## Supplementary File 2 - DEWSeq Binding Sites for "Improved discovery of RNA-binding protein binding sites in eCLIP data using DEWSeq": regions_windows100_steps5.bed (part 1 of 2)

```
chr1	186969	187128	ENSG00000279457.4|FO538757.1|PRPF8|PRPF8	968	-	3.8345013	1.4963081	-1.0	-1.0
chr1	187128	187228	ENSG00000279457.4|FO538757.1|PRPF8|PRPF8	922	-	3.058891	1.1061467	-1.0	-1.0
chr1	905077	905237	ENSG00000272438.1|AL645608.7|PRPF8|PRPF8	968	+	6.3660975	1.4936922	-1.0	-1.0
chr1	955773	955922	ENSG00000188976.10|NOC2L|PRPF8|PRPF8	948	-	2.7121553	1.2819164	-1.0	-1.0
chr1	947835	947940	ENSG00000188976.10|NOC2L|PRPF8|PRPF8	916	-	3.7046866	1.0765002	-1.0	-1.0
chr1	953897	954003	ENSG00000188976.10|NOC2L|PRPF8|PRPF8	942	-	6.23124	1.2387345	-1.0	-1.0
chr1	958688	958998	ENSG00000188976.10|NOC2L|PRPF8|PRPF8	951	-	2.8026347	1.3129344	-1.0	-1.0
chr1	945156	945256	ENSG00000188976.10|NOC2L|PRPF8|PRPF8	952	-	6.2500024	1.3206764	-1.0	-1.0
chr1	955518	955618	ENSG00000188976.10|NOC2L|PRPF8|PRPF8	901	-	2.560714	1.0039835	-1.0	-1.0
chr1	955133	955233	ENSG00000188976.10|NOC2L|PRPF8|PRPF8	907	-	3.3219233	1.0325608	-1.0	-1.0
chr1	957025	957098	ENSG00000188976.10|NOC2L|PRPF8|PRPF8	976	-	3.7900736	1.6167712	-1.0	-1.0
chr1	948958	949113	ENSG00000188976.10|NOC2L|PRPF8|PRPF8	934	-	4.181102	1.180503	-1.0	-1.0
chr1	954323	954438	ENSG00000188976.10|NOC2L|PRPF8|PRPF8	919	-	2.5931225	1.0921147	-1.0	-1.0
chr1	954068	954168	ENSG00000188976.10|NOC2L|PRPF8|PRPF8	905	-	2.6322672	1.0224543	-1.0	-1.0
chr1	946058	946158	ENSG00000188976.10|NOC2L|PRPF8|PRPF8	929	-	4.1292696	1.147977	-1.0	-1.0
chr1	956665	956893	ENSG00000188976.10|NOC2L|PRPF8|PRPF8	973	-	5.2838883	1.5659293	-1.0	-1.0
chr1	957233	957383	ENSG00000188976.10|NOC2L|PRPF8|PRPF8	930	-	2.4733944	1.1567267	-1.0	-1.0
chr1	954733	954928	ENSG00000188976.10|NOC2L|PRPF8|PRPF8	970	-	3.4338264	1.5172203	-1.0	-1.0
chr1	956893	956993	ENSG00000188976.10|NOC2L|PRPF8|PRPF8	906	-	2.3824694	1.0291557	-1.0	-1.0
chr1	945658	945758	ENSG00000188976.10|NOC2L|PRPF8|PRPF8	915	-	3.4262595	1.0723782	-1.0	-1.0
chr1	956215	956320	ENSG00000188976.10|NOC2L|PRPF8|PRPF8	914	-	2.7943559	1.0647372	-1.0	-1.0
chr1	956430	956660	ENSG00000188976.10|NOC2L|PRPF8|PRPF8	950	-	3.121496	1.3005022	-1.0	-1.0
chr1	961502	961612	ENSG00000187961.13|KLHL17|PRPF8|PRPF8	924	+	3.0571568	1.1167495	-1.0	-1.0
chr1	961125	961292	ENSG00000187961.13|KLHL17|PRPF8|PRPF8	972	+	5.4720755	1.5491856	-1.0	-1.0
chr1	961297	961397	ENSG00000187961.13|KLHL17|PRPF8|PRPF8	906	+	4.044381	1.0260602	-1.0	-1.0
chr1	963771	963921	ENSG00000187961.13|KLHL17|PRPF8|PRPF8	939	+	3.3388984	1.2114043	-1.0	-1.0
chr1	960800	961020	ENSG00000187961.13|KLHL17|PRPF8|PRPF8	957	+	3.2913363	1.3694	-1.0	-1.0
chr1	1041045	1041172	ENSG00000188157.14|AGRN|PRPF8|PRPF8	970	+	6.584667	1.5180922	-1.0	-1.0
chr1	1048365	1048525	ENSG00000188157.14|AGRN|PRPF8|PRPF8	966	+	3.575943	1.4624463	-1.0	-1.0
chr1	1042227	1042397	ENSG00000188157.14|AGRN|PRPF8|PRPF8	943	+	3.5803766	1.2475904	-1.0	-1.0
chr1	1048783	1048948	ENSG00000188157.14|AGRN|PRPF8|PRPF8	950	+	3.3594437	1.2977153	-1.0	-1.0
chr1	1051815	1051980	ENSG00000188157.14|AGRN|PRPF8|PRPF8	946	+	3.1099908	1.2677903	-1.0	-1.0
chr1	1044574	1044674	ENSG00000188157.14|AGRN|PRPF8|PRPF8	913	+	6.1975355	1.0584356	-1.0	-1.0
chr1	1043087	1043232	ENSG00000188157.14|AGRN|PRPF8|PRPF8	926	+	3.4165957	1.129652	-1.0	-1.0
chr1	1043457	1043537	ENSG00000188157.14|AGRN|PRPF8|PRPF8	956	+	6.2500033	1.3522972	-1.0	-1.0
chr1	1045876	1045963	ENSG00000188157.14|AGRN|PRPF8|PRPF8	965	+	3.4811237	1.4576077	-1.0	-1.0
chr1	1053610	1053710	ENSG00000188157.14|AGRN|PRPF8|PRPF8	922	+	3.058891	1.108619	-1.0	-1.0
chr1	1042552	1042722	ENSG00000188157.14|AGRN|PRPF8|PRPF8	951	+	5.0539823	1.3099574	-1.0	-1.0
chr1	1044839	1045034	ENSG00000188157.14|AGRN|PRPF8|PRPF8	958	+	6.4126234	1.3812181	-1.0	-1.0
chr1	1045628	1045728	ENSG00000188157.14|AGRN|PRPF8|PRPF8	936	+	4.12927	1.1929089	-1.0	-1.0
chr1	1046957	1047200	ENSG00000188157.14|AGRN|PRPF8|PRPF8	940	+	2.818089	1.2247043	-1.0	-1.0
chr1	1065254	1065351	ENSG00000217801.9|AL390719.1|PRPF8|PRPF8	905	+	4.044381	1.0244281	-1.0	-1.0
chr1	1088006	1088196	ENSG00000131591.17|C1orf159|PRPF8|PRPF8	945	-	4.425137	1.25959	-1.0	-1.0
chr1	1083932	1084157	ENSG00000131591.17|C1orf159|PRPF8|PRPF8	928	-	2.677794	1.140894	-1.0	-1.0
chr1	1115430	1115530	ENSG00000131591.17|C1orf159|PRPF8|PRPF8	905	-	4.044381	1.0244281	-1.0	-1.0
chr1	1084157	1084417	ENSG00000131591.17|C1orf159|PRPF8|PRPF8	981	-	3.1793475	1.7288988	-1.0	-1.0
chr1	1090942	1091132	ENSG00000131591.17|C1orf159|PRPF8|PRPF8	962	-	4.7703037	1.4212921	-1.0	-1.0
chr1	1091307	1091477	ENSG00000131591.17|C1orf159|PRPF8|PRPF8	935	-	4.157982	1.1903827	-1.0	-1.0
chr1	1218952	1219107	ENSG00000078808.16|SDF4|PRPF8|PRPF8	956	-	4.214196	1.3569834	-1.0	-1.0
chr1	1222811	1223243	ENSG00000078808.16|SDF4|PRPF8|PRPF8	959	-	3.0737507	1.3897226	-1.0	-1.0
chr1	1223617	1223831	ENSG00000078808.16|SDF4|PRPF8|PRPF8	963	-	6.472655	1.4365183	-1.0	-1.0
chr1	1243707	1243852	ENSG00000184163.3|C1QTNF12|PRPF8|PRPF8	960	-	6.466275	1.3991932	-1.0	-1.0
chr1	1263262	1263372	ENSG00000160087.20|UBE2J2|PRPF8|PRPF8	939	-	4.9291573	1.213437	-1.0	-1.0
chr1	1255907	1256044	ENSG00000160087.20|UBE2J2|PRPF8|PRPF8	952	-	6.2996874	1.3180561	-1.0	-1.0
chr1	1256790	1256990	ENSG00000160087.20|UBE2J2|PRPF8|PRPF8	971	-	3.3663867	1.5331682	-1.0	-1.0
chr1	1256044	1256144	ENSG00000160087.20|UBE2J2|PRPF8|PRPF8	918	-	3.0297446	1.0849313	-1.0	-1.0
chr1	1295173	1295273	ENSG00000131584.18|ACAP3|PRPF8|PRPF8	904	-	4.044381	1.0177491	-1.0	-1.0
chr1	1296658	1296813	ENSG00000131584.18|ACAP3|PRPF8|PRPF8	957	-	4.593895	1.364185	-1.0	-1.0
chr1	1299031	1299781	ENSG00000131584.18|ACAP3|PRPF8|PRPF8	957	-	3.2819743	1.3659848	-1.0	-1.0
chr1	1298776	1299026	ENSG00000131584.18|ACAP3|PRPF8|PRPF8	962	-	3.2204103	1.4248183	-1.0	-1.0
chr1	1307156	1307286	ENSG00000131584.18|ACAP3|PRPF8|PRPF8	967	-	4.536321	1.4764012	-1.0	-1.0
chr1	1304751	1304916	ENSG00000131584.18|ACAP3|PRPF8|PRPF8	929	-	3.690743	1.1464475	-1.0	-1.0
chr1	1298596	1298766	ENSG00000131584.18|ACAP3|PRPF8|PRPF8	934	-	3.0624793	1.1788037	-1.0	-1.0
chr1	1294812	1295008	ENSG00000131584.18|ACAP3|PRPF8|PRPF8	955	-	4.8965507	1.3451062	-1.0	-1.0
chr1	1320508	1320638	ENSG00000127054.20|INTS11|PRPF8|PRPF8	932	-	2.6252737	1.1657948	-1.0	-1.0
chr1	1314491	1314766	ENSG00000127054.20|INTS11|PRPF8|PRPF8	934	-	2.7308626	1.1820288	-1.0	-1.0
chr1	1314206	1314306	ENSG00000127054.20|INTS11|PRPF8|PRPF8	939	-	4.285389	1.2175031	-1.0	-1.0
chr1	1320723	1321093	ENSG00000127054.20|INTS11|PRPF8|PRPF8	992	-	3.0346835	2.080818	-1.0	-1.0
chr1	1322244	1322359	ENSG00000127054.20|INTS11|PRPF8|PRPF8	928	-	4.097905	1.1434861	-1.0	-1.0
chr1	1319203	1319398	ENSG00000127054.20|INTS11|PRPF8|PRPF8	979	-	2.5085409	1.6855	-1.0	-1.0
chr1	1318748	1318848	ENSG00000127054.20|INTS11|PRPF8|PRPF8	917	-	4.0874496	1.082892	-1.0	-1.0
chr1	1315216	1315571	ENSG00000127054.20|INTS11|PRPF8|PRPF8	989	-	3.341456	1.9447415	-1.0	-1.0
chr1	1314356	1314481	ENSG00000127054.20|INTS11|PRPF8|PRPF8	948	-	3.2878377	1.2861941	-1.0	-1.0
chr1	1324482	1324580	ENSG00000127054.20|INTS11|PRPF8|PRPF8	939	-	4.285389	1.2114112	-1.0	-1.0
chr1	1313410	1313530	ENSG00000127054.20|INTS11|PRPF8|PRPF8	933	-	4.2092295	1.170981	-1.0	-1.0
chr1	1348895	1349020	ENSG00000107404.19|DVL1|PRPF8|PRPF8	957	-	2.8876815	1.3616555	-1.0	-1.0
chr1	1337545	1337645	ENSG00000107404.19|DVL1|PRPF8|PRPF8	902	-	3.321923	1.009551	-1.0	-1.0
chr1	1337765	1337865	ENSG00000107404.19|DVL1|PRPF8|PRPF8	917	-	4.0874496	1.082892	-1.0	-1.0
chr1	1349035	1349220	ENSG00000107404.19|DVL1|PRPF8|PRPF8	937	-	1.9562879	1.2022519	-1.0	-1.0
chr1	1337185	1337325	ENSG00000107404.19|DVL1|PRPF8|PRPF8	938	-	4.204814	1.2070895	-1.0	-1.0
chr1	1338848	1338958	ENSG00000107404.19|DVL1|PRPF8|PRPF8	907	-	2.9694061	1.0310289	-1.0	-1.0
chr1	1341448	1341643	ENSG00000107404.19|DVL1|PRPF8|PRPF8	944	-	3.9432943	1.2535793	-1.0	-1.0
chr1	1343198	1343298	ENSG00000107404.19|DVL1|PRPF8|PRPF8	903	-	6.143088	1.0143108	-1.0	-1.0
chr1	1339286	1339781	ENSG00000107404.19|DVL1|PRPF8|PRPF8	968	-	3.0711908	1.4915408	-1.0	-1.0
chr1	1342484	1342634	ENSG00000107404.19|DVL1|PRPF8|PRPF8	931	-	4.665258	1.1617701	-1.0	-1.0
chr1	1339812	1339992	ENSG00000107404.19|DVL1|PRPF8|PRPF8	996	-	4.1694674	2.4413252	-1.0	-1.0
chr1	1339649	1339708	ENSG00000284372.1|MIR6808|PRPF8|PRPF8	973	-	4.7279067	1.5755445	-1.0	-1.0
chr1	1354197	1354317	ENSG00000162576.16|MXRA8|PRPF8|PRPF8	957	-	6.3779225	1.3714414	-1.0	-1.0
chr1	1374584	1374734	ENSG00000175756.13|AURKAIP1|PRPF8|PRPF8	934	-	3.4711225	1.1772836	-1.0	-1.0
chr1	1373902	1373999	ENSG00000175756.13|AURKAIP1|PRPF8|PRPF8	940	-	4.20944	1.2200451	-1.0	-1.0
chr1	1375059	1375244	ENSG00000175756.13|AURKAIP1|PRPF8|PRPF8	937	-	2.7781997	1.2000945	-1.0	-1.0
chr1	1391195	1391380	ENSG00000221978.11|CCNL2|PRPF8|PRPF8	976	-	2.3349245	1.6133937	-1.0	-1.0
chr1	1398077	1398227	ENSG00000221978.11|CCNL2|PRPF8|PRPF8	957	-	3.414775	1.3679215	-1.0	-1.0
chr1	1393199	1393460	ENSG00000221978.11|CCNL2|PRPF8|PRPF8	988	-	2.5601199	1.919517	-1.0	-1.0
chr1	1388053	1388163	ENSG00000221978.11|CCNL2|PRPF8|PRPF8	937	-	2.9457405	1.1974953	-1.0	-1.0
chr1	1392480	1392745	ENSG00000221978.11|CCNL2|PRPF8|PRPF8	991	-	2.8977284	2.0324552	-1.0	-1.0
chr1	1392813	1393033	ENSG00000221978.11|CCNL2|PRPF8|PRPF8	943	-	3.8096375	1.2460315	-1.0	-1.0
chr1	1390371	1390458	ENSG00000221978.11|CCNL2|PRPF8|PRPF8	968	-	3.9772744	1.4953125	-1.0	-1.0
chr1	1398491	1398591	ENSG00000221978.11|CCNL2|PRPF8|PRPF8	904	-	2.938597	1.0171219	-1.0	-1.0
chr1	1407019	1407124	ENSG00000242485.5|MRPL20|PRPF8|PRPF8	955	-	4.442072	1.3450655	-1.0	-1.0
chr1	1406853	1406983	ENSG00000242485.5|MRPL20|PRPF8|PRPF8	931	-	3.0407376	1.1583377	-1.0	-1.0
chr1	1405713	1405878	ENSG00000242485.5|MRPL20|PRPF8|PRPF8	953	-	2.9393365	1.3245744	-1.0	-1.0
chr1	1491011	1491151	ENSG00000160072.19|ATAD3B|PRPF8|PRPF8	951	+	6.279371	1.3112909	-1.0	-1.0
chr1	1489203	1489523	ENSG00000160072.19|ATAD3B|PRPF8|PRPF8	951	+	2.8239403	1.31358	-1.0	-1.0
chr1	1477350	1477510	ENSG00000160072.19|ATAD3B|PRPF8|PRPF8	923	+	2.6709008	1.1145415	-1.0	-1.0
chr1	1489768	1489878	ENSG00000160072.19|ATAD3B|PRPF8|PRPF8	919	+	2.841252	1.0899956	-1.0	-1.0
chr1	1482544	1482659	ENSG00000160072.19|ATAD3B|PRPF8|PRPF8	920	+	3.0720081	1.0959463	-1.0	-1.0
chr1	1484584	1484779	ENSG00000160072.19|ATAD3B|PRPF8|PRPF8	922	+	2.4732783	1.1090356	-1.0	-1.0
chr1	1487738	1487862	ENSG00000160072.19|ATAD3B|PRPF8|PRPF8	939	+	3.5638266	1.213114	-1.0	-1.0
chr1	1482662	1482772	ENSG00000160072.19|ATAD3B|PRPF8|PRPF8	920	+	2.6171563	1.096577	-1.0	-1.0
chr1	1489928	1490323	ENSG00000160072.19|ATAD3B|PRPF8|PRPF8	952	+	3.0484781	1.3151839	-1.0	-1.0
chr1	1487563	1487663	ENSG00000160072.19|ATAD3B|PRPF8|PRPF8	930	+	4.08745	1.152348	-1.0	-1.0
chr1	1485781	1485996	ENSG00000160072.19|ATAD3B|PRPF8|PRPF8	937	+	3.174954	1.2039781	-1.0	-1.0
chr1	1477625	1477820	ENSG00000160072.19|ATAD3B|PRPF8|PRPF8	994	+	6.885215	2.2345843	-1.0	-1.0
chr1	1524922	1525102	ENSG00000197785.13|ATAD3A|PRPF8|PRPF8	954	+	3.880947	1.3388371	-1.0	-1.0
chr1	1520632	1520797	ENSG00000197785.13|ATAD3A|PRPF8|PRPF8	934	+	6.2274876	1.1774347	-1.0	-1.0
chr1	1523567	1523682	ENSG00000197785.13|ATAD3A|PRPF8|PRPF8	955	+	6.509923	1.3434539	-1.0	-1.0
chr1	1516338	1516528	ENSG00000197785.13|ATAD3A|PRPF8|PRPF8	957	+	3.5671055	1.3710002	-1.0	-1.0
chr1	1525107	1525239	ENSG00000197785.13|ATAD3A|PRPF8|PRPF8	959	+	4.4581585	1.3860632	-1.0	-1.0
chr1	1626005	1626310	ENSG00000197530.12|MIB2|PRPF8|PRPF8	959	+	3.7339985	1.3882772	-1.0	-1.0
chr1	1627555	1627755	ENSG00000197530.12|MIB2|PRPF8|PRPF8	958	+	3.9241383	1.3760817	-1.0	-1.0
chr1	1628882	1629002	ENSG00000197530.12|MIB2|PRPF8|PRPF8	940	+	6.29719	1.2236531	-1.0	-1.0
chr1	1637004	1637080	ENSG00000248333.8|CDK11B|PRPF8|PRPF8	974	-	6.652101	1.5875182	-1.0	-1.0
chr1	1669778	1670151	ENSG00000189339.11|SLC35E2B|PRPF8|PRPF8	993	-	3.110519	2.1541233	-1.0	-1.0
chr1	1704458	1704618	ENSG00000008128.22|CDK11A|PRPF8|PRPF8	960	-	4.4007006	1.3979291	-1.0	-1.0
chr1	1704108	1704248	ENSG00000008128.22|CDK11A|PRPF8|PRPF8	919	-	3.1088185	1.0907321	-1.0	-1.0
chr1	1703544	1703734	ENSG00000008128.22|CDK11A|PRPF8|PRPF8	960	-	4.663522	1.4026245	-1.0	-1.0
chr1	1703774	1703879	ENSG00000008128.22|CDK11A|PRPF8|PRPF8	904	-	2.643809	1.0175481	-1.0	-1.0
chr1	1704268	1704438	ENSG00000008128.22|CDK11A|PRPF8|PRPF8	948	-	4.9704113	1.2865539	-1.0	-1.0
chr1	1703624	1703734	ENSG00000268575.1|AL031282.2|PRPF8|PRPF8	955	-	5.7193165	1.3467289	-1.0	-1.0
chr1	1704105	1704222	ENSG00000268575.1|AL031282.2|PRPF8|PRPF8	912	-	3.3174012	1.0556298	-1.0	-1.0
chr1	1754383	1754508	ENSG00000008130.15|NADK|PRPF8|PRPF8	935	-	4.149209	1.1843044	-1.0	-1.0
chr1	1761789	1761969	ENSG00000008130.15|NADK|PRPF8|PRPF8	938	-	3.5558555	1.207789	-1.0	-1.0
chr1	1756502	1756877	ENSG00000008130.15|NADK|PRPF8|PRPF8	959	-	3.0849285	1.3914039	-1.0	-1.0
chr1	1758580	1758680	ENSG00000008130.15|NADK|PRPF8|PRPF8	952	-	6.300628	1.3156847	-1.0	-1.0
chr1	1754200	1754310	ENSG00000008130.15|NADK|PRPF8|PRPF8	913	-	2.8318667	1.0594372	-1.0	-1.0
chr1	1756123	1756338	ENSG00000008130.15|NADK|PRPF8|PRPF8	998	-	3.9827716	2.7207272	-1.0	-1.0
chr1	1757032	1757227	ENSG00000008130.15|NADK|PRPF8|PRPF8	949	-	2.9087017	1.2883236	-1.0	-1.0
chr1	1754683	1754828	ENSG00000008130.15|NADK|PRPF8|PRPF8	928	-	3.3088307	1.143391	-1.0	-1.0
chr1	1755141	1755373	ENSG00000008130.15|NADK|PRPF8|PRPF8	981	-	6.427949	1.7131275	-1.0	-1.0
chr1	1755781	1755891	ENSG00000008130.15|NADK|PRPF8|PRPF8	955	-	3.6544821	1.3493584	-1.0	-1.0
chr1	1756907	1757012	ENSG00000008130.15|NADK|PRPF8|PRPF8	942	-	4.285389	1.2353568	-1.0	-1.0
chr1	1753954	1754050	ENSG00000008130.15|NADK|PRPF8|PRPF8	917	-	3.5235565	1.0815806	-1.0	-1.0
chr1	1756003	1756113	ENSG00000008130.15|NADK|PRPF8|PRPF8	933	-	2.740876	1.1744112	-1.0	-1.0
chr1	1761467	1761622	ENSG00000008130.15|NADK|PRPF8|PRPF8	948	-	4.4914794	1.2852483	-1.0	-1.0
chr1	1817736	1817846	ENSG00000078369.17|GNB1|PRPF8|PRPF8	932	-	3.8148012	1.1645415	-1.0	-1.0
chr1	1787133	1787303	ENSG00000078369.17|GNB1|PRPF8|PRPF8	942	-	4.244104	1.236155	-1.0	-1.0
chr1	1815653	1815755	ENSG00000078369.17|GNB1|PRPF8|PRPF8	952	-	4.390667	1.3216376	-1.0	-1.0
chr1	2399514	2399664	ENSG00000157916.19|RER1|PRPF8|PRPF8	948	+	3.5670583	1.2830703	-1.0	-1.0
chr1	2400935	2401035	ENSG00000157916.19|RER1|PRPF8|PRPF8	958	+	6.300629	1.3802029	-1.0	-1.0
chr1	2397220	2397390	ENSG00000157916.19|RER1|PRPF8|PRPF8	925	+	3.2005572	1.1278301	-1.0	-1.0
chr1	2410285	2410451	ENSG00000157911.9|PEX10|PRPF8|PRPF8	935	-	4.208483	1.1879566	-1.0	-1.0
chr1	2513679	2513779	ENSG00000157881.13|PANK4|PRPF8|PRPF8	910	-	6.1975355	1.0439007	-1.0	-1.0
chr1	2512790	2512910	ENSG00000157881.13|PANK4|PRPF8|PRPF8	939	-	4.3832707	1.2126349	-1.0	-1.0
chr1	2511127	2511227	ENSG00000157881.13|PANK4|PRPF8|PRPF8	956	-	6.3006287	1.359199	-1.0	-1.0
chr1	2518264	2518379	ENSG00000157881.13|PANK4|PRPF8|PRPF8	933	-	4.205053	1.1725048	-1.0	-1.0
chr1	2526015	2526165	ENSG00000157881.13|PANK4|PRPF8|PRPF8	966	-	6.48965	1.465577	-1.0	-1.0
chr1	2513794	2513979	ENSG00000157881.13|PANK4|PRPF8|PRPF8	950	-	5.2335634	1.2967182	-1.0	-1.0
chr1	3635830	3635985	ENSG00000116213.15|WRAP73|PRPF8|PRPF8	967	-	5.5279965	1.4851497	-1.0	-1.0
chr1	3636865	3637035	ENSG00000116213.15|WRAP73|PRPF8|PRPF8	935	-	4.331728	1.1871512	-1.0	-1.0
chr1	3740150	3740305	ENSG00000227372.11|TP73-AS1|PRPF8|PRPF8	942	-	2.7427216	1.2367886	-1.0	-1.0
chr1	3772787	3772887	ENSG00000235169.7|SMIM1|PRPF8|PRPF8	958	+	3.7279153	1.3723061	-1.0	-1.0
chr1	3783911	3783995	ENSG00000130764.9|LRRC47|PRPF8|PRPF8	900	-	6.1430874	1.0014874	-1.0	-1.0
chr1	3837186	3837286	ENSG00000116198.12|CEP104|PRPF8|PRPF8	957	-	6.4426484	1.3669864	-1.0	-1.0
chr1	3844808	3844906	ENSG00000116198.12|CEP104|PRPF8|PRPF8	954	-	6.300629	1.3333396	-1.0	-1.0
chr1	3892778	3892958	ENSG00000198912.10|C1orf174|PRPF8|PRPF8	956	-	3.543507	1.3608803	-1.0	-1.0
chr1	3891773	3891893	ENSG00000198912.10|C1orf174|PRPF8|PRPF8	908	-	2.8084466	1.0339015	-1.0	-1.0
chr1	5879942	5880047	ENSG00000131697.17|NPHP4|PRPF8|PRPF8	900	-	3.2853973	1.0009533	-1.0	-1.0
chr1	5863785	5863945	ENSG00000131697.17|NPHP4|PRPF8|PRPF8	953	-	4.0160823	1.3306748	-1.0	-1.0
chr1	5863310	5863485	ENSG00000131697.17|NPHP4|PRPF8|PRPF8	956	-	4.9082446	1.3591074	-1.0	-1.0
chr1	6192816	6192921	ENSG00000116251.9|RPL22|PRPF8|PRPF8	950	-	4.0992126	1.304237	-1.0	-1.0
chr1	6197474	6197651	ENSG00000116251.9|RPL22|PRPF8|PRPF8	980	-	6.685381	1.6959903	-1.0	-1.0
chr1	6210864	6211118	ENSG00000158286.12|RNF207|PRPF8|PRPF8	936	+	3.5986266	1.1936092	-1.0	-1.0
chr1	6209267	6209412	ENSG00000158286.12|RNF207|PRPF8|PRPF8	958	+	6.43446	1.3815978	-1.0	-1.0
chr1	6210624	6210829	ENSG00000158286.12|RNF207|PRPF8|PRPF8	956	+	2.8129327	1.3565071	-1.0	-1.0
chr1	6211368	6211583	ENSG00000158286.12|RNF207|PRPF8|PRPF8	972	+	5.20195	1.5505191	-1.0	-1.0
chr1	6211748	6211866	ENSG00000158286.12|RNF207|PRPF8|PRPF8	950	+	3.6223974	1.2978938	-1.0	-1.0
chr1	6210399	6210499	ENSG00000158286.12|RNF207|PRPF8|PRPF8	918	+	3.4262595	1.0861082	-1.0	-1.0
chr1	6211118	6211273	ENSG00000158286.12|RNF207|PRPF8|PRPF8	913	+	2.5968852	1.0602078	-1.0	-1.0
chr1	6234766	6234885	ENSG00000116237.15|ICMT|PRPF8|PRPF8	929	-	4.1974735	1.1487167	-1.0	-1.0
chr1	6532363	6532463	ENSG00000162408.10|NOL9|PRPF8|PRPF8	930	-	4.12927	1.1567404	-1.0	-1.0
chr1	6544652	6544825	ENSG00000162408.10|NOL9|PRPF8|PRPF8	973	-	3.602855	1.5619503	-1.0	-1.0
chr1	6549475	6549615	ENSG00000162408.10|NOL9|PRPF8|PRPF8	958	-	5.284976	1.374844	-1.0	-1.0
chr1	6532124	6532224	ENSG00000162408.10|NOL9|PRPF8|PRPF8	901	-	2.8073533	1.0062952	-1.0	-1.0
chr1	6586711	6586886	ENSG00000204859.12|ZBTB48|PRPF8|PRPF8	949	+	4.649522	1.2923605	-1.0	-1.0
chr1	6582299	6582579	ENSG00000204859.12|ZBTB48|PRPF8|PRPF8	982	+	4.144491	1.7380134	-1.0	-1.0
chr1	6651812	6651997	ENSG00000007923.15|DNAJC11|PRPF8|PRPF8	950	-	4.684371	1.3024597	-1.0	-1.0
chr1	6651305	6651528	ENSG00000007923.15|DNAJC11|PRPF8|PRPF8	993	-	4.34136	2.139794	-1.0	-1.0
chr1	6653838	6653973	ENSG00000007923.15|DNAJC11|PRPF8|PRPF8	918	-	2.9375892	1.0842772	-1.0	-1.0
chr1	6652662	6652828	ENSG00000007923.15|DNAJC11|PRPF8|PRPF8	987	-	5.809233	1.8879496	-1.0	-1.0
chr1	6645978	6646093	ENSG00000007923.15|DNAJC11|PRPF8|PRPF8	937	-	3.5138526	1.2038548	-1.0	-1.0
chr1	7778169	7778304	ENSG00000049245.12|VAMP3|PRPF8|PRPF8	957	+	6.37525	1.3656131	-1.0	-1.0
chr1	7965425	7965570	ENSG00000116288.12|PARK7|PRPF8|PRPF8	939	+	3.697575	1.2167691	-1.0	-1.0
chr1	7970933	7971098	ENSG00000116288.12|PARK7|PRPF8|PRPF8	965	+	5.288377	1.4511652	-1.0	-1.0
chr1	8865982	8866177	ENSG00000074800.13|ENO1|PRPF8|PRPF8	984	-	4.1517925	1.7956336	-1.0	-1.0
chr1	8865762	8865862	ENSG00000074800.13|ENO1|PRPF8|PRPF8	931	-	4.08745	1.1588818	-1.0	-1.0
chr1	8867795	8867987	ENSG00000074800.13|ENO1|PRPF8|PRPF8	986	-	3.2466617	1.8601077	-1.0	-1.0
chr1	8863743	8863890	ENSG00000074800.13|ENO1|PRPF8|PRPF8	929	-	2.611628	1.1484613	-1.0	-1.0
chr1	8867250	8867375	ENSG00000074800.13|ENO1|PRPF8|PRPF8	964	-	2.9556668	1.4393898	-1.0	-1.0
chr1	8874691	8874823	ENSG00000074800.13|ENO1|PRPF8|PRPF8	982	-	6.0898385	1.7503511	-1.0	-1.0
chr1	8866846	8866946	ENSG00000074800.13|ENO1|PRPF8|PRPF8	905	-	2.938597	1.021601	-1.0	-1.0
chr1	8878432	8878579	ENSG00000074800.13|ENO1|PRPF8|PRPF8	925	-	2.588512	1.1224611	-1.0	-1.0
chr1	8866976	8867111	ENSG00000074800.13|ENO1|PRPF8|PRPF8	959	-	2.8876479	1.3922471	-1.0	-1.0
chr1	8861429	8861539	ENSG00000074800.13|ENO1|PRPF8|PRPF8	972	-	3.8107994	1.5466726	-1.0	-1.0
chr1	8862624	8862886	ENSG00000074800.13|ENO1|PRPF8|PRPF8	946	-	3.0080273	1.2643527	-1.0	-1.0
chr1	8870408	8870451	ENSG00000074800.13|ENO1|PRPF8|PRPF8	914	-	2.2172308	1.0636185	-1.0	-1.0
chr1	8865097	8865284	ENSG00000074800.13|ENO1|PRPF8|PRPF8	943	-	4.1377187	1.2454453	-1.0	-1.0
chr1	8871586	8871896	ENSG00000074800.13|ENO1|PRPF8|PRPF8	940	-	2.1602068	1.2241794	-1.0	-1.0
chr1	8863348	8863473	ENSG00000074800.13|ENO1|PRPF8|PRPF8	971	-	4.611286	1.5365826	-1.0	-1.0
chr1	8863050	8863234	ENSG00000074800.13|ENO1|PRPF8|PRPF8	988	-	3.877627	1.9377635	-1.0	-1.0
chr1	9716520	9716619	ENSG00000171608.15|PIK3CD|PRPF8|PRPF8	958	+	6.300629	1.3780421	-1.0	-1.0
chr1	10105640	10105744	ENSG00000130939.18|UBE4B|PRPF8|PRPF8	991	+	4.080493	2.0673976	-1.0	-1.0
chr1	10161286	10161406	ENSG00000130939.18|UBE4B|PRPF8|PRPF8	925	+	6.1970406	1.1226287	-1.0	-1.0
chr1	10126892	10126992	ENSG00000130939.18|UBE4B|PRPF8|PRPF8	902	+	6.143088	1.0096574	-1.0	-1.0
chr1	10122076	10122176	ENSG00000130939.18|UBE4B|PRPF8|PRPF8	956	+	6.2500033	1.3573519	-1.0	-1.0
chr1	10400582	10400772	ENSG00000142657.20|PGD|PRPF8|PRPF8	941	+	4.267597	1.2290761	-1.0	-1.0
chr1	10413251	10413386	ENSG00000142657.20|PGD|PRPF8|PRPF8	939	+	4.215834	1.2172407	-1.0	-1.0
chr1	10399632	10399872	ENSG00000142657.20|PGD|PRPF8|PRPF8	945	+	3.4194958	1.2574506	-1.0	-1.0
chr1	10411552	10411652	ENSG00000142657.20|PGD|PRPF8|PRPF8	931	+	4.2479143	1.1618918	-1.0	-1.0
chr1	10411290	10411410	ENSG00000142657.20|PGD|PRPF8|PRPF8	961	+	5.6169014	1.40513	-1.0	-1.0
chr1	10469042	10469142	ENSG00000160049.11|DFFA|PRPF8|PRPF8	956	-	6.2500033	1.3542889	-1.0	-1.0
chr1	11017007	11017132	ENSG00000120948.16|TARDBP|PRPF8|PRPF8	953	+	4.0690126	1.3322368	-1.0	-1.0
chr1	11018802	11018997	ENSG00000120948.16|TARDBP|PRPF8|PRPF8	967	+	3.5701075	1.4773792	-1.0	-1.0
chr1	11023223	11023458	ENSG00000120948.16|TARDBP|PRPF8|PRPF8	999	+	3.280788	2.9774842	-1.0	-1.0
chr1	11013965	11014115	ENSG00000120948.16|TARDBP|PRPF8|PRPF8	963	+	5.106373	1.4300213	-1.0	-1.0
chr1	11017007	11017132	ENSG00000277726.4|AL109811.4|PRPF8|PRPF8	954	+	4.0690126	1.3370154	-1.0	-1.0
chr1	11023329	11023459	ENSG00000277726.4|AL109811.4|PRPF8|PRPF8	961	+	2.2731674	1.4080392	-1.0	-1.0
chr1	11023227	11023329	ENSG00000277726.4|AL109811.4|PRPF8|PRPF8	997	+	3.2776775	2.5723243	-1.0	-1.0
chr1	11013965	11014120	ENSG00000277726.4|AL109811.4|PRPF8|PRPF8	962	+	5.2016754	1.4157842	-1.0	-1.0
chr1	11018873	11018998	ENSG00000277726.4|AL109811.4|PRPF8|PRPF8	961	+	4.3035207	1.4066873	-1.0	-1.0
chr1	11059319	11059474	ENSG00000116649.9|SRM|PRPF8|PRPF8	978	-	6.016687	1.6658107	-1.0	-1.0
chr1	11080252	11080498	ENSG00000171824.13|EXOSC10|PRPF8|PRPF8	990	-	5.600278	2.011276	-1.0	-1.0
chr1	11087447	11087552	ENSG00000171824.13|EXOSC10|PRPF8|PRPF8	955	-	2.954165	1.3448977	-1.0	-1.0
chr1	11080498	11080828	ENSG00000171824.13|EXOSC10|PRPF8|PRPF8	953	-	4.0226884	1.3303463	-1.0	-1.0
chr1	11090878	11091008	ENSG00000171824.13|EXOSC10|PRPF8|PRPF8	958	-	6.3637514	1.3717508	-1.0	-1.0
chr1	11127806	11128003	ENSG00000198793.12|MTOR|PRPF8|PRPF8	941	-	3.923475	1.2318969	-1.0	-1.0
chr1	11258888	11259038	ENSG00000198793.12|MTOR|PRPF8|PRPF8	957	-	6.394216	1.3625784	-1.0	-1.0
chr1	11655222	11655322	ENSG00000132879.13|FBXO44|PRPF8|PRPF8	940	+	4.20944	1.2211473	-1.0	-1.0
chr1	11658393	11658532	ENSG00000132879.13|FBXO44|PRPF8|PRPF8	961	+	6.2347426	1.4042796	-1.0	-1.0
chr1	11676898	11677063	ENSG00000116670.14|MAD2L2|PRPF8|PRPF8	964	-	5.90641	1.4412544	-1.0	-1.0
chr1	11677388	11677563	ENSG00000116670.14|MAD2L2|PRPF8|PRPF8	952	-	5.546971	1.3193991	-1.0	-1.0
chr1	11675895	11676055	ENSG00000116670.14|MAD2L2|PRPF8|PRPF8	960	-	3.857925	1.3949585	-1.0	-1.0
chr1	11677168	11677303	ENSG00000116670.14|MAD2L2|PRPF8|PRPF8	939	-	4.4883137	1.2123663	-1.0	-1.0
chr1	11794573	11794723	ENSG00000177000.11|MTHFR|PRPF8|PRPF8	955	-	3.0077126	1.3483069	-1.0	-1.0
chr1	11794089	11794357	ENSG00000177000.11|MTHFR|PRPF8|PRPF8	945	-	3.5582082	1.2569984	-1.0	-1.0
chr1	11793774	11793906	ENSG00000177000.11|MTHFR|PRPF8|PRPF8	939	-	3.1843176	1.2169938	-1.0	-1.0
chr1	11800091	11800281	ENSG00000177000.11|MTHFR|PRPF8|PRPF8	941	-	2.1936526	1.2327499	-1.0	-1.0
chr1	11791053	11791206	ENSG00000177000.11|MTHFR|PRPF8|PRPF8	949	-	3.5924408	1.2907753	-1.0	-1.0
chr1	11829220	11829322	ENSG00000011021.21|CLCN6|PRPF8|PRPF8	974	+	4.3690367	1.5862368	-1.0	-1.0
chr1	11828105	11828219	ENSG00000011021.21|CLCN6|PRPF8|PRPF8	973	+	6.1581874	1.5635935	-1.0	-1.0
chr1	11829322	11829422	ENSG00000011021.21|CLCN6|PRPF8|PRPF8	906	+	2.938597	1.0258696	-1.0	-1.0
chr1	11908151	11908266	ENSG00000199347.1|RNU5E-1|PRPF8|PRPF8	1000	+	3.471052	86.98627	-1.0	-1.0
chr1	11909807	11909922	ENSG00000201801.1|RNU5E-4P|PRPF8|PRPF8	1000	-	5.7332206	18.898146	-1.0	-1.0
chr1	11966809	11966986	ENSG00000083444.16|PLOD1|PRPF8|PRPF8	966	+	4.146064	1.4708395	-1.0	-1.0
chr1	11958358	11958488	ENSG00000083444.16|PLOD1|PRPF8|PRPF8	954	+	6.27503	1.3375928	-1.0	-1.0
chr1	11954893	11955053	ENSG00000083444.16|PLOD1|PRPF8|PRPF8	928	+	3.5010753	1.1446499	-1.0	-1.0
chr1	11964305	11964455	ENSG00000083444.16|PLOD1|PRPF8|PRPF8	932	+	3.6080182	1.1705244	-1.0	-1.0
chr1	11965155	11965300	ENSG00000083444.16|PLOD1|PRPF8|PRPF8	950	+	3.4006524	1.3050053	-1.0	-1.0
chr1	11966429	11966809	ENSG00000083444.16|PLOD1|PRPF8|PRPF8	996	+	5.633619	2.452724	-1.0	-1.0
chr1	11957943	11958043	ENSG00000083444.16|PLOD1|PRPF8|PRPF8	961	+	6.4426484	1.4075472	-1.0	-1.0
chr1	11952735	11952885	ENSG00000083444.16|PLOD1|PRPF8|PRPF8	959	+	6.385541	1.384996	-1.0	-1.0
chr1	11971256	11971381	ENSG00000083444.16|PLOD1|PRPF8|PRPF8	955	+	6.2919054	1.3468981	-1.0	-1.0
chr1	11980714	11980814	ENSG00000116688.16|MFN2|PRPF8|PRPF8	959	+	6.487043	1.3903666	-1.0	-1.0
chr1	11997421	11997581	ENSG00000116688.16|MFN2|PRPF8|PRPF8	941	+	3.7365859	1.2321352	-1.0	-1.0
chr1	12006938	12007052	ENSG00000116688.16|MFN2|PRPF8|PRPF8	947	+	6.345676	1.2754263	-1.0	-1.0
chr1	12029437	12030097	ENSG00000116691.10|MIIP|PRPF8|PRPF8	953	+	2.7310781	1.3247294	-1.0	-1.0
chr1	12029257	12029417	ENSG00000116691.10|MIIP|PRPF8|PRPF8	954	+	3.3947256	1.333462	-1.0	-1.0
chr1	12126341	12126536	ENSG00000120949.14|TNFRSF8|PRPF8|PRPF8	964	+	4.8000975	1.4384265	-1.0	-1.0
chr1	12193098	12193278	ENSG00000028137.18|TNFRSF1B|PRPF8|PRPF8	977	+	6.2258873	1.6304667	-1.0	-1.0
chr1	12319630	12319740	ENSG00000048707.13|VPS13D|PRPF8|PRPF8	967	+	6.493938	1.4851081	-1.0	-1.0
chr1	12346652	12346782	ENSG00000048707.13|VPS13D|PRPF8|PRPF8	945	+	5.4357686	1.2619475	-1.0	-1.0
chr1	12323705	12323780	ENSG00000048707.13|VPS13D|PRPF8|PRPF8	983	+	4.9307237	1.7759063	-1.0	-1.0
chr1	12335819	12335934	ENSG00000048707.13|VPS13D|PRPF8|PRPF8	929	+	4.1684256	1.146119	-1.0	-1.0
chr1	12343091	12343226	ENSG00000048707.13|VPS13D|PRPF8|PRPF8	926	+	3.869823	1.1290619	-1.0	-1.0
chr1	12244617	12244742	ENSG00000048707.13|VPS13D|PRPF8|PRPF8	944	+	5.249573	1.2534683	-1.0	-1.0
chr1	12271124	12271229	ENSG00000048707.13|VPS13D|PRPF8|PRPF8	935	+	4.149591	1.1897569	-1.0	-1.0
chr1	12433587	12433752	ENSG00000048707.13|VPS13D|PRPF8|PRPF8	945	+	4.755382	1.2598305	-1.0	-1.0
chr1	12356744	12356849	ENSG00000048707.13|VPS13D|PRPF8|PRPF8	936	+	4.148445	1.192293	-1.0	-1.0
chr1	12314332	12314457	ENSG00000048707.13|VPS13D|PRPF8|PRPF8	945	+	4.5814657	1.2559297	-1.0	-1.0
chr1	12579156	12579291	ENSG00000162496.8|DHRS3|PRPF8|PRPF8	928	-	3.4146776	1.1399772	-1.0	-1.0
chr1	14390761	14390861	ENSG00000234593.2|AL359873.1|PRPF8|PRPF8	917	-	4.0874496	1.082892	-1.0	-1.0
chr1	15517992	15518092	ENSG00000132906.17|CASP9|PRPF8|PRPF8	956	-	6.2500033	1.3581631	-1.0	-1.0
chr1	15633553	15633658	ENSG00000197312.11|DDI2|PRPF8|PRPF8	942	+	4.208913	1.2355626	-1.0	-1.0
chr1	15656670	15656830	ENSG00000197312.11|DDI2|PRPF8|PRPF8	956	+	5.4098496	1.3547165	-1.0	-1.0
chr1	15728382	15728512	ENSG00000116786.11|PLEKHM2|PRPF8|PRPF8	925	+	3.6302557	1.1275415	-1.0	-1.0
chr1	15729190	15729365	ENSG00000116786.11|PLEKHM2|PRPF8|PRPF8	973	+	5.1435995	1.5615836	-1.0	-1.0
chr1	15731257	15731642	ENSG00000116786.11|PLEKHM2|PRPF8|PRPF8	952	+	4.407866	1.3213592	-1.0	-1.0
chr1	15732048	15732193	ENSG00000116786.11|PLEKHM2|PRPF8|PRPF8	962	+	5.468033	1.4180751	-1.0	-1.0
chr1	15728078	15728148	ENSG00000116786.11|PLEKHM2|PRPF8|PRPF8	933	+	2.906889	1.1746603	-1.0	-1.0
chr1	15732529	15732611	ENSG00000116786.11|PLEKHM2|PRPF8|PRPF8	977	+	6.6521015	1.6315796	-1.0	-1.0
chr1	15733003	15733108	ENSG00000116786.11|PLEKHM2|PRPF8|PRPF8	927	+	3.0871828	1.1358354	-1.0	-1.0
chr1	15733678	15733793	ENSG00000116786.11|PLEKHM2|PRPF8|PRPF8	919	+	3.4088864	1.0939171	-1.0	-1.0
chr1	15730009	15730164	ENSG00000116786.11|PLEKHM2|PRPF8|PRPF8	930	+	3.3486986	1.1520278	-1.0	-1.0
chr1	15728748	15728848	ENSG00000116786.11|PLEKHM2|PRPF8|PRPF8	900	+	4.044381	1.0006618	-1.0	-1.0
chr1	15727952	15728078	ENSG00000116786.11|PLEKHM2|PRPF8|PRPF8	922	+	3.3980186	1.1098037	-1.0	-1.0
chr1	15727832	15727947	ENSG00000116786.11|PLEKHM2|PRPF8|PRPF8	947	+	3.1162488	1.2793921	-1.0	-1.0
chr1	15718625	15718750	ENSG00000116786.11|PLEKHM2|PRPF8|PRPF8	939	+	4.500187	1.2137831	-1.0	-1.0
chr1	15919051	15919216	ENSG00000065526.10|SPEN|PRPF8|PRPF8	946	+	4.790993	1.2658042	-1.0	-1.0
chr1	15938936	15939091	ENSG00000065526.10|SPEN|PRPF8|PRPF8	952	+	5.635587	1.3190054	-1.0	-1.0
chr1	15911205	15911301	ENSG00000065526.10|SPEN|PRPF8|PRPF8	924	+	2.4429433	1.1168994	-1.0	-1.0
chr1	15911301	15911451	ENSG00000065526.10|SPEN|PRPF8|PRPF8	976	+	5.7723227	1.6169336	-1.0	-1.0
chr1	15922349	15922549	ENSG00000065526.10|SPEN|PRPF8|PRPF8	961	+	4.9717703	1.4078144	-1.0	-1.0
chr1	15919517	15919632	ENSG00000065526.10|SPEN|PRPF8|PRPF8	960	+	3.200842	1.396646	-1.0	-1.0
chr1	16294663	16294863	ENSG00000037637.10|FBXO42|PRPF8|PRPF8	959	-	4.265654	1.3822163	-1.0	-1.0
chr1	16440983	16441083	ENSG00000157191.19|NECAP2|PRPF8|PRPF8	956	+	6.3006287	1.3581631	-1.0	-1.0
chr1	16448059	16448141	ENSG00000157191.19|NECAP2|PRPF8|PRPF8	905	+	2.938597	1.0214716	-1.0	-1.0
chr1	16644475	16644640	ENSG00000215908.10|CROCCP2|PRPF8|PRPF8	959	-	3.8250816	1.3838899	-1.0	-1.0
chr1	16626010	16626130	ENSG00000215908.10|CROCCP2|PRPF8|PRPF8	926	-	2.5437708	1.1319612	-1.0	-1.0
chr1	16628364	16628467	ENSG00000215908.10|CROCCP2|PRPF8|PRPF8	934	-	3.4579349	1.1775506	-1.0	-1.0
chr1	16631109	16631214	ENSG00000215908.10|CROCCP2|PRPF8|PRPF8	915	-	2.3764534	1.0700638	-1.0	-1.0
chr1	16630724	16630999	ENSG00000215908.10|CROCCP2|PRPF8|PRPF8	966	-	3.3779838	1.4743105	-1.0	-1.0
chr1	16631354	16631524	ENSG00000215908.10|CROCCP2|PRPF8|PRPF8	942	-	2.65588	1.2335691	-1.0	-1.0
chr1	16631978	16632253	ENSG00000215908.10|CROCCP2|PRPF8|PRPF8	959	-	5.306588	1.3827567	-1.0	-1.0
chr1	16626200	16626325	ENSG00000215908.10|CROCCP2|PRPF8|PRPF8	938	-	4.090525	1.2102144	-1.0	-1.0
chr1	16630279	16630409	ENSG00000215908.10|CROCCP2|PRPF8|PRPF8	936	-	3.39031	1.1968045	-1.0	-1.0
chr1	17422531	17422704	ENSG00000179051.13|RCC2|PRPF8|PRPF8	963	-	3.8944328	1.4276693	-1.0	-1.0
chr1	17413408	17413536	ENSG00000179051.13|RCC2|PRPF8|PRPF8	933	-	3.6098256	1.1713938	-1.0	-1.0
chr1	17428969	17429105	ENSG00000179051.13|RCC2|PRPF8|PRPF8	944	-	2.7409747	1.2505978	-1.0	-1.0
chr1	17409774	17409973	ENSG00000179051.13|RCC2|PRPF8|PRPF8	983	-	4.935619	1.7676464	-1.0	-1.0
chr1	19174767	19174872	ENSG00000127481.14|UBR4|PRPF8|PRPF8	927	-	3.4262598	1.1389983	-1.0	-1.0
chr1	19201589	19201717	ENSG00000127481.14|UBR4|PRPF8|PRPF8	951	-	5.292078	1.3100623	-1.0	-1.0
chr1	19145927	19146042	ENSG00000127481.14|UBR4|PRPF8|PRPF8	965	-	5.327798	1.4525937	-1.0	-1.0
chr1	19164092	19164247	ENSG00000127481.14|UBR4|PRPF8|PRPF8	949	-	4.039873	1.2931083	-1.0	-1.0
chr1	19165559	19165655	ENSG00000127481.14|UBR4|PRPF8|PRPF8	957	-	6.4426484	1.3695741	-1.0	-1.0
chr1	19187341	19187440	ENSG00000127481.14|UBR4|PRPF8|PRPF8	956	-	6.250003	1.351749	-1.0	-1.0
chr1	19170632	19170761	ENSG00000127481.14|UBR4|PRPF8|PRPF8	920	-	3.4118695	1.0960916	-1.0	-1.0
chr1	19093163	19093303	ENSG00000127481.14|UBR4|PRPF8|PRPF8	939	-	6.2571764	1.2181579	-1.0	-1.0
chr1	19154714	19154917	ENSG00000127481.14|UBR4|PRPF8|PRPF8	957	-	5.195026	1.3616363	-1.0	-1.0
chr1	19151548	19151668	ENSG00000127481.14|UBR4|PRPF8|PRPF8	921	-	3.2766507	1.1037616	-1.0	-1.0
chr1	19198399	19198540	ENSG00000127481.14|UBR4|PRPF8|PRPF8	985	-	6.2412066	1.8127681	-1.0	-1.0
chr1	19148362	19148532	ENSG00000127481.14|UBR4|PRPF8|PRPF8	931	-	3.5246983	1.1634284	-1.0	-1.0
chr1	19145792	19145897	ENSG00000127481.14|UBR4|PRPF8|PRPF8	928	-	2.3215442	1.1432927	-1.0	-1.0
chr1	19112864	19112969	ENSG00000127481.14|UBR4|PRPF8|PRPF8	953	-	6.2753153	1.3252453	-1.0	-1.0
chr1	19093836	19093948	ENSG00000127481.14|UBR4|PRPF8|PRPF8	920	-	2.9887314	1.0953557	-1.0	-1.0
chr1	19153597	19153712	ENSG00000127481.14|UBR4|PRPF8|PRPF8	957	-	6.311598	1.366711	-1.0	-1.0
chr1	19209740	19209845	ENSG00000127481.14|UBR4|PRPF8|PRPF8	959	-	6.396845	1.3861964	-1.0	-1.0
chr1	19164997	19165097	ENSG00000127481.14|UBR4|PRPF8|PRPF8	912	-	4.08745	1.053987	-1.0	-1.0
chr1	19165349	19165449	ENSG00000127481.14|UBR4|PRPF8|PRPF8	902	-	3.3575468	1.009558	-1.0	-1.0
chr1	19161736	19161826	ENSG00000127481.14|UBR4|PRPF8|PRPF8	936	-	3.491848	1.1928787	-1.0	-1.0
chr1	19099500	19099596	ENSG00000127481.14|UBR4|PRPF8|PRPF8	940	-	4.2479143	1.2211473	-1.0	-1.0
chr1	19126304	19126445	ENSG00000127481.14|UBR4|PRPF8|PRPF8	951	-	5.9229565	1.3109834	-1.0	-1.0
chr1	19162267	19162419	ENSG00000127481.14|UBR4|PRPF8|PRPF8	958	-	5.8071456	1.3801233	-1.0	-1.0
chr1	19157675	19157814	ENSG00000127481.14|UBR4|PRPF8|PRPF8	957	-	6.365672	1.3644732	-1.0	-1.0
chr1	19198680	19198798	ENSG00000127481.14|UBR4|PRPF8|PRPF8	971	-	6.0313315	1.5413932	-1.0	-1.0
chr1	19110644	19110789	ENSG00000127481.14|UBR4|PRPF8|PRPF8	975	-	2.7629573	1.5942073	-1.0	-1.0
chr1	19156668	19156766	ENSG00000127481.14|UBR4|PRPF8|PRPF8	957	-	6.349539	1.3656346	-1.0	-1.0
chr1	19199503	19199650	ENSG00000127481.14|UBR4|PRPF8|PRPF8	965	-	4.218951	1.4501809	-1.0	-1.0
chr1	19174221	19174318	ENSG00000127481.14|UBR4|PRPF8|PRPF8	956	-	6.2500033	1.3542889	-1.0	-1.0
chr1	19146653	19146825	ENSG00000127481.14|UBR4|PRPF8|PRPF8	969	-	3.298131	1.5069225	-1.0	-1.0
chr1	19156270	19156370	ENSG00000127481.14|UBR4|PRPF8|PRPF8	904	-	2.1844249	1.0175222	-1.0	-1.0
chr1	19117649	19117822	ENSG00000127481.14|UBR4|PRPF8|PRPF8	969	-	6.0250826	1.507026	-1.0	-1.0
chr1	19141032	19141202	ENSG00000127481.14|UBR4|PRPF8|PRPF8	954	-	5.0329976	1.3385826	-1.0	-1.0
chr1	19164596	19164776	ENSG00000127481.14|UBR4|PRPF8|PRPF8	945	-	5.698598	1.2591536	-1.0	-1.0
chr1	19095649	19095754	ENSG00000127481.14|UBR4|PRPF8|PRPF8	954	-	6.300629	1.3328366	-1.0	-1.0
chr1	19127400	19127622	ENSG00000127481.14|UBR4|PRPF8|PRPF8	946	-	3.0605388	1.2694674	-1.0	-1.0
chr1	19145672	19145787	ENSG00000127481.14|UBR4|PRPF8|PRPF8	966	-	3.4093103	1.466404	-1.0	-1.0
chr1	19093486	19093666	ENSG00000127481.14|UBR4|PRPF8|PRPF8	957	-	3.7500017	1.3711184	-1.0	-1.0
chr1	19176453	19176573	ENSG00000127481.14|UBR4|PRPF8|PRPF8	911	-	2.9755678	1.0507257	-1.0	-1.0
chr1	19104916	19105047	ENSG00000127481.14|UBR4|PRPF8|PRPF8	955	-	2.9811893	1.3482357	-1.0	-1.0
chr1	19143882	19143979	ENSG00000127481.14|UBR4|PRPF8|PRPF8	902	-	2.4374049	1.0108259	-1.0	-1.0
chr1	19161467	19161588	ENSG00000127481.14|UBR4|PRPF8|PRPF8	964	-	5.6810813	1.4383992	-1.0	-1.0
chr1	19126655	19126770	ENSG00000127481.14|UBR4|PRPF8|PRPF8	960	-	4.763207	1.3964311	-1.0	-1.0
chr1	19159922	19160110	ENSG00000127481.14|UBR4|PRPF8|PRPF8	987	-	6.941082	1.8888967	-1.0	-1.0
chr1	19157997	19158117	ENSG00000127481.14|UBR4|PRPF8|PRPF8	979	-	6.320331	1.671813	-1.0	-1.0
chr1	19113544	19113769	ENSG00000127481.14|UBR4|PRPF8|PRPF8	981	-	2.9736123	1.7278334	-1.0	-1.0
chr1	19165122	19165248	ENSG00000127481.14|UBR4|PRPF8|PRPF8	977	-	5.001517	1.6361374	-1.0	-1.0
chr1	19085953	19086118	ENSG00000127481.14|UBR4|PRPF8|PRPF8	928	-	3.3169713	1.1410176	-1.0	-1.0
chr1	19167886	19168021	ENSG00000127481.14|UBR4|PRPF8|PRPF8	937	-	3.461075	1.2010057	-1.0	-1.0
chr1	19104819	19104916	ENSG00000127481.14|UBR4|PRPF8|PRPF8	917	-	2.8073535	1.0810306	-1.0	-1.0
chr1	19192035	19192187	ENSG00000127481.14|UBR4|PRPF8|PRPF8	924	-	3.132585	1.1207523	-1.0	-1.0
chr1	19210500	19210559	ENSG00000230424.1|AL035413.1|PRPF8|PRPF8	999	+	7.9344997	3.1692777	-1.0	-1.0
chr1	19243712	19243949	ENSG00000127463.14|EMC1|PRPF8|PRPF8	952	-	5.562069	1.3193586	-1.0	-1.0
chr1	19239668	19239873	ENSG00000127463.14|EMC1|PRPF8|PRPF8	920	-	3.0979087	1.0990931	-1.0	-1.0
chr1	19257145	19257310	ENSG00000053372.4|MRTO4|PRPF8|PRPF8	958	+	6.003646	1.377843	-1.0	-1.0
chr1	19257521	19257641	ENSG00000053372.4|MRTO4|PRPF8|PRPF8	914	+	3.0755882	1.0647293	-1.0	-1.0
chr1	19251848	19252033	ENSG00000053372.4|MRTO4|PRPF8|PRPF8	943	+	3.791779	1.2461389	-1.0	-1.0
chr1	19257726	19257826	ENSG00000053372.4|MRTO4|PRPF8|PRPF8	931	+	4.1699114	1.1584308	-1.0	-1.0
chr1	19254840	19254990	ENSG00000053372.4|MRTO4|PRPF8|PRPF8	921	+	3.8970797	1.102619	-1.0	-1.0
chr1	19378435	19378539	ENSG00000077549.17|CAPZB|PRPF8|PRPF8	934	-	6.223769	1.1807446	-1.0	-1.0
chr1	19623558	19623743	ENSG00000173436.13|MINOS1|PRPF8|PRPF8	975	+	5.156637	1.5990936	-1.0	-1.0
chr1	19623583	19623743	ENSG00000270136.5|MINOS1-NBL1|PRPF8|PRPF8	981	+	6.034028	1.7199049	-1.0	-1.0
chr1	20776159	20776659	ENSG00000127483.17|HP1BP3|PRPF8|PRPF8	1000	-	3.117143	3.7530582	-1.0	-1.0
chr1	20745096	20745216	ENSG00000127483.17|HP1BP3|PRPF8|PRPF8	941	-	4.236147	1.2304405	-1.0	-1.0
chr1	20786763	20787023	ENSG00000127483.17|HP1BP3|PRPF8|PRPF8	930	-	2.7717073	1.1539438	-1.0	-1.0
chr1	20773298	20773450	ENSG00000127483.17|HP1BP3|PRPF8|PRPF8	922	-	3.049593	1.1106439	-1.0	-1.0
chr1	21176358	21176508	ENSG00000075151.20|EIF4G3|PRPF8|PRPF8	979	-	4.1626587	1.6734765	-1.0	-1.0
chr1	21607997	21608097	ENSG00000076864.19|RAP1GAP|PRPF8|PRPF8	924	-	4.0874496	1.1201477	-1.0	-1.0
chr1	21609431	21609574	ENSG00000076864.19|RAP1GAP|PRPF8|PRPF8	957	-	6.361737	1.3629032	-1.0	-1.0
chr1	21617064	21617224	ENSG00000076864.19|RAP1GAP|PRPF8|PRPF8	949	-	4.1814632	1.2934887	-1.0	-1.0
chr1	21597549	21597664	ENSG00000076864.19|RAP1GAP|PRPF8|PRPF8	945	-	6.327527	1.2559296	-1.0	-1.0
chr1	21757505	21757680	ENSG00000090686.15|USP48|PRPF8|PRPF8	929	-	2.8328333	1.1474966	-1.0	-1.0
chr1	21715158	21715398	ENSG00000090686.15|USP48|PRPF8|PRPF8	930	-	3.4323058	1.1532526	-1.0	-1.0
chr1	21755664	21755764	ENSG00000090686.15|USP48|PRPF8|PRPF8	956	-	6.250003	1.351749	-1.0	-1.0
chr1	21752390	21752526	ENSG00000090686.15|USP48|PRPF8|PRPF8	937	-	4.168948	1.1984975	-1.0	-1.0
chr1	21694869	21695065	ENSG00000090686.15|USP48|PRPF8|PRPF8	969	-	4.0351534	1.5070555	-1.0	-1.0
chr1	21751226	21751501	ENSG00000090686.15|USP48|PRPF8|PRPF8	974	-	3.5626893	1.5844804	-1.0	-1.0
chr1	21703397	21703511	ENSG00000090686.15|USP48|PRPF8|PRPF8	960	-	5.400583	1.3926932	-1.0	-1.0
chr1	21720927	21721035	ENSG00000090686.15|USP48|PRPF8|PRPF8	941	-	3.0443118	1.2309425	-1.0	-1.0
chr1	21756364	21756545	ENSG00000090686.15|USP48|PRPF8|PRPF8	982	-	2.8198912	1.7421296	-1.0	-1.0
chr1	21756737	21756857	ENSG00000090686.15|USP48|PRPF8|PRPF8	962	-	6.504005	1.4222888	-1.0	-1.0
chr1	21705987	21706125	ENSG00000090686.15|USP48|PRPF8|PRPF8	956	-	3.459425	1.3607302	-1.0	-1.0
chr1	21680689	21680807	ENSG00000090686.15|USP48|PRPF8|PRPF8	958	-	6.4060054	1.380557	-1.0	-1.0
chr1	21736256	21736429	ENSG00000090686.15|USP48|PRPF8|PRPF8	951	-	4.9859467	1.3093994	-1.0	-1.0
chr1	21751506	21751611	ENSG00000090686.15|USP48|PRPF8|PRPF8	959	-	3.422742	1.3872008	-1.0	-1.0
chr1	21728465	21728580	ENSG00000090686.15|USP48|PRPF8|PRPF8	927	-	2.5027847	1.1352619	-1.0	-1.0
chr1	21705565	21705680	ENSG00000090686.15|USP48|PRPF8|PRPF8	966	-	6.4807	1.4704008	-1.0	-1.0
chr1	21746940	21747045	ENSG00000090686.15|USP48|PRPF8|PRPF8	957	-	6.275316	1.3671117	-1.0	-1.0
chr1	21756144	21756254	ENSG00000090686.15|USP48|PRPF8|PRPF8	925	-	3.1288872	1.1239817	-1.0	-1.0
chr1	21748009	21748137	ENSG00000090686.15|USP48|PRPF8|PRPF8	949	-	3.6100256	1.2897136	-1.0	-1.0
chr1	21886981	21887166	ENSG00000142798.17|HSPG2|PRPF8|PRPF8	956	-	2.9480054	1.3522606	-1.0	-1.0
chr1	21889850	21890030	ENSG00000142798.17|HSPG2|PRPF8|PRPF8	948	-	3.1882787	1.2833383	-1.0	-1.0
chr1	21885451	21885636	ENSG00000142798.17|HSPG2|PRPF8|PRPF8	954	-	4.952524	1.3332971	-1.0	-1.0
chr1	21845964	21846107	ENSG00000142798.17|HSPG2|PRPF8|PRPF8	962	-	5.886581	1.4225888	-1.0	-1.0
chr1	21850498	21850613	ENSG00000142798.17|HSPG2|PRPF8|PRPF8	958	-	3.0569777	1.3737295	-1.0	-1.0
chr1	21874271	21874405	ENSG00000142798.17|HSPG2|PRPF8|PRPF8	947	-	4.371205	1.2732109	-1.0	-1.0
chr1	21832321	21832494	ENSG00000142798.17|HSPG2|PRPF8|PRPF8	967	-	6.3009005	1.4759698	-1.0	-1.0
chr1	21838711	21838824	ENSG00000142798.17|HSPG2|PRPF8|PRPF8	940	-	3.2911358	1.2203121	-1.0	-1.0
chr1	21848503	21848642	ENSG00000142798.17|HSPG2|PRPF8|PRPF8	961	-	6.426789	1.4126579	-1.0	-1.0
chr1	21878255	21878375	ENSG00000142798.17|HSPG2|PRPF8|PRPF8	946	-	6.3456764	1.2656083	-1.0	-1.0
chr1	21875268	21875448	ENSG00000142798.17|HSPG2|PRPF8|PRPF8	934	-	2.839279	1.1809287	-1.0	-1.0
chr1	21852573	21852699	ENSG00000142798.17|HSPG2|PRPF8|PRPF8	956	-	2.7963357	1.357585	-1.0	-1.0
chr1	21886791	21886971	ENSG00000142798.17|HSPG2|PRPF8|PRPF8	926	-	2.574916	1.1323957	-1.0	-1.0
chr1	21829857	21830002	ENSG00000142798.17|HSPG2|PRPF8|PRPF8	923	-	3.2235851	1.1122658	-1.0	-1.0
chr1	21831796	21831941	ENSG00000142798.17|HSPG2|PRPF8|PRPF8	954	-	3.4751508	1.3404833	-1.0	-1.0
chr1	21854765	21854847	ENSG00000142798.17|HSPG2|PRPF8|PRPF8	956	-	6.349539	1.359199	-1.0	-1.0
chr1	21860002	21860167	ENSG00000142798.17|HSPG2|PRPF8|PRPF8	970	-	5.545244	1.5191127	-1.0	-1.0
chr1	21847512	21847688	ENSG00000142798.17|HSPG2|PRPF8|PRPF8	958	-	5.0218062	1.3791666	-1.0	-1.0
chr1	21885951	21886116	ENSG00000142798.17|HSPG2|PRPF8|PRPF8	926	-	3.0523999	1.1312865	-1.0	-1.0
chr1	21875483	21875623	ENSG00000142798.17|HSPG2|PRPF8|PRPF8	962	-	3.6149075	1.4174654	-1.0	-1.0
chr1	21884397	21884522	ENSG00000142798.17|HSPG2|PRPF8|PRPF8	934	-	4.189139	1.1837087	-1.0	-1.0
chr1	21851350	21851575	ENSG00000142798.17|HSPG2|PRPF8|PRPF8	999	-	6.206433	3.284373	-1.0	-1.0
chr1	21885157	21885272	ENSG00000142798.17|HSPG2|PRPF8|PRPF8	924	-	3.4068856	1.1182175	-1.0	-1.0
chr1	21877909	21878019	ENSG00000142798.17|HSPG2|PRPF8|PRPF8	960	-	6.394839	1.4033583	-1.0	-1.0
chr1	21887679	21887834	ENSG00000142798.17|HSPG2|PRPF8|PRPF8	933	-	3.5365822	1.1758235	-1.0	-1.0
chr1	21873804	21873919	ENSG00000142798.17|HSPG2|PRPF8|PRPF8	957	-	6.3128567	1.3667905	-1.0	-1.0
chr1	21890256	21890421	ENSG00000142798.17|HSPG2|PRPF8|PRPF8	964	-	5.2258987	1.4477342	-1.0	-1.0
chr1	21833145	21833270	ENSG00000142798.17|HSPG2|PRPF8|PRPF8	956	-	6.3239775	1.3568152	-1.0	-1.0
chr1	22081794	22081944	ENSG00000070831.15|CDC42|PRPF8|PRPF8	987	+	6.9086843	1.8915261	-1.0	-1.0
chr1	22086866	22087011	ENSG00000070831.15|CDC42|PRPF8|PRPF8	944	+	3.595826	1.2509519	-1.0	-1.0
chr1	22052868	22053158	ENSG00000070831.15|CDC42|PRPF8|PRPF8	952	+	3.088893	1.3217785	-1.0	-1.0
chr1	22519959	22520059	ENSG00000184677.16|ZBTB40|PRPF8|PRPF8	947	+	6.250003	1.2792963	-1.0	-1.0
chr1	23082337	23082552	ENSG00000004487.15|KDM1A|PRPF8|PRPF8	959	+	3.609759	1.3890135	-1.0	-1.0
chr1	23077380	23077480	ENSG00000004487.15|KDM1A|PRPF8|PRPF8	956	+	6.349539	1.3601192	-1.0	-1.0
chr1	23069151	23069316	ENSG00000004487.15|KDM1A|PRPF8|PRPF8	969	+	4.628756	1.5131181	-1.0	-1.0
chr1	23079672	23079802	ENSG00000004487.15|KDM1A|PRPF8|PRPF8	956	+	6.4234233	1.3534708	-1.0	-1.0
chr1	23057565	23057675	ENSG00000004487.15|KDM1A|PRPF8|PRPF8	907	+	6.170312	1.0324311	-1.0	-1.0
chr1	23071359	23071459	ENSG00000004487.15|KDM1A|PRPF8|PRPF8	929	+	4.1292696	1.1480765	-1.0	-1.0
chr1	23283878	23284098	ENSG00000261326.2|LINC01355|PRPF8|PRPF8	988	-	3.6042235	1.9356395	-1.0	-1.0
chr1	23343695	23343810	ENSG00000125944.19|HNRNPR|PRPF8|PRPF8	946	-	6.2621994	1.2698249	-1.0	-1.0
chr1	23338324	23338549	ENSG00000125944.19|HNRNPR|PRPF8|PRPF8	957	-	3.7999449	1.3697752	-1.0	-1.0
chr1	23318342	23318452	ENSG00000125944.19|HNRNPR|PRPF8|PRPF8	938	-	4.222265	1.2100277	-1.0	-1.0
chr1	23323448	23323555	ENSG00000125944.19|HNRNPR|PRPF8|PRPF8	921	-	3.4044771	1.104373	-1.0	-1.0
chr1	23337651	23337751	ENSG00000125944.19|HNRNPR|PRPF8|PRPF8	952	-	6.2500024	1.3143137	-1.0	-1.0
chr1	23321397	23321522	ENSG00000125944.19|HNRNPR|PRPF8|PRPF8	982	-	5.0141616	1.7500125	-1.0	-1.0
chr1	23369292	23369407	ENSG00000249087.6|ZNF436-AS1|PRPF8|PRPF8	918	+	3.171239	1.0846916	-1.0	-1.0
chr1	23558699	23559075	ENSG00000117318.8|ID3|PRPF8|PRPF8	985	-	4.1543255	1.8210735	-1.0	-1.0
chr1	23558444	23558544	ENSG00000117318.8|ID3|PRPF8|PRPF8	948	-	3.6147046	1.2847687	-1.0	-1.0
chr1	23694789	23695044	ENSG00000142676.12|RPL11|PRPF8|PRPF8	998	+	4.2246475	2.6635911	-1.0	-1.0
chr1	23692759	23693014	ENSG00000142676.12|RPL11|PRPF8|PRPF8	960	+	3.3901742	1.4023998	-1.0	-1.0
chr1	23693913	23694163	ENSG00000142676.12|RPL11|PRPF8|PRPF8	983	+	5.466508	1.7690297	-1.0	-1.0
chr1	23691834	23692009	ENSG00000142676.12|RPL11|PRPF8|PRPF8	979	+	4.588317	1.6834651	-1.0	-1.0
chr1	23695897	23696117	ENSG00000142676.12|RPL11|PRPF8|PRPF8	965	+	3.411636	1.4525177	-1.0	-1.0
chr1	23692060	23692295	ENSG00000142676.12|RPL11|PRPF8|PRPF8	964	+	4.292119	1.4406674	-1.0	-1.0
chr1	23693559	23693799	ENSG00000142676.12|RPL11|PRPF8|PRPF8	946	+	5.0744066	1.2696834	-1.0	-1.0
chr1	23743643	23743778	ENSG00000011007.12|ELOA|PRPF8|PRPF8	928	+	3.8747025	1.1438121	-1.0	-1.0
chr1	23780056	23780231	ENSG00000057757.9|PITHD1|PRPF8|PRPF8	979	+	6.580662	1.6792231	-1.0	-1.0
chr1	23778993	23779093	ENSG00000057757.9|PITHD1|PRPF8|PRPF8	904	+	6.143088	1.0171279	-1.0	-1.0
chr1	23778713	23778948	ENSG00000057757.9|PITHD1|PRPF8|PRPF8	977	+	4.7589693	1.6477828	-1.0	-1.0
chr1	23785804	23785904	ENSG00000057757.9|PITHD1|PRPF8|PRPF8	904	+	3.321923	1.0177351	-1.0	-1.0
chr1	23793216	23793361	ENSG00000011009.10|LYPLA2|PRPF8|PRPF8	981	+	5.984165	1.732667	-1.0	-1.0
chr1	23793039	23793150	ENSG00000011009.10|LYPLA2|PRPF8|PRPF8	953	+	5.9086785	1.3292958	-1.0	-1.0
chr1	23793752	23793857	ENSG00000011009.10|LYPLA2|PRPF8|PRPF8	942	+	6.2997713	1.2394909	-1.0	-1.0
chr1	23793652	23793752	ENSG00000011009.10|LYPLA2|PRPF8|PRPF8	961	+	6.4426484	1.4040982	-1.0	-1.0
chr1	23800155	23800325	ENSG00000117308.14|GALE|PRPF8|PRPF8	936	-	4.469992	1.1971236	-1.0	-1.0
chr1	23960013	23960153	ENSG00000189266.11|PNRC2|PRPF8|PRPF8	921	+	2.520691	1.1001874	-1.0	-1.0
chr1	23961134	23961274	ENSG00000189266.11|PNRC2|PRPF8|PRPF8	951	+	6.3234224	1.312721	-1.0	-1.0
chr1	23978273	23978378	ENSG00000188529.14|SRSF10|PRPF8|PRPF8	936	-	4.1693554	1.194286	-1.0	-1.0
chr1	23978478	23978652	ENSG00000188529.14|SRSF10|PRPF8|PRPF8	979	-	5.471833	1.6728284	-1.0	-1.0
chr1	23971397	23971727	ENSG00000188529.14|SRSF10|PRPF8|PRPF8	975	-	4.1172442	1.5954146	-1.0	-1.0
chr1	24647101	24647316	ENSG00000133226.16|SRRM1|PRPF8|PRPF8	1000	+	3.8097844	4.7152104	-1.0	-1.0
chr1	24666925	24667035	ENSG00000133226.16|SRRM1|PRPF8|PRPF8	959	+	6.4421782	1.3841438	-1.0	-1.0
chr1	24652327	24652433	ENSG00000133226.16|SRRM1|PRPF8|PRPF8	928	+	4.1153297	1.1401472	-1.0	-1.0
chr1	24671595	24671695	ENSG00000133226.16|SRRM1|PRPF8|PRPF8	949	+	6.2500033	1.2964104	-1.0	-1.0
chr1	24650086	24650251	ENSG00000133226.16|SRRM1|PRPF8|PRPF8	986	+	3.8199656	1.8424698	-1.0	-1.0
chr1	24646701	24647066	ENSG00000133226.16|SRRM1|PRPF8|PRPF8	1000	+	4.4482656	3.8228626	-1.0	-1.0
chr1	24662779	24662954	ENSG00000133226.16|SRRM1|PRPF8|PRPF8	959	+	5.1875443	1.386562	-1.0	-1.0
chr1	24663399	24663504	ENSG00000133226.16|SRRM1|PRPF8|PRPF8	955	+	6.275316	1.3473274	-1.0	-1.0
chr1	24670012	24670112	ENSG00000133226.16|SRRM1|PRPF8|PRPF8	957	+	6.3968444	1.3656346	-1.0	-1.0
chr1	24660788	24660975	ENSG00000133226.16|SRRM1|PRPF8|PRPF8	971	+	3.9994547	1.5430539	-1.0	-1.0
chr1	24669712	24669842	ENSG00000133226.16|SRRM1|PRPF8|PRPF8	938	+	4.2904716	1.205345	-1.0	-1.0
chr1	24655549	24655714	ENSG00000133226.16|SRRM1|PRPF8|PRPF8	974	+	5.040385	1.5770054	-1.0	-1.0
chr1	24653037	24653277	ENSG00000133226.16|SRRM1|PRPF8|PRPF8	954	+	4.594431	1.3412325	-1.0	-1.0
chr1	24661195	24661300	ENSG00000133226.16|SRRM1|PRPF8|PRPF8	936	+	4.12927	1.1925397	-1.0	-1.0
chr1	24643347	24643487	ENSG00000133226.16|SRRM1|PRPF8|PRPF8	983	+	5.7372136	1.7625887	-1.0	-1.0
chr1	24663224	24663324	ENSG00000133226.16|SRRM1|PRPF8|PRPF8	935	+	4.169912	1.1877884	-1.0	-1.0
chr1	24646073	24646213	ENSG00000133226.16|SRRM1|PRPF8|PRPF8	975	+	6.6594424	1.6053437	-1.0	-1.0
chr1	24655129	24655269	ENSG00000133226.16|SRRM1|PRPF8|PRPF8	965	+	4.0383306	1.4502883	-1.0	-1.0
chr1	24651752	24651932	ENSG00000133226.16|SRRM1|PRPF8|PRPF8	961	+	3.3376586	1.4045326	-1.0	-1.0
chr1	25228875	25228975	ENSG00000117614.9|SYF2|PRPF8|PRPF8	949	-	6.250003	1.2883497	-1.0	-1.0
chr1	25232008	25232128	ENSG00000117614.9|SYF2|PRPF8|PRPF8	949	-	4.1726737	1.2886257	-1.0	-1.0
chr1	25242446	25242641	ENSG00000117616.17|RSRP1|PRPF8|PRPF8	973	-	2.3718247	1.5712955	-1.0	-1.0
chr1	25243549	25244594	ENSG00000117616.17|RSRP1|PRPF8|PRPF8	998	-	2.8203187	2.6809003	-1.0	-1.0
chr1	25246121	25246386	ENSG00000117616.17|RSRP1|PRPF8|PRPF8	975	-	6.679704	1.6027893	-1.0	-1.0
chr1	25243235	25243549	ENSG00000117616.17|RSRP1|PRPF8|PRPF8	964	-	5.725062	1.4472698	-1.0	-1.0
chr1	25244624	25244729	ENSG00000117616.17|RSRP1|PRPF8|PRPF8	901	-	4.044381	1.002242	-1.0	-1.0
chr1	25244929	25245249	ENSG00000117616.17|RSRP1|PRPF8|PRPF8	1000	-	3.8031707	4.7268987	-1.0	-1.0
chr1	25340604	25340704	ENSG00000183726.10|TMEM50A|PRPF8|PRPF8	904	+	6.143088	1.0156895	-1.0	-1.0
chr1	25448423	25448573	ENSG00000204178.9|TMEM57|PRPF8|PRPF8	954	+	6.3136554	1.3330551	-1.0	-1.0
chr1	25563783	25563923	ENSG00000157978.11|LDLRAP1|PRPF8|PRPF8	921	+	3.5646338	1.0998338	-1.0	-1.0
chr1	25823272	25823382	ENSG00000117640.17|MTFR1L|PRPF8|PRPF8	947	+	6.2837524	1.2722847	-1.0	-1.0
chr1	25906153	25906338	ENSG00000117632.22|STMN1|PRPF8|PRPF8	941	-	3.3996027	1.2291394	-1.0	-1.0
chr1	25905333	25905468	ENSG00000117632.22|STMN1|PRPF8|PRPF8	950	-	6.306527	1.3018491	-1.0	-1.0
chr1	25905961	25906153	ENSG00000117632.22|STMN1|PRPF8|PRPF8	957	-	4.206765	1.3630142	-1.0	-1.0
chr1	25905529	25905659	ENSG00000117632.22|STMN1|PRPF8|PRPF8	938	-	4.808301	1.2103754	-1.0	-1.0
chr1	25903326	25903661	ENSG00000117632.22|STMN1|PRPF8|PRPF8	973	-	4.091501	1.5709648	-1.0	-1.0
chr1	25904538	25904658	ENSG00000117632.22|STMN1|PRPF8|PRPF8	935	-	4.1992946	1.1871297	-1.0	-1.0
chr1	26256860	26257055	ENSG00000130695.14|CEP85|PRPF8|PRPF8	965	+	3.9495788	1.4582101	-1.0	-1.0
chr1	26271959	26272244	ENSG00000130695.14|CEP85|PRPF8|PRPF8	970	+	2.8237548	1.5294759	-1.0	-1.0
chr1	26276775	26276895	ENSG00000130695.14|CEP85|PRPF8|PRPF8	921	+	4.0871377	1.100801	-1.0	-1.0
chr1	26255865	26256035	ENSG00000130695.14|CEP85|PRPF8|PRPF8	976	+	3.9625287	1.6161711	-1.0	-1.0
chr1	26274833	26274958	ENSG00000130695.14|CEP85|PRPF8|PRPF8	941	+	5.3384843	1.2259935	-1.0	-1.0
chr1	26285061	26285161	ENSG00000158062.20|UBXN11|PRPF8|PRPF8	934	-	4.12927	1.1817825	-1.0	-1.0
chr1	26285216	26285526	ENSG00000158062.20|UBXN11|PRPF8|PRPF8	962	-	3.2101386	1.4223765	-1.0	-1.0
chr1	26284411	26284606	ENSG00000158062.20|UBXN11|PRPF8|PRPF8	953	-	3.3763177	1.3310081	-1.0	-1.0
chr1	26472727	26473205	ENSG00000198830.10|HMGN2|PRPF8|PRPF8	969	+	2.7423573	1.5084933	-1.0	-1.0
chr1	26473205	26474130	ENSG00000198830.10|HMGN2|PRPF8|PRPF8	996	+	3.2533565	2.42653	-1.0	-1.0
chr1	26474656	26474896	ENSG00000198830.10|HMGN2|PRPF8|PRPF8	973	+	3.5732958	1.5700979	-1.0	-1.0
chr1	26474135	26474265	ENSG00000198830.10|HMGN2|PRPF8|PRPF8	951	+	3.6669002	1.3105993	-1.0	-1.0
chr1	26554738	26554838	ENSG00000117676.13|RPS6KA1|PRPF8|PRPF8	926	+	4.1292696	1.1323737	-1.0	-1.0
chr1	26547213	26547338	ENSG00000117676.13|RPS6KA1|PRPF8|PRPF8	939	+	3.2224958	1.2152011	-1.0	-1.0
chr1	26554640	26554738	ENSG00000117676.13|RPS6KA1|PRPF8|PRPF8	903	+	2.938597	1.0132352	-1.0	-1.0
chr1	26556718	26556878	ENSG00000117676.13|RPS6KA1|PRPF8|PRPF8	952	+	5.6938868	1.3192881	-1.0	-1.0
chr1	26766285	26766465	ENSG00000117713.18|ARID1A|PRPF8|PRPF8	949	+	3.3506305	1.2895089	-1.0	-1.0
chr1	26767999	26768114	ENSG00000117713.18|ARID1A|PRPF8|PRPF8	927	+	3.033417	1.1377589	-1.0	-1.0
chr1	26774203	26774323	ENSG00000117713.18|ARID1A|PRPF8|PRPF8	961	+	3.9265518	1.4073292	-1.0	-1.0
chr1	26775220	26775335	ENSG00000117713.18|ARID1A|PRPF8|PRPF8	929	+	4.1875057	1.1472427	-1.0	-1.0
chr1	26766566	26766711	ENSG00000117713.18|ARID1A|PRPF8|PRPF8	963	+	3.4854991	1.4371268	-1.0	-1.0
chr1	26775707	26775816	ENSG00000117713.18|ARID1A|PRPF8|PRPF8	969	+	3.255426	1.5152401	-1.0	-1.0
chr1	26772987	26773097	ENSG00000117713.18|ARID1A|PRPF8|PRPF8	954	+	3.6922667	1.3405503	-1.0	-1.0
chr1	26729863	26729993	ENSG00000117713.18|ARID1A|PRPF8|PRPF8	971	+	4.6280026	1.5382515	-1.0	-1.0
chr1	26852772	26852962	ENSG00000204160.11|ZDHHC18|PRPF8|PRPF8	949	+	3.2434099	1.2901367	-1.0	-1.0
chr1	26945249	26945394	ENSG00000090273.13|NUDC|PRPF8|PRPF8	963	+	5.281673	1.4295695	-1.0	-1.0
chr1	26943065	26943230	ENSG00000090273.13|NUDC|PRPF8|PRPF8	988	+	5.6833596	1.9054097	-1.0	-1.0
chr1	26945686	26945811	ENSG00000090273.13|NUDC|PRPF8|PRPF8	970	+	6.547369	1.5269232	-1.0	-1.0
chr1	27303840	27303945	ENSG00000142784.15|WDTC1|PRPF8|PRPF8	938	+	6.2490826	1.2103593	-1.0	-1.0
chr1	27330804	27330904	ENSG00000186501.14|TMEM222|PRPF8|PRPF8	948	+	6.300628	1.2828484	-1.0	-1.0
chr1	27331162	27331317	ENSG00000186501.14|TMEM222|PRPF8|PRPF8	924	+	4.107888	1.1207409	-1.0	-1.0
chr1	27325201	27325391	ENSG00000186501.14|TMEM222|PRPF8|PRPF8	979	+	4.1905274	1.6857684	-1.0	-1.0
chr1	27325218	27325325	ENSG00000206888.1|RNU6-48P|PRPF8|PRPF8	993	+	5.2414603	2.1527095	-1.0	-1.0
chr1	27360368	27360483	ENSG00000142733.14|MAP3K6|PRPF8|PRPF8	936	-	4.2646217	1.1904768	-1.0	-1.0
chr1	27409576	27409686	ENSG00000158195.10|WASF2|PRPF8|PRPF8	933	-	3.0260553	1.1747957	-1.0	-1.0
chr1	27414687	27414827	ENSG00000158195.10|WASF2|PRPF8|PRPF8	984	-	6.844469	1.80604	-1.0	-1.0
chr1	27418152	27418268	ENSG00000158195.10|WASF2|PRPF8|PRPF8	936	-	4.1428175	1.1906987	-1.0	-1.0
chr1	27759550	27759695	ENSG00000009780.15|FAM76A|PRPF8|PRPF8	947	+	4.3326693	1.2718616	-1.0	-1.0
chr1	27817850	27818045	ENSG00000117758.13|STX12|PRPF8|PRPF8	972	+	3.849805	1.5525118	-1.0	-1.0
chr1	27801727	27801887	ENSG00000117758.13|STX12|PRPF8|PRPF8	972	+	6.2392106	1.5457375	-1.0	-1.0
chr1	27843084	27843185	ENSG00000117751.17|PPP1R8|PRPF8|PRPF8	964	+	6.5510197	1.4388403	-1.0	-1.0
chr1	27841234	27841364	ENSG00000117751.17|PPP1R8|PRPF8|PRPF8	963	+	6.539645	1.4278382	-1.0	-1.0
chr1	27893902	27894011	ENSG00000117748.9|RPA2|PRPF8|PRPF8	958	-	6.4426484	1.3783698	-1.0	-1.0
chr1	27906807	27906922	ENSG00000117748.9|RPA2|PRPF8|PRPF8	954	-	6.3459725	1.3350703	-1.0	-1.0
chr1	28012926	28013110	ENSG00000158161.15|EYA3|PRPF8|PRPF8	941	-	4.872054	1.2317107	-1.0	-1.0
chr1	28048190	28048330	ENSG00000158161.15|EYA3|PRPF8|PRPF8	948	-	5.829129	1.2841264	-1.0	-1.0
chr1	27993296	27993399	ENSG00000158161.15|EYA3|PRPF8|PRPF8	925	-	4.1083603	1.1238132	-1.0	-1.0
chr1	28010865	28010975	ENSG00000158161.15|EYA3|PRPF8|PRPF8	941	-	4.1962643	1.2310252	-1.0	-1.0
chr1	28210379	28210637	ENSG00000126698.10|DNAJC8|PRPF8|PRPF8	979	-	4.518477	1.6742579	-1.0	-1.0
chr1	28208235	28208341	ENSG00000126698.10|DNAJC8|PRPF8|PRPF8	906	-	4.169911	1.0290811	-1.0	-1.0
chr1	28236370	28236545	ENSG00000130770.17|ATPIF1|PRPF8|PRPF8	967	+	2.150355	1.4787024	-1.0	-1.0
chr1	28272848	28272973	ENSG00000130766.4|SESN2|PRPF8|PRPF8	944	+	5.0160923	1.2516074	-1.0	-1.0
chr1	28466756	28466881	ENSG00000204138.12|PHACTR4|PRPF8|PRPF8	952	+	6.300057	1.3200155	-1.0	-1.0
chr1	28535470	28535595	ENSG00000180198.15|RCC1|PRPF8|PRPF8	969	+	6.175281	1.5108423	-1.0	-1.0
chr1	28506664	28506789	ENSG00000180198.15|RCC1|PRPF8|PRPF8	916	+	1.7170975	1.0759909	-1.0	-1.0
chr1	28506084	28506309	ENSG00000180198.15|RCC1|PRPF8|PRPF8	981	+	1.8348092	1.7199064	-1.0	-1.0
chr1	28508160	28508490	ENSG00000180198.15|RCC1|PRPF8|PRPF8	1000	+	3.1541097	6.1223397	-1.0	-1.0
chr1	28536132	28536277	ENSG00000180198.15|RCC1|PRPF8|PRPF8	962	+	5.786766	1.4150128	-1.0	-1.0
chr1	28508127	28508160	ENSG00000180198.15|RCC1|PRPF8|PRPF8	1000	+	2.6826758	3.699195	-1.0	-1.0
chr1	28505987	28506084	ENSG00000180198.15|RCC1|PRPF8|PRPF8	946	+	1.4393348	1.2651806	-1.0	-1.0
chr1	28507225	28507325	ENSG00000242125.3|SNHG3|PRPF8|PRPF8	904	+	1.6181302	1.0186374	-1.0	-1.0
chr1	28508270	28508490	ENSG00000242125.3|SNHG3|PRPF8|PRPF8	998	+	2.478695	2.7377255	-1.0	-1.0
chr1	28506084	28506309	ENSG00000242125.3|SNHG3|PRPF8|PRPF8	981	+	1.8348092	1.7273002	-1.0	-1.0
chr1	28508035	28508265	ENSG00000242125.3|SNHG3|PRPF8|PRPF8	1000	+	3.1368911	7.2324286	-1.0	-1.0
chr1	28506665	28506790	ENSG00000242125.3|SNHG3|PRPF8|PRPF8	903	+	1.6363299	1.0148016	-1.0	-1.0
chr1	28571900	28572005	ENSG00000180098.9|TRNAU1AP|PRPF8|PRPF8	918	+	2.8319998	1.0850286	-1.0	-1.0
chr1	28560692	28560922	ENSG00000180098.9|TRNAU1AP|PRPF8|PRPF8	947	+	5.427131	1.2752725	-1.0	-1.0
chr1	28561202	28561398	ENSG00000180098.9|TRNAU1AP|PRPF8|PRPF8	982	+	5.9128814	1.7536997	-1.0	-1.0
chr1	28564732	28564942	ENSG00000180098.9|TRNAU1AP|PRPF8|PRPF8	964	+	3.6026988	1.4377296	-1.0	-1.0
chr1	28553124	28553304	ENSG00000180098.9|TRNAU1AP|PRPF8|PRPF8	953	+	6.3390083	1.332183	-1.0	-1.0
chr1	28581177	28581642	ENSG00000197989.13|SNHG12|PRPF8|PRPF8	980	-	3.6902463	1.6902266	-1.0	-1.0
chr1	28579532	28579712	ENSG00000197989.13|SNHG12|PRPF8|PRPF8	968	-	3.2122161	1.4905587	-1.0	-1.0
chr1	28579400	28579532	ENSG00000197989.13|SNHG12|PRPF8|PRPF8	958	-	3.2844841	1.3776976	-1.0	-1.0
chr1	28579817	28580067	ENSG00000197989.13|SNHG12|PRPF8|PRPF8	994	-	3.5206425	2.240371	-1.0	-1.0
chr1	28580657	28580887	ENSG00000197989.13|SNHG12|PRPF8|PRPF8	939	-	3.4435382	1.2182353	-1.0	-1.0
chr1	28581057	28581162	ENSG00000197989.13|SNHG12|PRPF8|PRPF8	944	-	2.6615758	1.2499241	-1.0	-1.0
chr1	28737510	28737682	ENSG00000198492.15|YTHDF2|PRPF8|PRPF8	976	+	4.113769	1.6282936	-1.0	-1.0
chr1	28738528	28738643	ENSG00000198492.15|YTHDF2|PRPF8|PRPF8	943	+	5.782785	1.2454183	-1.0	-1.0
chr1	28738358	28738483	ENSG00000198492.15|YTHDF2|PRPF8|PRPF8	961	+	4.0814857	1.4112742	-1.0	-1.0
chr1	28737749	28737829	ENSG00000198492.15|YTHDF2|PRPF8|PRPF8	945	+	2.827818	1.2582655	-1.0	-1.0
chr1	28737065	28737265	ENSG00000198492.15|YTHDF2|PRPF8|PRPF8	954	+	2.9184794	1.3351688	-1.0	-1.0
chr1	28737829	28738209	ENSG00000198492.15|YTHDF2|PRPF8|PRPF8	985	+	4.6452165	1.821791	-1.0	-1.0
chr1	28737682	28737749	ENSG00000198492.15|YTHDF2|PRPF8|PRPF8	994	+	3.9772775	2.2558846	-1.0	-1.0
chr1	29011907	29012047	ENSG00000159023.19|EPB41|PRPF8|PRPF8	952	+	3.1319547	1.3213028	-1.0	-1.0
chr1	28888240	28888400	ENSG00000159023.19|EPB41|PRPF8|PRPF8	926	+	2.1525035	1.1314281	-1.0	-1.0
chr1	28893740	28893837	ENSG00000159023.19|EPB41|PRPF8|PRPF8	990	+	2.8142087	2.001984	-1.0	-1.0
chr1	28887825	28888235	ENSG00000159023.19|EPB41|PRPF8|PRPF8	982	+	2.663744	1.7522907	-1.0	-1.0
chr1	29033245	29033365	ENSG00000159023.19|EPB41|PRPF8|PRPF8	983	+	4.4327674	1.7596848	-1.0	-1.0
chr1	28887210	28887730	ENSG00000159023.19|EPB41|PRPF8|PRPF8	995	+	3.2578871	2.3149307	-1.0	-1.0
chr1	29012057	29012187	ENSG00000159023.19|EPB41|PRPF8|PRPF8	950	+	6.283702	1.2973851	-1.0	-1.0
chr1	29035968	29036068	ENSG00000159023.19|EPB41|PRPF8|PRPF8	900	+	3.2853973	1.000916	-1.0	-1.0
chr1	29053312	29053502	ENSG00000159023.19|EPB41|PRPF8|PRPF8	996	+	4.732253	2.4038804	-1.0	-1.0
chr1	29015792	29016077	ENSG00000159023.19|EPB41|PRPF8|PRPF8	933	+	3.6350658	1.1750308	-1.0	-1.0
chr1	29160273	29160388	ENSG00000116350.16|SRSF4|PRPF8|PRPF8	968	-	6.0749335	1.4964402	-1.0	-1.0
chr1	29149931	29150102	ENSG00000116350.16|SRSF4|PRPF8|PRPF8	952	-	3.1424868	1.3232976	-1.0	-1.0
chr1	29154604	29154744	ENSG00000116350.16|SRSF4|PRPF8|PRPF8	965	-	3.0862157	1.458242	-1.0	-1.0
chr1	29166574	29166728	ENSG00000116350.16|SRSF4|PRPF8|PRPF8	930	-	2.8098612	1.1568934	-1.0	-1.0
chr1	29181234	29181409	ENSG00000116350.16|SRSF4|PRPF8|PRPF8	938	-	3.108386	1.2076933	-1.0	-1.0
chr1	29195940	29196060	ENSG00000116353.15|MECR|PRPF8|PRPF8	980	-	4.472433	1.7028744	-1.0	-1.0
chr1	29200368	29200589	ENSG00000116353.15|MECR|PRPF8|PRPF8	990	-	4.4824514	2.0076346	-1.0	-1.0
chr1	29201843	29201942	ENSG00000116353.15|MECR|PRPF8|PRPF8	944	-	3.5545838	1.2550781	-1.0	-1.0
chr1	30952233	30952333	ENSG00000134644.15|PUM1|PRPF8|PRPF8	945	-	2.5305147	1.2579219	-1.0	-1.0
chr1	30952006	30952233	ENSG00000134644.15|PUM1|PRPF8|PRPF8	952	-	3.6159518	1.320313	-1.0	-1.0
chr1	30953713	30953833	ENSG00000134644.15|PUM1|PRPF8|PRPF8	947	-	2.7879057	1.2782584	-1.0	-1.0
chr1	30953608	30953708	ENSG00000134644.15|PUM1|PRPF8|PRPF8	940	-	4.169912	1.2211473	-1.0	-1.0
chr1	30974427	30974648	ENSG00000134644.15|PUM1|PRPF8|PRPF8	994	-	6.0873237	2.2246327	-1.0	-1.0
chr1	30994830	30995053	ENSG00000134644.15|PUM1|PRPF8|PRPF8	988	-	5.380334	1.9380556	-1.0	-1.0
chr1	30968115	30968290	ENSG00000134644.15|PUM1|PRPF8|PRPF8	932	-	3.4855406	1.164725	-1.0	-1.0
chr1	30940905	30941035	ENSG00000134644.15|PUM1|PRPF8|PRPF8	940	-	4.568554	1.2205689	-1.0	-1.0
chr1	30949913	30950126	ENSG00000134644.15|PUM1|PRPF8|PRPF8	996	-	4.3559704	2.3601186	-1.0	-1.0
chr1	30936502	30936637	ENSG00000134644.15|PUM1|PRPF8|PRPF8	914	-	3.3453863	1.0633873	-1.0	-1.0
chr1	30968296	30968401	ENSG00000134644.15|PUM1|PRPF8|PRPF8	913	-	2.708925	1.0597839	-1.0	-1.0
chr1	30945483	30945593	ENSG00000134644.15|PUM1|PRPF8|PRPF8	945	-	3.4878213	1.2603942	-1.0	-1.0
chr1	30992200	30992389	ENSG00000134644.15|PUM1|PRPF8|PRPF8	969	-	4.0146103	1.5090532	-1.0	-1.0
chr1	31271282	31271447	ENSG00000060688.12|SNRNP40|PRPF8|PRPF8	940	-	3.5049183	1.2190535	-1.0	-1.0
chr1	31281239	31281373	ENSG00000060688.12|SNRNP40|PRPF8|PRPF8	976	-	6.703565	1.6253163	-1.0	-1.0
chr1	31289253	31289358	ENSG00000060688.12|SNRNP40|PRPF8|PRPF8	946	-	2.2762709	1.2682412	-1.0	-1.0
chr1	31289113	31289248	ENSG00000060688.12|SNRNP40|PRPF8|PRPF8	970	-	4.069517	1.5214068	-1.0	-1.0
chr1	31291754	31291874	ENSG00000060688.12|SNRNP40|PRPF8|PRPF8	952	-	5.878954	1.3181157	-1.0	-1.0
chr1	31497576	31497683	ENSG00000206981.1|RNU6-40P|PRPF8|PRPF8	1000	-	12.067123	30.957558	-1.0	-1.0
chr1	31911504	31911634	ENSG00000269967.1|AL136115.2|PRPF8|PRPF8	938	-	6.223769	1.2090633	-1.0	-1.0
chr1	31915799	31915929	ENSG00000269967.1|AL136115.2|PRPF8|PRPF8	981	-	4.2653956	1.7176169	-1.0	-1.0
chr1	31937474	31937579	ENSG00000184007.18|PTP4A2|PRPF8|PRPF8	910	-	3.0443177	1.0451688	-1.0	-1.0
chr1	31911530	31911635	ENSG00000184007.18|PTP4A2|PRPF8|PRPF8	954	-	6.275316	1.3364424	-1.0	-1.0
chr1	31915799	31915929	ENSG00000184007.18|PTP4A2|PRPF8|PRPF8	981	-	4.2653956	1.7176363	-1.0	-1.0
chr1	32030422	32030612	ENSG00000121774.17|KHDRBS1|PRPF8|PRPF8	959	+	5.0904737	1.3838495	-1.0	-1.0
chr1	32037043	32037213	ENSG00000121774.17|KHDRBS1|PRPF8|PRPF8	972	+	4.312229	1.551222	-1.0	-1.0
chr1	32033334	32033584	ENSG00000121774.17|KHDRBS1|PRPF8|PRPF8	976	+	5.259098	1.6277337	-1.0	-1.0
chr1	32038119	32038244	ENSG00000121774.17|KHDRBS1|PRPF8|PRPF8	955	+	6.0726867	1.3474158	-1.0	-1.0
chr1	32033232	32033334	ENSG00000121774.17|KHDRBS1|PRPF8|PRPF8	932	+	2.419252	1.1683898	-1.0	-1.0
chr1	32038619	32038864	ENSG00000121774.17|KHDRBS1|PRPF8|PRPF8	920	+	2.6423814	1.0945569	-1.0	-1.0
chr1	32039573	32039678	ENSG00000121774.17|KHDRBS1|PRPF8|PRPF8	950	+	2.9068894	1.3009608	-1.0	-1.0
chr1	32044777	32044902	ENSG00000121774.17|KHDRBS1|PRPF8|PRPF8	937	+	5.1725054	1.2017548	-1.0	-1.0
chr1	32075822	32075997	ENSG00000121775.17|TMEM39B|PRPF8|PRPF8	959	+	3.6038728	1.3830698	-1.0	-1.0
chr1	32159531	32159631	ENSG00000025800.13|KPNA6|PRPF8|PRPF8	958	+	6.300629	1.3774494	-1.0	-1.0
chr1	32162246	32162360	ENSG00000025800.13|KPNA6|PRPF8|PRPF8	951	+	3.3008533	1.3112118	-1.0	-1.0
chr1	32162046	32162206	ENSG00000025800.13|KPNA6|PRPF8|PRPF8	977	+	5.4987907	1.6302813	-1.0	-1.0
chr1	32192430	32192555	ENSG00000084652.15|TXLNA|PRPF8|PRPF8	945	+	3.127936	1.2617507	-1.0	-1.0
chr1	32193300	32193400	ENSG00000084652.15|TXLNA|PRPF8|PRPF8	935	+	4.12927	1.1877884	-1.0	-1.0
chr1	32190249	32190384	ENSG00000084652.15|TXLNA|PRPF8|PRPF8	939	+	4.186936	1.2153281	-1.0	-1.0
chr1	32193460	32193640	ENSG00000084652.15|TXLNA|PRPF8|PRPF8	960	+	6.437997	1.4023125	-1.0	-1.0
chr1	32192731	32192886	ENSG00000084652.15|TXLNA|PRPF8|PRPF8	944	+	5.433503	1.2523128	-1.0	-1.0
chr1	32221007	32221130	ENSG00000160055.19|TMEM234|PRPF8|PRPF8	932	-	4.1185207	1.1670107	-1.0	-1.0
chr1	32222437	32222537	ENSG00000084623.11|EIF3I|PRPF8|PRPF8	956	+	6.4426484	1.3588138	-1.0	-1.0
chr1	32327008	32327258	ENSG00000116478.11|HDAC1|PRPF8|PRPF8	936	+	2.931216	1.1942428	-1.0	-1.0
chr1	32327677	32327832	ENSG00000116478.11|HDAC1|PRPF8|PRPF8	945	+	2.8974662	1.2598474	-1.0	-1.0
chr1	32329484	32329629	ENSG00000116478.11|HDAC1|PRPF8|PRPF8	934	+	2.6309922	1.1798902	-1.0	-1.0
chr1	32330923	32331023	ENSG00000116478.11|HDAC1|PRPF8|PRPF8	955	+	6.2500033	1.3487995	-1.0	-1.0
chr1	32329160	32329445	ENSG00000116478.11|HDAC1|PRPF8|PRPF8	977	+	2.9021487	1.6460911	-1.0	-1.0
chr1	32376082	32376227	ENSG00000160058.18|BSDC1|PRPF8|PRPF8	950	-	5.3956685	1.3019912	-1.0	-1.0
chr1	32394065	32394430	ENSG00000160058.18|BSDC1|PRPF8|PRPF8	970	-	3.0507398	1.5170546	-1.0	-1.0
chr1	32377716	32377816	ENSG00000160058.18|BSDC1|PRPF8|PRPF8	913	-	3.357547	1.0597266	-1.0	-1.0
chr1	32672526	32672636	ENSG00000162521.18|RBBP4|PRPF8|PRPF8	935	+	4.1914196	1.1852131	-1.0	-1.0
chr1	32669377	32669485	ENSG00000162521.18|RBBP4|PRPF8|PRPF8	940	+	4.287646	1.2218529	-1.0	-1.0
chr1	32657566	32657666	ENSG00000162521.18|RBBP4|PRPF8|PRPF8	957	+	6.349539	1.3656346	-1.0	-1.0
chr1	32669485	32669563	ENSG00000162521.18|RBBP4|PRPF8|PRPF8	925	+	2.678071	1.1267093	-1.0	-1.0
chr1	32668629	32668739	ENSG00000162521.18|RBBP4|PRPF8|PRPF8	966	+	6.4814973	1.4636167	-1.0	-1.0
chr1	32672901	32673171	ENSG00000162521.18|RBBP4|PRPF8|PRPF8	981	+	3.7661157	1.7211442	-1.0	-1.0
chr1	32668394	32668494	ENSG00000162521.18|RBBP4|PRPF8|PRPF8	914	+	3.0297446	1.0637935	-1.0	-1.0
chr1	32672790	32672895	ENSG00000162521.18|RBBP4|PRPF8|PRPF8	945	+	2.7883358	1.2620325	-1.0	-1.0
chr1	32768117	32768257	ENSG00000162522.10|KIAA1522|PRPF8|PRPF8	966	+	6.522344	1.4662586	-1.0	-1.0
chr1	32780921	32781031	ENSG00000134684.10|YARS|PRPF8|PRPF8	940	-	6.2325134	1.2184252	-1.0	-1.0
chr1	32797638	32797762	ENSG00000134684.10|YARS|PRPF8|PRPF8	978	-	3.8920255	1.666198	-1.0	-1.0
chr1	32806319	32806481	ENSG00000134684.10|YARS|PRPF8|PRPF8	981	-	6.014138	1.7124301	-1.0	-1.0
chr1	32779276	32779376	ENSG00000134684.10|YARS|PRPF8|PRPF8	900	-	2.9696238	1.0003073	-1.0	-1.0
chr1	32830072	32830192	ENSG00000116497.17|S100PBP|PRPF8|PRPF8	902	+	3.2945287	1.0104059	-1.0	-1.0
chr1	32817698	32817818	ENSG00000116497.17|S100PBP|PRPF8|PRPF8	938	+	4.1769257	1.2056766	-1.0	-1.0
chr1	33021261	33021361	ENSG00000004455.16|AK2|PRPF8|PRPF8	956	-	6.3006287	1.3572425	-1.0	-1.0
chr1	33014364	33014524	ENSG00000004455.16|AK2|PRPF8|PRPF8	962	-	4.01915	1.4222187	-1.0	-1.0
chr1	33013088	33013223	ENSG00000004455.16|AK2|PRPF8|PRPF8	923	-	1.958136	1.114254	-1.0	-1.0
chr1	35014888	35014987	ENSG00000271741.1|AC114490.2|PRPF8|PRPF8	961	-	6.4426484	1.406454	-1.0	-1.0
chr1	35014888	35014987	ENSG00000163867.16|ZMYM6|PRPF8|PRPF8	961	-	6.4426484	1.4040508	-1.0	-1.0
chr1	35079462	35079582	ENSG00000197056.9|ZMYM1|PRPF8|PRPF8	957	+	5.58389	1.3627319	-1.0	-1.0
chr1	35187851	35187972	ENSG00000116560.10|SFPQ|PRPF8|PRPF8	984	-	6.830301	1.7844632	-1.0	-1.0
chr1	35187122	35187202	ENSG00000116560.10|SFPQ|PRPF8|PRPF8	993	-	3.9068882	2.1639478	-1.0	-1.0
chr1	35190995	35191335	ENSG00000116560.10|SFPQ|PRPF8|PRPF8	975	-	3.2586987	1.6065571	-1.0	-1.0
chr1	35188870	35189002	ENSG00000116560.10|SFPQ|PRPF8|PRPF8	921	-	2.2304196	1.099718	-1.0	-1.0
chr1	35191959	35192221	ENSG00000116560.10|SFPQ|PRPF8|PRPF8	954	-	2.821627	1.3403797	-1.0	-1.0
chr1	35187636	35187776	ENSG00000116560.10|SFPQ|PRPF8|PRPF8	923	-	2.7246537	1.1133254	-1.0	-1.0
chr1	35190828	35190943	ENSG00000116560.10|SFPQ|PRPF8|PRPF8	928	-	2.0737576	1.1429433	-1.0	-1.0
chr1	35177208	35177368	ENSG00000116560.10|SFPQ|PRPF8|PRPF8	963	-	2.6626222	1.4313887	-1.0	-1.0
chr1	35181020	35181134	ENSG00000116560.10|SFPQ|PRPF8|PRPF8	906	-	1.8848586	1.0284197	-1.0	-1.0
chr1	35190277	35190492	ENSG00000116560.10|SFPQ|PRPF8|PRPF8	960	-	3.7371302	1.3948419	-1.0	-1.0
chr1	35186793	35187000	ENSG00000116560.10|SFPQ|PRPF8|PRPF8	998	-	3.251852	2.612114	-1.0	-1.0
chr1	35177826	35177988	ENSG00000116560.10|SFPQ|PRPF8|PRPF8	928	-	2.9645567	1.1398191	-1.0	-1.0
chr1	35191529	35191884	ENSG00000116560.10|SFPQ|PRPF8|PRPF8	981	-	4.6455164	1.7122815	-1.0	-1.0
chr1	35386189	35386294	ENSG00000146463.11|ZMYM4|PRPF8|PRPF8	941	+	4.2276506	1.2270501	-1.0	-1.0
chr1	35392724	35392844	ENSG00000146463.11|ZMYM4|PRPF8|PRPF8	932	+	4.1083603	1.1684283	-1.0	-1.0
chr1	35386088	35386189	ENSG00000146463.11|ZMYM4|PRPF8|PRPF8	931	+	3.4262598	1.1592399	-1.0	-1.0
chr1	35361804	35361904	ENSG00000146463.11|ZMYM4|PRPF8|PRPF8	913	+	3.357547	1.059838	-1.0	-1.0
chr1	35381763	35381883	ENSG00000146463.11|ZMYM4|PRPF8|PRPF8	928	+	6.1968756	1.1416179	-1.0	-1.0
chr1	35361193	35361255	ENSG00000146463.11|ZMYM4|PRPF8|PRPF8	938	+	4.169912	1.2076782	-1.0	-1.0
chr1	35450226	35450357	ENSG00000142687.17|KIAA0319L|PRPF8|PRPF8	948	-	5.8955154	1.2802191	-1.0	-1.0
chr1	35444060	35444220	ENSG00000142687.17|KIAA0319L|PRPF8|PRPF8	959	-	5.344179	1.3915703	-1.0	-1.0
chr1	35440901	35441061	ENSG00000142687.17|KIAA0319L|PRPF8|PRPF8	954	-	6.3328667	1.3339849	-1.0	-1.0
chr1	35609092	35609245	ENSG00000126067.11|PSMB2|PRPF8|PRPF8	942	-	4.0075226	1.2365391	-1.0	-1.0
chr1	35605109	35605232	ENSG00000126067.11|PSMB2|PRPF8|PRPF8	959	-	6.373192	1.3825091	-1.0	-1.0
chr1	35902075	35902203	ENSG00000092847.11|AGO1|PRPF8|PRPF8	956	+	4.4197216	1.3529453	-1.0	-1.0
chr1	35914001	35914101	ENSG00000092847.11|AGO1|PRPF8|PRPF8	954	+	6.250003	1.3414596	-1.0	-1.0
chr1	35902337	35902567	ENSG00000092847.11|AGO1|PRPF8|PRPF8	955	+	4.51259	1.3471798	-1.0	-1.0
chr1	35893611	35893711	ENSG00000092847.11|AGO1|PRPF8|PRPF8	906	+	4.044381	1.02476	-1.0	-1.0
chr1	35918423	35918523	ENSG00000092847.11|AGO1|PRPF8|PRPF8	951	+	6.349538	1.3091928	-1.0	-1.0
chr1	36137619	36137914	ENSG00000054116.11|TRAPPC3|PRPF8|PRPF8	993	-	5.2447314	2.142769	-1.0	-1.0
chr1	36139613	36139743	ENSG00000054116.11|TRAPPC3|PRPF8|PRPF8	947	-	4.3875475	1.2796415	-1.0	-1.0
chr1	36289764	36289884	ENSG00000054118.13|THRAP3|PRPF8|PRPF8	972	+	6.559075	1.5467018	-1.0	-1.0
chr1	36288930	36289030	ENSG00000054118.13|THRAP3|PRPF8|PRPF8	912	+	3.357547	1.0540683	-1.0	-1.0
chr1	36288315	36288435	ENSG00000054118.13|THRAP3|PRPF8|PRPF8	945	+	5.2149496	1.2581323	-1.0	-1.0
chr1	36291546	36291721	ENSG00000054118.13|THRAP3|PRPF8|PRPF8	973	+	5.184648	1.5615261	-1.0	-1.0
chr1	36294194	36294334	ENSG00000054118.13|THRAP3|PRPF8|PRPF8	940	+	4.2305865	1.218716	-1.0	-1.0
chr1	36301084	36301209	ENSG00000054118.13|THRAP3|PRPF8|PRPF8	981	+	6.7730966	1.7148392	-1.0	-1.0
chr1	36322864	36323019	ENSG00000214193.10|SH3D21|PRPF8|PRPF8	929	+	4.134784	1.150289	-1.0	-1.0
chr1	36321335	36321470	ENSG00000214193.10|SH3D21|PRPF8|PRPF8	948	+	6.2982173	1.2862079	-1.0	-1.0
chr1	36322098	36322273	ENSG00000214193.10|SH3D21|PRPF8|PRPF8	953	+	4.721663	1.3258042	-1.0	-1.0
chr1	36460543	36460691	ENSG00000116898.11|MRPS15|PRPF8|PRPF8	935	-	4.056827	1.1849794	-1.0	-1.0
chr1	36457756	36457911	ENSG00000116898.11|MRPS15|PRPF8|PRPF8	959	-	4.622222	1.3918375	-1.0	-1.0
chr1	37501629	37501829	ENSG00000163875.15|MEAF6|PRPF8|PRPF8	968	-	4.938755	1.4939244	-1.0	-1.0
chr1	37553857	37553962	ENSG00000163877.10|SNIP1|PRPF8|PRPF8	940	-	4.2434044	1.2208338	-1.0	-1.0
chr1	37593669	37593769	ENSG00000134697.12|GNL2|PRPF8|PRPF8	951	-	6.349538	1.3102225	-1.0	-1.0
chr1	37583746	37583861	ENSG00000134697.12|GNL2|PRPF8|PRPF8	942	-	4.27432	1.2355527	-1.0	-1.0
chr1	37574516	37574621	ENSG00000134697.12|GNL2|PRPF8|PRPF8	953	-	6.2500033	1.326323	-1.0	-1.0
chr1	37574243	37574342	ENSG00000134697.12|GNL2|PRPF8|PRPF8	979	-	6.690576	1.6850085	-1.0	-1.0
chr1	37576329	37576434	ENSG00000134697.12|GNL2|PRPF8|PRPF8	918	-	4.1083593	1.0846589	-1.0	-1.0
chr1	37568130	37568250	ENSG00000134697.12|GNL2|PRPF8|PRPF8	960	-	6.433488	1.3976887	-1.0	-1.0
chr1	37693033	37693178	ENSG00000134690.10|CDCA8|PRPF8|PRPF8	935	+	3.3962386	1.1841192	-1.0	-1.0
chr1	37704202	37704342	ENSG00000134690.10|CDCA8|PRPF8|PRPF8	934	+	4.0536213	1.1772413	-1.0	-1.0
chr1	37692789	37692899	ENSG00000134690.10|CDCA8|PRPF8|PRPF8	915	+	4.0726776	1.0682452	-1.0	-1.0
chr1	37806739	37806856	ENSG00000196449.3|YRDC|PRPF8|PRPF8	948	-	5.209508	1.2869262	-1.0	-1.0
chr1	37803997	37804301	ENSG00000196449.3|YRDC|PRPF8|PRPF8	963	-	6.572734	1.4364916	-1.0	-1.0
chr1	37807665	37807791	ENSG00000196449.3|YRDC|PRPF8|PRPF8	941	-	3.0558405	1.2326198	-1.0	-1.0
chr1	37806976	37807100	ENSG00000196449.3|YRDC|PRPF8|PRPF8	946	-	4.477383	1.2677433	-1.0	-1.0
chr1	37808408	37808573	ENSG00000197982.13|C1orf122|PRPF8|PRPF8	931	+	4.2309103	1.1637472	-1.0	-1.0
chr1	37978799	37978904	ENSG00000183431.11|SF3A3|PRPF8|PRPF8	943	-	4.3219147	1.2425885	-1.0	-1.0
chr1	37984480	37984685	ENSG00000183431.11|SF3A3|PRPF8|PRPF8	981	-	4.753737	1.7302313	-1.0	-1.0
chr1	37989396	37989547	ENSG00000183431.11|SF3A3|PRPF8|PRPF8	981	-	3.6199708	1.7140362	-1.0	-1.0
chr1	37989720	37989869	ENSG00000183431.11|SF3A3|PRPF8|PRPF8	935	-	4.1054177	1.1840668	-1.0	-1.0
chr1	37969234	37969353	ENSG00000183431.11|SF3A3|PRPF8|PRPF8	931	-	3.7350698	1.1634504	-1.0	-1.0
chr1	37998887	37999017	ENSG00000183386.9|FHL3|PRPF8|PRPF8	924	-	3.3882327	1.1212478	-1.0	-1.0
chr1	38012990	38013140	ENSG00000183520.11|UTP11|PRPF8|PRPF8	945	+	4.1647153	1.2567772	-1.0	-1.0
chr1	38022809	38022944	ENSG00000183520.11|UTP11|PRPF8|PRPF8	951	+	4.824783	1.3080304	-1.0	-1.0
chr1	38998311	38998411	ENSG00000174574.15|AKIRIN1|PRPF8|PRPF8	964	+	4.5545754	1.4483179	-1.0	-1.0
chr1	38991600	38991760	ENSG00000174574.15|AKIRIN1|PRPF8|PRPF8	947	+	4.461759	1.2727516	-1.0	-1.0
chr1	39462037	39462157	ENSG00000127603.24|MACF1|PRPF8|PRPF8	956	+	6.3087826	1.3559196	-1.0	-1.0
chr1	39311000	39311100	ENSG00000127603.24|MACF1|PRPF8|PRPF8	948	+	6.250002	1.2872009	-1.0	-1.0
chr1	39436317	39436447	ENSG00000127603.24|MACF1|PRPF8|PRPF8	951	+	6.372761	1.3089354	-1.0	-1.0
chr1	39463631	39464001	ENSG00000127603.24|MACF1|PRPF8|PRPF8	982	+	4.665123	1.7341154	-1.0	-1.0
chr1	39435707	39435857	ENSG00000127603.24|MACF1|PRPF8|PRPF8	927	+	3.8812413	1.1353545	-1.0	-1.0
chr1	39359264	39359364	ENSG00000127603.24|MACF1|PRPF8|PRPF8	956	+	6.2500033	1.3582884	-1.0	-1.0
chr1	39444860	39444960	ENSG00000127603.24|MACF1|PRPF8|PRPF8	912	+	6.1975355	1.0551506	-1.0	-1.0
chr1	39287495	39287613	ENSG00000127603.24|MACF1|PRPF8|PRPF8	936	+	3.8055685	1.1968875	-1.0	-1.0
chr1	39258028	39258128	ENSG00000127603.24|MACF1|PRPF8|PRPF8	926	+	4.1292696	1.132542	-1.0	-1.0
chr1	39571484	39571606	ENSG00000090621.13|PABPC4|PRPF8|PRPF8	944	-	4.543154	1.2482259	-1.0	-1.0
chr1	39561505	39561735	ENSG00000090621.13|PABPC4|PRPF8|PRPF8	979	-	4.365254	1.6775843	-1.0	-1.0
chr1	39563727	39563852	ENSG00000090621.13|PABPC4|PRPF8|PRPF8	921	-	2.468742	1.1004392	-1.0	-1.0
chr1	39561940	39562100	ENSG00000090621.13|PABPC4|PRPF8|PRPF8	973	-	4.2460284	1.5737886	-1.0	-1.0
chr1	39563897	39564262	ENSG00000090621.13|PABPC4|PRPF8|PRPF8	930	-	2.5316398	1.1520333	-1.0	-1.0
chr1	39564773	39564903	ENSG00000090621.13|PABPC4|PRPF8|PRPF8	924	-	3.362937	1.1186738	-1.0	-1.0
chr1	39567815	39567920	ENSG00000090621.13|PABPC4|PRPF8|PRPF8	900	-	3.2853973	1.0019791	-1.0	-1.0
chr1	39570697	39571096	ENSG00000090621.13|PABPC4|PRPF8|PRPF8	971	-	5.3681865	1.5339805	-1.0	-1.0
chr1	39564948	39565105	ENSG00000090621.13|PABPC4|PRPF8|PRPF8	964	-	6.556315	1.4479465	-1.0	-1.0
chr1	39562422	39562527	ENSG00000090621.13|PABPC4|PRPF8|PRPF8	904	-	2.7183547	1.0193415	-1.0	-1.0
chr1	39575366	39575466	ENSG00000090621.13|PABPC4|PRPF8|PRPF8	903	-	6.143088	1.0111359	-1.0	-1.0
chr1	39569494	39569639	ENSG00000090621.13|PABPC4|PRPF8|PRPF8	976	-	3.0919828	1.6214868	-1.0	-1.0
chr1	39568697	39568852	ENSG00000090621.13|PABPC4|PRPF8|PRPF8	979	-	2.9487207	1.6700078	-1.0	-1.0
chr1	39575631	39575758	ENSG00000090621.13|PABPC4|PRPF8|PRPF8	949	-	3.050332	1.2883266	-1.0	-1.0
chr1	39563357	39563697	ENSG00000090621.13|PABPC4|PRPF8|PRPF8	997	-	5.1787343	2.5631328	-1.0	-1.0
chr1	39561785	39561885	ENSG00000090621.13|PABPC4|PRPF8|PRPF8	904	-	2.9696238	1.017886	-1.0	-1.0
chr1	39569369	39569489	ENSG00000090621.13|PABPC4|PRPF8|PRPF8	977	-	6.331185	1.6424576	-1.0	-1.0
chr1	39568508	39568683	ENSG00000090621.13|PABPC4|PRPF8|PRPF8	925	-	3.283349	1.1239163	-1.0	-1.0
chr1	39567643	39567743	ENSG00000090621.13|PABPC4|PRPF8|PRPF8	927	-	4.169912	1.1355252	-1.0	-1.0
chr1	39741919	39742019	ENSG00000084072.16|PPIE|PRPF8|PRPF8	908	+	4.087449	1.0346696	-1.0	-1.0
chr1	39847427	39847542	ENSG00000043514.15|TRIT1|PRPF8|PRPF8	958	-	6.372791	1.3720522	-1.0	-1.0
chr1	39844383	39844530	ENSG00000043514.15|TRIT1|PRPF8|PRPF8	976	-	4.88723	1.6208338	-1.0	-1.0
chr1	39847872	39847985	ENSG00000043514.15|TRIT1|PRPF8|PRPF8	961	-	4.4597907	1.4054716	-1.0	-1.0
chr1	39843938	39844100	ENSG00000043514.15|TRIT1|PRPF8|PRPF8	973	-	3.7182422	1.5685774	-1.0	-1.0
chr1	39847103	39847297	ENSG00000043514.15|TRIT1|PRPF8|PRPF8	950	-	5.296893	1.3038664	-1.0	-1.0
chr1	40070034	40070158	ENSG00000131236.16|CAP1|PRPF8|PRPF8	976	+	6.670996	1.6115352	-1.0	-1.0
chr1	40059458	40059558	ENSG00000131236.16|CAP1|PRPF8|PRPF8	958	+	6.300629	1.3800459	-1.0	-1.0
chr1	40070449	40070654	ENSG00000131236.16|CAP1|PRPF8|PRPF8	982	+	3.944281	1.7426308	-1.0	-1.0
chr1	40061832	40061932	ENSG00000131236.16|CAP1|PRPF8|PRPF8	958	+	6.3968444	1.3730663	-1.0	-1.0
chr1	40223005	40223110	ENSG00000117000.8|RLF|PRPF8|PRPF8	903	+	2.938597	1.0121641	-1.0	-1.0
chr1	40202624	40202819	ENSG00000117000.8|RLF|PRPF8|PRPF8	966	+	6.1626835	1.4708774	-1.0	-1.0
chr1	40222710	40222925	ENSG00000117000.8|RLF|PRPF8|PRPF8	960	+	3.1973658	1.3933153	-1.0	-1.0
chr1	40414445	40414545	ENSG00000084070.11|SMAP2|PRPF8|PRPF8	903	+	6.143088	1.0143108	-1.0	-1.0
chr1	40414285	40414415	ENSG00000084070.11|SMAP2|PRPF8|PRPF8	947	+	5.940787	1.2747431	-1.0	-1.0
chr1	40374443	40374548	ENSG00000084070.11|SMAP2|PRPF8|PRPF8	906	+	2.7681222	1.0271728	-1.0	-1.0
chr1	40417096	40417276	ENSG00000084070.11|SMAP2|PRPF8|PRPF8	948	+	5.17904	1.2811562	-1.0	-1.0
chr1	40766920	40767060	ENSG00000066136.20|NFYC|PRPF8|PRPF8	960	+	5.733676	1.3934292	-1.0	-1.0
chr1	41003176	41003276	ENSG00000171793.13|CTPS1|PRPF8|PRPF8	931	+	3.4594266	1.1618918	-1.0	-1.0
chr1	41008658	41008890	ENSG00000171793.13|CTPS1|PRPF8|PRPF8	994	+	4.354215	2.194169	-1.0	-1.0
chr1	40997424	40997526	ENSG00000171793.13|CTPS1|PRPF8|PRPF8	939	+	4.2434044	1.2138095	-1.0	-1.0
chr1	41002159	41002254	ENSG00000171793.13|CTPS1|PRPF8|PRPF8	905	+	3.0297446	1.0204418	-1.0	-1.0
chr1	41009589	41009779	ENSG00000171793.13|CTPS1|PRPF8|PRPF8	952	+	4.35412	1.3178096	-1.0	-1.0
chr1	42191169	42191302	ENSG00000198815.8|FOXJ3|PRPF8|PRPF8	958	-	3.902336	1.3811496	-1.0	-1.0
chr1	42189211	42189406	ENSG00000198815.8|FOXJ3|PRPF8|PRPF8	990	-	5.556223	1.9926425	-1.0	-1.0
chr1	42666587	42666687	ENSG00000171960.10|PPIH|PRPF8|PRPF8	931	+	4.2094398	1.1612957	-1.0	-1.0
chr1	42659227	42659412	ENSG00000171960.10|PPIH|PRPF8|PRPF8	944	+	4.395199	1.2550137	-1.0	-1.0
chr1	42660861	42660955	ENSG00000171960.10|PPIH|PRPF8|PRPF8	932	+	2.8826416	1.1662999	-1.0	-1.0
chr1	42701071	42701236	ENSG00000065978.18|YBX1|PRPF8|PRPF8	935	+	4.4895334	1.1854907	-1.0	-1.0
chr1	42693523	42693633	ENSG00000065978.18|YBX1|PRPF8|PRPF8	925	+	2.9021096	1.1272205	-1.0	-1.0
chr1	42683466	42683611	ENSG00000065978.18|YBX1|PRPF8|PRPF8	953	+	3.0999026	1.3281906	-1.0	-1.0
chr1	42697262	42697472	ENSG00000065978.18|YBX1|PRPF8|PRPF8	933	+	3.7961252	1.1730183	-1.0	-1.0
chr1	42750095	42750240	ENSG00000117385.15|P3H1|PRPF8|PRPF8	941	-	4.968132	1.2293805	-1.0	-1.0
chr1	42831115	42831240	ENSG00000164010.13|ERMAP|PRPF8|PRPF8	937	+	4.1565213	1.199233	-1.0	-1.0
chr1	42838921	42839021	ENSG00000164010.13|ERMAP|PRPF8|PRPF8	936	+	4.12927	1.1928787	-1.0	-1.0
chr1	42840296	42840411	ENSG00000164010.13|ERMAP|PRPF8|PRPF8	930	+	4.1987524	1.152992	-1.0	-1.0
chr1	42835154	42835259	ENSG00000164010.13|ERMAP|PRPF8|PRPF8	936	+	4.1693554	1.1942219	-1.0	-1.0
chr1	42929474	42929592	ENSG00000117394.20|SLC2A1|PRPF8|PRPF8	955	-	6.4274507	1.3472028	-1.0	-1.0
chr1	42928818	42928931	ENSG00000117394.20|SLC2A1|PRPF8|PRPF8	937	-	4.169912	1.1981217	-1.0	-1.0
chr1	42927481	42927604	ENSG00000117394.20|SLC2A1|PRPF8|PRPF8	979	-	4.778701	1.6725076	-1.0	-1.0
chr1	43168785	43168925	ENSG00000117395.12|EBNA1BP2|PRPF8|PRPF8	955	-	6.3693495	1.3506999	-1.0	-1.0
chr1	43171785	43171910	ENSG00000117395.12|EBNA1BP2|PRPF8|PRPF8	964	-	5.8626595	1.4393333	-1.0	-1.0
chr1	43359042	43359207	ENSG00000117399.13|CDC20|PRPF8|PRPF8	952	+	4.3765874	1.3231447	-1.0	-1.0
chr1	43361245	43361540	ENSG00000117399.13|CDC20|PRPF8|PRPF8	955	+	3.514024	1.3444642	-1.0	-1.0
chr1	43360593	43360732	ENSG00000117399.13|CDC20|PRPF8|PRPF8	978	+	4.1777124	1.6663325	-1.0	-1.0
chr1	43361057	43361207	ENSG00000117399.13|CDC20|PRPF8|PRPF8	935	+	2.4665043	1.1863157	-1.0	-1.0
chr1	43359638	43359724	ENSG00000117399.13|CDC20|PRPF8|PRPF8	949	+	3.3219252	1.2893273	-1.0	-1.0
chr1	43360498	43360593	ENSG00000117399.13|CDC20|PRPF8|PRPF8	908	+	2.0995362	1.0346886	-1.0	-1.0
chr1	43359809	43359919	ENSG00000117399.13|CDC20|PRPF8|PRPF8	913	+	3.3923123	1.0615633	-1.0	-1.0
chr1	43360394	43360498	ENSG00000117399.13|CDC20|PRPF8|PRPF8	923	+	4.1083593	1.112451	-1.0	-1.0
chr1	43360097	43360192	ENSG00000117399.13|CDC20|PRPF8|PRPF8	979	+	6.8689127	1.6865453	-1.0	-1.0
chr1	43359396	43359489	ENSG00000117399.13|CDC20|PRPF8|PRPF8	902	+	3.0297446	1.0078769	-1.0	-1.0
chr1	43360961	43361057	ENSG00000117399.13|CDC20|PRPF8|PRPF8	998	+	4.5949426	2.6637638	-1.0	-1.0
chr1	43364460	43364541	ENSG00000066322.14|ELOVL1|PRPF8|PRPF8	967	-	6.6125717	1.4846331	-1.0	-1.0
chr1	43364671	43364771	ENSG00000066322.14|ELOVL1|PRPF8|PRPF8	903	-	4.044381	1.0113864	-1.0	-1.0
chr1	43365381	43365563	ENSG00000066322.14|ELOVL1|PRPF8|PRPF8	975	-	6.0199614	1.6056271	-1.0	-1.0
chr1	43365092	43365197	ENSG00000066322.14|ELOVL1|PRPF8|PRPF8	935	-	4.169912	1.1862737	-1.0	-1.0
chr1	43448716	43448821	ENSG00000198198.15|SZT2|PRPF8|PRPF8	941	+	4.2474146	1.2292413	-1.0	-1.0
chr1	43424051	43424211	ENSG00000198198.15|SZT2|PRPF8|PRPF8	943	+	3.9716907	1.2432522	-1.0	-1.0
chr1	43427644	43427804	ENSG00000198198.15|SZT2|PRPF8|PRPF8	932	+	3.1551023	1.1657947	-1.0	-1.0
chr1	43433190	43433375	ENSG00000198198.15|SZT2|PRPF8|PRPF8	980	+	5.932736	1.6907789	-1.0	-1.0
chr1	43426241	43426341	ENSG00000198198.15|SZT2|PRPF8|PRPF8	935	+	4.12927	1.1877884	-1.0	-1.0
chr1	43427055	43427179	ENSG00000198198.15|SZT2|PRPF8|PRPF8	981	+	5.6724043	1.7322936	-1.0	-1.0
chr1	43432476	43432576	ENSG00000198198.15|SZT2|PRPF8|PRPF8	974	+	6.5719314	1.5831319	-1.0	-1.0
chr1	43653398	43653543	ENSG00000066135.12|KDM4A|PRPF8|PRPF8	926	+	4.135785	1.1318067	-1.0	-1.0
chr1	43970720	43970835	ENSG00000132768.13|DPH2|PRPF8|PRPF8	918	+	3.4177728	1.0882658	-1.0	-1.0
chr1	43971165	43971285	ENSG00000132768.13|DPH2|PRPF8|PRPF8	924	+	4.2469134	1.1179441	-1.0	-1.0
chr1	43977117	43977372	ENSG00000117410.13|ATP6V0B|PRPF8|PRPF8	976	+	2.9548297	1.6197644	-1.0	-1.0
chr1	43977397	43977592	ENSG00000117410.13|ATP6V0B|PRPF8|PRPF8	967	+	3.634188	1.4867796	-1.0	-1.0
chr1	43975027	43975207	ENSG00000117410.13|ATP6V0B|PRPF8|PRPF8	963	+	3.1316442	1.4359531	-1.0	-1.0
chr1	43975472	43975702	ENSG00000117410.13|ATP6V0B|PRPF8|PRPF8	940	+	3.4091191	1.219911	-1.0	-1.0
chr1	43976772	43977047	ENSG00000117410.13|ATP6V0B|PRPF8|PRPF8	947	+	3.260291	1.2727357	-1.0	-1.0
chr1	43977872	43978042	ENSG00000117410.13|ATP6V0B|PRPF8|PRPF8	953	+	2.916857	1.3261154	-1.0	-1.0
chr1	43975812	43976097	ENSG00000117410.13|ATP6V0B|PRPF8|PRPF8	981	+	4.0638804	1.7151802	-1.0	-1.0
chr1	43976331	43976646	ENSG00000117410.13|ATP6V0B|PRPF8|PRPF8	972	+	4.001914	1.5501286	-1.0	-1.0
chr1	43975277	43975467	ENSG00000117410.13|ATP6V0B|PRPF8|PRPF8	931	+	3.2294965	1.1596551	-1.0	-1.0
chr1	43979976	43980161	ENSG00000117411.16|B4GALT2|PRPF8|PRPF8	966	+	5.2027893	1.4726883	-1.0	-1.0
chr1	43981944	43982139	ENSG00000117411.16|B4GALT2|PRPF8|PRPF8	941	+	5.0681334	1.2312404	-1.0	-1.0
chr1	43985400	43985516	ENSG00000117411.16|B4GALT2|PRPF8|PRPF8	978	+	3.5239398	1.6479264	-1.0	-1.0
chr1	44636154	44636254	ENSG00000187147.17|RNF220|PRPF8|PRPF8	913	+	6.1975355	1.0584356	-1.0	-1.0
chr1	44635751	44635896	ENSG00000187147.17|RNF220|PRPF8|PRPF8	907	+	3.3219233	1.033432	-1.0	-1.0
chr1	44632249	44632385	ENSG00000187147.17|RNF220|PRPF8|PRPF8	942	+	2.8959289	1.2402107	-1.0	-1.0
chr1	44721785	44721902	ENSG00000199377.1|RNU5F-1|PRPF8|PRPF8	1000	-	3.1969292	3.6417825	-1.0	-1.0
chr1	44731054	44731170	ENSG00000200169.1|RNU5D-1|PRPF8|PRPF8	1000	-	5.208551	13.207517	-1.0	-1.0
chr1	44747700	44747885	ENSG00000142945.12|KIF2C|PRPF8|PRPF8	986	+	5.6840787	1.8529782	-1.0	-1.0
chr1	44756237	44756342	ENSG00000142945.12|KIF2C|PRPF8|PRPF8	933	+	6.2218585	1.1751472	-1.0	-1.0
chr1	44753254	44753394	ENSG00000142945.12|KIF2C|PRPF8|PRPF8	953	+	3.840745	1.326983	-1.0	-1.0
chr1	44762658	44762758	ENSG00000142945.12|KIF2C|PRPF8|PRPF8	949	+	4.4262514	1.2914966	-1.0	-1.0
chr1	44747485	44747645	ENSG00000142945.12|KIF2C|PRPF8|PRPF8	971	+	6.070171	1.5367334	-1.0	-1.0
chr1	44754103	44754218	ENSG00000142945.12|KIF2C|PRPF8|PRPF8	905	+	2.754886	1.0235077	-1.0	-1.0
chr1	44759348	44759448	ENSG00000142945.12|KIF2C|PRPF8|PRPF8	959	+	3.7813544	1.3887194	-1.0	-1.0
chr1	44747388	44747485	ENSG00000142945.12|KIF2C|PRPF8|PRPF8	904	+	2.4405723	1.0177491	-1.0	-1.0
chr1	44755983	44756042	ENSG00000142945.12|KIF2C|PRPF8|PRPF8	975	+	6.5719314	1.6007855	-1.0	-1.0
chr1	44750574	44750694	ENSG00000142945.12|KIF2C|PRPF8|PRPF8	919	+	2.9718077	1.0908172	-1.0	-1.0
chr1	44739937	44740037	ENSG00000142945.12|KIF2C|PRPF8|PRPF8	921	+	2.3923173	1.1040748	-1.0	-1.0
chr1	44754845	44754945	ENSG00000142945.12|KIF2C|PRPF8|PRPF8	926	+	3.0874603	1.1312736	-1.0	-1.0
chr1	44757646	44757871	ENSG00000142945.12|KIF2C|PRPF8|PRPF8	935	+	3.9612556	1.1865264	-1.0	-1.0
chr1	44762139	44762404	ENSG00000142945.12|KIF2C|PRPF8|PRPF8	943	+	3.4084806	1.2431904	-1.0	-1.0
chr1	44758140	44758240	ENSG00000142945.12|KIF2C|PRPF8|PRPF8	935	+	3.4594266	1.1863387	-1.0	-1.0
chr1	44757971	44758048	ENSG00000142945.12|KIF2C|PRPF8|PRPF8	992	+	7.143088	2.075676	-1.0	-1.0
chr1	44761983	44762083	ENSG00000142945.12|KIF2C|PRPF8|PRPF8	928	+	2.5676842	1.1420207	-1.0	-1.0
chr1	44758048	44758140	ENSG00000142945.12|KIF2C|PRPF8|PRPF8	902	+	2.4594312	1.0067898	-1.0	-1.0
chr1	44775925	44776025	ENSG00000142937.11|RPS8|PRPF8|PRPF8	903	+	2.560714	1.0150212	-1.0	-1.0
chr1	44778112	44778267	ENSG00000142937.11|RPS8|PRPF8|PRPF8	954	+	2.5393958	1.3354726	-1.0	-1.0
chr1	44778472	44778572	ENSG00000142937.11|RPS8|PRPF8|PRPF8	912	+	2.4405723	1.0545971	-1.0	-1.0
chr1	44776759	44777014	ENSG00000142937.11|RPS8|PRPF8|PRPF8	959	+	2.9190683	1.3840321	-1.0	-1.0
chr1	44777244	44777609	ENSG00000142937.11|RPS8|PRPF8|PRPF8	980	+	2.7516155	1.6912225	-1.0	-1.0
chr1	44777902	44778037	ENSG00000142937.11|RPS8|PRPF8|PRPF8	942	+	2.6295512	1.2388729	-1.0	-1.0
chr1	44776140	44776490	ENSG00000142937.11|RPS8|PRPF8|PRPF8	964	+	2.8631034	1.4395934	-1.0	-1.0
chr1	44776545	44776670	ENSG00000142937.11|RPS8|PRPF8|PRPF8	938	+	2.6150594	1.2069877	-1.0	-1.0
chr1	44802002	44802152	ENSG00000173846.12|PLK3|PRPF8|PRPF8	946	+	4.195512	1.2675228	-1.0	-1.0
chr1	44819853	44820053	ENSG00000117425.13|PTCH2|PRPF8|PRPF8	1000	-	3.698353	8.702091	-1.0	-1.0
chr1	44819882	44819992	ENSG00000202444.1|RNU5E-6P|PRPF8|PRPF8	992	-	3.835514	2.1241689	-1.0	-1.0
chr1	45010121	45010200	ENSG00000126107.14|HECTD3|PRPF8|PRPF8	941	-	6.250002	1.232344	-1.0	-1.0
chr1	45013750	45013890	ENSG00000126088.13|UROD|PRPF8|PRPF8	919	+	2.3373303	1.0940329	-1.0	-1.0
chr1	45015015	45015175	ENSG00000126088.13|UROD|PRPF8|PRPF8	926	+	2.487727	1.1304142	-1.0	-1.0
chr1	45014045	45014165	ENSG00000126088.13|UROD|PRPF8|PRPF8	909	+	2.2676141	1.0397038	-1.0	-1.0
chr1	45015230	45015350	ENSG00000126088.13|UROD|PRPF8|PRPF8	912	+	2.7381954	1.0559375	-1.0	-1.0
chr1	45013340	45013480	ENSG00000126088.13|UROD|PRPF8|PRPF8	949	+	3.603051	1.2958037	-1.0	-1.0
chr1	45332771	45332896	ENSG00000132781.17|MUTYH|PRPF8|PRPF8	956	-	6.283468	1.3596421	-1.0	-1.0
chr1	45334319	45334424	ENSG00000132781.17|MUTYH|PRPF8|PRPF8	948	-	6.2753143	1.2871243	-1.0	-1.0
chr1	45333001	45333191	ENSG00000132781.17|MUTYH|PRPF8|PRPF8	941	-	4.155286	1.2282305	-1.0	-1.0
chr1	45341844	45341948	ENSG00000132773.11|TOE1|PRPF8|PRPF8	957	+	6.3234243	1.3675387	-1.0	-1.0
chr1	45341343	45341472	ENSG00000132773.11|TOE1|PRPF8|PRPF8	957	+	4.282873	1.3711791	-1.0	-1.0
chr1	45518822	45518932	ENSG00000117450.13|PRDX1|PRPF8|PRPF8	943	-	4.258455	1.2472645	-1.0	-1.0
chr1	45514762	45514862	ENSG00000117450.13|PRDX1|PRPF8|PRPF8	906	-	4.044381	1.02476	-1.0	-1.0
chr1	45521414	45521608	ENSG00000117450.13|PRDX1|PRPF8|PRPF8	960	-	4.7117243	1.4025708	-1.0	-1.0
chr1	45567883	45568048	ENSG00000117448.13|AKR1A1|PRPF8|PRPF8	948	+	2.8085704	1.281296	-1.0	-1.0
chr1	45566968	45567203	ENSG00000117448.13|AKR1A1|PRPF8|PRPF8	971	+	3.1616442	1.5323224	-1.0	-1.0
chr1	45569229	45569394	ENSG00000117448.13|AKR1A1|PRPF8|PRPF8	992	+	6.962969	2.0971017	-1.0	-1.0
chr1	45568232	45568482	ENSG00000117448.13|AKR1A1|PRPF8|PRPF8	928	+	3.6223714	1.1447078	-1.0	-1.0
chr1	45605016	45605171	ENSG00000132780.16|NASP|PRPF8|PRPF8	969	+	4.273872	1.5105997	-1.0	-1.0
chr1	45615444	45615639	ENSG00000132780.16|NASP|PRPF8|PRPF8	974	+	6.005172	1.58504	-1.0	-1.0
chr1	45617591	45617691	ENSG00000132780.16|NASP|PRPF8|PRPF8	928	+	4.08745	1.1455785	-1.0	-1.0
chr1	45606376	45606476	ENSG00000132780.16|NASP|PRPF8|PRPF8	912	+	6.1975355	1.0540683	-1.0	-1.0
chr1	45606496	45606680	ENSG00000132780.16|NASP|PRPF8|PRPF8	999	+	3.6748445	2.9343648	-1.0	-1.0
chr1	45613248	45613393	ENSG00000132780.16|NASP|PRPF8|PRPF8	958	+	2.9159944	1.379541	-1.0	-1.0
chr1	45614366	45614501	ENSG00000132780.16|NASP|PRPF8|PRPF8	981	+	4.733729	1.717293	-1.0	-1.0
chr1	45584215	45584315	ENSG00000132780.16|NASP|PRPF8|PRPF8	956	+	6.2500033	1.355228	-1.0	-1.0
chr1	45655054	45655184	ENSG00000159592.10|GPBP1L1|PRPF8|PRPF8	955	-	6.407015	1.3432162	-1.0	-1.0
chr1	45655494	45655659	ENSG00000159592.10|GPBP1L1|PRPF8|PRPF8	925	-	3.5908773	1.122992	-1.0	-1.0
chr1	45685450	45685555	ENSG00000159592.10|GPBP1L1|PRPF8|PRPF8	901	-	6.143088	1.004997	-1.0	-1.0
chr1	45655289	45655444	ENSG00000159592.10|GPBP1L1|PRPF8|PRPF8	943	-	2.8111684	1.2419193	-1.0	-1.0
chr1	45654430	45654590	ENSG00000159592.10|GPBP1L1|PRPF8|PRPF8	939	-	4.6815996	1.21675	-1.0	-1.0
chr1	45658844	45659059	ENSG00000159592.10|GPBP1L1|PRPF8|PRPF8	991	-	3.4797213	2.0473301	-1.0	-1.0
chr1	45630370	45630481	ENSG00000159592.10|GPBP1L1|PRPF8|PRPF8	948	-	6.342668	1.2841994	-1.0	-1.0
chr1	45997723	45997799	ENSG00000086015.20|MAST2|PRPF8|PRPF8	973	+	3.5849595	1.5656233	-1.0	-1.0
chr1	46023267	46023417	ENSG00000086015.20|MAST2|PRPF8|PRPF8	946	+	6.266469	1.2687255	-1.0	-1.0
chr1	45997799	45997959	ENSG00000086015.20|MAST2|PRPF8|PRPF8	949	+	3.4600723	1.2895364	-1.0	-1.0
chr1	46193058	46193168	ENSG00000085998.13|POMGNT1|PRPF8|PRPF8	959	-	6.364272	1.3823915	-1.0	-1.0
chr1	46193464	46193619	ENSG00000085998.13|POMGNT1|PRPF8|PRPF8	961	-	5.0623775	1.4123731	-1.0	-1.0
chr1	46193754	46193925	ENSG00000085998.13|POMGNT1|PRPF8|PRPF8	978	-	4.1602163	1.6625044	-1.0	-1.0
chr1	46273752	46273897	ENSG00000085999.11|RAD54L|PRPF8|PRPF8	944	+	6.324574	1.2541482	-1.0	-1.0
chr1	46267609	46267709	ENSG00000085999.11|RAD54L|PRPF8|PRPF8	963	+	2.8220012	1.4277369	-1.0	-1.0
chr1	46267508	46267609	ENSG00000085999.11|RAD54L|PRPF8|PRPF8	959	+	3.2948232	1.386351	-1.0	-1.0
chr1	46274306	46274537	ENSG00000085999.11|RAD54L|PRPF8|PRPF8	955	+	6.141185	1.3499141	-1.0	-1.0
chr1	46270785	46270980	ENSG00000085999.11|RAD54L|PRPF8|PRPF8	969	+	5.4403796	1.5035942	-1.0	-1.0
chr1	46274032	46274132	ENSG00000085999.11|RAD54L|PRPF8|PRPF8	950	+	6.2500024	1.304712	-1.0	-1.0
chr1	46260099	46260541	ENSG00000085999.11|RAD54L|PRPF8|PRPF8	961	+	2.895387	1.4104406	-1.0	-1.0
chr1	46260611	46260721	ENSG00000085999.11|RAD54L|PRPF8|PRPF8	979	+	4.0743475	1.6852138	-1.0	-1.0
chr1	46258746	46258866	ENSG00000085999.11|RAD54L|PRPF8|PRPF8	943	+	2.8788009	1.247017	-1.0	-1.0
chr1	46280064	46280191	ENSG00000132128.16|LRRC41|PRPF8|PRPF8	931	-	5.511663	1.1597188	-1.0	-1.0
chr1	46310341	46310446	ENSG00000173660.11|UQCRH|PRPF8|PRPF8	904	+	2.999684	1.0197709	-1.0	-1.0
chr1	46303820	46304160	ENSG00000173660.11|UQCRH|PRPF8|PRPF8	975	+	3.0384505	1.6013763	-1.0	-1.0
chr1	47229072	47229195	ENSG00000162367.11|TAL1|PRPF8|PRPF8	958	-	4.283498	1.3738706	-1.0	-1.0
chr1	47229345	47229495	ENSG00000162367.11|TAL1|PRPF8|PRPF8	937	-	3.2265215	1.1998025	-1.0	-1.0
chr1	47223849	47224003	ENSG00000162367.11|TAL1|PRPF8|PRPF8	984	-	6.2264767	1.7914546	-1.0	-1.0
chr1	47224973	47225233	ENSG00000162367.11|TAL1|PRPF8|PRPF8	919	-	2.9305387	1.0893736	-1.0	-1.0
chr1	47224098	47224333	ENSG00000162367.11|TAL1|PRPF8|PRPF8	956	-	3.572281	1.3527325	-1.0	-1.0
chr1	47225889	47226014	ENSG00000162367.11|TAL1|PRPF8|PRPF8	935	-	2.82384	1.186768	-1.0	-1.0
chr1	47310152	47310257	ENSG00000123473.15|STIL|PRPF8|PRPF8	934	-	4.12927	1.1779308	-1.0	-1.0
chr1	47299776	47299956	ENSG00000123473.15|STIL|PRPF8|PRPF8	992	-	4.2948365	2.0955176	-1.0	-1.0
chr1	47269634	47269739	ENSG00000123473.15|STIL|PRPF8|PRPF8	930	-	3.5035086	1.1554288	-1.0	-1.0
chr1	47313861	47314035	ENSG00000123473.15|STIL|PRPF8|PRPF8	962	-	3.2263565	1.420265	-1.0	-1.0
chr1	47269471	47269634	ENSG00000123473.15|STIL|PRPF8|PRPF8	929	-	3.262815	1.1476872	-1.0	-1.0
chr1	47289335	47289434	ENSG00000123473.15|STIL|PRPF8|PRPF8	940	-	4.169912	1.218981	-1.0	-1.0
chr1	47301560	47301665	ENSG00000123473.15|STIL|PRPF8|PRPF8	978	-	3.7177742	1.6669855	-1.0	-1.0
chr1	50539467	50539591	ENSG00000185104.19|FAF1|PRPF8|PRPF8	933	-	3.8264136	1.17601	-1.0	-1.0
chr1	50582331	50582526	ENSG00000185104.19|FAF1|PRPF8|PRPF8	965	-	6.477662	1.4598831	-1.0	-1.0
chr1	51465143	51465260	ENSG00000085832.16|EPS15|PRPF8|PRPF8	941	-	3.8086817	1.230089	-1.0	-1.0
chr1	51446750	51446940	ENSG00000085832.16|EPS15|PRPF8|PRPF8	959	-	4.1665287	1.3918645	-1.0	-1.0
chr1	51461033	51461133	ENSG00000085832.16|EPS15|PRPF8|PRPF8	901	-	4.044381	1.002242	-1.0	-1.0
chr1	51440114	51440289	ENSG00000085832.16|EPS15|PRPF8|PRPF8	946	-	4.3452406	1.2653042	-1.0	-1.0
chr1	51784069	51784169	ENSG00000117859.18|OSBPL9|PRPF8|PRPF8	931	+	4.08745	1.1587845	-1.0	-1.0
chr1	51772723	51772858	ENSG00000117859.18|OSBPL9|PRPF8|PRPF8	966	+	5.950942	1.469501	-1.0	-1.0
chr1	51746757	51746867	ENSG00000117859.18|OSBPL9|PRPF8|PRPF8	935	+	4.206918	1.1852168	-1.0	-1.0
chr1	51776918	51777028	ENSG00000117859.18|OSBPL9|PRPF8|PRPF8	939	+	4.011747	1.2124996	-1.0	-1.0
chr1	51750195	51750380	ENSG00000117859.18|OSBPL9|PRPF8|PRPF8	980	+	4.6267085	1.7006133	-1.0	-1.0
chr1	51761971	51762091	ENSG00000117859.18|OSBPL9|PRPF8|PRPF8	937	+	3.8660197	1.2028482	-1.0	-1.0
chr1	51784354	51784529	ENSG00000117859.18|OSBPL9|PRPF8|PRPF8	940	+	6.25754	1.224046	-1.0	-1.0
chr1	51821333	51821497	ENSG00000078618.21|NRDC|PRPF8|PRPF8	937	-	4.163637	1.1986341	-1.0	-1.0
chr1	51790382	51790527	ENSG00000078618.21|NRDC|PRPF8|PRPF8	946	-	3.1775713	1.2670794	-1.0	-1.0
chr1	51792278	51792376	ENSG00000078618.21|NRDC|PRPF8|PRPF8	931	-	3.4594266	1.1626185	-1.0	-1.0
chr1	51810006	51810136	ENSG00000078618.21|NRDC|PRPF8|PRPF8	932	-	6.2237687	1.1696221	-1.0	-1.0
chr1	51809123	51809268	ENSG00000078618.21|NRDC|PRPF8|PRPF8	969	-	6.495002	1.5068631	-1.0	-1.0
chr1	51789448	51789567	ENSG00000078618.21|NRDC|PRPF8|PRPF8	929	-	2.993714	1.146404	-1.0	-1.0
chr1	51814399	51814614	ENSG00000078618.21|NRDC|PRPF8|PRPF8	963	-	3.404112	1.4279705	-1.0	-1.0
chr1	51833914	51834014	ENSG00000078618.21|NRDC|PRPF8|PRPF8	930	-	4.08745	1.1538708	-1.0	-1.0
chr1	51798123	51798228	ENSG00000078618.21|NRDC|PRPF8|PRPF8	936	-	4.12927	1.1921347	-1.0	-1.0
chr1	51823415	51823663	ENSG00000078618.21|NRDC|PRPF8|PRPF8	957	-	4.8424478	1.370773	-1.0	-1.0
chr1	51840051	51840291	ENSG00000078618.21|NRDC|PRPF8|PRPF8	988	-	4.021167	1.9033008	-1.0	-1.0
chr1	51836438	51836543	ENSG00000078618.21|NRDC|PRPF8|PRPF8	940	-	3.5390701	1.2193205	-1.0	-1.0
chr1	51803709	51803813	ENSG00000078618.21|NRDC|PRPF8|PRPF8	954	-	6.4050546	1.3345855	-1.0	-1.0
chr1	52086111	52086266	ENSG00000134717.17|BTF3L4|PRPF8|PRPF8	987	+	6.2281513	1.8831198	-1.0	-1.0
chr1	52064889	52065044	ENSG00000134717.17|BTF3L4|PRPF8|PRPF8	951	+	6.2554092	1.30814	-1.0	-1.0
chr1	52355275	52355397	ENSG00000154222.14|CC2D1B|PRPF8|PRPF8	940	-	4.214473	1.2248627	-1.0	-1.0
chr1	52357065	52357174	ENSG00000154222.14|CC2D1B|PRPF8|PRPF8	964	-	3.4216614	1.4381367	-1.0	-1.0
chr1	52361332	52361472	ENSG00000154222.14|CC2D1B|PRPF8|PRPF8	929	-	3.1685588	1.147371	-1.0	-1.0
chr1	52358546	52358685	ENSG00000154222.14|CC2D1B|PRPF8|PRPF8	955	-	6.4000244	1.3449768	-1.0	-1.0
chr1	52360908	52361008	ENSG00000154222.14|CC2D1B|PRPF8|PRPF8	913	-	4.08745	1.0627801	-1.0	-1.0
chr1	52355984	52356149	ENSG00000154222.14|CC2D1B|PRPF8|PRPF8	964	-	6.4690104	1.4430561	-1.0	-1.0
chr1	52361132	52361252	ENSG00000154222.14|CC2D1B|PRPF8|PRPF8	954	-	3.698415	1.3419162	-1.0	-1.0
chr1	52358818	52358978	ENSG00000154222.14|CC2D1B|PRPF8|PRPF8	976	-	6.4256363	1.6217682	-1.0	-1.0
chr1	52357334	52357525	ENSG00000154222.14|CC2D1B|PRPF8|PRPF8	940	-	3.4855082	1.2207258	-1.0	-1.0
chr1	52401213	52401361	ENSG00000085840.12|ORC1|PRPF8|PRPF8	950	-	3.830327	1.2987882	-1.0	-1.0
chr1	52384322	52384422	ENSG00000085840.12|ORC1|PRPF8|PRPF8	913	-	6.1975355	1.0610541	-1.0	-1.0
chr1	52384427	52384549	ENSG00000085840.12|ORC1|PRPF8|PRPF8	996	-	7.030372	2.3626513	-1.0	-1.0
chr1	52385752	52385851	ENSG00000085840.12|ORC1|PRPF8|PRPF8	947	-	3.5849574	1.2733362	-1.0	-1.0
chr1	52397574	52397674	ENSG00000085840.12|ORC1|PRPF8|PRPF8	901	-	4.044381	1.002242	-1.0	-1.0
chr1	52384549	52384654	ENSG00000085840.12|ORC1|PRPF8|PRPF8	978	-	3.7011476	1.6674764	-1.0	-1.0
chr1	52383321	52383419	ENSG00000085840.12|ORC1|PRPF8|PRPF8	975	-	6.612573	1.6091014	-1.0	-1.0
chr1	52388199	52388299	ENSG00000085840.12|ORC1|PRPF8|PRPF8	921	-	3.4262598	1.1004454	-1.0	-1.0
chr1	52385036	52385160	ENSG00000085840.12|ORC1|PRPF8|PRPF8	955	-	4.7054167	1.3448764	-1.0	-1.0
chr1	52408683	52408903	ENSG00000134748.12|PRPF38A|PRPF8|PRPF8	957	+	3.9816859	1.367442	-1.0	-1.0
chr1	52414859	52414974	ENSG00000134748.12|PRPF38A|PRPF8|PRPF8	958	+	6.411976	1.3809891	-1.0	-1.0
chr1	52413991	52414091	ENSG00000134748.12|PRPF38A|PRPF8|PRPF8	905	+	3.3923125	1.0242769	-1.0	-1.0
chr1	52405839	52405939	ENSG00000134748.12|PRPF38A|PRPF8|PRPF8	907	+	3.3219233	1.0335083	-1.0	-1.0
chr1	52412649	52412759	ENSG00000134748.12|PRPF38A|PRPF8|PRPF8	933	+	6.2218585	1.1717463	-1.0	-1.0
chr1	52404879	52405064	ENSG00000134748.12|PRPF38A|PRPF8|PRPF8	962	+	5.9334154	1.4192208	-1.0	-1.0
chr1	52411114	52411200	ENSG00000134748.12|PRPF38A|PRPF8|PRPF8	915	+	3.058891	1.0700263	-1.0	-1.0
chr1	52471840	52471951	ENSG00000134744.13|ZCCHC11|PRPF8|PRPF8	952	-	4.644429	1.3176242	-1.0	-1.0
chr1	52463582	52463747	ENSG00000134744.13|ZCCHC11|PRPF8|PRPF8	942	-	3.709613	1.2365894	-1.0	-1.0
chr1	52435237	52435382	ENSG00000134744.13|ZCCHC11|PRPF8|PRPF8	952	-	5.863452	1.3188258	-1.0	-1.0
chr1	52464967	52465067	ENSG00000134744.13|ZCCHC11|PRPF8|PRPF8	905	-	4.044381	1.0231094	-1.0	-1.0
chr1	52493466	52493586	ENSG00000134744.13|ZCCHC11|PRPF8|PRPF8	926	-	3.432893	1.131125	-1.0	-1.0
chr1	52867538	52867638	ENSG00000203995.9|ZYG11A|PRPF8|PRPF8	924	+	2.8579793	1.1216174	-1.0	-1.0
chr1	52877843	52877924	ENSG00000203995.9|ZYG11A|PRPF8|PRPF8	939	+	4.20944	1.2175734	-1.0	-1.0
chr1	52860871	52861026	ENSG00000203995.9|ZYG11A|PRPF8|PRPF8	963	+	6.4723883	1.4345064	-1.0	-1.0
chr1	52867638	52867726	ENSG00000203995.9|ZYG11A|PRPF8|PRPF8	939	+	4.169912	1.212648	-1.0	-1.0
chr1	53047912	53048062	ENSG00000116171.17|SCP2|PRPF8|PRPF8	954	+	6.342377	1.3368345	-1.0	-1.0
chr1	53220208	53220358	ENSG00000162384.13|C1orf123|PRPF8|PRPF8	940	-	4.0985637	1.2245064	-1.0	-1.0
chr1	53238175	53238285	ENSG00000162385.10|MAGOH|PRPF8|PRPF8	923	-	3.3923125	1.1107919	-1.0	-1.0
chr1	53289496	53289606	ENSG00000157193.15|LRP8|PRPF8|PRPF8	936	-	6.223769	1.1915112	-1.0	-1.0
chr1	53262067	53262172	ENSG00000157193.15|LRP8|PRPF8|PRPF8	957	-	6.453832	1.3648151	-1.0	-1.0
chr1	53796804	53796898	ENSG00000058804.11|NDC1|PRPF8|PRPF8	938	-	4.20944	1.2109686	-1.0	-1.0
chr1	53796484	53796639	ENSG00000058804.11|NDC1|PRPF8|PRPF8	965	-	6.4110327	1.4543024	-1.0	-1.0
chr1	53929781	53930086	ENSG00000081870.11|HSPB11|PRPF8|PRPF8	997	-	4.1328483	2.5433295	-1.0	-1.0
chr1	53923747	53923942	ENSG00000081870.11|HSPB11|PRPF8|PRPF8	973	-	5.0160437	1.5655173	-1.0	-1.0
chr1	54040755	54040837	ENSG00000116209.11|TMEM59|PRPF8|PRPF8	979	-	4.807341	1.6723742	-1.0	-1.0
chr1	54239033	54239133	ENSG00000157216.15|SSBP3|PRPF8|PRPF8	913	-	6.1975355	1.0610541	-1.0	-1.0
chr1	54251518	54251615	ENSG00000157216.15|SSBP3|PRPF8|PRPF8	956	-	6.349539	1.359199	-1.0	-1.0
chr1	54241329	54241473	ENSG00000157216.15|SSBP3|PRPF8|PRPF8	976	-	6.6667266	1.6251755	-1.0	-1.0
chr1	54241989	54242163	ENSG00000157216.15|SSBP3|PRPF8|PRPF8	961	-	3.74612	1.405199	-1.0	-1.0
chr1	54731700	54731850	ENSG00000271723.5|MROH7-TTC4|PRPF8|PRPF8	954	+	4.5930295	1.3342571	-1.0	-1.0
chr1	54731700	54731865	ENSG00000243725.6|TTC4|PRPF8|PRPF8	954	+	4.722201	1.3378575	-1.0	-1.0
chr1	55052531	55052649	ENSG00000169174.10|PCSK9|PRPF8|PRPF8	954	+	2.8109772	1.3382169	-1.0	-1.0
chr1	55059352	55059485	ENSG00000169174.10|PCSK9|PRPF8|PRPF8	998	+	5.998064	2.6196418	-1.0	-1.0
chr1	55040189	55040329	ENSG00000169174.10|PCSK9|PRPF8|PRPF8	937	+	2.6901712	1.1992817	-1.0	-1.0
chr1	55058647	55058987	ENSG00000169174.10|PCSK9|PRPF8|PRPF8	949	+	3.1037514	1.2905307	-1.0	-1.0
chr1	55046716	55046876	ENSG00000169174.10|PCSK9|PRPF8|PRPF8	929	+	4.1781764	1.1479809	-1.0	-1.0
chr1	55040524	55040639	ENSG00000169174.10|PCSK9|PRPF8|PRPF8	919	+	3.4036283	1.0929271	-1.0	-1.0
chr1	55056194	55056364	ENSG00000169174.10|PCSK9|PRPF8|PRPF8	942	+	2.476624	1.2393217	-1.0	-1.0
chr1	55052791	55052961	ENSG00000169174.10|PCSK9|PRPF8|PRPF8	944	+	3.2629464	1.2530862	-1.0	-1.0
chr1	55052193	55052298	ENSG00000169174.10|PCSK9|PRPF8|PRPF8	905	+	2.754886	1.0242116	-1.0	-1.0
chr1	55056799	55056899	ENSG00000169174.10|PCSK9|PRPF8|PRPF8	904	+	3.3923125	1.0199187	-1.0	-1.0
chr1	55056524	55056649	ENSG00000169174.10|PCSK9|PRPF8|PRPF8	950	+	4.3505774	1.2988392	-1.0	-1.0
chr1	55121286	55121435	ENSG00000162402.13|USP24|PRPF8|PRPF8	984	-	4.5137663	1.8052114	-1.0	-1.0
chr1	55093847	55093962	ENSG00000162402.13|USP24|PRPF8|PRPF8	936	-	4.178679	1.1910223	-1.0	-1.0
chr1	55089499	55089614	ENSG00000162402.13|USP24|PRPF8|PRPF8	951	-	5.7793922	1.3103932	-1.0	-1.0
chr1	55141460	55141570	ENSG00000162402.13|USP24|PRPF8|PRPF8	943	-	6.2475433	1.2439485	-1.0	-1.0
chr1	55120441	55120551	ENSG00000162402.13|USP24|PRPF8|PRPF8	925	-	4.0870337	1.1236976	-1.0	-1.0
chr1	55176250	55176350	ENSG00000162402.13|USP24|PRPF8|PRPF8	949	-	6.250002	1.290034	-1.0	-1.0
chr1	55120776	55120881	ENSG00000162402.13|USP24|PRPF8|PRPF8	957	-	6.2997713	1.3619615	-1.0	-1.0
chr1	55166455	55166567	ENSG00000162402.13|USP24|PRPF8|PRPF8	953	-	6.250003	1.3297379	-1.0	-1.0
chr1	55142556	55142726	ENSG00000162402.13|USP24|PRPF8|PRPF8	957	-	6.3761535	1.3632164	-1.0	-1.0
chr1	55110065	55110180	ENSG00000162402.13|USP24|PRPF8|PRPF8	952	-	5.6377296	1.319772	-1.0	-1.0
chr1	58673363	58673543	ENSG00000162601.9|MYSM1|PRPF8|PRPF8	963	-	6.419658	1.428873	-1.0	-1.0
chr1	58673572	58673650	ENSG00000162601.9|MYSM1|PRPF8|PRPF8	941	-	3.6147046	1.2279376	-1.0	-1.0
chr1	58690249	58690339	ENSG00000162601.9|MYSM1|PRPF8|PRPF8	943	-	4.20944	1.2463461	-1.0	-1.0
chr1	58689952	58690182	ENSG00000162601.9|MYSM1|PRPF8|PRPF8	954	-	3.697853	1.3385081	-1.0	-1.0
chr1	58688776	58688891	ENSG00000162601.9|MYSM1|PRPF8|PRPF8	927	-	5.4960327	1.1365417	-1.0	-1.0
chr1	63453719	63453914	ENSG00000142856.16|ITGB3BP|PRPF8|PRPF8	966	-	6.50936	1.465953	-1.0	-1.0
chr1	65406133	65406233	ENSG00000116675.15|DNAJC6|PRPF8|PRPF8	940	+	4.169912	1.2200719	-1.0	-1.0
chr1	65408783	65408883	ENSG00000116675.15|DNAJC6|PRPF8|PRPF8	957	+	6.3006287	1.3656346	-1.0	-1.0
chr1	65366211	65366326	ENSG00000116675.15|DNAJC6|PRPF8|PRPF8	950	+	6.321203	1.2967445	-1.0	-1.0
chr1	65379421	65379641	ENSG00000116675.15|DNAJC6|PRPF8|PRPF8	962	+	3.5576096	1.4162108	-1.0	-1.0
chr1	65408680	65408783	ENSG00000116675.15|DNAJC6|PRPF8|PRPF8	961	+	4.5006905	1.4095169	-1.0	-1.0
chr1	65425302	65425378	ENSG00000213625.8|LEPROT|PRPF8|PRPF8	984	+	3.2976794	1.7975038	-1.0	-1.0
chr1	65425378	65425558	ENSG00000213625.8|LEPROT|PRPF8|PRPF8	977	+	2.9748826	1.6394721	-1.0	-1.0
chr1	65425302	65425378	ENSG00000116678.19|LEPR|PRPF8|PRPF8	984	+	3.2976794	1.7975038	-1.0	-1.0
chr1	65425378	65425558	ENSG00000116678.19|LEPR|PRPF8|PRPF8	977	+	2.9748826	1.637821	-1.0	-1.0
chr1	66959833	66959943	ENSG00000198160.14|MIER1|PRPF8|PRPF8	941	+	4.9356313	1.2311438	-1.0	-1.0
chr1	67419839	67420004	ENSG00000142864.14|SERBP1|PRPF8|PRPF8	929	-	4.323426	1.1469336	-1.0	-1.0
chr1	67424759	67424887	ENSG00000142864.14|SERBP1|PRPF8|PRPF8	972	-	4.145592	1.5598931	-1.0	-1.0
chr1	67429540	67429645	ENSG00000142864.14|SERBP1|PRPF8|PRPF8	935	-	4.128681	1.1890076	-1.0	-1.0
chr1	67429767	67429982	ENSG00000142864.14|SERBP1|PRPF8|PRPF8	987	-	3.926821	1.8787103	-1.0	-1.0
chr1	67424000	67424190	ENSG00000142864.14|SERBP1|PRPF8|PRPF8	949	-	3.587223	1.2946527	-1.0	-1.0
chr1	67426023	67426134	ENSG00000142864.14|SERBP1|PRPF8|PRPF8	935	-	2.761988	1.1881429	-1.0	-1.0
chr1	67685925	67686030	ENSG00000116717.11|GADD45A|PRPF8|PRPF8	912	+	2.555654	1.0537912	-1.0	-1.0
chr1	67686115	67686415	ENSG00000116717.11|GADD45A|PRPF8|PRPF8	937	+	2.7181795	1.2009411	-1.0	-1.0
chr1	67685538	67685675	ENSG00000116717.11|GADD45A|PRPF8|PRPF8	972	+	3.5558445	1.5583218	-1.0	-1.0
chr1	67686588	67686778	ENSG00000116717.11|GADD45A|PRPF8|PRPF8	938	+	3.2356398	1.2054482	-1.0	-1.0
chr1	68483949	68484049	ENSG00000024526.16|DEPDC1|PRPF8|PRPF8	941	-	4.20944	1.2319143	-1.0	-1.0
chr1	70237552	70237702	ENSG00000116754.13|SRSF11|PRPF8|PRPF8	941	+	4.0067644	1.2305204	-1.0	-1.0
chr1	70239540	70239640	ENSG00000116754.13|SRSF11|PRPF8|PRPF8	901	+	6.143088	1.004997	-1.0	-1.0
chr1	70222765	70222798	ENSG00000116754.13|SRSF11|PRPF8|PRPF8	1000	+	7.2239847	8.180045	-1.0	-1.0
chr1	70222798	70222898	ENSG00000116754.13|SRSF11|PRPF8|PRPF8	987	+	4.266781	1.8919588	-1.0	-1.0
chr1	70205780	70205950	ENSG00000116754.13|SRSF11|PRPF8|PRPF8	989	+	4.634501	1.9393663	-1.0	-1.0
chr1	70244815	70244935	ENSG00000116754.13|SRSF11|PRPF8|PRPF8	928	+	3.4542959	1.1423632	-1.0	-1.0
chr1	70250063	70250258	ENSG00000116754.13|SRSF11|PRPF8|PRPF8	971	+	6.585964	1.5422419	-1.0	-1.0
chr1	70231923	70232053	ENSG00000116754.13|SRSF11|PRPF8|PRPF8	922	+	3.064605	1.1099181	-1.0	-1.0
chr1	71071986	71072120	ENSG00000132485.13|ZRANB2|PRPF8|PRPF8	938	-	4.1940894	1.2076381	-1.0	-1.0
chr1	75786889	75787029	ENSG00000117054.13|ACADM|PRPF8|PRPF8	912	+	3.34525	1.0561596	-1.0	-1.0
chr1	75732952	75733052	ENSG00000117054.13|ACADM|PRPF8|PRPF8	950	+	6.2500033	1.300349	-1.0	-1.0
chr1	75791268	75791337	ENSG00000137955.15|RABGGTB|PRPF8|PRPF8	995	+	3.653441	2.2609336	-1.0	-1.0
chr1	75791859	75792004	ENSG00000137955.15|RABGGTB|PRPF8|PRPF8	952	+	3.3195896	1.3172908	-1.0	-1.0
chr1	75792306	75792516	ENSG00000137955.15|RABGGTB|PRPF8|PRPF8	978	+	3.1237776	1.6496625	-1.0	-1.0
chr1	75791460	75791835	ENSG00000137955.15|RABGGTB|PRPF8|PRPF8	979	+	4.795102	1.6676545	-1.0	-1.0
chr1	75786888	75787028	ENSG00000137955.15|RABGGTB|PRPF8|PRPF8	913	+	3.3569133	1.0618966	-1.0	-1.0
chr1	75789248	75789483	ENSG00000137955.15|RABGGTB|PRPF8|PRPF8	1000	+	4.2316685	5.056973	-1.0	-1.0
chr1	75789953	75790153	ENSG00000137955.15|RABGGTB|PRPF8|PRPF8	992	+	3.4589636	2.072201	-1.0	-1.0
chr1	75790318	75790517	ENSG00000137955.15|RABGGTB|PRPF8|PRPF8	936	+	2.4614563	1.191002	-1.0	-1.0
chr1	75790517	75790757	ENSG00000137955.15|RABGGTB|PRPF8|PRPF8	989	+	2.8570886	1.9534645	-1.0	-1.0
chr1	75791337	75791460	ENSG00000137955.15|RABGGTB|PRPF8|PRPF8	983	+	4.762914	1.7578559	-1.0	-1.0
chr1	75794233	75794453	ENSG00000137955.15|RABGGTB|PRPF8|PRPF8	965	+	4.6416807	1.4586549	-1.0	-1.0
chr1	75787543	75787693	ENSG00000137955.15|RABGGTB|PRPF8|PRPF8	934	+	2.5909464	1.1778642	-1.0	-1.0
chr1	77641268	77641446	ENSG00000036549.12|ZZZ3|PRPF8|PRPF8	919	-	3.063782	1.0919245	-1.0	-1.0
chr1	77739163	77739264	ENSG00000077254.14|USP33|PRPF8|PRPF8	973	-	6.592252	1.5651941	-1.0	-1.0
chr1	77721526	77721671	ENSG00000077254.14|USP33|PRPF8|PRPF8	943	-	6.2571898	1.246797	-1.0	-1.0
chr1	77739264	77739369	ENSG00000077254.14|USP33|PRPF8|PRPF8	928	-	2.720973	1.1434162	-1.0	-1.0
chr1	77725508	77725608	ENSG00000077254.14|USP33|PRPF8|PRPF8	901	-	6.1430874	1.0028417	-1.0	-1.0
chr1	77969619	77969759	ENSG00000162613.16|FUBP1|PRPF8|PRPF8	938	-	4.236126	1.206316	-1.0	-1.0
chr1	77964968	77965068	ENSG00000162613.16|FUBP1|PRPF8|PRPF8	944	-	4.3575387	1.2532469	-1.0	-1.0
chr1	77967911	77968161	ENSG00000162613.16|FUBP1|PRPF8|PRPF8	925	-	3.3029933	1.1250162	-1.0	-1.0
chr1	77969794	77969919	ENSG00000162613.16|FUBP1|PRPF8|PRPF8	994	-	6.6547217	2.2006884	-1.0	-1.0
chr1	77963895	77964061	ENSG00000162613.16|FUBP1|PRPF8|PRPF8	976	-	3.62889	1.623306	-1.0	-1.0
chr1	77962205	77962400	ENSG00000162613.16|FUBP1|PRPF8|PRPF8	978	-	3.5020566	1.6584909	-1.0	-1.0
chr1	77948969	77949194	ENSG00000162613.16|FUBP1|PRPF8|PRPF8	999	-	4.467719	3.1367996	-1.0	-1.0
chr1	77956243	77956418	ENSG00000162613.16|FUBP1|PRPF8|PRPF8	958	-	4.840983	1.3789338	-1.0	-1.0
chr1	77966496	77966693	ENSG00000162613.16|FUBP1|PRPF8|PRPF8	972	-	4.3364024	1.5463613	-1.0	-1.0
chr1	77959960	77960183	ENSG00000162613.16|FUBP1|PRPF8|PRPF8	983	-	3.517474	1.7771013	-1.0	-1.0
chr1	77967451	77967621	ENSG00000162613.16|FUBP1|PRPF8|PRPF8	986	-	6.479845	1.8448905	-1.0	-1.0
chr1	77966751	77966883	ENSG00000162613.16|FUBP1|PRPF8|PRPF8	956	-	3.636186	1.3608888	-1.0	-1.0
chr1	77956418	77956571	ENSG00000162613.16|FUBP1|PRPF8|PRPF8	980	-	6.686636	1.6919132	-1.0	-1.0
chr1	77960428	77960598	ENSG00000162613.16|FUBP1|PRPF8|PRPF8	941	-	4.0972977	1.2314868	-1.0	-1.0
chr1	77962580	77962769	ENSG00000162613.16|FUBP1|PRPF8|PRPF8	973	-	4.168833	1.5689602	-1.0	-1.0
chr1	84505883	84506008	ENSG00000174021.10|GNG5|PRPF8|PRPF8	918	-	3.0471122	1.0841788	-1.0	-1.0
chr1	84690313	84690423	ENSG00000117155.16|SSX2IP|PRPF8|PRPF8	955	-	6.31636	1.3465762	-1.0	-1.0
chr1	84656218	84656347	ENSG00000117155.16|SSX2IP|PRPF8|PRPF8	947	-	4.2986765	1.2719779	-1.0	-1.0
chr1	84669492	84669592	ENSG00000117155.16|SSX2IP|PRPF8|PRPF8	957	-	6.349539	1.3654032	-1.0	-1.0
chr1	85259126	85259276	ENSG00000162642.13|C1orf52|PRPF8|PRPF8	946	-	3.641896	1.2646624	-1.0	-1.0
chr1	85258401	85258523	ENSG00000162642.13|C1orf52|PRPF8|PRPF8	937	-	4.072313	1.2012396	-1.0	-1.0
chr1	85702054	85702154	ENSG00000117174.10|ZNHIT6|PRPF8|PRPF8	902	-	6.143088	1.0097116	-1.0	-1.0
chr1	88805611	88805806	ENSG00000065243.19|PKN2|PRPF8|PRPF8	959	+	4.4121914	1.3919911	-1.0	-1.0
chr1	88813733	88813843	ENSG00000065243.19|PKN2|PRPF8|PRPF8	966	+	6.5225143	1.4665136	-1.0	-1.0
chr1	89843677	89843777	ENSG00000271949.1|AC093423.3|PRPF8|PRPF8	916	+	2.5235615	1.0741822	-1.0	-1.0
chr1	89843677	89843777	ENSG00000171492.14|LRRC8D|PRPF8|PRPF8	916	+	2.5235615	1.0737185	-1.0	-1.0
chr1	90005217	90005352	ENSG00000162664.16|ZNF326|PRPF8|PRPF8	969	+	4.9807763	1.507048	-1.0	-1.0
chr1	89995273	89995393	ENSG00000162664.16|ZNF326|PRPF8|PRPF8	955	+	5.6489973	1.3448068	-1.0	-1.0
chr1	91021553	91021658	ENSG00000122482.20|ZNF644|PRPF8|PRPF8	957	-	6.3234234	1.3649495	-1.0	-1.0
chr1	91501728	91501831	ENSG00000097046.12|CDC7|PRPF8|PRPF8	940	+	2.954007	1.2213974	-1.0	-1.0
chr1	92665812	92665938	ENSG00000067208.14|EVI5|PRPF8|PRPF8	947	-	6.291312	1.2743299	-1.0	-1.0
chr1	92833660	92833790	ENSG00000122406.12|RPL5|PRPF8|PRPF8	961	+	3.1889796	1.4138168	-1.0	-1.0
chr1	92837633	92837868	ENSG00000122406.12|RPL5|PRPF8|PRPF8	960	+	3.212758	1.4000423	-1.0	-1.0
chr1	92832104	92832214	ENSG00000122406.12|RPL5|PRPF8|PRPF8	932	+	2.2639656	1.1693225	-1.0	-1.0
chr1	92834913	92835183	ENSG00000122406.12|RPL5|PRPF8|PRPF8	993	+	5.289361	2.131938	-1.0	-1.0
chr1	92834454	92834574	ENSG00000122406.12|RPL5|PRPF8|PRPF8	914	+	4.0726776	1.0676531	-1.0	-1.0
chr1	93134220	93134375	ENSG00000143033.17|MTF2|PRPF8|PRPF8	942	+	4.2913475	1.2329366	-1.0	-1.0
chr1	93119347	93119627	ENSG00000143033.17|MTF2|PRPF8|PRPF8	965	+	4.5581694	1.4619843	-1.0	-1.0
chr1	93120672	93120772	ENSG00000143033.17|MTF2|PRPF8|PRPF8	961	+	6.349539	1.4038764	-1.0	-1.0
chr1	93183495	93183610	ENSG00000122483.17|CCDC18|PRPF8|PRPF8	957	+	6.3930755	1.3655586	-1.0	-1.0
chr1	93338911	93339041	ENSG00000223745.7|CCDC18-AS1|PRPF8|PRPF8	925	-	2.5613813	1.127298	-1.0	-1.0
chr1	93354071	93354206	ENSG00000117505.12|DR1|PRPF8|PRPF8	952	+	5.3920274	1.3198919	-1.0	-1.0
chr1	93871947	93872071	ENSG00000067334.13|DNTTIP2|PRPF8|PRPF8	956	-	6.3890676	1.3526838	-1.0	-1.0
chr1	93901458	93901584	ENSG00000023909.9|GCLM|PRPF8|PRPF8	959	-	6.493195	1.3878055	-1.0	-1.0
chr1	93901584	93901669	ENSG00000023909.9|GCLM|PRPF8|PRPF8	982	-	4.8579674	1.7384158	-1.0	-1.0
chr1	93908799	93908919	ENSG00000023909.9|GCLM|PRPF8|PRPF8	978	-	6.7115006	1.6613119	-1.0	-1.0
chr1	95151324	95151419	ENSG00000152078.9|TMEM56|PRPF8|PRPF8	969	+	6.5719304	1.5133655	-1.0	-1.0
chr1	95151324	95151419	ENSG00000271092.5|TMEM56-RWDD3|PRPF8|PRPF8	958	+	6.5719304	1.380193	-1.0	-1.0
chr1	96813028	96813106	ENSG00000117569.18|PTBP2|PRPF8|PRPF8	960	+	4.4594183	1.3997296	-1.0	-1.0
chr1	96804954	96805109	ENSG00000117569.18|PTBP2|PRPF8|PRPF8	952	+	6.3151836	1.3226758	-1.0	-1.0
chr1	96813106	96813206	ENSG00000117569.18|PTBP2|PRPF8|PRPF8	950	+	6.2500033	1.2993708	-1.0	-1.0
chr1	96812928	96813028	ENSG00000117569.18|PTBP2|PRPF8|PRPF8	966	+	6.6520996	1.468856	-1.0	-1.0
chr1	99711942	99712042	ENSG00000156869.12|FRRS1|PRPF8|PRPF8	946	-	4.2479143	1.267783	-1.0	-1.0
chr1	99766606	99766631	ENSG00000156869.12|FRRS1|PRPF8|PRPF8	967	-	6.5301113	1.486794	-1.0	-1.0
chr1	99710709	99710819	ENSG00000156869.12|FRRS1|PRPF8|PRPF8	952	-	4.364528	1.3219498	-1.0	-1.0
chr1	99748479	99748599	ENSG00000156869.12|FRRS1|PRPF8|PRPF8	968	-	6.5535903	1.4897363	-1.0	-1.0
chr1	99717409	99717514	ENSG00000156869.12|FRRS1|PRPF8|PRPF8	967	-	4.5370574	1.4834503	-1.0	-1.0
chr1	100050019	100050119	ENSG00000283761.1|AC118553.2|PRPF8|PRPF8	935	+	4.12927	1.1877884	-1.0	-1.0
chr1	100077277	100077492	ENSG00000283761.1|AC118553.2|PRPF8|PRPF8	992	+	5.918498	2.1228065	-1.0	-1.0
chr1	100050019	100050119	ENSG00000156875.13|MFSD14A|PRPF8|PRPF8	935	+	4.12927	1.1877884	-1.0	-1.0
chr1	100077277	100077492	ENSG00000156875.13|MFSD14A|PRPF8|PRPF8	992	+	5.918498	2.121635	-1.0	-1.0
chr1	100102826	100102946	ENSG00000156876.9|SASS6|PRPF8|PRPF8	932	-	4.1371627	1.1657672	-1.0	-1.0
chr1	100144113	100144223	ENSG00000122435.9|TRMT13|PRPF8|PRPF8	912	+	6.1975355	1.0540683	-1.0	-1.0
chr1	100140917	100141019	ENSG00000122435.9|TRMT13|PRPF8|PRPF8	949	+	3.6292777	1.2939386	-1.0	-1.0
chr1	100273452	100273572	ENSG00000137996.12|RTCA|PRPF8|PRPF8	950	+	4.3612485	1.297719	-1.0	-1.0
chr1	100287203	100287348	ENSG00000137996.12|RTCA|PRPF8|PRPF8	959	+	6.4582443	1.3918741	-1.0	-1.0
chr1	100266593	100266788	ENSG00000137996.12|RTCA|PRPF8|PRPF8	969	+	3.9804976	1.5031126	-1.0	-1.0
chr1	100390731	100390824	ENSG00000079335.18|CDC14A|PRPF8|PRPF8	926	+	3.0874603	1.1314515	-1.0	-1.0
chr1	100363177	100363317	ENSG00000079335.18|CDC14A|PRPF8|PRPF8	960	+	6.4387016	1.3978609	-1.0	-1.0
chr1	100498207	100498307	ENSG00000079335.18|CDC14A|PRPF8|PRPF8	952	+	6.2500024	1.320469	-1.0	-1.0
chr1	100496001	100496049	ENSG00000079335.18|CDC14A|PRPF8|PRPF8	961	+	6.4426484	1.4109784	-1.0	-1.0
chr1	100442983	100443083	ENSG00000079335.18|CDC14A|PRPF8|PRPF8	901	+	4.044381	1.002242	-1.0	-1.0
chr1	100390824	100390949	ENSG00000079335.18|CDC14A|PRPF8|PRPF8	920	+	3.2954576	1.0967726	-1.0	-1.0
chr1	108600686	108600831	ENSG00000162636.15|FAM102B|PRPF8|PRPF8	962	+	6.4649687	1.4173672	-1.0	-1.0
chr1	108692867	108693282	ENSG00000134186.11|PRPF38B|PRPF8|PRPF8	947	+	2.691958	1.2742338	-1.0	-1.0
chr1	108693282	108693492	ENSG00000134186.11|PRPF38B|PRPF8|PRPF8	962	+	3.2994995	1.4223702	-1.0	-1.0
chr1	108696194	108696276	ENSG00000134186.11|PRPF38B|PRPF8|PRPF8	935	+	4.247914	1.185897	-1.0	-1.0
chr1	108696276	108696576	ENSG00000134186.11|PRPF38B|PRPF8|PRPF8	997	+	4.228275	2.498881	-1.0	-1.0
chr1	108695770	108695880	ENSG00000134186.11|PRPF38B|PRPF8|PRPF8	942	+	4.2062683	1.2359741	-1.0	-1.0
chr1	108696092	108696194	ENSG00000134186.11|PRPF38B|PRPF8|PRPF8	968	+	4.614396	1.4886796	-1.0	-1.0
chr1	108746851	108746951	ENSG00000116266.10|STXBP3|PRPF8|PRPF8	902	+	6.143088	1.0108365	-1.0	-1.0
chr1	108753062	108753201	ENSG00000116266.10|STXBP3|PRPF8|PRPF8	973	+	6.583455	1.5623599	-1.0	-1.0
chr1	108796278	108796463	ENSG00000116266.10|STXBP3|PRPF8|PRPF8	948	+	5.1637273	1.2851298	-1.0	-1.0
chr1	108943746	108943846	ENSG00000274068.1|AL449266.1|PRPF8|PRPF8	950	-	6.2500033	1.300349	-1.0	-1.0
chr1	108947466	108947596	ENSG00000274068.1|AL449266.1|PRPF8|PRPF8	949	-	6.2823215	1.2953804	-1.0	-1.0
chr1	108947467	108947587	ENSG00000121940.15|CLCC1|PRPF8|PRPF8	958	-	6.311598	1.3724651	-1.0	-1.0
chr1	109228437	109228582	ENSG00000031698.12|SARS|PRPF8|PRPF8	953	+	5.6667423	1.3258028	-1.0	-1.0
chr1	109235431	109235531	ENSG00000031698.12|SARS|PRPF8|PRPF8	950	+	6.2500033	1.2993708	-1.0	-1.0
chr1	109236520	109236645	ENSG00000031698.12|SARS|PRPF8|PRPF8	943	+	2.9830592	1.2421838	-1.0	-1.0
chr1	109282008	109282133	ENSG00000134222.16|PSRC1|PRPF8|PRPF8	939	-	6.2282515	1.2141876	-1.0	-1.0
chr1	109281483	109281643	ENSG00000134222.16|PSRC1|PRPF8|PRPF8	955	-	4.409652	1.3472133	-1.0	-1.0
chr1	109347381	109347481	ENSG00000134243.11|SORT1|PRPF8|PRPF8	912	-	6.1975355	1.0551506	-1.0	-1.0
chr1	109412947	109413087	ENSG00000143106.12|PSMA5|PRPF8|PRPF8	926	-	4.1149254	1.1296219	-1.0	-1.0
chr1	109411723	109411869	ENSG00000143106.12|PSMA5|PRPF8|PRPF8	917	-	3.1808784	1.0783249	-1.0	-1.0
chr1	109415079	109415219	ENSG00000143106.12|PSMA5|PRPF8|PRPF8	933	-	4.188106	1.1730564	-1.0	-1.0
chr1	109426157	109426301	ENSG00000143106.12|PSMA5|PRPF8|PRPF8	945	-	3.8566337	1.2616078	-1.0	-1.0
chr1	109421859	109421926	ENSG00000143106.12|PSMA5|PRPF8|PRPF8	948	-	3.5849574	1.2869811	-1.0	-1.0
chr1	109409790	109409927	ENSG00000143106.12|PSMA5|PRPF8|PRPF8	922	-	3.4121392	1.105237	-1.0	-1.0
chr1	109591533	109591640	ENSG00000206832.1|RNU6V|PRPF8|PRPF8	1000	-	9.800193	9.913321	-1.0	-1.0
chr1	109626588	109626725	ENSG00000116337.15|AMPD2|PRPF8|PRPF8	955	+	6.2946224	1.3473052	-1.0	-1.0
chr1	109626835	109626985	ENSG00000116337.15|AMPD2|PRPF8|PRPF8	920	+	3.2393072	1.0974216	-1.0	-1.0
chr1	109627045	109627210	ENSG00000116337.15|AMPD2|PRPF8|PRPF8	952	+	4.2539253	1.3202367	-1.0	-1.0
chr1	109627285	109627415	ENSG00000116337.15|AMPD2|PRPF8|PRPF8	956	+	6.099648	1.3583418	-1.0	-1.0
chr1	109628462	109628652	ENSG00000116337.15|AMPD2|PRPF8|PRPF8	946	+	4.545656	1.2697512	-1.0	-1.0
chr1	110018771	110018871	ENSG00000168710.17|AHCYL1|PRPF8|PRPF8	912	+	6.1975355	1.0540683	-1.0	-1.0
chr1	110014902	110015002	ENSG00000168710.17|AHCYL1|PRPF8|PRPF8	924	+	4.0874496	1.1213821	-1.0	-1.0
chr1	110012462	110012637	ENSG00000168710.17|AHCYL1|PRPF8|PRPF8	961	+	6.4714284	1.4118091	-1.0	-1.0
chr1	110045069	110045174	ENSG00000143093.14|STRIP1|PRPF8|PRPF8	955	+	6.300629	1.3458095	-1.0	-1.0
chr1	110038757	110038857	ENSG00000143093.14|STRIP1|PRPF8|PRPF8	905	+	3.3219233	1.0244346	-1.0	-1.0
chr1	110042978	110043078	ENSG00000143093.14|STRIP1|PRPF8|PRPF8	904	+	4.0874496	1.0176549	-1.0	-1.0
chr1	110050226	110050351	ENSG00000143093.14|STRIP1|PRPF8|PRPF8	928	+	4.142435	1.1435947	-1.0	-1.0
chr1	110049226	110049326	ENSG00000143093.14|STRIP1|PRPF8|PRPF8	905	+	4.044381	1.0231094	-1.0	-1.0
chr1	110038110	110038244	ENSG00000143093.14|STRIP1|PRPF8|PRPF8	932	+	4.1713185	1.1672877	-1.0	-1.0
chr1	110356051	110356171	ENSG00000224699.8|LAMTOR5-AS1|PRPF8|PRPF8	941	+	3.692995	1.2256131	-1.0	-1.0
chr1	110892489	110892629	ENSG00000143119.12|CD53|PRPF8|PRPF8	954	+	3.1093142	1.340367	-1.0	-1.0
chr1	110895055	110895175	ENSG00000143119.12|CD53|PRPF8|PRPF8	963	+	3.7917604	1.4282714	-1.0	-1.0
chr1	110891391	110891471	ENSG00000143119.12|CD53|PRPF8|PRPF8	979	+	2.9541957	1.6851948	-1.0	-1.0
chr1	110891471	110891631	ENSG00000143119.12|CD53|PRPF8|PRPF8	961	+	3.210266	1.4117472	-1.0	-1.0
chr1	111139940	111140050	ENSG00000156171.14|DRAM2|PRPF8|PRPF8	926	-	3.4370553	1.1311983	-1.0	-1.0
chr1	111139695	111139815	ENSG00000156171.14|DRAM2|PRPF8|PRPF8	927	-	4.1185207	1.1385297	-1.0	-1.0
chr1	111183592	111183747	ENSG00000134255.13|CEPT1|PRPF8|PRPF8	959	+	6.4191275	1.384363	-1.0	-1.0
chr1	111448491	111448618	ENSG00000116455.13|WDR77|PRPF8|PRPF8	943	-	3.0023906	1.2469659	-1.0	-1.0
chr1	111448618	111448723	ENSG00000116455.13|WDR77|PRPF8|PRPF8	930	-	3.5562143	1.1568902	-1.0	-1.0
chr1	111441859	111442019	ENSG00000116455.13|WDR77|PRPF8|PRPF8	985	-	5.72004	1.8161396	-1.0	-1.0
chr1	111449726	111449841	ENSG00000116459.10|ATP5F1|PRPF8|PRPF8	953	+	6.349538	1.3242416	-1.0	-1.0
chr1	111449873	111450078	ENSG00000116459.10|ATP5F1|PRPF8|PRPF8	958	+	4.9589553	1.3755422	-1.0	-1.0
chr1	111709264	111709364	ENSG00000116473.14|RAP1A|PRPF8|PRPF8	959	+	6.349539	1.3906337	-1.0	-1.0
chr1	111760800	111760985	ENSG00000064703.11|DDX20|PRPF8|PRPF8	937	+	4.8645577	1.1980252	-1.0	-1.0
chr1	111761225	111761375	ENSG00000064703.11|DDX20|PRPF8|PRPF8	971	+	5.425562	1.5374978	-1.0	-1.0
chr1	112581797	112581982	ENSG00000007341.18|ST7L|PRPF8|PRPF8	960	-	6.4543242	1.3931735	-1.0	-1.0
chr1	112649442	112649607	ENSG00000116489.12|CAPZA1|PRPF8|PRPF8	962	+	3.602686	1.4254926	-1.0	-1.0
chr1	112659101	112659231	ENSG00000116489.12|CAPZA1|PRPF8|PRPF8	961	+	5.0009937	1.4080472	-1.0	-1.0
chr1	112667145	112667305	ENSG00000116489.12|CAPZA1|PRPF8|PRPF8	975	+	6.664165	1.6004759	-1.0	-1.0
chr1	112669630	112669745	ENSG00000116489.12|CAPZA1|PRPF8|PRPF8	937	+	6.2325134	1.2041143	-1.0	-1.0
chr1	112654671	112654866	ENSG00000116489.12|CAPZA1|PRPF8|PRPF8	999	+	6.896108	2.990458	-1.0	-1.0
chr1	112692929	112693209	ENSG00000155363.18|MOV10|PRPF8|PRPF8	971	+	5.8571706	1.5426874	-1.0	-1.0
chr1	112696256	112696431	ENSG00000155363.18|MOV10|PRPF8|PRPF8	971	+	3.9412193	1.5447975	-1.0	-1.0
chr1	112700148	112700248	ENSG00000155363.18|MOV10|PRPF8|PRPF8	906	+	3.08746	1.0289513	-1.0	-1.0
chr1	112698666	112698951	ENSG00000155363.18|MOV10|PRPF8|PRPF8	950	+	2.65743	1.3017172	-1.0	-1.0
chr1	112699923	112700103	ENSG00000155363.18|MOV10|PRPF8|PRPF8	952	+	4.4387383	1.3185049	-1.0	-1.0
chr1	112693909	112694054	ENSG00000155363.18|MOV10|PRPF8|PRPF8	935	+	3.6980176	1.1902547	-1.0	-1.0
chr1	112698451	112698581	ENSG00000155363.18|MOV10|PRPF8|PRPF8	956	+	2.7836373	1.3570201	-1.0	-1.0
chr1	112703806	112703931	ENSG00000155366.16|RHOC|PRPF8|PRPF8	958	-	5.091949	1.3720049	-1.0	-1.0
chr1	112706941	112707096	ENSG00000155366.16|RHOC|PRPF8|PRPF8	949	-	3.591679	1.2909915	-1.0	-1.0
chr1	112704794	112704914	ENSG00000155366.16|RHOC|PRPF8|PRPF8	948	-	5.2728424	1.2824495	-1.0	-1.0
chr1	112706938	112707098	ENSG00000271810.5|AL603832.3|PRPF8|PRPF8	948	-	3.5819907	1.2819538	-1.0	-1.0
chr1	112704791	112704926	ENSG00000271810.5|AL603832.3|PRPF8|PRPF8	943	-	5.018715	1.2434597	-1.0	-1.0
chr1	112704591	112704701	ENSG00000271810.5|AL603832.3|PRPF8|PRPF8	944	-	4.20944	1.2507896	-1.0	-1.0
chr1	112703806	112703926	ENSG00000271810.5|AL603832.3|PRPF8|PRPF8	962	-	5.3014627	1.4165717	-1.0	-1.0
chr1	112921834	112921984	ENSG00000155380.11|SLC16A1|PRPF8|PRPF8	980	-	6.7900844	1.6997931	-1.0	-1.0
chr1	112917075	112917177	ENSG00000155380.11|SLC16A1|PRPF8|PRPF8	932	-	4.1083603	1.1684793	-1.0	-1.0
chr1	112960476	112960575	ENSG00000226419.7|SLC16A1-AS1|PRPF8|PRPF8	957	+	2.9634728	1.3656346	-1.0	-1.0
chr1	113112760	113112890	ENSG00000198799.11|LRIG2|PRPF8|PRPF8	947	+	5.6123667	1.272825	-1.0	-1.0
chr1	113098785	113098905	ENSG00000198799.11|LRIG2|PRPF8|PRPF8	965	+	4.528065	1.462051	-1.0	-1.0
chr1	113100411	113100606	ENSG00000198799.11|LRIG2|PRPF8|PRPF8	956	+	4.1822534	1.3584046	-1.0	-1.0
chr1	113902539	113902637	ENSG00000134262.12|AP4B1|PRPF8|PRPF8	960	-	6.349539	1.393463	-1.0	-1.0
chr1	113941361	113941459	ENSG00000163349.21|HIPK1|PRPF8|PRPF8	910	+	2.9999974	1.0473915	-1.0	-1.0
chr1	113962438	113962558	ENSG00000163349.21|HIPK1|PRPF8|PRPF8	975	+	6.648362	1.6081764	-1.0	-1.0
chr1	113971953	113972053	ENSG00000163349.21|HIPK1|PRPF8|PRPF8	903	+	6.197535	1.0138773	-1.0	-1.0
chr1	113967948	113968048	ENSG00000163349.21|HIPK1|PRPF8|PRPF8	959	+	6.396845	1.386252	-1.0	-1.0
chr1	113953099	113953209	ENSG00000163349.21|HIPK1|PRPF8|PRPF8	940	+	6.2662644	1.2231077	-1.0	-1.0
chr1	113941459	113941694	ENSG00000163349.21|HIPK1|PRPF8|PRPF8	950	+	3.8016934	1.2971098	-1.0	-1.0
chr1	114399355	114399455	ENSG00000197323.11|TRIM33|PRPF8|PRPF8	949	-	6.3495374	1.2887529	-1.0	-1.0
chr1	114405315	114405505	ENSG00000197323.11|TRIM33|PRPF8|PRPF8	955	-	3.4878395	1.3471707	-1.0	-1.0
chr1	114421266	114421435	ENSG00000197323.11|TRIM33|PRPF8|PRPF8	951	-	6.299216	1.308208	-1.0	-1.0
chr1	114397876	114397990	ENSG00000197323.11|TRIM33|PRPF8|PRPF8	912	-	2.9846473	1.0544426	-1.0	-1.0
chr1	114708337	114708530	ENSG00000213281.4|NRAS|PRPF8|PRPF8	964	-	5.779207	1.4406636	-1.0	-1.0
chr1	114725052	114725157	ENSG00000009307.15|CSDE1|PRPF8|PRPF8	936	-	6.2490826	1.1913493	-1.0	-1.0
chr1	114720440	114720540	ENSG00000009307.15|CSDE1|PRPF8|PRPF8	952	-	6.3968434	1.3198048	-1.0	-1.0
chr1	114719458	114719573	ENSG00000009307.15|CSDE1|PRPF8|PRPF8	937	-	6.2228136	1.2007921	-1.0	-1.0
chr1	114757828	114757924	ENSG00000009307.15|CSDE1|PRPF8|PRPF8	927	-	3.0874603	1.136411	-1.0	-1.0
chr1	114737813	114737962	ENSG00000009307.15|CSDE1|PRPF8|PRPF8	967	-	6.5144477	1.4779053	-1.0	-1.0
chr1	114736638	114736743	ENSG00000009307.15|CSDE1|PRPF8|PRPF8	949	-	6.2500024	1.2952595	-1.0	-1.0
chr1	114779054	114779097	ENSG00000052723.11|SIKE1|PRPF8|PRPF8	913	-	6.1975355	1.0584356	-1.0	-1.0
chr1	116393723	116393898	ENSG00000163399.15|ATP1A1|PRPF8|PRPF8	939	+	5.739976	1.2178057	-1.0	-1.0
chr1	116387491	116387636	ENSG00000163399.15|ATP1A1|PRPF8|PRPF8	965	+	6.314287	1.4507433	-1.0	-1.0
chr1	116404280	116404410	ENSG00000163399.15|ATP1A1|PRPF8|PRPF8	971	+	5.435739	1.536817	-1.0	-1.0
chr1	116389688	116389903	ENSG00000163399.15|ATP1A1|PRPF8|PRPF8	979	+	6.31236	1.6813956	-1.0	-1.0
chr1	116519134	116519302	ENSG00000116815.15|CD58|PRPF8|PRPF8	913	-	2.7929492	1.058424	-1.0	-1.0
chr1	117090733	117090858	ENSG00000116830.11|TTF2|PRPF8|PRPF8	951	+	6.299621	1.3058668	-1.0	-1.0
chr1	117950130	117950235	ENSG00000065183.15|WDR3|PRPF8|PRPF8	968	+	6.4607353	1.5013	-1.0	-1.0
chr1	117950034	117950130	ENSG00000065183.15|WDR3|PRPF8|PRPF8	938	+	4.169912	1.2077887	-1.0	-1.0
chr1	119146846	119146952	ENSG00000231365.5|AL359915.2|PRPF8|PRPF8	952	+	6.266878	1.3165379	-1.0	-1.0
chr1	119147069	119147224	ENSG00000231365.5|AL359915.2|PRPF8|PRPF8	985	+	5.3825817	1.8207657	-1.0	-1.0
chr1	120176069	120176204	ENSG00000265808.3|SEC22B|PRPF8|PRPF8	940	-	3.5272639	1.2216628	-1.0	-1.0
chr1	145647267	145647402	ENSG00000117262.18|GPR89A|PRPF8|PRPF8	923	+	3.471491	1.111205	-1.0	-1.0
chr1	145751295	145751425	ENSG00000265491.4|RNF115|PRPF8|PRPF8	943	-	4.817157	1.2404411	-1.0	-1.0
chr1	145926352	145926481	ENSG00000265241.6|RBM8A|PRPF8|PRPF8	960	-	4.5089593	1.398156	-1.0	-1.0
chr1	145926706	145926806	ENSG00000265241.6|RBM8A|PRPF8|PRPF8	943	-	6.3006277	1.2409372	-1.0	-1.0
chr1	145926891	145927021	ENSG00000265241.6|RBM8A|PRPF8|PRPF8	952	-	5.1089454	1.3146044	-1.0	-1.0
chr1	145995623	145995758	ENSG00000265972.5|TXNIP|PRPF8|PRPF8	958	-	2.0416238	1.3764712	-1.0	-1.0
chr1	145996016	145996116	ENSG00000265972.5|TXNIP|PRPF8|PRPF8	991	-	1.9272442	2.0635355	-1.0	-1.0
chr1	145995403	145995603	ENSG00000265972.5|TXNIP|PRPF8|PRPF8	1000	-	3.6838543	6.994453	-1.0	-1.0
chr1	145995143	145995291	ENSG00000265972.5|TXNIP|PRPF8|PRPF8	1000	-	2.3963573	3.5573764	-1.0	-1.0
chr1	145995763	145996016	ENSG00000265972.5|TXNIP|PRPF8|PRPF8	1000	-	4.261281	6.8403206	-1.0	-1.0
chr1	145996211	145996401	ENSG00000265972.5|TXNIP|PRPF8|PRPF8	964	-	1.736502	1.4426533	-1.0	-1.0
chr1	145994216	145994280	ENSG00000265972.5|TXNIP|PRPF8|PRPF8	1000	-	3.7441607	3.8198338	-1.0	-1.0
chr1	145994335	145995031	ENSG00000265972.5|TXNIP|PRPF8|PRPF8	1000	-	2.8447857	5.098359	-1.0	-1.0
chr1	145993709	145994216	ENSG00000265972.5|TXNIP|PRPF8|PRPF8	1000	-	2.5246146	3.9539015	-1.0	-1.0
chr1	145995291	145995403	ENSG00000265972.5|TXNIP|PRPF8|PRPF8	1000	-	4.952865	11.46912	-1.0	-1.0
chr1	145995031	145995143	ENSG00000265972.5|TXNIP|PRPF8|PRPF8	1000	-	5.060131	14.501379	-1.0	-1.0
chr1	147161711	147161780	ENSG00000131791.7|PRKAB2|PRPF8|PRPF8	955	-	6.250003	1.3487023	-1.0	-1.0
chr1	147267518	147267628	ENSG00000131778.18|CHD1L|PRPF8|PRPF8	977	+	4.7169724	1.6460667	-1.0	-1.0
chr1	147268878	147268988	ENSG00000131778.18|CHD1L|PRPF8|PRPF8	950	+	5.6229963	1.3030609	-1.0	-1.0
chr1	147268781	147268878	ENSG00000131778.18|CHD1L|PRPF8|PRPF8	974	+	2.9307368	1.5798119	-1.0	-1.0
chr1	147259916	147260041	ENSG00000131778.18|CHD1L|PRPF8|PRPF8	921	+	4.427869	1.1044755	-1.0	-1.0
chr1	147264588	147264688	ENSG00000131778.18|CHD1L|PRPF8|PRPF8	958	+	6.300629	1.3781501	-1.0	-1.0
chr1	147267425	147267518	ENSG00000131778.18|CHD1L|PRPF8|PRPF8	972	+	2.8826427	1.5479128	-1.0	-1.0
chr1	147256562	147256682	ENSG00000131778.18|CHD1L|PRPF8|PRPF8	977	+	6.6587853	1.6428368	-1.0	-1.0
chr1	148978425	148978570	ENSG00000178104.19|PDE4DIP|PRPF8|PRPF8	949	+	5.5694056	1.2918379	-1.0	-1.0
chr1	149925739	149925835	ENSG00000143368.9|SF3B4|PRPF8|PRPF8	938	-	4.169912	1.2077887	-1.0	-1.0
chr1	150077128	150077308	ENSG00000136631.12|VPS45|PRPF8|PRPF8	970	+	6.5944986	1.5249096	-1.0	-1.0
chr1	150267290	150267395	ENSG00000117362.12|APH1A|PRPF8|PRPF8	926	-	4.1292696	1.1316063	-1.0	-1.0
chr1	150294219	150294329	ENSG00000266472.5|MRPS21|PRPF8|PRPF8	943	+	3.5336719	1.2407509	-1.0	-1.0
chr1	150293919	150294039	ENSG00000266472.5|MRPS21|PRPF8|PRPF8	952	+	4.9146223	1.3204176	-1.0	-1.0
chr1	150344446	150344547	ENSG00000117360.12|PRPF3|PRPF8|PRPF8	942	+	4.303652	1.2346852	-1.0	-1.0
chr1	150321787	150322017	ENSG00000117360.12|PRPF3|PRPF8|PRPF8	967	+	4.7684655	1.4781524	-1.0	-1.0
chr1	150325112	150325212	ENSG00000117360.12|PRPF3|PRPF8|PRPF8	954	+	6.250003	1.3391216	-1.0	-1.0
chr1	150440957	150441077	ENSG00000163125.15|RPRD2|PRPF8|PRPF8	920	+	6.169817	1.0960761	-1.0	-1.0
chr1	150488047	150488152	ENSG00000143374.16|TARS2|PRPF8|PRPF8	914	+	2.9996843	1.0657642	-1.0	-1.0
chr1	150511180	150511280	ENSG00000143369.14|ECM1|PRPF8|PRPF8	956	+	6.2500033	1.3564991	-1.0	-1.0
chr1	150556466	150556620	ENSG00000143382.14|ADAMTSL4|PRPF8|PRPF8	998	+	3.6936667	2.639857	-1.0	-1.0
chr1	150549821	150550216	ENSG00000143382.14|ADAMTSL4|PRPF8|PRPF8	969	+	2.2407682	1.5146241	-1.0	-1.0
chr1	150558588	150558743	ENSG00000143382.14|ADAMTSL4|PRPF8|PRPF8	961	+	2.9590497	1.4132144	-1.0	-1.0
chr1	150559616	150559731	ENSG00000143382.14|ADAMTSL4|PRPF8|PRPF8	901	+	6.1430874	1.0031087	-1.0	-1.0
chr1	150559466	150559566	ENSG00000143382.14|ADAMTSL4|PRPF8|PRPF8	926	+	3.4262598	1.1279336	-1.0	-1.0
chr1	150550924	150551049	ENSG00000143382.14|ADAMTSL4|PRPF8|PRPF8	922	+	2.321473	1.1081388	-1.0	-1.0
chr1	150554634	150554914	ENSG00000143382.14|ADAMTSL4|PRPF8|PRPF8	930	+	2.7471595	1.1538335	-1.0	-1.0
chr1	150553253	150553425	ENSG00000143382.14|ADAMTSL4|PRPF8|PRPF8	974	+	3.0564995	1.5773046	-1.0	-1.0
chr1	150558149	150558253	ENSG00000143382.14|ADAMTSL4|PRPF8|PRPF8	940	+	2.5464764	1.2251463	-1.0	-1.0
chr1	150557623	150557788	ENSG00000143382.14|ADAMTSL4|PRPF8|PRPF8	965	+	3.5429118	1.455364	-1.0	-1.0
chr1	150557050	150557149	ENSG00000143382.14|ADAMTSL4|PRPF8|PRPF8	999	+	3.0974126	3.053656	-1.0	-1.0
chr1	150552418	150552542	ENSG00000143382.14|ADAMTSL4|PRPF8|PRPF8	948	+	4.3111277	1.2868314	-1.0	-1.0
chr1	150556366	150556466	ENSG00000143382.14|ADAMTSL4|PRPF8|PRPF8	941	+	2.6189094	1.2304056	-1.0	-1.0
chr1	150550276	150550491	ENSG00000143382.14|ADAMTSL4|PRPF8|PRPF8	975	+	2.6742003	1.5945462	-1.0	-1.0
chr1	150554122	150554222	ENSG00000143382.14|ADAMTSL4|PRPF8|PRPF8	972	+	2.4854271	1.5598409	-1.0	-1.0
chr1	150549499	150549814	ENSG00000143382.14|ADAMTSL4|PRPF8|PRPF8	958	+	2.7032108	1.3811197	-1.0	-1.0
chr1	150551679	150551784	ENSG00000143382.14|ADAMTSL4|PRPF8|PRPF8	935	+	3.125936	1.1867076	-1.0	-1.0
chr1	150556015	150556161	ENSG00000143382.14|ADAMTSL4|PRPF8|PRPF8	978	+	3.5453649	1.666027	-1.0	-1.0
chr1	150558253	150558408	ENSG00000143382.14|ADAMTSL4|PRPF8|PRPF8	915	+	2.071003	1.0686977	-1.0	-1.0
chr1	150554467	150554565	ENSG00000143382.14|ADAMTSL4|PRPF8|PRPF8	938	+	2.6520762	1.20503	-1.0	-1.0
chr1	150930076	150930176	ENSG00000143379.12|SETDB1|PRPF8|PRPF8	916	+	4.0874496	1.0751866	-1.0	-1.0
chr1	150927898	150928058	ENSG00000143379.12|SETDB1|PRPF8|PRPF8	910	+	3.174734	1.0433638	-1.0	-1.0
chr1	150968752	150968912	ENSG00000143418.19|CERS2|PRPF8|PRPF8	953	-	4.383528	1.3238899	-1.0	-1.0
chr1	150967892	150967992	ENSG00000143418.19|CERS2|PRPF8|PRPF8	934	-	4.12927	1.1817825	-1.0	-1.0
chr1	150967456	150967725	ENSG00000143418.19|CERS2|PRPF8|PRPF8	976	-	3.7163608	1.6124122	-1.0	-1.0
chr1	150966880	150967085	ENSG00000143418.19|CERS2|PRPF8|PRPF8	988	-	5.2012725	1.9255406	-1.0	-1.0
chr1	150968246	150968394	ENSG00000143418.19|CERS2|PRPF8|PRPF8	966	-	6.4735246	1.4654012	-1.0	-1.0
chr1	150966629	150966755	ENSG00000143418.19|CERS2|PRPF8|PRPF8	953	-	6.323423	1.3246908	-1.0	-1.0
chr1	151055135	151055235	ENSG00000197622.12|CDC42SE1|PRPF8|PRPF8	938	-	2.5501966	1.2108998	-1.0	-1.0
chr1	151054901	151055015	ENSG00000197622.12|CDC42SE1|PRPF8|PRPF8	918	-	2.7394133	1.0838577	-1.0	-1.0
chr1	151166515	151166630	ENSG00000163156.11|SCNM1|PRPF8|PRPF8	929	+	4.159178	1.1482062	-1.0	-1.0
chr1	151238181	151238356	ENSG00000143398.19|PIP5K1A|PRPF8|PRPF8	958	+	3.9622693	1.3760855	-1.0	-1.0
chr1	151239994	151240124	ENSG00000143398.19|PIP5K1A|PRPF8|PRPF8	959	+	6.396201	1.3831062	-1.0	-1.0
chr1	151369484	151369739	ENSG00000143416.20|SELENBP1|PRPF8|PRPF8	987	-	6.6480613	1.8793472	-1.0	-1.0
chr1	151369239	151369474	ENSG00000143416.20|SELENBP1|PRPF8|PRPF8	952	-	4.2797995	1.3161961	-1.0	-1.0
chr1	151401625	151401770	ENSG00000159377.10|PSMB4|PRPF8|PRPF8	936	+	6.268462	1.1967472	-1.0	-1.0
chr1	151400180	151400500	ENSG00000159377.10|PSMB4|PRPF8|PRPF8	951	+	4.0056005	1.3093499	-1.0	-1.0
chr1	151400885	151401075	ENSG00000159377.10|PSMB4|PRPF8|PRPF8	933	+	3.1233406	1.1747954	-1.0	-1.0
chr1	151408309	151408414	ENSG00000143442.21|POGZ|PRPF8|PRPF8	956	-	6.2997713	1.3597053	-1.0	-1.0
chr1	151894884	151895109	ENSG00000159445.12|THEM4|PRPF8|PRPF8	1000	-	8.160736	3.9164321	-1.0	-1.0
chr1	153626938	153627048	ENSG00000271853.5|AL162258.1|PRPF8|PRPF8	944	-	6.232514	1.2499367	-1.0	-1.0
chr1	153631786	153631981	ENSG00000271853.5|AL162258.1|PRPF8|PRPF8	978	-	6.8319807	1.6636357	-1.0	-1.0
chr1	153626939	153627049	ENSG00000189171.14|S100A13|PRPF8|PRPF8	953	-	6.250003	1.3317112	-1.0	-1.0
chr1	153631825	153631980	ENSG00000272030.1|AL162258.2|PRPF8|PRPF8	979	-	6.861509	1.6703254	-1.0	-1.0
chr1	153642377	153642662	ENSG00000160679.12|CHTOP|PRPF8|PRPF8	959	+	4.2464247	1.3907923	-1.0	-1.0
chr1	153642128	153642228	ENSG00000160679.12|CHTOP|PRPF8|PRPF8	956	+	6.2500033	1.3573519	-1.0	-1.0
chr1	153663671	153663876	ENSG00000143621.16|ILF2|PRPF8|PRPF8	956	-	4.1357174	1.354547	-1.0	-1.0
chr1	153665049	153665214	ENSG00000143621.16|ILF2|PRPF8|PRPF8	962	-	6.4264026	1.4212027	-1.0	-1.0
chr1	153664260	153664390	ENSG00000143621.16|ILF2|PRPF8|PRPF8	957	-	4.4627104	1.3671165	-1.0	-1.0
chr1	153662890	153663018	ENSG00000143621.16|ILF2|PRPF8|PRPF8	967	-	4.552657	1.4838883	-1.0	-1.0
chr1	153669988	153670170	ENSG00000143621.16|ILF2|PRPF8|PRPF8	945	-	5.438209	1.2573633	-1.0	-1.0
chr1	153664799	153665014	ENSG00000143621.16|ILF2|PRPF8|PRPF8	944	-	3.572291	1.2502439	-1.0	-1.0
chr1	153663118	153663253	ENSG00000143621.16|ILF2|PRPF8|PRPF8	941	-	2.8131027	1.2317959	-1.0	-1.0
chr1	153665536	153665662	ENSG00000143621.16|ILF2|PRPF8|PRPF8	966	-	5.1221457	1.4627879	-1.0	-1.0
chr1	153663891	153664042	ENSG00000143621.16|ILF2|PRPF8|PRPF8	974	-	6.693433	1.5845132	-1.0	-1.0
chr1	153670797	153670912	ENSG00000143621.16|ILF2|PRPF8|PRPF8	953	-	6.262659	1.3323617	-1.0	-1.0
chr1	153748121	153748266	ENSG00000143624.13|INTS3|PRPF8|PRPF8	940	+	3.0199358	1.225066	-1.0	-1.0
chr1	153747126	153747556	ENSG00000143624.13|INTS3|PRPF8|PRPF8	999	+	4.338049	2.8375583	-1.0	-1.0
chr1	153747566	153747666	ENSG00000143624.13|INTS3|PRPF8|PRPF8	941	+	4.321915	1.2305462	-1.0	-1.0
chr1	153818581	153818726	ENSG00000143614.9|GATAD2B|PRPF8|PRPF8	920	-	4.423906	1.0971448	-1.0	-1.0
chr1	153813150	153813249	ENSG00000143614.9|GATAD2B|PRPF8|PRPF8	904	-	6.143088	1.0156895	-1.0	-1.0
chr1	153942625	153942850	ENSG00000198837.9|DENND4B|PRPF8|PRPF8	932	-	3.8555362	1.1687739	-1.0	-1.0
chr1	153932425	153932525	ENSG00000198837.9|DENND4B|PRPF8|PRPF8	903	-	2.938597	1.0132383	-1.0	-1.0
chr1	153932545	153932670	ENSG00000198837.9|DENND4B|PRPF8|PRPF8	931	-	2.8350914	1.1621542	-1.0	-1.0
chr1	153941019	153941244	ENSG00000198837.9|DENND4B|PRPF8|PRPF8	962	-	3.3932288	1.4219255	-1.0	-1.0
chr1	153930768	153930948	ENSG00000198837.9|DENND4B|PRPF8|PRPF8	945	-	3.5259588	1.2627802	-1.0	-1.0
chr1	153941570	153941800	ENSG00000198837.9|DENND4B|PRPF8|PRPF8	951	-	4.284895	1.3123846	-1.0	-1.0
chr1	153944417	153944517	ENSG00000198837.9|DENND4B|PRPF8|PRPF8	956	-	6.442648	1.351749	-1.0	-1.0
chr1	153930953	153931064	ENSG00000198837.9|DENND4B|PRPF8|PRPF8	942	-	2.816659	1.2360609	-1.0	-1.0
chr1	153940894	153940999	ENSG00000198837.9|DENND4B|PRPF8|PRPF8	918	-	2.554552	1.0885131	-1.0	-1.0
chr1	153942303	153942625	ENSG00000198837.9|DENND4B|PRPF8|PRPF8	969	-	3.5369139	1.5050046	-1.0	-1.0
chr1	153954932	153955166	ENSG00000160741.16|CRTC2|PRPF8|PRPF8	975	-	3.8550591	1.5947657	-1.0	-1.0
chr1	153977013	153977169	ENSG00000143543.14|JTB|PRPF8|PRPF8	949	-	4.9951067	1.2925832	-1.0	-1.0
chr1	153976747	153977013	ENSG00000143543.14|JTB|PRPF8|PRPF8	965	-	3.7041996	1.4557807	-1.0	-1.0
chr1	153991698	153992064	ENSG00000177954.11|RPS27|PRPF8|PRPF8	979	+	4.818137	1.6793691	-1.0	-1.0
chr1	153990798	153990898	ENSG00000177954.11|RPS27|PRPF8|PRPF8	944	+	2.672425	1.2502137	-1.0	-1.0
chr1	153991204	153991494	ENSG00000177954.11|RPS27|PRPF8|PRPF8	947	+	3.8988726	1.2758955	-1.0	-1.0
chr1	153991034	153991114	ENSG00000177954.11|RPS27|PRPF8|PRPF8	901	+	2.938597	1.0053952	-1.0	-1.0
chr1	154171423	154171548	ENSG00000143549.19|TPM3|PRPF8|PRPF8	926	-	2.5994003	1.1315583	-1.0	-1.0
chr1	154172813	154172913	ENSG00000143549.19|TPM3|PRPF8|PRPF8	927	-	3.0874603	1.1365519	-1.0	-1.0
chr1	154172158	154172258	ENSG00000143549.19|TPM3|PRPF8|PRPF8	936	-	3.491848	1.1928787	-1.0	-1.0
chr1	154171713	154172063	ENSG00000143549.19|TPM3|PRPF8|PRPF8	991	-	4.337282	2.0462952	-1.0	-1.0
chr1	154214346	154214451	ENSG00000143612.19|C1orf43|PRPF8|PRPF8	954	-	6.275316	1.3342568	-1.0	-1.0
chr1	154256945	154257062	ENSG00000143569.18|UBAP2L|PRPF8|PRPF8	940	+	3.5488913	1.222782	-1.0	-1.0
chr1	154228725	154228885	ENSG00000143569.18|UBAP2L|PRPF8|PRPF8	965	+	6.4777	1.4541451	-1.0	-1.0
chr1	154255755	154255945	ENSG00000143569.18|UBAP2L|PRPF8|PRPF8	983	+	6.1252775	1.7727104	-1.0	-1.0
chr1	154260029	154260159	ENSG00000143569.18|UBAP2L|PRPF8|PRPF8	964	+	4.5198135	1.4465113	-1.0	-1.0
chr1	154255326	154255446	ENSG00000143569.18|UBAP2L|PRPF8|PRPF8	933	+	6.1965456	1.1721554	-1.0	-1.0
chr1	154257404	154257589	ENSG00000143569.18|UBAP2L|PRPF8|PRPF8	975	+	3.9202108	1.6091022	-1.0	-1.0
chr1	154254089	154254269	ENSG00000143569.18|UBAP2L|PRPF8|PRPF8	942	+	3.833198	1.2396967	-1.0	-1.0
chr1	154261109	154261214	ENSG00000143569.18|UBAP2L|PRPF8|PRPF8	966	+	6.5326023	1.4660017	-1.0	-1.0
chr1	154241565	154241730	ENSG00000143569.18|UBAP2L|PRPF8|PRPF8	964	+	3.9010122	1.4418414	-1.0	-1.0
chr1	154261699	154261884	ENSG00000143569.18|UBAP2L|PRPF8|PRPF8	977	+	3.4332683	1.6360261	-1.0	-1.0
chr1	154273647	154273797	ENSG00000143575.14|HAX1|PRPF8|PRPF8	928	+	2.8854933	1.1428976	-1.0	-1.0
chr1	154334591	154334691	ENSG00000143515.16|ATP8B2|PRPF8|PRPF8	958	+	4.4262514	1.3723061	-1.0	-1.0
chr1	154331498	154331598	ENSG00000143515.16|ATP8B2|PRPF8|PRPF8	903	+	6.197535	1.0138773	-1.0	-1.0
chr1	154331678	154331818	ENSG00000143515.16|ATP8B2|PRPF8|PRPF8	973	+	5.2746315	1.5675272	-1.0	-1.0
chr1	154330495	154330625	ENSG00000143515.16|ATP8B2|PRPF8|PRPF8	946	+	6.238745	1.2708396	-1.0	-1.0
chr1	154552180	154552360	ENSG00000160714.9|UBE2Q1|PRPF8|PRPF8	926	-	3.4776144	1.1292094	-1.0	-1.0
chr1	154585656	154585846	ENSG00000160710.15|ADAR|PRPF8|PRPF8	974	-	4.222993	1.5780715	-1.0	-1.0
chr1	154586092	154586192	ENSG00000160710.15|ADAR|PRPF8|PRPF8	901	-	6.1430874	1.0028417	-1.0	-1.0
chr1	154961271	154961411	ENSG00000163348.3|PYGO2|PRPF8|PRPF8	941	-	4.715788	1.2298542	-1.0	-1.0
chr1	154968257	154968397	ENSG00000160691.18|SHC1|PRPF8|PRPF8	969	-	6.30459	1.509925	-1.0	-1.0
chr1	154990228	154990383	ENSG00000160688.18|FLAD1|PRPF8|PRPF8	936	+	3.4657915	1.1948301	-1.0	-1.0
chr1	154983707	154983862	ENSG00000160688.18|FLAD1|PRPF8|PRPF8	944	+	4.3682857	1.2498752	-1.0	-1.0
chr1	155014882	155014982	ENSG00000160685.13|ZBTB7B|PRPF8|PRPF8	954	+	6.250003	1.3334744	-1.0	-1.0
chr1	155002943	155003058	ENSG00000160685.13|ZBTB7B|PRPF8|PRPF8	956	+	6.3163595	1.3522314	-1.0	-1.0
chr1	155054506	155054636	ENSG00000143537.13|ADAM15|PRPF8|PRPF8	939	+	3.66077	1.217259	-1.0	-1.0
chr1	155061414	155061589	ENSG00000143537.13|ADAM15|PRPF8|PRPF8	957	+	4.8484716	1.3665363	-1.0	-1.0
chr1	155136151	155136298	ENSG00000169241.17|SLC50A1|PRPF8|PRPF8	972	+	6.277792	1.5588263	-1.0	-1.0
chr1	155202061	155202176	ENSG00000169231.13|THBS3|PRPF8|PRPF8	940	-	4.2185454	1.2252288	-1.0	-1.0
chr1	155268547	155268802	ENSG00000176444.18|CLK2|PRPF8|PRPF8	917	-	2.8999126	1.0794455	-1.0	-1.0
chr1	155266584	155266728	ENSG00000176444.18|CLK2|PRPF8|PRPF8	968	-	5.906366	1.489724	-1.0	-1.0
chr1	155268877	155269197	ENSG00000176444.18|CLK2|PRPF8|PRPF8	944	-	3.0170403	1.2510122	-1.0	-1.0
chr1	155269232	155269522	ENSG00000176444.18|CLK2|PRPF8|PRPF8	948	-	3.4225855	1.2839472	-1.0	-1.0
chr1	155267785	155267970	ENSG00000176444.18|CLK2|PRPF8|PRPF8	972	-	6.1525726	1.5562695	-1.0	-1.0
chr1	155273200	155273405	ENSG00000176444.18|CLK2|PRPF8|PRPF8	998	-	3.2252846	2.624193	-1.0	-1.0
chr1	155272847	155272947	ENSG00000176444.18|CLK2|PRPF8|PRPF8	906	-	6.197535	1.0246239	-1.0	-1.0
chr1	155264374	155264544	ENSG00000176444.18|CLK2|PRPF8|PRPF8	919	-	2.792406	1.0923655	-1.0	-1.0
chr1	155285007	155285112	ENSG00000143630.9|HCN3|PRPF8|PRPF8	924	+	4.10836	1.1183424	-1.0	-1.0
chr1	155288660	155288760	ENSG00000143630.9|HCN3|PRPF8|PRPF8	931	+	4.08745	1.1625397	-1.0	-1.0
chr1	155318051	155318168	ENSG00000160752.14|FDPS|PRPF8|PRPF8	941	+	3.158646	1.2322205	-1.0	-1.0
chr1	155318428	155318693	ENSG00000160752.14|FDPS|PRPF8|PRPF8	948	+	2.7216508	1.2869011	-1.0	-1.0
chr1	155319928	155320083	ENSG00000160752.14|FDPS|PRPF8|PRPF8	969	+	4.649306	1.5105643	-1.0	-1.0
chr1	155318248	155318358	ENSG00000160752.14|FDPS|PRPF8|PRPF8	911	+	1.966012	1.0492774	-1.0	-1.0
chr1	155309032	155309152	ENSG00000160752.14|FDPS|PRPF8|PRPF8	917	+	2.684675	1.0824116	-1.0	-1.0
chr1	155319660	155319800	ENSG00000160752.14|FDPS|PRPF8|PRPF8	931	+	3.23004	1.1592449	-1.0	-1.0
chr1	155320293	155320403	ENSG00000160752.14|FDPS|PRPF8|PRPF8	938	+	2.619665	1.2075263	-1.0	-1.0
chr1	155325151	155325571	ENSG00000160753.15|RUSC1|PRPF8|PRPF8	978	+	4.326863	1.6560118	-1.0	-1.0
chr1	155324571	155324706	ENSG00000160753.15|RUSC1|PRPF8|PRPF8	920	+	4.114937	1.0976704	-1.0	-1.0
chr1	155327132	155327252	ENSG00000160753.15|RUSC1|PRPF8|PRPF8	956	+	6.457446	1.3557307	-1.0	-1.0
chr1	155325903	155326033	ENSG00000160753.15|RUSC1|PRPF8|PRPF8	949	+	6.3580933	1.2951142	-1.0	-1.0
chr1	155341798	155341935	ENSG00000116539.12|ASH1L|PRPF8|PRPF8	969	-	5.445836	1.5154486	-1.0	-1.0
chr1	155688145	155688340	ENSG00000163374.19|YY1AP1|PRPF8|PRPF8	981	-	3.8514652	1.721905	-1.0	-1.0
chr1	155668523	155668626	ENSG00000163374.19|YY1AP1|PRPF8|PRPF8	967	-	6.481056	1.4845493	-1.0	-1.0
chr1	155688520	155688710	ENSG00000163374.19|YY1AP1|PRPF8|PRPF8	967	-	2.87852	1.4880424	-1.0	-1.0
chr1	155680381	155680456	ENSG00000163374.19|YY1AP1|PRPF8|PRPF8	959	-	4.523548	1.3890299	-1.0	-1.0
chr1	155726855	155726965	ENSG00000132676.15|DAP3|PRPF8|PRPF8	921	+	4.1153297	1.100383	-1.0	-1.0
chr1	155731998	155732128	ENSG00000132676.15|DAP3|PRPF8|PRPF8	971	+	5.4367986	1.5313371	-1.0	-1.0
chr1	155731530	155731640	ENSG00000132676.15|DAP3|PRPF8|PRPF8	931	+	4.1424246	1.1592607	-1.0	-1.0
chr1	155717128	155717288	ENSG00000132676.15|DAP3|PRPF8|PRPF8	966	+	3.657699	1.4726841	-1.0	-1.0
chr1	155729366	155729511	ENSG00000132676.15|DAP3|PRPF8|PRPF8	959	+	3.4429393	1.3889968	-1.0	-1.0
chr1	155731355	155731525	ENSG00000132676.15|DAP3|PRPF8|PRPF8	977	+	4.636066	1.6427393	-1.0	-1.0
chr1	155736877	155737012	ENSG00000132676.15|DAP3|PRPF8|PRPF8	955	+	6.329615	1.3425205	-1.0	-1.0
chr1	155727738	155727853	ENSG00000132676.15|DAP3|PRPF8|PRPF8	953	+	6.4030685	1.3289319	-1.0	-1.0
chr1	155727545	155727650	ENSG00000132676.15|DAP3|PRPF8|PRPF8	914	+	2.8073533	1.0677881	-1.0	-1.0
chr1	155725981	155726116	ENSG00000132676.15|DAP3|PRPF8|PRPF8	935	+	3.2459357	1.1888847	-1.0	-1.0
chr1	155747896	155747976	ENSG00000203761.5|MSTO2P|PRPF8|PRPF8	935	+	4.2479143	1.1863387	-1.0	-1.0
chr1	155929570	155929670	ENSG00000132680.10|KIAA0907|PRPF8|PRPF8	956	-	6.2500033	1.3533232	-1.0	-1.0
chr1	155921738	155921860	ENSG00000132680.10|KIAA0907|PRPF8|PRPF8	919	-	3.2728565	1.0910884	-1.0	-1.0
chr1	155915812	155915922	ENSG00000132680.10|KIAA0907|PRPF8|PRPF8	913	-	2.1580813	1.060441	-1.0	-1.0
chr1	155923484	155923626	ENSG00000132680.10|KIAA0907|PRPF8|PRPF8	980	-	5.7685266	1.694521	-1.0	-1.0
chr1	155921238	155921338	ENSG00000132680.10|KIAA0907|PRPF8|PRPF8	901	-	4.0874496	1.00326	-1.0	-1.0
chr1	155917272	155917498	ENSG00000132680.10|KIAA0907|PRPF8|PRPF8	947	-	3.683605	1.2732548	-1.0	-1.0
chr1	155926974	155927103	ENSG00000132680.10|KIAA0907|PRPF8|PRPF8	943	-	3.241009	1.2409685	-1.0	-1.0
chr1	155929156	155929291	ENSG00000132680.10|KIAA0907|PRPF8|PRPF8	945	-	3.2659283	1.2579637	-1.0	-1.0
chr1	155966479	155966619	ENSG00000116584.17|ARHGEF2|PRPF8|PRPF8	976	-	5.1645136	1.6155703	-1.0	-1.0
chr1	155968764	155968874	ENSG00000116584.17|ARHGEF2|PRPF8|PRPF8	909	-	3.380451	1.0407307	-1.0	-1.0
chr1	155951272	155951477	ENSG00000116584.17|ARHGEF2|PRPF8|PRPF8	977	-	6.4279146	1.6394637	-1.0	-1.0
chr1	155951533	155951740	ENSG00000116584.17|ARHGEF2|PRPF8|PRPF8	983	-	5.3041005	1.7678779	-1.0	-1.0
chr1	155965412	155965612	ENSG00000116584.17|ARHGEF2|PRPF8|PRPF8	966	-	4.7751493	1.4744692	-1.0	-1.0
chr1	155957504	155957609	ENSG00000116584.17|ARHGEF2|PRPF8|PRPF8	937	-	4.2434044	1.197433	-1.0	-1.0
chr1	155951776	155951881	ENSG00000116584.17|ARHGEF2|PRPF8|PRPF8	947	-	6.348736	1.2765464	-1.0	-1.0
chr1	155962495	155962595	ENSG00000116584.17|ARHGEF2|PRPF8|PRPF8	941	-	4.321915	1.2304991	-1.0	-1.0
chr1	155964798	155964987	ENSG00000116584.17|ARHGEF2|PRPF8|PRPF8	957	-	6.3006287	1.3669667	-1.0	-1.0
chr1	155968989	155969184	ENSG00000116584.17|ARHGEF2|PRPF8|PRPF8	989	-	5.789717	1.9545622	-1.0	-1.0
chr1	155962005	155962110	ENSG00000116584.17|ARHGEF2|PRPF8|PRPF8	935	-	2.94132	1.1865497	-1.0	-1.0
chr1	155952530	155952627	ENSG00000116584.17|ARHGEF2|PRPF8|PRPF8	949	-	6.2500033	1.2964104	-1.0	-1.0
chr1	155950482	155950612	ENSG00000116584.17|ARHGEF2|PRPF8|PRPF8	977	-	4.636745	1.6297671	-1.0	-1.0
chr1	155967742	155967887	ENSG00000116584.17|ARHGEF2|PRPF8|PRPF8	946	-	3.551868	1.2697738	-1.0	-1.0
chr1	155962803	155962932	ENSG00000116584.17|ARHGEF2|PRPF8|PRPF8	919	-	3.372412	1.0900273	-1.0	-1.0
chr1	155965136	155965296	ENSG00000116584.17|ARHGEF2|PRPF8|PRPF8	916	-	3.2172375	1.0746607	-1.0	-1.0
chr1	155962300	155962430	ENSG00000116584.17|ARHGEF2|PRPF8|PRPF8	956	-	6.3423223	1.35411	-1.0	-1.0
chr1	155966674	155966809	ENSG00000116584.17|ARHGEF2|PRPF8|PRPF8	912	-	2.5286677	1.053235	-1.0	-1.0
chr1	155966065	155966215	ENSG00000116584.17|ARHGEF2|PRPF8|PRPF8	940	-	3.7005358	1.2243688	-1.0	-1.0
chr1	155951991	155952096	ENSG00000116584.17|ARHGEF2|PRPF8|PRPF8	917	-	3.208219	1.0829682	-1.0	-1.0
chr1	156042633	156042768	ENSG00000160803.7|UBQLN4|PRPF8|PRPF8	946	-	3.7843308	1.2692804	-1.0	-1.0
chr1	156136803	156136928	ENSG00000160789.19|LMNA|PRPF8|PRPF8	949	+	4.112438	1.2890918	-1.0	-1.0
chr1	156136428	156136583	ENSG00000160789.19|LMNA|PRPF8|PRPF8	958	+	5.6588526	1.3783818	-1.0	-1.0
chr1	156137347	156137461	ENSG00000160789.19|LMNA|PRPF8|PRPF8	956	+	6.26266	1.3605021	-1.0	-1.0
chr1	156134693	156134798	ENSG00000160789.19|LMNA|PRPF8|PRPF8	913	+	3.0586023	1.06233	-1.0	-1.0
chr1	156134975	156135075	ENSG00000160789.19|LMNA|PRPF8|PRPF8	948	+	4.2479143	1.2810501	-1.0	-1.0
chr1	156135302	156135407	ENSG00000160789.19|LMNA|PRPF8|PRPF8	925	+	3.2846074	1.1238365	-1.0	-1.0
chr1	156137811	156137931	ENSG00000160789.19|LMNA|PRPF8|PRPF8	923	+	3.4126809	1.1154022	-1.0	-1.0
chr1	156251302	156251457	ENSG00000198952.8|SMG5|PRPF8|PRPF8	947	-	3.6130004	1.2727836	-1.0	-1.0
chr1	156316921	156317165	ENSG00000163468.14|CCT3|PRPF8|PRPF8	947	-	3.8464217	1.271877	-1.0	-1.0
chr1	156335684	156335874	ENSG00000163468.14|CCT3|PRPF8|PRPF8	960	-	3.1157465	1.3947142	-1.0	-1.0
chr1	156334583	156334712	ENSG00000163468.14|CCT3|PRPF8|PRPF8	915	-	3.0700235	1.0726675	-1.0	-1.0
chr1	156337929	156338153	ENSG00000163468.14|CCT3|PRPF8|PRPF8	970	-	3.0396352	1.523576	-1.0	-1.0
chr1	156468659	156468774	ENSG00000116604.17|MEF2D|PRPF8|PRPF8	925	-	3.4588587	1.127736	-1.0	-1.0
chr1	156562111	156562251	ENSG00000183856.10|IQGAP3|PRPF8|PRPF8	921	-	3.5902958	1.0999808	-1.0	-1.0
chr1	156562411	156562581	ENSG00000183856.10|IQGAP3|PRPF8|PRPF8	961	-	4.49168	1.4048138	-1.0	-1.0
chr1	156537020	156537120	ENSG00000183856.10|IQGAP3|PRPF8|PRPF8	934	-	4.12927	1.1817825	-1.0	-1.0
chr1	156592475	156592556	ENSG00000163382.11|NAXE|PRPF8|PRPF8	959	+	6.396845	1.3836523	-1.0	-1.0
chr1	156597941	156598076	ENSG00000160818.16|GPATCH4|PRPF8|PRPF8	954	-	6.373191	1.3358883	-1.0	-1.0
chr1	156595981	156596106	ENSG00000160818.16|GPATCH4|PRPF8|PRPF8	948	-	6.282607	1.2802117	-1.0	-1.0
chr1	156724102	156724202	ENSG00000143319.16|ISG20L2|PRPF8|PRPF8	935	-	4.12927	1.1895125	-1.0	-1.0
chr1	156744670	156744835	ENSG00000143321.18|HDGF|PRPF8|PRPF8	939	-	4.4602857	1.2125102	-1.0	-1.0
chr1	156744348	156744498	ENSG00000143321.18|HDGF|PRPF8|PRPF8	963	-	4.8585615	1.4290068	-1.0	-1.0
chr1	156743878	156744023	ENSG00000143321.18|HDGF|PRPF8|PRPF8	977	-	4.369984	1.6431164	-1.0	-1.0
chr1	156745132	156745312	ENSG00000143321.18|HDGF|PRPF8|PRPF8	980	-	4.014888	1.6959181	-1.0	-1.0
chr1	156787174	156787274	ENSG00000143294.14|PRCC|PRPF8|PRPF8	906	+	2.9999974	1.0253464	-1.0	-1.0
chr1	156876240	156876399	ENSG00000198400.11|NTRK1|PRPF8|PRPF8	953	+	6.371948	1.3252625	-1.0	-1.0
chr1	158620404	158620504	ENSG00000163554.12|SPTA1|PRPF8|PRPF8	905	-	3.3575468	1.0229722	-1.0	-1.0
chr1	158622868	158623063	ENSG00000163554.12|SPTA1|PRPF8|PRPF8	981	-	5.4414315	1.7310907	-1.0	-1.0
chr1	158619200	158619300	ENSG00000163554.12|SPTA1|PRPF8|PRPF8	926	-	3.4262598	1.1300622	-1.0	-1.0
chr1	160290741	160290841	ENSG00000122218.14|COPA|PRPF8|PRPF8	914	-	6.1975355	1.0637935	-1.0	-1.0
chr1	160308994	160309104	ENSG00000122218.14|COPA|PRPF8|PRPF8	903	-	2.6811728	1.0146972	-1.0	-1.0
chr1	160333506	160333606	ENSG00000122218.14|COPA|PRPF8|PRPF8	906	-	3.3219233	1.0246005	-1.0	-1.0
chr1	160293060	160293160	ENSG00000122218.14|COPA|PRPF8|PRPF8	933	-	4.169912	1.1737182	-1.0	-1.0
chr1	160310066	160310181	ENSG00000122218.14|COPA|PRPF8|PRPF8	943	-	3.7173436	1.2454982	-1.0	-1.0
chr1	160305325	160305445	ENSG00000122218.14|COPA|PRPF8|PRPF8	964	-	4.772462	1.4383451	-1.0	-1.0
chr1	160294593	160294767	ENSG00000122218.14|COPA|PRPF8|PRPF8	927	-	4.110778	1.1365747	-1.0	-1.0
chr1	160306948	160307162	ENSG00000122218.14|COPA|PRPF8|PRPF8	971	-	6.603323	1.5395343	-1.0	-1.0
chr1	160294338	160294478	ENSG00000122218.14|COPA|PRPF8|PRPF8	962	-	5.5586267	1.4179311	-1.0	-1.0
chr1	160297204	160297329	ENSG00000122218.14|COPA|PRPF8|PRPF8	938	-	5.2435145	1.2069383	-1.0	-1.0
chr1	160295602	160295732	ENSG00000122218.14|COPA|PRPF8|PRPF8	930	-	4.139749	1.1525967	-1.0	-1.0
chr1	160339811	160339982	ENSG00000122218.14|COPA|PRPF8|PRPF8	943	-	2.7073758	1.2475203	-1.0	-1.0
chr1	160356437	160356599	ENSG00000162736.15|NCSTN|PRPF8|PRPF8	955	+	6.330267	1.3427004	-1.0	-1.0
chr1	160356799	160356944	ENSG00000162736.15|NCSTN|PRPF8|PRPF8	933	+	4.5806127	1.1721189	-1.0	-1.0
chr1	160355958	160356088	ENSG00000162736.15|NCSTN|PRPF8|PRPF8	954	+	5.5355377	1.3362584	-1.0	-1.0
chr1	160999216	160999361	ENSG00000158769.17|F11R|PRPF8|PRPF8	921	-	6.206157	1.1001221	-1.0	-1.0
chr1	160999216	160999346	ENSG00000270149.5|AL591806.3|PRPF8|PRPF8	929	-	6.230054	1.147849	-1.0	-1.0
chr1	161045616	161045811	ENSG00000158773.14|USF1|PRPF8|PRPF8	963	-	4.400623	1.4299054	-1.0	-1.0
chr1	161159703	161159813	ENSG00000143258.15|USP21|PRPF8|PRPF8	957	+	6.4264097	1.3715483	-1.0	-1.0
chr1	161167486	161167609	ENSG00000143224.17|PPOX|PRPF8|PRPF8	995	+	3.951549	2.274063	-1.0	-1.0
chr1	161168074	161168179	ENSG00000143224.17|PPOX|PRPF8|PRPF8	904	+	3.321923	1.0178106	-1.0	-1.0
chr1	161167169	161167444	ENSG00000143224.17|PPOX|PRPF8|PRPF8	990	+	3.8362596	2.0210466	-1.0	-1.0
chr1	161176507	161176607	ENSG00000158850.14|B4GALT3|PRPF8|PRPF8	921	-	3.3923123	1.1008047	-1.0	-1.0
chr1	161176242	161176342	ENSG00000158850.14|B4GALT3|PRPF8|PRPF8	911	-	6.1975355	1.0493588	-1.0	-1.0
chr1	161209727	161209852	ENSG00000158864.12|NDUFS2|PRPF8|PRPF8	958	+	6.356638	1.3731455	-1.0	-1.0
chr1	161210375	161210480	ENSG00000158864.12|NDUFS2|PRPF8|PRPF8	911	+	2.9696238	1.0504222	-1.0	-1.0
chr1	161213913	161214018	ENSG00000158864.12|NDUFS2|PRPF8|PRPF8	937	+	4.2073298	1.1996737	-1.0	-1.0
chr1	161210710	161210870	ENSG00000158864.12|NDUFS2|PRPF8|PRPF8	959	+	3.5668242	1.3855811	-1.0	-1.0
chr1	161510858	161510956	ENSG00000143226.13|FCGR2A|PRPF8|PRPF8	909	+	2.4964254	1.0431019	-1.0	-1.0
chr1	161505539	161505649	ENSG00000143226.13|FCGR2A|PRPF8|PRPF8	949	+	5.6413436	1.2962345	-1.0	-1.0
chr1	161513894	161513932	ENSG00000143226.13|FCGR2A|PRPF8|PRPF8	955	+	3.1497452	1.3458964	-1.0	-1.0
chr1	161517859	161517969	ENSG00000143226.13|FCGR2A|PRPF8|PRPF8	973	+	3.1679769	1.565512	-1.0	-1.0
chr1	161513932	161514057	ENSG00000143226.13|FCGR2A|PRPF8|PRPF8	994	+	5.0903554	2.228355	-1.0	-1.0
chr1	161517857	161517974	ENSG00000273112.1|AL590385.2|PRPF8|PRPF8	971	+	3.0176458	1.5302835	-1.0	-1.0
chr1	161592607	161592752	ENSG00000273112.1|AL590385.2|PRPF8|PRPF8	918	+	2.6111383	1.0868268	-1.0	-1.0
chr1	161589732	161589947	ENSG00000273112.1|AL590385.2|PRPF8|PRPF8	958	+	3.4828978	1.3722484	-1.0	-1.0
chr1	161595487	161595757	ENSG00000273112.1|AL590385.2|PRPF8|PRPF8	1000	+	3.649488	4.581569	-1.0	-1.0
chr1	161601239	161601359	ENSG00000273112.1|AL590385.2|PRPF8|PRPF8	969	+	3.4738495	1.5145677	-1.0	-1.0
chr1	161513894	161513932	ENSG00000273112.1|AL590385.2|PRPF8|PRPF8	957	+	3.1497452	1.3616662	-1.0	-1.0
chr1	161513932	161514057	ENSG00000273112.1|AL590385.2|PRPF8|PRPF8	994	+	5.0903554	2.216656	-1.0	-1.0
chr1	161589731	161589881	ENSG00000244682.7|FCGR2C|PRPF8|PRPF8	946	+	3.2230823	1.2683839	-1.0	-1.0
chr1	161592607	161592752	ENSG00000244682.7|FCGR2C|PRPF8|PRPF8	916	+	2.6111383	1.0774438	-1.0	-1.0
chr1	161601239	161601359	ENSG00000244682.7|FCGR2C|PRPF8|PRPF8	971	+	3.4738495	1.538526	-1.0	-1.0
chr1	161595552	161595767	ENSG00000244682.7|FCGR2C|PRPF8|PRPF8	1000	+	3.5196142	4.6370273	-1.0	-1.0
chr1	161671551	161671746	ENSG00000072694.20|FCGR2B|PRPF8|PRPF8	974	+	5.7970505	1.5837622	-1.0	-1.0
chr1	162576991	162577091	ENSG00000117143.13|UAP1|PRPF8|PRPF8	939	+	6.2500014	1.2126814	-1.0	-1.0
chr1	162590511	162590706	ENSG00000117143.13|UAP1|PRPF8|PRPF8	972	+	3.8108456	1.5467274	-1.0	-1.0
chr1	165752101	165752169	ENSG00000143183.16|TMCO1|PRPF8|PRPF8	949	-	3.67242	1.2915606	-1.0	-1.0
chr1	165891225	165891322	ENSG00000143179.14|UCK2|PRPF8|PRPF8	991	+	5.149733	2.0379045	-1.0	-1.0
chr1	165896332	165896437	ENSG00000143179.14|UCK2|PRPF8|PRPF8	951	+	6.2753153	1.3064888	-1.0	-1.0
chr1	167545976	167546100	ENSG00000143162.7|CREG1|PRPF8|PRPF8	923	-	2.4653382	1.1128993	-1.0	-1.0
chr1	167690120	167690245	ENSG00000198771.10|RCSD1|PRPF8|PRPF8	959	+	6.3871894	1.3896	-1.0	-1.0
chr1	167765722	167765847	ENSG00000197965.11|MPZL1|PRPF8|PRPF8	961	+	6.4574466	1.4137805	-1.0	-1.0
chr1	168004692	168004793	ENSG00000143164.15|DCAF6|PRPF8|PRPF8	933	+	2.6243587	1.1737952	-1.0	-1.0
chr1	168045232	168045342	ENSG00000143164.15|DCAF6|PRPF8|PRPF8	920	+	4.08745	1.0958173	-1.0	-1.0
chr1	168038488	168038683	ENSG00000143164.15|DCAF6|PRPF8|PRPF8	964	+	3.2780683	1.4456618	-1.0	-1.0
chr1	167975020	167975155	ENSG00000143164.15|DCAF6|PRPF8|PRPF8	946	+	5.9462442	1.266489	-1.0	-1.0
chr1	167951861	167951976	ENSG00000143164.15|DCAF6|PRPF8|PRPF8	943	+	4.302477	1.2468444	-1.0	-1.0
chr1	168004793	168004943	ENSG00000143164.15|DCAF6|PRPF8|PRPF8	953	+	3.8496726	1.3245338	-1.0	-1.0
chr1	168236770	168236890	ENSG00000213064.9|SFT2D2|PRPF8|PRPF8	927	+	4.178942	1.1373093	-1.0	-1.0
chr1	169485347	169485487	ENSG00000117479.12|SLC19A2|PRPF8|PRPF8	931	-	4.151201	1.1633309	-1.0	-1.0
chr1	171523116	171523220	ENSG00000117523.15|PRRC2C|PRPF8|PRPF8	924	+	3.409286	1.1190374	-1.0	-1.0
chr1	171568339	171568444	ENSG00000117523.15|PRRC2C|PRPF8|PRPF8	932	+	4.2073298	1.170264	-1.0	-1.0
chr1	171522259	171522449	ENSG00000117523.15|PRRC2C|PRPF8|PRPF8	975	+	4.1214466	1.6061304	-1.0	-1.0
chr1	171579466	171579571	ENSG00000117523.15|PRRC2C|PRPF8|PRPF8	955	+	6.299771	1.3506732	-1.0	-1.0
chr1	171512229	171512334	ENSG00000117523.15|PRRC2C|PRPF8|PRPF8	909	+	3.339735	1.0392514	-1.0	-1.0
chr1	171515859	171516024	ENSG00000117523.15|PRRC2C|PRPF8|PRPF8	987	+	5.3624825	1.902296	-1.0	-1.0
chr1	171571421	171571606	ENSG00000117523.15|PRRC2C|PRPF8|PRPF8	938	+	4.643858	1.2105373	-1.0	-1.0
chr1	171513172	171513327	ENSG00000117523.15|PRRC2C|PRPF8|PRPF8	949	+	4.752611	1.2909249	-1.0	-1.0
chr1	172557819	172557984	ENSG00000094975.13|SUCO|PRPF8|PRPF8	949	+	5.0255427	1.2884037	-1.0	-1.0
chr1	172551571	172551751	ENSG00000094975.13|SUCO|PRPF8|PRPF8	934	+	3.6768944	1.1799465	-1.0	-1.0
chr1	172579201	172579267	ENSG00000094975.13|SUCO|PRPF8|PRPF8	977	+	6.72805	1.6445879	-1.0	-1.0
chr1	172579267	172579432	ENSG00000094975.13|SUCO|PRPF8|PRPF8	953	+	4.0408335	1.3272966	-1.0	-1.0
chr1	173481458	173481598	ENSG00000117592.8|PRDX6|PRPF8|PRPF8	972	+	4.1697626	1.55487	-1.0	-1.0
chr1	173486401	173486521	ENSG00000117592.8|PRDX6|PRPF8|PRPF8	969	+	6.576581	1.5129666	-1.0	-1.0
chr1	173485507	173485627	ENSG00000117592.8|PRDX6|PRPF8|PRPF8	925	+	3.432432	1.1275648	-1.0	-1.0
chr1	173823828	173824028	ENSG00000120334.15|CENPL|PRPF8|PRPF8	934	-	3.6339986	1.1793685	-1.0	-1.0
chr1	173830776	173830891	ENSG00000117593.9|DARS2|PRPF8|PRPF8	943	+	6.214365	1.2406952	-1.0	-1.0
chr1	173866796	173866990	ENSG00000234741.7|GAS5|PRPF8|PRPF8	969	-	2.8831387	1.5018594	-1.0	-1.0
chr1	173865817	173866796	ENSG00000234741.7|GAS5|PRPF8|PRPF8	1000	-	3.3139405	3.44627	-1.0	-1.0
chr1	173864059	173864269	ENSG00000234741.7|GAS5|PRPF8|PRPF8	970	-	2.764333	1.5170442	-1.0	-1.0
chr1	173864274	173864839	ENSG00000234741.7|GAS5|PRPF8|PRPF8	1000	-	3.7730641	3.906803	-1.0	-1.0
chr1	173865547	173865812	ENSG00000234741.7|GAS5|PRPF8|PRPF8	997	-	3.6204443	2.5850172	-1.0	-1.0
chr1	173867040	173867165	ENSG00000234741.7|GAS5|PRPF8|PRPF8	959	-	3.670216	1.391774	-1.0	-1.0
chr1	173864914	173865547	ENSG00000234741.7|GAS5|PRPF8|PRPF8	1000	-	3.3492389	5.7997074	-1.0	-1.0
chr1	173867815	173867959	ENSG00000234741.7|GAS5|PRPF8|PRPF8	987	-	3.0453806	1.8816773	-1.0	-1.0
chr1	173992569	173992749	ENSG00000135870.11|RC3H1|PRPF8|PRPF8	995	-	7.3885922	2.3156364	-1.0	-1.0
chr1	173982726	173982831	ENSG00000135870.11|RC3H1|PRPF8|PRPF8	937	-	3.5056086	1.2031703	-1.0	-1.0
chr1	173946290	173946465	ENSG00000135870.11|RC3H1|PRPF8|PRPF8	927	-	3.2574902	1.138274	-1.0	-1.0
chr1	174252590	174252690	ENSG00000152061.23|RABGAP1L|PRPF8|PRPF8	939	+	4.285389	1.2155362	-1.0	-1.0
chr1	174243179	174243339	ENSG00000152061.23|RABGAP1L|PRPF8|PRPF8	951	+	5.3258834	1.3056055	-1.0	-1.0
chr1	175004748	175004938	ENSG00000116161.17|CACYBP|PRPF8|PRPF8	961	+	3.6764524	1.4055349	-1.0	-1.0
chr1	175008708	175008808	ENSG00000116161.17|CACYBP|PRPF8|PRPF8	913	+	3.3923123	1.0601289	-1.0	-1.0
chr1	175989267	175989462	ENSG00000143207.19|RFWD2|PRPF8|PRPF8	968	-	3.5136247	1.4885527	-1.0	-1.0
chr1	179066884	179066999	ENSG00000116199.11|FAM20B|PRPF8|PRPF8	955	+	6.274887	1.3507285	-1.0	-1.0
chr1	180096189	180096314	ENSG00000135837.15|CEP350|PRPF8|PRPF8	950	+	6.347607	1.3030801	-1.0	-1.0
chr1	180430041	180430171	ENSG00000230124.6|ACBD6|PRPF8|PRPF8	961	-	6.4737782	1.4052004	-1.0	-1.0
chr1	180758686	180758881	ENSG00000143324.13|XPR1|PRPF8|PRPF8	994	+	7.299306	2.2470796	-1.0	-1.0
chr1	180873822	180874037	ENSG00000143324.13|XPR1|PRPF8|PRPF8	998	+	5.3314505	2.812344	-1.0	-1.0
chr1	180825344	180825459	ENSG00000143324.13|XPR1|PRPF8|PRPF8	964	+	6.464426	1.4428743	-1.0	-1.0
chr1	180758721	180758817	ENSG00000283575.1|U6|PRPF8|PRPF8	995	+	7.3252907	2.2727554	-1.0	-1.0
chr1	182385213	182385383	ENSG00000135821.17|GLUL|PRPF8|PRPF8	972	-	3.0420477	1.5454844	-1.0	-1.0
chr1	182386398	182386528	ENSG00000135821.17|GLUL|PRPF8|PRPF8	970	-	3.357354	1.5160834	-1.0	-1.0
chr1	182384728	182384828	ENSG00000135821.17|GLUL|PRPF8|PRPF8	906	-	2.754886	1.0283332	-1.0	-1.0
chr1	182385883	182386003	ENSG00000135821.17|GLUL|PRPF8|PRPF8	939	-	2.7730174	1.2126185	-1.0	-1.0
chr1	182391306	182391506	ENSG00000135821.17|GLUL|PRPF8|PRPF8	968	-	2.9095857	1.4887519	-1.0	-1.0
chr1	182391536	182391636	ENSG00000135821.17|GLUL|PRPF8|PRPF8	908	-	2.3037808	1.0341899	-1.0	-1.0
chr1	182388322	182388527	ENSG00000135821.17|GLUL|PRPF8|PRPF8	946	-	3.4653418	1.2689536	-1.0	-1.0
chr1	182386858	182387203	ENSG00000135821.17|GLUL|PRPF8|PRPF8	996	-	3.7100403	2.3881135	-1.0	-1.0
chr1	182386093	182386283	ENSG00000135821.17|GLUL|PRPF8|PRPF8	971	-	3.0986245	1.5446075	-1.0	-1.0
chr1	182803697	182803771	ENSG00000135838.13|NPL|PRPF8|PRPF8	935	+	3.4594266	1.1844597	-1.0	-1.0
chr1	182803771	182803886	ENSG00000135838.13|NPL|PRPF8|PRPF8	947	+	5.2859583	1.2744188	-1.0	-1.0
chr1	182789940	182790040	ENSG00000135838.13|NPL|PRPF8|PRPF8	903	+	6.143088	1.0143108	-1.0	-1.0
chr1	182876456	182876661	ENSG00000135829.16|DHX9|PRPF8|PRPF8	975	+	5.160781	1.6049773	-1.0	-1.0
chr1	182842677	182842852	ENSG00000135829.16|DHX9|PRPF8|PRPF8	964	+	3.536941	1.4457481	-1.0	-1.0
chr1	182858894	182859034	ENSG00000135829.16|DHX9|PRPF8|PRPF8	970	+	6.337781	1.5268009	-1.0	-1.0
chr1	182866585	182866720	ENSG00000135829.16|DHX9|PRPF8|PRPF8	965	+	3.830488	1.4620987	-1.0	-1.0
chr1	182860137	182860305	ENSG00000135829.16|DHX9|PRPF8|PRPF8	991	+	4.513315	2.0356014	-1.0	-1.0
chr1	182881657	182881832	ENSG00000135829.16|DHX9|PRPF8|PRPF8	944	+	3.223133	1.2515616	-1.0	-1.0
chr1	182876164	182876263	ENSG00000135829.16|DHX9|PRPF8|PRPF8	943	+	3.2223897	1.2473365	-1.0	-1.0
chr1	182885028	182885158	ENSG00000135829.16|DHX9|PRPF8|PRPF8	939	+	4.3915973	1.2167085	-1.0	-1.0
chr1	182883413	182883518	ENSG00000135829.16|DHX9|PRPF8|PRPF8	922	+	3.3923125	1.1105256	-1.0	-1.0
chr1	182859117	182859217	ENSG00000135829.16|DHX9|PRPF8|PRPF8	900	+	2.9696238	1.0003073	-1.0	-1.0
chr1	182874954	182875064	ENSG00000135829.16|DHX9|PRPF8|PRPF8	945	+	6.2662644	1.2583271	-1.0	-1.0
chr1	182859039	182859117	ENSG00000135829.16|DHX9|PRPF8|PRPF8	947	+	3.6147046	1.272783	-1.0	-1.0
chr1	182858240	182858430	ENSG00000135829.16|DHX9|PRPF8|PRPF8	958	+	3.6227555	1.377221	-1.0	-1.0
chr1	182858435	182858545	ENSG00000135829.16|DHX9|PRPF8|PRPF8	973	+	6.6319666	1.5649694	-1.0	-1.0
chr1	182843318	182843434	ENSG00000135829.16|DHX9|PRPF8|PRPF8	997	+	4.3454943	2.5853305	-1.0	-1.0
chr1	182839486	182839591	ENSG00000135829.16|DHX9|PRPF8|PRPF8	901	+	2.7279189	1.004923	-1.0	-1.0
chr1	182854178	182854343	ENSG00000135829.16|DHX9|PRPF8|PRPF8	929	+	3.446437	1.1497843	-1.0	-1.0
chr1	182879410	182879520	ENSG00000135829.16|DHX9|PRPF8|PRPF8	954	+	3.6718578	1.3410176	-1.0	-1.0
chr1	182843434	182843684	ENSG00000135829.16|DHX9|PRPF8|PRPF8	970	+	4.6372304	1.5289183	-1.0	-1.0
chr1	182860305	182860460	ENSG00000135829.16|DHX9|PRPF8|PRPF8	922	+	2.631009	1.1103073	-1.0	-1.0
chr1	182856578	182856678	ENSG00000135829.16|DHX9|PRPF8|PRPF8	921	+	3.3923123	1.1028514	-1.0	-1.0
chr1	182876829	182876903	ENSG00000135829.16|DHX9|PRPF8|PRPF8	924	+	2.4594314	1.1165268	-1.0	-1.0
chr1	182859542	182859642	ENSG00000135829.16|DHX9|PRPF8|PRPF8	903	+	6.143088	1.0143108	-1.0	-1.0
chr1	182876913	182877047	ENSG00000135829.16|DHX9|PRPF8|PRPF8	976	+	6.672958	1.6116164	-1.0	-1.0
chr1	182878173	182878308	ENSG00000135829.16|DHX9|PRPF8|PRPF8	935	+	2.6865952	1.1896982	-1.0	-1.0
chr1	182858640	182858732	ENSG00000135829.16|DHX9|PRPF8|PRPF8	970	+	4.727906	1.5159913	-1.0	-1.0
chr1	183544497	183544627	ENSG00000116698.21|SMG7|PRPF8|PRPF8	930	+	3.4485602	1.1542653	-1.0	-1.0
chr1	183538379	183538440	ENSG00000116698.21|SMG7|PRPF8|PRPF8	936	+	3.491848	1.1934192	-1.0	-1.0
chr1	183533917	183534027	ENSG00000116698.21|SMG7|PRPF8|PRPF8	953	+	6.283754	1.3288356	-1.0	-1.0
chr1	183517820	183517960	ENSG00000116698.21|SMG7|PRPF8|PRPF8	935	+	6.1965456	1.1838983	-1.0	-1.0
chr1	183537144	183537215	ENSG00000116698.21|SMG7|PRPF8|PRPF8	959	+	6.3495383	1.3839574	-1.0	-1.0
chr1	184754322	184754427	ENSG00000116406.18|EDEM3|PRPF8|PRPF8	957	-	6.275316	1.3653862	-1.0	-1.0
chr1	185045759	185045859	ENSG00000121481.10|RNF2|PRPF8|PRPF8	907	+	6.197535	1.0305667	-1.0	-1.0
chr1	185301316	185301501	ENSG00000116679.15|IVNS1ABP|PRPF8|PRPF8	991	-	6.257212	2.025805	-1.0	-1.0
chr1	185306370	185306520	ENSG00000116679.15|IVNS1ABP|PRPF8|PRPF8	960	-	4.0239625	1.3925728	-1.0	-1.0
chr1	185306834	185307029	ENSG00000116679.15|IVNS1ABP|PRPF8|PRPF8	984	-	4.7120934	1.7992873	-1.0	-1.0
chr1	186361500	186361605	ENSG00000047410.13|TPR|PRPF8|PRPF8	930	-	4.1286807	1.1529293	-1.0	-1.0
chr1	186335174	186335337	ENSG00000047410.13|TPR|PRPF8|PRPF8	992	-	7.0464883	2.0710142	-1.0	-1.0
chr1	186355558	186355634	ENSG00000047410.13|TPR|PRPF8|PRPF8	956	-	6.349539	1.3584065	-1.0	-1.0
chr1	186343236	186343336	ENSG00000047410.13|TPR|PRPF8|PRPF8	959	-	6.530111	1.3856944	-1.0	-1.0
chr1	186334933	186335067	ENSG00000047410.13|TPR|PRPF8|PRPF8	945	-	3.8718255	1.2618054	-1.0	-1.0
chr1	186357288	186357396	ENSG00000047410.13|TPR|PRPF8|PRPF8	925	-	2.504704	1.1237928	-1.0	-1.0
chr1	186351183	186351303	ENSG00000047410.13|TPR|PRPF8|PRPF8	939	-	4.2479143	1.2162824	-1.0	-1.0
chr1	186323581	186323685	ENSG00000047410.13|TPR|PRPF8|PRPF8	950	-	6.2997704	1.3039272	-1.0	-1.0
chr1	186332071	186332194	ENSG00000047410.13|TPR|PRPF8|PRPF8	921	-	6.210652	1.1048474	-1.0	-1.0
chr1	186375974	186376139	ENSG00000157181.15|C1orf27|PRPF8|PRPF8	972	+	4.7725506	1.5472956	-1.0	-1.0
chr1	186406268	186406458	ENSG00000157181.15|C1orf27|PRPF8|PRPF8	956	+	6.4011784	1.354727	-1.0	-1.0
chr1	186399044	186399144	ENSG00000157181.15|C1orf27|PRPF8|PRPF8	930	+	3.4262598	1.1559095	-1.0	-1.0
chr1	193020926	193021091	ENSG00000116750.13|UCHL5|PRPF8|PRPF8	940	-	3.9678073	1.2226508	-1.0	-1.0
chr1	193022800	193022920	ENSG00000116750.13|UCHL5|PRPF8|PRPF8	937	-	4.1986527	1.2013819	-1.0	-1.0
chr1	193029048	193029173	ENSG00000116750.13|UCHL5|PRPF8|PRPF8	953	-	6.0176935	1.323582	-1.0	-1.0
chr1	193236356	193236506	ENSG00000134371.10|CDC73|PRPF8|PRPF8	968	+	6.52404	1.4906827	-1.0	-1.0
chr1	193203862	193203962	ENSG00000134371.10|CDC73|PRPF8|PRPF8	906	+	4.044381	1.02476	-1.0	-1.0
chr1	193233154	193233259	ENSG00000134371.10|CDC73|PRPF8|PRPF8	926	+	3.409286	1.1331525	-1.0	-1.0
chr1	193135609	193135729	ENSG00000134371.10|CDC73|PRPF8|PRPF8	956	+	6.300629	1.357625	-1.0	-1.0
chr1	196673117	196673252	ENSG00000000971.15|CFH|PRPF8|PRPF8	942	+	3.2251372	1.2328626	-1.0	-1.0
chr1	197086802	197086902	ENSG00000066279.17|ASPM|PRPF8|PRPF8	910	-	3.3923123	1.0479277	-1.0	-1.0
chr1	197122301	197122387	ENSG00000066279.17|ASPM|PRPF8|PRPF8	965	-	4.614696	1.4540097	-1.0	-1.0
chr1	197088052	197088255	ENSG00000066279.17|ASPM|PRPF8|PRPF8	994	-	7.265838	2.208854	-1.0	-1.0
chr1	197129045	197129186	ENSG00000066279.17|ASPM|PRPF8|PRPF8	952	-	4.298861	1.3228928	-1.0	-1.0
chr1	197086691	197086802	ENSG00000066279.17|ASPM|PRPF8|PRPF8	957	-	6.300629	1.3641049	-1.0	-1.0
chr1	197128261	197128386	ENSG00000066279.17|ASPM|PRPF8|PRPF8	928	-	4.6594524	1.141812	-1.0	-1.0
chr1	198279076	198279176	ENSG00000151414.14|NEK7|PRPF8|PRPF8	958	+	6.3968444	1.3787584	-1.0	-1.0
chr1	198264245	198264395	ENSG00000151414.14|NEK7|PRPF8|PRPF8	964	+	6.538842	1.4384038	-1.0	-1.0
chr1	198718302	198718407	ENSG00000081237.18|PTPRC|PRPF8|PRPF8	974	+	6.6092257	1.5867147	-1.0	-1.0
chr1	198718203	198718302	ENSG00000081237.18|PTPRC|PRPF8|PRPF8	968	+	3.9068851	1.5015477	-1.0	-1.0
chr1	200560622	200560721	ENSG00000118193.11|KIF14|PRPF8|PRPF8	913	-	6.1975355	1.0610541	-1.0	-1.0
chr1	201154312	201154432	ENSG00000116857.16|TMEM9|PRPF8|PRPF8	927	-	3.6050787	1.1357825	-1.0	-1.0
chr1	201154162	201154292	ENSG00000116857.16|TMEM9|PRPF8|PRPF8	925	-	5.6850204	1.127012	-1.0	-1.0
chr1	201153917	201154032	ENSG00000116857.16|TMEM9|PRPF8|PRPF8	926	-	3.409286	1.133577	-1.0	-1.0
chr1	201858889	201858989	ENSG00000198700.9|IPO9|PRPF8|PRPF8	935	+	2.7441602	1.1877884	-1.0	-1.0
chr1	201858994	201859094	ENSG00000198700.9|IPO9|PRPF8|PRPF8	919	+	2.4405723	1.0903889	-1.0	-1.0
chr1	201857194	201857329	ENSG00000198700.9|IPO9|PRPF8|PRPF8	940	+	4.1931953	1.2190944	-1.0	-1.0
chr1	201855123	201855182	ENSG00000198700.9|IPO9|PRPF8|PRPF8	951	+	3.67242	1.3136326	-1.0	-1.0
chr1	201870858	201871160	ENSG00000198700.9|IPO9|PRPF8|PRPF8	924	+	3.3932405	1.118774	-1.0	-1.0
chr1	201852192	201852297	ENSG00000198700.9|IPO9|PRPF8|PRPF8	957	+	6.393836	1.3649856	-1.0	-1.0
chr1	201855372	201855562	ENSG00000198700.9|IPO9|PRPF8|PRPF8	937	+	3.3816679	1.1998963	-1.0	-1.0
chr1	201868796	201868921	ENSG00000198700.9|IPO9|PRPF8|PRPF8	927	+	6.1968756	1.1388121	-1.0	-1.0
chr1	201955552	201955742	ENSG00000134375.10|TIMM17A|PRPF8|PRPF8	964	+	4.8944893	1.4474965	-1.0	-1.0
chr1	201957570	201957835	ENSG00000134375.10|TIMM17A|PRPF8|PRPF8	974	+	5.360286	1.5904075	-1.0	-1.0
chr1	201989044	201989144	ENSG00000176393.10|RNPEP|PRPF8|PRPF8	945	+	4.3575387	1.2629408	-1.0	-1.0
chr1	202159118	202159333	ENSG00000143851.15|PTPN7|PRPF8|PRPF8	961	-	3.477595	1.408367	-1.0	-1.0
chr1	202150215	202150330	ENSG00000143851.15|PTPN7|PRPF8|PRPF8	958	-	6.349138	1.3745006	-1.0	-1.0
chr1	202153604	202153714	ENSG00000143851.15|PTPN7|PRPF8|PRPF8	953	-	6.283754	1.3285103	-1.0	-1.0
chr1	202157639	202157738	ENSG00000143851.15|PTPN7|PRPF8|PRPF8	959	-	6.396845	1.386252	-1.0	-1.0
chr1	202158078	202158183	ENSG00000143851.15|PTPN7|PRPF8|PRPF8	938	-	4.2666516	1.2044256	-1.0	-1.0
chr1	202186696	202186841	ENSG00000243323.7|PTPRVP|PRPF8|PRPF8	941	+	3.5721405	1.2322834	-1.0	-1.0
chr1	202184254	202184559	ENSG00000243323.7|PTPRVP|PRPF8|PRPF8	936	+	2.8307464	1.1923984	-1.0	-1.0
chr1	202168695	202168810	ENSG00000243323.7|PTPRVP|PRPF8|PRPF8	956	+	6.3373113	1.3608398	-1.0	-1.0
chr1	202179601	202179766	ENSG00000243323.7|PTPRVP|PRPF8|PRPF8	938	+	4.2452044	1.2095537	-1.0	-1.0
chr1	202180389	202180539	ENSG00000243323.7|PTPRVP|PRPF8|PRPF8	930	+	4.11533	1.152191	-1.0	-1.0
chr1	202733251	202733400	ENSG00000117139.16|KDM5B|PRPF8|PRPF8	976	-	6.634843	1.611141	-1.0	-1.0
chr1	202774478	202774612	ENSG00000117139.16|KDM5B|PRPF8|PRPF8	958	-	6.3950815	1.3779505	-1.0	-1.0
chr1	202760219	202760409	ENSG00000117139.16|KDM5B|PRPF8|PRPF8	970	-	5.260007	1.5158917	-1.0	-1.0
chr1	202758281	202758390	ENSG00000117139.16|KDM5B|PRPF8|PRPF8	947	-	3.574833	1.2746952	-1.0	-1.0
chr1	202965775	202965880	ENSG00000159348.12|CYB5R1|PRPF8|PRPF8	958	-	6.300629	1.3787477	-1.0	-1.0
chr1	202965271	202965441	ENSG00000159348.12|CYB5R1|PRPF8|PRPF8	963	-	6.3273582	1.4363011	-1.0	-1.0
chr1	203015013	203015118	ENSG00000163444.11|TMEM183A|PRPF8|PRPF8	901	+	2.560714	1.006016	-1.0	-1.0
chr1	203018561	203018701	ENSG00000163444.11|TMEM183A|PRPF8|PRPF8	952	+	6.368327	1.3189373	-1.0	-1.0
chr1	203016140	203016240	ENSG00000163444.11|TMEM183A|PRPF8|PRPF8	905	+	2.9999974	1.0231094	-1.0	-1.0
chr1	203075731	203075896	ENSG00000143847.15|PPFIA4|PRPF8|PRPF8	962	+	6.2049775	1.4163382	-1.0	-1.0
chr1	203049110	203049210	ENSG00000143847.15|PPFIA4|PRPF8|PRPF8	901	+	6.1430874	1.0028417	-1.0	-1.0
chr1	203795763	203795888	ENSG00000257315.2|ZBED6|PRPF8|PRPF8	928	+	2.338641	1.139823	-1.0	-1.0
chr1	203831771	203831871	ENSG00000257315.2|ZBED6|PRPF8|PRPF8	955	+	6.250003	1.344597	-1.0	-1.0
chr1	203838064	203838199	ENSG00000257315.2|ZBED6|PRPF8|PRPF8	975	+	6.6299334	1.600568	-1.0	-1.0
chr1	203833853	203834003	ENSG00000257315.2|ZBED6|PRPF8|PRPF8	975	+	6.6373687	1.5936087	-1.0	-1.0
chr1	203838064	203838199	ENSG00000058673.16|ZC3H11A|PRPF8|PRPF8	975	+	6.6299334	1.600879	-1.0	-1.0
chr1	203831776	203831876	ENSG00000058673.16|ZC3H11A|PRPF8|PRPF8	914	+	6.1975355	1.0637935	-1.0	-1.0
chr1	203862222	203862382	ENSG00000182004.12|SNRPE|PRPF8|PRPF8	926	+	3.3979445	1.131798	-1.0	-1.0
chr1	204538343	204538468	ENSG00000198625.12|MDM4|PRPF8|PRPF8	965	+	6.4686117	1.4540665	-1.0	-1.0
chr1	204532190	204532340	ENSG00000198625.12|MDM4|PRPF8|PRPF8	971	+	2.4924066	1.5313122	-1.0	-1.0
chr1	204542949	204543049	ENSG00000198625.12|MDM4|PRPF8|PRPF8	941	+	4.20944	1.232607	-1.0	-1.0
chr1	205749216	205749321	ENSG00000069275.12|NUCKS1|PRPF8|PRPF8	958	-	6.373192	1.3756646	-1.0	-1.0
chr1	205749791	205749951	ENSG00000069275.12|NUCKS1|PRPF8|PRPF8	958	-	3.1283555	1.3723663	-1.0	-1.0
chr1	206584681	206584851	ENSG00000266094.7|RASSF5|PRPF8|PRPF8	933	+	4.084048	1.1755563	-1.0	-1.0
chr1	206585231	206585391	ENSG00000266094.7|RASSF5|PRPF8|PRPF8	946	+	3.9542122	1.2679965	-1.0	-1.0
chr1	206600041	206600141	ENSG00000143486.15|EIF2D|PRPF8|PRPF8	910	-	6.1975355	1.0453094	-1.0	-1.0
chr1	206602207	206602397	ENSG00000143486.15|EIF2D|PRPF8|PRPF8	950	-	3.1477542	1.29681	-1.0	-1.0
chr1	206602687	206602792	ENSG00000143486.15|EIF2D|PRPF8|PRPF8	914	-	4.065915	1.0669618	-1.0	-1.0
chr1	206595584	206595694	ENSG00000143486.15|EIF2D|PRPF8|PRPF8	936	-	4.1428175	1.1907836	-1.0	-1.0
chr1	206602857	206603047	ENSG00000143486.15|EIF2D|PRPF8|PRPF8	969	-	3.257298	1.5142908	-1.0	-1.0
chr1	206731885	206732110	ENSG00000162889.10|MAPKAPK2|PRPF8|PRPF8	978	+	4.845011	1.6657269	-1.0	-1.0
chr1	206729289	206729389	ENSG00000162889.10|MAPKAPK2|PRPF8|PRPF8	934	+	4.12927	1.1817825	-1.0	-1.0
chr1	206732410	206732535	ENSG00000162889.10|MAPKAPK2|PRPF8|PRPF8	922	+	3.4079945	1.1091013	-1.0	-1.0
chr1	206731422	206731552	ENSG00000162889.10|MAPKAPK2|PRPF8|PRPF8	932	+	6.221858	1.1694497	-1.0	-1.0
chr1	207321865	207322170	ENSG00000196352.14|CD55|PRPF8|PRPF8	969	+	5.2664447	1.5061947	-1.0	-1.0
chr1	207337322	207337517	ENSG00000196352.14|CD55|PRPF8|PRPF8	976	+	4.593075	1.6180445	-1.0	-1.0
chr1	207708263	207708363	ENSG00000197721.16|CR1L|PRPF8|PRPF8	957	+	6.3006287	1.3656346	-1.0	-1.0
chr1	207723617	207723703	ENSG00000197721.16|CR1L|PRPF8|PRPF8	1000	+	8.197534	3.751646	-1.0	-1.0
chr1	207699319	207699424	ENSG00000197721.16|CR1L|PRPF8|PRPF8	957	+	6.275316	1.3661716	-1.0	-1.0
chr1	207683881	207684031	ENSG00000197721.16|CR1L|PRPF8|PRPF8	916	+	3.0009546	1.0780153	-1.0	-1.0
chr1	207767422	207767547	ENSG00000117335.19|CD46|PRPF8|PRPF8	916	+	2.512723	1.0750654	-1.0	-1.0
chr1	207757202	207757357	ENSG00000117335.19|CD46|PRPF8|PRPF8	974	+	4.303987	1.5849893	-1.0	-1.0
chr1	207759673	207759883	ENSG00000117335.19|CD46|PRPF8|PRPF8	991	+	3.4156766	2.0633287	-1.0	-1.0
chr1	207770362	207770517	ENSG00000117335.19|CD46|PRPF8|PRPF8	958	+	6.3511977	1.3799596	-1.0	-1.0
chr1	207767802	207767927	ENSG00000117335.19|CD46|PRPF8|PRPF8	978	+	3.7727308	1.6523814	-1.0	-1.0
chr1	207767092	207767412	ENSG00000117335.19|CD46|PRPF8|PRPF8	1000	+	3.4803486	3.5601435	-1.0	-1.0
chr1	207770257	207770357	ENSG00000117335.19|CD46|PRPF8|PRPF8	911	+	2.1292834	1.0504026	-1.0	-1.0
chr1	207785708	207785853	ENSG00000117335.19|CD46|PRPF8|PRPF8	916	+	3.1157005	1.0762559	-1.0	-1.0
chr1	207757642	207757852	ENSG00000117335.19|CD46|PRPF8|PRPF8	939	+	3.5426285	1.2150908	-1.0	-1.0
chr1	210374153	210374267	ENSG00000200972.1|RNU5A-8P|PRPF8|PRPF8	1000	-	6.4491463	21.651947	-1.0	-1.0
chr1	211304140	211304315	ENSG00000117625.13|RCOR3|PRPF8|PRPF8	971	+	6.210085	1.5371008	-1.0	-1.0
chr1	211289446	211289561	ENSG00000117625.13|RCOR3|PRPF8|PRPF8	945	+	6.2481585	1.2589508	-1.0	-1.0
chr1	211260164	211260534	ENSG00000117625.13|RCOR3|PRPF8|PRPF8	981	+	4.512392	1.7195271	-1.0	-1.0
chr1	211260061	211260164	ENSG00000117625.13|RCOR3|PRPF8|PRPF8	941	+	2.6723938	1.2301584	-1.0	-1.0
chr1	211260709	211260904	ENSG00000117625.13|RCOR3|PRPF8|PRPF8	943	+	3.7881243	1.243777	-1.0	-1.0
chr1	211382822	211382975	ENSG00000153363.12|LINC00467|PRPF8|PRPF8	982	+	6.83581	1.75349	-1.0	-1.0
chr1	211952476	211952611	ENSG00000143493.12|INTS7|PRPF8|PRPF8	925	-	4.1445827	1.1266896	-1.0	-1.0
chr1	212043118	212043228	ENSG00000143476.17|DTL|PRPF8|PRPF8	958	+	6.4080296	1.3783782	-1.0	-1.0
chr1	212068598	212068698	ENSG00000143476.17|DTL|PRPF8|PRPF8	946	+	3.5849574	1.2636083	-1.0	-1.0
chr1	212066885	212067065	ENSG00000143476.17|DTL|PRPF8|PRPF8	977	+	4.267026	1.6383508	-1.0	-1.0
chr1	212044763	212044863	ENSG00000143476.17|DTL|PRPF8|PRPF8	954	+	6.300629	1.3391584	-1.0	-1.0
chr1	212072213	212072338	ENSG00000143476.17|DTL|PRPF8|PRPF8	949	+	3.5772362	1.291968	-1.0	-1.0
chr1	212062949	212063069	ENSG00000143476.17|DTL|PRPF8|PRPF8	930	+	3.4325879	1.1557132	-1.0	-1.0
chr1	212357284	212357444	ENSG00000066027.11|PPP2R5A|PRPF8|PRPF8	961	+	6.4658136	1.403589	-1.0	-1.0
chr1	212782281	212782421	ENSG00000117697.14|NSL1|PRPF8|PRPF8	921	-	3.006495	1.1018718	-1.0	-1.0
chr1	212784275	212784450	ENSG00000117697.14|NSL1|PRPF8|PRPF8	920	-	4.0874496	1.096629	-1.0	-1.0
chr1	212872722	212872818	ENSG00000162769.12|FLVCR1|PRPF8|PRPF8	925	+	3.3923125	1.1265788	-1.0	-1.0
chr1	213004469	213004649	ENSG00000174606.13|ANGEL2|PRPF8|PRPF8	971	-	5.552459	1.5413764	-1.0	-1.0
chr1	213051669	213051779	ENSG00000136643.11|RPS6KC1|PRPF8|PRPF8	927	+	4.1149373	1.1379519	-1.0	-1.0
chr1	213242658	213242838	ENSG00000136643.11|RPS6KC1|PRPF8|PRPF8	981	+	6.8709564	1.7288331	-1.0	-1.0
chr1	213167973	213168188	ENSG00000136643.11|RPS6KC1|PRPF8|PRPF8	967	+	6.004204	1.483915	-1.0	-1.0
chr1	213051509	213051634	ENSG00000136643.11|RPS6KC1|PRPF8|PRPF8	909	+	2.8965263	1.0432278	-1.0	-1.0
chr1	213230544	213230669	ENSG00000136643.11|RPS6KC1|PRPF8|PRPF8	953	+	4.023584	1.3272333	-1.0	-1.0
chr1	214647400	214647525	ENSG00000117724.12|CENPF|PRPF8|PRPF8	933	+	6.223769	1.1724031	-1.0	-1.0
chr1	214622281	214622431	ENSG00000117724.12|CENPF|PRPF8|PRPF8	918	+	4.604204	1.0883441	-1.0	-1.0
chr1	215580024	215580219	ENSG00000136636.12|KCTD3|PRPF8|PRPF8	926	+	3.2980309	1.131141	-1.0	-1.0
chr1	215577728	215577858	ENSG00000136636.12|KCTD3|PRPF8|PRPF8	978	+	6.7076397	1.6530782	-1.0	-1.0
chr1	219978428	219978538	ENSG00000136628.17|EPRS|PRPF8|PRPF8	957	-	6.3006287	1.3622768	-1.0	-1.0
chr1	220033316	220033486	ENSG00000136628.17|EPRS|PRPF8|PRPF8	972	-	5.813484	1.5597155	-1.0	-1.0
chr1	219978545	219978645	ENSG00000136628.17|EPRS|PRPF8|PRPF8	915	-	2.655351	1.0687678	-1.0	-1.0
chr1	220126843	220126953	ENSG00000067704.9|IARS2|PRPF8|PRPF8	962	+	6.4722447	1.416892	-1.0	-1.0
chr1	220126749	220126843	ENSG00000067704.9|IARS2|PRPF8|PRPF8	961	+	3.4374025	1.4130418	-1.0	-1.0
chr1	220210699	220210800	ENSG00000118873.15|RAB3GAP2|PRPF8|PRPF8	927	-	3.440552	1.1385489	-1.0	-1.0
chr1	220194904	220195077	ENSG00000118873.15|RAB3GAP2|PRPF8|PRPF8	978	-	6.755313	1.6542512	-1.0	-1.0
chr1	220232649	220232794	ENSG00000118873.15|RAB3GAP2|PRPF8|PRPF8	929	-	6.1958375	1.1473105	-1.0	-1.0
chr1	220167104	220167292	ENSG00000118873.15|RAB3GAP2|PRPF8|PRPF8	968	-	6.5419445	1.4964594	-1.0	-1.0
chr1	222653364	222653469	ENSG00000154305.16|MIA3|PRPF8|PRPF8	934	+	6.2971897	1.1822989	-1.0	-1.0
chr1	222648860	222648975	ENSG00000154305.16|MIA3|PRPF8|PRPF8	909	+	6.170312	1.0392349	-1.0	-1.0
chr1	222654298	222654388	ENSG00000154305.16|MIA3|PRPF8|PRPF8	975	+	6.6125736	1.6058402	-1.0	-1.0
chr1	222621292	222621427	ENSG00000154305.16|MIA3|PRPF8|PRPF8	934	+	3.4751754	1.182617	-1.0	-1.0
chr1	223761605	223761710	ENSG00000162909.17|CAPN2|PRPF8|PRPF8	924	+	4.12868	1.120638	-1.0	-1.0
chr1	223717846	223717961	ENSG00000162909.17|CAPN2|PRPF8|PRPF8	958	+	6.2879725	1.3748355	-1.0	-1.0
chr1	223772190	223772350	ENSG00000162909.17|CAPN2|PRPF8|PRPF8	954	+	4.892928	1.3394442	-1.0	-1.0
chr1	223769840	223770100	ENSG00000162909.17|CAPN2|PRPF8|PRPF8	990	+	4.4527235	1.9871598	-1.0	-1.0
chr1	223795660	223795805	ENSG00000143514.16|TP53BP2|PRPF8|PRPF8	922	-	6.1970406	1.1085467	-1.0	-1.0
chr1	223789007	223789112	ENSG00000143514.16|TP53BP2|PRPF8|PRPF8	963	-	5.4722357	1.4283124	-1.0	-1.0
chr1	223802633	223802738	ENSG00000143514.16|TP53BP2|PRPF8|PRPF8	933	-	6.196545	1.1767383	-1.0	-1.0
chr1	223793032	223793132	ENSG00000143514.16|TP53BP2|PRPF8|PRPF8	934	-	4.12927	1.1817825	-1.0	-1.0
chr1	223993047	223993157	ENSG00000185495.10|AC138393.1|PRPF8|PRPF8	923	+	2.8496308	1.1150612	-1.0	-1.0
chr1	224304734	224304812	ENSG00000143748.17|NVL|PRPF8|PRPF8	952	-	6.2500024	1.3143137	-1.0	-1.0
chr1	224317530	224317693	ENSG00000143748.17|NVL|PRPF8|PRPF8	974	-	6.6455345	1.5799013	-1.0	-1.0
chr1	224419286	224419444	ENSG00000162923.14|WDR26|PRPF8|PRPF8	937	-	2.6310654	1.1986872	-1.0	-1.0
chr1	224398698	224398853	ENSG00000162923.14|WDR26|PRPF8|PRPF8	951	-	5.73106	1.3064568	-1.0	-1.0
chr1	224433998	224434128	ENSG00000162923.14|WDR26|PRPF8|PRPF8	918	-	2.4015808	1.0878657	-1.0	-1.0
chr1	224419444	224419615	ENSG00000162923.14|WDR26|PRPF8|PRPF8	956	-	3.1974287	1.3566048	-1.0	-1.0
chr1	224393705	224393827	ENSG00000162923.14|WDR26|PRPF8|PRPF8	964	-	4.386751	1.4404827	-1.0	-1.0
chr1	224431296	224431576	ENSG00000162923.14|WDR26|PRPF8|PRPF8	967	-	4.3518476	1.4778975	-1.0	-1.0
chr1	224397941	224398051	ENSG00000162923.14|WDR26|PRPF8|PRPF8	922	-	4.08745	1.1064543	-1.0	-1.0
chr1	224433381	224433683	ENSG00000162923.14|WDR26|PRPF8|PRPF8	965	-	3.831713	1.4620152	-1.0	-1.0
chr1	224434374	224434489	ENSG00000162923.14|WDR26|PRPF8|PRPF8	909	-	2.5485008	1.0413514	-1.0	-1.0
chr1	224404224	224404424	ENSG00000162923.14|WDR26|PRPF8|PRPF8	955	-	5.8965673	1.3458965	-1.0	-1.0
chr1	225406837	225406937	ENSG00000143815.14|LBR|PRPF8|PRPF8	957	-	6.349539	1.3656346	-1.0	-1.0
chr1	225417894	225418004	ENSG00000143815.14|LBR|PRPF8|PRPF8	926	-	2.8578365	1.1295568	-1.0	-1.0
chr1	225415165	225415265	ENSG00000143815.14|LBR|PRPF8|PRPF8	928	-	3.4262598	1.1399207	-1.0	-1.0
chr1	225783299	225783368	ENSG00000143742.12|SRP9|PRPF8|PRPF8	911	+	3.4262593	1.0487461	-1.0	-1.0
chr1	225783368	225783563	ENSG00000143742.12|SRP9|PRPF8|PRPF8	947	+	3.5019858	1.2746152	-1.0	-1.0
chr1	225848394	225848491	ENSG00000196187.11|TMEM63A|PRPF8|PRPF8	956	-	6.349539	1.3583859	-1.0	-1.0
chr1	225849502	225849667	ENSG00000196187.11|TMEM63A|PRPF8|PRPF8	954	-	6.0138674	1.3390539	-1.0	-1.0
chr1	225866410	225866573	ENSG00000196187.11|TMEM63A|PRPF8|PRPF8	956	-	3.4664009	1.3606123	-1.0	-1.0
chr1	225866873	225867111	ENSG00000196187.11|TMEM63A|PRPF8|PRPF8	927	-	2.7345967	1.1337807	-1.0	-1.0
chr1	225870920	225871070	ENSG00000196187.11|TMEM63A|PRPF8|PRPF8	957	-	3.6428401	1.3623899	-1.0	-1.0
chr1	225860722	225860957	ENSG00000196187.11|TMEM63A|PRPF8|PRPF8	959	-	2.6067486	1.3848448	-1.0	-1.0
chr1	225862122	225862222	ENSG00000196187.11|TMEM63A|PRPF8|PRPF8	901	-	2.7279189	1.0028417	-1.0	-1.0
chr1	225855776	225855877	ENSG00000196187.11|TMEM63A|PRPF8|PRPF8	932	-	4.228677	1.1647185	-1.0	-1.0
chr1	225874073	225874253	ENSG00000196187.11|TMEM63A|PRPF8|PRPF8	938	-	4.0849094	1.2054168	-1.0	-1.0
chr1	225871823	225872018	ENSG00000196187.11|TMEM63A|PRPF8|PRPF8	967	-	3.8265166	1.4847807	-1.0	-1.0
chr1	225867623	225867723	ENSG00000196187.11|TMEM63A|PRPF8|PRPF8	903	-	6.143088	1.0111359	-1.0	-1.0
chr1	225865786	225865926	ENSG00000196187.11|TMEM63A|PRPF8|PRPF8	947	-	3.046662	1.2765602	-1.0	-1.0
chr1	225923602	225923887	ENSG00000143811.18|PYCR2|PRPF8|PRPF8	988	-	3.0045507	1.9280281	-1.0	-1.0
chr1	225920620	225920730	ENSG00000143811.18|PYCR2|PRPF8|PRPF8	958	-	6.364272	1.3785043	-1.0	-1.0
chr1	225921045	225921207	ENSG00000143811.18|PYCR2|PRPF8|PRPF8	970	-	5.3265767	1.5187689	-1.0	-1.0
chr1	225923910	225924000	ENSG00000143811.18|PYCR2|PRPF8|PRPF8	940	-	2.6147096	1.2211473	-1.0	-1.0
chr1	225921322	225921487	ENSG00000143811.18|PYCR2|PRPF8|PRPF8	934	-	2.644606	1.1806107	-1.0	-1.0
chr1	225920622	225920732	ENSG00000255835.1|AL117348.2|PRPF8|PRPF8	945	-	6.3299074	1.2572938	-1.0	-1.0
chr1	225921376	225921486	ENSG00000255835.1|AL117348.2|PRPF8|PRPF8	918	-	2.4548454	1.0882577	-1.0	-1.0
chr1	225921759	225921879	ENSG00000255835.1|AL117348.2|PRPF8|PRPF8	938	-	3.0517366	1.205926	-1.0	-1.0
chr1	225923771	225924043	ENSG00000255835.1|AL117348.2|PRPF8|PRPF8	964	-	2.8131402	1.4396517	-1.0	-1.0
chr1	225923603	225923700	ENSG00000255835.1|AL117348.2|PRPF8|PRPF8	932	-	2.3219283	1.1689948	-1.0	-1.0
chr1	225921047	225921202	ENSG00000255835.1|AL117348.2|PRPF8|PRPF8	973	-	5.4615784	1.5667032	-1.0	-1.0
chr1	225922079	225922142	ENSG00000284519.1|MIR6741|PRPF8|PRPF8	935	-	4.12927	1.1895125	-1.0	-1.0
chr1	225991113	225991242	ENSG00000143751.9|SDE2|PRPF8|PRPF8	977	-	6.144932	1.6465775	-1.0	-1.0
chr1	226065705	226065970	ENSG00000163041.9|H3F3A|PRPF8|PRPF8	995	+	2.943979	2.2751665	-1.0	-1.0
chr1	226062811	226062911	ENSG00000163041.9|H3F3A|PRPF8|PRPF8	959	+	4.554575	1.3901465	-1.0	-1.0
chr1	226064479	226064579	ENSG00000163041.9|H3F3A|PRPF8|PRPF8	983	+	6.8349657	1.7760714	-1.0	-1.0
chr1	226164664	226164769	ENSG00000182827.8|ACBD3|PRPF8|PRPF8	928	-	3.409286	1.1404755	-1.0	-1.0
chr1	226186389	226186489	ENSG00000182827.8|ACBD3|PRPF8|PRPF8	944	-	3.5545838	1.2541846	-1.0	-1.0
chr1	226186215	226186389	ENSG00000182827.8|ACBD3|PRPF8|PRPF8	967	-	4.4220533	1.4816525	-1.0	-1.0
chr1	226308838	226309023	ENSG00000183814.15|LIN9|PRPF8|PRPF8	953	-	4.143939	1.3279021	-1.0	-1.0
chr1	226308595	226308723	ENSG00000183814.15|LIN9|PRPF8|PRPF8	959	-	6.374793	1.3906004	-1.0	-1.0
chr1	226380959	226381064	ENSG00000143799.12|PARP1|PRPF8|PRPF8	931	-	6.2237687	1.1592127	-1.0	-1.0
chr1	226374110	226374215	ENSG00000143799.12|PARP1|PRPF8|PRPF8	923	-	3.409286	1.1160553	-1.0	-1.0
chr1	226382893	226383035	ENSG00000143799.12|PARP1|PRPF8|PRPF8	964	-	6.5071473	1.4386287	-1.0	-1.0
chr1	226982963	226983133	ENSG00000163050.16|COQ8A|PRPF8|PRPF8	972	+	5.1599493	1.5463043	-1.0	-1.0
chr1	226982486	226982671	ENSG00000163050.16|COQ8A|PRPF8|PRPF8	957	+	6.275316	1.3650498	-1.0	-1.0
chr1	226984008	226984148	ENSG00000163050.16|COQ8A|PRPF8|PRPF8	938	+	4.1927524	1.2105021	-1.0	-1.0
chr1	226983433	226983613	ENSG00000163050.16|COQ8A|PRPF8|PRPF8	960	+	4.9108047	1.396826	-1.0	-1.0
chr1	226984941	226985086	ENSG00000163050.16|COQ8A|PRPF8|PRPF8	972	+	6.558917	1.555394	-1.0	-1.0
chr1	226982106	226982246	ENSG00000163050.16|COQ8A|PRPF8|PRPF8	955	+	6.372691	1.3511271	-1.0	-1.0
chr1	227080759	227080892	ENSG00000143776.18|CDC42BPA|PRPF8|PRPF8	971	-	6.5179515	1.5315636	-1.0	-1.0
chr1	227069626	227069853	ENSG00000143776.18|CDC42BPA|PRPF8|PRPF8	966	-	3.3855522	1.4652865	-1.0	-1.0
chr1	227091757	227091862	ENSG00000143776.18|CDC42BPA|PRPF8|PRPF8	935	-	6.1965456	1.1847122	-1.0	-1.0
chr1	227112228	227112328	ENSG00000143776.18|CDC42BPA|PRPF8|PRPF8	933	-	4.12927	1.172668	-1.0	-1.0
chr1	228097453	228097590	ENSG00000143761.15|ARF1|PRPF8|PRPF8	932	+	3.0272765	1.1687319	-1.0	-1.0
chr1	228097715	228097851	ENSG00000143761.15|ARF1|PRPF8|PRPF8	975	+	4.303962	1.596705	-1.0	-1.0
chr1	228102543	228102648	ENSG00000143793.12|C1orf35|PRPF8|PRPF8	931	-	3.3656554	1.161387	-1.0	-1.0
chr1	228102688	228102893	ENSG00000143793.12|C1orf35|PRPF8|PRPF8	972	-	4.144718	1.5479984	-1.0	-1.0
chr1	228103049	228103133	ENSG00000143793.12|C1orf35|PRPF8|PRPF8	961	-	6.5301113	1.4109784	-1.0	-1.0
chr1	228102383	228102533	ENSG00000143793.12|C1orf35|PRPF8|PRPF8	928	-	3.8071523	1.1445277	-1.0	-1.0
chr1	228101848	228102133	ENSG00000143793.12|C1orf35|PRPF8|PRPF8	935	-	3.1501858	1.1850911	-1.0	-1.0
chr1	228108681	228108781	ENSG00000162910.18|MRPL55|PRPF8|PRPF8	903	-	4.044381	1.0118173	-1.0	-1.0
chr1	228108856	228108991	ENSG00000162910.18|MRPL55|PRPF8|PRPF8	925	-	2.6618488	1.1260161	-1.0	-1.0
chr1	228108036	228108251	ENSG00000162910.18|MRPL55|PRPF8|PRPF8	936	-	2.9044142	1.1944546	-1.0	-1.0
chr1	228141252	228141352	ENSG00000143774.16|GUK1|PRPF8|PRPF8	919	+	3.3923123	1.0908601	-1.0	-1.0
chr1	228145696	228145881	ENSG00000143774.16|GUK1|PRPF8|PRPF8	930	+	2.558499	1.1525866	-1.0	-1.0
chr1	228146952	228147072	ENSG00000143774.16|GUK1|PRPF8|PRPF8	958	+	6.347933	1.3795623	-1.0	-1.0
chr1	228145906	228146236	ENSG00000143774.16|GUK1|PRPF8|PRPF8	952	+	2.471379	1.3156309	-1.0	-1.0
chr1	228140363	228140498	ENSG00000143774.16|GUK1|PRPF8|PRPF8	953	+	5.692522	1.331048	-1.0	-1.0
chr1	228146641	228146916	ENSG00000143774.16|GUK1|PRPF8|PRPF8	947	+	2.8987343	1.2780257	-1.0	-1.0
chr1	228396853	228396998	ENSG00000154370.15|TRIM11|PRPF8|PRPF8	948	-	3.2381806	1.2835431	-1.0	-1.0
chr1	228405954	228406153	ENSG00000154370.15|TRIM11|PRPF8|PRPF8	945	-	3.281723	1.2629926	-1.0	-1.0
chr1	229271460	229271660	ENSG00000168118.11|RAB4A|PRPF8|PRPF8	982	+	6.39825	1.7452219	-1.0	-1.0
chr1	229499823	229499923	ENSG00000069248.11|NUP133|PRPF8|PRPF8	920	-	2.8579793	1.0948973	-1.0	-1.0
chr1	229483930	229484053	ENSG00000069248.11|NUP133|PRPF8|PRPF8	957	-	6.300343	1.3672326	-1.0	-1.0
chr1	229500623	229500755	ENSG00000069248.11|NUP133|PRPF8|PRPF8	966	-	4.322599	1.4659474	-1.0	-1.0
chr1	229452370	229452524	ENSG00000069248.11|NUP133|PRPF8|PRPF8	960	-	6.434081	1.3931478	-1.0	-1.0
chr1	229549233	229549333	ENSG00000135776.4|ABCB10|PRPF8|PRPF8	903	-	2.4214635	1.0146346	-1.0	-1.0
chr1	229530043	229530173	ENSG00000135776.4|ABCB10|PRPF8|PRPF8	955	-	6.250003	1.3441528	-1.0	-1.0
chr1	229614251	229614406	ENSG00000135801.9|TAF5L|PRPF8|PRPF8	952	-	5.985753	1.3175242	-1.0	-1.0
chr1	229632343	229632443	ENSG00000135763.9|URB2|PRPF8|PRPF8	901	+	6.1430874	1.0028417	-1.0	-1.0
chr1	230262921	230263096	ENSG00000143641.9|GALNT2|PRPF8|PRPF8	972	+	6.613849	1.5524776	-1.0	-1.0
chr1	230936197	230936367	ENSG00000143643.12|TTC13|PRPF8|PRPF8	948	-	5.6621823	1.2872869	-1.0	-1.0
chr1	230979265	230979370	ENSG00000173409.13|ARV1|PRPF8|PRPF8	952	+	4.374922	1.3205144	-1.0	-1.0
chr1	231274062	231274192	ENSG00000116906.11|GNPAT|PRPF8|PRPF8	966	+	6.499866	1.4708885	-1.0	-1.0
chr1	231339813	231339933	ENSG00000010072.15|SPRTN|PRPF8|PRPF8	955	+	6.2753153	1.3469341	-1.0	-1.0
chr1	231373833	231373979	ENSG00000135766.8|EGLN1|PRPF8|PRPF8	957	-	6.405257	1.3675803	-1.0	-1.0
chr1	231561255	231561435	ENSG00000116918.13|TSNAX|PRPF8|PRPF8	965	+	4.3151164	1.4518181	-1.0	-1.0
chr1	231528826	231528941	ENSG00000116918.13|TSNAX|PRPF8|PRPF8	919	+	3.291422	1.090614	-1.0	-1.0
chr1	231529146	231529254	ENSG00000116918.13|TSNAX|PRPF8|PRPF8	957	+	5.716673	1.3713969	-1.0	-1.0
chr1	231528966	231529126	ENSG00000116918.13|TSNAX|PRPF8|PRPF8	949	+	4.4309106	1.2887602	-1.0	-1.0
chr1	231561255	231561435	ENSG00000270106.5|TSNAX-DISC1|PRPF8|PRPF8	965	+	4.3151164	1.4537178	-1.0	-1.0
chr1	231528826	231528941	ENSG00000270106.5|TSNAX-DISC1|PRPF8|PRPF8	919	+	3.291422	1.0896417	-1.0	-1.0
chr1	231529131	231529254	ENSG00000270106.5|TSNAX-DISC1|PRPF8|PRPF8	950	+	5.8368883	1.2990307	-1.0	-1.0
chr1	231528966	231529126	ENSG00000270106.5|TSNAX-DISC1|PRPF8|PRPF8	948	+	4.4309106	1.2868547	-1.0	-1.0
chr1	234409390	234409550	ENSG00000059588.9|TARBP1|PRPF8|PRPF8	907	-	3.1457734	1.0294197	-1.0	-1.0
chr1	234608279	234608446	ENSG00000168264.10|IRF2BP2|PRPF8|PRPF8	942	-	2.8649116	1.239403	-1.0	-1.0
chr1	235119711	235119817	ENSG00000173726.10|TOMM20|PRPF8|PRPF8	935	-	3.4699852	1.1843433	-1.0	-1.0
chr1	235135648	235135748	ENSG00000188739.14|RBM34|PRPF8|PRPF8	919	-	3.08746	1.0899827	-1.0	-1.0
chr1	235246191	235246419	ENSG00000054267.21|ARID4B|PRPF8|PRPF8	992	-	6.4740987	2.075351	-1.0	-1.0
chr1	235326692	235326790	ENSG00000054267.21|ARID4B|PRPF8|PRPF8	949	-	6.250003	1.2896396	-1.0	-1.0
chr1	235326790	235326968	ENSG00000054267.21|ARID4B|PRPF8|PRPF8	976	-	4.2037497	1.6178914	-1.0	-1.0
chr1	235229095	235229195	ENSG00000054267.21|ARID4B|PRPF8|PRPF8	903	-	6.143088	1.0111359	-1.0	-1.0
chr1	235181483	235181593	ENSG00000054267.21|ARID4B|PRPF8|PRPF8	956	-	6.283754	1.3566397	-1.0	-1.0
chr1	235465547	235465722	ENSG00000162885.12|B3GALNT2|PRPF8|PRPF8	957	-	6.3120265	1.3679774	-1.0	-1.0
chr1	236540683	236540783	ENSG00000116977.18|LGALS8|PRPF8|PRPF8	939	+	4.169912	1.212648	-1.0	-1.0
chr1	236538988	236539193	ENSG00000116977.18|LGALS8|PRPF8|PRPF8	995	+	5.525788	2.3165267	-1.0	-1.0
chr1	236595673	236595771	ENSG00000119285.10|HEATR1|PRPF8|PRPF8	983	-	6.9345	1.772221	-1.0	-1.0
chr1	236571350	236571450	ENSG00000119285.10|HEATR1|PRPF8|PRPF8	911	-	2.6088083	1.0515089	-1.0	-1.0
chr1	236587947	236588043	ENSG00000119285.10|HEATR1|PRPF8|PRPF8	977	-	4.727907	1.6327369	-1.0	-1.0
chr1	236574065	236574215	ENSG00000119285.10|HEATR1|PRPF8|PRPF8	944	-	4.3082876	1.2538801	-1.0	-1.0
chr1	236816543	236816708	ENSG00000116984.12|MTR|PRPF8|PRPF8	939	+	4.838634	1.2163235	-1.0	-1.0
chr1	236806233	236806333	ENSG00000116984.12|MTR|PRPF8|PRPF8	931	+	4.08745	1.1618918	-1.0	-1.0
chr1	236808773	236808873	ENSG00000116984.12|MTR|PRPF8|PRPF8	911	+	2.7813582	1.0490139	-1.0	-1.0
chr1	236874846	236874956	ENSG00000116984.12|MTR|PRPF8|PRPF8	960	+	6.436326	1.3986725	-1.0	-1.0
chr1	241505875	241505975	ENSG00000091483.6|FH|PRPF8|PRPF8	910	-	3.357547	1.0456908	-1.0	-1.0
chr1	241511866	241512001	ENSG00000091483.6|FH|PRPF8|PRPF8	966	-	3.8531199	1.4745744	-1.0	-1.0
chr1	241849216	241849336	ENSG00000174371.16|EXO1|PRPF8|PRPF8	962	+	4.481812	1.4157214	-1.0	-1.0
chr1	241849027	241849108	ENSG00000174371.16|EXO1|PRPF8|PRPF8	995	+	4.614704	2.3372822	-1.0	-1.0
chr1	241850761	241850956	ENSG00000174371.16|EXO1|PRPF8|PRPF8	972	+	6.0940347	1.5567749	-1.0	-1.0
chr1	241850586	241850686	ENSG00000174371.16|EXO1|PRPF8|PRPF8	939	+	2.9541945	1.2124172	-1.0	-1.0
chr1	243304712	243304862	ENSG00000054282.15|SDCCAG8|PRPF8|PRPF8	932	+	4.210901	1.1654748	-1.0	-1.0
chr1	244432349	244432474	ENSG00000035687.9|ADSS|PRPF8|PRPF8	940	-	4.2081995	1.2244723	-1.0	-1.0
chr1	244422696	244422834	ENSG00000035687.9|ADSS|PRPF8|PRPF8	955	-	3.1022408	1.3501716	-1.0	-1.0
chr1	244422834	244422916	ENSG00000035687.9|ADSS|PRPF8|PRPF8	943	-	4.2479143	1.2463113	-1.0	-1.0
chr1	244862732	244863106	ENSG00000153187.18|HNRNPU|PRPF8|PRPF8	965	-	3.0560493	1.4569174	-1.0	-1.0
chr1	244857462	244857657	ENSG00000153187.18|HNRNPU|PRPF8|PRPF8	964	-	2.9642727	1.4463494	-1.0	-1.0
chr1	244859162	244859342	ENSG00000153187.18|HNRNPU|PRPF8|PRPF8	948	-	3.1303365	1.2832268	-1.0	-1.0
chr1	244857872	244858047	ENSG00000153187.18|HNRNPU|PRPF8|PRPF8	989	-	5.6537037	1.9663529	-1.0	-1.0
chr1	244855750	244855910	ENSG00000153187.18|HNRNPU|PRPF8|PRPF8	947	-	2.8980842	1.2726072	-1.0	-1.0
chr1	244860182	244860397	ENSG00000153187.18|HNRNPU|PRPF8|PRPF8	996	-	3.056816	2.410864	-1.0	-1.0
chr1	244859637	244859772	ENSG00000153187.18|HNRNPU|PRPF8|PRPF8	952	-	6.28001	1.314331	-1.0	-1.0
chr1	244855160	244855440	ENSG00000153187.18|HNRNPU|PRPF8|PRPF8	987	-	4.5427217	1.8747936	-1.0	-1.0
chr1	244845237	244845352	ENSG00000153187.18|HNRNPU|PRPF8|PRPF8	964	-	3.1448846	1.440318	-1.0	-1.0
chr1	244856260	244856475	ENSG00000153187.18|HNRNPU|PRPF8|PRPF8	981	-	4.6945243	1.7190226	-1.0	-1.0
chr1	244854805	244854985	ENSG00000153187.18|HNRNPU|PRPF8|PRPF8	975	-	2.8122442	1.5952677	-1.0	-1.0
chr1	244856625	244856725	ENSG00000153187.18|HNRNPU|PRPF8|PRPF8	959	-	6.396845	1.3861408	-1.0	-1.0
chr1	244861972	244862652	ENSG00000153187.18|HNRNPU|PRPF8|PRPF8	956	-	2.8874593	1.3596182	-1.0	-1.0
chr1	244863106	244863606	ENSG00000153187.18|HNRNPU|PRPF8|PRPF8	969	-	2.8633401	1.5156763	-1.0	-1.0
chr1	244846905	244847105	ENSG00000153187.18|HNRNPU|PRPF8|PRPF8	973	-	2.6062052	1.5638363	-1.0	-1.0
chr1	244855590	244855725	ENSG00000153187.18|HNRNPU|PRPF8|PRPF8	940	-	3.0822654	1.2213839	-1.0	-1.0
chr1	244858457	244858817	ENSG00000153187.18|HNRNPU|PRPF8|PRPF8	984	-	4.028845	1.807087	-1.0	-1.0
chr1	244854600	244854705	ENSG00000153187.18|HNRNPU|PRPF8|PRPF8	947	-	4.2666516	1.2754929	-1.0	-1.0
chr1	245043921	245044096	ENSG00000203666.12|EFCAB2|PRPF8|PRPF8	934	+	4.1266565	1.1780173	-1.0	-1.0
chr1	245043927	245044027	ENSG00000251754.1|RNU6-999P|PRPF8|PRPF8	936	+	4.12927	1.1929089	-1.0	-1.0
chr1	246556397	246556567	ENSG00000162851.7|TFB2M|PRPF8|PRPF8	991	-	6.342346	2.0547137	-1.0	-1.0
chr1	246564174	246564334	ENSG00000162851.7|TFB2M|PRPF8|PRPF8	936	-	5.9196033	1.1967392	-1.0	-1.0
chr1	246634587	246634772	ENSG00000162852.13|CNST|PRPF8|PRPF8	964	+	4.944885	1.4406564	-1.0	-1.0
chr1	246621634	246621739	ENSG00000162852.13|CNST|PRPF8|PRPF8	945	+	3.563347	1.2579253	-1.0	-1.0
chr1	246889842	246889965	ENSG00000153207.14|AHCTF1|PRPF8|PRPF8	939	-	4.2588863	1.2150652	-1.0	-1.0
chr1	246900336	246900451	ENSG00000153207.14|AHCTF1|PRPF8|PRPF8	942	-	3.5445697	1.2359711	-1.0	-1.0
chr1	246876949	246877079	ENSG00000153207.14|AHCTF1|PRPF8|PRPF8	946	-	2.6920936	1.266618	-1.0	-1.0
chr1	246885302	246885487	ENSG00000153207.14|AHCTF1|PRPF8|PRPF8	960	-	4.1843443	1.3989555	-1.0	-1.0
chr1	246900246	246900336	ENSG00000153207.14|AHCTF1|PRPF8|PRPF8	958	-	6.3968444	1.3720253	-1.0	-1.0
chr1	246855519	246855724	ENSG00000153207.14|AHCTF1|PRPF8|PRPF8	968	-	5.6758246	1.493861	-1.0	-1.0
chr1	246907327	246907547	ENSG00000153207.14|AHCTF1|PRPF8|PRPF8	960	-	4.259338	1.3964566	-1.0	-1.0
chr1	246867243	246867348	ENSG00000153207.14|AHCTF1|PRPF8|PRPF8	972	-	6.5666122	1.5479698	-1.0	-1.0
chr1	246876782	246876949	ENSG00000153207.14|AHCTF1|PRPF8|PRPF8	977	-	4.3846707	1.6458284	-1.0	-1.0
chr1	246898080	246898180	ENSG00000153207.14|AHCTF1|PRPF8|PRPF8	934	-	4.2094398	1.182559	-1.0	-1.0
chr1	246900064	246900164	ENSG00000153207.14|AHCTF1|PRPF8|PRPF8	954	-	6.3495383	1.3413435	-1.0	-1.0
chr1	247159561	247159661	ENSG00000196418.12|ZNF124|PRPF8|PRPF8	903	-	6.143088	1.0143108	-1.0	-1.0
chr1	247201682	247202095	ENSG00000227671.4|AL390728.4|PRPF8|PRPF8	1000	-	3.704411	3.5886965	-1.0	-1.0
chr1	247200066	247200193	ENSG00000227671.4|AL390728.4|PRPF8|PRPF8	977	-	2.6439686	1.6399215	-1.0	-1.0
chr1	247200193	247200303	ENSG00000227671.4|AL390728.4|PRPF8|PRPF8	1000	-	3.9105437	4.2645574	-1.0	-1.0
chr1	247201567	247201677	ENSG00000227671.4|AL390728.4|PRPF8|PRPF8	907	-	2.7681222	1.0325427	-1.0	-1.0
chr1	247199360	247199459	ENSG00000227671.4|AL390728.4|PRPF8|PRPF8	909	-	2.8328884	1.0390161	-1.0	-1.0
chr1	247201966	247202060	ENSG00000283881.1|MIR3916|PRPF8|PRPF8	1000	-	5.0370874	5.9735847	-1.0	-1.0
chr1	247308166	247308471	ENSG00000162714.12|ZNF496|PRPF8|PRPF8	951	-	4.35582	1.3060727	-1.0	-1.0
chr1	247309344	247309794	ENSG00000162714.12|ZNF496|PRPF8|PRPF8	952	-	3.7279499	1.319263	-1.0	-1.0
chr1	248855827	248856072	ENSG00000171163.15|ZNF692|PRPF8|PRPF8	999	-	2.9630864	3.1046073	-1.0	-1.0
chr1	248857368	248857918	ENSG00000171163.15|ZNF692|PRPF8|PRPF8	966	-	2.2702694	1.4657034	-1.0	-1.0
chr1	248854523	248854638	ENSG00000171163.15|ZNF692|PRPF8|PRPF8	919	-	2.9224615	1.0922852	-1.0	-1.0
chr1	248857112	248857233	ENSG00000171163.15|ZNF692|PRPF8|PRPF8	956	-	6.2668786	1.3586546	-1.0	-1.0
chr1	248858043	248858163	ENSG00000171163.15|ZNF692|PRPF8|PRPF8	908	-	2.0400562	1.0344272	-1.0	-1.0
chr1	248857233	248857333	ENSG00000171163.15|ZNF692|PRPF8|PRPF8	947	-	2.777607	1.2754807	-1.0	-1.0
chr1	248853991	248854186	ENSG00000171163.15|ZNF692|PRPF8|PRPF8	981	-	3.6033933	1.7162606	-1.0	-1.0
chr1	248855458	248855557	ENSG00000171163.15|ZNF692|PRPF8|PRPF8	969	-	3.303779	1.5148313	-1.0	-1.0
chr1	248856877	248857077	ENSG00000171163.15|ZNF692|PRPF8|PRPF8	970	-	4.533253	1.5177046	-1.0	-1.0
chr10	842806	842926	ENSG00000107929.14|LARP4B|PRPF8|PRPF8	941	-	4.217135	1.2263588	-1.0	-1.0
chr10	820689	820904	ENSG00000107929.14|LARP4B|PRPF8|PRPF8	966	-	3.3036425	1.4691498	-1.0	-1.0
chr10	817530	817724	ENSG00000107929.14|LARP4B|PRPF8|PRPF8	933	-	3.929089	1.1714693	-1.0	-1.0
chr10	836237	836397	ENSG00000107929.14|LARP4B|PRPF8|PRPF8	927	-	3.5830488	1.1394762	-1.0	-1.0
chr10	1009055	1009170	ENSG00000107937.18|GTPBP4|PRPF8|PRPF8	955	+	6.311598	1.3499811	-1.0	-1.0
chr10	997308	997463	ENSG00000107937.18|GTPBP4|PRPF8|PRPF8	958	+	4.9862294	1.3809679	-1.0	-1.0
chr10	1012662	1012797	ENSG00000107937.18|GTPBP4|PRPF8|PRPF8	952	+	6.3394947	1.3197255	-1.0	-1.0
chr10	1000868	1000947	ENSG00000107937.18|GTPBP4|PRPF8|PRPF8	928	+	4.2853885	1.1448791	-1.0	-1.0
chr10	1048588	1048708	ENSG00000067064.10|IDI1|PRPF8|PRPF8	931	-	3.4327571	1.1617593	-1.0	-1.0
chr10	1048718	1048878	ENSG00000067064.10|IDI1|PRPF8|PRPF8	928	-	2.9821756	1.1414567	-1.0	-1.0
chr10	1096199	1096354	ENSG00000047056.14|WDR37|PRPF8|PRPF8	943	+	3.794777	1.2408524	-1.0	-1.0
chr10	1078003	1078133	ENSG00000047056.14|WDR37|PRPF8|PRPF8	947	+	6.3368506	1.2738518	-1.0	-1.0
chr10	3104119	3104219	ENSG00000067057.16|PFKP|PRPF8|PRPF8	940	+	4.169912	1.2217739	-1.0	-1.0
chr10	3105301	3105392	ENSG00000067057.16|PFKP|PRPF8|PRPF8	935	+	2.7655337	1.1895125	-1.0	-1.0
chr10	3105078	3105301	ENSG00000067057.16|PFKP|PRPF8|PRPF8	952	+	2.835946	1.3165563	-1.0	-1.0
chr10	3165120	3165220	ENSG00000107959.15|PITRM1|PRPF8|PRPF8	957	-	6.349539	1.3635021	-1.0	-1.0
chr10	3144100	3144291	ENSG00000107959.15|PITRM1|PRPF8|PRPF8	970	-	3.5203843	1.5157608	-1.0	-1.0
chr10	3157921	3158039	ENSG00000107959.15|PITRM1|PRPF8|PRPF8	946	-	6.238745	1.2691942	-1.0	-1.0
chr10	3781555	3781655	ENSG00000067082.14|KLF6|PRPF8|PRPF8	935	-	4.12927	1.1877884	-1.0	-1.0
chr10	5453346	5453446	ENSG00000173848.18|NET1|PRPF8|PRPF8	956	+	6.487042	1.3599187	-1.0	-1.0
chr10	5412955	5413145	ENSG00000173848.18|NET1|PRPF8|PRPF8	967	+	6.626097	1.4815036	-1.0	-1.0
chr10	5453034	5453139	ENSG00000173848.18|NET1|PRPF8|PRPF8	952	+	6.250003	1.3164734	-1.0	-1.0
chr10	5456256	5456396	ENSG00000173848.18|NET1|PRPF8|PRPF8	950	+	6.257497	1.3022768	-1.0	-1.0
chr10	5426721	5426846	ENSG00000173848.18|NET1|PRPF8|PRPF8	926	+	4.1123066	1.1302965	-1.0	-1.0
chr10	5454522	5454732	ENSG00000173848.18|NET1|PRPF8|PRPF8	985	+	5.9058633	1.8184842	-1.0	-1.0
chr10	5453560	5453695	ENSG00000173848.18|NET1|PRPF8|PRPF8	989	+	6.9679813	1.9413667	-1.0	-1.0
chr10	5727123	5727233	ENSG00000108021.19|FAM208B|PRPF8|PRPF8	942	+	6.232514	1.2373617	-1.0	-1.0
chr10	5720870	5720970	ENSG00000108021.19|FAM208B|PRPF8|PRPF8	958	+	6.300629	1.3719364	-1.0	-1.0
chr10	5773704	5773841	ENSG00000057608.16|GDI2|PRPF8|PRPF8	946	-	4.942645	1.2695612	-1.0	-1.0
chr10	5794740	5794850	ENSG00000057608.16|GDI2|PRPF8|PRPF8	947	-	6.2837524	1.2761112	-1.0	-1.0
chr10	5916641	5916951	ENSG00000134452.19|FBXO18|PRPF8|PRPF8	949	+	3.6252933	1.2919377	-1.0	-1.0
chr10	5924400	5924508	ENSG00000134452.19|FBXO18|PRPF8|PRPF8	973	+	5.3110213	1.5662158	-1.0	-1.0
chr10	5917071	5917181	ENSG00000134452.19|FBXO18|PRPF8|PRPF8	935	+	6.223769	1.1896868	-1.0	-1.0
chr10	5924508	5924628	ENSG00000134452.19|FBXO18|PRPF8|PRPF8	945	+	4.350414	1.2633649	-1.0	-1.0
chr10	5909283	5909383	ENSG00000134452.19|FBXO18|PRPF8|PRPF8	910	+	2.9696238	1.0450686	-1.0	-1.0
chr10	5917211	5917321	ENSG00000134452.19|FBXO18|PRPF8|PRPF8	901	+	6.1430874	1.0028417	-1.0	-1.0
chr10	5913839	5913969	ENSG00000134452.19|FBXO18|PRPF8|PRPF8	939	+	4.2538085	1.214318	-1.0	-1.0
chr10	6115221	6115401	ENSG00000134453.15|RBM17|PRPF8|PRPF8	951	+	4.30268	1.3067315	-1.0	-1.0
chr10	6106377	6106507	ENSG00000134453.15|RBM17|PRPF8|PRPF8	975	+	6.4409475	1.59816	-1.0	-1.0
chr10	6089475	6089620	ENSG00000134453.15|RBM17|PRPF8|PRPF8	956	+	5.7940373	1.352425	-1.0	-1.0
chr10	6106240	6106375	ENSG00000134453.15|RBM17|PRPF8|PRPF8	954	+	5.1113105	1.337369	-1.0	-1.0
chr10	7802854	7802964	ENSG00000165629.19|ATP5C1|PRPF8|PRPF8	964	+	3.1596525	1.4396778	-1.0	-1.0
chr10	7788263	7788438	ENSG00000165629.19|ATP5C1|PRPF8|PRPF8	945	+	4.197227	1.2621666	-1.0	-1.0
chr10	7800091	7800241	ENSG00000165629.19|ATP5C1|PRPF8|PRPF8	976	+	5.7851033	1.6280373	-1.0	-1.0
chr10	7799329	7799454	ENSG00000165629.19|ATP5C1|PRPF8|PRPF8	934	+	4.142621	1.1786528	-1.0	-1.0
chr10	11967340	11967440	ENSG00000151461.19|UPF2|PRPF8|PRPF8	978	-	6.652102	1.6595156	-1.0	-1.0
chr10	12172634	12172799	ENSG00000165609.12|NUDT5|PRPF8|PRPF8	966	-	6.14647	1.463209	-1.0	-1.0
chr10	13172765	13172950	ENSG00000065328.16|MCM10|PRPF8|PRPF8	978	+	6.7416096	1.6521446	-1.0	-1.0
chr10	13204323	13204458	ENSG00000065328.16|MCM10|PRPF8|PRPF8	940	+	4.2583017	1.2237561	-1.0	-1.0
chr10	13217268	13217375	ENSG00000272055.1|RNU6-6P|PRPF8|PRPF8	1000	+	4.50057	8.003794	-1.0	-1.0
chr10	15786430	15786555	ENSG00000148481.13|MINDY3|PRPF8|PRPF8	913	-	2.9945219	1.0628023	-1.0	-1.0
chr10	15843211	15843272	ENSG00000148481.13|MINDY3|PRPF8|PRPF8	951	-	3.67242	1.3124613	-1.0	-1.0
chr10	17230373	17230533	ENSG00000026025.15|VIM|PRPF8|PRPF8	963	+	5.1347065	1.4355776	-1.0	-1.0
chr10	17235883	17235998	ENSG00000026025.15|VIM|PRPF8|PRPF8	943	+	6.2668777	1.2465658	-1.0	-1.0
chr10	17230003	17230213	ENSG00000026025.15|VIM|PRPF8|PRPF8	985	+	6.256275	1.8337644	-1.0	-1.0
chr10	17235378	17235613	ENSG00000026025.15|VIM|PRPF8|PRPF8	954	+	6.2091885	1.3352069	-1.0	-1.0
chr10	17233682	17233769	ENSG00000026025.15|VIM|PRPF8|PRPF8	970	+	3.3575501	1.5233241	-1.0	-1.0
chr10	17234812	17234937	ENSG00000026025.15|VIM|PRPF8|PRPF8	955	+	6.0533233	1.3450742	-1.0	-1.0
chr10	17233899	17234029	ENSG00000026025.15|VIM|PRPF8|PRPF8	963	+	3.515123	1.4313474	-1.0	-1.0
chr10	17453250	17453450	ENSG00000148488.15|ST8SIA6|PRPF8|PRPF8	964	-	2.635962	1.4384695	-1.0	-1.0
chr10	17695241	17695401	ENSG00000136738.14|STAM|PRPF8|PRPF8	973	+	6.594728	1.5623789	-1.0	-1.0
chr10	18545357	18545464	ENSG00000240291.1|AL450384.2|PRPF8|PRPF8	956	-	6.2837534	1.3537738	-1.0	-1.0
chr10	18654970	18655110	ENSG00000241058.3|NSUN6|PRPF8|PRPF8	901	-	6.1430874	1.0061619	-1.0	-1.0
chr10	18551722	18551827	ENSG00000241058.3|NSUN6|PRPF8|PRPF8	942	-	4.208913	1.2341216	-1.0	-1.0
chr10	21735235	21735375	ENSG00000078403.16|MLLT10|PRPF8|PRPF8	918	+	3.0371401	1.0836813	-1.0	-1.0
chr10	21681411	21681571	ENSG00000078403.16|MLLT10|PRPF8|PRPF8	941	+	5.79463	1.2299014	-1.0	-1.0
chr10	21535069	21535369	ENSG00000078403.16|MLLT10|PRPF8|PRPF8	975	+	4.168204	1.6067383	-1.0	-1.0
chr10	21727928	21728038	ENSG00000078403.16|MLLT10|PRPF8|PRPF8	958	+	6.3771234	1.3795532	-1.0	-1.0
chr10	21734129	21734269	ENSG00000078403.16|MLLT10|PRPF8|PRPF8	986	+	6.9298816	1.8452909	-1.0	-1.0
chr10	21673919	21674064	ENSG00000078403.16|MLLT10|PRPF8|PRPF8	957	+	3.6967702	1.3689418	-1.0	-1.0
chr10	21534804	21535059	ENSG00000078403.16|MLLT10|PRPF8|PRPF8	945	+	4.0909095	1.2582542	-1.0	-1.0
chr10	21682257	21682412	ENSG00000078403.16|MLLT10|PRPF8|PRPF8	951	+	3.9947977	1.3121967	-1.0	-1.0
chr10	21595405	21595582	ENSG00000078403.16|MLLT10|PRPF8|PRPF8	963	+	3.9637442	1.4338424	-1.0	-1.0
chr10	21661634	21661741	ENSG00000201390.1|RNU6-1141P|PRPF8|PRPF8	974	-	6.6125727	1.5825595	-1.0	-1.0
chr10	22318341	22318556	ENSG00000148444.15|COMMD3|PRPF8|PRPF8	989	+	5.328655	1.9417847	-1.0	-1.0
chr10	22318666	22318876	ENSG00000148444.15|COMMD3|PRPF8|PRPF8	937	+	3.389546	1.2011384	-1.0	-1.0
chr10	22318916	22319051	ENSG00000148444.15|COMMD3|PRPF8|PRPF8	907	+	3.142241	1.0319462	-1.0	-1.0
chr10	22318713	22318805	ENSG00000269897.5|COMMD3-BMI1|PRPF8|PRPF8	966	+	4.5545754	1.4630392	-1.0	-1.0
chr10	22318341	22318556	ENSG00000269897.5|COMMD3-BMI1|PRPF8|PRPF8	989	+	5.328655	1.942716	-1.0	-1.0
chr10	22539795	22539895	ENSG00000150867.13|PIP4K2A|PRPF8|PRPF8	924	-	4.08745	1.1219854	-1.0	-1.0
chr10	22573310	22573415	ENSG00000150867.13|PIP4K2A|PRPF8|PRPF8	988	-	4.2976227	1.9192605	-1.0	-1.0
chr10	22573164	22573310	ENSG00000150867.13|PIP4K2A|PRPF8|PRPF8	986	-	4.6488266	1.8429171	-1.0	-1.0
chr10	22607817	22608023	ENSG00000150867.13|PIP4K2A|PRPF8|PRPF8	970	-	3.1782353	1.5210311	-1.0	-1.0
chr10	24595795	24595887	ENSG00000107863.17|ARHGAP21|PRPF8|PRPF8	978	-	6.652102	1.6505197	-1.0	-1.0
chr10	24666828	24666928	ENSG00000107863.17|ARHGAP21|PRPF8|PRPF8	900	-	3.2853973	1.0012119	-1.0	-1.0
chr10	26735239	26735320	ENSG00000148459.15|PDSS1|PRPF8|PRPF8	939	+	4.285389	1.215412	-1.0	-1.0
chr10	26776985	26777125	ENSG00000136754.17|ABI1|PRPF8|PRPF8	936	-	4.132939	1.1918155	-1.0	-1.0
chr10	26931220	26931415	ENSG00000283709.1|FAM238C|PRPF8|PRPF8	958	-	6.349539	1.3750352	-1.0	-1.0
chr10	27115867	27116052	ENSG00000136758.18|YME1L1|PRPF8|PRPF8	963	-	6.4518433	1.4332048	-1.0	-1.0
chr10	27533853	27533927	ENSG00000099246.16|RAB18|PRPF8|PRPF8	956	+	6.2500033	1.3573519	-1.0	-1.0
chr10	28608593	28608723	ENSG00000095787.21|WAC|PRPF8|PRPF8	956	+	6.041266	1.3518533	-1.0	-1.0
chr10	28611153	28611273	ENSG00000095787.21|WAC|PRPF8|PRPF8	956	+	6.339436	1.3600385	-1.0	-1.0
chr10	28614676	28614776	ENSG00000095787.21|WAC|PRPF8|PRPF8	939	+	4.20944	1.2121559	-1.0	-1.0
chr10	28535745	28535930	ENSG00000095787.21|WAC|PRPF8|PRPF8	944	+	4.2416153	1.2484422	-1.0	-1.0
chr10	28589851	28590096	ENSG00000095787.21|WAC|PRPF8|PRPF8	972	+	6.5935736	1.5586982	-1.0	-1.0
chr10	28533748	28534182	ENSG00000095787.21|WAC|PRPF8|PRPF8	973	+	3.728681	1.5693268	-1.0	-1.0
chr10	28610908	28611098	ENSG00000095787.21|WAC|PRPF8|PRPF8	939	+	4.260992	1.2151825	-1.0	-1.0
chr10	30458261	30458361	ENSG00000107968.9|MAP3K8|PRPF8|PRPF8	913	+	6.1975355	1.0627801	-1.0	-1.0
chr10	30450447	30450617	ENSG00000107968.9|MAP3K8|PRPF8|PRPF8	976	+	6.704514	1.6276081	-1.0	-1.0
chr10	31812660	31812765	ENSG00000165322.17|ARHGAP12|PRPF8|PRPF8	906	-	4.044381	1.02476	-1.0	-1.0
chr10	31839145	31839265	ENSG00000165322.17|ARHGAP12|PRPF8|PRPF8	933	-	6.232514	1.1761557	-1.0	-1.0
chr10	31809108	31809278	ENSG00000165322.17|ARHGAP12|PRPF8|PRPF8	955	-	5.0806475	1.3442826	-1.0	-1.0
chr10	31820246	31820381	ENSG00000165322.17|ARHGAP12|PRPF8|PRPF8	966	-	6.515126	1.4667451	-1.0	-1.0
chr10	32037104	32037253	ENSG00000170759.10|KIF5B|PRPF8|PRPF8	941	-	4.473819	1.2298855	-1.0	-1.0
chr10	32035667	32035802	ENSG00000170759.10|KIF5B|PRPF8|PRPF8	964	-	5.91294	1.4394542	-1.0	-1.0
chr10	32016989	32017142	ENSG00000170759.10|KIF5B|PRPF8|PRPF8	964	-	6.4895716	1.4492997	-1.0	-1.0
chr10	32019697	32019797	ENSG00000170759.10|KIF5B|PRPF8|PRPF8	907	-	6.197535	1.0305667	-1.0	-1.0
chr10	32048307	32048463	ENSG00000170759.10|KIF5B|PRPF8|PRPF8	945	-	6.384733	1.2623196	-1.0	-1.0
chr10	32022637	32022827	ENSG00000170759.10|KIF5B|PRPF8|PRPF8	948	-	6.3001986	1.287622	-1.0	-1.0
chr10	32284573	32284718	ENSG00000120616.15|EPC1|PRPF8|PRPF8	951	-	6.2786694	1.3059335	-1.0	-1.0
chr10	32923435	32923550	ENSG00000150093.18|ITGB1|PRPF8|PRPF8	913	-	6.1975355	1.0611145	-1.0	-1.0
chr10	35516658	35516758	ENSG00000108100.17|CCNY|PRPF8|PRPF8	921	+	3.058891	1.0997632	-1.0	-1.0
chr10	38017335	38017475	ENSG00000189180.15|ZNF33A|PRPF8|PRPF8	958	+	4.2675548	1.3716884	-1.0	-1.0
chr10	42551426	42551621	ENSG00000234420.7|ZNF37BP|PRPF8|PRPF8	950	-	4.623774	1.305256	-1.0	-1.0
chr10	42792614	42792724	ENSG00000165733.7|BMS1|PRPF8|PRPF8	965	+	6.5245237	1.4561368	-1.0	-1.0
chr10	42793041	42793144	ENSG00000165733.7|BMS1|PRPF8|PRPF8	954	+	3.0276399	1.3417089	-1.0	-1.0
chr10	42797523	42797673	ENSG00000165733.7|BMS1|PRPF8|PRPF8	950	+	4.6405797	1.3030376	-1.0	-1.0
chr10	43394521	43394629	ENSG00000169813.16|HNRNPF|PRPF8|PRPF8	970	-	3.6177666	1.5185378	-1.0	-1.0
chr10	43396093	43396455	ENSG00000169813.16|HNRNPF|PRPF8|PRPF8	938	-	2.8092766	1.2051097	-1.0	-1.0
chr10	43607051	43607166	ENSG00000198298.12|ZNF485|PRPF8|PRPF8	933	+	3.9873807	1.1710002	-1.0	-1.0
chr10	45489227	45489362	ENSG00000165406.15|MARCH8|PRPF8|PRPF8	936	-	6.2218585	1.1955464	-1.0	-1.0
chr10	45952971	45953122	ENSG00000239883.8|PARGP1|PRPF8|PRPF8	963	-	6.4780993	1.4270121	-1.0	-1.0
chr10	45962810	45962910	ENSG00000239883.8|PARGP1|PRPF8|PRPF8	949	-	6.396843	1.2933779	-1.0	-1.0
chr10	46014344	46014443	ENSG00000266412.5|NCOA4|PRPF8|PRPF8	958	-	6.300629	1.3774375	-1.0	-1.0
chr10	46014687	46014853	ENSG00000266412.5|NCOA4|PRPF8|PRPF8	961	-	6.499793	1.4038548	-1.0	-1.0
chr10	46809005	46809115	ENSG00000204177.10|BMS1P1|PRPF8|PRPF8	903	+	4.044381	1.0116019	-1.0	-1.0
chr10	48426058	48426193	ENSG00000107643.15|MAPK8|PRPF8|PRPF8	957	+	6.342622	1.3618973	-1.0	-1.0
chr10	49958384	49958480	ENSG00000204152.10|TIMM23B|PRPF8|PRPF8	976	+	6.690575	1.6266896	-1.0	-1.0
chr10	49955001	49955060	ENSG00000204152.10|TIMM23B|PRPF8|PRPF8	934	+	2.906889	1.1806698	-1.0	-1.0
chr10	50327050	50327204	ENSG00000198964.13|SGMS1|PRPF8|PRPF8	969	-	3.99938	1.5024893	-1.0	-1.0
chr10	50311158	50311261	ENSG00000198964.13|SGMS1|PRPF8|PRPF8	917	-	4.0659156	1.0826609	-1.0	-1.0
chr10	60788234	60788424	ENSG00000170312.15|CDK1|PRPF8|PRPF8	988	+	4.8298573	1.9290591	-1.0	-1.0
chr10	60792187	60792289	ENSG00000170312.15|CDK1|PRPF8|PRPF8	957	+	2.2197902	1.3713846	-1.0	-1.0
chr10	60792053	60792122	ENSG00000170312.15|CDK1|PRPF8|PRPF8	914	+	6.1975355	1.0637935	-1.0	-1.0
chr10	60780202	60780337	ENSG00000170312.15|CDK1|PRPF8|PRPF8	944	+	4.314568	1.2523102	-1.0	-1.0
chr10	60785668	60786148	ENSG00000170312.15|CDK1|PRPF8|PRPF8	996	+	3.5354717	2.4251382	-1.0	-1.0
chr10	60784861	60784961	ENSG00000170312.15|CDK1|PRPF8|PRPF8	928	+	3.0874603	1.1417164	-1.0	-1.0
chr10	60792289	60792449	ENSG00000170312.15|CDK1|PRPF8|PRPF8	985	+	6.4258947	1.8297437	-1.0	-1.0
chr10	60872092	60872272	ENSG00000072422.16|RHOBTB1|PRPF8|PRPF8	972	-	6.0097775	1.5598792	-1.0	-1.0
chr10	63177659	63177759	ENSG00000171988.18|JMJD1C|PRPF8|PRPF8	939	-	4.20944	1.2156942	-1.0	-1.0
chr10	68338920	68339095	ENSG00000096746.17|HNRNPH3|PRPF8|PRPF8	947	+	4.263061	1.2733836	-1.0	-1.0
chr10	68337690	68337850	ENSG00000096746.17|HNRNPH3|PRPF8|PRPF8	947	+	3.8422024	1.2765648	-1.0	-1.0
chr10	68341228	68341613	ENSG00000096746.17|HNRNPH3|PRPF8|PRPF8	984	+	3.5638874	1.8006248	-1.0	-1.0
chr10	68341851	68341966	ENSG00000096746.17|HNRNPH3|PRPF8|PRPF8	947	+	4.2970223	1.2717199	-1.0	-1.0
chr10	68339236	68339439	ENSG00000096746.17|HNRNPH3|PRPF8|PRPF8	969	+	4.879811	1.5112636	-1.0	-1.0
chr10	68332260	68332375	ENSG00000096746.17|HNRNPH3|PRPF8|PRPF8	917	+	2.1320713	1.0787292	-1.0	-1.0
chr10	68338410	68338510	ENSG00000096746.17|HNRNPH3|PRPF8|PRPF8	912	+	2.8579793	1.054733	-1.0	-1.0
chr10	68337270	68337505	ENSG00000096746.17|HNRNPH3|PRPF8|PRPF8	956	+	2.8129823	1.3574057	-1.0	-1.0
chr10	68339555	68339790	ENSG00000096746.17|HNRNPH3|PRPF8|PRPF8	987	+	5.3032246	1.8929384	-1.0	-1.0
chr10	68458967	68459103	ENSG00000138346.14|DNA2|PRPF8|PRPF8	979	-	6.686079	1.6686462	-1.0	-1.0
chr10	68754827	68754992	ENSG00000060339.13|CCAR1|PRPF8|PRPF8	979	+	6.7617025	1.6810806	-1.0	-1.0
chr10	68737889	68738019	ENSG00000060339.13|CCAR1|PRPF8|PRPF8	977	+	6.689854	1.6304067	-1.0	-1.0
chr10	68742569	68742689	ENSG00000060339.13|CCAR1|PRPF8|PRPF8	942	+	4.2821097	1.2378048	-1.0	-1.0
chr10	68755536	68755741	ENSG00000060339.13|CCAR1|PRPF8|PRPF8	949	+	2.6674306	1.2906994	-1.0	-1.0
chr10	68760889	68761024	ENSG00000060339.13|CCAR1|PRPF8|PRPF8	935	+	3.4878829	1.1844252	-1.0	-1.0
chr10	68786670	68786830	ENSG00000060339.13|CCAR1|PRPF8|PRPF8	925	+	4.148269	1.1266177	-1.0	-1.0
chr10	68773104	68773294	ENSG00000060339.13|CCAR1|PRPF8|PRPF8	948	+	4.319183	1.283027	-1.0	-1.0
chr10	68737103	68737233	ENSG00000060339.13|CCAR1|PRPF8|PRPF8	924	+	6.187164	1.1217653	-1.0	-1.0
chr10	68978976	68979151	ENSG00000165732.12|DDX21|PRPF8|PRPF8	972	+	3.928861	1.5502046	-1.0	-1.0
chr10	68970350	68970450	ENSG00000165732.12|DDX21|PRPF8|PRPF8	959	+	6.442648	1.3882365	-1.0	-1.0
chr10	68965494	68965669	ENSG00000165732.12|DDX21|PRPF8|PRPF8	983	+	6.258201	1.7758285	-1.0	-1.0
chr10	68962157	68962322	ENSG00000165732.12|DDX21|PRPF8|PRPF8	976	+	6.6726694	1.6154758	-1.0	-1.0
chr10	68972052	68972262	ENSG00000165732.12|DDX21|PRPF8|PRPF8	938	+	2.813346	1.2066828	-1.0	-1.0
chr10	68974743	68974843	ENSG00000165732.12|DDX21|PRPF8|PRPF8	958	+	6.300629	1.3800459	-1.0	-1.0
chr10	69168631	69168731	ENSG00000122958.14|VPS26A|PRPF8|PRPF8	904	+	4.0874496	1.0176549	-1.0	-1.0
chr10	69186550	69186775	ENSG00000156502.13|SUPV3L1|PRPF8|PRPF8	962	+	5.044347	1.4242288	-1.0	-1.0
chr10	69186064	69186194	ENSG00000156502.13|SUPV3L1|PRPF8|PRPF8	943	+	4.2621565	1.2478398	-1.0	-1.0
chr10	69180582	69180702	ENSG00000156502.13|SUPV3L1|PRPF8|PRPF8	924	+	3.1581337	1.1164707	-1.0	-1.0
chr10	69384462	69384577	ENSG00000156515.21|HK1|PRPF8|PRPF8	956	+	6.3373113	1.3612384	-1.0	-1.0
chr10	69364902	69365002	ENSG00000156515.21|HK1|PRPF8|PRPF8	935	+	4.357538	1.1877348	-1.0	-1.0
chr10	69389296	69389621	ENSG00000156515.21|HK1|PRPF8|PRPF8	962	+	4.3342333	1.4196032	-1.0	-1.0
chr10	70161758	70161857	ENSG00000079332.14|SAR1A|PRPF8|PRPF8	977	-	6.7280507	1.6363063	-1.0	-1.0
chr10	70161463	70161633	ENSG00000079332.14|SAR1A|PRPF8|PRPF8	946	-	3.3047476	1.2647007	-1.0	-1.0
chr10	70751666	70751776	ENSG00000138316.10|ADAMTS14|PRPF8|PRPF8	918	+	2.188407	1.0845501	-1.0	-1.0
chr10	70745306	70745461	ENSG00000138316.10|ADAMTS14|PRPF8|PRPF8	948	+	2.708111	1.2845043	-1.0	-1.0
chr10	70729377	70729552	ENSG00000138316.10|ADAMTS14|PRPF8|PRPF8	971	+	3.580865	1.5438057	-1.0	-1.0
chr10	70754007	70754167	ENSG00000138316.10|ADAMTS14|PRPF8|PRPF8	990	+	3.155053	2.0069144	-1.0	-1.0
chr10	70735301	70735406	ENSG00000138316.10|ADAMTS14|PRPF8|PRPF8	937	+	3.5180817	1.2028902	-1.0	-1.0
chr10	70702468	70702618	ENSG00000138316.10|ADAMTS14|PRPF8|PRPF8	967	+	6.5588355	1.4829609	-1.0	-1.0
chr10	70744189	70744344	ENSG00000138316.10|ADAMTS14|PRPF8|PRPF8	966	+	2.6187286	1.4730669	-1.0	-1.0
chr10	70738990	70739150	ENSG00000138316.10|ADAMTS14|PRPF8|PRPF8	943	+	2.8955717	1.2452459	-1.0	-1.0
chr10	70749985	70750140	ENSG00000138316.10|ADAMTS14|PRPF8|PRPF8	922	+	3.0803475	1.1098005	-1.0	-1.0
chr10	70760245	70760359	ENSG00000138316.10|ADAMTS14|PRPF8|PRPF8	919	+	2.8341808	1.0941265	-1.0	-1.0
chr10	70731968	70732093	ENSG00000138316.10|ADAMTS14|PRPF8|PRPF8	907	+	2.7818751	1.0309601	-1.0	-1.0
chr10	70745004	70745104	ENSG00000138316.10|ADAMTS14|PRPF8|PRPF8	915	+	2.183222	1.069057	-1.0	-1.0
chr10	70757802	70757961	ENSG00000138316.10|ADAMTS14|PRPF8|PRPF8	988	+	3.1542344	1.9182042	-1.0	-1.0
chr10	71760771	71760921	ENSG00000107738.19|VSIR|PRPF8|PRPF8	965	-	6.549214	1.4600265	-1.0	-1.0
chr10	71820140	71820239	ENSG00000197746.13|PSAP|PRPF8|PRPF8	978	-	6.7645764	1.6604387	-1.0	-1.0
chr10	71818844	71819030	ENSG00000197746.13|PSAP|PRPF8|PRPF8	961	-	4.138115	1.4114567	-1.0	-1.0
chr10	71825511	71825831	ENSG00000197746.13|PSAP|PRPF8|PRPF8	982	-	3.1386862	1.7469646	-1.0	-1.0
chr10	71818486	71818606	ENSG00000197746.13|PSAP|PRPF8|PRPF8	959	-	3.890561	1.3909329	-1.0	-1.0
chr10	71831501	71831621	ENSG00000197746.13|PSAP|PRPF8|PRPF8	943	-	6.2312403	1.2456106	-1.0	-1.0
chr10	71819105	71819240	ENSG00000197746.13|PSAP|PRPF8|PRPF8	933	-	3.585304	1.17137	-1.0	-1.0
chr10	71825056	71825161	ENSG00000197746.13|PSAP|PRPF8|PRPF8	912	-	3.3571177	1.0560516	-1.0	-1.0
chr10	71834160	71834290	ENSG00000197746.13|PSAP|PRPF8|PRPF8	949	-	6.2668786	1.2933805	-1.0	-1.0
chr10	71818246	71818446	ENSG00000197746.13|PSAP|PRPF8|PRPF8	994	-	5.928121	2.2110674	-1.0	-1.0
chr10	72274044	72274159	ENSG00000168209.4|DDIT4|PRPF8|PRPF8	930	+	2.3500748	1.1544756	-1.0	-1.0
chr10	72566493	72566632	ENSG00000107745.18|MICU1|PRPF8|PRPF8	960	-	6.4058642	1.395567	-1.0	-1.0
chr10	73050896	73051052	ENSG00000122884.12|P4HA1|PRPF8|PRPF8	944	-	3.0360649	1.2535347	-1.0	-1.0
chr10	73014052	73014223	ENSG00000122884.12|P4HA1|PRPF8|PRPF8	927	-	2.816473	1.138573	-1.0	-1.0
chr10	73053099	73053289	ENSG00000122884.12|P4HA1|PRPF8|PRPF8	936	-	3.400148	1.1950088	-1.0	-1.0
chr10	73068720	73068840	ENSG00000122884.12|P4HA1|PRPF8|PRPF8	926	-	2.5706716	1.1282619	-1.0	-1.0
chr10	73046786	73046924	ENSG00000122884.12|P4HA1|PRPF8|PRPF8	956	-	3.3380117	1.3586514	-1.0	-1.0
chr10	73009659	73009829	ENSG00000122884.12|P4HA1|PRPF8|PRPF8	967	-	3.862497	1.4850001	-1.0	-1.0
chr10	73010843	73010953	ENSG00000122884.12|P4HA1|PRPF8|PRPF8	919	-	2.373588	1.0900117	-1.0	-1.0
chr10	73030109	73030266	ENSG00000122884.12|P4HA1|PRPF8|PRPF8	968	-	4.783363	1.4899905	-1.0	-1.0
chr10	73014223	73014289	ENSG00000122884.12|P4HA1|PRPF8|PRPF8	939	-	2.523562	1.2114112	-1.0	-1.0
chr10	73137898	73138002	ENSG00000122882.10|ECD|PRPF8|PRPF8	954	-	6.300628	1.3377147	-1.0	-1.0
chr10	73246376	73246521	ENSG00000213551.4|DNAJC9|PRPF8|PRPF8	959	-	6.2000437	1.3841585	-1.0	-1.0
chr10	73246828	73247009	ENSG00000213551.4|DNAJC9|PRPF8|PRPF8	944	-	3.2978497	1.2494886	-1.0	-1.0
chr10	73243709	73243842	ENSG00000213551.4|DNAJC9|PRPF8|PRPF8	953	-	4.752702	1.3265352	-1.0	-1.0
chr10	73246536	73246687	ENSG00000213551.4|DNAJC9|PRPF8|PRPF8	953	-	5.3596287	1.3238103	-1.0	-1.0
chr10	73378781	73378910	ENSG00000138279.15|ANXA7|PRPF8|PRPF8	947	-	3.6849573	1.2738248	-1.0	-1.0
chr10	73379623	73379803	ENSG00000138279.15|ANXA7|PRPF8|PRPF8	942	-	5.1094823	1.2387857	-1.0	-1.0
chr10	73454265	73454411	ENSG00000107758.15|PPP3CB|PRPF8|PRPF8	996	-	7.3204026	2.3903978	-1.0	-1.0
chr10	73478370	73478498	ENSG00000107758.15|PPP3CB|PRPF8|PRPF8	969	-	6.554928	1.5074345	-1.0	-1.0
chr10	73704926	73705066	ENSG00000272140.2|AC022400.5|PRPF8|PRPF8	961	-	6.471646	1.4040288	-1.0	-1.0
chr10	73717877	73718014	ENSG00000242288.9|AC022400.3|PRPF8|PRPF8	950	-	4.897045	1.3036336	-1.0	-1.0
chr10	73718925	73719140	ENSG00000242288.9|AC022400.3|PRPF8|PRPF8	925	-	3.417113	1.124679	-1.0	-1.0
chr10	73717877	73718014	ENSG00000271816.1|BMS1P4|PRPF8|PRPF8	950	-	5.0894823	1.2997966	-1.0	-1.0
chr10	73718925	73719140	ENSG00000271816.1|BMS1P4|PRPF8|PRPF8	926	-	3.4210842	1.1330041	-1.0	-1.0
chr10	73717877	73718014	ENSG00000242338.6|BMS1P4|PRPF8|PRPF8	955	-	5.0894823	1.344543	-1.0	-1.0
chr10	73718925	73719140	ENSG00000242338.6|BMS1P4|PRPF8|PRPF8	925	-	3.4210842	1.1267279	-1.0	-1.0
chr10	73782432	73782537	ENSG00000172586.7|CHCHD1|PRPF8|PRPF8	942	+	3.5542572	1.2347543	-1.0	-1.0
chr10	73800904	73801044	ENSG00000214655.10|ZSWIM8|PRPF8|PRPF8	936	+	4.0285797	1.1960489	-1.0	-1.0
chr10	73786021	73786136	ENSG00000214655.10|ZSWIM8|PRPF8|PRPF8	933	+	4.1685185	1.1715255	-1.0	-1.0
chr10	73799509	73799632	ENSG00000214655.10|ZSWIM8|PRPF8|PRPF8	940	+	4.1960883	1.2187406	-1.0	-1.0
chr10	73806474	73806589	ENSG00000272916.5|AC022400.6|PRPF8|PRPF8	936	-	4.1597514	1.1940869	-1.0	-1.0
chr10	73806474	73806589	ENSG00000166507.17|NDST2|PRPF8|PRPF8	935	-	4.1597514	1.1847272	-1.0	-1.0
chr10	73860656	73860811	ENSG00000148660.20|CAMK2G|PRPF8|PRPF8	958	-	6.3858337	1.3817792	-1.0	-1.0
chr10	73823905	73824035	ENSG00000148660.20|CAMK2G|PRPF8|PRPF8	954	-	6.360741	1.3385943	-1.0	-1.0
chr10	73837368	73837503	ENSG00000148660.20|CAMK2G|PRPF8|PRPF8	963	-	6.0361547	1.4311814	-1.0	-1.0
chr10	73847224	73847324	ENSG00000148660.20|CAMK2G|PRPF8|PRPF8	943	-	3.5849574	1.2438375	-1.0	-1.0
chr10	74109251	74109421	ENSG00000035403.17|VCL|PRPF8|PRPF8	940	+	3.3684063	1.2213665	-1.0	-1.0
chr10	74074902	74075062	ENSG00000035403.17|VCL|PRPF8|PRPF8	966	+	6.165068	1.4629328	-1.0	-1.0
chr10	74071083	74071228	ENSG00000035403.17|VCL|PRPF8|PRPF8	974	+	6.6355286	1.5868167	-1.0	-1.0
chr10	74114392	74114692	ENSG00000035403.17|VCL|PRPF8|PRPF8	976	+	5.2399306	1.628503	-1.0	-1.0
chr10	74103928	74104098	ENSG00000035403.17|VCL|PRPF8|PRPF8	932	+	3.20949	1.1649514	-1.0	-1.0
chr10	75211189	75211289	ENSG00000165637.13|VDAC2|PRPF8|PRPF8	953	+	4.426251	1.3240794	-1.0	-1.0
chr10	75220882	75221027	ENSG00000165637.13|VDAC2|PRPF8|PRPF8	990	+	3.631849	2.0120754	-1.0	-1.0
chr10	75214070	75214285	ENSG00000165637.13|VDAC2|PRPF8|PRPF8	936	+	4.0868096	1.195641	-1.0	-1.0
chr10	75212298	75212423	ENSG00000165637.13|VDAC2|PRPF8|PRPF8	954	+	6.3495383	1.3352821	-1.0	-1.0
chr10	75221032	75221302	ENSG00000165637.13|VDAC2|PRPF8|PRPF8	987	+	5.487359	1.893093	-1.0	-1.0
chr10	75222402	75222552	ENSG00000165637.13|VDAC2|PRPF8|PRPF8	983	+	5.984009	1.758173	-1.0	-1.0
chr10	75220621	75220742	ENSG00000165637.13|VDAC2|PRPF8|PRPF8	928	+	4.135104	1.1420321	-1.0	-1.0
chr10	75219356	75219546	ENSG00000165637.13|VDAC2|PRPF8|PRPF8	994	+	5.53086	2.2055697	-1.0	-1.0
chr10	75219242	75219356	ENSG00000165637.13|VDAC2|PRPF8|PRPF8	931	+	2.8556035	1.1588655	-1.0	-1.0
chr10	75234225	75234340	ENSG00000165644.10|COMTD1|PRPF8|PRPF8	909	-	6.170312	1.039954	-1.0	-1.0
chr10	77805559	77805659	ENSG00000151208.16|DLG5|PRPF8|PRPF8	901	-	6.1430874	1.0028417	-1.0	-1.0
chr10	78024858	78024970	ENSG00000148606.12|POLR3A|PRPF8|PRPF8	955	-	6.300057	1.3491437	-1.0	-1.0
chr10	78021712	78021837	ENSG00000148606.12|POLR3A|PRPF8|PRPF8	935	-	6.223132	1.1856276	-1.0	-1.0
chr10	78021388	78021518	ENSG00000148606.12|POLR3A|PRPF8|PRPF8	932	-	4.262759	1.1670104	-1.0	-1.0
chr10	78013580	78013680	ENSG00000148606.12|POLR3A|PRPF8|PRPF8	940	-	4.169912	1.2189134	-1.0	-1.0
chr10	78037602	78037757	ENSG00000138326.18|RPS24|PRPF8|PRPF8	941	+	2.2988958	1.2260181	-1.0	-1.0
chr10	78035720	78035860	ENSG00000138326.18|RPS24|PRPF8|PRPF8	929	+	3.3838444	1.1498413	-1.0	-1.0
chr10	78033894	78034004	ENSG00000138326.18|RPS24|PRPF8|PRPF8	942	+	3.2839673	1.2371465	-1.0	-1.0
chr10	78037857	78037957	ENSG00000138326.18|RPS24|PRPF8|PRPF8	906	+	2.3824694	1.0282353	-1.0	-1.0
chr10	78034019	78034119	ENSG00000138326.18|RPS24|PRPF8|PRPF8	927	+	4.12927	1.1345012	-1.0	-1.0
chr10	78037288	78037573	ENSG00000138326.18|RPS24|PRPF8|PRPF8	1000	+	4.4489546	4.364572	-1.0	-1.0
chr10	79292521	79292696	ENSG00000108175.16|ZMIZ1|PRPF8|PRPF8	941	+	3.5944076	1.2297761	-1.0	-1.0
chr10	79349734	79350035	ENSG00000108179.13|PPIF|PRPF8|PRPF8	941	+	3.2527947	1.2259654	-1.0	-1.0
chr10	79347743	79347843	ENSG00000108179.13|PPIF|PRPF8|PRPF8	921	+	3.4262595	1.1030762	-1.0	-1.0
chr10	79351581	79351681	ENSG00000108179.13|PPIF|PRPF8|PRPF8	907	+	3.3923123	1.0325608	-1.0	-1.0
chr10	79350480	79350630	ENSG00000108179.13|PPIF|PRPF8|PRPF8	945	+	3.0432005	1.2566907	-1.0	-1.0
chr10	80170588	80170723	ENSG00000122359.17|ANXA11|PRPF8|PRPF8	976	-	6.6271257	1.6138734	-1.0	-1.0
chr10	80514063	80514188	ENSG00000108219.14|TSPAN14|PRPF8|PRPF8	932	+	3.4574416	1.1649009	-1.0	-1.0
chr10	80489314	80489464	ENSG00000108219.14|TSPAN14|PRPF8|PRPF8	955	+	6.356092	1.3464429	-1.0	-1.0
chr10	84144106	84144221	ENSG00000165678.20|GHITM|PRPF8|PRPF8	959	+	6.440439	1.3921387	-1.0	-1.0
chr10	84141629	84141754	ENSG00000165678.20|GHITM|PRPF8|PRPF8	925	+	2.978256	1.1232854	-1.0	-1.0
chr10	84150880	84151050	ENSG00000165678.20|GHITM|PRPF8|PRPF8	954	+	5.5602174	1.3337475	-1.0	-1.0
chr10	87961088	87961208	ENSG00000171862.10|PTEN|PRPF8|PRPF8	951	+	6.250003	1.3139918	-1.0	-1.0
chr10	91817229	91817329	ENSG00000107854.5|TNKS2|PRPF8|PRPF8	958	+	6.300629	1.3774494	-1.0	-1.0
chr10	91953873	91953998	ENSG00000095564.13|BTAF1|PRPF8|PRPF8	971	+	6.5707293	1.531199	-1.0	-1.0
chr10	92349735	92349965	ENSG00000198060.9|MARCH5|PRPF8|PRPF8	989	+	6.02397	1.952241	-1.0	-1.0
chr10	92632693	92632793	ENSG00000138160.5|KIF11|PRPF8|PRPF8	950	+	6.2500033	1.300388	-1.0	-1.0
chr10	92692546	92692696	ENSG00000152804.10|HHEX|PRPF8|PRPF8	953	+	4.703494	1.332206	-1.0	-1.0
chr10	92692104	92692204	ENSG00000152804.10|HHEX|PRPF8|PRPF8	917	+	2.678071	1.0819438	-1.0	-1.0
chr10	92692224	92692369	ENSG00000152804.10|HHEX|PRPF8|PRPF8	910	+	2.6549265	1.0436013	-1.0	-1.0
chr10	92692752	92692897	ENSG00000152804.10|HHEX|PRPF8|PRPF8	966	+	4.5413446	1.4691346	-1.0	-1.0
chr10	92694447	92694546	ENSG00000152804.10|HHEX|PRPF8|PRPF8	956	+	6.2500033	1.3582884	-1.0	-1.0
chr10	92690347	92690607	ENSG00000152804.10|HHEX|PRPF8|PRPF8	944	+	2.9057524	1.2521483	-1.0	-1.0
chr10	92935813	92935885	ENSG00000138190.16|EXOC6|PRPF8|PRPF8	978	+	6.652102	1.6566029	-1.0	-1.0
chr10	94361561	94361664	ENSG00000173145.11|NOC3L|PRPF8|PRPF8	936	-	4.2479143	1.1918435	-1.0	-1.0
chr10	96112746	96112846	ENSG00000200728.1|RNU6-271P|PRPF8|PRPF8	1000	+	9.647213	9.182325	-1.0	-1.0
chr10	96133648	96133778	ENSG00000177853.14|ZNF518A|PRPF8|PRPF8	952	+	5.72608	1.3143637	-1.0	-1.0
chr10	96527100	96527210	ENSG00000077147.14|TM9SF3|PRPF8|PRPF8	959	-	6.4273806	1.3888619	-1.0	-1.0
chr10	96530417	96530537	ENSG00000077147.14|TM9SF3|PRPF8|PRPF8	929	-	6.230054	1.1471012	-1.0	-1.0
chr10	96576519	96576679	ENSG00000077147.14|TM9SF3|PRPF8|PRPF8	976	-	6.102691	1.6238762	-1.0	-1.0
chr10	97256317	97256404	ENSG00000269891.2|ARHGAP19-SLIT1|PRPF8|PRPF8	933	-	4.285389	1.1758711	-1.0	-1.0
chr10	97256317	97256404	ENSG00000213390.10|ARHGAP19|PRPF8|PRPF8	933	-	4.285389	1.1767789	-1.0	-1.0
chr10	97371827	97372047	ENSG00000052749.13|RRP12|PRPF8|PRPF8	979	-	6.4534926	1.6842273	-1.0	-1.0
chr10	97372803	97372918	ENSG00000052749.13|RRP12|PRPF8|PRPF8	918	-	3.4747374	1.0885936	-1.0	-1.0
chr10	97477234	97477399	ENSG00000155229.20|MMS19|PRPF8|PRPF8	964	-	4.75414	1.4419549	-1.0	-1.0
chr10	97477731	97477854	ENSG00000155229.20|MMS19|PRPF8|PRPF8	965	-	6.161275	1.4565809	-1.0	-1.0
chr10	97738611	97738746	ENSG00000155256.17|ZFYVE27|PRPF8|PRPF8	932	+	4.1352572	1.1682093	-1.0	-1.0
chr10	98430424	98430570	ENSG00000107521.18|HPS1|PRPF8|PRPF8	947	-	4.8648596	1.2723459	-1.0	-1.0
chr10	98435509	98435629	ENSG00000107521.18|HPS1|PRPF8|PRPF8	945	-	6.2744265	1.2629132	-1.0	-1.0
chr10	99612441	99612542	ENSG00000155287.10|SLC25A28|PRPF8|PRPF8	956	-	6.373191	1.3603354	-1.0	-1.0
chr10	99620139	99620339	ENSG00000155287.10|SLC25A28|PRPF8|PRPF8	973	-	5.742933	1.5607141	-1.0	-1.0
chr10	99720740	99720890	ENSG00000014919.12|COX15|PRPF8|PRPF8	940	-	4.9758787	1.2207237	-1.0	-1.0
chr10	100348346	100348671	ENSG00000099194.5|SCD|PRPF8|PRPF8	972	+	3.9650383	1.5459666	-1.0	-1.0
chr10	100347531	100347651	ENSG00000099194.5|SCD|PRPF8|PRPF8	930	+	4.081911	1.1566763	-1.0	-1.0
chr10	100352246	100352365	ENSG00000099194.5|SCD|PRPF8|PRPF8	975	+	6.3454185	1.597683	-1.0	-1.0
chr10	100354792	100354922	ENSG00000099194.5|SCD|PRPF8|PRPF8	938	+	6.217362	1.2046623	-1.0	-1.0
chr10	100526254	100526398	ENSG00000255339.6|AL133352.1|PRPF8|PRPF8	963	-	4.518286	1.4284025	-1.0	-1.0
chr10	100526258	100526433	ENSG00000166136.15|NDUFB8|PRPF8|PRPF8	962	-	4.314157	1.4151722	-1.0	-1.0
chr10	101783079	101783214	ENSG00000107833.10|NPM3|PRPF8|PRPF8	937	-	6.2315702	1.201139	-1.0	-1.0
chr10	101797650	101797815	ENSG00000198408.13|MGEA5|PRPF8|PRPF8	927	-	2.6838076	1.1366458	-1.0	-1.0
chr10	101797855	101798000	ENSG00000198408.13|MGEA5|PRPF8|PRPF8	949	-	2.6949546	1.2931178	-1.0	-1.0
chr10	101817656	101817823	ENSG00000198408.13|MGEA5|PRPF8|PRPF8	950	-	2.7540169	1.2970626	-1.0	-1.0
chr10	101827993	101828128	ENSG00000120049.18|KCNIP2|PRPF8|PRPF8	942	-	4.0444236	1.2363478	-1.0	-1.0
chr10	101827400	101827520	ENSG00000120049.18|KCNIP2|PRPF8|PRPF8	951	-	4.6243467	1.3071729	-1.0	-1.0
chr10	101828301	101828451	ENSG00000120049.18|KCNIP2|PRPF8|PRPF8	964	-	6.277681	1.4404106	-1.0	-1.0
chr10	102108323	102108483	ENSG00000198728.10|LDB1|PRPF8|PRPF8	925	-	1.7529211	1.1227795	-1.0	-1.0
chr10	102109683	102109798	ENSG00000198728.10|LDB1|PRPF8|PRPF8	985	-	6.8570147	1.8155254	-1.0	-1.0
chr10	102111144	102111255	ENSG00000198728.10|LDB1|PRPF8|PRPF8	946	-	3.1218321	1.2679089	-1.0	-1.0
chr10	102114705	102114910	ENSG00000198728.10|LDB1|PRPF8|PRPF8	956	-	2.5648065	1.3519552	-1.0	-1.0
chr10	102109182	102109297	ENSG00000198728.10|LDB1|PRPF8|PRPF8	920	-	3.1990118	1.0964062	-1.0	-1.0
chr10	102110103	102110293	ENSG00000198728.10|LDB1|PRPF8|PRPF8	955	-	3.907217	1.3431852	-1.0	-1.0
chr10	102110701	102110868	ENSG00000198728.10|LDB1|PRPF8|PRPF8	951	-	3.9555223	1.3111861	-1.0	-1.0
chr10	102148938	102149058	ENSG00000148840.10|PPRC1|PRPF8|PRPF8	952	+	6.2837534	1.3215866	-1.0	-1.0
chr10	102162005	102162105	ENSG00000166197.16|NOLC1|PRPF8|PRPF8	959	+	6.53011	1.3896054	-1.0	-1.0
chr10	102160074	102160189	ENSG00000166197.16|NOLC1|PRPF8|PRPF8	958	+	6.3846426	1.3804286	-1.0	-1.0
chr10	102152530	102152630	ENSG00000166197.16|NOLC1|PRPF8|PRPF8	906	+	3.392312	1.0252343	-1.0	-1.0
chr10	102161153	102161348	ENSG00000166197.16|NOLC1|PRPF8|PRPF8	934	+	3.4552147	1.1836518	-1.0	-1.0
chr10	102358729	102358894	ENSG00000107862.4|GBF1|PRPF8|PRPF8	951	+	5.1232924	1.3075626	-1.0	-1.0
chr10	102370865	102370975	ENSG00000107862.4|GBF1|PRPF8|PRPF8	943	+	6.2662644	1.2412723	-1.0	-1.0
chr10	102470145	102470280	ENSG00000138111.14|MFSD13A|PRPF8|PRPF8	948	+	6.2500033	1.2836864	-1.0	-1.0
chr10	103396309	103396408	ENSG00000173915.14|USMG5|PRPF8|PRPF8	922	-	3.058891	1.1092978	-1.0	-1.0
chr10	103398528	103398628	ENSG00000148843.13|PDCD11|PRPF8|PRPF8	949	+	6.250002	1.2940152	-1.0	-1.0
chr10	104008406	104008511	ENSG00000065613.13|SLK|PRPF8|PRPF8	957	+	6.275316	1.370306	-1.0	-1.0
chr10	105534658	105534765	ENSG00000207068.1|RNU6-463P|PRPF8|PRPF8	1000	+	8.325288	3.5296621	-1.0	-1.0
chr10	110883097	110883242	ENSG00000150593.17|PDCD4|PRPF8|PRPF8	943	+	4.2213016	1.2457798	-1.0	-1.0
chr10	110896092	110896257	ENSG00000150593.17|PDCD4|PRPF8|PRPF8	956	+	6.240363	1.3534257	-1.0	-1.0
chr10	112434185	112434296	ENSG00000023041.11|ZDHHC6|PRPF8|PRPF8	955	-	6.4082947	1.3452563	-1.0	-1.0
chr10	116901620	116901764	ENSG00000187164.19|SHTN1|PRPF8|PRPF8	943	-	4.247156	1.2439673	-1.0	-1.0
chr10	118695025	118695160	ENSG00000151893.14|CACUL1|PRPF8|PRPF8	929	-	3.099532	1.1465433	-1.0	-1.0
chr10	119065268	119065393	ENSG00000107581.12|EIF3A|PRPF8|PRPF8	936	-	3.7145617	1.19184	-1.0	-1.0
chr10	119059511	119059626	ENSG00000107581.12|EIF3A|PRPF8|PRPF8	955	-	6.4391108	1.3490748	-1.0	-1.0
chr10	119051054	119051198	ENSG00000107581.12|EIF3A|PRPF8|PRPF8	979	-	5.02924	1.6716202	-1.0	-1.0
chr10	119080362	119080477	ENSG00000107581.12|EIF3A|PRPF8|PRPF8	915	-	3.3740914	1.0719903	-1.0	-1.0
chr10	119056601	119056739	ENSG00000107581.12|EIF3A|PRPF8|PRPF8	976	-	4.714702	1.620796	-1.0	-1.0
chr10	119069310	119069415	ENSG00000107581.12|EIF3A|PRPF8|PRPF8	907	-	6.170312	1.0300977	-1.0	-1.0
chr10	119576730	119577175	ENSG00000151923.17|TIAL1|PRPF8|PRPF8	979	-	3.664923	1.6791208	-1.0	-1.0
chr10	119581732	119582002	ENSG00000151923.17|TIAL1|PRPF8|PRPF8	957	-	3.1328518	1.3670197	-1.0	-1.0
chr10	122855550	122855730	ENSG00000213185.6|FAM24B|PRPF8|PRPF8	970	-	6.535559	1.524941	-1.0	-1.0
chr10	123006851	123006966	ENSG00000095574.11|IKZF5|PRPF8|PRPF8	956	-	6.300629	1.3596805	-1.0	-1.0
chr10	123043075	123043171	ENSG00000196177.12|ACADSB|PRPF8|PRPF8	921	+	3.058891	1.1009359	-1.0	-1.0
chr10	123136920	123137057	ENSG00000188620.9|HMX3|PRPF8|PRPF8	977	+	4.3590145	1.6445024	-1.0	-1.0
chr10	123136495	123136610	ENSG00000188620.9|HMX3|PRPF8|PRPF8	902	+	6.143088	1.0100685	-1.0	-1.0
chr10	123155727	123155852	ENSG00000154473.17|BUB3|PRPF8|PRPF8	935	+	3.542395	1.1883682	-1.0	-1.0
chr10	123157880	123158025	ENSG00000154473.17|BUB3|PRPF8|PRPF8	962	+	3.6706254	1.4241716	-1.0	-1.0
chr10	123155142	123155327	ENSG00000154473.17|BUB3|PRPF8|PRPF8	949	+	5.008051	1.2924006	-1.0	-1.0
chr10	123162761	123163076	ENSG00000154473.17|BUB3|PRPF8|PRPF8	989	+	3.7537699	1.9551423	-1.0	-1.0
chr10	123154605	123154858	ENSG00000154473.17|BUB3|PRPF8|PRPF8	980	+	4.3510485	1.7098318	-1.0	-1.0
chr10	124408131	124408281	ENSG00000065154.11|OAT|PRPF8|PRPF8	960	-	6.4377756	1.3962976	-1.0	-1.0
chr10	124408541	124408637	ENSG00000065154.11|OAT|PRPF8|PRPF8	979	-	3.1468406	1.6717894	-1.0	-1.0
chr10	124408356	124408536	ENSG00000065154.11|OAT|PRPF8|PRPF8	958	-	3.2357433	1.3799368	-1.0	-1.0
chr10	125747962	125748127	ENSG00000107938.17|EDRF1|PRPF8|PRPF8	968	+	6.5519886	1.4970894	-1.0	-1.0
chr10	125807319	125807464	ENSG00000188690.12|UROS|PRPF8|PRPF8	945	-	4.279486	1.2564266	-1.0	-1.0
chr10	125797925	125798064	ENSG00000188690.12|UROS|PRPF8|PRPF8	956	-	3.6352386	1.3543003	-1.0	-1.0
chr10	125794728	125794828	ENSG00000188690.12|UROS|PRPF8|PRPF8	913	-	4.08745	1.0616492	-1.0	-1.0
chr10	125833946	125834046	ENSG00000107949.16|BCCIP|PRPF8|PRPF8	920	+	4.1699114	1.0953368	-1.0	-1.0
chr10	128116372	128116490	ENSG00000148773.13|MKI67|PRPF8|PRPF8	972	-	5.5754223	1.5547904	-1.0	-1.0
chr10	128111554	128111704	ENSG00000148773.13|MKI67|PRPF8|PRPF8	954	-	5.442401	1.3417637	-1.0	-1.0
chr10	128110268	128110377	ENSG00000148773.13|MKI67|PRPF8|PRPF8	966	-	6.494755	1.4695386	-1.0	-1.0
chr10	130145964	130146074	ENSG00000108010.11|GLRX3|PRPF8|PRPF8	943	+	4.20944	1.2463461	-1.0	-1.0
chr10	131973541	131973671	ENSG00000176171.11|BNIP3|PRPF8|PRPF8	949	-	4.335974	1.288224	-1.0	-1.0
chr10	131973671	131973816	ENSG00000176171.11|BNIP3|PRPF8|PRPF8	928	-	2.6735835	1.141681	-1.0	-1.0
chr10	131981403	131981518	ENSG00000176171.11|BNIP3|PRPF8|PRPF8	935	-	4.159473	1.1887326	-1.0	-1.0
chr10	131981573	131981683	ENSG00000176171.11|BNIP3|PRPF8|PRPF8	950	-	6.3963423	1.2992499	-1.0	-1.0
chr10	133300049	133300204	ENSG00000130640.13|TUBGCP2|PRPF8|PRPF8	959	-	6.413937	1.391942	-1.0	-1.0
chr10	133302705	133302815	ENSG00000130640.13|TUBGCP2|PRPF8|PRPF8	909	-	3.339735	1.0420806	-1.0	-1.0
chr10	133309281	133309389	ENSG00000198546.14|ZNF511|PRPF8|PRPF8	951	+	6.3163595	1.310824	-1.0	-1.0
chr10	133399558	133399728	ENSG00000148824.18|MTG1|PRPF8|PRPF8	951	+	4.8572516	1.3106251	-1.0	-1.0
chr10	133399619	133399729	ENSG00000254536.1|AL360181.3|PRPF8|PRPF8	946	+	4.0702896	1.2705619	-1.0	-1.0
chr11	210873	211018	ENSG00000177963.14|RIC8A|PRPF8|PRPF8	961	+	6.464034	1.4138857	-1.0	-1.0
chr11	210633	210798	ENSG00000177963.14|RIC8A|PRPF8|PRPF8	930	+	3.4370718	1.1519103	-1.0	-1.0
chr11	209068	209338	ENSG00000177963.14|RIC8A|PRPF8|PRPF8	986	+	4.533814	1.8487233	-1.0	-1.0
chr11	213168	213303	ENSG00000177963.14|RIC8A|PRPF8|PRPF8	968	+	6.509548	1.490595	-1.0	-1.0
chr11	210020	210125	ENSG00000177963.14|RIC8A|PRPF8|PRPF8	946	+	6.2500024	1.2668532	-1.0	-1.0
chr11	213373	213508	ENSG00000177963.14|RIC8A|PRPF8|PRPF8	913	+	2.8203921	1.061577	-1.0	-1.0
chr11	237189	237289	ENSG00000185627.17|PSMD13|PRPF8|PRPF8	956	+	6.2500033	1.3537565	-1.0	-1.0
chr11	247351	247551	ENSG00000185627.17|PSMD13|PRPF8|PRPF8	976	+	3.391564	1.615929	-1.0	-1.0
chr11	239076	239176	ENSG00000185627.17|PSMD13|PRPF8|PRPF8	939	+	2.9307356	1.2121559	-1.0	-1.0
chr11	244469	244574	ENSG00000185627.17|PSMD13|PRPF8|PRPF8	934	+	6.223769	1.1802125	-1.0	-1.0
chr11	249057	249157	ENSG00000185627.17|PSMD13|PRPF8|PRPF8	911	+	6.1975355	1.0493588	-1.0	-1.0
chr11	250813	250958	ENSG00000185627.17|PSMD13|PRPF8|PRPF8	919	+	2.9232006	1.0907766	-1.0	-1.0
chr11	244115	244330	ENSG00000185627.17|PSMD13|PRPF8|PRPF8	991	+	4.827024	2.0370817	-1.0	-1.0
chr11	292925	293095	ENSG00000142102.15|PGGHG|PRPF8|PRPF8	946	+	2.0949445	1.263763	-1.0	-1.0
chr11	291484	291689	ENSG00000142102.15|PGGHG|PRPF8|PRPF8	957	+	2.1320527	1.3628751	-1.0	-1.0
chr11	289444	289558	ENSG00000142102.15|PGGHG|PRPF8|PRPF8	936	+	1.9170787	1.1944511	-1.0	-1.0
chr11	314370	314710	ENSG00000185201.16|IFITM2|PRPF8|PRPF8	979	+	3.3012357	1.6773175	-1.0	-1.0
chr11	308508	308633	ENSG00000185201.16|IFITM2|PRPF8|PRPF8	958	+	5.582679	1.3730407	-1.0	-1.0
chr11	314456	314716	ENSG00000185885.15|IFITM1|PRPF8|PRPF8	975	+	3.4280303	1.6106075	-1.0	-1.0
chr11	369969	370244	ENSG00000182272.11|B4GALNT4|PRPF8|PRPF8	967	+	6.4727354	1.4755833	-1.0	-1.0
chr11	400260	400333	ENSG00000184363.9|PKP3|PRPF8|PRPF8	977	+	4.0660834	1.6331192	-1.0	-1.0
chr11	403263	403428	ENSG00000184363.9|PKP3|PRPF8|PRPF8	949	+	6.3240376	1.2912905	-1.0	-1.0
chr11	394524	394649	ENSG00000184363.9|PKP3|PRPF8|PRPF8	955	+	6.283754	1.34625	-1.0	-1.0
chr11	420366	420511	ENSG00000185101.12|ANO9|PRPF8|PRPF8	940	-	3.0939777	1.218566	-1.0	-1.0
chr11	433218	433353	ENSG00000185101.12|ANO9|PRPF8|PRPF8	943	-	2.8265908	1.2446648	-1.0	-1.0
chr11	432933	433073	ENSG00000185101.12|ANO9|PRPF8|PRPF8	930	-	3.4454687	1.1567063	-1.0	-1.0
chr11	419686	419786	ENSG00000185101.12|ANO9|PRPF8|PRPF8	906	-	2.938597	1.0251676	-1.0	-1.0
chr11	419876	420036	ENSG00000185101.12|ANO9|PRPF8|PRPF8	910	-	2.3920047	1.0456939	-1.0	-1.0
chr11	420596	420766	ENSG00000185101.12|ANO9|PRPF8|PRPF8	926	-	2.9881916	1.1324445	-1.0	-1.0
chr11	431783	432388	ENSG00000185101.12|ANO9|PRPF8|PRPF8	977	-	4.134936	1.6352087	-1.0	-1.0
chr11	429983	430168	ENSG00000185101.12|ANO9|PRPF8|PRPF8	921	-	2.6345136	1.1049782	-1.0	-1.0
chr11	479084	479244	ENSG00000174915.11|PTDSS2|PRPF8|PRPF8	974	+	3.1926978	1.5861359	-1.0	-1.0
chr11	473982	474117	ENSG00000174915.11|PTDSS2|PRPF8|PRPF8	932	+	4.3706465	1.1701264	-1.0	-1.0
chr11	499659	499894	ENSG00000023191.16|RNH1|PRPF8|PRPF8	934	-	3.0648866	1.1806357	-1.0	-1.0
chr11	501734	501854	ENSG00000023191.16|RNH1|PRPF8|PRPF8	944	-	6.262199	1.2548373	-1.0	-1.0
chr11	497748	497853	ENSG00000023191.16|RNH1|PRPF8|PRPF8	925	-	3.4594264	1.1266246	-1.0	-1.0
chr11	499239	499429	ENSG00000023191.16|RNH1|PRPF8|PRPF8	941	-	3.076014	1.231166	-1.0	-1.0
chr11	501864	502074	ENSG00000023191.16|RNH1|PRPF8|PRPF8	977	-	5.1624823	1.6469598	-1.0	-1.0
chr11	498141	498256	ENSG00000023191.16|RNH1|PRPF8|PRPF8	946	-	6.2744265	1.2711391	-1.0	-1.0
chr11	535137	535256	ENSG00000174775.16|HRAS|PRPF8|PRPF8	924	-	3.231077	1.1209607	-1.0	-1.0
chr11	563253	563413	ENSG00000099849.14|RASSF7|PRPF8|PRPF8	945	+	3.2570376	1.2583584	-1.0	-1.0
chr11	568113	568318	ENSG00000247095.2|MIR210HG|PRPF8|PRPF8	992	-	4.3789306	2.0861354	-1.0	-1.0
chr11	591383	591467	ENSG00000070047.11|PHRF1|PRPF8|PRPF8	927	+	4.12927	1.1347678	-1.0	-1.0
chr11	605300	605505	ENSG00000070047.11|PHRF1|PRPF8|PRPF8	970	+	6.5579996	1.5256419	-1.0	-1.0
chr11	611082	611212	ENSG00000070047.11|PHRF1|PRPF8|PRPF8	939	+	4.127482	1.2148427	-1.0	-1.0
chr11	591467	591677	ENSG00000070047.11|PHRF1|PRPF8|PRPF8	977	+	4.257002	1.6342274	-1.0	-1.0
chr11	610045	610145	ENSG00000070047.11|PHRF1|PRPF8|PRPF8	913	+	3.357547	1.0595013	-1.0	-1.0
chr11	597570	597740	ENSG00000070047.11|PHRF1|PRPF8|PRPF8	953	+	4.9785166	1.3302889	-1.0	-1.0
chr11	587464	587589	ENSG00000070047.11|PHRF1|PRPF8|PRPF8	936	+	3.1496196	1.1908197	-1.0	-1.0
chr11	653752	653872	ENSG00000177030.16|DEAF1|PRPF8|PRPF8	910	-	2.8161178	1.0448477	-1.0	-1.0
chr11	763615	763746	ENSG00000177156.10|TALDO1|PRPF8|PRPF8	934	+	3.3511355	1.178415	-1.0	-1.0
chr11	760391	760506	ENSG00000177156.10|TALDO1|PRPF8|PRPF8	933	+	3.674481	1.1770542	-1.0	-1.0
chr11	747578	747738	ENSG00000177156.10|TALDO1|PRPF8|PRPF8	944	+	4.0959144	1.2481183	-1.0	-1.0
chr11	770254	770359	ENSG00000177225.16|GATD1|PRPF8|PRPF8	947	-	4.3214636	1.2752342	-1.0	-1.0
chr11	803996	804106	ENSG00000177595.17|PIDD1|PRPF8|PRPF8	937	-	4.1955414	1.1989535	-1.0	-1.0
chr11	803001	803216	ENSG00000177595.17|PIDD1|PRPF8|PRPF8	956	-	3.2105594	1.3576208	-1.0	-1.0
chr11	803611	803801	ENSG00000177595.17|PIDD1|PRPF8|PRPF8	965	-	4.339665	1.4535686	-1.0	-1.0
chr11	800003	800228	ENSG00000177595.17|PIDD1|PRPF8|PRPF8	994	-	4.6344776	2.238069	-1.0	-1.0
chr11	811641	811741	ENSG00000177600.8|RPLP2|PRPF8|PRPF8	914	+	1.903039	1.0669575	-1.0	-1.0
chr11	810036	810231	ENSG00000177600.8|RPLP2|PRPF8|PRPF8	940	+	2.5414577	1.224837	-1.0	-1.0
chr11	812633	812753	ENSG00000177600.8|RPLP2|PRPF8|PRPF8	969	+	4.0597634	1.5043622	-1.0	-1.0
chr11	811899	812078	ENSG00000177600.8|RPLP2|PRPF8|PRPF8	972	+	4.56719	1.5454127	-1.0	-1.0
chr11	810357	810397	ENSG00000177600.8|RPLP2|PRPF8|PRPF8	969	+	3.9541907	1.5028585	-1.0	-1.0
chr11	810397	810497	ENSG00000177600.8|RPLP2|PRPF8|PRPF8	989	+	3.5949452	1.9565816	-1.0	-1.0
chr11	812293	812413	ENSG00000177600.8|RPLP2|PRPF8|PRPF8	923	+	2.8407035	1.1114289	-1.0	-1.0
chr11	819960	820140	ENSG00000177666.16|PNPLA2|PRPF8|PRPF8	909	+	2.5301175	1.0424631	-1.0	-1.0
chr11	821987	822167	ENSG00000177666.16|PNPLA2|PRPF8|PRPF8	960	+	3.4772956	1.4025285	-1.0	-1.0
chr11	820260	820420	ENSG00000177666.16|PNPLA2|PRPF8|PRPF8	962	+	4.4807167	1.4207007	-1.0	-1.0
chr11	822247	822442	ENSG00000177666.16|PNPLA2|PRPF8|PRPF8	963	+	3.4160674	1.433337	-1.0	-1.0
chr11	821504	821604	ENSG00000177666.16|PNPLA2|PRPF8|PRPF8	907	+	3.3219233	1.032769	-1.0	-1.0
chr11	823581	823716	ENSG00000177666.16|PNPLA2|PRPF8|PRPF8	929	+	2.7788882	1.1496539	-1.0	-1.0
chr11	823836	824056	ENSG00000177666.16|PNPLA2|PRPF8|PRPF8	956	+	3.4342177	1.3612311	-1.0	-1.0
chr11	830981	831131	ENSG00000177685.16|CRACR2B|PRPF8|PRPF8	947	+	4.25259	1.274275	-1.0	-1.0
chr11	836415	836645	ENSG00000177697.17|CD151|PRPF8|PRPF8	944	+	3.2159302	1.2497993	-1.0	-1.0
chr11	899159	899324	ENSG00000177830.17|CHID1|PRPF8|PRPF8	937	-	4.165968	1.2028975	-1.0	-1.0
chr11	910399	910589	ENSG00000177830.17|CHID1|PRPF8|PRPF8	967	-	6.517484	1.4870443	-1.0	-1.0
chr11	902005	902115	ENSG00000177830.17|CHID1|PRPF8|PRPF8	912	-	4.1153293	1.053325	-1.0	-1.0
chr11	988671	988821	ENSG00000183020.13|AP2A2|PRPF8|PRPF8	957	+	5.9287744	1.3641067	-1.0	-1.0
chr11	992685	992795	ENSG00000183020.13|AP2A2|PRPF8|PRPF8	942	+	6.2837534	1.2380086	-1.0	-1.0
chr11	2302577	2302702	ENSG00000064201.15|TSPAN32|PRPF8|PRPF8	924	+	2.9843848	1.1201138	-1.0	-1.0
chr11	2302222	2302352	ENSG00000064201.15|TSPAN32|PRPF8|PRPF8	935	+	3.3829267	1.1886498	-1.0	-1.0
chr11	2395069	2395209	ENSG00000110651.11|CD81|PRPF8|PRPF8	931	+	4.08745	1.1614784	-1.0	-1.0
chr11	2390586	2390741	ENSG00000110651.11|CD81|PRPF8|PRPF8	954	+	6.3137283	1.3373584	-1.0	-1.0
chr11	2395969	2396174	ENSG00000110651.11|CD81|PRPF8|PRPF8	949	+	6.3115034	1.296569	-1.0	-1.0
chr11	2394192	2394322	ENSG00000110651.11|CD81|PRPF8|PRPF8	957	+	6.3474736	1.3617898	-1.0	-1.0
chr11	2955571	2955743	ENSG00000205531.12|NAP1L4|PRPF8|PRPF8	978	-	2.9448833	1.6492401	-1.0	-1.0
chr11	2958020	2958250	ENSG00000205531.12|NAP1L4|PRPF8|PRPF8	937	-	2.9910738	1.1990839	-1.0	-1.0
chr11	2949226	2949264	ENSG00000205531.12|NAP1L4|PRPF8|PRPF8	982	-	3.1699243	1.7348385	-1.0	-1.0
chr11	2958255	2958398	ENSG00000205531.12|NAP1L4|PRPF8|PRPF8	940	-	2.5362635	1.2234004	-1.0	-1.0
chr11	2969596	2969802	ENSG00000205531.12|NAP1L4|PRPF8|PRPF8	995	-	5.219987	2.3121035	-1.0	-1.0
chr11	2969802	2969907	ENSG00000205531.12|NAP1L4|PRPF8|PRPF8	987	-	2.896541	1.8839921	-1.0	-1.0
chr11	2971999	2972101	ENSG00000205531.12|NAP1L4|PRPF8|PRPF8	958	-	6.371639	1.374687	-1.0	-1.0
chr11	2991993	2992102	ENSG00000205531.12|NAP1L4|PRPF8|PRPF8	939	-	3.530249	1.2163527	-1.0	-1.0
chr11	2951495	2951775	ENSG00000205531.12|NAP1L4|PRPF8|PRPF8	947	-	3.6707413	1.2781439	-1.0	-1.0
chr11	2992102	2992207	ENSG00000205531.12|NAP1L4|PRPF8|PRPF8	927	-	3.0932608	1.1346179	-1.0	-1.0
chr11	3028895	3029060	ENSG00000110619.17|CARS|PRPF8|PRPF8	921	-	2.3580093	1.1050273	-1.0	-1.0
chr11	3018310	3018500	ENSG00000110619.17|CARS|PRPF8|PRPF8	977	-	5.913384	1.6347241	-1.0	-1.0
chr11	3057084	3057229	ENSG00000110619.17|CARS|PRPF8|PRPF8	965	-	6.588218	1.4582689	-1.0	-1.0
chr11	3028620	3028720	ENSG00000110619.17|CARS|PRPF8|PRPF8	932	-	4.247914	1.1663342	-1.0	-1.0
chr11	3370942	3371077	ENSG00000005801.16|ZNF195|PRPF8|PRPF8	970	-	3.1161194	1.5225575	-1.0	-1.0
chr11	3368624	3368791	ENSG00000005801.16|ZNF195|PRPF8|PRPF8	948	-	3.1807914	1.281606	-1.0	-1.0
chr11	3384271	3384381	ENSG00000223756.6|TSSC2|PRPF8|PRPF8	933	+	2.9461205	1.1738168	-1.0	-1.0
chr11	3762786	3762896	ENSG00000110713.15|NUP98|PRPF8|PRPF8	955	-	6.283181	1.3455467	-1.0	-1.0
chr11	3744349	3744508	ENSG00000110713.15|NUP98|PRPF8|PRPF8	978	-	4.771697	1.6643287	-1.0	-1.0
chr11	3775749	3775881	ENSG00000110713.15|NUP98|PRPF8|PRPF8	934	-	3.4726896	1.1799871	-1.0	-1.0
chr11	3760375	3760490	ENSG00000110713.15|NUP98|PRPF8|PRPF8	961	-	6.453063	1.4069891	-1.0	-1.0
chr11	3753214	3753315	ENSG00000110713.15|NUP98|PRPF8|PRPF8	941	-	3.9560611	1.2287858	-1.0	-1.0
chr11	3691204	3691346	ENSG00000110713.15|NUP98|PRPF8|PRPF8	928	-	4.7321672	1.1423912	-1.0	-1.0
chr11	3693126	3693281	ENSG00000110713.15|NUP98|PRPF8|PRPF8	964	-	4.2304926	1.4447873	-1.0	-1.0
chr11	3685876	3685972	ENSG00000110713.15|NUP98|PRPF8|PRPF8	928	-	4.12927	1.1448791	-1.0	-1.0
chr11	3713678	3713817	ENSG00000110713.15|NUP98|PRPF8|PRPF8	982	-	6.4332523	1.7404075	-1.0	-1.0
chr11	3712472	3712612	ENSG00000110713.15|NUP98|PRPF8|PRPF8	949	-	5.142942	1.2886482	-1.0	-1.0
chr11	3778701	3778816	ENSG00000110713.15|NUP98|PRPF8|PRPF8	958	-	6.324254	1.3719865	-1.0	-1.0
chr11	5242997	5243105	ENSG00000229988.1|HBBP1|PRPF8|PRPF8	948	-	6.3456764	1.2868271	-1.0	-1.0
chr11	5249367	5249467	ENSG00000213934.6|HBG1|PRPF8|PRPF8	992	-	2.61891	2.112138	-1.0	-1.0
chr11	5249122	5249362	ENSG00000213934.6|HBG1|PRPF8|PRPF8	992	-	3.2148488	2.0915282	-1.0	-1.0
chr11	5269680	5269800	ENSG00000196565.13|HBG2|PRPF8|PRPF8	977	-	6.710053	1.6440234	-1.0	-1.0
chr11	5269270	5269455	ENSG00000196565.13|HBG2|PRPF8|PRPF8	939	-	4.4590025	1.2180572	-1.0	-1.0
chr11	5254075	5254291	ENSG00000196565.13|HBG2|PRPF8|PRPF8	973	-	2.7341878	1.5608352	-1.0	-1.0
chr11	5268580	5268730	ENSG00000196565.13|HBG2|PRPF8|PRPF8	970	-	3.167583	1.5169868	-1.0	-1.0
chr11	5254291	5254391	ENSG00000196565.13|HBG2|PRPF8|PRPF8	988	-	2.1699255	1.9063376	-1.0	-1.0
chr11	5346119	5346274	ENSG00000196565.13|HBG2|PRPF8|PRPF8	944	-	3.6232765	1.254899	-1.0	-1.0
chr11	5269681	5269798	ENSG00000213931.5|HBE1|PRPF8|PRPF8	973	-	6.632495	1.5644988	-1.0	-1.0
chr11	5345876	5345986	ENSG00000213931.5|HBE1|PRPF8|PRPF8	939	-	4.2924147	1.217648	-1.0	-1.0
chr11	5268597	5268732	ENSG00000213931.5|HBE1|PRPF8|PRPF8	977	-	3.4726405	1.6443002	-1.0	-1.0
chr11	5346121	5346276	ENSG00000213931.5|HBE1|PRPF8|PRPF8	944	-	3.3112187	1.2491237	-1.0	-1.0
chr11	5269267	5269453	ENSG00000213931.5|HBE1|PRPF8|PRPF8	935	-	4.656843	1.1872189	-1.0	-1.0
chr11	5346164	5346261	ENSG00000167355.7|AC087380.1|PRPF8|PRPF8	937	-	3.1699224	1.2020123	-1.0	-1.0
chr11	5345899	5345999	ENSG00000167355.7|AC087380.1|PRPF8|PRPF8	913	-	3.3923123	1.0597451	-1.0	-1.0
chr11	6217469	6217729	ENSG00000051009.10|FAM160A2|PRPF8|PRPF8	941	-	4.0901737	1.2312511	-1.0	-1.0
chr11	6217094	6217409	ENSG00000051009.10|FAM160A2|PRPF8|PRPF8	996	-	4.775738	2.409829	-1.0	-1.0
chr11	6479784	6480034	ENSG00000132254.12|ARFIP2|PRPF8|PRPF8	954	-	4.250756	1.3402711	-1.0	-1.0
chr11	6547942	6548067	ENSG00000179532.12|DNHD1|PRPF8|PRPF8	913	+	2.592752	1.061861	-1.0	-1.0
chr11	6608938	6609103	ENSG00000166333.13|ILK|PRPF8|PRPF8	941	+	3.8954756	1.2268589	-1.0	-1.0
chr11	6608758	6608873	ENSG00000166333.13|ILK|PRPF8|PRPF8	924	+	3.4175777	1.1176229	-1.0	-1.0
chr11	6611742	6611932	ENSG00000166337.9|TAF10|PRPF8|PRPF8	968	-	3.4239028	1.4934585	-1.0	-1.0
chr11	6683026	6683136	ENSG00000158042.8|MRPL17|PRPF8|PRPF8	962	-	6.5575976	1.4183347	-1.0	-1.0
chr11	6682402	6682517	ENSG00000158042.8|MRPL17|PRPF8|PRPF8	936	-	4.159473	1.1959959	-1.0	-1.0
chr11	6682602	6682746	ENSG00000158042.8|MRPL17|PRPF8|PRPF8	952	-	4.764176	1.31584	-1.0	-1.0
chr11	7995357	7995457	ENSG00000175390.13|EIF3F|PRPF8|PRPF8	924	+	4.247914	1.1181283	-1.0	-1.0
chr11	7987735	7987925	ENSG00000175390.13|EIF3F|PRPF8|PRPF8	953	+	6.329591	1.326286	-1.0	-1.0
chr11	7994837	7995027	ENSG00000175390.13|EIF3F|PRPF8|PRPF8	952	+	3.4773667	1.3220425	-1.0	-1.0
chr11	7994517	7994667	ENSG00000175390.13|EIF3F|PRPF8|PRPF8	976	+	6.741262	1.6197404	-1.0	-1.0
chr11	8683250	8683575	ENSG00000166441.12|RPL27A|PRPF8|PRPF8	979	+	4.1996875	1.6747422	-1.0	-1.0
chr11	8682815	8683110	ENSG00000166441.12|RPL27A|PRPF8|PRPF8	917	+	3.0506332	1.078534	-1.0	-1.0
chr11	8684087	8684222	ENSG00000166441.12|RPL27A|PRPF8|PRPF8	954	+	3.147993	1.338817	-1.0	-1.0
chr11	8683600	8683730	ENSG00000166441.12|RPL27A|PRPF8|PRPF8	906	+	2.5961761	1.0280843	-1.0	-1.0
chr11	8684882	8685002	ENSG00000166441.12|RPL27A|PRPF8|PRPF8	914	+	2.9582572	1.0673099	-1.0	-1.0
chr11	8953111	8953281	ENSG00000175348.10|TMEM9B|PRPF8|PRPF8	948	-	6.3039813	1.2871149	-1.0	-1.0
chr11	9177934	9178154	ENSG00000184014.7|DENND5A|PRPF8|PRPF8	938	-	4.315217	1.2085553	-1.0	-1.0
chr11	9203551	9203731	ENSG00000184014.7|DENND5A|PRPF8|PRPF8	968	-	4.5082498	1.4929036	-1.0	-1.0
chr11	9143296	9143411	ENSG00000184014.7|DENND5A|PRPF8|PRPF8	931	-	4.9589963	1.1609893	-1.0	-1.0
chr11	9141793	9141939	ENSG00000184014.7|DENND5A|PRPF8|PRPF8	965	-	4.5312104	1.4617108	-1.0	-1.0
chr11	9146956	9147056	ENSG00000184014.7|DENND5A|PRPF8|PRPF8	900	-	3.2853973	1.0006948	-1.0	-1.0
chr11	9145460	9145669	ENSG00000184014.7|DENND5A|PRPF8|PRPF8	972	-	4.4578433	1.5548912	-1.0	-1.0
chr11	9288268	9288441	ENSG00000166471.10|TMEM41B|PRPF8|PRPF8	938	-	3.7555094	1.2096585	-1.0	-1.0
chr11	9287563	9287693	ENSG00000166471.10|TMEM41B|PRPF8|PRPF8	945	-	6.280824	1.2628856	-1.0	-1.0
chr11	9436366	9436536	ENSG00000205339.9|IPO7|PRPF8|PRPF8	948	+	5.0384254	1.2875532	-1.0	-1.0
chr11	9414339	9414549	ENSG00000205339.9|IPO7|PRPF8|PRPF8	983	+	5.380628	1.7819601	-1.0	-1.0
chr11	9428929	9429029	ENSG00000205339.9|IPO7|PRPF8|PRPF8	954	+	6.250003	1.3414081	-1.0	-1.0
chr11	9408639	9408824	ENSG00000205339.9|IPO7|PRPF8|PRPF8	936	+	3.3339195	1.1924158	-1.0	-1.0
chr11	9429834	9429979	ENSG00000205339.9|IPO7|PRPF8|PRPF8	932	+	3.5469344	1.169749	-1.0	-1.0
chr11	9433745	9433846	ENSG00000205339.9|IPO7|PRPF8|PRPF8	971	+	3.455319	1.5374154	-1.0	-1.0
chr11	9384972	9385072	ENSG00000205339.9|IPO7|PRPF8|PRPF8	911	+	2.9696238	1.0521863	-1.0	-1.0
chr11	9420698	9420813	ENSG00000205339.9|IPO7|PRPF8|PRPF8	935	+	4.179794	1.188249	-1.0	-1.0
chr11	9425200	9425324	ENSG00000205339.9|IPO7|PRPF8|PRPF8	964	+	6.443831	1.4492539	-1.0	-1.0
chr11	9581678	9581878	ENSG00000166483.10|WEE1|PRPF8|PRPF8	983	+	6.635765	1.7773763	-1.0	-1.0
chr11	9576659	9576879	ENSG00000166483.10|WEE1|PRPF8|PRPF8	964	+	3.63721	1.4495199	-1.0	-1.0
chr11	9586901	9587026	ENSG00000166483.10|WEE1|PRPF8|PRPF8	928	+	3.450503	1.1455505	-1.0	-1.0
chr11	9586619	9586710	ENSG00000166483.10|WEE1|PRPF8|PRPF8	918	+	4.3575377	1.0849248	-1.0	-1.0
chr11	9577141	9577496	ENSG00000166483.10|WEE1|PRPF8|PRPF8	999	+	4.08116	3.0693152	-1.0	-1.0
chr11	10755697	10755795	ENSG00000198730.7|CTR9|PRPF8|PRPF8	930	+	4.12927	1.1523337	-1.0	-1.0
chr11	10800835	10800940	ENSG00000110321.16|EIF4G2|PRPF8|PRPF8	935	-	6.269966	1.1842382	-1.0	-1.0
chr11	10804203	10804286	ENSG00000110321.16|EIF4G2|PRPF8|PRPF8	928	-	3.4594264	1.1421278	-1.0	-1.0
chr11	10803729	10803829	ENSG00000110321.16|EIF4G2|PRPF8|PRPF8	913	-	3.08746	1.0601217	-1.0	-1.0
chr11	10800348	10800431	ENSG00000110321.16|EIF4G2|PRPF8|PRPF8	999	-	7.868911	3.006442	-1.0	-1.0
chr11	10799747	10800142	ENSG00000110321.16|EIF4G2|PRPF8|PRPF8	991	-	3.559457	2.0388842	-1.0	-1.0
chr11	10807041	10807321	ENSG00000110321.16|EIF4G2|PRPF8|PRPF8	989	-	3.9321456	1.9440184	-1.0	-1.0
chr11	10800647	10800730	ENSG00000110321.16|EIF4G2|PRPF8|PRPF8	980	-	3.8744657	1.7030624	-1.0	-1.0
chr11	10799417	10799577	ENSG00000110321.16|EIF4G2|PRPF8|PRPF8	943	-	4.3452663	1.2441986	-1.0	-1.0
chr11	10803969	10804203	ENSG00000110321.16|EIF4G2|PRPF8|PRPF8	1000	-	4.2260523	3.4154308	-1.0	-1.0
chr11	10803554	10803719	ENSG00000110321.16|EIF4G2|PRPF8|PRPF8	950	-	2.9476216	1.3030652	-1.0	-1.0
chr11	10801755	10801880	ENSG00000110321.16|EIF4G2|PRPF8|PRPF8	924	-	2.5674286	1.1216539	-1.0	-1.0
chr11	10806491	10806616	ENSG00000110321.16|EIF4G2|PRPF8|PRPF8	928	-	4.101182	1.1426846	-1.0	-1.0
chr11	10804561	10804761	ENSG00000110321.16|EIF4G2|PRPF8|PRPF8	955	-	3.2991066	1.3459082	-1.0	-1.0
chr11	10804826	10804941	ENSG00000110321.16|EIF4G2|PRPF8|PRPF8	927	-	2.614606	1.1372012	-1.0	-1.0
chr11	10804391	10804541	ENSG00000110321.16|EIF4G2|PRPF8|PRPF8	949	-	3.0243864	1.2935096	-1.0	-1.0
chr11	10803128	10803210	ENSG00000110321.16|EIF4G2|PRPF8|PRPF8	984	-	4.189819	1.7897694	-1.0	-1.0
chr11	10803029	10803128	ENSG00000110321.16|EIF4G2|PRPF8|PRPF8	906	-	2.3037808	1.0291557	-1.0	-1.0
chr11	10805670	10805906	ENSG00000110321.16|EIF4G2|PRPF8|PRPF8	989	-	4.691514	1.9402143	-1.0	-1.0
chr11	10803294	10803394	ENSG00000110321.16|EIF4G2|PRPF8|PRPF8	935	-	3.4594266	1.1859174	-1.0	-1.0
chr11	10808478	10808630	ENSG00000110321.16|EIF4G2|PRPF8|PRPF8	956	-	3.0651333	1.3585048	-1.0	-1.0
chr11	10798822	10799097	ENSG00000110321.16|EIF4G2|PRPF8|PRPF8	980	-	3.9813206	1.6970472	-1.0	-1.0
chr11	10806626	10806841	ENSG00000110321.16|EIF4G2|PRPF8|PRPF8	982	-	4.47314	1.7386694	-1.0	-1.0
chr11	10807556	10807701	ENSG00000110321.16|EIF4G2|PRPF8|PRPF8	937	-	3.5690777	1.2030424	-1.0	-1.0
chr11	11880380	11880485	ENSG00000170242.17|USP47|PRPF8|PRPF8	956	+	6.2997713	1.3603156	-1.0	-1.0
chr11	11929735	11929850	ENSG00000170242.17|USP47|PRPF8|PRPF8	907	+	6.170312	1.0324523	-1.0	-1.0
chr11	12216393	12216508	ENSG00000133816.13|MICAL2|PRPF8|PRPF8	958	+	6.3128567	1.3754505	-1.0	-1.0
chr11	12864830	12865095	ENSG00000187079.16|TEAD1|PRPF8|PRPF8	975	+	4.89759	1.6069195	-1.0	-1.0
chr11	13714680	13714860	ENSG00000197601.12|FAR1|PRPF8|PRPF8	981	+	6.525359	1.7215059	-1.0	-1.0
chr11	13710842	13710962	ENSG00000197601.12|FAR1|PRPF8|PRPF8	953	+	3.197705	1.3299844	-1.0	-1.0
chr11	14499475	14499602	ENSG00000129083.12|COPB1|PRPF8|PRPF8	954	-	3.160733	1.3404381	-1.0	-1.0
chr11	14480599	14480744	ENSG00000129083.12|COPB1|PRPF8|PRPF8	939	-	6.218127	1.2178627	-1.0	-1.0
chr11	14468581	14468680	ENSG00000129083.12|COPB1|PRPF8|PRPF8	906	-	6.197535	1.0291557	-1.0	-1.0
chr11	14513301	14513569	ENSG00000256206.2|AC018523.2|PRPF8|PRPF8	952	-	3.4116845	1.3228945	-1.0	-1.0
chr11	14517326	14517636	ENSG00000256206.2|AC018523.2|PRPF8|PRPF8	962	-	6.451804	1.4164873	-1.0	-1.0
chr11	14499475	14499645	ENSG00000256206.2|AC018523.2|PRPF8|PRPF8	938	-	2.9800053	1.2056243	-1.0	-1.0
chr11	14513459	14513629	ENSG00000129084.17|PSMA1|PRPF8|PRPF8	988	-	6.3483315	1.9145507	-1.0	-1.0
chr11	14517326	14517636	ENSG00000129084.17|PSMA1|PRPF8|PRPF8	962	-	6.457919	1.4214491	-1.0	-1.0
chr11	14514294	14514394	ENSG00000129084.17|PSMA1|PRPF8|PRPF8	902	-	6.143088	1.0108365	-1.0	-1.0
chr11	14610873	14611068	ENSG00000129084.17|PSMA1|PRPF8|PRPF8	984	-	4.3443756	1.8082637	-1.0	-1.0
chr11	14513301	14513459	ENSG00000129084.17|PSMA1|PRPF8|PRPF8	942	-	3.1173809	1.2387763	-1.0	-1.0
chr11	17076963	17077178	ENSG00000110700.6|RPS13|PRPF8|PRPF8	936	-	2.632364	1.1970738	-1.0	-1.0
chr11	17074866	17075091	ENSG00000110700.6|RPS13|PRPF8|PRPF8	956	-	3.7251008	1.3600589	-1.0	-1.0
chr11	17077228	17077438	ENSG00000110700.6|RPS13|PRPF8|PRPF8	992	-	5.83426	2.1168253	-1.0	-1.0
chr11	17077448	17077623	ENSG00000110700.6|RPS13|PRPF8|PRPF8	996	-	3.9811738	2.369704	-1.0	-1.0
chr11	17131812	17131915	ENSG00000011405.13|PIK3C2A|PRPF8|PRPF8	933	-	4.1083603	1.1767106	-1.0	-1.0
chr11	18347715	18347820	ENSG00000110768.11|GTF2H1|PRPF8|PRPF8	981	+	6.779744	1.7114539	-1.0	-1.0
chr11	18347936	18348066	ENSG00000110768.11|GTF2H1|PRPF8|PRPF8	957	+	6.402729	1.3702761	-1.0	-1.0
chr11	18341570	18341745	ENSG00000110768.11|GTF2H1|PRPF8|PRPF8	941	+	4.5146675	1.2311006	-1.0	-1.0
chr11	18338178	18338274	ENSG00000110768.11|GTF2H1|PRPF8|PRPF8	943	+	3.5849574	1.2415468	-1.0	-1.0
chr11	18403013	18403153	ENSG00000134333.13|LDHA|PRPF8|PRPF8	957	+	6.3060637	1.3622897	-1.0	-1.0
chr11	18394592	18394742	ENSG00000134333.13|LDHA|PRPF8|PRPF8	978	+	3.424492	1.6527535	-1.0	-1.0
chr11	18399539	18399644	ENSG00000134333.13|LDHA|PRPF8|PRPF8	932	+	2.6043198	1.1689684	-1.0	-1.0
chr11	18396965	18397120	ENSG00000134333.13|LDHA|PRPF8|PRPF8	961	+	6.087362	1.4142411	-1.0	-1.0
chr11	19225731	19225831	ENSG00000129173.12|E2F8|PRPF8|PRPF8	912	-	6.1975355	1.0549784	-1.0	-1.0
chr11	19225620	19225731	ENSG00000129173.12|E2F8|PRPF8|PRPF8	956	-	6.324254	1.3584523	-1.0	-1.0
chr11	27390992	27391093	ENSG00000205213.13|LGR4|PRPF8|PRPF8	957	-	6.3250837	1.3657365	-1.0	-1.0
chr11	28076932	28077006	ENSG00000121621.6|KIF18A|PRPF8|PRPF8	983	-	6.8349657	1.7805102	-1.0	-1.0
chr11	32593918	32594078	ENSG00000149100.12|EIF3M|PRPF8|PRPF8	927	+	2.9330437	1.1352502	-1.0	-1.0
chr11	33107779	33107902	ENSG00000176102.11|CSTF3|PRPF8|PRPF8	963	-	6.4544935	1.4276345	-1.0	-1.0
chr11	33869345	33869450	ENSG00000135363.11|LMO2|PRPF8|PRPF8	961	-	3.9683108	1.4035505	-1.0	-1.0
chr11	33869246	33869345	ENSG00000135363.11|LMO2|PRPF8|PRPF8	943	-	4.20944	1.2463461	-1.0	-1.0
chr11	33869026	33869246	ENSG00000135363.11|LMO2|PRPF8|PRPF8	982	-	5.624481	1.7447016	-1.0	-1.0
chr11	33869480	33869685	ENSG00000135363.11|LMO2|PRPF8|PRPF8	934	-	2.7855053	1.1833948	-1.0	-1.0
chr11	34071987	34072157	ENSG00000135387.20|CAPRIN1|PRPF8|PRPF8	950	+	4.0041084	1.3010663	-1.0	-1.0
chr11	34090678	34090843	ENSG00000135387.20|CAPRIN1|PRPF8|PRPF8	914	+	3.0022762	1.0669215	-1.0	-1.0
chr11	34090289	34090528	ENSG00000135387.20|CAPRIN1|PRPF8|PRPF8	948	+	5.039678	1.2834649	-1.0	-1.0
chr11	34086518	34086618	ENSG00000135387.20|CAPRIN1|PRPF8|PRPF8	954	+	6.300628	1.3364755	-1.0	-1.0
chr11	34082877	34082954	ENSG00000135387.20|CAPRIN1|PRPF8|PRPF8	903	+	6.197535	1.0152789	-1.0	-1.0
chr11	34086219	34086304	ENSG00000135387.20|CAPRIN1|PRPF8|PRPF8	957	+	6.349539	1.3657035	-1.0	-1.0
chr11	34096673	34096773	ENSG00000135387.20|CAPRIN1|PRPF8|PRPF8	927	+	4.169912	1.1361773	-1.0	-1.0
chr11	34083041	34083251	ENSG00000135387.20|CAPRIN1|PRPF8|PRPF8	974	+	5.5724716	1.5904863	-1.0	-1.0
chr11	34092091	34092291	ENSG00000135387.20|CAPRIN1|PRPF8|PRPF8	968	+	5.7523313	1.492434	-1.0	-1.0
chr11	34115919	34116059	ENSG00000135372.8|NAT10|PRPF8|PRPF8	903	+	6.143088	1.0126585	-1.0	-1.0
chr11	34133142	34133327	ENSG00000135372.8|NAT10|PRPF8|PRPF8	923	+	3.2082129	1.1120948	-1.0	-1.0
chr11	34135066	34135166	ENSG00000135372.8|NAT10|PRPF8|PRPF8	903	+	2.9999971	1.0120841	-1.0	-1.0
chr11	34134596	34134841	ENSG00000135372.8|NAT10|PRPF8|PRPF8	943	+	4.1572556	1.2470821	-1.0	-1.0
chr11	34122632	34122757	ENSG00000135372.8|NAT10|PRPF8|PRPF8	962	+	6.4253893	1.4186547	-1.0	-1.0
chr11	34135291	34135446	ENSG00000135372.8|NAT10|PRPF8|PRPF8	953	+	6.3154674	1.3263428	-1.0	-1.0
chr11	34456714	34456959	ENSG00000121691.4|CAT|PRPF8|PRPF8	981	+	4.7592907	1.7279309	-1.0	-1.0
chr11	34457774	34457944	ENSG00000121691.4|CAT|PRPF8|PRPF8	928	+	4.120906	1.1400392	-1.0	-1.0
chr11	43330242	43330372	ENSG00000166181.12|API5|PRPF8|PRPF8	977	+	6.6943555	1.6449968	-1.0	-1.0
chr11	43330063	43330178	ENSG00000166181.12|API5|PRPF8|PRPF8	925	+	4.1182084	1.1262722	-1.0	-1.0
chr11	43318764	43318904	ENSG00000166181.12|API5|PRPF8|PRPF8	948	+	4.9534917	1.2840799	-1.0	-1.0
chr11	43447908	43448008	ENSG00000052841.14|TTC17|PRPF8|PRPF8	931	+	4.08745	1.1587845	-1.0	-1.0
chr11	43391982	43392082	ENSG00000052841.14|TTC17|PRPF8|PRPF8	938	+	4.20944	1.2067895	-1.0	-1.0
chr11	43405693	43405813	ENSG00000052841.14|TTC17|PRPF8|PRPF8	961	+	4.253499	1.4073362	-1.0	-1.0
chr11	43397491	43397646	ENSG00000052841.14|TTC17|PRPF8|PRPF8	979	+	6.7739906	1.6779969	-1.0	-1.0
chr11	43448122	43448222	ENSG00000052841.14|TTC17|PRPF8|PRPF8	975	+	6.5719314	1.6039256	-1.0	-1.0
chr11	43396680	43396818	ENSG00000052841.14|TTC17|PRPF8|PRPF8	995	+	3.3672667	2.342377	-1.0	-1.0
chr11	43444185	43444355	ENSG00000052841.14|TTC17|PRPF8|PRPF8	962	+	3.305738	1.4167173	-1.0	-1.0
chr11	43396818	43396958	ENSG00000052841.14|TTC17|PRPF8|PRPF8	992	+	4.7387257	2.10506	-1.0	-1.0
chr11	44078388	44078583	ENSG00000110455.13|ACCS|PRPF8|PRPF8	957	+	4.481572	1.3668154	-1.0	-1.0
chr11	44077778	44077913	ENSG00000110455.13|ACCS|PRPF8|PRPF8	908	+	3.4259992	1.0348694	-1.0	-1.0
chr11	44081074	44081234	ENSG00000110455.13|ACCS|PRPF8|PRPF8	972	+	3.6803138	1.5473803	-1.0	-1.0
chr11	45979624	45979754	ENSG00000135365.15|PHF21A|PRPF8|PRPF8	913	-	6.1965456	1.0595956	-1.0	-1.0
chr11	46379347	46379492	ENSG00000149091.15|DGKZ|PRPF8|PRPF8	949	+	6.338642	1.2961532	-1.0	-1.0
chr11	46378454	46378704	ENSG00000149091.15|DGKZ|PRPF8|PRPF8	956	+	3.7870722	1.361501	-1.0	-1.0
chr11	46376549	46376724	ENSG00000149091.15|DGKZ|PRPF8|PRPF8	969	+	6.4423018	1.5052679	-1.0	-1.0
chr11	46378919	46379019	ENSG00000149091.15|DGKZ|PRPF8|PRPF8	957	+	6.3006287	1.3656346	-1.0	-1.0
chr11	46368061	46368176	ENSG00000149091.15|DGKZ|PRPF8|PRPF8	928	+	3.0430589	1.1438129	-1.0	-1.0
chr11	46381784	46381929	ENSG00000110492.15|MDK|PRPF8|PRPF8	933	+	3.987597	1.1746591	-1.0	-1.0
chr11	46382711	46382916	ENSG00000110492.15|MDK|PRPF8|PRPF8	962	+	3.0928571	1.4256165	-1.0	-1.0
chr11	46547670	46547816	ENSG00000110497.14|AMBRA1|PRPF8|PRPF8	975	-	6.680332	1.6043597	-1.0	-1.0
chr11	46783698	46783798	ENSG00000175216.14|CKAP5|PRPF8|PRPF8	958	-	6.300629	1.3812923	-1.0	-1.0
chr11	46777882	46778138	ENSG00000175216.14|CKAP5|PRPF8|PRPF8	938	-	5.1039414	1.2057703	-1.0	-1.0
chr11	46783189	46783368	ENSG00000175216.14|CKAP5|PRPF8|PRPF8	992	-	6.2199764	2.087529	-1.0	-1.0
chr11	46797625	46797804	ENSG00000175216.14|CKAP5|PRPF8|PRPF8	960	-	4.8515596	1.3939694	-1.0	-1.0
chr11	46807643	46808030	ENSG00000175216.14|CKAP5|PRPF8|PRPF8	960	-	5.0814147	1.3935087	-1.0	-1.0
chr11	46762975	46763075	ENSG00000175216.14|CKAP5|PRPF8|PRPF8	904	-	2.6322672	1.0184346	-1.0	-1.0
chr11	46754757	46754882	ENSG00000175216.14|CKAP5|PRPF8|PRPF8	939	-	3.664404	1.2129606	-1.0	-1.0
chr11	47173302	47173467	ENSG00000149182.14|ARFGAP2|PRPF8|PRPF8	948	-	2.7424417	1.2812142	-1.0	-1.0
chr11	47171238	47171425	ENSG00000149182.14|ARFGAP2|PRPF8|PRPF8	960	-	3.4065273	1.3965665	-1.0	-1.0
chr11	47172048	47172328	ENSG00000149182.14|ARFGAP2|PRPF8|PRPF8	948	-	3.9620616	1.2852893	-1.0	-1.0
chr11	47173157	47173272	ENSG00000149182.14|ARFGAP2|PRPF8|PRPF8	962	-	6.368455	1.4163849	-1.0	-1.0
chr11	47174821	47175131	ENSG00000149182.14|ARFGAP2|PRPF8|PRPF8	950	-	3.0847466	1.2978481	-1.0	-1.0
chr11	47235561	47235666	ENSG00000134574.11|DDB2|PRPF8|PRPF8	904	+	4.0874496	1.0190237	-1.0	-1.0
chr11	47245229	47245339	ENSG00000134575.9|ACP2|PRPF8|PRPF8	955	-	6.3647723	1.3498249	-1.0	-1.0
chr11	47289753	47289866	ENSG00000110514.19|MADD|PRPF8|PRPF8	938	+	4.224024	1.2085971	-1.0	-1.0
chr11	47324565	47324665	ENSG00000110514.19|MADD|PRPF8|PRPF8	953	+	6.2500024	1.3278798	-1.0	-1.0
chr11	47326782	47326907	ENSG00000110514.19|MADD|PRPF8|PRPF8	936	+	4.149591	1.1913992	-1.0	-1.0
chr11	47311842	47311977	ENSG00000110514.19|MADD|PRPF8|PRPF8	956	+	6.1573777	1.357748	-1.0	-1.0
chr11	47290198	47290299	ENSG00000110514.19|MADD|PRPF8|PRPF8	909	+	3.0294442	1.041151	-1.0	-1.0
chr11	47308600	47308699	ENSG00000110514.19|MADD|PRPF8|PRPF8	941	+	4.2479143	1.2309662	-1.0	-1.0
chr11	47327256	47327451	ENSG00000110514.19|MADD|PRPF8|PRPF8	936	+	3.648004	1.1941414	-1.0	-1.0
chr11	47327546	47327676	ENSG00000110514.19|MADD|PRPF8|PRPF8	938	+	4.196955	1.2055047	-1.0	-1.0
chr11	47286534	47286709	ENSG00000110514.19|MADD|PRPF8|PRPF8	959	+	4.1534553	1.3894508	-1.0	-1.0
chr11	47289493	47289673	ENSG00000110514.19|MADD|PRPF8|PRPF8	955	+	4.329204	1.3515656	-1.0	-1.0
chr11	47270451	47270551	ENSG00000110514.19|MADD|PRPF8|PRPF8	947	+	6.250003	1.279274	-1.0	-1.0
chr11	47284281	47284374	ENSG00000110514.19|MADD|PRPF8|PRPF8	920	+	4.321914	1.0944209	-1.0	-1.0
chr11	47326982	47327152	ENSG00000110514.19|MADD|PRPF8|PRPF8	939	+	3.4720829	1.2166524	-1.0	-1.0
chr11	47315224	47315327	ENSG00000110514.19|MADD|PRPF8|PRPF8	955	+	6.346326	1.349874	-1.0	-1.0
chr11	47295579	47295709	ENSG00000110514.19|MADD|PRPF8|PRPF8	943	+	3.02556	1.2469037	-1.0	-1.0
chr11	47424906	47425101	ENSG00000165916.8|PSMC3|PRPF8|PRPF8	976	-	6.6786885	1.6262105	-1.0	-1.0
chr11	47425613	47425743	ENSG00000165916.8|PSMC3|PRPF8|PRPF8	957	-	6.3283324	1.3659565	-1.0	-1.0
chr11	47425778	47425913	ENSG00000165916.8|PSMC3|PRPF8|PRPF8	933	-	4.547004	1.1767968	-1.0	-1.0
chr11	47424373	47424563	ENSG00000165916.8|PSMC3|PRPF8|PRPF8	920	-	3.0200846	1.0982877	-1.0	-1.0
chr11	47478773	47478876	ENSG00000149187.18|CELF1|PRPF8|PRPF8	959	-	6.393836	1.384182	-1.0	-1.0
chr11	47579184	47579299	ENSG00000213619.9|NDUFS3|PRPF8|PRPF8	921	+	3.4191232	1.1016085	-1.0	-1.0
chr11	47580524	47580879	ENSG00000213619.9|NDUFS3|PRPF8|PRPF8	983	+	4.7432985	1.7595649	-1.0	-1.0
chr11	47579309	47579484	ENSG00000213619.9|NDUFS3|PRPF8|PRPF8	973	+	5.375667	1.5752902	-1.0	-1.0
chr11	47630430	47630554	ENSG00000109919.9|MTCH2|PRPF8|PRPF8	922	-	3.9450302	1.1073865	-1.0	-1.0
chr11	47638586	47638698	ENSG00000109919.9|MTCH2|PRPF8|PRPF8	959	-	6.3449144	1.382158	-1.0	-1.0
chr11	47732207	47732417	ENSG00000109920.12|FNBP4|PRPF8|PRPF8	921	-	4.072968	1.1002125	-1.0	-1.0
chr11	47724337	47724462	ENSG00000109920.12|FNBP4|PRPF8|PRPF8	980	-	6.4596734	1.7064013	-1.0	-1.0
chr11	47731308	47731438	ENSG00000109920.12|FNBP4|PRPF8|PRPF8	919	-	2.657527	1.0940986	-1.0	-1.0
chr11	47731937	47732137	ENSG00000109920.12|FNBP4|PRPF8|PRPF8	992	-	3.3999376	2.0753894	-1.0	-1.0
chr11	47847728	47847843	ENSG00000030066.13|NUP160|PRPF8|PRPF8	941	-	5.5648494	1.2327138	-1.0	-1.0
chr11	47808265	47808380	ENSG00000030066.13|NUP160|PRPF8|PRPF8	929	-	3.5454555	1.1468856	-1.0	-1.0
chr11	47797581	47797756	ENSG00000030066.13|NUP160|PRPF8|PRPF8	934	-	6.2364254	1.1802967	-1.0	-1.0
chr11	47822086	47822167	ENSG00000030066.13|NUP160|PRPF8|PRPF8	927	-	3.0874603	1.1362393	-1.0	-1.0
chr11	47819219	47819373	ENSG00000030066.13|NUP160|PRPF8|PRPF8	915	-	3.0417907	1.0705427	-1.0	-1.0
chr11	47812163	47812378	ENSG00000030066.13|NUP160|PRPF8|PRPF8	935	-	3.455238	1.1845617	-1.0	-1.0
chr11	47797884	47797977	ENSG00000030066.13|NUP160|PRPF8|PRPF8	977	-	6.8689113	1.6444466	-1.0	-1.0
chr11	47804458	47804578	ENSG00000030066.13|NUP160|PRPF8|PRPF8	949	-	6.2500024	1.2935665	-1.0	-1.0
chr11	57300883	57300983	ENSG00000149115.13|TNKS1BP1|PRPF8|PRPF8	979	-	6.8002005	1.6850085	-1.0	-1.0
chr11	57300779	57300883	ENSG00000149115.13|TNKS1BP1|PRPF8|PRPF8	961	-	6.4362803	1.4118304	-1.0	-1.0
chr11	57330395	57330810	ENSG00000149136.8|SSRP1|PRPF8|PRPF8	973	-	6.456825	1.5647969	-1.0	-1.0
chr11	57329966	57330126	ENSG00000149136.8|SSRP1|PRPF8|PRPF8	965	-	6.5068774	1.4579823	-1.0	-1.0
chr11	57332859	57332959	ENSG00000149136.8|SSRP1|PRPF8|PRPF8	953	-	6.300629	1.3322475	-1.0	-1.0
chr11	57335472	57335667	ENSG00000149136.8|SSRP1|PRPF8|PRPF8	940	-	3.0431156	1.2251601	-1.0	-1.0
chr11	57333264	57333394	ENSG00000149136.8|SSRP1|PRPF8|PRPF8	956	-	6.324254	1.359426	-1.0	-1.0
chr11	57389642	57389886	ENSG00000186652.9|PRG2|PRPF8|PRPF8	971	-	5.407147	1.5413619	-1.0	-1.0
chr11	57388711	57388816	ENSG00000186652.9|PRG2|PRPF8|PRPF8	915	-	4.442833	1.0697656	-1.0	-1.0
chr11	57390482	57390642	ENSG00000186652.9|PRG2|PRPF8|PRPF8	976	-	5.576761	1.6164073	-1.0	-1.0
chr11	57388435	57388576	ENSG00000186652.9|PRG2|PRPF8|PRPF8	955	-	3.705404	1.3481102	-1.0	-1.0
chr11	57388851	57388951	ENSG00000186652.9|PRG2|PRPF8|PRPF8	965	-	4.9999843	1.4565953	-1.0	-1.0
chr11	57387865	57387990	ENSG00000186652.9|PRG2|PRPF8|PRPF8	950	-	4.1598573	1.3037053	-1.0	-1.0
chr11	57423823	57423948	ENSG00000254979.5|AP000781.2|PRPF8|PRPF8	925	-	2.672712	1.1247866	-1.0	-1.0
chr11	57390461	57390641	ENSG00000254979.5|AP000781.2|PRPF8|PRPF8	975	-	5.584718	1.6056354	-1.0	-1.0
chr11	57421064	57421189	ENSG00000254979.5|AP000781.2|PRPF8|PRPF8	983	-	3.636068	1.7674649	-1.0	-1.0
chr11	57389642	57389886	ENSG00000254979.5|AP000781.2|PRPF8|PRPF8	971	-	5.407147	1.5388125	-1.0	-1.0
chr11	57410123	57410238	ENSG00000254979.5|AP000781.2|PRPF8|PRPF8	936	-	4.3360815	1.1908697	-1.0	-1.0
chr11	57421189	57421296	ENSG00000254979.5|AP000781.2|PRPF8|PRPF8	911	-	2.508905	1.0482259	-1.0	-1.0
chr11	57420971	57421064	ENSG00000254979.5|AP000781.2|PRPF8|PRPF8	920	-	2.655351	1.0980396	-1.0	-1.0
chr11	57388713	57388963	ENSG00000254979.5|AP000781.2|PRPF8|PRPF8	938	-	4.9630466	1.211035	-1.0	-1.0
chr11	57420802	57420971	ENSG00000254979.5|AP000781.2|PRPF8|PRPF8	931	-	2.7817416	1.1589832	-1.0	-1.0
chr11	57423981	57424059	ENSG00000254979.5|AP000781.2|PRPF8|PRPF8	984	-	3.4594302	1.7889773	-1.0	-1.0
chr11	57417650	57417747	ENSG00000254979.5|AP000781.2|PRPF8|PRPF8	902	-	2.2854023	1.009551	-1.0	-1.0
chr11	57409653	57409808	ENSG00000254979.5|AP000781.2|PRPF8|PRPF8	938	-	3.1893718	1.2064987	-1.0	-1.0
chr11	57388435	57388576	ENSG00000254979.5|AP000781.2|PRPF8|PRPF8	955	-	3.705404	1.3515642	-1.0	-1.0
chr11	57414488	57414603	ENSG00000254979.5|AP000781.2|PRPF8|PRPF8	937	-	3.891899	1.2001083	-1.0	-1.0
chr11	57422003	57422113	ENSG00000254979.5|AP000781.2|PRPF8|PRPF8	909	-	2.9696238	1.0429803	-1.0	-1.0
chr11	57387865	57387990	ENSG00000254979.5|AP000781.2|PRPF8|PRPF8	952	-	4.1598573	1.3149216	-1.0	-1.0
chr11	57416675	57416795	ENSG00000254979.5|AP000781.2|PRPF8|PRPF8	926	-	3.4568393	1.1289283	-1.0	-1.0
chr11	57423823	57423948	ENSG00000134802.17|SLC43A3|PRPF8|PRPF8	925	-	2.672712	1.1254315	-1.0	-1.0
chr11	57410126	57410236	ENSG00000134802.17|SLC43A3|PRPF8|PRPF8	929	-	4.3445177	1.1471622	-1.0	-1.0
chr11	57426587	57426747	ENSG00000134802.17|SLC43A3|PRPF8|PRPF8	976	-	3.5289824	1.6113772	-1.0	-1.0
chr11	57416675	57416790	ENSG00000134802.17|SLC43A3|PRPF8|PRPF8	929	-	3.4816625	1.1508827	-1.0	-1.0
chr11	57421189	57421296	ENSG00000134802.17|SLC43A3|PRPF8|PRPF8	911	-	2.508905	1.0491441	-1.0	-1.0
chr11	57420971	57421064	ENSG00000134802.17|SLC43A3|PRPF8|PRPF8	920	-	2.655351	1.09898	-1.0	-1.0
chr11	57420802	57420971	ENSG00000134802.17|SLC43A3|PRPF8|PRPF8	930	-	2.7817416	1.1538815	-1.0	-1.0
chr11	57426183	57426418	ENSG00000134802.17|SLC43A3|PRPF8|PRPF8	942	-	2.850852	1.2342348	-1.0	-1.0
chr11	57414501	57414606	ENSG00000134802.17|SLC43A3|PRPF8|PRPF8	944	-	4.338846	1.249809	-1.0	-1.0
chr11	57409069	57409169	ENSG00000134802.17|SLC43A3|PRPF8|PRPF8	902	-	3.3575468	1.0096574	-1.0	-1.0
chr11	57423981	57424028	ENSG00000134802.17|SLC43A3|PRPF8|PRPF8	981	-	3.364571	1.7295221	-1.0	-1.0
chr11	57417650	57417747	ENSG00000134802.17|SLC43A3|PRPF8|PRPF8	907	-	2.2854023	1.033834	-1.0	-1.0
chr11	57426752	57426885	ENSG00000134802.17|SLC43A3|PRPF8|PRPF8	995	-	3.7671995	2.321326	-1.0	-1.0
chr11	57409653	57409808	ENSG00000134802.17|SLC43A3|PRPF8|PRPF8	938	-	3.1893718	1.2087264	-1.0	-1.0
chr11	57422003	57422113	ENSG00000134802.17|SLC43A3|PRPF8|PRPF8	912	-	2.9696238	1.0542678	-1.0	-1.0
chr11	57421064	57421189	ENSG00000134802.17|SLC43A3|PRPF8|PRPF8	982	-	3.636068	1.7534841	-1.0	-1.0
chr11	57426885	57427043	ENSG00000134802.17|SLC43A3|PRPF8|PRPF8	981	-	3.0420697	1.7268069	-1.0	-1.0
chr11	57500452	57500778	ENSG00000149150.8|SLC43A1|PRPF8|PRPF8	958	-	3.4110093	1.3735191	-1.0	-1.0
chr11	57688665	57688765	ENSG00000156599.10|ZDHHC5|PRPF8|PRPF8	940	+	4.20944	1.2211473	-1.0	-1.0
chr11	57692702	57692877	ENSG00000156599.10|ZDHHC5|PRPF8|PRPF8	971	+	5.124798	1.5444547	-1.0	-1.0
chr11	57712807	57712932	ENSG00000213593.9|TMX2|PRPF8|PRPF8	945	+	5.484517	1.2624302	-1.0	-1.0
chr11	57737737	57737837	ENSG00000213593.9|TMX2|PRPF8|PRPF8	933	+	4.12927	1.1737182	-1.0	-1.0
chr11	57739039	57739130	ENSG00000213593.9|TMX2|PRPF8|PRPF8	992	+	7.1150737	2.0892148	-1.0	-1.0
chr11	57738017	57738157	ENSG00000213593.9|TMX2|PRPF8|PRPF8	932	+	2.6485517	1.1646156	-1.0	-1.0
chr11	57737973	57738158	ENSG00000254462.1|TMX2-CTNND1|PRPF8|PRPF8	929	+	2.6866708	1.1474645	-1.0	-1.0
chr11	57738548	57738658	ENSG00000254462.1|TMX2-CTNND1|PRPF8|PRPF8	921	+	4.073094	1.1003882	-1.0	-1.0
chr11	57737728	57737848	ENSG00000254462.1|TMX2-CTNND1|PRPF8|PRPF8	930	+	4.1289754	1.1543274	-1.0	-1.0
chr11	57712807	57712932	ENSG00000254462.1|TMX2-CTNND1|PRPF8|PRPF8	944	+	5.484517	1.254079	-1.0	-1.0
chr11	57738963	57739148	ENSG00000254462.1|TMX2-CTNND1|PRPF8|PRPF8	961	+	3.5665624	1.4039261	-1.0	-1.0
chr11	57815453	57815613	ENSG00000198561.13|CTNND1|PRPF8|PRPF8	957	+	3.7183702	1.3630211	-1.0	-1.0
chr11	57806215	57806360	ENSG00000198561.13|CTNND1|PRPF8|PRPF8	944	+	6.2848682	1.2483797	-1.0	-1.0
chr11	57811511	57811671	ENSG00000198561.13|CTNND1|PRPF8|PRPF8	927	+	6.223768	1.1363708	-1.0	-1.0
chr11	57809476	57809591	ENSG00000198561.13|CTNND1|PRPF8|PRPF8	955	+	6.300629	1.3485899	-1.0	-1.0
chr11	57808289	57808404	ENSG00000198561.13|CTNND1|PRPF8|PRPF8	937	+	4.8829064	1.2010885	-1.0	-1.0
chr11	58614353	58614458	ENSG00000186660.14|ZFP91|PRPF8|PRPF8	929	+	4.1083603	1.147335	-1.0	-1.0
chr11	58612840	58612990	ENSG00000186660.14|ZFP91|PRPF8|PRPF8	982	+	5.368966	1.7434633	-1.0	-1.0
chr11	58579622	58579727	ENSG00000186660.14|ZFP91|PRPF8|PRPF8	916	+	2.6305764	1.0747329	-1.0	-1.0
chr11	58612840	58612990	ENSG00000255073.8|ZFP91-CNTF|PRPF8|PRPF8	982	+	5.368966	1.7363198	-1.0	-1.0
chr11	58579622	58579722	ENSG00000255073.8|ZFP91-CNTF|PRPF8|PRPF8	928	+	2.7004387	1.1438606	-1.0	-1.0
chr11	58614358	58614458	ENSG00000255073.8|ZFP91-CNTF|PRPF8|PRPF8	934	+	4.12927	1.1831938	-1.0	-1.0
chr11	59143222	59143397	ENSG00000166801.15|FAM111A|PRPF8|PRPF8	959	+	6.392187	1.3853753	-1.0	-1.0
chr11	59593879	59594014	ENSG00000110048.11|OSBP|PRPF8|PRPF8	952	-	5.6066933	1.3182951	-1.0	-1.0
chr11	59578050	59578148	ENSG00000110048.11|OSBP|PRPF8|PRPF8	954	-	6.250003	1.3414596	-1.0	-1.0
chr11	59656345	59656450	ENSG00000166889.13|PATL1|PRPF8|PRPF8	957	-	6.349539	1.3658524	-1.0	-1.0
chr11	59656498	59656600	ENSG00000166889.13|PATL1|PRPF8|PRPF8	935	-	3.522192	1.1897069	-1.0	-1.0
chr11	59642738	59642913	ENSG00000166889.13|PATL1|PRPF8|PRPF8	947	-	3.9961276	1.2743335	-1.0	-1.0
chr11	59788977	59789112	ENSG00000166900.16|STX3|PRPF8|PRPF8	920	+	6.1787257	1.0945802	-1.0	-1.0
chr11	59795482	59795601	ENSG00000166900.16|STX3|PRPF8|PRPF8	992	+	7.1472197	2.1160161	-1.0	-1.0
chr11	59809633	59809958	ENSG00000166902.4|MRPL16|PRPF8|PRPF8	1000	-	4.9975348	3.5238655	-1.0	-1.0
chr11	59810490	59810603	ENSG00000166902.4|MRPL16|PRPF8|PRPF8	932	-	3.4828873	1.1659715	-1.0	-1.0
chr11	60056740	60056885	ENSG00000149516.13|MS4A3|PRPF8|PRPF8	949	+	4.003957	1.2952523	-1.0	-1.0
chr11	60902260	60902402	ENSG00000110107.8|PRPF19|PRPF8|PRPF8	962	-	4.4789963	1.4149426	-1.0	-1.0
chr11	60902402	60902465	ENSG00000110107.8|PRPF19|PRPF8|PRPF8	957	-	6.3968444	1.3656346	-1.0	-1.0
chr11	60897684	60897949	ENSG00000110107.8|PRPF19|PRPF8|PRPF8	980	-	4.387171	1.7058539	-1.0	-1.0
chr11	60903241	60903391	ENSG00000110107.8|PRPF19|PRPF8|PRPF8	935	-	4.0585465	1.1886497	-1.0	-1.0
chr11	60901179	60901289	ENSG00000110107.8|PRPF19|PRPF8|PRPF8	941	-	4.1962643	1.2258191	-1.0	-1.0
chr11	60900424	60900581	ENSG00000110107.8|PRPF19|PRPF8|PRPF8	989	-	7.0073028	1.9735187	-1.0	-1.0
chr11	61133156	61133311	ENSG00000167987.10|VPS37C|PRPF8|PRPF8	918	-	4.6084433	1.087077	-1.0	-1.0
chr11	61325387	61325610	ENSG00000167986.13|DDB1|PRPF8|PRPF8	963	-	4.178651	1.4312755	-1.0	-1.0
chr11	61331439	61331542	ENSG00000167986.13|DDB1|PRPF8|PRPF8	970	-	6.5713425	1.520356	-1.0	-1.0
chr11	61311634	61311783	ENSG00000167986.13|DDB1|PRPF8|PRPF8	947	-	4.3193984	1.2751077	-1.0	-1.0
chr11	61311895	61311988	ENSG00000167986.13|DDB1|PRPF8|PRPF8	946	-	4.3219147	1.2705166	-1.0	-1.0
chr11	61302914	61303045	ENSG00000167986.13|DDB1|PRPF8|PRPF8	977	-	4.747458	1.645355	-1.0	-1.0
chr11	61303607	61303864	ENSG00000167986.13|DDB1|PRPF8|PRPF8	950	-	2.6395674	1.297211	-1.0	-1.0
chr11	61313693	61313828	ENSG00000167986.13|DDB1|PRPF8|PRPF8	936	-	4.176468	1.1945419	-1.0	-1.0
chr11	61366392	61366577	ENSG00000149483.11|TMEM138|PRPF8|PRPF8	935	+	3.2219226	1.1860054	-1.0	-1.0
chr11	61366162	61366352	ENSG00000149483.11|TMEM138|PRPF8|PRPF8	960	+	2.9877799	1.3947272	-1.0	-1.0
chr11	61415517	61415665	ENSG00000149532.15|CPSF7|PRPF8|PRPF8	956	-	6.342659	1.3579714	-1.0	-1.0
chr11	61411670	61411768	ENSG00000149532.15|CPSF7|PRPF8|PRPF8	911	-	2.9999974	1.0490323	-1.0	-1.0
chr11	61421074	61421454	ENSG00000149532.15|CPSF7|PRPF8|PRPF8	979	-	3.3847892	1.6748928	-1.0	-1.0
chr11	61429821	61429976	ENSG00000149532.15|CPSF7|PRPF8|PRPF8	961	-	6.1772976	1.4083577	-1.0	-1.0
chr11	61420094	61420199	ENSG00000149532.15|CPSF7|PRPF8|PRPF8	964	-	6.5047083	1.4420168	-1.0	-1.0
chr11	61420844	61421014	ENSG00000149532.15|CPSF7|PRPF8|PRPF8	958	-	3.8388255	1.3767418	-1.0	-1.0
chr11	61420494	61420694	ENSG00000149532.15|CPSF7|PRPF8|PRPF8	961	-	4.0749273	1.4107567	-1.0	-1.0
chr11	61778509	61778609	ENSG00000124920.13|MYRF|PRPF8|PRPF8	923	+	4.08745	1.1112529	-1.0	-1.0
chr11	61779178	61779283	ENSG00000124920.13|MYRF|PRPF8|PRPF8	950	+	5.3506002	1.3024447	-1.0	-1.0
chr11	61804324	61804669	ENSG00000149485.18|FADS1|PRPF8|PRPF8	939	-	3.2926838	1.2125014	-1.0	-1.0
chr11	61806949	61807049	ENSG00000149485.18|FADS1|PRPF8|PRPF8	953	-	6.3495383	1.3295504	-1.0	-1.0
chr11	61803459	61803609	ENSG00000149485.18|FADS1|PRPF8|PRPF8	968	-	2.7859712	1.4915762	-1.0	-1.0
chr11	61810169	61810726	ENSG00000149485.18|FADS1|PRPF8|PRPF8	974	-	2.8938353	1.5843222	-1.0	-1.0
chr11	61804949	61805054	ENSG00000149485.18|FADS1|PRPF8|PRPF8	938	-	4.1896763	1.2072052	-1.0	-1.0
chr11	61804764	61804879	ENSG00000149485.18|FADS1|PRPF8|PRPF8	952	-	3.1036716	1.3184797	-1.0	-1.0
chr11	61812083	61812470	ENSG00000149485.18|FADS1|PRPF8|PRPF8	957	-	3.3140702	1.3708329	-1.0	-1.0
chr11	61802462	61802617	ENSG00000149485.18|FADS1|PRPF8|PRPF8	955	-	3.8729064	1.3490801	-1.0	-1.0
chr11	61804099	61804209	ENSG00000149485.18|FADS1|PRPF8|PRPF8	918	-	2.8355498	1.0867704	-1.0	-1.0
chr11	61813018	61813138	ENSG00000149485.18|FADS1|PRPF8|PRPF8	943	-	4.279847	1.2425276	-1.0	-1.0
chr11	61878215	61878355	ENSG00000221968.8|FADS3|PRPF8|PRPF8	920	-	3.3672504	1.0944015	-1.0	-1.0
chr11	61877593	61877718	ENSG00000221968.8|FADS3|PRPF8|PRPF8	933	-	3.1457691	1.1727751	-1.0	-1.0
chr11	61877088	61877343	ENSG00000221968.8|FADS3|PRPF8|PRPF8	934	-	2.5294042	1.1819206	-1.0	-1.0
chr11	61965114	61965404	ENSG00000167996.15|FTH1|PRPF8|PRPF8	960	-	3.2947812	1.3951851	-1.0	-1.0
chr11	61967166	61967306	ENSG00000167996.15|FTH1|PRPF8|PRPF8	994	-	3.3867614	2.190063	-1.0	-1.0
chr11	61964859	61965019	ENSG00000167996.15|FTH1|PRPF8|PRPF8	982	-	2.822748	1.7375228	-1.0	-1.0
chr11	62137831	62137971	ENSG00000149503.12|INCENP|PRPF8|PRPF8	958	+	3.8862853	1.3798505	-1.0	-1.0
chr11	62145751	62145886	ENSG00000149503.12|INCENP|PRPF8|PRPF8	961	+	6.4330864	1.4136959	-1.0	-1.0
chr11	62145319	62145429	ENSG00000149503.12|INCENP|PRPF8|PRPF8	958	+	6.442178	1.3782675	-1.0	-1.0
chr11	62140285	62140405	ENSG00000149503.12|INCENP|PRPF8|PRPF8	928	+	4.154878	1.1414083	-1.0	-1.0
chr11	62571298	62571398	ENSG00000254772.9|EEF1G|PRPF8|PRPF8	906	-	2.938597	1.0260602	-1.0	-1.0
chr11	62572486	62572583	ENSG00000254772.9|EEF1G|PRPF8|PRPF8	957	-	6.487042	1.3704625	-1.0	-1.0
chr11	62567210	62567398	ENSG00000254772.9|EEF1G|PRPF8|PRPF8	981	-	5.8582454	1.7314494	-1.0	-1.0
chr11	62559842	62559947	ENSG00000254772.9|EEF1G|PRPF8|PRPF8	952	-	6.3006277	1.3199544	-1.0	-1.0
chr11	62571108	62571213	ENSG00000254772.9|EEF1G|PRPF8|PRPF8	929	-	4.1495905	1.1463659	-1.0	-1.0
chr11	62573528	62573678	ENSG00000254772.9|EEF1G|PRPF8|PRPF8	921	-	3.3313437	1.1004522	-1.0	-1.0
chr11	62570858	62570964	ENSG00000254772.9|EEF1G|PRPF8|PRPF8	949	-	3.8739045	1.2901328	-1.0	-1.0
chr11	62571298	62571398	ENSG00000255508.7|AP002990.1|PRPF8|PRPF8	905	-	2.938597	1.0242711	-1.0	-1.0
chr11	62572486	62572583	ENSG00000255508.7|AP002990.1|PRPF8|PRPF8	961	-	6.487042	1.4115409	-1.0	-1.0
chr11	62567210	62567398	ENSG00000255508.7|AP002990.1|PRPF8|PRPF8	982	-	5.8582454	1.7352804	-1.0	-1.0
chr11	62559842	62559947	ENSG00000255508.7|AP002990.1|PRPF8|PRPF8	952	-	6.3006277	1.3187168	-1.0	-1.0
chr11	62571108	62571213	ENSG00000255508.7|AP002990.1|PRPF8|PRPF8	929	-	4.1495905	1.1471989	-1.0	-1.0
chr11	62573528	62573678	ENSG00000255508.7|AP002990.1|PRPF8|PRPF8	921	-	3.3313437	1.1046883	-1.0	-1.0
chr11	62570858	62570964	ENSG00000255508.7|AP002990.1|PRPF8|PRPF8	949	-	3.8739045	1.2911879	-1.0	-1.0
chr11	62596107	62596272	ENSG00000149480.6|MTA2|PRPF8|PRPF8	976	-	5.441863	1.6136804	-1.0	-1.0
chr11	62601022	62601275	ENSG00000149480.6|MTA2|PRPF8|PRPF8	950	-	3.3315704	1.3052605	-1.0	-1.0
chr11	62595891	62596009	ENSG00000149480.6|MTA2|PRPF8|PRPF8	987	-	4.683339	1.874895	-1.0	-1.0
chr11	62598639	62598744	ENSG00000149480.6|MTA2|PRPF8|PRPF8	951	-	6.250003	1.3099499	-1.0	-1.0
chr11	62596825	62596945	ENSG00000149480.6|MTA2|PRPF8|PRPF8	955	-	6.2793713	1.3422085	-1.0	-1.0
chr11	62601275	62601422	ENSG00000149480.6|MTA2|PRPF8|PRPF8	994	-	3.9509223	2.2370708	-1.0	-1.0
chr11	62600496	62600616	ENSG00000149480.6|MTA2|PRPF8|PRPF8	956	-	4.4574203	1.3551819	-1.0	-1.0
chr11	62594050	62594155	ENSG00000149480.6|MTA2|PRPF8|PRPF8	935	-	4.1693554	1.1852403	-1.0	-1.0
chr11	62600621	62600689	ENSG00000149480.6|MTA2|PRPF8|PRPF8	974	-	4.7548738	1.5898528	-1.0	-1.0
chr11	62600235	62600346	ENSG00000149480.6|MTA2|PRPF8|PRPF8	934	-	3.7094245	1.1777287	-1.0	-1.0
chr11	62597340	62597620	ENSG00000149480.6|MTA2|PRPF8|PRPF8	953	-	3.3235724	1.3320788	-1.0	-1.0
chr11	62595070	62595263	ENSG00000149480.6|MTA2|PRPF8|PRPF8	985	-	4.12364	1.8105356	-1.0	-1.0
chr11	62599467	62599577	ENSG00000149480.6|MTA2|PRPF8|PRPF8	928	-	4.08745	1.1455326	-1.0	-1.0
chr11	62597857	62598023	ENSG00000149480.6|MTA2|PRPF8|PRPF8	989	-	6.607295	1.9474672	-1.0	-1.0
chr11	62597712	62597817	ENSG00000149480.6|MTA2|PRPF8|PRPF8	956	-	6.3234234	1.356466	-1.0	-1.0
chr11	62594804	62594980	ENSG00000149480.6|MTA2|PRPF8|PRPF8	952	-	4.7177353	1.3177621	-1.0	-1.0
chr11	62600067	62600165	ENSG00000149480.6|MTA2|PRPF8|PRPF8	923	-	4.1292696	1.11076	-1.0	-1.0
chr11	62610636	62610741	ENSG00000149499.11|EML3|PRPF8|PRPF8	953	-	6.250003	1.324137	-1.0	-1.0
chr11	62603968	62604148	ENSG00000149499.11|EML3|PRPF8|PRPF8	944	-	4.0207524	1.2545935	-1.0	-1.0
chr11	62605600	62605745	ENSG00000149499.11|EML3|PRPF8|PRPF8	923	-	2.3413749	1.1137625	-1.0	-1.0
chr11	62609502	62609617	ENSG00000149499.11|EML3|PRPF8|PRPF8	947	-	5.263325	1.2721498	-1.0	-1.0
chr11	62602817	62603207	ENSG00000149499.11|EML3|PRPF8|PRPF8	953	-	3.1459818	1.3260428	-1.0	-1.0
chr11	62608805	62608961	ENSG00000149499.11|EML3|PRPF8|PRPF8	958	-	4.7466483	1.3782493	-1.0	-1.0
chr11	62607507	62607627	ENSG00000149499.11|EML3|PRPF8|PRPF8	925	-	6.1968756	1.1235499	-1.0	-1.0
chr11	62616355	62616500	ENSG00000149541.9|B3GAT3|PRPF8|PRPF8	958	-	6.399439	1.3768886	-1.0	-1.0
chr11	62630841	62630941	ENSG00000089597.16|GANAB|PRPF8|PRPF8	902	-	4.0874486	1.0108682	-1.0	-1.0
chr11	62632840	62633004	ENSG00000089597.16|GANAB|PRPF8|PRPF8	955	-	6.0219383	1.3454341	-1.0	-1.0
chr11	62632308	62632533	ENSG00000089597.16|GANAB|PRPF8|PRPF8	970	-	6.627041	1.5263101	-1.0	-1.0
chr11	62625924	62626034	ENSG00000089597.16|GANAB|PRPF8|PRPF8	962	-	4.27145	1.4251273	-1.0	-1.0
chr11	62629012	62629117	ENSG00000089597.16|GANAB|PRPF8|PRPF8	922	-	4.0868254	1.1092393	-1.0	-1.0
chr11	62627129	62627264	ENSG00000089597.16|GANAB|PRPF8|PRPF8	943	-	5.1940393	1.2420571	-1.0	-1.0
chr11	62629957	62630196	ENSG00000089597.16|GANAB|PRPF8|PRPF8	935	-	3.6303632	1.185561	-1.0	-1.0
chr11	62634375	62634565	ENSG00000089597.16|GANAB|PRPF8|PRPF8	956	-	2.993323	1.3602003	-1.0	-1.0
chr11	62634580	62634790	ENSG00000089597.16|GANAB|PRPF8|PRPF8	945	-	2.5945208	1.2583808	-1.0	-1.0
chr11	62634075	62634280	ENSG00000089597.16|GANAB|PRPF8|PRPF8	934	-	2.8867874	1.1798447	-1.0	-1.0
chr11	62633271	62633371	ENSG00000089597.16|GANAB|PRPF8|PRPF8	922	-	4.1292696	1.110652	-1.0	-1.0
chr11	62664738	62664843	ENSG00000255432.1|AP001458.2|PRPF8|PRPF8	936	-	4.2849145	1.1926577	-1.0	-1.0
chr11	62663109	62663235	ENSG00000255432.1|AP001458.2|PRPF8|PRPF8	942	-	3.6772606	1.2361506	-1.0	-1.0
chr11	62663110	62663265	ENSG00000278615.4|C11orf98|PRPF8|PRPF8	950	-	3.8093085	1.3003857	-1.0	-1.0
chr11	62664738	62664843	ENSG00000278615.4|C11orf98|PRPF8|PRPF8	936	-	4.2849145	1.1917989	-1.0	-1.0
chr11	62663159	62663235	ENSG00000162194.12|LBHD1|PRPF8|PRPF8	985	-	6.9020796	1.8276938	-1.0	-1.0
chr11	62667429	62667599	ENSG00000162194.12|LBHD1|PRPF8|PRPF8	941	-	3.733097	1.2302052	-1.0	-1.0
chr11	62664738	62664843	ENSG00000162194.12|LBHD1|PRPF8|PRPF8	936	-	4.2849145	1.1917789	-1.0	-1.0
chr11	62665535	62665710	ENSG00000214756.7|METTL12|PRPF8|PRPF8	942	+	2.9636617	1.2340858	-1.0	-1.0
chr11	62677622	62677787	ENSG00000162191.13|UBXN1|PRPF8|PRPF8	957	-	3.4838433	1.3709426	-1.0	-1.0
chr11	62677382	62677572	ENSG00000162191.13|UBXN1|PRPF8|PRPF8	971	-	4.225965	1.5396205	-1.0	-1.0
chr11	62678247	62678362	ENSG00000162191.13|UBXN1|PRPF8|PRPF8	932	-	4.857248	1.1661643	-1.0	-1.0
chr11	62690952	62691074	ENSG00000234857.2|HNRNPUL2-BSCL2|PRPF8|PRPF8	931	-	4.2228146	1.1585189	-1.0	-1.0
chr11	62716892	62716988	ENSG00000234857.2|HNRNPUL2-BSCL2|PRPF8|PRPF8	931	-	4.08745	1.1625397	-1.0	-1.0
chr11	62690611	62690692	ENSG00000234857.2|HNRNPUL2-BSCL2|PRPF8|PRPF8	934	-	4.2094398	1.1812329	-1.0	-1.0
chr11	62722475	62722595	ENSG00000234857.2|HNRNPUL2-BSCL2|PRPF8|PRPF8	957	-	6.377622	1.3668847	-1.0	-1.0
chr11	62691421	62691521	ENSG00000234857.2|HNRNPUL2-BSCL2|PRPF8|PRPF8	946	-	6.2500024	1.2670426	-1.0	-1.0
chr11	62723453	62723586	ENSG00000234857.2|HNRNPUL2-BSCL2|PRPF8|PRPF8	971	-	6.6164	1.5379186	-1.0	-1.0
chr11	62721563	62721758	ENSG00000234857.2|HNRNPUL2-BSCL2|PRPF8|PRPF8	938	-	4.2135077	1.2084584	-1.0	-1.0
chr11	62691421	62691526	ENSG00000168000.14|BSCL2|PRPF8|PRPF8	933	-	6.2237687	1.1727257	-1.0	-1.0
chr11	62690611	62690716	ENSG00000168000.14|BSCL2|PRPF8|PRPF8	927	-	4.2811074	1.1383426	-1.0	-1.0
chr11	62690876	62691096	ENSG00000168000.14|BSCL2|PRPF8|PRPF8	936	-	4.271396	1.1962423	-1.0	-1.0
chr11	62716892	62716988	ENSG00000214753.2|HNRNPUL2|PRPF8|PRPF8	931	-	4.08745	1.1625397	-1.0	-1.0
chr11	62723453	62723586	ENSG00000214753.2|HNRNPUL2|PRPF8|PRPF8	971	-	6.6164	1.5351357	-1.0	-1.0
chr11	62722475	62722595	ENSG00000214753.2|HNRNPUL2|PRPF8|PRPF8	957	-	6.377622	1.3672198	-1.0	-1.0
chr11	62721563	62721758	ENSG00000214753.2|HNRNPUL2|PRPF8|PRPF8	938	-	4.2135077	1.2105587	-1.0	-1.0
chr11	62778809	62778909	ENSG00000162227.7|TAF6L|PRPF8|PRPF8	950	+	6.3006277	1.301896	-1.0	-1.0
chr11	62782302	62782447	ENSG00000162227.7|TAF6L|PRPF8|PRPF8	939	+	4.799048	1.2131916	-1.0	-1.0
chr11	62778304	62778479	ENSG00000162227.7|TAF6L|PRPF8|PRPF8	960	+	4.3444977	1.3930625	-1.0	-1.0
chr11	62804965	62805100	ENSG00000162231.13|NXF1|PRPF8|PRPF8	916	-	4.1286907	1.0771325	-1.0	-1.0
chr11	62800018	62800443	ENSG00000162231.13|NXF1|PRPF8|PRPF8	972	-	3.5906723	1.5504827	-1.0	-1.0
chr11	62794412	62794547	ENSG00000162231.13|NXF1|PRPF8|PRPF8	952	-	4.7482753	1.3212874	-1.0	-1.0
chr11	62795720	62795870	ENSG00000162231.13|NXF1|PRPF8|PRPF8	942	-	4.23833	1.2350975	-1.0	-1.0
chr11	62801417	62801547	ENSG00000162231.13|NXF1|PRPF8|PRPF8	974	-	6.628463	1.5834662	-1.0	-1.0
chr11	62794820	62795000	ENSG00000162231.13|NXF1|PRPF8|PRPF8	937	-	2.8721592	1.2003918	-1.0	-1.0
chr11	62805193	62805298	ENSG00000162231.13|NXF1|PRPF8|PRPF8	958	-	6.3250837	1.3725615	-1.0	-1.0
chr11	62801201	62801328	ENSG00000162231.13|NXF1|PRPF8|PRPF8	973	-	4.070661	1.5626758	-1.0	-1.0
chr11	62798593	62798718	ENSG00000162231.13|NXF1|PRPF8|PRPF8	922	-	2.605951	1.109965	-1.0	-1.0
chr11	62800966	62801093	ENSG00000162231.13|NXF1|PRPF8|PRPF8	976	-	6.4068623	1.6170044	-1.0	-1.0
chr11	62825122	62825272	ENSG00000162236.11|STX5|PRPF8|PRPF8	913	-	3.6775126	1.0589451	-1.0	-1.0
chr11	62825422	62825522	ENSG00000162236.11|STX5|PRPF8|PRPF8	905	-	3.3923125	1.0218326	-1.0	-1.0
chr11	62825339	62825422	ENSG00000162236.11|STX5|PRPF8|PRPF8	977	-	6.652102	1.6331655	-1.0	-1.0
chr11	62835341	62835521	ENSG00000133316.15|WDR74|PRPF8|PRPF8	943	-	4.0388036	1.2448989	-1.0	-1.0
chr11	62841693	62841809	ENSG00000133316.15|WDR74|PRPF8|PRPF8	957	-	2.5343485	1.3642077	-1.0	-1.0
chr11	62839235	62839321	ENSG00000133316.15|WDR74|PRPF8|PRPF8	976	-	4.857967	1.615699	-1.0	-1.0
chr11	62834147	62834275	ENSG00000133316.15|WDR74|PRPF8|PRPF8	982	-	6.7847886	1.7379206	-1.0	-1.0
chr11	62833617	62833717	ENSG00000133316.15|WDR74|PRPF8|PRPF8	915	-	3.3923123	1.0721339	-1.0	-1.0
chr11	62835811	62836031	ENSG00000133316.15|WDR74|PRPF8|PRPF8	930	-	3.4006855	1.1544652	-1.0	-1.0
chr11	62838941	62839041	ENSG00000133316.15|WDR74|PRPF8|PRPF8	940	-	4.169912	1.2198459	-1.0	-1.0
chr11	62834275	62834331	ENSG00000133316.15|WDR74|PRPF8|PRPF8	921	-	3.3923123	1.1026977	-1.0	-1.0
chr11	62841693	62841809	ENSG00000222328.1|RNU2-2P|PRPF8|PRPF8	954	-	2.5343485	1.3347422	-1.0	-1.0
chr11	62852963	62853696	ENSG00000255717.6|SNHG1|PRPF8|PRPF8	1000	-	3.7398279	5.9711	-1.0	-1.0
chr11	62852748	62852953	ENSG00000255717.6|SNHG1|PRPF8|PRPF8	980	-	3.6943767	1.695684	-1.0	-1.0
chr11	62855650	62855914	ENSG00000255717.6|SNHG1|PRPF8|PRPF8	1000	-	3.843126	5.7088327	-1.0	-1.0
chr11	62853800	62855580	ENSG00000255717.6|SNHG1|PRPF8|PRPF8	1000	-	3.5160363	3.9422152	-1.0	-1.0
chr11	62853696	62853800	ENSG00000255717.6|SNHG1|PRPF8|PRPF8	992	-	2.4785838	2.107981	-1.0	-1.0
chr11	62852681	62852748	ENSG00000255717.6|SNHG1|PRPF8|PRPF8	997	-	7.4650154	2.5008802	-1.0	-1.0
chr11	62854160	62854275	ENSG00000278527.1|SNORD22|PRPF8|PRPF8	936	-	2.2259686	1.1920428	-1.0	-1.0
chr11	62854620	62854695	ENSG00000274544.1|SNORD28|PRPF8|PRPF8	916	-	2.1450508	1.0753542	-1.0	-1.0
chr11	62855291	62855366	ENSG00000276788.1|SNORD26|PRPF8|PRPF8	992	-	2.6244912	2.0794086	-1.0	-1.0
chr11	62885608	62885753	ENSG00000168003.16|SLC3A2|PRPF8|PRPF8	974	+	2.789688	1.5841873	-1.0	-1.0
chr11	62882999	62883347	ENSG00000168003.16|SLC3A2|PRPF8|PRPF8	972	+	2.7901666	1.5574565	-1.0	-1.0
chr11	62884525	62884631	ENSG00000168003.16|SLC3A2|PRPF8|PRPF8	933	+	2.5640428	1.1751574	-1.0	-1.0
chr11	62883802	62884027	ENSG00000168003.16|SLC3A2|PRPF8|PRPF8	919	+	3.2425048	1.0941035	-1.0	-1.0
chr11	62881667	62881962	ENSG00000168003.16|SLC3A2|PRPF8|PRPF8	954	+	2.3229885	1.3370676	-1.0	-1.0
chr11	62882896	62882999	ENSG00000168003.16|SLC3A2|PRPF8|PRPF8	938	+	1.7823639	1.2081921	-1.0	-1.0
chr11	62881972	62882217	ENSG00000168003.16|SLC3A2|PRPF8|PRPF8	965	+	2.4584656	1.4580444	-1.0	-1.0
chr11	62884745	62884945	ENSG00000168003.16|SLC3A2|PRPF8|PRPF8	998	+	6.0133977	2.7707913	-1.0	-1.0
chr11	62884342	62884477	ENSG00000168003.16|SLC3A2|PRPF8|PRPF8	932	+	2.5091746	1.1699654	-1.0	-1.0
chr11	62888218	62888330	ENSG00000168003.16|SLC3A2|PRPF8|PRPF8	975	+	2.8937008	1.6089528	-1.0	-1.0
chr11	62885291	62885551	ENSG00000168003.16|SLC3A2|PRPF8|PRPF8	988	+	3.2855237	1.9236579	-1.0	-1.0
chr11	62884631	62884690	ENSG00000168003.16|SLC3A2|PRPF8|PRPF8	959	+	2.6755648	1.3854226	-1.0	-1.0
chr11	63636206	63636306	ENSG00000184743.12|ATL3|PRPF8|PRPF8	905	-	3.3923125	1.0244346	-1.0	-1.0
chr11	63636065	63636206	ENSG00000184743.12|ATL3|PRPF8|PRPF8	963	-	6.480035	1.4295204	-1.0	-1.0
chr11	63750175	63750300	ENSG00000133318.13|RTN3|PRPF8|PRPF8	944	+	4.2798076	1.2487247	-1.0	-1.0
chr11	63899051	63899108	ENSG00000072518.20|MARK2|PRPF8|PRPF8	933	+	4.2479143	1.1739041	-1.0	-1.0
chr11	63900110	63900240	ENSG00000072518.20|MARK2|PRPF8|PRPF8	954	+	4.468255	1.3361135	-1.0	-1.0
chr11	63899243	63899358	ENSG00000072518.20|MARK2|PRPF8|PRPF8	907	+	2.5909233	1.0303342	-1.0	-1.0
chr11	63905043	63905243	ENSG00000072518.20|MARK2|PRPF8|PRPF8	978	+	3.9143882	1.6546638	-1.0	-1.0
chr11	63899108	63899213	ENSG00000072518.20|MARK2|PRPF8|PRPF8	937	+	4.2073298	1.2008343	-1.0	-1.0
chr11	63900779	63900879	ENSG00000072518.20|MARK2|PRPF8|PRPF8	902	+	6.197535	1.0095619	-1.0	-1.0
chr11	63946839	63947003	ENSG00000110583.12|NAA40|PRPF8|PRPF8	945	+	3.2254164	1.2600173	-1.0	-1.0
chr11	63945899	63946049	ENSG00000110583.12|NAA40|PRPF8|PRPF8	941	+	3.046709	1.227329	-1.0	-1.0
chr11	63954049	63954174	ENSG00000110583.12|NAA40|PRPF8|PRPF8	931	+	4.057699	1.1583459	-1.0	-1.0
chr11	63970469	63970576	ENSG00000207200.1|RNU6-45P|PRPF8|PRPF8	1000	+	8.150588	28.772894	-1.0	-1.0
chr11	63996699	63996934	ENSG00000167770.11|OTUB1|PRPF8|PRPF8	936	+	2.713504	1.1960664	-1.0	-1.0
chr11	64197397	64197492	ENSG00000168439.16|STIP1|PRPF8|PRPF8	935	+	3.5849571	1.1837813	-1.0	-1.0
chr11	64194375	64194478	ENSG00000168439.16|STIP1|PRPF8|PRPF8	949	+	5.35938	1.2897037	-1.0	-1.0
chr11	64193252	64193382	ENSG00000168439.16|STIP1|PRPF8|PRPF8	950	+	3.340173	1.3040045	-1.0	-1.0
chr11	64203664	64203774	ENSG00000168439.16|STIP1|PRPF8|PRPF8	930	+	4.1563644	1.1562344	-1.0	-1.0
chr11	64186387	64186521	ENSG00000168439.16|STIP1|PRPF8|PRPF8	948	+	5.045959	1.2851973	-1.0	-1.0
chr11	64194044	64194188	ENSG00000168439.16|STIP1|PRPF8|PRPF8	947	+	4.3491554	1.2761433	-1.0	-1.0
chr11	64200293	64200413	ENSG00000168439.16|STIP1|PRPF8|PRPF8	948	+	4.4074793	1.2862626	-1.0	-1.0
chr11	64219754	64219889	ENSG00000149781.12|FERMT3|PRPF8|PRPF8	945	+	3.9926305	1.2616904	-1.0	-1.0
chr11	64220279	64220509	ENSG00000149781.12|FERMT3|PRPF8|PRPF8	969	+	3.0032322	1.5054814	-1.0	-1.0
chr11	64220899	64221044	ENSG00000149781.12|FERMT3|PRPF8|PRPF8	938	+	3.3125038	1.2043083	-1.0	-1.0
chr11	64220016	64220156	ENSG00000149781.12|FERMT3|PRPF8|PRPF8	964	+	4.5002947	1.445213	-1.0	-1.0
chr11	64219373	64219473	ENSG00000149781.12|FERMT3|PRPF8|PRPF8	911	+	2.9696238	1.0516648	-1.0	-1.0
chr11	64211747	64211962	ENSG00000149781.12|FERMT3|PRPF8|PRPF8	930	+	2.7920904	1.1546977	-1.0	-1.0
chr11	64225970	64226070	ENSG00000149743.13|TRPT1|PRPF8|PRPF8	914	-	6.1975355	1.0637935	-1.0	-1.0
chr11	64227645	64227745	ENSG00000149761.8|NUDT22|PRPF8|PRPF8	933	+	3.4594266	1.1708565	-1.0	-1.0
chr11	64232840	64232960	ENSG00000110011.13|DNAJC4|PRPF8|PRPF8	941	+	3.5417864	1.2326396	-1.0	-1.0
chr11	64235500	64235605	ENSG00000173511.9|VEGFB|PRPF8|PRPF8	953	+	6.3006287	1.3283174	-1.0	-1.0
chr11	64235645	64235812	ENSG00000173511.9|VEGFB|PRPF8|PRPF8	928	+	3.007931	1.1431646	-1.0	-1.0
chr11	64236104	64236253	ENSG00000173511.9|VEGFB|PRPF8|PRPF8	982	+	5.559423	1.7377702	-1.0	-1.0
chr11	64243458	64243623	ENSG00000173486.12|FKBP2|PRPF8|PRPF8	943	+	3.2717755	1.2461331	-1.0	-1.0
chr11	64242213	64242378	ENSG00000173486.12|FKBP2|PRPF8|PRPF8	942	+	3.396389	1.2372768	-1.0	-1.0
chr11	64242558	64242678	ENSG00000173486.12|FKBP2|PRPF8|PRPF8	937	+	4.184123	1.1986037	-1.0	-1.0
chr11	64245092	64245203	ENSG00000173457.10|PPP1R14B|PRPF8|PRPF8	977	-	6.6759195	1.6378142	-1.0	-1.0
chr11	64262943	64263053	ENSG00000149782.11|PLCB3|PRPF8|PRPF8	935	+	6.1965456	1.1846495	-1.0	-1.0
chr11	64305736	64305921	ENSG00000173153.13|ESRRA|PRPF8|PRPF8	943	+	3.8490157	1.2453285	-1.0	-1.0
chr11	64316974	64317074	ENSG00000173113.6|TRMT112|PRPF8|PRPF8	921	-	3.3923123	1.1038381	-1.0	-1.0
chr11	64317134	64317254	ENSG00000173113.6|TRMT112|PRPF8|PRPF8	940	-	5.277882	1.2252097	-1.0	-1.0
chr11	64349610	64349760	ENSG00000168071.21|CCDC88B|PRPF8|PRPF8	932	+	3.4608986	1.1651162	-1.0	-1.0
chr11	64369893	64369993	ENSG00000162302.12|RPS6KA4|PRPF8|PRPF8	959	+	4.4594183	1.3861408	-1.0	-1.0
chr11	64360631	64360866	ENSG00000162302.12|RPS6KA4|PRPF8|PRPF8	955	+	4.6565022	1.3435557	-1.0	-1.0
chr11	64370449	64370562	ENSG00000162302.12|RPS6KA4|PRPF8|PRPF8	959	+	6.3846426	1.3907077	-1.0	-1.0
chr11	64368882	64369052	ENSG00000162302.12|RPS6KA4|PRPF8|PRPF8	925	+	4.3955173	1.1264296	-1.0	-1.0
chr11	64361906	64362002	ENSG00000162302.12|RPS6KA4|PRPF8|PRPF8	926	+	4.1292696	1.1306349	-1.0	-1.0
chr11	64369332	64369445	ENSG00000162302.12|RPS6KA4|PRPF8|PRPF8	959	+	6.3369102	1.3859121	-1.0	-1.0
chr11	64770138	64770255	ENSG00000168066.20|SF1|PRPF8|PRPF8	967	-	6.5197	1.4767562	-1.0	-1.0
chr11	64776310	64776600	ENSG00000168066.20|SF1|PRPF8|PRPF8	997	-	3.8701413	2.5295382	-1.0	-1.0
chr11	64769734	64769963	ENSG00000168066.20|SF1|PRPF8|PRPF8	977	-	5.0886936	1.6433783	-1.0	-1.0
chr11	64766155	64766275	ENSG00000168066.20|SF1|PRPF8|PRPF8	938	-	3.779953	1.2047533	-1.0	-1.0
chr11	64768696	64769016	ENSG00000168066.20|SF1|PRPF8|PRPF8	977	-	4.7031555	1.6356539	-1.0	-1.0
chr11	64767844	64768099	ENSG00000168066.20|SF1|PRPF8|PRPF8	972	-	6.036646	1.558888	-1.0	-1.0
chr11	64767275	64767566	ENSG00000168066.20|SF1|PRPF8|PRPF8	975	-	3.6016915	1.6053668	-1.0	-1.0
chr11	64768286	64768421	ENSG00000168066.20|SF1|PRPF8|PRPF8	972	-	4.7749124	1.5540644	-1.0	-1.0
chr11	64767079	64767191	ENSG00000168066.20|SF1|PRPF8|PRPF8	941	-	3.582034	1.2289412	-1.0	-1.0
chr11	64766413	64766923	ENSG00000168066.20|SF1|PRPF8|PRPF8	992	-	4.125122	2.0798147	-1.0	-1.0
chr11	64801709	64801809	ENSG00000168067.11|MAP4K2|PRPF8|PRPF8	954	-	6.300629	1.3334256	-1.0	-1.0
chr11	64810069	64810274	ENSG00000133895.14|MEN1|PRPF8|PRPF8	984	-	6.9226394	1.7937841	-1.0	-1.0
chr11	64833555	64833659	ENSG00000171219.8|CDC42BPG|PRPF8|PRPF8	930	-	6.1965456	1.1536807	-1.0	-1.0
chr11	64896362	64896461	ENSG00000110046.12|ATG2A|PRPF8|PRPF8	934	-	4.2479143	1.1812329	-1.0	-1.0
chr11	64906533	64906663	ENSG00000110046.12|ATG2A|PRPF8|PRPF8	949	-	4.6065803	1.2913302	-1.0	-1.0
chr11	64912249	64912326	ENSG00000110046.12|ATG2A|PRPF8|PRPF8	938	-	4.20944	1.2064782	-1.0	-1.0
chr11	64913365	64913495	ENSG00000110046.12|ATG2A|PRPF8|PRPF8	923	-	3.2641914	1.1127456	-1.0	-1.0
chr11	64897274	64897474	ENSG00000110046.12|ATG2A|PRPF8|PRPF8	960	-	6.4648237	1.3946445	-1.0	-1.0
chr11	64895492	64895597	ENSG00000110046.12|ATG2A|PRPF8|PRPF8	941	-	5.189636	1.2305282	-1.0	-1.0
chr11	64913500	64913775	ENSG00000110046.12|ATG2A|PRPF8|PRPF8	967	-	4.901726	1.4786955	-1.0	-1.0
chr11	65079261	65079406	ENSG00000146670.9|CDCA5|PRPF8|PRPF8	940	-	4.428933	1.218852	-1.0	-1.0
chr11	65083833	65083963	ENSG00000146670.9|CDCA5|PRPF8|PRPF8	958	-	3.9533043	1.3807157	-1.0	-1.0
chr11	65083249	65083550	ENSG00000146670.9|CDCA5|PRPF8|PRPF8	963	-	3.874874	1.4278637	-1.0	-1.0
chr11	65109904	65110019	ENSG00000149823.8|VPS51|PRPF8|PRPF8	938	+	4.6958694	1.2069985	-1.0	-1.0
chr11	65121992	65122182	ENSG00000149806.10|FAU|PRPF8|PRPF8	968	-	3.793029	1.4978355	-1.0	-1.0
chr11	65121597	65121802	ENSG00000149806.10|FAU|PRPF8|PRPF8	975	-	4.488152	1.60815	-1.0	-1.0
chr11	65120837	65121597	ENSG00000149806.10|FAU|PRPF8|PRPF8	971	-	4.837865	1.5442922	-1.0	-1.0
chr11	65132146	65132247	ENSG00000162298.18|SYVN1|PRPF8|PRPF8	953	-	4.369877	1.3303609	-1.0	-1.0
chr11	65129598	65129748	ENSG00000162298.18|SYVN1|PRPF8|PRPF8	926	-	2.910918	1.1307883	-1.0	-1.0
chr11	65132247	65132457	ENSG00000162298.18|SYVN1|PRPF8|PRPF8	930	-	2.4478753	1.1529133	-1.0	-1.0
chr11	65131393	65131538	ENSG00000162298.18|SYVN1|PRPF8|PRPF8	942	-	4.111403	1.2364029	-1.0	-1.0
chr11	65132587	65132780	ENSG00000162298.18|SYVN1|PRPF8|PRPF8	956	-	3.0772896	1.3569636	-1.0	-1.0
chr11	65210813	65210983	ENSG00000014216.15|CAPN1|PRPF8|PRPF8	976	+	3.4724553	1.616949	-1.0	-1.0
chr11	65188746	65188911	ENSG00000014216.15|CAPN1|PRPF8|PRPF8	950	+	3.8566592	1.2994633	-1.0	-1.0
chr11	65209377	65209477	ENSG00000014216.15|CAPN1|PRPF8|PRPF8	907	+	4.129269	1.0321934	-1.0	-1.0
chr11	65183525	65183668	ENSG00000014216.15|CAPN1|PRPF8|PRPF8	953	+	3.1392288	1.3261667	-1.0	-1.0
chr11	65209072	65209197	ENSG00000014216.15|CAPN1|PRPF8|PRPF8	936	+	6.2101574	1.1949084	-1.0	-1.0
chr11	65282521	65282621	ENSG00000014138.8|POLA2|PRPF8|PRPF8	906	+	2.754886	1.028015	-1.0	-1.0
chr11	65281732	65281832	ENSG00000014138.8|POLA2|PRPF8|PRPF8	959	+	6.442648	1.3896054	-1.0	-1.0
chr11	65282478	65282521	ENSG00000014138.8|POLA2|PRPF8|PRPF8	945	+	3.6438508	1.2615327	-1.0	-1.0
chr11	65294630	65294750	ENSG00000014138.8|POLA2|PRPF8|PRPF8	947	+	4.3144293	1.2759444	-1.0	-1.0
chr11	65279602	65279797	ENSG00000014138.8|POLA2|PRPF8|PRPF8	941	+	3.133228	1.2288065	-1.0	-1.0
chr11	65501711	65501906	ENSG00000251562.7|MALAT1|PRPF8|PRPF8	1000	+	1.4368384	5.980482	-1.0	-1.0
chr11	65527011	65527117	ENSG00000142186.16|SCYL1|PRPF8|PRPF8	976	+	4.376131	1.6108755	-1.0	-1.0
chr11	65535335	65535480	ENSG00000142186.16|SCYL1|PRPF8|PRPF8	946	+	6.002807	1.2681922	-1.0	-1.0
chr11	65526480	65526620	ENSG00000142186.16|SCYL1|PRPF8|PRPF8	932	+	4.052053	1.1685272	-1.0	-1.0
chr11	65526043	65526123	ENSG00000142186.16|SCYL1|PRPF8|PRPF8	959	+	6.4870424	1.3866432	-1.0	-1.0
chr11	65527117	65527262	ENSG00000142186.16|SCYL1|PRPF8|PRPF8	966	+	3.7432399	1.4631705	-1.0	-1.0
chr11	65532761	65532936	ENSG00000142186.16|SCYL1|PRPF8|PRPF8	934	+	3.3407116	1.1831445	-1.0	-1.0
chr11	65548029	65548164	ENSG00000168056.15|LTBP3|PRPF8|PRPF8	929	-	4.116975	1.1460563	-1.0	-1.0
chr11	65557693	65557928	ENSG00000168056.15|LTBP3|PRPF8|PRPF8	991	-	5.5733085	2.0680213	-1.0	-1.0
chr11	65572573	65572723	ENSG00000176973.7|FAM89B|PRPF8|PRPF8	953	+	6.3360534	1.330871	-1.0	-1.0
chr11	65572577	65572722	ENSG00000173465.7|SSSCA1|PRPF8|PRPF8	951	+	6.3296423	1.3130819	-1.0	-1.0
chr11	65576406	65576521	ENSG00000173442.12|EHBP1L1|PRPF8|PRPF8	961	+	6.508265	1.4052218	-1.0	-1.0
chr11	65585591	65585691	ENSG00000173442.12|EHBP1L1|PRPF8|PRPF8	931	+	3.491848	1.1625397	-1.0	-1.0
chr11	65581210	65581325	ENSG00000173442.12|EHBP1L1|PRPF8|PRPF8	972	+	5.0916986	1.551221	-1.0	-1.0
chr11	65590592	65590782	ENSG00000173442.12|EHBP1L1|PRPF8|PRPF8	974	+	5.383827	1.57892	-1.0	-1.0
chr11	65576526	65576631	ENSG00000173442.12|EHBP1L1|PRPF8|PRPF8	927	+	4.08745	1.1351469	-1.0	-1.0
chr11	65578718	65578893	ENSG00000173442.12|EHBP1L1|PRPF8|PRPF8	928	+	2.900989	1.1426896	-1.0	-1.0
chr11	65608185	65608355	ENSG00000173327.7|MAP3K11|PRPF8|PRPF8	962	-	6.498998	1.4178845	-1.0	-1.0
chr11	65626113	65626378	ENSG00000197136.4|PCNX3|PRPF8|PRPF8	954	+	3.9988003	1.3339341	-1.0	-1.0
chr11	65636307	65636390	ENSG00000197136.4|PCNX3|PRPF8|PRPF8	954	+	6.3968434	1.3403658	-1.0	-1.0
chr11	65616704	65616814	ENSG00000197136.4|PCNX3|PRPF8|PRPF8	938	+	4.167682	1.2044256	-1.0	-1.0
chr11	65624581	65624721	ENSG00000197136.4|PCNX3|PRPF8|PRPF8	945	+	5.543092	1.263391	-1.0	-1.0
chr11	65622086	65622186	ENSG00000197136.4|PCNX3|PRPF8|PRPF8	900	+	4.044381	1.0018032	-1.0	-1.0
chr11	65620966	65621151	ENSG00000197136.4|PCNX3|PRPF8|PRPF8	933	+	4.078012	1.175356	-1.0	-1.0
chr11	65634441	65634537	ENSG00000197136.4|PCNX3|PRPF8|PRPF8	957	+	6.3006287	1.3656346	-1.0	-1.0
chr11	65616464	65616609	ENSG00000197136.4|PCNX3|PRPF8|PRPF8	944	+	5.128587	1.25274	-1.0	-1.0
chr11	65630500	65630604	ENSG00000197136.4|PCNX3|PRPF8|PRPF8	953	+	3.3873906	1.3307351	-1.0	-1.0
chr11	65630604	65630769	ENSG00000197136.4|PCNX3|PRPF8|PRPF8	977	+	4.4084463	1.6372576	-1.0	-1.0
chr11	65624066	65624194	ENSG00000197136.4|PCNX3|PRPF8|PRPF8	951	+	4.1704144	1.3122872	-1.0	-1.0
chr11	65624816	65624921	ENSG00000197136.4|PCNX3|PRPF8|PRPF8	907	+	3.3219233	1.029835	-1.0	-1.0
chr11	65627068	65627168	ENSG00000197136.4|PCNX3|PRPF8|PRPF8	910	+	6.1975355	1.0453094	-1.0	-1.0
chr11	65661587	65661687	ENSG00000173039.18|RELA|PRPF8|PRPF8	940	-	4.169912	1.218862	-1.0	-1.0
chr11	65655590	65655690	ENSG00000173039.18|RELA|PRPF8|PRPF8	933	-	4.12927	1.1737182	-1.0	-1.0
chr11	65660025	65660185	ENSG00000173039.18|RELA|PRPF8|PRPF8	957	-	4.7468567	1.3644422	-1.0	-1.0
chr11	65712639	65712819	ENSG00000172977.12|KAT5|PRPF8|PRPF8	962	+	5.916586	1.4217461	-1.0	-1.0
chr11	65716938	65717043	ENSG00000172977.12|KAT5|PRPF8|PRPF8	937	+	5.243515	1.1980312	-1.0	-1.0
chr11	65855694	65855969	ENSG00000172757.12|CFL1|PRPF8|PRPF8	944	-	3.9197407	1.2538087	-1.0	-1.0
chr11	65857646	65857841	ENSG00000172757.12|CFL1|PRPF8|PRPF8	913	-	3.636601	1.0611968	-1.0	-1.0
chr11	65857873	65857998	ENSG00000172757.12|CFL1|PRPF8|PRPF8	931	-	3.4534016	1.1616797	-1.0	-1.0
chr11	65862529	65862709	ENSG00000172732.11|MUS81|PRPF8|PRPF8	980	+	4.797253	1.697763	-1.0	-1.0
chr11	65865374	65865484	ENSG00000172732.11|MUS81|PRPF8|PRPF8	915	+	4.0587373	1.0712987	-1.0	-1.0
chr11	65862719	65862919	ENSG00000172732.11|MUS81|PRPF8|PRPF8	970	+	3.2140868	1.5166833	-1.0	-1.0
chr11	65861416	65861611	ENSG00000172732.11|MUS81|PRPF8|PRPF8	975	+	5.8532395	1.5951984	-1.0	-1.0
chr11	65864719	65865214	ENSG00000172732.11|MUS81|PRPF8|PRPF8	971	+	2.8810604	1.5306953	-1.0	-1.0
chr11	65864369	65864564	ENSG00000172732.11|MUS81|PRPF8|PRPF8	951	+	3.322756	1.3116472	-1.0	-1.0
chr11	65862934	65863059	ENSG00000172732.11|MUS81|PRPF8|PRPF8	978	+	3.719634	1.6583717	-1.0	-1.0
chr11	65864613	65864719	ENSG00000172732.11|MUS81|PRPF8|PRPF8	977	+	6.7014675	1.6430463	-1.0	-1.0
chr11	65863484	65864219	ENSG00000172732.11|MUS81|PRPF8|PRPF8	973	+	4.4162316	1.5726516	-1.0	-1.0
chr11	65887837	65887962	ENSG00000172500.12|FIBP|PRPF8|PRPF8	958	-	6.356371	1.379187	-1.0	-1.0
chr11	65964615	65964715	ENSG00000175467.14|SART1|PRPF8|PRPF8	956	+	6.2500033	1.356149	-1.0	-1.0
chr11	65964095	65964270	ENSG00000175467.14|SART1|PRPF8|PRPF8	946	+	4.3972635	1.2647779	-1.0	-1.0
chr11	65999987	66000147	ENSG00000175376.8|EIF1AD|PRPF8|PRPF8	909	-	2.8524363	1.0401987	-1.0	-1.0
chr11	65999566	65999666	ENSG00000175376.8|EIF1AD|PRPF8|PRPF8	938	-	3.5849571	1.2045679	-1.0	-1.0
chr11	66000161	66000302	ENSG00000175376.8|EIF1AD|PRPF8|PRPF8	926	-	3.7303205	1.1315047	-1.0	-1.0
chr11	65999213	65999349	ENSG00000175376.8|EIF1AD|PRPF8|PRPF8	925	-	4.164692	1.1223904	-1.0	-1.0
chr11	66002660	66002920	ENSG00000175334.7|BANF1|PRPF8|PRPF8	984	+	6.2625947	1.8040351	-1.0	-1.0
chr11	66059080	66059180	ENSG00000087365.15|SF3B2|PRPF8|PRPF8	910	+	4.129269	1.044946	-1.0	-1.0
chr11	66055574	66055739	ENSG00000087365.15|SF3B2|PRPF8|PRPF8	975	+	6.3342595	1.6103147	-1.0	-1.0
chr11	66063734	66063854	ENSG00000087365.15|SF3B2|PRPF8|PRPF8	942	+	6.260126	1.2353352	-1.0	-1.0
chr11	66059338	66059438	ENSG00000087365.15|SF3B2|PRPF8|PRPF8	949	+	6.250002	1.2961142	-1.0	-1.0
chr11	66058453	66058598	ENSG00000087365.15|SF3B2|PRPF8|PRPF8	978	+	6.0517654	1.6541979	-1.0	-1.0
chr11	66219805	66220070	ENSG00000175115.11|PACS1|PRPF8|PRPF8	970	+	5.567088	1.5166157	-1.0	-1.0
chr11	66275935	66276043	ENSG00000174903.15|RAB1B|PRPF8|PRPF8	958	+	6.393231	1.3813199	-1.0	-1.0
chr11	66271869	66271999	ENSG00000174903.15|RAB1B|PRPF8|PRPF8	927	+	3.6000118	1.1370959	-1.0	-1.0
chr11	66272460	66272635	ENSG00000174903.15|RAB1B|PRPF8|PRPF8	978	+	5.4140697	1.6526651	-1.0	-1.0
chr11	66287330	66287440	ENSG00000174851.15|YIF1A|PRPF8|PRPF8	955	-	6.283754	1.3481795	-1.0	-1.0
chr11	66287440	66287640	ENSG00000174851.15|YIF1A|PRPF8|PRPF8	980	-	5.7618794	1.6948193	-1.0	-1.0
chr11	66338397	66338497	ENSG00000174744.13|BRMS1|PRPF8|PRPF8	900	-	6.1430874	1.0014874	-1.0	-1.0
chr11	66366564	66366734	ENSG00000174669.11|SLC29A2|PRPF8|PRPF8	941	-	2.7489474	1.2255132	-1.0	-1.0
chr11	66367889	66367989	ENSG00000174669.11|SLC29A2|PRPF8|PRPF8	919	-	2.4214635	1.0932688	-1.0	-1.0
chr11	66365449	66365619	ENSG00000174669.11|SLC29A2|PRPF8|PRPF8	926	-	2.8022306	1.1278868	-1.0	-1.0
chr11	66368104	66368349	ENSG00000174669.11|SLC29A2|PRPF8|PRPF8	991	-	3.1653132	2.039533	-1.0	-1.0
chr11	66366331	66366430	ENSG00000174669.11|SLC29A2|PRPF8|PRPF8	928	-	2.564784	1.1446935	-1.0	-1.0
chr11	66366849	66367463	ENSG00000174669.11|SLC29A2|PRPF8|PRPF8	962	-	3.1633897	1.4183742	-1.0	-1.0
chr11	66367463	66367548	ENSG00000174669.11|SLC29A2|PRPF8|PRPF8	997	-	3.0874627	2.463429	-1.0	-1.0
chr11	66365624	66365739	ENSG00000174669.11|SLC29A2|PRPF8|PRPF8	938	-	4.1052666	1.2072285	-1.0	-1.0
chr11	66365789	66365935	ENSG00000174669.11|SLC29A2|PRPF8|PRPF8	969	-	2.7265153	1.5147046	-1.0	-1.0
chr11	66599215	66599460	ENSG00000173992.8|CCS|PRPF8|PRPF8	942	+	3.1098518	1.2346156	-1.0	-1.0
chr11	66600313	66600549	ENSG00000173992.8|CCS|PRPF8|PRPF8	985	+	3.6878717	1.8129365	-1.0	-1.0
chr11	66599585	66599780	ENSG00000173992.8|CCS|PRPF8|PRPF8	985	+	3.078595	1.820074	-1.0	-1.0
chr11	66640064	66640214	ENSG00000173933.19|RBM4|PRPF8|PRPF8	944	+	2.7733836	1.2543274	-1.0	-1.0
chr11	66687657	66687757	ENSG00000173898.11|SPTBN2|PRPF8|PRPF8	947	-	6.250003	1.278057	-1.0	-1.0
chr11	66689616	66689746	ENSG00000173898.11|SPTBN2|PRPF8|PRPF8	956	-	6.275316	1.3550227	-1.0	-1.0
chr11	66844364	66844519	ENSG00000173653.7|RCE1|PRPF8|PRPF8	950	+	6.3344684	1.3015236	-1.0	-1.0
chr11	66845540	66845660	ENSG00000173653.7|RCE1|PRPF8|PRPF8	950	+	6.2668777	1.3033006	-1.0	-1.0
chr11	67245863	67246028	ENSG00000173120.14|KDM2A|PRPF8|PRPF8	939	+	5.3176517	1.2156633	-1.0	-1.0
chr11	67253611	67253711	ENSG00000173120.14|KDM2A|PRPF8|PRPF8	924	+	4.12927	1.1218904	-1.0	-1.0
chr11	67181845	67181892	ENSG00000173120.14|KDM2A|PRPF8|PRPF8	957	+	6.300629	1.3710254	-1.0	-1.0
chr11	67282818	67282973	ENSG00000173020.10|GRK2|PRPF8|PRPF8	926	+	3.897385	1.1312199	-1.0	-1.0
chr11	67284072	67284172	ENSG00000173020.10|GRK2|PRPF8|PRPF8	935	+	3.4594266	1.1859174	-1.0	-1.0
chr11	67280358	67280533	ENSG00000173020.10|GRK2|PRPF8|PRPF8	961	+	3.4384844	1.4042641	-1.0	-1.0
chr11	67282542	67282747	ENSG00000173020.10|GRK2|PRPF8|PRPF8	945	+	6.2737904	1.2574643	-1.0	-1.0
chr11	67283342	67283457	ENSG00000173020.10|GRK2|PRPF8|PRPF8	922	+	4.113757	1.108286	-1.0	-1.0
chr11	67282071	67282171	ENSG00000173020.10|GRK2|PRPF8|PRPF8	936	+	4.169912	1.1963801	-1.0	-1.0
chr11	67280613	67280898	ENSG00000173020.10|GRK2|PRPF8|PRPF8	969	+	3.3259702	1.5133433	-1.0	-1.0
chr11	67283922	67284042	ENSG00000173020.10|GRK2|PRPF8|PRPF8	926	+	2.8700168	1.1320461	-1.0	-1.0
chr11	67291521	67291621	ENSG00000172932.14|ANKRD13D|PRPF8|PRPF8	943	+	4.3219147	1.2422249	-1.0	-1.0
chr11	67300116	67300256	ENSG00000172932.14|ANKRD13D|PRPF8|PRPF8	954	+	5.957726	1.3410966	-1.0	-1.0
chr11	67292180	67292280	ENSG00000172932.14|ANKRD13D|PRPF8|PRPF8	903	+	2.938597	1.0132352	-1.0	-1.0
chr11	67352571	67352711	ENSG00000175482.8|POLD4|PRPF8|PRPF8	960	-	3.2532535	1.3990908	-1.0	-1.0
chr11	67352926	67353026	ENSG00000175482.8|POLD4|PRPF8|PRPF8	906	-	4.044381	1.0258696	-1.0	-1.0
chr11	67351966	67352101	ENSG00000175482.8|POLD4|PRPF8|PRPF8	919	-	3.134785	1.0920175	-1.0	-1.0
chr11	67352569	67352690	ENSG00000256514.1|AP003419.2|PRPF8|PRPF8	953	-	3.2493215	1.3318235	-1.0	-1.0
chr11	67392291	67392491	ENSG00000172613.7|RAD9A|PRPF8|PRPF8	981	+	5.4675126	1.7187376	-1.0	-1.0
chr11	67398645	67398721	ENSG00000172531.14|PPP1CA|PRPF8|PRPF8	936	-	4.285389	1.1965024	-1.0	-1.0
chr11	67399183	67399283	ENSG00000172531.14|PPP1CA|PRPF8|PRPF8	912	-	6.1975355	1.0551506	-1.0	-1.0
chr11	67398721	67398821	ENSG00000172531.14|PPP1CA|PRPF8|PRPF8	949	-	3.6147046	1.2940003	-1.0	-1.0
chr11	67433221	67433381	ENSG00000175634.14|RPS6KB2|PRPF8|PRPF8	942	+	3.1559079	1.2357168	-1.0	-1.0
chr11	67428889	67429159	ENSG00000175634.14|RPS6KB2|PRPF8|PRPF8	971	+	4.815956	1.5314748	-1.0	-1.0
chr11	67432951	67433141	ENSG00000175634.14|RPS6KB2|PRPF8|PRPF8	984	+	4.580531	1.8037301	-1.0	-1.0
chr11	67431591	67431781	ENSG00000175634.14|RPS6KB2|PRPF8|PRPF8	962	+	4.2945023	1.4203686	-1.0	-1.0
chr11	67434009	67434229	ENSG00000175634.14|RPS6KB2|PRPF8|PRPF8	942	+	4.845362	1.2343817	-1.0	-1.0
chr11	67439843	67439953	ENSG00000172725.13|CORO1B|PRPF8|PRPF8	932	-	4.1827164	1.1689743	-1.0	-1.0
chr11	67490683	67490787	ENSG00000110711.9|AIP|PRPF8|PRPF8	914	+	6.1975355	1.0632868	-1.0	-1.0
chr11	67490365	67490555	ENSG00000110711.9|AIP|PRPF8|PRPF8	971	+	6.6016493	1.5367489	-1.0	-1.0
chr11	67501741	67501841	ENSG00000110697.12|PITPNM1|PRPF8|PRPF8	913	-	4.08745	1.0582129	-1.0	-1.0
chr11	67584133	67584478	ENSG00000084207.15|GSTP1|PRPF8|PRPF8	970	+	2.9070592	1.5297986	-1.0	-1.0
chr11	67585266	67585366	ENSG00000084207.15|GSTP1|PRPF8|PRPF8	906	+	4.044381	1.02476	-1.0	-1.0
chr11	67584758	67584933	ENSG00000084207.15|GSTP1|PRPF8|PRPF8	969	+	3.6170778	1.5135093	-1.0	-1.0
chr11	67584019	67584133	ENSG00000084207.15|GSTP1|PRPF8|PRPF8	976	+	4.3363323	1.6149682	-1.0	-1.0
chr11	67585741	67585841	ENSG00000084207.15|GSTP1|PRPF8|PRPF8	901	+	2.754886	1.0050962	-1.0	-1.0
chr11	67583844	67583969	ENSG00000084207.15|GSTP1|PRPF8|PRPF8	975	+	3.3325527	1.5979635	-1.0	-1.0
chr11	67608355	67608600	ENSG00000167792.11|NDUFV1|PRPF8|PRPF8	943	+	2.5605738	1.2470788	-1.0	-1.0
chr11	67611205	67611455	ENSG00000167792.11|NDUFV1|PRPF8|PRPF8	951	+	3.391594	1.3096474	-1.0	-1.0
chr11	67610910	67611010	ENSG00000167792.11|NDUFV1|PRPF8|PRPF8	927	+	2.6355882	1.1350017	-1.0	-1.0
chr11	67607696	67607866	ENSG00000167792.11|NDUFV1|PRPF8|PRPF8	967	+	3.5859954	1.4830189	-1.0	-1.0
chr11	67610555	67610690	ENSG00000167792.11|NDUFV1|PRPF8|PRPF8	911	+	2.4113374	1.0514023	-1.0	-1.0
chr11	67609575	67609725	ENSG00000167792.11|NDUFV1|PRPF8|PRPF8	934	+	2.5564485	1.1810724	-1.0	-1.0
chr11	67606996	67607291	ENSG00000167792.11|NDUFV1|PRPF8|PRPF8	933	+	2.7238326	1.1767945	-1.0	-1.0
chr11	67895603	67895813	ENSG00000251637.6|AP003716.1|PRPF8|PRPF8	1000	+	8.609232	12.069266	-1.0	-1.0
chr11	67895630	67895737	ENSG00000206587.1|RNU6-46P|PRPF8|PRPF8	1000	+	8.233601	13.684492	-1.0	-1.0
chr11	68003766	68003896	ENSG00000110057.7|UNC93B1|PRPF8|PRPF8	946	-	4.573984	1.2684654	-1.0	-1.0
chr11	68032496	68032651	ENSG00000110717.12|NDUFS8|PRPF8|PRPF8	959	+	6.421837	1.3830079	-1.0	-1.0
chr11	68033261	68033471	ENSG00000110717.12|NDUFS8|PRPF8|PRPF8	925	+	3.972235	1.1265173	-1.0	-1.0
chr11	68045102	68045317	ENSG00000110719.9|TCIRG1|PRPF8|PRPF8	942	+	3.1488278	1.2370515	-1.0	-1.0
chr11	68050246	68050396	ENSG00000110719.9|TCIRG1|PRPF8|PRPF8	962	+	5.76178	1.4210665	-1.0	-1.0
chr11	68045502	68045602	ENSG00000110719.9|TCIRG1|PRPF8|PRPF8	910	+	6.1975355	1.0453094	-1.0	-1.0
chr11	68046998	68047118	ENSG00000110719.9|TCIRG1|PRPF8|PRPF8	949	+	4.3714447	1.2918128	-1.0	-1.0
chr11	68049240	68049475	ENSG00000110719.9|TCIRG1|PRPF8|PRPF8	951	+	3.0742397	1.3110132	-1.0	-1.0
chr11	68043175	68043653	ENSG00000110719.9|TCIRG1|PRPF8|PRPF8	981	+	3.0060024	1.7229687	-1.0	-1.0
chr11	68042126	68042421	ENSG00000110719.9|TCIRG1|PRPF8|PRPF8	938	+	3.5488198	1.2058557	-1.0	-1.0
chr11	68044829	68044944	ENSG00000110719.9|TCIRG1|PRPF8|PRPF8	912	+	3.7183466	1.0574737	-1.0	-1.0
chr11	68049520	68049740	ENSG00000110719.9|TCIRG1|PRPF8|PRPF8	968	+	3.506929	1.4917728	-1.0	-1.0
chr11	68044843	68044943	ENSG00000275022.1|MIR6753|PRPF8|PRPF8	919	+	3.3923123	1.0908601	-1.0	-1.0
chr11	68096905	68097018	ENSG00000110721.11|CHKA|PRPF8|PRPF8	973	-	6.6392717	1.5680544	-1.0	-1.0
chr11	68061830	68061952	ENSG00000110721.11|CHKA|PRPF8|PRPF8	992	-	7.15146	2.0873306	-1.0	-1.0
chr11	68263577	68263787	ENSG00000171067.10|C11orf24|PRPF8|PRPF8	980	-	3.8125954	1.689539	-1.0	-1.0
chr11	68262918	68263023	ENSG00000171067.10|C11orf24|PRPF8|PRPF8	942	-	4.2474146	1.234135	-1.0	-1.0
chr11	68461172	68461292	ENSG00000110075.14|PPP6R3|PRPF8|PRPF8	962	+	6.4415193	1.4167521	-1.0	-1.0
chr11	68600494	68600659	ENSG00000110075.14|PPP6R3|PRPF8|PRPF8	975	+	6.394858	1.5971982	-1.0	-1.0
chr11	68588024	68588134	ENSG00000110075.14|PPP6R3|PRPF8|PRPF8	914	+	3.0099132	1.0651953	-1.0	-1.0
chr11	68583154	68583269	ENSG00000110075.14|PPP6R3|PRPF8|PRPF8	937	+	4.1428175	1.2000574	-1.0	-1.0
chr11	68590714	68590824	ENSG00000110075.14|PPP6R3|PRPF8|PRPF8	972	+	6.576564	1.5547372	-1.0	-1.0
chr11	68574224	68574394	ENSG00000110075.14|PPP6R3|PRPF8|PRPF8	974	+	6.0887265	1.5842632	-1.0	-1.0
chr11	68554257	68554427	ENSG00000110075.14|PPP6R3|PRPF8|PRPF8	957	+	3.193731	1.3637375	-1.0	-1.0
chr11	68576043	68576173	ENSG00000110075.14|PPP6R3|PRPF8|PRPF8	934	+	3.4207988	1.1816179	-1.0	-1.0
chr11	70337427	70337527	ENSG00000131626.16|PPFIA1|PRPF8|PRPF8	909	+	6.1975355	1.0387477	-1.0	-1.0
chr11	70415557	70415657	ENSG00000085733.15|CTTN|PRPF8|PRPF8	920	+	3.1154745	1.097461	-1.0	-1.0
chr11	70421065	70421165	ENSG00000085733.15|CTTN|PRPF8|PRPF8	930	+	4.08745	1.1576875	-1.0	-1.0
chr11	70420510	70420800	ENSG00000085733.15|CTTN|PRPF8|PRPF8	980	+	3.8416882	1.691912	-1.0	-1.0
chr11	70414652	70415017	ENSG00000085733.15|CTTN|PRPF8|PRPF8	960	+	3.5761917	1.3948194	-1.0	-1.0
chr11	70407537	70407682	ENSG00000085733.15|CTTN|PRPF8|PRPF8	955	+	2.5945141	1.3500171	-1.0	-1.0
chr11	70405361	70405496	ENSG00000085733.15|CTTN|PRPF8|PRPF8	969	+	6.5445065	1.5147934	-1.0	-1.0
chr11	70410005	70410175	ENSG00000085733.15|CTTN|PRPF8|PRPF8	971	+	6.5465937	1.5319228	-1.0	-1.0
chr11	70422809	70422944	ENSG00000085733.15|CTTN|PRPF8|PRPF8	902	+	2.5762014	1.0079317	-1.0	-1.0
chr11	70420270	70420480	ENSG00000085733.15|CTTN|PRPF8|PRPF8	960	+	2.998278	1.3933333	-1.0	-1.0
chr11	70431415	70431520	ENSG00000085733.15|CTTN|PRPF8|PRPF8	900	+	6.1430874	1.0021646	-1.0	-1.0
chr11	70420900	70421045	ENSG00000085733.15|CTTN|PRPF8|PRPF8	911	+	2.8441133	1.0518909	-1.0	-1.0
chr11	70419780	70419970	ENSG00000085733.15|CTTN|PRPF8|PRPF8	988	+	3.2439592	1.9108994	-1.0	-1.0
chr11	71480083	71480274	ENSG00000172890.11|NADSYN1|PRPF8|PRPF8	929	+	2.6705751	1.1505586	-1.0	-1.0
chr11	71478394	71478654	ENSG00000172890.11|NADSYN1|PRPF8|PRPF8	994	+	4.571275	2.223209	-1.0	-1.0
chr11	72017580	72017730	ENSG00000137497.17|NUMA1|PRPF8|PRPF8	972	-	4.908043	1.5489916	-1.0	-1.0
chr11	72008538	72008758	ENSG00000137497.17|NUMA1|PRPF8|PRPF8	993	-	4.753584	2.1648197	-1.0	-1.0
chr11	72022201	72022411	ENSG00000137497.17|NUMA1|PRPF8|PRPF8	969	-	4.8285923	1.5050963	-1.0	-1.0
chr11	72098686	72098801	ENSG00000149357.9|LAMTOR1|PRPF8|PRPF8	971	-	5.4406676	1.5312958	-1.0	-1.0
chr11	72097911	72098016	ENSG00000149357.9|LAMTOR1|PRPF8|PRPF8	943	-	6.250001	1.2472225	-1.0	-1.0
chr11	72224275	72224435	ENSG00000165458.13|INPPL1|PRPF8|PRPF8	921	+	4.128828	1.1003704	-1.0	-1.0
chr11	72225596	72225771	ENSG00000165458.13|INPPL1|PRPF8|PRPF8	939	+	3.1373518	1.2116535	-1.0	-1.0
chr11	72229752	72229852	ENSG00000165458.13|INPPL1|PRPF8|PRPF8	983	+	4.357546	1.7586155	-1.0	-1.0
chr11	72229923	72230019	ENSG00000165458.13|INPPL1|PRPF8|PRPF8	941	+	3.6147046	1.22947	-1.0	-1.0
chr11	72233804	72234074	ENSG00000165458.13|INPPL1|PRPF8|PRPF8	960	+	5.2870417	1.3928702	-1.0	-1.0
chr11	72232334	72232434	ENSG00000165458.13|INPPL1|PRPF8|PRPF8	917	+	3.0297446	1.080981	-1.0	-1.0
chr11	72233440	72233735	ENSG00000165458.13|INPPL1|PRPF8|PRPF8	993	+	3.435986	2.1427577	-1.0	-1.0
chr11	72225341	72225441	ENSG00000165458.13|INPPL1|PRPF8|PRPF8	930	+	3.4262598	1.157566	-1.0	-1.0
chr11	72230898	72230992	ENSG00000165458.13|INPPL1|PRPF8|PRPF8	936	+	2.8073537	1.1941684	-1.0	-1.0
chr11	72229563	72229662	ENSG00000165458.13|INPPL1|PRPF8|PRPF8	913	+	4.08745	1.0627801	-1.0	-1.0
chr11	72228572	72228672	ENSG00000165458.13|INPPL1|PRPF8|PRPF8	904	+	4.044381	1.0190372	-1.0	-1.0
chr11	72234725	72234880	ENSG00000165458.13|INPPL1|PRPF8|PRPF8	957	+	6.386978	1.369056	-1.0	-1.0
chr11	72230717	72230832	ENSG00000165458.13|INPPL1|PRPF8|PRPF8	972	+	6.0976477	1.550529	-1.0	-1.0
chr11	72232449	72232639	ENSG00000165458.13|INPPL1|PRPF8|PRPF8	944	+	4.447636	1.2482368	-1.0	-1.0
chr11	72712059	72712195	ENSG00000186635.14|ARAP1|PRPF8|PRPF8	940	-	4.2960477	1.2193408	-1.0	-1.0
chr11	72712537	72712637	ENSG00000186635.14|ARAP1|PRPF8|PRPF8	902	-	2.8579793	1.0078378	-1.0	-1.0
chr11	72702518	72702904	ENSG00000186635.14|ARAP1|PRPF8|PRPF8	973	-	4.4407573	1.5644667	-1.0	-1.0
chr11	72696883	72696998	ENSG00000186635.14|ARAP1|PRPF8|PRPF8	918	-	2.8198948	1.0863639	-1.0	-1.0
chr11	72698106	72698231	ENSG00000186635.14|ARAP1|PRPF8|PRPF8	949	-	4.312411	1.2913456	-1.0	-1.0
chr11	72713077	72713212	ENSG00000186635.14|ARAP1|PRPF8|PRPF8	920	-	2.716399	1.0966858	-1.0	-1.0
chr11	72697654	72697764	ENSG00000186635.14|ARAP1|PRPF8|PRPF8	937	-	4.1420536	1.2012017	-1.0	-1.0
chr11	72712692	72712912	ENSG00000186635.14|ARAP1|PRPF8|PRPF8	964	-	3.033908	1.4486488	-1.0	-1.0
chr11	72688539	72688639	ENSG00000186635.14|ARAP1|PRPF8|PRPF8	943	-	4.2479143	1.2463113	-1.0	-1.0
chr11	72693172	72693422	ENSG00000186635.14|ARAP1|PRPF8|PRPF8	954	-	3.0574453	1.3378375	-1.0	-1.0
chr11	72696415	72696545	ENSG00000186635.14|ARAP1|PRPF8|PRPF8	931	-	6.2140574	1.1599948	-1.0	-1.0
chr11	72821907	72822047	ENSG00000168010.10|ATG16L2|PRPF8|PRPF8	935	+	3.410515	1.1893876	-1.0	-1.0
chr11	72823051	72823211	ENSG00000168010.10|ATG16L2|PRPF8|PRPF8	930	+	3.5124693	1.1539499	-1.0	-1.0
chr11	72821746	72821861	ENSG00000168010.10|ATG16L2|PRPF8|PRPF8	907	+	2.518071	1.0312381	-1.0	-1.0
chr11	72823711	72823921	ENSG00000168010.10|ATG16L2|PRPF8|PRPF8	957	+	3.5749958	1.368623	-1.0	-1.0
chr11	72828413	72828588	ENSG00000168010.10|ATG16L2|PRPF8|PRPF8	936	+	4.5071473	1.196343	-1.0	-1.0
chr11	72822831	72823026	ENSG00000168010.10|ATG16L2|PRPF8|PRPF8	957	+	3.0361595	1.3658658	-1.0	-1.0
chr11	72824086	72824221	ENSG00000168010.10|ATG16L2|PRPF8|PRPF8	937	+	2.5660865	1.2020639	-1.0	-1.0
chr11	73391223	73391388	ENSG00000054967.12|RELT|PRPF8|PRPF8	953	+	4.3337183	1.3299117	-1.0	-1.0
chr11	73393886	73394006	ENSG00000054967.12|RELT|PRPF8|PRPF8	954	+	6.312427	1.338791	-1.0	-1.0
chr11	74225256	74225376	ENSG00000214517.9|PPME1|PRPF8|PRPF8	957	+	6.339757	1.3684968	-1.0	-1.0
chr11	74222311	74222369	ENSG00000214517.9|PPME1|PRPF8|PRPF8	907	+	3.3219233	1.0338022	-1.0	-1.0
chr11	74625583	74625688	ENSG00000077514.8|POLD3|PRPF8|PRPF8	954	+	6.275316	1.3355962	-1.0	-1.0
chr11	74969699	74969799	ENSG00000118363.11|SPCS2|PRPF8|PRPF8	939	+	4.20944	1.2175734	-1.0	-1.0
chr11	75399669	75399866	ENSG00000149273.14|RPS3|PRPF8|PRPF8	961	+	3.4854646	1.4057041	-1.0	-1.0
chr11	75401719	75401904	ENSG00000149273.14|RPS3|PRPF8|PRPF8	963	+	3.4263635	1.4325293	-1.0	-1.0
chr11	75404207	75404372	ENSG00000149273.14|RPS3|PRPF8|PRPF8	973	+	4.4366145	1.571021	-1.0	-1.0
chr11	75400590	75400690	ENSG00000149273.14|RPS3|PRPF8|PRPF8	931	+	4.08745	1.163076	-1.0	-1.0
chr11	75399866	75399971	ENSG00000149273.14|RPS3|PRPF8|PRPF8	959	+	4.4683056	1.3867543	-1.0	-1.0
chr11	75402439	75402579	ENSG00000149273.14|RPS3|PRPF8|PRPF8	982	+	6.004747	1.7377106	-1.0	-1.0
chr11	75401459	75401634	ENSG00000149273.14|RPS3|PRPF8|PRPF8	972	+	6.339353	1.5539603	-1.0	-1.0
chr11	75404866	75405026	ENSG00000149273.14|RPS3|PRPF8|PRPF8	980	+	5.115554	1.6888916	-1.0	-1.0
chr11	75400824	75400929	ENSG00000149273.14|RPS3|PRPF8|PRPF8	928	+	3.4579344	1.1417255	-1.0	-1.0
chr11	75399577	75399669	ENSG00000149273.14|RPS3|PRPF8|PRPF8	969	+	3.5849593	1.5079688	-1.0	-1.0
chr11	76516211	76516401	ENSG00000158636.16|EMSY|PRPF8|PRPF8	967	+	6.5510244	1.4873741	-1.0	-1.0
chr11	76537965	76538155	ENSG00000158636.16|EMSY|PRPF8|PRPF8	949	+	3.8773644	1.2914838	-1.0	-1.0
chr11	77612230	77612340	ENSG00000074201.8|CLNS1A|PRPF8|PRPF8	979	-	6.690576	1.6696231	-1.0	-1.0
chr11	77619493	77619695	ENSG00000074201.8|CLNS1A|PRPF8|PRPF8	995	-	3.7163222	2.3086472	-1.0	-1.0
chr11	77820241	77820436	ENSG00000048649.13|RSF1|PRPF8|PRPF8	939	-	4.108973	1.2128005	-1.0	-1.0
chr11	77924521	77924681	ENSG00000149262.16|INTS4|PRPF8|PRPF8	949	-	6.3069634	1.2940835	-1.0	-1.0
chr11	78465724	78465829	ENSG00000137513.9|NARS2|PRPF8|PRPF8	954	-	6.250003	1.3370502	-1.0	-1.0
chr11	83183139	83183279	ENSG00000254676.1|AP000873.4|PRPF8|PRPF8	910	+	6.179386	1.0459032	-1.0	-1.0
chr11	83181134	83181254	ENSG00000254676.1|AP000873.4|PRPF8|PRPF8	957	+	6.3381076	1.3635433	-1.0	-1.0
chr11	83183138	83183288	ENSG00000165494.11|PCF11|PRPF8|PRPF8	908	+	6.164867	1.0350161	-1.0	-1.0
chr11	83193300	83193466	ENSG00000247137.8|AP000873.2|PRPF8|PRPF8	932	-	4.8363376	1.1662365	-1.0	-1.0
chr11	83192640	83192835	ENSG00000247137.8|AP000873.2|PRPF8|PRPF8	961	-	3.6152034	1.4041117	-1.0	-1.0
chr11	83193466	83193566	ENSG00000247137.8|AP000873.2|PRPF8|PRPF8	944	-	3.2730155	1.2506336	-1.0	-1.0
chr11	85631818	85631953	ENSG00000171204.12|TMEM126B|PRPF8|PRPF8	959	+	6.387	1.3853036	-1.0	-1.0
chr11	85663667	85663882	ENSG00000137504.13|CREBZF|PRPF8|PRPF8	967	-	2.9062567	1.4791028	-1.0	-1.0
chr11	85663292	85663527	ENSG00000137504.13|CREBZF|PRPF8|PRPF8	968	-	3.082533	1.4888772	-1.0	-1.0
chr11	85981578	85981744	ENSG00000073921.17|PICALM|PRPF8|PRPF8	989	-	4.5543914	1.9407566	-1.0	-1.0
chr11	86003263	86003365	ENSG00000073921.17|PICALM|PRPF8|PRPF8	901	-	3.2853973	1.0027804	-1.0	-1.0
chr11	86026166	86026286	ENSG00000073921.17|PICALM|PRPF8|PRPF8	930	-	3.7594457	1.1529593	-1.0	-1.0
chr11	86014869	86014963	ENSG00000073921.17|PICALM|PRPF8|PRPF8	959	-	3.1858652	1.3823235	-1.0	-1.0
chr11	86014577	86014869	ENSG00000073921.17|PICALM|PRPF8|PRPF8	971	-	5.0613227	1.5427713	-1.0	-1.0
chr11	86000929	86001030	ENSG00000073921.17|PICALM|PRPF8|PRPF8	914	-	2.8071232	1.065443	-1.0	-1.0
chr11	85996689	85996825	ENSG00000073921.17|PICALM|PRPF8|PRPF8	968	-	3.3030121	1.4900653	-1.0	-1.0
chr11	86007368	86007578	ENSG00000073921.17|PICALM|PRPF8|PRPF8	988	-	3.3843153	1.9064188	-1.0	-1.0
chr11	86042566	86042806	ENSG00000073921.17|PICALM|PRPF8|PRPF8	961	-	3.9256432	1.4140112	-1.0	-1.0
chr11	86012151	86012280	ENSG00000073921.17|PICALM|PRPF8|PRPF8	920	-	2.7360396	1.0975875	-1.0	-1.0
chr11	86010808	86011029	ENSG00000073921.17|PICALM|PRPF8|PRPF8	986	-	3.5517647	1.8531724	-1.0	-1.0
chr11	85981775	85981871	ENSG00000073921.17|PICALM|PRPF8|PRPF8	958	-	3.7548823	1.3787924	-1.0	-1.0
chr11	85983745	85983860	ENSG00000073921.17|PICALM|PRPF8|PRPF8	943	-	5.3037667	1.247305	-1.0	-1.0
chr11	86000514	86000634	ENSG00000073921.17|PICALM|PRPF8|PRPF8	914	-	2.6270423	1.0631984	-1.0	-1.0
chr11	86257596	86257711	ENSG00000074266.19|EED|PRPF8|PRPF8	959	+	6.396469	1.3872793	-1.0	-1.0
chr11	86256512	86256612	ENSG00000074266.19|EED|PRPF8|PRPF8	949	+	6.250003	1.2896396	-1.0	-1.0
chr11	86245448	86245548	ENSG00000074266.19|EED|PRPF8|PRPF8	902	+	6.143088	1.0108365	-1.0	-1.0
chr11	86344627	86344922	ENSG00000149196.15|HIKESHI|PRPF8|PRPF8	972	+	4.9173813	1.5503061	-1.0	-1.0
chr11	87236637	87236684	ENSG00000166575.16|TMEM135|PRPF8|PRPF8	977	+	4.727907	1.6321023	-1.0	-1.0
chr11	87296093	87296243	ENSG00000166575.16|TMEM135|PRPF8|PRPF8	934	+	4.1476426	1.1787379	-1.0	-1.0
chr11	88334890	88334990	ENSG00000109861.15|CTSC|PRPF8|PRPF8	910	-	6.1975355	1.0453094	-1.0	-1.0
chr11	88612729	88612939	ENSG00000168959.14|GRM5|PRPF8|PRPF8	999	-	5.2379465	3.152139	-1.0	-1.0
chr11	88612804	88612911	ENSG00000207113.1|RNU6-16P|PRPF8|PRPF8	1000	-	4.781356	3.3769572	-1.0	-1.0
chr11	90206649	90206749	ENSG00000110172.11|CHORDC1|PRPF8|PRPF8	909	-	6.1975355	1.0387477	-1.0	-1.0
chr11	90218026	90218126	ENSG00000110172.11|CHORDC1|PRPF8|PRPF8	947	-	6.250003	1.2792963	-1.0	-1.0
chr11	90210348	90210528	ENSG00000110172.11|CHORDC1|PRPF8|PRPF8	951	-	4.1214113	1.3110359	-1.0	-1.0
chr11	90205257	90205447	ENSG00000110172.11|CHORDC1|PRPF8|PRPF8	946	-	3.8545883	1.263619	-1.0	-1.0
chr11	93669676	93669770	ENSG00000166004.14|CEP295|PRPF8|PRPF8	951	+	6.3006287	1.3125815	-1.0	-1.0
chr11	93669770	93669870	ENSG00000166004.14|CEP295|PRPF8|PRPF8	902	+	6.143088	1.0096574	-1.0	-1.0
chr11	93734307	93734752	ENSG00000166012.16|TAF1D|PRPF8|PRPF8	998	-	3.380223	2.6306844	-1.0	-1.0
chr11	93730432	93730542	ENSG00000166012.16|TAF1D|PRPF8|PRPF8	914	-	3.058891	1.0671895	-1.0	-1.0
chr11	93739146	93739286	ENSG00000166012.16|TAF1D|PRPF8|PRPF8	963	-	4.3916125	1.4359741	-1.0	-1.0
chr11	93732122	93732342	ENSG00000166012.16|TAF1D|PRPF8|PRPF8	978	-	3.6665585	1.6571548	-1.0	-1.0
chr11	93735907	93736747	ENSG00000166012.16|TAF1D|PRPF8|PRPF8	974	-	3.3592873	1.5784866	-1.0	-1.0
chr11	93732902	93733502	ENSG00000166012.16|TAF1D|PRPF8|PRPF8	987	-	3.4023278	1.8822627	-1.0	-1.0
chr11	93735777	93735887	ENSG00000166012.16|TAF1D|PRPF8|PRPF8	911	-	2.9999974	1.0490519	-1.0	-1.0
chr11	93737979	93738108	ENSG00000166012.16|TAF1D|PRPF8|PRPF8	956	-	4.402681	1.3613688	-1.0	-1.0
chr11	93741141	93741316	ENSG00000166012.16|TAF1D|PRPF8|PRPF8	978	-	2.8951333	1.6535944	-1.0	-1.0
chr11	93736862	93737087	ENSG00000166012.16|TAF1D|PRPF8|PRPF8	949	-	3.4727402	1.2937757	-1.0	-1.0
chr11	93731636	93731752	ENSG00000166012.16|TAF1D|PRPF8|PRPF8	969	-	4.3625865	1.5119205	-1.0	-1.0
chr11	93738819	93738929	ENSG00000166012.16|TAF1D|PRPF8|PRPF8	925	-	3.8719869	1.1251527	-1.0	-1.0
chr11	93731752	93731877	ENSG00000166012.16|TAF1D|PRPF8|PRPF8	966	-	4.3029003	1.4726948	-1.0	-1.0
chr11	93730857	93731212	ENSG00000166012.16|TAF1D|PRPF8|PRPF8	946	-	2.894547	1.2701942	-1.0	-1.0
chr11	93730983	93731088	ENSG00000206799.1|SNORA32|PRPF8|PRPF8	915	-	2.194283	1.0714163	-1.0	-1.0
chr11	93809775	93809965	ENSG00000042429.11|MED17|PRPF8|PRPF8	976	+	6.659418	1.6143003	-1.0	-1.0
chr11	93793858	93793993	ENSG00000042429.11|MED17|PRPF8|PRPF8	940	+	5.723481	1.2191732	-1.0	-1.0
chr11	93809771	93809871	ENSG00000284057.1|AP001273.2|PRPF8|PRPF8	964	+	6.487043	1.4481575	-1.0	-1.0
chr11	94485789	94485923	ENSG00000020922.12|MRE11|PRPF8|PRPF8	961	-	6.44759	1.4112136	-1.0	-1.0
chr11	94971217	94971392	ENSG00000150316.11|CWC15|PRPF8|PRPF8	947	-	3.927144	1.2732555	-1.0	-1.0
chr11	94966144	94966269	ENSG00000150316.11|CWC15|PRPF8|PRPF8	938	-	3.9273987	1.2094858	-1.0	-1.0
chr11	95778986	95779101	ENSG00000077458.12|FAM76B|PRPF8|PRPF8	958	-	6.373192	1.3748138	-1.0	-1.0
chr11	95782896	95783064	ENSG00000077458.12|FAM76B|PRPF8|PRPF8	958	-	6.373619	1.3740789	-1.0	-1.0
chr11	95789268	95789423	ENSG00000077458.12|FAM76B|PRPF8|PRPF8	941	-	4.108916	1.2290993	-1.0	-1.0
chr11	95790743	95790848	ENSG00000166037.10|CEP57|PRPF8|PRPF8	971	+	6.5666122	1.5426962	-1.0	-1.0
chr11	95799388	95799488	ENSG00000166037.10|CEP57|PRPF8|PRPF8	956	+	6.349539	1.3584065	-1.0	-1.0
chr11	102347355	102347475	ENSG00000110330.8|BIRC2|PRPF8|PRPF8	942	+	4.2696395	1.2328638	-1.0	-1.0
chr11	106079591	106079692	ENSG00000149313.10|AASDHPPT|PRPF8|PRPF8	947	+	3.2479248	1.2744899	-1.0	-1.0
chr11	106091470	106091570	ENSG00000149313.10|AASDHPPT|PRPF8|PRPF8	903	+	6.143088	1.0111359	-1.0	-1.0
chr11	108172071	108172171	ENSG00000149308.16|NPAT|PRPF8|PRPF8	936	-	4.12927	1.1929089	-1.0	-1.0
chr11	108185085	108185231	ENSG00000149308.16|NPAT|PRPF8|PRPF8	971	-	6.5586467	1.5445787	-1.0	-1.0
chr11	108191990	108192117	ENSG00000149308.16|NPAT|PRPF8|PRPF8	970	-	6.5868597	1.5211611	-1.0	-1.0
chr11	108295101	108295211	ENSG00000149311.18|ATM|PRPF8|PRPF8	906	+	4.044381	1.0256268	-1.0	-1.0
chr11	112089011	112089151	ENSG00000255292.7|SDHD|PRPF8|PRPF8	969	+	6.549359	1.5043998	-1.0	-1.0
chr11	112089049	112089154	ENSG00000204370.9|SDHD|PRPF8|PRPF8	940	+	6.320092	1.2246668	-1.0	-1.0
chr11	112226696	112226886	ENSG00000150787.7|PTS|PRPF8|PRPF8	969	+	5.326663	1.5089159	-1.0	-1.0
chr11	112228593	112228768	ENSG00000150787.7|PTS|PRPF8|PRPF8	976	+	6.4896755	1.6121953	-1.0	-1.0
chr11	113830866	113830971	ENSG00000048028.11|USP28|PRPF8|PRPF8	954	-	6.3234234	1.334178	-1.0	-1.0
chr11	114400782	114400957	ENSG00000076053.10|RBM7|PRPF8|PRPF8	940	+	4.106366	1.2184944	-1.0	-1.0
chr11	114439665	114439845	ENSG00000255663.1|AP002373.1|PRPF8|PRPF8	968	+	5.5938787	1.5011467	-1.0	-1.0
chr11	114400782	114400957	ENSG00000255663.1|AP002373.1|PRPF8|PRPF8	936	+	3.9815629	1.1925416	-1.0	-1.0
chr11	114447879	114447979	ENSG00000076043.9|REXO2|PRPF8|PRPF8	921	+	4.08745	1.1015384	-1.0	-1.0
chr11	114443855	114444040	ENSG00000076043.9|REXO2|PRPF8|PRPF8	949	+	3.5036888	1.295879	-1.0	-1.0
chr11	114440860	114440960	ENSG00000076043.9|REXO2|PRPF8|PRPF8	955	+	6.250003	1.3506349	-1.0	-1.0
chr11	116785371	116785513	ENSG00000109917.10|ZPR1|PRPF8|PRPF8	951	-	6.290122	1.3067894	-1.0	-1.0
chr11	117160023	117160168	ENSG00000168092.13|PAFAH1B2|PRPF8|PRPF8	970	+	6.5453253	1.5273943	-1.0	-1.0
chr11	117186661	117186836	ENSG00000149577.15|SIDT2|PRPF8|PRPF8	963	+	5.2534103	1.4369922	-1.0	-1.0
chr11	117223922	117224092	ENSG00000160613.12|PCSK7|PRPF8|PRPF8	945	-	4.1030416	1.2578411	-1.0	-1.0
chr11	117239135	117239325	ENSG00000167257.10|RNF214|PRPF8|PRPF8	942	+	3.9132926	1.23351	-1.0	-1.0
chr11	117234379	117234524	ENSG00000167257.10|RNF214|PRPF8|PRPF8	924	+	4.7866025	1.1214628	-1.0	-1.0
chr11	118381523	118381623	ENSG00000110344.9|UBE4A|PRPF8|PRPF8	956	+	6.349539	1.3601192	-1.0	-1.0
chr11	118510015	118510118	ENSG00000118058.20|KMT2A|PRPF8|PRPF8	949	+	4.457926	1.2904179	-1.0	-1.0
chr11	118490249	118490369	ENSG00000118058.20|KMT2A|PRPF8|PRPF8	947	+	5.5041957	1.2735544	-1.0	-1.0
chr11	118511950	118512115	ENSG00000118058.20|KMT2A|PRPF8|PRPF8	967	+	4.239943	1.486645	-1.0	-1.0
chr11	118510118	118510228	ENSG00000118058.20|KMT2A|PRPF8|PRPF8	945	+	6.2656927	1.2612537	-1.0	-1.0
chr11	118494423	118494523	ENSG00000118058.20|KMT2A|PRPF8|PRPF8	934	+	4.12927	1.1817825	-1.0	-1.0
chr11	118767986	118768096	ENSG00000110367.11|DDX6|PRPF8|PRPF8	955	-	6.31636	1.3507617	-1.0	-1.0
chr11	118758677	118758773	ENSG00000110367.11|DDX6|PRPF8|PRPF8	967	-	6.5301113	1.4809169	-1.0	-1.0
chr11	118763089	118763211	ENSG00000110367.11|DDX6|PRPF8|PRPF8	952	-	4.1154737	1.3231599	-1.0	-1.0
chr11	118785912	118786117	ENSG00000110367.11|DDX6|PRPF8|PRPF8	983	-	4.2551193	1.7789874	-1.0	-1.0
chr11	118756093	118756193	ENSG00000110367.11|DDX6|PRPF8|PRPF8	903	-	6.197535	1.0152789	-1.0	-1.0
chr11	118755262	118755377	ENSG00000110367.11|DDX6|PRPF8|PRPF8	945	-	6.249542	1.2578567	-1.0	-1.0
chr11	118765066	118765208	ENSG00000110367.11|DDX6|PRPF8|PRPF8	969	-	5.930218	1.5076759	-1.0	-1.0
chr11	118759724	118759921	ENSG00000110367.11|DDX6|PRPF8|PRPF8	976	-	6.6389995	1.618919	-1.0	-1.0
chr11	118759921	118760036	ENSG00000110367.11|DDX6|PRPF8|PRPF8	990	-	3.6279576	1.988627	-1.0	-1.0
chr11	119011983	119012123	ENSG00000186166.8|CCDC84|PRPF8|PRPF8	961	+	6.4039783	1.4059937	-1.0	-1.0
chr11	119010830	119010930	ENSG00000186166.8|CCDC84|PRPF8|PRPF8	916	+	3.3923123	1.0746175	-1.0	-1.0
chr11	119017169	119017360	ENSG00000118181.10|RPS25|PRPF8|PRPF8	993	-	4.9965544	2.1848543	-1.0	-1.0
chr11	119018055	119018285	ENSG00000118181.10|RPS25|PRPF8|PRPF8	988	-	5.105297	1.9283699	-1.0	-1.0
chr11	119017735	119017960	ENSG00000118181.10|RPS25|PRPF8|PRPF8	996	-	3.990065	2.4187012	-1.0	-1.0
chr11	119015758	119015840	ENSG00000118181.10|RPS25|PRPF8|PRPF8	965	-	3.9068851	1.4601394	-1.0	-1.0
chr11	119029122	119029317	ENSG00000137700.17|SLC37A4|PRPF8|PRPF8	974	-	3.6755486	1.5838469	-1.0	-1.0
chr11	119028417	119028532	ENSG00000137700.17|SLC37A4|PRPF8|PRPF8	938	-	6.223769	1.2074673	-1.0	-1.0
chr11	119049380	119049545	ENSG00000149428.18|HYOU1|PRPF8|PRPF8	961	-	5.322897	1.4110364	-1.0	-1.0
chr11	119048563	119048678	ENSG00000149428.18|HYOU1|PRPF8|PRPF8	933	-	4.1484113	1.1735585	-1.0	-1.0
chr11	119055098	119055208	ENSG00000149428.18|HYOU1|PRPF8|PRPF8	924	-	4.073094	1.116551	-1.0	-1.0
chr11	119056934	119057044	ENSG00000149428.18|HYOU1|PRPF8|PRPF8	935	-	4.1424246	1.1861564	-1.0	-1.0
chr11	119055923	119056023	ENSG00000149428.18|HYOU1|PRPF8|PRPF8	921	-	4.0874496	1.1044308	-1.0	-1.0
chr11	119055528	119055728	ENSG00000149428.18|HYOU1|PRPF8|PRPF8	961	-	3.8608577	1.4142333	-1.0	-1.0
chr11	119049635	119049755	ENSG00000149428.18|HYOU1|PRPF8|PRPF8	947	-	4.311831	1.2771479	-1.0	-1.0
chr11	119070293	119070488	ENSG00000160695.14|VPS11|PRPF8|PRPF8	954	+	4.4604335	1.3388773	-1.0	-1.0
chr11	119088318	119088623	ENSG00000256269.7|HMBS|PRPF8|PRPF8	967	+	3.5245886	1.4783885	-1.0	-1.0
chr11	119089216	119089272	ENSG00000256269.7|HMBS|PRPF8|PRPF8	907	+	2.4594312	1.0302125	-1.0	-1.0
chr11	119092802	119092977	ENSG00000256269.7|HMBS|PRPF8|PRPF8	932	+	3.4161263	1.1693164	-1.0	-1.0
chr11	119093021	119093109	ENSG00000256269.7|HMBS|PRPF8|PRPF8	981	+	6.7645764	1.7141408	-1.0	-1.0
chr11	119092502	119092622	ENSG00000256269.7|HMBS|PRPF8|PRPF8	933	+	2.7487388	1.1719973	-1.0	-1.0
chr11	119089131	119089216	ENSG00000256269.7|HMBS|PRPF8|PRPF8	977	+	3.5077927	1.630349	-1.0	-1.0
chr11	119089272	119089452	ENSG00000256269.7|HMBS|PRPF8|PRPF8	971	+	4.119144	1.531574	-1.0	-1.0
chr11	119089457	119089677	ENSG00000256269.7|HMBS|PRPF8|PRPF8	982	+	5.6185284	1.744607	-1.0	-1.0
chr11	119088631	119089126	ENSG00000256269.7|HMBS|PRPF8|PRPF8	969	+	3.378622	1.5035816	-1.0	-1.0
chr11	119092097	119092417	ENSG00000256269.7|HMBS|PRPF8|PRPF8	955	+	2.5069842	1.3507279	-1.0	-1.0
chr11	119089702	119089957	ENSG00000256269.7|HMBS|PRPF8|PRPF8	989	+	4.038355	1.9734445	-1.0	-1.0
chr11	119096992	119097177	ENSG00000172269.18|DPAGT1|PRPF8|PRPF8	977	-	4.5628686	1.6338761	-1.0	-1.0
chr11	119097347	119097452	ENSG00000172269.18|DPAGT1|PRPF8|PRPF8	901	-	4.044381	1.0062397	-1.0	-1.0
chr11	119101091	119101286	ENSG00000172269.18|DPAGT1|PRPF8|PRPF8	974	-	4.429894	1.5854878	-1.0	-1.0
chr11	119101376	119101516	ENSG00000172269.18|DPAGT1|PRPF8|PRPF8	934	-	2.6790946	1.1804019	-1.0	-1.0
chr11	119114319	119114419	ENSG00000172375.12|C2CD2L|PRPF8|PRPF8	952	+	6.3968434	1.3178532	-1.0	-1.0
chr11	119112609	119112699	ENSG00000172375.12|C2CD2L|PRPF8|PRPF8	948	+	4.392304	1.28011	-1.0	-1.0
chr11	119113909	119114064	ENSG00000172375.12|C2CD2L|PRPF8|PRPF8	959	+	6.4341674	1.3861947	-1.0	-1.0
chr11	120477446	120477571	ENSG00000196914.8|ARHGEF12|PRPF8|PRPF8	911	+	4.055148	1.0484424	-1.0	-1.0
chr11	120424415	120424550	ENSG00000196914.8|ARHGEF12|PRPF8|PRPF8	946	+	3.6684706	1.268834	-1.0	-1.0
chr11	120441817	120441927	ENSG00000196914.8|ARHGEF12|PRPF8|PRPF8	950	+	4.2005596	1.303792	-1.0	-1.0
chr11	122004354	122004451	ENSG00000252556.1|RNU6-256P|PRPF8|PRPF8	992	+	7.3006277	2.072154	-1.0	-1.0
chr11	123059231	123059371	ENSG00000109971.13|HSPA8|PRPF8|PRPF8	967	-	3.1855671	1.4833801	-1.0	-1.0
chr11	123058831	123059131	ENSG00000109971.13|HSPA8|PRPF8|PRPF8	990	-	3.4500992	1.9889984	-1.0	-1.0
chr11	123061587	123061833	ENSG00000109971.13|HSPA8|PRPF8|PRPF8	987	-	3.967713	1.8781313	-1.0	-1.0
chr11	123059396	123059526	ENSG00000109971.13|HSPA8|PRPF8|PRPF8	934	-	2.2374258	1.1807998	-1.0	-1.0
chr11	123061332	123061432	ENSG00000109971.13|HSPA8|PRPF8|PRPF8	988	-	7.0276103	1.9196898	-1.0	-1.0
chr11	123060426	123060592	ENSG00000109971.13|HSPA8|PRPF8|PRPF8	932	-	2.7366316	1.1656893	-1.0	-1.0
chr11	123058476	123058636	ENSG00000109971.13|HSPA8|PRPF8|PRPF8	969	-	3.4244015	1.504791	-1.0	-1.0
chr11	123060261	123060391	ENSG00000109971.13|HSPA8|PRPF8|PRPF8	956	-	3.1692638	1.3535931	-1.0	-1.0
chr11	123059976	123060136	ENSG00000109971.13|HSPA8|PRPF8|PRPF8	977	-	3.5409138	1.6308215	-1.0	-1.0
chr11	123060824	123061194	ENSG00000109971.13|HSPA8|PRPF8|PRPF8	985	-	4.4731894	1.8129762	-1.0	-1.0
chr11	123062032	123062063	ENSG00000109971.13|HSPA8|PRPF8|PRPF8	995	-	5.3219137	2.2616355	-1.0	-1.0
chr11	123061868	123062032	ENSG00000109971.13|HSPA8|PRPF8|PRPF8	968	-	3.4132628	1.4959425	-1.0	-1.0
chr11	123060798	123060824	ENSG00000109971.13|HSPA8|PRPF8|PRPF8	960	-	4.5235486	1.3999152	-1.0	-1.0
chr11	123061833	123061868	ENSG00000109971.13|HSPA8|PRPF8|PRPF8	980	-	6.8689127	1.7016218	-1.0	-1.0
chr11	124627050	124627180	ENSG00000154144.12|TBRG1|PRPF8|PRPF8	966	+	6.527998	1.4622356	-1.0	-1.0
chr11	124745854	124745961	ENSG00000154146.12|NRGN|PRPF8|PRPF8	963	+	6.515755	1.4312216	-1.0	-1.0
chr11	125576315	125576425	ENSG00000149547.14|EI24|PRPF8|PRPF8	965	+	6.5288367	1.4550464	-1.0	-1.0
chr11	125577503	125577693	ENSG00000149547.14|EI24|PRPF8|PRPF8	995	+	5.5401697	2.2733243	-1.0	-1.0
chr11	125569633	125569783	ENSG00000149547.14|EI24|PRPF8|PRPF8	916	+	3.09543	1.0731591	-1.0	-1.0
chr11	125609488	125609893	ENSG00000134910.12|STT3A|PRPF8|PRPF8	994	+	3.7744133	2.2073784	-1.0	-1.0
chr11	125626099	125626224	ENSG00000149554.12|CHEK1|PRPF8|PRPF8	953	+	6.2753158	1.3323166	-1.0	-1.0
chr11	125626948	125627098	ENSG00000149554.12|CHEK1|PRPF8|PRPF8	911	+	6.1975355	1.0486746	-1.0	-1.0
chr11	125635428	125635628	ENSG00000149554.12|CHEK1|PRPF8|PRPF8	981	+	4.405881	1.7256653	-1.0	-1.0
chr11	126265657	126265736	ENSG00000182934.11|SRPRA|PRPF8|PRPF8	964	-	6.5719314	1.4481575	-1.0	-1.0
chr11	126265517	126265652	ENSG00000182934.11|SRPRA|PRPF8|PRPF8	953	-	6.3006287	1.3307525	-1.0	-1.0
chr11	126264825	126264958	ENSG00000182934.11|SRPRA|PRPF8|PRPF8	969	-	4.3318114	1.5067043	-1.0	-1.0
chr11	126267318	126267433	ENSG00000182934.11|SRPRA|PRPF8|PRPF8	933	-	4.169912	1.1756159	-1.0	-1.0
chr11	126276224	126276393	ENSG00000110074.10|FOXRED1|PRPF8|PRPF8	989	+	4.506453	1.942124	-1.0	-1.0
chr11	126275413	126275513	ENSG00000110074.10|FOXRED1|PRPF8|PRPF8	947	+	6.2500014	1.2753879	-1.0	-1.0
chr11	126272983	126273333	ENSG00000110074.10|FOXRED1|PRPF8|PRPF8	975	+	3.5838518	1.5970131	-1.0	-1.0
chr11	126275768	126275870	ENSG00000110074.10|FOXRED1|PRPF8|PRPF8	949	+	3.05524	1.2899231	-1.0	-1.0
chr11	129874620	129874745	ENSG00000170322.14|NFRKB|PRPF8|PRPF8	952	-	5.854235	1.3228917	-1.0	-1.0
chr11	129892884	129892984	ENSG00000170322.14|NFRKB|PRPF8|PRPF8	906	-	2.938597	1.0258696	-1.0	-1.0
chr11	130140494	130140619	ENSG00000084234.16|APLP2|PRPF8|PRPF8	947	+	6.370827	1.2756633	-1.0	-1.0
chr11	130135730	130135850	ENSG00000084234.16|APLP2|PRPF8|PRPF8	910	+	2.9592814	1.0450498	-1.0	-1.0
chr11	134156874	134157029	ENSG00000151503.12|NCAPD3|PRPF8|PRPF8	946	-	4.732802	1.266811	-1.0	-1.0
chr11	134168375	134168480	ENSG00000151503.12|NCAPD3|PRPF8|PRPF8	908	-	6.170312	1.0359453	-1.0	-1.0
chr11	134206476	134206598	ENSG00000151503.12|NCAPD3|PRPF8|PRPF8	958	-	6.3461885	1.3755469	-1.0	-1.0
chr11	134243294	134243394	ENSG00000151502.10|VPS26B|PRPF8|PRPF8	944	+	4.3575387	1.2533342	-1.0	-1.0
chr11	134364342	134364492	ENSG00000149328.14|GLB1L2|PRPF8|PRPF8	951	+	3.1241016	1.3079418	-1.0	-1.0
chr12	352204	352304	ENSG00000073614.12|KDM5A|PRPF8|PRPF8	974	-	6.6125727	1.5815619	-1.0	-1.0
chr12	827221	827356	ENSG00000060237.16|WNK1|PRPF8|PRPF8	939	+	5.2077274	1.2137253	-1.0	-1.0
chr12	2818245	2818350	ENSG00000111203.11|ITFG2|PRPF8|PRPF8	913	+	6.1975355	1.0611145	-1.0	-1.0
chr12	2820012	2820112	ENSG00000111203.11|ITFG2|PRPF8|PRPF8	901	+	6.1430874	1.0028417	-1.0	-1.0
chr12	2864223	2864388	ENSG00000111206.12|FOXM1|PRPF8|PRPF8	954	-	5.2258945	1.3411705	-1.0	-1.0
chr12	2871994	2872095	ENSG00000111206.12|FOXM1|PRPF8|PRPF8	955	-	6.300628	1.3441691	-1.0	-1.0
chr12	2866294	2866392	ENSG00000111206.12|FOXM1|PRPF8|PRPF8	901	-	2.7279189	1.0039278	-1.0	-1.0
chr12	4553047	4553247	ENSG00000111247.14|RAD51AP1|PRPF8|PRPF8	969	+	5.79407	1.5038036	-1.0	-1.0
chr12	4654824	4654922	ENSG00000272921.1|AC005832.4|PRPF8|PRPF8	977	+	3.491851	1.6331655	-1.0	-1.0
chr12	4654824	4655014	ENSG00000139180.10|NDUFA9|PRPF8|PRPF8	995	+	5.13902	2.2610085	-1.0	-1.0
chr12	6385347	6385455	ENSG00000111321.10|LTBR|PRPF8|PRPF8	920	+	2.5284855	1.0945123	-1.0	-1.0
chr12	6386346	6386516	ENSG00000111321.10|LTBR|PRPF8|PRPF8	947	+	4.2175255	1.2732631	-1.0	-1.0
chr12	6385973	6386083	ENSG00000111321.10|LTBR|PRPF8|PRPF8	934	+	4.247581	1.1801502	-1.0	-1.0
chr12	6526371	6526447	ENSG00000010292.12|NCAPD2|PRPF8|PRPF8	977	+	6.690576	1.6442533	-1.0	-1.0
chr12	6526770	6526885	ENSG00000010292.12|NCAPD2|PRPF8|PRPF8	945	+	6.2368865	1.2635293	-1.0	-1.0
chr12	6514324	6514484	ENSG00000010292.12|NCAPD2|PRPF8|PRPF8	916	+	3.4687738	1.0733186	-1.0	-1.0
chr12	6529374	6529544	ENSG00000010292.12|NCAPD2|PRPF8|PRPF8	920	+	2.7945223	1.0955912	-1.0	-1.0
chr12	6509792	6509927	ENSG00000010292.12|NCAPD2|PRPF8|PRPF8	967	+	4.3930764	1.4834306	-1.0	-1.0
chr12	6509716	6509792	ENSG00000010292.12|NCAPD2|PRPF8|PRPF8	982	+	4.1497416	1.7520859	-1.0	-1.0
chr12	6531076	6531181	ENSG00000010292.12|NCAPD2|PRPF8|PRPF8	936	+	6.246313	1.190662	-1.0	-1.0
chr12	6527063	6527183	ENSG00000010292.12|NCAPD2|PRPF8|PRPF8	910	+	3.3567019	1.0459934	-1.0	-1.0
chr12	6529958	6530063	ENSG00000010292.12|NCAPD2|PRPF8|PRPF8	917	+	3.0726094	1.0798796	-1.0	-1.0
chr12	6528994	6529169	ENSG00000010292.12|NCAPD2|PRPF8|PRPF8	956	+	4.864814	1.356387	-1.0	-1.0
chr12	6537383	6537608	ENSG00000111640.14|GAPDH|PRPF8|PRPF8	987	+	3.978283	1.9030828	-1.0	-1.0
chr12	6536788	6536918	ENSG00000111640.14|GAPDH|PRPF8|PRPF8	954	+	2.8968475	1.3400792	-1.0	-1.0
chr12	6534848	6535053	ENSG00000111640.14|GAPDH|PRPF8|PRPF8	932	+	2.6357388	1.1683766	-1.0	-1.0
chr12	6538001	6538100	ENSG00000111640.14|GAPDH|PRPF8|PRPF8	959	+	6.300629	1.3823235	-1.0	-1.0
chr12	6535849	6535954	ENSG00000111640.14|GAPDH|PRPF8|PRPF8	902	+	6.143088	1.0096574	-1.0	-1.0
chr12	6536379	6536489	ENSG00000111640.14|GAPDH|PRPF8|PRPF8	922	+	3.1242855	1.1054246	-1.0	-1.0
chr12	6536998	6537103	ENSG00000111640.14|GAPDH|PRPF8|PRPF8	968	+	2.916913	1.4896224	-1.0	-1.0
chr12	6560252	6560402	ENSG00000111641.11|NOP2|PRPF8|PRPF8	948	-	4.415891	1.2828802	-1.0	-1.0
chr12	6561480	6561663	ENSG00000111641.11|NOP2|PRPF8|PRPF8	962	-	6.50271	1.4231002	-1.0	-1.0
chr12	6566437	6566612	ENSG00000111641.11|NOP2|PRPF8|PRPF8	949	-	4.6888843	1.2937291	-1.0	-1.0
chr12	6567919	6568169	ENSG00000111641.11|NOP2|PRPF8|PRPF8	948	-	4.356855	1.2872958	-1.0	-1.0
chr12	6560547	6560677	ENSG00000111641.11|NOP2|PRPF8|PRPF8	940	-	5.1132913	1.2185755	-1.0	-1.0
chr12	6601530	6601647	ENSG00000111642.14|CHD4|PRPF8|PRPF8	965	-	6.1154246	1.4619077	-1.0	-1.0
chr12	6595205	6595333	ENSG00000111642.14|CHD4|PRPF8|PRPF8	955	-	6.2901607	1.3445675	-1.0	-1.0
chr12	6602497	6602617	ENSG00000111642.14|CHD4|PRPF8|PRPF8	934	-	4.1999674	1.1809461	-1.0	-1.0
chr12	6580907	6581032	ENSG00000111642.14|CHD4|PRPF8|PRPF8	982	-	5.54952	1.7366143	-1.0	-1.0
chr12	6605892	6606002	ENSG00000111642.14|CHD4|PRPF8|PRPF8	925	-	3.4483707	1.1243557	-1.0	-1.0
chr12	6606451	6606576	ENSG00000111642.14|CHD4|PRPF8|PRPF8	947	-	5.3814054	1.2780077	-1.0	-1.0
chr12	6591299	6591499	ENSG00000111642.14|CHD4|PRPF8|PRPF8	959	-	4.8181977	1.3890074	-1.0	-1.0
chr12	6600395	6600515	ENSG00000111642.14|CHD4|PRPF8|PRPF8	957	-	4.416062	1.3638082	-1.0	-1.0
chr12	6605467	6605642	ENSG00000111642.14|CHD4|PRPF8|PRPF8	922	-	3.2851977	1.1074495	-1.0	-1.0
chr12	6600012	6600132	ENSG00000111642.14|CHD4|PRPF8|PRPF8	959	-	6.0026293	1.3819797	-1.0	-1.0
chr12	6602175	6602370	ENSG00000111642.14|CHD4|PRPF8|PRPF8	923	-	3.1431303	1.1135393	-1.0	-1.0
chr12	6592057	6592207	ENSG00000111642.14|CHD4|PRPF8|PRPF8	942	-	4.937045	1.2373767	-1.0	-1.0
chr12	6601053	6601198	ENSG00000111642.14|CHD4|PRPF8|PRPF8	974	-	6.344596	1.5836228	-1.0	-1.0
chr12	6606007	6606273	ENSG00000111642.14|CHD4|PRPF8|PRPF8	968	-	4.2333984	1.4974968	-1.0	-1.0
chr12	6591818	6591933	ENSG00000111642.14|CHD4|PRPF8|PRPF8	948	-	5.329084	1.2860007	-1.0	-1.0
chr12	6638856	6638953	ENSG00000111644.7|ACRBP|PRPF8|PRPF8	954	-	6.300629	1.3403658	-1.0	-1.0
chr12	6678849	6678989	ENSG00000126746.17|ZNF384|PRPF8|PRPF8	951	-	4.6147676	1.3079122	-1.0	-1.0
chr12	6748720	6748865	ENSG00000089693.10|MLF2|PRPF8|PRPF8	993	-	2.8840218	2.1621866	-1.0	-1.0
chr12	6750609	6750724	ENSG00000089693.10|MLF2|PRPF8|PRPF8	953	-	5.1770353	1.3285508	-1.0	-1.0
chr12	6751541	6751640	ENSG00000089693.10|MLF2|PRPF8|PRPF8	957	-	6.3968444	1.3650525	-1.0	-1.0
chr12	6837079	6837179	ENSG00000110811.19|P3H3|PRPF8|PRPF8	946	+	6.2500024	1.2652417	-1.0	-1.0
chr12	6833863	6833998	ENSG00000110811.19|P3H3|PRPF8|PRPF8	928	+	6.2237687	1.14046	-1.0	-1.0
chr12	6837294	6837479	ENSG00000110811.19|P3H3|PRPF8|PRPF8	974	+	6.319603	1.585909	-1.0	-1.0
chr12	6829323	6829438	ENSG00000110811.19|P3H3|PRPF8|PRPF8	951	+	6.3344145	1.3091495	-1.0	-1.0
chr12	6829326	6829431	ENSG00000250510.7|GPR162|PRPF8|PRPF8	957	+	6.3250837	1.3689196	-1.0	-1.0
chr12	6850738	6850843	ENSG00000111665.11|CDCA3|PRPF8|PRPF8	940	-	4.20944	1.2228296	-1.0	-1.0
chr12	6850373	6850493	ENSG00000111665.11|CDCA3|PRPF8|PRPF8	953	-	5.5411777	1.3239584	-1.0	-1.0
chr12	6849422	6849662	ENSG00000111665.11|CDCA3|PRPF8|PRPF8	962	-	4.880188	1.4210774	-1.0	-1.0
chr12	6869390	6869547	ENSG00000111669.14|TPI1|PRPF8|PRPF8	990	+	4.9694686	2.0165753	-1.0	-1.0
chr12	6869183	6869257	ENSG00000111669.14|TPI1|PRPF8|PRPF8	975	+	4.022362	1.5947275	-1.0	-1.0
chr12	6915311	6915566	ENSG00000111674.8|ENO2|PRPF8|PRPF8	958	+	3.0294838	1.3746601	-1.0	-1.0
chr12	6916721	6916996	ENSG00000111674.8|ENO2|PRPF8|PRPF8	959	+	3.6251788	1.3841467	-1.0	-1.0
chr12	6914659	6915004	ENSG00000111674.8|ENO2|PRPF8|PRPF8	966	+	3.3069339	1.4728705	-1.0	-1.0
chr12	6915726	6915901	ENSG00000111674.8|ENO2|PRPF8|PRPF8	960	+	2.6626744	1.3962641	-1.0	-1.0
chr12	6928312	6928384	ENSG00000111676.14|ATN1|PRPF8|PRPF8	902	+	3.3923123	1.0078906	-1.0	-1.0
chr12	6928122	6928307	ENSG00000111676.14|ATN1|PRPF8|PRPF8	996	+	4.6661277	2.3553698	-1.0	-1.0
chr12	6938815	6939010	ENSG00000111676.14|ATN1|PRPF8|PRPF8	939	+	2.6979897	1.2151755	-1.0	-1.0
chr12	6944173	6944283	ENSG00000111678.10|C12orf57|PRPF8|PRPF8	902	+	6.143088	1.010247	-1.0	-1.0
chr12	6969298	6969398	ENSG00000215021.8|PHB2|PRPF8|PRPF8	911	-	6.1975355	1.0493588	-1.0	-1.0
chr12	6970097	6970292	ENSG00000215021.8|PHB2|PRPF8|PRPF8	974	-	3.2824771	1.585894	-1.0	-1.0
chr12	6966286	6966422	ENSG00000215021.8|PHB2|PRPF8|PRPF8	972	-	6.646984	1.5477128	-1.0	-1.0
chr12	6975043	6975143	ENSG00000126749.14|EMG1|PRPF8|PRPF8	938	+	4.3219147	1.2107171	-1.0	-1.0
chr12	6975308	6975468	ENSG00000126749.14|EMG1|PRPF8|PRPF8	958	+	4.383223	1.3751831	-1.0	-1.0
chr12	6974648	6974788	ENSG00000126749.14|EMG1|PRPF8|PRPF8	946	+	6.249696	1.2707682	-1.0	-1.0
chr12	6975089	6975148	ENSG00000268439.5|EMG1|PRPF8|PRPF8	938	+	4.3923035	1.2079676	-1.0	-1.0
chr12	7929588	7929698	ENSG00000059804.15|SLC2A3|PRPF8|PRPF8	953	-	6.2500033	1.3258765	-1.0	-1.0
chr12	7935877	7935992	ENSG00000059804.15|SLC2A3|PRPF8|PRPF8	940	-	6.2493887	1.2213359	-1.0	-1.0
chr12	7930303	7930513	ENSG00000059804.15|SLC2A3|PRPF8|PRPF8	984	-	4.5606737	1.8034911	-1.0	-1.0
chr12	8092714	8092824	ENSG00000089818.17|NECAP1|PRPF8|PRPF8	954	+	6.315825	1.337159	-1.0	-1.0
chr12	8093004	8093144	ENSG00000089818.17|NECAP1|PRPF8|PRPF8	952	+	6.337382	1.3175404	-1.0	-1.0
chr12	8093004	8093144	ENSG00000284697.1|AC006511.5|PRPF8|PRPF8	956	+	6.3548627	1.3585057	-1.0	-1.0
chr12	8092714	8092874	ENSG00000284697.1|AC006511.5|PRPF8|PRPF8	938	+	6.2576194	1.2104053	-1.0	-1.0
chr12	8946393	8946498	ENSG00000003056.7|M6PR|PRPF8|PRPF8	903	-	5.0937347	1.0147126	-1.0	-1.0
chr12	8949383	8949487	ENSG00000003056.7|M6PR|PRPF8|PRPF8	971	-	6.629081	1.5418308	-1.0	-1.0
chr12	9407216	9407371	ENSG00000256673.1|AC141557.1|PRPF8|PRPF8	959	-	6.402304	1.3862627	-1.0	-1.0
chr12	9756204	9756389	ENSG00000110848.8|CD69|PRPF8|PRPF8	970	-	4.9817653	1.5273287	-1.0	-1.0
chr12	9754923	9755098	ENSG00000110848.8|CD69|PRPF8|PRPF8	952	-	5.869993	1.3152328	-1.0	-1.0
chr12	9760634	9760734	ENSG00000110848.8|CD69|PRPF8|PRPF8	902	-	4.0874486	1.0094894	-1.0	-1.0
chr12	9754448	9754548	ENSG00000110848.8|CD69|PRPF8|PRPF8	938	-	6.349536	1.2074152	-1.0	-1.0
chr12	10710117	10710222	ENSG00000060138.12|YBX3|PRPF8|PRPF8	952	-	6.275316	1.3169112	-1.0	-1.0
chr12	12718314	12718489	ENSG00000111276.10|CDKN1B|PRPF8|PRPF8	979	+	5.873129	1.6685712	-1.0	-1.0
chr12	12823237	12823432	ENSG00000213782.7|DDX47|PRPF8|PRPF8	987	+	6.2460637	1.8769656	-1.0	-1.0
chr12	12823319	12823434	ENSG00000178878.12|APOLD1|PRPF8|PRPF8	965	+	4.558948	1.456271	-1.0	-1.0
chr12	14803172	14803272	ENSG00000084463.7|WBP11|PRPF8|PRPF8	955	-	6.2500033	1.3489366	-1.0	-1.0
chr12	21657657	21657777	ENSG00000111716.12|LDHB|PRPF8|PRPF8	964	-	5.637794	1.4421861	-1.0	-1.0
chr12	22058700	22058830	ENSG00000111726.12|CMAS|PRPF8|PRPF8	974	+	6.571603	1.5792384	-1.0	-1.0
chr12	22046563	22046723	ENSG00000111726.12|CMAS|PRPF8|PRPF8	955	+	4.080506	1.3510865	-1.0	-1.0
chr12	22671370	22671520	ENSG00000139163.15|ETNK1|PRPF8|PRPF8	929	+	4.629033	1.1477004	-1.0	-1.0
chr12	26957655	26957835	ENSG00000111790.13|FGFR1OP2|PRPF8|PRPF8	942	+	3.3182387	1.2402174	-1.0	-1.0
chr12	26995234	26995334	ENSG00000064115.10|TM7SF3|PRPF8|PRPF8	956	-	6.3006287	1.359199	-1.0	-1.0
chr12	27710975	27711085	ENSG00000061794.12|MRPS35|PRPF8|PRPF8	936	+	3.81785	1.1910189	-1.0	-1.0
chr12	27716360	27716458	ENSG00000061794.12|MRPS35|PRPF8|PRPF8	935	+	4.12927	1.1877884	-1.0	-1.0
chr12	31093264	31093414	ENSG00000013573.16|DDX11|PRPF8|PRPF8	941	+	4.6048665	1.228831	-1.0	-1.0
chr12	31089738	31089933	ENSG00000013573.16|DDX11|PRPF8|PRPF8	993	+	7.161878	2.1312714	-1.0	-1.0
chr12	31089453	31089723	ENSG00000013573.16|DDX11|PRPF8|PRPF8	945	+	4.3266325	1.2569983	-1.0	-1.0
chr12	31298076	31298181	ENSG00000139146.13|FAM60A|PRPF8|PRPF8	953	-	3.3118362	1.3281736	-1.0	-1.0
chr12	31293604	31293794	ENSG00000139146.13|FAM60A|PRPF8|PRPF8	912	-	3.609923	1.0575253	-1.0	-1.0
chr12	31304894	31305024	ENSG00000139146.13|FAM60A|PRPF8|PRPF8	971	-	6.362217	1.542556	-1.0	-1.0
chr12	31970253	31970356	ENSG00000174718.11|KIAA1551|PRPF8|PRPF8	992	+	4.5296664	2.117549	-1.0	-1.0
chr12	31970356	31970641	ENSG00000174718.11|KIAA1551|PRPF8|PRPF8	986	+	4.033202	1.8389728	-1.0	-1.0
chr12	45931344	45931469	ENSG00000139218.17|SCAF11|PRPF8|PRPF8	937	-	6.222814	1.2019176	-1.0	-1.0
chr12	46364538	46364693	ENSG00000134294.13|SLC38A2|PRPF8|PRPF8	939	-	2.6816547	1.2118006	-1.0	-1.0
chr12	46363620	46363720	ENSG00000134294.13|SLC38A2|PRPF8|PRPF8	975	-	6.6125736	1.606391	-1.0	-1.0
chr12	46370627	46370775	ENSG00000134294.13|SLC38A2|PRPF8|PRPF8	978	-	3.8602538	1.6559488	-1.0	-1.0
chr12	46363490	46363605	ENSG00000134294.13|SLC38A2|PRPF8|PRPF8	939	-	4.237295	1.2176161	-1.0	-1.0
chr12	46371025	46371215	ENSG00000134294.13|SLC38A2|PRPF8|PRPF8	975	-	3.7379491	1.594327	-1.0	-1.0
chr12	46370360	46370511	ENSG00000134294.13|SLC38A2|PRPF8|PRPF8	989	-	4.8729997	1.9575553	-1.0	-1.0
chr12	46366637	46366737	ENSG00000134294.13|SLC38A2|PRPF8|PRPF8	957	-	6.3006287	1.3656346	-1.0	-1.0
chr12	46362402	46362582	ENSG00000134294.13|SLC38A2|PRPF8|PRPF8	953	-	5.0752463	1.3304245	-1.0	-1.0
chr12	46363725	46363826	ENSG00000134294.13|SLC38A2|PRPF8|PRPF8	998	-	3.564084	2.6836305	-1.0	-1.0
chr12	46363826	46363923	ENSG00000134294.13|SLC38A2|PRPF8|PRPF8	941	-	4.20944	1.2318624	-1.0	-1.0
chr12	46364977	46365092	ENSG00000134294.13|SLC38A2|PRPF8|PRPF8	964	-	6.413169	1.4430051	-1.0	-1.0
chr12	46370511	46370611	ENSG00000134294.13|SLC38A2|PRPF8|PRPF8	969	-	2.8948174	1.5086324	-1.0	-1.0
chr12	46372003	46372113	ENSG00000134294.13|SLC38A2|PRPF8|PRPF8	945	-	4.3216143	1.2582029	-1.0	-1.0
chr12	46366945	46367070	ENSG00000134294.13|SLC38A2|PRPF8|PRPF8	980	-	6.1136837	1.6935114	-1.0	-1.0
chr12	46362137	46362332	ENSG00000134294.13|SLC38A2|PRPF8|PRPF8	934	-	4.181271	1.1796182	-1.0	-1.0
chr12	46364058	46364338	ENSG00000134294.13|SLC38A2|PRPF8|PRPF8	927	-	3.542378	1.1384804	-1.0	-1.0
chr12	47787946	47788081	ENSG00000061273.17|HDAC7|PRPF8|PRPF8	968	-	5.370932	1.491727	-1.0	-1.0
chr12	47796016	47796201	ENSG00000061273.17|HDAC7|PRPF8|PRPF8	957	-	4.03469	1.361987	-1.0	-1.0
chr12	47784223	47784333	ENSG00000061273.17|HDAC7|PRPF8|PRPF8	933	-	3.9873807	1.1724807	-1.0	-1.0
chr12	47785253	47785573	ENSG00000061273.17|HDAC7|PRPF8|PRPF8	931	-	2.823446	1.1590593	-1.0	-1.0
chr12	47798219	47798444	ENSG00000061273.17|HDAC7|PRPF8|PRPF8	958	-	3.7458668	1.3802629	-1.0	-1.0
chr12	47789146	47789260	ENSG00000061273.17|HDAC7|PRPF8|PRPF8	918	-	3.2475739	1.0862107	-1.0	-1.0
chr12	47787583	47787711	ENSG00000061273.17|HDAC7|PRPF8|PRPF8	927	-	4.1814556	1.1363356	-1.0	-1.0
chr12	47795698	47795850	ENSG00000061273.17|HDAC7|PRPF8|PRPF8	940	-	2.6884127	1.2230655	-1.0	-1.0
chr12	47789882	47790162	ENSG00000061273.17|HDAC7|PRPF8|PRPF8	941	-	3.0398495	1.2281175	-1.0	-1.0
chr12	47793185	47793400	ENSG00000061273.17|HDAC7|PRPF8|PRPF8	949	-	2.709388	1.289403	-1.0	-1.0
chr12	47791890	47792580	ENSG00000061273.17|HDAC7|PRPF8|PRPF8	990	-	3.3623216	1.981873	-1.0	-1.0
chr12	47790227	47790422	ENSG00000061273.17|HDAC7|PRPF8|PRPF8	957	-	2.8560545	1.3716034	-1.0	-1.0
chr12	47791706	47791826	ENSG00000061273.17|HDAC7|PRPF8|PRPF8	953	-	3.5440078	1.3258663	-1.0	-1.0
chr12	47796858	47797016	ENSG00000061273.17|HDAC7|PRPF8|PRPF8	951	-	6.197991	1.3076062	-1.0	-1.0
chr12	47791062	47791308	ENSG00000061273.17|HDAC7|PRPF8|PRPF8	994	-	3.3152301	2.197738	-1.0	-1.0
chr12	47795288	47795483	ENSG00000061273.17|HDAC7|PRPF8|PRPF8	960	-	3.6456797	1.3957975	-1.0	-1.0
chr12	47794973	47795158	ENSG00000061273.17|HDAC7|PRPF8|PRPF8	957	-	5.9023504	1.3681875	-1.0	-1.0
chr12	47785885	47785985	ENSG00000061273.17|HDAC7|PRPF8|PRPF8	907	-	3.3923123	1.0319198	-1.0	-1.0
chr12	47790642	47790772	ENSG00000061273.17|HDAC7|PRPF8|PRPF8	934	-	4.0437984	1.1811501	-1.0	-1.0
chr12	47790887	47791042	ENSG00000061273.17|HDAC7|PRPF8|PRPF8	910	-	3.06262	1.0439818	-1.0	-1.0
chr12	48105401	48105501	ENSG00000079387.13|SENP1|PRPF8|PRPF8	916	-	3.08746	1.0777131	-1.0	-1.0
chr12	48682058	48682228	ENSG00000139620.12|KANSL2|PRPF8|PRPF8	970	-	5.1644387	1.5300922	-1.0	-1.0
chr12	48671702	48671798	ENSG00000139620.12|KANSL2|PRPF8|PRPF8	930	-	4.08745	1.1545832	-1.0	-1.0
chr12	48698007	48698132	ENSG00000129315.10|CCNT1|PRPF8|PRPF8	983	-	6.868913	1.7699298	-1.0	-1.0
chr12	48705623	48705773	ENSG00000129315.10|CCNT1|PRPF8|PRPF8	959	-	6.365894	1.3827806	-1.0	-1.0
chr12	48714296	48714442	ENSG00000129315.10|CCNT1|PRPF8|PRPF8	969	-	5.1110024	1.5063882	-1.0	-1.0
chr12	48843939	48844039	ENSG00000174243.9|DDX23|PRPF8|PRPF8	931	-	4.12927	1.1583247	-1.0	-1.0
chr12	48843821	48843939	ENSG00000174243.9|DDX23|PRPF8|PRPF8	957	-	6.3659725	1.362311	-1.0	-1.0
chr12	48924467	48924592	ENSG00000134285.10|FKBP11|PRPF8|PRPF8	949	-	6.403474	1.2934965	-1.0	-1.0
chr12	48924092	48924282	ENSG00000134285.10|FKBP11|PRPF8|PRPF8	968	-	5.022267	1.4913684	-1.0	-1.0
chr12	48923672	48923772	ENSG00000134285.10|FKBP11|PRPF8|PRPF8	951	-	6.349538	1.3093606	-1.0	-1.0
chr12	48924091	48924276	ENSG00000255863.2|AC073610.2|PRPF8|PRPF8	970	-	5.198644	1.5292895	-1.0	-1.0
chr12	48924471	48924591	ENSG00000255863.2|AC073610.2|PRPF8|PRPF8	949	-	6.387382	1.2902005	-1.0	-1.0
chr12	48924468	48924628	ENSG00000272822.1|AC073610.3|PRPF8|PRPF8	943	-	6.0038095	1.2411085	-1.0	-1.0
chr12	48924093	48924283	ENSG00000272822.1|AC073610.3|PRPF8|PRPF8	969	-	5.0324917	1.5043522	-1.0	-1.0
chr12	49042645	49042740	ENSG00000167548.14|KMT2D|PRPF8|PRPF8	968	-	3.5849593	1.4922011	-1.0	-1.0
chr12	49042330	49042555	ENSG00000167548.14|KMT2D|PRPF8|PRPF8	955	-	3.03765	1.3494041	-1.0	-1.0
chr12	49041990	49042088	ENSG00000167548.14|KMT2D|PRPF8|PRPF8	938	-	4.285389	1.2058841	-1.0	-1.0
chr12	49028716	49028827	ENSG00000167548.14|KMT2D|PRPF8|PRPF8	961	-	6.515044	1.4142497	-1.0	-1.0
chr12	49042560	49042645	ENSG00000167548.14|KMT2D|PRPF8|PRPF8	972	-	3.1154764	1.5564263	-1.0	-1.0
chr12	49053876	49053977	ENSG00000167548.14|KMT2D|PRPF8|PRPF8	958	-	6.348737	1.381849	-1.0	-1.0
chr12	49045967	49046064	ENSG00000167548.14|KMT2D|PRPF8|PRPF8	961	-	6.4426484	1.4109784	-1.0	-1.0
chr12	49055146	49055275	ENSG00000167548.14|KMT2D|PRPF8|PRPF8	928	-	4.1616707	1.1455156	-1.0	-1.0
chr12	49042878	49042978	ENSG00000167548.14|KMT2D|PRPF8|PRPF8	923	-	4.08745	1.1117146	-1.0	-1.0
chr12	49049523	49049681	ENSG00000167548.14|KMT2D|PRPF8|PRPF8	972	-	6.6131167	1.5571041	-1.0	-1.0
chr12	49026036	49026176	ENSG00000167548.14|KMT2D|PRPF8|PRPF8	970	-	6.555507	1.5266854	-1.0	-1.0
chr12	49043998	49044113	ENSG00000167548.14|KMT2D|PRPF8|PRPF8	952	-	6.2997704	1.3225145	-1.0	-1.0
chr12	49048969	49049099	ENSG00000167548.14|KMT2D|PRPF8|PRPF8	973	-	6.327749	1.5713825	-1.0	-1.0
chr12	49043387	49043557	ENSG00000167548.14|KMT2D|PRPF8|PRPF8	945	-	5.352474	1.2611724	-1.0	-1.0
chr12	49019749	49019894	ENSG00000167548.14|KMT2D|PRPF8|PRPF8	956	-	5.4979334	1.3532238	-1.0	-1.0
chr12	49049228	49049328	ENSG00000167548.14|KMT2D|PRPF8|PRPF8	904	-	4.0874496	1.0188801	-1.0	-1.0
chr12	49041755	49041916	ENSG00000167548.14|KMT2D|PRPF8|PRPF8	966	-	3.4931335	1.4737784	-1.0	-1.0
chr12	49044304	49044402	ENSG00000167548.14|KMT2D|PRPF8|PRPF8	979	-	6.7280507	1.6854373	-1.0	-1.0
chr12	49105928	49106033	ENSG00000139636.15|LMBR1L|PRPF8|PRPF8	908	-	2.392284	1.0371916	-1.0	-1.0
chr12	49106707	49106992	ENSG00000139636.15|LMBR1L|PRPF8|PRPF8	938	-	3.358738	1.2102604	-1.0	-1.0
chr12	49105752	49105923	ENSG00000139636.15|LMBR1L|PRPF8|PRPF8	937	-	2.672355	1.1974324	-1.0	-1.0
chr12	49129395	49129535	ENSG00000123416.15|TUBA1B|PRPF8|PRPF8	936	-	2.7814543	1.1969274	-1.0	-1.0
chr12	49129050	49129270	ENSG00000123416.15|TUBA1B|PRPF8|PRPF8	993	-	4.776283	2.1538968	-1.0	-1.0
chr12	49131165	49131330	ENSG00000123416.15|TUBA1B|PRPF8|PRPF8	960	-	3.2534018	1.3931892	-1.0	-1.0
chr12	49269910	49270196	ENSG00000167553.15|TUBA1C|PRPF8|PRPF8	993	+	4.857201	2.1319177	-1.0	-1.0
chr12	49270211	49270401	ENSG00000167553.15|TUBA1C|PRPF8|PRPF8	949	+	3.8751142	1.2927395	-1.0	-1.0
chr12	49265081	49265184	ENSG00000167553.15|TUBA1C|PRPF8|PRPF8	943	+	1.8833389	1.2420493	-1.0	-1.0
chr12	49265664	49265769	ENSG00000167553.15|TUBA1C|PRPF8|PRPF8	919	+	4.1495905	1.0910618	-1.0	-1.0
chr12	49265184	49265629	ENSG00000167553.15|TUBA1C|PRPF8|PRPF8	977	+	3.5503302	1.6466142	-1.0	-1.0
chr12	49324023	49324123	ENSG00000135451.12|TROAP|PRPF8|PRPF8	956	+	6.3006287	1.3535967	-1.0	-1.0
chr12	49329394	49329574	ENSG00000135451.12|TROAP|PRPF8|PRPF8	979	+	3.068622	1.677159	-1.0	-1.0
chr12	49761773	49761878	ENSG00000139644.12|TMBIM6|PRPF8|PRPF8	925	+	3.803656	1.1244776	-1.0	-1.0
chr12	49758661	49758762	ENSG00000139644.12|TMBIM6|PRPF8|PRPF8	931	+	2.5698555	1.1639324	-1.0	-1.0
chr12	49758803	49758988	ENSG00000139644.12|TMBIM6|PRPF8|PRPF8	1000	+	7.8315935	3.8106227	-1.0	-1.0
chr12	49762247	49762362	ENSG00000139644.12|TMBIM6|PRPF8|PRPF8	934	+	4.1289754	1.1803738	-1.0	-1.0
chr12	49999424	49999534	ENSG00000161800.12|RACGAP1|PRPF8|PRPF8	957	-	6.411612	1.3675501	-1.0	-1.0
chr12	49994010	49994125	ENSG00000161800.12|RACGAP1|PRPF8|PRPF8	936	-	3.1831584	1.191174	-1.0	-1.0
chr12	50086373	50086478	ENSG00000066117.14|SMARCD1|PRPF8|PRPF8	958	+	6.3716383	1.37762	-1.0	-1.0
chr12	50088595	50088730	ENSG00000066117.14|SMARCD1|PRPF8|PRPF8	939	+	3.7609842	1.2118043	-1.0	-1.0
chr12	50112288	50112393	ENSG00000178449.8|COX14|PRPF8|PRPF8	932	+	4.169912	1.1690633	-1.0	-1.0
chr12	50435674	50435874	ENSG00000161813.21|LARP4|PRPF8|PRPF8	991	+	4.942004	2.0454295	-1.0	-1.0
chr12	51008339	51008489	ENSG00000110911.14|SLC11A2|PRPF8|PRPF8	946	-	4.2511873	1.2655156	-1.0	-1.0
chr12	51005310	51005410	ENSG00000110911.14|SLC11A2|PRPF8|PRPF8	901	-	2.2479274	1.002242	-1.0	-1.0
chr12	51005177	51005310	ENSG00000110911.14|SLC11A2|PRPF8|PRPF8	942	-	3.5689101	1.2399342	-1.0	-1.0
chr12	51240461	51240561	ENSG00000183283.15|DAZAP2|PRPF8|PRPF8	905	+	2.9696238	1.0208888	-1.0	-1.0
chr12	51241116	51241226	ENSG00000183283.15|DAZAP2|PRPF8|PRPF8	966	+	6.461866	1.469033	-1.0	-1.0
chr12	52951990	52952115	ENSG00000111057.10|KRT18|PRPF8|PRPF8	961	+	6.420468	1.4142817	-1.0	-1.0
chr12	52950214	52950359	ENSG00000111057.10|KRT18|PRPF8|PRPF8	960	+	6.4230947	1.3991249	-1.0	-1.0
chr12	52952325	52952440	ENSG00000111057.10|KRT18|PRPF8|PRPF8	950	+	3.664178	1.3035836	-1.0	-1.0
chr12	53020206	53020306	ENSG00000063046.17|EIF4B|PRPF8|PRPF8	906	+	2.7813582	1.0247797	-1.0	-1.0
chr12	53020026	53020191	ENSG00000063046.17|EIF4B|PRPF8|PRPF8	965	+	5.5442147	1.453342	-1.0	-1.0
chr12	53038385	53038520	ENSG00000063046.17|EIF4B|PRPF8|PRPF8	963	+	3.6137419	1.4288304	-1.0	-1.0
chr12	53028188	53028303	ENSG00000063046.17|EIF4B|PRPF8|PRPF8	944	+	3.2208667	1.2493424	-1.0	-1.0
chr12	53039343	53039463	ENSG00000063046.17|EIF4B|PRPF8|PRPF8	917	+	4.169255	1.0792887	-1.0	-1.0
chr12	53037573	53037724	ENSG00000063046.17|EIF4B|PRPF8|PRPF8	984	+	4.005453	1.7905345	-1.0	-1.0
chr12	53171176	53171326	ENSG00000139631.18|CSAD|PRPF8|PRPF8	959	-	4.4180355	1.3852714	-1.0	-1.0
chr12	53173767	53173867	ENSG00000139631.18|CSAD|PRPF8|PRPF8	900	-	2.4374049	1.000789	-1.0	-1.0
chr12	53296110	53296260	ENSG00000123349.13|PFDN5|PRPF8|PRPF8	934	+	2.8141341	1.1778334	-1.0	-1.0
chr12	53295625	53295735	ENSG00000123349.13|PFDN5|PRPF8|PRPF8	949	+	4.136409	1.2891489	-1.0	-1.0
chr12	53315133	53315248	ENSG00000094914.12|AAAS|PRPF8|PRPF8	951	-	6.371585	1.3124907	-1.0	-1.0
chr12	53307962	53308082	ENSG00000094914.12|AAAS|PRPF8|PRPF8	949	-	5.10315	1.2913803	-1.0	-1.0
chr12	53425919	53426074	ENSG00000135409.10|AMHR2|PRPF8|PRPF8	965	+	5.002822	1.4521413	-1.0	-1.0
chr12	53443765	53444020	ENSG00000205352.10|PRR13|PRPF8|PRPF8	959	+	4.9579396	1.3881155	-1.0	-1.0
chr12	53441774	53442054	ENSG00000205352.10|PRR13|PRPF8|PRPF8	944	+	3.570776	1.2515005	-1.0	-1.0
chr12	53452373	53452473	ENSG00000257379.1|AC023509.1|PRPF8|PRPF8	909	+	2.3378696	1.039567	-1.0	-1.0
chr12	53460428	53460578	ENSG00000257379.1|AC023509.1|PRPF8|PRPF8	917	+	2.6583471	1.079673	-1.0	-1.0
chr12	53456001	53456131	ENSG00000257379.1|AC023509.1|PRPF8|PRPF8	950	+	2.6526725	1.3052282	-1.0	-1.0
chr12	53443773	53444018	ENSG00000257379.1|AC023509.1|PRPF8|PRPF8	961	+	5.0448484	1.4064404	-1.0	-1.0
chr12	53455370	53455460	ENSG00000257379.1|AC023509.1|PRPF8|PRPF8	960	+	3.4374022	1.403185	-1.0	-1.0
chr12	53465602	53465717	ENSG00000257379.1|AC023509.1|PRPF8|PRPF8	928	+	4.626447	1.1407559	-1.0	-1.0
chr12	53461143	53461373	ENSG00000257379.1|AC023509.1|PRPF8|PRPF8	978	+	4.074536	1.659123	-1.0	-1.0
chr12	53462567	53462712	ENSG00000257379.1|AC023509.1|PRPF8|PRPF8	955	+	3.755987	1.3486058	-1.0	-1.0
chr12	53461613	53461713	ENSG00000257379.1|AC023509.1|PRPF8|PRPF8	956	+	6.2500033	1.3537565	-1.0	-1.0
chr12	53454869	53455114	ENSG00000257379.1|AC023509.1|PRPF8|PRPF8	964	+	3.0913079	1.4496295	-1.0	-1.0
chr12	53455778	53455884	ENSG00000257379.1|AC023509.1|PRPF8|PRPF8	964	+	6.486601	1.4442925	-1.0	-1.0
chr12	53459403	53459598	ENSG00000257379.1|AC023509.1|PRPF8|PRPF8	978	+	5.7365513	1.6589061	-1.0	-1.0
chr12	53455244	53455344	ENSG00000257379.1|AC023509.1|PRPF8|PRPF8	902	+	4.0874486	1.0106944	-1.0	-1.0
chr12	53462368	53462473	ENSG00000257379.1|AC023509.1|PRPF8|PRPF8	918	+	5.1424923	1.0871668	-1.0	-1.0
chr12	53467220	53467528	ENSG00000257379.1|AC023509.1|PRPF8|PRPF8	997	+	3.3489637	2.552834	-1.0	-1.0
chr12	53467093	53467213	ENSG00000257379.1|AC023509.1|PRPF8|PRPF8	946	+	3.7166674	1.2652397	-1.0	-1.0
chr12	53455493	53455778	ENSG00000257379.1|AC023509.1|PRPF8|PRPF8	984	+	4.0037913	1.793613	-1.0	-1.0
chr12	53441792	53442082	ENSG00000257379.1|AC023509.1|PRPF8|PRPF8	940	+	3.6584406	1.2251064	-1.0	-1.0
chr12	53461613	53461718	ENSG00000197111.15|PCBP2|PRPF8|PRPF8	956	+	6.2500033	1.3534846	-1.0	-1.0
chr12	53467220	53467565	ENSG00000197111.15|PCBP2|PRPF8|PRPF8	996	+	3.2309635	2.3776653	-1.0	-1.0
chr12	53468832	53468932	ENSG00000197111.15|PCBP2|PRPF8|PRPF8	959	+	6.396845	1.3844407	-1.0	-1.0
chr12	53460419	53460579	ENSG00000197111.15|PCBP2|PRPF8|PRPF8	912	+	2.6050513	1.0545084	-1.0	-1.0
chr12	53467827	53467987	ENSG00000197111.15|PCBP2|PRPF8|PRPF8	963	+	2.4896533	1.4328094	-1.0	-1.0
chr12	53468667	53468782	ENSG00000197111.15|PCBP2|PRPF8|PRPF8	939	+	2.7893002	1.2170783	-1.0	-1.0
chr12	53471532	53471632	ENSG00000197111.15|PCBP2|PRPF8|PRPF8	917	+	3.1154745	1.0823008	-1.0	-1.0
chr12	53465602	53465717	ENSG00000197111.15|PCBP2|PRPF8|PRPF8	928	+	4.626447	1.140377	-1.0	-1.0
chr12	53471847	53472077	ENSG00000197111.15|PCBP2|PRPF8|PRPF8	944	+	3.40447	1.2502352	-1.0	-1.0
chr12	53462567	53462712	ENSG00000197111.15|PCBP2|PRPF8|PRPF8	955	+	3.755987	1.348968	-1.0	-1.0
chr12	53455356	53455471	ENSG00000197111.15|PCBP2|PRPF8|PRPF8	962	+	3.273979	1.4229156	-1.0	-1.0
chr12	53455778	53455884	ENSG00000197111.15|PCBP2|PRPF8|PRPF8	961	+	6.486601	1.4038796	-1.0	-1.0
chr12	53454869	53455109	ENSG00000197111.15|PCBP2|PRPF8|PRPF8	966	+	3.1096044	1.4744825	-1.0	-1.0
chr12	53455244	53455344	ENSG00000197111.15|PCBP2|PRPF8|PRPF8	902	+	4.0874486	1.0109197	-1.0	-1.0
chr12	53459403	53459598	ENSG00000197111.15|PCBP2|PRPF8|PRPF8	978	+	5.7365513	1.6539595	-1.0	-1.0
chr12	53467093	53467213	ENSG00000197111.15|PCBP2|PRPF8|PRPF8	946	+	3.7166674	1.2646112	-1.0	-1.0
chr12	53455493	53455778	ENSG00000197111.15|PCBP2|PRPF8|PRPF8	984	+	4.0037913	1.7978759	-1.0	-1.0
chr12	53461143	53461383	ENSG00000197111.15|PCBP2|PRPF8|PRPF8	977	+	4.0339665	1.6387784	-1.0	-1.0
chr12	53503284	53503479	ENSG00000139546.10|TARBP2|PRPF8|PRPF8	957	+	5.47677	1.3617798	-1.0	-1.0
chr12	53503769	53503959	ENSG00000139546.10|TARBP2|PRPF8|PRPF8	969	+	4.7527666	1.5143113	-1.0	-1.0
chr12	53669726	53669870	ENSG00000135390.17|ATP5G2|PRPF8|PRPF8	974	-	4.7496357	1.5892662	-1.0	-1.0
chr12	54279881	54279986	ENSG00000094916.15|CBX5|PRPF8|PRPF8	957	-	6.323424	1.3640871	-1.0	-1.0
chr12	54280800	54280950	ENSG00000258344.1|AC078778.2|PRPF8|PRPF8	938	+	2.126556	1.2065997	-1.0	-1.0
chr12	54281480	54281710	ENSG00000258344.1|AC078778.2|PRPF8|PRPF8	966	+	3.2346609	1.4698645	-1.0	-1.0
chr12	54282280	54282445	ENSG00000258344.1|AC078778.2|PRPF8|PRPF8	993	+	3.7110226	2.1501515	-1.0	-1.0
chr12	54280995	54281110	ENSG00000258344.1|AC078778.2|PRPF8|PRPF8	911	+	2.404482	1.0528895	-1.0	-1.0
chr12	54283700	54283810	ENSG00000258344.1|AC078778.2|PRPF8|PRPF8	929	+	2.718609	1.1461025	-1.0	-1.0
chr12	54282640	54283075	ENSG00000258344.1|AC078778.2|PRPF8|PRPF8	992	+	3.091907	2.107837	-1.0	-1.0
chr12	54286970	54287075	ENSG00000258344.1|AC078778.2|PRPF8|PRPF8	921	+	3.5339336	1.1024581	-1.0	-1.0
chr12	54283955	54284635	ENSG00000258344.1|AC078778.2|PRPF8|PRPF8	997	+	3.51022	2.4786031	-1.0	-1.0
chr12	54286250	54286380	ENSG00000258344.1|AC078778.2|PRPF8|PRPF8	955	+	2.8396165	1.3451673	-1.0	-1.0
chr12	54286725	54286840	ENSG00000258344.1|AC078778.2|PRPF8|PRPF8	931	+	2.6598978	1.1630538	-1.0	-1.0
chr12	54281290	54281390	ENSG00000258344.1|AC078778.2|PRPF8|PRPF8	904	+	2.6088083	1.0177491	-1.0	-1.0
chr12	54282470	54282605	ENSG00000258344.1|AC078778.2|PRPF8|PRPF8	982	+	3.5336347	1.7329448	-1.0	-1.0
chr12	54281925	54282145	ENSG00000258344.1|AC078778.2|PRPF8|PRPF8	995	+	5.4930525	2.3401139	-1.0	-1.0
chr12	54283967	54284252	ENSG00000135486.17|HNRNPA1|PRPF8|PRPF8	985	+	4.1835575	1.8216946	-1.0	-1.0
chr12	54281480	54281710	ENSG00000135486.17|HNRNPA1|PRPF8|PRPF8	966	+	3.2346609	1.4703848	-1.0	-1.0
chr12	54280822	54280952	ENSG00000135486.17|HNRNPA1|PRPF8|PRPF8	927	+	2.0942335	1.1344185	-1.0	-1.0
chr12	54286727	54286842	ENSG00000135486.17|HNRNPA1|PRPF8|PRPF8	936	+	2.7154956	1.1913686	-1.0	-1.0
chr12	54282486	54282572	ENSG00000135486.17|HNRNPA1|PRPF8|PRPF8	998	+	5.7142305	2.6964753	-1.0	-1.0
chr12	54282669	54282794	ENSG00000135486.17|HNRNPA1|PRPF8|PRPF8	995	+	3.9039984	2.3384945	-1.0	-1.0
chr12	54282874	54283074	ENSG00000135486.17|HNRNPA1|PRPF8|PRPF8	991	+	3.177811	2.0450604	-1.0	-1.0
chr12	54281941	54282089	ENSG00000135486.17|HNRNPA1|PRPF8|PRPF8	999	+	7.3534684	3.2197177	-1.0	-1.0
chr12	54286917	54287072	ENSG00000135486.17|HNRNPA1|PRPF8|PRPF8	908	+	2.5411866	1.0378629	-1.0	-1.0
chr12	54284257	54284637	ENSG00000135486.17|HNRNPA1|PRPF8|PRPF8	999	+	3.3201938	2.9011374	-1.0	-1.0
chr12	54286242	54286382	ENSG00000135486.17|HNRNPA1|PRPF8|PRPF8	942	+	2.6351843	1.2356267	-1.0	-1.0
chr12	54282300	54282393	ENSG00000135486.17|HNRNPA1|PRPF8|PRPF8	1000	+	5.303774	3.3291283	-1.0	-1.0
chr12	54294986	54295134	ENSG00000123405.13|NFE2|PRPF8|PRPF8	955	-	2.053189	1.3501374	-1.0	-1.0
chr12	54294751	54294856	ENSG00000123405.13|NFE2|PRPF8|PRPF8	915	-	1.9403484	1.072902	-1.0	-1.0
chr12	54293381	54293511	ENSG00000123405.13|NFE2|PRPF8|PRPF8	970	-	2.7682936	1.5296942	-1.0	-1.0
chr12	54294291	54294401	ENSG00000123405.13|NFE2|PRPF8|PRPF8	914	-	2.6587052	1.0661521	-1.0	-1.0
chr12	54300286	54300391	ENSG00000123405.13|NFE2|PRPF8|PRPF8	934	-	3.0368454	1.1805182	-1.0	-1.0
chr12	54300601	54300796	ENSG00000123405.13|NFE2|PRPF8|PRPF8	935	-	3.311669	1.1889117	-1.0	-1.0
chr12	54390528	54390713	ENSG00000161642.17|ZNF385A|PRPF8|PRPF8	927	-	3.3818953	1.1341481	-1.0	-1.0
chr12	54411592	54411833	ENSG00000161638.10|ITGA5|PRPF8|PRPF8	966	-	4.226757	1.4691061	-1.0	-1.0
chr12	54399774	54400044	ENSG00000161638.10|ITGA5|PRPF8|PRPF8	948	-	3.1987276	1.284876	-1.0	-1.0
chr12	54397270	54397430	ENSG00000161638.10|ITGA5|PRPF8|PRPF8	935	-	3.4130993	1.1838598	-1.0	-1.0
chr12	54418688	54418868	ENSG00000161638.10|ITGA5|PRPF8|PRPF8	929	-	2.7995992	1.1499527	-1.0	-1.0
chr12	54398462	54398582	ENSG00000161638.10|ITGA5|PRPF8|PRPF8	931	-	4.128549	1.1630571	-1.0	-1.0
chr12	54399503	54399644	ENSG00000161638.10|ITGA5|PRPF8|PRPF8	941	-	5.1932983	1.2300643	-1.0	-1.0
chr12	54401639	54401779	ENSG00000161638.10|ITGA5|PRPF8|PRPF8	929	-	3.8514621	1.1487308	-1.0	-1.0
chr12	54402982	54403092	ENSG00000161638.10|ITGA5|PRPF8|PRPF8	934	-	2.6145997	1.182812	-1.0	-1.0
chr12	54405539	54405663	ENSG00000161638.10|ITGA5|PRPF8|PRPF8	939	-	6.238034	1.214549	-1.0	-1.0
chr12	54401478	54401559	ENSG00000161638.10|ITGA5|PRPF8|PRPF8	946	-	4.285389	1.2715868	-1.0	-1.0
chr12	54403526	54403671	ENSG00000161638.10|ITGA5|PRPF8|PRPF8	927	-	3.1645288	1.1343019	-1.0	-1.0
chr12	54418133	54418283	ENSG00000161638.10|ITGA5|PRPF8|PRPF8	931	-	3.530047	1.1634488	-1.0	-1.0
chr12	54407692	54407792	ENSG00000161638.10|ITGA5|PRPF8|PRPF8	903	-	6.143088	1.0143108	-1.0	-1.0
chr12	54418483	54418688	ENSG00000161638.10|ITGA5|PRPF8|PRPF8	962	-	5.0187173	1.4235783	-1.0	-1.0
chr12	54404075	54404175	ENSG00000161638.10|ITGA5|PRPF8|PRPF8	931	-	4.08745	1.163076	-1.0	-1.0
chr12	54403779	54403889	ENSG00000161638.10|ITGA5|PRPF8|PRPF8	958	-	6.4111423	1.3808591	-1.0	-1.0
chr12	54460147	54460376	ENSG00000170627.10|GTSF1|PRPF8|PRPF8	997	-	6.334558	2.538465	-1.0	-1.0
chr12	55727454	55727604	ENSG00000135404.11|CD63|PRPF8|PRPF8	930	-	4.9776692	1.1532487	-1.0	-1.0
chr12	55726586	55726699	ENSG00000135404.11|CD63|PRPF8|PRPF8	944	-	3.5884244	1.2539535	-1.0	-1.0
chr12	55727676	55727776	ENSG00000135404.11|CD63|PRPF8|PRPF8	922	-	6.2500033	1.1068848	-1.0	-1.0
chr12	55728020	55728270	ENSG00000135404.11|CD63|PRPF8|PRPF8	974	-	6.634713	1.5916449	-1.0	-1.0
chr12	55728650	55728770	ENSG00000135404.11|CD63|PRPF8|PRPF8	966	-	3.3003812	1.471891	-1.0	-1.0
chr12	55794206	55794387	ENSG00000205323.8|SARNP|PRPF8|PRPF8	986	-	6.962685	1.8685657	-1.0	-1.0
chr12	55788875	55789074	ENSG00000205323.8|SARNP|PRPF8|PRPF8	922	-	3.5998988	1.1093861	-1.0	-1.0
chr12	55800381	55800556	ENSG00000205323.8|SARNP|PRPF8|PRPF8	961	-	5.338109	1.4138267	-1.0	-1.0
chr12	55788900	55789074	ENSG00000257390.5|AC023055.1|PRPF8|PRPF8	924	-	3.4000807	1.1166174	-1.0	-1.0
chr12	55794207	55794358	ENSG00000257390.5|AC023055.1|PRPF8|PRPF8	983	-	6.8458095	1.7808456	-1.0	-1.0
chr12	55817569	55817665	ENSG00000257390.5|AC023055.1|PRPF8|PRPF8	905	-	4.044381	1.0244281	-1.0	-1.0
chr12	55800386	55800556	ENSG00000257390.5|AC023055.1|PRPF8|PRPF8	963	-	5.4701467	1.4330684	-1.0	-1.0
chr12	55971188	55971338	ENSG00000123374.10|CDK2|PRPF8|PRPF8	949	+	4.3846817	1.2912883	-1.0	-1.0
chr12	55967728	55967933	ENSG00000123374.10|CDK2|PRPF8|PRPF8	977	+	2.763518	1.6291358	-1.0	-1.0
chr12	55967028	55967478	ENSG00000123374.10|CDK2|PRPF8|PRPF8	989	+	4.0207615	1.9778321	-1.0	-1.0
chr12	55990051	55990196	ENSG00000111540.15|RAB5B|PRPF8|PRPF8	978	+	6.3685656	1.660423	-1.0	-1.0
chr12	55991419	55991549	ENSG00000111540.15|RAB5B|PRPF8|PRPF8	961	+	6.1924047	1.4064974	-1.0	-1.0
chr12	56042169	56042304	ENSG00000197728.9|RPS26|PRPF8|PRPF8	940	+	3.3009415	1.2228354	-1.0	-1.0
chr12	56042589	56042864	ENSG00000197728.9|RPS26|PRPF8|PRPF8	957	+	3.4816337	1.370937	-1.0	-1.0
chr12	56043493	56043688	ENSG00000197728.9|RPS26|PRPF8|PRPF8	978	+	6.3371973	1.6501824	-1.0	-1.0
chr12	56104816	56104926	ENSG00000257411.1|AC034102.2|PRPF8|PRPF8	934	+	3.300411	1.1776961	-1.0	-1.0
chr12	56107256	56107386	ENSG00000257411.1|AC034102.2|PRPF8|PRPF8	931	+	2.8740993	1.160783	-1.0	-1.0
chr12	56106716	56106881	ENSG00000257411.1|AC034102.2|PRPF8|PRPF8	917	+	2.8111207	1.0824002	-1.0	-1.0
chr12	56107613	56107738	ENSG00000257411.1|AC034102.2|PRPF8|PRPF8	971	+	6.6619587	1.5382346	-1.0	-1.0
chr12	56107095	56107186	ENSG00000257411.1|AC034102.2|PRPF8|PRPF8	931	+	4.2479143	1.1618918	-1.0	-1.0
chr12	56109293	56109398	ENSG00000170515.13|PA2G4|PRPF8|PRPF8	937	+	6.273537	1.1987419	-1.0	-1.0
chr12	56110623	56110803	ENSG00000170515.13|PA2G4|PRPF8|PRPF8	961	+	3.1915214	1.406127	-1.0	-1.0
chr12	56106716	56106876	ENSG00000170515.13|PA2G4|PRPF8|PRPF8	917	+	2.8111207	1.0826128	-1.0	-1.0
chr12	56111038	56111138	ENSG00000170515.13|PA2G4|PRPF8|PRPF8	935	+	4.169912	1.1863387	-1.0	-1.0
chr12	56107256	56107386	ENSG00000170515.13|PA2G4|PRPF8|PRPF8	929	+	2.8740993	1.1499013	-1.0	-1.0
chr12	56109935	56110090	ENSG00000170515.13|PA2G4|PRPF8|PRPF8	937	+	3.4992583	1.1990542	-1.0	-1.0
chr12	56107089	56107199	ENSG00000170515.13|PA2G4|PRPF8|PRPF8	912	+	3.3572607	1.0557215	-1.0	-1.0
chr12	56110833	56110968	ENSG00000170515.13|PA2G4|PRPF8|PRPF8	964	+	6.1500893	1.4488143	-1.0	-1.0
chr12	56107613	56107738	ENSG00000170515.13|PA2G4|PRPF8|PRPF8	970	+	6.6619587	1.5237154	-1.0	-1.0
chr12	56104825	56104918	ENSG00000170515.13|PA2G4|PRPF8|PRPF8	943	+	3.5849574	1.245447	-1.0	-1.0
chr12	56116585	56117211	ENSG00000229117.8|RPL41|PRPF8|PRPF8	993	+	2.8618197	2.1743312	-1.0	-1.0
chr12	56117211	56117476	ENSG00000229117.8|RPL41|PRPF8|PRPF8	954	+	2.8598812	1.3367445	-1.0	-1.0
chr12	56142924	56143029	ENSG00000139641.12|ESYT1|PRPF8|PRPF8	919	+	2.9683168	1.090215	-1.0	-1.0
chr12	56139013	56139113	ENSG00000139641.12|ESYT1|PRPF8|PRPF8	902	+	6.143088	1.0108365	-1.0	-1.0
chr12	56137675	56137800	ENSG00000139641.12|ESYT1|PRPF8|PRPF8	976	+	5.98573	1.6162101	-1.0	-1.0
chr12	56131566	56131748	ENSG00000139641.12|ESYT1|PRPF8|PRPF8	948	+	5.0615287	1.2823939	-1.0	-1.0
chr12	56131069	56131274	ENSG00000139641.12|ESYT1|PRPF8|PRPF8	960	+	3.8074915	1.3939277	-1.0	-1.0
chr12	56132054	56132208	ENSG00000139641.12|ESYT1|PRPF8|PRPF8	960	+	3.7665117	1.3940926	-1.0	-1.0
chr12	56131804	56131919	ENSG00000139641.12|ESYT1|PRPF8|PRPF8	927	+	3.1042514	1.1349456	-1.0	-1.0
chr12	56132332	56132420	ENSG00000139641.12|ESYT1|PRPF8|PRPF8	958	+	6.300629	1.3774494	-1.0	-1.0
chr12	56138530	56138670	ENSG00000139641.12|ESYT1|PRPF8|PRPF8	931	+	3.4539742	1.1582391	-1.0	-1.0
chr12	56131316	56131471	ENSG00000139641.12|ESYT1|PRPF8|PRPF8	988	+	6.991811	1.9212018	-1.0	-1.0
chr12	56130925	56131039	ENSG00000139641.12|ESYT1|PRPF8|PRPF8	956	+	4.044802	1.352335	-1.0	-1.0
chr12	56128709	56128834	ENSG00000139641.12|ESYT1|PRPF8|PRPF8	926	+	2.9779644	1.1324975	-1.0	-1.0
chr12	56159730	56159840	ENSG00000092841.18|MYL6|PRPF8|PRPF8	936	+	6.269966	1.193814	-1.0	-1.0
chr12	56161060	56161225	ENSG00000092841.18|MYL6|PRPF8|PRPF8	917	+	3.141566	1.0829555	-1.0	-1.0
chr12	56158560	56158970	ENSG00000092841.18|MYL6|PRPF8|PRPF8	951	+	3.7397923	1.309302	-1.0	-1.0
chr12	56160285	56160585	ENSG00000092841.18|MYL6|PRPF8|PRPF8	946	+	2.967581	1.2694849	-1.0	-1.0
chr12	56158385	56158495	ENSG00000092841.18|MYL6|PRPF8|PRPF8	936	+	4.1563644	1.196577	-1.0	-1.0
chr12	56160670	56160875	ENSG00000092841.18|MYL6|PRPF8|PRPF8	930	+	2.4344432	1.1526902	-1.0	-1.0
chr12	56158711	56158971	ENSG00000196465.10|MYL6B|PRPF8|PRPF8	947	+	4.490322	1.276855	-1.0	-1.0
chr12	56158562	56158683	ENSG00000196465.10|MYL6B|PRPF8|PRPF8	981	+	4.4859905	1.7279553	-1.0	-1.0
chr12	56158387	56158492	ENSG00000196465.10|MYL6B|PRPF8|PRPF8	934	+	4.149591	1.1772252	-1.0	-1.0
chr12	56186974	56187169	ENSG00000258199.1|AC073896.4|PRPF8|PRPF8	939	-	4.199029	1.2181375	-1.0	-1.0
chr12	56169699	56169804	ENSG00000258199.1|AC073896.4|PRPF8|PRPF8	930	-	6.2490816	1.1539469	-1.0	-1.0
chr12	56185984	56186164	ENSG00000258199.1|AC073896.4|PRPF8|PRPF8	965	-	5.6835995	1.4564099	-1.0	-1.0
chr12	56172349	56172489	ENSG00000258199.1|AC073896.4|PRPF8|PRPF8	930	-	3.671652	1.1518532	-1.0	-1.0
chr12	56163999	56164334	ENSG00000258199.1|AC073896.4|PRPF8|PRPF8	976	-	5.215635	1.6241479	-1.0	-1.0
chr12	56178604	56178764	ENSG00000258199.1|AC073896.4|PRPF8|PRPF8	957	-	4.131111	1.3629774	-1.0	-1.0
chr12	56181334	56181509	ENSG00000258199.1|AC073896.4|PRPF8|PRPF8	956	-	3.6987681	1.35456	-1.0	-1.0
chr12	56177874	56178069	ENSG00000258199.1|AC073896.4|PRPF8|PRPF8	944	-	3.2177386	1.2480729	-1.0	-1.0
chr12	56184939	56185049	ENSG00000258199.1|AC073896.4|PRPF8|PRPF8	925	-	3.4478621	1.1274086	-1.0	-1.0
chr12	56184114	56184244	ENSG00000258199.1|AC073896.4|PRPF8|PRPF8	906	-	2.9848106	1.0282732	-1.0	-1.0
chr12	56171579	56171734	ENSG00000258199.1|AC073896.4|PRPF8|PRPF8	940	-	4.0196304	1.220185	-1.0	-1.0
chr12	56184113	56184243	ENSG00000139613.11|SMARCC2|PRPF8|PRPF8	904	-	2.982641	1.0182942	-1.0	-1.0
chr12	56185984	56186164	ENSG00000139613.11|SMARCC2|PRPF8|PRPF8	965	-	5.6835995	1.4610435	-1.0	-1.0
chr12	56164000	56164302	ENSG00000139613.11|SMARCC2|PRPF8|PRPF8	980	-	5.5738506	1.7040061	-1.0	-1.0
chr12	56177874	56178021	ENSG00000139613.11|SMARCC2|PRPF8|PRPF8	946	-	3.1913934	1.2712969	-1.0	-1.0
chr12	56172348	56172488	ENSG00000139613.11|SMARCC2|PRPF8|PRPF8	936	-	3.6935148	1.1919602	-1.0	-1.0
chr12	56186973	56187243	ENSG00000139613.11|SMARCC2|PRPF8|PRPF8	938	-	4.27551	1.2101178	-1.0	-1.0
chr12	56184938	56185048	ENSG00000139613.11|SMARCC2|PRPF8|PRPF8	924	-	3.4584317	1.120995	-1.0	-1.0
chr12	56181331	56181506	ENSG00000139613.11|SMARCC2|PRPF8|PRPF8	958	-	3.8158476	1.3752651	-1.0	-1.0
chr12	56178603	56178758	ENSG00000139613.11|SMARCC2|PRPF8|PRPF8	960	-	4.2335706	1.401484	-1.0	-1.0
chr12	56254725	56254825	ENSG00000139645.9|ANKRD52|PRPF8|PRPF8	978	-	6.652102	1.6492077	-1.0	-1.0
chr12	56248224	56248334	ENSG00000139645.9|ANKRD52|PRPF8|PRPF8	955	-	6.300057	1.3455964	-1.0	-1.0
chr12	56251890	56252014	ENSG00000139645.9|ANKRD52|PRPF8|PRPF8	920	-	3.0801184	1.0980512	-1.0	-1.0
chr12	56255984	56256124	ENSG00000139645.9|ANKRD52|PRPF8|PRPF8	925	-	4.0698876	1.1223859	-1.0	-1.0
chr12	56255644	56255783	ENSG00000139645.9|ANKRD52|PRPF8|PRPF8	965	-	5.8298125	1.4539177	-1.0	-1.0
chr12	56256839	56257009	ENSG00000139645.9|ANKRD52|PRPF8|PRPF8	952	-	4.3704824	1.3145707	-1.0	-1.0
chr12	56243657	56243762	ENSG00000139645.9|ANKRD52|PRPF8|PRPF8	952	-	6.250003	1.320538	-1.0	-1.0
chr12	56248571	56248706	ENSG00000139645.9|ANKRD52|PRPF8|PRPF8	945	-	6.2911863	1.2577432	-1.0	-1.0
chr12	56247610	56247686	ENSG00000139645.9|ANKRD52|PRPF8|PRPF8	959	-	6.442648	1.3886832	-1.0	-1.0
chr12	56269006	56269121	ENSG00000135469.13|COQ10A|PRPF8|PRPF8	925	+	6.178726	1.1266538	-1.0	-1.0
chr12	56273463	56273683	ENSG00000062485.18|CS|PRPF8|PRPF8	960	-	3.7747831	1.3962474	-1.0	-1.0
chr12	56286324	56286584	ENSG00000062485.18|CS|PRPF8|PRPF8	973	-	5.951609	1.5617484	-1.0	-1.0
chr12	56275885	56276025	ENSG00000062485.18|CS|PRPF8|PRPF8	939	-	4.069702	1.2112368	-1.0	-1.0
chr12	56282566	56282711	ENSG00000062485.18|CS|PRPF8|PRPF8	919	-	3.429264	1.0925045	-1.0	-1.0
chr12	56282336	56282441	ENSG00000062485.18|CS|PRPF8|PRPF8	936	-	4.2094398	1.1971748	-1.0	-1.0
chr12	56286323	56286583	ENSG00000144785.8|AC073896.1|PRPF8|PRPF8	972	-	5.942626	1.5536897	-1.0	-1.0
chr12	56319247	56319347	ENSG00000135473.14|PAN2|PRPF8|PRPF8	940	-	4.169912	1.2198459	-1.0	-1.0
chr12	56323986	56324086	ENSG00000135473.14|PAN2|PRPF8|PRPF8	961	-	6.571931	1.4043922	-1.0	-1.0
chr12	56325248	56325358	ENSG00000135473.14|PAN2|PRPF8|PRPF8	917	-	3.3749297	1.0833359	-1.0	-1.0
chr12	56348528	56348638	ENSG00000170581.13|STAT2|PRPF8|PRPF8	970	-	5.955728	1.5291023	-1.0	-1.0
chr12	56350314	56350414	ENSG00000170581.13|STAT2|PRPF8|PRPF8	936	-	4.12927	1.1929089	-1.0	-1.0
chr12	56349598	56349738	ENSG00000170581.13|STAT2|PRPF8|PRPF8	921	-	3.5583415	1.1045368	-1.0	-1.0
chr12	56350154	56350299	ENSG00000170581.13|STAT2|PRPF8|PRPF8	925	-	2.692002	1.1247121	-1.0	-1.0
chr12	56355177	56355307	ENSG00000170581.13|STAT2|PRPF8|PRPF8	924	-	2.4464393	1.1196847	-1.0	-1.0
chr12	56428652	56428787	ENSG00000111602.11|TIMELESS|PRPF8|PRPF8	987	-	6.964406	1.8746108	-1.0	-1.0
chr12	56421247	56421402	ENSG00000111602.11|TIMELESS|PRPF8|PRPF8	977	-	4.392033	1.6451831	-1.0	-1.0
chr12	56611294	56611404	ENSG00000076108.11|BAZ2A|PRPF8|PRPF8	957	-	6.3653073	1.3710444	-1.0	-1.0
chr12	56614916	56615013	ENSG00000076108.11|BAZ2A|PRPF8|PRPF8	945	-	3.5545838	1.2602053	-1.0	-1.0
chr12	56604789	56605159	ENSG00000076108.11|BAZ2A|PRPF8|PRPF8	950	-	3.521041	1.2990999	-1.0	-1.0
chr12	56610295	56610395	ENSG00000076108.11|BAZ2A|PRPF8|PRPF8	956	-	6.2500033	1.3582884	-1.0	-1.0
chr12	56604291	56604401	ENSG00000076108.11|BAZ2A|PRPF8|PRPF8	957	-	6.3332357	1.3648638	-1.0	-1.0
chr12	56609598	56609735	ENSG00000076108.11|BAZ2A|PRPF8|PRPF8	980	-	6.522078	1.697692	-1.0	-1.0
chr12	56644483	56644780	ENSG00000110955.8|ATP5B|PRPF8|PRPF8	958	-	4.2859883	1.3787996	-1.0	-1.0
chr12	56645633	56645836	ENSG00000110955.8|ATP5B|PRPF8|PRPF8	992	-	3.483481	2.0871754	-1.0	-1.0
chr12	56638983	56639105	ENSG00000110955.8|ATP5B|PRPF8|PRPF8	944	-	4.2970977	1.2552027	-1.0	-1.0
chr12	56643082	56643178	ENSG00000110955.8|ATP5B|PRPF8|PRPF8	916	-	2.0995362	1.0777602	-1.0	-1.0
chr12	56643963	56644088	ENSG00000110955.8|ATP5B|PRPF8|PRPF8	965	-	5.8706536	1.4542341	-1.0	-1.0
chr12	56645528	56645628	ENSG00000110955.8|ATP5B|PRPF8|PRPF8	912	-	2.8579793	1.054733	-1.0	-1.0
chr12	56640192	56640327	ENSG00000110955.8|ATP5B|PRPF8|PRPF8	987	-	6.9315724	1.8914405	-1.0	-1.0
chr12	56642327	56642452	ENSG00000110955.8|ATP5B|PRPF8|PRPF8	958	-	2.7042642	1.3774488	-1.0	-1.0
chr12	56639533	56639953	ENSG00000110955.8|ATP5B|PRPF8|PRPF8	997	-	3.5316985	2.4673462	-1.0	-1.0
chr12	56639260	56639418	ENSG00000110955.8|ATP5B|PRPF8|PRPF8	984	-	3.0937042	1.7871462	-1.0	-1.0
chr12	56642580	56642672	ENSG00000110955.8|ATP5B|PRPF8|PRPF8	960	-	3.0874615	1.3940518	-1.0	-1.0
chr12	56670081	56670274	ENSG00000110958.15|PTGES3|PRPF8|PRPF8	988	-	6.0451245	1.9204191	-1.0	-1.0
chr12	56669921	56670021	ENSG00000110958.15|PTGES3|PRPF8|PRPF8	906	-	6.197535	1.0246239	-1.0	-1.0
chr12	56687689	56687789	ENSG00000110958.15|PTGES3|PRPF8|PRPF8	907	-	2.4594312	1.0326147	-1.0	-1.0
chr12	56671544	56671734	ENSG00000110958.15|PTGES3|PRPF8|PRPF8	966	-	5.23233	1.4627132	-1.0	-1.0
chr12	56714463	56714603	ENSG00000196531.10|NACA|PRPF8|PRPF8	950	-	5.6935973	1.3053728	-1.0	-1.0
chr12	56713191	56713301	ENSG00000196531.10|NACA|PRPF8|PRPF8	958	-	5.770494	1.3763882	-1.0	-1.0
chr12	56714093	56714253	ENSG00000196531.10|NACA|PRPF8|PRPF8	924	-	3.8984933	1.11878	-1.0	-1.0
chr12	56725141	56725281	ENSG00000196531.10|NACA|PRPF8|PRPF8	950	-	3.2265174	1.3038039	-1.0	-1.0
chr12	56714253	56714363	ENSG00000196531.10|NACA|PRPF8|PRPF8	957	-	3.7496498	1.3687494	-1.0	-1.0
chr12	56712462	56712852	ENSG00000196531.10|NACA|PRPF8|PRPF8	997	-	4.31374	2.507217	-1.0	-1.0
chr12	56713431	56713531	ENSG00000196531.10|NACA|PRPF8|PRPF8	917	-	3.3923123	1.0820637	-1.0	-1.0
chr12	56746811	56747021	ENSG00000198056.13|PRIM1|PRPF8|PRPF8	988	-	3.838703	1.9364507	-1.0	-1.0
chr12	56746586	56746686	ENSG00000198056.13|PRIM1|PRPF8|PRPF8	914	-	6.1975355	1.0637935	-1.0	-1.0
chr12	56745908	56746032	ENSG00000198056.13|PRIM1|PRPF8|PRPF8	946	-	4.267879	1.2644839	-1.0	-1.0
chr12	57070748	57070873	ENSG00000166881.9|NEMP1|PRPF8|PRPF8	934	-	3.7539272	1.1793643	-1.0	-1.0
chr12	57093275	57093406	ENSG00000166886.12|NAB2|PRPF8|PRPF8	944	+	6.2569723	1.2554135	-1.0	-1.0
chr12	57104342	57104507	ENSG00000166888.11|STAT6|PRPF8|PRPF8	968	-	5.1611595	1.4965527	-1.0	-1.0
chr12	57111144	57111329	ENSG00000166888.11|STAT6|PRPF8|PRPF8	947	-	3.1874154	1.2788295	-1.0	-1.0
chr12	57098854	57099029	ENSG00000166888.11|STAT6|PRPF8|PRPF8	967	-	4.3393083	1.4846687	-1.0	-1.0
chr12	57104062	57104182	ENSG00000166888.11|STAT6|PRPF8|PRPF8	934	-	4.1450686	1.1774136	-1.0	-1.0
chr12	57105572	57105677	ENSG00000166888.11|STAT6|PRPF8|PRPF8	917	-	3.2398863	1.0785953	-1.0	-1.0
chr12	57106077	57106202	ENSG00000166888.11|STAT6|PRPF8|PRPF8	915	-	2.7951183	1.0706228	-1.0	-1.0
chr12	57234173	57234273	ENSG00000182199.10|SHMT2|PRPF8|PRPF8	901	+	4.044381	1.002242	-1.0	-1.0
chr12	57232225	57232495	ENSG00000182199.10|SHMT2|PRPF8|PRPF8	949	+	4.8602877	1.2940941	-1.0	-1.0
chr12	57231115	57231310	ENSG00000182199.10|SHMT2|PRPF8|PRPF8	931	+	4.1661277	1.1595442	-1.0	-1.0
chr12	57230975	57231105	ENSG00000182199.10|SHMT2|PRPF8|PRPF8	917	+	3.6638362	1.0813689	-1.0	-1.0
chr12	57515279	57515469	ENSG00000166986.14|MARS|PRPF8|PRPF8	951	+	3.7866206	1.3057946	-1.0	-1.0
chr12	57489065	57489185	ENSG00000166986.14|MARS|PRPF8|PRPF8	926	+	2.6691105	1.1309516	-1.0	-1.0
chr12	57515989	57516224	ENSG00000166986.14|MARS|PRPF8|PRPF8	958	+	3.3435452	1.3771785	-1.0	-1.0
chr12	57512625	57512765	ENSG00000166986.14|MARS|PRPF8|PRPF8	927	+	2.5527244	1.1379652	-1.0	-1.0
chr12	57512072	57512267	ENSG00000166986.14|MARS|PRPF8|PRPF8	966	+	2.7754493	1.4670275	-1.0	-1.0
chr12	57514856	57514953	ENSG00000166986.14|MARS|PRPF8|PRPF8	936	+	4.285389	1.1964525	-1.0	-1.0
chr12	57489550	57489655	ENSG00000166986.14|MARS|PRPF8|PRPF8	943	+	4.2637253	1.2446104	-1.0	-1.0
chr12	57512687	57512750	ENSG00000284152.1|MIR6758|PRPF8|PRPF8	928	+	3.0874603	1.1399926	-1.0	-1.0
chr12	57517107	57517327	ENSG00000175197.11|DDIT3|PRPF8|PRPF8	971	-	2.947715	1.5340595	-1.0	-1.0
chr12	57520238	57520417	ENSG00000175197.11|DDIT3|PRPF8|PRPF8	956	-	3.84219	1.3546774	-1.0	-1.0
chr12	57517547	57517753	ENSG00000175197.11|DDIT3|PRPF8|PRPF8	969	-	3.5155973	1.5082269	-1.0	-1.0
chr12	57519783	57519883	ENSG00000175197.11|DDIT3|PRPF8|PRPF8	907	-	3.0297446	1.032769	-1.0	-1.0
chr12	57532452	57532637	ENSG00000175203.15|DCTN2|PRPF8|PRPF8	969	-	4.979331	1.5090986	-1.0	-1.0
chr12	57532977	57533117	ENSG00000175203.15|DCTN2|PRPF8|PRPF8	930	-	3.4493845	1.1529331	-1.0	-1.0
chr12	57532810	57532925	ENSG00000175203.15|DCTN2|PRPF8|PRPF8	954	-	4.44054	1.3411757	-1.0	-1.0
chr12	57533137	57533302	ENSG00000175203.15|DCTN2|PRPF8|PRPF8	973	-	6.3592954	1.5707577	-1.0	-1.0
chr12	57577773	57577908	ENSG00000155980.11|KIF5A|PRPF8|PRPF8	957	+	6.3571334	1.3707441	-1.0	-1.0
chr12	57612446	57612556	ENSG00000240771.6|ARHGEF25|PRPF8|PRPF8	953	+	6.316932	1.330644	-1.0	-1.0
chr12	57611824	57611979	ENSG00000240771.6|ARHGEF25|PRPF8|PRPF8	928	+	4.2675796	1.1410786	-1.0	-1.0
chr12	57629987	57630087	ENSG00000135454.13|B4GALNT1|PRPF8|PRPF8	900	-	6.1430874	1.0014874	-1.0	-1.0
chr12	57716332	57716462	ENSG00000135506.15|OS9|PRPF8|PRPF8	914	+	2.5405161	1.0674903	-1.0	-1.0
chr12	57717934	57718052	ENSG00000135506.15|OS9|PRPF8|PRPF8	960	+	6.529861	1.3935121	-1.0	-1.0
chr12	57719357	57719467	ENSG00000135506.15|OS9|PRPF8|PRPF8	943	+	6.2668767	1.2437937	-1.0	-1.0
chr12	57716228	57716332	ENSG00000135506.15|OS9|PRPF8|PRPF8	923	+	3.3923123	1.1116008	-1.0	-1.0
chr12	57719182	57719322	ENSG00000135506.15|OS9|PRPF8|PRPF8	942	+	3.591668	1.236444	-1.0	-1.0
chr12	57747105	57747220	ENSG00000135452.9|TSPAN31|PRPF8|PRPF8	959	+	6.4067907	1.3844563	-1.0	-1.0
chr12	57750563	57750655	ENSG00000135446.16|CDK4|PRPF8|PRPF8	974	-	4.672412	1.5880837	-1.0	-1.0
chr12	57751105	57751205	ENSG00000135446.16|CDK4|PRPF8|PRPF8	902	-	3.3575468	1.0096574	-1.0	-1.0
chr12	57751716	57751851	ENSG00000135446.16|CDK4|PRPF8|PRPF8	949	-	4.225	1.2914062	-1.0	-1.0
chr12	57826223	57826323	ENSG00000175215.10|CTDSP2|PRPF8|PRPF8	955	-	6.3495383	1.3429297	-1.0	-1.0
chr12	57826897	57826995	ENSG00000175215.10|CTDSP2|PRPF8|PRPF8	939	-	4.169912	1.2175031	-1.0	-1.0
chr12	57827432	57827533	ENSG00000175215.10|CTDSP2|PRPF8|PRPF8	945	-	4.3388467	1.2576003	-1.0	-1.0
chr12	62383974	62384164	ENSG00000135655.15|USP15|PRPF8|PRPF8	950	+	2.9734774	1.2982337	-1.0	-1.0
chr12	62391886	62392031	ENSG00000135655.15|USP15|PRPF8|PRPF8	967	+	4.9329453	1.4752374	-1.0	-1.0
chr12	62314874	62315073	ENSG00000135655.15|USP15|PRPF8|PRPF8	959	+	5.533007	1.3869826	-1.0	-1.0
chr12	62384352	62384467	ENSG00000135655.15|USP15|PRPF8|PRPF8	908	+	5.1209583	1.0367033	-1.0	-1.0
chr12	62392387	62392532	ENSG00000135655.15|USP15|PRPF8|PRPF8	977	+	6.561503	1.6342804	-1.0	-1.0
chr12	62321609	62321724	ENSG00000135655.15|USP15|PRPF8|PRPF8	941	+	4.0059333	1.2278359	-1.0	-1.0
chr12	62355475	62355640	ENSG00000135655.15|USP15|PRPF8|PRPF8	941	+	4.6694264	1.2289813	-1.0	-1.0
chr12	62302914	62303104	ENSG00000135655.15|USP15|PRPF8|PRPF8	969	+	4.4324765	1.5051637	-1.0	-1.0
chr12	62305839	62305959	ENSG00000135655.15|USP15|PRPF8|PRPF8	912	+	2.889349	1.0540714	-1.0	-1.0
chr12	62325933	62326088	ENSG00000135655.15|USP15|PRPF8|PRPF8	968	+	3.543128	1.4939837	-1.0	-1.0
chr12	62389604	62389699	ENSG00000135655.15|USP15|PRPF8|PRPF8	940	+	4.169912	1.2198459	-1.0	-1.0
chr12	62391429	62391584	ENSG00000135655.15|USP15|PRPF8|PRPF8	966	+	6.526029	1.4673209	-1.0	-1.0
chr12	62381663	62381763	ENSG00000135655.15|USP15|PRPF8|PRPF8	931	+	4.08745	1.1605124	-1.0	-1.0
chr12	62389699	62389796	ENSG00000135655.15|USP15|PRPF8|PRPF8	974	+	6.652101	1.5874219	-1.0	-1.0
chr12	62585458	62585688	ENSG00000061987.15|MON2|PRPF8|PRPF8	945	+	6.262647	1.2560824	-1.0	-1.0
chr12	62556093	62556192	ENSG00000061987.15|MON2|PRPF8|PRPF8	928	+	2.7162066	1.1448791	-1.0	-1.0
chr12	62561123	62561328	ENSG00000061987.15|MON2|PRPF8|PRPF8	965	+	4.443766	1.4605253	-1.0	-1.0
chr12	62556192	62556387	ENSG00000061987.15|MON2|PRPF8|PRPF8	975	+	3.4709969	1.5970341	-1.0	-1.0
chr12	62565380	62565515	ENSG00000061987.15|MON2|PRPF8|PRPF8	964	+	6.4878516	1.446666	-1.0	-1.0
chr12	64425172	64425402	ENSG00000184575.11|XPOT|PRPF8|PRPF8	970	+	3.4604123	1.5243874	-1.0	-1.0
chr12	64434959	64435149	ENSG00000184575.11|XPOT|PRPF8|PRPF8	969	+	6.4596405	1.5093657	-1.0	-1.0
chr12	64433603	64433708	ENSG00000184575.11|XPOT|PRPF8|PRPF8	929	+	4.20096	1.1482701	-1.0	-1.0
chr12	64423244	64423354	ENSG00000184575.11|XPOT|PRPF8|PRPF8	933	+	4.222265	1.176485	-1.0	-1.0
chr12	64435384	64435544	ENSG00000184575.11|XPOT|PRPF8|PRPF8	958	+	6.436339	1.372619	-1.0	-1.0
chr12	64435704	64435829	ENSG00000184575.11|XPOT|PRPF8|PRPF8	919	+	4.100581	1.0922804	-1.0	-1.0
chr12	64498039	64498139	ENSG00000183735.9|TBK1|PRPF8|PRPF8	956	+	6.3006287	1.359199	-1.0	-1.0
chr12	64490119	64490264	ENSG00000183735.9|TBK1|PRPF8|PRPF8	957	+	4.994101	1.3651195	-1.0	-1.0
chr12	66128753	66128893	ENSG00000139233.6|LLPH|PRPF8|PRPF8	938	-	3.5662615	1.2047164	-1.0	-1.0
chr12	66128753	66128893	ENSG00000228144.2|AC078927.1|PRPF8|PRPF8	939	-	3.5662615	1.2157887	-1.0	-1.0
chr12	66130613	66130728	ENSG00000228144.2|AC078927.1|PRPF8|PRPF8	952	-	6.3373103	1.3173484	-1.0	-1.0
chr12	67292766	67292971	ENSG00000111530.12|CAND1|PRPF8|PRPF8	956	+	3.5847394	1.3564628	-1.0	-1.0
chr12	67310216	67310426	ENSG00000111530.12|CAND1|PRPF8|PRPF8	980	+	5.384205	1.6984057	-1.0	-1.0
chr12	68611066	68611166	ENSG00000127314.17|RAP1B|PRPF8|PRPF8	933	+	3.4594266	1.1769304	-1.0	-1.0
chr12	68648704	68648909	ENSG00000127314.17|RAP1B|PRPF8|PRPF8	988	+	5.356802	1.9302988	-1.0	-1.0
chr12	68714818	68714978	ENSG00000111581.9|NUP107|PRPF8|PRPF8	946	+	5.2149496	1.269238	-1.0	-1.0
chr12	68816896	68817018	ENSG00000135679.22|MDM2|PRPF8|PRPF8	984	+	4.4050508	1.7854569	-1.0	-1.0
chr12	68809298	68809418	ENSG00000135679.22|MDM2|PRPF8|PRPF8	953	+	6.4137354	1.3248723	-1.0	-1.0
chr12	69260093	69260197	ENSG00000111605.16|CPSF6|PRPF8|PRPF8	950	+	3.2517447	1.3033357	-1.0	-1.0
chr12	69257816	69258076	ENSG00000111605.16|CPSF6|PRPF8|PRPF8	968	+	3.7875338	1.499423	-1.0	-1.0
chr12	69590031	69590221	ENSG00000166226.12|CCT2|PRPF8|PRPF8	941	+	4.8411465	1.2279354	-1.0	-1.0
chr12	69586877	69587037	ENSG00000166226.12|CCT2|PRPF8|PRPF8	931	+	4.6168194	1.1616832	-1.0	-1.0
chr12	69587929	69588114	ENSG00000166226.12|CCT2|PRPF8|PRPF8	980	+	3.9310498	1.6956792	-1.0	-1.0
chr12	69592138	69592253	ENSG00000166226.12|CCT2|PRPF8|PRPF8	933	+	3.4588757	1.1761093	-1.0	-1.0
chr12	69589646	69589746	ENSG00000166226.12|CCT2|PRPF8|PRPF8	908	+	3.0297446	1.0349855	-1.0	-1.0
chr12	69588471	69588776	ENSG00000166226.12|CCT2|PRPF8|PRPF8	933	+	3.8093364	1.1745503	-1.0	-1.0
chr12	69585524	69585639	ENSG00000166226.12|CCT2|PRPF8|PRPF8	922	+	3.4068856	1.1086566	-1.0	-1.0
chr12	69598956	69599146	ENSG00000166226.12|CCT2|PRPF8|PRPF8	933	+	3.2160804	1.17356	-1.0	-1.0
chr12	69588234	69588349	ENSG00000166226.12|CCT2|PRPF8|PRPF8	928	+	3.093342	1.1424305	-1.0	-1.0
chr12	69588856	69588981	ENSG00000166226.12|CCT2|PRPF8|PRPF8	928	+	3.4206018	1.141614	-1.0	-1.0
chr12	69587584	69587778	ENSG00000166226.12|CCT2|PRPF8|PRPF8	976	+	4.717408	1.6179925	-1.0	-1.0
chr12	69598421	69598611	ENSG00000166226.12|CCT2|PRPF8|PRPF8	966	+	6.538154	1.469182	-1.0	-1.0
chr12	70311017	70311197	ENSG00000111596.11|CNOT2|PRPF8|PRPF8	969	+	4.0113645	1.5119414	-1.0	-1.0
chr12	70335534	70335644	ENSG00000111596.11|CNOT2|PRPF8|PRPF8	956	+	5.129629	1.3558851	-1.0	-1.0
chr12	70330471	70330641	ENSG00000111596.11|CNOT2|PRPF8|PRPF8	955	+	4.1406965	1.3451586	-1.0	-1.0
chr12	71611452	71611627	ENSG00000133858.15|ZFC3H1|PRPF8|PRPF8	954	-	5.8625617	1.3329055	-1.0	-1.0
chr12	71613182	71613334	ENSG00000133858.15|ZFC3H1|PRPF8|PRPF8	978	-	6.69885	1.6631932	-1.0	-1.0
chr12	71619779	71619925	ENSG00000133858.15|ZFC3H1|PRPF8|PRPF8	959	-	4.959879	1.3910123	-1.0	-1.0
chr12	71613334	71613444	ENSG00000133858.15|ZFC3H1|PRPF8|PRPF8	953	-	4.3721013	1.3296165	-1.0	-1.0
chr12	71630721	71630821	ENSG00000133858.15|ZFC3H1|PRPF8|PRPF8	950	-	6.3006287	1.298332	-1.0	-1.0
chr12	71611642	71611757	ENSG00000133858.15|ZFC3H1|PRPF8|PRPF8	952	-	5.908679	1.3216555	-1.0	-1.0
chr12	71629447	71629608	ENSG00000133858.15|ZFC3H1|PRPF8|PRPF8	997	-	7.4833727	2.508566	-1.0	-1.0
chr12	71615113	71615308	ENSG00000133858.15|ZFC3H1|PRPF8|PRPF8	978	-	4.460219	1.6518288	-1.0	-1.0
chr12	71907071	71907301	ENSG00000121749.15|TBC1D15|PRPF8|PRPF8	967	+	5.071849	1.4859712	-1.0	-1.0
chr12	75511331	75511512	ENSG00000111615.13|KRR1|PRPF8|PRPF8	977	-	3.9639251	1.6334854	-1.0	-1.0
chr12	75508446	75508546	ENSG00000111615.13|KRR1|PRPF8|PRPF8	950	-	6.487041	1.3025783	-1.0	-1.0
chr12	76084269	76084566	ENSG00000187109.13|NAP1L1|PRPF8|PRPF8	954	-	3.0154512	1.3344734	-1.0	-1.0
chr12	76068637	76068817	ENSG00000187109.13|NAP1L1|PRPF8|PRPF8	941	-	2.452393	1.2327034	-1.0	-1.0
chr12	76059470	76059590	ENSG00000187109.13|NAP1L1|PRPF8|PRPF8	958	-	6.3198724	1.3717557	-1.0	-1.0
chr12	76053158	76053204	ENSG00000187109.13|NAP1L1|PRPF8|PRPF8	967	-	6.5301113	1.4821461	-1.0	-1.0
chr12	76052828	76053090	ENSG00000187109.13|NAP1L1|PRPF8|PRPF8	984	-	5.38007	1.7858323	-1.0	-1.0
chr12	76068817	76068917	ENSG00000187109.13|NAP1L1|PRPF8|PRPF8	900	-	2.0138063	1.0000279	-1.0	-1.0
chr12	76074069	76074214	ENSG00000187109.13|NAP1L1|PRPF8|PRPF8	949	-	3.3060493	1.2902815	-1.0	-1.0
chr12	76059655	76059805	ENSG00000187109.13|NAP1L1|PRPF8|PRPF8	952	-	4.3426533	1.3217622	-1.0	-1.0
chr12	76049074	76049194	ENSG00000187109.13|NAP1L1|PRPF8|PRPF8	939	-	3.497911	1.2139827	-1.0	-1.0
chr12	79790315	79790440	ENSG00000058272.16|PPP1R12A|PRPF8|PRPF8	948	-	6.2665715	1.2808052	-1.0	-1.0
chr12	79807115	79807215	ENSG00000058272.16|PPP1R12A|PRPF8|PRPF8	957	-	6.349539	1.3649764	-1.0	-1.0
chr12	79793688	79793793	ENSG00000058272.16|PPP1R12A|PRPF8|PRPF8	930	-	3.4756372	1.1532187	-1.0	-1.0
chr12	93394789	93394959	ENSG00000173598.13|NUDT4|PRPF8|PRPF8	937	+	2.8991935	1.1994734	-1.0	-1.0
chr12	93398855	93399176	ENSG00000173598.13|NUDT4|PRPF8|PRPF8	944	+	3.4192605	1.2540452	-1.0	-1.0
chr12	93441143	93441248	ENSG00000177889.9|UBE2N|PRPF8|PRPF8	938	-	6.223769	1.2096086	-1.0	-1.0
chr12	93467554	93467664	ENSG00000198015.12|MRPL42|PRPF8|PRPF8	974	+	6.67381	1.5924357	-1.0	-1.0
chr12	93469405	93469525	ENSG00000198015.12|MRPL42|PRPF8|PRPF8	939	+	4.2000213	1.2142648	-1.0	-1.0
chr12	93467487	93467554	ENSG00000198015.12|MRPL42|PRPF8|PRPF8	918	+	2.6322672	1.0873679	-1.0	-1.0
chr12	94403053	94403228	ENSG00000173588.14|CEP83|PRPF8|PRPF8	937	-	4.178333	1.2027451	-1.0	-1.0
chr12	95051761	95051866	ENSG00000120798.16|NR2C1|PRPF8|PRPF8	947	-	4.3575387	1.2750033	-1.0	-1.0
chr12	95028255	95028495	ENSG00000120798.16|NR2C1|PRPF8|PRPF8	997	-	6.4802785	2.4828973	-1.0	-1.0
chr12	95861272	95861392	ENSG00000139343.10|SNRPF|PRPF8|PRPF8	968	+	6.5147305	1.4976037	-1.0	-1.0
chr12	97721715	97721822	ENSG00000206899.1|RNU6-36P|PRPF8|PRPF8	1000	+	5.2453184	15.734368	-1.0	-1.0
chr12	98545061	98545241	ENSG00000120802.13|TMPO|PRPF8|PRPF8	914	+	4.0702224	1.0673661	-1.0	-1.0
chr12	98595600	98595755	ENSG00000075415.12|SLC25A3|PRPF8|PRPF8	946	+	3.9509473	1.2686884	-1.0	-1.0
chr12	98595848	98595948	ENSG00000075415.12|SLC25A3|PRPF8|PRPF8	931	+	3.4262598	1.1587845	-1.0	-1.0
chr12	98601281	98601367	ENSG00000075415.12|SLC25A3|PRPF8|PRPF8	973	+	4.781346	1.5736917	-1.0	-1.0
chr12	98598004	98598219	ENSG00000075415.12|SLC25A3|PRPF8|PRPF8	988	+	5.7392883	1.918245	-1.0	-1.0
chr12	98594110	98594225	ENSG00000075415.12|SLC25A3|PRPF8|PRPF8	927	+	2.3196416	1.1367707	-1.0	-1.0
chr12	98600147	98600342	ENSG00000075415.12|SLC25A3|PRPF8|PRPF8	980	+	5.870295	1.7089138	-1.0	-1.0
chr12	98593735	98593835	ENSG00000075415.12|SLC25A3|PRPF8|PRPF8	909	+	2.4429433	1.0431205	-1.0	-1.0
chr12	98593870	98593975	ENSG00000075415.12|SLC25A3|PRPF8|PRPF8	922	+	3.756855	1.1069398	-1.0	-1.0
chr12	101723847	101724012	ENSG00000111666.10|CHPT1|PRPF8|PRPF8	994	+	7.2434263	2.2482452	-1.0	-1.0
chr12	102124076	102124176	ENSG00000185480.11|PARPBP|PRPF8|PRPF8	901	+	6.143088	1.004997	-1.0	-1.0
chr12	102120286	102120382	ENSG00000185480.11|PARPBP|PRPF8|PRPF8	941	+	2.827818	1.2323536	-1.0	-1.0
chr12	103805821	103805931	ENSG00000111696.11|NT5DC3|PRPF8|PRPF8	943	-	6.232514	1.2461842	-1.0	-1.0
chr12	103785129	103785304	ENSG00000111696.11|NT5DC3|PRPF8|PRPF8	935	-	6.223769	1.1847322	-1.0	-1.0
chr12	103787332	103787440	ENSG00000111696.11|NT5DC3|PRPF8|PRPF8	971	-	6.5224895	1.5309141	-1.0	-1.0
chr12	103942262	103942422	ENSG00000166598.14|HSP90B1|PRPF8|PRPF8	957	+	6.05221	1.3641212	-1.0	-1.0
chr12	103934287	103934452	ENSG00000166598.14|HSP90B1|PRPF8|PRPF8	962	+	3.5695863	1.4175786	-1.0	-1.0
chr12	103946696	103946785	ENSG00000166598.14|HSP90B1|PRPF8|PRPF8	936	+	4.12927	1.1912423	-1.0	-1.0
chr12	103946941	103947246	ENSG00000166598.14|HSP90B1|PRPF8|PRPF8	961	+	3.8658338	1.4082141	-1.0	-1.0
chr12	103941549	103941669	ENSG00000166598.14|HSP90B1|PRPF8|PRPF8	939	+	3.0777276	1.2162572	-1.0	-1.0
chr12	103943472	103943618	ENSG00000166598.14|HSP90B1|PRPF8|PRPF8	938	+	3.1321924	1.20582	-1.0	-1.0
chr12	103937806	103937926	ENSG00000166598.14|HSP90B1|PRPF8|PRPF8	911	+	3.383621	1.0493188	-1.0	-1.0
chr12	103941897	103942007	ENSG00000166598.14|HSP90B1|PRPF8|PRPF8	939	+	2.910721	1.2160383	-1.0	-1.0
chr12	103942971	103943121	ENSG00000166598.14|HSP90B1|PRPF8|PRPF8	946	+	4.0518427	1.2657989	-1.0	-1.0
chr12	103942776	103942946	ENSG00000166598.14|HSP90B1|PRPF8|PRPF8	988	+	6.601319	1.9191746	-1.0	-1.0
chr12	103932418	103932633	ENSG00000166598.14|HSP90B1|PRPF8|PRPF8	966	+	6.1250567	1.4697196	-1.0	-1.0
chr12	103932703	103932825	ENSG00000166598.14|HSP90B1|PRPF8|PRPF8	954	+	6.4187427	1.3380504	-1.0	-1.0
chr12	103931620	103931765	ENSG00000166598.14|HSP90B1|PRPF8|PRPF8	960	+	3.2844698	1.3960967	-1.0	-1.0
chr12	103941768	103941831	ENSG00000166598.14|HSP90B1|PRPF8|PRPF8	991	+	4.4757276	2.0456517	-1.0	-1.0
chr12	103943276	103943467	ENSG00000166598.14|HSP90B1|PRPF8|PRPF8	996	+	5.206292	2.4051604	-1.0	-1.0
chr12	103943874	103944049	ENSG00000166598.14|HSP90B1|PRPF8|PRPF8	951	+	3.9512389	1.3077989	-1.0	-1.0
chr12	103980010	103980165	ENSG00000139372.14|TDG|PRPF8|PRPF8	957	+	4.516471	1.3661271	-1.0	-1.0
chr12	103982883	103983033	ENSG00000139372.14|TDG|PRPF8|PRPF8	956	+	5.6015224	1.3582865	-1.0	-1.0
chr12	104311412	104311542	ENSG00000198431.15|TXNRD1|PRPF8|PRPF8	959	+	6.3951397	1.3924365	-1.0	-1.0
chr12	104321316	104321416	ENSG00000198431.15|TXNRD1|PRPF8|PRPF8	961	+	6.4426484	1.4115089	-1.0	-1.0
chr12	104313317	104313422	ENSG00000198431.15|TXNRD1|PRPF8|PRPF8	957	+	6.300629	1.3657402	-1.0	-1.0
chr12	104287086	104287201	ENSG00000198431.15|TXNRD1|PRPF8|PRPF8	920	+	3.442648	1.0974339	-1.0	-1.0
chr12	104289012	104289137	ENSG00000198431.15|TXNRD1|PRPF8|PRPF8	966	+	3.8549206	1.469522	-1.0	-1.0
chr12	105115728	105115848	ENSG00000136051.13|WASHC4|PRPF8|PRPF8	967	+	6.515674	1.4759094	-1.0	-1.0
chr12	105115660	105115728	ENSG00000136051.13|WASHC4|PRPF8|PRPF8	912	+	6.1975355	1.0540683	-1.0	-1.0
chr12	106986874	106987019	ENSG00000120832.9|MTERF2|PRPF8|PRPF8	931	-	4.1376615	1.1605783	-1.0	-1.0
chr12	106999800	106999925	ENSG00000008405.11|CRY1|PRPF8|PRPF8	941	-	6.240951	1.2292126	-1.0	-1.0
chr12	107699454	107699554	ENSG00000136045.11|PWP1|PRPF8|PRPF8	930	+	4.08745	1.1540414	-1.0	-1.0
chr12	108544207	108544332	ENSG00000075856.11|SART3|PRPF8|PRPF8	959	-	6.4106245	1.3916011	-1.0	-1.0
chr12	108526098	108526198	ENSG00000075856.11|SART3|PRPF8|PRPF8	909	-	2.9999974	1.0419728	-1.0	-1.0
chr12	108536403	108536508	ENSG00000075856.11|SART3|PRPF8|PRPF8	968	-	6.527611	1.4960577	-1.0	-1.0
chr12	108537920	108538064	ENSG00000075856.11|SART3|PRPF8|PRPF8	972	-	4.013053	1.5518214	-1.0	-1.0
chr12	108537520	108537690	ENSG00000075856.11|SART3|PRPF8|PRPF8	982	-	6.0410147	1.745364	-1.0	-1.0
chr12	108545039	108545138	ENSG00000075856.11|SART3|PRPF8|PRPF8	934	-	4.169912	1.1820652	-1.0	-1.0
chr12	108564296	108564392	ENSG00000136003.15|ISCU|PRPF8|PRPF8	907	+	3.3219233	1.0338022	-1.0	-1.0
chr12	108562791	108562901	ENSG00000136003.15|ISCU|PRPF8|PRPF8	955	+	6.3495383	1.3489077	-1.0	-1.0
chr12	108567194	108567364	ENSG00000136003.15|ISCU|PRPF8|PRPF8	966	+	5.789687	1.4664422	-1.0	-1.0
chr12	108657180	108657295	ENSG00000110880.10|CORO1C|PRPF8|PRPF8	956	-	6.299771	1.3516608	-1.0	-1.0
chr12	108654085	108654250	ENSG00000110880.10|CORO1C|PRPF8|PRPF8	936	-	3.2846174	1.1946998	-1.0	-1.0
chr12	108857113	108857278	ENSG00000084112.14|SSH1|PRPF8|PRPF8	962	-	5.9089823	1.425759	-1.0	-1.0
chr12	109469466	109469576	ENSG00000110906.12|KCTD10|PRPF8|PRPF8	936	-	6.266264	1.1922052	-1.0	-1.0
chr12	110019328	110019448	ENSG00000076513.16|ANKRD13A|PRPF8|PRPF8	954	+	6.270253	1.3368423	-1.0	-1.0
chr12	110281525	110281625	ENSG00000174437.16|ATP2A2|PRPF8|PRPF8	902	+	1.9886853	1.0100313	-1.0	-1.0
chr12	110343434	110343594	ENSG00000174437.16|ATP2A2|PRPF8|PRPF8	947	+	3.3012187	1.2739354	-1.0	-1.0
chr12	110282795	110282985	ENSG00000174437.16|ATP2A2|PRPF8|PRPF8	964	+	3.2443435	1.4429333	-1.0	-1.0
chr12	110282621	110282712	ENSG00000174437.16|ATP2A2|PRPF8|PRPF8	987	+	5.0223536	1.8728293	-1.0	-1.0
chr12	110341044	110341169	ENSG00000174437.16|ATP2A2|PRPF8|PRPF8	951	+	6.2984667	1.3064686	-1.0	-1.0
chr12	110283020	110283200	ENSG00000174437.16|ATP2A2|PRPF8|PRPF8	911	+	3.1788151	1.0517733	-1.0	-1.0
chr12	110345145	110345247	ENSG00000174437.16|ATP2A2|PRPF8|PRPF8	931	+	6.223769	1.1616832	-1.0	-1.0
chr12	110333893	110334003	ENSG00000174437.16|ATP2A2|PRPF8|PRPF8	957	+	6.3327007	1.3656346	-1.0	-1.0
chr12	110332685	110332820	ENSG00000174437.16|ATP2A2|PRPF8|PRPF8	976	+	5.4342895	1.6243253	-1.0	-1.0
chr12	110333283	110333433	ENSG00000174437.16|ATP2A2|PRPF8|PRPF8	981	+	4.5457335	1.7115088	-1.0	-1.0
chr12	110343118	110343231	ENSG00000174437.16|ATP2A2|PRPF8|PRPF8	929	+	4.10139	1.1506149	-1.0	-1.0
chr12	110345436	110345556	ENSG00000174437.16|ATP2A2|PRPF8|PRPF8	927	+	3.09501	1.1339619	-1.0	-1.0
chr12	110346118	110346200	ENSG00000174437.16|ATP2A2|PRPF8|PRPF8	958	+	4.4262514	1.3787584	-1.0	-1.0
chr12	110281918	110282373	ENSG00000174437.16|ATP2A2|PRPF8|PRPF8	954	+	4.2721725	1.3382261	-1.0	-1.0
chr12	110323072	110323197	ENSG00000174437.16|ATP2A2|PRPF8|PRPF8	948	+	3.7400467	1.2835482	-1.0	-1.0
chr12	110328017	110328132	ENSG00000174437.16|ATP2A2|PRPF8|PRPF8	924	+	3.6646883	1.1218051	-1.0	-1.0
chr12	110326270	110326395	ENSG00000174437.16|ATP2A2|PRPF8|PRPF8	916	+	4.014513	1.075518	-1.0	-1.0
chr12	110292124	110292274	ENSG00000174437.16|ATP2A2|PRPF8|PRPF8	936	+	3.8484776	1.1928003	-1.0	-1.0
chr12	110282498	110282598	ENSG00000174437.16|ATP2A2|PRPF8|PRPF8	925	+	2.8579793	1.1256605	-1.0	-1.0
chr12	110334126	110334276	ENSG00000174437.16|ATP2A2|PRPF8|PRPF8	958	+	5.1960654	1.3758729	-1.0	-1.0
chr12	110344915	110345095	ENSG00000174437.16|ATP2A2|PRPF8|PRPF8	987	+	6.020829	1.8773613	-1.0	-1.0
chr12	110345382	110345436	ENSG00000174437.16|ATP2A2|PRPF8|PRPF8	967	+	3.523559	1.4862684	-1.0	-1.0
chr12	110381641	110381746	ENSG00000196510.12|ANAPC7|PRPF8|PRPF8	918	-	3.0437288	1.084564	-1.0	-1.0
chr12	110386225	110386326	ENSG00000196510.12|ANAPC7|PRPF8|PRPF8	959	-	6.396845	1.3861594	-1.0	-1.0
chr12	110396130	110396260	ENSG00000196510.12|ANAPC7|PRPF8|PRPF8	968	-	4.6552606	1.5013802	-1.0	-1.0
chr12	110445227	110445451	ENSG00000258210.1|AC144548.2|PRPF8|PRPF8	967	-	4.830935	1.4839245	-1.0	-1.0
chr12	110396130	110396260	ENSG00000258210.1|AC144548.2|PRPF8|PRPF8	969	-	4.6552606	1.5055113	-1.0	-1.0
chr12	110445227	110445472	ENSG00000111229.15|ARPC3|PRPF8|PRPF8	968	-	4.7251043	1.4987075	-1.0	-1.0
chr12	110499350	110499546	ENSG00000111237.18|VPS29|PRPF8|PRPF8	997	-	7.4563766	2.4585397	-1.0	-1.0
chr12	110539693	110539821	ENSG00000196850.5|PPTC7|PRPF8|PRPF8	969	-	6.5207167	1.5094543	-1.0	-1.0
chr12	110730369	110730469	ENSG00000186298.11|PPP1CC|PRPF8|PRPF8	904	-	2.938597	1.019868	-1.0	-1.0
chr12	110742456	110742651	ENSG00000186298.11|PPP1CC|PRPF8|PRPF8	976	-	4.6907716	1.625448	-1.0	-1.0
chr12	110722035	110722235	ENSG00000186298.11|PPP1CC|PRPF8|PRPF8	979	-	4.00493	1.6696218	-1.0	-1.0
chr12	111485138	111485303	ENSG00000204842.14|ATXN2|PRPF8|PRPF8	943	-	4.973172	1.2460153	-1.0	-1.0
chr12	111554047	111554152	ENSG00000204842.14|ATXN2|PRPF8|PRPF8	957	-	6.4648457	1.3713856	-1.0	-1.0
chr12	111509548	111509619	ENSG00000204842.14|ATXN2|PRPF8|PRPF8	949	-	4.3923044	1.2964104	-1.0	-1.0
chr12	111525023	111525178	ENSG00000204842.14|ATXN2|PRPF8|PRPF8	915	-	3.5980802	1.0680805	-1.0	-1.0
chr12	111457076	111457213	ENSG00000204842.14|ATXN2|PRPF8|PRPF8	937	-	4.191514	1.1992042	-1.0	-1.0
chr12	111453583	111453683	ENSG00000204842.14|ATXN2|PRPF8|PRPF8	903	-	2.938597	1.0130665	-1.0	-1.0
chr12	111455788	111455958	ENSG00000204842.14|ATXN2|PRPF8|PRPF8	945	-	2.8496182	1.2616689	-1.0	-1.0
chr12	111791949	111792049	ENSG00000111275.12|ALDH2|PRPF8|PRPF8	904	+	6.143088	1.0156895	-1.0	-1.0
chr12	111889021	111889141	ENSG00000089022.13|MAPKAPK5|PRPF8|PRPF8	917	+	4.230246	1.0795773	-1.0	-1.0
chr12	112087469	112087682	ENSG00000111300.9|NAA25|PRPF8|PRPF8	966	-	4.444764	1.4712174	-1.0	-1.0
chr12	112108581	112108715	ENSG00000111300.9|NAA25|PRPF8|PRPF8	966	-	5.4362216	1.46891	-1.0	-1.0
chr12	112040343	112040573	ENSG00000111300.9|NAA25|PRPF8|PRPF8	993	-	5.0321093	2.1795626	-1.0	-1.0
chr12	112039130	112039228	ENSG00000111300.9|NAA25|PRPF8|PRPF8	942	-	4.20944	1.2390591	-1.0	-1.0
chr12	112068778	112068878	ENSG00000111300.9|NAA25|PRPF8|PRPF8	921	-	4.08745	1.1018242	-1.0	-1.0
chr12	112042806	112042951	ENSG00000111300.9|NAA25|PRPF8|PRPF8	963	-	5.5847535	1.4375052	-1.0	-1.0
chr12	112108715	112108820	ENSG00000111300.9|NAA25|PRPF8|PRPF8	953	-	3.338759	1.3296947	-1.0	-1.0
chr12	112090516	112090766	ENSG00000111300.9|NAA25|PRPF8|PRPF8	971	-	5.2694364	1.5313207	-1.0	-1.0
chr12	112078471	112078633	ENSG00000111300.9|NAA25|PRPF8|PRPF8	946	-	3.3944724	1.2663572	-1.0	-1.0
chr12	112152235	112152340	ENSG00000135148.11|TRAFD1|PRPF8|PRPF8	950	+	6.2500024	1.2985475	-1.0	-1.0
chr12	112226523	112226728	ENSG00000173064.12|HECTD4|PRPF8|PRPF8	969	-	3.386629	1.5101134	-1.0	-1.0
chr12	112406042	112406293	ENSG00000089009.15|RPL6|PRPF8|PRPF8	993	-	4.4274607	2.1290238	-1.0	-1.0
chr12	112405559	112405694	ENSG00000089009.15|RPL6|PRPF8|PRPF8	923	-	3.739881	1.1130912	-1.0	-1.0
chr12	112406543	112406753	ENSG00000089009.15|RPL6|PRPF8|PRPF8	987	-	3.6193793	1.8993043	-1.0	-1.0
chr12	112405734	112405869	ENSG00000089009.15|RPL6|PRPF8|PRPF8	963	-	3.4844275	1.4330285	-1.0	-1.0
chr12	112406348	112406448	ENSG00000089009.15|RPL6|PRPF8|PRPF8	950	-	6.2500033	1.3004353	-1.0	-1.0
chr12	112408313	112408468	ENSG00000089009.15|RPL6|PRPF8|PRPF8	982	-	3.1964042	1.7415007	-1.0	-1.0
chr12	112409120	112409630	ENSG00000089009.15|RPL6|PRPF8|PRPF8	941	-	3.1846304	1.2318491	-1.0	-1.0
chr12	112407978	112408278	ENSG00000089009.15|RPL6|PRPF8|PRPF8	983	-	3.9500098	1.7756778	-1.0	-1.0
chr12	113174936	113175035	ENSG00000123064.12|DDX54|PRPF8|PRPF8	952	-	6.4426465	1.3156191	-1.0	-1.0
chr12	113162607	113162712	ENSG00000123064.12|DDX54|PRPF8|PRPF8	931	-	3.53907	1.1633155	-1.0	-1.0
chr12	113267852	113267956	ENSG00000186815.12|TPCN1|PRPF8|PRPF8	971	+	3.9386368	1.532934	-1.0	-1.0
chr12	113288172	113288372	ENSG00000186815.12|TPCN1|PRPF8|PRPF8	950	+	3.1730306	1.3027197	-1.0	-1.0
chr12	113284479	113284580	ENSG00000186815.12|TPCN1|PRPF8|PRPF8	958	+	6.300629	1.3723061	-1.0	-1.0
chr12	113280150	113280314	ENSG00000186815.12|TPCN1|PRPF8|PRPF8	959	+	2.9800868	1.3853587	-1.0	-1.0
chr12	113267956	113268171	ENSG00000186815.12|TPCN1|PRPF8|PRPF8	950	+	3.6421568	1.3034371	-1.0	-1.0
chr12	113288472	113288707	ENSG00000186815.12|TPCN1|PRPF8|PRPF8	944	+	3.769257	1.2482966	-1.0	-1.0
chr12	113287066	113287166	ENSG00000186815.12|TPCN1|PRPF8|PRPF8	913	+	3.357547	1.0595013	-1.0	-1.0
chr12	113284771	113284871	ENSG00000186815.12|TPCN1|PRPF8|PRPF8	958	+	6.300629	1.3800459	-1.0	-1.0
chr12	113291963	113292163	ENSG00000186815.12|TPCN1|PRPF8|PRPF8	979	+	6.1646643	1.6843288	-1.0	-1.0
chr12	113320153	113320278	ENSG00000089060.11|SLC8B1|PRPF8|PRPF8	928	-	6.223769	1.144418	-1.0	-1.0
chr12	113823018	113823248	ENSG00000122965.10|RBM19|PRPF8|PRPF8	932	-	3.1736033	1.169613	-1.0	-1.0
chr12	116006208	116006305	ENSG00000123066.7|MED13L|PRPF8|PRPF8	965	-	6.530111	1.4513025	-1.0	-1.0
chr12	116015001	116015108	ENSG00000123066.7|MED13L|PRPF8|PRPF8	938	-	3.5233295	1.2069684	-1.0	-1.0
chr12	116008306	116008431	ENSG00000123066.7|MED13L|PRPF8|PRPF8	930	-	3.968105	1.1551679	-1.0	-1.0
chr12	115986142	115986265	ENSG00000123066.7|MED13L|PRPF8|PRPF8	958	-	6.283468	1.3727797	-1.0	-1.0
chr12	116005687	116005817	ENSG00000123066.7|MED13L|PRPF8|PRPF8	940	-	4.458148	1.2194474	-1.0	-1.0
chr12	117004609	117004744	ENSG00000174989.12|FBXW8|PRPF8|PRPF8	948	+	5.553049	1.287017	-1.0	-1.0
chr12	118019136	118019281	ENSG00000111445.13|RFC5|PRPF8|PRPF8	940	+	4.248638	1.2198942	-1.0	-1.0
chr12	118029825	118030000	ENSG00000111445.13|RFC5|PRPF8|PRPF8	947	+	4.5851703	1.2741714	-1.0	-1.0
chr12	118019071	118019136	ENSG00000111445.13|RFC5|PRPF8|PRPF8	942	+	4.321915	1.2379369	-1.0	-1.0
chr12	118016892	118016992	ENSG00000111445.13|RFC5|PRPF8|PRPF8	941	+	3.523557	1.2318624	-1.0	-1.0
chr12	118402004	118402104	ENSG00000111707.11|SUDS3|PRPF8|PRPF8	949	+	6.2500033	1.2965249	-1.0	-1.0
chr12	119672464	119672614	ENSG00000111725.10|PRKAB1|PRPF8|PRPF8	957	+	6.336134	1.3689044	-1.0	-1.0
chr12	119671668	119671788	ENSG00000111725.10|PRKAB1|PRPF8|PRPF8	957	+	5.2947607	1.3653523	-1.0	-1.0
chr12	119668302	119668403	ENSG00000111725.10|PRKAB1|PRPF8|PRPF8	972	+	3.395172	1.5560346	-1.0	-1.0
chr12	119680001	119680077	ENSG00000111725.10|PRKAB1|PRPF8|PRPF8	962	+	3.8328846	1.4170014	-1.0	-1.0
chr12	119674454	119674579	ENSG00000111725.10|PRKAB1|PRPF8|PRPF8	951	+	3.9013307	1.309206	-1.0	-1.0
chr12	119676670	119676825	ENSG00000111725.10|PRKAB1|PRPF8|PRPF8	952	+	2.582443	1.3194286	-1.0	-1.0
chr12	119674057	119674162	ENSG00000111725.10|PRKAB1|PRPF8|PRPF8	916	+	3.0130286	1.0739143	-1.0	-1.0
chr12	119668403	119668618	ENSG00000111725.10|PRKAB1|PRPF8|PRPF8	952	+	3.1717184	1.3159059	-1.0	-1.0
chr12	119711048	119711094	ENSG00000122966.15|CIT|PRPF8|PRPF8	904	-	4.044381	1.0177491	-1.0	-1.0
chr12	119822711	119822819	ENSG00000122966.15|CIT|PRPF8|PRPF8	946	-	4.3035345	1.2663434	-1.0	-1.0
chr12	119712049	119712177	ENSG00000122966.15|CIT|PRPF8|PRPF8	917	-	2.63036	1.0812286	-1.0	-1.0
chr12	119713053	119713288	ENSG00000122966.15|CIT|PRPF8|PRPF8	984	-	4.230633	1.7913839	-1.0	-1.0
chr12	120173921	120174070	ENSG00000089154.10|GCN1|PRPF8|PRPF8	945	-	4.7197638	1.2579482	-1.0	-1.0
chr12	120156911	120157111	ENSG00000089154.10|GCN1|PRPF8|PRPF8	933	-	2.9154506	1.1734779	-1.0	-1.0
chr12	120162304	120162419	ENSG00000089154.10|GCN1|PRPF8|PRPF8	915	-	3.3571177	1.0688671	-1.0	-1.0
chr12	120155621	120155719	ENSG00000089154.10|GCN1|PRPF8|PRPF8	910	-	2.9696238	1.0450686	-1.0	-1.0
chr12	120131793	120131925	ENSG00000089154.10|GCN1|PRPF8|PRPF8	980	-	6.5073786	1.6918281	-1.0	-1.0
chr12	120183882	120183982	ENSG00000089154.10|GCN1|PRPF8|PRPF8	946	-	6.2500024	1.2666638	-1.0	-1.0
chr12	120156814	120156911	ENSG00000089154.10|GCN1|PRPF8|PRPF8	929	-	4.1292696	1.150147	-1.0	-1.0
chr12	120157599	120157848	ENSG00000089154.10|GCN1|PRPF8|PRPF8	956	-	4.726764	1.358599	-1.0	-1.0
chr12	120162434	120162649	ENSG00000089154.10|GCN1|PRPF8|PRPF8	953	-	3.100259	1.3247837	-1.0	-1.0
chr12	120162729	120162846	ENSG00000089154.10|GCN1|PRPF8|PRPF8	929	-	3.0314944	1.1499157	-1.0	-1.0
chr12	120161178	120161478	ENSG00000089154.10|GCN1|PRPF8|PRPF8	963	-	6.3510933	1.4292201	-1.0	-1.0
chr12	120154834	120154964	ENSG00000089154.10|GCN1|PRPF8|PRPF8	966	-	4.246477	1.4710484	-1.0	-1.0
chr12	120178445	120178624	ENSG00000089154.10|GCN1|PRPF8|PRPF8	986	-	5.7007513	1.8669086	-1.0	-1.0
chr12	120197225	120197325	ENSG00000089157.15|RPLP0|PRPF8|PRPF8	908	-	2.6244903	1.0383639	-1.0	-1.0
chr12	120196860	120197055	ENSG00000089157.15|RPLP0|PRPF8|PRPF8	979	-	4.19213	1.6735587	-1.0	-1.0
chr12	120200907	120201092	ENSG00000089157.15|RPLP0|PRPF8|PRPF8	960	-	2.7724454	1.3997008	-1.0	-1.0
chr12	120200492	120200827	ENSG00000089157.15|RPLP0|PRPF8|PRPF8	988	-	3.029	1.9043716	-1.0	-1.0
chr12	120198947	120199117	ENSG00000089157.15|RPLP0|PRPF8|PRPF8	973	-	3.9015503	1.5696517	-1.0	-1.0
chr12	120199197	120199317	ENSG00000089157.15|RPLP0|PRPF8|PRPF8	987	-	3.654537	1.8989377	-1.0	-1.0
chr12	120199472	120199612	ENSG00000089157.15|RPLP0|PRPF8|PRPF8	989	-	3.9656382	1.9411728	-1.0	-1.0
chr12	120198722	120198882	ENSG00000089157.15|RPLP0|PRPF8|PRPF8	980	-	3.0005965	1.6958696	-1.0	-1.0
chr12	120197095	120197195	ENSG00000089157.15|RPLP0|PRPF8|PRPF8	916	-	2.4594314	1.0733914	-1.0	-1.0
chr12	120198432	120198557	ENSG00000089157.15|RPLP0|PRPF8|PRPF8	944	-	2.7982078	1.2506986	-1.0	-1.0
chr12	120291762	120291903	ENSG00000202538.1|RNU4-2|PRPF8|PRPF8	934	-	1.205063	1.1777923	-1.0	-1.0
chr12	120293101	120293237	ENSG00000200795.1|RNU4-1|PRPF8|PRPF8	992	-	1.8578992	2.1105738	-1.0	-1.0
chr12	120438493	120438663	ENSG00000111775.2|COX6A1|PRPF8|PRPF8	943	+	2.971669	1.2414666	-1.0	-1.0
chr12	120438521	120438666	ENSG00000111780.8|AL021546.1|PRPF8|PRPF8	936	+	2.970202	1.191133	-1.0	-1.0
chr12	120463836	120463949	ENSG00000111786.8|SRSF9|PRPF8|PRPF8	951	-	4.2952585	1.3104746	-1.0	-1.0
chr12	120465388	120465713	ENSG00000111786.8|SRSF9|PRPF8|PRPF8	981	-	3.8964937	1.7150656	-1.0	-1.0
chr12	120563623	120563723	ENSG00000022840.15|RNF10|PRPF8|PRPF8	957	+	6.3006287	1.3656346	-1.0	-1.0
chr12	120687556	120687656	ENSG00000110917.7|MLEC|PRPF8|PRPF8	955	+	6.250003	1.344597	-1.0	-1.0
chr12	121335516	121335621	ENSG00000089053.12|ANAPC5|PRPF8|PRPF8	912	-	2.442562	1.0548421	-1.0	-1.0
chr12	121318154	121318276	ENSG00000089053.12|ANAPC5|PRPF8|PRPF8	957	-	3.1144402	1.361572	-1.0	-1.0
chr12	121318351	121318531	ENSG00000089053.12|ANAPC5|PRPF8|PRPF8	965	-	3.103393	1.4527795	-1.0	-1.0
chr12	121328065	121328360	ENSG00000089053.12|ANAPC5|PRPF8|PRPF8	977	-	3.5413997	1.639505	-1.0	-1.0
chr12	121341780	121342002	ENSG00000089053.12|ANAPC5|PRPF8|PRPF8	971	-	3.154727	1.5319393	-1.0	-1.0
chr12	121346668	121346953	ENSG00000089053.12|ANAPC5|PRPF8|PRPF8	968	-	4.2667937	1.4915173	-1.0	-1.0
chr12	121442941	121443151	ENSG00000089094.18|KDM2B|PRPF8|PRPF8	978	-	6.723171	1.6610702	-1.0	-1.0
chr12	121775210	121775435	ENSG00000188735.12|TMEM120B|PRPF8|PRPF8	958	+	4.8465996	1.3716654	-1.0	-1.0
chr12	121761648	121761738	ENSG00000188735.12|TMEM120B|PRPF8|PRPF8	906	+	4.044381	1.0258696	-1.0	-1.0
chr12	121801447	121801552	ENSG00000212694.8|LINC01089|PRPF8|PRPF8	958	-	6.3968444	1.3729079	-1.0	-1.0
chr12	121801608	121801706	ENSG00000212694.8|LINC01089|PRPF8|PRPF8	962	-	6.5301113	1.4181556	-1.0	-1.0
chr12	121799755	121799885	ENSG00000212694.8|LINC01089|PRPF8|PRPF8	935	-	2.9392397	1.1896954	-1.0	-1.0
chr12	121801601	121801731	ENSG00000139725.7|RHOF|PRPF8|PRPF8	947	-	5.153324	1.274397	-1.0	-1.0
chr12	121801367	121801552	ENSG00000139725.7|RHOF|PRPF8|PRPF8	951	-	5.610361	1.3125432	-1.0	-1.0
chr12	121804613	121804713	ENSG00000139718.10|SETD1B|PRPF8|PRPF8	901	+	4.044381	1.002242	-1.0	-1.0
chr12	121805731	121805834	ENSG00000139718.10|SETD1B|PRPF8|PRPF8	912	+	3.4594262	1.0534589	-1.0	-1.0
chr12	121817924	121818044	ENSG00000139718.10|SETD1B|PRPF8|PRPF8	946	+	6.2597594	1.2714397	-1.0	-1.0
chr12	121942543	121942645	ENSG00000158023.9|WDR66|PRPF8|PRPF8	909	+	2.9692972	1.0405599	-1.0	-1.0
chr12	121934100	121934246	ENSG00000158023.9|WDR66|PRPF8|PRPF8	931	+	3.2836258	1.158342	-1.0	-1.0
chr12	122064682	122064837	ENSG00000256546.1|AC156455.1|PRPF8|PRPF8	964	+	5.9507804	1.438146	-1.0	-1.0
chr12	122065355	122065460	ENSG00000256546.1|AC156455.1|PRPF8|PRPF8	954	+	6.250003	1.3370258	-1.0	-1.0
chr12	122129592	122129737	ENSG00000175727.13|MLXIP|PRPF8|PRPF8	955	+	2.6479852	1.3485411	-1.0	-1.0
chr12	122127362	122127462	ENSG00000175727.13|MLXIP|PRPF8|PRPF8	939	+	4.285389	1.215412	-1.0	-1.0
chr12	122138671	122138814	ENSG00000175727.13|MLXIP|PRPF8|PRPF8	953	+	4.3526917	1.3287365	-1.0	-1.0
chr12	122137590	122137690	ENSG00000175727.13|MLXIP|PRPF8|PRPF8	906	+	2.4594312	1.029167	-1.0	-1.0
chr12	122129832	122129957	ENSG00000175727.13|MLXIP|PRPF8|PRPF8	923	+	3.269222	1.1162773	-1.0	-1.0
chr12	122133944	122134079	ENSG00000175727.13|MLXIP|PRPF8|PRPF8	921	+	2.347686	1.0998468	-1.0	-1.0
chr12	122224577	122224742	ENSG00000256861.1|AC048338.1|PRPF8|PRPF8	966	-	4.9400887	1.4717963	-1.0	-1.0
chr12	122216357	122216467	ENSG00000256861.1|AC048338.1|PRPF8|PRPF8	935	-	4.12927	1.1874518	-1.0	-1.0
chr12	122216358	122216468	ENSG00000184047.16|DIABLO|PRPF8|PRPF8	931	-	4.12927	1.1641872	-1.0	-1.0
chr12	122224576	122224741	ENSG00000184047.16|DIABLO|PRPF8|PRPF8	964	-	4.78365	1.4487208	-1.0	-1.0
chr12	122492513	122492688	ENSG00000033030.13|ZCCHC8|PRPF8|PRPF8	952	-	6.195369	1.3211619	-1.0	-1.0
chr12	122489282	122489385	ENSG00000033030.13|ZCCHC8|PRPF8|PRPF8	960	-	6.4607353	1.400819	-1.0	-1.0
chr12	122489385	122489463	ENSG00000033030.13|ZCCHC8|PRPF8|PRPF8	940	-	4.2479143	1.2211473	-1.0	-1.0
chr12	122510950	122511108	ENSG00000111011.17|RSRC2|PRPF8|PRPF8	935	-	2.710542	1.1899897	-1.0	-1.0
chr12	122526743	122526847	ENSG00000111011.17|RSRC2|PRPF8|PRPF8	954	-	2.9724278	1.3341949	-1.0	-1.0
chr12	122522003	122522118	ENSG00000111011.17|RSRC2|PRPF8|PRPF8	931	-	3.1470242	1.1641054	-1.0	-1.0
chr12	122518630	122518795	ENSG00000111011.17|RSRC2|PRPF8|PRPF8	949	-	5.1785307	1.2964534	-1.0	-1.0
chr12	122520948	122521058	ENSG00000111011.17|RSRC2|PRPF8|PRPF8	934	-	4.128877	1.1798282	-1.0	-1.0
chr12	122520208	122520553	ENSG00000111011.17|RSRC2|PRPF8|PRPF8	966	-	4.512645	1.4628336	-1.0	-1.0
chr12	122514887	122515172	ENSG00000111011.17|RSRC2|PRPF8|PRPF8	985	-	4.7856784	1.8280004	-1.0	-1.0
chr12	122521243	122521418	ENSG00000111011.17|RSRC2|PRPF8|PRPF8	991	-	5.8006144	2.023813	-1.0	-1.0
chr12	122526433	122526728	ENSG00000111011.17|RSRC2|PRPF8|PRPF8	957	-	2.8448596	1.3662002	-1.0	-1.0
chr12	122526071	122526169	ENSG00000111011.17|RSRC2|PRPF8|PRPF8	968	-	6.690573	1.4962568	-1.0	-1.0
chr12	122549864	122550009	ENSG00000184445.11|KNTC1|PRPF8|PRPF8	964	+	6.5341682	1.4452968	-1.0	-1.0
chr12	122594385	122594515	ENSG00000184445.11|KNTC1|PRPF8|PRPF8	955	+	4.395123	1.3450636	-1.0	-1.0
chr12	122574380	122574480	ENSG00000184445.11|KNTC1|PRPF8|PRPF8	925	+	2.4150374	1.1256486	-1.0	-1.0
chr12	122602902	122603032	ENSG00000184445.11|KNTC1|PRPF8|PRPF8	948	+	5.877557	1.287737	-1.0	-1.0
chr12	122575435	122575542	ENSG00000184445.11|KNTC1|PRPF8|PRPF8	920	+	2.4533012	1.0985374	-1.0	-1.0
chr12	122602740	122602822	ENSG00000184445.11|KNTC1|PRPF8|PRPF8	959	+	6.396845	1.3836523	-1.0	-1.0
chr12	122575899	122576069	ENSG00000184445.11|KNTC1|PRPF8|PRPF8	976	+	5.627563	1.6244804	-1.0	-1.0
chr12	122753802	122753982	ENSG00000139726.10|DENR|PRPF8|PRPF8	910	+	3.193646	1.0439863	-1.0	-1.0
chr12	122860042	122860142	ENSG00000130787.13|HIP1R|PRPF8|PRPF8	906	+	4.044381	1.0260602	-1.0	-1.0
chr12	122895659	122895774	ENSG00000139722.6|VPS37B|PRPF8|PRPF8	961	-	6.4308453	1.4070891	-1.0	-1.0
chr12	122978907	122979152	ENSG00000111325.16|OGFOD2|PRPF8|PRPF8	973	+	3.425693	1.5641336	-1.0	-1.0
chr12	122976875	122977065	ENSG00000111325.16|OGFOD2|PRPF8|PRPF8	942	+	2.9203897	1.2330834	-1.0	-1.0
chr12	122976000	122976100	ENSG00000111325.16|OGFOD2|PRPF8|PRPF8	955	+	6.250003	1.344597	-1.0	-1.0
chr12	122981182	122981467	ENSG00000256028.2|AC026362.1|PRPF8|PRPF8	948	+	3.1165915	1.2835333	-1.0	-1.0
chr12	122976870	122977065	ENSG00000256028.2|AC026362.1|PRPF8|PRPF8	940	+	2.9027355	1.2219169	-1.0	-1.0
chr12	122976002	122976107	ENSG00000256028.2|AC026362.1|PRPF8|PRPF8	940	+	6.250003	1.2221801	-1.0	-1.0
chr12	122982074	122982224	ENSG00000256028.2|AC026362.1|PRPF8|PRPF8	967	+	6.526141	1.484978	-1.0	-1.0
chr12	122978907	122979132	ENSG00000256028.2|AC026362.1|PRPF8|PRPF8	974	+	3.4306343	1.5885267	-1.0	-1.0
chr12	122982538	122982658	ENSG00000256028.2|AC026362.1|PRPF8|PRPF8	916	+	2.383434	1.0748242	-1.0	-1.0
chr12	122981179	122981464	ENSG00000182196.13|ARL6IP4|PRPF8|PRPF8	947	+	3.073468	1.2765738	-1.0	-1.0
chr12	122982052	122982222	ENSG00000182196.13|ARL6IP4|PRPF8|PRPF8	970	+	6.291282	1.522255	-1.0	-1.0
chr12	122982547	122982662	ENSG00000182196.13|ARL6IP4|PRPF8|PRPF8	914	+	2.3936634	1.0669271	-1.0	-1.0
chr12	123034386	123034501	ENSG00000090975.12|PITPNM2|PRPF8|PRPF8	902	-	6.1430874	1.006839	-1.0	-1.0
chr12	123165386	123165581	ENSG00000051825.14|MPHOSPH9|PRPF8|PRPF8	963	-	3.824572	1.432938	-1.0	-1.0
chr12	123166490	123166685	ENSG00000051825.14|MPHOSPH9|PRPF8|PRPF8	970	-	3.9573789	1.5265776	-1.0	-1.0
chr12	123202519	123202623	ENSG00000051825.14|MPHOSPH9|PRPF8|PRPF8	979	-	6.708339	1.6857866	-1.0	-1.0
chr12	123160673	123160788	ENSG00000051825.14|MPHOSPH9|PRPF8|PRPF8	958	-	5.868784	1.378739	-1.0	-1.0
chr12	123320281	123320426	ENSG00000139697.13|SBNO1|PRPF8|PRPF8	974	-	5.071252	1.5873483	-1.0	-1.0
chr12	123327812	123327891	ENSG00000139697.13|SBNO1|PRPF8|PRPF8	940	-	4.20944	1.2215549	-1.0	-1.0
chr12	123340861	123340961	ENSG00000139697.13|SBNO1|PRPF8|PRPF8	913	-	6.1975355	1.0610541	-1.0	-1.0
chr12	123321371	123321521	ENSG00000139697.13|SBNO1|PRPF8|PRPF8	930	-	4.6288114	1.1569628	-1.0	-1.0
chr12	123325999	123326151	ENSG00000139697.13|SBNO1|PRPF8|PRPF8	981	-	4.6898527	1.7100662	-1.0	-1.0
chr12	123327269	123327414	ENSG00000139697.13|SBNO1|PRPF8|PRPF8	959	-	6.4725294	1.3903852	-1.0	-1.0
chr12	123389320	123389420	ENSG00000183955.12|KMT5A|PRPF8|PRPF8	940	+	4.169912	1.2211473	-1.0	-1.0
chr12	123396432	123396547	ENSG00000183955.12|KMT5A|PRPF8|PRPF8	947	+	2.633133	1.2777362	-1.0	-1.0
chr12	123389182	123389270	ENSG00000183955.12|KMT5A|PRPF8|PRPF8	948	+	3.022366	1.2859882	-1.0	-1.0
chr12	123384313	123384443	ENSG00000183955.12|KMT5A|PRPF8|PRPF8	945	+	2.716899	1.259161	-1.0	-1.0
chr12	123390749	123390904	ENSG00000183955.12|KMT5A|PRPF8|PRPF8	960	+	3.910812	1.3937792	-1.0	-1.0
chr12	123602256	123602411	ENSG00000111364.15|DDX55|PRPF8|PRPF8	986	+	4.0931764	1.8421122	-1.0	-1.0
chr12	123610023	123610123	ENSG00000111364.15|DDX55|PRPF8|PRPF8	904	+	3.3923125	1.0165403	-1.0	-1.0
chr12	123618642	123618742	ENSG00000111364.15|DDX55|PRPF8|PRPF8	913	+	3.3923123	1.0604312	-1.0	-1.0
chr12	123606819	123606989	ENSG00000111364.15|DDX55|PRPF8|PRPF8	950	+	3.1755602	1.299206	-1.0	-1.0
chr12	123613257	123613397	ENSG00000111364.15|DDX55|PRPF8|PRPF8	947	+	5.43743	1.2769821	-1.0	-1.0
chr12	123605902	123606002	ENSG00000111364.15|DDX55|PRPF8|PRPF8	921	+	2.8328884	1.1028514	-1.0	-1.0
chr12	123607431	123607806	ENSG00000111364.15|DDX55|PRPF8|PRPF8	999	+	4.404741	3.05015	-1.0	-1.0
chr12	123606159	123606279	ENSG00000111364.15|DDX55|PRPF8|PRPF8	908	+	2.9692972	1.0365627	-1.0	-1.0
chr12	123602151	123602251	ENSG00000111364.15|DDX55|PRPF8|PRPF8	920	+	2.564784	1.0989988	-1.0	-1.0
chr12	123626906	123627151	ENSG00000111361.12|EIF2B1|PRPF8|PRPF8	999	-	3.8705804	3.1058648	-1.0	-1.0
chr12	123622635	123622735	ENSG00000111361.12|EIF2B1|PRPF8|PRPF8	937	-	4.169912	1.1975496	-1.0	-1.0
chr12	124334933	124335078	ENSG00000196498.13|NCOR2|PRPF8|PRPF8	939	-	4.162705	1.2132069	-1.0	-1.0
chr12	124782471	124782606	ENSG00000073060.15|SCARB1|PRPF8|PRPF8	932	-	3.458402	1.1678596	-1.0	-1.0
chr12	124811724	124811824	ENSG00000073060.15|SCARB1|PRPF8|PRPF8	933	-	4.12927	1.1727322	-1.0	-1.0
chr12	124914193	124914608	ENSG00000150991.14|UBC|PRPF8|PRPF8	975	-	3.1265547	1.6010275	-1.0	-1.0
chr12	124913758	124914018	ENSG00000150991.14|UBC|PRPF8|PRPF8	948	-	4.524856	1.2798904	-1.0	-1.0
chr12	130821561	130821671	ENSG00000111450.13|STX2|PRPF8|PRPF8	905	-	4.044381	1.0243497	-1.0	-1.0
chr12	130875784	130875881	ENSG00000132341.11|RAN|PRPF8|PRPF8	953	+	3.087461	1.3237383	-1.0	-1.0
chr12	130873093	130873393	ENSG00000132341.11|RAN|PRPF8|PRPF8	987	+	5.4069285	1.8983194	-1.0	-1.0
chr12	130872088	130872843	ENSG00000132341.11|RAN|PRPF8|PRPF8	994	+	3.4613879	2.1878295	-1.0	-1.0
chr12	130874733	130874888	ENSG00000132341.11|RAN|PRPF8|PRPF8	958	+	5.176112	1.374428	-1.0	-1.0
chr12	131712415	131712515	ENSG00000061936.9|SFSWAP|PRPF8|PRPF8	901	+	2.781358	1.0031825	-1.0	-1.0
chr12	131711380	131711580	ENSG00000061936.9|SFSWAP|PRPF8|PRPF8	970	+	3.3959136	1.5173544	-1.0	-1.0
chr12	131725630	131725775	ENSG00000061936.9|SFSWAP|PRPF8|PRPF8	959	+	6.4002123	1.3865242	-1.0	-1.0
chr12	131714285	131714445	ENSG00000061936.9|SFSWAP|PRPF8|PRPF8	925	+	3.0787606	1.1267756	-1.0	-1.0
chr12	131845449	131845644	ENSG00000198598.6|MMP17|PRPF8|PRPF8	941	+	4.3921375	1.2318761	-1.0	-1.0
chr12	131838866	131839041	ENSG00000198598.6|MMP17|PRPF8|PRPF8	948	+	6.3531847	1.2832317	-1.0	-1.0
chr12	131907956	131908121	ENSG00000177169.9|ULK1|PRPF8|PRPF8	955	+	5.099925	1.345453	-1.0	-1.0
chr12	131915334	131915421	ENSG00000177169.9|ULK1|PRPF8|PRPF8	909	+	2.2563398	1.0391653	-1.0	-1.0
chr12	131895824	131896009	ENSG00000177169.9|ULK1|PRPF8|PRPF8	982	+	5.9171143	1.7397062	-1.0	-1.0
chr12	131917257	131917410	ENSG00000177169.9|ULK1|PRPF8|PRPF8	951	+	4.689069	1.3139963	-1.0	-1.0
chr12	131915421	131915636	ENSG00000177169.9|ULK1|PRPF8|PRPF8	985	+	5.892716	1.812313	-1.0	-1.0
chr12	131920131	131920256	ENSG00000177169.9|ULK1|PRPF8|PRPF8	933	+	6.2218585	1.1716577	-1.0	-1.0
chr12	131909457	131909662	ENSG00000177169.9|ULK1|PRPF8|PRPF8	962	+	4.595941	1.4222771	-1.0	-1.0
chr12	131918346	131918616	ENSG00000177169.9|ULK1|PRPF8|PRPF8	938	+	3.2222657	1.204903	-1.0	-1.0
chr12	131917554	131917779	ENSG00000177169.9|ULK1|PRPF8|PRPF8	973	+	4.4879723	1.5758551	-1.0	-1.0
chr12	131918946	131919161	ENSG00000177169.9|ULK1|PRPF8|PRPF8	952	+	2.9743464	1.3218849	-1.0	-1.0
chr12	131895782	131895824	ENSG00000177169.9|ULK1|PRPF8|PRPF8	958	+	3.1497452	1.3800459	-1.0	-1.0
chr12	131917979	131918134	ENSG00000177169.9|ULK1|PRPF8|PRPF8	930	+	2.7420375	1.1562852	-1.0	-1.0
chr12	131930170	131930295	ENSG00000177192.13|PUS1|PRPF8|PRPF8	955	+	5.5875816	1.3428226	-1.0	-1.0
chr12	132013913	132014058	ENSG00000183495.13|EP400|PRPF8|PRPF8	980	+	6.5464807	1.6935439	-1.0	-1.0
chr12	132013373	132013489	ENSG00000183495.13|EP400|PRPF8|PRPF8	940	+	3.5375533	1.2218317	-1.0	-1.0
chr12	131990754	131990899	ENSG00000183495.13|EP400|PRPF8|PRPF8	953	+	5.849107	1.3302625	-1.0	-1.0
chr12	132013178	132013313	ENSG00000183495.13|EP400|PRPF8|PRPF8	994	+	5.9133706	2.208963	-1.0	-1.0
chr12	132018376	132018476	ENSG00000183495.13|EP400|PRPF8|PRPF8	913	+	6.1975355	1.0610541	-1.0	-1.0
chr12	132053597	132053697	ENSG00000183495.13|EP400|PRPF8|PRPF8	954	+	6.300629	1.337412	-1.0	-1.0
chr12	132069641	132069796	ENSG00000183495.13|EP400|PRPF8|PRPF8	924	+	3.1582913	1.1189208	-1.0	-1.0
chr12	132050623	132050783	ENSG00000183495.13|EP400|PRPF8|PRPF8	912	+	3.0262985	1.0539268	-1.0	-1.0
chr12	132069543	132069641	ENSG00000183495.13|EP400|PRPF8|PRPF8	938	+	2.6629643	1.2077262	-1.0	-1.0
chr12	132108631	132108776	ENSG00000185684.13|EP400NL|PRPF8|PRPF8	953	+	4.147684	1.3267382	-1.0	-1.0
chr12	132104136	132104266	ENSG00000185684.13|EP400NL|PRPF8|PRPF8	958	+	5.2329116	1.3719816	-1.0	-1.0
chr12	132143007	132143132	ENSG00000185163.9|DDX51|PRPF8|PRPF8	953	-	5.795442	1.327797	-1.0	-1.0
chr12	132139744	132139894	ENSG00000185163.9|DDX51|PRPF8|PRPF8	939	-	6.2735767	1.2167941	-1.0	-1.0
chr12	132141420	132141497	ENSG00000185163.9|DDX51|PRPF8|PRPF8	929	-	4.357538	1.1463956	-1.0	-1.0
chr12	132143412	132143582	ENSG00000185163.9|DDX51|PRPF8|PRPF8	926	-	4.1669884	1.1296991	-1.0	-1.0
chr12	132148106	132148261	ENSG00000184967.6|NOC4L|PRPF8|PRPF8	979	+	6.7614584	1.6689423	-1.0	-1.0
chr12	132144763	132144873	ENSG00000184967.6|NOC4L|PRPF8|PRPF8	954	+	6.31636	1.3394791	-1.0	-1.0
chr12	132573682	132573792	ENSG00000112787.12|FBRSL1|PRPF8|PRPF8	956	+	6.364272	1.3576423	-1.0	-1.0
chr12	132570960	132571120	ENSG00000112787.12|FBRSL1|PRPF8|PRPF8	971	+	6.573652	1.5431445	-1.0	-1.0
chr12	132572732	132572957	ENSG00000112787.12|FBRSL1|PRPF8|PRPF8	991	+	6.235967	2.0350769	-1.0	-1.0
chr12	132575059	132575159	ENSG00000112787.12|FBRSL1|PRPF8|PRPF8	904	+	6.143088	1.0171279	-1.0	-1.0
chr12	132571524	132571704	ENSG00000112787.12|FBRSL1|PRPF8|PRPF8	950	+	5.2307534	1.2990936	-1.0	-1.0
chr12	132573487	132573587	ENSG00000112787.12|FBRSL1|PRPF8|PRPF8	902	+	6.143088	1.0108365	-1.0	-1.0
chr12	132571231	132571306	ENSG00000112787.12|FBRSL1|PRPF8|PRPF8	942	+	2.668378	1.2361584	-1.0	-1.0
chr12	132680222	132680332	ENSG00000177084.16|POLE|PRPF8|PRPF8	939	-	2.9574654	1.2148236	-1.0	-1.0
chr12	132660913	132660968	ENSG00000177084.16|POLE|PRPF8|PRPF8	935	-	4.12927	1.1867788	-1.0	-1.0
chr12	132657689	132657867	ENSG00000177084.16|POLE|PRPF8|PRPF8	969	-	4.915821	1.5048645	-1.0	-1.0
chr12	132676753	132677128	ENSG00000177084.16|POLE|PRPF8|PRPF8	955	-	3.8744342	1.3432014	-1.0	-1.0
chr12	132674727	132674842	ENSG00000177084.16|POLE|PRPF8|PRPF8	915	-	3.0142443	1.0693262	-1.0	-1.0
chr12	132632579	132632704	ENSG00000177084.16|POLE|PRPF8|PRPF8	925	-	3.1403267	1.1238571	-1.0	-1.0
chr12	132641851	132641971	ENSG00000177084.16|POLE|PRPF8|PRPF8	972	-	6.163148	1.5589222	-1.0	-1.0
chr12	132667385	132667502	ENSG00000177084.16|POLE|PRPF8|PRPF8	942	-	3.5219235	1.2350726	-1.0	-1.0
chr12	132634039	132634284	ENSG00000177084.16|POLE|PRPF8|PRPF8	984	-	5.3441305	1.803937	-1.0	-1.0
chr12	132643066	132643181	ENSG00000177084.16|POLE|PRPF8|PRPF8	935	-	4.8112764	1.1852164	-1.0	-1.0
chr12	132641487	132641712	ENSG00000177084.16|POLE|PRPF8|PRPF8	981	-	6.0785265	1.716315	-1.0	-1.0
chr12	132661369	132661526	ENSG00000177084.16|POLE|PRPF8|PRPF8	960	-	3.4487066	1.4029742	-1.0	-1.0
chr12	132668639	132668737	ENSG00000177084.16|POLE|PRPF8|PRPF8	915	-	2.564784	1.072216	-1.0	-1.0
chr12	132672543	132672683	ENSG00000177084.16|POLE|PRPF8|PRPF8	972	-	3.4577298	1.5536585	-1.0	-1.0
chr12	132625522	132625677	ENSG00000177084.16|POLE|PRPF8|PRPF8	962	-	5.7291017	1.4235953	-1.0	-1.0
chr12	132659474	132659574	ENSG00000177084.16|POLE|PRPF8|PRPF8	908	-	3.357547	1.0341899	-1.0	-1.0
chr12	132679394	132679496	ENSG00000177084.16|POLE|PRPF8|PRPF8	924	-	3.4068856	1.117795	-1.0	-1.0
chr12	132680046	132680177	ENSG00000177084.16|POLE|PRPF8|PRPF8	978	-	5.232789	1.6622225	-1.0	-1.0
chr12	132676352	132676498	ENSG00000177084.16|POLE|PRPF8|PRPF8	938	-	4.2276073	1.2064422	-1.0	-1.0
chr12	132665052	132665217	ENSG00000177084.16|POLE|PRPF8|PRPF8	961	-	5.0650783	1.4077944	-1.0	-1.0
chr12	132677133	132677362	ENSG00000177084.16|POLE|PRPF8|PRPF8	984	-	3.9613838	1.8063126	-1.0	-1.0
chr12	132661164	132661269	ENSG00000177084.16|POLE|PRPF8|PRPF8	932	-	2.7427125	1.1666001	-1.0	-1.0
chr12	132625087	132625222	ENSG00000177084.16|POLE|PRPF8|PRPF8	935	-	3.4671674	1.184225	-1.0	-1.0
chr12	132639298	132639398	ENSG00000177084.16|POLE|PRPF8|PRPF8	907	-	2.6322672	1.0330949	-1.0	-1.0
chr12	132680530	132680687	ENSG00000177084.16|POLE|PRPF8|PRPF8	981	-	2.9218783	1.7258768	-1.0	-1.0
chr12	132632057	132632314	ENSG00000177084.16|POLE|PRPF8|PRPF8	934	-	3.099337	1.1801556	-1.0	-1.0
chr12	132675602	132675792	ENSG00000177084.16|POLE|PRPF8|PRPF8	962	-	4.8932986	1.4168842	-1.0	-1.0
chr12	132657017	132657135	ENSG00000177084.16|POLE|PRPF8|PRPF8	946	-	4.25717	1.264999	-1.0	-1.0
chr12	132668737	132668810	ENSG00000177084.16|POLE|PRPF8|PRPF8	983	-	3.7004375	1.7776525	-1.0	-1.0
chr12	132717336	132717438	ENSG00000247077.6|PGAM5|PRPF8|PRPF8	926	+	6.250002	1.1307555	-1.0	-1.0
chr12	132718761	132718886	ENSG00000247077.6|PGAM5|PRPF8|PRPF8	955	+	6.4560485	1.3495002	-1.0	-1.0
chr12	132718535	132718761	ENSG00000247077.6|PGAM5|PRPF8|PRPF8	992	+	5.2779746	2.113538	-1.0	-1.0
chr12	132750477	132750637	ENSG00000176915.14|ANKLE2|PRPF8|PRPF8	964	-	6.5053186	1.443548	-1.0	-1.0
chr12	132742898	132743148	ENSG00000176915.14|ANKLE2|PRPF8|PRPF8	974	-	4.690487	1.59071	-1.0	-1.0
chr12	132735254	132735454	ENSG00000176915.14|ANKLE2|PRPF8|PRPF8	963	-	4.7595053	1.4373852	-1.0	-1.0
chr12	132741723	132741833	ENSG00000176915.14|ANKLE2|PRPF8|PRPF8	955	-	6.266878	1.3509959	-1.0	-1.0
chr12	132734166	132734346	ENSG00000176915.14|ANKLE2|PRPF8|PRPF8	948	-	4.865029	1.2852373	-1.0	-1.0
chr12	132795728	132795851	ENSG00000090615.14|GOLGA3|PRPF8|PRPF8	964	-	5.560334	1.449079	-1.0	-1.0
chr12	132788797	132788967	ENSG00000090615.14|GOLGA3|PRPF8|PRPF8	938	-	3.8737566	1.2094948	-1.0	-1.0
chr12	132807653	132807813	ENSG00000090615.14|GOLGA3|PRPF8|PRPF8	939	-	3.902755	1.2112916	-1.0	-1.0
chr12	133181945	133182030	ENSG00000090612.20|ZNF268|PRPF8|PRPF8	903	+	6.197535	1.0138773	-1.0	-1.0
chr13	19666579	19666704	ENSG00000196199.13|MPHOSPH8|PRPF8|PRPF8	958	+	6.3958263	1.3791925	-1.0	-1.0
chr13	19670363	19670478	ENSG00000196199.13|MPHOSPH8|PRPF8|PRPF8	957	+	6.3219194	1.3639657	-1.0	-1.0
chr13	19670260	19670363	ENSG00000196199.13|MPHOSPH8|PRPF8|PRPF8	994	+	4.196394	2.196683	-1.0	-1.0
chr13	19730104	19730238	ENSG00000121390.18|PSPC1|PRPF8|PRPF8	955	-	3.7475142	1.3459375	-1.0	-1.0
chr13	19677558	19677673	ENSG00000121390.18|PSPC1|PRPF8|PRPF8	956	-	6.3341465	1.3534075	-1.0	-1.0
chr13	19677723	19677828	ENSG00000121390.18|PSPC1|PRPF8|PRPF8	956	-	4.3774304	1.3559349	-1.0	-1.0
chr13	20019606	20019756	ENSG00000121741.16|ZMYM2|PRPF8|PRPF8	961	+	5.395976	1.4122102	-1.0	-1.0
chr13	20855381	20855556	ENSG00000132953.16|XPO4|PRPF8|PRPF8	901	-	6.143088	1.0055795	-1.0	-1.0
chr13	24886124	24886233	ENSG00000151849.14|CENPJ|PRPF8|PRPF8	975	-	6.555235	1.5986234	-1.0	-1.0
chr13	24889219	24889379	ENSG00000151849.14|CENPJ|PRPF8|PRPF8	954	-	4.5539217	1.3351173	-1.0	-1.0
chr13	24899287	24899418	ENSG00000151849.14|CENPJ|PRPF8|PRPF8	947	-	5.3084683	1.2720743	-1.0	-1.0
chr13	24892430	24892630	ENSG00000151849.14|CENPJ|PRPF8|PRPF8	945	-	3.3445497	1.258515	-1.0	-1.0
chr13	25307850	25308095	ENSG00000139496.15|NUP58|PRPF8|PRPF8	975	+	3.67572	1.6051586	-1.0	-1.0
chr13	25327512	25327622	ENSG00000139496.15|NUP58|PRPF8|PRPF8	942	+	4.247581	1.2385978	-1.0	-1.0
chr13	25315467	25315692	ENSG00000139496.15|NUP58|PRPF8|PRPF8	972	+	4.781846	1.5526084	-1.0	-1.0
chr13	25321103	25321288	ENSG00000139496.15|NUP58|PRPF8|PRPF8	965	+	6.129961	1.4568936	-1.0	-1.0
chr13	27095458	27095558	ENSG00000152484.13|USP12|PRPF8|PRPF8	903	-	6.143088	1.0143108	-1.0	-1.0
chr13	27253843	27253958	ENSG00000122026.10|RPL21|PRPF8|PRPF8	913	+	2.7867012	1.0603597	-1.0	-1.0
chr13	27255348	27255448	ENSG00000122026.10|RPL21|PRPF8|PRPF8	935	+	2.8073542	1.1859174	-1.0	-1.0
chr13	27256334	27256435	ENSG00000122026.10|RPL21|PRPF8|PRPF8	981	+	4.189684	1.730604	-1.0	-1.0
chr13	27254314	27254424	ENSG00000122026.10|RPL21|PRPF8|PRPF8	935	+	3.272739	1.1847472	-1.0	-1.0
chr13	27251483	27251818	ENSG00000122026.10|RPL21|PRPF8|PRPF8	998	+	3.8530517	2.7887783	-1.0	-1.0
chr13	27255478	27255648	ENSG00000122026.10|RPL21|PRPF8|PRPF8	963	+	4.6547847	1.4339728	-1.0	-1.0
chr13	27427192	27427312	ENSG00000122034.14|GTF3A|PRPF8|PRPF8	959	+	6.4756002	1.3826644	-1.0	-1.0
chr13	27828762	27828869	ENSG00000207330.1|RNU6-73P|PRPF8|PRPF8	1000	+	8.442644	3.5976014	-1.0	-1.0
chr13	28659322	28659422	ENSG00000132963.7|POMP|PRPF8|PRPF8	952	+	6.2500024	1.320469	-1.0	-1.0
chr13	29530343	29530443	ENSG00000139514.12|SLC7A1|PRPF8|PRPF8	956	-	6.2500033	1.356149	-1.0	-1.0
chr13	30461468	30461668	ENSG00000189403.14|HMGB1|PRPF8|PRPF8	991	-	7.0892043	2.0443747	-1.0	-1.0
chr13	30462345	30462615	ENSG00000189403.14|HMGB1|PRPF8|PRPF8	945	-	3.768923	1.2583518	-1.0	-1.0
chr13	31154493	31154633	ENSG00000120694.19|HSPH1|PRPF8|PRPF8	945	-	6.2879705	1.259236	-1.0	-1.0
chr13	37002953	37003223	ENSG00000120699.12|EXOSC8|PRPF8|PRPF8	957	+	4.5625257	1.3714287	-1.0	-1.0
chr13	37023868	37024053	ENSG00000102710.19|SUPT20H|PRPF8|PRPF8	977	-	6.678059	1.6337857	-1.0	-1.0
chr13	38359300	38359400	ENSG00000120686.11|UFM1|PRPF8|PRPF8	935	+	4.169912	1.1881913	-1.0	-1.0
chr13	39042370	39042475	ENSG00000188811.13|NHLRC3|PRPF8|PRPF8	957	+	6.3968444	1.3653558	-1.0	-1.0
chr13	41019104	41019224	ENSG00000120690.15|ELF1|PRPF8|PRPF8	933	-	4.18529	1.176684	-1.0	-1.0
chr13	45340789	45340969	ENSG00000133112.16|TPT1|PRPF8|PRPF8	966	-	6.056726	1.463622	-1.0	-1.0
chr13	45340189	45340324	ENSG00000133112.16|TPT1|PRPF8|PRPF8	936	-	6.223769	1.1929677	-1.0	-1.0
chr13	45339149	45339504	ENSG00000133112.16|TPT1|PRPF8|PRPF8	939	-	3.8670616	1.213094	-1.0	-1.0
chr13	45379259	45379409	ENSG00000170919.15|TPT1-AS1|PRPF8|PRPF8	909	+	6.1839237	1.0405393	-1.0	-1.0
chr13	46134023	46134126	ENSG00000136167.13|LCP1|PRPF8|PRPF8	948	-	6.2500024	1.2825298	-1.0	-1.0
chr13	48253941	48254076	ENSG00000136156.12|ITM2B|PRPF8|PRPF8	958	+	6.4230366	1.3809038	-1.0	-1.0
chr13	49997573	49997758	ENSG00000204977.9|TRIM13|PRPF8|PRPF8	954	+	3.1081328	1.3394128	-1.0	-1.0
chr13	49997068	49997338	ENSG00000204977.9|TRIM13|PRPF8|PRPF8	981	+	3.7984393	1.7277774	-1.0	-1.0
chr13	50081653	50081753	ENSG00000231607.10|DLEU2|PRPF8|PRPF8	912	-	6.1975355	1.0540683	-1.0	-1.0
chr13	51451987	51452207	ENSG00000102786.14|INTS6|PRPF8|PRPF8	985	-	3.5406892	1.8150936	-1.0	-1.0
chr13	51960045	51960230	ENSG00000123191.14|ATP7B|PRPF8|PRPF8	957	-	3.927861	1.368147	-1.0	-1.0
chr13	52316089	52316279	ENSG00000272281.6|TPTE2P2|PRPF8|PRPF8	951	-	4.1366816	1.3055702	-1.0	-1.0
chr13	52461946	52462056	ENSG00000136108.14|CKAP2|PRPF8|PRPF8	911	+	6.1975355	1.0521686	-1.0	-1.0
chr13	79319417	79319632	ENSG00000139746.15|RBM26|PRPF8|PRPF8	972	-	6.592251	1.5566074	-1.0	-1.0
chr13	79354570	79354670	ENSG00000139746.15|RBM26|PRPF8|PRPF8	933	-	4.20944	1.1769059	-1.0	-1.0
chr13	79355045	79355219	ENSG00000139746.15|RBM26|PRPF8|PRPF8	989	-	5.0753226	1.9724969	-1.0	-1.0
chr13	91349737	91349972	ENSG00000215417.12|MIR17HG|PRPF8|PRPF8	930	+	2.2083719	1.1551247	-1.0	-1.0
chr13	91347854	91347954	ENSG00000215417.12|MIR17HG|PRPF8|PRPF8	925	+	2.2129939	1.1259375	-1.0	-1.0
chr13	91347959	91348404	ENSG00000215417.12|MIR17HG|PRPF8|PRPF8	976	+	2.5779629	1.615706	-1.0	-1.0
chr13	91350112	91350672	ENSG00000215417.12|MIR17HG|PRPF8|PRPF8	981	+	2.8917751	1.7295645	-1.0	-1.0
chr13	91348549	91348699	ENSG00000215417.12|MIR17HG|PRPF8|PRPF8	959	+	3.0720325	1.3838313	-1.0	-1.0
chr13	91348924	91349114	ENSG00000215417.12|MIR17HG|PRPF8|PRPF8	943	+	2.2503743	1.241893	-1.0	-1.0
chr13	95209325	95209425	ENSG00000125257.13|ABCC4|PRPF8|PRPF8	904	-	3.321923	1.0177351	-1.0	-1.0
chr13	95164267	95164372	ENSG00000125257.13|ABCC4|PRPF8|PRPF8	957	-	6.373192	1.3714116	-1.0	-1.0
chr13	97346968	97347067	ENSG00000139793.18|MBNL2|PRPF8|PRPF8	933	+	4.285389	1.1758711	-1.0	-1.0
chr13	99536737	99536852	ENSG00000125304.8|TM9SF2|PRPF8|PRPF8	953	+	6.3731656	1.3321062	-1.0	-1.0
chr13	102604921	102605056	ENSG00000134900.11|TPP2|PRPF8|PRPF8	976	+	6.63714	1.6230391	-1.0	-1.0
chr13	102636392	102636562	ENSG00000134900.11|TPP2|PRPF8|PRPF8	970	+	4.6493	1.5283649	-1.0	-1.0
chr13	102636702	102636942	ENSG00000134900.11|TPP2|PRPF8|PRPF8	967	+	4.2565928	1.4799085	-1.0	-1.0
chr13	106558760	106558875	ENSG00000134884.13|ARGLU1|PRPF8|PRPF8	930	-	2.9919696	1.1523392	-1.0	-1.0
chr13	106558925	106559431	ENSG00000134884.13|ARGLU1|PRPF8|PRPF8	979	-	2.9050329	1.679371	-1.0	-1.0
chr13	110627547	110627647	ENSG00000213995.11|NAXD|PRPF8|PRPF8	940	+	4.169912	1.218981	-1.0	-1.0
chr13	110627443	110627547	ENSG00000213995.11|NAXD|PRPF8|PRPF8	972	+	4.406079	1.5456861	-1.0	-1.0
chr13	110667206	110667339	ENSG00000134905.16|CARS2|PRPF8|PRPF8	956	-	4.210327	1.3540847	-1.0	-1.0
chr13	110905863	110906032	ENSG00000088448.14|ANKRD10|PRPF8|PRPF8	969	-	2.795416	1.5078326	-1.0	-1.0
chr13	110914617	110914724	ENSG00000088448.14|ANKRD10|PRPF8|PRPF8	920	-	2.9344091	1.0948207	-1.0	-1.0
chr13	111277688	111277878	ENSG00000102606.17|ARHGEF7|PRPF8|PRPF8	925	+	3.1071122	1.1250362	-1.0	-1.0
chr13	112555940	112556050	ENSG00000126216.13|TUBGCP3|PRPF8|PRPF8	903	-	6.143088	1.0147704	-1.0	-1.0
chr13	112554672	112554872	ENSG00000126216.13|TUBGCP3|PRPF8|PRPF8	966	-	6.482276	1.4723121	-1.0	-1.0
chr13	112875840	112876065	ENSG00000068650.18|ATP11A|PRPF8|PRPF8	982	+	4.185748	1.7554164	-1.0	-1.0
chr13	112860386	112860486	ENSG00000068650.18|ATP11A|PRPF8|PRPF8	925	+	4.12927	1.1220877	-1.0	-1.0
chr13	113185484	113185589	ENSG00000126226.21|PCID2|PRPF8|PRPF8	949	-	3.627509	1.2910388	-1.0	-1.0
chr13	113235145	113235330	ENSG00000139842.14|CUL4A|PRPF8|PRPF8	944	+	3.9395194	1.2489978	-1.0	-1.0
chr13	113636198	113636358	ENSG00000198176.12|TFDP1|PRPF8|PRPF8	957	+	6.4040613	1.3665111	-1.0	-1.0
chr13	114027388	114027461	ENSG00000185989.10|RASA3|PRPF8|PRPF8	959	-	3.3923144	1.391739	-1.0	-1.0
chr13	113999104	113999214	ENSG00000185989.10|RASA3|PRPF8|PRPF8	944	-	6.250003	1.2506771	-1.0	-1.0
chr13	114243373	114243618	ENSG00000130177.14|CDC16|PRPF8|PRPF8	958	+	4.367364	1.3810604	-1.0	-1.0
chr13	114259398	114259503	ENSG00000130177.14|CDC16|PRPF8|PRPF8	959	+	6.396845	1.386215	-1.0	-1.0
chr13	114235137	114235302	ENSG00000130177.14|CDC16|PRPF8|PRPF8	963	+	6.484872	1.4300494	-1.0	-1.0
chr13	114242195	114242435	ENSG00000130177.14|CDC16|PRPF8|PRPF8	980	+	3.7914386	1.6889875	-1.0	-1.0
chr13	114243989	114244114	ENSG00000130177.14|CDC16|PRPF8|PRPF8	998	+	5.1460123	2.6998448	-1.0	-1.0
chr13	114243256	114243348	ENSG00000130177.14|CDC16|PRPF8|PRPF8	938	+	4.285389	1.2066	-1.0	-1.0
chr13	114286576	114286766	ENSG00000169062.14|UPF3A|PRPF8|PRPF8	956	+	4.216215	1.3519243	-1.0	-1.0
chr13	114282024	114282204	ENSG00000169062.14|UPF3A|PRPF8|PRPF8	942	+	2.667482	1.2347013	-1.0	-1.0
chr13	114314768	114314928	ENSG00000198824.5|CHAMP1|PRPF8|PRPF8	960	+	6.443403	1.3929895	-1.0	-1.0
chr14	20325538	20325638	ENSG00000100814.17|CCNB1IP1|PRPF8|PRPF8	961	-	3.0356226	1.4109784	-1.0	-1.0
chr14	20325432	20325538	ENSG00000100814.17|CCNB1IP1|PRPF8|PRPF8	952	-	6.3548527	1.3152877	-1.0	-1.0
chr14	20329068	20329168	ENSG00000100814.17|CCNB1IP1|PRPF8|PRPF8	934	-	4.12927	1.1817825	-1.0	-1.0
chr14	20448912	20449272	ENSG00000092094.10|OSGEP|PRPF8|PRPF8	972	-	4.7507973	1.5458138	-1.0	-1.0
chr14	20456101	20456231	ENSG00000100823.11|APEX1|PRPF8|PRPF8	923	+	4.10139	1.1107701	-1.0	-1.0
chr14	20460527	20460702	ENSG00000165782.10|TMEM55B|PRPF8|PRPF8	956	-	3.849915	1.3613745	-1.0	-1.0
chr14	20460112	20460287	ENSG00000165782.10|TMEM55B|PRPF8|PRPF8	937	-	4.6751204	1.1974001	-1.0	-1.0
chr14	20474933	20475093	ENSG00000198805.11|PNP|PRPF8|PRPF8	962	+	5.3225365	1.4201933	-1.0	-1.0
chr14	20472377	20472612	ENSG00000198805.11|PNP|PRPF8|PRPF8	981	+	4.131921	1.7233115	-1.0	-1.0
chr14	20992600	20992825	ENSG00000165792.17|METTL17|PRPF8|PRPF8	992	+	5.919305	2.0730445	-1.0	-1.0
chr14	20993157	20993327	ENSG00000165792.17|METTL17|PRPF8|PRPF8	970	+	4.24729	1.5166184	-1.0	-1.0
chr14	20996691	20996876	ENSG00000165792.17|METTL17|PRPF8|PRPF8	935	+	2.7886503	1.1839514	-1.0	-1.0
chr14	20993852	20993952	ENSG00000165792.17|METTL17|PRPF8|PRPF8	903	+	4.044381	1.0113864	-1.0	-1.0
chr14	20994798	20995158	ENSG00000165792.17|METTL17|PRPF8|PRPF8	992	+	3.7776327	2.1167982	-1.0	-1.0
chr14	21018436	21018546	ENSG00000165795.23|NDRG2|PRPF8|PRPF8	910	-	6.1975355	1.0458755	-1.0	-1.0
chr14	21022903	21023063	ENSG00000165795.23|NDRG2|PRPF8|PRPF8	937	-	4.4071836	1.2015162	-1.0	-1.0
chr14	21230800	21230897	ENSG00000092199.17|HNRNPC|PRPF8|PRPF8	912	-	2.9999974	1.0542827	-1.0	-1.0
chr14	21212787	21212959	ENSG00000092199.17|HNRNPC|PRPF8|PRPF8	958	-	4.135284	1.3798943	-1.0	-1.0
chr14	21268843	21269297	ENSG00000092199.17|HNRNPC|PRPF8|PRPF8	983	-	3.0109637	1.7741151	-1.0	-1.0
chr14	21263180	21263310	ENSG00000092199.17|HNRNPC|PRPF8|PRPF8	976	-	6.716517	1.611864	-1.0	-1.0
chr14	21233782	21233947	ENSG00000092199.17|HNRNPC|PRPF8|PRPF8	961	-	3.7947485	1.4078177	-1.0	-1.0
chr14	21211566	21211809	ENSG00000092199.17|HNRNPC|PRPF8|PRPF8	952	-	4.574603	1.3213749	-1.0	-1.0
chr14	21211240	21211410	ENSG00000092199.17|HNRNPC|PRPF8|PRPF8	953	-	4.015085	1.3308905	-1.0	-1.0
chr14	21230204	21230304	ENSG00000092199.17|HNRNPC|PRPF8|PRPF8	907	-	3.3219233	1.0325608	-1.0	-1.0
chr14	21269297	21269402	ENSG00000092199.17|HNRNPC|PRPF8|PRPF8	987	-	2.5542626	1.8742545	-1.0	-1.0
chr14	21415408	21415568	ENSG00000100888.12|CHD8|PRPF8|PRPF8	962	-	6.4536633	1.4156104	-1.0	-1.0
chr14	21399705	21399830	ENSG00000100888.12|CHD8|PRPF8|PRPF8	959	-	6.477388	1.387418	-1.0	-1.0
chr14	21501611	21501791	ENSG00000165819.11|METTL3|PRPF8|PRPF8	977	-	6.355311	1.64161	-1.0	-1.0
chr14	22770192	22770502	ENSG00000155463.12|OXA1L|PRPF8|PRPF8	980	+	3.6302586	1.7089467	-1.0	-1.0
chr14	22767352	22767572	ENSG00000155463.12|OXA1L|PRPF8|PRPF8	956	+	3.9642215	1.3536716	-1.0	-1.0
chr14	22830216	22830351	ENSG00000172590.18|MRPL52|PRPF8|PRPF8	925	+	2.6820228	1.1259061	-1.0	-1.0
chr14	22834461	22834611	ENSG00000172590.18|MRPL52|PRPF8|PRPF8	959	+	5.803326	1.391025	-1.0	-1.0
chr14	22901665	22901840	ENSG00000100461.17|RBM23|PRPF8|PRPF8	937	-	5.0685344	1.1993724	-1.0	-1.0
chr14	22904081	22904190	ENSG00000100461.17|RBM23|PRPF8|PRPF8	963	-	6.481104	1.4310467	-1.0	-1.0
chr14	22901883	22901979	ENSG00000100461.17|RBM23|PRPF8|PRPF8	978	-	6.690576	1.6572974	-1.0	-1.0
chr14	22904190	22904245	ENSG00000100461.17|RBM23|PRPF8|PRPF8	957	-	4.4918394	1.3633877	-1.0	-1.0
chr14	22922131	22922231	ENSG00000100462.15|PRMT5|PRPF8|PRPF8	919	-	3.3923125	1.0897263	-1.0	-1.0
chr14	22924392	22924478	ENSG00000100462.15|PRMT5|PRPF8|PRPF8	973	-	6.571931	1.5723065	-1.0	-1.0
chr14	22947503	22947638	ENSG00000092036.18|HAUS4|PRPF8|PRPF8	978	-	6.7385244	1.6548749	-1.0	-1.0
chr14	22956745	22956860	ENSG00000092036.18|HAUS4|PRPF8|PRPF8	929	-	3.6434116	1.1484256	-1.0	-1.0
chr14	22947504	22947600	ENSG00000259132.1|AL132780.3|PRPF8|PRPF8	964	-	6.4870424	1.4464391	-1.0	-1.0
chr14	22956698	22956858	ENSG00000259132.1|AL132780.3|PRPF8|PRPF8	940	-	3.9599822	1.2213722	-1.0	-1.0
chr14	23065965	23066070	ENSG00000100813.14|ACIN1|PRPF8|PRPF8	939	-	2.156922	1.2182423	-1.0	-1.0
chr14	23066921	23067226	ENSG00000100813.14|ACIN1|PRPF8|PRPF8	951	-	2.5625167	1.3073603	-1.0	-1.0
chr14	23063203	23063458	ENSG00000100813.14|ACIN1|PRPF8|PRPF8	943	-	5.561465	1.2456943	-1.0	-1.0
chr14	23062800	23062928	ENSG00000100813.14|ACIN1|PRPF8|PRPF8	972	-	6.5949764	1.5474466	-1.0	-1.0
chr14	23059474	23059574	ENSG00000100813.14|ACIN1|PRPF8|PRPF8	956	-	6.349539	1.354196	-1.0	-1.0
chr14	23071399	23071499	ENSG00000100813.14|ACIN1|PRPF8|PRPF8	903	-	2.4374049	1.012104	-1.0	-1.0
chr14	23068508	23068701	ENSG00000100813.14|ACIN1|PRPF8|PRPF8	931	-	2.4882703	1.1643094	-1.0	-1.0
chr14	23064244	23064354	ENSG00000100813.14|ACIN1|PRPF8|PRPF8	977	-	6.7521	1.6307532	-1.0	-1.0
chr14	23071144	23071294	ENSG00000100813.14|ACIN1|PRPF8|PRPF8	967	-	4.418255	1.4774438	-1.0	-1.0
chr14	23069167	23069512	ENSG00000100813.14|ACIN1|PRPF8|PRPF8	983	-	2.8975084	1.7762259	-1.0	-1.0
chr14	23068701	23068856	ENSG00000100813.14|ACIN1|PRPF8|PRPF8	988	-	3.1308174	1.9251821	-1.0	-1.0
chr14	23066771	23066871	ENSG00000100813.14|ACIN1|PRPF8|PRPF8	914	-	3.357547	1.0655185	-1.0	-1.0
chr14	23090381	23090516	ENSG00000100813.14|ACIN1|PRPF8|PRPF8	968	-	5.531767	1.4957802	-1.0	-1.0
chr14	23068193	23068308	ENSG00000100813.14|ACIN1|PRPF8|PRPF8	958	-	6.4756126	1.3818085	-1.0	-1.0
chr14	23077951	23078186	ENSG00000100813.14|ACIN1|PRPF8|PRPF8	961	-	4.846678	1.4077953	-1.0	-1.0
chr14	23307279	23307379	ENSG00000129473.9|BCL2L2|PRPF8|PRPF8	935	+	3.6147044	1.1863387	-1.0	-1.0
chr14	23322295	23322660	ENSG00000258643.5|BCL2L2-PABPN1|PRPF8|PRPF8	988	+	5.336991	1.9048814	-1.0	-1.0
chr14	23324289	23324504	ENSG00000258643.5|BCL2L2-PABPN1|PRPF8|PRPF8	960	+	2.272783	1.3968469	-1.0	-1.0
chr14	23324649	23324859	ENSG00000258643.5|BCL2L2-PABPN1|PRPF8|PRPF8	961	+	2.6829548	1.413688	-1.0	-1.0
chr14	23308254	23308354	ENSG00000258643.5|BCL2L2-PABPN1|PRPF8|PRPF8	914	+	3.357547	1.0655185	-1.0	-1.0
chr14	23321811	23322180	ENSG00000258643.5|BCL2L2-PABPN1|PRPF8|PRPF8	970	+	3.358202	1.5272905	-1.0	-1.0
chr14	23307279	23307389	ENSG00000258643.5|BCL2L2-PABPN1|PRPF8|PRPF8	917	+	3.443266	1.0791727	-1.0	-1.0
chr14	23323081	23323371	ENSG00000258643.5|BCL2L2-PABPN1|PRPF8|PRPF8	983	+	4.630059	1.7718188	-1.0	-1.0
chr14	23324052	23324137	ENSG00000258643.5|BCL2L2-PABPN1|PRPF8|PRPF8	979	+	4.1497416	1.6733972	-1.0	-1.0
chr14	23323593	23323698	ENSG00000258643.5|BCL2L2-PABPN1|PRPF8|PRPF8	955	+	6.250003	1.3483438	-1.0	-1.0
chr14	23322295	23322538	ENSG00000100836.10|PABPN1|PRPF8|PRPF8	994	+	5.664654	2.2429614	-1.0	-1.0
chr14	23324647	23324857	ENSG00000100836.10|PABPN1|PRPF8|PRPF8	961	+	2.6683471	1.4062585	-1.0	-1.0
chr14	23323595	23323695	ENSG00000100836.10|PABPN1|PRPF8|PRPF8	957	+	6.300629	1.3657402	-1.0	-1.0
chr14	23324052	23324137	ENSG00000100836.10|PABPN1|PRPF8|PRPF8	980	+	4.1497416	1.6884139	-1.0	-1.0
chr14	23324262	23324502	ENSG00000100836.10|PABPN1|PRPF8|PRPF8	961	+	2.2707162	1.4112128	-1.0	-1.0
chr14	23321813	23322193	ENSG00000100836.10|PABPN1|PRPF8|PRPF8	969	+	3.3128686	1.5040135	-1.0	-1.0
chr14	23322538	23322658	ENSG00000100836.10|PABPN1|PRPF8|PRPF8	961	+	5.3106484	1.4098344	-1.0	-1.0
chr14	23323048	23323428	ENSG00000100836.10|PABPN1|PRPF8|PRPF8	983	+	4.4902263	1.7681583	-1.0	-1.0
chr14	23564979	23565144	ENSG00000213983.11|AP1G2|PRPF8|PRPF8	954	-	3.638259	1.3375546	-1.0	-1.0
chr14	23565504	23565729	ENSG00000213983.11|AP1G2|PRPF8|PRPF8	989	-	4.3724933	1.971448	-1.0	-1.0
chr14	23563828	23564033	ENSG00000213983.11|AP1G2|PRPF8|PRPF8	980	-	4.727655	1.7060771	-1.0	-1.0
chr14	23641723	23641923	ENSG00000100867.14|DHRS2|PRPF8|PRPF8	966	+	5.2352624	1.468853	-1.0	-1.0
chr14	23643028	23643208	ENSG00000100867.14|DHRS2|PRPF8|PRPF8	962	+	4.7148128	1.4164108	-1.0	-1.0
chr14	24099682	24099837	ENSG00000100889.11|PCK2|PRPF8|PRPF8	960	+	6.0879607	1.3965958	-1.0	-1.0
chr14	24138053	24138208	ENSG00000092010.14|PSME1|PRPF8|PRPF8	937	+	3.110495	1.1978502	-1.0	-1.0
chr14	24145499	24145739	ENSG00000100911.15|PSME2|PRPF8|PRPF8	951	-	5.428515	1.3120577	-1.0	-1.0
chr14	24144789	24145149	ENSG00000100911.15|PSME2|PRPF8|PRPF8	967	-	4.3286476	1.4763682	-1.0	-1.0
chr14	24187974	24188114	ENSG00000196497.16|IPO4|PRPF8|PRPF8	954	-	6.3683333	1.3395271	-1.0	-1.0
chr14	24183330	24183475	ENSG00000196497.16|IPO4|PRPF8|PRPF8	936	-	4.255343	1.1938286	-1.0	-1.0
chr14	24183355	24183455	ENSG00000259522.3|AL136295.4|PRPF8|PRPF8	928	-	4.2094398	1.1443126	-1.0	-1.0
chr14	24187976	24188111	ENSG00000259522.3|AL136295.4|PRPF8|PRPF8	954	-	6.388152	1.3385309	-1.0	-1.0
chr14	24442223	24442343	ENSG00000100445.17|SDR39U1|PRPF8|PRPF8	940	-	6.2391415	1.2249038	-1.0	-1.0
chr14	30593533	30593639	ENSG00000092140.14|G2E3|PRPF8|PRPF8	950	+	3.6659272	1.2990984	-1.0	-1.0
chr14	30705885	30706015	ENSG00000092108.20|SCFD1|PRPF8|PRPF8	958	+	6.3625965	1.3793001	-1.0	-1.0
chr14	30874553	30874683	ENSG00000100473.15|COCH|PRPF8|PRPF8	936	+	3.421222	1.1942698	-1.0	-1.0
chr14	31112973	31113098	ENSG00000092148.12|HECTD1|PRPF8|PRPF8	937	-	5.531671	1.2015779	-1.0	-1.0
chr14	31107448	31107548	ENSG00000092148.12|HECTD1|PRPF8|PRPF8	935	-	6.3006263	1.1865475	-1.0	-1.0
chr14	32202044	32202151	ENSG00000201654.1|RNU6-7|PRPF8|PRPF8	967	+	4.14068	1.478454	-1.0	-1.0
chr14	32203162	32203269	ENSG00000202337.1|RNU6-8|PRPF8|PRPF8	990	-	7.086504	2.0095181	-1.0	-1.0
chr14	34629797	34629906	ENSG00000129515.18|SNX6|PRPF8|PRPF8	932	-	4.10139	1.166883	-1.0	-1.0
chr14	34629926	34630086	ENSG00000129515.18|SNX6|PRPF8|PRPF8	957	-	3.260935	1.3631519	-1.0	-1.0
chr14	35292543	35292693	ENSG00000258790.1|AL121594.3|PRPF8|PRPF8	934	+	6.1965456	1.1820123	-1.0	-1.0
chr14	35403591	35403726	ENSG00000100906.10|NFKBIA|PRPF8|PRPF8	907	-	2.9995842	1.0300282	-1.0	-1.0
chr14	35403014	35403239	ENSG00000100906.10|NFKBIA|PRPF8|PRPF8	975	-	6.6760435	1.5944023	-1.0	-1.0
chr14	35403921	35404071	ENSG00000100906.10|NFKBIA|PRPF8|PRPF8	952	-	6.016017	1.3206393	-1.0	-1.0
chr14	35403289	35403430	ENSG00000100906.10|NFKBIA|PRPF8|PRPF8	971	-	4.188533	1.5370005	-1.0	-1.0
chr14	35402673	35402828	ENSG00000100906.10|NFKBIA|PRPF8|PRPF8	934	-	4.5711727	1.1812816	-1.0	-1.0
chr14	35404255	35404417	ENSG00000100906.10|NFKBIA|PRPF8|PRPF8	981	-	6.794521	1.7229868	-1.0	-1.0
chr14	39175392	39175717	ENSG00000100941.8|PNN|PRPF8|PRPF8	979	+	5.177699	1.6749767	-1.0	-1.0
chr14	39177916	39178091	ENSG00000100941.8|PNN|PRPF8|PRPF8	945	+	6.287018	1.2630987	-1.0	-1.0
chr14	45096217	45096472	ENSG00000185246.17|PRPF39|PRPF8|PRPF8	982	+	3.944003	1.7532536	-1.0	-1.0
chr14	49586052	49586297	ENSG00000213741.9|RPS29|PRPF8|PRPF8	960	-	4.964717	1.4009243	-1.0	-1.0
chr14	49585832	49585962	ENSG00000213741.9|RPS29|PRPF8|PRPF8	926	-	3.1732981	1.130582	-1.0	-1.0
chr14	49620420	49620561	ENSG00000165502.6|RPL36AL|PRPF8|PRPF8	956	-	5.659362	1.3596414	-1.0	-1.0
chr14	49679568	49679728	ENSG00000100479.12|POLE2|PRPF8|PRPF8	901	-	6.1430874	1.0063117	-1.0	-1.0
chr14	49653924	49654034	ENSG00000100479.12|POLE2|PRPF8|PRPF8	935	-	4.182717	1.1881387	-1.0	-1.0
chr14	49663198	49663314	ENSG00000100479.12|POLE2|PRPF8|PRPF8	952	-	6.262659	1.3153789	-1.0	-1.0
chr14	49647142	49647287	ENSG00000100479.12|POLE2|PRPF8|PRPF8	962	-	6.40426	1.424575	-1.0	-1.0
chr14	49779659	49779774	ENSG00000165516.10|KLHDC2|PRPF8|PRPF8	949	+	5.3065343	1.2936559	-1.0	-1.0
chr14	49831916	49832050	ENSG00000165525.17|NEMF|PRPF8|PRPF8	959	-	6.3924828	1.3834405	-1.0	-1.0
chr14	49825696	49825861	ENSG00000165525.17|NEMF|PRPF8|PRPF8	955	-	4.362038	1.3438829	-1.0	-1.0
chr14	50439836	50439976	ENSG00000012983.11|MAP4K5|PRPF8|PRPF8	950	-	6.275316	1.3026861	-1.0	-1.0
chr14	51249770	51249890	ENSG00000139921.12|TMX1|PRPF8|PRPF8	959	+	6.4148846	1.3865687	-1.0	-1.0
chr14	52709664	52709859	ENSG00000100519.11|PSMC6|PRPF8|PRPF8	961	+	4.361034	1.4039351	-1.0	-1.0
chr14	52711060	52711160	ENSG00000100519.11|PSMC6|PRPF8|PRPF8	922	+	4.1292696	1.1063931	-1.0	-1.0
chr14	55052218	55052338	ENSG00000168175.14|MAPK1IP1L|PRPF8|PRPF8	935	+	4.145304	1.1877704	-1.0	-1.0
chr14	55051998	55052108	ENSG00000168175.14|MAPK1IP1L|PRPF8|PRPF8	936	+	4.1563644	1.1946416	-1.0	-1.0
chr14	55051803	55051933	ENSG00000168175.14|MAPK1IP1L|PRPF8|PRPF8	916	+	2.3630302	1.0741283	-1.0	-1.0
chr14	57235597	57235710	ENSG00000070367.15|EXOC5|PRPF8|PRPF8	945	-	6.2495427	1.2560713	-1.0	-1.0
chr14	58244941	58245086	ENSG00000100567.12|PSMA3|PRPF8|PRPF8	978	+	6.715284	1.6630795	-1.0	-1.0
chr14	58247832	58247977	ENSG00000100567.12|PSMA3|PRPF8|PRPF8	910	+	5.1209583	1.0448315	-1.0	-1.0
chr14	58291473	58291634	ENSG00000139971.15|C14orf37|PRPF8|PRPF8	948	-	3.3844206	1.2837943	-1.0	-1.0
chr14	58297722	58297912	ENSG00000139971.15|C14orf37|PRPF8|PRPF8	945	-	5.0805554	1.2569313	-1.0	-1.0
chr14	58273818	58274113	ENSG00000139971.15|C14orf37|PRPF8|PRPF8	991	-	4.1210365	2.034037	-1.0	-1.0
chr14	58291473	58291634	ENSG00000257621.7|PSMA3-AS1|PRPF8|PRPF8	948	-	3.3844206	1.2813684	-1.0	-1.0
chr14	58297721	58297916	ENSG00000257621.7|PSMA3-AS1|PRPF8|PRPF8	941	-	5.1550174	1.2268726	-1.0	-1.0
chr14	58273820	58274115	ENSG00000257621.7|PSMA3-AS1|PRPF8|PRPF8	991	-	4.1394825	2.05521	-1.0	-1.0
chr14	59475743	59475863	ENSG00000126790.11|L3HYPDH|PRPF8|PRPF8	926	-	3.2265391	1.1326886	-1.0	-1.0
chr14	61030509	61030609	ENSG00000139974.15|SLC38A6|PRPF8|PRPF8	906	+	6.197535	1.0246239	-1.0	-1.0
chr14	64444692	64444802	ENSG00000100714.15|MTHFD1|PRPF8|PRPF8	938	+	6.214365	1.2054287	-1.0	-1.0
chr14	64440255	64440390	ENSG00000100714.15|MTHFD1|PRPF8|PRPF8	934	+	5.896562	1.1816845	-1.0	-1.0
chr14	67381690	67381790	ENSG00000134001.12|EIF2S1|PRPF8|PRPF8	957	+	6.3968444	1.3656346	-1.0	-1.0
chr14	69119097	69119230	ENSG00000139990.17|DCAF5|PRPF8|PRPF8	964	-	6.48088	1.4426284	-1.0	-1.0
chr14	69386789	69386979	ENSG00000100632.10|ERH|PRPF8|PRPF8	974	-	3.9640145	1.5823896	-1.0	-1.0
chr14	69703619	69703719	ENSG00000100647.7|SUSD6|PRPF8|PRPF8	936	+	4.12927	1.1929089	-1.0	-1.0
chr14	69770102	69770297	ENSG00000100650.15|SRSF5|PRPF8|PRPF8	986	+	3.2779188	1.8661948	-1.0	-1.0
chr14	69770905	69771045	ENSG00000100650.15|SRSF5|PRPF8|PRPF8	913	+	3.2679448	1.0581906	-1.0	-1.0
chr14	69768202	69768442	ENSG00000100650.15|SRSF5|PRPF8|PRPF8	970	+	2.9301503	1.5296142	-1.0	-1.0
chr14	69768827	69769602	ENSG00000100650.15|SRSF5|PRPF8|PRPF8	984	+	3.0461547	1.8025817	-1.0	-1.0
chr14	69767380	69767720	ENSG00000100650.15|SRSF5|PRPF8|PRPF8	958	+	3.6932545	1.3763462	-1.0	-1.0
chr14	69770540	69770665	ENSG00000100650.15|SRSF5|PRPF8|PRPF8	957	+	3.850616	1.3692994	-1.0	-1.0
chr14	72954160	72954262	ENSG00000119599.16|DCAF4|PRPF8|PRPF8	942	+	4.3214636	1.2352203	-1.0	-1.0
chr14	73111095	73111550	ENSG00000119707.13|RBM25|PRPF8|PRPF8	973	+	4.157567	1.5649627	-1.0	-1.0
chr14	73083551	73083671	ENSG00000119707.13|RBM25|PRPF8|PRPF8	957	+	6.3390927	1.3673713	-1.0	-1.0
chr14	73323025	73323150	ENSG00000133961.19|NUMB|PRPF8|PRPF8	957	-	6.283754	1.3624684	-1.0	-1.0
chr14	73727309	73727449	ENSG00000156030.13|ELMSAN1|PRPF8|PRPF8	961	-	5.3110127	1.4048792	-1.0	-1.0
chr14	73722585	73722750	ENSG00000156030.13|ELMSAN1|PRPF8|PRPF8	980	-	6.2228723	1.7073889	-1.0	-1.0
chr14	73986808	73986928	ENSG00000187097.12|ENTPD5|PRPF8|PRPF8	939	-	4.2812786	1.2132329	-1.0	-1.0
chr14	74010962	74011082	ENSG00000187097.12|ENTPD5|PRPF8|PRPF8	955	-	6.280379	1.3439014	-1.0	-1.0
chr14	74288619	74288799	ENSG00000119688.20|ABCD4|PRPF8|PRPF8	943	-	5.2298746	1.2478566	-1.0	-1.0
chr14	74291824	74291984	ENSG00000119688.20|ABCD4|PRPF8|PRPF8	953	-	6.317093	1.3303869	-1.0	-1.0
chr14	74297867	74297977	ENSG00000119688.20|ABCD4|PRPF8|PRPF8	930	-	4.1420536	1.1552331	-1.0	-1.0
chr14	74295058	74295193	ENSG00000119688.20|ABCD4|PRPF8|PRPF8	936	-	4.037898	1.1911254	-1.0	-1.0
chr14	74291823	74291983	ENSG00000258559.2|AC005519.2|PRPF8|PRPF8	954	-	6.310994	1.3415638	-1.0	-1.0
chr14	74692015	74692140	ENSG00000119682.16|AREL1|PRPF8|PRPF8	953	-	5.3506007	1.3237056	-1.0	-1.0
chr14	74672645	74672825	ENSG00000119682.16|AREL1|PRPF8|PRPF8	955	-	6.29895	1.3440485	-1.0	-1.0
chr14	74891160	74891260	ENSG00000119689.14|DLST|PRPF8|PRPF8	930	+	4.12927	1.1524396	-1.0	-1.0
chr14	75106404	75106574	ENSG00000119638.12|NEK9|PRPF8|PRPF8	928	-	2.9720292	1.1402454	-1.0	-1.0
chr14	76195912	76196092	ENSG00000089916.17|GPATCH2L|PRPF8|PRPF8	932	+	3.0377533	1.1682646	-1.0	-1.0
chr14	77738737	77738842	ENSG00000100603.13|SNW1|PRPF8|PRPF8	954	-	6.275316	1.3369299	-1.0	-1.0
chr14	81270583	81270683	ENSG00000140022.9|STON2|PRPF8|PRPF8	906	-	3.3219233	1.02476	-1.0	-1.0
chr14	83750383	83750501	ENSG00000238561.1|RNU6ATAC28P|PRPF8|PRPF8	954	+	6.3583574	1.3407636	-1.0	-1.0
chr14	90401353	90401483	ENSG00000198668.10|CALM1|PRPF8|PRPF8	931	+	4.052835	1.1594802	-1.0	-1.0
chr14	90397323	90397443	ENSG00000198668.10|CALM1|PRPF8|PRPF8	938	+	4.193418	1.2068957	-1.0	-1.0
chr14	91475630	91475815	ENSG00000100796.17|PPP4R3A|PRPF8|PRPF8	937	-	3.9365118	1.2019354	-1.0	-1.0
chr14	91475410	91475585	ENSG00000100796.17|PPP4R3A|PRPF8|PRPF8	950	-	4.738304	1.2995696	-1.0	-1.0
chr14	91470681	91470831	ENSG00000100796.17|PPP4R3A|PRPF8|PRPF8	948	-	5.0686865	1.2875085	-1.0	-1.0
chr14	94080602	94080717	ENSG00000089737.16|DDX24|PRPF8|PRPF8	912	-	4.218544	1.0568521	-1.0	-1.0
chr14	96294824	96294954	ENSG00000066739.11|ATG2B|PRPF8|PRPF8	958	-	6.362826	1.3733324	-1.0	-1.0
chr14	96537060	96537180	ENSG00000090060.17|PAPOLA|PRPF8|PRPF8	976	+	6.616555	1.6133492	-1.0	-1.0
chr14	96532660	96532780	ENSG00000090060.17|PAPOLA|PRPF8|PRPF8	955	+	6.404801	1.3422959	-1.0	-1.0
chr14	96552809	96552934	ENSG00000090060.17|PAPOLA|PRPF8|PRPF8	932	+	3.9417975	1.1693633	-1.0	-1.0
chr14	100137774	100137884	ENSG00000196405.12|EVL|PRPF8|PRPF8	914	+	3.0196285	1.0641555	-1.0	-1.0
chr14	100262466	100262596	ENSG00000100811.12|YY1|PRPF8|PRPF8	954	+	4.424739	1.3388008	-1.0	-1.0
chr14	100274758	100274878	ENSG00000100811.12|YY1|PRPF8|PRPF8	926	+	6.211905	1.1323378	-1.0	-1.0
chr14	100298727	100298885	ENSG00000197119.12|SLC25A29|PRPF8|PRPF8	935	-	3.2153664	1.1862254	-1.0	-1.0
chr14	100354246	100354511	ENSG00000140105.17|WARS|PRPF8|PRPF8	991	-	4.9762397	2.0427957	-1.0	-1.0
chr14	101883562	101883742	ENSG00000078304.19|PPP2R5C|PRPF8|PRPF8	982	+	3.2576206	1.7451034	-1.0	-1.0
chr14	101883461	101883562	ENSG00000078304.19|PPP2R5C|PRPF8|PRPF8	982	+	3.5996041	1.7471852	-1.0	-1.0
chr14	101762285	101762445	ENSG00000078304.19|PPP2R5C|PRPF8|PRPF8	931	+	3.306293	1.1615654	-1.0	-1.0
chr14	101894720	101894865	ENSG00000078304.19|PPP2R5C|PRPF8|PRPF8	955	+	6.3182325	1.3496424	-1.0	-1.0
chr14	101883349	101883431	ENSG00000078304.19|PPP2R5C|PRPF8|PRPF8	960	+	3.121014	1.395498	-1.0	-1.0
chr14	101909690	101909840	ENSG00000078304.19|PPP2R5C|PRPF8|PRPF8	926	+	3.8802319	1.1333041	-1.0	-1.0
chr14	101762970	101763110	ENSG00000078304.19|PPP2R5C|PRPF8|PRPF8	948	+	3.6079834	1.2863544	-1.0	-1.0
chr14	101883256	101883349	ENSG00000078304.19|PPP2R5C|PRPF8|PRPF8	955	+	2.1876273	1.348677	-1.0	-1.0
chr14	102000434	102000534	ENSG00000197102.10|DYNC1H1|PRPF8|PRPF8	901	+	6.1430874	1.0028417	-1.0	-1.0
chr14	102039521	102039651	ENSG00000197102.10|DYNC1H1|PRPF8|PRPF8	942	+	4.868521	1.2389517	-1.0	-1.0
chr14	102007108	102007238	ENSG00000197102.10|DYNC1H1|PRPF8|PRPF8	975	+	6.6316776	1.609506	-1.0	-1.0
chr14	102049319	102049434	ENSG00000197102.10|DYNC1H1|PRPF8|PRPF8	936	+	3.635418	1.1938045	-1.0	-1.0
chr14	101997284	101997384	ENSG00000197102.10|DYNC1H1|PRPF8|PRPF8	960	+	6.349539	1.3981841	-1.0	-1.0
chr14	102007007	102007108	ENSG00000197102.10|DYNC1H1|PRPF8|PRPF8	995	+	3.9365275	2.2688885	-1.0	-1.0
chr14	102005296	102005406	ENSG00000197102.10|DYNC1H1|PRPF8|PRPF8	913	+	4.0726776	1.0620326	-1.0	-1.0
chr14	102004950	102005041	ENSG00000197102.10|DYNC1H1|PRPF8|PRPF8	935	+	4.2479143	1.185897	-1.0	-1.0
chr14	102010459	102010639	ENSG00000197102.10|DYNC1H1|PRPF8|PRPF8	949	+	4.286325	1.2944174	-1.0	-1.0
chr14	102022880	102023015	ENSG00000197102.10|DYNC1H1|PRPF8|PRPF8	976	+	6.679283	1.616741	-1.0	-1.0
chr14	101987657	101987812	ENSG00000197102.10|DYNC1H1|PRPF8|PRPF8	941	+	5.8085103	1.2297263	-1.0	-1.0
chr14	102048605	102048729	ENSG00000197102.10|DYNC1H1|PRPF8|PRPF8	941	+	2.6681173	1.2313194	-1.0	-1.0
chr14	102040617	102040792	ENSG00000197102.10|DYNC1H1|PRPF8|PRPF8	951	+	4.541325	1.3141313	-1.0	-1.0
chr14	102047670	102047840	ENSG00000197102.10|DYNC1H1|PRPF8|PRPF8	958	+	3.7407002	1.3815554	-1.0	-1.0
chr14	102048779	102049094	ENSG00000197102.10|DYNC1H1|PRPF8|PRPF8	949	+	4.7965803	1.2922822	-1.0	-1.0
chr14	102036642	102036762	ENSG00000197102.10|DYNC1H1|PRPF8|PRPF8	941	+	4.219462	1.2325094	-1.0	-1.0
chr14	102085407	102085702	ENSG00000080824.18|HSP90AA1|PRPF8|PRPF8	982	-	3.4289386	1.7344966	-1.0	-1.0
chr14	102085003	102085297	ENSG00000080824.18|HSP90AA1|PRPF8|PRPF8	999	-	6.384916	2.8997333	-1.0	-1.0
chr14	102086378	102086693	ENSG00000080824.18|HSP90AA1|PRPF8|PRPF8	959	-	3.9445446	1.3885608	-1.0	-1.0
chr14	102083441	102083581	ENSG00000080824.18|HSP90AA1|PRPF8|PRPF8	989	-	3.0551772	1.9477631	-1.0	-1.0
chr14	102084543	102084718	ENSG00000080824.18|HSP90AA1|PRPF8|PRPF8	984	-	5.718599	1.8072736	-1.0	-1.0
chr14	102082874	102083094	ENSG00000080824.18|HSP90AA1|PRPF8|PRPF8	982	-	2.9322367	1.7428927	-1.0	-1.0
chr14	102083693	102083792	ENSG00000080824.18|HSP90AA1|PRPF8|PRPF8	989	-	7.1430864	1.9433838	-1.0	-1.0
chr14	102085707	102085757	ENSG00000080824.18|HSP90AA1|PRPF8|PRPF8	1000	-	4.4838133	3.406519	-1.0	-1.0
chr14	102081896	102082110	ENSG00000080824.18|HSP90AA1|PRPF8|PRPF8	925	-	3.890273	1.1225618	-1.0	-1.0
chr14	102082449	102082549	ENSG00000080824.18|HSP90AA1|PRPF8|PRPF8	929	-	2.7004387	1.1490283	-1.0	-1.0
chr14	102086047	102086232	ENSG00000080824.18|HSP90AA1|PRPF8|PRPF8	981	-	3.0140817	1.7100885	-1.0	-1.0
chr14	102084284	102084398	ENSG00000080824.18|HSP90AA1|PRPF8|PRPF8	941	-	3.5246174	1.228211	-1.0	-1.0
chr14	102086753	102086985	ENSG00000080824.18|HSP90AA1|PRPF8|PRPF8	977	-	3.4541676	1.6299051	-1.0	-1.0
chr14	102083317	102083441	ENSG00000080824.18|HSP90AA1|PRPF8|PRPF8	957	-	3.728104	1.371078	-1.0	-1.0
chr14	102240246	102240406	ENSG00000080823.22|MOK|PRPF8|PRPF8	961	-	6.4426484	1.4098467	-1.0	-1.0
chr14	102508744	102508969	ENSG00000156381.8|ANKRD9|PRPF8|PRPF8	960	-	2.797715	1.398154	-1.0	-1.0
chr14	102509235	102509528	ENSG00000156381.8|ANKRD9|PRPF8|PRPF8	956	-	2.9296978	1.3561742	-1.0	-1.0
chr14	102593375	102593475	ENSG00000089902.9|RCOR1|PRPF8|PRPF8	904	+	2.0255356	1.019868	-1.0	-1.0
chr14	102722416	102722606	ENSG00000089902.9|RCOR1|PRPF8|PRPF8	965	+	4.6100836	1.4558431	-1.0	-1.0
chr14	103339803	103339968	ENSG00000100664.10|EIF5|PRPF8|PRPF8	950	+	2.9755259	1.3006166	-1.0	-1.0
chr14	103336775	103336960	ENSG00000100664.10|EIF5|PRPF8|PRPF8	971	+	4.9487357	1.5411097	-1.0	-1.0
chr14	103335360	103335475	ENSG00000100664.10|EIF5|PRPF8|PRPF8	928	+	4.142817	1.1438951	-1.0	-1.0
chr14	103334995	103335185	ENSG00000100664.10|EIF5|PRPF8|PRPF8	935	+	3.4774988	1.1846856	-1.0	-1.0
chr14	103338893	103339013	ENSG00000100664.10|EIF5|PRPF8|PRPF8	971	+	6.177988	1.5438474	-1.0	-1.0
chr14	103335932	103336035	ENSG00000100664.10|EIF5|PRPF8|PRPF8	953	+	3.308578	1.3269992	-1.0	-1.0
chr14	103339306	103339471	ENSG00000100664.10|EIF5|PRPF8|PRPF8	947	+	4.0613914	1.2724166	-1.0	-1.0
chr14	103337210	103337320	ENSG00000100664.10|EIF5|PRPF8|PRPF8	925	+	3.1943662	1.125812	-1.0	-1.0
chr14	103338472	103338652	ENSG00000100664.10|EIF5|PRPF8|PRPF8	931	+	4.1517735	1.1617429	-1.0	-1.0
chr14	103451995	103452130	ENSG00000075413.17|MARK3|PRPF8|PRPF8	949	+	2.9802253	1.2932487	-1.0	-1.0
chr14	103475210	103475340	ENSG00000075413.17|MARK3|PRPF8|PRPF8	965	+	6.489203	1.4556395	-1.0	-1.0
chr14	103466482	103466597	ENSG00000075413.17|MARK3|PRPF8|PRPF8	959	+	6.3949647	1.3875985	-1.0	-1.0
chr14	103428450	103428570	ENSG00000075413.17|MARK3|PRPF8|PRPF8	910	+	4.139135	1.0464385	-1.0	-1.0
chr14	103520548	103520723	ENSG00000166165.12|CKB|PRPF8|PRPF8	964	-	3.3735256	1.4408652	-1.0	-1.0
chr14	103521381	103521841	ENSG00000166165.12|CKB|PRPF8|PRPF8	962	-	3.2682872	1.422611	-1.0	-1.0
chr14	103521926	103522081	ENSG00000166165.12|CKB|PRPF8|PRPF8	943	-	2.6344056	1.2437842	-1.0	-1.0
chr14	103521101	103521231	ENSG00000166165.12|CKB|PRPF8|PRPF8	994	-	6.53266	2.244527	-1.0	-1.0
chr14	103520733	103520923	ENSG00000166165.12|CKB|PRPF8|PRPF8	924	-	3.3968616	1.1197833	-1.0	-1.0
chr14	103520311	103520411	ENSG00000166165.12|CKB|PRPF8|PRPF8	939	-	4.20944	1.2156942	-1.0	-1.0
chr14	103520948	103521072	ENSG00000166165.12|CKB|PRPF8|PRPF8	969	-	6.60785	1.5115579	-1.0	-1.0
chr14	103692358	103692425	ENSG00000126214.21|KLC1|PRPF8|PRPF8	923	+	3.08746	1.1151838	-1.0	-1.0
chr14	103679518	103679793	ENSG00000126214.21|KLC1|PRPF8|PRPF8	981	+	3.5084915	1.7113802	-1.0	-1.0
chr14	103680808	103680923	ENSG00000126214.21|KLC1|PRPF8|PRPF8	935	+	6.2218585	1.1887262	-1.0	-1.0
chr14	103679545	103679810	ENSG00000256500.5|AL139300.1|PRPF8|PRPF8	981	+	3.5532112	1.7248338	-1.0	-1.0
chr14	103680800	103680920	ENSG00000256500.5|AL139300.1|PRPF8|PRPF8	918	+	5.1634026	1.0878911	-1.0	-1.0
chr14	104773934	104774224	ENSG00000142208.15|AKT1|PRPF8|PRPF8	963	-	3.8215928	1.426209	-1.0	-1.0
chr14	104773689	104773804	ENSG00000142208.15|AKT1|PRPF8|PRPF8	932	-	3.499597	1.1654465	-1.0	-1.0
chr14	104774799	104774984	ENSG00000142208.15|AKT1|PRPF8|PRPF8	962	-	4.549251	1.4159728	-1.0	-1.0
chr14	104775984	104776084	ENSG00000142208.15|AKT1|PRPF8|PRPF8	901	-	3.2853973	1.002719	-1.0	-1.0
chr14	104774624	104774754	ENSG00000142208.15|AKT1|PRPF8|PRPF8	901	-	4.044381	1.0060666	-1.0	-1.0
chr14	105147006	105147106	ENSG00000184916.8|JAG2|PRPF8|PRPF8	923	-	6.2500033	1.1133178	-1.0	-1.0
chr14	105151104	105151229	ENSG00000184916.8|JAG2|PRPF8|PRPF8	929	-	4.162013	1.1463053	-1.0	-1.0
chr14	105151501	105151616	ENSG00000184916.8|JAG2|PRPF8|PRPF8	956	-	6.3369102	1.3533673	-1.0	-1.0
chr14	105464550	105464715	ENSG00000182979.17|MTA1|PRPF8|PRPF8	944	+	5.346149	1.2482014	-1.0	-1.0
chr14	105464262	105464415	ENSG00000182979.17|MTA1|PRPF8|PRPF8	957	+	6.3912725	1.3665851	-1.0	-1.0
chr14	105469404	105469539	ENSG00000182979.17|MTA1|PRPF8|PRPF8	913	+	2.8389425	1.060783	-1.0	-1.0
chr14	105468349	105468449	ENSG00000182979.17|MTA1|PRPF8|PRPF8	904	+	2.754886	1.0194203	-1.0	-1.0
chr14	105460953	105461103	ENSG00000182979.17|MTA1|PRPF8|PRPF8	960	+	4.4440904	1.4006941	-1.0	-1.0
chr14	105466921	105467026	ENSG00000182979.17|MTA1|PRPF8|PRPF8	924	+	3.4084868	1.1215062	-1.0	-1.0
chr14	105467192	105467297	ENSG00000182979.17|MTA1|PRPF8|PRPF8	926	+	3.1014671	1.1308732	-1.0	-1.0
chr14	105466706	105466836	ENSG00000182979.17|MTA1|PRPF8|PRPF8	961	+	2.9089763	1.4043343	-1.0	-1.0
chr15	22563087	22563207	ENSG00000276550.4|HERC2P2|PRPF8|PRPF8	987	+	6.98629	1.8744599	-1.0	-1.0
chr15	22574073	22574183	ENSG00000276550.4|HERC2P2|PRPF8|PRPF8	916	+	2.8157117	1.0769542	-1.0	-1.0
chr15	22851870	22852010	ENSG00000140157.14|NIPA2|PRPF8|PRPF8	958	+	6.3483915	1.3758453	-1.0	-1.0
chr15	28212444	28212549	ENSG00000128731.15|HERC2|PRPF8|PRPF8	999	-	5.821913	3.14612	-1.0	-1.0
chr15	28245767	28245877	ENSG00000128731.15|HERC2|PRPF8|PRPF8	942	-	6.232514	1.2370983	-1.0	-1.0
chr15	28198269	28198377	ENSG00000128731.15|HERC2|PRPF8|PRPF8	946	-	6.386747	1.2662393	-1.0	-1.0
chr15	28214272	28214382	ENSG00000128731.15|HERC2|PRPF8|PRPF8	941	-	3.0519795	1.230896	-1.0	-1.0
chr15	28274078	28274178	ENSG00000128731.15|HERC2|PRPF8|PRPF8	931	-	4.08745	1.1614614	-1.0	-1.0
chr15	28260636	28260771	ENSG00000128731.15|HERC2|PRPF8|PRPF8	950	-	4.333317	1.3047744	-1.0	-1.0
chr15	28274183	28274290	ENSG00000128731.15|HERC2|PRPF8|PRPF8	939	-	4.23509	1.217911	-1.0	-1.0
chr15	28214522	28214622	ENSG00000128731.15|HERC2|PRPF8|PRPF8	906	-	2.9696238	1.027871	-1.0	-1.0
chr15	28169315	28169425	ENSG00000128731.15|HERC2|PRPF8|PRPF8	914	-	3.07627	1.0644277	-1.0	-1.0
chr15	28135295	28135477	ENSG00000128731.15|HERC2|PRPF8|PRPF8	983	-	6.8348074	1.7726159	-1.0	-1.0
chr15	28655387	28655512	ENSG00000206149.10|HERC2P9|PRPF8|PRPF8	970	+	5.28925	1.520981	-1.0	-1.0
chr15	28657325	28657460	ENSG00000206149.10|HERC2P9|PRPF8|PRPF8	980	+	6.768493	1.6974827	-1.0	-1.0
chr15	28657221	28657325	ENSG00000206149.10|HERC2P9|PRPF8|PRPF8	991	+	7.128536	2.0559587	-1.0	-1.0
chr15	29075001	29075106	ENSG00000034053.14|APBA2|PRPF8|PRPF8	977	+	6.6713386	1.6368656	-1.0	-1.0
chr15	30647724	30647854	ENSG00000187951.10|ARHGAP11B|PRPF8|PRPF8	942	+	5.2516203	1.2363089	-1.0	-1.0
chr15	30928656	30928756	ENSG00000198690.9|FAN1|PRPF8|PRPF8	957	+	6.3006287	1.3656346	-1.0	-1.0
chr15	34148534	34148729	ENSG00000134152.10|KATNBL1|PRPF8|PRPF8	988	-	6.2324734	1.9243374	-1.0	-1.0
chr15	34146669	34146819	ENSG00000134152.10|KATNBL1|PRPF8|PRPF8	950	-	4.381176	1.3045112	-1.0	-1.0
chr15	34363820	34363940	ENSG00000176454.13|LPCAT4|PRPF8|PRPF8	969	-	6.524105	1.5071452	-1.0	-1.0
chr15	34359938	34360209	ENSG00000176454.13|LPCAT4|PRPF8|PRPF8	971	-	3.4738348	1.5378264	-1.0	-1.0
chr15	34359683	34359853	ENSG00000176454.13|LPCAT4|PRPF8|PRPF8	944	-	3.3012893	1.2540183	-1.0	-1.0
chr15	34960660	34960773	ENSG00000021776.10|AQR|PRPF8|PRPF8	956	-	6.384241	1.3528417	-1.0	-1.0
chr15	37097852	37097952	ENSG00000134138.19|MEIS2|PRPF8|PRPF8	930	-	3.4262598	1.157566	-1.0	-1.0
chr15	40037188	40037303	ENSG00000140319.10|SRP14|PRPF8|PRPF8	938	-	4.179516	1.2058485	-1.0	-1.0
chr15	40038065	40038281	ENSG00000140319.10|SRP14|PRPF8|PRPF8	945	-	4.0136952	1.261655	-1.0	-1.0
chr15	40185369	40185469	ENSG00000156970.12|BUB1B|PRPF8|PRPF8	905	+	3.3219233	1.0244346	-1.0	-1.0
chr15	40413000	40413178	ENSG00000128928.8|IVD|PRPF8|PRPF8	947	+	4.8292294	1.277659	-1.0	-1.0
chr15	40462294	40462394	ENSG00000140320.11|BAHD1|PRPF8|PRPF8	913	+	6.1975355	1.0610541	-1.0	-1.0
chr15	40464612	40464737	ENSG00000140320.11|BAHD1|PRPF8|PRPF8	957	+	6.300057	1.3657138	-1.0	-1.0
chr15	40465209	40465404	ENSG00000140320.11|BAHD1|PRPF8|PRPF8	976	+	4.99353	1.6191237	-1.0	-1.0
chr15	40594392	40594502	ENSG00000137812.19|KNL1|PRPF8|PRPF8	938	+	4.169541	1.2044731	-1.0	-1.0
chr15	40615340	40615378	ENSG00000137812.19|KNL1|PRPF8|PRPF8	937	+	4.285389	1.1975647	-1.0	-1.0
chr15	40754811	40754911	ENSG00000137824.15|RMDN3|PRPF8|PRPF8	950	-	6.2500024	1.3045481	-1.0	-1.0
chr15	40775866	40775991	ENSG00000104129.9|DNAJC17|PRPF8|PRPF8	950	-	6.3609324	1.303492	-1.0	-1.0
chr15	40814092	40814232	ENSG00000166140.17|ZFYVE19|PRPF8|PRPF8	946	+	5.2859592	1.2637632	-1.0	-1.0
chr15	41285459	41285634	ENSG00000247556.6|OIP5-AS1|PRPF8|PRPF8	916	+	3.0586448	1.076018	-1.0	-1.0
chr15	41286060	41286195	ENSG00000247556.6|OIP5-AS1|PRPF8|PRPF8	932	+	2.9560971	1.1675745	-1.0	-1.0
chr15	41365589	41365689	ENSG00000137804.12|NUSAP1|PRPF8|PRPF8	991	+	7.1430874	2.050509	-1.0	-1.0
chr15	41351129	41351229	ENSG00000137804.12|NUSAP1|PRPF8|PRPF8	912	+	6.1975355	1.0540683	-1.0	-1.0
chr15	41349202	41349397	ENSG00000137804.12|NUSAP1|PRPF8|PRPF8	952	+	3.429099	1.3182683	-1.0	-1.0
chr15	41478529	41478709	ENSG00000137815.14|RTF1|PRPF8|PRPF8	955	+	6.373481	1.3476709	-1.0	-1.0
chr15	41477588	41477688	ENSG00000137815.14|RTF1|PRPF8|PRPF8	904	+	6.143088	1.0156895	-1.0	-1.0
chr15	41835669	41835894	ENSG00000168970.22|JMJD7-PLA2G4B|PRPF8|PRPF8	940	+	5.4209204	1.2235817	-1.0	-1.0
chr15	41836544	41836664	ENSG00000168970.22|JMJD7-PLA2G4B|PRPF8|PRPF8	937	+	4.2466702	1.1984198	-1.0	-1.0
chr15	41842192	41842357	ENSG00000168970.22|JMJD7-PLA2G4B|PRPF8|PRPF8	936	+	3.973401	1.1909056	-1.0	-1.0
chr15	41842457	41842577	ENSG00000168970.22|JMJD7-PLA2G4B|PRPF8|PRPF8	935	+	6.2228136	1.188124	-1.0	-1.0
chr15	41835674	41835894	ENSG00000243789.10|JMJD7|PRPF8|PRPF8	944	+	5.2153563	1.2520348	-1.0	-1.0
chr15	41836551	41836666	ENSG00000243789.10|JMJD7|PRPF8|PRPF8	942	+	4.208663	1.2399445	-1.0	-1.0
chr15	41842192	41842357	ENSG00000243708.10|PLA2G4B|PRPF8|PRPF8	939	+	3.973401	1.2160747	-1.0	-1.0
chr15	41842457	41842582	ENSG00000243708.10|PLA2G4B|PRPF8|PRPF8	931	+	6.2228136	1.1607572	-1.0	-1.0
chr15	42165647	42165747	ENSG00000166887.15|VPS39|PRPF8|PRPF8	950	-	6.2500033	1.300388	-1.0	-1.0
chr15	42191310	42191525	ENSG00000166887.15|VPS39|PRPF8|PRPF8	961	-	5.940972	1.4140934	-1.0	-1.0
chr15	42184421	42184531	ENSG00000166887.15|VPS39|PRPF8|PRPF8	958	-	6.3800406	1.3760366	-1.0	-1.0
chr15	42267828	42267946	ENSG00000103978.15|TMEM87A|PRPF8|PRPF8	945	-	6.232514	1.2566824	-1.0	-1.0
chr15	42272750	42272855	ENSG00000103978.15|TMEM87A|PRPF8|PRPF8	967	-	6.50082	1.4863338	-1.0	-1.0
chr15	42273078	42273238	ENSG00000103978.15|TMEM87A|PRPF8|PRPF8	952	-	4.1582365	1.3222853	-1.0	-1.0
chr15	42513174	42513314	ENSG00000092531.9|SNAP23|PRPF8|PRPF8	966	+	6.5426283	1.4660081	-1.0	-1.0
chr15	42513447	42513552	ENSG00000092531.9|SNAP23|PRPF8|PRPF8	939	+	4.20944	1.2156153	-1.0	-1.0
chr15	42495689	42495809	ENSG00000092531.9|SNAP23|PRPF8|PRPF8	940	+	4.1775484	1.2252234	-1.0	-1.0
chr15	42728442	42728637	ENSG00000140326.12|CDAN1|PRPF8|PRPF8	983	-	6.8599286	1.772317	-1.0	-1.0
chr15	42732205	42732315	ENSG00000140326.12|CDAN1|PRPF8|PRPF8	954	-	6.3169317	1.3408291	-1.0	-1.0
chr15	43192782	43192897	ENSG00000166946.13|CCNDBP1|PRPF8|PRPF8	937	+	4.1597514	1.2021571	-1.0	-1.0
chr15	43185657	43185819	ENSG00000166946.13|CCNDBP1|PRPF8|PRPF8	985	+	3.9143941	1.8293698	-1.0	-1.0
chr15	43189231	43189376	ENSG00000166946.13|CCNDBP1|PRPF8|PRPF8	945	+	3.7379878	1.2580885	-1.0	-1.0
chr15	43369980	43370100	ENSG00000140265.12|ZSCAN29|PRPF8|PRPF8	918	-	4.24609	1.0876181	-1.0	-1.0
chr15	43370130	43370330	ENSG00000140265.12|ZSCAN29|PRPF8|PRPF8	969	-	6.6658034	1.5101969	-1.0	-1.0
chr15	43401800	43401945	ENSG00000137822.12|TUBGCP4|PRPF8|PRPF8	957	+	6.4259877	1.3665073	-1.0	-1.0
chr15	43395125	43395255	ENSG00000137822.12|TUBGCP4|PRPF8|PRPF8	943	+	4.294895	1.2441679	-1.0	-1.0
chr15	43475447	43475564	ENSG00000067369.13|TP53BP1|PRPF8|PRPF8	970	-	6.131055	1.522832	-1.0	-1.0
chr15	43446959	43447059	ENSG00000067369.13|TP53BP1|PRPF8|PRPF8	936	-	4.12927	1.1913606	-1.0	-1.0
chr15	43447274	43447394	ENSG00000067369.13|TP53BP1|PRPF8|PRPF8	924	-	6.1968756	1.1176828	-1.0	-1.0
chr15	43769671	43769851	ENSG00000167004.12|PDIA3|PRPF8|PRPF8	921	+	4.3092375	1.1005906	-1.0	-1.0
chr15	43792376	43792481	ENSG00000140264.19|SERF2|PRPF8|PRPF8	923	+	2.7822094	1.114213	-1.0	-1.0
chr15	43793568	43793748	ENSG00000140264.19|SERF2|PRPF8|PRPF8	978	+	2.8222344	1.6560458	-1.0	-1.0
chr15	43793083	43793198	ENSG00000140264.19|SERF2|PRPF8|PRPF8	939	+	2.4489727	1.2145796	-1.0	-1.0
chr15	43793328	43793428	ENSG00000140264.19|SERF2|PRPF8|PRPF8	910	+	2.2895067	1.0477071	-1.0	-1.0
chr15	44499818	44499983	ENSG00000137770.13|CTDSPL2|PRPF8|PRPF8	935	+	5.7552285	1.1839154	-1.0	-1.0
chr15	44514844	44514954	ENSG00000137770.13|CTDSPL2|PRPF8|PRPF8	977	+	6.664242	1.6326183	-1.0	-1.0
chr15	44521406	44521576	ENSG00000137770.13|CTDSPL2|PRPF8|PRPF8	960	+	5.3257236	1.3974524	-1.0	-1.0
chr15	44537427	44537577	ENSG00000104131.12|EIF3J|PRPF8|PRPF8	936	+	3.2982817	1.1933331	-1.0	-1.0
chr15	44662756	44662856	ENSG00000104133.14|SPG11|PRPF8|PRPF8	902	-	6.197535	1.0095619	-1.0	-1.0
chr15	44628668	44628768	ENSG00000104133.14|SPG11|PRPF8|PRPF8	909	-	6.1975355	1.0387477	-1.0	-1.0
chr15	44711773	44711878	ENSG00000166710.17|B2M|PRPF8|PRPF8	955	+	6.299771	1.3503294	-1.0	-1.0
chr15	44716312	44716572	ENSG00000166710.17|B2M|PRPF8|PRPF8	979	+	3.4598043	1.670575	-1.0	-1.0
chr15	44715692	44715817	ENSG00000166710.17|B2M|PRPF8|PRPF8	947	+	3.4814608	1.2740381	-1.0	-1.0
chr15	44711613	44711723	ENSG00000166710.17|B2M|PRPF8|PRPF8	943	+	6.23124	1.2454376	-1.0	-1.0
chr15	48331464	48331654	ENSG00000128951.13|DUT|PRPF8|PRPF8	947	+	3.4343545	1.2744184	-1.0	-1.0
chr15	48331795	48332090	ENSG00000128951.13|DUT|PRPF8|PRPF8	964	+	3.5605602	1.4429225	-1.0	-1.0
chr15	48332102	48332292	ENSG00000128951.13|DUT|PRPF8|PRPF8	967	+	2.8323293	1.4758407	-1.0	-1.0
chr15	49028000	49028110	ENSG00000138593.8|SECISBP2L|PRPF8|PRPF8	943	-	6.2475433	1.2440809	-1.0	-1.0
chr15	49634794	49634909	ENSG00000104047.14|DTWD1|PRPF8|PRPF8	957	+	6.53011	1.3703986	-1.0	-1.0
chr15	50354880	50355090	ENSG00000104064.16|GABPB1|PRPF8|PRPF8	998	-	7.5708146	2.6082637	-1.0	-1.0
chr15	50356144	50356404	ENSG00000244879.6|GABPB1-AS1|PRPF8|PRPF8	996	+	3.5591657	2.4114952	-1.0	-1.0
chr15	50498728	50498838	ENSG00000138592.13|USP8|PRPF8|PRPF8	958	+	6.3653073	1.3717552	-1.0	-1.0
chr15	50604711	50604896	ENSG00000092439.13|TRPM7|PRPF8|PRPF8	947	-	5.3757806	1.2773767	-1.0	-1.0
chr15	50624023	50624138	ENSG00000092439.13|TRPM7|PRPF8|PRPF8	957	-	6.3483615	1.3648245	-1.0	-1.0
chr15	50589477	50589591	ENSG00000092439.13|TRPM7|PRPF8|PRPF8	967	-	6.030499	1.4753503	-1.0	-1.0
chr15	50634227	50634381	ENSG00000092439.13|TRPM7|PRPF8|PRPF8	951	-	3.638793	1.3111482	-1.0	-1.0
chr15	50631224	50631414	ENSG00000092439.13|TRPM7|PRPF8|PRPF8	978	-	6.7520733	1.6549817	-1.0	-1.0
chr15	50575743	50575893	ENSG00000092439.13|TRPM7|PRPF8|PRPF8	949	-	5.535202	1.2916017	-1.0	-1.0
chr15	51479757	51479942	ENSG00000104093.13|DMXL2|PRPF8|PRPF8	984	-	5.0765815	1.8007859	-1.0	-1.0
chr15	55196646	55196786	ENSG00000137876.9|RSL24D1|PRPF8|PRPF8	915	-	3.099348	1.0688882	-1.0	-1.0
chr15	55192572	55192742	ENSG00000137876.9|RSL24D1|PRPF8|PRPF8	964	-	5.785918	1.4460974	-1.0	-1.0
chr15	56919988	56920128	ENSG00000140262.17|TCF12|PRPF8|PRPF8	938	+	4.1521664	1.204646	-1.0	-1.0
chr15	58065353	58065528	ENSG00000128918.14|ALDH1A2|PRPF8|PRPF8	946	-	3.3663573	1.2714013	-1.0	-1.0
chr15	58013283	58013473	ENSG00000128918.14|ALDH1A2|PRPF8|PRPF8	941	-	4.3462543	1.2264932	-1.0	-1.0
chr15	57994933	57995077	ENSG00000128918.14|ALDH1A2|PRPF8|PRPF8	994	-	6.8210664	2.2316825	-1.0	-1.0
chr15	58717465	58717576	ENSG00000137845.14|ADAM10|PRPF8|PRPF8	972	-	4.6364117	1.5472369	-1.0	-1.0
chr15	58892751	58892891	ENSG00000137776.16|SLTM|PRPF8|PRPF8	956	-	6.3851295	1.3523718	-1.0	-1.0
chr15	58898651	58898766	ENSG00000137776.16|SLTM|PRPF8|PRPF8	933	-	5.147192	1.1758947	-1.0	-1.0
chr15	58888245	58888384	ENSG00000137776.16|SLTM|PRPF8|PRPF8	966	-	6.540225	1.4726204	-1.0	-1.0
chr15	58883528	58883668	ENSG00000137776.16|SLTM|PRPF8|PRPF8	957	-	4.245699	1.3702993	-1.0	-1.0
chr15	58913326	58913461	ENSG00000137776.16|SLTM|PRPF8|PRPF8	956	-	6.300629	1.3589497	-1.0	-1.0
chr15	58916798	58916973	ENSG00000137776.16|SLTM|PRPF8|PRPF8	943	-	3.4975443	1.2458557	-1.0	-1.0
chr15	59650561	59650706	ENSG00000227161.1|AC092755.1|PRPF8|PRPF8	982	-	5.8246365	1.7374169	-1.0	-1.0
chr15	59650562	59650668	ENSG00000140307.10|GTF2A2|PRPF8|PRPF8	958	-	6.283754	1.3730958	-1.0	-1.0
chr15	60355827	60355927	ENSG00000182718.16|ANXA2|PRPF8|PRPF8	950	-	6.2500024	1.3045481	-1.0	-1.0
chr15	60385896	60386021	ENSG00000182718.16|ANXA2|PRPF8|PRPF8	931	-	4.1745043	1.1596113	-1.0	-1.0
chr15	60364287	60364387	ENSG00000182718.16|ANXA2|PRPF8|PRPF8	953	-	6.2500024	1.3238553	-1.0	-1.0
chr15	61868658	61868763	ENSG00000129003.15|VPS13C|PRPF8|PRPF8	933	-	2.9050832	1.17274	-1.0	-1.0
chr15	61868552	61868658	ENSG00000129003.15|VPS13C|PRPF8|PRPF8	972	-	6.664925	1.5599117	-1.0	-1.0
chr15	63556803	63557008	ENSG00000140455.16|USP3|PRPF8|PRPF8	961	+	5.595527	1.4074678	-1.0	-1.0
chr15	63570579	63570759	ENSG00000140455.16|USP3|PRPF8|PRPF8	943	+	3.5723238	1.2466464	-1.0	-1.0
chr15	63756255	63756436	ENSG00000103657.13|HERC1|PRPF8|PRPF8	995	-	7.317429	2.3270142	-1.0	-1.0
chr15	63693866	63693963	ENSG00000103657.13|HERC1|PRPF8|PRPF8	949	-	6.2500033	1.2964104	-1.0	-1.0
chr15	63664174	63664464	ENSG00000103657.13|HERC1|PRPF8|PRPF8	955	-	3.9773781	1.3465928	-1.0	-1.0
chr15	63718443	63718628	ENSG00000103657.13|HERC1|PRPF8|PRPF8	959	-	5.2799625	1.3912368	-1.0	-1.0
chr15	63747473	63747718	ENSG00000103657.13|HERC1|PRPF8|PRPF8	998	-	4.9553986	2.6079772	-1.0	-1.0
chr15	63623596	63623706	ENSG00000103657.13|HERC1|PRPF8|PRPF8	908	-	6.1975355	1.0349667	-1.0	-1.0
chr15	63746744	63746917	ENSG00000103657.13|HERC1|PRPF8|PRPF8	959	-	4.2748814	1.392476	-1.0	-1.0
chr15	63692257	63692367	ENSG00000103657.13|HERC1|PRPF8|PRPF8	904	-	4.044381	1.0186079	-1.0	-1.0
chr15	63695984	63696089	ENSG00000103657.13|HERC1|PRPF8|PRPF8	957	-	6.349539	1.371259	-1.0	-1.0
chr15	63763994	63764094	ENSG00000103657.13|HERC1|PRPF8|PRPF8	901	-	6.1430874	1.0028417	-1.0	-1.0
chr15	63628559	63628676	ENSG00000103657.13|HERC1|PRPF8|PRPF8	956	-	6.2800355	1.3536086	-1.0	-1.0
chr15	63636987	63637087	ENSG00000103657.13|HERC1|PRPF8|PRPF8	958	-	6.3968444	1.3787584	-1.0	-1.0
chr15	63679870	63680045	ENSG00000103657.13|HERC1|PRPF8|PRPF8	943	-	5.000329	1.247802	-1.0	-1.0
chr15	64088546	64088681	ENSG00000166797.10|FAM96A|PRPF8|PRPF8	909	-	2.8072	1.039974	-1.0	-1.0
chr15	64131892	64132037	ENSG00000028528.14|SNX1|PRPF8|PRPF8	938	+	5.8276176	1.2076596	-1.0	-1.0
chr15	64136410	64136535	ENSG00000028528.14|SNX1|PRPF8|PRPF8	952	+	5.5355697	1.31588	-1.0	-1.0
chr15	64162749	64162851	ENSG00000166794.4|PPIB|PRPF8|PRPF8	956	-	6.299771	1.3576196	-1.0	-1.0
chr15	64680907	64681057	ENSG00000180357.9|ZNF609|PRPF8|PRPF8	956	+	6.3146377	1.356671	-1.0	-1.0
chr15	64819041	64819141	ENSG00000140451.12|PIF1|PRPF8|PRPF8	913	-	4.08745	1.0627801	-1.0	-1.0
chr15	65158425	65158580	ENSG00000166855.9|CLPX|PRPF8|PRPF8	937	-	6.2789097	1.2033808	-1.0	-1.0
chr15	65296050	65296166	ENSG00000199568.1|RNU5A-1|PRPF8|PRPF8	1000	+	1.7021078	28.288162	-1.0	-1.0
chr15	65304676	65304792	ENSG00000200156.1|RNU5B-1|PRPF8|PRPF8	956	+	3.1966	1.3521448	-1.0	-1.0
chr15	65570203	65570328	ENSG00000074696.12|HACD3|PRPF8|PRPF8	941	+	4.226331	1.2281982	-1.0	-1.0
chr15	65551715	65551850	ENSG00000074696.12|HACD3|PRPF8|PRPF8	946	+	6.2687774	1.2711117	-1.0	-1.0
chr15	65556903	65557023	ENSG00000074696.12|HACD3|PRPF8|PRPF8	954	+	6.364804	1.3409215	-1.0	-1.0
chr15	65564289	65564449	ENSG00000074696.12|HACD3|PRPF8|PRPF8	975	+	5.5945573	1.5946041	-1.0	-1.0
chr15	65570100	65570203	ENSG00000074696.12|HACD3|PRPF8|PRPF8	975	+	3.9998183	1.6075563	-1.0	-1.0
chr15	65553080	65553187	ENSG00000207449.1|RNU6-19P|PRPF8|PRPF8	1000	-	10.46223	15.6368685	-1.0	-1.0
chr15	65598170	65598310	ENSG00000138614.14|INTS14|PRPF8|PRPF8	955	-	6.305873	1.3482798	-1.0	-1.0
chr15	65715344	65715484	ENSG00000174485.15|DENND4A|PRPF8|PRPF8	940	-	5.2421474	1.2230451	-1.0	-1.0
chr15	65877955	65878080	ENSG00000103769.9|RAB11A|PRPF8|PRPF8	956	+	6.300057	1.3581294	-1.0	-1.0
chr15	65869625	65869725	ENSG00000103769.9|RAB11A|PRPF8|PRPF8	956	+	6.2500033	1.3521072	-1.0	-1.0
chr15	66500181	66500281	ENSG00000174444.14|RPL4|PRPF8|PRPF8	958	-	6.3968444	1.3800459	-1.0	-1.0
chr15	66501594	66501819	ENSG00000174444.14|RPL4|PRPF8|PRPF8	992	-	3.6552567	2.1180346	-1.0	-1.0
chr15	66502914	66503059	ENSG00000174444.14|RPL4|PRPF8|PRPF8	925	-	2.926312	1.1252271	-1.0	-1.0
chr15	66503179	66503359	ENSG00000174444.14|RPL4|PRPF8|PRPF8	978	-	3.9859834	1.6538974	-1.0	-1.0
chr15	66500382	66500482	ENSG00000174444.14|RPL4|PRPF8|PRPF8	917	-	2.8073535	1.0799285	-1.0	-1.0
chr15	66504559	66504764	ENSG00000174444.14|RPL4|PRPF8|PRPF8	972	-	4.7222548	1.5561936	-1.0	-1.0
chr15	66500842	66500948	ENSG00000174444.14|RPL4|PRPF8|PRPF8	989	-	5.1469893	1.951366	-1.0	-1.0
chr15	66501093	66501398	ENSG00000174444.14|RPL4|PRPF8|PRPF8	946	-	2.8645847	1.271625	-1.0	-1.0
chr15	66502439	66502614	ENSG00000174444.14|RPL4|PRPF8|PRPF8	925	-	3.3956914	1.1257126	-1.0	-1.0
chr15	66500687	66500837	ENSG00000174444.14|RPL4|PRPF8|PRPF8	975	-	3.5766628	1.6026943	-1.0	-1.0
chr15	66501504	66501559	ENSG00000174444.14|RPL4|PRPF8|PRPF8	958	-	3.8073494	1.3780421	-1.0	-1.0
chr15	66503242	66503314	ENSG00000200623.1|SNORD18A|PRPF8|PRPF8	961	-	3.8073497	1.4105012	-1.0	-1.0
chr15	66519003	66519103	ENSG00000174442.11|ZWILCH|PRPF8|PRPF8	904	+	4.044381	1.0190372	-1.0	-1.0
chr15	67184874	67184984	ENSG00000166949.15|SMAD3|PRPF8|PRPF8	956	+	6.283754	1.3549069	-1.0	-1.0
chr15	67170553	67170675	ENSG00000166949.15|SMAD3|PRPF8|PRPF8	952	+	5.1056137	1.3216864	-1.0	-1.0
chr15	67203907	67204027	ENSG00000103591.12|AAGAB|PRPF8|PRPF8	930	-	6.249389	1.1546998	-1.0	-1.0
chr15	67839938	67840045	ENSG00000206625.1|RNU6-1|PRPF8|PRPF8	1000	-	5.335884	9.572718	-1.0	-1.0
chr15	68086750	68086880	ENSG00000033800.13|PIAS1|PRPF8|PRPF8	963	+	5.07945	1.4352777	-1.0	-1.0
chr15	68181354	68181425	ENSG00000033800.13|PIAS1|PRPF8|PRPF8	957	+	6.3006287	1.3656346	-1.0	-1.0
chr15	68205043	68205203	ENSG00000260007.2|AC107871.1|PRPF8|PRPF8	957	-	5.1650662	1.3643881	-1.0	-1.0
chr15	69421746	69421911	ENSG00000137807.13|KIF23|PRPF8|PRPF8	979	+	6.7140694	1.679449	-1.0	-1.0
chr15	69421916	69421991	ENSG00000137807.13|KIF23|PRPF8|PRPF8	904	+	4.044381	1.0190372	-1.0	-1.0
chr15	69446357	69446512	ENSG00000137807.13|KIF23|PRPF8|PRPF8	935	+	4.19778	1.1841247	-1.0	-1.0
chr15	69423329	69423474	ENSG00000137807.13|KIF23|PRPF8|PRPF8	976	+	6.6684465	1.6265252	-1.0	-1.0
chr15	69453523	69453648	ENSG00000137818.11|RPLP1|PRPF8|PRPF8	957	+	5.2037477	1.3633258	-1.0	-1.0
chr15	69452993	69453253	ENSG00000137818.11|RPLP1|PRPF8|PRPF8	994	+	4.5971017	2.2028491	-1.0	-1.0
chr15	69453718	69453868	ENSG00000137818.11|RPLP1|PRPF8|PRPF8	938	+	3.0737412	1.205266	-1.0	-1.0
chr15	69453283	69453463	ENSG00000137818.11|RPLP1|PRPF8|PRPF8	953	+	5.9956713	1.3259158	-1.0	-1.0
chr15	70064344	70064453	ENSG00000140332.15|TLE3|PRPF8|PRPF8	938	-	4.255635	1.2093432	-1.0	-1.0
chr15	70064470	70064580	ENSG00000140332.15|TLE3|PRPF8|PRPF8	951	-	6.3427587	1.3073694	-1.0	-1.0
chr15	70058508	70058623	ENSG00000140332.15|TLE3|PRPF8|PRPF8	956	-	6.3846426	1.3576307	-1.0	-1.0
chr15	70057259	70057409	ENSG00000140332.15|TLE3|PRPF8|PRPF8	946	-	6.268987	1.2668701	-1.0	-1.0
chr15	70053098	70053248	ENSG00000140332.15|TLE3|PRPF8|PRPF8	954	-	5.9523425	1.3359511	-1.0	-1.0
chr15	70052458	70052598	ENSG00000140332.15|TLE3|PRPF8|PRPF8	956	-	6.359171	1.3552512	-1.0	-1.0
chr15	70095484	70095609	ENSG00000140332.15|TLE3|PRPF8|PRPF8	964	-	5.8097506	1.4442272	-1.0	-1.0
chr15	70051299	70051429	ENSG00000140332.15|TLE3|PRPF8|PRPF8	962	-	6.5051327	1.4246044	-1.0	-1.0
chr15	72209850	72209975	ENSG00000067225.17|PKM|PRPF8|PRPF8	923	-	2.510757	1.1151302	-1.0	-1.0
chr15	72207015	72207126	ENSG00000067225.17|PKM|PRPF8|PRPF8	938	-	4.1894126	1.2089881	-1.0	-1.0
chr15	72208322	72208502	ENSG00000067225.17|PKM|PRPF8|PRPF8	961	-	5.628276	1.4111477	-1.0	-1.0
chr15	72217248	72217363	ENSG00000067225.17|PKM|PRPF8|PRPF8	934	-	4.1289754	1.1829073	-1.0	-1.0
chr15	72267104	72267304	ENSG00000137817.16|PARP6|PRPF8|PRPF8	970	-	4.07739	1.5289136	-1.0	-1.0
chr15	72267364	72267564	ENSG00000137817.16|PARP6|PRPF8|PRPF8	980	-	4.9970636	1.6908656	-1.0	-1.0
chr15	72271287	72271387	ENSG00000137817.16|PARP6|PRPF8|PRPF8	956	-	6.3006287	1.3581631	-1.0	-1.0
chr15	72266601	72266744	ENSG00000137817.16|PARP6|PRPF8|PRPF8	952	-	6.322943	1.3227627	-1.0	-1.0
chr15	72249874	72250014	ENSG00000137817.16|PARP6|PRPF8|PRPF8	981	-	6.789182	1.7282608	-1.0	-1.0
chr15	72251062	72251167	ENSG00000137817.16|PARP6|PRPF8|PRPF8	945	-	5.2184944	1.25829	-1.0	-1.0
chr15	72271279	72271384	ENSG00000273025.1|AC009690.3|PRPF8|PRPF8	958	-	6.3968444	1.3753741	-1.0	-1.0
chr15	72267107	72267302	ENSG00000273025.1|AC009690.3|PRPF8|PRPF8	972	-	4.1115446	1.5516278	-1.0	-1.0
chr15	72267362	72267474	ENSG00000273025.1|AC009690.3|PRPF8|PRPF8	961	-	5.0643473	1.4077438	-1.0	-1.0
chr15	72716851	72717001	ENSG00000140463.13|BBS4|PRPF8|PRPF8	978	+	5.798962	1.6586146	-1.0	-1.0
chr15	72735161	72735281	ENSG00000140463.13|BBS4|PRPF8|PRPF8	958	+	6.3968444	1.3813764	-1.0	-1.0
chr15	72760222	72760432	ENSG00000159322.17|ADPGK|PRPF8|PRPF8	980	-	3.9619637	1.7076247	-1.0	-1.0
chr15	73632875	73633025	ENSG00000156642.16|NPTN|PRPF8|PRPF8	957	-	6.31497	1.3626503	-1.0	-1.0
chr15	73591905	73592025	ENSG00000156642.16|NPTN|PRPF8|PRPF8	951	-	6.25976	1.3056934	-1.0	-1.0
chr15	74414237	74414417	ENSG00000138623.9|SEMA7A|PRPF8|PRPF8	943	-	4.2691617	1.2437694	-1.0	-1.0
chr15	74411133	74411356	ENSG00000138623.9|SEMA7A|PRPF8|PRPF8	952	-	3.5172307	1.3162966	-1.0	-1.0
chr15	74415516	74415711	ENSG00000138623.9|SEMA7A|PRPF8|PRPF8	936	-	3.503034	1.1941109	-1.0	-1.0
chr15	74416150	74416340	ENSG00000138623.9|SEMA7A|PRPF8|PRPF8	932	-	2.8521385	1.1650257	-1.0	-1.0
chr15	74417209	74417329	ENSG00000138623.9|SEMA7A|PRPF8|PRPF8	939	-	4.177372	1.2138646	-1.0	-1.0
chr15	74411436	74411546	ENSG00000138623.9|SEMA7A|PRPF8|PRPF8	953	-	6.283753	1.3306329	-1.0	-1.0
chr15	74410933	74411038	ENSG00000138623.9|SEMA7A|PRPF8|PRPF8	932	-	4.1083603	1.1666677	-1.0	-1.0
chr15	74416420	74416570	ENSG00000138623.9|SEMA7A|PRPF8|PRPF8	926	-	3.8386135	1.1313865	-1.0	-1.0
chr15	74416714	74416824	ENSG00000138623.9|SEMA7A|PRPF8|PRPF8	948	-	6.347897	1.2853545	-1.0	-1.0
chr15	74418169	74418267	ENSG00000138623.9|SEMA7A|PRPF8|PRPF8	961	-	6.5301104	1.4074407	-1.0	-1.0
chr15	74620181	74620496	ENSG00000179335.18|CLK3|PRPF8|PRPF8	944	+	2.9869595	1.2508284	-1.0	-1.0
chr15	74640242	74640357	ENSG00000179151.11|EDC3|PRPF8|PRPF8	958	-	6.3120265	1.3761774	-1.0	-1.0
chr15	74799182	74799282	ENSG00000103653.16|CSK|PRPF8|PRPF8	944	+	4.20944	1.2507461	-1.0	-1.0
chr15	74799051	74799177	ENSG00000103653.16|CSK|PRPF8|PRPF8	949	+	3.4938254	1.2948443	-1.0	-1.0
chr15	74837750	74837905	ENSG00000140474.12|ULK3|PRPF8|PRPF8	964	-	6.500108	1.4401531	-1.0	-1.0
chr15	74837981	74838146	ENSG00000140474.12|ULK3|PRPF8|PRPF8	960	-	6.446893	1.3963171	-1.0	-1.0
chr15	74896318	74896508	ENSG00000178802.17|MPI|PRPF8|PRPF8	926	+	3.456993	1.1333847	-1.0	-1.0
chr15	74905033	74905223	ENSG00000178761.14|FAM219B|PRPF8|PRPF8	942	-	2.7562544	1.2340163	-1.0	-1.0
chr15	74928977	74929115	ENSG00000178741.11|COX5A|PRPF8|PRPF8	961	-	4.461824	1.4130386	-1.0	-1.0
chr15	75339145	75339260	ENSG00000140365.15|COMMD4|PRPF8|PRPF8	939	+	6.2626586	1.2174163	-1.0	-1.0
chr15	75359439	75359579	ENSG00000140400.16|MAN2C1|PRPF8|PRPF8	932	-	2.7926805	1.1672722	-1.0	-1.0
chr15	75359099	75359319	ENSG00000140400.16|MAN2C1|PRPF8|PRPF8	989	-	3.2955472	1.9497728	-1.0	-1.0
chr15	75360244	75360344	ENSG00000140400.16|MAN2C1|PRPF8|PRPF8	905	-	2.9696238	1.0208888	-1.0	-1.0
chr15	75363898	75364093	ENSG00000140400.16|MAN2C1|PRPF8|PRPF8	952	-	2.5746667	1.3154461	-1.0	-1.0
chr15	75367765	75367895	ENSG00000140400.16|MAN2C1|PRPF8|PRPF8	951	-	6.341878	1.3059728	-1.0	-1.0
chr15	75358079	75358299	ENSG00000140400.16|MAN2C1|PRPF8|PRPF8	976	-	3.182817	1.6126568	-1.0	-1.0
chr15	75358584	75358734	ENSG00000140400.16|MAN2C1|PRPF8|PRPF8	966	-	2.7421405	1.4666309	-1.0	-1.0
chr15	75360714	75360924	ENSG00000140400.16|MAN2C1|PRPF8|PRPF8	945	-	3.2705905	1.2601577	-1.0	-1.0
chr15	75409835	75409935	ENSG00000169375.15|SIN3A|PRPF8|PRPF8	959	-	6.396845	1.386252	-1.0	-1.0
chr15	75399921	75400039	ENSG00000169375.15|SIN3A|PRPF8|PRPF8	962	-	4.4646945	1.415893	-1.0	-1.0
chr15	75873568	75873683	ENSG00000140367.11|UBE2Q2|PRPF8|PRPF8	970	+	6.555363	1.5180852	-1.0	-1.0
chr15	76225848	76225953	ENSG00000140374.15|ETFA|PRPF8|PRPF8	965	-	3.4512684	1.450154	-1.0	-1.0
chr15	76231143	76231373	ENSG00000140374.15|ETFA|PRPF8|PRPF8	973	-	4.1064444	1.5760578	-1.0	-1.0
chr15	76338514	76338814	ENSG00000159556.9|ISL2|PRPF8|PRPF8	975	+	4.964787	1.6092165	-1.0	-1.0
chr15	77286265	77286410	ENSG00000173517.10|PEAK1|PRPF8|PRPF8	936	-	3.338447	1.197041	-1.0	-1.0
chr15	78285934	78286144	ENSG00000140395.8|WDR61|PRPF8|PRPF8	998	-	5.632668	2.7045405	-1.0	-1.0
chr15	78490761	78490951	ENSG00000136381.12|IREB2|PRPF8|PRPF8	973	+	5.0142303	1.5620279	-1.0	-1.0
chr15	78540449	78540654	ENSG00000041357.15|PSMA4|PRPF8|PRPF8	977	+	3.7135375	1.6448537	-1.0	-1.0
chr15	78541839	78542049	ENSG00000041357.15|PSMA4|PRPF8|PRPF8	972	+	4.103201	1.554123	-1.0	-1.0
chr15	78891011	78891171	ENSG00000185787.14|MORF4L1|PRPF8|PRPF8	962	+	5.1143646	1.4168075	-1.0	-1.0
chr15	78873050	78873218	ENSG00000185787.14|MORF4L1|PRPF8|PRPF8	973	+	4.616458	1.5760176	-1.0	-1.0
chr15	78891556	78891705	ENSG00000185787.14|MORF4L1|PRPF8|PRPF8	930	+	3.6592357	1.1538844	-1.0	-1.0
chr15	78886215	78886335	ENSG00000185787.14|MORF4L1|PRPF8|PRPF8	936	+	4.053654	1.1936132	-1.0	-1.0
chr15	78887293	78887438	ENSG00000185787.14|MORF4L1|PRPF8|PRPF8	990	+	6.031547	2.009629	-1.0	-1.0
chr15	78934878	78934978	ENSG00000103811.15|CTSH|PRPF8|PRPF8	912	-	6.1975355	1.0540683	-1.0	-1.0
chr15	80131244	80131434	ENSG00000086666.18|ZFAND6|PRPF8|PRPF8	960	+	5.5711174	1.3941039	-1.0	-1.0
chr15	80177608	80177708	ENSG00000103876.11|FAH|PRPF8|PRPF8	901	+	6.1430874	1.0028417	-1.0	-1.0
chr15	82540302	82540427	ENSG00000182774.10|RPS17|PRPF8|PRPF8	971	-	6.5914187	1.5442308	-1.0	-1.0
chr15	82538597	82538887	ENSG00000182774.10|RPS17|PRPF8|PRPF8	972	-	6.3559995	1.5509653	-1.0	-1.0
chr15	82538987	82539107	ENSG00000182774.10|RPS17|PRPF8|PRPF8	960	-	4.4639597	1.394792	-1.0	-1.0
chr15	82538037	82538342	ENSG00000182774.10|RPS17|PRPF8|PRPF8	938	-	3.2143812	1.2102382	-1.0	-1.0
chr15	82539772	82539987	ENSG00000182774.10|RPS17|PRPF8|PRPF8	963	-	3.2539153	1.4283373	-1.0	-1.0
chr15	82540302	82540427	ENSG00000260836.1|AC245033.1|PRPF8|PRPF8	972	-	6.5914187	1.548207	-1.0	-1.0
chr15	82557546	82557776	ENSG00000214575.9|CPEB1|PRPF8|PRPF8	947	-	4.836539	1.2731384	-1.0	-1.0
chr15	82754778	82754988	ENSG00000250988.7|SNHG21|PRPF8|PRPF8	947	+	3.2264612	1.2762266	-1.0	-1.0
chr15	82754993	82755128	ENSG00000252690.3|SCARNA15|PRPF8|PRPF8	947	+	4.8593225	1.2762387	-1.0	-1.0
chr15	82754778	82754988	ENSG00000252690.3|SCARNA15|PRPF8|PRPF8	947	+	3.2264612	1.2738713	-1.0	-1.0
chr15	84527460	84527585	ENSG00000189136.8|UBE2Q2P1|PRPF8|PRPF8	957	-	3.8664656	1.3712498	-1.0	-1.0
chr15	84646084	84646189	ENSG00000177082.12|WDR73|PRPF8|PRPF8	930	-	4.169912	1.1521783	-1.0	-1.0
chr15	84647799	84647949	ENSG00000177082.12|WDR73|PRPF8|PRPF8	946	-	4.1860867	1.2678149	-1.0	-1.0
chr15	84648429	84648594	ENSG00000177082.12|WDR73|PRPF8|PRPF8	950	-	4.48847	1.2970028	-1.0	-1.0
chr15	85100155	85100255	ENSG00000073417.14|PDE8A|PRPF8|PRPF8	935	+	4.12927	1.1895125	-1.0	-1.0
chr15	85114038	85114218	ENSG00000073417.14|PDE8A|PRPF8|PRPF8	956	+	3.880122	1.3562508	-1.0	-1.0
chr15	88467947	88468077	ENSG00000181991.15|MRPS11|PRPF8|PRPF8	946	+	4.6494517	1.2680064	-1.0	-1.0
chr15	88626730	88626830	ENSG00000181026.14|AEN|PRPF8|PRPF8	956	+	6.2500033	1.3582884	-1.0	-1.0
chr15	88901386	88901550	ENSG00000140545.14|MFGE8|PRPF8|PRPF8	958	-	3.358065	1.3737588	-1.0	-1.0
chr15	89301442	89301607	ENSG00000140525.17|FANCI|PRPF8|PRPF8	967	+	6.4638257	1.4873976	-1.0	-1.0
chr15	89281764	89281939	ENSG00000140525.17|FANCI|PRPF8|PRPF8	967	+	2.8156526	1.4800301	-1.0	-1.0
chr15	89276790	89276891	ENSG00000140525.17|FANCI|PRPF8|PRPF8	958	+	3.7413988	1.3790731	-1.0	-1.0
chr15	89283250	89283365	ENSG00000140525.17|FANCI|PRPF8|PRPF8	944	+	4.3127837	1.2502744	-1.0	-1.0
chr15	89258773	89258883	ENSG00000140525.17|FANCI|PRPF8|PRPF8	904	+	2.9592814	1.0165131	-1.0	-1.0
chr15	89264117	89264272	ENSG00000140525.17|FANCI|PRPF8|PRPF8	923	+	6.1970406	1.115903	-1.0	-1.0
chr15	89244067	89244167	ENSG00000140525.17|FANCI|PRPF8|PRPF8	921	+	3.058891	1.1040748	-1.0	-1.0
chr15	89332834	89332979	ENSG00000140521.12|POLG|PRPF8|PRPF8	951	-	6.293246	1.3098929	-1.0	-1.0
chr15	89328279	89328444	ENSG00000140521.12|POLG|PRPF8|PRPF8	956	-	5.7353187	1.3572782	-1.0	-1.0
chr15	89325686	89325806	ENSG00000140521.12|POLG|PRPF8|PRPF8	961	-	6.4195433	1.4066424	-1.0	-1.0
chr15	89329920	89330065	ENSG00000140521.12|POLG|PRPF8|PRPF8	925	-	3.9234061	1.1237247	-1.0	-1.0
chr15	89323688	89323838	ENSG00000140521.12|POLG|PRPF8|PRPF8	944	-	5.7140503	1.2486502	-1.0	-1.0
chr15	89323583	89323683	ENSG00000140521.12|POLG|PRPF8|PRPF8	902	-	6.143088	1.0097116	-1.0	-1.0
chr15	89323002	89323122	ENSG00000140521.12|POLG|PRPF8|PRPF8	946	-	4.3125367	1.2647512	-1.0	-1.0
chr15	89335067	89335207	ENSG00000261441.1|AC124068.2|PRPF8|PRPF8	937	+	3.1440177	1.1994725	-1.0	-1.0
chr15	89616495	89616600	ENSG00000140534.13|TICRR|PRPF8|PRPF8	931	+	2.888626	1.1607101	-1.0	-1.0
chr15	89585942	89586072	ENSG00000140534.13|TICRR|PRPF8|PRPF8	952	+	6.374722	1.3166988	-1.0	-1.0
chr15	89586097	89586197	ENSG00000140534.13|TICRR|PRPF8|PRPF8	956	+	6.2500033	1.3581631	-1.0	-1.0
chr15	89625786	89625886	ENSG00000140534.13|TICRR|PRPF8|PRPF8	949	+	6.250003	1.2883497	-1.0	-1.0
chr15	89582970	89583120	ENSG00000140534.13|TICRR|PRPF8|PRPF8	938	+	6.255426	1.2061166	-1.0	-1.0
chr15	89585844	89586199	ENSG00000259713.1|AC013391.2|PRPF8|PRPF8	972	+	5.3718605	1.5561626	-1.0	-1.0
chr15	89582984	89583119	ENSG00000259713.1|AC013391.2|PRPF8|PRPF8	930	+	6.248554	1.1575633	-1.0	-1.0
chr15	89893780	89893885	ENSG00000250021.7|C15orf38-AP3S2|PRPF8|PRPF8	944	-	4.2637253	1.2483323	-1.0	-1.0
chr15	89893782	89893887	ENSG00000157823.16|AP3S2|PRPF8|PRPF8	947	-	4.3214636	1.2779126	-1.0	-1.0
chr15	90184982	90185081	ENSG00000185033.14|SEMA4B|PRPF8|PRPF8	935	+	3.4594266	1.1863387	-1.0	-1.0
chr15	90219852	90219982	ENSG00000185033.14|SEMA4B|PRPF8|PRPF8	952	+	4.6360087	1.3155	-1.0	-1.0
chr15	90231987	90232218	ENSG00000185043.10|CIB1|PRPF8|PRPF8	947	-	4.288706	1.273875	-1.0	-1.0
chr15	90754840	90754938	ENSG00000197299.10|BLM|PRPF8|PRPF8	913	+	2.8073533	1.059838	-1.0	-1.0
chr15	90879966	90880091	ENSG00000140564.11|FURIN|PRPF8|PRPF8	933	+	4.1486187	1.1723522	-1.0	-1.0
chr15	90877216	90877376	ENSG00000140564.11|FURIN|PRPF8|PRPF8	940	+	4.933711	1.2218437	-1.0	-1.0
chr15	90880578	90880690	ENSG00000140564.11|FURIN|PRPF8|PRPF8	922	+	2.7574544	1.1052313	-1.0	-1.0
chr15	90877526	90877615	ENSG00000140564.11|FURIN|PRPF8|PRPF8	909	+	2.7004387	1.0401285	-1.0	-1.0
chr15	90871855	90872010	ENSG00000140564.11|FURIN|PRPF8|PRPF8	943	+	4.2381854	1.2450209	-1.0	-1.0
chr15	90875917	90876027	ENSG00000140564.11|FURIN|PRPF8|PRPF8	927	+	6.2792397	1.1387447	-1.0	-1.0
chr15	90877615	90877840	ENSG00000140564.11|FURIN|PRPF8|PRPF8	990	+	4.82664	1.9984174	-1.0	-1.0
chr15	90872045	90872200	ENSG00000140564.11|FURIN|PRPF8|PRPF8	958	+	6.061803	1.3817451	-1.0	-1.0
chr15	90877024	90877129	ENSG00000140564.11|FURIN|PRPF8|PRPF8	929	+	3.482887	1.150892	-1.0	-1.0
chr15	90876772	90876895	ENSG00000140564.11|FURIN|PRPF8|PRPF8	973	+	4.6415653	1.5617479	-1.0	-1.0
chr15	90878025	90878131	ENSG00000140564.11|FURIN|PRPF8|PRPF8	932	+	2.8390658	1.1706092	-1.0	-1.0
chr15	90871680	90871805	ENSG00000140564.11|FURIN|PRPF8|PRPF8	948	+	6.2993107	1.286185	-1.0	-1.0
chr15	90878304	90878429	ENSG00000140564.11|FURIN|PRPF8|PRPF8	954	+	5.804393	1.3332453	-1.0	-1.0
chr15	90903546	90903736	ENSG00000196547.14|MAN2A2|PRPF8|PRPF8	935	+	4.0033493	1.1863489	-1.0	-1.0
chr15	90918538	90918698	ENSG00000196547.14|MAN2A2|PRPF8|PRPF8	930	+	3.415121	1.1545502	-1.0	-1.0
chr15	90906913	90907053	ENSG00000196547.14|MAN2A2|PRPF8|PRPF8	963	+	4.4878955	1.4286329	-1.0	-1.0
chr15	90911016	90911391	ENSG00000196547.14|MAN2A2|PRPF8|PRPF8	958	+	3.2271178	1.3721805	-1.0	-1.0
chr15	90911931	90912036	ENSG00000196547.14|MAN2A2|PRPF8|PRPF8	913	+	2.7943559	1.0608397	-1.0	-1.0
chr15	90915751	90915931	ENSG00000196547.14|MAN2A2|PRPF8|PRPF8	934	+	3.7166646	1.1776446	-1.0	-1.0
chr15	90911550	90911650	ENSG00000196547.14|MAN2A2|PRPF8|PRPF8	930	+	2.74416	1.1545832	-1.0	-1.0
chr15	90906497	90906737	ENSG00000196547.14|MAN2A2|PRPF8|PRPF8	977	+	4.1695194	1.6431893	-1.0	-1.0
chr15	90903056	90903321	ENSG00000196547.14|MAN2A2|PRPF8|PRPF8	989	+	2.8909948	1.9553199	-1.0	-1.0
chr15	90911730	90911851	ENSG00000196547.14|MAN2A2|PRPF8|PRPF8	942	+	3.5587745	1.2370178	-1.0	-1.0
chr15	90902526	90902631	ENSG00000196547.14|MAN2A2|PRPF8|PRPF8	938	+	3.5821338	1.2052436	-1.0	-1.0
chr15	90903411	90903526	ENSG00000196547.14|MAN2A2|PRPF8|PRPF8	920	+	2.9736347	1.0969118	-1.0	-1.0
chr15	90912221	90912531	ENSG00000196547.14|MAN2A2|PRPF8|PRPF8	934	+	2.3730977	1.1797391	-1.0	-1.0
chr15	90904714	90904814	ENSG00000196547.14|MAN2A2|PRPF8|PRPF8	958	+	6.300629	1.3812923	-1.0	-1.0
chr15	90910397	90910500	ENSG00000196547.14|MAN2A2|PRPF8|PRPF8	911	+	2.6667109	1.050972	-1.0	-1.0
chr15	90907534	90907639	ENSG00000196547.14|MAN2A2|PRPF8|PRPF8	909	+	2.7676363	1.0400568	-1.0	-1.0
chr15	90904444	90904549	ENSG00000196547.14|MAN2A2|PRPF8|PRPF8	941	+	4.1896763	1.2306939	-1.0	-1.0
chr15	90905009	90905159	ENSG00000196547.14|MAN2A2|PRPF8|PRPF8	937	+	4.1075783	1.1988049	-1.0	-1.0
chr15	90908499	90908679	ENSG00000196547.14|MAN2A2|PRPF8|PRPF8	960	+	5.438982	1.4005462	-1.0	-1.0
chr15	90916286	90916521	ENSG00000196547.14|MAN2A2|PRPF8|PRPF8	962	+	3.4956343	1.4188603	-1.0	-1.0
chr15	90918373	90918508	ENSG00000196547.14|MAN2A2|PRPF8|PRPF8	949	+	3.3062935	1.2933599	-1.0	-1.0
chr15	90913302	90913572	ENSG00000196547.14|MAN2A2|PRPF8|PRPF8	995	+	3.371038	2.3385363	-1.0	-1.0
chr15	90948236	90948366	ENSG00000140553.17|UNC45A|PRPF8|PRPF8	946	+	3.5751655	1.2670017	-1.0	-1.0
chr15	90950048	90950193	ENSG00000140553.17|UNC45A|PRPF8|PRPF8	916	+	3.0398905	1.0750359	-1.0	-1.0
chr15	90942531	90942811	ENSG00000140553.17|UNC45A|PRPF8|PRPF8	952	+	3.0543199	1.3144522	-1.0	-1.0
chr15	90940495	90940610	ENSG00000140553.17|UNC45A|PRPF8|PRPF8	950	+	6.2753153	1.3016294	-1.0	-1.0
chr15	90960956	90961106	ENSG00000166965.12|RCCD1|PRPF8|PRPF8	926	+	2.813051	1.1282268	-1.0	-1.0
chr15	90957051	90957221	ENSG00000166965.12|RCCD1|PRPF8|PRPF8	931	+	3.4009316	1.1637067	-1.0	-1.0
chr15	90983905	90984120	ENSG00000198901.13|PRC1|PRPF8|PRPF8	995	-	3.2430398	2.2742639	-1.0	-1.0
chr15	90981613	90981808	ENSG00000198901.13|PRC1|PRPF8|PRPF8	965	-	3.010426	1.4498605	-1.0	-1.0
chr15	90974246	90974491	ENSG00000198901.13|PRC1|PRPF8|PRPF8	916	-	3.7954693	1.076801	-1.0	-1.0
chr15	90980109	90980241	ENSG00000198901.13|PRC1|PRPF8|PRPF8	976	-	6.6781974	1.6159728	-1.0	-1.0
chr15	90969120	90969225	ENSG00000198901.13|PRC1|PRPF8|PRPF8	949	-	2.786011	1.2890912	-1.0	-1.0
chr15	90981018	90981203	ENSG00000198901.13|PRC1|PRPF8|PRPF8	916	-	3.1283574	1.0746803	-1.0	-1.0
chr15	92883341	92883466	ENSG00000272888.5|LINC01578|PRPF8|PRPF8	914	+	2.3852556	1.0653427	-1.0	-1.0
chr15	92885480	92885580	ENSG00000272888.5|LINC01578|PRPF8|PRPF8	933	+	2.906889	1.1730704	-1.0	-1.0
chr15	92883476	92883576	ENSG00000272888.5|LINC01578|PRPF8|PRPF8	901	+	2.2667866	1.0029098	-1.0	-1.0
chr15	92892072	92892342	ENSG00000272888.5|LINC01578|PRPF8|PRPF8	935	+	3.5042868	1.1888511	-1.0	-1.0
chr15	92886168	92886413	ENSG00000272888.5|LINC01578|PRPF8|PRPF8	985	+	3.9524555	1.8320358	-1.0	-1.0
chr15	92883584	92883709	ENSG00000272888.5|LINC01578|PRPF8|PRPF8	934	+	3.2293248	1.1790005	-1.0	-1.0
chr15	92883186	92883316	ENSG00000272888.5|LINC01578|PRPF8|PRPF8	953	+	2.53095	1.3268425	-1.0	-1.0
chr15	92937625	92937725	ENSG00000279765.3|AC013394.1|PRPF8|PRPF8	951	+	6.3006287	1.3124613	-1.0	-1.0
chr15	92943032	92943197	ENSG00000279765.3|AC013394.1|PRPF8|PRPF8	945	+	3.9084194	1.2564839	-1.0	-1.0
chr15	92943217	92943337	ENSG00000279765.3|AC013394.1|PRPF8|PRPF8	918	+	3.1168642	1.0879662	-1.0	-1.0
chr15	92945762	92945865	ENSG00000279765.3|AC013394.1|PRPF8|PRPF8	956	+	2.9443705	1.3561594	-1.0	-1.0
chr15	92886424	92886524	ENSG00000279765.3|AC013394.1|PRPF8|PRPF8	906	+	4.044381	1.0260602	-1.0	-1.0
chr15	92945865	92946030	ENSG00000279765.3|AC013394.1|PRPF8|PRPF8	970	+	6.574656	1.5293915	-1.0	-1.0
chr15	92885514	92885584	ENSG00000279765.3|AC013394.1|PRPF8|PRPF8	947	+	3.2976778	1.2779518	-1.0	-1.0
chr15	92941960	92942140	ENSG00000279765.3|AC013394.1|PRPF8|PRPF8	936	+	3.2534723	1.1935207	-1.0	-1.0
chr15	92886168	92886254	ENSG00000279765.3|AC013394.1|PRPF8|PRPF8	955	+	3.1085227	1.3465309	-1.0	-1.0
chr15	92949016	92949230	ENSG00000279765.3|AC013394.1|PRPF8|PRPF8	974	+	4.809927	1.5854175	-1.0	-1.0
chr15	92883543	92883713	ENSG00000279765.3|AC013394.1|PRPF8|PRPF8	922	+	2.9135377	1.1095093	-1.0	-1.0
chr15	92892072	92892337	ENSG00000279765.3|AC013394.1|PRPF8|PRPF8	941	+	3.573354	1.2277046	-1.0	-1.0
chr15	92886254	92886409	ENSG00000279765.3|AC013394.1|PRPF8|PRPF8	960	+	3.7257006	1.4032027	-1.0	-1.0
chr15	92967414	92967513	ENSG00000173575.20|CHD2|PRPF8|PRPF8	924	+	4.12927	1.1218904	-1.0	-1.0
chr15	92984500	92984670	ENSG00000173575.20|CHD2|PRPF8|PRPF8	996	+	6.524162	2.3744783	-1.0	-1.0
chr15	92985673	92985833	ENSG00000173575.20|CHD2|PRPF8|PRPF8	925	+	3.4553142	1.1237915	-1.0	-1.0
chr15	92981457	92981557	ENSG00000173575.20|CHD2|PRPF8|PRPF8	924	+	3.4262598	1.1197004	-1.0	-1.0
chr15	92997307	92997617	ENSG00000173575.20|CHD2|PRPF8|PRPF8	968	+	3.3569155	1.4887197	-1.0	-1.0
chr15	92927355	92927460	ENSG00000173575.20|CHD2|PRPF8|PRPF8	911	+	3.339735	1.0491878	-1.0	-1.0
chr15	92998331	92998498	ENSG00000173575.20|CHD2|PRPF8|PRPF8	960	+	3.323859	1.3989644	-1.0	-1.0
chr15	92943068	92943198	ENSG00000173575.20|CHD2|PRPF8|PRPF8	946	+	4.2728753	1.2666641	-1.0	-1.0
chr15	92901281	92901391	ENSG00000173575.20|CHD2|PRPF8|PRPF8	921	+	3.0040894	1.1016395	-1.0	-1.0
chr15	92972417	92972572	ENSG00000173575.20|CHD2|PRPF8|PRPF8	950	+	4.0877733	1.3010349	-1.0	-1.0
chr15	92981364	92981457	ENSG00000173575.20|CHD2|PRPF8|PRPF8	923	+	2.6438556	1.114399	-1.0	-1.0
chr15	92949016	92949234	ENSG00000173575.20|CHD2|PRPF8|PRPF8	973	+	4.729239	1.5609593	-1.0	-1.0
chr15	92941955	92942155	ENSG00000173575.20|CHD2|PRPF8|PRPF8	934	+	3.5320358	1.1807426	-1.0	-1.0
chr15	92993028	92993133	ENSG00000173575.20|CHD2|PRPF8|PRPF8	922	+	3.3919034	1.1103246	-1.0	-1.0
chr15	92937625	92937725	ENSG00000173575.20|CHD2|PRPF8|PRPF8	957	+	6.3006287	1.3656346	-1.0	-1.0
chr15	93012729	93012829	ENSG00000173575.20|CHD2|PRPF8|PRPF8	921	+	4.08745	1.1021633	-1.0	-1.0
chr15	93012514	93012614	ENSG00000173575.20|CHD2|PRPF8|PRPF8	935	+	4.12927	1.1867857	-1.0	-1.0
chr15	92945865	92946030	ENSG00000173575.20|CHD2|PRPF8|PRPF8	973	+	6.6041703	1.5659412	-1.0	-1.0
chr15	92972314	92972417	ENSG00000173575.20|CHD2|PRPF8|PRPF8	966	+	2.633109	1.4683114	-1.0	-1.0
chr15	92943218	92943333	ENSG00000173575.20|CHD2|PRPF8|PRPF8	921	+	3.1460807	1.1013516	-1.0	-1.0
chr15	93020221	93020351	ENSG00000173575.20|CHD2|PRPF8|PRPF8	923	+	3.5489924	1.1124742	-1.0	-1.0
chr15	92945820	92945865	ENSG00000173575.20|CHD2|PRPF8|PRPF8	953	+	3.0660875	1.331029	-1.0	-1.0
chr15	92953581	92953736	ENSG00000173575.20|CHD2|PRPF8|PRPF8	942	+	4.22269	1.2377102	-1.0	-1.0
chr15	92978393	92978613	ENSG00000173575.20|CHD2|PRPF8|PRPF8	954	+	4.901188	1.3414207	-1.0	-1.0
chr15	92991582	92991687	ENSG00000173575.20|CHD2|PRPF8|PRPF8	958	+	6.373192	1.3759433	-1.0	-1.0
chr15	96282841	96282989	ENSG00000247809.7|NR2F2-AS1|PRPF8|PRPF8	999	-	4.0879993	3.1617157	-1.0	-1.0
chr15	97966042	97966192	ENSG00000140450.8|ARRDC4|PRPF8|PRPF8	973	+	6.648665	1.570145	-1.0	-1.0
chr15	101286700	101286940	ENSG00000131876.16|SNRPA1|PRPF8|PRPF8	973	-	5.1524105	1.5687362	-1.0	-1.0
chr15	101292445	101292555	ENSG00000131876.16|SNRPA1|PRPF8|PRPF8	977	-	6.7027345	1.6415606	-1.0	-1.0
chr16	54138	54293	ENSG00000161981.10|SNRNP25|PRPF8|PRPF8	935	+	4.094465	1.1858984	-1.0	-1.0
chr16	55826	56011	ENSG00000161981.10|SNRNP25|PRPF8|PRPF8	970	+	6.0147405	1.5216964	-1.0	-1.0
chr16	85296	85396	ENSG00000103152.11|MPG|PRPF8|PRPF8	901	+	6.1430874	1.0028417	-1.0	-1.0
chr16	130398	130521	ENSG00000103148.15|NPRL3|PRPF8|PRPF8	938	-	3.7336748	1.2092512	-1.0	-1.0
chr16	130521	130591	ENSG00000103148.15|NPRL3|PRPF8|PRPF8	961	-	3.0356226	1.4053383	-1.0	-1.0
chr16	164881	165066	ENSG00000206177.6|HBM|PRPF8|PRPF8	967	+	4.956314	1.486765	-1.0	-1.0
chr16	164881	165027	ENSG00000206178.2|HBZP1|PRPF8|PRPF8	967	+	5.1573396	1.4859523	-1.0	-1.0
chr16	177079	177269	ENSG00000206172.8|HBA1|PRPF8|PRPF8	921	+	2.886057	1.1015224	-1.0	-1.0
chr16	220390	220500	ENSG00000007392.16|LUC7L|PRPF8|PRPF8	942	-	2.9728162	1.2344558	-1.0	-1.0
chr16	220520	220720	ENSG00000007392.16|LUC7L|PRPF8|PRPF8	997	-	4.4046445	2.508458	-1.0	-1.0
chr16	229071	229291	ENSG00000007392.16|LUC7L|PRPF8|PRPF8	932	-	2.5090003	1.1654159	-1.0	-1.0
chr16	228766	228866	ENSG00000007392.16|LUC7L|PRPF8|PRPF8	921	-	3.169922	1.1029019	-1.0	-1.0
chr16	370234	370309	ENSG00000086504.15|MRPL28|PRPF8|PRPF8	974	-	6.612573	1.5772129	-1.0	-1.0
chr16	368610	368750	ENSG00000086504.15|MRPL28|PRPF8|PRPF8	941	-	3.8751974	1.2291899	-1.0	-1.0
chr16	368850	369090	ENSG00000086504.15|MRPL28|PRPF8|PRPF8	941	-	3.6786673	1.226983	-1.0	-1.0
chr16	399257	399357	ENSG00000103202.12|NME4|PRPF8|PRPF8	930	+	3.4262598	1.152348	-1.0	-1.0
chr16	398322	398477	ENSG00000103202.12|NME4|PRPF8|PRPF8	904	+	2.4742525	1.017782	-1.0	-1.0
chr16	398727	398997	ENSG00000103202.12|NME4|PRPF8|PRPF8	946	+	3.8046403	1.2709448	-1.0	-1.0
chr16	398487	398672	ENSG00000103202.12|NME4|PRPF8|PRPF8	932	+	3.0688772	1.1649653	-1.0	-1.0
chr16	397313	397593	ENSG00000103202.12|NME4|PRPF8|PRPF8	981	+	3.7370868	1.723971	-1.0	-1.0
chr16	399744	399864	ENSG00000103202.12|NME4|PRPF8|PRPF8	947	+	6.297926	1.2783556	-1.0	-1.0
chr16	399112	399242	ENSG00000103202.12|NME4|PRPF8|PRPF8	944	+	4.26012	1.2542577	-1.0	-1.0
chr16	397741	397916	ENSG00000103202.12|NME4|PRPF8|PRPF8	983	+	4.5391874	1.7702428	-1.0	-1.0
chr16	405024	405154	ENSG00000103202.12|NME4|PRPF8|PRPF8	958	+	6.402515	1.3774458	-1.0	-1.0
chr16	397643	397741	ENSG00000103202.12|NME4|PRPF8|PRPF8	963	+	3.5443172	1.4352304	-1.0	-1.0
chr16	405024	405145	ENSG00000242612.6|DECR2|PRPF8|PRPF8	958	+	6.419496	1.3801103	-1.0	-1.0
chr16	550713	551263	ENSG00000103326.11|CAPN15|PRPF8|PRPF8	950	+	4.4123344	1.3045167	-1.0	-1.0
chr16	551566	551664	ENSG00000103326.11|CAPN15|PRPF8|PRPF8	941	+	3.523557	1.2271372	-1.0	-1.0
chr16	549838	549998	ENSG00000103326.11|CAPN15|PRPF8|PRPF8	906	+	2.8352892	1.0286077	-1.0	-1.0
chr16	578615	578715	ENSG00000007541.16|PIGQ|PRPF8|PRPF8	913	+	6.1975355	1.0584356	-1.0	-1.0
chr16	579000	579205	ENSG00000007541.16|PIGQ|PRPF8|PRPF8	929	+	3.5426314	1.1464183	-1.0	-1.0
chr16	576278	576383	ENSG00000007541.16|PIGQ|PRPF8|PRPF8	942	+	4.2255926	1.2395709	-1.0	-1.0
chr16	635513	635613	ENSG00000130731.15|METTL26|PRPF8|PRPF8	938	-	4.169912	1.2064782	-1.0	-1.0
chr16	635153	635448	ENSG00000130731.15|METTL26|PRPF8|PRPF8	931	-	2.533695	1.1607673	-1.0	-1.0
chr16	634893	635023	ENSG00000130731.15|METTL26|PRPF8|PRPF8	911	-	2.4724016	1.0514982	-1.0	-1.0
chr16	635748	636048	ENSG00000130731.15|METTL26|PRPF8|PRPF8	952	-	3.0528154	1.3207555	-1.0	-1.0
chr16	647521	647631	ENSG00000172366.19|MCRIP2|PRPF8|PRPF8	955	+	6.3000565	1.3432469	-1.0	-1.0
chr16	673333	673479	ENSG00000140983.13|RHOT2|PRPF8|PRPF8	928	+	3.2903676	1.1446357	-1.0	-1.0
chr16	668675	668985	ENSG00000140983.13|RHOT2|PRPF8|PRPF8	925	+	2.7666585	1.1224062	-1.0	-1.0
chr16	670557	670674	ENSG00000140983.13|RHOT2|PRPF8|PRPF8	979	+	3.9669907	1.6693211	-1.0	-1.0
chr16	670357	670454	ENSG00000140983.13|RHOT2|PRPF8|PRPF8	960	+	3.8073497	1.3969382	-1.0	-1.0
chr16	672343	672523	ENSG00000140983.13|RHOT2|PRPF8|PRPF8	931	+	2.654935	1.1596074	-1.0	-1.0
chr16	672728	672928	ENSG00000140983.13|RHOT2|PRPF8|PRPF8	967	+	5.0175886	1.4765068	-1.0	-1.0
chr16	674029	674164	ENSG00000140983.13|RHOT2|PRPF8|PRPF8	912	+	2.7225394	1.0577449	-1.0	-1.0
chr16	670140	670275	ENSG00000140983.13|RHOT2|PRPF8|PRPF8	931	+	2.8557053	1.1624446	-1.0	-1.0
chr16	670724	670829	ENSG00000140983.13|RHOT2|PRPF8|PRPF8	922	+	2.822648	1.1068949	-1.0	-1.0
chr16	669490	669840	ENSG00000140983.13|RHOT2|PRPF8|PRPF8	930	+	2.6280851	1.1548831	-1.0	-1.0
chr16	673073	673293	ENSG00000140983.13|RHOT2|PRPF8|PRPF8	958	+	3.1149473	1.3720158	-1.0	-1.0
chr16	669105	669335	ENSG00000140983.13|RHOT2|PRPF8|PRPF8	981	+	3.939671	1.712075	-1.0	-1.0
chr16	670924	671114	ENSG00000140983.13|RHOT2|PRPF8|PRPF8	958	+	2.7172556	1.3734394	-1.0	-1.0
chr16	671502	671657	ENSG00000140983.13|RHOT2|PRPF8|PRPF8	938	+	5.5640326	1.2073522	-1.0	-1.0
chr16	671929	672099	ENSG00000140983.13|RHOT2|PRPF8|PRPF8	926	+	2.6022842	1.1314982	-1.0	-1.0
chr16	669845	670035	ENSG00000140983.13|RHOT2|PRPF8|PRPF8	952	+	2.7716823	1.3227184	-1.0	-1.0
chr16	682264	682369	ENSG00000103266.10|STUB1|PRPF8|PRPF8	915	+	3.44208	1.0686587	-1.0	-1.0
chr16	683406	683561	ENSG00000161999.11|JMJD8|PRPF8|PRPF8	929	-	3.0293345	1.1501321	-1.0	-1.0
chr16	684039	684189	ENSG00000161999.11|JMJD8|PRPF8|PRPF8	943	-	5.659491	1.2403327	-1.0	-1.0
chr16	727245	727470	ENSG00000103253.17|HAGHL|PRPF8|PRPF8	963	+	5.099464	1.4280798	-1.0	-1.0
chr16	728900	729090	ENSG00000103253.17|HAGHL|PRPF8|PRPF8	932	+	2.8812416	1.1672577	-1.0	-1.0
chr16	734299	734439	ENSG00000103245.13|NARFL|PRPF8|PRPF8	955	-	5.912631	1.3463154	-1.0	-1.0
chr16	733202	733312	ENSG00000103245.13|NARFL|PRPF8|PRPF8	936	-	6.2218585	1.1941429	-1.0	-1.0
chr16	791509	792249	ENSG00000127586.16|CHTF18|PRPF8|PRPF8	992	+	3.305533	2.0906572	-1.0	-1.0
chr16	794486	794626	ENSG00000127586.16|CHTF18|PRPF8|PRPF8	908	+	2.6008162	1.0356684	-1.0	-1.0
chr16	791099	791214	ENSG00000127586.16|CHTF18|PRPF8|PRPF8	911	+	2.0205293	1.0508405	-1.0	-1.0
chr16	790599	790769	ENSG00000127586.16|CHTF18|PRPF8|PRPF8	932	+	2.719256	1.164743	-1.0	-1.0
chr16	790864	791064	ENSG00000127586.16|CHTF18|PRPF8|PRPF8	940	+	2.6634593	1.2185507	-1.0	-1.0
chr16	791289	791479	ENSG00000127586.16|CHTF18|PRPF8|PRPF8	957	+	3.612814	1.3684467	-1.0	-1.0
chr16	1320482	1320727	ENSG00000103275.19|UBE2I|PRPF8|PRPF8	959	+	3.792596	1.3830171	-1.0	-1.0
chr16	1315907	1316007	ENSG00000103275.19|UBE2I|PRPF8|PRPF8	903	+	4.044381	1.0118173	-1.0	-1.0
chr16	1315647	1315857	ENSG00000103275.19|UBE2I|PRPF8|PRPF8	983	+	4.603015	1.780806	-1.0	-1.0
chr16	1352242	1352412	ENSG00000090581.9|GNPTG|PRPF8|PRPF8	954	+	4.06726	1.3373402	-1.0	-1.0
chr16	1364119	1364224	ENSG00000059145.18|UNKL|PRPF8|PRPF8	936	-	4.208913	1.1907914	-1.0	-1.0
chr16	1365954	1366099	ENSG00000059145.18|UNKL|PRPF8|PRPF8	947	-	3.0478735	1.2780353	-1.0	-1.0
chr16	1452594	1452749	ENSG00000103249.17|CLCN7|PRPF8|PRPF8	946	-	3.4768877	1.2685862	-1.0	-1.0
chr16	1460292	1460412	ENSG00000103249.17|CLCN7|PRPF8|PRPF8	923	-	4.095079	1.1160047	-1.0	-1.0
chr16	1450395	1450520	ENSG00000103249.17|CLCN7|PRPF8|PRPF8	925	-	2.552697	1.1271489	-1.0	-1.0
chr16	1449105	1449245	ENSG00000103249.17|CLCN7|PRPF8|PRPF8	934	-	4.1870055	1.181542	-1.0	-1.0
chr16	1453318	1453418	ENSG00000103249.17|CLCN7|PRPF8|PRPF8	934	-	3.4594266	1.1790441	-1.0	-1.0
chr16	1449330	1449435	ENSG00000103249.17|CLCN7|PRPF8|PRPF8	921	-	2.655169	1.1032693	-1.0	-1.0
chr16	1459106	1459211	ENSG00000103249.17|CLCN7|PRPF8|PRPF8	909	-	2.5849617	1.0411074	-1.0	-1.0
chr16	1448079	1448234	ENSG00000103249.17|CLCN7|PRPF8|PRPF8	934	-	4.145527	1.1781205	-1.0	-1.0
chr16	1460062	1460182	ENSG00000103249.17|CLCN7|PRPF8|PRPF8	908	-	2.9693625	1.0367864	-1.0	-1.0
chr16	1447949	1448049	ENSG00000103249.17|CLCN7|PRPF8|PRPF8	930	-	4.08745	1.1540414	-1.0	-1.0
chr16	1449540	1449655	ENSG00000103249.17|CLCN7|PRPF8|PRPF8	907	-	2.614576	1.0336996	-1.0	-1.0
chr16	1453708	1453828	ENSG00000103249.17|CLCN7|PRPF8|PRPF8	952	-	3.9337742	1.3219503	-1.0	-1.0
chr16	1458701	1458866	ENSG00000103249.17|CLCN7|PRPF8|PRPF8	930	-	3.5996683	1.1525263	-1.0	-1.0
chr16	1452429	1452564	ENSG00000103249.17|CLCN7|PRPF8|PRPF8	927	-	3.8219192	1.136409	-1.0	-1.0
chr16	1453833	1453894	ENSG00000103249.17|CLCN7|PRPF8|PRPF8	936	-	4.169912	1.1963801	-1.0	-1.0
chr16	1507831	1508036	ENSG00000100726.14|TELO2|PRPF8|PRPF8	992	+	7.210198	2.0716162	-1.0	-1.0
chr16	1500894	1501184	ENSG00000100726.14|TELO2|PRPF8|PRPF8	970	+	6.4832587	1.5293566	-1.0	-1.0
chr16	1493605	1493840	ENSG00000100726.14|TELO2|PRPF8|PRPF8	962	+	3.6151552	1.4163091	-1.0	-1.0
chr16	1500597	1500699	ENSG00000100726.14|TELO2|PRPF8|PRPF8	925	+	2.9413197	1.1238213	-1.0	-1.0
chr16	1501564	1501662	ENSG00000100726.14|TELO2|PRPF8|PRPF8	959	+	6.3495383	1.3849661	-1.0	-1.0
chr16	1506066	1506191	ENSG00000100726.14|TELO2|PRPF8|PRPF8	940	+	4.222265	1.2187483	-1.0	-1.0
chr16	1493855	1494030	ENSG00000100726.14|TELO2|PRPF8|PRPF8	943	+	4.3791757	1.2471709	-1.0	-1.0
chr16	1494616	1494736	ENSG00000100726.14|TELO2|PRPF8|PRPF8	948	+	4.353844	1.2800756	-1.0	-1.0
chr16	1500699	1500819	ENSG00000100726.14|TELO2|PRPF8|PRPF8	959	+	4.322868	1.3859638	-1.0	-1.0
chr16	1495623	1495763	ENSG00000100726.14|TELO2|PRPF8|PRPF8	954	+	3.3458233	1.3365895	-1.0	-1.0
chr16	1506699	1507009	ENSG00000100726.14|TELO2|PRPF8|PRPF8	960	+	3.5867393	1.3995552	-1.0	-1.0
chr16	1495873	1496038	ENSG00000100726.14|TELO2|PRPF8|PRPF8	944	+	4.1709604	1.2546326	-1.0	-1.0
chr16	1505328	1505428	ENSG00000100726.14|TELO2|PRPF8|PRPF8	910	+	6.1975355	1.0439007	-1.0	-1.0
chr16	1499623	1499723	ENSG00000100726.14|TELO2|PRPF8|PRPF8	902	+	6.143088	1.0108365	-1.0	-1.0
chr16	1503002	1503117	ENSG00000100726.14|TELO2|PRPF8|PRPF8	938	+	5.7193594	1.2075765	-1.0	-1.0
chr16	1496838	1496943	ENSG00000100726.14|TELO2|PRPF8|PRPF8	955	+	6.250003	1.3465786	-1.0	-1.0
chr16	1506229	1506609	ENSG00000100726.14|TELO2|PRPF8|PRPF8	984	+	4.075019	1.7966762	-1.0	-1.0
chr16	1665178	1665333	ENSG00000007545.15|CRAMP1|PRPF8|PRPF8	957	+	6.2559514	1.371017	-1.0	-1.0
chr16	1669170	1669290	ENSG00000007545.15|CRAMP1|PRPF8|PRPF8	936	+	3.4977558	1.1940749	-1.0	-1.0
chr16	1678409	1678509	ENSG00000261732.1|AL031708.1|PRPF8|PRPF8	933	+	4.169912	1.1749367	-1.0	-1.0
chr16	1670370	1670505	ENSG00000261732.1|AL031708.1|PRPF8|PRPF8	956	+	6.1809807	1.3557223	-1.0	-1.0
chr16	1665183	1665338	ENSG00000261732.1|AL031708.1|PRPF8|PRPF8	957	+	6.4308434	1.3656719	-1.0	-1.0
chr16	1669165	1669290	ENSG00000261732.1|AL031708.1|PRPF8|PRPF8	933	+	3.4045625	1.175186	-1.0	-1.0
chr16	1685657	1685756	ENSG00000261732.1|AL031708.1|PRPF8|PRPF8	913	+	4.08745	1.0595013	-1.0	-1.0
chr16	1685652	1685752	ENSG00000206053.12|JPT2|PRPF8|PRPF8	900	+	3.2853973	1.0012119	-1.0	-1.0
chr16	1748661	1748800	ENSG00000138834.12|MAPK8IP3|PRPF8|PRPF8	979	+	4.659558	1.6715459	-1.0	-1.0
chr16	1763921	1764106	ENSG00000138834.12|MAPK8IP3|PRPF8|PRPF8	972	+	3.9327765	1.5495465	-1.0	-1.0
chr16	1743446	1743601	ENSG00000138834.12|MAPK8IP3|PRPF8|PRPF8	936	+	3.1709878	1.1941113	-1.0	-1.0
chr16	1746341	1746446	ENSG00000138834.12|MAPK8IP3|PRPF8|PRPF8	956	+	6.299771	1.3523581	-1.0	-1.0
chr16	1767884	1768144	ENSG00000138834.12|MAPK8IP3|PRPF8|PRPF8	944	+	4.7473	1.2533349	-1.0	-1.0
chr16	1770810	1771325	ENSG00000103024.7|NME3|PRPF8|PRPF8	991	-	5.030088	2.0385027	-1.0	-1.0
chr16	1777632	1777777	ENSG00000197774.12|EME2|PRPF8|PRPF8	935	+	6.249388	1.189945	-1.0	-1.0
chr16	1775109	1775279	ENSG00000197774.12|EME2|PRPF8|PRPF8	922	+	3.5928607	1.1103204	-1.0	-1.0
chr16	1778231	1778491	ENSG00000162032.15|SPSB3|PRPF8|PRPF8	959	-	3.255951	1.383358	-1.0	-1.0
chr16	1857530	1857711	ENSG00000162039.14|MEIOB|PRPF8|PRPF8	973	-	5.8809605	1.5765027	-1.0	-1.0
chr16	1860305	1860402	ENSG00000162039.14|MEIOB|PRPF8|PRPF8	933	-	4.2479143	1.1737182	-1.0	-1.0
chr16	1861845	1861984	ENSG00000162039.14|MEIOB|PRPF8|PRPF8	969	-	3.8726056	1.5034423	-1.0	-1.0
chr16	1865636	1865777	ENSG00000162039.14|MEIOB|PRPF8|PRPF8	964	-	3.4014282	1.4379572	-1.0	-1.0
chr16	1853038	1853134	ENSG00000162039.14|MEIOB|PRPF8|PRPF8	959	-	2.8907702	1.3881538	-1.0	-1.0
chr16	1852928	1853033	ENSG00000162039.14|MEIOB|PRPF8|PRPF8	959	-	6.3250837	1.3843589	-1.0	-1.0
chr16	1853134	1853218	ENSG00000162039.14|MEIOB|PRPF8|PRPF8	944	-	4.392304	1.25339	-1.0	-1.0
chr16	1853931	1854099	ENSG00000162039.14|MEIOB|PRPF8|PRPF8	973	-	6.4162297	1.5756723	-1.0	-1.0
chr16	1963927	1964452	ENSG00000140988.15|RPS2|PRPF8|PRPF8	991	-	3.5179613	2.0621204	-1.0	-1.0
chr16	1963526	1963652	ENSG00000140988.15|RPS2|PRPF8|PRPF8	921	-	2.444788	1.1049253	-1.0	-1.0
chr16	1964627	1964860	ENSG00000140988.15|RPS2|PRPF8|PRPF8	972	-	2.431305	1.5505172	-1.0	-1.0
chr16	1962251	1962376	ENSG00000140988.15|RPS2|PRPF8|PRPF8	947	-	2.19108	1.2783031	-1.0	-1.0
chr16	1963792	1963902	ENSG00000140988.15|RPS2|PRPF8|PRPF8	928	-	6.215025	1.1408191	-1.0	-1.0
chr16	1963056	1963171	ENSG00000140988.15|RPS2|PRPF8|PRPF8	931	-	1.6122643	1.1610109	-1.0	-1.0
chr16	1962911	1963031	ENSG00000140988.15|RPS2|PRPF8|PRPF8	930	-	2.343621	1.1535127	-1.0	-1.0
chr16	1963256	1963361	ENSG00000140988.15|RPS2|PRPF8|PRPF8	931	-	2.977278	1.1625397	-1.0	-1.0
chr16	1963924	1964044	ENSG00000255513.1|AC005363.1|PRPF8|PRPF8	928	-	3.0598452	1.1431701	-1.0	-1.0
chr16	1963794	1963899	ENSG00000255513.1|AC005363.1|PRPF8|PRPF8	939	-	6.2490826	1.2173398	-1.0	-1.0
chr16	1974105	1974205	ENSG00000183751.14|TBL3|PRPF8|PRPF8	903	+	4.044381	1.0113864	-1.0	-1.0
chr16	1977375	1977570	ENSG00000183751.14|TBL3|PRPF8|PRPF8	958	+	4.218329	1.3793197	-1.0	-1.0
chr16	2000816	2001003	ENSG00000167962.13|ZNF598|PRPF8|PRPF8	972	-	6.5865526	1.5455716	-1.0	-1.0
chr16	1998563	1998688	ENSG00000167962.13|ZNF598|PRPF8|PRPF8	958	-	6.3642364	1.3793647	-1.0	-1.0
chr16	2002890	2003020	ENSG00000167962.13|ZNF598|PRPF8|PRPF8	931	-	3.5693352	1.1605597	-1.0	-1.0
chr16	1998853	1998963	ENSG00000167962.13|ZNF598|PRPF8|PRPF8	947	-	6.3006277	1.2780539	-1.0	-1.0
chr16	2001286	2001561	ENSG00000167962.13|ZNF598|PRPF8|PRPF8	976	-	4.676166	1.6222146	-1.0	-1.0
chr16	2008798	2008958	ENSG00000167962.13|ZNF598|PRPF8|PRPF8	937	-	3.9346654	1.1992594	-1.0	-1.0
chr16	2001904	2002004	ENSG00000167962.13|ZNF598|PRPF8|PRPF8	957	-	6.349539	1.3671135	-1.0	-1.0
chr16	2003355	2003455	ENSG00000167962.13|ZNF598|PRPF8|PRPF8	954	-	6.250003	1.3391216	-1.0	-1.0
chr16	2009228	2009353	ENSG00000167962.13|ZNF598|PRPF8|PRPF8	957	-	5.0241914	1.3700559	-1.0	-1.0
chr16	2003505	2003665	ENSG00000167962.13|ZNF598|PRPF8|PRPF8	934	-	3.0316236	1.1810508	-1.0	-1.0
chr16	2000210	2000385	ENSG00000167962.13|ZNF598|PRPF8|PRPF8	973	-	4.160608	1.5756398	-1.0	-1.0
chr16	2085557	2085742	ENSG00000103197.16|TSC2|PRPF8|PRPF8	964	+	5.1102057	1.4452806	-1.0	-1.0
chr16	2063093	2063258	ENSG00000103197.16|TSC2|PRPF8|PRPF8	964	+	6.3327227	1.4397607	-1.0	-1.0
chr16	2076965	2077070	ENSG00000103197.16|TSC2|PRPF8|PRPF8	938	+	6.223769	1.2049267	-1.0	-1.0
chr16	2076625	2076725	ENSG00000103197.16|TSC2|PRPF8|PRPF8	958	+	6.4426484	1.3718486	-1.0	-1.0
chr16	2078096	2078196	ENSG00000103197.16|TSC2|PRPF8|PRPF8	903	+	2.938597	1.011093	-1.0	-1.0
chr16	2054440	2054555	ENSG00000103197.16|TSC2|PRPF8|PRPF8	922	+	3.390675	1.1075615	-1.0	-1.0
chr16	2061778	2061898	ENSG00000103197.16|TSC2|PRPF8|PRPF8	957	+	6.396544	1.367383	-1.0	-1.0
chr16	2092774	2092959	ENSG00000008710.19|PKD1|PRPF8|PRPF8	940	-	4.1684256	1.2186948	-1.0	-1.0
chr16	2096960	2097125	ENSG00000008710.19|PKD1|PRPF8|PRPF8	915	-	2.634584	1.0691193	-1.0	-1.0
chr16	2154922	2155042	ENSG00000260260.1|SNHG19|PRPF8|PRPF8	956	-	4.026124	1.3609556	-1.0	-1.0
chr16	2175110	2175219	ENSG00000131653.12|TRAF7|PRPF8|PRPF8	955	+	6.4273796	1.3486136	-1.0	-1.0
chr16	2165711	2165851	ENSG00000131653.12|TRAF7|PRPF8|PRPF8	930	+	4.1409383	1.156221	-1.0	-1.0
chr16	2173554	2173679	ENSG00000131653.12|TRAF7|PRPF8|PRPF8	961	+	6.376629	1.4055929	-1.0	-1.0
chr16	2174153	2174250	ENSG00000131653.12|TRAF7|PRPF8|PRPF8	954	+	6.3968434	1.3375543	-1.0	-1.0
chr16	2174333	2174518	ENSG00000131653.12|TRAF7|PRPF8|PRPF8	958	+	6.4345627	1.3742203	-1.0	-1.0
chr16	2172599	2172769	ENSG00000131653.12|TRAF7|PRPF8|PRPF8	947	+	3.8078144	1.2749388	-1.0	-1.0
chr16	2173029	2173181	ENSG00000131653.12|TRAF7|PRPF8|PRPF8	972	+	4.359306	1.5576544	-1.0	-1.0
chr16	2206822	2206922	ENSG00000167965.17|MLST8|PRPF8|PRPF8	956	+	6.349539	1.3527956	-1.0	-1.0
chr16	2206632	2206797	ENSG00000167965.17|MLST8|PRPF8|PRPF8	943	+	3.4940896	1.2416707	-1.0	-1.0
chr16	2208335	2208505	ENSG00000167965.17|MLST8|PRPF8|PRPF8	926	+	2.803871	1.1337026	-1.0	-1.0
chr16	2213676	2213821	ENSG00000184207.8|PGP|PRPF8|PRPF8	929	-	4.5750594	1.147613	-1.0	-1.0
chr16	2214053	2214137	ENSG00000184207.8|PGP|PRPF8|PRPF8	968	-	3.0255344	1.4916643	-1.0	-1.0
chr16	2213956	2214053	ENSG00000184207.8|PGP|PRPF8|PRPF8	938	-	2.5849624	1.2058872	-1.0	-1.0
chr16	2230369	2230754	ENSG00000167967.15|E4F1|PRPF8|PRPF8	969	+	3.9351237	1.5112039	-1.0	-1.0
chr16	2233100	2233530	ENSG00000167967.15|E4F1|PRPF8|PRPF8	966	+	3.3715956	1.4714823	-1.0	-1.0
chr16	2230829	2230939	ENSG00000167967.15|E4F1|PRPF8|PRPF8	931	+	4.1428175	1.1609924	-1.0	-1.0
chr16	2228638	2228918	ENSG00000167967.15|E4F1|PRPF8|PRPF8	937	+	3.6666985	1.1978108	-1.0	-1.0
chr16	2233660	2233760	ENSG00000167967.15|E4F1|PRPF8|PRPF8	949	+	6.250003	1.2883497	-1.0	-1.0
chr16	2251191	2251315	ENSG00000167969.12|ECI1|PRPF8|PRPF8	955	-	6.29979	1.3510269	-1.0	-1.0
chr16	2244272	2244427	ENSG00000167969.12|ECI1|PRPF8|PRPF8	921	-	2.9069176	1.1036825	-1.0	-1.0
chr16	2251415	2251520	ENSG00000167969.12|ECI1|PRPF8|PRPF8	911	-	2.5023437	1.051058	-1.0	-1.0
chr16	2243224	2243329	ENSG00000167969.12|ECI1|PRPF8|PRPF8	912	-	2.8328884	1.0565853	-1.0	-1.0
chr16	2242949	2243144	ENSG00000167969.12|ECI1|PRPF8|PRPF8	991	-	3.3338618	2.0545223	-1.0	-1.0
chr16	2262526	2262739	ENSG00000205937.11|RNPS1|PRPF8|PRPF8	987	-	6.0490136	1.901925	-1.0	-1.0
chr16	2264076	2264181	ENSG00000205937.11|RNPS1|PRPF8|PRPF8	908	-	2.5339408	1.0351663	-1.0	-1.0
chr16	2262207	2262357	ENSG00000205937.11|RNPS1|PRPF8|PRPF8	946	-	2.2118425	1.2674929	-1.0	-1.0
chr16	2262081	2262207	ENSG00000205937.11|RNPS1|PRPF8|PRPF8	923	-	2.626536	1.1128265	-1.0	-1.0
chr16	2437030	2437130	ENSG00000162063.12|CCNF|PRPF8|PRPF8	924	+	4.0874496	1.1199714	-1.0	-1.0
chr16	2448978	2449110	ENSG00000162063.12|CCNF|PRPF8|PRPF8	949	+	6.291312	1.2893579	-1.0	-1.0
chr16	2461209	2461359	ENSG00000162062.14|C16orf59|PRPF8|PRPF8	949	+	6.3234835	1.2890751	-1.0	-1.0
chr16	2514452	2514617	ENSG00000185883.11|ATP6V0C|PRPF8|PRPF8	970	+	5.236975	1.5208569	-1.0	-1.0
chr16	2520622	2520842	ENSG00000259784.1|AC093525.1|PRPF8|PRPF8	988	+	7.073203	1.9340872	-1.0	-1.0
chr16	2514452	2514617	ENSG00000259784.1|AC093525.1|PRPF8|PRPF8	970	+	5.236975	1.5271459	-1.0	-1.0
chr16	2514453	2514618	ENSG00000260272.1|AC093525.2|PRPF8|PRPF8	971	+	5.2474394	1.5305209	-1.0	-1.0
chr16	2528665	2528840	ENSG00000162066.14|AMDHD2|PRPF8|PRPF8	948	+	3.2114503	1.2813745	-1.0	-1.0
chr16	2520621	2520768	ENSG00000162066.14|AMDHD2|PRPF8|PRPF8	987	+	7.0039344	1.8841848	-1.0	-1.0
chr16	2529180	2529280	ENSG00000162066.14|AMDHD2|PRPF8|PRPF8	904	+	2.9696238	1.0182569	-1.0	-1.0
chr16	2770154	2770399	ENSG00000167978.16|SRRM2|PRPF8|PRPF8	995	+	2.2324872	2.3318758	-1.0	-1.0
chr16	2759033	2759543	ENSG00000167978.16|SRRM2|PRPF8|PRPF8	967	+	4.6786833	1.4810784	-1.0	-1.0
chr16	2757006	2757171	ENSG00000167978.16|SRRM2|PRPF8|PRPF8	934	+	3.8019395	1.1815093	-1.0	-1.0
chr16	2759603	2760368	ENSG00000167978.16|SRRM2|PRPF8|PRPF8	1000	+	2.9203348	4.863293	-1.0	-1.0
chr16	2768261	2768504	ENSG00000167978.16|SRRM2|PRPF8|PRPF8	1000	+	4.2831893	8.255977	-1.0	-1.0
chr16	2760493	2760838	ENSG00000167978.16|SRRM2|PRPF8|PRPF8	984	+	5.866284	1.7984114	-1.0	-1.0
chr16	2757556	2757811	ENSG00000167978.16|SRRM2|PRPF8|PRPF8	947	+	3.743148	1.2729957	-1.0	-1.0
chr16	2769189	2769664	ENSG00000167978.16|SRRM2|PRPF8|PRPF8	996	+	2.3105493	2.4165869	-1.0	-1.0
chr16	2771292	2771437	ENSG00000167978.16|SRRM2|PRPF8|PRPF8	954	+	4.571517	1.3386604	-1.0	-1.0
chr16	2758547	2758647	ENSG00000167978.16|SRRM2|PRPF8|PRPF8	931	+	2.9307356	1.1589922	-1.0	-1.0
chr16	2768504	2768619	ENSG00000167978.16|SRRM2|PRPF8|PRPF8	909	+	1.6828957	1.039386	-1.0	-1.0
chr16	2768664	2769024	ENSG00000167978.16|SRRM2|PRPF8|PRPF8	953	+	2.1026034	1.324632	-1.0	-1.0
chr16	2761431	2761560	ENSG00000167978.16|SRRM2|PRPF8|PRPF8	969	+	4.3839397	1.5150939	-1.0	-1.0
chr16	2752989	2753104	ENSG00000167978.16|SRRM2|PRPF8|PRPF8	951	+	5.8423977	1.3102728	-1.0	-1.0
chr16	2757945	2758135	ENSG00000167978.16|SRRM2|PRPF8|PRPF8	979	+	4.641947	1.6761429	-1.0	-1.0
chr16	2817966	2818076	ENSG00000007038.10|PRSS21|PRPF8|PRPF8	929	+	3.001874	1.1487688	-1.0	-1.0
chr16	2819154	2819299	ENSG00000007038.10|PRSS21|PRPF8|PRPF8	925	+	2.4150758	1.1232398	-1.0	-1.0
chr16	2817332	2817429	ENSG00000007038.10|PRSS21|PRPF8|PRPF8	991	+	3.3423915	2.0369816	-1.0	-1.0
chr16	2818141	2818336	ENSG00000007038.10|PRSS21|PRPF8|PRPF8	934	+	3.22196	1.1833806	-1.0	-1.0
chr16	2817429	2817864	ENSG00000007038.10|PRSS21|PRPF8|PRPF8	991	+	3.3505077	2.0328314	-1.0	-1.0
chr16	2818979	2819079	ENSG00000007038.10|PRSS21|PRPF8|PRPF8	905	+	2.2667866	1.0219884	-1.0	-1.0
chr16	2973015	2973150	ENSG00000127564.16|PKMYT1|PRPF8|PRPF8	926	-	2.6738057	1.1293912	-1.0	-1.0
chr16	2975060	2975318	ENSG00000127564.16|PKMYT1|PRPF8|PRPF8	969	-	4.112408	1.5106046	-1.0	-1.0
chr16	2974427	2974549	ENSG00000127564.16|PKMYT1|PRPF8|PRPF8	937	-	2.641736	1.2013515	-1.0	-1.0
chr16	2973210	2973335	ENSG00000127564.16|PKMYT1|PRPF8|PRPF8	940	-	3.4382422	1.2228198	-1.0	-1.0
chr16	2973787	2973999	ENSG00000127564.16|PKMYT1|PRPF8|PRPF8	967	-	3.7094367	1.4877152	-1.0	-1.0
chr16	2975812	2975912	ENSG00000127564.16|PKMYT1|PRPF8|PRPF8	901	-	2.7279189	1.0027782	-1.0	-1.0
chr16	2975318	2975418	ENSG00000127564.16|PKMYT1|PRPF8|PRPF8	948	-	2.5982592	1.2808951	-1.0	-1.0
chr16	2974634	2974774	ENSG00000127564.16|PKMYT1|PRPF8|PRPF8	934	-	2.6344361	1.1802765	-1.0	-1.0
chr16	2976544	2976663	ENSG00000127564.16|PKMYT1|PRPF8|PRPF8	936	-	3.3130736	1.1912218	-1.0	-1.0
chr16	3020621	3020806	ENSG00000006327.13|TNFRSF12A|PRPF8|PRPF8	950	+	4.5158906	1.2993442	-1.0	-1.0
chr16	3021409	3021549	ENSG00000006327.13|TNFRSF12A|PRPF8|PRPF8	948	+	3.2740474	1.2805773	-1.0	-1.0
chr16	3021564	3021674	ENSG00000006327.13|TNFRSF12A|PRPF8|PRPF8	960	+	6.4273806	1.4030621	-1.0	-1.0
chr16	3026127	3026412	ENSG00000131652.13|THOC6|PRPF8|PRPF8	936	+	3.781758	1.1949432	-1.0	-1.0
chr16	3025962	3026107	ENSG00000131652.13|THOC6|PRPF8|PRPF8	913	+	3.1480997	1.059358	-1.0	-1.0
chr16	3284205	3284365	ENSG00000006194.9|ZNF263|PRPF8|PRPF8	974	+	5.5468254	1.5854241	-1.0	-1.0
chr16	3677401	3677497	ENSG00000126602.10|TRAP1|PRPF8|PRPF8	931	-	4.08745	1.1588818	-1.0	-1.0
chr16	3679526	3679718	ENSG00000126602.10|TRAP1|PRPF8|PRPF8	963	-	3.1201327	1.4316101	-1.0	-1.0
chr16	3773665	3773765	ENSG00000005339.14|CREBBP|PRPF8|PRPF8	901	-	6.143088	1.004997	-1.0	-1.0
chr16	3777956	3778056	ENSG00000005339.14|CREBBP|PRPF8|PRPF8	931	-	3.4594266	1.1605195	-1.0	-1.0
chr16	4351026	4351256	ENSG00000103426.12|CORO7-PAM16|PRPF8|PRPF8	956	-	4.4804196	1.3560971	-1.0	-1.0
chr16	4359706	4359866	ENSG00000103426.12|CORO7-PAM16|PRPF8|PRPF8	950	-	4.612126	1.2990128	-1.0	-1.0
chr16	4351070	4351231	ENSG00000217930.7|PAM16|PRPF8|PRPF8	955	-	4.2060738	1.3454345	-1.0	-1.0
chr16	4359702	4359867	ENSG00000262246.5|CORO7|PRPF8|PRPF8	948	-	4.563632	1.2852961	-1.0	-1.0
chr16	4361890	4362050	ENSG00000262246.5|CORO7|PRPF8|PRPF8	933	-	4.2347674	1.1758409	-1.0	-1.0
chr16	4442707	4442857	ENSG00000103423.13|DNAJA3|PRPF8|PRPF8	953	+	6.3737326	1.328995	-1.0	-1.0
chr16	4437446	4437586	ENSG00000103423.13|DNAJA3|PRPF8|PRPF8	917	+	3.129802	1.0827279	-1.0	-1.0
chr16	4444663	4444728	ENSG00000103423.13|DNAJA3|PRPF8|PRPF8	922	+	4.1292696	1.1061467	-1.0	-1.0
chr16	4474292	4474397	ENSG00000153406.13|NMRAL1|PRPF8|PRPF8	903	-	2.3625698	1.0138576	-1.0	-1.0
chr16	4474117	4474227	ENSG00000153406.13|NMRAL1|PRPF8|PRPF8	936	-	4.0111876	1.1904829	-1.0	-1.0
chr16	4681781	4681961	ENSG00000102858.12|MGRN1|PRPF8|PRPF8	939	+	3.8087924	1.2170017	-1.0	-1.0
chr16	4650429	4650529	ENSG00000102858.12|MGRN1|PRPF8|PRPF8	924	+	4.12927	1.1217139	-1.0	-1.0
chr16	4694462	4694632	ENSG00000168101.14|NUDT16L1|PRPF8|PRPF8	953	+	6.34356	1.326773	-1.0	-1.0
chr16	4694647	4694842	ENSG00000168101.14|NUDT16L1|PRPF8|PRPF8	980	+	6.746166	1.6967201	-1.0	-1.0
chr16	4698387	4698487	ENSG00000168096.14|ANKS3|PRPF8|PRPF8	906	-	6.197535	1.0291557	-1.0	-1.0
chr16	4801422	4801532	ENSG00000067836.12|ROGDI|PRPF8|PRPF8	932	-	4.2850723	1.1667733	-1.0	-1.0
chr16	4801607	4801827	ENSG00000067836.12|ROGDI|PRPF8|PRPF8	974	-	6.656352	1.5774106	-1.0	-1.0
chr16	4800722	4800837	ENSG00000067836.12|ROGDI|PRPF8|PRPF8	955	-	6.275316	1.3435384	-1.0	-1.0
chr16	4802117	4802407	ENSG00000067836.12|ROGDI|PRPF8|PRPF8	930	-	3.9486365	1.15387	-1.0	-1.0
chr16	4801097	4801362	ENSG00000067836.12|ROGDI|PRPF8|PRPF8	944	-	4.215298	1.2554557	-1.0	-1.0
chr16	4814325	4814505	ENSG00000140632.16|GLYR1|PRPF8|PRPF8	928	-	3.946534	1.1397582	-1.0	-1.0
chr16	4823651	4823820	ENSG00000140632.16|GLYR1|PRPF8|PRPF8	962	-	5.333588	1.4196205	-1.0	-1.0
chr16	4813623	4813736	ENSG00000140632.16|GLYR1|PRPF8|PRPF8	926	-	3.450389	1.1313573	-1.0	-1.0
chr16	4821298	4821408	ENSG00000140632.16|GLYR1|PRPF8|PRPF8	915	-	3.9367125	1.0702784	-1.0	-1.0
chr16	4877459	4877569	ENSG00000118900.14|UBN1|PRPF8|PRPF8	927	+	4.10139	1.1367552	-1.0	-1.0
chr16	8801910	8802010	ENSG00000140650.11|PMM2|PRPF8|PRPF8	955	+	6.2500033	1.3489366	-1.0	-1.0
chr16	8849993	8850148	ENSG00000260276.2|AC022167.2|PRPF8|PRPF8	981	+	3.7310843	1.7158368	-1.0	-1.0
chr16	8859053	8859223	ENSG00000153048.10|CARHSP1|PRPF8|PRPF8	940	-	3.7157106	1.2206829	-1.0	-1.0
chr16	8899496	8899691	ENSG00000187555.14|USP7|PRPF8|PRPF8	969	-	3.9158845	1.5024371	-1.0	-1.0
chr16	8901982	8902082	ENSG00000187555.14|USP7|PRPF8|PRPF8	959	-	6.396845	1.3851705	-1.0	-1.0
chr16	8916726	8916846	ENSG00000187555.14|USP7|PRPF8|PRPF8	950	-	6.4004936	1.3028039	-1.0	-1.0
chr16	8916921	8917025	ENSG00000187555.14|USP7|PRPF8|PRPF8	957	-	6.3250837	1.3711302	-1.0	-1.0
chr16	8915147	8915253	ENSG00000187555.14|USP7|PRPF8|PRPF8	945	-	4.3439016	1.2628794	-1.0	-1.0
chr16	10386054	10386279	ENSG00000166669.13|ATF7IP2|PRPF8|PRPF8	996	+	3.5867233	2.4348352	-1.0	-1.0
chr16	10387269	10387459	ENSG00000166669.13|ATF7IP2|PRPF8|PRPF8	929	+	2.7379186	1.149785	-1.0	-1.0
chr16	11770620	11770720	ENSG00000122299.11|ZC3H7A|PRPF8|PRPF8	935	-	4.20944	1.1877884	-1.0	-1.0
chr16	11776162	11776277	ENSG00000122299.11|ZC3H7A|PRPF8|PRPF8	957	-	6.331094	1.3643154	-1.0	-1.0
chr16	11770460	11770560	ENSG00000122299.11|ZC3H7A|PRPF8|PRPF8	910	-	6.1975355	1.0453094	-1.0	-1.0
chr16	11850150	11850278	ENSG00000171490.12|RSL1D1|PRPF8|PRPF8	948	-	6.3327456	1.2834774	-1.0	-1.0
chr16	11841405	11841705	ENSG00000171490.12|RSL1D1|PRPF8|PRPF8	957	-	4.746171	1.367425	-1.0	-1.0
chr16	11847573	11847708	ENSG00000171490.12|RSL1D1|PRPF8|PRPF8	951	-	4.977211	1.3078533	-1.0	-1.0
chr16	11847826	11847931	ENSG00000171490.12|RSL1D1|PRPF8|PRPF8	956	-	6.2500033	1.3525428	-1.0	-1.0
chr16	11847363	11847463	ENSG00000171490.12|RSL1D1|PRPF8|PRPF8	900	-	6.1430874	1.0014874	-1.0	-1.0
chr16	11897700	11897839	ENSG00000103342.12|GSPT1|PRPF8|PRPF8	942	-	3.464856	1.2342489	-1.0	-1.0
chr16	11897839	11897888	ENSG00000103342.12|GSPT1|PRPF8|PRPF8	979	-	6.690576	1.6863635	-1.0	-1.0
chr16	11890932	11891067	ENSG00000103342.12|GSPT1|PRPF8|PRPF8	952	-	6.3286686	1.3209198	-1.0	-1.0
chr16	14593132	14593232	ENSG00000140694.16|PARN|PRPF8|PRPF8	935	-	4.12927	1.1877884	-1.0	-1.0
chr16	15033414	15033609	ENSG00000179889.18|PDXDC1|PRPF8|PRPF8	983	+	6.268941	1.7753214	-1.0	-1.0
chr16	15008862	15008962	ENSG00000179889.18|PDXDC1|PRPF8|PRPF8	904	+	6.143088	1.0156895	-1.0	-1.0
chr16	15136131	15136366	ENSG00000250251.6|PKD1P6|PRPF8|PRPF8	947	-	2.7000093	1.2754166	-1.0	-1.0
chr16	15635541	15635651	ENSG00000166783.21|MARF1|PRPF8|PRPF8	958	-	6.3653073	1.3733999	-1.0	-1.0
chr16	15624768	15624868	ENSG00000166783.21|MARF1|PRPF8|PRPF8	904	-	2.938597	1.018689	-1.0	-1.0
chr16	15673131	15673326	ENSG00000072864.14|NDE1|PRPF8|PRPF8	936	+	3.5540457	1.1910846	-1.0	-1.0
chr16	16033170	16033325	ENSG00000103222.18|ABCC1|PRPF8|PRPF8	943	+	4.0805035	1.2407047	-1.0	-1.0
chr16	16102807	16102927	ENSG00000103222.18|ABCC1|PRPF8|PRPF8	956	+	6.3100677	1.3586454	-1.0	-1.0
chr16	16056271	16056386	ENSG00000103222.18|ABCC1|PRPF8|PRPF8	970	+	6.5387096	1.5173763	-1.0	-1.0
chr16	18790076	18790276	ENSG00000134419.15|RPS15A|PRPF8|PRPF8	959	-	4.059877	1.3857701	-1.0	-1.0
chr16	18787900	18788062	ENSG00000134419.15|RPS15A|PRPF8|PRPF8	995	-	6.2188993	2.277953	-1.0	-1.0
chr16	18788743	18788923	ENSG00000134419.15|RPS15A|PRPF8|PRPF8	936	-	3.304388	1.1934483	-1.0	-1.0
chr16	18784599	18784759	ENSG00000134419.15|RPS15A|PRPF8|PRPF8	980	-	5.2904387	1.697141	-1.0	-1.0
chr16	18789692	18789817	ENSG00000134419.15|RPS15A|PRPF8|PRPF8	917	-	3.4259474	1.0799191	-1.0	-1.0
chr16	18798529	18798700	ENSG00000260342.2|AC138811.2|PRPF8|PRPF8	974	-	5.7766914	1.5773141	-1.0	-1.0
chr16	18789693	18789823	ENSG00000260342.2|AC138811.2|PRPF8|PRPF8	914	-	3.4091558	1.0662138	-1.0	-1.0
chr16	18797796	18797924	ENSG00000260342.2|AC138811.2|PRPF8|PRPF8	934	-	3.840454	1.1776996	-1.0	-1.0
chr16	18788767	18788922	ENSG00000260342.2|AC138811.2|PRPF8|PRPF8	935	-	3.0759287	1.1886429	-1.0	-1.0
chr16	18789123	18789223	ENSG00000260342.2|AC138811.2|PRPF8|PRPF8	934	-	4.169912	1.1820652	-1.0	-1.0
chr16	18790078	18790278	ENSG00000260342.2|AC138811.2|PRPF8|PRPF8	957	-	4.0099616	1.3676016	-1.0	-1.0
chr16	18798530	18798735	ENSG00000170540.14|ARL6IP1|PRPF8|PRPF8	979	-	5.8479176	1.6825266	-1.0	-1.0
chr16	18797796	18797961	ENSG00000170540.14|ARL6IP1|PRPF8|PRPF8	933	-	3.3101795	1.1712209	-1.0	-1.0
chr16	18827864	18828030	ENSG00000157106.16|SMG1|PRPF8|PRPF8	963	-	4.2443986	1.427129	-1.0	-1.0
chr16	18885451	18885631	ENSG00000157106.16|SMG1|PRPF8|PRPF8	959	-	3.592729	1.3825841	-1.0	-1.0
chr16	18842014	18842207	ENSG00000157106.16|SMG1|PRPF8|PRPF8	951	-	6.316249	1.3129512	-1.0	-1.0
chr16	18849216	18849316	ENSG00000157106.16|SMG1|PRPF8|PRPF8	940	-	4.3575387	1.218862	-1.0	-1.0
chr16	18838232	18838356	ENSG00000157106.16|SMG1|PRPF8|PRPF8	944	-	4.326419	1.2495968	-1.0	-1.0
chr16	19710434	19710554	ENSG00000103550.13|KNOP1|PRPF8|PRPF8	930	-	4.1371627	1.1569018	-1.0	-1.0
chr16	20738798	20738943	ENSG00000066654.13|THUMPD1|PRPF8|PRPF8	942	-	3.5606787	1.2395936	-1.0	-1.0
chr16	20776049	20776179	ENSG00000005187.11|ACSM3|PRPF8|PRPF8	972	+	4.535755	1.5524004	-1.0	-1.0
chr16	20790688	20790848	ENSG00000005187.11|ACSM3|PRPF8|PRPF8	971	+	4.0436735	1.5380878	-1.0	-1.0
chr16	20781130	20781260	ENSG00000005187.11|ACSM3|PRPF8|PRPF8	933	+	4.199415	1.1742156	-1.0	-1.0
chr16	20784851	20784983	ENSG00000005187.11|ACSM3|PRPF8|PRPF8	911	+	3.163393	1.0516828	-1.0	-1.0
chr16	20764125	20764235	ENSG00000005187.11|ACSM3|PRPF8|PRPF8	958	+	4.4468813	1.3768709	-1.0	-1.0
chr16	20781802	20782112	ENSG00000005187.11|ACSM3|PRPF8|PRPF8	934	+	3.9096024	1.1821113	-1.0	-1.0
chr16	20796489	20796684	ENSG00000005187.11|ACSM3|PRPF8|PRPF8	968	+	3.4725015	1.4976709	-1.0	-1.0
chr16	20792345	20792535	ENSG00000005187.11|ACSM3|PRPF8|PRPF8	952	+	5.4186974	1.3177187	-1.0	-1.0
chr16	20844026	20844126	ENSG00000005189.19|REXO5|PRPF8|PRPF8	914	+	3.357547	1.0648673	-1.0	-1.0
chr16	21642038	21642238	ENSG00000197006.13|METTL9|PRPF8|PRPF8	1000	+	7.9025607	3.843916	-1.0	-1.0
chr16	21642053	21642160	ENSG00000207248.1|RNU6-1005P|PRPF8|PRPF8	1000	+	8.602515	4.2960324	-1.0	-1.0
chr16	21965533	21965703	ENSG00000140740.10|UQCRC2|PRPF8|PRPF8	958	+	6.431576	1.3765714	-1.0	-1.0
chr16	21971800	21971922	ENSG00000140740.10|UQCRC2|PRPF8|PRPF8	974	+	6.6449337	1.5829959	-1.0	-1.0
chr16	21958599	21958764	ENSG00000140740.10|UQCRC2|PRPF8|PRPF8	943	+	3.7434185	1.247406	-1.0	-1.0
chr16	21953456	21953571	ENSG00000140740.10|UQCRC2|PRPF8|PRPF8	940	+	3.5640907	1.2242429	-1.0	-1.0
chr16	21976201	21976421	ENSG00000140740.10|UQCRC2|PRPF8|PRPF8	998	+	4.9460874	2.6294696	-1.0	-1.0
chr16	21962476	21962646	ENSG00000140740.10|UQCRC2|PRPF8|PRPF8	972	+	5.8008804	1.5606172	-1.0	-1.0
chr16	22265885	22266005	ENSG00000103319.11|EEF2K|PRPF8|PRPF8	936	+	6.223769	1.1933588	-1.0	-1.0
chr16	22326230	22326435	ENSG00000058600.15|POLR3E|PRPF8|PRPF8	950	+	2.6890182	1.3008435	-1.0	-1.0
chr16	22313727	22313867	ENSG00000058600.15|POLR3E|PRPF8|PRPF8	959	+	5.0728703	1.3881847	-1.0	-1.0
chr16	22316876	22316980	ENSG00000058600.15|POLR3E|PRPF8|PRPF8	947	+	3.5992174	1.2755098	-1.0	-1.0
chr16	22325639	22325749	ENSG00000058600.15|POLR3E|PRPF8|PRPF8	926	+	3.414944	1.129587	-1.0	-1.0
chr16	22313967	22314078	ENSG00000058600.15|POLR3E|PRPF8|PRPF8	955	+	6.4143343	1.3454688	-1.0	-1.0
chr16	22322931	22323066	ENSG00000058600.15|POLR3E|PRPF8|PRPF8	940	+	5.817871	1.2248485	-1.0	-1.0
chr16	22325204	22325354	ENSG00000058600.15|POLR3E|PRPF8|PRPF8	971	+	4.461844	1.5326042	-1.0	-1.0
chr16	22326570	22326670	ENSG00000058600.15|POLR3E|PRPF8|PRPF8	958	+	6.300629	1.3800459	-1.0	-1.0
chr16	22317039	22317114	ENSG00000058600.15|POLR3E|PRPF8|PRPF8	950	+	3.7548819	1.299056	-1.0	-1.0
chr16	23392262	23392382	ENSG00000168434.12|COG7|PRPF8|PRPF8	947	-	6.235931	1.276813	-1.0	-1.0
chr16	23493814	23493974	ENSG00000103365.15|GGA2|PRPF8|PRPF8	935	-	2.52855	1.1864084	-1.0	-1.0
chr16	23479466	23479626	ENSG00000103365.15|GGA2|PRPF8|PRPF8	919	-	2.793928	1.0939121	-1.0	-1.0
chr16	23488430	23488600	ENSG00000103365.15|GGA2|PRPF8|PRPF8	955	-	5.371412	1.3444856	-1.0	-1.0
chr16	23493389	23493574	ENSG00000103365.15|GGA2|PRPF8|PRPF8	949	-	2.6544726	1.2954236	-1.0	-1.0
chr16	23494139	23494399	ENSG00000103365.15|GGA2|PRPF8|PRPF8	989	-	3.0845277	1.9548932	-1.0	-1.0
chr16	23493659	23493794	ENSG00000103365.15|GGA2|PRPF8|PRPF8	928	-	2.9923422	1.1434562	-1.0	-1.0
chr16	23558279	23558379	ENSG00000103353.15|UBFD1|PRPF8|PRPF8	944	+	4.20944	1.2502137	-1.0	-1.0
chr16	23642851	23643016	ENSG00000166847.9|DCTN5|PRPF8|PRPF8	936	+	2.967038	1.1960994	-1.0	-1.0
chr16	23641590	23641730	ENSG00000166847.9|DCTN5|PRPF8|PRPF8	985	+	4.990687	1.8318151	-1.0	-1.0
chr16	23681058	23681158	ENSG00000166851.14|PLK1|PRPF8|PRPF8	958	+	3.7279153	1.372161	-1.0	-1.0
chr16	23687601	23687721	ENSG00000166851.14|PLK1|PRPF8|PRPF8	925	+	3.2317061	1.1221926	-1.0	-1.0
chr16	23680342	23680452	ENSG00000166851.14|PLK1|PRPF8|PRPF8	935	+	6.1965456	1.186237	-1.0	-1.0
chr16	23688745	23688875	ENSG00000166851.14|PLK1|PRPF8|PRPF8	941	+	2.7566082	1.2260289	-1.0	-1.0
chr16	23682157	23682292	ENSG00000166851.14|PLK1|PRPF8|PRPF8	964	+	3.262577	1.4432467	-1.0	-1.0
chr16	23689628	23689772	ENSG00000166851.14|PLK1|PRPF8|PRPF8	935	+	2.7499473	1.1881614	-1.0	-1.0
chr16	23684089	23684214	ENSG00000166851.14|PLK1|PRPF8|PRPF8	910	+	2.533623	1.0435431	-1.0	-1.0
chr16	23689772	23689859	ENSG00000166851.14|PLK1|PRPF8|PRPF8	937	+	2.999998	1.2027394	-1.0	-1.0
chr16	24185607	24185767	ENSG00000166501.12|PRKCB|PRPF8|PRPF8	944	+	6.2866993	1.2491405	-1.0	-1.0
chr16	24185191	24185301	ENSG00000166501.12|PRKCB|PRPF8|PRPF8	959	+	6.4870424	1.3863331	-1.0	-1.0
chr16	24174490	24174700	ENSG00000166501.12|PRKCB|PRPF8|PRPF8	971	+	4.029426	1.5441196	-1.0	-1.0
chr16	24555917	24556052	ENSG00000122257.18|RBBP6|PRPF8|PRPF8	933	+	3.4704084	1.1758727	-1.0	-1.0
chr16	24540792	24540957	ENSG00000122257.18|RBBP6|PRPF8|PRPF8	961	+	3.165504	1.4046555	-1.0	-1.0
chr16	24548969	24549079	ENSG00000122257.18|RBBP6|PRPF8|PRPF8	917	+	4.0870337	1.0796163	-1.0	-1.0
chr16	24797485	24797570	ENSG00000090905.18|TNRC6A|PRPF8|PRPF8	971	+	4.6438427	1.5439162	-1.0	-1.0
chr16	24729846	24729976	ENSG00000090905.18|TNRC6A|PRPF8|PRPF8	935	+	3.5384004	1.1852753	-1.0	-1.0
chr16	24758360	24758520	ENSG00000090905.18|TNRC6A|PRPF8|PRPF8	944	+	3.678284	1.2493712	-1.0	-1.0
chr16	24815296	24815426	ENSG00000090905.18|TNRC6A|PRPF8|PRPF8	938	+	4.258486	1.205983	-1.0	-1.0
chr16	24795913	24796038	ENSG00000090905.18|TNRC6A|PRPF8|PRPF8	934	+	3.6222954	1.1808602	-1.0	-1.0
chr16	24797570	24797700	ENSG00000090905.18|TNRC6A|PRPF8|PRPF8	958	+	6.41084	1.3764374	-1.0	-1.0
chr16	24959752	24959862	ENSG00000140750.16|ARHGAP17|PRPF8|PRPF8	936	-	6.2218585	1.1922765	-1.0	-1.0
chr16	24959546	24959670	ENSG00000140750.16|ARHGAP17|PRPF8|PRPF8	950	-	4.887573	1.3049185	-1.0	-1.0
chr16	24959910	24959981	ENSG00000140750.16|ARHGAP17|PRPF8|PRPF8	995	-	5.3037663	2.2631667	-1.0	-1.0
chr16	28175897	28176002	ENSG00000169180.11|XPO6|PRPF8|PRPF8	940	-	3.1879997	1.2186856	-1.0	-1.0
chr16	28175757	28175892	ENSG00000169180.11|XPO6|PRPF8|PRPF8	959	-	6.4059196	1.3867749	-1.0	-1.0
chr16	28829492	28829772	ENSG00000168488.18|ATXN2L|PRPF8|PRPF8	992	+	3.9606144	2.1028914	-1.0	-1.0
chr16	28825623	28826143	ENSG00000168488.18|ATXN2L|PRPF8|PRPF8	957	+	3.2387645	1.3650951	-1.0	-1.0
chr16	28835828	28835932	ENSG00000168488.18|ATXN2L|PRPF8|PRPF8	925	+	3.0731757	1.12343	-1.0	-1.0
chr16	28834415	28834505	ENSG00000168488.18|ATXN2L|PRPF8|PRPF8	963	+	3.5235589	1.4340693	-1.0	-1.0
chr16	28832887	28832987	ENSG00000168488.18|ATXN2L|PRPF8|PRPF8	928	+	4.08745	1.1453526	-1.0	-1.0
chr16	28833508	28833855	ENSG00000168488.18|ATXN2L|PRPF8|PRPF8	950	+	2.8313076	1.2999109	-1.0	-1.0
chr16	28836052	28836367	ENSG00000168488.18|ATXN2L|PRPF8|PRPF8	977	+	2.0879016	1.6369579	-1.0	-1.0
chr16	28830058	28830198	ENSG00000168488.18|ATXN2L|PRPF8|PRPF8	977	+	6.7379713	1.6422627	-1.0	-1.0
chr16	28834693	28834851	ENSG00000168488.18|ATXN2L|PRPF8|PRPF8	953	+	2.7465503	1.3273406	-1.0	-1.0
chr16	28834211	28834328	ENSG00000168488.18|ATXN2L|PRPF8|PRPF8	963	+	3.1876001	1.433636	-1.0	-1.0
chr16	28829777	28829907	ENSG00000168488.18|ATXN2L|PRPF8|PRPF8	960	+	2.5003552	1.3980159	-1.0	-1.0
chr16	28832567	28832816	ENSG00000168488.18|ATXN2L|PRPF8|PRPF8	948	+	4.010742	1.2838244	-1.0	-1.0
chr16	28826299	28826605	ENSG00000168488.18|ATXN2L|PRPF8|PRPF8	937	+	2.778356	1.19778	-1.0	-1.0
chr16	28833940	28834080	ENSG00000168488.18|ATXN2L|PRPF8|PRPF8	975	+	5.7042737	1.5999777	-1.0	-1.0
chr16	28823578	28823888	ENSG00000168488.18|ATXN2L|PRPF8|PRPF8	946	+	3.469828	1.2676238	-1.0	-1.0
chr16	28832399	28832495	ENSG00000168488.18|ATXN2L|PRPF8|PRPF8	975	+	6.6125736	1.5972507	-1.0	-1.0
chr16	28833354	28833438	ENSG00000168488.18|ATXN2L|PRPF8|PRPF8	973	+	4.022362	1.5757824	-1.0	-1.0
chr16	28824222	28824337	ENSG00000168488.18|ATXN2L|PRPF8|PRPF8	930	+	3.3786283	1.1548673	-1.0	-1.0
chr16	28834881	28835051	ENSG00000168488.18|ATXN2L|PRPF8|PRPF8	957	+	4.138478	1.3704103	-1.0	-1.0
chr16	28844625	28844745	ENSG00000178952.10|TUFM|PRPF8|PRPF8	939	-	2.544294	1.2126585	-1.0	-1.0
chr16	28843578	28843735	ENSG00000178952.10|TUFM|PRPF8|PRPF8	955	-	4.6149054	1.3432004	-1.0	-1.0
chr16	28845680	28845911	ENSG00000178952.10|TUFM|PRPF8|PRPF8	933	-	3.3322678	1.1749929	-1.0	-1.0
chr16	28844551	28844625	ENSG00000178952.10|TUFM|PRPF8|PRPF8	975	-	4.781346	1.6074303	-1.0	-1.0
chr16	28844334	28844418	ENSG00000178952.10|TUFM|PRPF8|PRPF8	964	-	6.5719314	1.4448538	-1.0	-1.0
chr16	28866843	28867008	ENSG00000178188.14|SH2B1|PRPF8|PRPF8	926	+	2.673889	1.1319362	-1.0	-1.0
chr16	28872927	28873107	ENSG00000178188.14|SH2B1|PRPF8|PRPF8	932	+	3.3820784	1.1659008	-1.0	-1.0
chr16	28863868	28864038	ENSG00000178188.14|SH2B1|PRPF8|PRPF8	920	+	2.7654374	1.0984609	-1.0	-1.0
chr16	28952166	28952371	ENSG00000176953.12|NFATC2IP|PRPF8|PRPF8	954	+	3.1834462	1.3409353	-1.0	-1.0
chr16	28954453	28954553	ENSG00000176953.12|NFATC2IP|PRPF8|PRPF8	929	+	2.8073537	1.1472464	-1.0	-1.0
chr16	28956455	28956615	ENSG00000176953.12|NFATC2IP|PRPF8|PRPF8	928	+	2.7860868	1.1437051	-1.0	-1.0
chr16	29799448	29799678	ENSG00000079616.12|KIF22|PRPF8|PRPF8	934	+	2.6424057	1.1786087	-1.0	-1.0
chr16	29802947	29803097	ENSG00000079616.12|KIF22|PRPF8|PRPF8	943	+	4.236272	1.2426598	-1.0	-1.0
chr16	29799184	29799263	ENSG00000079616.12|KIF22|PRPF8|PRPF8	992	+	5.4594164	2.1196158	-1.0	-1.0
chr16	29798872	29799047	ENSG00000079616.12|KIF22|PRPF8|PRPF8	925	+	2.7016554	1.1229516	-1.0	-1.0
chr16	29804452	29804947	ENSG00000079616.12|KIF22|PRPF8|PRPF8	984	+	2.787599	1.7928057	-1.0	-1.0
chr16	29804012	29804427	ENSG00000079616.12|KIF22|PRPF8|PRPF8	999	+	3.6403263	3.2034247	-1.0	-1.0
chr16	29804992	29805257	ENSG00000079616.12|KIF22|PRPF8|PRPF8	965	+	3.3480556	1.4570142	-1.0	-1.0
chr16	29799087	29799184	ENSG00000079616.12|KIF22|PRPF8|PRPF8	907	+	2.4020982	1.0306486	-1.0	-1.0
chr16	29803608	29803828	ENSG00000079616.12|KIF22|PRPF8|PRPF8	933	+	3.668306	1.1742618	-1.0	-1.0
chr16	29806893	29806977	ENSG00000103495.13|MAZ|PRPF8|PRPF8	928	+	2.999998	1.1450822	-1.0	-1.0
chr16	29809205	29809305	ENSG00000103495.13|MAZ|PRPF8|PRPF8	954	+	6.300629	1.3333396	-1.0	-1.0
chr16	29808774	29808935	ENSG00000103495.13|MAZ|PRPF8|PRPF8	916	+	2.9841328	1.0733234	-1.0	-1.0
chr16	29808050	29808270	ENSG00000103495.13|MAZ|PRPF8|PRPF8	933	+	2.6919909	1.1740016	-1.0	-1.0
chr16	29808318	29808418	ENSG00000103495.13|MAZ|PRPF8|PRPF8	914	+	3.357547	1.0631727	-1.0	-1.0
chr16	29809956	29810071	ENSG00000103495.13|MAZ|PRPF8|PRPF8	951	+	3.2087543	1.313727	-1.0	-1.0
chr16	29807928	29808013	ENSG00000103495.13|MAZ|PRPF8|PRPF8	943	+	3.2479246	1.2427751	-1.0	-1.0
chr16	29809781	29809936	ENSG00000103495.13|MAZ|PRPF8|PRPF8	936	+	3.4901972	1.1927658	-1.0	-1.0
chr16	29809095	29809195	ENSG00000103495.13|MAZ|PRPF8|PRPF8	939	+	4.169912	1.2144222	-1.0	-1.0
chr16	29809096	29809196	ENSG00000280607.1|AC009133.5|PRPF8|PRPF8	939	+	4.169912	1.2148803	-1.0	-1.0
chr16	29809956	29810071	ENSG00000280607.1|AC009133.5|PRPF8|PRPF8	952	+	3.2087543	1.3174051	-1.0	-1.0
chr16	29809781	29809936	ENSG00000280607.1|AC009133.5|PRPF8|PRPF8	936	+	3.4901972	1.1963729	-1.0	-1.0
chr16	29808776	29808956	ENSG00000280607.1|AC009133.5|PRPF8|PRPF8	921	+	3.08422	1.103205	-1.0	-1.0
chr16	29809201	29809306	ENSG00000280607.1|AC009133.5|PRPF8|PRPF8	956	+	6.299771	1.3517025	-1.0	-1.0
chr16	29971542	29971667	ENSG00000149932.16|TMEM219|PRPF8|PRPF8	950	+	6.266878	1.3024395	-1.0	-1.0
chr16	29979318	29979416	ENSG00000149930.17|TAOK2|PRPF8|PRPF8	954	+	6.3968434	1.3407979	-1.0	-1.0
chr16	29974648	29974748	ENSG00000149930.17|TAOK2|PRPF8|PRPF8	976	+	6.7280498	1.618764	-1.0	-1.0
chr16	29989098	29989223	ENSG00000149930.17|TAOK2|PRPF8|PRPF8	955	+	6.3639684	1.3496898	-1.0	-1.0
chr16	29988818	29988933	ENSG00000149930.17|TAOK2|PRPF8|PRPF8	939	+	4.20944	1.2167156	-1.0	-1.0
chr16	29983236	29983332	ENSG00000149930.17|TAOK2|PRPF8|PRPF8	959	+	6.487043	1.3903666	-1.0	-1.0
chr16	29979643	29979763	ENSG00000149930.17|TAOK2|PRPF8|PRPF8	942	+	4.2777042	1.2333755	-1.0	-1.0
chr16	29988229	29988398	ENSG00000149930.17|TAOK2|PRPF8|PRPF8	976	+	6.263558	1.6163273	-1.0	-1.0
chr16	29978408	29978543	ENSG00000149930.17|TAOK2|PRPF8|PRPF8	956	+	6.179249	1.3578804	-1.0	-1.0
chr16	30066244	30066469	ENSG00000149925.17|ALDOA|PRPF8|PRPF8	944	+	2.86875	1.2555866	-1.0	-1.0
chr16	30067658	30067888	ENSG00000149925.17|ALDOA|PRPF8|PRPF8	937	+	2.6713939	1.1989305	-1.0	-1.0
chr16	30066529	30066704	ENSG00000149925.17|ALDOA|PRPF8|PRPF8	923	+	2.6270392	1.1126528	-1.0	-1.0
chr16	30069693	30069823	ENSG00000149925.17|ALDOA|PRPF8|PRPF8	953	+	4.012491	1.3293166	-1.0	-1.0
chr16	30065927	30066087	ENSG00000149925.17|ALDOA|PRPF8|PRPF8	939	+	2.3840847	1.2174166	-1.0	-1.0
chr16	30069386	30069496	ENSG00000149925.17|ALDOA|PRPF8|PRPF8	953	+	2.3936045	1.3284365	-1.0	-1.0
chr16	30068990	30069130	ENSG00000149925.17|ALDOA|PRPF8|PRPF8	982	+	4.2704625	1.7449908	-1.0	-1.0
chr16	30069135	30069245	ENSG00000149925.17|ALDOA|PRPF8|PRPF8	924	+	2.913908	1.1184354	-1.0	-1.0
chr16	30066759	30066879	ENSG00000149925.17|ALDOA|PRPF8|PRPF8	943	+	3.269123	1.2438055	-1.0	-1.0
chr16	30076475	30076575	ENSG00000149923.13|PPP4C|PRPF8|PRPF8	934	+	4.169912	1.1820652	-1.0	-1.0
chr16	30076127	30076312	ENSG00000149923.13|PPP4C|PRPF8|PRPF8	944	+	4.2407823	1.2549219	-1.0	-1.0
chr16	30083805	30083925	ENSG00000149923.13|PPP4C|PRPF8|PRPF8	970	+	6.533692	1.5192609	-1.0	-1.0
chr16	30082639	30082739	ENSG00000149923.13|PPP4C|PRPF8|PRPF8	920	+	4.2094398	1.0960379	-1.0	-1.0
chr16	30094969	30095146	ENSG00000090238.11|YPEL3|PRPF8|PRPF8	984	-	5.185539	1.7918705	-1.0	-1.0
chr16	30194606	30194786	ENSG00000132207.17|SLX1A|PRPF8|PRPF8	981	+	3.8971097	1.7144113	-1.0	-1.0
chr16	30194606	30194811	ENSG00000213599.10|SLX1A-SULT1A3|PRPF8|PRPF8	981	+	4.449786	1.7214184	-1.0	-1.0
chr16	30369012	30369222	ENSG00000169221.13|TBC1D10B|PRPF8|PRPF8	961	-	6.4302154	1.4047382	-1.0	-1.0
chr16	30526051	30526176	ENSG00000169957.9|ZNF768|PRPF8|PRPF8	961	-	6.4426484	1.4065636	-1.0	-1.0
chr16	30526051	30526176	ENSG00000261459.1|AC002310.5|PRPF8|PRPF8	961	-	6.4426484	1.4132901	-1.0	-1.0
chr16	30651299	30651439	ENSG00000156858.11|PRR14|PRPF8|PRPF8	948	+	6.238745	1.2807559	-1.0	-1.0
chr16	30652828	30652988	ENSG00000156858.11|PRR14|PRPF8|PRPF8	942	+	4.014291	1.2385268	-1.0	-1.0
chr16	30651619	30651929	ENSG00000156858.11|PRR14|PRPF8|PRPF8	976	+	3.9129324	1.61802	-1.0	-1.0
chr16	30661428	30661613	ENSG00000156860.15|FBRS|PRPF8|PRPF8	948	+	2.8536854	1.2846909	-1.0	-1.0
chr16	30659977	30660077	ENSG00000156860.15|FBRS|PRPF8|PRPF8	936	+	4.12927	1.1937187	-1.0	-1.0
chr16	30660387	30660537	ENSG00000156860.15|FBRS|PRPF8|PRPF8	932	+	3.8237157	1.1675599	-1.0	-1.0
chr16	30662859	30663004	ENSG00000156860.15|FBRS|PRPF8|PRPF8	946	+	4.2499228	1.2690798	-1.0	-1.0
chr16	30664516	30664621	ENSG00000156860.15|FBRS|PRPF8|PRPF8	933	+	3.4428432	1.1723986	-1.0	-1.0
chr16	30661215	30661303	ENSG00000156860.15|FBRS|PRPF8|PRPF8	940	+	4.3219147	1.2200719	-1.0	-1.0
chr16	30661873	30661977	ENSG00000156860.15|FBRS|PRPF8|PRPF8	918	+	3.0998335	1.0872881	-1.0	-1.0
chr16	30668638	30668818	ENSG00000156860.15|FBRS|PRPF8|PRPF8	951	+	6.3100348	1.3087307	-1.0	-1.0
chr16	30665079	30665229	ENSG00000156860.15|FBRS|PRPF8|PRPF8	988	+	6.5066085	1.9118264	-1.0	-1.0
chr16	30710158	30710398	ENSG00000080603.16|SRCAP|PRPF8|PRPF8	936	+	4.6619325	1.1942257	-1.0	-1.0
chr16	30725033	30725218	ENSG00000080603.16|SRCAP|PRPF8|PRPF8	958	+	3.9055142	1.3795543	-1.0	-1.0
chr16	30712860	30712970	ENSG00000080603.16|SRCAP|PRPF8|PRPF8	947	+	6.3642697	1.2737002	-1.0	-1.0
chr16	30711088	30711208	ENSG00000080603.16|SRCAP|PRPF8|PRPF8	956	+	6.3100677	1.3593217	-1.0	-1.0
chr16	30722286	30722386	ENSG00000080603.16|SRCAP|PRPF8|PRPF8	953	+	4.3575387	1.3258837	-1.0	-1.0
chr16	30713090	30713207	ENSG00000080603.16|SRCAP|PRPF8|PRPF8	950	+	3.5665395	1.3037202	-1.0	-1.0
chr16	30713412	30713517	ENSG00000080603.16|SRCAP|PRPF8|PRPF8	945	+	6.2997694	1.261011	-1.0	-1.0
chr16	30711223	30711413	ENSG00000080603.16|SRCAP|PRPF8|PRPF8	954	+	6.3207827	1.3347149	-1.0	-1.0
chr16	30713711	30713811	ENSG00000080603.16|SRCAP|PRPF8|PRPF8	953	+	6.2500024	1.3300942	-1.0	-1.0
chr16	30740798	30740903	ENSG00000080603.16|SRCAP|PRPF8|PRPF8	953	+	6.2753153	1.3301467	-1.0	-1.0
chr16	30711223	30711408	ENSG00000282034.1|AC106886.5|PRPF8|PRPF8	956	+	6.3312354	1.3539943	-1.0	-1.0
chr16	30725082	30725217	ENSG00000282034.1|AC106886.5|PRPF8|PRPF8	938	+	3.7303817	1.2091607	-1.0	-1.0
chr16	30710158	30710398	ENSG00000282034.1|AC106886.5|PRPF8|PRPF8	936	+	4.6619325	1.1912391	-1.0	-1.0
chr16	30722536	30722636	ENSG00000282034.1|AC106886.5|PRPF8|PRPF8	904	+	6.143088	1.0156895	-1.0	-1.0
chr16	30712860	30712970	ENSG00000282034.1|AC106886.5|PRPF8|PRPF8	947	+	6.3642697	1.2717977	-1.0	-1.0
chr16	30711088	30711208	ENSG00000282034.1|AC106886.5|PRPF8|PRPF8	951	+	6.3100677	1.3105266	-1.0	-1.0
chr16	30722286	30722386	ENSG00000282034.1|AC106886.5|PRPF8|PRPF8	953	+	4.3575387	1.3255842	-1.0	-1.0
chr16	30740792	30740912	ENSG00000282034.1|AC106886.5|PRPF8|PRPF8	926	+	6.2493887	1.1286473	-1.0	-1.0
chr16	30713090	30713207	ENSG00000282034.1|AC106886.5|PRPF8|PRPF8	951	+	3.5665395	1.3129975	-1.0	-1.0
chr16	30713412	30713517	ENSG00000282034.1|AC106886.5|PRPF8|PRPF8	945	+	6.2997694	1.2607483	-1.0	-1.0
chr16	30713711	30713811	ENSG00000282034.1|AC106886.5|PRPF8|PRPF8	953	+	6.2500024	1.3300524	-1.0	-1.0
chr16	30740797	30740902	ENSG00000281991.1|TMEM265|PRPF8|PRPF8	950	+	6.2753153	1.3021715	-1.0	-1.0
chr16	30740797	30740912	ENSG00000260899.1|AC106886.2|PRPF8|PRPF8	952	+	6.2668777	1.3198	-1.0	-1.0
chr16	30751470	30751635	ENSG00000156873.15|PHKG2|PRPF8|PRPF8	922	+	2.809369	1.1084268	-1.0	-1.0
chr16	30753393	30753538	ENSG00000156873.15|PHKG2|PRPF8|PRPF8	943	+	5.237478	1.2434629	-1.0	-1.0
chr16	30753297	30753393	ENSG00000156873.15|PHKG2|PRPF8|PRPF8	910	+	3.357547	1.0453094	-1.0	-1.0
chr16	30766876	30767026	ENSG00000103549.21|RNF40|PRPF8|PRPF8	962	+	4.4185224	1.4232962	-1.0	-1.0
chr16	30764580	30764680	ENSG00000103549.21|RNF40|PRPF8|PRPF8	902	+	6.143088	1.0108365	-1.0	-1.0
chr16	30763574	30763674	ENSG00000103549.21|RNF40|PRPF8|PRPF8	901	+	6.143088	1.004997	-1.0	-1.0
chr16	30762398	30762474	ENSG00000103549.21|RNF40|PRPF8|PRPF8	942	+	4.321915	1.2379369	-1.0	-1.0
chr16	30765499	30765609	ENSG00000103549.21|RNF40|PRPF8|PRPF8	954	+	6.37907	1.3376942	-1.0	-1.0
chr16	30769057	30769182	ENSG00000103549.21|RNF40|PRPF8|PRPF8	934	+	5.709409	1.1830413	-1.0	-1.0
chr16	30928343	30928466	ENSG00000099364.16|FBXL19|PRPF8|PRPF8	966	+	6.5294743	1.4681067	-1.0	-1.0
chr16	30958504	30958659	ENSG00000099381.17|SETD1A|PRPF8|PRPF8	971	+	6.607061	1.5325487	-1.0	-1.0
chr16	30965461	30965600	ENSG00000099381.17|SETD1A|PRPF8|PRPF8	967	+	5.8475175	1.4769372	-1.0	-1.0
chr16	30965945	30966075	ENSG00000099381.17|SETD1A|PRPF8|PRPF8	947	+	6.2837534	1.2767148	-1.0	-1.0
chr16	30959090	30959186	ENSG00000099381.17|SETD1A|PRPF8|PRPF8	903	+	2.655351	1.0123303	-1.0	-1.0
chr16	30959186	30959336	ENSG00000099381.17|SETD1A|PRPF8|PRPF8	973	+	5.3461995	1.5705065	-1.0	-1.0
chr16	31110585	31110905	ENSG00000103507.13|BCKDK|PRPF8|PRPF8	936	+	3.9994082	1.195446	-1.0	-1.0
chr16	31112028	31112128	ENSG00000103507.13|BCKDK|PRPF8|PRPF8	903	+	6.143088	1.0111359	-1.0	-1.0
chr16	31117922	31118047	ENSG00000103510.19|KAT8|PRPF8|PRPF8	960	+	6.4121127	1.3932469	-1.0	-1.0
chr16	31188213	31188313	ENSG00000089280.18|FUS|PRPF8|PRPF8	929	+	2.230298	1.1478211	-1.0	-1.0
chr16	31188357	31188457	ENSG00000089280.18|FUS|PRPF8|PRPF8	928	+	2.999998	1.1448791	-1.0	-1.0
chr16	31190141	31190215	ENSG00000089280.18|FUS|PRPF8|PRPF8	983	+	4.8826294	1.7584993	-1.0	-1.0
chr16	31190857	31190957	ENSG00000089280.18|FUS|PRPF8|PRPF8	948	+	2.736965	1.2811481	-1.0	-1.0
chr16	31182632	31182827	ENSG00000089280.18|FUS|PRPF8|PRPF8	961	+	1.995752	1.4081974	-1.0	-1.0
chr16	31185133	31185498	ENSG00000089280.18|FUS|PRPF8|PRPF8	999	+	2.8575997	2.981611	-1.0	-1.0
chr16	31190350	31190790	ENSG00000089280.18|FUS|PRPF8|PRPF8	988	+	3.8756235	1.9134581	-1.0	-1.0
chr16	31191110	31191230	ENSG00000089280.18|FUS|PRPF8|PRPF8	924	+	2.5883877	1.1207271	-1.0	-1.0
chr16	31181767	31181907	ENSG00000089280.18|FUS|PRPF8|PRPF8	944	+	4.82726	1.2518431	-1.0	-1.0
chr16	31184398	31184553	ENSG00000089280.18|FUS|PRPF8|PRPF8	998	+	4.9581094	2.659973	-1.0	-1.0
chr16	31186043	31186148	ENSG00000089280.18|FUS|PRPF8|PRPF8	920	+	3.0443177	1.0981753	-1.0	-1.0
chr16	31189814	31190034	ENSG00000089280.18|FUS|PRPF8|PRPF8	926	+	3.0532808	1.1282531	-1.0	-1.0
chr16	31183350	31183485	ENSG00000089280.18|FUS|PRPF8|PRPF8	982	+	3.5867822	1.740989	-1.0	-1.0
chr16	31181532	31181632	ENSG00000089280.18|FUS|PRPF8|PRPF8	909	+	2.6322672	1.0428857	-1.0	-1.0
chr16	31191528	31191633	ENSG00000089280.18|FUS|PRPF8|PRPF8	933	+	4.12927	1.1737719	-1.0	-1.0
chr16	31186738	31186933	ENSG00000089280.18|FUS|PRPF8|PRPF8	966	+	2.1967237	1.467251	-1.0	-1.0
chr16	31180237	31180692	ENSG00000089280.18|FUS|PRPF8|PRPF8	963	+	2.6590767	1.4351884	-1.0	-1.0
chr16	31184102	31184208	ENSG00000089280.18|FUS|PRPF8|PRPF8	967	+	4.309742	1.480121	-1.0	-1.0
chr16	31492977	31493282	ENSG00000140688.16|C16orf58|PRPF8|PRPF8	987	-	2.837748	1.8800995	-1.0	-1.0
chr16	31493492	31493642	ENSG00000140688.16|C16orf58|PRPF8|PRPF8	958	-	2.882267	1.3760436	-1.0	-1.0
chr16	31493377	31493492	ENSG00000140688.16|C16orf58|PRPF8|PRPF8	906	-	2.2590318	1.0275787	-1.0	-1.0
chr16	46603873	46604028	ENSG00000171241.8|SHCBP1|PRPF8|PRPF8	960	-	6.44093	1.4013282	-1.0	-1.0
chr16	46696038	46696219	ENSG00000091651.8|ORC6|PRPF8|PRPF8	948	+	2.7131803	1.2838018	-1.0	-1.0
chr16	46973383	46973488	ENSG00000069345.11|DNAJA2|PRPF8|PRPF8	955	-	6.250003	1.3446641	-1.0	-1.0
chr16	47128202	47128324	ENSG00000171208.9|NETO2|PRPF8|PRPF8	970	-	6.531824	1.5170548	-1.0	-1.0
chr16	47128324	47128424	ENSG00000171208.9|NETO2|PRPF8|PRPF8	954	-	6.300628	1.3368622	-1.0	-1.0
chr16	47547507	47547677	ENSG00000102893.15|PHKB|PRPF8|PRPF8	953	+	6.3343673	1.3259404	-1.0	-1.0
chr16	47596546	47596731	ENSG00000102893.15|PHKB|PRPF8|PRPF8	968	+	5.8743105	1.4925827	-1.0	-1.0
chr16	47610965	47611175	ENSG00000102893.15|PHKB|PRPF8|PRPF8	937	+	4.8341403	1.2039671	-1.0	-1.0
chr16	47464078	47464183	ENSG00000102893.15|PHKB|PRPF8|PRPF8	919	+	3.409286	1.0888989	-1.0	-1.0
chr16	47663746	47663876	ENSG00000102893.15|PHKB|PRPF8|PRPF8	948	+	4.8979144	1.2820576	-1.0	-1.0
chr16	50066269	50066366	ENSG00000155393.12|HEATR3|PRPF8|PRPF8	935	+	3.4594266	1.1859154	-1.0	-1.0
chr16	50312776	50312889	ENSG00000121281.12|ADCY7|PRPF8|PRPF8	953	+	3.6857197	1.3322793	-1.0	-1.0
chr16	50312441	50312561	ENSG00000121281.12|ADCY7|PRPF8|PRPF8	955	+	6.3124275	1.3493543	-1.0	-1.0
chr16	50303564	50303744	ENSG00000121281.12|ADCY7|PRPF8|PRPF8	947	+	4.155384	1.2734	-1.0	-1.0
chr16	50293180	50293353	ENSG00000121281.12|ADCY7|PRPF8|PRPF8	981	+	3.3907228	1.7199417	-1.0	-1.0
chr16	50305954	50306059	ENSG00000121281.12|ADCY7|PRPF8|PRPF8	915	+	3.3740914	1.0698793	-1.0	-1.0
chr16	50308326	50308501	ENSG00000121281.12|ADCY7|PRPF8|PRPF8	946	+	2.7477841	1.2686543	-1.0	-1.0
chr16	50301214	50301419	ENSG00000121281.12|ADCY7|PRPF8|PRPF8	942	+	3.12898	1.2342358	-1.0	-1.0
chr16	50292825	50293005	ENSG00000121281.12|ADCY7|PRPF8|PRPF8	961	+	3.5320973	1.4101306	-1.0	-1.0
chr16	50303024	50303189	ENSG00000121281.12|ADCY7|PRPF8|PRPF8	941	+	3.4224267	1.2257247	-1.0	-1.0
chr16	50312191	50312376	ENSG00000121281.12|ADCY7|PRPF8|PRPF8	954	+	2.8055851	1.338266	-1.0	-1.0
chr16	50301464	50301569	ENSG00000121281.12|ADCY7|PRPF8|PRPF8	940	+	6.2490826	1.219942	-1.0	-1.0
chr16	50302159	50302259	ENSG00000121281.12|ADCY7|PRPF8|PRPF8	901	+	3.2853973	1.002719	-1.0	-1.0
chr16	53227445	53227550	ENSG00000280227.1|AC079416.3|PRPF8|PRPF8	956	+	6.3731914	1.3567852	-1.0	-1.0
chr16	53288109	53288219	ENSG00000177200.16|CHD9|PRPF8|PRPF8	954	+	6.300057	1.3386279	-1.0	-1.0
chr16	53247467	53247597	ENSG00000177200.16|CHD9|PRPF8|PRPF8	909	+	2.9541104	1.0387588	-1.0	-1.0
chr16	53465617	53465802	ENSG00000103479.15|RBL2|PRPF8|PRPF8	939	+	3.1319344	1.2171781	-1.0	-1.0
chr16	53470272	53470377	ENSG00000103479.15|RBL2|PRPF8|PRPF8	961	+	3.4592628	1.4095283	-1.0	-1.0
chr16	53466953	53467068	ENSG00000103479.15|RBL2|PRPF8|PRPF8	936	+	3.8627849	1.1913247	-1.0	-1.0
chr16	53470095	53470257	ENSG00000103479.15|RBL2|PRPF8|PRPF8	975	+	3.8467498	1.6105303	-1.0	-1.0
chr16	54920104	54920297	ENSG00000245694.9|CRNDE|PRPF8|PRPF8	969	-	3.62663	1.5154885	-1.0	-1.0
chr16	54924978	54925198	ENSG00000245694.9|CRNDE|PRPF8|PRPF8	966	-	3.4818478	1.466703	-1.0	-1.0
chr16	56453407	56453627	ENSG00000087263.16|OGFOD1|PRPF8|PRPF8	947	+	6.11191	1.2789603	-1.0	-1.0
chr16	56608678	56608778	ENSG00000125148.6|MT2A|PRPF8|PRPF8	947	+	3.2479248	1.2739525	-1.0	-1.0
chr16	56609143	56609258	ENSG00000125148.6|MT2A|PRPF8|PRPF8	917	+	3.380165	1.0797204	-1.0	-1.0
chr16	56935429	56935614	ENSG00000051108.14|HERPUD1|PRPF8|PRPF8	934	+	4.0292015	1.1805263	-1.0	-1.0
chr16	56935269	56935419	ENSG00000051108.14|HERPUD1|PRPF8|PRPF8	939	+	5.1687264	1.2146955	-1.0	-1.0
chr16	57204988	57205088	ENSG00000159579.13|RSPRY1|PRPF8|PRPF8	926	+	3.3923125	1.1306349	-1.0	-1.0
chr16	57463028	57463143	ENSG00000102978.12|POLR2C|PRPF8|PRPF8	932	+	4.1492963	1.1645908	-1.0	-1.0
chr16	57466227	57466372	ENSG00000102978.12|POLR2C|PRPF8|PRPF8	969	+	5.6121063	1.5090125	-1.0	-1.0
chr16	57462850	57463020	ENSG00000102978.12|POLR2C|PRPF8|PRPF8	960	+	6.430539	1.3928604	-1.0	-1.0
chr16	57752054	57752154	ENSG00000140854.12|KATNB1|PRPF8|PRPF8	944	+	6.2500024	1.2499584	-1.0	-1.0
chr16	57756229	57756349	ENSG00000140854.12|KATNB1|PRPF8|PRPF8	955	+	6.31985	1.3508594	-1.0	-1.0
chr16	57760725	57760825	ENSG00000140859.15|KIFC3|PRPF8|PRPF8	929	-	4.1292696	1.1498032	-1.0	-1.0
chr16	57830462	57830657	ENSG00000140859.15|KIFC3|PRPF8|PRPF8	986	-	7.109329	1.8650081	-1.0	-1.0
chr16	57765269	57765369	ENSG00000140859.15|KIFC3|PRPF8|PRPF8	931	-	4.08745	1.159727	-1.0	-1.0
chr16	57830535	57830642	ENSG00000206833.1|RNU6-20P|PRPF8|PRPF8	989	-	7.197534	1.9508559	-1.0	-1.0
chr16	58115184	58115334	ENSG00000070761.7|CFAP20|PRPF8|PRPF8	936	-	4.11254	1.1916044	-1.0	-1.0
chr16	58115951	58116081	ENSG00000070761.7|CFAP20|PRPF8|PRPF8	936	-	4.498227	1.196497	-1.0	-1.0
chr16	58184140	58184255	ENSG00000070770.8|CSNK2A2|PRPF8|PRPF8	905	-	2.891199	1.0222989	-1.0	-1.0
chr16	58516872	58516982	ENSG00000103037.11|SETD6|PRPF8|PRPF8	930	+	4.11533	1.1526108	-1.0	-1.0
chr16	58515728	58515978	ENSG00000103037.11|SETD6|PRPF8|PRPF8	969	+	4.8814096	1.5136355	-1.0	-1.0
chr16	58543506	58543671	ENSG00000125107.17|CNOT1|PRPF8|PRPF8	952	-	3.221152	1.3156003	-1.0	-1.0
chr16	58533960	58534146	ENSG00000125107.17|CNOT1|PRPF8|PRPF8	979	-	4.494941	1.6835842	-1.0	-1.0
chr16	58542335	58542427	ENSG00000125107.17|CNOT1|PRPF8|PRPF8	944	-	3.5849574	1.2530882	-1.0	-1.0
chr16	58546558	58546671	ENSG00000125107.17|CNOT1|PRPF8|PRPF8	981	-	6.7558784	1.7190216	-1.0	-1.0
chr16	58528365	58528465	ENSG00000125107.17|CNOT1|PRPF8|PRPF8	930	-	4.08745	1.1577392	-1.0	-1.0
chr16	58539389	58539564	ENSG00000125107.17|CNOT1|PRPF8|PRPF8	945	-	3.4877234	1.2602694	-1.0	-1.0
chr16	58556683	58556846	ENSG00000125107.17|CNOT1|PRPF8|PRPF8	940	-	4.0578704	1.224593	-1.0	-1.0
chr16	58525876	58525988	ENSG00000125107.17|CNOT1|PRPF8|PRPF8	962	-	6.4794493	1.4259459	-1.0	-1.0
chr16	58574472	58574608	ENSG00000125107.17|CNOT1|PRPF8|PRPF8	952	-	4.3870735	1.32166	-1.0	-1.0
chr16	58587200	58587255	ENSG00000125107.17|CNOT1|PRPF8|PRPF8	921	-	2.655351	1.1041023	-1.0	-1.0
chr16	58553609	58553781	ENSG00000125107.17|CNOT1|PRPF8|PRPF8	952	-	4.318953	1.3232827	-1.0	-1.0
chr16	58585207	58585332	ENSG00000125107.17|CNOT1|PRPF8|PRPF8	941	-	4.2467384	1.227516	-1.0	-1.0
chr16	58560084	58560211	ENSG00000125107.17|CNOT1|PRPF8|PRPF8	958	-	6.400809	1.3812581	-1.0	-1.0
chr16	58541920	58542020	ENSG00000125107.17|CNOT1|PRPF8|PRPF8	904	-	6.143088	1.0156895	-1.0	-1.0
chr16	58545123	58545360	ENSG00000125107.17|CNOT1|PRPF8|PRPF8	938	-	3.161213	1.2091303	-1.0	-1.0
chr16	58536860	58536967	ENSG00000125107.17|CNOT1|PRPF8|PRPF8	957	-	6.349539	1.3657887	-1.0	-1.0
chr16	58547341	58547446	ENSG00000125107.17|CNOT1|PRPF8|PRPF8	938	-	6.2490826	1.2081674	-1.0	-1.0
chr16	58547004	58547185	ENSG00000125107.17|CNOT1|PRPF8|PRPF8	963	-	5.0059066	1.4263184	-1.0	-1.0
chr16	58546181	58546320	ENSG00000125107.17|CNOT1|PRPF8|PRPF8	936	-	4.142268	1.1936445	-1.0	-1.0
chr16	58542075	58542229	ENSG00000125107.17|CNOT1|PRPF8|PRPF8	974	-	3.8333914	1.5914687	-1.0	-1.0
chr16	58555672	58555783	ENSG00000125107.17|CNOT1|PRPF8|PRPF8	948	-	6.26266	1.2876736	-1.0	-1.0
chr16	58538516	58538621	ENSG00000125107.17|CNOT1|PRPF8|PRPF8	958	-	6.3250837	1.3720828	-1.0	-1.0
chr16	58582958	58583055	ENSG00000125107.17|CNOT1|PRPF8|PRPF8	912	-	6.1975355	1.0551506	-1.0	-1.0
chr16	66725728	66725827	ENSG00000135720.12|DYNC1LI2|PRPF8|PRPF8	959	-	6.4870424	1.3839574	-1.0	-1.0
chr16	66728031	66728216	ENSG00000135720.12|DYNC1LI2|PRPF8|PRPF8	962	-	6.4487705	1.4172931	-1.0	-1.0
chr16	66732231	66732426	ENSG00000135720.12|DYNC1LI2|PRPF8|PRPF8	960	-	3.6716647	1.4011298	-1.0	-1.0
chr16	66742229	66742424	ENSG00000135720.12|DYNC1LI2|PRPF8|PRPF8	973	-	5.9285693	1.5686139	-1.0	-1.0
chr16	66808709	66808869	ENSG00000159593.14|NAE1|PRPF8|PRPF8	951	-	5.222047	1.3099537	-1.0	-1.0
chr16	66810170	66810305	ENSG00000159593.14|NAE1|PRPF8|PRPF8	931	-	6.2278833	1.1632618	-1.0	-1.0
chr16	66805809	66805919	ENSG00000159593.14|NAE1|PRPF8|PRPF8	928	-	3.0835783	1.1419	-1.0	-1.0
chr16	66826373	66826553	ENSG00000159593.14|NAE1|PRPF8|PRPF8	963	-	4.3234973	1.432833	-1.0	-1.0
chr16	66824765	66824880	ENSG00000159593.14|NAE1|PRPF8|PRPF8	932	-	3.9775472	1.1700699	-1.0	-1.0
chr16	66933523	66933663	ENSG00000166595.11|FAM96B|PRPF8|PRPF8	938	-	4.1994953	1.2044821	-1.0	-1.0
chr16	66942785	66942910	ENSG00000172831.11|CES2|PRPF8|PRPF8	972	+	6.567683	1.5495032	-1.0	-1.0
chr16	66942785	66942910	ENSG00000265408.1|AC009084.1|PRPF8|PRPF8	971	+	6.567683	1.5445492	-1.0	-1.0
chr16	67134212	67134362	ENSG00000125149.11|C16orf70|PRPF8|PRPF8	949	+	6.3848505	1.2891954	-1.0	-1.0
chr16	67134367	67134562	ENSG00000125149.11|C16orf70|PRPF8|PRPF8	976	+	6.6895003	1.628432	-1.0	-1.0
chr16	67144376	67144476	ENSG00000125149.11|C16orf70|PRPF8|PRPF8	949	+	6.250002	1.290034	-1.0	-1.0
chr16	67159621	67159721	ENSG00000102871.15|TRADD|PRPF8|PRPF8	902	-	6.143088	1.0108365	-1.0	-1.0
chr16	67165642	67165718	ENSG00000265690.7|AC074143.1|PRPF8|PRPF8	953	+	4.392304	1.3311086	-1.0	-1.0
chr16	67165190	67165290	ENSG00000265690.7|AC074143.1|PRPF8|PRPF8	902	+	3.3923123	1.0082504	-1.0	-1.0
chr16	67165065	67165175	ENSG00000265690.7|AC074143.1|PRPF8|PRPF8	914	+	2.9996843	1.0637299	-1.0	-1.0
chr16	67165585	67165800	ENSG00000102878.16|HSF4|PRPF8|PRPF8	959	+	3.8315835	1.3868738	-1.0	-1.0
chr16	67165190	67165290	ENSG00000102878.16|HSF4|PRPF8|PRPF8	902	+	3.3923123	1.0093077	-1.0	-1.0
chr16	67165065	67165175	ENSG00000102878.16|HSF4|PRPF8|PRPF8	911	+	2.9996843	1.049568	-1.0	-1.0
chr16	67169260	67169360	ENSG00000102878.16|HSF4|PRPF8|PRPF8	913	+	4.08745	1.0582129	-1.0	-1.0
chr16	67165995	67166360	ENSG00000102878.16|HSF4|PRPF8|PRPF8	953	+	2.6351817	1.3299829	-1.0	-1.0
chr16	67170749	67170984	ENSG00000140939.14|NOL3|PRPF8|PRPF8	972	+	6.113331	1.5459015	-1.0	-1.0
chr16	67178433	67178818	ENSG00000196123.12|KIAA0895L|PRPF8|PRPF8	962	-	3.7844653	1.4198483	-1.0	-1.0
chr16	67178913	67179013	ENSG00000196123.12|KIAA0895L|PRPF8|PRPF8	931	-	4.08745	1.1588818	-1.0	-1.0
chr16	67179163	67179443	ENSG00000196123.12|KIAA0895L|PRPF8|PRPF8	960	-	3.7416184	1.3956409	-1.0	-1.0
chr16	67194980	67195165	ENSG00000205250.8|E2F4|PRPF8|PRPF8	930	+	3.348397	1.1537986	-1.0	-1.0
chr16	67198076	67198206	ENSG00000205250.8|E2F4|PRPF8|PRPF8	933	+	2.9114196	1.1735406	-1.0	-1.0
chr16	67197646	67197861	ENSG00000205250.8|E2F4|PRPF8|PRPF8	940	+	2.9441175	1.2210945	-1.0	-1.0
chr16	67195395	67195585	ENSG00000205250.8|E2F4|PRPF8|PRPF8	962	+	4.3761888	1.4173231	-1.0	-1.0
chr16	67193977	67194092	ENSG00000205250.8|E2F4|PRPF8|PRPF8	949	+	4.1841636	1.2897184	-1.0	-1.0
chr16	67197926	67198051	ENSG00000205250.8|E2F4|PRPF8|PRPF8	930	+	2.8605783	1.1542498	-1.0	-1.0
chr16	67194569	67194685	ENSG00000205250.8|E2F4|PRPF8|PRPF8	958	+	6.4394865	1.3785994	-1.0	-1.0
chr16	67192468	67192583	ENSG00000205250.8|E2F4|PRPF8|PRPF8	940	+	4.882286	1.2219996	-1.0	-1.0
chr16	67193408	67193515	ENSG00000205250.8|E2F4|PRPF8|PRPF8	946	+	3.1964312	1.2674887	-1.0	-1.0
chr16	67193515	67193755	ENSG00000205250.8|E2F4|PRPF8|PRPF8	937	+	3.7397172	1.1989508	-1.0	-1.0
chr16	67192353	67192458	ENSG00000205250.8|E2F4|PRPF8|PRPF8	942	+	3.3939471	1.2395604	-1.0	-1.0
chr16	67192868	67193058	ENSG00000205250.8|E2F4|PRPF8|PRPF8	939	+	2.8331182	1.2165422	-1.0	-1.0
chr16	67228603	67228718	ENSG00000168701.18|TMEM208|PRPF8|PRPF8	946	+	4.7797565	1.2672865	-1.0	-1.0
chr16	67229706	67229871	ENSG00000135723.13|FHOD1|PRPF8|PRPF8	940	-	2.7043605	1.2242752	-1.0	-1.0
chr16	67238601	67238746	ENSG00000135723.13|FHOD1|PRPF8|PRPF8	948	-	3.2818365	1.2870481	-1.0	-1.0
chr16	67238236	67238446	ENSG00000135723.13|FHOD1|PRPF8|PRPF8	967	-	3.360612	1.4877021	-1.0	-1.0
chr16	67255722	67255842	ENSG00000135740.16|SLC9A5|PRPF8|PRPF8	926	+	4.1123066	1.1279409	-1.0	-1.0
chr16	67280529	67280629	ENSG00000196155.12|PLEKHG4|PRPF8|PRPF8	925	+	3.4262598	1.1256486	-1.0	-1.0
chr16	67286818	67286918	ENSG00000196155.12|PLEKHG4|PRPF8|PRPF8	910	+	6.1975355	1.0439007	-1.0	-1.0
chr16	67442927	67443092	ENSG00000159720.11|ATP6V0D1|PRPF8|PRPF8	952	-	5.5953116	1.3151292	-1.0	-1.0
chr16	67659146	67659341	ENSG00000102977.13|ACD|PRPF8|PRPF8	946	-	4.6422663	1.2650111	-1.0	-1.0
chr16	67731363	67731483	ENSG00000141084.10|RANBP10|PRPF8|PRPF8	937	-	6.236426	1.1996413	-1.0	-1.0
chr16	67830194	67830359	ENSG00000102901.12|CENPT|PRPF8|PRPF8	921	-	3.038737	1.0997738	-1.0	-1.0
chr16	67830089	67830189	ENSG00000102901.12|CENPT|PRPF8|PRPF8	901	-	2.7279189	1.0027782	-1.0	-1.0
chr16	67832301	67832491	ENSG00000102901.12|CENPT|PRPF8|PRPF8	959	-	4.77057	1.3922962	-1.0	-1.0
chr16	67870694	67870819	ENSG00000102898.11|NUTF2|PRPF8|PRPF8	927	+	4.472805	1.1392399	-1.0	-1.0
chr16	67868534	67868714	ENSG00000102898.11|NUTF2|PRPF8|PRPF8	968	+	3.3614266	1.5011848	-1.0	-1.0
chr16	67880217	67880382	ENSG00000038358.14|EDC4|PRPF8|PRPF8	949	+	3.2825441	1.2932237	-1.0	-1.0
chr16	67877808	67877983	ENSG00000038358.14|EDC4|PRPF8|PRPF8	910	+	2.8525233	1.0436612	-1.0	-1.0
chr16	67882327	67882428	ENSG00000038358.14|EDC4|PRPF8|PRPF8	945	+	4.337083	1.2603528	-1.0	-1.0
chr16	67879309	67879411	ENSG00000038358.14|EDC4|PRPF8|PRPF8	967	+	6.5510216	1.4755081	-1.0	-1.0
chr16	67880397	67880542	ENSG00000038358.14|EDC4|PRPF8|PRPF8	935	+	3.1669567	1.1901287	-1.0	-1.0
chr16	67881370	67881510	ENSG00000038358.14|EDC4|PRPF8|PRPF8	914	+	3.537947	1.0632311	-1.0	-1.0
chr16	67881563	67881667	ENSG00000038358.14|EDC4|PRPF8|PRPF8	960	+	4.4405437	1.3976271	-1.0	-1.0
chr16	67935351	67935451	ENSG00000261884.2|AC040162.1|PRPF8|PRPF8	906	-	6.197535	1.0246239	-1.0	-1.0
chr16	67943150	67943345	ENSG00000213398.7|LCAT|PRPF8|PRPF8	970	-	4.817949	1.5289408	-1.0	-1.0
chr16	67943675	67943820	ENSG00000213398.7|LCAT|PRPF8|PRPF8	959	-	6.3781934	1.38811	-1.0	-1.0
chr16	67963398	67963538	ENSG00000124067.16|SLC12A4|PRPF8|PRPF8	937	-	3.977545	1.1973699	-1.0	-1.0
chr16	67949853	67950048	ENSG00000124067.16|SLC12A4|PRPF8|PRPF8	954	-	3.4636638	1.3339208	-1.0	-1.0
chr16	67950218	67950318	ENSG00000124067.16|SLC12A4|PRPF8|PRPF8	926	-	3.0874603	1.1312736	-1.0	-1.0
chr16	67943678	67943818	ENSG00000124067.16|SLC12A4|PRPF8|PRPF8	959	-	6.3997574	1.3903303	-1.0	-1.0
chr16	67949675	67949775	ENSG00000124067.16|SLC12A4|PRPF8|PRPF8	958	-	6.300629	1.3774375	-1.0	-1.0
chr16	67945188	67945313	ENSG00000124067.16|SLC12A4|PRPF8|PRPF8	924	-	3.7356713	1.120192	-1.0	-1.0
chr16	68049504	68049550	ENSG00000167264.17|DUS2|PRPF8|PRPF8	904	+	4.0874496	1.0191673	-1.0	-1.0
chr16	68191677	68191832	ENSG00000072736.18|NFATC3|PRPF8|PRPF8	969	+	5.658913	1.509615	-1.0	-1.0
chr16	68287871	68287976	ENSG00000103064.13|SLC7A6|PRPF8|PRPF8	970	+	6.5807104	1.5233583	-1.0	-1.0
chr16	68329130	68329226	ENSG00000132600.16|PRMT7|PRPF8|PRPF8	907	+	2.9999974	1.031414	-1.0	-1.0
chr16	69132151	69132251	ENSG00000168802.12|CHTF8|PRPF8|PRPF8	952	-	6.2500024	1.3143137	-1.0	-1.0
chr16	69132381	69132483	ENSG00000168802.12|CHTF8|PRPF8|PRPF8	958	-	6.300629	1.3738408	-1.0	-1.0
chr16	69157240	69157370	ENSG00000141076.17|UTP4|PRPF8|PRPF8	948	+	5.46404	1.2879636	-1.0	-1.0
chr16	69175670	69175777	ENSG00000207083.1|RNU6-22P|PRPF8|PRPF8	1000	-	8.349536	4.182248	-1.0	-1.0
chr16	69385257	69385390	ENSG00000132604.10|TERF2|PRPF8|PRPF8	969	-	6.537574	1.5062176	-1.0	-1.0
chr16	69684931	69685121	ENSG00000102908.20|NFAT5|PRPF8|PRPF8	959	+	6.3900933	1.391758	-1.0	-1.0
chr16	69748807	69748927	ENSG00000141101.12|NOB1|PRPF8|PRPF8	942	-	4.932718	1.2356399	-1.0	-1.0
chr16	69754471	69754593	ENSG00000141101.12|NOB1|PRPF8|PRPF8	956	-	6.300286	1.3563842	-1.0	-1.0
chr16	70253111	70253267	ENSG00000090861.15|AARS|PRPF8|PRPF8	972	-	6.638006	1.5465602	-1.0	-1.0
chr16	70262183	70262318	ENSG00000090861.15|AARS|PRPF8|PRPF8	950	-	4.38847	1.3053042	-1.0	-1.0
chr16	70254483	70254620	ENSG00000090861.15|AARS|PRPF8|PRPF8	952	-	3.132945	1.3210264	-1.0	-1.0
chr16	70269768	70269878	ENSG00000090861.15|AARS|PRPF8|PRPF8	920	-	2.9807103	1.0982752	-1.0	-1.0
chr16	70267497	70267658	ENSG00000090861.15|AARS|PRPF8|PRPF8	987	-	6.3241253	1.8745599	-1.0	-1.0
chr16	70253800	70253918	ENSG00000090861.15|AARS|PRPF8|PRPF8	943	-	6.249389	1.2462204	-1.0	-1.0
chr16	70258852	70258979	ENSG00000090861.15|AARS|PRPF8|PRPF8	943	-	2.9425995	1.2452089	-1.0	-1.0
chr16	70254258	70254389	ENSG00000090861.15|AARS|PRPF8|PRPF8	937	-	2.6500466	1.202019	-1.0	-1.0
chr16	70276367	70276485	ENSG00000090861.15|AARS|PRPF8|PRPF8	962	-	4.22289	1.4206209	-1.0	-1.0
chr16	70253585	70253745	ENSG00000090861.15|AARS|PRPF8|PRPF8	938	-	2.5110927	1.207344	-1.0	-1.0
chr16	70365095	70365195	ENSG00000168872.16|DDX19A|PRPF8|PRPF8	949	+	6.2500033	1.2954472	-1.0	-1.0
chr16	70370362	70370612	ENSG00000168872.16|DDX19A|PRPF8|PRPF8	931	+	4.529236	1.1629537	-1.0	-1.0
chr16	70370465	70370610	ENSG00000260537.2|AC012184.2|PRPF8|PRPF8	934	+	4.199656	1.1836212	-1.0	-1.0
chr16	70394759	70394919	ENSG00000157350.12|ST3GAL2|PRPF8|PRPF8	959	-	5.6465855	1.385835	-1.0	-1.0
chr16	70509070	70509215	ENSG00000103051.18|COG4|PRPF8|PRPF8	968	-	6.535659	1.5008502	-1.0	-1.0
chr16	70568495	70568600	ENSG00000189091.12|SF3B3|PRPF8|PRPF8	949	+	4.294344	1.293759	-1.0	-1.0
chr16	70565174	70565270	ENSG00000189091.12|SF3B3|PRPF8|PRPF8	926	+	2.7004387	1.129522	-1.0	-1.0
chr16	70544533	70544708	ENSG00000189091.12|SF3B3|PRPF8|PRPF8	954	+	4.561556	1.3406215	-1.0	-1.0
chr16	70556772	70556885	ENSG00000189091.12|SF3B3|PRPF8|PRPF8	927	+	4.6857076	1.1395288	-1.0	-1.0
chr16	70523862	70524032	ENSG00000189091.12|SF3B3|PRPF8|PRPF8	933	+	2.814545	1.1745497	-1.0	-1.0
chr16	70564050	70564150	ENSG00000189091.12|SF3B3|PRPF8|PRPF8	941	+	4.20944	1.2318624	-1.0	-1.0
chr16	70529199	70529314	ENSG00000189091.12|SF3B3|PRPF8|PRPF8	972	+	6.609785	1.5579534	-1.0	-1.0
chr16	70568700	70568835	ENSG00000189091.12|SF3B3|PRPF8|PRPF8	944	+	5.909913	1.2516441	-1.0	-1.0
chr16	70532620	70532760	ENSG00000189091.12|SF3B3|PRPF8|PRPF8	983	+	5.9528675	1.782421	-1.0	-1.0
chr16	70571239	70571339	ENSG00000189091.12|SF3B3|PRPF8|PRPF8	923	+	3.3923123	1.1122944	-1.0	-1.0
chr16	70556021	70556178	ENSG00000189091.12|SF3B3|PRPF8|PRPF8	958	+	3.868346	1.3764131	-1.0	-1.0
chr16	70526726	70526866	ENSG00000189091.12|SF3B3|PRPF8|PRPF8	958	+	6.329474	1.3764557	-1.0	-1.0
chr16	70557029	70557194	ENSG00000189091.12|SF3B3|PRPF8|PRPF8	951	+	3.453505	1.3135283	-1.0	-1.0
chr16	70548369	70548512	ENSG00000189091.12|SF3B3|PRPF8|PRPF8	1000	+	4.453148	4.030757	-1.0	-1.0
chr16	70560646	70560746	ENSG00000189091.12|SF3B3|PRPF8|PRPF8	916	+	4.0874496	1.0747929	-1.0	-1.0
chr16	70565457	70565687	ENSG00000189091.12|SF3B3|PRPF8|PRPF8	979	+	4.2701726	1.6840879	-1.0	-1.0
chr16	70548627	70548767	ENSG00000189091.12|SF3B3|PRPF8|PRPF8	955	+	4.4582496	1.3450387	-1.0	-1.0
chr16	70565270	70565367	ENSG00000189091.12|SF3B3|PRPF8|PRPF8	968	+	4.0223618	1.4919384	-1.0	-1.0
chr16	70554607	70554772	ENSG00000189091.12|SF3B3|PRPF8|PRPF8	923	+	3.5867014	1.115244	-1.0	-1.0
chr16	70569141	70569251	ENSG00000189091.12|SF3B3|PRPF8|PRPF8	943	+	4.0391364	1.2428595	-1.0	-1.0
chr16	70556268	70556498	ENSG00000189091.12|SF3B3|PRPF8|PRPF8	981	+	4.7460427	1.7163517	-1.0	-1.0
chr16	70538460	70538560	ENSG00000189091.12|SF3B3|PRPF8|PRPF8	934	+	4.12927	1.183691	-1.0	-1.0
chr16	70570149	70570294	ENSG00000189091.12|SF3B3|PRPF8|PRPF8	964	+	6.5217695	1.4464341	-1.0	-1.0
chr16	70678793	70679028	ENSG00000132613.14|MTSS1L|PRPF8|PRPF8	979	-	4.998073	1.6715127	-1.0	-1.0
chr16	70678418	70678658	ENSG00000132613.14|MTSS1L|PRPF8|PRPF8	949	-	5.376525	1.2942001	-1.0	-1.0
chr16	70679078	70679193	ENSG00000132613.14|MTSS1L|PRPF8|PRPF8	933	-	4.227622	1.1710746	-1.0	-1.0
chr16	70679208	70679314	ENSG00000132613.14|MTSS1L|PRPF8|PRPF8	932	-	3.6321366	1.1685983	-1.0	-1.0
chr16	70680215	70680315	ENSG00000132613.14|MTSS1L|PRPF8|PRPF8	905	-	4.044381	1.0231094	-1.0	-1.0
chr16	70665540	70665695	ENSG00000132613.14|MTSS1L|PRPF8|PRPF8	955	-	4.248188	1.3491373	-1.0	-1.0
chr16	70680555	70680793	ENSG00000132613.14|MTSS1L|PRPF8|PRPF8	955	-	3.705317	1.3420764	-1.0	-1.0
chr16	71288769	71288929	ENSG00000180917.17|CMTR2|PRPF8|PRPF8	935	-	3.4660506	1.1855801	-1.0	-1.0
chr16	71750048	71750158	ENSG00000166747.12|AP1G1|PRPF8|PRPF8	908	-	6.170312	1.036958	-1.0	-1.0
chr16	71764345	71764448	ENSG00000166747.12|AP1G1|PRPF8|PRPF8	941	-	4.303652	1.2318454	-1.0	-1.0
chr16	71922753	71922934	ENSG00000182149.20|IST1|PRPF8|PRPF8	963	+	5.3653965	1.4325942	-1.0	-1.0
chr16	71916642	71916772	ENSG00000182149.20|IST1|PRPF8|PRPF8	927	+	3.1418688	1.1374911	-1.0	-1.0
chr16	71923322	71923487	ENSG00000182149.20|IST1|PRPF8|PRPF8	945	+	3.037639	1.2615192	-1.0	-1.0
chr16	71921318	71921762	ENSG00000182149.20|IST1|PRPF8|PRPF8	991	+	4.5158715	2.0346346	-1.0	-1.0
chr16	71920898	71921028	ENSG00000182149.20|IST1|PRPF8|PRPF8	925	+	3.2011945	1.1250417	-1.0	-1.0
chr16	72104240	72104395	ENSG00000140829.11|DHX38|PRPF8|PRPF8	910	+	3.0246353	1.0475157	-1.0	-1.0
chr16	72104105	72104220	ENSG00000140829.11|DHX38|PRPF8|PRPF8	936	+	4.2380457	1.1918019	-1.0	-1.0
chr16	72108925	72109025	ENSG00000140829.11|DHX38|PRPF8|PRPF8	955	+	6.250003	1.3506349	-1.0	-1.0
chr16	72105724	72105824	ENSG00000140829.11|DHX38|PRPF8|PRPF8	956	+	6.2500033	1.3533232	-1.0	-1.0
chr16	72104415	72104515	ENSG00000140829.11|DHX38|PRPF8|PRPF8	931	+	3.4594266	1.1626993	-1.0	-1.0
chr16	74301652	74301802	ENSG00000103035.10|PSMD7|PRPF8|PRPF8	977	+	5.3733706	1.6307974	-1.0	-1.0
chr16	74300114	74300339	ENSG00000103035.10|PSMD7|PRPF8|PRPF8	996	+	6.7376585	2.376223	-1.0	-1.0
chr16	74304343	74304488	ENSG00000103035.10|PSMD7|PRPF8|PRPF8	918	+	2.6483214	1.0848922	-1.0	-1.0
chr16	74410403	74410535	ENSG00000140839.11|CLEC18B|PRPF8|PRPF8	951	-	3.2220376	1.3096105	-1.0	-1.0
chr16	74409641	74409776	ENSG00000140839.11|CLEC18B|PRPF8|PRPF8	976	-	4.7306437	1.6221223	-1.0	-1.0
chr16	74636208	74636333	ENSG00000168411.13|RFWD3|PRPF8|PRPF8	920	-	5.493513	1.099472	-1.0	-1.0
chr16	74666667	74666785	ENSG00000168411.13|RFWD3|PRPF8|PRPF8	947	-	3.60215	1.2764839	-1.0	-1.0
chr16	74628354	74628451	ENSG00000168411.13|RFWD3|PRPF8|PRPF8	935	-	4.12927	1.1895125	-1.0	-1.0
chr16	74660824	74660939	ENSG00000168411.13|RFWD3|PRPF8|PRPF8	952	-	4.364971	1.3183552	-1.0	-1.0
chr16	74630651	74630780	ENSG00000168411.13|RFWD3|PRPF8|PRPF8	958	-	6.004464	1.3818252	-1.0	-1.0
chr16	74666785	74666881	ENSG00000168411.13|RFWD3|PRPF8|PRPF8	946	-	2.7318034	1.2683372	-1.0	-1.0
chr16	74644248	74644383	ENSG00000168411.13|RFWD3|PRPF8|PRPF8	980	-	6.752045	1.6935974	-1.0	-1.0
chr16	74912109	74912294	ENSG00000103091.14|WDR59|PRPF8|PRPF8	929	-	2.6260262	1.1516541	-1.0	-1.0
chr16	74923743	74923843	ENSG00000103091.14|WDR59|PRPF8|PRPF8	958	-	6.300629	1.3781501	-1.0	-1.0
chr16	74915954	74916159	ENSG00000103091.14|WDR59|PRPF8|PRPF8	960	-	3.9565606	1.3978233	-1.0	-1.0
chr16	74915759	74915874	ENSG00000103091.14|WDR59|PRPF8|PRPF8	955	-	6.331094	1.3498749	-1.0	-1.0
chr16	75394996	75395111	ENSG00000153774.8|CFDP1|PRPF8|PRPF8	927	-	3.8670533	1.1392173	-1.0	-1.0
chr16	75568161	75568301	ENSG00000034713.7|GABARAPL2|PRPF8|PRPF8	953	+	5.0059834	1.3270354	-1.0	-1.0
chr16	75635583	75635683	ENSG00000065427.14|KARS|PRPF8|PRPF8	906	-	6.197535	1.0246239	-1.0	-1.0
chr16	77194232	77194397	ENSG00000103111.14|MON1B|PRPF8|PRPF8	935	+	3.581936	1.18482	-1.0	-1.0
chr16	81020311	81020411	ENSG00000166451.13|CENPN|PRPF8|PRPF8	904	+	6.143088	1.0156895	-1.0	-1.0
chr16	81652364	81652559	ENSG00000153815.16|CMIP|PRPF8|PRPF8	954	+	3.615254	1.3348756	-1.0	-1.0
chr16	81670245	81670375	ENSG00000153815.16|CMIP|PRPF8|PRPF8	970	+	4.521009	1.5171149	-1.0	-1.0
chr16	81699896	81700181	ENSG00000153815.16|CMIP|PRPF8|PRPF8	945	+	5.401331	1.2580245	-1.0	-1.0
chr16	81657654	81657769	ENSG00000153815.16|CMIP|PRPF8|PRPF8	941	+	4.2286773	1.2258853	-1.0	-1.0
chr16	84067493	84067666	ENSG00000140943.16|MBTPS1|PRPF8|PRPF8	982	-	6.82362	1.7436935	-1.0	-1.0
chr16	84182025	84182205	ENSG00000103168.16|TAF1C|PRPF8|PRPF8	934	-	4.1227508	1.1833864	-1.0	-1.0
chr16	84180944	84181139	ENSG00000103168.16|TAF1C|PRPF8|PRPF8	951	-	2.6308305	1.3060905	-1.0	-1.0
chr16	84181790	84181960	ENSG00000103168.16|TAF1C|PRPF8|PRPF8	944	-	2.8697345	1.254915	-1.0	-1.0
chr16	84180484	84180904	ENSG00000103168.16|TAF1C|PRPF8|PRPF8	978	-	3.8524532	1.655745	-1.0	-1.0
chr16	84657875	84658065	ENSG00000135686.12|KLHL36|PRPF8|PRPF8	959	+	4.1337967	1.3920426	-1.0	-1.0
chr16	84760035	84760195	ENSG00000103194.15|USP10|PRPF8|PRPF8	936	+	4.3752394	1.1971116	-1.0	-1.0
chr16	84772685	84772785	ENSG00000103194.15|USP10|PRPF8|PRPF8	904	+	2.938597	1.019868	-1.0	-1.0
chr16	84760275	84760450	ENSG00000103194.15|USP10|PRPF8|PRPF8	960	+	3.9905632	1.3998842	-1.0	-1.0
chr16	84775225	84775355	ENSG00000103194.15|USP10|PRPF8|PRPF8	919	+	2.9580903	1.0931199	-1.0	-1.0
chr16	84759835	84760005	ENSG00000103194.15|USP10|PRPF8|PRPF8	945	+	4.328223	1.2567276	-1.0	-1.0
chr16	84768368	84768493	ENSG00000103194.15|USP10|PRPF8|PRPF8	945	+	5.546027	1.255755	-1.0	-1.0
chr16	84775159	84775225	ENSG00000103194.15|USP10|PRPF8|PRPF8	951	+	3.2976778	1.3090358	-1.0	-1.0
chr16	84995810	84995921	ENSG00000153786.12|ZDHHC7|PRPF8|PRPF8	958	-	6.3369102	1.3783062	-1.0	-1.0
chr16	85656840	85657080	ENSG00000131149.18|GSE1|PRPF8|PRPF8	979	+	4.1805677	1.680768	-1.0	-1.0
chr16	85663265	85663385	ENSG00000131149.18|GSE1|PRPF8|PRPF8	956	+	3.3019447	1.3556383	-1.0	-1.0
chr16	85666250	85666560	ENSG00000131149.18|GSE1|PRPF8|PRPF8	965	+	2.8607128	1.4536134	-1.0	-1.0
chr16	85665128	85665313	ENSG00000131149.18|GSE1|PRPF8|PRPF8	950	+	3.6776762	1.3014195	-1.0	-1.0
chr16	85654680	85654790	ENSG00000131149.18|GSE1|PRPF8|PRPF8	933	+	3.3435583	1.1732391	-1.0	-1.0
chr16	85664894	85665064	ENSG00000131149.18|GSE1|PRPF8|PRPF8	948	+	2.8031468	1.2865627	-1.0	-1.0
chr16	85668424	85668554	ENSG00000131149.18|GSE1|PRPF8|PRPF8	967	+	4.5664015	1.4750419	-1.0	-1.0
chr16	85663614	85663894	ENSG00000131149.18|GSE1|PRPF8|PRPF8	934	+	2.4020736	1.1779228	-1.0	-1.0
chr16	85655191	85655331	ENSG00000131149.18|GSE1|PRPF8|PRPF8	939	+	3.5121512	1.2163975	-1.0	-1.0
chr16	85662995	85663225	ENSG00000131149.18|GSE1|PRPF8|PRPF8	996	+	3.420456	2.354437	-1.0	-1.0
chr16	85654450	85654610	ENSG00000131149.18|GSE1|PRPF8|PRPF8	987	+	6.610183	1.9027325	-1.0	-1.0
chr16	85655917	85656062	ENSG00000131149.18|GSE1|PRPF8|PRPF8	955	+	3.9702227	1.3445877	-1.0	-1.0
chr16	85656665	85656770	ENSG00000131149.18|GSE1|PRPF8|PRPF8	940	+	2.747527	1.2242794	-1.0	-1.0
chr16	85671098	85671238	ENSG00000131149.18|GSE1|PRPF8|PRPF8	973	+	5.087679	1.5659657	-1.0	-1.0
chr16	85656212	85656337	ENSG00000131149.18|GSE1|PRPF8|PRPF8	955	+	3.5471716	1.343556	-1.0	-1.0
chr16	85655381	85655501	ENSG00000131149.18|GSE1|PRPF8|PRPF8	920	+	3.3912208	1.0970619	-1.0	-1.0
chr16	85657649	85657839	ENSG00000131149.18|GSE1|PRPF8|PRPF8	962	+	2.998516	1.4167192	-1.0	-1.0
chr16	85781113	85781293	ENSG00000131148.8|EMC8|PRPF8|PRPF8	971	-	6.4724298	1.5395164	-1.0	-1.0
chr16	85788896	85789050	ENSG00000131148.8|EMC8|PRPF8|PRPF8	935	-	3.1067379	1.1894126	-1.0	-1.0
chr16	85805861	85805961	ENSG00000131143.8|COX4I1|PRPF8|PRPF8	901	+	2.754886	1.0030422	-1.0	-1.0
chr16	85806626	85806731	ENSG00000131143.8|COX4I1|PRPF8|PRPF8	902	+	2.8073533	1.0081788	-1.0	-1.0
chr16	85805061	85805296	ENSG00000131143.8|COX4I1|PRPF8|PRPF8	973	+	4.5603166	1.5631568	-1.0	-1.0
chr16	87392457	87392562	ENSG00000140941.12|MAP1LC3B|PRPF8|PRPF8	924	+	3.3923125	1.1189904	-1.0	-1.0
chr16	87756248	87756468	ENSG00000104731.13|KLHDC4|PRPF8|PRPF8	959	-	4.5371137	1.3879869	-1.0	-1.0
chr16	87837705	87837844	ENSG00000103257.8|SLC7A5|PRPF8|PRPF8	942	-	3.6054003	1.2330445	-1.0	-1.0
chr16	87840280	87840428	ENSG00000103257.8|SLC7A5|PRPF8|PRPF8	951	-	3.5840743	1.3119807	-1.0	-1.0
chr16	88486043	88486153	ENSG00000179588.8|ZFPM1|PRPF8|PRPF8	967	+	6.542384	1.4846871	-1.0	-1.0
chr16	88624026	88624156	ENSG00000158545.15|ZC3H18|PRPF8|PRPF8	953	+	5.9013	1.3316348	-1.0	-1.0
chr16	88645821	88645946	ENSG00000051523.10|CYBA|PRPF8|PRPF8	943	-	4.0196056	1.2456094	-1.0	-1.0
chr16	88650449	88650609	ENSG00000051523.10|CYBA|PRPF8|PRPF8	927	-	3.1084604	1.1359156	-1.0	-1.0
chr16	88646616	88647111	ENSG00000051523.10|CYBA|PRPF8|PRPF8	973	-	3.4972422	1.5754771	-1.0	-1.0
chr16	88657580	88657760	ENSG00000167508.11|MVD|PRPF8|PRPF8	912	-	2.7861729	1.0569966	-1.0	-1.0
chr16	88656513	88656653	ENSG00000167508.11|MVD|PRPF8|PRPF8	917	-	2.529221	1.0812302	-1.0	-1.0
chr16	88655953	88656148	ENSG00000167508.11|MVD|PRPF8|PRPF8	966	-	4.2744665	1.467318	-1.0	-1.0
chr16	88662711	88662811	ENSG00000167508.11|MVD|PRPF8|PRPF8	974	-	4.7279067	1.5879332	-1.0	-1.0
chr16	88662907	88663010	ENSG00000167508.11|MVD|PRPF8|PRPF8	964	-	3.3291037	1.4441504	-1.0	-1.0
chr16	88672032	88672179	ENSG00000260630.6|SNAI3-AS1|PRPF8|PRPF8	978	+	5.431422	1.6512486	-1.0	-1.0
chr16	88697594	88697729	ENSG00000158717.10|RNF166|PRPF8|PRPF8	942	-	4.474291	1.2397039	-1.0	-1.0
chr16	88714492	88714612	ENSG00000174177.12|CTU2|PRPF8|PRPF8	903	+	6.143088	1.0150001	-1.0	-1.0
chr16	88715094	88715224	ENSG00000174177.12|CTU2|PRPF8|PRPF8	948	+	5.760587	1.2853534	-1.0	-1.0
chr16	88715854	88715932	ENSG00000103335.21|PIEZO1|PRPF8|PRPF8	980	-	4.832876	1.7098784	-1.0	-1.0
chr16	88726958	88727038	ENSG00000103335.21|PIEZO1|PRPF8|PRPF8	975	-	6.5719314	1.6039256	-1.0	-1.0
chr16	88719146	88719376	ENSG00000103335.21|PIEZO1|PRPF8|PRPF8	926	-	2.2054772	1.1280528	-1.0	-1.0
chr16	88719960	88720068	ENSG00000103335.21|PIEZO1|PRPF8|PRPF8	957	-	6.3332357	1.3705835	-1.0	-1.0
chr16	88731603	88731705	ENSG00000103335.21|PIEZO1|PRPF8|PRPF8	927	-	3.8214679	1.1370628	-1.0	-1.0
chr16	88732115	88732330	ENSG00000103335.21|PIEZO1|PRPF8|PRPF8	918	-	2.733553	1.0846901	-1.0	-1.0
chr16	88726455	88726546	ENSG00000103335.21|PIEZO1|PRPF8|PRPF8	927	-	4.2479143	1.1365815	-1.0	-1.0
chr16	88719386	88719636	ENSG00000103335.21|PIEZO1|PRPF8|PRPF8	976	-	2.4532304	1.6227688	-1.0	-1.0
chr16	88738110	88738210	ENSG00000103335.21|PIEZO1|PRPF8|PRPF8	902	-	6.143088	1.0097116	-1.0	-1.0
chr16	88722522	88722627	ENSG00000103335.21|PIEZO1|PRPF8|PRPF8	915	-	2.100446	1.0717573	-1.0	-1.0
chr16	88723358	88723498	ENSG00000103335.21|PIEZO1|PRPF8|PRPF8	957	-	6.337111	1.3710413	-1.0	-1.0
chr16	88716898	88717022	ENSG00000103335.21|PIEZO1|PRPF8|PRPF8	934	-	4.1371627	1.1823431	-1.0	-1.0
chr16	88716277	88716360	ENSG00000103335.21|PIEZO1|PRPF8|PRPF8	931	-	4.2479143	1.1625397	-1.0	-1.0
chr16	88717192	88717897	ENSG00000103335.21|PIEZO1|PRPF8|PRPF8	971	-	2.7769754	1.5369855	-1.0	-1.0
chr16	88735053	88735134	ENSG00000103335.21|PIEZO1|PRPF8|PRPF8	947	-	4.3575387	1.2755806	-1.0	-1.0
chr16	88737264	88737549	ENSG00000103335.21|PIEZO1|PRPF8|PRPF8	949	-	3.6287951	1.2885497	-1.0	-1.0
chr16	88741261	88741461	ENSG00000103335.21|PIEZO1|PRPF8|PRPF8	935	-	3.5244398	1.1887839	-1.0	-1.0
chr16	88732535	88732606	ENSG00000103335.21|PIEZO1|PRPF8|PRPF8	954	-	3.3219252	1.3357947	-1.0	-1.0
chr16	88732980	88733145	ENSG00000103335.21|PIEZO1|PRPF8|PRPF8	946	-	2.2434702	1.2708322	-1.0	-1.0
chr16	88736914	88737199	ENSG00000103335.21|PIEZO1|PRPF8|PRPF8	975	-	3.5381665	1.6098622	-1.0	-1.0
chr16	88716107	88716227	ENSG00000103335.21|PIEZO1|PRPF8|PRPF8	918	-	2.3694048	1.0849562	-1.0	-1.0
chr16	88726115	88726283	ENSG00000103335.21|PIEZO1|PRPF8|PRPF8	966	-	4.921524	1.470409	-1.0	-1.0
chr16	88732716	88732836	ENSG00000103335.21|PIEZO1|PRPF8|PRPF8	911	-	2.0536957	1.0497016	-1.0	-1.0
chr16	88806674	88806784	ENSG00000167513.8|CDT1|PRPF8|PRPF8	933	+	3.4577186	1.173187	-1.0	-1.0
chr16	88804667	88804761	ENSG00000167513.8|CDT1|PRPF8|PRPF8	943	+	4.20944	1.2409286	-1.0	-1.0
chr16	88805874	88806020	ENSG00000167513.8|CDT1|PRPF8|PRPF8	952	+	6.0020266	1.3191563	-1.0	-1.0
chr16	88804074	88804379	ENSG00000167513.8|CDT1|PRPF8|PRPF8	988	+	6.9467278	1.9075534	-1.0	-1.0
chr16	88804903	88805098	ENSG00000167513.8|CDT1|PRPF8|PRPF8	967	+	4.9352207	1.4803598	-1.0	-1.0
chr16	88807482	88807597	ENSG00000167513.8|CDT1|PRPF8|PRPF8	961	+	5.950811	1.4091039	-1.0	-1.0
chr16	88811623	88811723	ENSG00000198931.10|APRT|PRPF8|PRPF8	954	-	6.300629	1.337412	-1.0	-1.0
chr16	88811228	88811553	ENSG00000198931.10|APRT|PRPF8|PRPF8	965	-	3.7297003	1.4588758	-1.0	-1.0
chr16	88811728	88811838	ENSG00000198931.10|APRT|PRPF8|PRPF8	940	-	3.5338993	1.2198019	-1.0	-1.0
chr16	88856450	88856570	ENSG00000141012.12|GALNS|PRPF8|PRPF8	957	-	6.3681607	1.3639135	-1.0	-1.0
chr16	88856346	88856450	ENSG00000141012.12|GALNS|PRPF8|PRPF8	931	-	4.2073298	1.1610236	-1.0	-1.0
chr16	88880526	88880651	ENSG00000129993.14|CBFA2T3|PRPF8|PRPF8	951	-	5.718098	1.3090701	-1.0	-1.0
chr16	88880734	88880859	ENSG00000129993.14|CBFA2T3|PRPF8|PRPF8	922	-	2.4095063	1.1092061	-1.0	-1.0
chr16	88881157	88881290	ENSG00000129993.14|CBFA2T3|PRPF8|PRPF8	979	-	3.779745	1.6796262	-1.0	-1.0
chr16	88881489	88881609	ENSG00000129993.14|CBFA2T3|PRPF8|PRPF8	929	-	3.432581	1.1506687	-1.0	-1.0
chr16	88884546	88884831	ENSG00000129993.14|CBFA2T3|PRPF8|PRPF8	933	-	3.0362976	1.1762527	-1.0	-1.0
chr16	88897905	88898077	ENSG00000129993.14|CBFA2T3|PRPF8|PRPF8	956	-	5.7692566	1.3562949	-1.0	-1.0
chr16	88882209	88882384	ENSG00000129993.14|CBFA2T3|PRPF8|PRPF8	962	-	3.9684145	1.4205227	-1.0	-1.0
chr16	88879135	88879269	ENSG00000129993.14|CBFA2T3|PRPF8|PRPF8	966	-	4.6992846	1.4644716	-1.0	-1.0
chr16	88884936	88885045	ENSG00000129993.14|CBFA2T3|PRPF8|PRPF8	939	-	3.5419738	1.2137539	-1.0	-1.0
chr16	88885859	88885960	ENSG00000129993.14|CBFA2T3|PRPF8|PRPF8	902	-	3.0588908	1.0092881	-1.0	-1.0
chr16	88885269	88885444	ENSG00000129993.14|CBFA2T3|PRPF8|PRPF8	942	-	3.193637	1.2398418	-1.0	-1.0
chr16	88881039	88881139	ENSG00000129993.14|CBFA2T3|PRPF8|PRPF8	933	-	4.285389	1.1766766	-1.0	-1.0
chr16	89268663	89268763	ENSG00000167522.14|ANKRD11|PRPF8|PRPF8	957	-	6.349539	1.3641198	-1.0	-1.0
chr16	89529479	89529709	ENSG00000197912.14|SPG7|PRPF8|PRPF8	992	+	4.4831886	2.0770762	-1.0	-1.0
chr16	89562221	89562326	ENSG00000167526.13|RPL13|PRPF8|PRPF8	924	+	3.6609564	1.1204576	-1.0	-1.0
chr16	89562756	89562886	ENSG00000167526.13|RPL13|PRPF8|PRPF8	950	+	2.9009871	1.2968779	-1.0	-1.0
chr16	89561471	89561586	ENSG00000167526.13|RPL13|PRPF8|PRPF8	938	+	2.5330784	1.2092103	-1.0	-1.0
chr16	89562376	89562486	ENSG00000167526.13|RPL13|PRPF8|PRPF8	933	+	2.2321632	1.1756216	-1.0	-1.0
chr16	89562556	89562666	ENSG00000167526.13|RPL13|PRPF8|PRPF8	931	+	3.1519442	1.1588609	-1.0	-1.0
chr16	89561736	89561941	ENSG00000167526.13|RPL13|PRPF8|PRPF8	968	+	3.004458	1.4982384	-1.0	-1.0
chr16	89561061	89561211	ENSG00000167526.13|RPL13|PRPF8|PRPF8	954	+	3.4865777	1.3327445	-1.0	-1.0
chr16	89560711	89560811	ENSG00000167526.13|RPL13|PRPF8|PRPF8	913	+	2.3750393	1.0624733	-1.0	-1.0
chr16	89562021	89562216	ENSG00000167526.13|RPL13|PRPF8|PRPF8	935	+	3.4411113	1.1843969	-1.0	-1.0
chr16	89584892	89585022	ENSG00000178773.14|CPNE7|PRPF8|PRPF8	947	+	4.85348	1.2777737	-1.0	-1.0
chr16	89591315	89591430	ENSG00000178773.14|CPNE7|PRPF8|PRPF8	948	+	3.3690429	1.2840263	-1.0	-1.0
chr16	89586000	89586185	ENSG00000178773.14|CPNE7|PRPF8|PRPF8	921	+	3.8034294	1.1021638	-1.0	-1.0
chr16	89586836	89587042	ENSG00000178773.14|CPNE7|PRPF8|PRPF8	980	+	5.6860046	1.6929299	-1.0	-1.0
chr16	89582816	89582931	ENSG00000178773.14|CPNE7|PRPF8|PRPF8	926	+	4.0171123	1.1313722	-1.0	-1.0
chr16	89596254	89596483	ENSG00000178773.14|CPNE7|PRPF8|PRPF8	969	+	2.9653077	1.5035639	-1.0	-1.0
chr16	89587282	89587547	ENSG00000178773.14|CPNE7|PRPF8|PRPF8	955	+	3.3144655	1.34318	-1.0	-1.0
chr16	89584587	89584707	ENSG00000178773.14|CPNE7|PRPF8|PRPF8	911	+	2.9815173	1.048641	-1.0	-1.0
chr16	89583533	89583696	ENSG00000178773.14|CPNE7|PRPF8|PRPF8	949	+	3.0192463	1.2956924	-1.0	-1.0
chr16	89585097	89585212	ENSG00000178773.14|CPNE7|PRPF8|PRPF8	908	+	6.170312	1.0343952	-1.0	-1.0
chr16	89584227	89584392	ENSG00000178773.14|CPNE7|PRPF8|PRPF8	957	+	4.393778	1.3638409	-1.0	-1.0
chr16	89594198	89594318	ENSG00000178773.14|CPNE7|PRPF8|PRPF8	931	+	3.034992	1.1588368	-1.0	-1.0
chr16	89594573	89594683	ENSG00000178773.14|CPNE7|PRPF8|PRPF8	920	+	3.2344468	1.0969125	-1.0	-1.0
chr16	89595603	89595769	ENSG00000178773.14|CPNE7|PRPF8|PRPF8	950	+	3.1165206	1.3008183	-1.0	-1.0
chr16	89588312	89588674	ENSG00000178773.14|CPNE7|PRPF8|PRPF8	946	+	2.2199948	1.2652262	-1.0	-1.0
chr16	89694568	89694713	ENSG00000185324.21|CDK10|PRPF8|PRPF8	955	+	2.8738601	1.3438023	-1.0	-1.0
chr16	89691887	89692067	ENSG00000185324.21|CDK10|PRPF8|PRPF8	977	+	6.100416	1.6400224	-1.0	-1.0
chr16	89694173	89694454	ENSG00000185324.21|CDK10|PRPF8|PRPF8	972	+	2.9978719	1.5516253	-1.0	-1.0
chr16	89693273	89693698	ENSG00000185324.21|CDK10|PRPF8|PRPF8	976	+	3.243488	1.6193912	-1.0	-1.0
chr16	89695345	89695470	ENSG00000185324.21|CDK10|PRPF8|PRPF8	956	+	6.3166466	1.3598195	-1.0	-1.0
chr16	89692112	89692236	ENSG00000185324.21|CDK10|PRPF8|PRPF8	969	+	4.576154	1.5083145	-1.0	-1.0
chr16	89733460	89733557	ENSG00000158805.11|ZNF276|PRPF8|PRPF8	928	+	2.5145729	1.1417164	-1.0	-1.0
chr16	89729393	89729568	ENSG00000158805.11|ZNF276|PRPF8|PRPF8	944	+	4.6539817	1.2492287	-1.0	-1.0
chr16	89737841	89737996	ENSG00000158805.11|ZNF276|PRPF8|PRPF8	924	+	2.919109	1.1196762	-1.0	-1.0
chr16	89721850	89722055	ENSG00000158805.11|ZNF276|PRPF8|PRPF8	949	+	3.2462227	1.2952203	-1.0	-1.0
chr16	89723153	89723343	ENSG00000158805.11|ZNF276|PRPF8|PRPF8	928	+	2.916576	1.140819	-1.0	-1.0
chr16	89799058	89799223	ENSG00000187741.14|FANCA|PRPF8|PRPF8	935	-	2.6219735	1.1853591	-1.0	-1.0
chr16	89791308	89791508	ENSG00000187741.14|FANCA|PRPF8|PRPF8	999	-	4.1010165	2.95642	-1.0	-1.0
chr16	89805279	89805384	ENSG00000187741.14|FANCA|PRPF8|PRPF8	971	-	2.6901221	1.5326643	-1.0	-1.0
chr16	89810591	89810791	ENSG00000187741.14|FANCA|PRPF8|PRPF8	968	-	3.057916	1.5015655	-1.0	-1.0
chr16	89764806	89764966	ENSG00000187741.14|FANCA|PRPF8|PRPF8	973	-	3.6664693	1.5670582	-1.0	-1.0
chr16	89805131	89805279	ENSG00000187741.14|FANCA|PRPF8|PRPF8	957	-	3.25475	1.3700718	-1.0	-1.0
chr16	89782858	89782918	ENSG00000187741.14|FANCA|PRPF8|PRPF8	912	-	2.481126	1.0547613	-1.0	-1.0
chr16	89770024	89770165	ENSG00000187741.14|FANCA|PRPF8|PRPF8	923	-	3.1317992	1.1116394	-1.0	-1.0
chr16	89791777	89792068	ENSG00000187741.14|FANCA|PRPF8|PRPF8	976	-	3.4541795	1.6239557	-1.0	-1.0
chr16	89739387	89739527	ENSG00000187741.14|FANCA|PRPF8|PRPF8	927	-	3.9583073	1.1351097	-1.0	-1.0
chr16	89795905	89796005	ENSG00000187741.14|FANCA|PRPF8|PRPF8	956	-	6.349539	1.359199	-1.0	-1.0
chr16	89746461	89746583	ENSG00000187741.14|FANCA|PRPF8|PRPF8	941	-	2.898183	1.2307541	-1.0	-1.0
chr16	89782677	89782858	ENSG00000187741.14|FANCA|PRPF8|PRPF8	966	-	2.820698	1.4677482	-1.0	-1.0
chr16	89814316	89814519	ENSG00000187741.14|FANCA|PRPF8|PRPF8	954	-	3.9336462	1.3403418	-1.0	-1.0
chr16	89799507	89799604	ENSG00000187741.14|FANCA|PRPF8|PRPF8	930	-	4.12927	1.1567404	-1.0	-1.0
chr16	89798368	89798498	ENSG00000187741.14|FANCA|PRPF8|PRPF8	962	-	6.4922476	1.4174424	-1.0	-1.0
chr16	89803053	89803243	ENSG00000187741.14|FANCA|PRPF8|PRPF8	956	-	6.3612576	1.3517299	-1.0	-1.0
chr16	89887717	89887817	ENSG00000141002.19|TCF25|PRPF8|PRPF8	931	+	3.1154745	1.1625514	-1.0	-1.0
chr16	89906364	89906539	ENSG00000141002.19|TCF25|PRPF8|PRPF8	964	+	5.6108904	1.4471927	-1.0	-1.0
chr16	89904277	89904427	ENSG00000141002.19|TCF25|PRPF8|PRPF8	924	+	3.5636177	1.1207186	-1.0	-1.0
chr16	89910567	89910663	ENSG00000141002.19|TCF25|PRPF8|PRPF8	902	+	2.5024998	1.006742	-1.0	-1.0
chr16	89894577	89894772	ENSG00000141002.19|TCF25|PRPF8|PRPF8	959	+	2.4763021	1.390624	-1.0	-1.0
chr16	89874089	89874269	ENSG00000141002.19|TCF25|PRPF8|PRPF8	950	+	4.180267	1.3003209	-1.0	-1.0
chr16	89900714	89900929	ENSG00000141002.19|TCF25|PRPF8|PRPF8	979	+	5.335067	1.6832741	-1.0	-1.0
chr16	89898872	89899052	ENSG00000141002.19|TCF25|PRPF8|PRPF8	974	+	5.8489227	1.5811867	-1.0	-1.0
chr16	89892290	89892485	ENSG00000141002.19|TCF25|PRPF8|PRPF8	936	+	2.467754	1.1915631	-1.0	-1.0
chr16	89906359	89906539	ENSG00000267048.1|AC092143.4|PRPF8|PRPF8	963	+	5.521276	1.4276121	-1.0	-1.0
chr16	89949299	89949416	ENSG00000140995.16|DEF8|PRPF8|PRPF8	961	+	3.5024383	1.4067291	-1.0	-1.0
chr16	89949476	89949581	ENSG00000140995.16|DEF8|PRPF8|PRPF8	952	+	6.2753153	1.3187168	-1.0	-1.0
chr16	89964097	89964242	ENSG00000140995.16|DEF8|PRPF8|PRPF8	944	+	4.4445834	1.2492805	-1.0	-1.0
chr16	89948999	89949249	ENSG00000140995.16|DEF8|PRPF8|PRPF8	993	+	5.9601393	2.1308436	-1.0	-1.0
chr17	1399472	1399637	ENSG00000108953.16|YWHAE|PRPF8|PRPF8	935	-	4.1117735	1.1847622	-1.0	-1.0
chr17	1399947	1400052	ENSG00000108953.16|YWHAE|PRPF8|PRPF8	933	-	3.4749084	1.1769481	-1.0	-1.0
chr17	1354053	1354210	ENSG00000108953.16|YWHAE|PRPF8|PRPF8	972	-	6.435818	1.5549854	-1.0	-1.0
chr17	1534886	1535066	ENSG00000174238.14|PITPNA|PRPF8|PRPF8	938	-	5.6963615	1.2045227	-1.0	-1.0
chr17	1638619	1638719	ENSG00000074660.15|SCARF1|PRPF8|PRPF8	936	-	4.12927	1.1911622	-1.0	-1.0
chr17	1648944	1649068	ENSG00000167705.11|RILP|PRPF8|PRPF8	980	-	3.5629663	1.6942708	-1.0	-1.0
chr17	1660598	1660697	ENSG00000174231.16|PRPF8|PRPF8|PRPF8	943	-	6.250001	1.2435625	-1.0	-1.0
chr17	1658386	1658511	ENSG00000174231.16|PRPF8|PRPF8|PRPF8	932	-	3.47514	1.1666584	-1.0	-1.0
chr17	1656565	1656647	ENSG00000174231.16|PRPF8|PRPF8|PRPF8	959	-	6.53011	1.3896054	-1.0	-1.0
chr17	1676766	1676891	ENSG00000174231.16|PRPF8|PRPF8|PRPF8	928	-	6.2364254	1.1438092	-1.0	-1.0
chr17	1679410	1679510	ENSG00000174231.16|PRPF8|PRPF8|PRPF8	927	-	4.0874496	1.13407	-1.0	-1.0
chr17	1682293	1682458	ENSG00000174231.16|PRPF8|PRPF8|PRPF8	954	-	3.267795	1.3399451	-1.0	-1.0
chr17	1681349	1681477	ENSG00000174231.16|PRPF8|PRPF8|PRPF8	930	-	4.1465287	1.1562597	-1.0	-1.0
chr17	1674332	1674441	ENSG00000174231.16|PRPF8|PRPF8|PRPF8	983	-	6.1898093	1.7677625	-1.0	-1.0
chr17	1677456	1677564	ENSG00000174231.16|PRPF8|PRPF8|PRPF8	940	-	4.169541	1.2214124	-1.0	-1.0
chr17	1677170	1677271	ENSG00000174231.16|PRPF8|PRPF8|PRPF8	940	-	6.29719	1.2241013	-1.0	-1.0
chr17	1674441	1674541	ENSG00000174231.16|PRPF8|PRPF8|PRPF8	904	-	2.2667866	1.0196255	-1.0	-1.0
chr17	1678881	1679011	ENSG00000174231.16|PRPF8|PRPF8|PRPF8	957	-	6.3852153	1.3679823	-1.0	-1.0
chr17	1680590	1680690	ENSG00000174231.16|PRPF8|PRPF8|PRPF8	936	-	4.12927	1.1929089	-1.0	-1.0
chr17	1682038	1682128	ENSG00000174231.16|PRPF8|PRPF8|PRPF8	947	-	6.2500014	1.2753879	-1.0	-1.0
chr17	1683325	1683585	ENSG00000174231.16|PRPF8|PRPF8|PRPF8	977	-	4.0128565	1.6330088	-1.0	-1.0
chr17	1676054	1676199	ENSG00000174231.16|PRPF8|PRPF8|PRPF8	945	-	6.010662	1.2595532	-1.0	-1.0
chr17	1659541	1659856	ENSG00000174231.16|PRPF8|PRPF8|PRPF8	968	-	6.121848	1.4957731	-1.0	-1.0
chr17	1660926	1661086	ENSG00000174231.16|PRPF8|PRPF8|PRPF8	974	-	2.9776392	1.5806862	-1.0	-1.0
chr17	1679874	1679974	ENSG00000174231.16|PRPF8|PRPF8|PRPF8	956	-	6.2500033	1.3582884	-1.0	-1.0
chr17	1684561	1684681	ENSG00000174231.16|PRPF8|PRPF8|PRPF8	911	-	6.1975355	1.0517136	-1.0	-1.0
chr17	1653445	1653560	ENSG00000174231.16|PRPF8|PRPF8|PRPF8	925	-	3.3744087	1.1271331	-1.0	-1.0
chr17	1673892	1674017	ENSG00000174231.16|PRPF8|PRPF8|PRPF8	964	-	5.17378	1.4480766	-1.0	-1.0
chr17	2335394	2335504	ENSG00000167721.10|TSR1|PRPF8|PRPF8	955	-	6.4111414	1.3436843	-1.0	-1.0
chr17	2335156	2335256	ENSG00000167721.10|TSR1|PRPF8|PRPF8	906	-	4.044381	1.02476	-1.0	-1.0
chr17	2324578	2324683	ENSG00000167721.10|TSR1|PRPF8|PRPF8	969	-	6.5695724	1.5067544	-1.0	-1.0
chr17	2333429	2333539	ENSG00000167721.10|TSR1|PRPF8|PRPF8	934	-	4.128877	1.1834366	-1.0	-1.0
chr17	2330345	2330514	ENSG00000167721.10|TSR1|PRPF8|PRPF8	950	-	4.257732	1.3036584	-1.0	-1.0
chr17	2336091	2336351	ENSG00000167721.10|TSR1|PRPF8|PRPF8	957	-	3.3723116	1.3680947	-1.0	-1.0
chr17	2372472	2372632	ENSG00000141258.12|SGSM2|PRPF8|PRPF8	972	+	6.427068	1.5512422	-1.0	-1.0
chr17	2362842	2363057	ENSG00000141258.12|SGSM2|PRPF8|PRPF8	956	+	3.4916587	1.3534054	-1.0	-1.0
chr17	2674288	2674428	ENSG00000007168.12|PAFAH1B1|PRPF8|PRPF8	949	+	3.7759247	1.290431	-1.0	-1.0
chr17	2692995	2693165	ENSG00000132361.16|CLUH|PRPF8|PRPF8	927	-	4.258452	1.138673	-1.0	-1.0
chr17	2694564	2694679	ENSG00000132361.16|CLUH|PRPF8|PRPF8	937	-	4.2264223	1.1995345	-1.0	-1.0
chr17	2695814	2695929	ENSG00000132361.16|CLUH|PRPF8|PRPF8	959	-	5.9292946	1.3866255	-1.0	-1.0
chr17	2696039	2696139	ENSG00000132361.16|CLUH|PRPF8|PRPF8	913	-	2.8073533	1.059922	-1.0	-1.0
chr17	2695091	2695201	ENSG00000132361.16|CLUH|PRPF8|PRPF8	902	-	6.197535	1.0095619	-1.0	-1.0
chr17	2694009	2694134	ENSG00000132361.16|CLUH|PRPF8|PRPF8	950	-	6.2995024	1.3043636	-1.0	-1.0
chr17	2692102	2692207	ENSG00000132361.16|CLUH|PRPF8|PRPF8	935	-	4.149591	1.1856194	-1.0	-1.0
chr17	2691552	2691677	ENSG00000132361.16|CLUH|PRPF8|PRPF8	973	-	4.680773	1.5667039	-1.0	-1.0
chr17	3824792	3824992	ENSG00000074356.16|NCBP3|PRPF8|PRPF8	983	-	5.8794236	1.760443	-1.0	-1.0
chr17	3882436	3882556	ENSG00000004660.14|CAMKK1|PRPF8|PRPF8	932	-	4.161783	1.1659031	-1.0	-1.0
chr17	3952905	3953005	ENSG00000074370.17|ATP2A3|PRPF8|PRPF8	912	-	3.357547	1.0540683	-1.0	-1.0
chr17	3953280	3953380	ENSG00000074370.17|ATP2A3|PRPF8|PRPF8	927	-	3.0874603	1.1379197	-1.0	-1.0
chr17	3942404	3942519	ENSG00000074370.17|ATP2A3|PRPF8|PRPF8	913	-	3.3571177	1.058433	-1.0	-1.0
chr17	3947171	3947366	ENSG00000074370.17|ATP2A3|PRPF8|PRPF8	968	-	3.6827717	1.4972208	-1.0	-1.0
chr17	3944886	3945021	ENSG00000074370.17|ATP2A3|PRPF8|PRPF8	958	-	6.3824964	1.3727758	-1.0	-1.0
chr17	3936781	3936906	ENSG00000074370.17|ATP2A3|PRPF8|PRPF8	908	-	2.8515277	1.0363872	-1.0	-1.0
chr17	4207781	4207932	ENSG00000185722.16|ANKFY1|PRPF8|PRPF8	963	-	4.6570873	1.4272908	-1.0	-1.0
chr17	4547719	4547829	ENSG00000132382.14|MYBBP1A|PRPF8|PRPF8	963	-	6.469504	1.4275198	-1.0	-1.0
chr17	4549692	4549822	ENSG00000132382.14|MYBBP1A|PRPF8|PRPF8	918	-	4.302559	1.0871286	-1.0	-1.0
chr17	4554698	4554813	ENSG00000132382.14|MYBBP1A|PRPF8|PRPF8	929	-	6.1965456	1.1489489	-1.0	-1.0
chr17	4545135	4545295	ENSG00000132382.14|MYBBP1A|PRPF8|PRPF8	940	-	6.295556	1.2244949	-1.0	-1.0
chr17	4541817	4541992	ENSG00000132382.14|MYBBP1A|PRPF8|PRPF8	958	-	5.4900503	1.3769127	-1.0	-1.0
chr17	4673429	4673529	ENSG00000141456.14|PELP1|PRPF8|PRPF8	919	-	3.4918475	1.0907	-1.0	-1.0
chr17	4691282	4691382	ENSG00000141456.14|PELP1|PRPF8|PRPF8	914	-	3.357547	1.0634604	-1.0	-1.0
chr17	4682367	4682472	ENSG00000141456.14|PELP1|PRPF8|PRPF8	955	-	6.3234234	1.3492758	-1.0	-1.0
chr17	4675708	4675848	ENSG00000141456.14|PELP1|PRPF8|PRPF8	957	-	6.4562106	1.3694444	-1.0	-1.0
chr17	4893673	4893773	ENSG00000141503.15|MINK1|PRPF8|PRPF8	915	+	2.8073533	1.068643	-1.0	-1.0
chr17	4893358	4893458	ENSG00000141503.15|MINK1|PRPF8|PRPF8	926	+	3.3923125	1.1297544	-1.0	-1.0
chr17	4944584	4944704	ENSG00000108523.15|RNF167|PRPF8|PRPF8	917	+	3.7251084	1.0806766	-1.0	-1.0
chr17	4946937	4947037	ENSG00000108518.7|PFN1|PRPF8|PRPF8	902	-	6.143088	1.0096574	-1.0	-1.0
chr17	4947272	4947469	ENSG00000108518.7|PFN1|PRPF8|PRPF8	949	-	3.3914573	1.2965473	-1.0	-1.0
chr17	4946447	4946622	ENSG00000108518.7|PFN1|PRPF8|PRPF8	950	-	4.36583	1.2992356	-1.0	-1.0
chr17	4947804	4948009	ENSG00000108518.7|PFN1|PRPF8|PRPF8	966	-	3.3706222	1.4725477	-1.0	-1.0
chr17	4945997	4946097	ENSG00000108518.7|PFN1|PRPF8|PRPF8	908	-	3.0297446	1.0346135	-1.0	-1.0
chr17	4948084	4948262	ENSG00000108518.7|PFN1|PRPF8|PRPF8	966	-	3.0698912	1.4654386	-1.0	-1.0
chr17	4998156	4998301	ENSG00000129250.11|KIF1C|PRPF8|PRPF8	956	+	6.363006	1.3529792	-1.0	-1.0
chr17	5419214	5419353	ENSG00000108559.11|NUP88|PRPF8|PRPF8	956	-	6.3738484	1.3601041	-1.0	-1.0
chr17	5422823	5422983	ENSG00000129197.14|RPAIN|PRPF8|PRPF8	944	+	5.011175	1.250977	-1.0	-1.0
chr17	5437996	5438122	ENSG00000108561.8|C1QBP|PRPF8|PRPF8	958	-	6.380162	1.380632	-1.0	-1.0
chr17	7013691	7013796	ENSG00000219200.11|RNASEK|PRPF8|PRPF8	937	+	6.249082	1.198465	-1.0	-1.0
chr17	7193292	7193452	ENSG00000132535.18|DLG4|PRPF8|PRPF8	942	-	6.276387	1.233175	-1.0	-1.0
chr17	7207813	7207933	ENSG00000132535.18|DLG4|PRPF8|PRPF8	957	-	6.43751	1.368083	-1.0	-1.0
chr17	7223721	7224046	ENSG00000072778.19|ACADVL|PRPF8|PRPF8	979	+	3.9837022	1.6700655	-1.0	-1.0
chr17	7224836	7224966	ENSG00000072778.19|ACADVL|PRPF8|PRPF8	923	+	2.7652795	1.111227	-1.0	-1.0
chr17	7221020	7221136	ENSG00000072778.19|ACADVL|PRPF8|PRPF8	973	+	4.1692324	1.5699997	-1.0	-1.0
chr17	7222749	7223034	ENSG00000072778.19|ACADVL|PRPF8|PRPF8	995	+	3.0055182	2.3396323	-1.0	-1.0
chr17	7220180	7220295	ENSG00000072778.19|ACADVL|PRPF8|PRPF8	945	+	4.237559	1.2565798	-1.0	-1.0
chr17	7220500	7220615	ENSG00000072778.19|ACADVL|PRPF8|PRPF8	923	+	2.9556623	1.1136979	-1.0	-1.0
chr17	7222529	7222634	ENSG00000072778.19|ACADVL|PRPF8|PRPF8	932	+	2.6120002	1.1644509	-1.0	-1.0
chr17	7224696	7224811	ENSG00000072778.19|ACADVL|PRPF8|PRPF8	950	+	3.3418317	1.3016641	-1.0	-1.0
chr17	7222271	7222464	ENSG00000072778.19|ACADVL|PRPF8|PRPF8	960	+	2.4732337	1.3939736	-1.0	-1.0
chr17	7228889	7228989	ENSG00000004975.11|DVL2|PRPF8|PRPF8	954	-	6.300629	1.337412	-1.0	-1.0
chr17	7229244	7229419	ENSG00000004975.11|DVL2|PRPF8|PRPF8	949	-	4.5209417	1.2944462	-1.0	-1.0
chr17	7226995	7227140	ENSG00000004975.11|DVL2|PRPF8|PRPF8	915	-	2.9758961	1.0686599	-1.0	-1.0
chr17	7227862	7227997	ENSG00000004975.11|DVL2|PRPF8|PRPF8	954	-	6.3525925	1.3344588	-1.0	-1.0
chr17	7242149	7242249	ENSG00000262526.2|AC120057.3|PRPF8|PRPF8	944	-	6.250001	1.2481338	-1.0	-1.0
chr17	7242150	7242255	ENSG00000170296.9|GABARAP|PRPF8|PRPF8	941	-	6.250001	1.2285035	-1.0	-1.0
chr17	7309796	7309901	ENSG00000132507.17|EIF5A|PRPF8|PRPF8	910	+	3.3749294	1.0439314	-1.0	-1.0
chr17	7311651	7311816	ENSG00000132507.17|EIF5A|PRPF8|PRPF8	976	+	4.565979	1.6203469	-1.0	-1.0
chr17	7307767	7307957	ENSG00000132507.17|EIF5A|PRPF8|PRPF8	955	+	6.0932546	1.3453354	-1.0	-1.0
chr17	7311122	7311349	ENSG00000132507.17|EIF5A|PRPF8|PRPF8	975	+	3.317347	1.5956522	-1.0	-1.0
chr17	7311464	7311589	ENSG00000132507.17|EIF5A|PRPF8|PRPF8	948	+	2.8357637	1.2877511	-1.0	-1.0
chr17	7313808	7313953	ENSG00000132522.15|GPS2|PRPF8|PRPF8	936	-	4.3525414	1.1935804	-1.0	-1.0
chr17	7329105	7329250	ENSG00000215041.9|NEURL4|PRPF8|PRPF8	963	-	6.5181327	1.432287	-1.0	-1.0
chr17	7323388	7323484	ENSG00000215041.9|NEURL4|PRPF8|PRPF8	916	-	4.0874496	1.0747929	-1.0	-1.0
chr17	7324980	7325120	ENSG00000215041.9|NEURL4|PRPF8|PRPF8	949	-	4.3188972	1.2890388	-1.0	-1.0
chr17	7405028	7405128	ENSG00000169992.9|NLGN2|PRPF8|PRPF8	912	+	6.1975355	1.0540683	-1.0	-1.0
chr17	7497245	7497350	ENSG00000181222.15|POLR2A|PRPF8|PRPF8	927	+	4.2479143	1.1344783	-1.0	-1.0
chr17	7502724	7502844	ENSG00000181222.15|POLR2A|PRPF8|PRPF8	957	+	6.2898173	1.367626	-1.0	-1.0
chr17	7498187	7498347	ENSG00000181222.15|POLR2A|PRPF8|PRPF8	932	+	3.3440704	1.1659452	-1.0	-1.0
chr17	7499173	7499280	ENSG00000181222.15|POLR2A|PRPF8|PRPF8	957	+	4.4362655	1.3617932	-1.0	-1.0
chr17	7501108	7501283	ENSG00000181222.15|POLR2A|PRPF8|PRPF8	956	+	6.4253283	1.359177	-1.0	-1.0
chr17	7496346	7496439	ENSG00000181222.15|POLR2A|PRPF8|PRPF8	902	+	3.321923	1.0089964	-1.0	-1.0
chr17	7497870	7497970	ENSG00000181222.15|POLR2A|PRPF8|PRPF8	956	+	6.2500033	1.3529309	-1.0	-1.0
chr17	7496098	7496203	ENSG00000181222.15|POLR2A|PRPF8|PRPF8	921	+	4.1071463	1.1039474	-1.0	-1.0
chr17	7497045	7497155	ENSG00000181222.15|POLR2A|PRPF8|PRPF8	916	+	3.0190272	1.0735735	-1.0	-1.0
chr17	7503745	7503935	ENSG00000181222.15|POLR2A|PRPF8|PRPF8	946	+	3.261591	1.2701	-1.0	-1.0
chr17	7496613	7496758	ENSG00000181222.15|POLR2A|PRPF8|PRPF8	961	+	4.6555653	1.4092207	-1.0	-1.0
chr17	7498407	7498519	ENSG00000181222.15|POLR2A|PRPF8|PRPF8	948	+	3.6274734	1.2871538	-1.0	-1.0
chr17	7498569	7498759	ENSG00000181222.15|POLR2A|PRPF8|PRPF8	955	+	4.1131873	1.3444345	-1.0	-1.0
chr17	7565063	7565163	ENSG00000161956.12|SENP3|PRPF8|PRPF8	935	+	4.285389	1.1877884	-1.0	-1.0
chr17	7577165	7577270	ENSG00000277957.1|SENP3-EIF4A1|PRPF8|PRPF8	953	+	3.5437274	1.3274627	-1.0	-1.0
chr17	7577826	7577916	ENSG00000277957.1|SENP3-EIF4A1|PRPF8|PRPF8	928	+	1.9110669	1.1399881	-1.0	-1.0
chr17	7573544	7573644	ENSG00000277957.1|SENP3-EIF4A1|PRPF8|PRPF8	901	+	2.232661	1.0046732	-1.0	-1.0
chr17	7578244	7578341	ENSG00000277957.1|SENP3-EIF4A1|PRPF8|PRPF8	1000	+	4.7878995	3.5002518	-1.0	-1.0
chr17	7573729	7574254	ENSG00000277957.1|SENP3-EIF4A1|PRPF8|PRPF8	952	+	3.063564	1.3184774	-1.0	-1.0
chr17	7574308	7574545	ENSG00000277957.1|SENP3-EIF4A1|PRPF8|PRPF8	961	+	3.4898155	1.4076868	-1.0	-1.0
chr17	7577487	7577568	ENSG00000277957.1|SENP3-EIF4A1|PRPF8|PRPF8	988	+	4.345771	1.9292324	-1.0	-1.0
chr17	7573294	7573414	ENSG00000277957.1|SENP3-EIF4A1|PRPF8|PRPF8	926	+	4.1188145	1.1302185	-1.0	-1.0
chr17	7572864	7573254	ENSG00000277957.1|SENP3-EIF4A1|PRPF8|PRPF8	970	+	2.911054	1.524735	-1.0	-1.0
chr17	7576692	7576807	ENSG00000277957.1|SENP3-EIF4A1|PRPF8|PRPF8	979	+	3.3391325	1.6737726	-1.0	-1.0
chr17	7577706	7577821	ENSG00000277957.1|SENP3-EIF4A1|PRPF8|PRPF8	965	+	3.0888052	1.4545312	-1.0	-1.0
chr17	7575258	7575398	ENSG00000277957.1|SENP3-EIF4A1|PRPF8|PRPF8	959	+	3.4669356	1.3845053	-1.0	-1.0
chr17	7572758	7572864	ENSG00000277957.1|SENP3-EIF4A1|PRPF8|PRPF8	986	+	2.889422	1.8643168	-1.0	-1.0
chr17	7578158	7578306	ENSG00000161960.14|EIF4A1|PRPF8|PRPF8	959	+	2.486307	1.3868653	-1.0	-1.0
chr17	7578306	7578341	ENSG00000161960.14|EIF4A1|PRPF8|PRPF8	992	+	4.7004333	2.1072748	-1.0	-1.0
chr17	7577693	7577983	ENSG00000161960.14|EIF4A1|PRPF8|PRPF8	951	+	2.4668202	1.3101412	-1.0	-1.0
chr17	7576643	7576808	ENSG00000161960.14|EIF4A1|PRPF8|PRPF8	982	+	3.2128766	1.7551473	-1.0	-1.0
chr17	7576963	7577073	ENSG00000161960.14|EIF4A1|PRPF8|PRPF8	921	+	3.2344468	1.1007377	-1.0	-1.0
chr17	7573294	7573409	ENSG00000161960.14|EIF4A1|PRPF8|PRPF8	926	+	4.1188145	1.1313273	-1.0	-1.0
chr17	7577473	7577608	ENSG00000161960.14|EIF4A1|PRPF8|PRPF8	958	+	3.02668	1.3738625	-1.0	-1.0
chr17	7572864	7573189	ENSG00000161960.14|EIF4A1|PRPF8|PRPF8	971	+	2.926724	1.5378608	-1.0	-1.0
chr17	7573843	7574563	ENSG00000161960.14|EIF4A1|PRPF8|PRPF8	953	+	3.127017	1.3255234	-1.0	-1.0
chr17	7573776	7573843	ENSG00000161960.14|EIF4A1|PRPF8|PRPF8	953	+	3.1085227	1.325914	-1.0	-1.0
chr17	7572760	7572864	ENSG00000161960.14|EIF4A1|PRPF8|PRPF8	989	+	2.9719896	1.9597348	-1.0	-1.0
chr17	7577138	7577268	ENSG00000161960.14|EIF4A1|PRPF8|PRPF8	985	+	4.4151926	1.8315591	-1.0	-1.0
chr17	7575243	7575398	ENSG00000161960.14|EIF4A1|PRPF8|PRPF8	958	+	3.3767176	1.3729777	-1.0	-1.0
chr17	7572864	7573249	ENSG00000264772.6|AC016876.2|PRPF8|PRPF8	971	+	2.9223003	1.5341419	-1.0	-1.0
chr17	7577165	7577270	ENSG00000264772.6|AC016876.2|PRPF8|PRPF8	954	+	3.5437274	1.3337221	-1.0	-1.0
chr17	7577693	7577983	ENSG00000264772.6|AC016876.2|PRPF8|PRPF8	951	+	2.4668202	1.3075744	-1.0	-1.0
chr17	7573729	7574254	ENSG00000264772.6|AC016876.2|PRPF8|PRPF8	952	+	3.063564	1.3189207	-1.0	-1.0
chr17	7574308	7574545	ENSG00000264772.6|AC016876.2|PRPF8|PRPF8	961	+	3.4898155	1.4041885	-1.0	-1.0
chr17	7577487	7577568	ENSG00000264772.6|AC016876.2|PRPF8|PRPF8	990	+	4.345771	1.995216	-1.0	-1.0
chr17	7573294	7573414	ENSG00000264772.6|AC016876.2|PRPF8|PRPF8	926	+	4.1125417	1.128829	-1.0	-1.0
chr17	7578158	7578418	ENSG00000264772.6|AC016876.2|PRPF8|PRPF8	986	+	3.0574715	1.8533205	-1.0	-1.0
chr17	7572825	7572864	ENSG00000264772.6|AC016876.2|PRPF8|PRPF8	994	+	3.1626198	2.19459	-1.0	-1.0
chr17	7576692	7576807	ENSG00000264772.6|AC016876.2|PRPF8|PRPF8	978	+	3.3391325	1.6537962	-1.0	-1.0
chr17	7575258	7575398	ENSG00000264772.6|AC016876.2|PRPF8|PRPF8	959	+	3.4669356	1.3824369	-1.0	-1.0
chr17	7583878	7584073	ENSG00000129255.15|MPDU1|PRPF8|PRPF8	985	+	5.1773887	1.8187037	-1.0	-1.0
chr17	7627228	7627348	ENSG00000141504.11|SAT2|PRPF8|PRPF8	948	-	6.297803	1.2831284	-1.0	-1.0
chr17	7673414	7673529	ENSG00000141510.16|TP53|PRPF8|PRPF8	959	-	6.407568	1.3823975	-1.0	-1.0
chr17	7669710	7669815	ENSG00000141510.16|TP53|PRPF8|PRPF8	955	-	6.3495383	1.3437634	-1.0	-1.0
chr17	7909404	7909500	ENSG00000170004.16|CHD3|PRPF8|PRPF8	900	+	4.044381	1.0006618	-1.0	-1.0
chr17	7944172	7944607	ENSG00000170037.13|CNTROB|PRPF8|PRPF8	967	+	3.4292266	1.4784892	-1.0	-1.0
chr17	7945986	7946116	ENSG00000170037.13|CNTROB|PRPF8|PRPF8	936	+	3.7455256	1.1924981	-1.0	-1.0
chr17	7947752	7947852	ENSG00000170037.13|CNTROB|PRPF8|PRPF8	903	+	6.143088	1.0111359	-1.0	-1.0
chr17	8146973	8147073	ENSG00000179094.15|PER1|PRPF8|PRPF8	902	-	6.143088	1.0096574	-1.0	-1.0
chr17	8161290	8161455	ENSG00000263620.1|AC129492.3|PRPF8|PRPF8	941	-	5.3864923	1.2318084	-1.0	-1.0
chr17	8160870	8160980	ENSG00000263620.1|AC129492.3|PRPF8|PRPF8	928	-	3.0967984	1.1455659	-1.0	-1.0
chr17	8162101	8162216	ENSG00000263620.1|AC129492.3|PRPF8|PRPF8	938	-	4.208385	1.2105141	-1.0	-1.0
chr17	8160873	8160978	ENSG00000220205.8|VAMP2|PRPF8|PRPF8	927	-	3.0871828	1.1372039	-1.0	-1.0
chr17	8162096	8162216	ENSG00000220205.8|VAMP2|PRPF8|PRPF8	937	-	4.184198	1.1997025	-1.0	-1.0
chr17	8161288	8161458	ENSG00000220205.8|VAMP2|PRPF8|PRPF8	947	-	5.9683723	1.2740991	-1.0	-1.0
chr17	8210254	8210364	ENSG00000178999.12|AURKB|PRPF8|PRPF8	942	-	4.2949963	1.2340989	-1.0	-1.0
chr17	8207054	8207154	ENSG00000178999.12|AURKB|PRPF8|PRPF8	936	-	4.12927	1.1929089	-1.0	-1.0
chr17	8230200	8230360	ENSG00000178971.13|CTC1|PRPF8|PRPF8	925	-	3.1734807	1.1251467	-1.0	-1.0
chr17	8226525	8226720	ENSG00000178971.13|CTC1|PRPF8|PRPF8	968	-	5.085041	1.4926438	-1.0	-1.0
chr17	8266965	8267070	ENSG00000178921.13|PFAS|PRPF8|PRPF8	921	+	4.1083593	1.1040599	-1.0	-1.0
chr17	8256406	8256506	ENSG00000178921.13|PFAS|PRPF8|PRPF8	907	+	3.3219233	1.0292056	-1.0	-1.0
chr17	8382048	8382163	ENSG00000161970.12|RPL26|PRPF8|PRPF8	928	-	2.578604	1.1442033	-1.0	-1.0
chr17	8548523	8548628	ENSG00000133026.12|MYH10|PRPF8|PRPF8	957	-	6.3250837	1.3702381	-1.0	-1.0
chr17	16046891	16047056	ENSG00000141027.20|NCOR1|PRPF8|PRPF8	973	-	3.6353588	1.5649359	-1.0	-1.0
chr17	16349826	16350001	ENSG00000166582.9|CENPV|PRPF8|PRPF8	961	-	5.9088297	1.406388	-1.0	-1.0
chr17	16381294	16381399	ENSG00000170315.13|UBB|PRPF8|PRPF8	934	+	3.5837035	1.1785915	-1.0	-1.0
chr17	16440963	16441068	ENSG00000175061.17|LRRC75A-AS1|PRPF8|PRPF8	931	+	4.169355	1.1632326	-1.0	-1.0
chr17	16441128	16441228	ENSG00000175061.17|LRRC75A-AS1|PRPF8|PRPF8	925	+	2.4594314	1.1224678	-1.0	-1.0
chr17	16441268	16441368	ENSG00000175061.17|LRRC75A-AS1|PRPF8|PRPF8	956	+	2.7900763	1.355228	-1.0	-1.0
chr17	16439386	16439581	ENSG00000175061.17|LRRC75A-AS1|PRPF8|PRPF8	989	+	2.7507892	1.9459655	-1.0	-1.0
chr17	16440071	16440191	ENSG00000175061.17|LRRC75A-AS1|PRPF8|PRPF8	940	+	3.0202367	1.2217973	-1.0	-1.0
chr17	16439056	16439321	ENSG00000175061.17|LRRC75A-AS1|PRPF8|PRPF8	929	+	2.944445	1.14719	-1.0	-1.0
chr17	16440338	16440533	ENSG00000175061.17|LRRC75A-AS1|PRPF8|PRPF8	967	+	4.488622	1.4790932	-1.0	-1.0
chr17	17236756	17236906	ENSG00000264187.1|AC055811.2|PRPF8|PRPF8	909	-	3.148072	1.039119	-1.0	-1.0
chr17	17221264	17221394	ENSG00000264187.1|AC055811.2|PRPF8|PRPF8	936	-	3.70551	1.1955822	-1.0	-1.0
chr17	17221404	17221579	ENSG00000264187.1|AC055811.2|PRPF8|PRPF8	936	-	3.5034912	1.1942462	-1.0	-1.0
chr17	17236801	17236906	ENSG00000154803.12|FLCN|PRPF8|PRPF8	902	-	2.938597	1.008244	-1.0	-1.0
chr17	17226137	17226237	ENSG00000154803.12|FLCN|PRPF8|PRPF8	949	-	6.2500033	1.2954472	-1.0	-1.0
chr17	17221266	17221401	ENSG00000154803.12|FLCN|PRPF8|PRPF8	936	-	3.695694	1.1917858	-1.0	-1.0
chr17	17221411	17221581	ENSG00000154803.12|FLCN|PRPF8|PRPF8	938	-	3.508328	1.2057713	-1.0	-1.0
chr17	17270590	17270750	ENSG00000141030.12|COPS3|PRPF8|PRPF8	945	-	6.254898	1.2629048	-1.0	-1.0
chr17	17813879	17814099	ENSG00000072310.16|SREBF1|PRPF8|PRPF8	992	-	4.706457	2.080357	-1.0	-1.0
chr17	17817407	17817587	ENSG00000072310.16|SREBF1|PRPF8|PRPF8	944	-	2.7194288	1.2502185	-1.0	-1.0
chr17	17813269	17813404	ENSG00000072310.16|SREBF1|PRPF8|PRPF8	929	-	2.7394075	1.1495774	-1.0	-1.0
chr17	17815596	17815911	ENSG00000072310.16|SREBF1|PRPF8|PRPF8	996	-	3.3667638	2.37839	-1.0	-1.0
chr17	17818317	17818502	ENSG00000072310.16|SREBF1|PRPF8|PRPF8	939	-	2.411525	1.2149754	-1.0	-1.0
chr17	17815453	17815596	ENSG00000072310.16|SREBF1|PRPF8|PRPF8	991	-	5.207727	2.0304744	-1.0	-1.0
chr17	17816028	17816206	ENSG00000072310.16|SREBF1|PRPF8|PRPF8	993	-	4.9318876	2.1547873	-1.0	-1.0
chr17	17814334	17814509	ENSG00000072310.16|SREBF1|PRPF8|PRPF8	943	-	2.9148684	1.2426398	-1.0	-1.0
chr17	17814104	17814239	ENSG00000072310.16|SREBF1|PRPF8|PRPF8	951	-	6.2743936	1.3133061	-1.0	-1.0
chr17	17817852	17818149	ENSG00000072310.16|SREBF1|PRPF8|PRPF8	970	-	3.1588504	1.5229493	-1.0	-1.0
chr17	17816395	17816456	ENSG00000072310.16|SREBF1|PRPF8|PRPF8	926	-	3.4262598	1.1297544	-1.0	-1.0
chr17	17819952	17820157	ENSG00000072310.16|SREBF1|PRPF8|PRPF8	961	-	2.4736705	1.4056791	-1.0	-1.0
chr17	17819234	17819319	ENSG00000072310.16|SREBF1|PRPF8|PRPF8	953	-	3.0660875	1.3268455	-1.0	-1.0
chr17	17817597	17817697	ENSG00000072310.16|SREBF1|PRPF8|PRPF8	920	-	2.5235615	1.0974877	-1.0	-1.0
chr17	17814514	17814719	ENSG00000072310.16|SREBF1|PRPF8|PRPF8	989	-	3.980516	1.949544	-1.0	-1.0
chr17	17815250	17815373	ENSG00000072310.16|SREBF1|PRPF8|PRPF8	934	-	2.4424148	1.1801317	-1.0	-1.0
chr17	17817067	17817352	ENSG00000072310.16|SREBF1|PRPF8|PRPF8	966	-	2.930061	1.4649864	-1.0	-1.0
chr17	17812924	17813084	ENSG00000072310.16|SREBF1|PRPF8|PRPF8	909	-	2.9602504	1.0398926	-1.0	-1.0
chr17	17814944	17815064	ENSG00000072310.16|SREBF1|PRPF8|PRPF8	954	-	4.3808093	1.3408476	-1.0	-1.0
chr17	17823389	17823499	ENSG00000072310.16|SREBF1|PRPF8|PRPF8	903	-	3.2975726	1.0128843	-1.0	-1.0
chr17	17816286	17816386	ENSG00000072310.16|SREBF1|PRPF8|PRPF8	933	-	2.8826416	1.1768513	-1.0	-1.0
chr17	17818897	17819007	ENSG00000072310.16|SREBF1|PRPF8|PRPF8	965	-	3.1569483	1.4557105	-1.0	-1.0
chr17	17818149	17818222	ENSG00000072310.16|SREBF1|PRPF8|PRPF8	933	-	4.169912	1.1747605	-1.0	-1.0
chr17	18253925	18254090	ENSG00000177731.15|FLII|PRPF8|PRPF8	950	-	6.269885	1.3001443	-1.0	-1.0
chr17	18928957	18929087	ENSG00000141127.14|PRPSAP2|PRPF8|PRPF8	937	+	4.8984246	1.198338	-1.0	-1.0
chr17	21006762	21006912	ENSG00000124422.11|USP22|PRPF8|PRPF8	943	-	3.3736575	1.2411904	-1.0	-1.0
chr17	27309272	27309437	ENSG00000109046.14|WSB1|PRPF8|PRPF8	974	+	4.9350967	1.5808604	-1.0	-1.0
chr17	27306821	27307146	ENSG00000109046.14|WSB1|PRPF8|PRPF8	991	+	3.2890959	2.0260355	-1.0	-1.0
chr17	27310174	27310319	ENSG00000109046.14|WSB1|PRPF8|PRPF8	932	+	2.796053	1.1669567	-1.0	-1.0
chr17	27311616	27311911	ENSG00000109046.14|WSB1|PRPF8|PRPF8	967	+	2.791306	1.483862	-1.0	-1.0
chr17	27309036	27309272	ENSG00000109046.14|WSB1|PRPF8|PRPF8	924	+	2.044245	1.1181086	-1.0	-1.0
chr17	27307876	27308131	ENSG00000109046.14|WSB1|PRPF8|PRPF8	999	+	3.7618876	2.8921854	-1.0	-1.0
chr17	27304911	27305136	ENSG00000109046.14|WSB1|PRPF8|PRPF8	966	+	4.3397784	1.473913	-1.0	-1.0
chr17	27604728	27604913	ENSG00000141068.13|KSR1|PRPF8|PRPF8	967	+	4.769198	1.4808803	-1.0	-1.0
chr17	27601299	27601401	ENSG00000141068.13|KSR1|PRPF8|PRPF8	961	+	6.4419436	1.4135616	-1.0	-1.0
chr17	27610198	27610303	ENSG00000141068.13|KSR1|PRPF8|PRPF8	965	+	6.4362803	1.4524744	-1.0	-1.0
chr17	28043341	28043461	ENSG00000087095.12|NLK|PRPF8|PRPF8	924	+	3.4084868	1.1219804	-1.0	-1.0
chr17	28353516	28353694	ENSG00000004142.11|POLDIP2|PRPF8|PRPF8	948	-	5.5460277	1.2827576	-1.0	-1.0
chr17	28586327	28586512	ENSG00000258472.8|AC005726.2|PRPF8|PRPF8	982	-	4.01717	1.7466836	-1.0	-1.0
chr17	28579749	28580011	ENSG00000258472.8|AC005726.2|PRPF8|PRPF8	989	-	4.420421	1.9476917	-1.0	-1.0
chr17	28612904	28613014	ENSG00000258472.8|AC005726.2|PRPF8|PRPF8	923	-	3.437055	1.1138486	-1.0	-1.0
chr17	28575339	28575439	ENSG00000258472.8|AC005726.2|PRPF8|PRPF8	947	-	3.5849574	1.2776358	-1.0	-1.0
chr17	28578734	28578859	ENSG00000258472.8|AC005726.2|PRPF8|PRPF8	936	-	3.2634046	1.1914487	-1.0	-1.0
chr17	28591602	28591702	ENSG00000258472.8|AC005726.2|PRPF8|PRPF8	900	-	2.7279189	1.0008013	-1.0	-1.0
chr17	28583350	28583505	ENSG00000258472.8|AC005726.2|PRPF8|PRPF8	937	-	3.5923543	1.1993285	-1.0	-1.0
chr17	28585692	28585877	ENSG00000258472.8|AC005726.2|PRPF8|PRPF8	941	-	2.8791382	1.2258781	-1.0	-1.0
chr17	28584252	28584352	ENSG00000258472.8|AC005726.2|PRPF8|PRPF8	938	-	3.491848	1.2088964	-1.0	-1.0
chr17	28583175	28583275	ENSG00000258472.8|AC005726.2|PRPF8|PRPF8	914	-	6.1975355	1.0637935	-1.0	-1.0
chr17	28584797	28585107	ENSG00000258472.8|AC005726.2|PRPF8|PRPF8	968	-	5.7634354	1.49928	-1.0	-1.0
chr17	28570704	28570889	ENSG00000258472.8|AC005726.2|PRPF8|PRPF8	960	-	5.9963136	1.3951657	-1.0	-1.0
chr17	28583649	28583844	ENSG00000258472.8|AC005726.2|PRPF8|PRPF8	941	-	2.5642953	1.227089	-1.0	-1.0
chr17	28547499	28547704	ENSG00000258472.8|AC005726.2|PRPF8|PRPF8	962	-	5.242966	1.4219496	-1.0	-1.0
chr17	28577754	28577869	ENSG00000258472.8|AC005726.2|PRPF8|PRPF8	938	-	3.9438405	1.2064629	-1.0	-1.0
chr17	28575854	28576034	ENSG00000258472.8|AC005726.2|PRPF8|PRPF8	961	-	4.3847284	1.4035391	-1.0	-1.0
chr17	28578939	28579164	ENSG00000258472.8|AC005726.2|PRPF8|PRPF8	938	-	3.6804442	1.2061286	-1.0	-1.0
chr17	28570949	28571069	ENSG00000258472.8|AC005726.2|PRPF8|PRPF8	937	-	4.2759004	1.1994647	-1.0	-1.0
chr17	28563394	28563494	ENSG00000258472.8|AC005726.2|PRPF8|PRPF8	937	-	4.20944	1.1972815	-1.0	-1.0
chr17	28547384	28547484	ENSG00000258472.8|AC005726.2|PRPF8|PRPF8	937	-	4.20944	1.1972815	-1.0	-1.0
chr17	28598622	28598722	ENSG00000258472.8|AC005726.2|PRPF8|PRPF8	907	-	3.0297446	1.0325608	-1.0	-1.0
chr17	28578239	28578394	ENSG00000258472.8|AC005726.2|PRPF8|PRPF8	934	-	3.7684464	1.1773446	-1.0	-1.0
chr17	28611455	28611585	ENSG00000258472.8|AC005726.2|PRPF8|PRPF8	925	-	2.7446284	1.1239944	-1.0	-1.0
chr17	28547386	28547486	ENSG00000109103.11|UNC119|PRPF8|PRPF8	933	-	4.169912	1.1737182	-1.0	-1.0
chr17	28547501	28547706	ENSG00000109103.11|UNC119|PRPF8|PRPF8	961	-	5.28052	1.406576	-1.0	-1.0
chr17	28570707	28570842	ENSG00000087111.20|PIGS|PRPF8|PRPF8	963	-	6.2404613	1.4298763	-1.0	-1.0
chr17	28570951	28571071	ENSG00000087111.20|PIGS|PRPF8|PRPF8	946	-	4.717835	1.2647206	-1.0	-1.0
chr17	28575914	28575964	ENSG00000109107.13|ALDOC|PRPF8|PRPF8	955	-	6.300628	1.3448383	-1.0	-1.0
chr17	28583349	28583509	ENSG00000076382.16|SPAG5|PRPF8|PRPF8	936	-	3.6314526	1.1963154	-1.0	-1.0
chr17	28578752	28578862	ENSG00000076382.16|SPAG5|PRPF8|PRPF8	946	-	3.5940375	1.2657404	-1.0	-1.0
chr17	28583174	28583274	ENSG00000076382.16|SPAG5|PRPF8|PRPF8	913	-	6.1975355	1.0584356	-1.0	-1.0
chr17	28579750	28580095	ENSG00000076382.16|SPAG5|PRPF8|PRPF8	983	-	3.9686553	1.7787702	-1.0	-1.0
chr17	28578239	28578394	ENSG00000076382.16|SPAG5|PRPF8|PRPF8	934	-	3.7684464	1.1810968	-1.0	-1.0
chr17	28583649	28583844	ENSG00000076382.16|SPAG5|PRPF8|PRPF8	943	-	2.605906	1.2456686	-1.0	-1.0
chr17	28584770	28585101	ENSG00000076382.16|SPAG5|PRPF8|PRPF8	965	-	5.692367	1.4603003	-1.0	-1.0
chr17	28577770	28577870	ENSG00000076382.16|SPAG5|PRPF8|PRPF8	930	-	4.12927	1.152348	-1.0	-1.0
chr17	28585693	28585858	ENSG00000076382.16|SPAG5|PRPF8|PRPF8	942	-	3.0004294	1.2346299	-1.0	-1.0
chr17	28578942	28579140	ENSG00000076382.16|SPAG5|PRPF8|PRPF8	939	-	3.814087	1.2122353	-1.0	-1.0
chr17	28586327	28586424	ENSG00000076382.16|SPAG5|PRPF8|PRPF8	961	-	3.8073497	1.4105012	-1.0	-1.0
chr17	28612982	28613107	ENSG00000167524.14|SGK494|PRPF8|PRPF8	927	-	2.8002877	1.1375202	-1.0	-1.0
chr17	28611452	28611572	ENSG00000167524.14|SGK494|PRPF8|PRPF8	925	-	2.7837582	1.1249881	-1.0	-1.0
chr17	28632704	28632859	ENSG00000007202.14|KIAA0100|PRPF8|PRPF8	957	-	6.3728037	1.3682859	-1.0	-1.0
chr17	28643228	28643423	ENSG00000007202.14|KIAA0100|PRPF8|PRPF8	953	-	3.023438	1.3247502	-1.0	-1.0
chr17	28621300	28621398	ENSG00000007202.14|KIAA0100|PRPF8|PRPF8	950	-	6.2500024	1.3045481	-1.0	-1.0
chr17	28615803	28615918	ENSG00000007202.14|KIAA0100|PRPF8|PRPF8	923	-	4.1896753	1.1118782	-1.0	-1.0
chr17	28633803	28633958	ENSG00000007202.14|KIAA0100|PRPF8|PRPF8	929	-	2.7079263	1.1470594	-1.0	-1.0
chr17	28639215	28639330	ENSG00000007202.14|KIAA0100|PRPF8|PRPF8	919	-	3.0867662	1.0934443	-1.0	-1.0
chr17	28634271	28634506	ENSG00000007202.14|KIAA0100|PRPF8|PRPF8	977	-	4.44426	1.6433009	-1.0	-1.0
chr17	28636784	28636904	ENSG00000007202.14|KIAA0100|PRPF8|PRPF8	904	-	2.4981627	1.0181726	-1.0	-1.0
chr17	28639070	28639170	ENSG00000007202.14|KIAA0100|PRPF8|PRPF8	956	-	6.349539	1.3528845	-1.0	-1.0
chr17	28623383	28623508	ENSG00000007202.14|KIAA0100|PRPF8|PRPF8	939	-	6.2601256	1.2112263	-1.0	-1.0
chr17	28620875	28620987	ENSG00000007202.14|KIAA0100|PRPF8|PRPF8	946	-	6.378645	1.2697215	-1.0	-1.0
chr17	28635609	28635714	ENSG00000007202.14|KIAA0100|PRPF8|PRPF8	926	-	4.2073293	1.1336828	-1.0	-1.0
chr17	28633162	28633277	ENSG00000007202.14|KIAA0100|PRPF8|PRPF8	960	-	4.5390615	1.3958552	-1.0	-1.0
chr17	28631681	28631819	ENSG00000007202.14|KIAA0100|PRPF8|PRPF8	957	-	6.371363	1.3617964	-1.0	-1.0
chr17	28643443	28643659	ENSG00000007202.14|KIAA0100|PRPF8|PRPF8	966	-	3.5924773	1.4685277	-1.0	-1.0
chr17	28617124	28617227	ENSG00000007202.14|KIAA0100|PRPF8|PRPF8	928	-	3.5545833	1.140538	-1.0	-1.0
chr17	28623633	28623759	ENSG00000007202.14|KIAA0100|PRPF8|PRPF8	911	-	4.176291	1.0514048	-1.0	-1.0
chr17	28674633	28674733	ENSG00000109111.14|SUPT6H|PRPF8|PRPF8	923	+	4.1292696	1.1123823	-1.0	-1.0
chr17	28688185	28688420	ENSG00000109111.14|SUPT6H|PRPF8|PRPF8	973	+	6.0910177	1.5736895	-1.0	-1.0
chr17	28689229	28689379	ENSG00000109111.14|SUPT6H|PRPF8|PRPF8	966	+	5.005346	1.4724319	-1.0	-1.0
chr17	28676430	28676530	ENSG00000109111.14|SUPT6H|PRPF8|PRPF8	958	+	6.300629	1.3757452	-1.0	-1.0
chr17	28682856	28682941	ENSG00000109111.14|SUPT6H|PRPF8|PRPF8	935	+	4.169912	1.1877884	-1.0	-1.0
chr17	28684961	28685161	ENSG00000109111.14|SUPT6H|PRPF8|PRPF8	949	+	3.6350553	1.2897805	-1.0	-1.0
chr17	28678192	28678292	ENSG00000109111.14|SUPT6H|PRPF8|PRPF8	927	+	4.12927	1.1345012	-1.0	-1.0
chr17	28687471	28687631	ENSG00000109111.14|SUPT6H|PRPF8|PRPF8	923	+	4.11852	1.1148832	-1.0	-1.0
chr17	28700250	28700345	ENSG00000109111.14|SUPT6H|PRPF8|PRPF8	958	+	6.3495383	1.3760607	-1.0	-1.0
chr17	28720030	28720078	ENSG00000198242.13|RPL23A|PRPF8|PRPF8	959	+	3.2667844	1.3861408	-1.0	-1.0
chr17	28720818	28721028	ENSG00000198242.13|RPL23A|PRPF8|PRPF8	969	+	3.0763624	1.5037855	-1.0	-1.0
chr17	28723639	28723764	ENSG00000198242.13|RPL23A|PRPF8|PRPF8	952	+	3.4076111	1.3220556	-1.0	-1.0
chr17	28722899	28722999	ENSG00000198242.13|RPL23A|PRPF8|PRPF8	911	+	2.5443199	1.0525182	-1.0	-1.0
chr17	28720568	28720768	ENSG00000198242.13|RPL23A|PRPF8|PRPF8	964	+	5.5924606	1.4484963	-1.0	-1.0
chr17	28720549	28720616	ENSG00000238423.1|SNORD42B|PRPF8|PRPF8	902	+	2.3625698	1.0098084	-1.0	-1.0
chr17	28725303	28725386	ENSG00000160606.10|TLCD1|PRPF8|PRPF8	963	-	3.8328848	1.4334414	-1.0	-1.0
chr17	28748802	28748944	ENSG00000076604.14|TRAF4|PRPF8|PRPF8	973	+	3.705085	1.5763155	-1.0	-1.0
chr17	28744255	28744690	ENSG00000076604.14|TRAF4|PRPF8|PRPF8	962	+	2.8995433	1.4210615	-1.0	-1.0
chr17	28748178	28748261	ENSG00000076604.14|TRAF4|PRPF8|PRPF8	944	+	3.6147046	1.2507461	-1.0	-1.0
chr17	28748423	28748510	ENSG00000076604.14|TRAF4|PRPF8|PRPF8	958	+	2.9818513	1.3800459	-1.0	-1.0
chr17	28747092	28747397	ENSG00000076604.14|TRAF4|PRPF8|PRPF8	971	+	2.9267697	1.537312	-1.0	-1.0
chr17	28747897	28748067	ENSG00000076604.14|TRAF4|PRPF8|PRPF8	958	+	2.6725097	1.3770051	-1.0	-1.0
chr17	28748570	28748742	ENSG00000076604.14|TRAF4|PRPF8|PRPF8	998	+	4.5193415	2.8171275	-1.0	-1.0
chr17	28842496	28842636	ENSG00000173065.13|FAM222B|PRPF8|PRPF8	919	-	2.9741921	1.0910342	-1.0	-1.0
chr17	28858166	28858266	ENSG00000132591.11|ERAL1|PRPF8|PRPF8	949	+	6.2500033	1.2954472	-1.0	-1.0
chr17	28858036	28858161	ENSG00000132591.11|ERAL1|PRPF8|PRPF8	958	+	6.3642364	1.3789397	-1.0	-1.0
chr17	28861541	28861961	ENSG00000264066.6|AC024267.1|PRPF8|PRPF8	993	-	3.3184466	2.1576202	-1.0	-1.0
chr17	28861654	28861730	ENSG00000284085.1|MIR4732|PRPF8|PRPF8	960	-	2.8650699	1.3944576	-1.0	-1.0
chr17	28881047	28881182	ENSG00000132589.15|FLOT2|PRPF8|PRPF8	963	-	6.4936757	1.4362651	-1.0	-1.0
chr17	28882824	28883149	ENSG00000132589.15|FLOT2|PRPF8|PRPF8	954	-	4.2954664	1.3328832	-1.0	-1.0
chr17	28880862	28880977	ENSG00000132589.15|FLOT2|PRPF8|PRPF8	948	-	4.299077	1.281989	-1.0	-1.0
chr17	28897371	28897489	ENSG00000132589.15|FLOT2|PRPF8|PRPF8	951	-	3.6484156	1.307971	-1.0	-1.0
chr17	28897489	28897594	ENSG00000132589.15|FLOT2|PRPF8|PRPF8	926	-	3.4594264	1.1279491	-1.0	-1.0
chr17	28917152	28917284	ENSG00000109118.13|PHF12|PRPF8|PRPF8	952	-	6.377749	1.3216507	-1.0	-1.0
chr17	28926893	28927028	ENSG00000109118.13|PHF12|PRPF8|PRPF8	930	-	4.161102	1.152094	-1.0	-1.0
chr17	28907619	28907749	ENSG00000109118.13|PHF12|PRPF8|PRPF8	942	-	4.2280574	1.2347571	-1.0	-1.0
chr17	29117845	29118025	ENSG00000196535.15|MYO18A|PRPF8|PRPF8	939	-	3.7651381	1.2171682	-1.0	-1.0
chr17	29116330	29116430	ENSG00000196535.15|MYO18A|PRPF8|PRPF8	902	-	6.143088	1.0097116	-1.0	-1.0
chr17	29116455	29116680	ENSG00000196535.15|MYO18A|PRPF8|PRPF8	931	-	3.362502	1.1584823	-1.0	-1.0
chr17	29293566	29293776	ENSG00000108256.8|NUFIP2|PRPF8|PRPF8	974	-	3.65477	1.5889827	-1.0	-1.0
chr17	30492753	30492903	ENSG00000108587.15|GOSR1|PRPF8|PRPF8	952	+	5.9838576	1.3176715	-1.0	-1.0
chr17	30731875	30732123	ENSG00000264538.6|SUZ12P1|PRPF8|PRPF8	920	+	2.6071255	1.0971522	-1.0	-1.0
chr17	30856747	30856847	ENSG00000176208.8|ATAD5|PRPF8|PRPF8	910	+	6.1975355	1.0439007	-1.0	-1.0
chr17	30855327	30855457	ENSG00000176208.8|ATAD5|PRPF8|PRPF8	925	+	3.1463652	1.1253781	-1.0	-1.0
chr17	31523604	31523709	ENSG00000131242.17|RAB11FIP4|PRPF8|PRPF8	955	+	6.250003	1.345081	-1.0	-1.0
chr17	31892162	31892287	ENSG00000108651.9|UTP6|PRPF8|PRPF8	935	-	6.1965456	1.1839103	-1.0	-1.0
chr17	31878597	31878697	ENSG00000108651.9|UTP6|PRPF8|PRPF8	900	-	3.2853973	1.0012119	-1.0	-1.0
chr17	31875108	31875223	ENSG00000108651.9|UTP6|PRPF8|PRPF8	908	-	3.357261	1.0374798	-1.0	-1.0
chr17	31885858	31885978	ENSG00000108651.9|UTP6|PRPF8|PRPF8	960	-	6.3956227	1.3971888	-1.0	-1.0
chr17	31937237	31937452	ENSG00000178691.10|SUZ12|PRPF8|PRPF8	951	+	2.7609391	1.3066969	-1.0	-1.0
chr17	32208236	32208401	ENSG00000126858.16|RHOT1|PRPF8|PRPF8	925	+	3.3974211	1.1224159	-1.0	-1.0
chr17	32206929	32207129	ENSG00000126858.16|RHOT1|PRPF8|PRPF8	998	+	7.584455	2.6701841	-1.0	-1.0
chr17	32358641	32358851	ENSG00000265794.5|AC005899.4|PRPF8|PRPF8	919	+	3.1004765	1.0910852	-1.0	-1.0
chr17	32361515	32361680	ENSG00000010244.18|ZNF207|PRPF8|PRPF8	984	+	4.224427	1.7953508	-1.0	-1.0
chr17	32370008	32370173	ENSG00000010244.18|ZNF207|PRPF8|PRPF8	976	+	2.371724	1.6138177	-1.0	-1.0
chr17	32365591	32365841	ENSG00000010244.18|ZNF207|PRPF8|PRPF8	923	+	3.2029073	1.1144215	-1.0	-1.0
chr17	32362984	32363179	ENSG00000010244.18|ZNF207|PRPF8|PRPF8	976	+	5.472998	1.6188979	-1.0	-1.0
chr17	32358641	32358851	ENSG00000010244.18|ZNF207|PRPF8|PRPF8	917	+	3.0927794	1.0816871	-1.0	-1.0
chr17	32361467	32361515	ENSG00000010244.18|ZNF207|PRPF8|PRPF8	956	+	3.7004344	1.3535831	-1.0	-1.0
chr17	32369499	32369598	ENSG00000010244.18|ZNF207|PRPF8|PRPF8	917	+	4.0874496	1.0829918	-1.0	-1.0
chr17	32360921	32361231	ENSG00000010244.18|ZNF207|PRPF8|PRPF8	970	+	3.8233378	1.5289216	-1.0	-1.0
chr17	32367911	32368316	ENSG00000010244.18|ZNF207|PRPF8|PRPF8	997	+	3.339923	2.479863	-1.0	-1.0
chr17	32365484	32365584	ENSG00000010244.18|ZNF207|PRPF8|PRPF8	912	+	4.08745	1.0540683	-1.0	-1.0
chr17	32360765	32360891	ENSG00000010244.18|ZNF207|PRPF8|PRPF8	964	+	3.8064206	1.4377956	-1.0	-1.0
chr17	32480175	32480360	ENSG00000108671.9|PSMD11|PRPF8|PRPF8	959	+	5.258168	1.3905377	-1.0	-1.0
chr17	32479750	32479850	ENSG00000108671.9|PSMD11|PRPF8|PRPF8	903	+	6.197535	1.0138773	-1.0	-1.0
chr17	32479275	32479515	ENSG00000108671.9|PSMD11|PRPF8|PRPF8	972	+	3.6043348	1.5532697	-1.0	-1.0
chr17	32454388	32454494	ENSG00000108671.9|PSMD11|PRPF8|PRPF8	958	+	6.300057	1.3755229	-1.0	-1.0
chr17	32755381	32755486	ENSG00000176658.16|MYO1D|PRPF8|PRPF8	958	-	6.373192	1.3755586	-1.0	-1.0
chr17	34997728	34997923	ENSG00000005156.11|LIG3|PRPF8|PRPF8	966	+	4.557713	1.4660063	-1.0	-1.0
chr17	34992035	34992225	ENSG00000005156.11|LIG3|PRPF8|PRPF8	969	+	6.3672323	1.5091231	-1.0	-1.0
chr17	35103324	35103434	ENSG00000267618.5|AC004223.3|PRPF8|PRPF8	929	-	6.230054	1.1481723	-1.0	-1.0
chr17	35103324	35103424	ENSG00000185379.20|RAD51D|PRPF8|PRPF8	957	-	6.349539	1.3656346	-1.0	-1.0
chr17	35598335	35598595	ENSG00000006125.17|AP2B1|PRPF8|PRPF8	932	+	3.5574217	1.1665616	-1.0	-1.0
chr17	35657791	35657966	ENSG00000006125.17|AP2B1|PRPF8|PRPF8	959	+	4.41437	1.3887744	-1.0	-1.0
chr17	35710375	35710475	ENSG00000006125.17|AP2B1|PRPF8|PRPF8	902	+	4.044381	1.01033	-1.0	-1.0
chr17	35809794	35809959	ENSG00000270647.5|TAF15|PRPF8|PRPF8	932	+	3.419057	1.1644888	-1.0	-1.0
chr17	35822833	35822963	ENSG00000270647.5|TAF15|PRPF8|PRPF8	952	+	4.6259866	1.3169603	-1.0	-1.0
chr17	35824167	35824289	ENSG00000270647.5|TAF15|PRPF8|PRPF8	964	+	3.2542443	1.4438616	-1.0	-1.0
chr17	35844368	35844473	ENSG00000270647.5|TAF15|PRPF8|PRPF8	969	+	6.591106	1.5062046	-1.0	-1.0
chr17	35809534	35809779	ENSG00000270647.5|TAF15|PRPF8|PRPF8	941	+	3.756641	1.2313769	-1.0	-1.0
chr17	35842459	35842559	ENSG00000270647.5|TAF15|PRPF8|PRPF8	958	+	6.300629	1.3780421	-1.0	-1.0
chr17	35822829	35822959	ENSG00000270894.1|AC015849.4|PRPF8|PRPF8	951	+	4.526719	1.3096932	-1.0	-1.0
chr17	36514858	36515112	ENSG00000278259.4|MYO19|PRPF8|PRPF8	967	-	4.5331235	1.4876586	-1.0	-1.0
chr17	36515732	36515852	ENSG00000278259.4|MYO19|PRPF8|PRPF8	940	-	3.0020432	1.220106	-1.0	-1.0
chr17	36505039	36505144	ENSG00000278259.4|MYO19|PRPF8|PRPF8	932	-	3.4756374	1.1654377	-1.0	-1.0
chr17	36512873	36513038	ENSG00000278259.4|MYO19|PRPF8|PRPF8	977	-	5.309125	1.6297604	-1.0	-1.0
chr17	36498943	36499058	ENSG00000278259.4|MYO19|PRPF8|PRPF8	940	-	6.2500033	1.2191112	-1.0	-1.0
chr17	36500184	36500294	ENSG00000278259.4|MYO19|PRPF8|PRPF8	926	-	4.1556005	1.129715	-1.0	-1.0
chr17	36533793	36533921	ENSG00000278259.4|MYO19|PRPF8|PRPF8	964	-	6.4720683	1.4446354	-1.0	-1.0
chr17	36515857	36515967	ENSG00000278259.4|MYO19|PRPF8|PRPF8	979	-	3.6573257	1.6809975	-1.0	-1.0
chr17	36513168	36513505	ENSG00000278259.4|MYO19|PRPF8|PRPF8	990	-	3.6000047	2.0136878	-1.0	-1.0
chr17	36505194	36505304	ENSG00000278259.4|MYO19|PRPF8|PRPF8	936	-	2.7724502	1.1960886	-1.0	-1.0
chr17	36499074	36499244	ENSG00000278259.4|MYO19|PRPF8|PRPF8	946	-	3.6792927	1.2673105	-1.0	-1.0
chr17	36508027	36508162	ENSG00000278259.4|MYO19|PRPF8|PRPF8	961	-	6.4586124	1.4135752	-1.0	-1.0
chr17	36511230	36511335	ENSG00000278259.4|MYO19|PRPF8|PRPF8	902	-	2.4484181	1.0073984	-1.0	-1.0
chr17	36525025	36525185	ENSG00000278259.4|MYO19|PRPF8|PRPF8	944	-	3.5349827	1.2510756	-1.0	-1.0
chr17	36600027	36600127	ENSG00000278535.4|DHRS11|PRPF8|PRPF8	935	+	4.12927	1.1877884	-1.0	-1.0
chr17	36599037	36599162	ENSG00000278535.4|DHRS11|PRPF8|PRPF8	942	+	3.9194374	1.2360046	-1.0	-1.0
chr17	36592156	36592256	ENSG00000278535.4|DHRS11|PRPF8|PRPF8	946	+	3.2479248	1.2683372	-1.0	-1.0
chr17	37200328	37200426	ENSG00000278540.4|ACACA|PRPF8|PRPF8	956	-	6.349539	1.3601192	-1.0	-1.0
chr17	37122285	37122480	ENSG00000278540.4|ACACA|PRPF8|PRPF8	981	-	6.8152375	1.7124583	-1.0	-1.0
chr17	37199998	37200133	ENSG00000278540.4|ACACA|PRPF8|PRPF8	944	-	4.556923	1.2546719	-1.0	-1.0
chr17	37263535	37263684	ENSG00000278540.4|ACACA|PRPF8|PRPF8	956	-	6.3482623	1.3602585	-1.0	-1.0
chr17	37234974	37235079	ENSG00000278540.4|ACACA|PRPF8|PRPF8	938	-	3.0577364	1.2074809	-1.0	-1.0
chr17	37330026	37330172	ENSG00000278540.4|ACACA|PRPF8|PRPF8	956	-	4.966381	1.357812	-1.0	-1.0
chr17	37458627	37458767	ENSG00000276234.4|TADA2A|PRPF8|PRPF8	919	+	3.6044474	1.0913007	-1.0	-1.0
chr17	37520046	37520176	ENSG00000275066.4|SYNRG|PRPF8|PRPF8	936	-	6.2101574	1.192509	-1.0	-1.0
chr17	38717864	38718094	ENSG00000275023.4|MLLT6|PRPF8|PRPF8	972	+	3.4680476	1.5522821	-1.0	-1.0
chr17	38719447	38719557	ENSG00000275023.4|MLLT6|PRPF8|PRPF8	911	+	2.7242453	1.0482512	-1.0	-1.0
chr17	38715731	38716101	ENSG00000275023.4|MLLT6|PRPF8|PRPF8	968	+	3.6523485	1.4942861	-1.0	-1.0
chr17	38707777	38707877	ENSG00000275023.4|MLLT6|PRPF8|PRPF8	900	+	2.906888	1.0001581	-1.0	-1.0
chr17	38722017	38722117	ENSG00000275023.4|MLLT6|PRPF8|PRPF8	913	+	6.1975355	1.0610541	-1.0	-1.0
chr17	38707570	38707762	ENSG00000275023.4|MLLT6|PRPF8|PRPF8	951	+	2.9086616	1.3114605	-1.0	-1.0
chr17	38720683	38720818	ENSG00000275023.4|MLLT6|PRPF8|PRPF8	918	+	3.091513	1.0867772	-1.0	-1.0
chr17	38722257	38722417	ENSG00000275023.4|MLLT6|PRPF8|PRPF8	946	+	3.7864587	1.2664773	-1.0	-1.0
chr17	38748083	38748184	ENSG00000277258.4|PCGF2|PRPF8|PRPF8	958	-	6.3968444	1.3720075	-1.0	-1.0
chr17	38852349	38852609	ENSG00000125691.12|RPL23|PRPF8|PRPF8	948	-	3.8306432	1.2880111	-1.0	-1.0
chr17	38853599	38853699	ENSG00000125691.12|RPL23|PRPF8|PRPF8	904	-	2.4214635	1.0160896	-1.0	-1.0
chr17	38850264	38850364	ENSG00000125691.12|RPL23|PRPF8|PRPF8	947	-	3.6147046	1.2764895	-1.0	-1.0
chr17	38898471	38898611	ENSG00000002834.17|LASP1|PRPF8|PRPF8	924	+	3.2223332	1.1167096	-1.0	-1.0
chr17	39201319	39201464	ENSG00000108298.9|RPL19|PRPF8|PRPF8	946	+	3.095831	1.2677774	-1.0	-1.0
chr17	39202431	39202701	ENSG00000108298.9|RPL19|PRPF8|PRPF8	982	+	6.0973473	1.755782	-1.0	-1.0
chr17	39204176	39204341	ENSG00000108298.9|RPL19|PRPF8|PRPF8	976	+	4.073812	1.6228808	-1.0	-1.0
chr17	39203949	39204074	ENSG00000108298.9|RPL19|PRPF8|PRPF8	928	+	4.338845	1.1415174	-1.0	-1.0
chr17	39200342	39200447	ENSG00000108298.9|RPL19|PRPF8|PRPF8	951	+	3.3614006	1.3067906	-1.0	-1.0
chr17	39274791	39274891	ENSG00000108306.11|FBXL20|PRPF8|PRPF8	913	-	6.1975355	1.059838	-1.0	-1.0
chr17	39431821	39431936	ENSG00000125686.11|MED1|PRPF8|PRPF8	958	-	6.396469	1.372434	-1.0	-1.0
chr17	39439040	39439164	ENSG00000125686.11|MED1|PRPF8|PRPF8	955	-	6.2901607	1.346914	-1.0	-1.0
chr17	39463117	39463242	ENSG00000167258.13|CDK12|PRPF8|PRPF8	926	+	4.1692553	1.1328883	-1.0	-1.0
chr17	39659675	39659880	ENSG00000131748.15|STARD3|PRPF8|PRPF8	942	+	3.6482491	1.2372346	-1.0	-1.0
chr17	39657930	39658620	ENSG00000131748.15|STARD3|PRPF8|PRPF8	947	+	2.9544764	1.2729063	-1.0	-1.0
chr17	39659495	39659665	ENSG00000131748.15|STARD3|PRPF8|PRPF8	951	+	3.7367764	1.3140937	-1.0	-1.0
chr17	39659136	39659236	ENSG00000131748.15|STARD3|PRPF8|PRPF8	946	+	6.2500024	1.2670426	-1.0	-1.0
chr17	39668267	39668457	ENSG00000141744.3|PNMT|PRPF8|PRPF8	953	+	4.5215406	1.3312784	-1.0	-1.0
chr17	39989873	39990138	ENSG00000108344.14|PSMD3|PRPF8|PRPF8	971	+	3.1684418	1.5339067	-1.0	-1.0
chr17	39996338	39996438	ENSG00000108344.14|PSMD3|PRPF8|PRPF8	957	+	6.300629	1.3710254	-1.0	-1.0
chr17	39990197	39990432	ENSG00000108344.14|PSMD3|PRPF8|PRPF8	977	+	4.6657248	1.6463219	-1.0	-1.0
chr17	40028629	40028825	ENSG00000008838.19|MED24|PRPF8|PRPF8	964	-	5.8139343	1.4427162	-1.0	-1.0
chr17	40035494	40035709	ENSG00000008838.19|MED24|PRPF8|PRPF8	941	-	6.013949	1.230735	-1.0	-1.0
chr17	40025931	40026121	ENSG00000008838.19|MED24|PRPF8|PRPF8	979	-	6.670288	1.6752428	-1.0	-1.0
chr17	40033404	40033544	ENSG00000008838.19|MED24|PRPF8|PRPF8	929	-	3.3169606	1.1516476	-1.0	-1.0
chr17	40027733	40027903	ENSG00000008838.19|MED24|PRPF8|PRPF8	971	-	4.4485335	1.5425119	-1.0	-1.0
chr17	40031755	40031860	ENSG00000008838.19|MED24|PRPF8|PRPF8	908	-	2.372245	1.0359848	-1.0	-1.0
chr17	40036010	40036154	ENSG00000008838.19|MED24|PRPF8|PRPF8	957	-	6.4086943	1.3697906	-1.0	-1.0
chr17	40131979	40132079	ENSG00000188895.11|MSL1|PRPF8|PRPF8	905	+	4.044381	1.0231094	-1.0	-1.0
chr17	40122307	40122412	ENSG00000188895.11|MSL1|PRPF8|PRPF8	911	+	2.6667109	1.0523396	-1.0	-1.0
chr17	40131584	40131754	ENSG00000188895.11|MSL1|PRPF8|PRPF8	974	+	4.795909	1.5864425	-1.0	-1.0
chr17	40141206	40141331	ENSG00000108349.16|CASC3|PRPF8|PRPF8	954	+	6.463682	1.3372916	-1.0	-1.0
chr17	40166876	40167071	ENSG00000108349.16|CASC3|PRPF8|PRPF8	960	+	4.021791	1.400173	-1.0	-1.0
chr17	40140886	40141061	ENSG00000108349.16|CASC3|PRPF8|PRPF8	950	+	6.3030095	1.3022842	-1.0	-1.0
chr17	40295355	40295506	ENSG00000094804.9|CDC6|PRPF8|PRPF8	994	+	4.5903316	2.255149	-1.0	-1.0
chr17	40391965	40392070	ENSG00000131747.14|TOP2A|PRPF8|PRPF8	925	-	3.1154745	1.1262903	-1.0	-1.0
chr17	40392111	40392217	ENSG00000131747.14|TOP2A|PRPF8|PRPF8	965	-	6.5525804	1.4581633	-1.0	-1.0
chr17	40398937	40399039	ENSG00000131747.14|TOP2A|PRPF8|PRPF8	984	-	6.812539	1.7833996	-1.0	-1.0
chr17	40408294	40408491	ENSG00000131747.14|TOP2A|PRPF8|PRPF8	965	-	4.740924	1.4507705	-1.0	-1.0
chr17	40410960	40411108	ENSG00000131747.14|TOP2A|PRPF8|PRPF8	960	-	4.0579886	1.4016938	-1.0	-1.0
chr17	40391364	40391505	ENSG00000131747.14|TOP2A|PRPF8|PRPF8	976	-	6.704575	1.628339	-1.0	-1.0
chr17	40406719	40406831	ENSG00000131747.14|TOP2A|PRPF8|PRPF8	943	-	4.2839146	1.2441123	-1.0	-1.0
chr17	40411455	40411555	ENSG00000131747.14|TOP2A|PRPF8|PRPF8	957	-	3.7279153	1.3631086	-1.0	-1.0
chr17	40389657	40389767	ENSG00000131747.14|TOP2A|PRPF8|PRPF8	956	-	6.3805747	1.357587	-1.0	-1.0
chr17	40391795	40391960	ENSG00000131747.14|TOP2A|PRPF8|PRPF8	952	-	4.3509703	1.3196409	-1.0	-1.0
chr17	40416602	40416739	ENSG00000131747.14|TOP2A|PRPF8|PRPF8	934	-	3.3163486	1.1788954	-1.0	-1.0
chr17	40417705	40417770	ENSG00000131747.14|TOP2A|PRPF8|PRPF8	939	-	6.2500014	1.2121559	-1.0	-1.0
chr17	40406493	40406583	ENSG00000131747.14|TOP2A|PRPF8|PRPF8	943	-	4.20944	1.2463461	-1.0	-1.0
chr17	40395302	40395448	ENSG00000131747.14|TOP2A|PRPF8|PRPF8	957	-	6.4083242	1.363658	-1.0	-1.0
chr17	40404676	40404790	ENSG00000131747.14|TOP2A|PRPF8|PRPF8	958	-	6.485715	1.3802888	-1.0	-1.0
chr17	40404019	40404151	ENSG00000131747.14|TOP2A|PRPF8|PRPF8	964	-	6.471923	1.4484748	-1.0	-1.0
chr17	40412971	40413081	ENSG00000131747.14|TOP2A|PRPF8|PRPF8	944	-	6.263312	1.2533312	-1.0	-1.0
chr17	41524268	41524373	ENSG00000171345.13|KRT19|PRPF8|PRPF8	955	-	6.3250837	1.3502393	-1.0	-1.0
chr17	41525032	41525132	ENSG00000171345.13|KRT19|PRPF8|PRPF8	951	-	6.2500024	1.3130759	-1.0	-1.0
chr17	41690660	41690781	ENSG00000173812.10|EIF1|PRPF8|PRPF8	963	+	4.318491	1.4329991	-1.0	-1.0
chr17	41689004	41689334	ENSG00000173812.10|EIF1|PRPF8|PRPF8	983	+	2.7822974	1.7687594	-1.0	-1.0
chr17	41690104	41690434	ENSG00000173812.10|EIF1|PRPF8|PRPF8	982	+	2.9332395	1.7546022	-1.0	-1.0
chr17	41689899	41690094	ENSG00000173812.10|EIF1|PRPF8|PRPF8	936	+	2.4801652	1.1930752	-1.0	-1.0
chr17	41689464	41689834	ENSG00000173812.10|EIF1|PRPF8|PRPF8	959	+	2.863517	1.3890799	-1.0	-1.0
chr17	41757794	41757894	ENSG00000173801.16|JUP|PRPF8|PRPF8	954	-	6.250003	1.3334256	-1.0	-1.0
chr17	41758256	41758466	ENSG00000173801.16|JUP|PRPF8|PRPF8	950	-	3.833825	1.3012936	-1.0	-1.0
chr17	41835692	41835902	ENSG00000141698.16|NT5C3B|PRPF8|PRPF8	974	-	6.6885023	1.589091	-1.0	-1.0
chr17	41909413	41909509	ENSG00000131473.16|ACLY|PRPF8|PRPF8	906	-	2.938597	1.0270514	-1.0	-1.0
chr17	41907201	41907301	ENSG00000131473.16|ACLY|PRPF8|PRPF8	906	-	4.044381	1.0260602	-1.0	-1.0
chr17	41897604	41897729	ENSG00000131473.16|ACLY|PRPF8|PRPF8	927	-	4.812767	1.1367565	-1.0	-1.0
chr17	41906343	41906463	ENSG00000131473.16|ACLY|PRPF8|PRPF8	956	-	6.290504	1.3590342	-1.0	-1.0
chr17	41989301	41989403	ENSG00000168259.14|DNAJC7|PRPF8|PRPF8	956	-	6.3234234	1.3583095	-1.0	-1.0
chr17	41996213	41996310	ENSG00000168259.14|DNAJC7|PRPF8|PRPF8	953	-	6.2500024	1.3278798	-1.0	-1.0
chr17	41987714	41987818	ENSG00000168259.14|DNAJC7|PRPF8|PRPF8	934	-	3.5232158	1.181664	-1.0	-1.0
chr17	41987327	41987436	ENSG00000168259.14|DNAJC7|PRPF8|PRPF8	946	-	4.3091383	1.2683544	-1.0	-1.0
chr17	41977260	41977323	ENSG00000168259.14|DNAJC7|PRPF8|PRPF8	964	-	4.614696	1.4431725	-1.0	-1.0
chr17	41987531	41987661	ENSG00000168259.14|DNAJC7|PRPF8|PRPF8	971	-	6.0118923	1.5342708	-1.0	-1.0
chr17	42114604	42114714	ENSG00000108773.10|KAT2A|PRPF8|PRPF8	934	-	4.1559935	1.1814101	-1.0	-1.0
chr17	42115595	42115692	ENSG00000108773.10|KAT2A|PRPF8|PRPF8	958	-	6.3968444	1.3787584	-1.0	-1.0
chr17	42114249	42114369	ENSG00000108773.10|KAT2A|PRPF8|PRPF8	966	-	6.1156893	1.4723812	-1.0	-1.0
chr17	42119436	42119536	ENSG00000108773.10|KAT2A|PRPF8|PRPF8	959	-	6.442648	1.3882716	-1.0	-1.0
chr17	42128595	42128695	ENSG00000108774.14|RAB5C|PRPF8|PRPF8	953	-	6.2500024	1.3278798	-1.0	-1.0
chr17	42202242	42202352	ENSG00000173757.9|STAT5B|PRPF8|PRPF8	940	-	3.429233	1.221259	-1.0	-1.0
chr17	42223232	42223381	ENSG00000173757.9|STAT5B|PRPF8|PRPF8	978	-	5.9967785	1.6634258	-1.0	-1.0
chr17	42224636	42224778	ENSG00000173757.9|STAT5B|PRPF8|PRPF8	951	-	2.9014175	1.3139479	-1.0	-1.0
chr17	42218011	42218226	ENSG00000173757.9|STAT5B|PRPF8|PRPF8	981	-	3.424723	1.7281312	-1.0	-1.0
chr17	42202102	42202202	ENSG00000173757.9|STAT5B|PRPF8|PRPF8	926	-	3.4262598	1.1321203	-1.0	-1.0
chr17	42201949	42202102	ENSG00000173757.9|STAT5B|PRPF8|PRPF8	978	-	6.7065263	1.6606821	-1.0	-1.0
chr17	42217456	42217601	ENSG00000173757.9|STAT5B|PRPF8|PRPF8	956	-	3.7190888	1.3523562	-1.0	-1.0
chr17	42202791	42202891	ENSG00000173757.9|STAT5B|PRPF8|PRPF8	958	-	6.3968444	1.3720253	-1.0	-1.0
chr17	42207368	42207557	ENSG00000173757.9|STAT5B|PRPF8|PRPF8	978	-	3.3888845	1.6673226	-1.0	-1.0
chr17	42210295	42210450	ENSG00000173757.9|STAT5B|PRPF8|PRPF8	935	-	4.4343963	1.1886617	-1.0	-1.0
chr17	42308317	42308572	ENSG00000126561.16|STAT5A|PRPF8|PRPF8	959	+	4.854961	1.388994	-1.0	-1.0
chr17	42303959	42304069	ENSG00000126561.16|STAT5A|PRPF8|PRPF8	953	+	5.6883974	1.3279035	-1.0	-1.0
chr17	42289940	42290179	ENSG00000126561.16|STAT5A|PRPF8|PRPF8	974	+	3.874927	1.5847808	-1.0	-1.0
chr17	42305897	42306087	ENSG00000126561.16|STAT5A|PRPF8|PRPF8	935	+	3.6985419	1.1856647	-1.0	-1.0
chr17	42301165	42301274	ENSG00000126561.16|STAT5A|PRPF8|PRPF8	945	+	3.5940375	1.261956	-1.0	-1.0
chr17	42308939	42309046	ENSG00000126561.16|STAT5A|PRPF8|PRPF8	956	+	6.2500033	1.3556532	-1.0	-1.0
chr17	42309476	42309581	ENSG00000126561.16|STAT5A|PRPF8|PRPF8	925	+	2.7264285	1.1275549	-1.0	-1.0
chr17	42301524	42301674	ENSG00000126561.16|STAT5A|PRPF8|PRPF8	946	+	3.1684065	1.2673373	-1.0	-1.0
chr17	42304429	42304529	ENSG00000126561.16|STAT5A|PRPF8|PRPF8	939	+	3.2479246	1.2122715	-1.0	-1.0
chr17	42289539	42289779	ENSG00000126561.16|STAT5A|PRPF8|PRPF8	972	+	4.20839	1.5479081	-1.0	-1.0
chr17	42295793	42295948	ENSG00000126561.16|STAT5A|PRPF8|PRPF8	934	+	3.179619	1.1790719	-1.0	-1.0
chr17	42300391	42300511	ENSG00000126561.16|STAT5A|PRPF8|PRPF8	949	+	6.3097234	1.2900478	-1.0	-1.0
chr17	42306138	42306288	ENSG00000126561.16|STAT5A|PRPF8|PRPF8	917	+	3.007381	1.0822116	-1.0	-1.0
chr17	42304832	42305027	ENSG00000126561.16|STAT5A|PRPF8|PRPF8	942	+	3.6288733	1.2337971	-1.0	-1.0
chr17	42292061	42292176	ENSG00000126561.16|STAT5A|PRPF8|PRPF8	935	+	3.8984308	1.1882974	-1.0	-1.0
chr17	42288733	42288923	ENSG00000126561.16|STAT5A|PRPF8|PRPF8	944	+	3.4168365	1.2506839	-1.0	-1.0
chr17	42316913	42317018	ENSG00000168610.14|STAT3|PRPF8|PRPF8	921	-	3.4914913	1.1025168	-1.0	-1.0
chr17	42317038	42317228	ENSG00000168610.14|STAT3|PRPF8|PRPF8	979	-	3.484022	1.6874237	-1.0	-1.0
chr17	42329274	42329404	ENSG00000168610.14|STAT3|PRPF8|PRPF8	958	-	6.38618	1.3732013	-1.0	-1.0
chr17	42323513	42323613	ENSG00000168610.14|STAT3|PRPF8|PRPF8	931	-	4.12927	1.1605195	-1.0	-1.0
chr17	42514158	42514283	ENSG00000033627.16|ATP6V0A1|PRPF8|PRPF8	983	+	5.8799367	1.7677939	-1.0	-1.0
chr17	42514790	42514890	ENSG00000033627.16|ATP6V0A1|PRPF8|PRPF8	904	+	6.143088	1.0156895	-1.0	-1.0
chr17	42478507	42478717	ENSG00000033627.16|ATP6V0A1|PRPF8|PRPF8	971	+	3.8149364	1.5331653	-1.0	-1.0
chr17	42477742	42477947	ENSG00000033627.16|ATP6V0A1|PRPF8|PRPF8	946	+	2.8776512	1.269678	-1.0	-1.0
chr17	42513978	42514148	ENSG00000033627.16|ATP6V0A1|PRPF8|PRPF8	962	+	3.5685747	1.4163798	-1.0	-1.0
chr17	42501304	42501419	ENSG00000033627.16|ATP6V0A1|PRPF8|PRPF8	956	+	6.332687	1.3603724	-1.0	-1.0
chr17	42514187	42514302	ENSG00000283929.1|MIR5010|PRPF8|PRPF8	974	+	4.125072	1.587279	-1.0	-1.0
chr17	42565326	42565436	ENSG00000068120.14|COASY|PRPF8|PRPF8	923	+	3.8214679	1.1147132	-1.0	-1.0
chr17	42564564	42564664	ENSG00000068120.14|COASY|PRPF8|PRPF8	901	+	4.044381	1.002242	-1.0	-1.0
chr17	42563274	42563449	ENSG00000068120.14|COASY|PRPF8|PRPF8	959	+	4.032092	1.3865161	-1.0	-1.0
chr17	42564369	42564469	ENSG00000068120.14|COASY|PRPF8|PRPF8	906	+	2.3037808	1.025331	-1.0	-1.0
chr17	42565805	42565905	ENSG00000068120.14|COASY|PRPF8|PRPF8	993	+	7.2500024	2.1353369	-1.0	-1.0
chr17	42567618	42567808	ENSG00000108788.11|MLX|PRPF8|PRPF8	951	+	5.4227915	1.3062692	-1.0	-1.0
chr17	42567147	42567262	ENSG00000108788.11|MLX|PRPF8|PRPF8	957	+	6.384642	1.3624616	-1.0	-1.0
chr17	42569293	42569403	ENSG00000108788.11|MLX|PRPF8|PRPF8	950	+	6.250003	1.3033507	-1.0	-1.0
chr17	42573024	42573106	ENSG00000131470.14|PSMC3IP|PRPF8|PRPF8	964	-	6.5719314	1.4491208	-1.0	-1.0
chr17	42608989	42609184	ENSG00000141699.10|RETREG3|PRPF8|PRPF8	979	-	4.5597224	1.6825746	-1.0	-1.0
chr17	42592055	42592162	ENSG00000141699.10|RETREG3|PRPF8|PRPF8	961	-	6.4838605	1.4109871	-1.0	-1.0
chr17	42702911	42703156	ENSG00000108799.12|EZH1|PRPF8|PRPF8	997	-	5.625553	2.4845476	-1.0	-1.0
chr17	42703452	42703812	ENSG00000108799.12|EZH1|PRPF8|PRPF8	994	-	4.398987	2.2150924	-1.0	-1.0
chr17	42838944	42839104	ENSG00000131467.10|PSME3|PRPF8|PRPF8	955	+	4.5562706	1.3434707	-1.0	-1.0
chr17	42833631	42833796	ENSG00000131467.10|PSME3|PRPF8|PRPF8	963	+	4.4922543	1.4285526	-1.0	-1.0
chr17	42839181	42839293	ENSG00000131467.10|PSME3|PRPF8|PRPF8	951	+	6.3731904	1.3089439	-1.0	-1.0
chr17	42834896	42834996	ENSG00000131467.10|PSME3|PRPF8|PRPF8	902	+	3.3575468	1.009558	-1.0	-1.0
chr17	42835051	42835151	ENSG00000131467.10|PSME3|PRPF8|PRPF8	949	+	6.3495374	1.2919406	-1.0	-1.0
chr17	42961085	42961191	ENSG00000108825.17|PTGES3L-AARSD1|PRPF8|PRPF8	966	-	6.4988203	1.4699109	-1.0	-1.0
chr17	42955841	42955972	ENSG00000108825.17|PTGES3L-AARSD1|PRPF8|PRPF8	968	-	6.0106754	1.4903827	-1.0	-1.0
chr17	42954758	42954875	ENSG00000108825.17|PTGES3L-AARSD1|PRPF8|PRPF8	929	-	3.9092257	1.1504253	-1.0	-1.0
chr17	42955734	42955841	ENSG00000108825.17|PTGES3L-AARSD1|PRPF8|PRPF8	947	-	4.3352532	1.2722174	-1.0	-1.0
chr17	42955972	42956203	ENSG00000108825.17|PTGES3L-AARSD1|PRPF8|PRPF8	980	-	4.1615105	1.6894658	-1.0	-1.0
chr17	42961086	42961201	ENSG00000266967.6|AARSD1|PRPF8|PRPF8	972	-	6.617433	1.5521448	-1.0	-1.0
chr17	42955734	42956294	ENSG00000266967.6|AARSD1|PRPF8|PRPF8	979	-	4.747568	1.6686791	-1.0	-1.0
chr17	42998528	42998648	ENSG00000131469.12|RPL27|PRPF8|PRPF8	942	+	3.3964643	1.2392772	-1.0	-1.0
chr17	43000102	43000232	ENSG00000131469.12|RPL27|PRPF8|PRPF8	953	+	4.762929	1.3325286	-1.0	-1.0
chr17	42998813	42998923	ENSG00000131469.12|RPL27|PRPF8|PRPF8	926	+	2.6921926	1.1330222	-1.0	-1.0
chr17	43082264	43082403	ENSG00000012048.20|BRCA1|PRPF8|PRPF8	938	-	4.913943	1.2083052	-1.0	-1.0
chr17	43063738	43063868	ENSG00000012048.20|BRCA1|PRPF8|PRPF8	978	-	6.725058	1.6506898	-1.0	-1.0
chr17	43290217	43290412	ENSG00000236383.8|LINC00854|PRPF8|PRPF8	942	-	2.7097883	1.2351449	-1.0	-1.0
chr17	43290290	43290410	ENSG00000274452.1|U2|PRPF8|PRPF8	945	-	2.736965	1.2634981	-1.0	-1.0
chr17	44075258	44075358	ENSG00000141349.8|G6PC3|PRPF8|PRPF8	900	+	6.1430874	1.0014874	-1.0	-1.0
chr17	44196213	44196313	ENSG00000087152.15|ATXN7L3|PRPF8|PRPF8	958	-	6.300629	1.3719364	-1.0	-1.0
chr17	44195657	44195799	ENSG00000087152.15|ATXN7L3|PRPF8|PRPF8	954	-	6.366617	1.3409206	-1.0	-1.0
chr17	44194611	44194786	ENSG00000087152.15|ATXN7L3|PRPF8|PRPF8	940	-	4.416635	1.2215136	-1.0	-1.0
chr17	44194826	44195221	ENSG00000087152.15|ATXN7L3|PRPF8|PRPF8	962	-	5.459939	1.4233214	-1.0	-1.0
chr17	44195799	44195904	ENSG00000087152.15|ATXN7L3|PRPF8|PRPF8	969	-	6.50729	1.5073731	-1.0	-1.0
chr17	44195999	44196213	ENSG00000087152.15|ATXN7L3|PRPF8|PRPF8	966	-	5.784674	1.4647274	-1.0	-1.0
chr17	44209993	44210113	ENSG00000108312.14|UBTF|PRPF8|PRPF8	948	-	6.2800345	1.2853656	-1.0	-1.0
chr17	44209263	44209378	ENSG00000108312.14|UBTF|PRPF8|PRPF8	916	-	2.981139	1.0767121	-1.0	-1.0
chr17	44212454	44212569	ENSG00000108312.14|UBTF|PRPF8|PRPF8	963	-	5.606691	1.4376044	-1.0	-1.0
chr17	44210896	44211001	ENSG00000108312.14|UBTF|PRPF8|PRPF8	955	-	6.300628	1.3434592	-1.0	-1.0
chr17	44211501	44211605	ENSG00000108312.14|UBTF|PRPF8|PRPF8	956	-	4.528982	1.3577194	-1.0	-1.0
chr17	44321161	44321371	ENSG00000013306.15|SLC25A39|PRPF8|PRPF8	974	-	3.0270386	1.5912243	-1.0	-1.0
chr17	44323343	44323477	ENSG00000013306.15|SLC25A39|PRPF8|PRPF8	947	-	3.1664584	1.27178	-1.0	-1.0
chr17	44323862	44324047	ENSG00000013306.15|SLC25A39|PRPF8|PRPF8	947	-	3.3451037	1.2757862	-1.0	-1.0
chr17	44320826	44321161	ENSG00000013306.15|SLC25A39|PRPF8|PRPF8	998	-	4.283579	2.6807678	-1.0	-1.0
chr17	44323567	44323677	ENSG00000013306.15|SLC25A39|PRPF8|PRPF8	936	-	2.943662	1.1939493	-1.0	-1.0
chr17	44324298	44324763	ENSG00000013306.15|SLC25A39|PRPF8|PRPF8	956	-	3.3554356	1.3562025	-1.0	-1.0
chr17	44321767	44321887	ENSG00000013306.15|SLC25A39|PRPF8|PRPF8	934	-	2.8094518	1.1799008	-1.0	-1.0
chr17	44322533	44322843	ENSG00000013306.15|SLC25A39|PRPF8|PRPF8	923	-	3.1014206	1.1122061	-1.0	-1.0
chr17	44320511	44320611	ENSG00000013306.15|SLC25A39|PRPF8|PRPF8	901	-	2.7279189	1.0056624	-1.0	-1.0
chr17	44320671	44320821	ENSG00000013306.15|SLC25A39|PRPF8|PRPF8	930	-	2.4881272	1.1532903	-1.0	-1.0
chr17	44349732	44349852	ENSG00000030582.17|GRN|PRPF8|PRPF8	958	+	6.3852158	1.37409	-1.0	-1.0
chr17	44384440	44384580	ENSG00000005961.17|ITGA2B|PRPF8|PRPF8	972	-	5.9891596	1.5573794	-1.0	-1.0
chr17	44374778	44374883	ENSG00000005961.17|ITGA2B|PRPF8|PRPF8	954	-	6.2997704	1.3396413	-1.0	-1.0
chr17	44375438	44375598	ENSG00000005961.17|ITGA2B|PRPF8|PRPF8	961	-	5.3131127	1.4105335	-1.0	-1.0
chr17	44503325	44503425	ENSG00000186566.12|GPATCH8|PRPF8|PRPF8	990	-	5.1292686	1.9967847	-1.0	-1.0
chr17	44503218	44503325	ENSG00000186566.12|GPATCH8|PRPF8|PRPF8	973	-	6.659889	1.5744569	-1.0	-1.0
chr17	44464332	44464452	ENSG00000186566.12|GPATCH8|PRPF8|PRPF8	938	-	5.265712	1.2070167	-1.0	-1.0
chr17	44464471	44464576	ENSG00000186566.12|GPATCH8|PRPF8|PRPF8	984	-	3.5961442	1.8087902	-1.0	-1.0
chr17	44883555	44883655	ENSG00000108883.12|EFTUD2|PRPF8|PRPF8	944	-	4.392304	1.2537833	-1.0	-1.0
chr17	44854456	44854555	ENSG00000108883.12|EFTUD2|PRPF8|PRPF8	954	-	6.300629	1.3333396	-1.0	-1.0
chr17	44885134	44885255	ENSG00000108883.12|EFTUD2|PRPF8|PRPF8	953	-	6.307081	1.3249501	-1.0	-1.0
chr17	44860334	44860469	ENSG00000108883.12|EFTUD2|PRPF8|PRPF8	960	-	6.4648457	1.393232	-1.0	-1.0
chr17	44927768	44927913	ENSG00000186185.13|KIF18B|PRPF8|PRPF8	954	-	6.371422	1.3371836	-1.0	-1.0
chr17	44935035	44935258	ENSG00000186185.13|KIF18B|PRPF8|PRPF8	981	-	4.648846	1.731734	-1.0	-1.0
chr17	44934642	44934830	ENSG00000186185.13|KIF18B|PRPF8|PRPF8	947	-	4.6158586	1.2755435	-1.0	-1.0
chr17	44933786	44933922	ENSG00000186185.13|KIF18B|PRPF8|PRPF8	962	-	3.4919941	1.4235854	-1.0	-1.0
chr17	44932773	44932878	ENSG00000186185.13|KIF18B|PRPF8|PRPF8	961	-	5.391243	1.4103516	-1.0	-1.0
chr17	44934430	44934506	ENSG00000186185.13|KIF18B|PRPF8|PRPF8	986	-	6.9972363	1.8662888	-1.0	-1.0
chr17	44932491	44932661	ENSG00000186185.13|KIF18B|PRPF8|PRPF8	926	-	2.858096	1.1288831	-1.0	-1.0
chr17	44935696	44935961	ENSG00000186185.13|KIF18B|PRPF8|PRPF8	950	-	4.528667	1.299078	-1.0	-1.0
chr17	44932986	44933106	ENSG00000186185.13|KIF18B|PRPF8|PRPF8	968	-	4.430987	1.4974607	-1.0	-1.0
chr17	45099449	45099634	ENSG00000136448.11|NMT1|PRPF8|PRPF8	947	+	2.8908172	1.2746228	-1.0	-1.0
chr17	45104761	45104861	ENSG00000136448.11|NMT1|PRPF8|PRPF8	900	+	2.906888	1.0001581	-1.0	-1.0
chr17	45096285	45096410	ENSG00000136448.11|NMT1|PRPF8|PRPF8	951	+	6.3777027	1.3055297	-1.0	-1.0
chr17	46170766	46170881	ENSG00000120071.13|KANSL1|PRPF8|PRPF8	941	-	3.6501324	1.228172	-1.0	-1.0
chr17	46031935	46032040	ENSG00000120071.13|KANSL1|PRPF8|PRPF8	953	-	6.2500033	1.3246019	-1.0	-1.0
chr17	46050433	46050588	ENSG00000120071.13|KANSL1|PRPF8|PRPF8	951	-	5.7705727	1.30903	-1.0	-1.0
chr17	46094374	46094599	ENSG00000120071.13|KANSL1|PRPF8|PRPF8	931	-	4.336389	1.1597594	-1.0	-1.0
chr17	46935163	46935263	ENSG00000108433.16|GOSR2|PRPF8|PRPF8	951	+	6.349538	1.3093406	-1.0	-1.0
chr17	46929544	46929709	ENSG00000108433.16|GOSR2|PRPF8|PRPF8	949	+	4.7935467	1.2954226	-1.0	-1.0
chr17	46929584	46929714	ENSG00000262633.2|AC005670.2|PRPF8|PRPF8	954	+	5.7225866	1.3359357	-1.0	-1.0
chr17	47151647	47151805	ENSG00000004897.11|CDC27|PRPF8|PRPF8	949	-	3.6002414	1.2910558	-1.0	-1.0
chr17	47141563	47141838	ENSG00000004897.11|CDC27|PRPF8|PRPF8	961	-	5.2629356	1.4068975	-1.0	-1.0
chr17	47154566	47154666	ENSG00000004897.11|CDC27|PRPF8|PRPF8	953	-	6.2500024	1.3278798	-1.0	-1.0
chr17	47132141	47132251	ENSG00000004897.11|CDC27|PRPF8|PRPF8	926	-	6.2312403	1.1325588	-1.0	-1.0
chr17	47156795	47156912	ENSG00000004897.11|CDC27|PRPF8|PRPF8	942	-	3.5776129	1.2378668	-1.0	-1.0
chr17	47189031	47189145	ENSG00000004897.11|CDC27|PRPF8|PRPF8	972	-	3.4512177	1.5493685	-1.0	-1.0
chr17	47169748	47169916	ENSG00000004897.11|CDC27|PRPF8|PRPF8	974	-	6.637435	1.583296	-1.0	-1.0
chr17	47189145	47189250	ENSG00000004897.11|CDC27|PRPF8|PRPF8	979	-	3.0134094	1.6760082	-1.0	-1.0
chr17	47209557	47209812	ENSG00000198336.9|MYL4|PRPF8|PRPF8	962	+	3.8039858	1.424209	-1.0	-1.0
chr17	47223023	47223253	ENSG00000198336.9|MYL4|PRPF8|PRPF8	948	+	2.8212018	1.2810782	-1.0	-1.0
chr17	47586290	47586495	ENSG00000141279.15|NPEPPS|PRPF8|PRPF8	984	+	4.391074	1.7894927	-1.0	-1.0
chr17	47619068	47619338	ENSG00000141279.15|NPEPPS|PRPF8|PRPF8	984	+	4.3981743	1.7872008	-1.0	-1.0
chr17	47619718	47619883	ENSG00000141279.15|NPEPPS|PRPF8|PRPF8	955	+	3.758005	1.3481498	-1.0	-1.0
chr17	47650284	47650357	ENSG00000108424.9|KPNB1|PRPF8|PRPF8	958	+	6.4426475	1.3723061	-1.0	-1.0
chr17	47663178	47663368	ENSG00000108424.9|KPNB1|PRPF8|PRPF8	982	+	4.8863134	1.7475735	-1.0	-1.0
chr17	47650964	47651159	ENSG00000108424.9|KPNB1|PRPF8|PRPF8	984	+	4.5141478	1.7979268	-1.0	-1.0
chr17	47657090	47657190	ENSG00000108424.9|KPNB1|PRPF8|PRPF8	904	+	6.143088	1.0156895	-1.0	-1.0
chr17	47658660	47659110	ENSG00000108424.9|KPNB1|PRPF8|PRPF8	988	+	3.684761	1.9145706	-1.0	-1.0
chr17	47663088	47663178	ENSG00000108424.9|KPNB1|PRPF8|PRPF8	957	+	2.9818513	1.3641198	-1.0	-1.0
chr17	47670832	47670942	ENSG00000108424.9|KPNB1|PRPF8|PRPF8	951	+	6.2500024	1.3106626	-1.0	-1.0
chr17	47664269	47664399	ENSG00000108424.9|KPNB1|PRPF8|PRPF8	983	+	6.624794	1.7711204	-1.0	-1.0
chr17	47675302	47675402	ENSG00000108424.9|KPNB1|PRPF8|PRPF8	902	+	4.0874486	1.0106944	-1.0	-1.0
chr17	47665158	47665273	ENSG00000108424.9|KPNB1|PRPF8|PRPF8	932	+	3.9477544	1.1675208	-1.0	-1.0
chr17	47678332	47678542	ENSG00000108424.9|KPNB1|PRPF8|PRPF8	990	+	3.4725294	2.0210717	-1.0	-1.0
chr17	47673509	47673659	ENSG00000108424.9|KPNB1|PRPF8|PRPF8	938	+	3.0309818	1.2058702	-1.0	-1.0
chr17	47652876	47653001	ENSG00000108424.9|KPNB1|PRPF8|PRPF8	913	+	3.971575	1.0629021	-1.0	-1.0
chr17	47650594	47650714	ENSG00000108424.9|KPNB1|PRPF8|PRPF8	958	+	6.4045014	1.3759544	-1.0	-1.0
chr17	47819627	47819797	ENSG00000006025.11|OSBPL7|PRPF8|PRPF8	912	-	2.9470575	1.0561408	-1.0	-1.0
chr17	47840563	47840758	ENSG00000141295.13|SCRN2|PRPF8|PRPF8	934	-	3.4347782	1.1813724	-1.0	-1.0
chr17	47839011	47839126	ENSG00000141295.13|SCRN2|PRPF8|PRPF8	945	-	6.236886	1.2599335	-1.0	-1.0
chr17	47973968	47974123	ENSG00000108465.14|CDK5RAP3|PRPF8|PRPF8	914	+	2.6687741	1.0673798	-1.0	-1.0
chr17	47971407	47971522	ENSG00000108465.14|CDK5RAP3|PRPF8|PRPF8	938	+	6.2621994	1.2101957	-1.0	-1.0
chr17	47971137	47971247	ENSG00000108465.14|CDK5RAP3|PRPF8|PRPF8	934	+	6.1965456	1.1819732	-1.0	-1.0
chr17	47980981	47981136	ENSG00000108465.14|CDK5RAP3|PRPF8|PRPF8	944	+	4.733994	1.2532103	-1.0	-1.0
chr17	47974769	47974894	ENSG00000108465.14|CDK5RAP3|PRPF8|PRPF8	939	+	2.8935986	1.2132891	-1.0	-1.0
chr17	47971412	47971522	ENSG00000263798.2|AC018521.1|PRPF8|PRPF8	955	+	6.283754	1.3492885	-1.0	-1.0
chr17	47975658	47975758	ENSG00000263798.2|AC018521.1|PRPF8|PRPF8	900	+	2.0588942	1.0009855	-1.0	-1.0
chr17	47974768	47974893	ENSG00000263798.2|AC018521.1|PRPF8|PRPF8	938	+	2.895689	1.2068168	-1.0	-1.0
chr17	47980983	47981138	ENSG00000263798.2|AC018521.1|PRPF8|PRPF8	943	+	4.455356	1.240906	-1.0	-1.0
chr17	48074789	48074894	ENSG00000108468.14|CBX1|PRPF8|PRPF8	959	-	6.441944	1.388339	-1.0	-1.0
chr17	48543747	48543867	ENSG00000173917.10|HOXB2|PRPF8|PRPF8	940	-	3.682098	1.224714	-1.0	-1.0
chr17	48577765	48577870	ENSG00000120093.11|HOXB3|PRPF8|PRPF8	937	-	4.208913	1.2029946	-1.0	-1.0
chr17	48551181	48551291	ENSG00000120093.11|HOXB3|PRPF8|PRPF8	906	-	6.197535	1.0275953	-1.0	-1.0
chr17	48848068	48848313	ENSG00000136436.14|CALCOCO2|PRPF8|PRPF8	980	+	5.2130933	1.700324	-1.0	-1.0
chr17	48841777	48842007	ENSG00000136436.14|CALCOCO2|PRPF8|PRPF8	997	+	3.7038336	2.4829757	-1.0	-1.0
chr17	48910880	48911045	ENSG00000159202.17|UBE2Z|PRPF8|PRPF8	968	+	3.6313663	1.4969141	-1.0	-1.0
chr17	48936920	48937055	ENSG00000159210.9|SNF8|PRPF8|PRPF8	955	-	3.7864587	1.3423518	-1.0	-1.0
chr17	49038352	49038449	ENSG00000159217.9|IGF2BP1|PRPF8|PRPF8	927	+	2.678071	1.13407	-1.0	-1.0
chr17	49031978	49032158	ENSG00000159217.9|IGF2BP1|PRPF8|PRPF8	955	+	4.167824	1.3423246	-1.0	-1.0
chr17	49044086	49044246	ENSG00000159217.9|IGF2BP1|PRPF8|PRPF8	932	+	3.959707	1.1649901	-1.0	-1.0
chr17	49040091	49040216	ENSG00000159217.9|IGF2BP1|PRPF8|PRPF8	966	+	4.857672	1.4708759	-1.0	-1.0
chr17	49046373	49046598	ENSG00000159217.9|IGF2BP1|PRPF8|PRPF8	946	+	5.040032	1.2716421	-1.0	-1.0
chr17	49038449	49038584	ENSG00000159217.9|IGF2BP1|PRPF8|PRPF8	975	+	4.6882696	1.6077034	-1.0	-1.0
chr17	49041500	49041625	ENSG00000159217.9|IGF2BP1|PRPF8|PRPF8	942	+	4.0913587	1.2371814	-1.0	-1.0
chr17	49705786	49705931	ENSG00000121073.13|SLC35B1|PRPF8|PRPF8	942	-	4.3438544	1.2355587	-1.0	-1.0
chr17	49716015	49716164	ENSG00000121104.7|FAM117A|PRPF8|PRPF8	980	-	3.9637365	1.7024802	-1.0	-1.0
chr17	49719629	49719754	ENSG00000121104.7|FAM117A|PRPF8|PRPF8	939	-	4.2266207	1.2134242	-1.0	-1.0
chr17	49798558	49798663	ENSG00000136504.11|KAT7|PRPF8|PRPF8	931	+	4.148445	1.1590211	-1.0	-1.0
chr17	49823261	49823456	ENSG00000136504.11|KAT7|PRPF8|PRPF8	985	+	6.678232	1.8236091	-1.0	-1.0
chr17	50143468	50143573	ENSG00000108819.10|PPP1R9B|PRPF8|PRPF8	954	-	6.2753153	1.3389702	-1.0	-1.0
chr17	50394732	50394857	ENSG00000108829.9|LRRC59|PRPF8|PRPF8	943	-	4.2502694	1.2426523	-1.0	-1.0
chr17	50392632	50392738	ENSG00000108829.9|LRRC59|PRPF8|PRPF8	960	-	6.378433	1.3941358	-1.0	-1.0
chr17	50741357	50741497	ENSG00000108848.15|LUC7L3|PRPF8|PRPF8	946	+	6.2662644	1.2715065	-1.0	-1.0
chr17	50750750	50750880	ENSG00000108848.15|LUC7L3|PRPF8|PRPF8	930	+	1.9944602	1.1542363	-1.0	-1.0
chr17	50976599	50976719	ENSG00000008294.20|SPAG9|PRPF8|PRPF8	951	-	5.562903	1.3060709	-1.0	-1.0
chr17	51224843	51225007	ENSG00000011258.15|MBTD1|PRPF8|PRPF8	971	-	4.5832067	1.5447199	-1.0	-1.0
chr17	51220169	51220324	ENSG00000011258.15|MBTD1|PRPF8|PRPF8	954	-	3.8730447	1.3381728	-1.0	-1.0
chr17	56895795	56895952	ENSG00000121060.16|TRIM25|PRPF8|PRPF8	990	-	4.431166	2.0020528	-1.0	-1.0
chr17	56895441	56895520	ENSG00000121060.16|TRIM25|PRPF8|PRPF8	956	-	6.2500033	1.355228	-1.0	-1.0
chr17	56899015	56899175	ENSG00000121060.16|TRIM25|PRPF8|PRPF8	972	-	3.2824478	1.5533875	-1.0	-1.0
chr17	58005624	58005874	ENSG00000136450.12|SRSF1|PRPF8|PRPF8	981	-	2.5216389	1.7227533	-1.0	-1.0
chr17	58006527	58006642	ENSG00000136450.12|SRSF1|PRPF8|PRPF8	969	-	2.5978177	1.507118	-1.0	-1.0
chr17	58006241	58006391	ENSG00000136450.12|SRSF1|PRPF8|PRPF8	965	-	2.7788296	1.4499444	-1.0	-1.0
chr17	58006757	58006906	ENSG00000136450.12|SRSF1|PRPF8|PRPF8	943	-	2.3862348	1.2422805	-1.0	-1.0
chr17	58006113	58006241	ENSG00000136450.12|SRSF1|PRPF8|PRPF8	957	-	2.922666	1.3652203	-1.0	-1.0
chr17	58083683	58083793	ENSG00000264364.2|DYNLL2|PRPF8|PRPF8	941	+	6.313604	1.2268544	-1.0	-1.0
chr17	58207805	58207980	ENSG00000011143.16|MKS1|PRPF8|PRPF8	939	-	4.4987345	1.2154044	-1.0	-1.0
chr17	58215955	58216105	ENSG00000011143.16|MKS1|PRPF8|PRPF8	957	-	6.35701	1.3695877	-1.0	-1.0
chr17	58331628	58331813	ENSG00000265206.5|AC004687.1|PRPF8|PRPF8	928	-	1.6141844	1.1441858	-1.0	-1.0
chr17	58504558	58504738	ENSG00000108389.9|MTMR4|PRPF8|PRPF8	980	-	6.4870787	1.6900382	-1.0	-1.0
chr17	58508064	58508234	ENSG00000108389.9|MTMR4|PRPF8|PRPF8	949	-	5.495449	1.2916471	-1.0	-1.0
chr17	59064261	59064405	ENSG00000108395.13|TRIM37|PRPF8|PRPF8	942	-	4.2245193	1.2399821	-1.0	-1.0
chr17	59155050	59155155	ENSG00000182628.12|SKA2|PRPF8|PRPF8	928	-	3.2617772	1.1418338	-1.0	-1.0
chr17	59661643	59661808	ENSG00000141367.11|CLTC|PRPF8|PRPF8	975	+	4.7644444	1.5986738	-1.0	-1.0
chr17	59681839	59681979	ENSG00000141367.11|CLTC|PRPF8|PRPF8	976	+	6.6654935	1.6178439	-1.0	-1.0
chr17	59685808	59686053	ENSG00000141367.11|CLTC|PRPF8|PRPF8	965	+	6.524445	1.4597667	-1.0	-1.0
chr17	59664909	59665049	ENSG00000141367.11|CLTC|PRPF8|PRPF8	971	+	6.6270175	1.5437703	-1.0	-1.0
chr17	59666240	59666355	ENSG00000141367.11|CLTC|PRPF8|PRPF8	954	+	6.2500033	1.3418272	-1.0	-1.0
chr17	59677188	59677358	ENSG00000141367.11|CLTC|PRPF8|PRPF8	955	+	6.4050546	1.3474412	-1.0	-1.0
chr17	59668940	59669125	ENSG00000141367.11|CLTC|PRPF8|PRPF8	951	+	4.366681	1.3108089	-1.0	-1.0
chr17	59690670	59690810	ENSG00000141367.11|CLTC|PRPF8|PRPF8	956	+	4.033749	1.3604912	-1.0	-1.0
chr17	59683014	59683094	ENSG00000141367.11|CLTC|PRPF8|PRPF8	943	+	3.6147046	1.2410328	-1.0	-1.0
chr17	59674843	59674978	ENSG00000141367.11|CLTC|PRPF8|PRPF8	961	+	4.4790454	1.4069649	-1.0	-1.0
chr17	59663994	59664134	ENSG00000141367.11|CLTC|PRPF8|PRPF8	941	+	4.5839057	1.2299304	-1.0	-1.0
chr17	59811684	59811786	ENSG00000062716.12|VMP1|PRPF8|PRPF8	961	+	5.468745	1.4101385	-1.0	-1.0
chr17	59839674	59839779	ENSG00000062716.12|VMP1|PRPF8|PRPF8	916	+	2.5053139	1.0745327	-1.0	-1.0
chr17	59838309	59838649	ENSG00000062716.12|VMP1|PRPF8|PRPF8	998	+	3.308842	2.6363277	-1.0	-1.0
chr17	60255174	60255258	ENSG00000170832.12|USP32|PRPF8|PRPF8	981	-	4.1497416	1.728633	-1.0	-1.0
chr17	60294532	60294657	ENSG00000170832.12|USP32|PRPF8|PRPF8	945	-	6.312259	1.2571635	-1.0	-1.0
chr17	60255067	60255174	ENSG00000170832.12|USP32|PRPF8|PRPF8	960	-	6.4412084	1.4011078	-1.0	-1.0
chr17	61778027	61778152	ENSG00000136492.8|BRIP1|PRPF8|PRPF8	947	-	4.0924063	1.2725422	-1.0	-1.0
chr17	61793596	61793701	ENSG00000136492.8|BRIP1|PRPF8|PRPF8	994	-	7.2997704	2.2263684	-1.0	-1.0
chr17	61793474	61793596	ENSG00000136492.8|BRIP1|PRPF8|PRPF8	968	-	5.5377283	1.4974942	-1.0	-1.0
chr17	61856946	61857057	ENSG00000136492.8|BRIP1|PRPF8|PRPF8	992	-	7.151799	2.0843751	-1.0	-1.0
chr17	61956193	61956333	ENSG00000108510.9|MED13|PRPF8|PRPF8	972	-	6.566198	1.5469713	-1.0	-1.0
chr17	61972726	61972841	ENSG00000108510.9|MED13|PRPF8|PRPF8	959	-	6.4163527	1.3911562	-1.0	-1.0
chr17	62052248	62052536	ENSG00000108510.9|MED13|PRPF8|PRPF8	949	-	3.5995145	1.2917547	-1.0	-1.0
chr17	62029411	62029626	ENSG00000108510.9|MED13|PRPF8|PRPF8	954	-	3.313377	1.3375344	-1.0	-1.0
chr17	62435195	62435292	ENSG00000087995.15|METTL2A|PRPF8|PRPF8	958	+	6.300629	1.3748415	-1.0	-1.0
chr17	62602081	62602180	ENSG00000146872.17|TLK2|PRPF8|PRPF8	974	+	4.7279067	1.5863606	-1.0	-1.0
chr17	63435579	63435704	ENSG00000008283.15|CYB561|PRPF8|PRPF8	922	-	3.9122155	1.1072438	-1.0	-1.0
chr17	63579943	63580058	ENSG00000136485.14|DCAF7|PRPF8|PRPF8	957	+	6.287544	1.3646297	-1.0	-1.0
chr17	63728173	63728283	ENSG00000266173.6|STRADA|PRPF8|PRPF8	918	-	3.3793056	1.0868679	-1.0	-1.0
chr17	63703988	63704088	ENSG00000266173.6|STRADA|PRPF8|PRPF8	954	-	6.300629	1.3383183	-1.0	-1.0
chr17	63728175	63728285	ENSG00000125695.12|AC046185.1|PRPF8|PRPF8	923	-	3.4036283	1.1151142	-1.0	-1.0
chr17	63764847	63764962	ENSG00000108588.13|CCDC47|PRPF8|PRPF8	967	-	6.076569	1.4811612	-1.0	-1.0
chr17	63754289	63754432	ENSG00000108588.13|CCDC47|PRPF8|PRPF8	986	-	4.332322	1.8530443	-1.0	-1.0
chr17	63752609	63752740	ENSG00000108588.13|CCDC47|PRPF8|PRPF8	988	-	6.9424467	1.917084	-1.0	-1.0
chr17	63761084	63761224	ENSG00000108588.13|CCDC47|PRPF8|PRPF8	968	-	6.5241513	1.4894197	-1.0	-1.0
chr17	63764640	63764739	ENSG00000108588.13|CCDC47|PRPF8|PRPF8	957	-	6.3968444	1.3650525	-1.0	-1.0
chr17	63792617	63792762	ENSG00000198231.12|DDX42|PRPF8|PRPF8	955	+	5.6164913	1.3422889	-1.0	-1.0
chr17	63805078	63805268	ENSG00000198231.12|DDX42|PRPF8|PRPF8	932	+	2.7757022	1.1662787	-1.0	-1.0
chr17	63798057	63798196	ENSG00000198231.12|DDX42|PRPF8|PRPF8	928	+	2.4994287	1.1398365	-1.0	-1.0
chr17	63811830	63811930	ENSG00000198231.12|DDX42|PRPF8|PRPF8	951	+	6.349538	1.3124613	-1.0	-1.0
chr17	63799625	63799760	ENSG00000198231.12|DDX42|PRPF8|PRPF8	954	+	2.8822572	1.3376327	-1.0	-1.0
chr17	63800617	63800747	ENSG00000198231.12|DDX42|PRPF8|PRPF8	966	+	6.522329	1.4625831	-1.0	-1.0
chr17	63815652	63815767	ENSG00000198231.12|DDX42|PRPF8|PRPF8	944	+	6.248115	1.2500997	-1.0	-1.0
chr17	63827966	63828076	ENSG00000087191.12|PSMC5|PRPF8|PRPF8	930	+	4.127697	1.1548364	-1.0	-1.0
chr17	63828111	63828301	ENSG00000087191.12|PSMC5|PRPF8|PRPF8	928	+	3.2210858	1.1431848	-1.0	-1.0
chr17	63830131	63830291	ENSG00000087191.12|PSMC5|PRPF8|PRPF8	961	+	3.76405	1.4135348	-1.0	-1.0
chr17	63827461	63827696	ENSG00000087191.12|PSMC5|PRPF8|PRPF8	956	+	4.3249116	1.3540676	-1.0	-1.0
chr17	63829431	63829596	ENSG00000087191.12|PSMC5|PRPF8|PRPF8	936	+	4.17752	1.1959653	-1.0	-1.0
chr17	63829881	63830041	ENSG00000087191.12|PSMC5|PRPF8|PRPF8	933	+	3.597781	1.1709173	-1.0	-1.0
chr17	63831441	63831576	ENSG00000087191.12|PSMC5|PRPF8|PRPF8	931	+	4.1115375	1.1592175	-1.0	-1.0
chr17	63842380	63842520	ENSG00000108604.15|SMARCD2|PRPF8|PRPF8	954	-	6.395797	1.3386328	-1.0	-1.0
chr17	64146000	64146110	ENSG00000266402.3|SNHG25|PRPF8|PRPF8	953	+	1.7265624	1.328687	-1.0	-1.0
chr17	64146130	64146229	ENSG00000266402.3|SNHG25|PRPF8|PRPF8	922	+	1.926	1.1090375	-1.0	-1.0
chr17	64490697	64490795	ENSG00000256525.6|POLG2|PRPF8|PRPF8	921	-	3.4262595	1.1028991	-1.0	-1.0
chr17	64485432	64485797	ENSG00000256525.6|POLG2|PRPF8|PRPF8	945	-	2.807538	1.2586433	-1.0	-1.0
chr17	64504116	64504216	ENSG00000108654.13|DDX5|PRPF8|PRPF8	984	-	4.906877	1.790637	-1.0	-1.0
chr17	64505567	64505745	ENSG00000108654.13|DDX5|PRPF8|PRPF8	953	-	2.9943795	1.3320249	-1.0	-1.0
chr17	64503093	64503213	ENSG00000108654.13|DDX5|PRPF8|PRPF8	921	-	2.4580424	1.1023765	-1.0	-1.0
chr17	64500698	64501038	ENSG00000108654.13|DDX5|PRPF8|PRPF8	990	-	2.3810008	1.9906625	-1.0	-1.0
chr17	64503849	64504034	ENSG00000108654.13|DDX5|PRPF8|PRPF8	973	-	3.9958608	1.5690377	-1.0	-1.0
chr17	64502688	64502963	ENSG00000108654.13|DDX5|PRPF8|PRPF8	995	-	5.3537545	2.285486	-1.0	-1.0
chr17	64505956	64506075	ENSG00000108654.13|DDX5|PRPF8|PRPF8	993	-	3.701006	2.1685662	-1.0	-1.0
chr17	64503308	64503448	ENSG00000108654.13|DDX5|PRPF8|PRPF8	949	-	2.932837	1.2926961	-1.0	-1.0
chr17	64503719	64503824	ENSG00000108654.13|DDX5|PRPF8|PRPF8	983	-	5.8211536	1.7792441	-1.0	-1.0
chr17	64504572	64504697	ENSG00000108654.13|DDX5|PRPF8|PRPF8	963	-	3.3218005	1.4309747	-1.0	-1.0
chr17	64502548	64502683	ENSG00000108654.13|DDX5|PRPF8|PRPF8	969	-	4.5185876	1.5074383	-1.0	-1.0
chr17	64503558	64503684	ENSG00000108654.13|DDX5|PRPF8|PRPF8	942	-	3.1236415	1.2335168	-1.0	-1.0
chr17	64502303	64502448	ENSG00000108654.13|DDX5|PRPF8|PRPF8	983	-	4.282815	1.7695589	-1.0	-1.0
chr17	64501698	64502218	ENSG00000108654.13|DDX5|PRPF8|PRPF8	998	-	2.602433	2.647733	-1.0	-1.0
chr17	64501103	64501473	ENSG00000108654.13|DDX5|PRPF8|PRPF8	975	-	2.287008	1.5977023	-1.0	-1.0
chr17	64503684	64503719	ENSG00000108654.13|DDX5|PRPF8|PRPF8	954	-	3.7004344	1.3350947	-1.0	-1.0
chr17	64504362	64504527	ENSG00000108654.13|DDX5|PRPF8|PRPF8	930	-	4.8342104	1.1568611	-1.0	-1.0
chr17	64505350	64505485	ENSG00000108654.13|DDX5|PRPF8|PRPF8	933	-	4.8222404	1.1768372	-1.0	-1.0
chr17	64505745	64505956	ENSG00000108654.13|DDX5|PRPF8|PRPF8	966	-	3.6316452	1.474937	-1.0	-1.0
chr17	64500773	64500839	ENSG00000284564.1|MIR3064|PRPF8|PRPF8	957	-	2.1043372	1.3656346	-1.0	-1.0
chr17	64525972	64526070	ENSG00000258890.6|CEP95|PRPF8|PRPF8	944	+	4.20944	1.2507461	-1.0	-1.0
chr17	64533191	64533306	ENSG00000258890.6|CEP95|PRPF8|PRPF8	937	+	3.9592357	1.1973726	-1.0	-1.0
chr17	64510280	64510380	ENSG00000258890.6|CEP95|PRPF8|PRPF8	959	+	6.396845	1.3861408	-1.0	-1.0
chr17	64534710	64534825	ENSG00000258890.6|CEP95|PRPF8|PRPF8	958	+	6.4071918	1.3756548	-1.0	-1.0
chr17	64522895	64523090	ENSG00000258890.6|CEP95|PRPF8|PRPF8	979	+	4.022112	1.6720202	-1.0	-1.0
chr17	64514298	64514438	ENSG00000258890.6|CEP95|PRPF8|PRPF8	958	+	6.180416	1.3760943	-1.0	-1.0
chr17	64526215	64526440	ENSG00000258890.6|CEP95|PRPF8|PRPF8	934	+	3.2360048	1.1826543	-1.0	-1.0
chr17	64780407	64780552	ENSG00000215769.8|ARHGAP27P1-BPTFP1-KPNA2P3|PRPF8|PRPF8	939	-	4.169689	1.2143793	-1.0	-1.0
chr17	64780797	64780992	ENSG00000215769.8|ARHGAP27P1-BPTFP1-KPNA2P3|PRPF8|PRPF8	965	-	5.2985473	1.4553825	-1.0	-1.0
chr17	64780407	64780552	ENSG00000214176.9|PLEKHM1P1|PRPF8|PRPF8	939	-	4.169689	1.2148939	-1.0	-1.0
chr17	64780797	64780992	ENSG00000214176.9|PLEKHM1P1|PRPF8|PRPF8	965	-	5.2985473	1.4587069	-1.0	-1.0
chr17	66689047	66689147	ENSG00000154229.11|PRKCA|PRPF8|PRPF8	950	+	4.321915	1.30363	-1.0	-1.0
chr17	66689152	66689267	ENSG00000154229.11|PRKCA|PRPF8|PRPF8	953	+	6.250003	1.3322737	-1.0	-1.0
chr17	67201032	67201152	ENSG00000198265.11|HELZ|PRPF8|PRPF8	940	-	3.7101645	1.2185769	-1.0	-1.0
chr17	67344339	67344514	ENSG00000197170.9|PSMD12|PRPF8|PRPF8	933	-	4.2821803	1.1763043	-1.0	-1.0
chr17	67341987	67342097	ENSG00000197170.9|PSMD12|PRPF8|PRPF8	921	-	4.16954	1.1002417	-1.0	-1.0
chr17	67718088	67718188	ENSG00000130935.9|NOL11|PRPF8|PRPF8	953	+	6.3495383	1.3288629	-1.0	-1.0
chr17	67726639	67726784	ENSG00000130935.9|NOL11|PRPF8|PRPF8	939	+	6.2490826	1.2113867	-1.0	-1.0
chr17	67737150	67737340	ENSG00000130935.9|NOL11|PRPF8|PRPF8	955	+	5.75848	1.3462833	-1.0	-1.0
chr17	67739010	67739160	ENSG00000130935.9|NOL11|PRPF8|PRPF8	951	+	6.261049	1.3084425	-1.0	-1.0
chr17	67726809	67726934	ENSG00000130935.9|NOL11|PRPF8|PRPF8	948	+	6.3406005	1.2875535	-1.0	-1.0
chr17	67737627	67737782	ENSG00000130935.9|NOL11|PRPF8|PRPF8	934	+	4.462407	1.180147	-1.0	-1.0
chr17	68042999	68043114	ENSG00000182481.8|KPNA2|PRPF8|PRPF8	906	+	3.0223079	1.0254397	-1.0	-1.0
chr17	68037495	68037675	ENSG00000182481.8|KPNA2|PRPF8|PRPF8	944	+	4.0440984	1.2540209	-1.0	-1.0
chr17	68042353	68042613	ENSG00000182481.8|KPNA2|PRPF8|PRPF8	963	+	3.7848537	1.433127	-1.0	-1.0
chr17	68044071	68044211	ENSG00000182481.8|KPNA2|PRPF8|PRPF8	929	+	3.1772058	1.150482	-1.0	-1.0
chr17	68042249	68042353	ENSG00000182481.8|KPNA2|PRPF8|PRPF8	973	+	2.664928	1.5683235	-1.0	-1.0
chr17	68043363	68043483	ENSG00000182481.8|KPNA2|PRPF8|PRPF8	970	+	6.4894495	1.518041	-1.0	-1.0
chr17	68035840	68035959	ENSG00000182481.8|KPNA2|PRPF8|PRPF8	945	+	2.964251	1.2567266	-1.0	-1.0
chr17	68886874	68887039	ENSG00000141338.13|ABCA8|PRPF8|PRPF8	934	-	4.1370807	1.1822512	-1.0	-1.0
chr17	68885097	68885195	ENSG00000141338.13|ABCA8|PRPF8|PRPF8	960	-	3.7813544	1.4019383	-1.0	-1.0
chr17	70017323	70017392	ENSG00000230258.6|AC005208.1|PRPF8|PRPF8	937	-	3.491848	1.1998965	-1.0	-1.0
chr17	73206762	73206912	ENSG00000166685.11|COG1|PRPF8|PRPF8	930	+	3.437972	1.1556115	-1.0	-1.0
chr17	73207180	73207345	ENSG00000166685.11|COG1|PRPF8|PRPF8	966	+	6.4971943	1.4665416	-1.0	-1.0
chr17	74203741	74203846	ENSG00000172809.12|RPL38|PRPF8|PRPF8	938	+	3.1119986	1.2062209	-1.0	-1.0
chr17	74203936	74204136	ENSG00000172809.12|RPL38|PRPF8|PRPF8	995	+	4.320158	2.2866936	-1.0	-1.0
chr17	74204171	74204436	ENSG00000172809.12|RPL38|PRPF8|PRPF8	938	+	4.3052526	1.2062715	-1.0	-1.0
chr17	74209301	74209456	ENSG00000172809.12|RPL38|PRPF8|PRPF8	973	+	4.1750517	1.5645101	-1.0	-1.0
chr17	74772802	74772987	ENSG00000109065.11|NAT9|PRPF8|PRPF8	945	-	3.4574478	1.2576066	-1.0	-1.0
chr17	74771959	74772304	ENSG00000109065.11|NAT9|PRPF8|PRPF8	992	-	5.1776466	2.1064043	-1.0	-1.0
chr17	74863246	74863371	ENSG00000161513.11|FDXR|PRPF8|PRPF8	968	-	3.598401	1.4917277	-1.0	-1.0
chr17	74863781	74863881	ENSG00000161513.11|FDXR|PRPF8|PRPF8	904	-	2.9696238	1.017886	-1.0	-1.0
chr17	74872257	74872437	ENSG00000161513.11|FDXR|PRPF8|PRPF8	925	-	3.8751438	1.1253153	-1.0	-1.0
chr17	74864347	74864462	ENSG00000161513.11|FDXR|PRPF8|PRPF8	944	-	3.3860092	1.2538776	-1.0	-1.0
chr17	74865564	74865718	ENSG00000161513.11|FDXR|PRPF8|PRPF8	969	-	5.6446505	1.5040673	-1.0	-1.0
chr17	74864949	74865054	ENSG00000161513.11|FDXR|PRPF8|PRPF8	958	-	6.3250837	1.3749654	-1.0	-1.0
chr17	74864564	74864719	ENSG00000161513.11|FDXR|PRPF8|PRPF8	956	-	2.9245977	1.3531858	-1.0	-1.0
chr17	74865820	74865990	ENSG00000161513.11|FDXR|PRPF8|PRPF8	972	-	6.566959	1.5471925	-1.0	-1.0
chr17	75053125	75053235	ENSG00000180901.10|KCTD2|PRPF8|PRPF8	955	+	6.3810754	1.3468655	-1.0	-1.0
chr17	75131269	75131369	ENSG00000125458.6|NT5C|PRPF8|PRPF8	926	-	4.1292696	1.1323737	-1.0	-1.0
chr17	75131089	75131199	ENSG00000125458.6|NT5C|PRPF8|PRPF8	909	-	2.9278002	1.0401044	-1.0	-1.0
chr17	75146665	75146765	ENSG00000189159.15|JPT1|PRPF8|PRPF8	933	-	3.1429553	1.1746603	-1.0	-1.0
chr17	75147519	75147653	ENSG00000189159.15|JPT1|PRPF8|PRPF8	960	-	3.6087444	1.3950076	-1.0	-1.0
chr17	75147255	75147515	ENSG00000189159.15|JPT1|PRPF8|PRPF8	955	-	4.2065115	1.3489867	-1.0	-1.0
chr17	75146560	75146660	ENSG00000189159.15|JPT1|PRPF8|PRPF8	911	-	2.6088083	1.0515089	-1.0	-1.0
chr17	75226056	75226157	ENSG00000125450.10|NUP85|PRPF8|PRPF8	945	+	2.658383	1.2577072	-1.0	-1.0
chr17	75234771	75234931	ENSG00000125450.10|NUP85|PRPF8|PRPF8	982	+	5.2259693	1.7394849	-1.0	-1.0
chr17	75215753	75215823	ENSG00000125450.10|NUP85|PRPF8|PRPF8	949	+	6.2500033	1.2965249	-1.0	-1.0
chr17	75225406	75225556	ENSG00000125450.10|NUP85|PRPF8|PRPF8	954	+	3.0075736	1.3366698	-1.0	-1.0
chr17	75205794	75205899	ENSG00000125450.10|NUP85|PRPF8|PRPF8	934	+	4.2073298	1.1796184	-1.0	-1.0
chr17	75225731	75226056	ENSG00000125450.10|NUP85|PRPF8|PRPF8	933	+	2.882742	1.1754105	-1.0	-1.0
chr17	75218070	75218180	ENSG00000125450.10|NUP85|PRPF8|PRPF8	943	+	5.2184944	1.2462287	-1.0	-1.0
chr17	75215823	75216038	ENSG00000125450.10|NUP85|PRPF8|PRPF8	975	+	3.441238	1.6090237	-1.0	-1.0
chr17	75226157	75226257	ENSG00000125450.10|NUP85|PRPF8|PRPF8	912	+	2.8579793	1.054733	-1.0	-1.0
chr17	75240293	75240393	ENSG00000125447.16|GGA3|PRPF8|PRPF8	905	-	2.7813582	1.0227826	-1.0	-1.0
chr17	75241534	75241644	ENSG00000125447.16|GGA3|PRPF8|PRPF8	931	-	3.124457	1.1622018	-1.0	-1.0
chr17	75238333	75238433	ENSG00000125447.16|GGA3|PRPF8|PRPF8	900	-	4.044381	1.0018032	-1.0	-1.0
chr17	75241659	75241809	ENSG00000125447.16|GGA3|PRPF8|PRPF8	967	-	5.6807446	1.4795778	-1.0	-1.0
chr17	75242239	75242359	ENSG00000125447.16|GGA3|PRPF8|PRPF8	944	-	2.6646216	1.2487059	-1.0	-1.0
chr17	75240633	75240853	ENSG00000125447.16|GGA3|PRPF8|PRPF8	991	-	4.8025436	2.0476396	-1.0	-1.0
chr17	75261888	75262073	ENSG00000125445.10|MRPS7|PRPF8|PRPF8	943	+	3.3022754	1.2463152	-1.0	-1.0
chr17	75262383	75262558	ENSG00000125445.10|MRPS7|PRPF8|PRPF8	947	+	4.1983895	1.2761778	-1.0	-1.0
chr17	75262818	75262993	ENSG00000125445.10|MRPS7|PRPF8|PRPF8	969	+	6.2602677	1.5080595	-1.0	-1.0
chr17	75289259	75289364	ENSG00000125454.11|SLC25A19|PRPF8|PRPF8	916	-	4.1286807	1.077524	-1.0	-1.0
chr17	75286519	75286632	ENSG00000125454.11|SLC25A19|PRPF8|PRPF8	959	-	6.355369	1.3852048	-1.0	-1.0
chr17	75325787	75325892	ENSG00000177885.13|GRB2|PRPF8|PRPF8	969	-	6.481056	1.5156748	-1.0	-1.0
chr17	75495034	75495159	ENSG00000177728.16|TMEM94|PRPF8|PRPF8	926	+	4.149209	1.1302615	-1.0	-1.0
chr17	75495434	75495541	ENSG00000177728.16|TMEM94|PRPF8|PRPF8	959	+	6.424905	1.3866925	-1.0	-1.0
chr17	75494416	75494621	ENSG00000177728.16|TMEM94|PRPF8|PRPF8	930	+	3.9799945	1.1555942	-1.0	-1.0
chr17	75489667	75489782	ENSG00000177728.16|TMEM94|PRPF8|PRPF8	923	+	6.215024	1.1107333	-1.0	-1.0
chr17	75703329	75703494	ENSG00000161526.14|SAP30BP|PRPF8|PRPF8	943	+	4.170084	1.2416469	-1.0	-1.0
chr17	75699797	75699962	ENSG00000161526.14|SAP30BP|PRPF8|PRPF8	977	+	4.4534106	1.6294949	-1.0	-1.0
chr17	75705063	75705183	ENSG00000161526.14|SAP30BP|PRPF8|PRPF8	951	+	5.6743913	1.3115213	-1.0	-1.0
chr17	75704728	75704913	ENSG00000161526.14|SAP30BP|PRPF8|PRPF8	932	+	4.224048	1.1648893	-1.0	-1.0
chr17	75779108	75779693	ENSG00000132475.10|H3F3B|PRPF8|PRPF8	977	-	2.6033092	1.6387216	-1.0	-1.0
chr17	75778718	75778833	ENSG00000132475.10|H3F3B|PRPF8|PRPF8	932	-	1.7702692	1.1690639	-1.0	-1.0
chr17	75778908	75779108	ENSG00000132475.10|H3F3B|PRPF8|PRPF8	972	-	2.3216002	1.5481248	-1.0	-1.0
chr17	75840576	75840731	ENSG00000092929.11|UNC13D|PRPF8|PRPF8	935	-	4.1684794	1.1869947	-1.0	-1.0
chr17	75829846	75830106	ENSG00000092929.11|UNC13D|PRPF8|PRPF8	945	-	3.214601	1.2584599	-1.0	-1.0
chr17	75844118	75844303	ENSG00000092929.11|UNC13D|PRPF8|PRPF8	942	-	4.229308	1.2345409	-1.0	-1.0
chr17	75843533	75843718	ENSG00000092929.11|UNC13D|PRPF8|PRPF8	927	-	2.5429184	1.1379541	-1.0	-1.0
chr17	75836109	75836199	ENSG00000092929.11|UNC13D|PRPF8|PRPF8	980	-	3.718815	1.689857	-1.0	-1.0
chr17	75840956	75841121	ENSG00000092929.11|UNC13D|PRPF8|PRPF8	974	-	3.7273114	1.5823256	-1.0	-1.0
chr17	75832627	75832992	ENSG00000092929.11|UNC13D|PRPF8|PRPF8	971	-	3.6633508	1.5334909	-1.0	-1.0
chr17	75833279	75833379	ENSG00000092929.11|UNC13D|PRPF8|PRPF8	941	-	4.20944	1.232023	-1.0	-1.0
chr17	75843958	75844058	ENSG00000092929.11|UNC13D|PRPF8|PRPF8	914	-	6.1975355	1.0637935	-1.0	-1.0
chr17	75842613	75842856	ENSG00000092929.11|UNC13D|PRPF8|PRPF8	952	-	3.1325705	1.3229853	-1.0	-1.0
chr17	75830661	75830771	ENSG00000092929.11|UNC13D|PRPF8|PRPF8	933	-	3.4916103	1.1715138	-1.0	-1.0
chr17	75834806	75834919	ENSG00000092929.11|UNC13D|PRPF8|PRPF8	947	-	6.3097525	1.2721609	-1.0	-1.0
chr17	75831097	75831169	ENSG00000092929.11|UNC13D|PRPF8|PRPF8	966	-	3.303779	1.4740343	-1.0	-1.0
chr17	75843356	75843483	ENSG00000092929.11|UNC13D|PRPF8|PRPF8	947	-	4.3247056	1.2724055	-1.0	-1.0
chr17	75839913	75840018	ENSG00000092929.11|UNC13D|PRPF8|PRPF8	950	-	3.5463743	1.3045425	-1.0	-1.0
chr17	75828271	75828371	ENSG00000092929.11|UNC13D|PRPF8|PRPF8	956	-	6.2500033	1.3542889	-1.0	-1.0
chr17	75835272	75835408	ENSG00000092929.11|UNC13D|PRPF8|PRPF8	990	-	3.914479	1.9864209	-1.0	-1.0
chr17	75833864	75834009	ENSG00000092929.11|UNC13D|PRPF8|PRPF8	940	-	4.4443293	1.2224221	-1.0	-1.0
chr17	75840830	75840940	ENSG00000092929.11|UNC13D|PRPF8|PRPF8	942	-	3.5325627	1.2331798	-1.0	-1.0
chr17	75828451	75828781	ENSG00000092929.11|UNC13D|PRPF8|PRPF8	965	-	4.9022245	1.4529492	-1.0	-1.0
chr17	75835529	75835646	ENSG00000092929.11|UNC13D|PRPF8|PRPF8	966	-	3.8386185	1.4642578	-1.0	-1.0
chr17	75831322	75831537	ENSG00000092929.11|UNC13D|PRPF8|PRPF8	981	-	4.214757	1.7245538	-1.0	-1.0
chr17	75840367	75840506	ENSG00000092929.11|UNC13D|PRPF8|PRPF8	993	-	5.3717895	2.1520722	-1.0	-1.0
chr17	75836011	75836109	ENSG00000092929.11|UNC13D|PRPF8|PRPF8	974	-	3.604859	1.5844963	-1.0	-1.0
chr17	75835014	75835272	ENSG00000092929.11|UNC13D|PRPF8|PRPF8	959	-	3.1667325	1.3876119	-1.0	-1.0
chr17	75830976	75831097	ENSG00000092929.11|UNC13D|PRPF8|PRPF8	975	-	6.6490517	1.6015328	-1.0	-1.0
chr17	75835777	75835854	ENSG00000092929.11|UNC13D|PRPF8|PRPF8	962	-	3.1858652	1.4146931	-1.0	-1.0
chr17	75831572	75831677	ENSG00000092929.11|UNC13D|PRPF8|PRPF8	919	-	3.3740916	1.0919383	-1.0	-1.0
chr17	75842091	75842432	ENSG00000092929.11|UNC13D|PRPF8|PRPF8	960	-	2.6471777	1.3974677	-1.0	-1.0
chr17	75840108	75840228	ENSG00000092929.11|UNC13D|PRPF8|PRPF8	956	-	5.7006764	1.3610853	-1.0	-1.0
chr17	75831169	75831242	ENSG00000092929.11|UNC13D|PRPF8|PRPF8	964	-	3.4811237	1.4385518	-1.0	-1.0
chr17	75891347	75891457	ENSG00000141569.10|TRIM65|PRPF8|PRPF8	927	-	4.142817	1.1386193	-1.0	-1.0
chr17	75891607	75891807	ENSG00000141569.10|TRIM65|PRPF8|PRPF8	963	-	3.1951048	1.4345132	-1.0	-1.0
chr17	75899417	75899517	ENSG00000204316.12|MRPL38|PRPF8|PRPF8	913	-	6.1975355	1.0584356	-1.0	-1.0
chr17	75904719	75904808	ENSG00000204316.12|MRPL38|PRPF8|PRPF8	953	-	3.8073492	1.32817	-1.0	-1.0
chr17	75901537	75901807	ENSG00000204316.12|MRPL38|PRPF8|PRPF8	966	-	4.304165	1.4637766	-1.0	-1.0
chr17	75901538	75901711	ENSG00000267426.5|AC087289.3|PRPF8|PRPF8	951	-	5.1225066	1.3127508	-1.0	-1.0
chr17	75904719	75904829	ENSG00000267426.5|AC087289.3|PRPF8|PRPF8	942	-	3.6966157	1.2393956	-1.0	-1.0
chr17	75920051	75920181	ENSG00000188878.19|FBF1|PRPF8|PRPF8	946	-	6.361936	1.2697245	-1.0	-1.0
chr17	75978466	75978571	ENSG00000161533.11|ACOX1|PRPF8|PRPF8	957	-	6.275316	1.3655405	-1.0	-1.0
chr17	76057396	76057501	ENSG00000167881.14|SRP68|PRPF8|PRPF8	952	-	3.397205	1.3161218	-1.0	-1.0
chr17	76045198	76045383	ENSG00000167881.14|SRP68|PRPF8|PRPF8	962	-	6.4885073	1.4235932	-1.0	-1.0
chr17	76057241	76057391	ENSG00000167881.14|SRP68|PRPF8|PRPF8	985	-	6.903679	1.8307804	-1.0	-1.0
chr17	76084422	76084617	ENSG00000182473.21|EXOC7|PRPF8|PRPF8	948	-	4.3839836	1.2828025	-1.0	-1.0
chr17	76103410	76103510	ENSG00000182473.21|EXOC7|PRPF8|PRPF8	919	-	3.3923123	1.0890182	-1.0	-1.0
chr17	76088366	76088536	ENSG00000182473.21|EXOC7|PRPF8|PRPF8	924	-	3.9406865	1.1193345	-1.0	-1.0
chr17	76088026	76088226	ENSG00000182473.21|EXOC7|PRPF8|PRPF8	926	-	3.5247092	1.1288925	-1.0	-1.0
chr17	76094314	76094434	ENSG00000182473.21|EXOC7|PRPF8|PRPF8	935	-	3.4843454	1.1843927	-1.0	-1.0
chr17	76265787	76265962	ENSG00000185262.8|UBALD2|PRPF8|PRPF8	966	+	4.2102704	1.4633394	-1.0	-1.0
chr17	76313722	76313852	ENSG00000161542.16|PRPSAP1|PRPF8|PRPF8	924	-	3.0052013	1.1205007	-1.0	-1.0
chr17	76385591	76385796	ENSG00000176170.13|SPHK1|PRPF8|PRPF8	979	+	3.9990547	1.6726109	-1.0	-1.0
chr17	76395642	76395742	ENSG00000175931.12|UBE2O|PRPF8|PRPF8	953	-	6.2500024	1.3300524	-1.0	-1.0
chr17	76559035	76559175	ENSG00000163597.14|SNHG16|PRPF8|PRPF8	908	+	3.590129	1.037951	-1.0	-1.0
chr17	76561352	76561672	ENSG00000163597.14|SNHG16|PRPF8|PRPF8	988	+	5.352473	1.9288595	-1.0	-1.0
chr17	76561751	76561871	ENSG00000163597.14|SNHG16|PRPF8|PRPF8	937	+	3.518629	1.1983342	-1.0	-1.0
chr17	76557780	76558035	ENSG00000163597.14|SNHG16|PRPF8|PRPF8	974	+	3.0470147	1.5790269	-1.0	-1.0
chr17	76721667	76721792	ENSG00000070495.14|JMJD6|PRPF8|PRPF8	982	-	4.723413	1.7565296	-1.0	-1.0
chr17	76721797	76721897	ENSG00000070495.14|JMJD6|PRPF8|PRPF8	927	-	2.7441602	1.1385036	-1.0	-1.0
chr17	76735249	76735494	ENSG00000161547.16|SRSF2|PRPF8|PRPF8	983	-	2.5248637	1.7607464	-1.0	-1.0
chr17	76735619	76735774	ENSG00000161547.16|SRSF2|PRPF8|PRPF8	928	-	2.2715654	1.1450673	-1.0	-1.0
chr17	76736399	76736555	ENSG00000161547.16|SRSF2|PRPF8|PRPF8	946	-	2.1737573	1.271416	-1.0	-1.0
chr17	76734759	76735114	ENSG00000161547.16|SRSF2|PRPF8|PRPF8	997	-	3.0048735	2.5199213	-1.0	-1.0
chr17	76736595	76736798	ENSG00000161547.16|SRSF2|PRPF8|PRPF8	984	-	3.1556246	1.7965294	-1.0	-1.0
chr17	76735799	76736249	ENSG00000161547.16|SRSF2|PRPF8|PRPF8	1000	-	3.5089703	4.5219045	-1.0	-1.0
chr17	76736449	76736548	ENSG00000283805.1|MIR636|PRPF8|PRPF8	944	-	2.2288191	1.2527344	-1.0	-1.0
chr17	76754046	76754204	ENSG00000092931.11|MFSD11|PRPF8|PRPF8	970	+	4.095022	1.529393	-1.0	-1.0
chr17	77093298	77093478	ENSG00000234912.11|SNHG20|PRPF8|PRPF8	939	+	3.4001243	1.2140695	-1.0	-1.0
chr17	77093347	77093477	ENSG00000129657.14|SEC14L1|PRPF8|PRPF8	932	+	3.224251	1.1665462	-1.0	-1.0
chr17	77497379	77497544	ENSG00000184640.17|SEPT9|PRPF8|PRPF8	950	+	5.165213	1.2983121	-1.0	-1.0
chr17	78121164	78121409	ENSG00000141524.15|TMC6|PRPF8|PRPF8	937	-	2.8861918	1.2038494	-1.0	-1.0
chr17	78126426	78126523	ENSG00000141524.15|TMC6|PRPF8|PRPF8	949	-	6.2500033	1.2965249	-1.0	-1.0
chr17	78127180	78127425	ENSG00000141524.15|TMC6|PRPF8|PRPF8	959	-	2.3905547	1.3885491	-1.0	-1.0
chr17	78119392	78119507	ENSG00000141524.15|TMC6|PRPF8|PRPF8	908	-	2.3037229	1.0340383	-1.0	-1.0
chr17	78122371	78122559	ENSG00000141524.15|TMC6|PRPF8|PRPF8	933	-	3.5443654	1.1717186	-1.0	-1.0
chr17	78118767	78118887	ENSG00000141524.15|TMC6|PRPF8|PRPF8	929	-	2.483659	1.14576	-1.0	-1.0
chr17	78120516	78120696	ENSG00000141524.15|TMC6|PRPF8|PRPF8	933	-	2.2225666	1.1732727	-1.0	-1.0
chr17	78126886	78127020	ENSG00000141524.15|TMC6|PRPF8|PRPF8	972	-	2.2446644	1.5501101	-1.0	-1.0
chr17	78124168	78124568	ENSG00000141524.15|TMC6|PRPF8|PRPF8	963	-	2.6812744	1.4278986	-1.0	-1.0
chr17	78121439	78121554	ENSG00000141524.15|TMC6|PRPF8|PRPF8	905	-	2.6564403	1.022502	-1.0	-1.0
chr17	78127695	78128611	ENSG00000141524.15|TMC6|PRPF8|PRPF8	976	-	2.7182722	1.6235394	-1.0	-1.0
chr17	78117074	78117189	ENSG00000141524.15|TMC6|PRPF8|PRPF8	946	-	5.3186283	1.2703247	-1.0	-1.0
chr17	78123203	78123303	ENSG00000141524.15|TMC6|PRPF8|PRPF8	913	-	4.0874496	1.0587326	-1.0	-1.0
chr17	78117644	78117801	ENSG00000141524.15|TMC6|PRPF8|PRPF8	963	-	3.1338377	1.4318242	-1.0	-1.0
chr17	78124985	78125079	ENSG00000141524.15|TMC6|PRPF8|PRPF8	939	-	2.5501966	1.2174689	-1.0	-1.0
chr17	78121555	78121685	ENSG00000141524.15|TMC6|PRPF8|PRPF8	931	-	2.2564013	1.1588072	-1.0	-1.0
chr17	78123988	78124088	ENSG00000141524.15|TMC6|PRPF8|PRPF8	919	-	2.183222	1.0938131	-1.0	-1.0
chr17	78127470	78127570	ENSG00000141524.15|TMC6|PRPF8|PRPF8	936	-	2.7441602	1.1912423	-1.0	-1.0
chr17	78119201	78119301	ENSG00000141524.15|TMC6|PRPF8|PRPF8	906	-	2.9696238	1.027466	-1.0	-1.0
chr17	78125583	78125725	ENSG00000141524.15|TMC6|PRPF8|PRPF8	946	-	2.9190238	1.2643268	-1.0	-1.0
chr17	78122754	78122904	ENSG00000141524.15|TMC6|PRPF8|PRPF8	943	-	2.9358294	1.2447774	-1.0	-1.0
chr17	78120821	78121081	ENSG00000141524.15|TMC6|PRPF8|PRPF8	941	-	2.85548	1.2316883	-1.0	-1.0
chr17	78124781	78124888	ENSG00000141524.15|TMC6|PRPF8|PRPF8	958	-	2.5033162	1.3728461	-1.0	-1.0
chr17	78125263	78125568	ENSG00000141524.15|TMC6|PRPF8|PRPF8	940	-	2.9708881	1.2244843	-1.0	-1.0
chr17	78116904	78117009	ENSG00000141524.15|TMC6|PRPF8|PRPF8	913	-	6.1975355	1.0581024	-1.0	-1.0
chr17	78127035	78127135	ENSG00000141524.15|TMC6|PRPF8|PRPF8	904	-	2.754886	1.0196619	-1.0	-1.0
chr17	78125079	78125254	ENSG00000141524.15|TMC6|PRPF8|PRPF8	952	-	2.4848459	1.3196446	-1.0	-1.0
chr17	78121711	78121861	ENSG00000141524.15|TMC6|PRPF8|PRPF8	974	-	3.3891132	1.5888497	-1.0	-1.0
chr17	78125880	78126325	ENSG00000141524.15|TMC6|PRPF8|PRPF8	965	-	2.9900863	1.4615269	-1.0	-1.0
chr17	78140655	78140765	ENSG00000167895.14|TMC8|PRPF8|PRPF8	938	+	6.214365	1.2060416	-1.0	-1.0
chr17	78171043	78171303	ENSG00000108639.7|SYNGR2|PRPF8|PRPF8	979	+	5.814941	1.6875046	-1.0	-1.0
chr17	78168990	78169157	ENSG00000108639.7|SYNGR2|PRPF8|PRPF8	957	+	6.3890057	1.3693339	-1.0	-1.0
chr17	78186786	78186941	ENSG00000167900.11|TK1|PRPF8|PRPF8	940	-	3.6697075	1.220708	-1.0	-1.0
chr17	78216555	78216670	ENSG00000089685.14|BIRC5|PRPF8|PRPF8	938	+	3.9871192	1.2049104	-1.0	-1.0
chr17	78214744	78214924	ENSG00000089685.14|BIRC5|PRPF8|PRPF8	955	+	3.0767183	1.3502547	-1.0	-1.0
chr17	78400860	78400985	ENSG00000087157.18|PGS1|PRPF8|PRPF8	957	+	6.3492713	1.3649136	-1.0	-1.0
chr17	78419625	78419785	ENSG00000087157.18|PGS1|PRPF8|PRPF8	931	+	3.5101225	1.1628135	-1.0	-1.0
chr17	78698094	78698267	ENSG00000108669.16|CYTH1|PRPF8|PRPF8	958	-	3.8845863	1.3813289	-1.0	-1.0
chr17	78680026	78680189	ENSG00000108669.16|CYTH1|PRPF8|PRPF8	961	-	6.4007645	1.4136162	-1.0	-1.0
chr17	78838462	78838586	ENSG00000055483.19|USP36|PRPF8|PRPF8	951	-	6.282914	1.3136398	-1.0	-1.0
chr17	78821830	78821930	ENSG00000055483.19|USP36|PRPF8|PRPF8	904	-	4.044381	1.0190372	-1.0	-1.0
chr17	78798031	78798226	ENSG00000055483.19|USP36|PRPF8|PRPF8	940	-	4.1805105	1.2250669	-1.0	-1.0
chr17	78799518	78799666	ENSG00000055483.19|USP36|PRPF8|PRPF8	956	-	6.380589	1.3581917	-1.0	-1.0
chr17	78801968	78802098	ENSG00000055483.19|USP36|PRPF8|PRPF8	950	-	6.335191	1.2983963	-1.0	-1.0
chr17	79082597	79082782	ENSG00000167280.16|ENGASE|PRPF8|PRPF8	953	+	3.3179772	1.326664	-1.0	-1.0
chr17	79082447	79082597	ENSG00000167280.16|ENGASE|PRPF8|PRPF8	928	+	2.7062876	1.1453874	-1.0	-1.0
chr17	79082022	79082382	ENSG00000167280.16|ENGASE|PRPF8|PRPF8	964	+	3.0927775	1.4406638	-1.0	-1.0
chr17	79838612	79838982	ENSG00000141582.14|CBX4|PRPF8|PRPF8	997	-	6.0872827	2.4575694	-1.0	-1.0
chr17	79835520	79835620	ENSG00000141582.14|CBX4|PRPF8|PRPF8	901	-	6.143088	1.004997	-1.0	-1.0
chr17	80141561	80141691	ENSG00000141543.9|EIF4A3|PRPF8|PRPF8	934	-	6.2056203	1.1830324	-1.0	-1.0
chr17	80141694	80141848	ENSG00000141543.9|EIF4A3|PRPF8|PRPF8	971	-	6.5734487	1.5360152	-1.0	-1.0
chr17	80336335	80336510	ENSG00000173821.19|RNF213|PRPF8|PRPF8	947	+	2.8991308	1.2724324	-1.0	-1.0
chr17	80382446	80382546	ENSG00000173821.19|RNF213|PRPF8|PRPF8	934	+	4.2479143	1.1814308	-1.0	-1.0
chr17	80388664	80388869	ENSG00000173821.19|RNF213|PRPF8|PRPF8	957	+	4.624669	1.3675113	-1.0	-1.0
chr17	80377806	80377921	ENSG00000173821.19|RNF213|PRPF8|PRPF8	908	+	2.3375318	1.036282	-1.0	-1.0
chr17	80381706	80381851	ENSG00000173821.19|RNF213|PRPF8|PRPF8	917	+	3.2075615	1.0788577	-1.0	-1.0
chr17	80379655	80379798	ENSG00000173821.19|RNF213|PRPF8|PRPF8	958	+	3.3765743	1.3717744	-1.0	-1.0
chr17	80376931	80377061	ENSG00000173821.19|RNF213|PRPF8|PRPF8	940	+	4.2925944	1.2186117	-1.0	-1.0
chr17	81260110	81260237	ENSG00000157637.12|SLC38A10|PRPF8|PRPF8	936	-	3.4655037	1.1908454	-1.0	-1.0
chr17	81511626	81511848	ENSG00000184009.9|ACTG1|PRPF8|PRPF8	970	-	3.1024415	1.5278637	-1.0	-1.0
chr17	81512311	81512831	ENSG00000184009.9|ACTG1|PRPF8|PRPF8	982	-	2.9600923	1.7349788	-1.0	-1.0
chr17	81511848	81511902	ENSG00000184009.9|ACTG1|PRPF8|PRPF8	988	-	4.3575463	1.9189928	-1.0	-1.0
chr17	81512150	81512231	ENSG00000184009.9|ACTG1|PRPF8|PRPF8	998	-	3.7347088	2.6531668	-1.0	-1.0
chr17	81510833	81510926	ENSG00000184009.9|ACTG1|PRPF8|PRPF8	972	-	3.076815	1.5561237	-1.0	-1.0
chr17	81547623	81547798	ENSG00000185504.16|FAAP100|PRPF8|PRPF8	907	-	2.4257853	1.032659	-1.0	-1.0
chr17	81546760	81546908	ENSG00000185504.16|FAAP100|PRPF8|PRPF8	944	-	3.3133266	1.25039	-1.0	-1.0
chr17	81608589	81608727	ENSG00000182446.13|NPLOC4|PRPF8|PRPF8	948	-	4.319806	1.2833897	-1.0	-1.0
chr17	81629528	81629693	ENSG00000182446.13|NPLOC4|PRPF8|PRPF8	936	-	3.6541398	1.1912545	-1.0	-1.0
chr17	81565370	81565605	ENSG00000182446.13|NPLOC4|PRPF8|PRPF8	995	-	3.8751996	2.3003693	-1.0	-1.0
chr17	81604347	81604542	ENSG00000182446.13|NPLOC4|PRPF8|PRPF8	990	-	7.05989	1.9831681	-1.0	-1.0
chr17	81636693	81636848	ENSG00000182446.13|NPLOC4|PRPF8|PRPF8	929	-	4.7677	1.1501434	-1.0	-1.0
chr17	81672155	81672255	ENSG00000185298.12|CCDC137|PRPF8|PRPF8	956	+	6.2500033	1.3542889	-1.0	-1.0
chr17	81670453	81670663	ENSG00000185298.12|CCDC137|PRPF8|PRPF8	978	+	3.7912729	1.6488471	-1.0	-1.0
chr17	81671678	81671783	ENSG00000185298.12|CCDC137|PRPF8|PRPF8	943	+	3.5545838	1.2409768	-1.0	-1.0
chr17	81667862	81667997	ENSG00000185298.12|CCDC137|PRPF8|PRPF8	943	+	3.2452376	1.2479285	-1.0	-1.0
chr17	81683488	81683588	ENSG00000214087.8|ARL16|PRPF8|PRPF8	926	-	4.1292696	1.1322505	-1.0	-1.0
chr17	81695067	81695163	ENSG00000185359.12|HGS|PRPF8|PRPF8	990	+	7.2500014	2.0113056	-1.0	-1.0
chr17	81691940	81692115	ENSG00000185359.12|HGS|PRPF8|PRPF8	961	+	3.4869316	1.4035883	-1.0	-1.0
chr17	81691380	81691480	ENSG00000185359.12|HGS|PRPF8|PRPF8	936	+	4.3219147	1.1970507	-1.0	-1.0
chr17	81690733	81690830	ENSG00000185359.12|HGS|PRPF8|PRPF8	919	+	3.3923125	1.0899827	-1.0	-1.0
chr17	81686387	81686522	ENSG00000185359.12|HGS|PRPF8|PRPF8	966	+	4.04729	1.4648677	-1.0	-1.0
chr17	81688847	81689022	ENSG00000185359.12|HGS|PRPF8|PRPF8	953	+	4.791821	1.3299105	-1.0	-1.0
chr17	81694410	81694585	ENSG00000185359.12|HGS|PRPF8|PRPF8	927	+	2.9946473	1.133749	-1.0	-1.0
chr17	81690226	81690461	ENSG00000185359.12|HGS|PRPF8|PRPF8	939	+	3.1923666	1.2175887	-1.0	-1.0
chr17	81691750	81691895	ENSG00000185359.12|HGS|PRPF8|PRPF8	950	+	5.173631	1.303067	-1.0	-1.0
chr17	81695980	81696145	ENSG00000185359.12|HGS|PRPF8|PRPF8	951	+	4.245474	1.3072976	-1.0	-1.0
chr17	81684001	81684103	ENSG00000185359.12|HGS|PRPF8|PRPF8	947	+	2.89395	1.2718186	-1.0	-1.0
chr17	81693965	81694240	ENSG00000185359.12|HGS|PRPF8|PRPF8	994	+	4.1471386	2.2180247	-1.0	-1.0
chr17	81687095	81687230	ENSG00000185359.12|HGS|PRPF8|PRPF8	950	+	4.2198725	1.3036219	-1.0	-1.0
chr17	81696240	81696360	ENSG00000185359.12|HGS|PRPF8|PRPF8	949	+	3.8960748	1.2902349	-1.0	-1.0
chr17	81694600	81694705	ENSG00000185359.12|HGS|PRPF8|PRPF8	940	+	4.283489	1.219841	-1.0	-1.0
chr17	81695163	81695223	ENSG00000185359.12|HGS|PRPF8|PRPF8	940	+	4.169912	1.2200719	-1.0	-1.0
chr17	81696520	81696620	ENSG00000185359.12|HGS|PRPF8|PRPF8	947	+	6.250003	1.2792963	-1.0	-1.0
chr17	81686877	81686997	ENSG00000185359.12|HGS|PRPF8|PRPF8	961	+	3.5073156	1.4045357	-1.0	-1.0
chr17	81694834	81694974	ENSG00000185359.12|HGS|PRPF8|PRPF8	929	+	2.613857	1.1463628	-1.0	-1.0
chr17	81692320	81692445	ENSG00000185359.12|HGS|PRPF8|PRPF8	919	+	4.1281133	1.0933709	-1.0	-1.0
chr17	81697090	81697190	ENSG00000185359.12|HGS|PRPF8|PRPF8	913	+	6.1975355	1.059838	-1.0	-1.0
chr17	81696685	81696920	ENSG00000185359.12|HGS|PRPF8|PRPF8	931	+	2.7850509	1.1585587	-1.0	-1.0
chr17	81684730	81684830	ENSG00000185359.12|HGS|PRPF8|PRPF8	917	+	3.0297446	1.0829408	-1.0	-1.0
chr17	81687490	81687660	ENSG00000185359.12|HGS|PRPF8|PRPF8	976	+	6.08161	1.6112031	-1.0	-1.0
chr17	81694300	81694400	ENSG00000185359.12|HGS|PRPF8|PRPF8	926	+	3.4262598	1.1319053	-1.0	-1.0
chr17	81703635	81703830	ENSG00000262814.7|MRPL12|PRPF8|PRPF8	967	+	4.766093	1.4807853	-1.0	-1.0
chr17	81716050	81716345	ENSG00000262660.1|AC139530.2|PRPF8|PRPF8	960	+	4.79581	1.3980992	-1.0	-1.0
chr17	81712373	81712603	ENSG00000262660.1|AC139530.2|PRPF8|PRPF8	919	+	3.2998018	1.0902711	-1.0	-1.0
chr17	81715796	81715911	ENSG00000262660.1|AC139530.2|PRPF8|PRPF8	935	+	4.7082577	1.1855487	-1.0	-1.0
chr17	81703635	81703830	ENSG00000262660.1|AC139530.2|PRPF8|PRPF8	967	+	4.766093	1.4840686	-1.0	-1.0
chr17	81716560	81716690	ENSG00000262660.1|AC139530.2|PRPF8|PRPF8	956	+	6.3289905	1.3584193	-1.0	-1.0
chr17	81716560	81716675	ENSG00000183048.11|SLC25A10|PRPF8|PRPF8	957	+	6.275316	1.3694298	-1.0	-1.0
chr17	81712375	81712510	ENSG00000183048.11|SLC25A10|PRPF8|PRPF8	915	+	3.198286	1.0680606	-1.0	-1.0
chr17	81716050	81716345	ENSG00000183048.11|SLC25A10|PRPF8|PRPF8	960	+	4.755416	1.3954087	-1.0	-1.0
chr17	81845358	81845456	ENSG00000185624.14|P4HB|PRPF8|PRPF8	917	-	3.4594264	1.0794966	-1.0	-1.0
chr17	81845770	81845875	ENSG00000185624.14|P4HB|PRPF8|PRPF8	931	-	3.1144066	1.1609766	-1.0	-1.0
chr17	81845456	81845560	ENSG00000185624.14|P4HB|PRPF8|PRPF8	955	-	2.867467	1.3492172	-1.0	-1.0
chr17	81845213	81845338	ENSG00000185624.14|P4HB|PRPF8|PRPF8	948	-	3.306978	1.2846465	-1.0	-1.0
chr17	81854973	81855141	ENSG00000185624.14|P4HB|PRPF8|PRPF8	957	-	3.3447287	1.371253	-1.0	-1.0
chr17	81855281	81855396	ENSG00000185624.14|P4HB|PRPF8|PRPF8	942	-	4.0025887	1.2355024	-1.0	-1.0
chr17	81870974	81871219	ENSG00000141522.11|ARHGDIA|PRPF8|PRPF8	982	-	4.761594	1.7464461	-1.0	-1.0
chr17	81870795	81870974	ENSG00000141522.11|ARHGDIA|PRPF8|PRPF8	939	-	4.285101	1.2167482	-1.0	-1.0
chr17	81869375	81869545	ENSG00000141522.11|ARHGDIA|PRPF8|PRPF8	953	-	4.261056	1.3325046	-1.0	-1.0
chr17	81891045	81891255	ENSG00000183684.7|ALYREF|PRPF8|PRPF8	956	-	4.1138	1.3605651	-1.0	-1.0
chr17	81890818	81890918	ENSG00000183684.7|ALYREF|PRPF8|PRPF8	939	-	4.285389	1.2157842	-1.0	-1.0
chr17	81888989	81889181	ENSG00000183684.7|ALYREF|PRPF8|PRPF8	970	-	4.1677365	1.5195622	-1.0	-1.0
chr17	81890534	81890688	ENSG00000183684.7|ALYREF|PRPF8|PRPF8	940	-	2.9172237	1.2195688	-1.0	-1.0
chr17	81909025	81909305	ENSG00000185813.10|PCYT2|PRPF8|PRPF8	984	-	4.972833	1.7828444	-1.0	-1.0
chr17	81905426	81905541	ENSG00000185813.10|PCYT2|PRPF8|PRPF8	927	-	4.128877	1.1337821	-1.0	-1.0
chr17	81906908	81907068	ENSG00000185813.10|PCYT2|PRPF8|PRPF8	949	-	6.015693	1.2903681	-1.0	-1.0
chr17	81909321	81909513	ENSG00000185813.10|PCYT2|PRPF8|PRPF8	948	-	4.2094235	1.2830551	-1.0	-1.0
chr17	81906206	81906506	ENSG00000185813.10|PCYT2|PRPF8|PRPF8	967	-	3.2565298	1.479429	-1.0	-1.0
chr17	81907257	81907553	ENSG00000185813.10|PCYT2|PRPF8|PRPF8	964	-	4.679012	1.4410853	-1.0	-1.0
chr17	81906006	81906111	ENSG00000185813.10|PCYT2|PRPF8|PRPF8	959	-	6.441943	1.3917387	-1.0	-1.0
chr17	81913843	81914153	ENSG00000187531.13|SIRT7|PRPF8|PRPF8	962	-	4.9391127	1.4222908	-1.0	-1.0
chr17	81917422	81917572	ENSG00000187531.13|SIRT7|PRPF8|PRPF8	958	-	6.38691	1.3730769	-1.0	-1.0
chr17	81915343	81915518	ENSG00000187531.13|SIRT7|PRPF8|PRPF8	948	-	3.4211955	1.2819996	-1.0	-1.0
chr17	81914503	81914623	ENSG00000187531.13|SIRT7|PRPF8|PRPF8	915	-	2.8452156	1.0726894	-1.0	-1.0
chr17	81914668	81914768	ENSG00000187531.13|SIRT7|PRPF8|PRPF8	906	-	2.9696238	1.0258696	-1.0	-1.0
chr17	81914158	81914313	ENSG00000187531.13|SIRT7|PRPF8|PRPF8	929	-	5.228997	1.1501213	-1.0	-1.0
chr17	81913553	81913828	ENSG00000187531.13|SIRT7|PRPF8|PRPF8	971	-	4.2679505	1.537694	-1.0	-1.0
chr17	81927327	81927442	ENSG00000197063.10|MAFG|PRPF8|PRPF8	929	-	4.10139	1.1478848	-1.0	-1.0
chr17	81936797	81936982	ENSG00000183010.16|PYCR1|PRPF8|PRPF8	941	-	2.7394657	1.2260338	-1.0	-1.0
chr17	81937022	81937292	ENSG00000183010.16|PYCR1|PRPF8|PRPF8	944	-	2.724549	1.2512926	-1.0	-1.0
chr17	81934790	81934890	ENSG00000183010.16|PYCR1|PRPF8|PRPF8	907	-	6.197535	1.0305667	-1.0	-1.0
chr17	81959389	81959514	ENSG00000185269.11|NOTUM|PRPF8|PRPF8	954	-	6.275316	1.3392915	-1.0	-1.0
chr17	81958393	81958558	ENSG00000185269.11|NOTUM|PRPF8|PRPF8	940	-	4.7841845	1.2197216	-1.0	-1.0
chr17	82012178	82012278	ENSG00000169696.15|ASPSCR1|PRPF8|PRPF8	958	+	6.4426484	1.3718486	-1.0	-1.0
chr17	82022474	82022638	ENSG00000169689.14|CENPX|PRPF8|PRPF8	955	-	4.9536924	1.3422538	-1.0	-1.0
chr17	82019046	82019871	ENSG00000169689.14|CENPX|PRPF8|PRPF8	966	-	3.896214	1.4633362	-1.0	-1.0
chr17	82033184	82033329	ENSG00000169750.8|RAC3|PRPF8|PRPF8	956	+	5.217963	1.3520758	-1.0	-1.0
chr17	82032877	82033009	ENSG00000169750.8|RAC3|PRPF8|PRPF8	966	+	5.178805	1.4742879	-1.0	-1.0
chr17	82037181	82037486	ENSG00000169738.7|DCXR|PRPF8|PRPF8	937	-	3.273745	1.1988841	-1.0	-1.0
chr17	82036261	82036556	ENSG00000169738.7|DCXR|PRPF8|PRPF8	970	-	3.0286179	1.5278052	-1.0	-1.0
chr17	82036631	82036816	ENSG00000169738.7|DCXR|PRPF8|PRPF8	940	-	3.0055273	1.2249361	-1.0	-1.0
chr17	82050081	82050256	ENSG00000169733.11|RFNG|PRPF8|PRPF8	947	-	3.7722678	1.2719675	-1.0	-1.0
chr17	82049786	82049966	ENSG00000169733.11|RFNG|PRPF8|PRPF8	951	-	5.2831516	1.3078754	-1.0	-1.0
chr17	82053054	82053204	ENSG00000169727.12|GPS1|PRPF8|PRPF8	966	+	5.3661704	1.4694191	-1.0	-1.0
chr17	82058340	82058890	ENSG00000169718.17|DUS1L|PRPF8|PRPF8	986	-	3.1151485	1.8537184	-1.0	-1.0
chr17	82061983	82062118	ENSG00000169718.17|DUS1L|PRPF8|PRPF8	956	-	3.3735123	1.3608187	-1.0	-1.0
chr17	82059695	82060045	ENSG00000169718.17|DUS1L|PRPF8|PRPF8	978	-	3.2534046	1.6547047	-1.0	-1.0
chr17	82064690	82064822	ENSG00000169718.17|DUS1L|PRPF8|PRPF8	935	-	3.3444486	1.1849945	-1.0	-1.0
chr17	82062713	82062860	ENSG00000169718.17|DUS1L|PRPF8|PRPF8	964	-	5.808203	1.448865	-1.0	-1.0
chr17	82063415	82063515	ENSG00000169718.17|DUS1L|PRPF8|PRPF8	928	-	4.08745	1.1437485	-1.0	-1.0
chr17	82059185	82059285	ENSG00000169718.17|DUS1L|PRPF8|PRPF8	940	-	4.20944	1.2211473	-1.0	-1.0
chr17	82060080	82060180	ENSG00000169718.17|DUS1L|PRPF8|PRPF8	924	-	4.0874496	1.1181428	-1.0	-1.0
chr17	82061460	82061650	ENSG00000169718.17|DUS1L|PRPF8|PRPF8	956	-	4.7248936	1.3585436	-1.0	-1.0
chr17	82060500	82060680	ENSG00000169718.17|DUS1L|PRPF8|PRPF8	951	-	3.6749306	1.3112626	-1.0	-1.0
chr17	82058990	82059095	ENSG00000169718.17|DUS1L|PRPF8|PRPF8	935	-	4.128681	1.1898994	-1.0	-1.0
chr17	82080922	82081047	ENSG00000169710.8|FASN|PRPF8|PRPF8	956	-	3.0161133	1.3590077	-1.0	-1.0
chr17	82091964	82092119	ENSG00000169710.8|FASN|PRPF8|PRPF8	915	-	2.7755826	1.0686247	-1.0	-1.0
chr17	82093099	82093218	ENSG00000169710.8|FASN|PRPF8|PRPF8	944	-	4.287374	1.2548634	-1.0	-1.0
chr17	82079929	82080134	ENSG00000169710.8|FASN|PRPF8|PRPF8	968	-	3.6153893	1.497941	-1.0	-1.0
chr17	82088307	82088389	ENSG00000169710.8|FASN|PRPF8|PRPF8	957	-	4.4262514	1.3656346	-1.0	-1.0
chr17	82087861	82087953	ENSG00000169710.8|FASN|PRPF8|PRPF8	949	-	2.8678954	1.2926675	-1.0	-1.0
chr17	82082160	82082322	ENSG00000169710.8|FASN|PRPF8|PRPF8	934	-	2.973454	1.1802086	-1.0	-1.0
chr17	82086558	82086683	ENSG00000169710.8|FASN|PRPF8|PRPF8	966	-	3.0985172	1.4637421	-1.0	-1.0
chr17	82094982	82095282	ENSG00000169710.8|FASN|PRPF8|PRPF8	944	-	2.8271022	1.2551436	-1.0	-1.0
chr17	82088034	82088115	ENSG00000169710.8|FASN|PRPF8|PRPF8	939	-	2.6818233	1.2149427	-1.0	-1.0
chr17	82081067	82081163	ENSG00000169710.8|FASN|PRPF8|PRPF8	907	-	2.4020982	1.0305667	-1.0	-1.0
chr17	82081492	82081600	ENSG00000169710.8|FASN|PRPF8|PRPF8	942	-	5.2872458	1.2343316	-1.0	-1.0
chr17	82086743	82087049	ENSG00000169710.8|FASN|PRPF8|PRPF8	931	-	3.4759238	1.1603346	-1.0	-1.0
chr17	82087509	82087614	ENSG00000169710.8|FASN|PRPF8|PRPF8	929	-	4.148445	1.1497171	-1.0	-1.0
chr17	82090151	82090251	ENSG00000169710.8|FASN|PRPF8|PRPF8	922	-	3.058891	1.1059605	-1.0	-1.0
chr17	82089389	82089524	ENSG00000169710.8|FASN|PRPF8|PRPF8	929	-	2.9178066	1.1476011	-1.0	-1.0
chr17	82095472	82095597	ENSG00000169710.8|FASN|PRPF8|PRPF8	927	-	3.8571134	1.1395259	-1.0	-1.0
chr17	82097917	82098087	ENSG00000169710.8|FASN|PRPF8|PRPF8	939	-	3.318246	1.2131659	-1.0	-1.0
chr17	82092812	82092896	ENSG00000169710.8|FASN|PRPF8|PRPF8	970	-	3.2172294	1.5169935	-1.0	-1.0
chr17	82096946	82097106	ENSG00000169710.8|FASN|PRPF8|PRPF8	906	-	2.3331752	1.0283172	-1.0	-1.0
chr17	82081843	82081983	ENSG00000169710.8|FASN|PRPF8|PRPF8	961	-	4.3800054	1.4143397	-1.0	-1.0
chr17	82082678	82082868	ENSG00000169710.8|FASN|PRPF8|PRPF8	944	-	3.430682	1.2484097	-1.0	-1.0
chr17	82088602	82088760	ENSG00000169710.8|FASN|PRPF8|PRPF8	935	-	4.038977	1.1897471	-1.0	-1.0
chr17	82084414	82084512	ENSG00000169710.8|FASN|PRPF8|PRPF8	938	-	4.285389	1.2060269	-1.0	-1.0
chr17	82090564	82090789	ENSG00000169710.8|FASN|PRPF8|PRPF8	967	-	3.123207	1.4834973	-1.0	-1.0
chr17	82092264	82092449	ENSG00000169710.8|FASN|PRPF8|PRPF8	923	-	2.4570916	1.1107355	-1.0	-1.0
chr17	82095632	82095742	ENSG00000169710.8|FASN|PRPF8|PRPF8	939	-	6.2500005	1.2173872	-1.0	-1.0
chr17	82085951	82086221	ENSG00000169710.8|FASN|PRPF8|PRPF8	958	-	4.2228746	1.3817419	-1.0	-1.0
chr17	82249265	82249490	ENSG00000141551.14|CSNK1D|PRPF8|PRPF8	970	-	4.2467213	1.5243872	-1.0	-1.0
chr17	82265559	82265694	ENSG00000141551.14|CSNK1D|PRPF8|PRPF8	928	-	2.8646488	1.1436423	-1.0	-1.0
chr17	82255329	82255479	ENSG00000141551.14|CSNK1D|PRPF8|PRPF8	973	-	3.679514	1.5613962	-1.0	-1.0
chr17	82252604	82252854	ENSG00000141551.14|CSNK1D|PRPF8|PRPF8	951	-	3.724887	1.3107224	-1.0	-1.0
chr17	82250909	82251019	ENSG00000141551.14|CSNK1D|PRPF8|PRPF8	912	-	4.0874496	1.0534955	-1.0	-1.0
chr17	82272801	82272901	ENSG00000141551.14|CSNK1D|PRPF8|PRPF8	947	-	4.3575387	1.2797756	-1.0	-1.0
chr17	82253190	82253360	ENSG00000141551.14|CSNK1D|PRPF8|PRPF8	962	-	3.2609377	1.4219989	-1.0	-1.0
chr17	82440140	82440270	ENSG00000169660.15|HEXDC|PRPF8|PRPF8	940	+	4.875484	1.2230848	-1.0	-1.0
chr17	82437593	82437758	ENSG00000169660.15|HEXDC|PRPF8|PRPF8	934	+	3.0636826	1.1772428	-1.0	-1.0
chr17	82436738	82436868	ENSG00000169660.15|HEXDC|PRPF8|PRPF8	985	+	4.9078813	1.8264612	-1.0	-1.0
chr17	82450293	82450393	ENSG00000178927.17|C17orf62|PRPF8|PRPF8	925	-	3.4262598	1.1256486	-1.0	-1.0
chr17	82450539	82450819	ENSG00000178927.17|C17orf62|PRPF8|PRPF8	943	-	3.3821785	1.2450947	-1.0	-1.0
chr17	82449072	82449207	ENSG00000178927.17|C17orf62|PRPF8|PRPF8	929	-	3.165672	1.1479135	-1.0	-1.0
chr17	82444554	82444654	ENSG00000178927.17|C17orf62|PRPF8|PRPF8	904	-	4.044381	1.0177491	-1.0	-1.0
chr17	82444124	82444204	ENSG00000178927.17|C17orf62|PRPF8|PRPF8	934	-	3.491848	1.1778989	-1.0	-1.0
chr17	82484685	82484855	ENSG00000141562.17|NARF|PRPF8|PRPF8	960	+	2.1047752	1.3957434	-1.0	-1.0
chr17	82468896	82469071	ENSG00000141562.17|NARF|PRPF8|PRPF8	972	+	4.6493664	1.5518512	-1.0	-1.0
chr17	82481218	82481323	ENSG00000141562.17|NARF|PRPF8|PRPF8	936	+	3.052952	1.1957974	-1.0	-1.0
chr17	82483715	82484085	ENSG00000141562.17|NARF|PRPF8|PRPF8	964	+	2.2031655	1.4407569	-1.0	-1.0
chr17	82460031	82460226	ENSG00000141562.17|NARF|PRPF8|PRPF8	978	+	2.5561848	1.6661661	-1.0	-1.0
chr17	82479049	82479206	ENSG00000141562.17|NARF|PRPF8|PRPF8	976	+	3.5862794	1.6180785	-1.0	-1.0
chr17	82484950	82485120	ENSG00000141562.17|NARF|PRPF8|PRPF8	956	+	3.8898659	1.3584571	-1.0	-1.0
chr17	82472698	82472818	ENSG00000141562.17|NARF|PRPF8|PRPF8	943	+	2.6757686	1.2462298	-1.0	-1.0
chr17	82619042	82619128	ENSG00000141580.15|WDR45B|PRPF8|PRPF8	904	-	4.044381	1.0177491	-1.0	-1.0
chr17	82630768	82630920	ENSG00000141580.15|WDR45B|PRPF8|PRPF8	950	-	3.0340679	1.2970973	-1.0	-1.0
chr17	82627033	82627198	ENSG00000141580.15|WDR45B|PRPF8|PRPF8	966	-	6.477929	1.4635435	-1.0	-1.0
chr17	82924258	82924368	ENSG00000141556.20|TBCD|PRPF8|PRPF8	943	+	6.2644186	1.2461902	-1.0	-1.0
chr17	82884202	82884327	ENSG00000141556.20|TBCD|PRPF8|PRPF8	959	+	4.4577537	1.3860002	-1.0	-1.0
chr17	82772507	82772687	ENSG00000141556.20|TBCD|PRPF8|PRPF8	986	+	5.879663	1.8570495	-1.0	-1.0
chr17	82926501	82926776	ENSG00000141556.20|TBCD|PRPF8|PRPF8	956	+	6.333867	1.3563735	-1.0	-1.0
chr17	82929841	82929951	ENSG00000141556.20|TBCD|PRPF8|PRPF8	936	+	4.183088	1.1931046	-1.0	-1.0
chr17	82930653	82930753	ENSG00000141556.20|TBCD|PRPF8|PRPF8	901	+	6.1430874	1.0028417	-1.0	-1.0
chr17	82906063	82906163	ENSG00000141556.20|TBCD|PRPF8|PRPF8	905	+	4.044381	1.0244281	-1.0	-1.0
chr17	82929531	82929801	ENSG00000141556.20|TBCD|PRPF8|PRPF8	963	+	3.7048771	1.4291213	-1.0	-1.0
chr17	82930381	82930496	ENSG00000141556.20|TBCD|PRPF8|PRPF8	927	+	6.196875	1.1358483	-1.0	-1.0
chr17	82956373	82956473	ENSG00000175711.8|B3GNTL1|PRPF8|PRPF8	956	-	6.2500033	1.355228	-1.0	-1.0
chr18	166819	166959	ENSG00000101557.14|USP14|PRPF8|PRPF8	959	+	6.3745937	1.3825215	-1.0	-1.0
chr18	209970	210230	ENSG00000101557.14|USP14|PRPF8|PRPF8	1000	+	6.0284057	3.7399082	-1.0	-1.0
chr18	199316	199481	ENSG00000101557.14|USP14|PRPF8|PRPF8	957	+	4.49597	1.3700418	-1.0	-1.0
chr18	259996	260196	ENSG00000079134.11|THOC1|PRPF8|PRPF8	979	-	5.6688547	1.6697239	-1.0	-1.0
chr18	216338	216588	ENSG00000079134.11|THOC1|PRPF8|PRPF8	991	-	4.90001	2.0630836	-1.0	-1.0
chr18	267866	267965	ENSG00000079134.11|THOC1|PRPF8|PRPF8	978	-	6.7645764	1.6604645	-1.0	-1.0
chr18	224963	225158	ENSG00000079134.11|THOC1|PRPF8|PRPF8	979	-	5.4994345	1.6750392	-1.0	-1.0
chr18	265124	265259	ENSG00000079134.11|THOC1|PRPF8|PRPF8	931	-	4.1722164	1.1631968	-1.0	-1.0
chr18	662320	662435	ENSG00000176890.15|TYMS|PRPF8|PRPF8	941	+	2.6435273	1.2292986	-1.0	-1.0
chr18	657947	658052	ENSG00000176890.15|TYMS|PRPF8|PRPF8	935	+	3.8740873	1.1841824	-1.0	-1.0
chr18	671451	671571	ENSG00000176890.15|TYMS|PRPF8|PRPF8	953	+	3.2642305	1.3280703	-1.0	-1.0
chr18	693772	693881	ENSG00000132199.18|ENOSF1|PRPF8|PRPF8	935	-	2.5379608	1.1900878	-1.0	-1.0
chr18	683063	683293	ENSG00000132199.18|ENOSF1|PRPF8|PRPF8	934	-	2.905651	1.1835253	-1.0	-1.0
chr18	690888	691173	ENSG00000132199.18|ENOSF1|PRPF8|PRPF8	946	-	2.8502119	1.2698687	-1.0	-1.0
chr18	736680	736790	ENSG00000176105.13|YES1|PRPF8|PRPF8	956	-	6.300057	1.3607218	-1.0	-1.0
chr18	745345	745480	ENSG00000176105.13|YES1|PRPF8|PRPF8	970	-	6.312937	1.5273764	-1.0	-1.0
chr18	745857	745947	ENSG00000176105.13|YES1|PRPF8|PRPF8	936	-	2.9307356	1.194415	-1.0	-1.0
chr18	2579011	2579151	ENSG00000080986.12|NDC80|PRPF8|PRPF8	953	+	5.6586637	1.3238132	-1.0	-1.0
chr18	2590217	2590382	ENSG00000080986.12|NDC80|PRPF8|PRPF8	944	+	5.225532	1.2543676	-1.0	-1.0
chr18	2573111	2573271	ENSG00000080986.12|NDC80|PRPF8|PRPF8	956	+	6.328053	1.3570573	-1.0	-1.0
chr18	2724995	2725145	ENSG00000101596.14|SMCHD1|PRPF8|PRPF8	967	+	3.6853027	1.4783272	-1.0	-1.0
chr18	2726496	2726746	ENSG00000101596.14|SMCHD1|PRPF8|PRPF8	971	+	3.5383055	1.5419787	-1.0	-1.0
chr18	2762236	2762346	ENSG00000101596.14|SMCHD1|PRPF8|PRPF8	930	+	4.1556005	1.1555988	-1.0	-1.0
chr18	2706443	2706562	ENSG00000101596.14|SMCHD1|PRPF8|PRPF8	963	+	3.2587328	1.4326897	-1.0	-1.0
chr18	2656581	2656761	ENSG00000101596.14|SMCHD1|PRPF8|PRPF8	953	+	4.287934	1.3314811	-1.0	-1.0
chr18	2705807	2705962	ENSG00000101596.14|SMCHD1|PRPF8|PRPF8	952	+	4.5827813	1.3230261	-1.0	-1.0
chr18	2771638	2771813	ENSG00000101596.14|SMCHD1|PRPF8|PRPF8	969	+	6.1640987	1.5105746	-1.0	-1.0
chr18	2694581	2694693	ENSG00000101596.14|SMCHD1|PRPF8|PRPF8	967	+	2.9516835	1.4756699	-1.0	-1.0
chr18	2700659	2700734	ENSG00000101596.14|SMCHD1|PRPF8|PRPF8	975	+	6.5719314	1.6006616	-1.0	-1.0
chr18	2752737	2752867	ENSG00000101596.14|SMCHD1|PRPF8|PRPF8	930	+	4.103928	1.1528695	-1.0	-1.0
chr18	2694693	2694858	ENSG00000101596.14|SMCHD1|PRPF8|PRPF8	976	+	6.664917	1.6128957	-1.0	-1.0
chr18	2732394	2732492	ENSG00000101596.14|SMCHD1|PRPF8|PRPF8	957	+	4.4262514	1.3656346	-1.0	-1.0
chr18	2706562	2706692	ENSG00000101596.14|SMCHD1|PRPF8|PRPF8	986	+	4.9223056	1.8460462	-1.0	-1.0
chr18	2707920	2708160	ENSG00000101596.14|SMCHD1|PRPF8|PRPF8	999	+	6.8666286	2.9474792	-1.0	-1.0
chr18	2728575	2728685	ENSG00000101596.14|SMCHD1|PRPF8|PRPF8	939	+	4.2479143	1.2170067	-1.0	-1.0
chr18	2666929	2667031	ENSG00000101596.14|SMCHD1|PRPF8|PRPF8	914	+	2.7929492	1.0669643	-1.0	-1.0
chr18	2656286	2656461	ENSG00000101596.14|SMCHD1|PRPF8|PRPF8	932	+	4.0544567	1.169316	-1.0	-1.0
chr18	2752487	2752702	ENSG00000101596.14|SMCHD1|PRPF8|PRPF8	974	+	4.1491275	1.5773996	-1.0	-1.0
chr18	2667036	2667161	ENSG00000101596.14|SMCHD1|PRPF8|PRPF8	945	+	3.5593147	1.2610866	-1.0	-1.0
chr18	2732492	2732662	ENSG00000101596.14|SMCHD1|PRPF8|PRPF8	987	+	4.752267	1.9011564	-1.0	-1.0
chr18	3253427	3253542	ENSG00000101608.12|MYL12A|PRPF8|PRPF8	920	+	4.1461477	1.0963949	-1.0	-1.0
chr18	3247885	3248080	ENSG00000101608.12|MYL12A|PRPF8|PRPF8	940	+	3.2080617	1.2211062	-1.0	-1.0
chr18	3604189	3604289	ENSG00000262001.1|DLGAP1-AS2|PRPF8|PRPF8	902	+	2.7279189	1.0073631	-1.0	-1.0
chr18	9122681	9122791	ENSG00000178127.12|NDUFV2|PRPF8|PRPF8	954	+	6.348736	1.3404062	-1.0	-1.0
chr18	9119590	9119765	ENSG00000178127.12|NDUFV2|PRPF8|PRPF8	954	+	5.617961	1.3354216	-1.0	-1.0
chr18	9117903	9118018	ENSG00000178127.12|NDUFV2|PRPF8|PRPF8	939	+	3.3160384	1.2145956	-1.0	-1.0
chr18	9117801	9117903	ENSG00000178127.12|NDUFV2|PRPF8|PRPF8	985	+	3.8907678	1.8303328	-1.0	-1.0
chr18	9117903	9118018	ENSG00000265257.5|AP005263.1|PRPF8|PRPF8	939	+	3.3160384	1.2149134	-1.0	-1.0
chr18	9117837	9117903	ENSG00000265257.5|AP005263.1|PRPF8|PRPF8	992	+	4.442938	2.1150348	-1.0	-1.0
chr18	9119590	9119765	ENSG00000265257.5|AP005263.1|PRPF8|PRPF8	954	+	5.617961	1.3368207	-1.0	-1.0
chr18	9122681	9122791	ENSG00000265257.5|AP005263.1|PRPF8|PRPF8	951	+	6.348736	1.3084793	-1.0	-1.0
chr18	9195679	9195899	ENSG00000265257.5|AP005263.1|PRPF8|PRPF8	964	+	4.7385073	1.4385058	-1.0	-1.0
chr18	9211679	9211874	ENSG00000265257.5|AP005263.1|PRPF8|PRPF8	966	+	3.9794714	1.4663104	-1.0	-1.0
chr18	9124988	9125088	ENSG00000265257.5|AP005263.1|PRPF8|PRPF8	906	+	4.044381	1.0260602	-1.0	-1.0
chr18	9208749	9208894	ENSG00000265257.5|AP005263.1|PRPF8|PRPF8	965	+	2.817347	1.453455	-1.0	-1.0
chr18	9195698	9195908	ENSG00000101745.16|ANKRD12|PRPF8|PRPF8	963	+	5.227784	1.4345975	-1.0	-1.0
chr18	9211678	9211784	ENSG00000101745.16|ANKRD12|PRPF8|PRPF8	929	+	3.207576	1.1473845	-1.0	-1.0
chr18	9593668	9593767	ENSG00000154845.15|PPP4R1|PRPF8|PRPF8	956	-	6.349539	1.351749	-1.0	-1.0
chr18	9588495	9588695	ENSG00000154845.15|PPP4R1|PRPF8|PRPF8	973	-	5.760459	1.5683842	-1.0	-1.0
chr18	9594707	9595062	ENSG00000154845.15|PPP4R1|PRPF8|PRPF8	948	-	4.8129115	1.287556	-1.0	-1.0
chr18	9613980	9614235	ENSG00000154845.15|PPP4R1|PRPF8|PRPF8	961	-	3.9808583	1.4114392	-1.0	-1.0
chr18	9561819	9561974	ENSG00000154845.15|PPP4R1|PRPF8|PRPF8	974	-	6.6219125	1.5848562	-1.0	-1.0
chr18	9914812	9914962	ENSG00000101558.13|VAPA|PRPF8|PRPF8	914	+	2.9634285	1.0678068	-1.0	-1.0
chr18	9914692	9914792	ENSG00000101558.13|VAPA|PRPF8|PRPF8	946	+	4.285389	1.2646866	-1.0	-1.0
chr18	9915140	9915255	ENSG00000101558.13|VAPA|PRPF8|PRPF8	916	+	2.4034047	1.0754387	-1.0	-1.0
chr18	9937066	9937236	ENSG00000101558.13|VAPA|PRPF8|PRPF8	980	+	3.563447	1.6981387	-1.0	-1.0
chr18	9914335	9914612	ENSG00000101558.13|VAPA|PRPF8|PRPF8	970	+	4.4611692	1.516464	-1.0	-1.0
chr18	9950563	9950663	ENSG00000101558.13|VAPA|PRPF8|PRPF8	923	+	2.8826413	1.1143209	-1.0	-1.0
chr18	9931962	9932172	ENSG00000101558.13|VAPA|PRPF8|PRPF8	958	+	3.0132227	1.377361	-1.0	-1.0
chr18	9936204	9936424	ENSG00000101558.13|VAPA|PRPF8|PRPF8	957	+	3.9775736	1.3707615	-1.0	-1.0
chr18	10534465	10534496	ENSG00000134265.12|NAPG|PRPF8|PRPF8	978	+	6.690576	1.6595156	-1.0	-1.0
chr18	10540383	10540513	ENSG00000134265.12|NAPG|PRPF8|PRPF8	958	+	6.3626804	1.3762317	-1.0	-1.0
chr18	12358536	12358656	ENSG00000141385.9|AFG3L2|PRPF8|PRPF8	932	-	4.346332	1.1681906	-1.0	-1.0
chr18	12344036	12344211	ENSG00000141385.9|AFG3L2|PRPF8|PRPF8	968	-	3.9762986	1.4996877	-1.0	-1.0
chr18	12366856	12366964	ENSG00000141385.9|AFG3L2|PRPF8|PRPF8	957	-	6.441208	1.3705279	-1.0	-1.0
chr18	12794222	12794402	ENSG00000175354.18|PTPN2|PRPF8|PRPF8	959	-	6.402031	1.3822682	-1.0	-1.0
chr18	13056728	13056883	ENSG00000101639.18|CEP192|PRPF8|PRPF8	932	+	3.9105887	1.1661923	-1.0	-1.0
chr18	13068358	13068422	ENSG00000101639.18|CEP192|PRPF8|PRPF8	950	+	6.2500033	1.3014109	-1.0	-1.0
chr18	13030608	13030723	ENSG00000101639.18|CEP192|PRPF8|PRPF8	929	+	3.1222112	1.1496191	-1.0	-1.0
chr18	13068422	13068522	ENSG00000101639.18|CEP192|PRPF8|PRPF8	902	+	6.143088	1.0096574	-1.0	-1.0
chr18	13103588	13103703	ENSG00000101639.18|CEP192|PRPF8|PRPF8	947	+	6.2993684	1.2727181	-1.0	-1.0
chr18	13057704	13057904	ENSG00000101639.18|CEP192|PRPF8|PRPF8	937	+	3.1242678	1.2000302	-1.0	-1.0
chr18	21663792	21664172	ENSG00000158201.9|ABHD3|PRPF8|PRPF8	987	-	4.043651	1.8767256	-1.0	-1.0
chr18	23463048	23463198	ENSG00000101782.14|RIOK3|PRPF8|PRPF8	940	+	5.5607	1.2233433	-1.0	-1.0
chr18	23473696	23473856	ENSG00000101782.14|RIOK3|PRPF8|PRPF8	947	+	4.291624	1.2751732	-1.0	-1.0
chr18	23473428	23473553	ENSG00000101782.14|RIOK3|PRPF8|PRPF8	936	+	4.3457775	1.195431	-1.0	-1.0
chr18	23477070	23477215	ENSG00000101782.14|RIOK3|PRPF8|PRPF8	965	+	3.4711726	1.4593412	-1.0	-1.0
chr18	23504430	23504620	ENSG00000141452.9|C18orf8|PRPF8|PRPF8	956	+	6.4859247	1.3583888	-1.0	-1.0
chr18	23541172	23541352	ENSG00000141458.12|NPC1|PRPF8|PRPF8	944	-	3.7138917	1.2500609	-1.0	-1.0
chr18	26038453	26038554	ENSG00000141380.13|SS18|PRPF8|PRPF8	932	-	3.507005	1.1652951	-1.0	-1.0
chr18	26087257	26087422	ENSG00000141380.13|SS18|PRPF8|PRPF8	938	-	4.1483116	1.2050246	-1.0	-1.0
chr18	26035699	26035830	ENSG00000141380.13|SS18|PRPF8|PRPF8	981	-	6.55186	1.7257394	-1.0	-1.0
chr18	35070309	35070414	ENSG00000166974.12|MAPRE2|PRPF8|PRPF8	958	+	6.4197464	1.3769898	-1.0	-1.0
chr18	35290341	35290481	ENSG00000257267.3|ZNF271P|PRPF8|PRPF8	934	+	3.7479193	1.1825235	-1.0	-1.0
chr18	35339598	35339758	ENSG00000172466.15|ZNF24|PRPF8|PRPF8	926	-	3.5849547	1.1313303	-1.0	-1.0
chr18	36026808	36026998	ENSG00000141425.17|RPRD1A|PRPF8|PRPF8	951	-	2.9322224	1.3092785	-1.0	-1.0
chr18	36030905	36030990	ENSG00000141425.17|RPRD1A|PRPF8|PRPF8	903	-	6.143088	1.0143108	-1.0	-1.0
chr18	36159830	36159956	ENSG00000134759.13|ELP2|PRPF8|PRPF8	991	+	7.0991325	2.058067	-1.0	-1.0
chr18	36142439	36142549	ENSG00000134759.13|ELP2|PRPF8|PRPF8	930	+	4.1412444	1.1518753	-1.0	-1.0
chr18	36138872	36138992	ENSG00000134759.13|ELP2|PRPF8|PRPF8	926	+	3.423553	1.1325822	-1.0	-1.0
chr18	36141201	36141301	ENSG00000134759.13|ELP2|PRPF8|PRPF8	955	+	6.250003	1.3487023	-1.0	-1.0
chr18	36136366	36136526	ENSG00000134759.13|ELP2|PRPF8|PRPF8	947	+	3.5995543	1.275514	-1.0	-1.0
chr18	36167222	36167452	ENSG00000134759.13|ELP2|PRPF8|PRPF8	991	+	4.8403068	2.0270607	-1.0	-1.0
chr18	45997514	45997669	ENSG00000152229.18|PSTPIP2|PRPF8|PRPF8	948	-	6.2588725	1.2857403	-1.0	-1.0
chr18	46091421	46091561	ENSG00000152234.15|ATP5A1|PRPF8|PRPF8	903	-	6.161237	1.0154667	-1.0	-1.0
chr18	46094839	46094999	ENSG00000152234.15|ATP5A1|PRPF8|PRPF8	939	-	3.2582633	1.2111977	-1.0	-1.0
chr18	46089732	46089758	ENSG00000152234.15|ATP5A1|PRPF8|PRPF8	989	-	6.997237	1.9448944	-1.0	-1.0
chr18	47868262	47868412	ENSG00000175387.15|SMAD2|PRPF8|PRPF8	961	-	6.445907	1.4042982	-1.0	-1.0
chr18	49492056	49492286	ENSG00000215472.10|RPL17-C18orf32|PRPF8|PRPF8	955	-	3.9594727	1.3427619	-1.0	-1.0
chr18	49489191	49489358	ENSG00000215472.10|RPL17-C18orf32|PRPF8|PRPF8	949	-	3.129158	1.2950798	-1.0	-1.0
chr18	49490657	49490787	ENSG00000215472.10|RPL17-C18orf32|PRPF8|PRPF8	947	-	3.1924796	1.2797434	-1.0	-1.0
chr18	49490957	49491127	ENSG00000215472.10|RPL17-C18orf32|PRPF8|PRPF8	926	-	6.2429414	1.1329206	-1.0	-1.0
chr18	49492356	49492457	ENSG00000215472.10|RPL17-C18orf32|PRPF8|PRPF8	911	-	2.8201208	1.05197	-1.0	-1.0
chr18	49491831	49492011	ENSG00000215472.10|RPL17-C18orf32|PRPF8|PRPF8	956	-	3.885738	1.3577385	-1.0	-1.0
chr18	49491445	49491531	ENSG00000215472.10|RPL17-C18orf32|PRPF8|PRPF8	981	-	4.832876	1.7139407	-1.0	-1.0
chr18	49490180	49490453	ENSG00000215472.10|RPL17-C18orf32|PRPF8|PRPF8	969	-	6.085573	1.5130566	-1.0	-1.0
chr18	49491157	49491404	ENSG00000215472.10|RPL17-C18orf32|PRPF8|PRPF8	963	-	3.4531345	1.4261931	-1.0	-1.0
chr18	49492130	49492285	ENSG00000265681.7|RPL17|PRPF8|PRPF8	947	-	3.5794458	1.271837	-1.0	-1.0
chr18	49491015	49491140	ENSG00000265681.7|RPL17|PRPF8|PRPF8	934	-	6.2660694	1.1836892	-1.0	-1.0
chr18	49491155	49491545	ENSG00000265681.7|RPL17|PRPF8|PRPF8	960	-	2.9892232	1.4025742	-1.0	-1.0
chr18	49491840	49492010	ENSG00000265681.7|RPL17|PRPF8|PRPF8	958	-	3.9369125	1.3807219	-1.0	-1.0
chr18	49490260	49490545	ENSG00000265681.7|RPL17|PRPF8|PRPF8	967	-	3.9681602	1.4775702	-1.0	-1.0
chr18	49491580	49491680	ENSG00000265681.7|RPL17|PRPF8|PRPF8	923	-	2.4964254	1.1123203	-1.0	-1.0
chr18	49490655	49490805	ENSG00000265681.7|RPL17|PRPF8|PRPF8	951	-	3.213732	1.3081774	-1.0	-1.0
chr18	49489194	49489379	ENSG00000265681.7|RPL17|PRPF8|PRPF8	949	-	3.0162451	1.2928945	-1.0	-1.0
chr18	49491282	49491347	ENSG00000206602.1|SNORD58A|PRPF8|PRPF8	956	-	3.7004344	1.355036	-1.0	-1.0
chr18	50276741	50276841	ENSG00000141644.17|MBD1|PRPF8|PRPF8	934	-	3.491848	1.1782869	-1.0	-1.0
chr18	50285848	50286078	ENSG00000154832.14|CXXC1|PRPF8|PRPF8	980	-	3.9512813	1.7028419	-1.0	-1.0
chr18	50285565	50285748	ENSG00000154832.14|CXXC1|PRPF8|PRPF8	966	-	5.765279	1.472395	-1.0	-1.0
chr18	50287195	50287295	ENSG00000154832.14|CXXC1|PRPF8|PRPF8	906	-	6.197535	1.0246239	-1.0	-1.0
chr18	50283353	50283483	ENSG00000154832.14|CXXC1|PRPF8|PRPF8	926	-	3.4196072	1.1326388	-1.0	-1.0
chr18	50285331	50285431	ENSG00000154832.14|CXXC1|PRPF8|PRPF8	955	-	6.250003	1.3506349	-1.0	-1.0
chr18	50286879	50286979	ENSG00000154832.14|CXXC1|PRPF8|PRPF8	903	-	6.143088	1.0143108	-1.0	-1.0
chr18	50932292	50932452	ENSG00000082212.12|ME2|PRPF8|PRPF8	957	+	6.403982	1.3675215	-1.0	-1.0
chr18	51049294	51049484	ENSG00000141646.13|SMAD4|PRPF8|PRPF8	964	+	4.1714745	1.4405923	-1.0	-1.0
chr18	51049324	51049494	ENSG00000267699.2|AC091551.1|PRPF8|PRPF8	954	+	4.0926037	1.3415086	-1.0	-1.0
chr18	56617899	56617999	ENSG00000091164.12|TXNL1|PRPF8|PRPF8	904	-	6.143088	1.0171279	-1.0	-1.0
chr18	57573114	57573279	ENSG00000066926.10|FECH|PRPF8|PRPF8	956	-	3.8466437	1.354942	-1.0	-1.0
chr18	57620472	57620568	ENSG00000134440.11|NARS|PRPF8|PRPF8	902	-	6.143088	1.0108365	-1.0	-1.0
chr18	57602674	57602819	ENSG00000134440.11|NARS|PRPF8|PRPF8	958	-	4.379836	1.3793821	-1.0	-1.0
chr18	57605718	57605856	ENSG00000134440.11|NARS|PRPF8|PRPF8	943	-	6.272303	1.2476785	-1.0	-1.0
chr18	57607270	57607470	ENSG00000134440.11|NARS|PRPF8|PRPF8	960	-	4.5621552	1.4024823	-1.0	-1.0
chr18	59347371	59347512	ENSG00000074695.5|LMAN1|PRPF8|PRPF8	946	-	4.8582535	1.2648598	-1.0	-1.0
chr18	59354401	59354518	ENSG00000074695.5|LMAN1|PRPF8|PRPF8	958	-	6.4032907	1.3751178	-1.0	-1.0
chr18	59353115	59353245	ENSG00000074695.5|LMAN1|PRPF8|PRPF8	956	-	5.330594	1.3603251	-1.0	-1.0
chr18	68691203	68691353	ENSG00000166479.9|TMX3|PRPF8|PRPF8	949	-	4.5164175	1.295042	-1.0	-1.0
chr18	68858901	68859116	ENSG00000150636.17|CCDC102B|PRPF8|PRPF8	1000	+	5.86805	6.7862945	-1.0	-1.0
chr18	68858933	68859040	ENSG00000207072.1|RNU6-39P|PRPF8|PRPF8	1000	+	5.8703604	8.039194	-1.0	-1.0
chr18	74260875	74260975	ENSG00000166347.18|CYB5A|PRPF8|PRPF8	910	-	6.1975355	1.0439007	-1.0	-1.0
chr18	80038617	80038717	ENSG00000101546.12|RBFA|PRPF8|PRPF8	958	+	6.300629	1.3719364	-1.0	-1.0
chr18	80034617	80034742	ENSG00000101546.12|RBFA|PRPF8|PRPF8	925	+	3.5090275	1.1238687	-1.0	-1.0
chr18	80044211	80044285	ENSG00000101546.12|RBFA|PRPF8|PRPF8	977	+	6.652102	1.6331655	-1.0	-1.0
chr18	80044186	80044381	ENSG00000267127.7|AC090360.1|PRPF8|PRPF8	976	+	5.2160053	1.6140975	-1.0	-1.0
chr18	80038586	80038716	ENSG00000267127.7|AC090360.1|PRPF8|PRPF8	962	+	5.879319	1.4195155	-1.0	-1.0
chr19	308925	309025	ENSG00000105556.11|MIER2|PRPF8|PRPF8	901	-	6.143088	1.004997	-1.0	-1.0
chr19	327034	327224	ENSG00000105556.11|MIER2|PRPF8|PRPF8	968	-	5.093821	1.4948374	-1.0	-1.0
chr19	532011	532108	ENSG00000099804.8|CDC34|PRPF8|PRPF8	917	+	2.0939765	1.0789479	-1.0	-1.0
chr19	532108	532208	ENSG00000099804.8|CDC34|PRPF8|PRPF8	930	+	4.08745	1.1576875	-1.0	-1.0
chr19	572981	573091	ENSG00000172270.18|BSG|PRPF8|PRPF8	921	+	2.928951	1.1017478	-1.0	-1.0
chr19	580458	580558	ENSG00000172270.18|BSG|PRPF8|PRPF8	956	+	3.7004344	1.355036	-1.0	-1.0
chr19	582395	582494	ENSG00000172270.18|BSG|PRPF8|PRPF8	936	+	4.12927	1.1913606	-1.0	-1.0
chr19	582627	582749	ENSG00000172270.18|BSG|PRPF8|PRPF8	956	+	6.290504	1.356211	-1.0	-1.0
chr19	580270	580375	ENSG00000172270.18|BSG|PRPF8|PRPF8	922	+	3.7276545	1.1099148	-1.0	-1.0
chr19	582181	582301	ENSG00000172270.18|BSG|PRPF8|PRPF8	950	+	5.488893	1.3040404	-1.0	-1.0
chr19	581656	581876	ENSG00000172270.18|BSG|PRPF8|PRPF8	938	+	3.6221752	1.2058098	-1.0	-1.0
chr19	617814	618069	ENSG00000099821.13|POLRMT|PRPF8|PRPF8	964	-	3.5945263	1.4378468	-1.0	-1.0
chr19	618586	618704	ENSG00000099821.13|POLRMT|PRPF8|PRPF8	958	-	6.376719	1.3771416	-1.0	-1.0
chr19	617609	617804	ENSG00000099821.13|POLRMT|PRPF8|PRPF8	948	-	2.9862134	1.287751	-1.0	-1.0
chr19	618199	618449	ENSG00000099821.13|POLRMT|PRPF8|PRPF8	964	-	4.247435	1.443444	-1.0	-1.0
chr19	652557	652857	ENSG00000070423.17|RNF126|PRPF8|PRPF8	940	-	2.9496398	1.2252703	-1.0	-1.0
chr19	649041	649216	ENSG00000070423.17|RNF126|PRPF8|PRPF8	958	-	3.5592625	1.378951	-1.0	-1.0
chr19	652232	652296	ENSG00000070423.17|RNF126|PRPF8|PRPF8	943	-	3.2223897	1.2448244	-1.0	-1.0
chr19	652020	652232	ENSG00000070423.17|RNF126|PRPF8|PRPF8	945	-	3.7261689	1.257433	-1.0	-1.0
chr19	651509	651654	ENSG00000070423.17|RNF126|PRPF8|PRPF8	945	-	3.3863764	1.257758	-1.0	-1.0
chr19	649476	649726	ENSG00000070423.17|RNF126|PRPF8|PRPF8	979	-	3.516655	1.6827899	-1.0	-1.0
chr19	649748	649883	ENSG00000070423.17|RNF126|PRPF8|PRPF8	983	-	6.7938075	1.7695214	-1.0	-1.0
chr19	808258	808363	ENSG00000011304.19|PTBP1|PRPF8|PRPF8	932	+	2.4457097	1.168648	-1.0	-1.0
chr19	807403	807693	ENSG00000011304.19|PTBP1|PRPF8|PRPF8	977	+	3.2065077	1.640872	-1.0	-1.0
chr19	808762	808917	ENSG00000011304.19|PTBP1|PRPF8|PRPF8	970	+	3.4066205	1.5241102	-1.0	-1.0
chr19	797740	797990	ENSG00000011304.19|PTBP1|PRPF8|PRPF8	934	+	3.5261805	1.1779745	-1.0	-1.0
chr19	807843	808213	ENSG00000011304.19|PTBP1|PRPF8|PRPF8	986	+	3.494025	1.8646075	-1.0	-1.0
chr19	798260	798365	ENSG00000011304.19|PTBP1|PRPF8|PRPF8	924	+	3.1014671	1.119998	-1.0	-1.0
chr19	807203	807313	ENSG00000011304.19|PTBP1|PRPF8|PRPF8	919	+	2.758891	1.0935298	-1.0	-1.0
chr19	805388	805673	ENSG00000011304.19|PTBP1|PRPF8|PRPF8	965	+	2.5824325	1.4572479	-1.0	-1.0
chr19	810620	810693	ENSG00000011304.19|PTBP1|PRPF8|PRPF8	992	+	4.1832185	2.0992823	-1.0	-1.0
chr19	798745	799025	ENSG00000011304.19|PTBP1|PRPF8|PRPF8	963	+	3.7962909	1.4287394	-1.0	-1.0
chr19	804435	804535	ENSG00000011304.19|PTBP1|PRPF8|PRPF8	924	+	2.7004387	1.117524	-1.0	-1.0
chr19	806458	807078	ENSG00000011304.19|PTBP1|PRPF8|PRPF8	981	+	3.112344	1.7171315	-1.0	-1.0
chr19	808452	808545	ENSG00000011304.19|PTBP1|PRPF8|PRPF8	958	+	3.0149493	1.3819268	-1.0	-1.0
chr19	799463	799703	ENSG00000011304.19|PTBP1|PRPF8|PRPF8	928	+	2.7696173	1.1412367	-1.0	-1.0
chr19	803636	804035	ENSG00000011304.19|PTBP1|PRPF8|PRPF8	966	+	2.9196382	1.4640346	-1.0	-1.0
chr19	802648	802748	ENSG00000011304.19|PTBP1|PRPF8|PRPF8	958	+	6.300629	1.3747687	-1.0	-1.0
chr19	806248	806433	ENSG00000011304.19|PTBP1|PRPF8|PRPF8	970	+	3.2262726	1.5180318	-1.0	-1.0
chr19	805713	805823	ENSG00000011304.19|PTBP1|PRPF8|PRPF8	917	+	2.1153142	1.0800824	-1.0	-1.0
chr19	804702	804817	ENSG00000011304.19|PTBP1|PRPF8|PRPF8	914	+	3.3919034	1.0657089	-1.0	-1.0
chr19	805838	805973	ENSG00000011304.19|PTBP1|PRPF8|PRPF8	926	+	2.1146414	1.1297985	-1.0	-1.0
chr19	862456	862556	ENSG00000197766.7|CFD|PRPF8|PRPF8	926	+	4.0874496	1.1320672	-1.0	-1.0
chr19	893483	893590	ENSG00000207507.1|RNU6-9|PRPF8|PRPF8	1000	+	8.967461	176.54997	-1.0	-1.0
chr19	900146	900456	ENSG00000198858.9|R3HDM4|PRPF8|PRPF8	958	-	3.9031234	1.3774945	-1.0	-1.0
chr19	901103	901213	ENSG00000198858.9|R3HDM4|PRPF8|PRPF8	931	-	4.10836	1.1586319	-1.0	-1.0
chr19	899946	900060	ENSG00000198858.9|R3HDM4|PRPF8|PRPF8	964	-	6.400725	1.4456756	-1.0	-1.0
chr19	899230	899365	ENSG00000198858.9|R3HDM4|PRPF8|PRPF8	907	-	2.3916905	1.0318042	-1.0	-1.0
chr19	965072	965177	ENSG00000116017.10|ARID3A|PRPF8|PRPF8	956	+	6.463477	1.3610322	-1.0	-1.0
chr19	991836	991954	ENSG00000065268.10|WDR18|PRPF8|PRPF8	959	+	6.4140015	1.3824441	-1.0	-1.0
chr19	1009652	1009772	ENSG00000182087.12|TMEM259|PRPF8|PRPF8	942	-	4.5208645	1.2338551	-1.0	-1.0
chr19	1010012	1010137	ENSG00000182087.12|TMEM259|PRPF8|PRPF8	922	-	2.0616994	1.1078994	-1.0	-1.0
chr19	1010707	1011397	ENSG00000182087.12|TMEM259|PRPF8|PRPF8	989	-	3.2994838	1.968469	-1.0	-1.0
chr19	1012588	1012688	ENSG00000182087.12|TMEM259|PRPF8|PRPF8	912	-	6.1975355	1.0551506	-1.0	-1.0
chr19	1011992	1012065	ENSG00000182087.12|TMEM259|PRPF8|PRPF8	920	-	4.247914	1.0965077	-1.0	-1.0
chr19	1012065	1012510	ENSG00000182087.12|TMEM259|PRPF8|PRPF8	994	-	2.6874788	2.213079	-1.0	-1.0
chr19	1021521	1021628	ENSG00000207357.1|RNU6-2|PRPF8|PRPF8	1000	+	2.986061	5.3236437	-1.0	-1.0
chr19	1052661	1052846	ENSG00000064687.12|ABCA7|PRPF8|PRPF8	955	+	5.054258	1.3449863	-1.0	-1.0
chr19	1056243	1056329	ENSG00000064687.12|ABCA7|PRPF8|PRPF8	962	+	4.49184	1.424343	-1.0	-1.0
chr19	1046406	1046726	ENSG00000064687.12|ABCA7|PRPF8|PRPF8	958	+	3.2192347	1.3818072	-1.0	-1.0
chr19	1042339	1042784	ENSG00000064687.12|ABCA7|PRPF8|PRPF8	967	+	3.3860862	1.481438	-1.0	-1.0
chr19	1055351	1055531	ENSG00000064687.12|ABCA7|PRPF8|PRPF8	962	+	4.621147	1.4202807	-1.0	-1.0
chr19	1047654	1047969	ENSG00000064687.12|ABCA7|PRPF8|PRPF8	944	+	3.1971254	1.2510443	-1.0	-1.0
chr19	1041626	1041731	ENSG00000064687.12|ABCA7|PRPF8|PRPF8	958	+	6.300629	1.3768	-1.0	-1.0
chr19	1061898	1062003	ENSG00000064687.12|ABCA7|PRPF8|PRPF8	928	+	3.803656	1.1414785	-1.0	-1.0
chr19	1054988	1055088	ENSG00000064687.12|ABCA7|PRPF8|PRPF8	903	+	6.143088	1.0143108	-1.0	-1.0
chr19	1055776	1055901	ENSG00000064687.12|ABCA7|PRPF8|PRPF8	933	+	2.882832	1.17096	-1.0	-1.0
chr19	1057331	1057429	ENSG00000064687.12|ABCA7|PRPF8|PRPF8	925	+	2.8579793	1.1268717	-1.0	-1.0
chr19	1095124	1095269	ENSG00000099817.11|POLR2E|PRPF8|PRPF8	937	-	4.0991125	1.2006192	-1.0	-1.0
chr19	1090715	1090890	ENSG00000099817.11|POLR2E|PRPF8|PRPF8	932	-	3.6628873	1.1645406	-1.0	-1.0
chr19	1093799	1093984	ENSG00000099817.11|POLR2E|PRPF8|PRPF8	977	-	3.1286073	1.6431855	-1.0	-1.0
chr19	1104674	1104819	ENSG00000167468.16|GPX4|PRPF8|PRPF8	921	+	2.5339124	1.0997189	-1.0	-1.0
chr19	1105772	1106266	ENSG00000167468.16|GPX4|PRPF8|PRPF8	981	+	4.846361	1.7314702	-1.0	-1.0
chr19	1106266	1106377	ENSG00000167468.16|GPX4|PRPF8|PRPF8	943	+	4.400586	1.2404716	-1.0	-1.0
chr19	1104414	1104669	ENSG00000167468.16|GPX4|PRPF8|PRPF8	990	+	5.3834453	1.9810894	-1.0	-1.0
chr19	1104152	1104332	ENSG00000167468.16|GPX4|PRPF8|PRPF8	950	+	4.405125	1.3048046	-1.0	-1.0
chr19	1110337	1110477	ENSG00000064932.15|SBNO2|PRPF8|PRPF8	940	-	4.8781557	1.2226502	-1.0	-1.0
chr19	1221317	1221502	ENSG00000118046.14|STK11|PRPF8|PRPF8	959	+	5.264172	1.3840377	-1.0	-1.0
chr19	1222006	1222191	ENSG00000118046.14|STK11|PRPF8|PRPF8	934	+	3.9053326	1.1777867	-1.0	-1.0
chr19	1241985	1242125	ENSG00000099624.7|ATP5D|PRPF8|PRPF8	962	+	6.402402	1.4241564	-1.0	-1.0
chr19	1243814	1243929	ENSG00000099624.7|ATP5D|PRPF8|PRPF8	961	+	6.4141197	1.4094192	-1.0	-1.0
chr19	1242555	1242725	ENSG00000099624.7|ATP5D|PRPF8|PRPF8	945	+	3.0275319	1.2583913	-1.0	-1.0
chr19	1251961	1252106	ENSG00000167470.12|MIDN|PRPF8|PRPF8	944	+	3.5357833	1.2491872	-1.0	-1.0
chr19	1251260	1251410	ENSG00000167470.12|MIDN|PRPF8|PRPF8	965	+	3.326012	1.4516982	-1.0	-1.0
chr19	1254478	1254623	ENSG00000167470.12|MIDN|PRPF8|PRPF8	961	+	6.4598937	1.4122267	-1.0	-1.0
chr19	1251838	1251901	ENSG00000167470.12|MIDN|PRPF8|PRPF8	956	+	6.3006287	1.3557452	-1.0	-1.0
chr19	1250879	1250989	ENSG00000167470.12|MIDN|PRPF8|PRPF8	929	+	4.1695404	1.1503474	-1.0	-1.0
chr19	1254082	1254166	ENSG00000167470.12|MIDN|PRPF8|PRPF8	939	+	4.20944	1.2122326	-1.0	-1.0
chr19	1250769	1250874	ENSG00000167470.12|MIDN|PRPF8|PRPF8	937	+	6.223769	1.2023516	-1.0	-1.0
chr19	1253793	1253898	ENSG00000167470.12|MIDN|PRPF8|PRPF8	975	+	6.6120167	1.6075038	-1.0	-1.0
chr19	1251649	1251838	ENSG00000167470.12|MIDN|PRPF8|PRPF8	941	+	4.3616657	1.2283924	-1.0	-1.0
chr19	1271596	1272501	ENSG00000099622.13|CIRBP|PRPF8|PRPF8	1000	+	3.505034	4.0539207	-1.0	-1.0
chr19	1270986	1271141	ENSG00000099622.13|CIRBP|PRPF8|PRPF8	979	+	4.8871465	1.680374	-1.0	-1.0
chr19	1271216	1271331	ENSG00000099622.13|CIRBP|PRPF8|PRPF8	956	+	2.925736	1.3543482	-1.0	-1.0
chr19	1274416	1274531	ENSG00000099622.13|CIRBP|PRPF8|PRPF8	915	+	2.3484864	1.0731083	-1.0	-1.0
chr19	1269415	1269540	ENSG00000099622.13|CIRBP|PRPF8|PRPF8	927	+	3.7565427	1.1337453	-1.0	-1.0
chr19	1273611	1273806	ENSG00000099622.13|CIRBP|PRPF8|PRPF8	985	+	2.7618237	1.834648	-1.0	-1.0
chr19	1271426	1271586	ENSG00000099622.13|CIRBP|PRPF8|PRPF8	947	+	2.2502074	1.2747158	-1.0	-1.0
chr19	1272656	1272761	ENSG00000099622.13|CIRBP|PRPF8|PRPF8	927	+	2.6851976	1.1385138	-1.0	-1.0
chr19	1371031	1371176	ENSG00000160953.15|MUM1|PRPF8|PRPF8	939	+	3.5333593	1.2149159	-1.0	-1.0
chr19	1367310	1367425	ENSG00000160953.15|MUM1|PRPF8|PRPF8	925	+	3.5068414	1.1242672	-1.0	-1.0
chr19	1357373	1357548	ENSG00000160953.15|MUM1|PRPF8|PRPF8	936	+	4.9124045	1.1948805	-1.0	-1.0
chr19	1358348	1358463	ENSG00000160953.15|MUM1|PRPF8|PRPF8	925	+	2.907423	1.124336	-1.0	-1.0
chr19	1357008	1357268	ENSG00000160953.15|MUM1|PRPF8|PRPF8	999	+	6.000995	2.8910534	-1.0	-1.0
chr19	1366381	1366496	ENSG00000160953.15|MUM1|PRPF8|PRPF8	933	+	4.1690607	1.1755944	-1.0	-1.0
chr19	1395021	1395126	ENSG00000115286.19|NDUFS7|PRPF8|PRPF8	959	+	6.396845	1.386252	-1.0	-1.0
chr19	1391165	1391265	ENSG00000115286.19|NDUFS7|PRPF8|PRPF8	919	+	3.3923125	1.0899827	-1.0	-1.0
chr19	1383915	1384110	ENSG00000115286.19|NDUFS7|PRPF8|PRPF8	975	+	6.658271	1.6100035	-1.0	-1.0
chr19	1384201	1384311	ENSG00000115286.19|NDUFS7|PRPF8|PRPF8	926	+	4.168818	1.1334522	-1.0	-1.0
chr19	1399578	1399683	ENSG00000130005.12|GAMT|PRPF8|PRPF8	933	-	4.12927	1.1738255	-1.0	-1.0
chr19	1423241	1423341	ENSG00000071626.16|DAZAP1|PRPF8|PRPF8	902	+	2.342392	1.010537	-1.0	-1.0
chr19	1422771	1423036	ENSG00000071626.16|DAZAP1|PRPF8|PRPF8	951	+	1.9386762	1.3112608	-1.0	-1.0
chr19	1422536	1422721	ENSG00000071626.16|DAZAP1|PRPF8|PRPF8	944	+	1.8929781	1.2517093	-1.0	-1.0
chr19	1432737	1432922	ENSG00000071626.16|DAZAP1|PRPF8|PRPF8	934	+	3.0484781	1.1797527	-1.0	-1.0
chr19	1429005	1429115	ENSG00000071626.16|DAZAP1|PRPF8|PRPF8	911	+	3.0283651	1.0503782	-1.0	-1.0
chr19	1421288	1421458	ENSG00000071626.16|DAZAP1|PRPF8|PRPF8	932	+	3.115772	1.1705239	-1.0	-1.0
chr19	1440242	1440352	ENSG00000115268.9|RPS15|PRPF8|PRPF8	985	+	4.6142573	1.833575	-1.0	-1.0
chr19	1438427	1438727	ENSG00000115268.9|RPS15|PRPF8|PRPF8	944	+	3.6600049	1.2482462	-1.0	-1.0
chr19	1438872	1439107	ENSG00000115268.9|RPS15|PRPF8|PRPF8	979	+	4.0267205	1.6856204	-1.0	-1.0
chr19	1439902	1440012	ENSG00000115268.9|RPS15|PRPF8|PRPF8	935	+	3.369504	1.1868539	-1.0	-1.0
chr19	1479067	1479177	ENSG00000119559.15|C19orf25|PRPF8|PRPF8	959	-	6.4407663	1.3861535	-1.0	-1.0
chr19	1483717	1483832	ENSG00000115257.15|PCSK4|PRPF8|PRPF8	956	-	6.2997713	1.3584749	-1.0	-1.0
chr19	1509918	1510018	ENSG00000185761.10|ADAMTSL5|PRPF8|PRPF8	904	-	6.143088	1.0156895	-1.0	-1.0
chr19	1621336	1621436	ENSG00000071564.14|TCF3|PRPF8|PRPF8	956	-	6.2500033	1.355228	-1.0	-1.0
chr19	1621601	1621837	ENSG00000071564.14|TCF3|PRPF8|PRPF8	963	-	4.116916	1.4375163	-1.0	-1.0
chr19	1614563	1614708	ENSG00000071564.14|TCF3|PRPF8|PRPF8	931	-	4.1492305	1.1633171	-1.0	-1.0
chr19	1649962	1650062	ENSG00000071564.14|TCF3|PRPF8|PRPF8	957	-	6.349539	1.3656346	-1.0	-1.0
chr19	1650291	1650391	ENSG00000071564.14|TCF3|PRPF8|PRPF8	900	-	4.044381	1.0018032	-1.0	-1.0
chr19	1620713	1620967	ENSG00000071564.14|TCF3|PRPF8|PRPF8	936	-	4.254608	1.1945467	-1.0	-1.0
chr19	1806107	1806372	ENSG00000130270.16|ATP8B3|PRPF8|PRPF8	958	-	3.2177799	1.3729678	-1.0	-1.0
chr19	1817178	1817313	ENSG00000079313.13|REXO1|PRPF8|PRPF8	952	-	4.2704215	1.319433	-1.0	-1.0
chr19	1823432	1823532	ENSG00000079313.13|REXO1|PRPF8|PRPF8	936	-	4.12927	1.1937187	-1.0	-1.0
chr19	1819831	1819933	ENSG00000079313.13|REXO1|PRPF8|PRPF8	940	-	4.169912	1.2223839	-1.0	-1.0
chr19	1822397	1822517	ENSG00000079313.13|REXO1|PRPF8|PRPF8	950	-	5.56019	1.2977589	-1.0	-1.0
chr19	1817523	1817706	ENSG00000079313.13|REXO1|PRPF8|PRPF8	963	-	5.4709797	1.4295408	-1.0	-1.0
chr19	1819131	1819241	ENSG00000079313.13|REXO1|PRPF8|PRPF8	952	-	5.6241827	1.3209771	-1.0	-1.0
chr19	1817048	1817173	ENSG00000079313.13|REXO1|PRPF8|PRPF8	947	-	6.330818	1.2791526	-1.0	-1.0
chr19	1820033	1820180	ENSG00000079313.13|REXO1|PRPF8|PRPF8	958	-	6.0650854	1.3745654	-1.0	-1.0
chr19	1979043	1979188	ENSG00000133275.15|CSNK1G2|PRPF8|PRPF8	940	+	3.0322518	1.219984	-1.0	-1.0
chr19	1969979	1970089	ENSG00000133275.15|CSNK1G2|PRPF8|PRPF8	945	+	6.280187	1.2590321	-1.0	-1.0
chr19	1978750	1978858	ENSG00000133275.15|CSNK1G2|PRPF8|PRPF8	967	+	3.5511389	1.4760369	-1.0	-1.0
chr19	1978444	1978654	ENSG00000133275.15|CSNK1G2|PRPF8|PRPF8	985	+	4.452532	1.8127071	-1.0	-1.0
chr19	1987235	1987400	ENSG00000133243.8|BTBD2|PRPF8|PRPF8	968	-	5.6913934	1.4891522	-1.0	-1.0
chr19	2049816	2049991	ENSG00000099875.14|MKNK2|PRPF8|PRPF8	922	-	2.8735018	1.1086645	-1.0	-1.0
chr19	2040719	2040889	ENSG00000099875.14|MKNK2|PRPF8|PRPF8	956	-	5.0729413	1.3576065	-1.0	-1.0
chr19	2042330	2042426	ENSG00000099875.14|MKNK2|PRPF8|PRPF8	959	-	6.4870424	1.3896054	-1.0	-1.0
chr19	2040384	2040564	ENSG00000099875.14|MKNK2|PRPF8|PRPF8	940	-	4.6679487	1.2206794	-1.0	-1.0
chr19	2045867	2045967	ENSG00000099875.14|MKNK2|PRPF8|PRPF8	957	-	6.349539	1.3656346	-1.0	-1.0
chr19	2046007	2046177	ENSG00000099875.14|MKNK2|PRPF8|PRPF8	931	-	3.6987014	1.1590751	-1.0	-1.0
chr19	2050521	2050656	ENSG00000099875.14|MKNK2|PRPF8|PRPF8	926	-	4.1009855	1.1297569	-1.0	-1.0
chr19	2050686	2050800	ENSG00000099875.14|MKNK2|PRPF8|PRPF8	925	-	3.152163	1.124871	-1.0	-1.0
chr19	2042870	2043005	ENSG00000099875.14|MKNK2|PRPF8|PRPF8	970	-	5.6132307	1.5188221	-1.0	-1.0
chr19	2041554	2041714	ENSG00000099875.14|MKNK2|PRPF8|PRPF8	941	-	6.235486	1.2284393	-1.0	-1.0
chr19	2039859	2039959	ENSG00000099875.14|MKNK2|PRPF8|PRPF8	916	-	3.3923123	1.0770943	-1.0	-1.0
chr19	2128366	2128491	ENSG00000065000.15|AP3D1|PRPF8|PRPF8	929	-	4.812767	1.1473416	-1.0	-1.0
chr19	2120697	2120861	ENSG00000065000.15|AP3D1|PRPF8|PRPF8	955	-	6.362486	1.3482033	-1.0	-1.0
chr19	2109575	2109685	ENSG00000065000.15|AP3D1|PRPF8|PRPF8	957	-	6.283754	1.3712147	-1.0	-1.0
chr19	2130292	2130402	ENSG00000065000.15|AP3D1|PRPF8|PRPF8	950	-	2.881921	1.3026723	-1.0	-1.0
chr19	2112026	2112131	ENSG00000065000.15|AP3D1|PRPF8|PRPF8	936	-	5.19696	1.1915238	-1.0	-1.0
chr19	2138507	2138618	ENSG00000065000.15|AP3D1|PRPF8|PRPF8	957	-	4.290977	1.3619412	-1.0	-1.0
chr19	2111141	2111381	ENSG00000065000.15|AP3D1|PRPF8|PRPF8	952	-	3.7344222	1.3215876	-1.0	-1.0
chr19	2114527	2114722	ENSG00000065000.15|AP3D1|PRPF8|PRPF8	981	-	6.9228926	1.7264653	-1.0	-1.0
chr19	2110539	2110639	ENSG00000065000.15|AP3D1|PRPF8|PRPF8	907	-	3.3219233	1.0330207	-1.0	-1.0
chr19	2209331	2209481	ENSG00000104885.17|DOT1L|PRPF8|PRPF8	966	+	5.224278	1.464092	-1.0	-1.0
chr19	2214016	2214127	ENSG00000104885.17|DOT1L|PRPF8|PRPF8	955	+	6.26266	1.3461194	-1.0	-1.0
chr19	2208976	2209091	ENSG00000104885.17|DOT1L|PRPF8|PRPF8	960	+	3.4203649	1.3977716	-1.0	-1.0
chr19	2226077	2226177	ENSG00000104885.17|DOT1L|PRPF8|PRPF8	902	+	6.143088	1.0096574	-1.0	-1.0
chr19	2220207	2220307	ENSG00000104885.17|DOT1L|PRPF8|PRPF8	926	+	4.1292696	1.132542	-1.0	-1.0
chr19	2195222	2195327	ENSG00000104885.17|DOT1L|PRPF8|PRPF8	931	+	4.1083603	1.1634983	-1.0	-1.0
chr19	2222482	2222657	ENSG00000104885.17|DOT1L|PRPF8|PRPF8	948	+	3.73611	1.285936	-1.0	-1.0
chr19	2233648	2233838	ENSG00000104886.11|PLEKHJ1|PRPF8|PRPF8	955	-	2.6540923	1.344869	-1.0	-1.0
chr19	2235664	2235784	ENSG00000104886.11|PLEKHJ1|PRPF8|PRPF8	928	-	5.7983847	1.1431439	-1.0	-1.0
chr19	2235944	2236149	ENSG00000104886.11|PLEKHJ1|PRPF8|PRPF8	963	-	5.013574	1.4343973	-1.0	-1.0
chr19	2233888	2234023	ENSG00000104886.11|PLEKHJ1|PRPF8|PRPF8	965	-	3.7414725	1.4533515	-1.0	-1.0
chr19	2245505	2245720	ENSG00000104897.9|SF3A2|PRPF8|PRPF8	956	+	2.7747302	1.3607826	-1.0	-1.0
chr19	2247022	2247167	ENSG00000104897.9|SF3A2|PRPF8|PRPF8	945	+	3.9596605	1.2624494	-1.0	-1.0
chr19	2246153	2246318	ENSG00000104897.9|SF3A2|PRPF8|PRPF8	925	+	2.4856222	1.1250613	-1.0	-1.0
chr19	2246752	2246917	ENSG00000104897.9|SF3A2|PRPF8|PRPF8	993	+	3.0552921	2.1466472	-1.0	-1.0
chr19	2246638	2246752	ENSG00000104897.9|SF3A2|PRPF8|PRPF8	945	+	2.8781686	1.2585758	-1.0	-1.0
chr19	2247491	2247591	ENSG00000104897.9|SF3A2|PRPF8|PRPF8	907	+	2.8073533	1.0305171	-1.0	-1.0
chr19	2270815	2270915	ENSG00000104904.12|OAZ1|PRPF8|PRPF8	903	+	2.9999974	1.0139929	-1.0	-1.0
chr19	2272825	2273030	ENSG00000104904.12|OAZ1|PRPF8|PRPF8	934	+	2.0812225	1.182518	-1.0	-1.0
chr19	2269984	2270290	ENSG00000104904.12|OAZ1|PRPF8|PRPF8	969	+	2.6204338	1.5059783	-1.0	-1.0
chr19	2271515	2271630	ENSG00000104904.12|OAZ1|PRPF8|PRPF8	905	+	1.9820085	1.0237055	-1.0	-1.0
chr19	2271529	2271629	ENSG00000273734.1|AC005258.1|PRPF8|PRPF8	926	+	2.2184238	1.1294506	-1.0	-1.0
chr19	2328729	2328869	ENSG00000273734.1|AC005258.1|PRPF8|PRPF8	932	+	4.942518	1.1689472	-1.0	-1.0
chr19	2338420	2338751	ENSG00000273734.1|AC005258.1|PRPF8|PRPF8	951	+	3.258106	1.3070006	-1.0	-1.0
chr19	2339423	2339598	ENSG00000273734.1|AC005258.1|PRPF8|PRPF8	917	+	2.3142996	1.0830058	-1.0	-1.0
chr19	2338851	2339006	ENSG00000273734.1|AC005258.1|PRPF8|PRPF8	957	+	6.3366246	1.3633066	-1.0	-1.0
chr19	2338110	2338300	ENSG00000273734.1|AC005258.1|PRPF8|PRPF8	977	+	3.8745813	1.6420896	-1.0	-1.0
chr19	2339693	2339818	ENSG00000273734.1|AC005258.1|PRPF8|PRPF8	927	+	2.481298	1.1353688	-1.0	-1.0
chr19	2337625	2338050	ENSG00000273734.1|AC005258.1|PRPF8|PRPF8	978	+	3.1739058	1.6669431	-1.0	-1.0
chr19	2269984	2270344	ENSG00000273734.1|AC005258.1|PRPF8|PRPF8	970	+	2.6220307	1.5286028	-1.0	-1.0
chr19	2270814	2270919	ENSG00000273734.1|AC005258.1|PRPF8|PRPF8	907	+	2.9999974	1.0309604	-1.0	-1.0
chr19	2272824	2273034	ENSG00000273734.1|AC005258.1|PRPF8|PRPF8	931	+	2.0585852	1.164139	-1.0	-1.0
chr19	2324169	2324269	ENSG00000130332.14|LSM7|PRPF8|PRPF8	903	-	2.7813582	1.0123185	-1.0	-1.0
chr19	2323987	2324087	ENSG00000130332.14|LSM7|PRPF8|PRPF8	923	-	3.3923123	1.1122944	-1.0	-1.0
chr19	2351802	2351957	ENSG00000005206.16|SPPL2B|PRPF8|PRPF8	910	+	3.123743	1.0470306	-1.0	-1.0
chr19	2338526	2338746	ENSG00000005206.16|SPPL2B|PRPF8|PRPF8	951	+	3.4889278	1.3142481	-1.0	-1.0
chr19	2338420	2338520	ENSG00000005206.16|SPPL2B|PRPF8|PRPF8	902	+	2.7279189	1.0073631	-1.0	-1.0
chr19	2337577	2337935	ENSG00000005206.16|SPPL2B|PRPF8|PRPF8	977	+	3.0747712	1.6339014	-1.0	-1.0
chr19	2339423	2339598	ENSG00000005206.16|SPPL2B|PRPF8|PRPF8	918	+	2.343488	1.0853059	-1.0	-1.0
chr19	2338851	2339006	ENSG00000005206.16|SPPL2B|PRPF8|PRPF8	955	+	6.3366246	1.345111	-1.0	-1.0
chr19	2341152	2341287	ENSG00000005206.16|SPPL2B|PRPF8|PRPF8	924	+	2.4285078	1.1184216	-1.0	-1.0
chr19	2339697	2339842	ENSG00000005206.16|SPPL2B|PRPF8|PRPF8	930	+	2.5031602	1.1538891	-1.0	-1.0
chr19	2338110	2338300	ENSG00000005206.16|SPPL2B|PRPF8|PRPF8	977	+	3.8745813	1.6475816	-1.0	-1.0
chr19	2343452	2343592	ENSG00000005206.16|SPPL2B|PRPF8|PRPF8	948	+	4.165137	1.2826734	-1.0	-1.0
chr19	2337935	2338045	ENSG00000005206.16|SPPL2B|PRPF8|PRPF8	959	+	2.6234167	1.3855288	-1.0	-1.0
chr19	2434105	2434250	ENSG00000176619.12|LMNB2|PRPF8|PRPF8	967	-	6.5026016	1.4752593	-1.0	-1.0
chr19	2432523	2432643	ENSG00000176619.12|LMNB2|PRPF8|PRPF8	967	-	6.595149	1.4813141	-1.0	-1.0
chr19	2476576	2476766	ENSG00000099860.8|GADD45B|PRPF8|PRPF8	972	+	6.6105633	1.5510882	-1.0	-1.0
chr19	2476386	2476486	ENSG00000099860.8|GADD45B|PRPF8|PRPF8	904	+	6.143088	1.0171279	-1.0	-1.0
chr19	2477186	2477346	ENSG00000099860.8|GADD45B|PRPF8|PRPF8	939	+	3.9729095	1.2142494	-1.0	-1.0
chr19	2759087	2759256	ENSG00000104969.9|SGTA|PRPF8|PRPF8	971	-	5.3798943	1.5306916	-1.0	-1.0
chr19	2757238	2757336	ENSG00000104969.9|SGTA|PRPF8|PRPF8	931	-	4.12927	1.1585695	-1.0	-1.0
chr19	2767015	2767120	ENSG00000104969.9|SGTA|PRPF8|PRPF8	935	-	4.149591	1.1896238	-1.0	-1.0
chr19	2761352	2761452	ENSG00000104969.9|SGTA|PRPF8|PRPF8	956	-	6.2500033	1.3564991	-1.0	-1.0
chr19	2808444	2808639	ENSG00000172009.14|THOP1|PRPF8|PRPF8	918	+	3.0105298	1.0855355	-1.0	-1.0
chr19	2813012	2813112	ENSG00000172009.14|THOP1|PRPF8|PRPF8	930	+	4.08745	1.1539353	-1.0	-1.0
chr19	2808156	2808291	ENSG00000172009.14|THOP1|PRPF8|PRPF8	919	+	2.5937185	1.0938396	-1.0	-1.0
chr19	2811814	2811989	ENSG00000172009.14|THOP1|PRPF8|PRPF8	952	+	4.351666	1.319891	-1.0	-1.0
chr19	2806016	2806161	ENSG00000172009.14|THOP1|PRPF8|PRPF8	979	+	5.926465	1.6733286	-1.0	-1.0
chr19	2799831	2799971	ENSG00000172009.14|THOP1|PRPF8|PRPF8	960	+	5.2939925	1.3992178	-1.0	-1.0
chr19	2807736	2808046	ENSG00000172009.14|THOP1|PRPF8|PRPF8	984	+	4.604009	1.7831885	-1.0	-1.0
chr19	2812031	2812151	ENSG00000172009.14|THOP1|PRPF8|PRPF8	956	+	6.2500033	1.3579345	-1.0	-1.0
chr19	3056356	3056456	ENSG00000104964.14|AES|PRPF8|PRPF8	934	-	3.4594266	1.1803393	-1.0	-1.0
chr19	3061964	3062119	ENSG00000104964.14|AES|PRPF8|PRPF8	951	-	6.278424	1.3102751	-1.0	-1.0
chr19	3057574	3057684	ENSG00000104964.14|AES|PRPF8|PRPF8	929	-	3.1331096	1.1497756	-1.0	-1.0
chr19	3055499	3055604	ENSG00000104964.14|AES|PRPF8|PRPF8	945	-	4.2286773	1.2631309	-1.0	-1.0
chr19	3061011	3061206	ENSG00000104964.14|AES|PRPF8|PRPF8	952	-	4.7781053	1.3178465	-1.0	-1.0
chr19	3062293	3062418	ENSG00000104964.14|AES|PRPF8|PRPF8	915	-	1.8576462	1.0724121	-1.0	-1.0
chr19	3061669	3061864	ENSG00000104964.14|AES|PRPF8|PRPF8	950	-	5.221954	1.302899	-1.0	-1.0
chr19	3201412	3201517	ENSG00000125912.10|NCLN|PRPF8|PRPF8	925	+	3.44208	1.1271493	-1.0	-1.0
chr19	3193428	3193673	ENSG00000125912.10|NCLN|PRPF8|PRPF8	962	+	3.2396116	1.4229195	-1.0	-1.0
chr19	3207050	3207175	ENSG00000125912.10|NCLN|PRPF8|PRPF8	936	+	3.6582756	1.1921153	-1.0	-1.0
chr19	3433627	3433727	ENSG00000141905.18|NFIC|PRPF8|PRPF8	910	+	6.1975355	1.0439007	-1.0	-1.0
chr19	3435287	3435502	ENSG00000141905.18|NFIC|PRPF8|PRPF8	973	+	5.6173196	1.5684417	-1.0	-1.0
chr19	3462629	3462751	ENSG00000141905.18|NFIC|PRPF8|PRPF8	913	+	2.7895489	1.0615342	-1.0	-1.0
chr19	3527477	3527612	ENSG00000105325.13|FZR1|PRPF8|PRPF8	946	+	5.514909	1.2659129	-1.0	-1.0
chr19	3533343	3533488	ENSG00000105325.13|FZR1|PRPF8|PRPF8	931	+	4.1528425	1.1623304	-1.0	-1.0
chr19	3532295	3532415	ENSG00000105325.13|FZR1|PRPF8|PRPF8	933	+	4.118815	1.1733632	-1.0	-1.0
chr19	3620507	3620672	ENSG00000105298.13|CACTIN|PRPF8|PRPF8	960	-	6.155044	1.3965112	-1.0	-1.0
chr19	3660762	3660937	ENSG00000186111.9|PIP5K1C|PRPF8|PRPF8	946	-	5.2001834	1.2699413	-1.0	-1.0
chr19	3781497	3781606	ENSG00000007264.14|MATK|PRPF8|PRPF8	965	-	6.462683	1.461642	-1.0	-1.0
chr19	3781606	3781672	ENSG00000007264.14|MATK|PRPF8|PRPF8	963	-	4.49184	1.434537	-1.0	-1.0
chr19	3785361	3785486	ENSG00000007264.14|MATK|PRPF8|PRPF8	922	-	4.0871377	1.1052397	-1.0	-1.0
chr19	3961288	3961398	ENSG00000167657.13|DAPK3|PRPF8|PRPF8	929	-	4.1420536	1.1510059	-1.0	-1.0
chr19	3960008	3960104	ENSG00000167657.13|DAPK3|PRPF8|PRPF8	907	-	3.3219233	1.029488	-1.0	-1.0
chr19	3959798	3959943	ENSG00000167657.13|DAPK3|PRPF8|PRPF8	927	-	3.7093792	1.1387609	-1.0	-1.0
chr19	3964114	3964243	ENSG00000167657.13|DAPK3|PRPF8|PRPF8	925	-	4.1206703	1.126852	-1.0	-1.0
chr19	3963450	3963600	ENSG00000167657.13|DAPK3|PRPF8|PRPF8	948	-	6.316728	1.2856823	-1.0	-1.0
chr19	3964373	3964498	ENSG00000167657.13|DAPK3|PRPF8|PRPF8	955	-	4.397568	1.3471644	-1.0	-1.0
chr19	3978312	3978467	ENSG00000167658.15|EEF2|PRPF8|PRPF8	910	-	3.181167	1.0471262	-1.0	-1.0
chr19	3983296	3983616	ENSG00000167658.15|EEF2|PRPF8|PRPF8	966	-	3.5903962	1.4698561	-1.0	-1.0
chr19	3984792	3985107	ENSG00000167658.15|EEF2|PRPF8|PRPF8	945	-	3.3992255	1.2557861	-1.0	-1.0
chr19	3978792	3978902	ENSG00000167658.15|EEF2|PRPF8|PRPF8	926	-	2.726739	1.1291573	-1.0	-1.0
chr19	3983651	3983851	ENSG00000167658.15|EEF2|PRPF8|PRPF8	974	-	5.17209	1.5899171	-1.0	-1.0
chr19	3980066	3980513	ENSG00000167658.15|EEF2|PRPF8|PRPF8	976	-	3.6786308	1.61855	-1.0	-1.0
chr19	3977347	3977427	ENSG00000167658.15|EEF2|PRPF8|PRPF8	997	-	3.938598	2.5920486	-1.0	-1.0
chr19	3976752	3976852	ENSG00000167658.15|EEF2|PRPF8|PRPF8	937	-	2.7548866	1.198174	-1.0	-1.0
chr19	3984355	3984485	ENSG00000167658.15|EEF2|PRPF8|PRPF8	962	-	3.9955297	1.4182009	-1.0	-1.0
chr19	3984630	3984792	ENSG00000167658.15|EEF2|PRPF8|PRPF8	931	-	3.9383352	1.1604375	-1.0	-1.0
chr19	3980979	3981338	ENSG00000167658.15|EEF2|PRPF8|PRPF8	987	-	4.426643	1.8941336	-1.0	-1.0
chr19	3982534	3982806	ENSG00000167658.15|EEF2|PRPF8|PRPF8	997	-	3.7553797	2.543814	-1.0	-1.0
chr19	3982052	3982245	ENSG00000167658.15|EEF2|PRPF8|PRPF8	961	-	2.9219143	1.4089838	-1.0	-1.0
chr19	3981452	3981946	ENSG00000167658.15|EEF2|PRPF8|PRPF8	991	-	4.381468	2.0264337	-1.0	-1.0
chr19	3979122	3979227	ENSG00000167658.15|EEF2|PRPF8|PRPF8	922	-	2.793231	1.109429	-1.0	-1.0
chr19	3978177	3978277	ENSG00000167658.15|EEF2|PRPF8|PRPF8	935	-	3.1429553	1.1863387	-1.0	-1.0
chr19	3983856	3984141	ENSG00000167658.15|EEF2|PRPF8|PRPF8	941	-	2.9819336	1.2302669	-1.0	-1.0
chr19	3982430	3982534	ENSG00000167658.15|EEF2|PRPF8|PRPF8	993	-	3.7547274	2.1758375	-1.0	-1.0
chr19	3977615	3977730	ENSG00000167658.15|EEF2|PRPF8|PRPF8	930	-	4.142053	1.1536368	-1.0	-1.0
chr19	3985207	3985352	ENSG00000167658.15|EEF2|PRPF8|PRPF8	950	-	4.0609016	1.2991081	-1.0	-1.0
chr19	3979459	3979807	ENSG00000167658.15|EEF2|PRPF8|PRPF8	996	-	4.0333657	2.4558656	-1.0	-1.0
chr19	3980683	3980858	ENSG00000167658.15|EEF2|PRPF8|PRPF8	966	-	3.595496	1.4695214	-1.0	-1.0
chr19	3976927	3977214	ENSG00000167658.15|EEF2|PRPF8|PRPF8	977	-	3.3217957	1.6391939	-1.0	-1.0
chr19	3982506	3982572	ENSG00000206775.1|SNORD37|PRPF8|PRPF8	918	-	2.491853	1.0871588	-1.0	-1.0
chr19	4097109	4097278	ENSG00000126934.13|MAP2K2|PRPF8|PRPF8	986	-	4.305621	1.8650334	-1.0	-1.0
chr19	4095292	4095422	ENSG00000126934.13|MAP2K2|PRPF8|PRPF8	911	-	2.436315	1.0486523	-1.0	-1.0
chr19	4100919	4101044	ENSG00000126934.13|MAP2K2|PRPF8|PRPF8	936	-	3.243342	1.191416	-1.0	-1.0
chr19	4094492	4094622	ENSG00000126934.13|MAP2K2|PRPF8|PRPF8	965	-	6.2084846	1.4536357	-1.0	-1.0
chr19	4363171	4363311	ENSG00000141985.9|SH3GL1|PRPF8|PRPF8	927	-	3.4294243	1.1344478	-1.0	-1.0
chr19	4362931	4363071	ENSG00000141985.9|SH3GL1|PRPF8|PRPF8	935	-	4.1505895	1.1848016	-1.0	-1.0
chr19	4363483	4363603	ENSG00000141985.9|SH3GL1|PRPF8|PRPF8	948	-	6.2993107	1.2865711	-1.0	-1.0
chr19	4362206	4362328	ENSG00000141985.9|SH3GL1|PRPF8|PRPF8	953	-	4.393631	1.3251996	-1.0	-1.0
chr19	4429788	4429888	ENSG00000167670.15|CHAF1A|PRPF8|PRPF8	939	+	4.169912	1.2144222	-1.0	-1.0
chr19	4457208	4457348	ENSG00000167671.11|UBXN6|PRPF8|PRPF8	948	-	4.553185	1.2846767	-1.0	-1.0
chr19	4457513	4457614	ENSG00000167671.11|UBXN6|PRPF8|PRPF8	956	-	6.3006287	1.3577027	-1.0	-1.0
chr19	4447438	4447638	ENSG00000167671.11|UBXN6|PRPF8|PRPF8	980	-	4.4966335	1.706239	-1.0	-1.0
chr19	4713975	4714075	ENSG00000142002.16|DPP9|PRPF8|PRPF8	913	-	6.1975355	1.0610541	-1.0	-1.0
chr19	4723673	4723773	ENSG00000142002.16|DPP9|PRPF8|PRPF8	927	-	4.169912	1.1361773	-1.0	-1.0
chr19	4867437	4867602	ENSG00000105355.8|PLIN3|PRPF8|PRPF8	918	-	3.553531	1.0871353	-1.0	-1.0
chr19	5041261	5041391	ENSG00000127663.14|KDM4B|PRPF8|PRPF8	925	+	3.5332282	1.1254252	-1.0	-1.0
chr19	5071114	5071214	ENSG00000127663.14|KDM4B|PRPF8|PRPF8	900	+	6.1430874	1.0014874	-1.0	-1.0
chr19	5131565	5131760	ENSG00000127663.14|KDM4B|PRPF8|PRPF8	966	+	6.5416865	1.4717281	-1.0	-1.0
chr19	5219154	5219334	ENSG00000105426.16|PTPRS|PRPF8|PRPF8	948	-	4.3024483	1.282211	-1.0	-1.0
chr19	5591650	5591770	ENSG00000130254.11|SAFB2|PRPF8|PRPF8	930	-	3.4473765	1.1570538	-1.0	-1.0
chr19	5592643	5592746	ENSG00000130254.11|SAFB2|PRPF8|PRPF8	932	-	4.374921	1.1698606	-1.0	-1.0
chr19	5612348	5612567	ENSG00000130254.11|SAFB2|PRPF8|PRPF8	990	-	3.841894	1.9997807	-1.0	-1.0
chr19	5595223	5595360	ENSG00000130254.11|SAFB2|PRPF8|PRPF8	950	-	2.969703	1.2984514	-1.0	-1.0
chr19	5613217	5613417	ENSG00000130254.11|SAFB2|PRPF8|PRPF8	956	-	4.380389	1.3591733	-1.0	-1.0
chr19	5610388	5610611	ENSG00000130254.11|SAFB2|PRPF8|PRPF8	978	-	3.5969038	1.654759	-1.0	-1.0
chr19	5587539	5587700	ENSG00000130254.11|SAFB2|PRPF8|PRPF8	956	-	6.3742027	1.3592753	-1.0	-1.0
chr19	5594178	5594298	ENSG00000130254.11|SAFB2|PRPF8|PRPF8	953	-	3.4420092	1.3278136	-1.0	-1.0
chr19	5664294	5664396	ENSG00000160633.12|SAFB|PRPF8|PRPF8	958	+	6.300629	1.3748415	-1.0	-1.0
chr19	5666931	5667046	ENSG00000160633.12|SAFB|PRPF8|PRPF8	936	+	3.5826356	1.1929425	-1.0	-1.0
chr19	5664396	5664621	ENSG00000160633.12|SAFB|PRPF8|PRPF8	966	+	3.5850322	1.4707788	-1.0	-1.0
chr19	5667186	5667306	ENSG00000160633.12|SAFB|PRPF8|PRPF8	951	+	6.36494	1.3078393	-1.0	-1.0
chr19	5647909	5648015	ENSG00000160633.12|SAFB|PRPF8|PRPF8	925	+	3.7434087	1.1248702	-1.0	-1.0
chr19	5641658	5641739	ENSG00000160633.12|SAFB|PRPF8|PRPF8	905	+	3.0297446	1.0200598	-1.0	-1.0
chr19	5649975	5650200	ENSG00000160633.12|SAFB|PRPF8|PRPF8	957	+	3.6068695	1.3664596	-1.0	-1.0
chr19	5645336	5645399	ENSG00000160633.12|SAFB|PRPF8|PRPF8	997	+	3.9259977	2.5868695	-1.0	-1.0
chr19	5648025	5648175	ENSG00000160633.12|SAFB|PRPF8|PRPF8	959	+	3.8134983	1.3860909	-1.0	-1.0
chr19	5654456	5654616	ENSG00000160633.12|SAFB|PRPF8|PRPF8	974	+	3.9479325	1.5857637	-1.0	-1.0
chr19	5664159	5664279	ENSG00000160633.12|SAFB|PRPF8|PRPF8	944	+	4.292445	1.2489363	-1.0	-1.0
chr19	5667441	5667566	ENSG00000160633.12|SAFB|PRPF8|PRPF8	920	+	3.090744	1.0967532	-1.0	-1.0
chr19	5645399	5645549	ENSG00000160633.12|SAFB|PRPF8|PRPF8	966	+	3.284173	1.4699458	-1.0	-1.0
chr19	5626489	5626614	ENSG00000160633.12|SAFB|PRPF8|PRPF8	939	+	3.0963247	1.2148292	-1.0	-1.0
chr19	5651072	5651202	ENSG00000160633.12|SAFB|PRPF8|PRPF8	956	+	3.581729	1.3596784	-1.0	-1.0
chr19	5657347	5657637	ENSG00000160633.12|SAFB|PRPF8|PRPF8	957	+	3.5666947	1.3690243	-1.0	-1.0
chr19	5690575	5690840	ENSG00000130255.12|RPL36|PRPF8|PRPF8	990	+	4.210366	2.0079358	-1.0	-1.0
chr19	5708082	5708182	ENSG00000196365.11|LONP1|PRPF8|PRPF8	902	-	1.9012225	1.0108365	-1.0	-1.0
chr19	5697737	5698062	ENSG00000196365.11|LONP1|PRPF8|PRPF8	942	-	3.793439	1.2387617	-1.0	-1.0
chr19	5694552	5694662	ENSG00000196365.11|LONP1|PRPF8|PRPF8	957	-	6.300057	1.3669431	-1.0	-1.0
chr19	5696553	5696757	ENSG00000196365.11|LONP1|PRPF8|PRPF8	979	-	3.7554235	1.6753123	-1.0	-1.0
chr19	5694906	5695011	ENSG00000196365.11|LONP1|PRPF8|PRPF8	902	-	4.044381	1.0108582	-1.0	-1.0
chr19	5695931	5696051	ENSG00000196365.11|LONP1|PRPF8|PRPF8	922	-	4.0871377	1.110248	-1.0	-1.0
chr19	5700590	5700730	ENSG00000196365.11|LONP1|PRPF8|PRPF8	948	-	6.2395096	1.2857071	-1.0	-1.0
chr19	5693969	5694299	ENSG00000196365.11|LONP1|PRPF8|PRPF8	952	-	3.521216	1.3162096	-1.0	-1.0
chr19	5719566	5719703	ENSG00000196365.11|LONP1|PRPF8|PRPF8	970	-	6.5269485	1.5301455	-1.0	-1.0
chr19	5786466	5786566	ENSG00000141994.15|DUS3L|PRPF8|PRPF8	925	-	3.08746	1.124326	-1.0	-1.0
chr19	5789936	5790116	ENSG00000141994.15|DUS3L|PRPF8|PRPF8	960	-	4.4621277	1.402551	-1.0	-1.0
chr19	5784906	5785011	ENSG00000141994.15|DUS3L|PRPF8|PRPF8	908	-	6.170312	1.0370625	-1.0	-1.0
chr19	5785206	5785381	ENSG00000141994.15|DUS3L|PRPF8|PRPF8	920	-	4.5205	1.0946783	-1.0	-1.0
chr19	5789133	5789243	ENSG00000141994.15|DUS3L|PRPF8|PRPF8	974	-	6.651027	1.5803971	-1.0	-1.0
chr19	5788176	5788321	ENSG00000141994.15|DUS3L|PRPF8|PRPF8	947	-	6.3003826	1.272906	-1.0	-1.0
chr19	5786876	5787151	ENSG00000141994.15|DUS3L|PRPF8|PRPF8	941	-	3.3902013	1.2275176	-1.0	-1.0
chr19	5790335	5790445	ENSG00000141994.15|DUS3L|PRPF8|PRPF8	946	-	6.378432	1.267518	-1.0	-1.0
chr19	5787361	5787516	ENSG00000141994.15|DUS3L|PRPF8|PRPF8	939	-	4.406245	1.2147824	-1.0	-1.0
chr19	5788023	5788123	ENSG00000141994.15|DUS3L|PRPF8|PRPF8	934	-	3.2976775	1.1817825	-1.0	-1.0
chr19	5786616	5786751	ENSG00000141994.15|DUS3L|PRPF8|PRPF8	935	-	4.06176	1.1851084	-1.0	-1.0
chr19	5785209	5785374	ENSG00000267157.1|AC011499.1|PRPF8|PRPF8	922	-	4.637996	1.10869	-1.0	-1.0
chr19	5895358	5895463	ENSG00000267740.5|AC024592.3|PRPF8|PRPF8	959	-	6.439825	1.3915334	-1.0	-1.0
chr19	5895359	5895459	ENSG00000174886.12|NDUFA11|PRPF8|PRPF8	960	-	6.5301113	1.4029019	-1.0	-1.0
chr19	5941404	5941620	ENSG00000031823.14|RANBP3|PRPF8|PRPF8	934	-	3.0276515	1.1799182	-1.0	-1.0
chr19	6215988	6216108	ENSG00000130382.8|MLLT1|PRPF8|PRPF8	928	-	3.8201132	1.1423126	-1.0	-1.0
chr19	6217768	6217868	ENSG00000130382.8|MLLT1|PRPF8|PRPF8	912	-	6.1975355	1.0549784	-1.0	-1.0
chr19	6216548	6216658	ENSG00000130382.8|MLLT1|PRPF8|PRPF8	934	-	6.250003	1.179953	-1.0	-1.0
chr19	6216148	6216253	ENSG00000130382.8|MLLT1|PRPF8|PRPF8	926	-	4.08745	1.1327057	-1.0	-1.0
chr19	6217073	6217218	ENSG00000130382.8|MLLT1|PRPF8|PRPF8	923	-	3.6021254	1.1153113	-1.0	-1.0
chr19	6381038	6381143	ENSG00000125651.13|GTF2F1|PRPF8|PRPF8	953	-	6.3960924	1.3236809	-1.0	-1.0
chr19	6417087	6417187	ENSG00000088247.17|KHSRP|PRPF8|PRPF8	942	-	6.3495364	1.2352724	-1.0	-1.0
chr19	6421065	6421440	ENSG00000088247.17|KHSRP|PRPF8|PRPF8	977	-	3.6938841	1.6379898	-1.0	-1.0
chr19	6417582	6417738	ENSG00000088247.17|KHSRP|PRPF8|PRPF8	980	-	4.319025	1.692916	-1.0	-1.0
chr19	6416882	6416986	ENSG00000088247.17|KHSRP|PRPF8|PRPF8	989	-	5.2093067	1.9508598	-1.0	-1.0
chr19	6416650	6416737	ENSG00000088247.17|KHSRP|PRPF8|PRPF8	981	-	4.129277	1.7141408	-1.0	-1.0
chr19	6415981	6416297	ENSG00000088247.17|KHSRP|PRPF8|PRPF8	976	-	4.229014	1.6196643	-1.0	-1.0
chr19	6418264	6418464	ENSG00000088247.17|KHSRP|PRPF8|PRPF8	954	-	6.390041	1.3343964	-1.0	-1.0
chr19	6422053	6422339	ENSG00000088247.17|KHSRP|PRPF8|PRPF8	956	-	2.8247745	1.3599939	-1.0	-1.0
chr19	6419635	6420072	ENSG00000088247.17|KHSRP|PRPF8|PRPF8	956	-	2.9323385	1.3531617	-1.0	-1.0
chr19	6417237	6417337	ENSG00000088247.17|KHSRP|PRPF8|PRPF8	926	-	3.4918478	1.1332393	-1.0	-1.0
chr19	6424152	6424317	ENSG00000088247.17|KHSRP|PRPF8|PRPF8	940	-	3.6565423	1.2246029	-1.0	-1.0
chr19	6416407	6416489	ENSG00000088247.17|KHSRP|PRPF8|PRPF8	996	-	4.845484	2.42556	-1.0	-1.0
chr19	6415734	6415807	ENSG00000088247.17|KHSRP|PRPF8|PRPF8	932	-	3.2223895	1.1702456	-1.0	-1.0
chr19	6420294	6420421	ENSG00000088247.17|KHSRP|PRPF8|PRPF8	950	-	2.7027357	1.2987229	-1.0	-1.0
chr19	6421698	6421808	ENSG00000088247.17|KHSRP|PRPF8|PRPF8	939	-	3.1784225	1.2132293	-1.0	-1.0
chr19	6417841	6417980	ENSG00000088247.17|KHSRP|PRPF8|PRPF8	941	-	3.6206603	1.2287916	-1.0	-1.0
chr19	6420144	6420254	ENSG00000088247.17|KHSRP|PRPF8|PRPF8	948	-	3.6139028	1.2834474	-1.0	-1.0
chr19	6417357	6417457	ENSG00000088247.17|KHSRP|PRPF8|PRPF8	956	-	6.2500033	1.3533232	-1.0	-1.0
chr19	6419046	6419202	ENSG00000088247.17|KHSRP|PRPF8|PRPF8	950	-	4.9300475	1.2973006	-1.0	-1.0
chr19	6424327	6424447	ENSG00000088247.17|KHSRP|PRPF8|PRPF8	970	-	5.6704516	1.5166616	-1.0	-1.0
chr19	6421445	6421698	ENSG00000088247.17|KHSRP|PRPF8|PRPF8	976	-	3.7588854	1.6141067	-1.0	-1.0
chr19	6416409	6416511	ENSG00000284159.1|MIR3940|PRPF8|PRPF8	952	-	2.5623426	1.315245	-1.0	-1.0
chr19	6730358	6730473	ENSG00000125730.16|C3|PRPF8|PRPF8	923	-	3.641901	1.1113374	-1.0	-1.0
chr19	6745850	6746005	ENSG00000125733.17|TRIP10|PRPF8|PRPF8	919	+	2.8927329	1.0894383	-1.0	-1.0
chr19	6743358	6743503	ENSG00000125733.17|TRIP10|PRPF8|PRPF8	953	+	4.275916	1.3267071	-1.0	-1.0
chr19	6743218	6743353	ENSG00000125733.17|TRIP10|PRPF8|PRPF8	957	+	6.401242	1.367005	-1.0	-1.0
chr19	6744909	6745200	ENSG00000125733.17|TRIP10|PRPF8|PRPF8	975	+	3.9818213	1.6098588	-1.0	-1.0
chr19	6746307	6746462	ENSG00000125733.17|TRIP10|PRPF8|PRPF8	936	+	3.0219047	1.1904485	-1.0	-1.0
chr19	6745480	6745725	ENSG00000125733.17|TRIP10|PRPF8|PRPF8	984	+	4.0929666	1.791469	-1.0	-1.0
chr19	6741177	6741281	ENSG00000125733.17|TRIP10|PRPF8|PRPF8	920	+	3.0294442	1.096174	-1.0	-1.0
chr19	6745200	6745330	ENSG00000125733.17|TRIP10|PRPF8|PRPF8	970	+	3.216056	1.5258834	-1.0	-1.0
chr19	7622898	7623063	ENSG00000076924.11|XAB2|PRPF8|PRPF8	939	-	4.3973117	1.2141099	-1.0	-1.0
chr19	7622230	7622400	ENSG00000076924.11|XAB2|PRPF8|PRPF8	950	-	4.1221175	1.3019354	-1.0	-1.0
chr19	7620424	7620559	ENSG00000076924.11|XAB2|PRPF8|PRPF8	955	-	5.658979	1.3481318	-1.0	-1.0
chr19	7629836	7629936	ENSG00000229833.9|PET100|PRPF8|PRPF8	950	+	6.2500033	1.300349	-1.0	-1.0
chr19	7644064	7644224	ENSG00000076944.15|STXBP2|PRPF8|PRPF8	947	+	5.0926447	1.2760116	-1.0	-1.0
chr19	7646643	7646793	ENSG00000076944.15|STXBP2|PRPF8|PRPF8	954	+	6.30933	1.3360729	-1.0	-1.0
chr19	7644348	7644618	ENSG00000076944.15|STXBP2|PRPF8|PRPF8	991	+	3.5188425	2.052044	-1.0	-1.0
chr19	7638141	7638261	ENSG00000076944.15|STXBP2|PRPF8|PRPF8	902	+	6.143088	1.0096574	-1.0	-1.0
chr19	7637186	7637581	ENSG00000076944.15|STXBP2|PRPF8|PRPF8	960	+	3.6291616	1.3947787	-1.0	-1.0
chr19	7642528	7642628	ENSG00000076944.15|STXBP2|PRPF8|PRPF8	904	+	3.3923125	1.0165403	-1.0	-1.0
chr19	7643314	7643999	ENSG00000076944.15|STXBP2|PRPF8|PRPF8	964	+	3.1995533	1.4427781	-1.0	-1.0
chr19	7647458	7647633	ENSG00000076944.15|STXBP2|PRPF8|PRPF8	967	+	3.6116867	1.4837743	-1.0	-1.0
chr19	7638154	7638264	ENSG00000268400.5|AC008763.2|PRPF8|PRPF8	907	+	6.170312	1.0329936	-1.0	-1.0
chr19	7637194	7637579	ENSG00000268400.5|AC008763.2|PRPF8|PRPF8	961	+	3.6418128	1.4040895	-1.0	-1.0
chr19	7910317	7910462	ENSG00000076984.17|MAP2K7|PRPF8|PRPF8	951	+	3.4727705	1.3113791	-1.0	-1.0
chr19	7933484	7933570	ENSG00000104980.7|TIMM44|PRPF8|PRPF8	961	-	3.2094514	1.4054772	-1.0	-1.0
chr19	7932932	7933052	ENSG00000104980.7|TIMM44|PRPF8|PRPF8	950	-	5.543564	1.3040481	-1.0	-1.0
chr19	7933620	7933763	ENSG00000104980.7|TIMM44|PRPF8|PRPF8	934	-	2.6090064	1.1823562	-1.0	-1.0
chr19	7932305	7932715	ENSG00000104980.7|TIMM44|PRPF8|PRPF8	944	-	3.8672972	1.248075	-1.0	-1.0
chr19	7927907	7928082	ENSG00000104980.7|TIMM44|PRPF8|PRPF8	944	-	3.4728894	1.2549292	-1.0	-1.0
chr19	7933763	7933938	ENSG00000104980.7|TIMM44|PRPF8|PRPF8	960	-	3.1174772	1.3945041	-1.0	-1.0
chr19	7933387	7933484	ENSG00000104980.7|TIMM44|PRPF8|PRPF8	909	-	2.9999974	1.0405114	-1.0	-1.0
chr19	7991526	7991643	ENSG00000066044.14|ELAVL1|PRPF8|PRPF8	953	-	6.260128	1.326567	-1.0	-1.0
chr19	8322073	8322288	ENSG00000233927.4|RPS28|PRPF8|PRPF8	991	+	5.444951	2.050443	-1.0	-1.0
chr19	8321673	8321998	ENSG00000233927.4|RPS28|PRPF8|PRPF8	970	+	3.6214027	1.5243723	-1.0	-1.0
chr19	8402574	8402769	ENSG00000185236.11|RAB11B|PRPF8|PRPF8	965	+	2.9348805	1.4515342	-1.0	-1.0
chr19	8466393	8466493	ENSG00000099783.11|HNRNPM|PRPF8|PRPF8	924	+	4.08745	1.1218264	-1.0	-1.0
chr19	8462589	8462844	ENSG00000099783.11|HNRNPM|PRPF8|PRPF8	961	+	3.2608352	1.4064846	-1.0	-1.0
chr19	8486405	8486505	ENSG00000099783.11|HNRNPM|PRPF8|PRPF8	931	+	3.4594266	1.1618665	-1.0	-1.0
chr19	8465515	8465700	ENSG00000099783.11|HNRNPM|PRPF8|PRPF8	929	+	4.136271	1.147688	-1.0	-1.0
chr19	8455574	8455864	ENSG00000099783.11|HNRNPM|PRPF8|PRPF8	971	+	3.6336803	1.5332891	-1.0	-1.0
chr19	8473708	8473818	ENSG00000099783.11|HNRNPM|PRPF8|PRPF8	930	+	3.4916103	1.1535482	-1.0	-1.0
chr19	8463504	8463592	ENSG00000099783.11|HNRNPM|PRPF8|PRPF8	918	+	3.0297446	1.084636	-1.0	-1.0
chr19	8487023	8487123	ENSG00000099783.11|HNRNPM|PRPF8|PRPF8	901	+	2.4020982	1.0023412	-1.0	-1.0
chr19	8488581	8488686	ENSG00000099783.11|HNRNPM|PRPF8|PRPF8	942	+	4.2255926	1.2372736	-1.0	-1.0
chr19	8474166	8474244	ENSG00000099783.11|HNRNPM|PRPF8|PRPF8	901	+	2.1699252	1.0038615	-1.0	-1.0
chr19	8486515	8486615	ENSG00000099783.11|HNRNPM|PRPF8|PRPF8	926	+	3.3923125	1.1306349	-1.0	-1.0
chr19	8463647	8463797	ENSG00000099783.11|HNRNPM|PRPF8|PRPF8	934	+	2.5162888	1.1818032	-1.0	-1.0
chr19	8474244	8474369	ENSG00000099783.11|HNRNPM|PRPF8|PRPF8	939	+	2.7472277	1.2140104	-1.0	-1.0
chr19	8821806	8822076	ENSG00000167785.8|ZNF558|PRPF8|PRPF8	982	-	4.540477	1.7461885	-1.0	-1.0
chr19	8821576	8821746	ENSG00000167785.8|ZNF558|PRPF8|PRPF8	939	-	3.2099948	1.2152743	-1.0	-1.0
chr19	9157376	9157486	ENSG00000130803.14|ZNF317|PRPF8|PRPF8	906	+	4.044381	1.0250704	-1.0	-1.0
chr19	9324681	9324780	ENSG00000188321.13|ZNF559|PRPF8|PRPF8	903	+	2.938597	1.0132352	-1.0	-1.0
chr19	9419084	9419439	ENSG00000174652.17|ZNF266|PRPF8|PRPF8	960	-	4.687016	1.3946186	-1.0	-1.0
chr19	9419974	9420089	ENSG00000174652.17|ZNF266|PRPF8|PRPF8	906	-	4.044381	1.0253148	-1.0	-1.0
chr19	9618001	9618116	ENSG00000171469.10|ZNF561|PRPF8|PRPF8	943	-	6.2368855	1.2425203	-1.0	-1.0
chr19	9818353	9818453	ENSG00000127452.8|FBXL12|PRPF8|PRPF8	906	-	3.392312	1.0255339	-1.0	-1.0
chr19	9818453	9818643	ENSG00000127452.8|FBXL12|PRPF8|PRPF8	922	-	2.7974033	1.1102228	-1.0	-1.0
chr19	9828064	9828326	ENSG00000198258.10|UBL5|PRPF8|PRPF8	953	+	5.229044	1.3258761	-1.0	-1.0
chr19	9827951	9828064	ENSG00000198258.10|UBL5|PRPF8|PRPF8	943	+	2.8922994	1.2411177	-1.0	-1.0
chr19	9828456	9828586	ENSG00000198258.10|UBL5|PRPF8|PRPF8	934	+	3.8848984	1.1800944	-1.0	-1.0
chr19	10110246	10110323	ENSG00000243207.6|PPAN-P2RY11|PRPF8|PRPF8	981	+	6.8689127	1.7141408	-1.0	-1.0
chr19	10110020	10110122	ENSG00000243207.6|PPAN-P2RY11|PRPF8|PRPF8	945	+	3.3136122	1.2569807	-1.0	-1.0
chr19	10109707	10109822	ENSG00000243207.6|PPAN-P2RY11|PRPF8|PRPF8	943	+	3.9770067	1.2445655	-1.0	-1.0
chr19	10108134	10108234	ENSG00000243207.6|PPAN-P2RY11|PRPF8|PRPF8	921	+	3.169922	1.1027611	-1.0	-1.0
chr19	10110402	10110484	ENSG00000243207.6|PPAN-P2RY11|PRPF8|PRPF8	990	+	4.1189384	1.996339	-1.0	-1.0
chr19	10107854	10107963	ENSG00000243207.6|PPAN-P2RY11|PRPF8|PRPF8	974	+	4.4880114	1.5850459	-1.0	-1.0
chr19	10110323	10110402	ENSG00000243207.6|PPAN-P2RY11|PRPF8|PRPF8	968	+	4.643842	1.5009936	-1.0	-1.0
chr19	10110614	10110696	ENSG00000243207.6|PPAN-P2RY11|PRPF8|PRPF8	905	+	3.392312	1.0242711	-1.0	-1.0
chr19	10110457	10110557	ENSG00000130810.19|PPAN|PRPF8|PRPF8	925	+	2.8278177	1.1246216	-1.0	-1.0
chr19	10109982	10110197	ENSG00000130810.19|PPAN|PRPF8|PRPF8	923	+	3.0169823	1.115595	-1.0	-1.0
chr19	10108134	10108234	ENSG00000130810.19|PPAN|PRPF8|PRPF8	921	+	3.169922	1.1029019	-1.0	-1.0
chr19	10107854	10107963	ENSG00000130810.19|PPAN|PRPF8|PRPF8	974	+	4.4880114	1.5767661	-1.0	-1.0
chr19	10110323	10110402	ENSG00000130810.19|PPAN|PRPF8|PRPF8	967	+	4.643842	1.4756546	-1.0	-1.0
chr19	10110402	10110457	ENSG00000130810.19|PPAN|PRPF8|PRPF8	968	+	3.658209	1.4937176	-1.0	-1.0
chr19	10109707	10109817	ENSG00000130810.19|PPAN|PRPF8|PRPF8	950	+	4.195368	1.3004181	-1.0	-1.0
chr19	10110212	10110315	ENSG00000130810.19|PPAN|PRPF8|PRPF8	915	+	3.3749297	1.06921	-1.0	-1.0
chr19	10118557	10118662	ENSG00000130811.11|EIF3G|PRPF8|PRPF8	961	-	6.5085773	1.4041042	-1.0	-1.0
chr19	10116176	10116821	ENSG00000130811.11|EIF3G|PRPF8|PRPF8	952	-	3.172087	1.3170271	-1.0	-1.0
chr19	10116989	10117083	ENSG00000130811.11|EIF3G|PRPF8|PRPF8	947	-	4.2479143	1.2728852	-1.0	-1.0
chr19	10159657	10159757	ENSG00000130816.14|DNMT1|PRPF8|PRPF8	952	-	2.6844978	1.3221177	-1.0	-1.0
chr19	10141592	10141692	ENSG00000130816.14|DNMT1|PRPF8|PRPF8	901	-	2.7279189	1.0057384	-1.0	-1.0
chr19	10177103	10177283	ENSG00000130816.14|DNMT1|PRPF8|PRPF8	942	-	4.604883	1.2393175	-1.0	-1.0
chr19	10141766	10142081	ENSG00000130816.14|DNMT1|PRPF8|PRPF8	939	-	3.374242	1.2140898	-1.0	-1.0
chr19	10172954	10173084	ENSG00000130816.14|DNMT1|PRPF8|PRPF8	909	-	2.547592	1.0431656	-1.0	-1.0
chr19	10163203	10163325	ENSG00000130816.14|DNMT1|PRPF8|PRPF8	966	-	6.541841	1.4717464	-1.0	-1.0
chr19	10166305	10166597	ENSG00000130816.14|DNMT1|PRPF8|PRPF8	967	-	3.643479	1.4784225	-1.0	-1.0
chr19	10146199	10146350	ENSG00000130816.14|DNMT1|PRPF8|PRPF8	943	-	5.442565	1.24115	-1.0	-1.0
chr19	10180234	10180344	ENSG00000130816.14|DNMT1|PRPF8|PRPF8	940	-	3.5129874	1.2215632	-1.0	-1.0
chr19	10159767	10159841	ENSG00000130816.14|DNMT1|PRPF8|PRPF8	931	-	4.1699114	1.1583247	-1.0	-1.0
chr19	10163360	10163465	ENSG00000130816.14|DNMT1|PRPF8|PRPF8	922	-	2.8449974	1.1088178	-1.0	-1.0
chr19	10159469	10159657	ENSG00000130816.14|DNMT1|PRPF8|PRPF8	988	-	6.0199704	1.9264991	-1.0	-1.0
chr19	10175440	10175539	ENSG00000130816.14|DNMT1|PRPF8|PRPF8	925	-	2.8579793	1.1260586	-1.0	-1.0
chr19	10194656	10194819	ENSG00000130816.14|DNMT1|PRPF8|PRPF8	961	-	4.2969995	1.4111469	-1.0	-1.0
chr19	10258632	10258777	ENSG00000105364.13|MRPL4|PRPF8|PRPF8	925	+	3.1479244	1.1245897	-1.0	-1.0
chr19	10252670	10252780	ENSG00000105364.13|MRPL4|PRPF8|PRPF8	934	+	4.11533	1.180423	-1.0	-1.0
chr19	10258507	10258607	ENSG00000105364.13|MRPL4|PRPF8|PRPF8	934	+	3.4594266	1.1791799	-1.0	-1.0
chr19	10256825	10256985	ENSG00000105364.13|MRPL4|PRPF8|PRPF8	939	+	4.172224	1.211168	-1.0	-1.0
chr19	10293351	10293697	ENSG00000105376.4|ICAM5|PRPF8|PRPF8	935	+	3.424345	1.187506	-1.0	-1.0
chr19	10296648	10296758	ENSG00000105376.4|ICAM5|PRPF8|PRPF8	906	+	6.1703115	1.0261003	-1.0	-1.0
chr19	10295792	10295907	ENSG00000105376.4|ICAM5|PRPF8|PRPF8	908	+	2.1600714	1.0383753	-1.0	-1.0
chr19	10293943	10294039	ENSG00000105376.4|ICAM5|PRPF8|PRPF8	906	+	3.3219233	1.0246005	-1.0	-1.0
chr19	10292497	10292611	ENSG00000105376.4|ICAM5|PRPF8|PRPF8	952	+	3.690567	1.3214034	-1.0	-1.0
chr19	10319047	10319147	ENSG00000267303.1|AC011511.4|PRPF8|PRPF8	956	-	6.2500033	1.3521072	-1.0	-1.0
chr19	10318038	10318223	ENSG00000267303.1|AC011511.4|PRPF8|PRPF8	968	-	6.533957	1.4975498	-1.0	-1.0
chr19	10333001	10333166	ENSG00000161847.13|RAVER1|PRPF8|PRPF8	947	-	5.7134304	1.2720444	-1.0	-1.0
chr19	10333181	10333288	ENSG00000161847.13|RAVER1|PRPF8|PRPF8	910	-	2.8788319	1.0444355	-1.0	-1.0
chr19	10318038	10318223	ENSG00000161847.13|RAVER1|PRPF8|PRPF8	968	-	6.533957	1.5014055	-1.0	-1.0
chr19	10320951	10321047	ENSG00000161847.13|RAVER1|PRPF8|PRPF8	957	-	6.3006287	1.3656346	-1.0	-1.0
chr19	10323274	10323374	ENSG00000161847.13|RAVER1|PRPF8|PRPF8	988	-	6.9345016	1.9067656	-1.0	-1.0
chr19	10321387	10321487	ENSG00000161847.13|RAVER1|PRPF8|PRPF8	930	-	4.08745	1.1545832	-1.0	-1.0
chr19	10319047	10319165	ENSG00000161847.13|RAVER1|PRPF8|PRPF8	938	-	6.223769	1.2052836	-1.0	-1.0
chr19	10353807	10354082	ENSG00000105397.13|TYK2|PRPF8|PRPF8	965	-	2.982881	1.4598647	-1.0	-1.0
chr19	10357679	10357859	ENSG00000105397.13|TYK2|PRPF8|PRPF8	951	-	3.6152387	1.3090161	-1.0	-1.0
chr19	10365308	10365516	ENSG00000105397.13|TYK2|PRPF8|PRPF8	962	-	4.5403776	1.4197006	-1.0	-1.0
chr19	10350883	10351073	ENSG00000105397.13|TYK2|PRPF8|PRPF8	963	-	4.2756457	1.434262	-1.0	-1.0
chr19	10356897	10357007	ENSG00000105397.13|TYK2|PRPF8|PRPF8	921	-	2.976417	1.1024393	-1.0	-1.0
chr19	10352621	10352861	ENSG00000105397.13|TYK2|PRPF8|PRPF8	966	-	5.0357137	1.4746002	-1.0	-1.0
chr19	10361419	10361529	ENSG00000105397.13|TYK2|PRPF8|PRPF8	953	-	6.2837534	1.3260514	-1.0	-1.0
chr19	10395252	10395482	ENSG00000105401.8|CDC37|PRPF8|PRPF8	986	-	2.1149576	1.8576207	-1.0	-1.0
chr19	10395657	10395827	ENSG00000105401.8|CDC37|PRPF8|PRPF8	927	-	3.3140435	1.1365374	-1.0	-1.0
chr19	10454922	10455047	ENSG00000065989.15|PDE4A|PRPF8|PRPF8	928	+	3.4339747	1.1427557	-1.0	-1.0
chr19	10461640	10461910	ENSG00000065989.15|PDE4A|PRPF8|PRPF8	976	+	5.498941	1.6162627	-1.0	-1.0
chr19	10458122	10458277	ENSG00000065989.15|PDE4A|PRPF8|PRPF8	938	+	6.2490826	1.2079186	-1.0	-1.0
chr19	10461358	10461525	ENSG00000065989.15|PDE4A|PRPF8|PRPF8	971	+	6.600737	1.532858	-1.0	-1.0
chr19	10558056	10558211	ENSG00000129347.19|KRI1|PRPF8|PRPF8	967	-	4.350785	1.4879125	-1.0	-1.0
chr19	10683789	10683916	ENSG00000129351.17|ILF3|PRPF8|PRPF8	985	+	6.6234293	1.8149033	-1.0	-1.0
chr19	10680242	10680342	ENSG00000129351.17|ILF3|PRPF8|PRPF8	901	+	6.143088	1.004997	-1.0	-1.0
chr19	10672595	10672700	ENSG00000129351.17|ILF3|PRPF8|PRPF8	912	+	4.08745	1.0533218	-1.0	-1.0
chr19	10680443	10680603	ENSG00000129351.17|ILF3|PRPF8|PRPF8	938	+	4.1170187	1.2066501	-1.0	-1.0
chr19	10677310	10677415	ENSG00000129351.17|ILF3|PRPF8|PRPF8	922	+	4.164885	1.1103668	-1.0	-1.0
chr19	10678704	10678884	ENSG00000129351.17|ILF3|PRPF8|PRPF8	951	+	3.935297	1.3133036	-1.0	-1.0
chr19	10684116	10684236	ENSG00000129351.17|ILF3|PRPF8|PRPF8	951	+	6.345793	1.3056809	-1.0	-1.0
chr19	10683262	10683362	ENSG00000129351.17|ILF3|PRPF8|PRPF8	933	+	4.169912	1.173549	-1.0	-1.0
chr19	10682704	10682844	ENSG00000129351.17|ILF3|PRPF8|PRPF8	950	+	3.0305612	1.3010844	-1.0	-1.0
chr19	10683542	10683635	ENSG00000129351.17|ILF3|PRPF8|PRPF8	914	+	3.4918475	1.0666573	-1.0	-1.0
chr19	10683916	10684101	ENSG00000129351.17|ILF3|PRPF8|PRPF8	991	+	4.5575023	2.0494473	-1.0	-1.0
chr19	10682844	10683119	ENSG00000129351.17|ILF3|PRPF8|PRPF8	948	+	3.1293423	1.2847433	-1.0	-1.0
chr19	10671535	10671790	ENSG00000129351.17|ILF3|PRPF8|PRPF8	947	+	3.5781453	1.2760352	-1.0	-1.0
chr19	10680027	10680137	ENSG00000129351.17|ILF3|PRPF8|PRPF8	917	+	6.223769	1.0810177	-1.0	-1.0
chr19	10677450	10677635	ENSG00000129351.17|ILF3|PRPF8|PRPF8	957	+	4.5344024	1.3696	-1.0	-1.0
chr19	10682222	10682422	ENSG00000129351.17|ILF3|PRPF8|PRPF8	960	+	6.433944	1.3998437	-1.0	-1.0
chr19	10712314	10712614	ENSG00000213339.8|QTRT1|PRPF8|PRPF8	973	+	4.1650505	1.5759087	-1.0	-1.0
chr19	10712692	10712832	ENSG00000213339.8|QTRT1|PRPF8|PRPF8	933	+	4.2785625	1.1760622	-1.0	-1.0
chr19	10805967	10806107	ENSG00000079805.16|DNM2|PRPF8|PRPF8	978	+	2.330961	1.6553266	-1.0	-1.0
chr19	10795371	10795756	ENSG00000079805.16|DNM2|PRPF8|PRPF8	999	+	2.8607519	3.0487332	-1.0	-1.0
chr19	10777316	10777421	ENSG00000079805.16|DNM2|PRPF8|PRPF8	902	+	6.143088	1.0096846	-1.0	-1.0
chr19	10795906	10796131	ENSG00000079805.16|DNM2|PRPF8|PRPF8	994	+	2.7200737	2.2513719	-1.0	-1.0
chr19	10830839	10830977	ENSG00000079805.16|DNM2|PRPF8|PRPF8	945	+	3.255666	1.2584786	-1.0	-1.0
chr19	10759811	10759911	ENSG00000079805.16|DNM2|PRPF8|PRPF8	902	+	6.143088	1.0097116	-1.0	-1.0
chr19	10796404	10796529	ENSG00000079805.16|DNM2|PRPF8|PRPF8	916	+	2.5163815	1.0775816	-1.0	-1.0
chr19	10796924	10797049	ENSG00000079805.16|DNM2|PRPF8|PRPF8	926	+	2.9834	1.1336869	-1.0	-1.0
chr19	10830366	10830534	ENSG00000079805.16|DNM2|PRPF8|PRPF8	977	+	5.1118717	1.6456927	-1.0	-1.0
chr19	10920076	10920311	ENSG00000142453.11|CARM1|PRPF8|PRPF8	953	+	3.0841572	1.3277063	-1.0	-1.0
chr19	10908145	10908280	ENSG00000142453.11|CARM1|PRPF8|PRPF8	962	+	6.4237304	1.4159675	-1.0	-1.0
chr19	10919862	10919966	ENSG00000142453.11|CARM1|PRPF8|PRPF8	938	+	3.4904218	1.2061005	-1.0	-1.0
chr19	10928049	10928154	ENSG00000130733.10|YIPF2|PRPF8|PRPF8	943	-	6.250001	1.2451015	-1.0	-1.0
chr19	10928269	10928374	ENSG00000130733.10|YIPF2|PRPF8|PRPF8	932	-	4.169912	1.1697056	-1.0	-1.0
chr19	11025553	11025688	ENSG00000127616.17|SMARCA4|PRPF8|PRPF8	951	+	5.8772364	1.3126886	-1.0	-1.0
chr19	11019731	11019836	ENSG00000127616.17|SMARCA4|PRPF8|PRPF8	958	+	6.373192	1.3765116	-1.0	-1.0
chr19	11003402	11003537	ENSG00000127616.17|SMARCA4|PRPF8|PRPF8	961	+	5.6930976	1.4045669	-1.0	-1.0
chr19	11113382	11113481	ENSG00000130164.13|LDLR|PRPF8|PRPF8	905	+	2.2667866	1.0231814	-1.0	-1.0
chr19	11111376	11111513	ENSG00000130164.13|LDLR|PRPF8|PRPF8	937	+	3.5678058	1.1983672	-1.0	-1.0
chr19	11107272	11107377	ENSG00000130164.13|LDLR|PRPF8|PRPF8	927	+	3.44208	1.1376345	-1.0	-1.0
chr19	11116998	11117098	ENSG00000130164.13|LDLR|PRPF8|PRPF8	923	+	2.8579793	1.1113917	-1.0	-1.0
chr19	11113762	11113867	ENSG00000130164.13|LDLR|PRPF8|PRPF8	941	+	3.2110295	1.2315679	-1.0	-1.0
chr19	11131170	11131275	ENSG00000130164.13|LDLR|PRPF8|PRPF8	956	+	6.3250837	1.3560418	-1.0	-1.0
chr19	11120522	11120622	ENSG00000130164.13|LDLR|PRPF8|PRPF8	929	+	2.429988	1.1515056	-1.0	-1.0
chr19	11106687	11106807	ENSG00000130164.13|LDLR|PRPF8|PRPF8	929	+	2.5758226	1.1511661	-1.0	-1.0
chr19	11111639	11111759	ENSG00000130164.13|LDLR|PRPF8|PRPF8	926	+	2.9774938	1.1324855	-1.0	-1.0
chr19	11105720	11105825	ENSG00000130164.13|LDLR|PRPF8|PRPF8	932	+	2.5695314	1.1666582	-1.0	-1.0
chr19	11115217	11115342	ENSG00000130164.13|LDLR|PRPF8|PRPF8	930	+	4.08745	1.1537274	-1.0	-1.0
chr19	11102713	11102903	ENSG00000130164.13|LDLR|PRPF8|PRPF8	948	+	2.3958387	1.2803177	-1.0	-1.0
chr19	11353492	11353592	ENSG00000183401.11|CCDC159|PRPF8|PRPF8	912	+	3.0297446	1.0554643	-1.0	-1.0
chr19	11438249	11438374	ENSG00000130175.9|PRKCSH|PRPF8|PRPF8	951	+	6.250002	1.3072422	-1.0	-1.0
chr19	11446096	11446196	ENSG00000130175.9|PRKCSH|PRPF8|PRPF8	901	+	6.143088	1.004997	-1.0	-1.0
chr19	11777690	11777815	ENSG00000197044.10|ZNF441|PRPF8|PRPF8	955	+	6.3245306	1.3493024	-1.0	-1.0
chr19	11947078	11947243	ENSG00000196757.7|ZNF700|PRPF8|PRPF8	921	+	3.4811811	1.1005812	-1.0	-1.0
chr19	11925273	11925403	ENSG00000196757.7|ZNF700|PRPF8|PRPF8	930	+	3.6679175	1.1545792	-1.0	-1.0
chr19	11947078	11947243	ENSG00000267179.1|AC008770.3|PRPF8|PRPF8	922	+	3.4811811	1.1063029	-1.0	-1.0
chr19	11925273	11925403	ENSG00000267179.1|AC008770.3|PRPF8|PRPF8	931	+	3.6679175	1.1603175	-1.0	-1.0
chr19	11947081	11947246	ENSG00000267274.1|AC008770.4|PRPF8|PRPF8	925	+	3.4878926	1.1223887	-1.0	-1.0
chr19	12668967	12669122	ENSG00000105583.9|WDR83OS|PRPF8|PRPF8	949	-	6.3059134	1.2893857	-1.0	-1.0
chr19	12669000	12669127	ENSG00000269590.1|AC010422.5|PRPF8|PRPF8	954	-	6.3737125	1.3394868	-1.0	-1.0
chr19	12679566	12679666	ENSG00000095059.15|DHPS|PRPF8|PRPF8	919	-	3.3923125	1.0897263	-1.0	-1.0
chr19	12676336	12676456	ENSG00000095059.15|DHPS|PRPF8|PRPF8	927	-	3.4327369	1.137552	-1.0	-1.0
chr19	12679719	12679800	ENSG00000095059.15|DHPS|PRPF8|PRPF8	950	-	6.2500033	1.300349	-1.0	-1.0
chr19	12702852	12703050	ENSG00000105576.15|TNPO2|PRPF8|PRPF8	967	-	5.005854	1.4819392	-1.0	-1.0
chr19	12715197	12715324	ENSG00000105576.15|TNPO2|PRPF8|PRPF8	969	-	3.3948514	1.506808	-1.0	-1.0
chr19	12703526	12703666	ENSG00000105576.15|TNPO2|PRPF8|PRPF8	924	-	3.0182364	1.1201473	-1.0	-1.0
chr19	12706109	12706195	ENSG00000105576.15|TNPO2|PRPF8|PRPF8	958	-	4.4918394	1.3720253	-1.0	-1.0
chr19	12715169	12715197	ENSG00000105576.15|TNPO2|PRPF8|PRPF8	991	-	5.3750243	2.0337245	-1.0	-1.0
chr19	12718779	12718914	ENSG00000105576.15|TNPO2|PRPF8|PRPF8	948	-	5.5826397	1.286878	-1.0	-1.0
chr19	12703675	12703801	ENSG00000105576.15|TNPO2|PRPF8|PRPF8	968	-	3.219658	1.4914931	-1.0	-1.0
chr19	12711242	12711372	ENSG00000105576.15|TNPO2|PRPF8|PRPF8	979	-	4.526002	1.6743232	-1.0	-1.0
chr19	12701657	12701772	ENSG00000105576.15|TNPO2|PRPF8|PRPF8	909	-	2.8941886	1.0394051	-1.0	-1.0
chr19	12714939	12715046	ENSG00000105576.15|TNPO2|PRPF8|PRPF8	958	-	6.455206	1.3808614	-1.0	-1.0
chr19	12723293	12723478	ENSG00000105576.15|TNPO2|PRPF8|PRPF8	930	-	3.8578317	1.1554942	-1.0	-1.0
chr19	12715538	12715632	ENSG00000105576.15|TNPO2|PRPF8|PRPF8	946	-	3.1699228	1.2686844	-1.0	-1.0
chr19	12705830	12706009	ENSG00000105576.15|TNPO2|PRPF8|PRPF8	994	-	4.812822	2.2238145	-1.0	-1.0
chr19	12710620	12710740	ENSG00000105576.15|TNPO2|PRPF8|PRPF8	957	-	3.3845265	1.3625963	-1.0	-1.0
chr19	12710470	12710615	ENSG00000105576.15|TNPO2|PRPF8|PRPF8	960	-	6.4387326	1.4006962	-1.0	-1.0
chr19	12701453	12701597	ENSG00000105576.15|TNPO2|PRPF8|PRPF8	950	-	4.2990174	1.2982944	-1.0	-1.0
chr19	12703295	12703427	ENSG00000105576.15|TNPO2|PRPF8|PRPF8	943	-	4.5950637	1.2432818	-1.0	-1.0
chr19	12702667	12702802	ENSG00000105576.15|TNPO2|PRPF8|PRPF8	959	-	6.412199	1.3844926	-1.0	-1.0
chr19	12800817	12800917	ENSG00000095066.11|HOOK2|PRPF8|PRPF8	958	-	4.4594183	1.3800459	-1.0	-1.0
chr19	12800082	12800187	ENSG00000095066.11|HOOK2|PRPF8|PRPF8	933	-	3.7777648	1.1722331	-1.0	-1.0
chr19	12800085	12800190	ENSG00000167815.11|PRDX2|PRPF8|PRPF8	935	-	3.8571138	1.1868622	-1.0	-1.0
chr19	12800815	12800915	ENSG00000167815.11|PRDX2|PRPF8|PRPF8	933	-	4.20944	1.1769059	-1.0	-1.0
chr19	12885060	12885316	ENSG00000105610.4|KLF1|PRPF8|PRPF8	943	-	3.8698542	1.2456598	-1.0	-1.0
chr19	12897918	12898028	ENSG00000105607.12|GCDH|PRPF8|PRPF8	956	+	6.283754	1.3567467	-1.0	-1.0
chr19	12896421	12896576	ENSG00000105607.12|GCDH|PRPF8|PRPF8	954	+	6.1855288	1.3328856	-1.0	-1.0
chr19	12893612	12893752	ENSG00000105607.12|GCDH|PRPF8|PRPF8	952	+	6.31543	1.3206369	-1.0	-1.0
chr19	12924026	12924136	ENSG00000179115.10|FARSA|PRPF8|PRPF8	952	-	6.3327003	1.3170973	-1.0	-1.0
chr19	12928396	12928551	ENSG00000179115.10|FARSA|PRPF8|PRPF8	969	-	6.3334236	1.5057623	-1.0	-1.0
chr19	12930522	12930632	ENSG00000179115.10|FARSA|PRPF8|PRPF8	945	-	5.6871777	1.2587978	-1.0	-1.0
chr19	12924280	12924380	ENSG00000179115.10|FARSA|PRPF8|PRPF8	923	-	3.4262598	1.1110963	-1.0	-1.0
chr19	12940887	12941107	ENSG00000179218.13|CALR|PRPF8|PRPF8	957	+	3.1659346	1.3666562	-1.0	-1.0
chr19	12940452	12940540	ENSG00000179218.13|CALR|PRPF8|PRPF8	945	+	2.8579803	1.2630025	-1.0	-1.0
chr19	12938937	12939192	ENSG00000179218.13|CALR|PRPF8|PRPF8	957	+	2.513571	1.3636653	-1.0	-1.0
chr19	12940654	12940743	ENSG00000179218.13|CALR|PRPF8|PRPF8	992	+	3.6322668	2.1087763	-1.0	-1.0
chr19	12940132	12940302	ENSG00000179218.13|CALR|PRPF8|PRPF8	967	+	2.3434021	1.4798002	-1.0	-1.0
chr19	12939325	12939425	ENSG00000179218.13|CALR|PRPF8|PRPF8	921	+	2.1265328	1.1011219	-1.0	-1.0
chr19	12939631	12939976	ENSG00000179218.13|CALR|PRPF8|PRPF8	931	+	2.7969365	1.1595353	-1.0	-1.0
chr19	12940483	12940540	ENSG00000274417.1|MIR6515|PRPF8|PRPF8	923	+	2.722465	1.1108131	-1.0	-1.0
chr19	12948745	12948960	ENSG00000179262.9|RAD23A|PRPF8|PRPF8	973	+	3.4050734	1.5758419	-1.0	-1.0
chr19	12949159	12949269	ENSG00000179262.9|RAD23A|PRPF8|PRPF8	941	+	2.9146016	1.2286292	-1.0	-1.0
chr19	12948552	12948682	ENSG00000179262.9|RAD23A|PRPF8|PRPF8	949	+	5.5076036	1.2916553	-1.0	-1.0
chr19	12949304	12949408	ENSG00000179262.9|RAD23A|PRPF8|PRPF8	962	+	2.979227	1.4222806	-1.0	-1.0
chr19	13101176	13101301	ENSG00000104903.4|LYL1|PRPF8|PRPF8	933	-	2.5541792	1.1724331	-1.0	-1.0
chr19	13099734	13099839	ENSG00000104903.4|LYL1|PRPF8|PRPF8	924	-	3.2459226	1.1170833	-1.0	-1.0
chr19	13100489	13100644	ENSG00000104903.4|LYL1|PRPF8|PRPF8	933	-	3.5345156	1.1760128	-1.0	-1.0
chr19	13102291	13102606	ENSG00000104903.4|LYL1|PRPF8|PRPF8	960	-	2.7118268	1.4017466	-1.0	-1.0
chr19	13110031	13110136	ENSG00000104907.12|TRMT1|PRPF8|PRPF8	931	-	4.2094398	1.1635292	-1.0	-1.0
chr19	13115466	13115571	ENSG00000104907.12|TRMT1|PRPF8|PRPF8	939	-	6.250001	1.2161161	-1.0	-1.0
chr19	13115990	13116110	ENSG00000104907.12|TRMT1|PRPF8|PRPF8	947	-	6.2695413	1.2721312	-1.0	-1.0
chr19	13112321	13112421	ENSG00000104907.12|TRMT1|PRPF8|PRPF8	912	-	6.1975355	1.0549784	-1.0	-1.0
chr19	13105316	13105516	ENSG00000104907.12|TRMT1|PRPF8|PRPF8	973	-	3.1779346	1.5653659	-1.0	-1.0
chr19	13762398	13762523	ENSG00000104957.13|CCDC130|PRPF8|PRPF8	936	+	6.2228136	1.1965353	-1.0	-1.0
chr19	13757523	13757643	ENSG00000104957.13|CCDC130|PRPF8|PRPF8	955	+	6.2905035	1.3452077	-1.0	-1.0
chr19	13758952	13759132	ENSG00000104957.13|CCDC130|PRPF8|PRPF8	976	+	3.7820334	1.6243423	-1.0	-1.0
chr19	13929905	13930077	ENSG00000132024.17|CC2D1A|PRPF8|PRPF8	988	+	5.0787773	1.9133976	-1.0	-1.0
chr19	13927247	13927392	ENSG00000132024.17|CC2D1A|PRPF8|PRPF8	946	+	3.4848335	1.2672477	-1.0	-1.0
chr19	13919317	13919432	ENSG00000132024.17|CC2D1A|PRPF8|PRPF8	927	+	4.108048	1.1363406	-1.0	-1.0
chr19	13960048	13960293	ENSG00000132017.10|DCAF15|PRPF8|PRPF8	946	+	3.497553	1.2704266	-1.0	-1.0
chr19	13952709	13953024	ENSG00000132017.10|DCAF15|PRPF8|PRPF8	962	+	5.670557	1.4183792	-1.0	-1.0
chr19	14381440	14381540	ENSG00000123146.19|ADGRE5|PRPF8|PRPF8	905	+	3.0297446	1.0200598	-1.0	-1.0
chr19	14411598	14411723	ENSG00000123136.14|DDX39A|PRPF8|PRPF8	962	-	3.7836964	1.4180117	-1.0	-1.0
chr19	14409184	14409302	ENSG00000123136.14|DDX39A|PRPF8|PRPF8	960	-	3.5598516	1.393711	-1.0	-1.0
chr19	14410641	14411081	ENSG00000123136.14|DDX39A|PRPF8|PRPF8	974	-	3.548388	1.5806173	-1.0	-1.0
chr19	14412453	14412593	ENSG00000123136.14|DDX39A|PRPF8|PRPF8	931	-	2.7905254	1.1630726	-1.0	-1.0
chr19	14412918	14413068	ENSG00000123136.14|DDX39A|PRPF8|PRPF8	913	-	2.3983455	1.0601703	-1.0	-1.0
chr19	14418800	14418910	ENSG00000123136.14|DDX39A|PRPF8|PRPF8	923	-	3.1947753	1.116165	-1.0	-1.0
chr19	14409876	14410241	ENSG00000123136.14|DDX39A|PRPF8|PRPF8	974	-	2.8001559	1.5811509	-1.0	-1.0
chr19	14419093	14419228	ENSG00000123136.14|DDX39A|PRPF8|PRPF8	987	-	6.569328	1.9030163	-1.0	-1.0
chr19	14411121	14411221	ENSG00000123136.14|DDX39A|PRPF8|PRPF8	904	-	3.3923125	1.0165403	-1.0	-1.0
chr19	14412118	14412228	ENSG00000123136.14|DDX39A|PRPF8|PRPF8	940	-	4.247581	1.2254157	-1.0	-1.0
chr19	14408952	14409036	ENSG00000123136.14|DDX39A|PRPF8|PRPF8	979	-	4.2094474	1.6712767	-1.0	-1.0
chr19	14410321	14410491	ENSG00000123136.14|DDX39A|PRPF8|PRPF8	942	-	2.5135834	1.2370336	-1.0	-1.0
chr19	14411281	14411598	ENSG00000123136.14|DDX39A|PRPF8|PRPF8	963	-	2.905793	1.4311156	-1.0	-1.0
chr19	14529694	14529809	ENSG00000099797.13|TECR|PRPF8|PRPF8	954	+	4.5258346	1.3383676	-1.0	-1.0
chr19	14564933	14565253	ENSG00000099797.13|TECR|PRPF8|PRPF8	962	+	4.3601108	1.4236866	-1.0	-1.0
chr19	14772249	14772359	ENSG00000127507.17|ADGRE2|PRPF8|PRPF8	952	-	6.3479676	1.3164624	-1.0	-1.0
chr19	15122822	15122932	ENSG00000105135.15|ILVBL|PRPF8|PRPF8	903	-	6.143088	1.0119841	-1.0	-1.0
chr19	15265176	15265353	ENSG00000141867.17|BRD4|PRPF8|PRPF8	951	-	3.7839453	1.3128161	-1.0	-1.0
chr19	15268616	15268856	ENSG00000141867.17|BRD4|PRPF8|PRPF8	934	-	3.4825373	1.1784244	-1.0	-1.0
chr19	15244595	15244775	ENSG00000141867.17|BRD4|PRPF8|PRPF8	940	-	4.2017875	1.2219466	-1.0	-1.0
chr19	15254011	15254191	ENSG00000141867.17|BRD4|PRPF8|PRPF8	954	-	3.6608403	1.3382282	-1.0	-1.0
chr19	15238445	15238565	ENSG00000141867.17|BRD4|PRPF8|PRPF8	949	-	3.8944013	1.2936597	-1.0	-1.0
chr19	15267248	15267415	ENSG00000141867.17|BRD4|PRPF8|PRPF8	973	-	6.658683	1.5741146	-1.0	-1.0
chr19	15255967	15256063	ENSG00000141867.17|BRD4|PRPF8|PRPF8	936	-	4.2094398	1.1944017	-1.0	-1.0
chr19	15373340	15373645	ENSG00000105127.8|AKAP8|PRPF8|PRPF8	932	-	3.2017815	1.1682047	-1.0	-1.0
chr19	15379611	15379712	ENSG00000105127.8|AKAP8|PRPF8|PRPF8	958	-	6.441943	1.3810537	-1.0	-1.0
chr19	15403318	15403508	ENSG00000011243.17|AKAP8L|PRPF8|PRPF8	970	-	3.2268605	1.5211432	-1.0	-1.0
chr19	15397420	15397519	ENSG00000011243.17|AKAP8L|PRPF8|PRPF8	902	-	3.321923	1.0089964	-1.0	-1.0
chr19	15403558	15404042	ENSG00000011243.17|AKAP8L|PRPF8|PRPF8	978	-	3.1065252	1.662453	-1.0	-1.0
chr19	15410519	15410594	ENSG00000011243.17|AKAP8L|PRPF8|PRPF8	968	-	3.2172294	1.4962568	-1.0	-1.0
chr19	15397918	15398038	ENSG00000011243.17|AKAP8L|PRPF8|PRPF8	911	-	2.9173722	1.052254	-1.0	-1.0
chr19	15397280	15397420	ENSG00000011243.17|AKAP8L|PRPF8|PRPF8	954	-	4.4316635	1.3335489	-1.0	-1.0
chr19	15399580	15399855	ENSG00000011243.17|AKAP8L|PRPF8|PRPF8	975	-	3.3640497	1.5980805	-1.0	-1.0
chr19	15402003	15402188	ENSG00000011243.17|AKAP8L|PRPF8|PRPF8	942	-	4.011103	1.2344888	-1.0	-1.0
chr19	15410410	15410519	ENSG00000011243.17|AKAP8L|PRPF8|PRPF8	952	-	4.3313494	1.321841	-1.0	-1.0
chr19	15399202	15399352	ENSG00000011243.17|AKAP8L|PRPF8|PRPF8	943	-	2.8028777	1.2420844	-1.0	-1.0
chr19	15402978	15403313	ENSG00000011243.17|AKAP8L|PRPF8|PRPF8	957	-	3.5744338	1.3665383	-1.0	-1.0
chr19	15399934	15400109	ENSG00000011243.17|AKAP8L|PRPF8|PRPF8	956	-	2.607254	1.3531191	-1.0	-1.0
chr19	15426403	15426533	ENSG00000011451.17|WIZ|PRPF8|PRPF8	931	-	5.805927	1.1624255	-1.0	-1.0
chr19	15426818	15426938	ENSG00000011451.17|WIZ|PRPF8|PRPF8	911	-	3.0817914	1.050505	-1.0	-1.0
chr19	15427953	15428053	ENSG00000011451.17|WIZ|PRPF8|PRPF8	956	-	6.2500033	1.3522972	-1.0	-1.0
chr19	15424084	15424264	ENSG00000011451.17|WIZ|PRPF8|PRPF8	943	-	3.541138	1.2442174	-1.0	-1.0
chr19	15831356	15831456	ENSG00000214049.6|UCA1|PRPF8|PRPF8	962	+	6.5301113	1.4171139	-1.0	-1.0
chr19	16088066	16088241	ENSG00000167460.14|TPM4|PRPF8|PRPF8	956	+	4.6961994	1.3529506	-1.0	-1.0
chr19	16130094	16130259	ENSG00000167461.11|RAB8A|PRPF8|PRPF8	952	+	6.312965	1.3157531	-1.0	-1.0
chr19	16532382	16532527	ENSG00000141979.4|AC008764.1|PRPF8|PRPF8	956	-	5.891013	1.3574612	-1.0	-1.0
chr19	16571432	16571562	ENSG00000141979.4|AC008764.1|PRPF8|PRPF8	958	-	6.362382	1.3740003	-1.0	-1.0
chr19	16521407	16521517	ENSG00000141979.4|AC008764.1|PRPF8|PRPF8	924	-	6.195601	1.1216573	-1.0	-1.0
chr19	16530487	16530592	ENSG00000141979.4|AC008764.1|PRPF8|PRPF8	957	-	6.4648447	1.3661542	-1.0	-1.0
chr19	16525152	16525282	ENSG00000141979.4|AC008764.1|PRPF8|PRPF8	919	-	3.2028399	1.0935844	-1.0	-1.0
chr19	16521407	16521512	ENSG00000085872.14|CHERP|PRPF8|PRPF8	934	-	6.221858	1.1817422	-1.0	-1.0
chr19	16532373	16532528	ENSG00000085872.14|CHERP|PRPF8|PRPF8	956	-	5.8856297	1.3604628	-1.0	-1.0
chr19	16875456	16875930	ENSG00000127511.9|SIN3B|PRPF8|PRPF8	967	+	4.8544292	1.4838979	-1.0	-1.0
chr19	16862564	16862674	ENSG00000127511.9|SIN3B|PRPF8|PRPF8	950	+	5.2297215	1.2974054	-1.0	-1.0
chr19	16875935	16876115	ENSG00000127511.9|SIN3B|PRPF8|PRPF8	910	+	2.595469	1.0478804	-1.0	-1.0
chr19	16874226	16875281	ENSG00000127511.9|SIN3B|PRPF8|PRPF8	986	+	5.2771754	1.8494376	-1.0	-1.0
chr19	16871723	16871918	ENSG00000127511.9|SIN3B|PRPF8|PRPF8	959	+	5.862806	1.3909869	-1.0	-1.0
chr19	16876130	16876228	ENSG00000127511.9|SIN3B|PRPF8|PRPF8	939	+	3.6147044	1.2155031	-1.0	-1.0
chr19	17073273	17073378	ENSG00000131351.14|HAUS8|PRPF8|PRPF8	988	-	5.0299964	1.9264147	-1.0	-1.0
chr19	17058367	17058517	ENSG00000131351.14|HAUS8|PRPF8|PRPF8	932	-	4.5502143	1.1654999	-1.0	-1.0
chr19	17073154	17073273	ENSG00000131351.14|HAUS8|PRPF8|PRPF8	952	-	4.3698726	1.3187665	-1.0	-1.0
chr19	17055845	17055955	ENSG00000131351.14|HAUS8|PRPF8|PRPF8	955	-	6.29895	1.3485366	-1.0	-1.0
chr19	17210109	17210332	ENSG00000099331.13|MYO9B|PRPF8|PRPF8	979	+	3.7428508	1.6805515	-1.0	-1.0
chr19	17175662	17175741	ENSG00000099331.13|MYO9B|PRPF8|PRPF8	906	+	2.1404815	1.0270514	-1.0	-1.0
chr19	17209709	17210099	ENSG00000099331.13|MYO9B|PRPF8|PRPF8	992	+	4.4017854	2.087645	-1.0	-1.0
chr19	17210380	17210442	ENSG00000099331.13|MYO9B|PRPF8|PRPF8	926	+	2.678071	1.1320299	-1.0	-1.0
chr19	17210442	17210742	ENSG00000099331.13|MYO9B|PRPF8|PRPF8	963	+	3.4866092	1.4338338	-1.0	-1.0
chr19	17202871	17203186	ENSG00000099331.13|MYO9B|PRPF8|PRPF8	968	+	3.1239698	1.4914223	-1.0	-1.0
chr19	17267557	17267657	ENSG00000105393.15|BABAM1|PRPF8|PRPF8	906	+	2.754886	1.0259376	-1.0	-1.0
chr19	17268684	17268814	ENSG00000105393.15|BABAM1|PRPF8|PRPF8	911	+	2.8738537	1.0507573	-1.0	-1.0
chr19	17267557	17267657	ENSG00000269307.1|AC010463.1|PRPF8|PRPF8	906	+	2.754886	1.0257422	-1.0	-1.0
chr19	17268687	17268793	ENSG00000269307.1|AC010463.1|PRPF8|PRPF8	924	+	3.1350632	1.121589	-1.0	-1.0
chr19	17328931	17329036	ENSG00000074855.10|ANO8|PRPF8|PRPF8	929	-	4.148445	1.1473163	-1.0	-1.0
chr19	17329106	17329226	ENSG00000074855.10|ANO8|PRPF8|PRPF8	953	-	6.3002853	1.3243449	-1.0	-1.0
chr19	17338842	17339197	ENSG00000130299.16|GTPBP3|PRPF8|PRPF8	954	+	2.8036573	1.3411118	-1.0	-1.0
chr19	17339388	17339508	ENSG00000130299.16|GTPBP3|PRPF8|PRPF8	919	+	2.6733134	1.0911617	-1.0	-1.0
chr19	17339599	17339699	ENSG00000130299.16|GTPBP3|PRPF8|PRPF8	905	+	2.9696238	1.0242711	-1.0	-1.0
chr19	17338451	17338538	ENSG00000130299.16|GTPBP3|PRPF8|PRPF8	951	+	4.459418	1.3068844	-1.0	-1.0
chr19	17338245	17338370	ENSG00000130299.16|GTPBP3|PRPF8|PRPF8	935	+	3.89364	1.1898186	-1.0	-1.0
chr19	17404024	17404128	ENSG00000130303.12|BST2|PRPF8|PRPF8	953	-	6.346326	1.3268678	-1.0	-1.0
chr19	17403326	17403496	ENSG00000130303.12|BST2|PRPF8|PRPF8	962	-	2.9428818	1.4252849	-1.0	-1.0
chr19	17403824	17403924	ENSG00000130303.12|BST2|PRPF8|PRPF8	927	-	4.1699114	1.138986	-1.0	-1.0
chr19	17580905	17581005	ENSG00000130309.10|COLGALT1|PRPF8|PRPF8	909	+	6.1975355	1.0387477	-1.0	-1.0
chr19	17579639	17579894	ENSG00000130309.10|COLGALT1|PRPF8|PRPF8	978	+	3.568831	1.6483637	-1.0	-1.0
chr19	17580195	17580310	ENSG00000130309.10|COLGALT1|PRPF8|PRPF8	944	+	3.5697706	1.2485337	-1.0	-1.0
chr19	17774473	17774573	ENSG00000130475.14|FCHO1|PRPF8|PRPF8	952	+	6.2500024	1.3206764	-1.0	-1.0
chr19	17776271	17776411	ENSG00000130475.14|FCHO1|PRPF8|PRPF8	937	+	3.6673837	1.2038321	-1.0	-1.0
chr19	17754609	17754759	ENSG00000130475.14|FCHO1|PRPF8|PRPF8	922	+	2.7589047	1.1103429	-1.0	-1.0
chr19	17778440	17778540	ENSG00000130475.14|FCHO1|PRPF8|PRPF8	957	+	6.300629	1.3657402	-1.0	-1.0
chr19	17776142	17776271	ENSG00000130475.14|FCHO1|PRPF8|PRPF8	946	+	4.2728224	1.2714294	-1.0	-1.0
chr19	17784235	17784335	ENSG00000130475.14|FCHO1|PRPF8|PRPF8	958	+	6.300629	1.3774494	-1.0	-1.0
chr19	17778318	17778440	ENSG00000130475.14|FCHO1|PRPF8|PRPF8	960	+	6.401213	1.3940269	-1.0	-1.0
chr19	17861462	17861647	ENSG00000105640.12|RPL18A|PRPF8|PRPF8	941	+	2.9028504	1.2278607	-1.0	-1.0
chr19	17860134	17860309	ENSG00000105640.12|RPL18A|PRPF8|PRPF8	946	+	4.4977226	1.2703046	-1.0	-1.0
chr19	17863027	17863170	ENSG00000105640.12|RPL18A|PRPF8|PRPF8	979	+	6.380481	1.6746649	-1.0	-1.0
chr19	17862217	17862347	ENSG00000105640.12|RPL18A|PRPF8|PRPF8	970	+	4.057138	1.5175884	-1.0	-1.0
chr19	17859974	17860119	ENSG00000105640.12|RPL18A|PRPF8|PRPF8	959	+	4.4867773	1.3868738	-1.0	-1.0
chr19	17861687	17861927	ENSG00000105640.12|RPL18A|PRPF8|PRPF8	951	+	3.3537045	1.3099535	-1.0	-1.0
chr19	18161495	18161650	ENSG00000105647.16|PIK3R2|PRPF8|PRPF8	915	+	3.5616143	1.0716062	-1.0	-1.0
chr19	18161495	18161595	ENSG00000268173.3|AC007192.1|PRPF8|PRPF8	941	+	4.20944	1.232023	-1.0	-1.0
chr19	18312378	18312543	ENSG00000130520.10|LSM4|PRPF8|PRPF8	952	-	5.3404565	1.3181014	-1.0	-1.0
chr19	18357592	18357692	ENSG00000130517.13|PGPEP1|PRPF8|PRPF8	923	+	4.1292696	1.1123823	-1.0	-1.0
chr19	18433652	18433709	ENSG00000130511.15|SSBP4|PRPF8|PRPF8	998	+	7.6521	2.7536707	-1.0	-1.0
chr19	18419837	18420017	ENSG00000130511.15|SSBP4|PRPF8|PRPF8	950	+	4.095921	1.3019272	-1.0	-1.0
chr19	18434067	18434216	ENSG00000130511.15|SSBP4|PRPF8|PRPF8	992	+	2.8956738	2.085372	-1.0	-1.0
chr19	18433274	18433409	ENSG00000130511.15|SSBP4|PRPF8|PRPF8	939	+	4.200905	1.2170466	-1.0	-1.0
chr19	18424604	18424764	ENSG00000130511.15|SSBP4|PRPF8|PRPF8	946	+	6.2739167	1.2646499	-1.0	-1.0
chr19	18430930	18431035	ENSG00000130511.15|SSBP4|PRPF8|PRPF8	949	+	6.3575096	1.2946041	-1.0	-1.0
chr19	18429942	18430042	ENSG00000130511.15|SSBP4|PRPF8|PRPF8	954	+	6.3495383	1.3413435	-1.0	-1.0
chr19	18432214	18432314	ENSG00000130511.15|SSBP4|PRPF8|PRPF8	947	+	4.3575387	1.2744248	-1.0	-1.0
chr19	18432583	18432708	ENSG00000130511.15|SSBP4|PRPF8|PRPF8	938	+	4.032301	1.2079504	-1.0	-1.0
chr19	18433454	18433594	ENSG00000130511.15|SSBP4|PRPF8|PRPF8	923	+	3.314683	1.1153387	-1.0	-1.0
chr19	18433719	18433932	ENSG00000130511.15|SSBP4|PRPF8|PRPF8	917	+	2.5753336	1.0826124	-1.0	-1.0
chr19	18434216	18434416	ENSG00000130511.15|SSBP4|PRPF8|PRPF8	930	+	2.6703982	1.1519133	-1.0	-1.0
chr19	18437309	18437589	ENSG00000105655.18|ISYNA1|PRPF8|PRPF8	999	-	3.218949	3.2366726	-1.0	-1.0
chr19	18437648	18437953	ENSG00000105655.18|ISYNA1|PRPF8|PRPF8	993	-	2.9149728	2.1507218	-1.0	-1.0
chr19	18436784	18437044	ENSG00000105655.18|ISYNA1|PRPF8|PRPF8	999	-	2.9166358	3.2420022	-1.0	-1.0
chr19	18436509	18436719	ENSG00000105655.18|ISYNA1|PRPF8|PRPF8	978	-	2.6790829	1.6658839	-1.0	-1.0
chr19	18437054	18437304	ENSG00000105655.18|ISYNA1|PRPF8|PRPF8	998	-	2.9746969	2.810336	-1.0	-1.0
chr19	18537778	18537893	ENSG00000105701.15|FKBP8|PRPF8|PRPF8	926	-	3.624713	1.1289577	-1.0	-1.0
chr19	18561904	18562049	ENSG00000105700.10|KXD1|PRPF8|PRPF8	951	+	3.8030705	1.3103024	-1.0	-1.0
chr19	18557949	18558089	ENSG00000105700.10|KXD1|PRPF8|PRPF8	971	+	2.8155231	1.5310016	-1.0	-1.0
chr19	18557846	18557949	ENSG00000105700.10|KXD1|PRPF8|PRPF8	908	+	2.4209504	1.03614	-1.0	-1.0
chr19	18573399	18573659	ENSG00000221983.7|UBA52|PRPF8|PRPF8	973	+	5.9937377	1.5637541	-1.0	-1.0
chr19	18589049	18589294	ENSG00000006015.17|C19orf60|PRPF8|PRPF8	972	+	3.4839323	1.5517918	-1.0	-1.0
chr19	18853124	18853224	ENSG00000005007.12|UPF1|PRPF8|PRPF8	940	+	4.169912	1.2211473	-1.0	-1.0
chr19	18847833	18847973	ENSG00000005007.12|UPF1|PRPF8|PRPF8	950	+	4.301054	1.2980212	-1.0	-1.0
chr19	18857563	18857683	ENSG00000005007.12|UPF1|PRPF8|PRPF8	957	+	6.3397565	1.3623323	-1.0	-1.0
chr19	18863667	18863862	ENSG00000005007.12|UPF1|PRPF8|PRPF8	971	+	6.477458	1.5317317	-1.0	-1.0
chr19	18855218	18855338	ENSG00000005007.12|UPF1|PRPF8|PRPF8	934	+	3.6659172	1.1795579	-1.0	-1.0
chr19	18910754	18910884	ENSG00000105669.13|COPE|PRPF8|PRPF8	955	-	5.2403307	1.3430433	-1.0	-1.0
chr19	18910757	18910882	ENSG00000268193.5|AC002985.1|PRPF8|PRPF8	952	-	5.0140176	1.3187331	-1.0	-1.0
chr19	18921887	18922057	ENSG00000105671.11|DDX49|PRPF8|PRPF8	944	+	4.5750227	1.2487347	-1.0	-1.0
chr19	18993752	18993857	ENSG00000064607.16|SUGP2|PRPF8|PRPF8	917	-	2.568751	1.0820527	-1.0	-1.0
chr19	18994827	18995202	ENSG00000064607.16|SUGP2|PRPF8|PRPF8	977	-	2.803288	1.6449614	-1.0	-1.0
chr19	19024474	19024579	ENSG00000064607.16|SUGP2|PRPF8|PRPF8	908	-	6.170312	1.0343952	-1.0	-1.0
chr19	18994182	18994742	ENSG00000064607.16|SUGP2|PRPF8|PRPF8	952	-	2.3365197	1.3164554	-1.0	-1.0
chr19	18993497	18993602	ENSG00000064607.16|SUGP2|PRPF8|PRPF8	904	-	2.3339357	1.0191176	-1.0	-1.0
chr19	19121342	19121587	ENSG00000064545.14|TMEM161A|PRPF8|PRPF8	984	-	4.325941	1.799714	-1.0	-1.0
chr19	19133034	19133154	ENSG00000064545.14|TMEM161A|PRPF8|PRPF8	934	-	3.8571138	1.1806002	-1.0	-1.0
chr19	19138425	19138513	ENSG00000064545.14|TMEM161A|PRPF8|PRPF8	990	-	5.1085105	2.0158331	-1.0	-1.0
chr19	19132754	19132874	ENSG00000064545.14|TMEM161A|PRPF8|PRPF8	949	-	6.336332	1.2951783	-1.0	-1.0
chr19	19180587	19180761	ENSG00000254901.7|BORCS8|PRPF8|PRPF8	962	-	4.8569922	1.4155986	-1.0	-1.0
chr19	19198537	19198636	ENSG00000064490.13|RFXANK|PRPF8|PRPF8	952	+	6.2500024	1.3206764	-1.0	-1.0
chr19	19202270	19202370	ENSG00000184162.14|NR2C2AP|PRPF8|PRPF8	900	-	6.1430874	1.0014874	-1.0	-1.0
chr19	19305755	19305875	ENSG00000105705.15|SUGP1|PRPF8|PRPF8	936	-	4.216924	1.1910615	-1.0	-1.0
chr19	19344831	19345021	ENSG00000129933.20|MAU2|PRPF8|PRPF8	952	+	3.1515174	1.3191656	-1.0	-1.0
chr19	19336207	19336397	ENSG00000129933.20|MAU2|PRPF8|PRPF8	978	+	5.5949793	1.6568344	-1.0	-1.0
chr19	19345369	19345489	ENSG00000129933.20|MAU2|PRPF8|PRPF8	948	+	3.2254543	1.285764	-1.0	-1.0
chr19	19343886	19344036	ENSG00000129933.20|MAU2|PRPF8|PRPF8	933	+	4.145068	1.174665	-1.0	-1.0
chr19	19345699	19345834	ENSG00000129933.20|MAU2|PRPF8|PRPF8	963	+	6.4915967	1.4340951	-1.0	-1.0
chr19	19341407	19341602	ENSG00000129933.20|MAU2|PRPF8|PRPF8	960	+	6.4090924	1.3959081	-1.0	-1.0
chr19	19340876	19340976	ENSG00000129933.20|MAU2|PRPF8|PRPF8	906	+	6.197535	1.0246239	-1.0	-1.0
chr19	19527340	19527450	ENSG00000186010.18|NDUFA13|PRPF8|PRPF8	918	+	2.612647	1.0869001	-1.0	-1.0
chr19	19516352	19516452	ENSG00000186010.18|NDUFA13|PRPF8|PRPF8	904	+	3.321923	1.0175222	-1.0	-1.0
chr19	19516352	19516457	ENSG00000258674.5|AC011448.1|PRPF8|PRPF8	904	+	3.321923	1.0175222	-1.0	-1.0
chr19	19531647	19531842	ENSG00000258674.5|AC011448.1|PRPF8|PRPF8	932	+	2.9062033	1.1695893	-1.0	-1.0
chr19	19531648	19531843	ENSG00000250067.11|YJEFN3|PRPF8|PRPF8	932	+	2.9176564	1.1700684	-1.0	-1.0
chr19	19642989	19643094	ENSG00000089639.10|GMIP|PRPF8|PRPF8	970	-	6.6473436	1.5159485	-1.0	-1.0
chr19	19651565	19651715	ENSG00000105726.16|ATP13A1|PRPF8|PRPF8	938	-	3.7519038	1.2106856	-1.0	-1.0
chr19	19656208	19656318	ENSG00000105726.16|ATP13A1|PRPF8|PRPF8	955	-	6.266878	1.3468169	-1.0	-1.0
chr19	19656929	19657069	ENSG00000105726.16|ATP13A1|PRPF8|PRPF8	933	-	3.0990453	1.172132	-1.0	-1.0
chr19	19655453	19655573	ENSG00000105726.16|ATP13A1|PRPF8|PRPF8	918	-	3.4979105	1.0887709	-1.0	-1.0
chr19	19645722	19645897	ENSG00000105726.16|ATP13A1|PRPF8|PRPF8	956	-	4.7534695	1.354171	-1.0	-1.0
chr19	19649925	19650035	ENSG00000105726.16|ATP13A1|PRPF8|PRPF8	911	-	3.380724	1.0528694	-1.0	-1.0
chr19	19656749	19656904	ENSG00000105726.16|ATP13A1|PRPF8|PRPF8	930	-	2.795019	1.1572601	-1.0	-1.0
chr19	19653581	19653717	ENSG00000105726.16|ATP13A1|PRPF8|PRPF8	957	-	6.3223667	1.3669397	-1.0	-1.0
chr19	21143663	21143763	ENSG00000196705.8|ZNF431|PRPF8|PRPF8	906	+	2.754886	1.0252516	-1.0	-1.0
chr19	21744785	21744935	ENSG00000197020.10|ZNF100|PRPF8|PRPF8	967	-	4.3786964	1.4778519	-1.0	-1.0
chr19	28420451	28420601	ENSG00000260725.1|AC005307.1|PRPF8|PRPF8	929	-	2.3202348	1.1462446	-1.0	-1.0
chr19	28724643	28724813	ENSG00000283403.1|AC005394.2|PRPF8|PRPF8	983	-	3.9617147	1.761685	-1.0	-1.0
chr19	28544400	28544680	ENSG00000283403.1|AC005394.2|PRPF8|PRPF8	970	-	2.9822521	1.5175711	-1.0	-1.0
chr19	28437134	28437234	ENSG00000283403.1|AC005394.2|PRPF8|PRPF8	927	-	2.4594314	1.1385262	-1.0	-1.0
chr19	28466282	28466401	ENSG00000283403.1|AC005394.2|PRPF8|PRPF8	942	-	2.8060513	1.2337502	-1.0	-1.0
chr19	28436815	28436915	ENSG00000283403.1|AC005394.2|PRPF8|PRPF8	950	-	6.2500033	1.300349	-1.0	-1.0
chr19	28437374	28437479	ENSG00000283403.1|AC005394.2|PRPF8|PRPF8	963	-	2.9037535	1.4323417	-1.0	-1.0
chr19	28466282	28466401	ENSG00000267243.6|AC005381.1|PRPF8|PRPF8	942	-	2.8060513	1.2342486	-1.0	-1.0
chr19	28437134	28437234	ENSG00000267243.6|AC005381.1|PRPF8|PRPF8	923	-	2.4594314	1.1112754	-1.0	-1.0
chr19	28437374	28437549	ENSG00000267243.6|AC005381.1|PRPF8|PRPF8	951	-	2.6584597	1.3058487	-1.0	-1.0
chr19	28544398	28544683	ENSG00000266893.1|AC005394.1|PRPF8|PRPF8	969	-	2.9769752	1.5036176	-1.0	-1.0
chr19	28611796	28611896	ENSG00000266976.1|AC079466.1|PRPF8|PRPF8	919	+	1.5202576	1.0922853	-1.0	-1.0
chr19	28610331	28610506	ENSG00000266976.1|AC079466.1|PRPF8|PRPF8	958	+	1.8445448	1.3722411	-1.0	-1.0
chr19	28611106	28611371	ENSG00000266976.1|AC079466.1|PRPF8|PRPF8	996	+	2.5644994	2.3857832	-1.0	-1.0
chr19	28607104	28607244	ENSG00000266976.1|AC079466.1|PRPF8|PRPF8	938	+	1.9431638	1.2073795	-1.0	-1.0
chr19	28724650	28724818	ENSG00000283269.1|AC005524.1|PRPF8|PRPF8	986	-	4.021734	1.8475364	-1.0	-1.0
chr19	30012479	30012679	ENSG00000105176.17|URI1|PRPF8|PRPF8	969	+	6.066384	1.5104618	-1.0	-1.0
chr19	30005843	30006013	ENSG00000105176.17|URI1|PRPF8|PRPF8	942	+	4.1516533	1.233582	-1.0	-1.0
chr19	29986442	29986552	ENSG00000105176.17|URI1|PRPF8|PRPF8	925	+	3.4229398	1.1248866	-1.0	-1.0
chr19	29942869	29943024	ENSG00000105176.17|URI1|PRPF8|PRPF8	954	+	4.3364882	1.3385171	-1.0	-1.0
chr19	29942764	29942864	ENSG00000105176.17|URI1|PRPF8|PRPF8	904	+	3.321923	1.0177351	-1.0	-1.0
chr19	32585905	32586010	ENSG00000105185.11|PDCD5|PRPF8|PRPF8	939	+	4.2073298	1.2138759	-1.0	-1.0
chr19	32586880	32587025	ENSG00000105185.11|PDCD5|PRPF8|PRPF8	951	+	3.5331414	1.3072968	-1.0	-1.0
chr19	32631279	32631401	ENSG00000105186.15|ANKRD27|PRPF8|PRPF8	944	-	4.428829	1.2497885	-1.0	-1.0
chr19	32622308	32622421	ENSG00000105186.15|ANKRD27|PRPF8|PRPF8	954	-	6.403236	1.3391578	-1.0	-1.0
chr19	32627872	32628062	ENSG00000105186.15|ANKRD27|PRPF8|PRPF8	956	-	5.1071596	1.3557842	-1.0	-1.0
chr19	32643062	32643242	ENSG00000105186.15|ANKRD27|PRPF8|PRPF8	974	-	6.650691	1.578111	-1.0	-1.0
chr19	32631401	32631494	ENSG00000105186.15|ANKRD27|PRPF8|PRPF8	915	-	2.6322672	1.0697618	-1.0	-1.0
chr19	33106794	33106894	ENSG00000076650.6|GPATCH1|PRPF8|PRPF8	902	+	6.143088	1.0108365	-1.0	-1.0
chr19	34219892	34220002	ENSG00000257103.8|LSM14A|PRPF8|PRPF8	954	+	6.2831817	1.3398049	-1.0	-1.0
chr19	34209081	34209201	ENSG00000257103.8|LSM14A|PRPF8|PRPF8	956	+	6.2999425	1.3517821	-1.0	-1.0
chr19	34381519	34381709	ENSG00000105220.14|GPI|PRPF8|PRPF8	966	+	2.4785843	1.468309	-1.0	-1.0
chr19	34377881	34378021	ENSG00000105220.14|GPI|PRPF8|PRPF8	936	+	3.2099245	1.1937426	-1.0	-1.0
chr19	34399782	34399937	ENSG00000105220.14|GPI|PRPF8|PRPF8	977	+	5.5492344	1.638551	-1.0	-1.0
chr19	34396430	34396530	ENSG00000105220.14|GPI|PRPF8|PRPF8	921	+	3.4262598	1.1001172	-1.0	-1.0
chr19	34368808	34368938	ENSG00000105220.14|GPI|PRPF8|PRPF8	924	+	2.9450638	1.1220164	-1.0	-1.0
chr19	34377611	34377731	ENSG00000105220.14|GPI|PRPF8|PRPF8	961	+	4.8742623	1.406386	-1.0	-1.0
chr19	34379562	34379737	ENSG00000105220.14|GPI|PRPF8|PRPF8	923	+	2.9293876	1.1163292	-1.0	-1.0
chr19	34368707	34368808	ENSG00000105220.14|GPI|PRPF8|PRPF8	942	+	2.7637377	1.2352986	-1.0	-1.0
chr19	34379005	34379105	ENSG00000105220.14|GPI|PRPF8|PRPF8	903	+	2.938597	1.0111359	-1.0	-1.0
chr19	34394081	34394181	ENSG00000105220.14|GPI|PRPF8|PRPF8	902	+	2.9696236	1.006886	-1.0	-1.0
chr19	34393280	34393470	ENSG00000105220.14|GPI|PRPF8|PRPF8	932	+	2.6332793	1.1643277	-1.0	-1.0
chr19	34366852	34367007	ENSG00000105220.14|GPI|PRPF8|PRPF8	983	+	5.141393	1.7761548	-1.0	-1.0
chr19	34366435	34366555	ENSG00000105220.14|GPI|PRPF8|PRPF8	927	+	3.0915523	1.1347022	-1.0	-1.0
chr19	34399317	34399422	ENSG00000266953.6|AC092073.1|PRPF8|PRPF8	924	+	4.0874496	1.1190476	-1.0	-1.0
chr19	34399782	34399937	ENSG00000266953.6|AC092073.1|PRPF8|PRPF8	977	+	5.5492344	1.62906	-1.0	-1.0
chr19	34396430	34396530	ENSG00000266953.6|AC092073.1|PRPF8|PRPF8	926	+	3.4262598	1.1297544	-1.0	-1.0
chr19	34438766	34438891	ENSG00000126261.12|UBA2|PRPF8|PRPF8	931	+	3.819212	1.1623864	-1.0	-1.0
chr19	34443911	34444091	ENSG00000126261.12|UBA2|PRPF8|PRPF8	943	+	4.42006	1.2428789	-1.0	-1.0
chr19	34450364	34450519	ENSG00000126261.12|UBA2|PRPF8|PRPF8	995	+	6.5634656	2.287785	-1.0	-1.0
chr19	34452152	34452302	ENSG00000126261.12|UBA2|PRPF8|PRPF8	957	+	6.163339	1.3671887	-1.0	-1.0
chr19	34430659	34430834	ENSG00000126261.12|UBA2|PRPF8|PRPF8	990	+	4.9923124	2.0020335	-1.0	-1.0
chr19	34445121	34445256	ENSG00000126261.12|UBA2|PRPF8|PRPF8	950	+	5.1010237	1.3049932	-1.0	-1.0
chr19	35013157	35013257	ENSG00000089351.14|GRAMD1A|PRPF8|PRPF8	917	+	3.3923123	1.0820637	-1.0	-1.0
chr19	35022088	35022243	ENSG00000089351.14|GRAMD1A|PRPF8|PRPF8	925	+	3.3826423	1.1270751	-1.0	-1.0
chr19	35000586	35000746	ENSG00000089351.14|GRAMD1A|PRPF8|PRPF8	930	+	5.155466	1.1559552	-1.0	-1.0
chr19	35010639	35010804	ENSG00000089351.14|GRAMD1A|PRPF8|PRPF8	981	+	6.7577057	1.7164222	-1.0	-1.0
chr19	35011634	35011874	ENSG00000089351.14|GRAMD1A|PRPF8|PRPF8	950	+	4.014607	1.3036095	-1.0	-1.0
chr19	35009445	35009645	ENSG00000089351.14|GRAMD1A|PRPF8|PRPF8	972	+	4.026536	1.557558	-1.0	-1.0
chr19	35013377	35013542	ENSG00000089351.14|GRAMD1A|PRPF8|PRPF8	923	+	3.1157227	1.1118077	-1.0	-1.0
chr19	35023001	35023106	ENSG00000089351.14|GRAMD1A|PRPF8|PRPF8	922	+	4.0868254	1.1094694	-1.0	-1.0
chr19	35009329	35009422	ENSG00000089351.14|GRAMD1A|PRPF8|PRPF8	955	+	6.250003	1.3487023	-1.0	-1.0
chr19	35009672	35009892	ENSG00000089351.14|GRAMD1A|PRPF8|PRPF8	942	+	4.136536	1.2378608	-1.0	-1.0
chr19	35164245	35164380	ENSG00000089327.14|FXYD5|PRPF8|PRPF8	944	+	3.6487193	1.2504134	-1.0	-1.0
chr19	35157515	35157617	ENSG00000089327.14|FXYD5|PRPF8|PRPF8	986	+	7.0263567	1.8609159	-1.0	-1.0
chr19	35160801	35160961	ENSG00000089327.14|FXYD5|PRPF8|PRPF8	947	+	3.5948792	1.2762395	-1.0	-1.0
chr19	35269985	35270235	ENSG00000105698.15|USF2|PRPF8|PRPF8	938	+	3.0968413	1.2079333	-1.0	-1.0
chr19	35619667	35619782	ENSG00000249115.8|HAUS5|PRPF8|PRPF8	955	+	6.312427	1.345872	-1.0	-1.0
chr19	35631395	35631530	ENSG00000126254.11|RBM42|PRPF8|PRPF8	951	+	5.612304	1.3064148	-1.0	-1.0
chr19	35633307	35633467	ENSG00000126254.11|RBM42|PRPF8|PRPF8	956	+	6.4020233	1.3577702	-1.0	-1.0
chr19	35723502	35723731	ENSG00000272333.5|KMT2B|PRPF8|PRPF8	977	+	4.328322	1.6416668	-1.0	-1.0
chr19	35718381	35718601	ENSG00000272333.5|KMT2B|PRPF8|PRPF8	944	+	4.28721	1.2498345	-1.0	-1.0
chr19	35728431	35728531	ENSG00000272333.5|KMT2B|PRPF8|PRPF8	909	+	6.1975355	1.0387477	-1.0	-1.0
chr19	35724007	35724252	ENSG00000272333.5|KMT2B|PRPF8|PRPF8	992	+	4.5265546	2.1031306	-1.0	-1.0
chr19	35752453	35752563	ENSG00000267796.7|LIN37|PRPF8|PRPF8	913	+	6.1975355	1.0606079	-1.0	-1.0
chr19	35766967	35767077	ENSG00000167595.14|PROSER3|PRPF8|PRPF8	947	+	4.345664	1.2725534	-1.0	-1.0
chr19	35784682	35784802	ENSG00000004777.18|ARHGAP33|PRPF8|PRPF8	961	+	5.2245793	1.4114813	-1.0	-1.0
chr19	35783132	35783232	ENSG00000004777.18|ARHGAP33|PRPF8|PRPF8	904	+	6.143088	1.0156895	-1.0	-1.0
chr19	35896083	35896268	ENSG00000167604.14|NFKBID|PRPF8|PRPF8	965	-	4.87398	1.4598328	-1.0	-1.0
chr19	36101238	36101408	ENSG00000075702.16|WDR62|PRPF8|PRPF8	938	+	5.531671	1.2078533	-1.0	-1.0
chr19	36215196	36215446	ENSG00000167635.11|ZNF146|PRPF8|PRPF8	964	+	3.077411	1.4492626	-1.0	-1.0
chr19	36489276	36489412	ENSG00000186017.14|ZNF566|PRPF8|PRPF8	956	-	6.275316	1.3569535	-1.0	-1.0
chr19	36772410	36772610	ENSG00000267041.5|ZNF850|PRPF8|PRPF8	924	-	4.122527	1.1184711	-1.0	-1.0
chr19	37078467	37078570	ENSG00000197050.10|ZNF420|PRPF8|PRPF8	957	+	6.371639	1.3659401	-1.0	-1.0
chr19	38309306	38309421	ENSG00000167645.16|YIF1B|PRPF8|PRPF8	927	-	2.3788614	1.1382493	-1.0	-1.0
chr19	38315629	38315749	ENSG00000167645.16|YIF1B|PRPF8|PRPF8	927	-	3.0132787	1.1349595	-1.0	-1.0
chr19	38307481	38307596	ENSG00000167645.16|YIF1B|PRPF8|PRPF8	915	-	2.3739011	1.0697632	-1.0	-1.0
chr19	38382236	38382346	ENSG00000099341.11|PSMD8|PRPF8|PRPF8	942	+	3.5864382	1.2400947	-1.0	-1.0
chr19	38376454	38376654	ENSG00000099341.11|PSMD8|PRPF8|PRPF8	983	+	6.828612	1.765718	-1.0	-1.0
chr19	38405253	38405353	ENSG00000130244.12|FAM98C|PRPF8|PRPF8	956	+	6.2500033	1.3573519	-1.0	-1.0
chr19	38419704	38419854	ENSG00000171777.15|RASGRP4|PRPF8|PRPF8	939	-	3.6513972	1.2162464	-1.0	-1.0
chr19	38635307	38635407	ENSG00000178982.9|EIF3K|PRPF8|PRPF8	931	+	4.08745	1.159727	-1.0	-1.0
chr19	38632660	38632815	ENSG00000178982.9|EIF3K|PRPF8|PRPF8	932	+	2.6645305	1.1676674	-1.0	-1.0
chr19	38632495	38632600	ENSG00000178982.9|EIF3K|PRPF8|PRPF8	929	+	3.102283	1.1467648	-1.0	-1.0
chr19	38635067	38635292	ENSG00000178982.9|EIF3K|PRPF8|PRPF8	953	+	2.9982712	1.3294351	-1.0	-1.0
chr19	38717316	38717436	ENSG00000130402.11|ACTN4|PRPF8|PRPF8	943	+	4.738818	1.2447191	-1.0	-1.0
chr19	38700849	38701001	ENSG00000130402.11|ACTN4|PRPF8|PRPF8	957	+	4.200038	1.3666588	-1.0	-1.0
chr19	38709531	38709711	ENSG00000130402.11|ACTN4|PRPF8|PRPF8	952	+	4.827498	1.3214598	-1.0	-1.0
chr19	38727103	38727283	ENSG00000130402.11|ACTN4|PRPF8|PRPF8	943	+	3.53169	1.2450826	-1.0	-1.0
chr19	38700714	38700834	ENSG00000130402.11|ACTN4|PRPF8|PRPF8	950	+	4.4439754	1.2974005	-1.0	-1.0
chr19	38816949	38817064	ENSG00000104823.8|ECH1|PRPF8|PRPF8	925	-	6.1956015	1.1266915	-1.0	-1.0
chr19	38836781	38836901	ENSG00000268083.5|AC008982.1|PRPF8|PRPF8	934	-	4.078121	1.1781846	-1.0	-1.0
chr19	38837479	38837593	ENSG00000268083.5|AC008982.1|PRPF8|PRPF8	976	-	4.4682145	1.6276909	-1.0	-1.0
chr19	38838598	38838723	ENSG00000268083.5|AC008982.1|PRPF8|PRPF8	974	-	6.0666666	1.5772917	-1.0	-1.0
chr19	38839845	38839955	ENSG00000268083.5|AC008982.1|PRPF8|PRPF8	911	-	6.1975355	1.0489845	-1.0	-1.0
chr19	38838271	38838391	ENSG00000268083.5|AC008982.1|PRPF8|PRPF8	943	-	3.1212091	1.2412268	-1.0	-1.0
chr19	38837121	38837383	ENSG00000268083.5|AC008982.1|PRPF8|PRPF8	962	-	4.280981	1.4236256	-1.0	-1.0
chr19	38838738	38838888	ENSG00000268083.5|AC008982.1|PRPF8|PRPF8	936	-	3.553399	1.1921244	-1.0	-1.0
chr19	38843475	38843914	ENSG00000104824.16|HNRNPL|PRPF8|PRPF8	975	-	2.8920722	1.6059968	-1.0	-1.0
chr19	38839844	38839964	ENSG00000104824.16|HNRNPL|PRPF8|PRPF8	907	-	6.179386	1.0329559	-1.0	-1.0
chr19	38838736	38838916	ENSG00000104824.16|HNRNPL|PRPF8|PRPF8	952	-	3.5450513	1.3194572	-1.0	-1.0
chr19	38843914	38844007	ENSG00000104824.16|HNRNPL|PRPF8|PRPF8	954	-	3.05311	1.3395779	-1.0	-1.0
chr19	38836782	38836902	ENSG00000104824.16|HNRNPL|PRPF8|PRPF8	924	-	4.0265145	1.1208065	-1.0	-1.0
chr19	38837472	38837585	ENSG00000104824.16|HNRNPL|PRPF8|PRPF8	977	-	4.2600384	1.6299537	-1.0	-1.0
chr19	38845735	38845852	ENSG00000104824.16|HNRNPL|PRPF8|PRPF8	964	-	4.1364017	1.449083	-1.0	-1.0
chr19	38838271	38838391	ENSG00000104824.16|HNRNPL|PRPF8|PRPF8	943	-	3.1212091	1.2409098	-1.0	-1.0
chr19	38841040	38841140	ENSG00000104824.16|HNRNPL|PRPF8|PRPF8	907	-	2.8073533	1.0325007	-1.0	-1.0
chr19	38841380	38841685	ENSG00000104824.16|HNRNPL|PRPF8|PRPF8	958	-	4.171023	1.377077	-1.0	-1.0
chr19	38846095	38846195	ENSG00000104824.16|HNRNPL|PRPF8|PRPF8	909	-	6.1975355	1.0387477	-1.0	-1.0
chr19	38837117	38837412	ENSG00000104824.16|HNRNPL|PRPF8|PRPF8	960	-	4.03763	1.4018393	-1.0	-1.0
chr19	38849187	38849297	ENSG00000104824.16|HNRNPL|PRPF8|PRPF8	937	-	3.9956257	1.1984147	-1.0	-1.0
chr19	38948467	38948566	ENSG00000269547.1|AC011455.3|PRPF8|PRPF8	949	-	6.2500033	1.2965249	-1.0	-1.0
chr19	38948468	38948566	ENSG00000269190.5|FBXO17|PRPF8|PRPF8	949	-	6.2500033	1.2954472	-1.0	-1.0
chr19	39172782	39172882	ENSG00000130669.17|PAK4|PRPF8|PRPF8	900	+	4.044381	1.0018032	-1.0	-1.0
chr19	39356992	39357089	ENSG00000179134.15|SAMD4B|PRPF8|PRPF8	903	+	2.4093907	1.0137382	-1.0	-1.0
chr19	39388831	39389015	ENSG00000006712.14|PAF1|PRPF8|PRPF8	962	-	3.7517343	1.414742	-1.0	-1.0
chr19	39389383	39389479	ENSG00000006712.14|PAF1|PRPF8|PRPF8	976	-	6.6125736	1.627949	-1.0	-1.0
chr19	39388212	39388312	ENSG00000006712.14|PAF1|PRPF8|PRPF8	911	-	6.1975355	1.0493588	-1.0	-1.0
chr19	39421153	39421282	ENSG00000090924.14|PLEKHG2|PRPF8|PRPF8	937	+	4.8942842	1.2008238	-1.0	-1.0
chr19	39417844	39417944	ENSG00000090924.14|PLEKHG2|PRPF8|PRPF8	933	+	3.491848	1.1746603	-1.0	-1.0
chr19	39435506	39435616	ENSG00000105193.8|RPS16|PRPF8|PRPF8	948	-	2.6856966	1.2878377	-1.0	-1.0
chr19	39433591	39433691	ENSG00000105193.8|RPS16|PRPF8|PRPF8	925	-	2.0368376	1.1270332	-1.0	-1.0
chr19	39433416	39433541	ENSG00000105193.8|RPS16|PRPF8|PRPF8	984	-	3.773594	1.8086523	-1.0	-1.0
chr19	39435713	39435847	ENSG00000105193.8|RPS16|PRPF8|PRPF8	951	-	6.198416	1.3121579	-1.0	-1.0
chr19	39474619	39475104	ENSG00000196235.13|SUPT5H|PRPF8|PRPF8	953	+	3.5090797	1.3257695	-1.0	-1.0
chr19	39457839	39457944	ENSG00000196235.13|SUPT5H|PRPF8|PRPF8	933	+	4.128681	1.1751405	-1.0	-1.0
chr19	39473811	39473936	ENSG00000196235.13|SUPT5H|PRPF8|PRPF8	946	+	6.2581334	1.2673695	-1.0	-1.0
chr19	39457949	39458175	ENSG00000196235.13|SUPT5H|PRPF8|PRPF8	954	+	2.907891	1.337272	-1.0	-1.0
chr19	39458305	39458351	ENSG00000196235.13|SUPT5H|PRPF8|PRPF8	989	+	6.997237	1.9479533	-1.0	-1.0
chr19	39469777	39469877	ENSG00000196235.13|SUPT5H|PRPF8|PRPF8	953	+	6.300628	1.3257765	-1.0	-1.0
chr19	39466739	39466924	ENSG00000196235.13|SUPT5H|PRPF8|PRPF8	926	+	3.2056127	1.1306645	-1.0	-1.0
chr19	39458351	39458471	ENSG00000196235.13|SUPT5H|PRPF8|PRPF8	941	+	3.9601867	1.228175	-1.0	-1.0
chr19	39469398	39469543	ENSG00000196235.13|SUPT5H|PRPF8|PRPF8	958	+	6.3975296	1.3804448	-1.0	-1.0
chr19	39475540	39475785	ENSG00000196235.13|SUPT5H|PRPF8|PRPF8	966	+	4.757723	1.4747845	-1.0	-1.0
chr19	39469992	39470117	ENSG00000196235.13|SUPT5H|PRPF8|PRPF8	955	+	6.486171	1.3509798	-1.0	-1.0
chr19	39475873	39475988	ENSG00000196235.13|SUPT5H|PRPF8|PRPF8	925	+	4.1699114	1.127153	-1.0	-1.0
chr19	39473114	39473202	ENSG00000196235.13|SUPT5H|PRPF8|PRPF8	953	+	6.300629	1.3238239	-1.0	-1.0
chr19	39485508	39485608	ENSG00000105197.10|TIMM50|PRPF8|PRPF8	921	+	4.08745	1.1021633	-1.0	-1.0
chr19	39485798	39485913	ENSG00000105197.10|TIMM50|PRPF8|PRPF8	956	+	6.39534	1.3526337	-1.0	-1.0
chr19	39483029	39483359	ENSG00000105197.10|TIMM50|PRPF8|PRPF8	942	+	4.742289	1.2398058	-1.0	-1.0
chr19	39482884	39483009	ENSG00000105197.10|TIMM50|PRPF8|PRPF8	946	+	3.384729	1.2672096	-1.0	-1.0
chr19	39482033	39482158	ENSG00000105197.10|TIMM50|PRPF8|PRPF8	954	+	5.726057	1.3360071	-1.0	-1.0
chr19	39486965	39487085	ENSG00000105197.10|TIMM50|PRPF8|PRPF8	953	+	5.9749703	1.3256941	-1.0	-1.0
chr19	39486495	39486625	ENSG00000105197.10|TIMM50|PRPF8|PRPF8	949	+	6.3680334	1.2963196	-1.0	-1.0
chr19	39837613	39837710	ENSG00000105202.8|FBL|PRPF8|PRPF8	951	-	4.3575387	1.3057454	-1.0	-1.0
chr19	39846077	39846222	ENSG00000105202.8|FBL|PRPF8|PRPF8	948	-	5.076939	1.2802275	-1.0	-1.0
chr19	39838844	39839054	ENSG00000105202.8|FBL|PRPF8|PRPF8	971	-	5.7504387	1.5333093	-1.0	-1.0
chr19	39997339	39997479	ENSG00000187187.13|ZNF546|PRPF8|PRPF8	954	+	6.353724	1.3342913	-1.0	-1.0
chr19	40213280	40213400	ENSG00000130758.7|MAP3K10|PRPF8|PRPF8	902	+	6.143088	1.0073272	-1.0	-1.0
chr19	40239944	40240121	ENSG00000105221.16|AKT2|PRPF8|PRPF8	979	-	2.9055212	1.6800026	-1.0	-1.0
chr19	40234893	40235063	ENSG00000105221.16|AKT2|PRPF8|PRPF8	959	-	3.8211052	1.3830365	-1.0	-1.0
chr19	40236354	40236489	ENSG00000105221.16|AKT2|PRPF8|PRPF8	926	-	3.2388337	1.1302116	-1.0	-1.0
chr19	40239834	40239939	ENSG00000105221.16|AKT2|PRPF8|PRPF8	910	-	3.0297446	1.046721	-1.0	-1.0
chr19	40256779	40256925	ENSG00000105221.16|AKT2|PRPF8|PRPF8	967	-	6.5314126	1.4788184	-1.0	-1.0
chr19	40237854	40238064	ENSG00000105221.16|AKT2|PRPF8|PRPF8	966	-	3.2031472	1.4674314	-1.0	-1.0
chr19	40241855	40241955	ENSG00000105221.16|AKT2|PRPF8|PRPF8	905	-	4.044381	1.0244281	-1.0	-1.0
chr19	40236104	40236294	ENSG00000105221.16|AKT2|PRPF8|PRPF8	967	-	4.3021593	1.4768213	-1.0	-1.0
chr19	40458018	40458183	ENSG00000090013.9|BLVRB|PRPF8|PRPF8	977	-	3.7168913	1.6459566	-1.0	-1.0
chr19	40458283	40458383	ENSG00000090013.9|BLVRB|PRPF8|PRPF8	940	-	4.169912	1.2217739	-1.0	-1.0
chr19	40605986	40606086	ENSG00000090006.17|LTBP4|PRPF8|PRPF8	944	+	4.20944	1.2507461	-1.0	-1.0
chr19	40619508	40619608	ENSG00000090006.17|LTBP4|PRPF8|PRPF8	925	+	3.3923125	1.1253544	-1.0	-1.0
chr19	40622772	40622904	ENSG00000090006.17|LTBP4|PRPF8|PRPF8	932	+	3.1277754	1.1688685	-1.0	-1.0
chr19	40611984	40612072	ENSG00000090006.17|LTBP4|PRPF8|PRPF8	954	+	3.6724203	1.3357947	-1.0	-1.0
chr19	40609336	40609529	ENSG00000090006.17|LTBP4|PRPF8|PRPF8	972	+	3.7185414	1.5518728	-1.0	-1.0
chr19	40613617	40613997	ENSG00000090006.17|LTBP4|PRPF8|PRPF8	971	+	2.3568726	1.5340606	-1.0	-1.0
chr19	40605831	40605981	ENSG00000090006.17|LTBP4|PRPF8|PRPF8	972	+	4.6312585	1.5550916	-1.0	-1.0
chr19	40623161	40623286	ENSG00000090006.17|LTBP4|PRPF8|PRPF8	953	+	6.3076553	1.3311914	-1.0	-1.0
chr19	40611026	40611146	ENSG00000090006.17|LTBP4|PRPF8|PRPF8	920	+	3.4177685	1.0954925	-1.0	-1.0
chr19	40763145	40763291	ENSG00000077312.8|SNRPA|PRPF8|PRPF8	978	+	4.6116195	1.6499854	-1.0	-1.0
chr19	40780076	40780176	ENSG00000167578.17|RAB4B|PRPF8|PRPF8	913	+	6.1975355	1.059838	-1.0	-1.0
chr19	41294716	41294961	ENSG00000105323.16|HNRNPUL1|PRPF8|PRPF8	926	+	4.2520723	1.130953	-1.0	-1.0
chr19	41301704	41301919	ENSG00000105323.16|HNRNPUL1|PRPF8|PRPF8	942	+	4.0831966	1.2360342	-1.0	-1.0
chr19	41272231	41272370	ENSG00000105323.16|HNRNPUL1|PRPF8|PRPF8	935	+	3.3982143	1.1853741	-1.0	-1.0
chr19	41302949	41303059	ENSG00000105323.16|HNRNPUL1|PRPF8|PRPF8	941	+	4.247581	1.2278236	-1.0	-1.0
chr19	41344627	41344746	ENSG00000105329.9|TGFB1|PRPF8|PRPF8	957	-	6.3390927	1.3682637	-1.0	-1.0
chr19	41341992	41342157	ENSG00000105329.9|TGFB1|PRPF8|PRPF8	945	-	2.8815598	1.2627046	-1.0	-1.0
chr19	41341746	41341882	ENSG00000105329.9|TGFB1|PRPF8|PRPF8	924	-	3.4052277	1.1213406	-1.0	-1.0
chr19	41861206	41861411	ENSG00000105372.6|RPS19|PRPF8|PRPF8	949	+	3.3158953	1.2932847	-1.0	-1.0
chr19	41860985	41861105	ENSG00000105372.6|RPS19|PRPF8|PRPF8	931	+	3.913139	1.1624546	-1.0	-1.0
chr19	41860639	41860768	ENSG00000105372.6|RPS19|PRPF8|PRPF8	945	+	3.6089418	1.2590904	-1.0	-1.0
chr19	41868909	41869019	ENSG00000105372.6|RPS19|PRPF8|PRPF8	922	+	3.4259994	1.1068863	-1.0	-1.0
chr19	41860845	41860945	ENSG00000105372.6|RPS19|PRPF8|PRPF8	915	+	2.8826413	1.071589	-1.0	-1.0
chr19	41860494	41860599	ENSG00000105372.6|RPS19|PRPF8|PRPF8	929	+	3.1564386	1.1473147	-1.0	-1.0
chr19	41897979	41898359	ENSG00000076928.17|ARHGEF1|PRPF8|PRPF8	946	+	3.737069	1.2657611	-1.0	-1.0
chr19	41894846	41895041	ENSG00000076928.17|ARHGEF1|PRPF8|PRPF8	961	+	5.5561495	1.4046022	-1.0	-1.0
chr19	41892849	41892949	ENSG00000076928.17|ARHGEF1|PRPF8|PRPF8	979	+	6.690576	1.6794417	-1.0	-1.0
chr19	41895196	41895348	ENSG00000076928.17|ARHGEF1|PRPF8|PRPF8	944	+	3.8488526	1.2530557	-1.0	-1.0
chr19	41896436	41896636	ENSG00000076928.17|ARHGEF1|PRPF8|PRPF8	973	+	3.553986	1.5671984	-1.0	-1.0
chr19	41894093	41894206	ENSG00000076928.17|ARHGEF1|PRPF8|PRPF8	911	+	4.2656765	1.0500485	-1.0	-1.0
chr19	42239831	42239954	ENSG00000105723.11|GSK3A|PRPF8|PRPF8	945	-	4.5890937	1.2610487	-1.0	-1.0
chr19	42250232	42250337	ENSG00000268643.1|AC006486.1|PRPF8|PRPF8	903	-	6.197535	1.0124204	-1.0	-1.0
chr19	42239836	42239954	ENSG00000268643.1|AC006486.1|PRPF8|PRPF8	948	-	4.6894226	1.2844808	-1.0	-1.0
chr19	42250231	42250346	ENSG00000105722.9|ERF|PRPF8|PRPF8	905	-	6.197535	1.0229228	-1.0	-1.0
chr19	42293281	42293586	ENSG00000079432.7|CIC|PRPF8|PRPF8	969	+	5.237621	1.5126054	-1.0	-1.0
chr19	42291915	42292025	ENSG00000079432.7|CIC|PRPF8|PRPF8	954	+	6.3490033	1.3375357	-1.0	-1.0
chr19	42287727	42287809	ENSG00000079432.7|CIC|PRPF8|PRPF8	935	+	3.5545835	1.1870406	-1.0	-1.0
chr19	43551337	43551517	ENSG00000073050.11|XRCC1|PRPF8|PRPF8	951	-	6.307929	1.3098999	-1.0	-1.0
chr19	43551687	43551792	ENSG00000073050.11|XRCC1|PRPF8|PRPF8	934	-	6.2237687	1.1810703	-1.0	-1.0
chr19	43747882	43747982	ENSG00000105771.13|SMG9|PRPF8|PRPF8	949	-	6.250002	1.2962174	-1.0	-1.0
chr19	43733950	43734060	ENSG00000105771.13|SMG9|PRPF8|PRPF8	957	-	6.3490043	1.3661178	-1.0	-1.0
chr19	43738029	43738129	ENSG00000105771.13|SMG9|PRPF8|PRPF8	935	-	4.2479143	1.1877348	-1.0	-1.0
chr19	43769342	43769442	ENSG00000104783.11|KCNN4|PRPF8|PRPF8	910	-	2.7813582	1.0475332	-1.0	-1.0
chr19	44213213	44213333	ENSG00000131115.15|ZNF227|PRPF8|PRPF8	947	+	6.2500024	1.2742227	-1.0	-1.0
chr19	44892460	44892605	ENSG00000130204.12|TOMM40|PRPF8|PRPF8	967	+	3.537888	1.482149	-1.0	-1.0
chr19	44891689	44891909	ENSG00000130204.12|TOMM40|PRPF8|PRPF8	951	+	4.040901	1.3111532	-1.0	-1.0
chr19	44901232	44901392	ENSG00000130204.12|TOMM40|PRPF8|PRPF8	938	+	3.3965082	1.2083373	-1.0	-1.0
chr19	44892392	44892460	ENSG00000130204.12|TOMM40|PRPF8|PRPF8	992	+	4.260524	2.0928667	-1.0	-1.0
chr19	44987389	44987534	ENSG00000104853.15|CLPTM1|PRPF8|PRPF8	951	+	3.6724083	1.3117955	-1.0	-1.0
chr19	45062047	45062153	ENSG00000104859.14|CLASRP|PRPF8|PRPF8	961	+	6.424905	1.4046227	-1.0	-1.0
chr19	45069248	45069368	ENSG00000104859.14|CLASRP|PRPF8|PRPF8	929	+	3.2097301	1.1505028	-1.0	-1.0
chr19	45064765	45064885	ENSG00000104859.14|CLASRP|PRPF8|PRPF8	915	+	3.3711178	1.0695182	-1.0	-1.0
chr19	45068201	45068306	ENSG00000104859.14|CLASRP|PRPF8|PRPF8	913	+	2.5130305	1.0615873	-1.0	-1.0
chr19	45066615	45066720	ENSG00000104859.14|CLASRP|PRPF8|PRPF8	948	+	6.3250823	1.2838831	-1.0	-1.0
chr19	45064630	45064765	ENSG00000104859.14|CLASRP|PRPF8|PRPF8	931	+	2.8698463	1.1604377	-1.0	-1.0
chr19	45067689	45067794	ENSG00000104859.14|CLASRP|PRPF8|PRPF8	920	+	4.1083593	1.0969023	-1.0	-1.0
chr19	45068014	45068169	ENSG00000104859.14|CLASRP|PRPF8|PRPF8	972	+	3.3750072	1.5525405	-1.0	-1.0
chr19	45069115	45069225	ENSG00000104859.14|CLASRP|PRPF8|PRPF8	913	+	2.6780708	1.0590098	-1.0	-1.0
chr19	45145262	45145432	ENSG00000007047.14|MARK4|PRPF8|PRPF8	956	+	5.5681806	1.3589644	-1.0	-1.0
chr19	45145263	45145433	ENSG00000104866.10|PPP1R37|PRPF8|PRPF8	959	+	5.7330666	1.3892305	-1.0	-1.0
chr19	45164724	45164899	ENSG00000007255.10|TRAPPC6A|PRPF8|PRPF8	967	-	4.633321	1.4785439	-1.0	-1.0
chr19	45363031	45363141	ENSG00000104884.14|ERCC2|PRPF8|PRPF8	903	-	6.143088	1.0119946	-1.0	-1.0
chr19	45363351	45363461	ENSG00000104884.14|ERCC2|PRPF8|PRPF8	911	-	2.9694061	1.0484985	-1.0	-1.0
chr19	45363581	45363742	ENSG00000104884.14|ERCC2|PRPF8|PRPF8	963	-	6.0058765	1.4272096	-1.0	-1.0
chr19	45361368	45361478	ENSG00000104884.14|ERCC2|PRPF8|PRPF8	955	-	6.2668786	1.3499547	-1.0	-1.0
chr19	45364607	45364772	ENSG00000104884.14|ERCC2|PRPF8|PRPF8	924	-	3.2808201	1.1195664	-1.0	-1.0
chr19	45362346	45362546	ENSG00000104884.14|ERCC2|PRPF8|PRPF8	962	-	4.9779735	1.4181942	-1.0	-1.0
chr19	45362231	45362331	ENSG00000104884.14|ERCC2|PRPF8|PRPF8	910	-	2.7813582	1.0475332	-1.0	-1.0
chr19	45419794	45419944	ENSG00000012061.15|ERCC1|PRPF8|PRPF8	922	-	3.1698625	1.1080911	-1.0	-1.0
chr19	45522818	45523038	ENSG00000125753.13|VASP|PRPF8|PRPF8	975	+	6.027934	1.6069288	-1.0	-1.0
chr19	45522581	45522706	ENSG00000125753.13|VASP|PRPF8|PRPF8	932	+	4.155425	1.1663125	-1.0	-1.0
chr19	45523783	45524178	ENSG00000125753.13|VASP|PRPF8|PRPF8	959	+	3.2576563	1.3911493	-1.0	-1.0
chr19	45619189	45619299	ENSG00000125746.16|EML2|PRPF8|PRPF8	925	-	3.0684142	1.1225867	-1.0	-1.0
chr19	45621021	45621261	ENSG00000125746.16|EML2|PRPF8|PRPF8	946	-	2.9435344	1.2658135	-1.0	-1.0
chr19	45616558	45616718	ENSG00000125746.16|EML2|PRPF8|PRPF8	975	-	4.7264304	1.5968101	-1.0	-1.0
chr19	45675001	45675101	ENSG00000010310.8|GIPR|PRPF8|PRPF8	958	+	6.300629	1.3800459	-1.0	-1.0
chr19	45677383	45677525	ENSG00000010310.8|GIPR|PRPF8|PRPF8	945	+	2.8751495	1.2574257	-1.0	-1.0
chr19	45671467	45671592	ENSG00000010310.8|GIPR|PRPF8|PRPF8	931	+	3.4419022	1.1607264	-1.0	-1.0
chr19	45677322	45677383	ENSG00000010310.8|GIPR|PRPF8|PRPF8	940	+	4.169912	1.2211473	-1.0	-1.0
chr19	45677108	45677322	ENSG00000010310.8|GIPR|PRPF8|PRPF8	940	+	3.3837419	1.2192984	-1.0	-1.0
chr19	45677525	45677860	ENSG00000010310.8|GIPR|PRPF8|PRPF8	996	+	3.9226453	2.3671672	-1.0	-1.0
chr19	45670734	45671279	ENSG00000010310.8|GIPR|PRPF8|PRPF8	998	+	4.036282	2.738284	-1.0	-1.0
chr19	45674826	45674966	ENSG00000010310.8|GIPR|PRPF8|PRPF8	929	+	3.7360568	1.1475241	-1.0	-1.0
chr19	45670255	45670515	ENSG00000010310.8|GIPR|PRPF8|PRPF8	958	+	3.3857195	1.376854	-1.0	-1.0
chr19	45669862	45670042	ENSG00000010310.8|GIPR|PRPF8|PRPF8	947	+	3.374674	1.2787843	-1.0	-1.0
chr19	45674088	45674373	ENSG00000010310.8|GIPR|PRPF8|PRPF8	976	+	5.1378427	1.6247153	-1.0	-1.0
chr19	45777846	45777954	ENSG00000104936.17|DMPK|PRPF8|PRPF8	939	-	4.2597566	1.2116225	-1.0	-1.0
chr19	45781132	45781242	ENSG00000104936.17|DMPK|PRPF8|PRPF8	932	-	4.003979	1.1647048	-1.0	-1.0
chr19	45780892	45781002	ENSG00000104936.17|DMPK|PRPF8|PRPF8	916	-	4.0730934	1.0744784	-1.0	-1.0
chr19	45778617	45778887	ENSG00000104936.17|DMPK|PRPF8|PRPF8	957	-	5.136109	1.3652991	-1.0	-1.0
chr19	45781377	45781487	ENSG00000104936.17|DMPK|PRPF8|PRPF8	909	-	2.9696238	1.0397677	-1.0	-1.0
chr19	45780262	45780407	ENSG00000104936.17|DMPK|PRPF8|PRPF8	957	-	5.8566217	1.3625196	-1.0	-1.0
chr19	45782447	45782547	ENSG00000104936.17|DMPK|PRPF8|PRPF8	904	-	3.321923	1.0175222	-1.0	-1.0
chr19	45781131	45781246	ENSG00000268434.5|AC011530.1|PRPF8|PRPF8	935	-	4.0639625	1.1858695	-1.0	-1.0
chr19	45780891	45781001	ENSG00000268434.5|AC011530.1|PRPF8|PRPF8	927	-	4.0874496	1.1342942	-1.0	-1.0
chr19	45781376	45781486	ENSG00000268434.5|AC011530.1|PRPF8|PRPF8	911	-	2.9696238	1.0497842	-1.0	-1.0
chr19	45782455	45782630	ENSG00000268434.5|AC011530.1|PRPF8|PRPF8	965	-	4.842852	1.4555441	-1.0	-1.0
chr19	45780263	45780381	ENSG00000268434.5|AC011530.1|PRPF8|PRPF8	961	-	6.085434	1.4114136	-1.0	-1.0
chr19	45854444	45854619	ENSG00000125755.18|SYMPK|PRPF8|PRPF8	923	-	2.2402244	1.1137972	-1.0	-1.0
chr19	45862666	45863057	ENSG00000125755.18|SYMPK|PRPF8|PRPF8	963	-	3.1559417	1.4342291	-1.0	-1.0
chr19	45831199	45831394	ENSG00000125755.18|SYMPK|PRPF8|PRPF8	944	-	2.8634286	1.2505146	-1.0	-1.0
chr19	46383615	46383740	ENSG00000011485.14|PPP5C|PRPF8|PRPF8	936	+	3.491135	1.195024	-1.0	-1.0
chr19	46387390	46387545	ENSG00000011485.14|PPP5C|PRPF8|PRPF8	934	+	3.6150723	1.1823505	-1.0	-1.0
chr19	46601452	46601602	ENSG00000160014.16|CALM3|PRPF8|PRPF8	940	+	3.7086782	1.218553	-1.0	-1.0
chr19	46605826	46605981	ENSG00000160014.16|CALM3|PRPF8|PRPF8	985	+	3.894814	1.8182828	-1.0	-1.0
chr19	46697351	46697451	ENSG00000105287.12|PRKD2|PRPF8|PRPF8	900	-	6.1430874	1.0014874	-1.0	-1.0
chr19	46704649	46704769	ENSG00000105287.12|PRKD2|PRPF8|PRPF8	951	-	6.3838825	1.3128436	-1.0	-1.0
chr19	46725233	46725331	ENSG00000090372.14|STRN4|PRPF8|PRPF8	906	-	2.9696238	1.0256563	-1.0	-1.0
chr19	46746148	46746248	ENSG00000090372.14|STRN4|PRPF8|PRPF8	941	-	3.523557	1.2271372	-1.0	-1.0
chr19	46720761	46720901	ENSG00000090372.14|STRN4|PRPF8|PRPF8	972	-	4.417569	1.560054	-1.0	-1.0
chr19	46745830	46745980	ENSG00000090372.14|STRN4|PRPF8|PRPF8	960	-	5.9236593	1.4016116	-1.0	-1.0
chr19	46722035	46722180	ENSG00000090372.14|STRN4|PRPF8|PRPF8	931	-	4.1206703	1.1636215	-1.0	-1.0
chr19	46721762	46721985	ENSG00000090372.14|STRN4|PRPF8|PRPF8	975	-	3.6119945	1.6100843	-1.0	-1.0
chr19	46727566	46727686	ENSG00000090372.14|STRN4|PRPF8|PRPF8	920	-	3.3712819	1.0966058	-1.0	-1.0
chr19	46726465	46726565	ENSG00000090372.14|STRN4|PRPF8|PRPF8	954	-	6.3495383	1.3414081	-1.0	-1.0
chr19	46728511	46728611	ENSG00000090372.14|STRN4|PRPF8|PRPF8	903	-	6.197535	1.0138773	-1.0	-1.0
chr19	46727330	46727451	ENSG00000090372.14|STRN4|PRPF8|PRPF8	948	-	3.7928097	1.2880208	-1.0	-1.0
chr19	46778545	46778674	ENSG00000105281.12|SLC1A5|PRPF8|PRPF8	950	-	3.4462948	1.303488	-1.0	-1.0
chr19	46782243	46782348	ENSG00000105281.12|SLC1A5|PRPF8|PRPF8	923	-	2.4978495	1.1162302	-1.0	-1.0
chr19	46783934	46784096	ENSG00000105281.12|SLC1A5|PRPF8|PRPF8	935	-	2.9305315	1.1847932	-1.0	-1.0
chr19	46782554	46782659	ENSG00000105281.12|SLC1A5|PRPF8|PRPF8	935	-	2.9657364	1.1866386	-1.0	-1.0
chr19	46776827	46776947	ENSG00000105281.12|SLC1A5|PRPF8|PRPF8	932	-	3.299382	1.1663963	-1.0	-1.0
chr19	46787342	46787399	ENSG00000105281.12|SLC1A5|PRPF8|PRPF8	912	-	2.7813582	1.0560828	-1.0	-1.0
chr19	46784314	46784516	ENSG00000105281.12|SLC1A5|PRPF8|PRPF8	989	-	4.4522395	1.9564247	-1.0	-1.0
chr19	46777405	46777615	ENSG00000105281.12|SLC1A5|PRPF8|PRPF8	930	-	2.8862178	1.1529901	-1.0	-1.0
chr19	47093873	47093973	ENSG00000130749.9|ZC3H4|PRPF8|PRPF8	954	-	6.3495383	1.3416339	-1.0	-1.0
chr19	47150520	47150630	ENSG00000142230.11|SAE1|PRPF8|PRPF8	926	+	4.1948566	1.1302581	-1.0	-1.0
chr19	47169923	47170043	ENSG00000142230.11|SAE1|PRPF8|PRPF8	945	+	4.295798	1.2584417	-1.0	-1.0
chr19	47271768	47271868	ENSG00000105321.12|CCDC9|PRPF8|PRPF8	920	+	4.2853885	1.0979332	-1.0	-1.0
chr19	47260844	47260979	ENSG00000105321.12|CCDC9|PRPF8|PRPF8	957	+	6.31897	1.3700093	-1.0	-1.0
chr19	47256764	47256944	ENSG00000105321.12|CCDC9|PRPF8|PRPF8	952	+	5.636227	1.3191345	-1.0	-1.0
chr19	47274827	47274952	ENSG00000257704.3|INAFM1|PRPF8|PRPF8	921	+	2.9815118	1.1041491	-1.0	-1.0
chr19	47376958	47377083	ENSG00000134815.18|DHX34|PRPF8|PRPF8	930	+	4.1083603	1.1528201	-1.0	-1.0
chr19	47377103	47377206	ENSG00000134815.18|DHX34|PRPF8|PRPF8	905	+	3.339735	1.0217323	-1.0	-1.0
chr19	47379586	47379709	ENSG00000134815.18|DHX34|PRPF8|PRPF8	955	+	6.4353037	1.3486309	-1.0	-1.0
chr19	47376503	47376663	ENSG00000134815.18|DHX34|PRPF8|PRPF8	968	+	6.11221	1.4977268	-1.0	-1.0
chr19	47377216	47377356	ENSG00000134815.18|DHX34|PRPF8|PRPF8	928	+	4.1216993	1.1441902	-1.0	-1.0
chr19	47381596	47381716	ENSG00000134815.18|DHX34|PRPF8|PRPF8	930	+	2.9311419	1.1572126	-1.0	-1.0
chr19	47380935	47381215	ENSG00000134815.18|DHX34|PRPF8|PRPF8	941	+	3.440026	1.2289867	-1.0	-1.0
chr19	47376288	47376478	ENSG00000134815.18|DHX34|PRPF8|PRPF8	940	+	3.9952931	1.220202	-1.0	-1.0
chr19	47376063	47376193	ENSG00000134815.18|DHX34|PRPF8|PRPF8	938	+	4.1754	1.2083424	-1.0	-1.0
chr19	47752566	47752731	ENSG00000105373.18|NOP53|PRPF8|PRPF8	953	+	4.333269	1.3296617	-1.0	-1.0
chr19	47750506	47750766	ENSG00000105373.18|NOP53|PRPF8|PRPF8	950	+	5.517648	1.3004258	-1.0	-1.0
chr19	47755071	47755171	ENSG00000105373.18|NOP53|PRPF8|PRPF8	926	+	4.1292696	1.1323737	-1.0	-1.0
chr19	47750781	47750896	ENSG00000105373.18|NOP53|PRPF8|PRPF8	967	+	5.8601465	1.485502	-1.0	-1.0
chr19	47755935	47756065	ENSG00000105373.18|NOP53|PRPF8|PRPF8	944	+	6.3255625	1.2548883	-1.0	-1.0
chr19	47780327	47780492	ENSG00000178980.14|SELENOW|PRPF8|PRPF8	937	+	2.7841828	1.2005062	-1.0	-1.0
chr19	47778814	47778932	ENSG00000178980.14|SELENOW|PRPF8|PRPF8	981	+	3.8643963	1.7123038	-1.0	-1.0
chr19	47778932	47779047	ENSG00000178980.14|SELENOW|PRPF8|PRPF8	931	+	2.798459	1.159754	-1.0	-1.0
chr19	47779847	47779947	ENSG00000178980.14|SELENOW|PRPF8|PRPF8	910	+	3.357547	1.0453094	-1.0	-1.0
chr19	47778706	47778814	ENSG00000178980.14|SELENOW|PRPF8|PRPF8	965	+	2.9711049	1.4571153	-1.0	-1.0
chr19	48139536	48139781	ENSG00000105486.13|LIG1|PRPF8|PRPF8	961	-	4.4105883	1.4083593	-1.0	-1.0
chr19	48120246	48120411	ENSG00000105486.13|LIG1|PRPF8|PRPF8	922	-	2.9523923	1.1071825	-1.0	-1.0
chr19	48134066	48134181	ENSG00000105486.13|LIG1|PRPF8|PRPF8	977	-	6.631796	1.6451359	-1.0	-1.0
chr19	48138246	48138361	ENSG00000105486.13|LIG1|PRPF8|PRPF8	927	-	5.528105	1.1371213	-1.0	-1.0
chr19	48153635	48153735	ENSG00000105486.13|LIG1|PRPF8|PRPF8	959	-	6.396845	1.3851202	-1.0	-1.0
chr19	48120701	48120836	ENSG00000105486.13|LIG1|PRPF8|PRPF8	917	-	2.5555441	1.0807272	-1.0	-1.0
chr19	48137666	48137806	ENSG00000105486.13|LIG1|PRPF8|PRPF8	960	-	5.329723	1.3949441	-1.0	-1.0
chr19	48120991	48121216	ENSG00000105486.13|LIG1|PRPF8|PRPF8	942	-	3.0764296	1.2328565	-1.0	-1.0
chr19	48234312	48234422	ENSG00000105483.17|CARD8|PRPF8|PRPF8	944	-	4.2947106	1.2487751	-1.0	-1.0
chr19	48327615	48327720	ENSG00000142227.10|EMP3|PRPF8|PRPF8	957	+	6.3250837	1.3615155	-1.0	-1.0
chr19	48325610	48325850	ENSG00000142227.10|EMP3|PRPF8|PRPF8	931	+	3.357503	1.1607645	-1.0	-1.0
chr19	48390498	48390663	ENSG00000105438.8|KDELR1|PRPF8|PRPF8	951	-	3.0941308	1.3099868	-1.0	-1.0
chr19	48390950	48391250	ENSG00000105438.8|KDELR1|PRPF8|PRPF8	945	-	4.721479	1.2582766	-1.0	-1.0
chr19	48390056	48390186	ENSG00000105438.8|KDELR1|PRPF8|PRPF8	937	-	3.9139216	1.1982481	-1.0	-1.0
chr19	48389711	48389866	ENSG00000105438.8|KDELR1|PRPF8|PRPF8	951	-	3.2396476	1.3141268	-1.0	-1.0
chr19	48419884	48420024	ENSG00000105464.3|GRIN2D|PRPF8|PRPF8	950	+	6.2682796	1.3051021	-1.0	-1.0
chr19	48477692	48477797	ENSG00000105443.14|CYTH2|PRPF8|PRPF8	930	+	4.148445	1.1570129	-1.0	-1.0
chr19	48478145	48478274	ENSG00000105443.14|CYTH2|PRPF8|PRPF8	922	+	4.0874496	1.1056824	-1.0	-1.0
chr19	48473310	48473440	ENSG00000105443.14|CYTH2|PRPF8|PRPF8	958	+	6.3684816	1.3780144	-1.0	-1.0
chr19	48479992	48480187	ENSG00000105443.14|CYTH2|PRPF8|PRPF8	986	+	4.76299	1.8513987	-1.0	-1.0
chr19	48480562	48480667	ENSG00000105443.14|CYTH2|PRPF8|PRPF8	929	+	4.208913	1.1463943	-1.0	-1.0
chr19	48474882	48475082	ENSG00000105443.14|CYTH2|PRPF8|PRPF8	958	+	3.3867307	1.3780783	-1.0	-1.0
chr19	48477507	48477672	ENSG00000105443.14|CYTH2|PRPF8|PRPF8	936	+	3.3314486	1.1940141	-1.0	-1.0
chr19	48617157	48617342	ENSG00000063177.12|RPL18|PRPF8|PRPF8	949	-	3.2658076	1.2907118	-1.0	-1.0
chr19	48615472	48615627	ENSG00000063177.12|RPL18|PRPF8|PRPF8	936	-	4.172204	1.1954376	-1.0	-1.0
chr19	48619032	48619142	ENSG00000063177.12|RPL18|PRPF8|PRPF8	923	-	2.5173335	1.1123916	-1.0	-1.0
chr19	48615667	48615877	ENSG00000063177.12|RPL18|PRPF8|PRPF8	947	-	3.437665	1.2776431	-1.0	-1.0
chr19	48617422	48617542	ENSG00000063177.12|RPL18|PRPF8|PRPF8	930	-	3.1739495	1.1567363	-1.0	-1.0
chr19	48616472	48616727	ENSG00000063177.12|RPL18|PRPF8|PRPF8	925	-	2.6583428	1.1264571	-1.0	-1.0
chr19	48617662	48617862	ENSG00000063177.12|RPL18|PRPF8|PRPF8	971	-	2.9761772	1.5410233	-1.0	-1.0
chr19	48616827	48616962	ENSG00000063177.12|RPL18|PRPF8|PRPF8	950	-	3.7819304	1.3036525	-1.0	-1.0
chr19	48615947	48616077	ENSG00000063177.12|RPL18|PRPF8|PRPF8	947	-	3.907892	1.2784494	-1.0	-1.0
chr19	48638730	48638845	ENSG00000063180.8|CA11|PRPF8|PRPF8	903	-	3.13026	1.0153787	-1.0	-1.0
chr19	48799599	48799699	ENSG00000105552.14|BCAT2|PRPF8|PRPF8	902	-	6.143088	1.0097116	-1.0	-1.0
chr19	48796334	48796439	ENSG00000105552.14|BCAT2|PRPF8|PRPF8	937	-	6.223769	1.2023516	-1.0	-1.0
chr19	48875474	48875624	ENSG00000087074.7|PPP1R15A|PRPF8|PRPF8	924	+	2.1297016	1.1205988	-1.0	-1.0
chr19	48874844	48875039	ENSG00000087074.7|PPP1R15A|PRPF8|PRPF8	962	+	2.247788	1.4226733	-1.0	-1.0
chr19	48872651	48872961	ENSG00000087074.7|PPP1R15A|PRPF8|PRPF8	958	+	3.8811698	1.3793083	-1.0	-1.0
chr19	48918755	48918880	ENSG00000104805.15|NUCB1|PRPF8|PRPF8	960	+	6.5007215	1.3985639	-1.0	-1.0
chr19	48922177	48922312	ENSG00000104805.15|NUCB1|PRPF8|PRPF8	969	+	3.7629113	1.507544	-1.0	-1.0
chr19	48954914	48955104	ENSG00000087088.19|BAX|PRPF8|PRPF8	956	+	4.9516983	1.3546355	-1.0	-1.0
chr19	48955469	48955669	ENSG00000087088.19|BAX|PRPF8|PRPF8	941	+	4.018727	1.2326056	-1.0	-1.0
chr19	48966406	48966582	ENSG00000087086.14|FTL|PRPF8|PRPF8	975	+	2.8741288	1.6104243	-1.0	-1.0
chr19	48965609	48965764	ENSG00000087086.14|FTL|PRPF8|PRPF8	965	+	2.9954655	1.4578724	-1.0	-1.0
chr19	48965916	48966280	ENSG00000087086.14|FTL|PRPF8|PRPF8	997	+	3.4681406	2.561146	-1.0	-1.0
chr19	49010022	49010262	ENSG00000183207.13|RUVBL2|PRPF8|PRPF8	954	+	4.1268635	1.3371727	-1.0	-1.0
chr19	49011093	49011191	ENSG00000183207.13|RUVBL2|PRPF8|PRPF8	938	+	3.5849571	1.2062376	-1.0	-1.0
chr19	48994073	48994175	ENSG00000183207.13|RUVBL2|PRPF8|PRPF8	909	+	2.9692972	1.0430386	-1.0	-1.0
chr19	49090639	49090924	ENSG00000104852.14|SNRNP70|PRPF8|PRPF8	966	+	5.656031	1.4739712	-1.0	-1.0
chr19	49086561	49086741	ENSG00000104852.14|SNRNP70|PRPF8|PRPF8	991	+	4.153921	2.0411777	-1.0	-1.0
chr19	49090182	49090290	ENSG00000104852.14|SNRNP70|PRPF8|PRPF8	928	+	2.6356642	1.1420068	-1.0	-1.0
chr19	49098704	49098864	ENSG00000104852.14|SNRNP70|PRPF8|PRPF8	942	+	3.012533	1.2362542	-1.0	-1.0
chr19	49101668	49102108	ENSG00000104852.14|SNRNP70|PRPF8|PRPF8	984	+	3.580492	1.8060836	-1.0	-1.0
chr19	49104735	49105085	ENSG00000104852.14|SNRNP70|PRPF8|PRPF8	978	+	4.3520207	1.6487046	-1.0	-1.0
chr19	49102233	49102463	ENSG00000104852.14|SNRNP70|PRPF8|PRPF8	974	+	2.7054117	1.5787125	-1.0	-1.0
chr19	49104283	49104463	ENSG00000104852.14|SNRNP70|PRPF8|PRPF8	932	+	2.075324	1.1673105	-1.0	-1.0
chr19	49101389	49101668	ENSG00000104852.14|SNRNP70|PRPF8|PRPF8	979	+	3.05586	1.6815511	-1.0	-1.0
chr19	49106220	49106330	ENSG00000104852.14|SNRNP70|PRPF8|PRPF8	921	+	3.6302862	1.1040316	-1.0	-1.0
chr19	49090353	49090465	ENSG00000104852.14|SNRNP70|PRPF8|PRPF8	970	+	4.16703	1.5203638	-1.0	-1.0
chr19	49102698	49103218	ENSG00000104852.14|SNRNP70|PRPF8|PRPF8	968	+	2.2693405	1.4978882	-1.0	-1.0
chr19	49104038	49104158	ENSG00000104852.14|SNRNP70|PRPF8|PRPF8	911	+	2.1228037	1.050562	-1.0	-1.0
chr19	49102538	49102648	ENSG00000104852.14|SNRNP70|PRPF8|PRPF8	930	+	2.0931358	1.1564736	-1.0	-1.0
chr19	49104558	49104678	ENSG00000104852.14|SNRNP70|PRPF8|PRPF8	978	+	2.352744	1.6548762	-1.0	-1.0
chr19	49103413	49103818	ENSG00000104852.14|SNRNP70|PRPF8|PRPF8	979	+	2.3857863	1.6867622	-1.0	-1.0
chr19	49090480	49090639	ENSG00000104852.14|SNRNP70|PRPF8|PRPF8	970	+	3.949878	1.5262557	-1.0	-1.0
chr19	49098914	49099109	ENSG00000104852.14|SNRNP70|PRPF8|PRPF8	938	+	3.957684	1.2071775	-1.0	-1.0
chr19	49114515	49114640	ENSG00000104863.11|LIN7B|PRPF8|PRPF8	940	+	6.248159	1.2245903	-1.0	-1.0
chr19	49128789	49128894	ENSG00000177380.13|PPFIA3|PRPF8|PRPF8	930	+	4.08745	1.1564616	-1.0	-1.0
chr19	49339329	49339474	ENSG00000104894.11|CD37|PRPF8|PRPF8	958	+	6.387073	1.380599	-1.0	-1.0
chr19	49447552	49447709	ENSG00000104872.10|PIH1D1|PRPF8|PRPF8	912	-	2.8235097	1.055943	-1.0	-1.0
chr19	49447238	49447368	ENSG00000104872.10|PIH1D1|PRPF8|PRPF8	967	-	5.6675897	1.4803582	-1.0	-1.0
chr19	49461618	49461783	ENSG00000161618.9|ALDH16A1|PRPF8|PRPF8	938	+	3.44355	1.2109078	-1.0	-1.0
chr19	49490839	49491059	ENSG00000142541.16|RPL13A|PRPF8|PRPF8	971	+	2.6039162	1.5336463	-1.0	-1.0
chr19	49490219	49490474	ENSG00000142541.16|RPL13A|PRPF8|PRPF8	990	+	2.4903004	2.0203	-1.0	-1.0
chr19	49490659	49490774	ENSG00000142541.16|RPL13A|PRPF8|PRPF8	922	+	2.4286387	1.1100392	-1.0	-1.0
chr19	49487644	49488149	ENSG00000142541.16|RPL13A|PRPF8|PRPF8	978	+	3.3513434	1.663122	-1.0	-1.0
chr19	49491219	49491384	ENSG00000142541.16|RPL13A|PRPF8|PRPF8	982	+	4.4867373	1.7507503	-1.0	-1.0
chr19	49491547	49491728	ENSG00000142541.16|RPL13A|PRPF8|PRPF8	980	+	4.106225	1.6894062	-1.0	-1.0
chr19	49489739	49489839	ENSG00000142541.16|RPL13A|PRPF8|PRPF8	915	+	2.4262645	1.068643	-1.0	-1.0
chr19	49491069	49491194	ENSG00000142541.16|RPL13A|PRPF8|PRPF8	969	+	2.0550938	1.5125456	-1.0	-1.0
chr19	49490014	49490214	ENSG00000142541.16|RPL13A|PRPF8|PRPF8	935	+	2.219499	1.1842412	-1.0	-1.0
chr19	49490903	49490974	ENSG00000202503.1|SNORD34|PRPF8|PRPF8	944	+	2.380822	1.2520709	-1.0	-1.0
chr19	49496497	49496717	ENSG00000142534.6|RPS11|PRPF8|PRPF8	937	+	4.437577	1.199522	-1.0	-1.0
chr19	49498042	49498142	ENSG00000142534.6|RPS11|PRPF8|PRPF8	956	+	2.6755648	1.3584065	-1.0	-1.0
chr19	49497592	49497727	ENSG00000142534.6|RPS11|PRPF8|PRPF8	948	+	2.897427	1.2871042	-1.0	-1.0
chr19	49559800	49559955	ENSG00000142546.13|NOSIP|PRPF8|PRPF8	967	-	5.4509163	1.481985	-1.0	-1.0
chr19	49621614	49621714	ENSG00000126464.13|PRR12|PRPF8|PRPF8	910	+	6.2500024	1.0474124	-1.0	-1.0
chr19	49591740	49591840	ENSG00000126464.13|PRR12|PRPF8|PRPF8	922	+	4.1292696	1.1061467	-1.0	-1.0
chr19	49642252	49642397	ENSG00000126461.14|SCAF1|PRPF8|PRPF8	959	+	6.412099	1.3867924	-1.0	-1.0
chr19	49646206	49646371	ENSG00000126461.14|SCAF1|PRPF8|PRPF8	949	+	3.563518	1.2956796	-1.0	-1.0
chr19	49661869	49661969	ENSG00000126456.15|IRF3|PRPF8|PRPF8	907	-	2.3824694	1.0306371	-1.0	-1.0
chr19	49664577	49664777	ENSG00000126456.15|IRF3|PRPF8|PRPF8	992	-	3.1406708	2.1161377	-1.0	-1.0
chr19	49660573	49660712	ENSG00000126456.15|IRF3|PRPF8|PRPF8	958	-	6.3637123	1.3720593	-1.0	-1.0
chr19	49666889	49667054	ENSG00000126453.9|BCL2L12|PRPF8|PRPF8	935	+	2.6610456	1.1839238	-1.0	-1.0
chr19	49682279	49682414	ENSG00000126457.21|PRMT1|PRPF8|PRPF8	962	+	6.4362297	1.4218054	-1.0	-1.0
chr19	49686741	49687796	ENSG00000126457.21|PRMT1|PRPF8|PRPF8	998	+	4.2896833	2.6701136	-1.0	-1.0
chr19	49685639	49685723	ENSG00000126457.21|PRMT1|PRPF8|PRPF8	908	+	2.4594312	1.0358936	-1.0	-1.0
chr19	49684973	49685298	ENSG00000126457.21|PRMT1|PRPF8|PRPF8	983	+	5.294038	1.7638896	-1.0	-1.0
chr19	49687852	49687952	ENSG00000126457.21|PRMT1|PRPF8|PRPF8	903	+	2.2667866	1.0152789	-1.0	-1.0
chr19	49688346	49688496	ENSG00000126457.21|PRMT1|PRPF8|PRPF8	943	+	4.96449	1.2456412	-1.0	-1.0
chr19	49800047	49800150	ENSG00000196961.12|AP2A1|PRPF8|PRPF8	936	+	2.9669912	1.1937127	-1.0	-1.0
chr19	49799796	49799896	ENSG00000196961.12|AP2A1|PRPF8|PRPF8	935	+	4.12927	1.1895125	-1.0	-1.0
chr19	49800370	49800590	ENSG00000196961.12|AP2A1|PRPF8|PRPF8	992	+	5.5157933	2.0857122	-1.0	-1.0
chr19	49795738	49795843	ENSG00000196961.12|AP2A1|PRPF8|PRPF8	955	+	6.346326	1.3431686	-1.0	-1.0
chr19	49802585	49802870	ENSG00000196961.12|AP2A1|PRPF8|PRPF8	984	+	6.8447967	1.7860571	-1.0	-1.0
chr19	49799047	49799152	ENSG00000196961.12|AP2A1|PRPF8|PRPF8	927	+	3.409286	1.1347377	-1.0	-1.0
chr19	49802420	49802565	ENSG00000196961.12|AP2A1|PRPF8|PRPF8	957	+	5.6297417	1.3642617	-1.0	-1.0
chr19	49782404	49782530	ENSG00000196961.12|AP2A1|PRPF8|PRPF8	962	+	6.464727	1.4213902	-1.0	-1.0
chr19	49800150	49800255	ENSG00000196961.12|AP2A1|PRPF8|PRPF8	936	+	3.344995	1.1937265	-1.0	-1.0
chr19	49819356	49819506	ENSG00000104973.16|MED25|PRPF8|PRPF8	923	+	3.2006295	1.1139827	-1.0	-1.0
chr19	49831042	49831142	ENSG00000104973.16|MED25|PRPF8|PRPF8	909	+	6.1975355	1.0387477	-1.0	-1.0
chr19	49830218	49830348	ENSG00000104973.16|MED25|PRPF8|PRPF8	965	+	6.4843845	1.4529709	-1.0	-1.0
chr19	49832415	49832570	ENSG00000104973.16|MED25|PRPF8|PRPF8	937	+	3.5320952	1.1979105	-1.0	-1.0
chr19	49835945	49836220	ENSG00000104973.16|MED25|PRPF8|PRPF8	970	+	4.8064795	1.5170099	-1.0	-1.0
chr19	49832197	49832302	ENSG00000104973.16|MED25|PRPF8|PRPF8	934	+	3.1426983	1.1811588	-1.0	-1.0
chr19	49858633	49858848	ENSG00000104960.15|PTOV1|PRPF8|PRPF8	940	+	4.183778	1.2219602	-1.0	-1.0
chr19	49858125	49858285	ENSG00000104960.15|PTOV1|PRPF8|PRPF8	978	+	6.3088193	1.6508833	-1.0	-1.0
chr19	49857180	49857520	ENSG00000104960.15|PTOV1|PRPF8|PRPF8	956	+	3.5282218	1.3562467	-1.0	-1.0
chr19	49856740	49856850	ENSG00000104960.15|PTOV1|PRPF8|PRPF8	934	+	2.8851159	1.1776557	-1.0	-1.0
chr19	49855774	49856009	ENSG00000104960.15|PTOV1|PRPF8|PRPF8	926	+	2.9566643	1.1306283	-1.0	-1.0
chr19	49860320	49860430	ENSG00000104960.15|PTOV1|PRPF8|PRPF8	926	+	3.4093928	1.1313486	-1.0	-1.0
chr19	49858428	49858543	ENSG00000104960.15|PTOV1|PRPF8|PRPF8	968	+	3.214099	1.4967115	-1.0	-1.0
chr19	49860495	49860595	ENSG00000104960.15|PTOV1|PRPF8|PRPF8	906	+	3.3219233	1.0246005	-1.0	-1.0
chr19	49860624	49860774	ENSG00000039650.11|PNKP|PRPF8|PRPF8	951	-	5.411108	1.3129112	-1.0	-1.0
chr19	49865261	49865441	ENSG00000039650.11|PNKP|PRPF8|PRPF8	933	-	2.6536865	1.1722755	-1.0	-1.0
chr19	49860999	49861109	ENSG00000039650.11|PNKP|PRPF8|PRPF8	919	-	2.8758242	1.0923964	-1.0	-1.0
chr19	49862821	49862996	ENSG00000039650.11|PNKP|PRPF8|PRPF8	958	-	4.159079	1.3738166	-1.0	-1.0
chr19	49863336	49863688	ENSG00000039650.11|PNKP|PRPF8|PRPF8	972	-	5.449468	1.5593787	-1.0	-1.0
chr19	49861863	49862088	ENSG00000039650.11|PNKP|PRPF8|PRPF8	972	-	4.0692034	1.5477058	-1.0	-1.0
chr19	50000702	50000842	ENSG00000105053.10|VRK3|PRPF8|PRPF8	948	-	5.217168	1.2827911	-1.0	-1.0
chr19	50322869	50322969	ENSG00000131398.13|KCNC3|PRPF8|PRPF8	959	-	6.396845	1.3861408	-1.0	-1.0
chr19	50316966	50317086	ENSG00000131398.13|KCNC3|PRPF8|PRPF8	917	-	2.8385952	1.0798296	-1.0	-1.0
chr19	50378701	50378861	ENSG00000131408.13|NR1H2|PRPF8|PRPF8	931	+	4.1206274	1.1584941	-1.0	-1.0
chr19	50377468	50377643	ENSG00000131408.13|NR1H2|PRPF8|PRPF8	955	+	5.848013	1.3512559	-1.0	-1.0
chr19	50379924	50380024	ENSG00000131408.13|NR1H2|PRPF8|PRPF8	958	+	6.300629	1.3812923	-1.0	-1.0
chr19	50376991	50377156	ENSG00000131408.13|NR1H2|PRPF8|PRPF8	964	+	5.999382	1.4395359	-1.0	-1.0
chr19	50377937	50378222	ENSG00000131408.13|NR1H2|PRPF8|PRPF8	980	+	5.80349	1.6956674	-1.0	-1.0
chr19	50378866	50378996	ENSG00000131408.13|NR1H2|PRPF8|PRPF8	954	+	5.493696	1.3378078	-1.0	-1.0
chr19	50402063	50402253	ENSG00000062822.12|POLD1|PRPF8|PRPF8	959	+	2.673349	1.385999	-1.0	-1.0
chr19	50409666	50409811	ENSG00000062822.12|POLD1|PRPF8|PRPF8	932	+	4.1836357	1.1700845	-1.0	-1.0
chr19	50416758	50416923	ENSG00000062822.12|POLD1|PRPF8|PRPF8	932	+	4.1149373	1.1700666	-1.0	-1.0
chr19	50384575	50384755	ENSG00000062822.12|POLD1|PRPF8|PRPF8	953	+	4.161678	1.328575	-1.0	-1.0
chr19	50403937	50404037	ENSG00000062822.12|POLD1|PRPF8|PRPF8	904	+	6.143088	1.0156895	-1.0	-1.0
chr19	50403349	50403492	ENSG00000062822.12|POLD1|PRPF8|PRPF8	942	+	3.8201134	1.2360086	-1.0	-1.0
chr19	50402926	50403052	ENSG00000062822.12|POLD1|PRPF8|PRPF8	933	+	3.1859794	1.1767052	-1.0	-1.0
chr19	50409011	50409111	ENSG00000062822.12|POLD1|PRPF8|PRPF8	913	+	4.08745	1.0595013	-1.0	-1.0
chr19	50417097	50417171	ENSG00000062822.12|POLD1|PRPF8|PRPF8	978	+	4.7813463	1.6610383	-1.0	-1.0
chr19	50417097	50417171	ENSG00000142539.9|AC020909.1|PRPF8|PRPF8	978	+	4.7813463	1.6619169	-1.0	-1.0
chr19	50416753	50416923	ENSG00000142539.9|AC020909.1|PRPF8|PRPF8	928	+	4.097298	1.1423005	-1.0	-1.0
chr19	50658823	50658946	ENSG00000235034.6|C19orf81|PRPF8|PRPF8	973	+	5.956429	1.5700904	-1.0	-1.0
chr19	50799113	50799328	ENSG00000167747.14|C19orf48|PRPF8|PRPF8	926	-	2.7670388	1.1285481	-1.0	-1.0
chr19	50804466	50804558	ENSG00000167747.14|C19orf48|PRPF8|PRPF8	941	-	2.4109333	1.2257198	-1.0	-1.0
chr19	50804115	50804305	ENSG00000167747.14|C19orf48|PRPF8|PRPF8	938	-	2.5977833	1.207533	-1.0	-1.0
chr19	50802088	50802363	ENSG00000167747.14|C19orf48|PRPF8|PRPF8	990	-	3.9443424	1.9886327	-1.0	-1.0
chr19	50798938	50799078	ENSG00000167747.14|C19orf48|PRPF8|PRPF8	926	-	2.7471209	1.1295825	-1.0	-1.0
chr19	51235662	51235772	ENSG00000105383.14|CD33|PRPF8|PRPF8	957	+	6.394839	1.3691055	-1.0	-1.0
chr19	51352996	51353126	ENSG00000269403.1|AC008750.8|PRPF8|PRPF8	942	-	6.223439	1.2366405	-1.0	-1.0
chr19	51366088	51366343	ENSG00000269403.1|AC008750.8|PRPF8|PRPF8	960	-	4.566778	1.4032613	-1.0	-1.0
chr19	51353001	51353121	ENSG00000105379.9|ETFB|PRPF8|PRPF8	948	-	6.2395096	1.2820193	-1.0	-1.0
chr19	51366091	51366269	ENSG00000105379.9|ETFB|PRPF8|PRPF8	962	-	6.426068	1.4154823	-1.0	-1.0
chr19	51581902	51582017	ENSG00000105497.7|ZNF175|PRPF8|PRPF8	925	+	3.4409676	1.1276627	-1.0	-1.0
chr19	51581551	51581681	ENSG00000105497.7|ZNF175|PRPF8|PRPF8	954	+	5.9554358	1.3381075	-1.0	-1.0
chr19	52216723	52216823	ENSG00000105568.17|PPP2R1A|PRPF8|PRPF8	910	+	6.1975355	1.0439007	-1.0	-1.0
chr19	52190163	52190273	ENSG00000105568.17|PPP2R1A|PRPF8|PRPF8	954	+	6.363165	1.3352911	-1.0	-1.0
chr19	52655389	52655574	ENSG00000167766.18|ZNF83|PRPF8|PRPF8	926	-	5.244312	1.1312029	-1.0	-1.0
chr19	52616752	52616947	ENSG00000167766.18|ZNF83|PRPF8|PRPF8	996	-	6.396751	2.396408	-1.0	-1.0
chr19	52618774	52619034	ENSG00000167766.18|ZNF83|PRPF8|PRPF8	988	-	3.3874142	1.939274	-1.0	-1.0
chr19	52897470	52897595	ENSG00000283088.1|AC010487.3|PRPF8|PRPF8	935	-	3.607838	1.1865578	-1.0	-1.0
chr19	53091308	53091458	ENSG00000170949.17|ZNF160|PRPF8|PRPF8	986	-	5.501552	1.852613	-1.0	-1.0
chr19	53086103	53086321	ENSG00000170949.17|ZNF160|PRPF8|PRPF8	971	-	5.0448995	1.5305054	-1.0	-1.0
chr19	53521755	53521935	ENSG00000130844.16|ZNF331|PRPF8|PRPF8	936	+	3.206064	1.1961054	-1.0	-1.0
chr19	53521265	53521535	ENSG00000130844.16|ZNF331|PRPF8|PRPF8	984	+	5.800246	1.7867918	-1.0	-1.0
chr19	54122594	54122739	ENSG00000105618.13|PRPF31|PRPF8|PRPF8	969	+	6.53486	1.507407	-1.0	-1.0
chr19	54123019	54123234	ENSG00000105618.13|PRPF31|PRPF8|PRPF8	954	+	4.839543	1.341425	-1.0	-1.0
chr19	54128562	54128782	ENSG00000105618.13|PRPF31|PRPF8|PRPF8	940	+	4.870651	1.2202752	-1.0	-1.0
chr19	54126617	54126727	ENSG00000105618.13|PRPF31|PRPF8|PRPF8	947	+	6.2831807	1.2759185	-1.0	-1.0
chr19	54129061	54129370	ENSG00000105618.13|PRPF31|PRPF8|PRPF8	989	+	3.9562013	1.9439427	-1.0	-1.0
chr19	54148535	54148619	ENSG00000088038.17|CNOT3|PRPF8|PRPF8	959	+	6.442648	1.388124	-1.0	-1.0
chr19	54143331	54143436	ENSG00000088038.17|CNOT3|PRPF8|PRPF8	957	+	6.275316	1.3658936	-1.0	-1.0
chr19	54153821	54153936	ENSG00000088038.17|CNOT3|PRPF8|PRPF8	932	+	3.377317	1.1680218	-1.0	-1.0
chr19	54187005	54187190	ENSG00000125505.16|MBOAT7|PRPF8|PRPF8	967	-	5.9310675	1.4769667	-1.0	-1.0
chr19	54189031	54189190	ENSG00000125505.16|MBOAT7|PRPF8|PRPF8	940	-	4.984748	1.220699	-1.0	-1.0
chr19	54201606	54201746	ENSG00000170889.13|RPS9|PRPF8|PRPF8	949	+	2.9291427	1.288336	-1.0	-1.0
chr19	54200961	54201101	ENSG00000170889.13|RPS9|PRPF8|PRPF8	977	+	4.5051985	1.6387346	-1.0	-1.0
chr19	54206460	54206595	ENSG00000170889.13|RPS9|PRPF8|PRPF8	921	+	2.4015272	1.1019875	-1.0	-1.0
chr19	54201281	54201416	ENSG00000170889.13|RPS9|PRPF8|PRPF8	977	+	4.2882185	1.6470488	-1.0	-1.0
chr19	54206690	54206885	ENSG00000170889.13|RPS9|PRPF8|PRPF8	944	+	2.754363	1.2481284	-1.0	-1.0
chr19	54460543	54460658	ENSG00000167615.16|LENG8|PRPF8|PRPF8	917	+	1.9770762	1.0831136	-1.0	-1.0
chr19	54451452	54451607	ENSG00000167615.16|LENG8|PRPF8|PRPF8	936	+	4.827123	1.1919751	-1.0	-1.0
chr19	54458713	54458968	ENSG00000167615.16|LENG8|PRPF8|PRPF8	950	+	1.7534596	1.2991637	-1.0	-1.0
chr19	54455807	54455966	ENSG00000167615.16|LENG8|PRPF8|PRPF8	963	+	3.325428	1.4289145	-1.0	-1.0
chr19	54453816	54453956	ENSG00000167615.16|LENG8|PRPF8|PRPF8	916	+	5.1424923	1.0762761	-1.0	-1.0
chr19	54456465	54456610	ENSG00000167615.16|LENG8|PRPF8|PRPF8	938	+	4.433772	1.2059073	-1.0	-1.0
chr19	54461153	54461253	ENSG00000167615.16|LENG8|PRPF8|PRPF8	915	+	1.2748606	1.0687155	-1.0	-1.0
chr19	54455567	54455782	ENSG00000167615.16|LENG8|PRPF8|PRPF8	944	+	3.334662	1.2508359	-1.0	-1.0
chr19	54453661	54453806	ENSG00000167615.16|LENG8|PRPF8|PRPF8	957	+	6.324281	1.363842	-1.0	-1.0
chr19	54452752	54452947	ENSG00000167615.16|LENG8|PRPF8|PRPF8	984	+	4.674669	1.8041666	-1.0	-1.0
chr19	54452952	54453077	ENSG00000167615.16|LENG8|PRPF8|PRPF8	936	+	5.556401	1.1954408	-1.0	-1.0
chr19	55006314	55006416	ENSG00000267265.5|AC011476.3|PRPF8|PRPF8	980	+	6.817583	1.6933081	-1.0	-1.0
chr19	55047289	55047414	ENSG00000160439.15|RDH13|PRPF8|PRPF8	917	-	3.166574	1.0794713	-1.0	-1.0
chr19	55096480	55096795	ENSG00000125503.12|PPP1R12C|PRPF8|PRPF8	945	-	3.7260468	1.2593075	-1.0	-1.0
chr19	55093233	55093353	ENSG00000125503.12|PPP1R12C|PRPF8|PRPF8	967	-	6.5573926	1.4848721	-1.0	-1.0
chr19	55093015	55093180	ENSG00000125503.12|PPP1R12C|PRPF8|PRPF8	960	-	3.1529522	1.3978407	-1.0	-1.0
chr19	55095161	55095290	ENSG00000125503.12|PPP1R12C|PRPF8|PRPF8	941	-	3.0507982	1.2318408	-1.0	-1.0
chr19	55094715	55095015	ENSG00000125503.12|PPP1R12C|PRPF8|PRPF8	978	-	4.7780495	1.6511136	-1.0	-1.0
chr19	55092351	55092598	ENSG00000125503.12|PPP1R12C|PRPF8|PRPF8	931	-	3.3897538	1.162954	-1.0	-1.0
chr19	55092662	55092775	ENSG00000125503.12|PPP1R12C|PRPF8|PRPF8	981	-	5.8840375	1.7220922	-1.0	-1.0
chr19	55103235	55103408	ENSG00000125503.12|PPP1R12C|PRPF8|PRPF8	972	-	6.605444	1.556226	-1.0	-1.0
chr19	55091909	55092034	ENSG00000125503.12|PPP1R12C|PRPF8|PRPF8	955	-	6.3947873	1.3458219	-1.0	-1.0
chr19	55136989	55137094	ENSG00000105048.16|TNNT1|PRPF8|PRPF8	910	-	2.6201563	1.0478048	-1.0	-1.0
chr19	55134309	55134449	ENSG00000105048.16|TNNT1|PRPF8|PRPF8	955	-	6.4450707	1.347204	-1.0	-1.0
chr19	55146526	55146659	ENSG00000105048.16|TNNT1|PRPF8|PRPF8	962	-	4.045249	1.4175533	-1.0	-1.0
chr19	55145710	55146070	ENSG00000105048.16|TNNT1|PRPF8|PRPF8	963	-	4.1741314	1.4277686	-1.0	-1.0
chr19	55156602	55156712	ENSG00000129991.12|TNNI3|PRPF8|PRPF8	955	-	6.300057	1.3457873	-1.0	-1.0
chr19	55156300	55156455	ENSG00000129991.12|TNNI3|PRPF8|PRPF8	934	-	3.2131214	1.183729	-1.0	-1.0
chr19	55156332	55156452	ENSG00000267110.1|AC010327.1|PRPF8|PRPF8	922	-	3.052239	1.1089419	-1.0	-1.0
chr19	55156654	55156754	ENSG00000267110.1|AC010327.1|PRPF8|PRPF8	905	-	4.044381	1.0231094	-1.0	-1.0
chr19	55159781	55159946	ENSG00000267577.1|AC010327.3|PRPF8|PRPF8	915	+	2.633327	1.0725974	-1.0	-1.0
chr19	55240114	55240214	ENSG00000105063.18|PPP6R1|PRPF8|PRPF8	920	-	4.247914	1.0952089	-1.0	-1.0
chr19	55240675	55240855	ENSG00000105063.18|PPP6R1|PRPF8|PRPF8	957	-	4.1048427	1.3660413	-1.0	-1.0
chr19	55240375	55240630	ENSG00000105063.18|PPP6R1|PRPF8|PRPF8	995	-	7.1758842	2.3449142	-1.0	-1.0
chr19	55241974	55242074	ENSG00000105063.18|PPP6R1|PRPF8|PRPF8	946	-	6.2500024	1.2652417	-1.0	-1.0
chr19	55241079	55241219	ENSG00000105063.18|PPP6R1|PRPF8|PRPF8	948	-	3.325141	1.2877121	-1.0	-1.0
chr19	55231284	55231399	ENSG00000105063.18|PPP6R1|PRPF8|PRPF8	957	-	6.275316	1.362903	-1.0	-1.0
chr19	55239308	55239423	ENSG00000105063.18|PPP6R1|PRPF8|PRPF8	978	-	5.704141	1.6526331	-1.0	-1.0
chr19	55245013	55245119	ENSG00000105063.18|PPP6R1|PRPF8|PRPF8	957	-	6.3290167	1.3656101	-1.0	-1.0
chr19	55236527	55236647	ENSG00000105063.18|PPP6R1|PRPF8|PRPF8	956	-	6.300286	1.358101	-1.0	-1.0
chr19	55245788	55245903	ENSG00000105063.18|PPP6R1|PRPF8|PRPF8	936	-	4.1987524	1.1954806	-1.0	-1.0
chr19	55239128	55239308	ENSG00000105063.18|PPP6R1|PRPF8|PRPF8	964	-	6.5127025	1.4432577	-1.0	-1.0
chr19	55241391	55241476	ENSG00000105063.18|PPP6R1|PRPF8|PRPF8	957	-	2.9999988	1.3700349	-1.0	-1.0
chr19	55341615	55341825	ENSG00000133247.13|KMT5C|PRPF8|PRPF8	963	+	4.668785	1.4371972	-1.0	-1.0
chr19	55346831	55346955	ENSG00000133247.13|KMT5C|PRPF8|PRPF8	954	+	6.364271	1.3344885	-1.0	-1.0
chr19	55342786	55343126	ENSG00000133247.13|KMT5C|PRPF8|PRPF8	957	+	2.9607658	1.3661956	-1.0	-1.0
chr19	55343861	55344081	ENSG00000133247.13|KMT5C|PRPF8|PRPF8	967	+	3.1716237	1.4843209	-1.0	-1.0
chr19	55343326	55343751	ENSG00000133247.13|KMT5C|PRPF8|PRPF8	977	+	4.0833063	1.6410029	-1.0	-1.0
chr19	55342095	55342330	ENSG00000133247.13|KMT5C|PRPF8|PRPF8	945	+	2.6895192	1.2629406	-1.0	-1.0
chr19	55354020	55354165	ENSG00000267706.3|AC020922.1|PRPF8|PRPF8	947	-	6.3664117	1.2780261	-1.0	-1.0
chr19	55388029	55388174	ENSG00000108107.14|RPL28|PRPF8|PRPF8	963	+	5.206045	1.4327523	-1.0	-1.0
chr19	55386664	55386819	ENSG00000108107.14|RPL28|PRPF8|PRPF8	947	+	3.0778894	1.2751144	-1.0	-1.0
chr19	55385944	55386064	ENSG00000108107.14|RPL28|PRPF8|PRPF8	955	+	4.365172	1.3512714	-1.0	-1.0
chr19	55387094	55387214	ENSG00000108107.14|RPL28|PRPF8|PRPF8	932	+	4.20089	1.1655471	-1.0	-1.0
chr19	55404177	55404282	ENSG00000108106.13|UBE2S|PRPF8|PRPF8	912	-	2.7198102	1.0534489	-1.0	-1.0
chr19	55406688	55406814	ENSG00000108106.13|UBE2S|PRPF8|PRPF8	928	-	2.6930182	1.1441169	-1.0	-1.0
chr19	55407312	55407586	ENSG00000108106.13|UBE2S|PRPF8|PRPF8	973	-	4.0995445	1.5736258	-1.0	-1.0
chr19	55668885	55669082	ENSG00000063244.12|U2AF2|PRPF8|PRPF8	929	+	2.5607874	1.1510779	-1.0	-1.0
chr19	55663730	55663950	ENSG00000063244.12|U2AF2|PRPF8|PRPF8	959	+	3.4413478	1.388279	-1.0	-1.0
chr19	55659925	55660176	ENSG00000063244.12|U2AF2|PRPF8|PRPF8	942	+	3.7302136	1.2372043	-1.0	-1.0
chr19	55661142	55661312	ENSG00000063244.12|U2AF2|PRPF8|PRPF8	967	+	2.9526706	1.4820794	-1.0	-1.0
chr19	55664164	55664294	ENSG00000063244.12|U2AF2|PRPF8|PRPF8	940	+	6.300054	1.2198232	-1.0	-1.0
chr19	55654880	55655065	ENSG00000063244.12|U2AF2|PRPF8|PRPF8	953	+	2.82058	1.3296653	-1.0	-1.0
chr19	55660196	55660485	ENSG00000063244.12|U2AF2|PRPF8|PRPF8	934	+	2.616952	1.1820328	-1.0	-1.0
chr19	55661617	55661770	ENSG00000063244.12|U2AF2|PRPF8|PRPF8	950	+	2.5260596	1.3038357	-1.0	-1.0
chr19	55669246	55669443	ENSG00000063244.12|U2AF2|PRPF8|PRPF8	953	+	4.9262905	1.3313156	-1.0	-1.0
chr19	55663498	55663603	ENSG00000063244.12|U2AF2|PRPF8|PRPF8	958	+	6.348737	1.3725457	-1.0	-1.0
chr19	55655413	55655613	ENSG00000063244.12|U2AF2|PRPF8|PRPF8	954	+	3.7091546	1.3344404	-1.0	-1.0
chr19	55655153	55655318	ENSG00000063244.12|U2AF2|PRPF8|PRPF8	933	+	3.507969	1.1721661	-1.0	-1.0
chr19	55660619	55661037	ENSG00000063244.12|U2AF2|PRPF8|PRPF8	990	+	4.903494	1.9794989	-1.0	-1.0
chr19	55662973	55663113	ENSG00000063244.12|U2AF2|PRPF8|PRPF8	958	+	6.342889	1.3762212	-1.0	-1.0
chr19	55659345	55659840	ENSG00000063244.12|U2AF2|PRPF8|PRPF8	991	+	4.3479137	2.028925	-1.0	-1.0
chr19	55670512	55670627	ENSG00000063244.12|U2AF2|PRPF8|PRPF8	958	+	6.060671	1.3764199	-1.0	-1.0
chr19	55668719	55668865	ENSG00000063244.12|U2AF2|PRPF8|PRPF8	959	+	2.4087265	1.3911645	-1.0	-1.0
chr19	55662618	55662858	ENSG00000063244.12|U2AF2|PRPF8|PRPF8	927	+	3.2629588	1.1362276	-1.0	-1.0
chr19	55664059	55664159	ENSG00000063244.12|U2AF2|PRPF8|PRPF8	957	+	6.3006287	1.3649646	-1.0	-1.0
chr19	55671357	55671492	ENSG00000063244.12|U2AF2|PRPF8|PRPF8	952	+	6.135339	1.3195013	-1.0	-1.0
chr19	55655663	55655813	ENSG00000063244.12|U2AF2|PRPF8|PRPF8	905	+	3.0562165	1.0234163	-1.0	-1.0
chr19	55669772	55669942	ENSG00000063244.12|U2AF2|PRPF8|PRPF8	933	+	4.1372046	1.1740937	-1.0	-1.0
chr19	55671376	55671486	ENSG00000267096.1|AC008735.1|PRPF8|PRPF8	957	+	6.4574456	1.3681629	-1.0	-1.0
chr19	55692522	55692632	ENSG00000063245.14|EPN1|PRPF8|PRPF8	955	+	6.316932	1.3496715	-1.0	-1.0
chr19	55693070	55693200	ENSG00000063245.14|EPN1|PRPF8|PRPF8	950	+	6.2500024	1.3006514	-1.0	-1.0
chr19	55692262	55692512	ENSG00000063245.14|EPN1|PRPF8|PRPF8	949	+	4.1318517	1.2893461	-1.0	-1.0
chr19	55692057	55692207	ENSG00000063245.14|EPN1|PRPF8|PRPF8	935	+	6.2490826	1.1860436	-1.0	-1.0
chr19	58183388	58183538	ENSG00000171606.17|ZNF274|PRPF8|PRPF8	973	+	6.499854	1.5714294	-1.0	-1.0
chr19	58183813	58184053	ENSG00000171606.17|ZNF274|PRPF8|PRPF8	957	+	4.270734	1.3693763	-1.0	-1.0
chr19	58186946	58187042	ENSG00000171606.17|ZNF274|PRPF8|PRPF8	929	+	2.5849621	1.1479168	-1.0	-1.0
chr19	58387326	58387476	ENSG00000083845.8|RPS5|PRPF8|PRPF8	960	+	5.7822776	1.3990612	-1.0	-1.0
chr19	58393480	58393610	ENSG00000083845.8|RPS5|PRPF8|PRPF8	953	+	3.953922	1.3317133	-1.0	-1.0
chr19	58388021	58388131	ENSG00000083845.8|RPS5|PRPF8|PRPF8	963	+	6.4529853	1.4295349	-1.0	-1.0
chr19	58387521	58387711	ENSG00000083845.8|RPS5|PRPF8|PRPF8	947	+	4.360935	1.2748535	-1.0	-1.0
chr19	58388231	58388361	ENSG00000083845.8|RPS5|PRPF8|PRPF8	958	+	3.4150994	1.3720658	-1.0	-1.0
chr19	58415583	58415688	ENSG00000171574.17|ZNF584|PRPF8|PRPF8	957	+	6.275316	1.3678689	-1.0	-1.0
chr19	58545097	58545166	ENSG00000130726.11|TRIM28|PRPF8|PRPF8	935	+	2.5849621	1.1877884	-1.0	-1.0
chr19	58546681	58546886	ENSG00000130726.11|TRIM28|PRPF8|PRPF8	951	+	2.7088242	1.3109446	-1.0	-1.0
chr19	58547906	58548033	ENSG00000130726.11|TRIM28|PRPF8|PRPF8	965	+	4.623202	1.460119	-1.0	-1.0
chr19	58545537	58545763	ENSG00000130726.11|TRIM28|PRPF8|PRPF8	967	+	3.5750217	1.4799491	-1.0	-1.0
chr19	58545241	58545476	ENSG00000130726.11|TRIM28|PRPF8|PRPF8	980	+	3.3877323	1.709653	-1.0	-1.0
chr19	58546076	58546536	ENSG00000130726.11|TRIM28|PRPF8|PRPF8	952	+	2.965786	1.3232708	-1.0	-1.0
chr19	58549630	58549785	ENSG00000130726.11|TRIM28|PRPF8|PRPF8	972	+	2.2503603	1.5547396	-1.0	-1.0
chr19	58549240	58549330	ENSG00000130726.11|TRIM28|PRPF8|PRPF8	963	+	3.5024972	1.4333315	-1.0	-1.0
chr19	58549825	58549975	ENSG00000130726.11|TRIM28|PRPF8|PRPF8	943	+	2.879399	1.2425016	-1.0	-1.0
chr19	58548408	58548485	ENSG00000130726.11|TRIM28|PRPF8|PRPF8	997	+	4.179907	2.5711462	-1.0	-1.0
chr19	58548597	58548739	ENSG00000130726.11|TRIM28|PRPF8|PRPF8	972	+	3.9341874	1.5547926	-1.0	-1.0
chr19	58548180	58548293	ENSG00000130726.11|TRIM28|PRPF8|PRPF8	974	+	5.655471	1.5923002	-1.0	-1.0
chr19	58550284	58550376	ENSG00000130726.11|TRIM28|PRPF8|PRPF8	978	+	4.1085186	1.6651902	-1.0	-1.0
chr19	58548739	58549049	ENSG00000130726.11|TRIM28|PRPF8|PRPF8	999	+	3.2237096	2.9420235	-1.0	-1.0
chr19	58545896	58546061	ENSG00000130726.11|TRIM28|PRPF8|PRPF8	949	+	2.61452	1.2914526	-1.0	-1.0
chr19	58546991	58547134	ENSG00000130726.11|TRIM28|PRPF8|PRPF8	939	+	3.3808753	1.2167542	-1.0	-1.0
chr19	58547713	58547761	ENSG00000130726.11|TRIM28|PRPF8|PRPF8	971	+	3.930732	1.5338038	-1.0	-1.0
chr19	58547134	58547454	ENSG00000130726.11|TRIM28|PRPF8|PRPF8	961	+	2.8383052	1.4066759	-1.0	-1.0
chr19	58547511	58547558	ENSG00000130726.11|TRIM28|PRPF8|PRPF8	931	+	3.4262598	1.1583247	-1.0	-1.0
chr19	58550284	58550376	ENSG00000275924.1|MIR6807|PRPF8|PRPF8	978	+	4.1085186	1.6650513	-1.0	-1.0
chr19	58556216	58556371	ENSG00000130725.7|UBE2M|PRPF8|PRPF8	939	-	2.6645565	1.2160958	-1.0	-1.0
chr19	58556790	58556891	ENSG00000130725.7|UBE2M|PRPF8|PRPF8	982	-	4.511174	1.7533619	-1.0	-1.0
chr19	58557006	58557106	ENSG00000130725.7|UBE2M|PRPF8|PRPF8	913	-	4.129269	1.061881	-1.0	-1.0
chr19	58556891	58556996	ENSG00000130725.7|UBE2M|PRPF8|PRPF8	978	-	3.4741817	1.6575353	-1.0	-1.0
chr19	58557347	58557542	ENSG00000130725.7|UBE2M|PRPF8|PRPF8	978	-	5.9666123	1.6527457	-1.0	-1.0
chr19	58556379	58556581	ENSG00000130725.7|UBE2M|PRPF8|PRPF8	943	-	5.2485557	1.2405106	-1.0	-1.0
chr19	58557157	58557302	ENSG00000130725.7|UBE2M|PRPF8|PRPF8	940	-	3.5639374	1.2210884	-1.0	-1.0
chr2	272306	272426	ENSG00000143727.15|ACP1|PRPF8|PRPF8	928	+	4.128549	1.1445756	-1.0	-1.0
chr2	272096	272276	ENSG00000143727.15|ACP1|PRPF8|PRPF8	964	+	4.376897	1.4494262	-1.0	-1.0
chr2	3465646	3465791	ENSG00000171853.15|TRAPPC12|PRPF8|PRPF8	968	+	3.8206317	1.4975185	-1.0	-1.0
chr2	3548455	3548565	ENSG00000171865.9|RNASEH1|PRPF8|PRPF8	955	-	6.283754	1.3426937	-1.0	-1.0
chr2	3575684	3575816	ENSG00000171863.12|RPS7|PRPF8|PRPF8	962	+	3.2178185	1.4186846	-1.0	-1.0
chr2	3580246	3580566	ENSG00000171863.12|RPS7|PRPF8|PRPF8	933	+	3.4386134	1.1735007	-1.0	-1.0
chr2	3575861	3576156	ENSG00000171863.12|RPS7|PRPF8|PRPF8	958	+	3.8034277	1.3796527	-1.0	-1.0
chr2	3576166	3576266	ENSG00000171863.12|RPS7|PRPF8|PRPF8	927	+	4.1699114	1.1393689	-1.0	-1.0
chr2	3577766	3577986	ENSG00000171863.12|RPS7|PRPF8|PRPF8	963	+	4.7641454	1.4261727	-1.0	-1.0
chr2	3576621	3576786	ENSG00000171863.12|RPS7|PRPF8|PRPF8	985	+	4.4761643	1.8236706	-1.0	-1.0
chr2	8682804	8683007	ENSG00000115738.9|ID2|PRPF8|PRPF8	942	+	3.0206728	1.2364488	-1.0	-1.0
chr2	8683007	8683117	ENSG00000115738.9|ID2|PRPF8|PRPF8	945	+	6.3326993	1.2559983	-1.0	-1.0
chr2	8682513	8682748	ENSG00000115738.9|ID2|PRPF8|PRPF8	972	+	5.9246836	1.5482528	-1.0	-1.0
chr2	9525993	9526093	ENSG00000151694.12|ADAM17|PRPF8|PRPF8	904	-	6.143088	1.0171279	-1.0	-1.0
chr2	9494490	9494590	ENSG00000151694.12|ADAM17|PRPF8|PRPF8	913	-	6.1975355	1.0584356	-1.0	-1.0
chr2	9490988	9491088	ENSG00000151694.12|ADAM17|PRPF8|PRPF8	901	-	6.1430874	1.0028417	-1.0	-1.0
chr2	9630842	9630967	ENSG00000134308.13|YWHAQ|PRPF8|PRPF8	943	-	3.686727	1.2425044	-1.0	-1.0
chr2	9630498	9630616	ENSG00000134308.13|YWHAQ|PRPF8|PRPF8	957	-	6.359	1.3701786	-1.0	-1.0
chr2	10124776	10124878	ENSG00000171848.14|RRM2|PRPF8|PRPF8	938	+	6.223769	1.2067974	-1.0	-1.0
chr2	10127151	10127316	ENSG00000171848.14|RRM2|PRPF8|PRPF8	961	+	3.3896134	1.4096394	-1.0	-1.0
chr2	10123500	10123600	ENSG00000171848.14|RRM2|PRPF8|PRPF8	938	+	3.1963944	1.2088088	-1.0	-1.0
chr2	10124898	10125013	ENSG00000171848.14|RRM2|PRPF8|PRPF8	925	+	3.4837425	1.1249716	-1.0	-1.0
chr2	10128952	10129040	ENSG00000171848.14|RRM2|PRPF8|PRPF8	989	+	6.997237	1.9679428	-1.0	-1.0
chr2	10123785	10124095	ENSG00000171848.14|RRM2|PRPF8|PRPF8	978	+	5.5797696	1.6645583	-1.0	-1.0
chr2	10129155	10129233	ENSG00000171848.14|RRM2|PRPF8|PRPF8	961	+	6.4426484	1.4139606	-1.0	-1.0
chr2	10127220	10127320	ENSG00000284681.1|AC007240.1|PRPF8|PRPF8	935	+	3.4594266	1.1863387	-1.0	-1.0
chr2	10128952	10129040	ENSG00000284681.1|AC007240.1|PRPF8|PRPF8	989	+	6.997237	1.9679428	-1.0	-1.0
chr2	10124850	10125010	ENSG00000284681.1|AC007240.1|PRPF8|PRPF8	943	+	3.9043915	1.245807	-1.0	-1.0
chr2	10123852	10124092	ENSG00000284681.1|AC007240.1|PRPF8|PRPF8	984	+	6.0521164	1.789143	-1.0	-1.0
chr2	10129154	10129274	ENSG00000284681.1|AC007240.1|PRPF8|PRPF8	938	+	3.5936685	1.2071202	-1.0	-1.0
chr2	10445049	10445149	ENSG00000115758.12|ODC1|PRPF8|PRPF8	978	-	6.690576	1.6595156	-1.0	-1.0
chr2	10441929	10442011	ENSG00000115758.12|ODC1|PRPF8|PRPF8	965	-	4.584949	1.4588598	-1.0	-1.0
chr2	10443571	10443676	ENSG00000115758.12|ODC1|PRPF8|PRPF8	940	-	4.3214636	1.2217679	-1.0	-1.0
chr2	10447608	10447728	ENSG00000115758.12|ODC1|PRPF8|PRPF8	919	-	4.0785866	1.0924245	-1.0	-1.0
chr2	10444732	10444930	ENSG00000115758.12|ODC1|PRPF8|PRPF8	953	-	4.7559023	1.3234501	-1.0	-1.0
chr2	10442999	10443224	ENSG00000115758.12|ODC1|PRPF8|PRPF8	961	-	5.294177	1.4131814	-1.0	-1.0
chr2	10577480	10577585	ENSG00000115761.15|NOL10|PRPF8|PRPF8	946	-	6.2500014	1.2683383	-1.0	-1.0
chr2	10673441	10673557	ENSG00000115761.15|NOL10|PRPF8|PRPF8	936	-	4.145527	1.1906143	-1.0	-1.0
chr2	10812555	10812655	ENSG00000143870.12|PDIA6|PRPF8|PRPF8	951	-	6.2500024	1.307279	-1.0	-1.0
chr2	10812345	10812545	ENSG00000143870.12|PDIA6|PRPF8|PRPF8	970	-	5.491452	1.5171427	-1.0	-1.0
chr2	10787065	10787270	ENSG00000143870.12|PDIA6|PRPF8|PRPF8	922	-	3.5363972	1.1082516	-1.0	-1.0
chr2	10796982	10797080	ENSG00000143870.12|PDIA6|PRPF8|PRPF8	946	-	6.2500024	1.2666638	-1.0	-1.0
chr2	11216020	11216157	ENSG00000134318.13|ROCK2|PRPF8|PRPF8	948	-	5.4439197	1.2846841	-1.0	-1.0
chr2	11224164	11224284	ENSG00000134318.13|ROCK2|PRPF8|PRPF8	952	-	6.344589	1.3215338	-1.0	-1.0
chr2	11783868	11784053	ENSG00000134324.11|LPIN1|PRPF8|PRPF8	961	+	3.4512486	1.4127172	-1.0	-1.0
chr2	11773745	11773845	ENSG00000134324.11|LPIN1|PRPF8|PRPF8	912	+	6.1975355	1.0551506	-1.0	-1.0
chr2	11784711	11784811	ENSG00000134324.11|LPIN1|PRPF8|PRPF8	907	+	2.481126	1.0307325	-1.0	-1.0
chr2	12717728	12717913	ENSG00000071575.11|TRIB2|PRPF8|PRPF8	963	+	3.2468743	1.4300861	-1.0	-1.0
chr2	15351780	15351965	ENSG00000151779.12|NBAS|PRPF8|PRPF8	984	-	5.912863	1.7878636	-1.0	-1.0
chr2	15504002	15504144	ENSG00000151779.12|NBAS|PRPF8|PRPF8	937	-	4.191787	1.1976657	-1.0	-1.0
chr2	15560919	15561084	ENSG00000151779.12|NBAS|PRPF8|PRPF8	949	-	4.338686	1.2897491	-1.0	-1.0
chr2	15396284	15396394	ENSG00000151779.12|NBAS|PRPF8|PRPF8	945	-	6.312259	1.2564372	-1.0	-1.0
chr2	15427568	15427710	ENSG00000151779.12|NBAS|PRPF8|PRPF8	987	-	4.577168	1.8767846	-1.0	-1.0
chr2	15534350	15534500	ENSG00000151779.12|NBAS|PRPF8|PRPF8	946	-	5.088332	1.268781	-1.0	-1.0
chr2	15427710	15427794	ENSG00000151779.12|NBAS|PRPF8|PRPF8	902	-	2.3037808	1.0093389	-1.0	-1.0
chr2	15627078	15627273	ENSG00000079785.14|DDX1|PRPF8|PRPF8	977	+	5.548253	1.6291898	-1.0	-1.0
chr2	15597471	15597701	ENSG00000079785.14|DDX1|PRPF8|PRPF8	994	+	5.486837	2.1923373	-1.0	-1.0
chr2	15603275	15603415	ENSG00000079785.14|DDX1|PRPF8|PRPF8	953	+	6.367586	1.3279066	-1.0	-1.0
chr2	15620406	15620521	ENSG00000079785.14|DDX1|PRPF8|PRPF8	936	+	6.2218585	1.1935805	-1.0	-1.0
chr2	15621064	15621214	ENSG00000079785.14|DDX1|PRPF8|PRPF8	959	+	4.7931914	1.3829768	-1.0	-1.0
chr2	15597374	15597471	ENSG00000079785.14|DDX1|PRPF8|PRPF8	924	+	4.08745	1.1216291	-1.0	-1.0
chr2	15595553	15595658	ENSG00000079785.14|DDX1|PRPF8|PRPF8	979	+	6.690576	1.6728973	-1.0	-1.0
chr2	15628474	15628594	ENSG00000079785.14|DDX1|PRPF8|PRPF8	923	+	3.7501316	1.1143718	-1.0	-1.0
chr2	17730929	17731077	ENSG00000163029.15|SMC6|PRPF8|PRPF8	972	-	6.5520277	1.5475111	-1.0	-1.0
chr2	17696162	17696277	ENSG00000163029.15|SMC6|PRPF8|PRPF8	931	-	6.214365	1.1606392	-1.0	-1.0
chr2	17753419	17753625	ENSG00000163029.15|SMC6|PRPF8|PRPF8	944	-	4.015272	1.2534835	-1.0	-1.0
chr2	17761582	17761772	ENSG00000178295.14|GEN1|PRPF8|PRPF8	956	+	6.091248	1.3559004	-1.0	-1.0
chr2	20034775	20034966	ENSG00000068697.6|LAPTM4A|PRPF8|PRPF8	964	-	4.389725	1.4420325	-1.0	-1.0
chr2	20034966	20035066	ENSG00000068697.6|LAPTM4A|PRPF8|PRPF8	976	-	2.681824	1.6216242	-1.0	-1.0
chr2	20260221	20260321	ENSG00000055917.15|PUM2|PRPF8|PRPF8	904	-	4.044381	1.0193383	-1.0	-1.0
chr2	20350311	20350431	ENSG00000055917.15|PUM2|PRPF8|PRPF8	938	-	4.2473035	1.2099383	-1.0	-1.0
chr2	20307858	20307977	ENSG00000055917.15|PUM2|PRPF8|PRPF8	948	-	4.3320713	1.2820758	-1.0	-1.0
chr2	20297408	20297508	ENSG00000055917.15|PUM2|PRPF8|PRPF8	929	-	3.4262598	1.1483456	-1.0	-1.0
chr2	20263192	20263297	ENSG00000055917.15|PUM2|PRPF8|PRPF8	969	-	6.5047092	1.5097088	-1.0	-1.0
chr2	20278395	20278582	ENSG00000055917.15|PUM2|PRPF8|PRPF8	972	-	5.495739	1.5597588	-1.0	-1.0
chr2	23754178	23754278	ENSG00000119778.14|ATAD2B|PRPF8|PRPF8	933	-	3.4594266	1.1728808	-1.0	-1.0
chr2	24658695	24658860	ENSG00000084676.15|NCOA1|PRPF8|PRPF8	982	+	4.843531	1.7523472	-1.0	-1.0
chr2	25771218	25771353	ENSG00000143970.16|ASXL2|PRPF8|PRPF8	956	-	6.367519	1.3584363	-1.0	-1.0
chr2	26212436	26212601	ENSG00000084754.10|HADHA|PRPF8|PRPF8	962	-	4.7973156	1.4180137	-1.0	-1.0
chr2	26203845	26204061	ENSG00000084754.10|HADHA|PRPF8|PRPF8	976	-	6.65424	1.6175576	-1.0	-1.0
chr2	26254459	26254719	ENSG00000138029.13|HADHB|PRPF8|PRPF8	931	+	3.6114109	1.161058	-1.0	-1.0
chr2	26793331	26793446	ENSG00000115163.14|CENPA|PRPF8|PRPF8	934	+	4.168005	1.1817558	-1.0	-1.0
chr2	27023961	27024066	ENSG00000084764.10|MAPRE3|PRPF8|PRPF8	909	+	2.984171	1.0393769	-1.0	-1.0
chr2	27022256	27022446	ENSG00000084764.10|MAPRE3|PRPF8|PRPF8	986	+	6.158556	1.8502061	-1.0	-1.0
chr2	27023381	27023591	ENSG00000084764.10|MAPRE3|PRPF8|PRPF8	979	+	3.230916	1.6834229	-1.0	-1.0
chr2	27024987	27025142	ENSG00000084764.10|MAPRE3|PRPF8|PRPF8	936	+	2.6276274	1.1952224	-1.0	-1.0
chr2	27036052	27036162	ENSG00000119777.18|TMEM214|PRPF8|PRPF8	957	+	6.4264097	1.366045	-1.0	-1.0
chr2	27035659	27035874	ENSG00000119777.18|TMEM214|PRPF8|PRPF8	991	+	4.780979	2.060958	-1.0	-1.0
chr2	27036786	27036891	ENSG00000119777.18|TMEM214|PRPF8|PRPF8	963	+	4.5427227	1.436052	-1.0	-1.0
chr2	27038483	27038532	ENSG00000119777.18|TMEM214|PRPF8|PRPF8	921	+	3.4262598	1.0998865	-1.0	-1.0
chr2	27038041	27038176	ENSG00000119777.18|TMEM214|PRPF8|PRPF8	930	+	2.5167794	1.1567665	-1.0	-1.0
chr2	27035914	27036014	ENSG00000119777.18|TMEM214|PRPF8|PRPF8	921	+	3.142955	1.1007054	-1.0	-1.0
chr2	27036372	27036486	ENSG00000119777.18|TMEM214|PRPF8|PRPF8	928	+	4.127697	1.1410179	-1.0	-1.0
chr2	27035164	27035424	ENSG00000119777.18|TMEM214|PRPF8|PRPF8	994	+	3.9235418	2.2588809	-1.0	-1.0
chr2	27039164	27039309	ENSG00000119777.18|TMEM214|PRPF8|PRPF8	948	+	5.5689507	1.2872356	-1.0	-1.0
chr2	27039780	27039935	ENSG00000119777.18|TMEM214|PRPF8|PRPF8	946	+	2.969132	1.2641671	-1.0	-1.0
chr2	27035019	27035129	ENSG00000119777.18|TMEM214|PRPF8|PRPF8	928	+	3.2143147	1.143309	-1.0	-1.0
chr2	27037635	27037892	ENSG00000119777.18|TMEM214|PRPF8|PRPF8	989	+	3.9619055	1.9493985	-1.0	-1.0
chr2	27037892	27038027	ENSG00000119777.18|TMEM214|PRPF8|PRPF8	988	+	6.9654074	1.9195426	-1.0	-1.0
chr2	27134001	27134316	ENSG00000138073.13|PREB|PRPF8|PRPF8	957	-	3.8419995	1.3647789	-1.0	-1.0
chr2	27133271	27133416	ENSG00000138073.13|PREB|PRPF8|PRPF8	943	-	3.454918	1.2437073	-1.0	-1.0
chr2	27131911	27132082	ENSG00000138073.13|PREB|PRPF8|PRPF8	980	-	4.4152355	1.7044772	-1.0	-1.0
chr2	27206749	27206876	ENSG00000138074.14|SLC5A6|PRPF8|PRPF8	943	-	4.5376005	1.2410712	-1.0	-1.0
chr2	27201092	27201212	ENSG00000138074.14|SLC5A6|PRPF8|PRPF8	931	-	3.3828063	1.1592263	-1.0	-1.0
chr2	27203102	27203267	ENSG00000138074.14|SLC5A6|PRPF8|PRPF8	970	-	6.5897713	1.5286657	-1.0	-1.0
chr2	27202822	27202997	ENSG00000138074.14|SLC5A6|PRPF8|PRPF8	958	-	4.530969	1.3757688	-1.0	-1.0
chr2	27205234	27205459	ENSG00000138074.14|SLC5A6|PRPF8|PRPF8	996	-	6.659345	2.3595576	-1.0	-1.0
chr2	27201257	27201447	ENSG00000138074.14|SLC5A6|PRPF8|PRPF8	926	-	3.1949553	1.1336253	-1.0	-1.0
chr2	27225794	27225926	ENSG00000084774.13|CAD|PRPF8|PRPF8	986	+	3.3726707	1.847727	-1.0	-1.0
chr2	27226290	27226415	ENSG00000084774.13|CAD|PRPF8|PRPF8	923	+	2.6941025	1.115003	-1.0	-1.0
chr2	27235610	27235735	ENSG00000084774.13|CAD|PRPF8|PRPF8	939	+	4.252168	1.2150097	-1.0	-1.0
chr2	27226689	27226831	ENSG00000084774.13|CAD|PRPF8|PRPF8	973	+	6.47387	1.5646015	-1.0	-1.0
chr2	27225926	27226046	ENSG00000084774.13|CAD|PRPF8|PRPF8	944	+	2.6527245	1.2481202	-1.0	-1.0
chr2	27233496	27233636	ENSG00000084774.13|CAD|PRPF8|PRPF8	923	+	3.3196836	1.1127458	-1.0	-1.0
chr2	27240361	27240561	ENSG00000084774.13|CAD|PRPF8|PRPF8	932	+	3.224746	1.1673617	-1.0	-1.0
chr2	27232224	27232447	ENSG00000084774.13|CAD|PRPF8|PRPF8	955	+	2.9912462	1.3473991	-1.0	-1.0
chr2	27238302	27238430	ENSG00000084774.13|CAD|PRPF8|PRPF8	968	+	6.5807543	1.4978124	-1.0	-1.0
chr2	27236945	27237050	ENSG00000084774.13|CAD|PRPF8|PRPF8	934	+	6.2490816	1.1793895	-1.0	-1.0
chr2	27236830	27236935	ENSG00000084774.13|CAD|PRPF8|PRPF8	944	+	4.289645	1.2484938	-1.0	-1.0
chr2	27311807	27312002	ENSG00000115204.14|MPV17|PRPF8|PRPF8	976	-	3.9202464	1.6242149	-1.0	-1.0
chr2	27356627	27356727	ENSG00000115207.13|GTF3C2|PRPF8|PRPF8	956	-	6.2500033	1.356149	-1.0	-1.0
chr2	27335961	27336156	ENSG00000115207.13|GTF3C2|PRPF8|PRPF8	964	-	4.5806894	1.4391125	-1.0	-1.0
chr2	27357842	27358032	ENSG00000234072.1|AC074117.1|PRPF8|PRPF8	956	+	4.462204	1.3591881	-1.0	-1.0
chr2	27368872	27369087	ENSG00000115211.15|EIF2B4|PRPF8|PRPF8	982	-	6.0485415	1.753235	-1.0	-1.0
chr2	27366977	27367137	ENSG00000115211.15|EIF2B4|PRPF8|PRPF8	949	-	5.601198	1.2907615	-1.0	-1.0
chr2	27368657	27368812	ENSG00000115211.15|EIF2B4|PRPF8|PRPF8	923	-	3.0986547	1.1142291	-1.0	-1.0
chr2	27374718	27374848	ENSG00000115234.10|SNX17|PRPF8|PRPF8	911	+	3.0168204	1.0529001	-1.0	-1.0
chr2	27374443	27374563	ENSG00000115234.10|SNX17|PRPF8|PRPF8	945	+	6.2495427	1.2581887	-1.0	-1.0
chr2	27376387	27376478	ENSG00000115234.10|SNX17|PRPF8|PRPF8	966	+	6.652099	1.4740181	-1.0	-1.0
chr2	27374084	27374264	ENSG00000115234.10|SNX17|PRPF8|PRPF8	974	+	6.628322	1.5863507	-1.0	-1.0
chr2	27374568	27374683	ENSG00000115234.10|SNX17|PRPF8|PRPF8	961	+	6.5027633	1.4042224	-1.0	-1.0
chr2	27378746	27378901	ENSG00000163795.13|ZNF513|PRPF8|PRPF8	957	-	4.6220417	1.3630477	-1.0	-1.0
chr2	27386097	27386197	ENSG00000115241.10|PPM1G|PRPF8|PRPF8	955	-	6.250003	1.3506349	-1.0	-1.0
chr2	27385637	27385757	ENSG00000115241.10|PPM1G|PRPF8|PRPF8	951	-	5.28374	1.3078382	-1.0	-1.0
chr2	27599678	27599808	ENSG00000243943.9|ZNF512|PRPF8|PRPF8	981	+	6.816744	1.7165959	-1.0	-1.0
chr2	27600063	27600163	ENSG00000259080.1|AC074091.1|PRPF8|PRPF8	904	+	4.044381	1.0190372	-1.0	-1.0
chr2	27599678	27599808	ENSG00000259080.1|AC074091.1|PRPF8|PRPF8	981	+	6.816744	1.7161535	-1.0	-1.0
chr2	27661798	27661968	ENSG00000119760.15|SUPT7L|PRPF8|PRPF8	934	-	2.9431317	1.1819029	-1.0	-1.0
chr2	27662053	27662278	ENSG00000119760.15|SUPT7L|PRPF8|PRPF8	997	-	3.9466336	2.4818747	-1.0	-1.0
chr2	27661293	27661653	ENSG00000119760.15|SUPT7L|PRPF8|PRPF8	996	-	4.231909	2.4313889	-1.0	-1.0
chr2	28779039	28779164	ENSG00000213639.9|PPP1CB|PRPF8|PRPF8	956	+	6.287544	1.3575171	-1.0	-1.0
chr2	28937999	28938099	ENSG00000163811.11|WDR43|PRPF8|PRPF8	904	+	4.044381	1.0193383	-1.0	-1.0
chr2	28926644	28926744	ENSG00000163811.11|WDR43|PRPF8|PRPF8	903	+	2.754886	1.012919	-1.0	-1.0
chr2	28929710	28929860	ENSG00000163811.11|WDR43|PRPF8|PRPF8	962	+	5.6649823	1.4230583	-1.0	-1.0
chr2	28927700	28927860	ENSG00000163811.11|WDR43|PRPF8|PRPF8	986	+	6.987246	1.8667686	-1.0	-1.0
chr2	28894923	28895068	ENSG00000163811.11|WDR43|PRPF8|PRPF8	963	+	6.0503306	1.4344738	-1.0	-1.0
chr2	28895165	28895340	ENSG00000163811.11|WDR43|PRPF8|PRPF8	973	+	5.685506	1.5640696	-1.0	-1.0
chr2	28922983	28923088	ENSG00000163811.11|WDR43|PRPF8|PRPF8	916	+	3.37493	1.0778866	-1.0	-1.0
chr2	28941574	28941709	ENSG00000163811.11|WDR43|PRPF8|PRPF8	924	+	3.2581437	1.1164647	-1.0	-1.0
chr2	28935540	28935685	ENSG00000163811.11|WDR43|PRPF8|PRPF8	940	+	3.8227837	1.2184006	-1.0	-1.0
chr2	28902399	28902499	ENSG00000163811.11|WDR43|PRPF8|PRPF8	958	+	6.300629	1.3719364	-1.0	-1.0
chr2	28914208	28914338	ENSG00000163811.11|WDR43|PRPF8|PRPF8	983	+	5.6718903	1.7666217	-1.0	-1.0
chr2	31891877	31891977	ENSG00000162961.13|DPY30|PRPF8|PRPF8	913	-	6.1975355	1.0610541	-1.0	-1.0
chr2	32214455	32214562	ENSG00000201113.1|RNU6-647P|PRPF8|PRPF8	990	-	7.086504	2.0086305	-1.0	-1.0
chr2	32487801	32487901	ENSG00000115760.13|BIRC6|PRPF8|PRPF8	957	+	6.349539	1.3649764	-1.0	-1.0
chr2	32433804	32433999	ENSG00000115760.13|BIRC6|PRPF8|PRPF8	947	+	3.775285	1.2731198	-1.0	-1.0
chr2	32513027	32513154	ENSG00000115760.13|BIRC6|PRPF8|PRPF8	975	+	4.69347	1.6086993	-1.0	-1.0
chr2	32471124	32471224	ENSG00000115760.13|BIRC6|PRPF8|PRPF8	921	+	3.058891	1.0997632	-1.0	-1.0
chr2	32481349	32481453	ENSG00000115760.13|BIRC6|PRPF8|PRPF8	957	+	3.7459211	1.3659458	-1.0	-1.0
chr2	32481453	32481553	ENSG00000115760.13|BIRC6|PRPF8|PRPF8	959	+	4.4262514	1.3882716	-1.0	-1.0
chr2	32448869	32449039	ENSG00000115760.13|BIRC6|PRPF8|PRPF8	950	+	4.059945	1.2971141	-1.0	-1.0
chr2	32513154	32513274	ENSG00000115760.13|BIRC6|PRPF8|PRPF8	960	+	4.4523444	1.392706	-1.0	-1.0
chr2	36886530	36886635	ENSG00000115808.11|STRN|PRPF8|PRPF8	917	-	4.0659156	1.0829294	-1.0	-1.0
chr2	37076734	37076854	ENSG00000008869.11|HEATR5B|PRPF8|PRPF8	948	-	6.3779206	1.2803379	-1.0	-1.0
chr2	37216139	37216208	ENSG00000115816.14|CEBPZ|PRPF8|PRPF8	971	-	4.6438427	1.5439162	-1.0	-1.0
chr2	37212223	37212323	ENSG00000115816.14|CEBPZ|PRPF8|PRPF8	912	-	6.1975355	1.0551506	-1.0	-1.0
chr2	37202548	37202743	ENSG00000115816.14|CEBPZ|PRPF8|PRPF8	965	-	4.860407	1.4565817	-1.0	-1.0
chr2	37241587	37241692	ENSG00000003509.15|NDUFAF7|PRPF8|PRPF8	955	+	6.3250837	1.3420362	-1.0	-1.0
chr2	38313150	38313243	ENSG00000119787.13|ATL2|PRPF8|PRPF8	972	-	3.643853	1.5529794	-1.0	-1.0
chr2	38318435	38318639	ENSG00000119787.13|ATL2|PRPF8|PRPF8	996	-	4.7401323	2.427526	-1.0	-1.0
chr2	38313052	38313150	ENSG00000119787.13|ATL2|PRPF8|PRPF8	951	-	6.2500024	1.307279	-1.0	-1.0
chr2	38309378	38309483	ENSG00000119787.13|ATL2|PRPF8|PRPF8	985	-	3.3576937	1.8220582	-1.0	-1.0
chr2	38309258	38309373	ENSG00000119787.13|ATL2|PRPF8|PRPF8	970	-	6.54805	1.5234138	-1.0	-1.0
chr2	38567872	38568062	ENSG00000143889.15|HNRNPLL|PRPF8|PRPF8	944	-	2.8230786	1.2487845	-1.0	-1.0
chr2	38573085	38573209	ENSG00000143889.15|HNRNPLL|PRPF8|PRPF8	968	-	3.937788	1.4980716	-1.0	-1.0
chr2	38581694	38581949	ENSG00000143889.15|HNRNPLL|PRPF8|PRPF8	974	-	3.7492797	1.580253	-1.0	-1.0
chr2	38568078	38568268	ENSG00000143889.15|HNRNPLL|PRPF8|PRPF8	973	-	5.0692177	1.5614095	-1.0	-1.0
chr2	38568913	38569068	ENSG00000143889.15|HNRNPLL|PRPF8|PRPF8	928	-	3.3674712	1.1449461	-1.0	-1.0
chr2	38577787	38577919	ENSG00000143889.15|HNRNPLL|PRPF8|PRPF8	968	-	5.7129197	1.4942911	-1.0	-1.0
chr2	38748397	38748578	ENSG00000115875.18|SRSF7|PRPF8|PRPF8	951	-	2.7457094	1.3070925	-1.0	-1.0
chr2	38746469	38746693	ENSG00000115875.18|SRSF7|PRPF8|PRPF8	962	-	4.472508	1.4195517	-1.0	-1.0
chr2	38746032	38746143	ENSG00000115875.18|SRSF7|PRPF8|PRPF8	950	-	3.6283934	1.2971039	-1.0	-1.0
chr2	38745187	38745302	ENSG00000115875.18|SRSF7|PRPF8|PRPF8	944	-	4.0118394	1.2508857	-1.0	-1.0
chr2	38748728	38748858	ENSG00000115875.18|SRSF7|PRPF8|PRPF8	937	-	5.537876	1.2002232	-1.0	-1.0
chr2	38749880	38750010	ENSG00000115875.18|SRSF7|PRPF8|PRPF8	929	-	4.08745	1.1482929	-1.0	-1.0
chr2	38748988	38749268	ENSG00000115875.18|SRSF7|PRPF8|PRPF8	919	-	2.8029547	1.0901239	-1.0	-1.0
chr2	38747915	38748046	ENSG00000115875.18|SRSF7|PRPF8|PRPF8	973	-	3.50428	1.5684731	-1.0	-1.0
chr2	38750224	38750324	ENSG00000115875.18|SRSF7|PRPF8|PRPF8	913	-	6.1975355	1.0610541	-1.0	-1.0
chr2	38749273	38749538	ENSG00000115875.18|SRSF7|PRPF8|PRPF8	978	-	3.8476286	1.6497315	-1.0	-1.0
chr2	38987210	38987385	ENSG00000115904.12|SOS1|PRPF8|PRPF8	940	-	4.2554913	1.2249689	-1.0	-1.0
chr2	39272190	39272345	ENSG00000011566.14|MAP4K3|PRPF8|PRPF8	953	-	6.3290567	1.3314265	-1.0	-1.0
chr2	39325327	39325512	ENSG00000011566.14|MAP4K3|PRPF8|PRPF8	962	-	5.31959	1.4202098	-1.0	-1.0
chr2	39768317	39768417	ENSG00000138050.14|THUMPD2|PRPF8|PRPF8	907	-	6.197535	1.0305667	-1.0	-1.0
chr2	39757150	39757247	ENSG00000138050.14|THUMPD2|PRPF8|PRPF8	954	-	6.250003	1.3414081	-1.0	-1.0
chr2	42353121	42353266	ENSG00000115944.14|COX7A2L|PRPF8|PRPF8	939	-	4.210469	1.2144157	-1.0	-1.0
chr2	43226107	43226264	ENSG00000152518.7|ZFP36L2|PRPF8|PRPF8	987	-	5.683803	1.8953692	-1.0	-1.0
chr2	43225752	43225872	ENSG00000152518.7|ZFP36L2|PRPF8|PRPF8	943	-	3.2465744	1.2477875	-1.0	-1.0
chr2	43710538	43710703	ENSG00000152527.13|PLEKHH2|PRPF8|PRPF8	956	+	6.3271317	1.3540412	-1.0	-1.0
chr2	43917873	43918003	ENSG00000138095.18|LRPPRC|PRPF8|PRPF8	952	-	3.7100518	1.3228726	-1.0	-1.0
chr2	43896511	43896701	ENSG00000138095.18|LRPPRC|PRPF8|PRPF8	975	-	5.0755577	1.6014735	-1.0	-1.0
chr2	43963507	43963687	ENSG00000138095.18|LRPPRC|PRPF8|PRPF8	982	-	4.020205	1.7461168	-1.0	-1.0
chr2	43899093	43899213	ENSG00000138095.18|LRPPRC|PRPF8|PRPF8	941	-	3.8801494	1.2269462	-1.0	-1.0
chr2	43924953	43925063	ENSG00000138095.18|LRPPRC|PRPF8|PRPF8	905	-	2.5039713	1.0223343	-1.0	-1.0
chr2	43948121	43948199	ENSG00000138095.18|LRPPRC|PRPF8|PRPF8	967	-	3.35755	1.4771131	-1.0	-1.0
chr2	43973454	43973606	ENSG00000138095.18|LRPPRC|PRPF8|PRPF8	972	-	4.5906568	1.5482141	-1.0	-1.0
chr2	43974460	43974613	ENSG00000138095.18|LRPPRC|PRPF8|PRPF8	963	-	4.525454	1.4320692	-1.0	-1.0
chr2	43976869	43976993	ENSG00000138095.18|LRPPRC|PRPF8|PRPF8	942	-	4.278352	1.2363014	-1.0	-1.0
chr2	43901143	43901319	ENSG00000138095.18|LRPPRC|PRPF8|PRPF8	961	-	4.316785	1.4043001	-1.0	-1.0
chr2	43960160	43960535	ENSG00000138095.18|LRPPRC|PRPF8|PRPF8	979	-	3.635885	1.6814022	-1.0	-1.0
chr2	47175702	47175857	ENSG00000143933.16|CALM2|PRPF8|PRPF8	935	-	3.6773756	1.1891019	-1.0	-1.0
chr2	47170733	47170843	ENSG00000143933.16|CALM2|PRPF8|PRPF8	965	-	2.9817326	1.4520427	-1.0	-1.0
chr2	47175387	47175527	ENSG00000143933.16|CALM2|PRPF8|PRPF8	931	-	3.1223829	1.161272	-1.0	-1.0
chr2	47175967	47176152	ENSG00000143933.16|CALM2|PRPF8|PRPF8	948	-	2.9578872	1.283714	-1.0	-1.0
chr2	47161584	47161722	ENSG00000143933.16|CALM2|PRPF8|PRPF8	941	-	4.2713017	1.2294674	-1.0	-1.0
chr2	47176305	47176475	ENSG00000143933.16|CALM2|PRPF8|PRPF8	989	-	3.8952005	1.9746076	-1.0	-1.0
chr2	47162068	47162193	ENSG00000143933.16|CALM2|PRPF8|PRPF8	956	-	6.3082275	1.354377	-1.0	-1.0
chr2	47170590	47170733	ENSG00000143933.16|CALM2|PRPF8|PRPF8	961	-	6.4499393	1.41179	-1.0	-1.0
chr2	47170733	47170764	ENSG00000273269.2|STPG4|PRPF8|PRPF8	986	-	4.2853966	1.8570293	-1.0	-1.0
chr2	47175964	47176209	ENSG00000273269.2|STPG4|PRPF8|PRPF8	946	-	2.8999913	1.2678437	-1.0	-1.0
chr2	47162068	47162198	ENSG00000273269.2|STPG4|PRPF8|PRPF8	951	-	6.284636	1.3133452	-1.0	-1.0
chr2	47175699	47175854	ENSG00000273269.2|STPG4|PRPF8|PRPF8	936	-	3.7678204	1.1922971	-1.0	-1.0
chr2	47175384	47175524	ENSG00000273269.2|STPG4|PRPF8|PRPF8	928	-	3.0986109	1.1419113	-1.0	-1.0
chr2	47170588	47170728	ENSG00000273269.2|STPG4|PRPF8|PRPF8	956	-	6.339008	1.3612051	-1.0	-1.0
chr2	47161593	47161743	ENSG00000273269.2|STPG4|PRPF8|PRPF8	934	-	3.7975075	1.1797776	-1.0	-1.0
chr2	47176304	47176440	ENSG00000273269.2|STPG4|PRPF8|PRPF8	990	-	4.153388	1.9802251	-1.0	-1.0
chr2	47818656	47818846	ENSG00000138081.20|FBXO11|PRPF8|PRPF8	959	-	4.5733223	1.3884556	-1.0	-1.0
chr2	48362792	48362892	ENSG00000170802.15|FOXN2|PRPF8|PRPF8	948	+	6.250002	1.286908	-1.0	-1.0
chr2	53714213	53714378	ENSG00000115239.21|ASB3|PRPF8|PRPF8	981	-	4.745294	1.7153361	-1.0	-1.0
chr2	53714213	53714378	ENSG00000270898.5|GPR75-ASB3|PRPF8|PRPF8	981	-	4.745294	1.7203709	-1.0	-1.0
chr2	53927268	53927388	ENSG00000068878.14|PSME4|PRPF8|PRPF8	960	-	6.4038377	1.4024816	-1.0	-1.0
chr2	53948249	53948420	ENSG00000068878.14|PSME4|PRPF8|PRPF8	951	-	3.7197192	1.3127912	-1.0	-1.0
chr2	53970542	53970642	ENSG00000068878.14|PSME4|PRPF8|PRPF8	931	-	3.4594266	1.1599567	-1.0	-1.0
chr2	53931663	53931818	ENSG00000068878.14|PSME4|PRPF8|PRPF8	920	-	3.6209846	1.0957596	-1.0	-1.0
chr2	53885578	53885689	ENSG00000068878.14|PSME4|PRPF8|PRPF8	941	-	4.2911253	1.231264	-1.0	-1.0
chr2	53865916	53866036	ENSG00000068878.14|PSME4|PRPF8|PRPF8	934	-	3.4586809	1.1827893	-1.0	-1.0
chr2	54974694	54974764	ENSG00000115310.17|RTN4|PRPF8|PRPF8	972	-	2.5095553	1.5486269	-1.0	-1.0
chr2	54973393	54973512	ENSG00000115310.17|RTN4|PRPF8|PRPF8	960	-	6.4564643	1.3963495	-1.0	-1.0
chr2	54982394	54982509	ENSG00000115310.17|RTN4|PRPF8|PRPF8	966	-	4.040883	1.4688542	-1.0	-1.0
chr2	55234703	55234838	ENSG00000143947.13|RPS27A|PRPF8|PRPF8	944	+	3.625345	1.2530057	-1.0	-1.0
chr2	55234963	55235123	ENSG00000143947.13|RPS27A|PRPF8|PRPF8	958	+	5.5347567	1.3768463	-1.0	-1.0
chr2	55232851	55233066	ENSG00000143947.13|RPS27A|PRPF8|PRPF8	971	+	3.7594895	1.541943	-1.0	-1.0
chr2	55234183	55234653	ENSG00000143947.13|RPS27A|PRPF8|PRPF8	967	+	4.7607546	1.4809443	-1.0	-1.0
chr2	55233406	55233581	ENSG00000143947.13|RPS27A|PRPF8|PRPF8	958	+	3.2969196	1.3740383	-1.0	-1.0
chr2	55301205	55301277	ENSG00000115355.15|CCDC88A|PRPF8|PRPF8	964	-	3.4811237	1.4497608	-1.0	-1.0
chr2	55374813	55374883	ENSG00000115355.15|CCDC88A|PRPF8|PRPF8	944	-	4.20944	1.2503158	-1.0	-1.0
chr2	55299728	55299828	ENSG00000115355.15|CCDC88A|PRPF8|PRPF8	906	-	2.938597	1.0253117	-1.0	-1.0
chr2	55578066	55578206	ENSG00000275052.4|PPP4R3B|PRPF8|PRPF8	954	-	5.9029145	1.3410957	-1.0	-1.0
chr2	55573448	55573613	ENSG00000275052.4|PPP4R3B|PRPF8|PRPF8	975	-	5.738002	1.6047453	-1.0	-1.0
chr2	55577314	55577356	ENSG00000275052.4|PPP4R3B|PRPF8|PRPF8	966	-	3.4811237	1.4626479	-1.0	-1.0
chr2	55687539	55687639	ENSG00000138035.14|PNPT1|PRPF8|PRPF8	903	-	6.143088	1.0143108	-1.0	-1.0
chr2	55666756	55666966	ENSG00000138035.14|PNPT1|PRPF8|PRPF8	968	-	4.8292856	1.4892468	-1.0	-1.0
chr2	58162869	58163064	ENSG00000115392.11|FANCL|PRPF8|PRPF8	947	-	3.6673744	1.277559	-1.0	-1.0
chr2	58226612	58226722	ENSG00000115392.11|FANCL|PRPF8|PRPF8	978	-	6.638926	1.6503779	-1.0	-1.0
chr2	58229654	58229813	ENSG00000115392.11|FANCL|PRPF8|PRPF8	949	-	5.6409807	1.2920907	-1.0	-1.0
chr2	58163309	58163444	ENSG00000115392.11|FANCL|PRPF8|PRPF8	965	-	6.5128508	1.4533755	-1.0	-1.0
chr2	58209861	58209986	ENSG00000115392.11|FANCL|PRPF8|PRPF8	956	-	6.283754	1.3516852	-1.0	-1.0
chr2	58221751	58221906	ENSG00000115392.11|FANCL|PRPF8|PRPF8	918	-	3.6890821	1.0837046	-1.0	-1.0
chr2	61181369	61181554	ENSG00000173209.22|AHSA2|PRPF8|PRPF8	965	+	5.2417197	1.4552833	-1.0	-1.0
chr2	61186516	61186706	ENSG00000173209.22|AHSA2|PRPF8|PRPF8	944	+	4.446101	1.2480892	-1.0	-1.0
chr2	61278076	61278181	ENSG00000115464.14|USP34|PRPF8|PRPF8	925	-	4.183148	1.1222501	-1.0	-1.0
chr2	61190076	61190226	ENSG00000115464.14|USP34|PRPF8|PRPF8	954	-	5.2574635	1.3333442	-1.0	-1.0
chr2	61333726	61333871	ENSG00000115464.14|USP34|PRPF8|PRPF8	949	-	5.457565	1.2921748	-1.0	-1.0
chr2	61311319	61311499	ENSG00000115464.14|USP34|PRPF8|PRPF8	953	-	4.0423174	1.3323439	-1.0	-1.0
chr2	61295032	61295162	ENSG00000115464.14|USP34|PRPF8|PRPF8	986	-	6.373276	1.8395001	-1.0	-1.0
chr2	61370198	61370320	ENSG00000115464.14|USP34|PRPF8|PRPF8	939	-	3.413857	1.2112889	-1.0	-1.0
chr2	61378234	61378344	ENSG00000115464.14|USP34|PRPF8|PRPF8	942	-	6.232514	1.2398841	-1.0	-1.0
chr2	61405548	61405668	ENSG00000115464.14|USP34|PRPF8|PRPF8	914	-	3.357547	1.06424	-1.0	-1.0
chr2	61235707	61235844	ENSG00000115464.14|USP34|PRPF8|PRPF8	920	-	3.403628	1.0977705	-1.0	-1.0
chr2	61236180	61236389	ENSG00000115464.14|USP34|PRPF8|PRPF8	945	-	3.9054155	1.2600341	-1.0	-1.0
chr2	61205911	61206011	ENSG00000115464.14|USP34|PRPF8|PRPF8	961	-	6.571931	1.4053383	-1.0	-1.0
chr2	61499508	61499693	ENSG00000082898.16|XPO1|PRPF8|PRPF8	950	-	3.8582883	1.3044475	-1.0	-1.0
chr2	61492198	61492324	ENSG00000082898.16|XPO1|PRPF8|PRPF8	967	-	5.787817	1.4806334	-1.0	-1.0
chr2	61533423	61533613	ENSG00000082898.16|XPO1|PRPF8|PRPF8	957	-	6.0147715	1.3654734	-1.0	-1.0
chr2	61482251	61482379	ENSG00000082898.16|XPO1|PRPF8|PRPF8	927	-	2.724657	1.138783	-1.0	-1.0
chr2	61522458	61522583	ENSG00000082898.16|XPO1|PRPF8|PRPF8	907	-	2.2945914	1.0337348	-1.0	-1.0
chr2	61501804	61501995	ENSG00000082898.16|XPO1|PRPF8|PRPF8	960	-	3.4134252	1.402256	-1.0	-1.0
chr2	61485541	61485846	ENSG00000082898.16|XPO1|PRPF8|PRPF8	968	-	4.7664337	1.4921451	-1.0	-1.0
chr2	61533633	61533771	ENSG00000082898.16|XPO1|PRPF8|PRPF8	945	-	3.5100205	1.2613744	-1.0	-1.0
chr2	61492481	61492566	ENSG00000082898.16|XPO1|PRPF8|PRPF8	956	-	6.349539	1.355228	-1.0	-1.0
chr2	61526094	61526259	ENSG00000082898.16|XPO1|PRPF8|PRPF8	948	-	3.8099992	1.2849358	-1.0	-1.0
chr2	61490506	61490636	ENSG00000082898.16|XPO1|PRPF8|PRPF8	986	-	4.9367833	1.8544152	-1.0	-1.0
chr2	61498672	61498913	ENSG00000082898.16|XPO1|PRPF8|PRPF8	998	-	4.2362037	2.7990868	-1.0	-1.0
chr2	61491891	61492034	ENSG00000082898.16|XPO1|PRPF8|PRPF8	937	-	3.8828673	1.2005322	-1.0	-1.0
chr2	61499373	61499508	ENSG00000082898.16|XPO1|PRPF8|PRPF8	931	-	3.859401	1.1594031	-1.0	-1.0
chr2	61483771	61483916	ENSG00000082898.16|XPO1|PRPF8|PRPF8	959	-	6.2388806	1.3895899	-1.0	-1.0
chr2	61498452	61498667	ENSG00000082898.16|XPO1|PRPF8|PRPF8	966	-	4.1494613	1.4707205	-1.0	-1.0
chr2	61526329	61526459	ENSG00000082898.16|XPO1|PRPF8|PRPF8	944	-	4.016706	1.254162	-1.0	-1.0
chr2	61482839	61483034	ENSG00000082898.16|XPO1|PRPF8|PRPF8	950	-	2.5486524	1.3051797	-1.0	-1.0
chr2	61537387	61537561	ENSG00000082898.16|XPO1|PRPF8|PRPF8	976	-	2.4127614	1.625952	-1.0	-1.0
chr2	61487937	61488164	ENSG00000082898.16|XPO1|PRPF8|PRPF8	964	-	5.6842833	1.4378834	-1.0	-1.0
chr2	61501995	61502040	ENSG00000082898.16|XPO1|PRPF8|PRPF8	990	-	3.6205847	1.9966824	-1.0	-1.0
chr2	61525339	61525439	ENSG00000082898.16|XPO1|PRPF8|PRPF8	935	-	3.491848	1.1863387	-1.0	-1.0
chr2	61502145	61502315	ENSG00000082898.16|XPO1|PRPF8|PRPF8	957	-	2.7597601	1.3622088	-1.0	-1.0
chr2	61493751	61493976	ENSG00000082898.16|XPO1|PRPF8|PRPF8	994	-	3.9648697	2.2334998	-1.0	-1.0
chr2	61876749	61876879	ENSG00000115484.14|CCT4|PRPF8|PRPF8	943	-	5.439871	1.2472742	-1.0	-1.0
chr2	61877052	61877182	ENSG00000115484.14|CCT4|PRPF8|PRPF8	972	-	6.261362	1.5566111	-1.0	-1.0
chr2	61871913	61872063	ENSG00000115484.14|CCT4|PRPF8|PRPF8	959	-	5.3583283	1.388982	-1.0	-1.0
chr2	63604872	63604972	ENSG00000014641.17|MDH1|PRPF8|PRPF8	957	+	6.3006287	1.3619969	-1.0	-1.0
chr2	65265175	65265305	ENSG00000138071.13|ACTR2|PRPF8|PRPF8	938	+	4.012334	1.2077239	-1.0	-1.0
chr2	69386823	69386958	ENSG00000198380.12|GFPT1|PRPF8|PRPF8	918	-	3.2737875	1.0866636	-1.0	-1.0
chr2	69354337	69354488	ENSG00000198380.12|GFPT1|PRPF8|PRPF8	954	-	6.362564	1.341066	-1.0	-1.0
chr2	69359267	69359326	ENSG00000198380.12|GFPT1|PRPF8|PRPF8	938	-	3.1699224	1.2095201	-1.0	-1.0
chr2	69369825	69369980	ENSG00000198380.12|GFPT1|PRPF8|PRPF8	939	-	4.483763	1.2129266	-1.0	-1.0
chr2	69356328	69356495	ENSG00000198380.12|GFPT1|PRPF8|PRPF8	949	-	5.1815915	1.2902288	-1.0	-1.0
chr2	69544328	69544493	ENSG00000115977.18|AAK1|PRPF8|PRPF8	973	-	6.613922	1.5619371	-1.0	-1.0
chr2	69837725	69837835	ENSG00000087338.4|GMCL1|PRPF8|PRPF8	924	+	4.0870337	1.1197225	-1.0	-1.0
chr2	70227501	70227926	ENSG00000115998.7|C2orf42|PRPF8|PRPF8	964	-	3.6912682	1.4423364	-1.0	-1.0
chr2	70235931	70236111	ENSG00000115998.7|C2orf42|PRPF8|PRPF8	943	-	4.2365694	1.2403457	-1.0	-1.0
chr2	70230821	70230951	ENSG00000115998.7|C2orf42|PRPF8|PRPF8	909	-	2.977849	1.0421765	-1.0	-1.0
chr2	70228786	70229326	ENSG00000115998.7|C2orf42|PRPF8|PRPF8	1000	-	4.8053756	3.7145753	-1.0	-1.0
chr2	70228376	70228656	ENSG00000115998.7|C2orf42|PRPF8|PRPF8	985	-	3.7159245	1.8323535	-1.0	-1.0
chr2	70214281	70214386	ENSG00000115998.7|C2orf42|PRPF8|PRPF8	930	-	6.1965456	1.1573731	-1.0	-1.0
chr2	70228787	70228892	ENSG00000116001.15|TIA1|PRPF8|PRPF8	914	-	2.5235615	1.0633116	-1.0	-1.0
chr2	70227508	70227734	ENSG00000116001.15|TIA1|PRPF8|PRPF8	976	-	4.24594	1.6201675	-1.0	-1.0
chr2	70228462	70228647	ENSG00000116001.15|TIA1|PRPF8|PRPF8	988	-	3.724905	1.9128281	-1.0	-1.0
chr2	70228897	70229318	ENSG00000116001.15|TIA1|PRPF8|PRPF8	1000	-	5.1053977	3.8211172	-1.0	-1.0
chr2	70235919	70236072	ENSG00000116001.15|TIA1|PRPF8|PRPF8	948	-	4.4921427	1.2804942	-1.0	-1.0
chr2	70230854	70230959	ENSG00000116001.15|TIA1|PRPF8|PRPF8	917	-	3.3749297	1.0789533	-1.0	-1.0
chr2	70293488	70293617	ENSG00000143977.13|SNRPG|PRPF8|PRPF8	943	-	2.979525	1.2464973	-1.0	-1.0
chr2	70287847	70288107	ENSG00000143977.13|SNRPG|PRPF8|PRPF8	970	-	4.520716	1.5230327	-1.0	-1.0
chr2	70301322	70301592	ENSG00000035141.7|FAM136A|PRPF8|PRPF8	970	-	3.5349538	1.5175185	-1.0	-1.0
chr2	70300732	70301097	ENSG00000035141.7|FAM136A|PRPF8|PRPF8	956	-	4.136001	1.3545444	-1.0	-1.0
chr2	70695582	70695720	ENSG00000075340.22|ADD2|PRPF8|PRPF8	952	-	5.9211717	1.3162771	-1.0	-1.0
chr2	70989659	70989759	ENSG00000144043.11|TEX261|PRPF8|PRPF8	956	-	6.2500033	1.3521072	-1.0	-1.0
chr2	71073489	71073589	ENSG00000124357.12|NAGK|PRPF8|PRPF8	972	+	4.6146965	1.5568249	-1.0	-1.0
chr2	71072709	71072829	ENSG00000124357.12|NAGK|PRPF8|PRPF8	949	+	6.2785597	1.2933487	-1.0	-1.0
chr2	71138599	71138749	ENSG00000124383.8|MPHOSPH10|PRPF8|PRPF8	949	+	4.0485754	1.2957119	-1.0	-1.0
chr2	71139912	71140012	ENSG00000124383.8|MPHOSPH10|PRPF8|PRPF8	902	+	6.143088	1.0097116	-1.0	-1.0
chr2	71400195	71400320	ENSG00000075292.18|ZNF638|PRPF8|PRPF8	957	+	6.3650403	1.3673317	-1.0	-1.0
chr2	71396191	71396371	ENSG00000075292.18|ZNF638|PRPF8|PRPF8	981	+	5.2151456	1.7246896	-1.0	-1.0
chr2	71380837	71380903	ENSG00000075292.18|ZNF638|PRPF8|PRPF8	961	+	6.5301113	1.4109784	-1.0	-1.0
chr2	71370005	71370160	ENSG00000075292.18|ZNF638|PRPF8|PRPF8	986	+	5.4125853	1.8516266	-1.0	-1.0
chr2	71380512	71380702	ENSG00000075292.18|ZNF638|PRPF8|PRPF8	963	+	3.0885558	1.4313104	-1.0	-1.0
chr2	71418669	71418804	ENSG00000075292.18|ZNF638|PRPF8|PRPF8	950	+	6.3641143	1.303931	-1.0	-1.0
chr2	73249239	73249409	ENSG00000135624.15|CCT7|PRPF8|PRPF8	931	+	4.1712174	1.1619701	-1.0	-1.0
chr2	73244005	73244275	ENSG00000135624.15|CCT7|PRPF8|PRPF8	972	+	5.4659624	1.5590109	-1.0	-1.0
chr2	73845262	73845402	ENSG00000124356.15|STAMBP|PRPF8|PRPF8	920	+	3.269496	1.0951529	-1.0	-1.0
chr2	73844803	73844963	ENSG00000124356.15|STAMBP|PRPF8|PRPF8	961	+	5.809366	1.4134833	-1.0	-1.0
chr2	73860151	73860261	ENSG00000124356.15|STAMBP|PRPF8|PRPF8	927	+	4.10139	1.1390716	-1.0	-1.0
chr2	73946853	73947003	ENSG00000114956.19|DGUOK|PRPF8|PRPF8	937	+	2.9436522	1.1980877	-1.0	-1.0
chr2	74148488	74148697	ENSG00000225439.2|BOLA3-AS1|PRPF8|PRPF8	951	+	4.1514034	1.3141302	-1.0	-1.0
chr2	74178439	74178660	ENSG00000114978.17|MOB1A|PRPF8|PRPF8	977	-	5.341697	1.6314105	-1.0	-1.0
chr2	74178329	74178429	ENSG00000114978.17|MOB1A|PRPF8|PRPF8	907	-	4.0874496	1.03059	-1.0	-1.0
chr2	74208721	74208856	ENSG00000065911.11|MTHFD2|PRPF8|PRPF8	938	+	3.923346	1.2046396	-1.0	-1.0
chr2	74205859	74205979	ENSG00000065911.11|MTHFD2|PRPF8|PRPF8	933	+	3.2575464	1.1744671	-1.0	-1.0
chr2	74368120	74368235	ENSG00000204843.12|DCTN1|PRPF8|PRPF8	955	-	6.3483076	1.349988	-1.0	-1.0
chr2	74529285	74529385	ENSG00000115307.16|AUP1|PRPF8|PRPF8	907	-	2.4594312	1.0301412	-1.0	-1.0
chr2	74527780	74527975	ENSG00000115307.16|AUP1|PRPF8|PRPF8	973	-	3.2006524	1.5759264	-1.0	-1.0
chr2	74527990	74528130	ENSG00000115307.16|AUP1|PRPF8|PRPF8	945	-	4.050378	1.2573792	-1.0	-1.0
chr2	74528150	74528300	ENSG00000115307.16|AUP1|PRPF8|PRPF8	945	-	2.8661652	1.2572247	-1.0	-1.0
chr2	74527335	74527475	ENSG00000115307.16|AUP1|PRPF8|PRPF8	937	-	3.5014002	1.2027894	-1.0	-1.0
chr2	74528835	74529230	ENSG00000115307.16|AUP1|PRPF8|PRPF8	993	-	3.3097737	2.1695669	-1.0	-1.0
chr2	74528321	74528416	ENSG00000115307.16|AUP1|PRPF8|PRPF8	979	-	6.7280507	1.6735449	-1.0	-1.0
chr2	74527095	74527250	ENSG00000115307.16|AUP1|PRPF8|PRPF8	917	-	3.2822495	1.0804286	-1.0	-1.0
chr2	74530001	74530156	ENSG00000115317.11|HTRA2|PRPF8|PRPF8	941	+	4.681976	1.2260573	-1.0	-1.0
chr2	74531320	74531660	ENSG00000115317.11|HTRA2|PRPF8|PRPF8	954	+	4.571921	1.3388532	-1.0	-1.0
chr2	74880126	74880264	ENSG00000159399.9|HK2|PRPF8|PRPF8	951	+	4.4171486	1.3075521	-1.0	-1.0
chr2	74873381	74873491	ENSG00000159399.9|HK2|PRPF8|PRPF8	934	+	6.1965456	1.1812888	-1.0	-1.0
chr2	85355254	85355354	ENSG00000115459.17|ELMOD3|PRPF8|PRPF8	913	+	6.1975355	1.0627801	-1.0	-1.0
chr2	85539493	85539593	ENSG00000168906.12|MAT2A|PRPF8|PRPF8	960	+	6.349539	1.3990507	-1.0	-1.0
chr2	85541082	85541507	ENSG00000168906.12|MAT2A|PRPF8|PRPF8	974	+	3.0278838	1.5931382	-1.0	-1.0
chr2	85541913	85542103	ENSG00000168906.12|MAT2A|PRPF8|PRPF8	950	+	3.7057343	1.304712	-1.0	-1.0
chr2	85543010	85543200	ENSG00000168906.12|MAT2A|PRPF8|PRPF8	932	+	1.8819542	1.1657034	-1.0	-1.0
chr2	85542354	85542549	ENSG00000168906.12|MAT2A|PRPF8|PRPF8	974	+	3.1034617	1.5818822	-1.0	-1.0
chr2	85539843	85539953	ENSG00000168906.12|MAT2A|PRPF8|PRPF8	903	+	2.2573571	1.0139468	-1.0	-1.0
chr2	85541745	85541828	ENSG00000168906.12|MAT2A|PRPF8|PRPF8	994	+	3.9726908	2.233041	-1.0	-1.0
chr2	85541522	85541642	ENSG00000168906.12|MAT2A|PRPF8|PRPF8	930	+	2.8145502	1.1564423	-1.0	-1.0
chr2	85637436	85637541	ENSG00000168883.19|USP39|PRPF8|PRPF8	954	+	6.2997704	1.3358641	-1.0	-1.0
chr2	85636720	85636830	ENSG00000168883.19|USP39|PRPF8|PRPF8	957	+	6.3332357	1.3650211	-1.0	-1.0
chr2	85645883	85645988	ENSG00000168883.19|USP39|PRPF8|PRPF8	923	+	4.1693544	1.1134403	-1.0	-1.0
chr2	85645077	85645182	ENSG00000168883.19|USP39|PRPF8|PRPF8	943	+	3.991487	1.2424381	-1.0	-1.0
chr2	86045480	86045590	ENSG00000068654.15|POLR1A|PRPF8|PRPF8	936	-	4.1962643	1.194322	-1.0	-1.0
chr2	86040200	86040355	ENSG00000068654.15|POLR1A|PRPF8|PRPF8	975	-	6.8234334	1.6086526	-1.0	-1.0
chr2	86132327	86132547	ENSG00000132300.18|PTCD3|PRPF8|PRPF8	967	+	3.5212016	1.4814179	-1.0	-1.0
chr2	86127991	86128106	ENSG00000132300.18|PTCD3|PRPF8|PRPF8	947	+	3.6206968	1.2765683	-1.0	-1.0
chr2	86133436	86133611	ENSG00000132300.18|PTCD3|PRPF8|PRPF8	953	+	5.5239177	1.3301677	-1.0	-1.0
chr2	86123762	86123877	ENSG00000132300.18|PTCD3|PRPF8|PRPF8	955	+	4.4575634	1.3501029	-1.0	-1.0
chr2	86111158	86111283	ENSG00000132300.18|PTCD3|PRPF8|PRPF8	929	+	4.1764994	1.1488094	-1.0	-1.0
chr2	86108764	86108879	ENSG00000132300.18|PTCD3|PRPF8|PRPF8	942	+	6.2493887	1.2343588	-1.0	-1.0
chr2	86134958	86135168	ENSG00000132300.18|PTCD3|PRPF8|PRPF8	929	+	2.8136394	1.1507128	-1.0	-1.0
chr2	86125555	86125655	ENSG00000132300.18|PTCD3|PRPF8|PRPF8	903	+	6.197535	1.0152789	-1.0	-1.0
chr2	86127833	86127991	ENSG00000132300.18|PTCD3|PRPF8|PRPF8	955	+	2.7161195	1.3429645	-1.0	-1.0
chr2	86123892	86124037	ENSG00000132300.18|PTCD3|PRPF8|PRPF8	960	+	6.4567294	1.402886	-1.0	-1.0
chr2	86123700	86123762	ENSG00000132300.18|PTCD3|PRPF8|PRPF8	951	+	3.0443923	1.307279	-1.0	-1.0
chr2	86130987	86131087	ENSG00000132300.18|PTCD3|PRPF8|PRPF8	937	+	3.2479246	1.1974131	-1.0	-1.0
chr2	86131106	86131291	ENSG00000132300.18|PTCD3|PRPF8|PRPF8	962	+	4.8000827	1.4217597	-1.0	-1.0
chr2	86127205	86127645	ENSG00000132300.18|PTCD3|PRPF8|PRPF8	991	+	3.5564618	2.0605047	-1.0	-1.0
chr2	86125097	86125287	ENSG00000132300.18|PTCD3|PRPF8|PRPF8	913	+	2.432114	1.0614516	-1.0	-1.0
chr2	86170994	86171207	ENSG00000132305.20|IMMT|PRPF8|PRPF8	968	-	6.540878	1.4994572	-1.0	-1.0
chr2	86159371	86159566	ENSG00000132305.20|IMMT|PRPF8|PRPF8	926	-	3.1522462	1.1331959	-1.0	-1.0
chr2	86170844	86170944	ENSG00000132305.20|IMMT|PRPF8|PRPF8	957	-	6.349539	1.3634903	-1.0	-1.0
chr2	86147602	86147701	ENSG00000132305.20|IMMT|PRPF8|PRPF8	903	-	6.197535	1.0152789	-1.0	-1.0
chr2	86170619	86170748	ENSG00000132305.20|IMMT|PRPF8|PRPF8	976	-	4.703309	1.6125958	-1.0	-1.0
chr2	86474990	86475115	ENSG00000115548.16|KDM3A|PRPF8|PRPF8	958	+	5.0080624	1.3717619	-1.0	-1.0
chr2	86484268	86484373	ENSG00000115548.16|KDM3A|PRPF8|PRPF8	955	+	6.250003	1.3496686	-1.0	-1.0
chr2	86491210	86491400	ENSG00000115548.16|KDM3A|PRPF8|PRPF8	986	+	5.9107075	1.8393685	-1.0	-1.0
chr2	86489427	86489552	ENSG00000115548.16|KDM3A|PRPF8|PRPF8	908	+	2.7722101	1.0341983	-1.0	-1.0
chr2	86482772	86482972	ENSG00000115548.16|KDM3A|PRPF8|PRPF8	937	+	3.9379854	1.2025717	-1.0	-1.0
chr2	86457071	86457266	ENSG00000115548.16|KDM3A|PRPF8|PRPF8	930	+	2.63829	1.1518404	-1.0	-1.0
chr2	86489622	86489757	ENSG00000115548.16|KDM3A|PRPF8|PRPF8	932	+	3.5523984	1.1689829	-1.0	-1.0
chr2	86455187	86455287	ENSG00000115548.16|KDM3A|PRPF8|PRPF8	957	+	6.349539	1.3654032	-1.0	-1.0
chr2	86477996	86478121	ENSG00000115548.16|KDM3A|PRPF8|PRPF8	972	+	5.8170495	1.5604895	-1.0	-1.0
chr2	86479717	86479837	ENSG00000115548.16|KDM3A|PRPF8|PRPF8	959	+	6.4681554	1.3846297	-1.0	-1.0
chr2	86478722	86478842	ENSG00000115548.16|KDM3A|PRPF8|PRPF8	916	+	2.8508084	1.0752978	-1.0	-1.0
chr2	95106422	95106537	ENSG00000144029.11|MRPS5|PRPF8|PRPF8	976	-	6.7041535	1.6164159	-1.0	-1.0
chr2	95104632	95104730	ENSG00000144029.11|MRPS5|PRPF8|PRPF8	906	-	2.5849617	1.028235	-1.0	-1.0
chr2	95159384	95159607	ENSG00000144026.11|ZNF514|PRPF8|PRPF8	985	-	6.4783707	1.8336797	-1.0	-1.0
chr2	95908579	95908769	ENSG00000174501.14|ANKRD36C|PRPF8|PRPF8	974	-	6.668468	1.5835481	-1.0	-1.0
chr2	95938714	95938819	ENSG00000174501.14|ANKRD36C|PRPF8|PRPF8	947	-	6.250003	1.278057	-1.0	-1.0
chr2	96194957	96195009	ENSG00000084090.13|STARD7|PRPF8|PRPF8	968	-	3.8826377	1.4898193	-1.0	-1.0
chr2	96193150	96193340	ENSG00000084090.13|STARD7|PRPF8|PRPF8	962	-	3.2378252	1.4157854	-1.0	-1.0
chr2	96195242	96195367	ENSG00000084090.13|STARD7|PRPF8|PRPF8	946	-	4.1814995	1.2676378	-1.0	-1.0
chr2	96192252	96192352	ENSG00000084090.13|STARD7|PRPF8|PRPF8	913	-	4.0874496	1.0584356	-1.0	-1.0
chr2	96303021	96303158	ENSG00000144028.14|SNRNP200|PRPF8|PRPF8	939	-	4.5407133	1.2150147	-1.0	-1.0
chr2	96291652	96291750	ENSG00000144028.14|SNRNP200|PRPF8|PRPF8	957	-	6.300629	1.3710254	-1.0	-1.0
chr2	96288746	96289031	ENSG00000144028.14|SNRNP200|PRPF8|PRPF8	965	-	4.523028	1.4580551	-1.0	-1.0
chr2	96296303	96296478	ENSG00000144028.14|SNRNP200|PRPF8|PRPF8	930	-	4.2452345	1.1562328	-1.0	-1.0
chr2	96304605	96304704	ENSG00000144028.14|SNRNP200|PRPF8|PRPF8	906	-	6.197535	1.0291557	-1.0	-1.0
chr2	96293185	96293310	ENSG00000144028.14|SNRNP200|PRPF8|PRPF8	964	-	6.549782	1.4435076	-1.0	-1.0
chr2	96286206	96286310	ENSG00000144028.14|SNRNP200|PRPF8|PRPF8	916	-	3.057736	1.0749407	-1.0	-1.0
chr2	96277241	96277533	ENSG00000144028.14|SNRNP200|PRPF8|PRPF8	961	-	3.8842523	1.4145148	-1.0	-1.0
chr2	96298702	96298814	ENSG00000144028.14|SNRNP200|PRPF8|PRPF8	943	-	6.333233	1.2419846	-1.0	-1.0
chr2	96295334	96295487	ENSG00000144028.14|SNRNP200|PRPF8|PRPF8	990	-	6.7100964	2.0010684	-1.0	-1.0
chr2	96284967	96285237	ENSG00000144028.14|SNRNP200|PRPF8|PRPF8	984	-	3.9507468	1.7950387	-1.0	-1.0
chr2	96278711	96278808	ENSG00000144028.14|SNRNP200|PRPF8|PRPF8	976	-	6.6521015	1.61411	-1.0	-1.0
chr2	96283019	96283214	ENSG00000144028.14|SNRNP200|PRPF8|PRPF8	945	-	4.08198	1.2564241	-1.0	-1.0
chr2	96301263	96301518	ENSG00000144028.14|SNRNP200|PRPF8|PRPF8	940	-	3.509539	1.219561	-1.0	-1.0
chr2	96289489	96289639	ENSG00000144028.14|SNRNP200|PRPF8|PRPF8	947	-	6.273056	1.2773106	-1.0	-1.0
chr2	96299197	96299328	ENSG00000144028.14|SNRNP200|PRPF8|PRPF8	957	-	6.3002	1.3691305	-1.0	-1.0
chr2	96297210	96297320	ENSG00000144028.14|SNRNP200|PRPF8|PRPF8	952	-	6.381075	1.3149481	-1.0	-1.0
chr2	96289679	96289798	ENSG00000144028.14|SNRNP200|PRPF8|PRPF8	957	-	4.270452	1.3674055	-1.0	-1.0
chr2	96275160	96275256	ENSG00000144028.14|SNRNP200|PRPF8|PRPF8	915	-	4.3923025	1.0703807	-1.0	-1.0
chr2	96301063	96301183	ENSG00000144028.14|SNRNP200|PRPF8|PRPF8	932	-	4.285199	1.167349	-1.0	-1.0
chr2	96305173	96305392	ENSG00000144028.14|SNRNP200|PRPF8|PRPF8	941	-	4.273384	1.2270333	-1.0	-1.0
chr2	96284532	96284722	ENSG00000144028.14|SNRNP200|PRPF8|PRPF8	978	-	4.262409	1.6505154	-1.0	-1.0
chr2	96287702	96287807	ENSG00000144028.14|SNRNP200|PRPF8|PRPF8	957	-	6.4197464	1.3654017	-1.0	-1.0
chr2	96619249	96619358	ENSG00000114982.17|KANSL3|PRPF8|PRPF8	956	-	6.29895	1.3611813	-1.0	-1.0
chr2	96604104	96604344	ENSG00000114982.17|KANSL3|PRPF8|PRPF8	984	-	6.779134	1.7953818	-1.0	-1.0
chr2	96608507	96608612	ENSG00000114982.17|KANSL3|PRPF8|PRPF8	961	-	6.4362803	1.4143356	-1.0	-1.0
chr2	96601543	96601642	ENSG00000114982.17|KANSL3|PRPF8|PRPF8	953	-	6.3495383	1.3318608	-1.0	-1.0
chr2	96869613	96869858	ENSG00000168758.10|SEMA4C|PRPF8|PRPF8	930	-	2.7395704	1.1578643	-1.0	-1.0
chr2	96868908	96869038	ENSG00000168758.10|SEMA4C|PRPF8|PRPF8	927	-	2.40341	1.1338402	-1.0	-1.0
chr2	96869038	96869168	ENSG00000168758.10|SEMA4C|PRPF8|PRPF8	965	-	4.3286853	1.4525063	-1.0	-1.0
chr2	96868598	96868758	ENSG00000168758.10|SEMA4C|PRPF8|PRPF8	926	-	3.1217856	1.1317868	-1.0	-1.0
chr2	96868086	96868251	ENSG00000168758.10|SEMA4C|PRPF8|PRPF8	946	-	2.9435096	1.2636683	-1.0	-1.0
chr2	96865115	96865203	ENSG00000168758.10|SEMA4C|PRPF8|PRPF8	990	-	7.057358	2.0208035	-1.0	-1.0
chr2	96863473	96863681	ENSG00000168758.10|SEMA4C|PRPF8|PRPF8	950	-	3.1593347	1.3026268	-1.0	-1.0
chr2	96867600	96867777	ENSG00000168758.10|SEMA4C|PRPF8|PRPF8	951	-	2.874184	1.313819	-1.0	-1.0
chr2	96861435	96861610	ENSG00000168758.10|SEMA4C|PRPF8|PRPF8	936	-	3.3856661	1.1936574	-1.0	-1.0
chr2	96867200	96867300	ENSG00000168758.10|SEMA4C|PRPF8|PRPF8	901	-	2.938597	1.0063473	-1.0	-1.0
chr2	96864382	96864542	ENSG00000168758.10|SEMA4C|PRPF8|PRPF8	944	-	4.1183643	1.2542133	-1.0	-1.0
chr2	96865320	96865435	ENSG00000168758.10|SEMA4C|PRPF8|PRPF8	980	-	3.336105	1.6896423	-1.0	-1.0
chr2	96866722	96866852	ENSG00000168758.10|SEMA4C|PRPF8|PRPF8	903	-	2.7386067	1.0151788	-1.0	-1.0
chr2	96864557	96864704	ENSG00000168758.10|SEMA4C|PRPF8|PRPF8	958	-	3.2577398	1.3738389	-1.0	-1.0
chr2	96894951	96895060	ENSG00000168754.14|FAM178B|PRPF8|PRPF8	949	-	2.6477442	1.2938175	-1.0	-1.0
chr2	96877766	96877926	ENSG00000168754.14|FAM178B|PRPF8|PRPF8	966	-	2.0625994	1.4682492	-1.0	-1.0
chr2	96878317	96878415	ENSG00000168754.14|FAM178B|PRPF8|PRPF8	920	-	2.1115086	1.0945348	-1.0	-1.0
chr2	96877658	96877756	ENSG00000168754.14|FAM178B|PRPF8|PRPF8	902	-	1.7655355	1.0108365	-1.0	-1.0
chr2	96878057	96878172	ENSG00000168754.14|FAM178B|PRPF8|PRPF8	923	-	2.1050086	1.1132178	-1.0	-1.0
chr2	96878202	96878302	ENSG00000168754.14|FAM178B|PRPF8|PRPF8	919	-	2.33985	1.0925523	-1.0	-1.0
chr2	96894096	96894841	ENSG00000168754.14|FAM178B|PRPF8|PRPF8	1000	-	3.2260215	5.4376764	-1.0	-1.0
chr2	97211746	97211941	ENSG00000135976.17|ANKRD36|PRPF8|PRPF8	947	+	3.5737708	1.2775999	-1.0	-1.0
chr2	97207839	97207933	ENSG00000135976.17|ANKRD36|PRPF8|PRPF8	978	+	6.652102	1.6604439	-1.0	-1.0
chr2	97209709	97209799	ENSG00000135976.17|ANKRD36|PRPF8|PRPF8	924	+	3.4262598	1.119069	-1.0	-1.0
chr2	97647140	97647265	ENSG00000135940.6|COX5B|PRPF8|PRPF8	962	+	6.443393	1.4177659	-1.0	-1.0
chr2	97647443	97647588	ENSG00000135940.6|COX5B|PRPF8|PRPF8	969	+	4.8127975	1.5086074	-1.0	-1.0
chr2	97658316	97658421	ENSG00000115073.7|ACTR1B|PRPF8|PRPF8	959	-	6.4870424	1.3847666	-1.0	-1.0
chr2	97657839	97657942	ENSG00000115073.7|ACTR1B|PRPF8|PRPF8	940	-	3.1994877	1.2188191	-1.0	-1.0
chr2	97659671	97659781	ENSG00000115073.7|ACTR1B|PRPF8|PRPF8	936	-	4.128877	1.1906966	-1.0	-1.0
chr2	97658551	97658661	ENSG00000115073.7|ACTR1B|PRPF8|PRPF8	929	-	4.128877	1.1512588	-1.0	-1.0
chr2	97658117	97658223	ENSG00000115073.7|ACTR1B|PRPF8|PRPF8	975	-	3.8672523	1.6092119	-1.0	-1.0
chr2	99173822	99173922	ENSG00000158411.11|MITD1|PRPF8|PRPF8	926	-	3.4262598	1.1316689	-1.0	-1.0
chr2	99169362	99169572	ENSG00000158411.11|MITD1|PRPF8|PRPF8	982	-	4.9736924	1.7515824	-1.0	-1.0
chr2	99181201	99181301	ENSG00000273155.1|AC092587.1|PRPF8|PRPF8	900	+	3.2853973	1.0012119	-1.0	-1.0
chr2	99181244	99181344	ENSG00000241962.9|AC079447.1|PRPF8|PRPF8	958	+	6.300629	1.3781501	-1.0	-1.0
chr2	99369495	99369620	ENSG00000158417.10|EIF5B|PRPF8|PRPF8	948	+	6.2395096	1.2854422	-1.0	-1.0
chr2	99382158	99382226	ENSG00000158417.10|EIF5B|PRPF8|PRPF8	963	+	6.5719314	1.4375163	-1.0	-1.0
chr2	99394585	99394690	ENSG00000158417.10|EIF5B|PRPF8|PRPF8	909	+	6.1975355	1.0420285	-1.0	-1.0
chr2	99421317	99421462	ENSG00000135945.9|REV1|PRPF8|PRPF8	953	-	6.255066	1.3303986	-1.0	-1.0
chr2	99464758	99464858	ENSG00000135945.9|REV1|PRPF8|PRPF8	950	-	6.2500024	1.3045481	-1.0	-1.0
chr2	99402553	99402718	ENSG00000135945.9|REV1|PRPF8|PRPF8	941	-	3.3522851	1.2296182	-1.0	-1.0
chr2	101002808	101002998	ENSG00000071082.10|RPL31|PRPF8|PRPF8	930	+	3.9499152	1.1525387	-1.0	-1.0
chr2	101002219	101002474	ENSG00000071082.10|RPL31|PRPF8|PRPF8	981	+	5.215261	1.7269981	-1.0	-1.0
chr2	101005977	101006287	ENSG00000071082.10|RPL31|PRPF8|PRPF8	971	+	2.829143	1.5438465	-1.0	-1.0
chr2	101867301	101867406	ENSG00000071054.16|MAP4K4|PRPF8|PRPF8	939	+	4.284915	1.2112393	-1.0	-1.0
chr2	101882785	101882890	ENSG00000071054.16|MAP4K4|PRPF8|PRPF8	943	+	6.250001	1.2472646	-1.0	-1.0
chr2	105089439	105089634	ENSG00000135972.8|MRPS9|PRPF8|PRPF8	981	+	5.873131	1.7314459	-1.0	-1.0
chr2	106164585	106164730	ENSG00000115652.14|UXS1|PRPF8|PRPF8	948	-	6.293871	1.2857885	-1.0	-1.0
chr2	108484323	108484453	ENSG00000135968.20|GCC2|PRPF8|PRPF8	924	+	6.1970406	1.1171073	-1.0	-1.0
chr2	108740578	108740681	ENSG00000153201.15|RANBP2|PRPF8|PRPF8	975	+	4.7125945	1.6020328	-1.0	-1.0
chr2	110640898	110641013	ENSG00000169679.14|BUB1|PRPF8|PRPF8	932	-	4.1289754	1.1673038	-1.0	-1.0
chr2	110669109	110669239	ENSG00000169679.14|BUB1|PRPF8|PRPF8	921	-	2.7516944	1.103314	-1.0	-1.0
chr2	110658300	110658409	ENSG00000169679.14|BUB1|PRPF8|PRPF8	954	-	6.3332353	1.3398472	-1.0	-1.0
chr2	110669339	110669452	ENSG00000169679.14|BUB1|PRPF8|PRPF8	981	-	5.3461533	1.722301	-1.0	-1.0
chr2	110677778	110677969	ENSG00000169679.14|BUB1|PRPF8|PRPF8	951	-	4.2574844	1.3063302	-1.0	-1.0
chr2	110649041	110649241	ENSG00000169679.14|BUB1|PRPF8|PRPF8	970	-	4.148808	1.5300076	-1.0	-1.0
chr2	110667705	110667796	ENSG00000169679.14|BUB1|PRPF8|PRPF8	903	-	2.938597	1.0132352	-1.0	-1.0
chr2	110673887	110674082	ENSG00000169679.14|BUB1|PRPF8|PRPF8	943	-	4.7274556	1.246648	-1.0	-1.0
chr2	110659857	110659972	ENSG00000169679.14|BUB1|PRPF8|PRPF8	936	-	2.7917092	1.1937277	-1.0	-1.0
chr2	112520396	112520596	ENSG00000114999.7|TTL|PRPF8|PRPF8	970	+	4.8005595	1.5256177	-1.0	-1.0
chr2	112646444	112646562	ENSG00000144136.10|SLC20A1|PRPF8|PRPF8	934	+	3.478309	1.1816685	-1.0	-1.0
chr2	112647162	112647323	ENSG00000144136.10|SLC20A1|PRPF8|PRPF8	964	+	3.7429707	1.4462811	-1.0	-1.0
chr2	112647738	112647913	ENSG00000144136.10|SLC20A1|PRPF8|PRPF8	964	+	3.7151456	1.4405798	-1.0	-1.0
chr2	112652888	112653123	ENSG00000144136.10|SLC20A1|PRPF8|PRPF8	984	+	4.201914	1.8008348	-1.0	-1.0
chr2	112659102	112659217	ENSG00000144136.10|SLC20A1|PRPF8|PRPF8	957	+	6.3716874	1.3638237	-1.0	-1.0
chr2	112647499	112647604	ENSG00000144136.10|SLC20A1|PRPF8|PRPF8	915	+	3.1654549	1.0696083	-1.0	-1.0
chr2	112646264	112646389	ENSG00000144136.10|SLC20A1|PRPF8|PRPF8	918	+	3.3124135	1.0881271	-1.0	-1.0
chr2	112652798	112652888	ENSG00000144136.10|SLC20A1|PRPF8|PRPF8	1000	+	6.055267	3.351956	-1.0	-1.0
chr2	112646129	112646244	ENSG00000144136.10|SLC20A1|PRPF8|PRPF8	929	+	3.2693772	1.1477088	-1.0	-1.0
chr2	113196025	113196146	ENSG00000125637.15|PSD4|PRPF8|PRPF8	964	+	6.506778	1.4471554	-1.0	-1.0
chr2	113193948	113194063	ENSG00000125637.15|PSD4|PRPF8|PRPF8	947	+	4.314961	1.277477	-1.0	-1.0
chr2	113185424	113185589	ENSG00000125637.15|PSD4|PRPF8|PRPF8	961	+	5.318696	1.4134167	-1.0	-1.0
chr2	113453198	113453353	ENSG00000136682.14|CBWD2|PRPF8|PRPF8	956	+	6.18171	1.3605906	-1.0	-1.0
chr2	113743609	113743712	ENSG00000115084.13|SLC35F5|PRPF8|PRPF8	956	-	6.346326	1.3531302	-1.0	-1.0
chr2	113742598	113742783	ENSG00000115084.13|SLC35F5|PRPF8|PRPF8	984	-	6.880172	1.799925	-1.0	-1.0
chr2	113734433	113734585	ENSG00000115084.13|SLC35F5|PRPF8|PRPF8	961	-	3.4825428	1.4106699	-1.0	-1.0
chr2	113734585	113734673	ENSG00000115084.13|SLC35F5|PRPF8|PRPF8	999	-	5.1497407	3.2617767	-1.0	-1.0
chr2	113951794	113951944	ENSG00000115091.11|ACTR3|PRPF8|PRPF8	946	+	3.4278533	1.2679245	-1.0	-1.0
chr2	117825591	117825731	ENSG00000088205.12|DDX18|PRPF8|PRPF8	953	+	6.3050656	1.3281096	-1.0	-1.0
chr2	117822231	117822381	ENSG00000088205.12|DDX18|PRPF8|PRPF8	940	+	3.2943966	1.2196391	-1.0	-1.0
chr2	117826318	117826538	ENSG00000088205.12|DDX18|PRPF8|PRPF8	970	+	5.1505604	1.5246303	-1.0	-1.0
chr2	117985870	117985968	ENSG00000125633.10|CCDC93|PRPF8|PRPF8	953	-	6.300629	1.3248736	-1.0	-1.0
chr2	117936636	117936776	ENSG00000125633.10|CCDC93|PRPF8|PRPF8	943	-	4.2345223	1.2407337	-1.0	-1.0
chr2	121404233	121404370	ENSG00000074054.17|CLASP1|PRPF8|PRPF8	963	-	6.492986	1.4283223	-1.0	-1.0
chr2	121451645	121451770	ENSG00000074054.17|CLASP1|PRPF8|PRPF8	957	-	6.275316	1.3675624	-1.0	-1.0
chr2	121503008	121503148	ENSG00000074054.17|CLASP1|PRPF8|PRPF8	939	-	4.2486753	1.2167479	-1.0	-1.0
chr2	121530815	121531080	ENSG00000265451.1|AC012447.1|PRPF8|PRPF8	1000	+	3.4686608	6.074756	-1.0	-1.0
chr2	121530880	121531007	ENSG00000264229.1|RNU4ATAC|PRPF8|PRPF8	1000	+	3.037399	9.309931	-1.0	-1.0
chr2	121736535	121736640	ENSG00000155438.11|NIFK|PRPF8|PRPF8	933	-	6.2237687	1.1756215	-1.0	-1.0
chr2	121757339	121757504	ENSG00000211460.11|TSN|PRPF8|PRPF8	957	+	6.312614	1.3664014	-1.0	-1.0
chr2	121756023	121756133	ENSG00000211460.11|TSN|PRPF8|PRPF8	907	+	3.3214722	1.0331066	-1.0	-1.0
chr2	126656522	126656702	ENSG00000136732.14|GYPC|PRPF8|PRPF8	978	+	5.3411703	1.660662	-1.0	-1.0
chr2	127292514	127292694	ENSG00000163161.12|ERCC3|PRPF8|PRPF8	946	-	3.1290312	1.270516	-1.0	-1.0
chr2	127290126	127290296	ENSG00000163161.12|ERCC3|PRPF8|PRPF8	922	-	3.3821733	1.1087033	-1.0	-1.0
chr2	127338748	127338898	ENSG00000169967.16|MAP3K2|PRPF8|PRPF8	952	-	5.075923	1.320152	-1.0	-1.0
chr2	127502713	127502872	ENSG00000163166.14|IWS1|PRPF8|PRPF8	980	-	5.2516556	1.6979518	-1.0	-1.0
chr2	127486453	127486552	ENSG00000163166.14|IWS1|PRPF8|PRPF8	918	-	4.129269	1.0885085	-1.0	-1.0
chr2	127493148	127493280	ENSG00000163166.14|IWS1|PRPF8|PRPF8	905	-	6.1703115	1.0207946	-1.0	-1.0
chr2	128174772	128174858	ENSG00000136731.12|UGGT1|PRPF8|PRPF8	950	+	6.3006277	1.3019444	-1.0	-1.0
chr2	128170287	128170390	ENSG00000136731.12|UGGT1|PRPF8|PRPF8	979	+	3.8932943	1.6861342	-1.0	-1.0
chr2	128157361	128157471	ENSG00000136731.12|UGGT1|PRPF8|PRPF8	918	+	3.4030955	1.0874294	-1.0	-1.0
chr2	130156336	130156486	ENSG00000136699.19|SMPD4|PRPF8|PRPF8	945	-	4.589042	1.2583327	-1.0	-1.0
chr2	130154446	130154601	ENSG00000136699.19|SMPD4|PRPF8|PRPF8	919	-	4.7903957	1.0918885	-1.0	-1.0
chr2	130344703	130344803	ENSG00000136718.9|IMP4|PRPF8|PRPF8	953	+	6.2500024	1.331574	-1.0	-1.0
chr2	130345470	130345570	ENSG00000136718.9|IMP4|PRPF8|PRPF8	901	+	2.7279189	1.0039278	-1.0	-1.0
chr2	130345905	130346140	ENSG00000136718.9|IMP4|PRPF8|PRPF8	939	+	3.953259	1.213362	-1.0	-1.0
chr2	130368460	130368655	ENSG00000072135.12|PTPN18|PRPF8|PRPF8	990	+	7.0823274	1.9953961	-1.0	-1.0
chr2	131082448	131082576	ENSG00000152102.17|FAM168B|PRPF8|PRPF8	953	-	4.867815	1.3292716	-1.0	-1.0
chr2	131218142	131218382	ENSG00000115762.16|PLEKHB2|PRPF8|PRPF8	1000	+	5.0902786	5.0163693	-1.0	-1.0
chr2	131209777	131209877	ENSG00000115762.16|PLEKHB2|PRPF8|PRPF8	904	+	6.143088	1.0156895	-1.0	-1.0
chr2	131217697	131217832	ENSG00000115762.16|PLEKHB2|PRPF8|PRPF8	914	+	2.8004456	1.0672064	-1.0	-1.0
chr2	131300452	131300652	ENSG00000115762.16|PLEKHB2|PRPF8|PRPF8	987	+	4.9921083	1.8992213	-1.0	-1.0
chr2	131140275	131140480	ENSG00000115762.16|PLEKHB2|PRPF8|PRPF8	952	+	4.084053	1.3219925	-1.0	-1.0
chr2	131218141	131218381	ENSG00000188219.14|POTEE|PRPF8|PRPF8	1000	+	5.1115065	5.035154	-1.0	-1.0
chr2	131300454	131300654	ENSG00000231431.7|FAR2P4|PRPF8|PRPF8	987	+	5.039997	1.8909012	-1.0	-1.0
chr2	131518708	131518973	ENSG00000152117.17|AC073869.1|PRPF8|PRPF8	933	+	3.3956685	1.177161	-1.0	-1.0
chr2	131508618	131508813	ENSG00000152117.17|AC073869.1|PRPF8|PRPF8	928	+	3.0678055	1.1438504	-1.0	-1.0
chr2	131517890	131518070	ENSG00000152117.17|AC073869.1|PRPF8|PRPF8	961	+	4.8094587	1.4111918	-1.0	-1.0
chr2	131609497	131609597	ENSG00000204434.5|POTEKP|PRPF8|PRPF8	912	+	6.1975355	1.0551506	-1.0	-1.0
chr2	134939242	134939367	ENSG00000082258.12|CCNT2|PRPF8|PRPF8	919	+	3.7046866	1.0916581	-1.0	-1.0
chr2	134919829	134920004	ENSG00000082258.12|CCNT2|PRPF8|PRPF8	963	+	5.6635003	1.4310877	-1.0	-1.0
chr2	134942774	134942874	ENSG00000082258.12|CCNT2|PRPF8|PRPF8	959	+	6.396845	1.386252	-1.0	-1.0
chr2	134939001	134939062	ENSG00000082258.12|CCNT2|PRPF8|PRPF8	915	+	2.5235615	1.0721955	-1.0	-1.0
chr2	135134033	135134168	ENSG00000115839.17|RAB3GAP1|PRPF8|PRPF8	958	+	6.390556	1.3757777	-1.0	-1.0
chr2	135058040	135058255	ENSG00000115839.17|RAB3GAP1|PRPF8|PRPF8	953	+	3.5970652	1.3322082	-1.0	-1.0
chr2	135604915	135605115	ENSG00000048991.16|R3HDM1|PRPF8|PRPF8	991	+	5.53477	2.0651288	-1.0	-1.0
chr2	135772547	135772712	ENSG00000144224.16|UBXN4|PRPF8|PRPF8	949	+	5.634532	1.2962193	-1.0	-1.0
chr2	135932782	135932842	ENSG00000115866.10|DARS|PRPF8|PRPF8	979	-	3.1565034	1.6732608	-1.0	-1.0
chr2	144401040	144401198	ENSG00000169554.18|ZEB2|PRPF8|PRPF8	917	-	2.8792756	1.0807956	-1.0	-1.0
chr2	144429672	144429872	ENSG00000169554.18|ZEB2|PRPF8|PRPF8	971	-	2.7865822	1.5439882	-1.0	-1.0
chr2	144403787	144403915	ENSG00000169554.18|ZEB2|PRPF8|PRPF8	950	-	6.29016	1.3045604	-1.0	-1.0
chr2	147938990	147939120	ENSG00000115947.13|ORC4|PRPF8|PRPF8	959	-	6.3693547	1.3834499	-1.0	-1.0
chr2	148881821	148881926	ENSG00000231079.7|AC105402.3|PRPF8|PRPF8	979	-	3.382434	1.6801784	-1.0	-1.0
chr2	149587128	149587253	ENSG00000168288.12|MMADHC|PRPF8|PRPF8	919	-	5.142493	1.092699	-1.0	-1.0
chr2	151428952	151429117	ENSG00000080345.17|RIF1|PRPF8|PRPF8	952	+	6.308427	1.3211772	-1.0	-1.0
chr2	151456645	151456810	ENSG00000080345.17|RIF1|PRPF8|PRPF8	935	+	4.35619	1.1898489	-1.0	-1.0
chr2	151474072	151474247	ENSG00000080345.17|RIF1|PRPF8|PRPF8	973	+	6.3818836	1.568766	-1.0	-1.0
chr2	151416688	151416798	ENSG00000080345.17|RIF1|PRPF8|PRPF8	958	+	6.3163605	1.3754828	-1.0	-1.0
chr2	151455159	151455304	ENSG00000080345.17|RIF1|PRPF8|PRPF8	949	+	6.27417	1.2951028	-1.0	-1.0
chr2	151451705	151451820	ENSG00000080345.17|RIF1|PRPF8|PRPF8	931	+	3.4426568	1.1590517	-1.0	-1.0
chr2	151435580	151435720	ENSG00000080345.17|RIF1|PRPF8|PRPF8	974	+	4.7241373	1.5932975	-1.0	-1.0
chr2	151461309	151461504	ENSG00000080345.17|RIF1|PRPF8|PRPF8	962	+	6.432764	1.4165058	-1.0	-1.0
chr2	151411259	151411338	ENSG00000080345.17|RIF1|PRPF8|PRPF8	959	+	3.7548823	1.382704	-1.0	-1.0
chr2	151414954	151415054	ENSG00000080345.17|RIF1|PRPF8|PRPF8	912	+	6.1975355	1.0549784	-1.0	-1.0
chr2	151411338	151411508	ENSG00000080345.17|RIF1|PRPF8|PRPF8	963	+	2.7217798	1.4302849	-1.0	-1.0
chr2	151440127	151440377	ENSG00000080345.17|RIF1|PRPF8|PRPF8	970	+	6.552664	1.5239509	-1.0	-1.0
chr2	151410292	151410482	ENSG00000080345.17|RIF1|PRPF8|PRPF8	945	+	3.3632307	1.256911	-1.0	-1.0
chr2	151468146	151468286	ENSG00000080345.17|RIF1|PRPF8|PRPF8	989	+	6.2396507	1.9745098	-1.0	-1.0
chr2	151420379	151420479	ENSG00000080345.17|RIF1|PRPF8|PRPF8	915	+	2.8073533	1.068643	-1.0	-1.0
chr2	151462466	151462586	ENSG00000080345.17|RIF1|PRPF8|PRPF8	957	+	6.329632	1.3714247	-1.0	-1.0
chr2	152694262	152694617	ENSG00000196504.15|PRPF40A|PRPF8|PRPF8	981	-	4.074906	1.7293335	-1.0	-1.0
chr2	152715834	152715989	ENSG00000196504.15|PRPF40A|PRPF8|PRPF8	953	-	4.299035	1.3241018	-1.0	-1.0
chr2	152657698	152657884	ENSG00000196504.15|PRPF40A|PRPF8|PRPF8	939	-	4.255452	1.213243	-1.0	-1.0
chr2	152672853	152672968	ENSG00000196504.15|PRPF40A|PRPF8|PRPF8	913	-	6.1975355	1.0616697	-1.0	-1.0
chr2	152673462	152673582	ENSG00000196504.15|PRPF40A|PRPF8|PRPF8	956	-	6.300286	1.3608148	-1.0	-1.0
chr2	152717264	152717404	ENSG00000196504.15|PRPF40A|PRPF8|PRPF8	954	-	4.400428	1.3389391	-1.0	-1.0
chr2	152658967	152659107	ENSG00000196504.15|PRPF40A|PRPF8|PRPF8	933	-	3.430076	1.1767064	-1.0	-1.0
chr2	152668992	152669136	ENSG00000196504.15|PRPF40A|PRPF8|PRPF8	940	-	3.5278802	1.2218243	-1.0	-1.0
chr2	152658850	152658947	ENSG00000196504.15|PRPF40A|PRPF8|PRPF8	919	-	3.3923123	1.0908601	-1.0	-1.0
chr2	152677239	152677429	ENSG00000196504.15|PRPF40A|PRPF8|PRPF8	950	-	5.879184	1.2985735	-1.0	-1.0
chr2	152672301	152672458	ENSG00000196504.15|PRPF40A|PRPF8|PRPF8	966	-	3.902819	1.4734318	-1.0	-1.0
chr2	152679258	152679378	ENSG00000196504.15|PRPF40A|PRPF8|PRPF8	938	-	3.873153	1.2083318	-1.0	-1.0
chr2	158666532	158666642	ENSG00000144283.21|PKP4|PRPF8|PRPF8	944	+	4.2709465	1.2510694	-1.0	-1.0
chr2	159764674	159764774	ENSG00000136536.14|MARCH7|PRPF8|PRPF8	938	+	3.491848	1.2090037	-1.0	-1.0
chr2	159759473	159759658	ENSG00000136536.14|MARCH7|PRPF8|PRPF8	945	+	4.1162987	1.2589066	-1.0	-1.0
chr2	159762879	159762993	ENSG00000136536.14|MARCH7|PRPF8|PRPF8	984	+	3.2454348	1.8088238	-1.0	-1.0
chr2	159764625	159764674	ENSG00000136536.14|MARCH7|PRPF8|PRPF8	919	+	2.3575518	1.0914127	-1.0	-1.0
chr2	159762993	159763223	ENSG00000136536.14|MARCH7|PRPF8|PRPF8	949	+	3.5289216	1.2888577	-1.0	-1.0
chr2	161160486	161160586	ENSG00000136560.13|TANK|PRPF8|PRPF8	908	+	2.5849617	1.0368321	-1.0	-1.0
chr2	161160822	161160922	ENSG00000136560.13|TANK|PRPF8|PRPF8	957	+	6.349539	1.3654032	-1.0	-1.0
chr2	161224791	161224911	ENSG00000136560.13|TANK|PRPF8|PRPF8	956	+	6.2702537	1.3530496	-1.0	-1.0
chr2	165898528	165898626	ENSG00000123607.14|TTC21B|PRPF8|PRPF8	930	-	4.12927	1.1523337	-1.0	-1.0
chr2	167940907	167941108	ENSG00000235335.2|AC016723.1|PRPF8|PRPF8	972	-	4.317427	1.5601553	-1.0	-1.0
chr2	168811636	168811751	ENSG00000163072.15|NOSTRIN|PRPF8|PRPF8	932	+	4.1559935	1.1686356	-1.0	-1.0
chr2	168831534	168831694	ENSG00000163072.15|NOSTRIN|PRPF8|PRPF8	982	+	6.8209357	1.7335236	-1.0	-1.0
chr2	168873435	168873584	ENSG00000152253.8|SPC25|PRPF8|PRPF8	956	-	3.2566211	1.3601336	-1.0	-1.0
chr2	169554984	169555119	ENSG00000138399.17|FASTKD1|PRPF8|PRPF8	935	-	4.1833467	1.1838397	-1.0	-1.0
chr2	169631576	169631771	ENSG00000138398.15|PPIG|PRPF8|PRPF8	943	+	4.255964	1.2403585	-1.0	-1.0
chr2	169603694	169603794	ENSG00000138398.15|PPIG|PRPF8|PRPF8	962	+	6.5301113	1.4157906	-1.0	-1.0
chr2	169603641	169603694	ENSG00000138398.15|PPIG|PRPF8|PRPF8	966	+	4.5235486	1.4630941	-1.0	-1.0
chr2	169630987	169631182	ENSG00000138398.15|PPIG|PRPF8|PRPF8	947	+	4.9934344	1.2795913	-1.0	-1.0
chr2	169609383	169609483	ENSG00000138398.15|PPIG|PRPF8|PRPF8	907	+	3.3923123	1.0319198	-1.0	-1.0
chr2	169604261	169604451	ENSG00000138398.15|PPIG|PRPF8|PRPF8	976	+	6.1786094	1.6140139	-1.0	-1.0
chr2	169805577	169805664	ENSG00000138385.15|SSB|PRPF8|PRPF8	958	+	6.300629	1.3719364	-1.0	-1.0
chr2	169807071	169807206	ENSG00000138385.15|SSB|PRPF8|PRPF8	937	+	3.543845	1.2008808	-1.0	-1.0
chr2	169807731	169807856	ENSG00000138385.15|SSB|PRPF8|PRPF8	920	+	4.0788364	1.0990534	-1.0	-1.0
chr2	169805889	169806094	ENSG00000138385.15|SSB|PRPF8|PRPF8	963	+	3.021531	1.4354209	-1.0	-1.0
chr2	169808476	169808661	ENSG00000138385.15|SSB|PRPF8|PRPF8	959	+	4.4760756	1.3905059	-1.0	-1.0
chr2	169799288	169799393	ENSG00000138385.15|SSB|PRPF8|PRPF8	923	+	3.442843	1.1143286	-1.0	-1.0
chr2	169806800	169807015	ENSG00000138385.15|SSB|PRPF8|PRPF8	982	+	3.3572168	1.7553672	-1.0	-1.0
chr2	169819448	169819558	ENSG00000138382.14|METTL5|PRPF8|PRPF8	924	-	4.1083603	1.1186311	-1.0	-1.0
chr2	169878614	169878719	ENSG00000144357.16|UBR3|PRPF8|PRPF8	930	+	4.08745	1.1531062	-1.0	-1.0
chr2	170008955	170009235	ENSG00000144357.16|UBR3|PRPF8|PRPF8	950	+	4.688283	1.2976134	-1.0	-1.0
chr2	171005953	171006133	ENSG00000198586.13|TLK1|PRPF8|PRPF8	969	-	4.53644	1.5059284	-1.0	-1.0
chr2	171011213	171011372	ENSG00000198586.13|TLK1|PRPF8|PRPF8	938	-	3.6835456	1.2081833	-1.0	-1.0
chr2	171028134	171028254	ENSG00000198586.13|TLK1|PRPF8|PRPF8	945	-	5.5969214	1.2588822	-1.0	-1.0
chr2	171707397	171707497	ENSG00000077380.15|DYNC1I2|PRPF8|PRPF8	902	+	6.143088	1.0108365	-1.0	-1.0
chr2	171715448	171715648	ENSG00000077380.15|DYNC1I2|PRPF8|PRPF8	994	+	7.243529	2.2128215	-1.0	-1.0
chr2	171834605	171834715	ENSG00000115840.13|SLC25A12|PRPF8|PRPF8	952	-	6.3000565	1.3232629	-1.0	-1.0
chr2	171965517	171965777	ENSG00000128708.12|HAT1|PRPF8|PRPF8	954	+	6.0368853	1.33457	-1.0	-1.0
chr2	171965871	171966006	ENSG00000128708.12|HAT1|PRPF8|PRPF8	953	+	5.858382	1.3295381	-1.0	-1.0
chr2	172086876	172087056	ENSG00000144355.14|DLX1|PRPF8|PRPF8	934	+	4.3836174	1.1812536	-1.0	-1.0
chr2	172566933	172567073	ENSG00000152256.13|PDK1|PRPF8|PRPF8	961	+	6.4554358	1.4047444	-1.0	-1.0
chr2	172570824	172570959	ENSG00000152256.13|PDK1|PRPF8|PRPF8	927	+	3.356709	1.1346577	-1.0	-1.0
chr2	173363872	173364142	ENSG00000144354.13|CDCA7|PRPF8|PRPF8	972	+	3.7051682	1.5538554	-1.0	-1.0
chr2	173963885	173964025	ENSG00000172845.14|SP3|PRPF8|PRPF8	942	-	3.3045552	1.2365503	-1.0	-1.0
chr2	173963474	173963574	ENSG00000172845.14|SP3|PRPF8|PRPF8	956	-	6.2500033	1.3537565	-1.0	-1.0
chr2	173965020	173965164	ENSG00000172845.14|SP3|PRPF8|PRPF8	971	-	4.882663	1.5339531	-1.0	-1.0
chr2	173964573	173964728	ENSG00000172845.14|SP3|PRPF8|PRPF8	919	-	5.136179	1.0894113	-1.0	-1.0
chr2	175167773	175167873	ENSG00000115966.16|ATF2|PRPF8|PRPF8	956	-	6.2500033	1.3581631	-1.0	-1.0
chr2	175080562	175080742	ENSG00000115966.16|ATF2|PRPF8|PRPF8	960	-	3.1196043	1.3973303	-1.0	-1.0
chr2	175136172	175136272	ENSG00000115966.16|ATF2|PRPF8|PRPF8	912	-	6.1975355	1.0540683	-1.0	-1.0
chr2	175167883	175167983	ENSG00000115966.16|ATF2|PRPF8|PRPF8	901	-	6.143088	1.004997	-1.0	-1.0
chr2	175114557	175114692	ENSG00000115966.16|ATF2|PRPF8|PRPF8	934	-	5.967281	1.1818914	-1.0	-1.0
chr2	175113849	175113993	ENSG00000115966.16|ATF2|PRPF8|PRPF8	967	-	6.5440784	1.4852403	-1.0	-1.0
chr2	175092776	175093060	ENSG00000115966.16|ATF2|PRPF8|PRPF8	972	-	3.9713209	1.5598116	-1.0	-1.0
chr2	175179914	175180069	ENSG00000154518.9|ATP5G3|PRPF8|PRPF8	956	-	6.3831415	1.3560556	-1.0	-1.0
chr2	175181138	175181354	ENSG00000154518.9|ATP5G3|PRPF8|PRPF8	987	-	4.873688	1.8892536	-1.0	-1.0
chr2	175992098	175992230	ENSG00000144320.13|LNPK|PRPF8|PRPF8	989	-	7.0123425	1.9669026	-1.0	-1.0
chr2	176269694	176269819	ENSG00000128654.13|MTX2|PRPF8|PRPF8	951	+	5.469822	1.3094319	-1.0	-1.0
chr2	176297895	176298075	ENSG00000128654.13|MTX2|PRPF8|PRPF8	991	+	5.806728	2.0328536	-1.0	-1.0
chr2	177215896	177215977	ENSG00000170144.20|HNRNPA3|PRPF8|PRPF8	947	+	6.250003	1.2792963	-1.0	-1.0
chr2	177216188	177216458	ENSG00000170144.20|HNRNPA3|PRPF8|PRPF8	993	+	3.557964	2.164105	-1.0	-1.0
chr2	177216592	177216675	ENSG00000170144.20|HNRNPA3|PRPF8|PRPF8	980	+	3.6864982	1.7091277	-1.0	-1.0
chr2	177217845	177217980	ENSG00000170144.20|HNRNPA3|PRPF8|PRPF8	960	+	4.513659	1.3936013	-1.0	-1.0
chr2	177219296	177219416	ENSG00000170144.20|HNRNPA3|PRPF8|PRPF8	983	+	3.0722256	1.767372	-1.0	-1.0
chr2	177215661	177215749	ENSG00000170144.20|HNRNPA3|PRPF8|PRPF8	976	+	3.409389	1.6182251	-1.0	-1.0
chr2	177217744	177217845	ENSG00000170144.20|HNRNPA3|PRPF8|PRPF8	952	+	3.2968483	1.3145473	-1.0	-1.0
chr2	177216082	177216188	ENSG00000170144.20|HNRNPA3|PRPF8|PRPF8	991	+	2.6591027	2.0557384	-1.0	-1.0
chr2	177216940	177217065	ENSG00000170144.20|HNRNPA3|PRPF8|PRPF8	958	+	4.076516	1.3718897	-1.0	-1.0
chr2	177216771	177216859	ENSG00000170144.20|HNRNPA3|PRPF8|PRPF8	997	+	5.569841	2.5705252	-1.0	-1.0
chr2	177212871	177213321	ENSG00000170144.20|HNRNPA3|PRPF8|PRPF8	994	+	3.5626717	2.2286274	-1.0	-1.0
chr2	177233906	177234061	ENSG00000116044.15|NFE2L2|PRPF8|PRPF8	954	-	4.037711	1.3412253	-1.0	-1.0
chr2	177513908	177514058	ENSG00000018510.13|AGPS|PRPF8|PRPF8	968	+	6.625813	1.4986057	-1.0	-1.0
chr2	177437054	177437214	ENSG00000018510.13|AGPS|PRPF8|PRPF8	970	+	6.5526533	1.5242339	-1.0	-1.0
chr2	178597715	178597865	ENSG00000237298.9|TTN-AS1|PRPF8|PRPF8	930	+	4.0291004	1.1575993	-1.0	-1.0
chr2	179964412	179964546	ENSG00000163510.13|CWC22|PRPF8|PRPF8	962	-	4.649327	1.4254451	-1.0	-1.0
chr2	179970372	179970497	ENSG00000163510.13|CWC22|PRPF8|PRPF8	956	-	6.2921915	1.3543891	-1.0	-1.0
chr2	179978052	179978152	ENSG00000163510.13|CWC22|PRPF8|PRPF8	903	-	6.143088	1.0111359	-1.0	-1.0
chr2	180984005	180984093	ENSG00000170035.15|UBE2E3|PRPF8|PRPF8	947	+	4.3575387	1.2755806	-1.0	-1.0
chr2	181899112	181899227	ENSG00000138434.16|SSFA2|PRPF8|PRPF8	962	+	6.449317	1.4151394	-1.0	-1.0
chr2	181892614	181892754	ENSG00000138434.16|SSFA2|PRPF8|PRPF8	977	+	3.6767268	1.6441191	-1.0	-1.0
chr2	181916400	181916565	ENSG00000138434.16|SSFA2|PRPF8|PRPF8	951	+	5.571393	1.3080453	-1.0	-1.0
chr2	181916960	181917100	ENSG00000138434.16|SSFA2|PRPF8|PRPF8	940	+	4.225639	1.221612	-1.0	-1.0
chr2	182740214	182740388	ENSG00000077232.17|DNAJC10|PRPF8|PRPF8	957	+	5.7706475	1.3653347	-1.0	-1.0
chr2	182739654	182739874	ENSG00000077232.17|DNAJC10|PRPF8|PRPF8	992	+	6.7553287	2.1062725	-1.0	-1.0
chr2	182952297	182952397	ENSG00000061676.14|NCKAP1|PRPF8|PRPF8	906	-	4.044381	1.02476	-1.0	-1.0
chr2	182988837	182989029	ENSG00000061676.14|NCKAP1|PRPF8|PRPF8	952	-	3.416996	1.3209406	-1.0	-1.0
chr2	182927770	182928000	ENSG00000061676.14|NCKAP1|PRPF8|PRPF8	942	-	3.6995862	1.2392304	-1.0	-1.0
chr2	182926678	182926803	ENSG00000061676.14|NCKAP1|PRPF8|PRPF8	950	-	5.887339	1.2975595	-1.0	-1.0
chr2	182957305	182957485	ENSG00000061676.14|NCKAP1|PRPF8|PRPF8	970	-	4.927268	1.523979	-1.0	-1.0
chr2	182961986	182962136	ENSG00000061676.14|NCKAP1|PRPF8|PRPF8	942	-	4.037807	1.234264	-1.0	-1.0
chr2	183003115	183003225	ENSG00000061676.14|NCKAP1|PRPF8|PRPF8	909	-	6.1975355	1.0426526	-1.0	-1.0
chr2	183130545	183130690	ENSG00000163002.12|NUP35|PRPF8|PRPF8	956	+	4.9844456	1.3565494	-1.0	-1.0
chr2	186495334	186495489	ENSG00000065548.17|ZC3H15|PRPF8|PRPF8	969	+	6.5094566	1.5086372	-1.0	-1.0
chr2	186505627	186505739	ENSG00000065548.17|ZC3H15|PRPF8|PRPF8	949	+	6.3001986	1.2893084	-1.0	-1.0
chr2	186486457	186486577	ENSG00000065548.17|ZC3H15|PRPF8|PRPF8	934	+	3.458432	1.1833199	-1.0	-1.0
chr2	188587899	188588029	ENSG00000144366.15|GULP1|PRPF8|PRPF8	941	+	6.232514	1.2327565	-1.0	-1.0
chr2	189450834	189450968	ENSG00000115368.9|WDR75|PRPF8|PRPF8	950	+	4.4307537	1.2977531	-1.0	-1.0
chr2	189449284	189449504	ENSG00000115368.9|WDR75|PRPF8|PRPF8	978	+	3.961736	1.6542685	-1.0	-1.0
chr2	189572760	189572945	ENSG00000138449.10|SLC40A1|PRPF8|PRPF8	930	-	3.1978197	1.1528729	-1.0	-1.0
chr2	189579880	189579990	ENSG00000138449.10|SLC40A1|PRPF8|PRPF8	933	-	4.2062683	1.1765788	-1.0	-1.0
chr2	189575031	189575160	ENSG00000138449.10|SLC40A1|PRPF8|PRPF8	977	-	6.1454687	1.6447409	-1.0	-1.0
chr2	189579657	189579807	ENSG00000138449.10|SLC40A1|PRPF8|PRPF8	954	-	4.3989697	1.3403991	-1.0	-1.0
chr2	189855128	189855228	ENSG00000064933.17|PMS1|PRPF8|PRPF8	961	+	6.4426484	1.4040982	-1.0	-1.0
chr2	190252058	190252158	ENSG00000198130.15|HIBCH|PRPF8|PRPF8	912	-	6.1975355	1.0549784	-1.0	-1.0
chr2	190927408	190927603	ENSG00000115419.12|GLS|PRPF8|PRPF8	971	+	5.917726	1.5428599	-1.0	-1.0
chr2	190924542	190924687	ENSG00000115419.12|GLS|PRPF8|PRPF8	974	+	3.332906	1.5789807	-1.0	-1.0
chr2	190881485	190881640	ENSG00000115419.12|GLS|PRPF8|PRPF8	923	+	3.7412634	1.1107223	-1.0	-1.0
chr2	190895291	190895421	ENSG00000115419.12|GLS|PRPF8|PRPF8	961	+	6.47887	1.4126629	-1.0	-1.0
chr2	191683834	191683999	ENSG00000173559.12|NABP1|PRPF8|PRPF8	952	+	5.895571	1.3207135	-1.0	-1.0
chr2	191682000	191682160	ENSG00000173559.12|NABP1|PRPF8|PRPF8	978	+	6.552622	1.6481837	-1.0	-1.0
chr2	191693323	191693508	ENSG00000173559.12|NABP1|PRPF8|PRPF8	911	+	3.3292677	1.0509562	-1.0	-1.0
chr2	191682551	191682746	ENSG00000173559.12|NABP1|PRPF8|PRPF8	964	+	5.237814	1.4482447	-1.0	-1.0
chr2	196776009	196776109	ENSG00000119041.10|GTF3C3|PRPF8|PRPF8	912	-	2.9999974	1.0540683	-1.0	-1.0
chr2	197402200	197402385	ENSG00000115524.15|SF3B1|PRPF8|PRPF8	952	-	6.0439343	1.3147674	-1.0	-1.0
chr2	197404894	197405004	ENSG00000115524.15|SF3B1|PRPF8|PRPF8	946	-	6.2500024	1.2683406	-1.0	-1.0
chr2	197418813	197418913	ENSG00000115524.15|SF3B1|PRPF8|PRPF8	903	-	6.143088	1.0143108	-1.0	-1.0
chr2	197420053	197420473	ENSG00000115524.15|SF3B1|PRPF8|PRPF8	999	-	4.590499	2.8682826	-1.0	-1.0
chr2	197488851	197488956	ENSG00000144381.16|HSPD1|PRPF8|PRPF8	939	-	4.169912	1.2146513	-1.0	-1.0
chr2	197494474	197494634	ENSG00000144381.16|HSPD1|PRPF8|PRPF8	992	-	6.1318502	2.1077952	-1.0	-1.0
chr2	197493127	197493319	ENSG00000144381.16|HSPD1|PRPF8|PRPF8	957	-	4.291478	1.368688	-1.0	-1.0
chr2	197497040	197497145	ENSG00000144381.16|HSPD1|PRPF8|PRPF8	959	-	4.475629	1.3836203	-1.0	-1.0
chr2	197488211	197488311	ENSG00000144381.16|HSPD1|PRPF8|PRPF8	906	-	4.044381	1.0258696	-1.0	-1.0
chr2	197489912	197490102	ENSG00000144381.16|HSPD1|PRPF8|PRPF8	942	-	5.46373	1.2376809	-1.0	-1.0
chr2	197503123	197503223	ENSG00000115541.10|HSPE1|PRPF8|PRPF8	934	+	4.12927	1.1831938	-1.0	-1.0
chr2	197500393	197500533	ENSG00000115541.10|HSPE1|PRPF8|PRPF8	930	+	3.130373	1.1551762	-1.0	-1.0
chr2	197503108	197503223	ENSG00000270757.1|HSPE1-MOB4|PRPF8|PRPF8	921	+	4.0868254	1.1037236	-1.0	-1.0
chr2	197500412	197500439	ENSG00000270757.1|HSPE1-MOB4|PRPF8|PRPF8	927	+	3.2223895	1.1371837	-1.0	-1.0
chr2	200815867	200815972	ENSG00000082153.17|BZW1|PRPF8|PRPF8	904	+	6.143088	1.0164087	-1.0	-1.0
chr2	200830008	200830116	ENSG00000207116.1|RNU6-31P|PRPF8|PRPF8	1000	+	11.246229	24.069916	-1.0	-1.0
chr2	200855003	200855086	ENSG00000013441.15|CLK1|PRPF8|PRPF8	999	-	5.1189346	3.2431474	-1.0	-1.0
chr2	200856491	200856616	ENSG00000013441.15|CLK1|PRPF8|PRPF8	961	-	6.4431787	1.4096019	-1.0	-1.0
chr2	200860999	200861254	ENSG00000013441.15|CLK1|PRPF8|PRPF8	943	-	3.3002253	1.2423418	-1.0	-1.0
chr2	200856811	200856890	ENSG00000013441.15|CLK1|PRPF8|PRPF8	959	-	6.4870424	1.3885542	-1.0	-1.0
chr2	200857884	200857972	ENSG00000013441.15|CLK1|PRPF8|PRPF8	934	-	3.491848	1.183691	-1.0	-1.0
chr2	200854886	200855003	ENSG00000013441.15|CLK1|PRPF8|PRPF8	974	-	5.482704	1.589732	-1.0	-1.0
chr2	200913844	200913959	ENSG00000115942.8|ORC2|PRPF8|PRPF8	956	-	6.300629	1.3585384	-1.0	-1.0
chr2	200949419	200949553	ENSG00000115942.8|ORC2|PRPF8|PRPF8	950	-	6.378728	1.3053794	-1.0	-1.0
chr2	201140410	201140535	ENSG00000003402.19|CFLAR|PRPF8|PRPF8	948	+	4.3735995	1.2849051	-1.0	-1.0
chr2	201163729	201163829	ENSG00000003402.19|CFLAR|PRPF8|PRPF8	941	+	4.321915	1.2309662	-1.0	-1.0
chr2	201163000	201163295	ENSG00000003402.19|CFLAR|PRPF8|PRPF8	984	+	4.245082	1.7883849	-1.0	-1.0
chr2	201145492	201145597	ENSG00000003402.19|CFLAR|PRPF8|PRPF8	958	+	6.300629	1.3719364	-1.0	-1.0
chr2	201186060	201186215	ENSG00000003400.14|CASP10|PRPF8|PRPF8	954	+	6.3914156	1.3357737	-1.0	-1.0
chr2	201195871	201196015	ENSG00000003400.14|CASP10|PRPF8|PRPF8	937	+	3.507132	1.2034237	-1.0	-1.0
chr2	202292908	202293058	ENSG00000055044.10|NOP58|PRPF8|PRPF8	963	+	6.4767056	1.4297968	-1.0	-1.0
chr2	202284421	202284646	ENSG00000055044.10|NOP58|PRPF8|PRPF8	985	+	4.304376	1.8225433	-1.0	-1.0
chr2	202300367	202300532	ENSG00000055044.10|NOP58|PRPF8|PRPF8	958	+	5.0186167	1.3762046	-1.0	-1.0
chr2	202297906	202298151	ENSG00000055044.10|NOP58|PRPF8|PRPF8	956	+	4.798672	1.3530732	-1.0	-1.0
chr2	202278002	202278130	ENSG00000055044.10|NOP58|PRPF8|PRPF8	977	+	4.036165	1.6304272	-1.0	-1.0
chr2	202287724	202287869	ENSG00000055044.10|NOP58|PRPF8|PRPF8	992	+	5.040471	2.10474	-1.0	-1.0
chr2	202275197	202275397	ENSG00000055044.10|NOP58|PRPF8|PRPF8	979	+	5.0377154	1.6874639	-1.0	-1.0
chr2	202278107	202278192	ENSG00000212309.1|SNORD70|PRPF8|PRPF8	901	+	2.754886	1.004997	-1.0	-1.0
chr2	202895997	202896122	ENSG00000138442.9|WDR12|PRPF8|PRPF8	982	-	6.815073	1.7526882	-1.0	-1.0
chr2	202895885	202895997	ENSG00000138442.9|WDR12|PRPF8|PRPF8	958	-	4.4453874	1.3806999	-1.0	-1.0
chr2	206160941	206161071	ENSG00000114942.13|EEF1B2|PRPF8|PRPF8	939	+	6.2617693	1.2179053	-1.0	-1.0
chr2	206160129	206160244	ENSG00000114942.13|EEF1B2|PRPF8|PRPF8	931	+	4.1394305	1.1593271	-1.0	-1.0
chr2	206160701	206160816	ENSG00000114942.13|EEF1B2|PRPF8|PRPF8	937	+	4.0775976	1.203865	-1.0	-1.0
chr2	207560407	207560507	ENSG00000118260.14|CREB1|PRPF8|PRPF8	913	+	6.1975355	1.0584356	-1.0	-1.0
chr2	208251335	208251440	ENSG00000138413.13|IDH1|PRPF8|PRPF8	934	-	4.149591	1.183351	-1.0	-1.0
chr2	208245139	208245318	ENSG00000138413.13|IDH1|PRPF8|PRPF8	971	-	4.7571273	1.5435202	-1.0	-1.0
chr2	215346938	215347038	ENSG00000138363.14|ATIC|PRPF8|PRPF8	957	+	6.300629	1.3657402	-1.0	-1.0
chr2	216127595	216127760	ENSG00000079246.15|XRCC5|PRPF8|PRPF8	907	+	2.5747836	1.0338328	-1.0	-1.0
chr2	216122253	216122433	ENSG00000079246.15|XRCC5|PRPF8|PRPF8	953	+	6.365134	1.3233515	-1.0	-1.0
chr2	216137225	216137370	ENSG00000079246.15|XRCC5|PRPF8|PRPF8	979	+	6.7149777	1.6691498	-1.0	-1.0
chr2	216138239	216138449	ENSG00000079246.15|XRCC5|PRPF8|PRPF8	984	+	5.168859	1.8086683	-1.0	-1.0
chr2	216148316	216148416	ENSG00000079246.15|XRCC5|PRPF8|PRPF8	946	+	6.2500014	1.2647042	-1.0	-1.0
chr2	216109457	216109677	ENSG00000079246.15|XRCC5|PRPF8|PRPF8	966	+	3.2957492	1.4628109	-1.0	-1.0
chr2	216109707	216109907	ENSG00000079246.15|XRCC5|PRPF8|PRPF8	952	+	4.460693	1.3181872	-1.0	-1.0
chr2	216119067	216119165	ENSG00000079246.15|XRCC5|PRPF8|PRPF8	904	+	4.044381	1.0193383	-1.0	-1.0
chr2	216500008	216500153	ENSG00000197756.9|RPL37A|PRPF8|PRPF8	962	+	2.8685434	1.4153047	-1.0	-1.0
chr2	216499398	216499593	ENSG00000197756.9|RPL37A|PRPF8|PRPF8	933	+	3.5754247	1.1768432	-1.0	-1.0
chr2	216499828	216499948	ENSG00000197756.9|RPL37A|PRPF8|PRPF8	958	+	6.0241213	1.3779237	-1.0	-1.0
chr2	216499648	216499793	ENSG00000197756.9|RPL37A|PRPF8|PRPF8	963	+	6.4982834	1.4320178	-1.0	-1.0
chr2	216498863	216499258	ENSG00000197756.9|RPL37A|PRPF8|PRPF8	973	+	3.9489102	1.5721763	-1.0	-1.0
chr2	218239435	218239562	ENSG00000163466.15|ARPC2|PRPF8|PRPF8	951	+	6.1552644	1.3104879	-1.0	-1.0
chr2	218217223	218217328	ENSG00000163466.15|ARPC2|PRPF8|PRPF8	914	+	6.1975355	1.0637935	-1.0	-1.0
chr2	218266350	218266460	ENSG00000127837.9|AAMP|PRPF8|PRPF8	967	-	5.798353	1.4818345	-1.0	-1.0
chr2	218265450	218265590	ENSG00000127837.9|AAMP|PRPF8|PRPF8	970	-	5.525955	1.518386	-1.0	-1.0
chr2	218279191	218279288	ENSG00000135926.14|TMBIM1|PRPF8|PRPF8	954	-	6.250003	1.3406259	-1.0	-1.0
chr2	218277503	218277632	ENSG00000135926.14|TMBIM1|PRPF8|PRPF8	941	-	4.227729	1.2291989	-1.0	-1.0
chr2	218277835	218278035	ENSG00000135926.14|TMBIM1|PRPF8|PRPF8	976	-	4.618165	1.6208501	-1.0	-1.0
chr2	218278845	218279037	ENSG00000135926.14|TMBIM1|PRPF8|PRPF8	984	-	6.6429105	1.8065988	-1.0	-1.0
chr2	218400182	218400297	ENSG00000144579.7|CTDSP1|PRPF8|PRPF8	910	+	3.0682693	1.0449011	-1.0	-1.0
chr2	218402526	218402641	ENSG00000144579.7|CTDSP1|PRPF8|PRPF8	928	+	4.08745	1.1417605	-1.0	-1.0
chr2	218568978	218569223	ENSG00000144580.13|CNOT9|PRPF8|PRPF8	957	+	4.1776037	1.3649677	-1.0	-1.0
chr2	218583176	218583381	ENSG00000144580.13|CNOT9|PRPF8|PRPF8	950	+	4.045765	1.3039268	-1.0	-1.0
chr2	218592690	218592815	ENSG00000144580.13|CNOT9|PRPF8|PRPF8	954	+	6.3640366	1.3353522	-1.0	-1.0
chr2	218662451	218662551	ENSG00000074582.12|BCS1L|PRPF8|PRPF8	904	+	6.143088	1.0171279	-1.0	-1.0
chr2	219232679	219232884	ENSG00000163516.13|ANKZF1|PRPF8|PRPF8	951	+	4.543175	1.3080051	-1.0	-1.0
chr2	219233164	219233284	ENSG00000163516.13|ANKZF1|PRPF8|PRPF8	916	+	3.4122047	1.0775629	-1.0	-1.0
chr2	219234557	219234702	ENSG00000163516.13|ANKZF1|PRPF8|PRPF8	938	+	4.044022	1.2096438	-1.0	-1.0
chr2	219443107	219443247	ENSG00000072195.14|SPEG|PRPF8|PRPF8	917	+	2.8330998	1.0827076	-1.0	-1.0
chr2	219443903	219444059	ENSG00000072195.14|SPEG|PRPF8|PRPF8	988	+	6.968348	1.9082958	-1.0	-1.0
chr2	219505537	219505637	ENSG00000144591.18|GMPPA|PRPF8|PRPF8	905	+	2.9999974	1.0245403	-1.0	-1.0
chr2	219505102	219505202	ENSG00000144591.18|GMPPA|PRPF8|PRPF8	930	+	3.4262598	1.1576875	-1.0	-1.0
chr2	219504827	219505017	ENSG00000144591.18|GMPPA|PRPF8|PRPF8	966	+	5.2451043	1.4628795	-1.0	-1.0
chr2	219505692	219505947	ENSG00000144591.18|GMPPA|PRPF8|PRPF8	948	+	4.5315423	1.2830321	-1.0	-1.0
chr2	219533520	219533635	ENSG00000072182.12|ASIC4|PRPF8|PRPF8	956	+	6.2997713	1.3581548	-1.0	-1.0
chr2	219532620	219532915	ENSG00000072182.12|ASIC4|PRPF8|PRPF8	968	+	4.207356	1.5002893	-1.0	-1.0
chr2	219538161	219538271	ENSG00000072182.12|ASIC4|PRPF8|PRPF8	924	+	3.0516238	1.1178184	-1.0	-1.0
chr2	219532460	219532575	ENSG00000072182.12|ASIC4|PRPF8|PRPF8	950	+	4.5266266	1.3046472	-1.0	-1.0
chr2	219538591	219538772	ENSG00000072182.12|ASIC4|PRPF8|PRPF8	976	+	3.9795809	1.6120728	-1.0	-1.0
chr2	219537251	219538106	ENSG00000072182.12|ASIC4|PRPF8|PRPF8	982	+	3.898518	1.7513921	-1.0	-1.0
chr2	219533055	219533505	ENSG00000072182.12|ASIC4|PRPF8|PRPF8	972	+	4.0350165	1.5474107	-1.0	-1.0
chr2	222648630	222648735	ENSG00000116120.9|FARSB|PRPF8|PRPF8	933	-	4.128681	1.1765707	-1.0	-1.0
chr2	222628836	222628888	ENSG00000116120.9|FARSB|PRPF8|PRPF8	987	-	5.0223536	1.9013232	-1.0	-1.0
chr2	222861368	222861533	ENSG00000123983.13|ACSL3|PRPF8|PRPF8	929	+	4.1551676	1.146476	-1.0	-1.0
chr2	222861582	222861712	ENSG00000123983.13|ACSL3|PRPF8|PRPF8	938	+	6.236426	1.205336	-1.0	-1.0
chr2	222934584	222934687	ENSG00000123983.13|ACSL3|PRPF8|PRPF8	981	+	3.7896547	1.7167563	-1.0	-1.0
chr2	222916448	222916588	ENSG00000123983.13|ACSL3|PRPF8|PRPF8	936	+	4.6468587	1.1930132	-1.0	-1.0
chr2	227340351	227340451	ENSG00000168958.19|MFF|PRPF8|PRPF8	947	+	6.250003	1.278057	-1.0	-1.0
chr2	229807488	229807728	ENSG00000153827.13|TRIP12|PRPF8|PRPF8	928	-	3.2628558	1.1428884	-1.0	-1.0
chr2	230817823	230818003	ENSG00000135932.10|CAB39|PRPF8|PRPF8	976	+	4.266934	1.620887	-1.0	-1.0
chr2	231078747	231078907	ENSG00000173692.12|PSMD1|PRPF8|PRPF8	955	+	6.3495383	1.3424958	-1.0	-1.0
chr2	231062595	231062693	ENSG00000173692.12|PSMD1|PRPF8|PRPF8	912	+	4.08745	1.0540683	-1.0	-1.0
chr2	231461181	231461361	ENSG00000115053.15|NCL|PRPF8|PRPF8	941	-	4.7205415	1.2308571	-1.0	-1.0
chr2	231460564	231460664	ENSG00000115053.15|NCL|PRPF8|PRPF8	938	-	3.5849571	1.2061019	-1.0	-1.0
chr2	231458095	231458260	ENSG00000115053.15|NCL|PRPF8|PRPF8	970	-	3.5842333	1.5162196	-1.0	-1.0
chr2	231456471	231456630	ENSG00000115053.15|NCL|PRPF8|PRPF8	926	-	3.6219268	1.1332489	-1.0	-1.0
chr2	231460293	231460428	ENSG00000115053.15|NCL|PRPF8|PRPF8	974	-	6.692176	1.5846522	-1.0	-1.0
chr2	231457440	231457675	ENSG00000115053.15|NCL|PRPF8|PRPF8	981	-	4.802749	1.7278466	-1.0	-1.0
chr2	231460186	231460293	ENSG00000115053.15|NCL|PRPF8|PRPF8	922	-	2.3188405	1.1084601	-1.0	-1.0
chr2	231458600	231459005	ENSG00000115053.15|NCL|PRPF8|PRPF8	944	-	3.483509	1.2491256	-1.0	-1.0
chr2	231459985	231460151	ENSG00000115053.15|NCL|PRPF8|PRPF8	930	-	3.3519475	1.1527898	-1.0	-1.0
chr2	231464070	231464207	ENSG00000115053.15|NCL|PRPF8|PRPF8	947	-	4.2823105	1.2744415	-1.0	-1.0
chr2	231459125	231459245	ENSG00000115053.15|NCL|PRPF8|PRPF8	938	-	4.190958	1.2087525	-1.0	-1.0
chr2	231708906	231709151	ENSG00000187514.16|PTMA|PRPF8|PRPF8	959	+	5.672109	1.3873698	-1.0	-1.0
chr2	231711983	231712108	ENSG00000187514.16|PTMA|PRPF8|PRPF8	942	+	2.9571772	1.2385571	-1.0	-1.0
chr2	231708766	231708866	ENSG00000187514.16|PTMA|PRPF8|PRPF8	907	+	6.197535	1.0305667	-1.0	-1.0
chr2	231711730	231711890	ENSG00000187514.16|PTMA|PRPF8|PRPF8	981	+	5.7927	1.7133045	-1.0	-1.0
chr2	231711390	231711570	ENSG00000187514.16|PTMA|PRPF8|PRPF8	984	+	5.6942463	1.7915565	-1.0	-1.0
chr2	233289878	233290068	ENSG00000085978.21|ATG16L1|PRPF8|PRPF8	974	+	6.6833696	1.5774068	-1.0	-1.0
chr2	233277572	233277673	ENSG00000085978.21|ATG16L1|PRPF8|PRPF8	958	+	6.373192	1.3738861	-1.0	-1.0
chr2	233849859	233849969	ENSG00000123485.11|HJURP|PRPF8|PRPF8	946	-	4.293851	1.2668803	-1.0	-1.0
chr2	233852319	233852559	ENSG00000123485.11|HJURP|PRPF8|PRPF8	948	-	3.3174155	1.2823465	-1.0	-1.0
chr2	233852564	233852620	ENSG00000123485.11|HJURP|PRPF8|PRPF8	931	-	4.2479143	1.1626849	-1.0	-1.0
chr2	233840407	233840577	ENSG00000123485.11|HJURP|PRPF8|PRPF8	932	-	3.9578726	1.1681758	-1.0	-1.0
chr2	238032221	238032361	ENSG00000184182.18|UBE2F|PRPF8|PRPF8	985	+	4.9169383	1.8291726	-1.0	-1.0
chr2	238032254	238032364	ENSG00000258984.5|UBE2F-SCLY|PRPF8|PRPF8	939	+	4.0208755	1.2138902	-1.0	-1.0
chr2	238094482	238094612	ENSG00000132330.16|SCLY|PRPF8|PRPF8	959	+	6.4485874	1.3908488	-1.0	-1.0
chr2	238194274	238194399	ENSG00000132323.8|ILKAP|PRPF8|PRPF8	928	-	4.8567915	1.1453526	-1.0	-1.0
chr2	238185063	238185163	ENSG00000132323.8|ILKAP|PRPF8|PRPF8	956	-	6.3006287	1.359199	-1.0	-1.0
chr2	238194634	238194864	ENSG00000132323.8|ILKAP|PRPF8|PRPF8	949	-	5.5305986	1.290802	-1.0	-1.0
chr2	238181916	238182046	ENSG00000132323.8|ILKAP|PRPF8|PRPF8	938	-	6.211961	1.2052675	-1.0	-1.0
chr2	238239256	238239376	ENSG00000144485.10|HES6|PRPF8|PRPF8	931	-	2.7500281	1.15885	-1.0	-1.0
chr2	240011520	240011616	ENSG00000130414.11|NDUFA10|PRPF8|PRPF8	958	-	6.300629	1.3781501	-1.0	-1.0
chr2	240014641	240014791	ENSG00000130414.11|NDUFA10|PRPF8|PRPF8	938	-	2.8831937	1.2084333	-1.0	-1.0
chr2	240552831	240552956	ENSG00000144504.15|ANKMY1|PRPF8|PRPF8	924	-	3.4701092	1.1209342	-1.0	-1.0
chr2	241254897	241255050	ENSG00000115677.16|HDLBP|PRPF8|PRPF8	950	-	6.2994733	1.3046072	-1.0	-1.0
chr2	241255280	241255380	ENSG00000115677.16|HDLBP|PRPF8|PRPF8	940	-	4.169912	1.2210839	-1.0	-1.0
chr2	241343897	241343997	ENSG00000168385.17|SEPT2|PRPF8|PRPF8	943	+	4.20944	1.2463292	-1.0	-1.0
chr2	241316027	241316282	ENSG00000168385.17|SEPT2|PRPF8|PRPF8	929	+	3.0191433	1.1515069	-1.0	-1.0
chr2	241335160	241335325	ENSG00000168385.17|SEPT2|PRPF8|PRPF8	950	+	4.6459665	1.3021975	-1.0	-1.0
chr2	241508035	241508362	ENSG00000115694.14|STK25|PRPF8|PRPF8	935	-	2.8405867	1.1899029	-1.0	-1.0
chr2	241499981	241500271	ENSG00000115694.14|STK25|PRPF8|PRPF8	967	-	2.7666001	1.4815211	-1.0	-1.0
chr2	241501381	241501551	ENSG00000115694.14|STK25|PRPF8|PRPF8	944	-	3.518258	1.2479616	-1.0	-1.0
chr2	241498364	241498624	ENSG00000115694.14|STK25|PRPF8|PRPF8	923	-	3.4539473	1.1110859	-1.0	-1.0
chr2	241651335	241651475	ENSG00000168397.16|ATG4B|PRPF8|PRPF8	986	+	6.9569435	1.8651483	-1.0	-1.0
chr2	241671441	241671556	ENSG00000168397.16|ATG4B|PRPF8|PRPF8	917	+	2.9131193	1.0783765	-1.0	-1.0
chr2	241668678	241668853	ENSG00000168397.16|ATG4B|PRPF8|PRPF8	957	+	3.8320398	1.3670541	-1.0	-1.0
chr2	241654610	241654720	ENSG00000168397.16|ATG4B|PRPF8|PRPF8	960	+	6.4574466	1.4033446	-1.0	-1.0
chr20	441492	441617	ENSG00000125875.13|TBC1D20|PRPF8|PRPF8	946	-	4.3394337	1.2703593	-1.0	-1.0
chr20	499120	499254	ENSG00000101266.17|CSNK2A1|PRPF8|PRPF8	961	-	4.2449865	1.4077564	-1.0	-1.0
chr20	499725	499850	ENSG00000101266.17|CSNK2A1|PRPF8|PRPF8	964	-	4.1667256	1.4487404	-1.0	-1.0
chr20	1185005	1185137	ENSG00000125895.5|TMEM74B|PRPF8|PRPF8	904	-	2.807134	1.0186279	-1.0	-1.0
chr20	1185247	1185407	ENSG00000125895.5|TMEM74B|PRPF8|PRPF8	946	-	3.0340161	1.2702172	-1.0	-1.0
chr20	2470508	2470653	ENSG00000125835.18|SNRPB|PRPF8|PRPF8	947	-	4.334599	1.2717034	-1.0	-1.0
chr20	2467495	2467595	ENSG00000125835.18|SNRPB|PRPF8|PRPF8	940	-	4.169912	1.218981	-1.0	-1.0
chr20	2462459	2462635	ENSG00000125835.18|SNRPB|PRPF8|PRPF8	982	-	5.9481378	1.7357519	-1.0	-1.0
chr20	2470508	2470653	ENSG00000256566.1|AL049650.1|PRPF8|PRPF8	948	-	4.334599	1.2800168	-1.0	-1.0
chr20	2467495	2467595	ENSG00000256566.1|AL049650.1|PRPF8|PRPF8	940	-	4.169912	1.218862	-1.0	-1.0
chr20	2653173	2653273	ENSG00000101361.16|NOP56|PRPF8|PRPF8	955	+	3.3692307	1.3452965	-1.0	-1.0
chr20	2653578	2653768	ENSG00000101361.16|NOP56|PRPF8|PRPF8	958	+	2.8433886	1.3747342	-1.0	-1.0
chr20	2655491	2655641	ENSG00000101361.16|NOP56|PRPF8|PRPF8	950	+	3.1277342	1.2973846	-1.0	-1.0
chr20	2654947	2655062	ENSG00000101361.16|NOP56|PRPF8|PRPF8	990	+	4.213554	1.9793739	-1.0	-1.0
chr20	2657166	2657381	ENSG00000101361.16|NOP56|PRPF8|PRPF8	952	+	3.3882296	1.3209808	-1.0	-1.0
chr20	2657441	2657996	ENSG00000101361.16|NOP56|PRPF8|PRPF8	939	+	2.5737755	1.2124767	-1.0	-1.0
chr20	2655811	2655946	ENSG00000101361.16|NOP56|PRPF8|PRPF8	913	+	2.6425474	1.0600421	-1.0	-1.0
chr20	2653910	2654170	ENSG00000101361.16|NOP56|PRPF8|PRPF8	928	+	2.7453651	1.1434735	-1.0	-1.0
chr20	2653293	2653573	ENSG00000101361.16|NOP56|PRPF8|PRPF8	976	+	2.9052644	1.6257154	-1.0	-1.0
chr20	2653000	2653130	ENSG00000101361.16|NOP56|PRPF8|PRPF8	965	+	4.5178566	1.4540683	-1.0	-1.0
chr20	2652749	2652859	ENSG00000101361.16|NOP56|PRPF8|PRPF8	954	+	6.3963428	1.3382746	-1.0	-1.0
chr20	2654575	2654748	ENSG00000101361.16|NOP56|PRPF8|PRPF8	991	+	4.138484	2.0319448	-1.0	-1.0
chr20	2656491	2656641	ENSG00000101361.16|NOP56|PRPF8|PRPF8	946	+	2.6265574	1.2688681	-1.0	-1.0
chr20	2655181	2655326	ENSG00000101361.16|NOP56|PRPF8|PRPF8	947	+	2.9603083	1.2722318	-1.0	-1.0
chr20	2654290	2654485	ENSG00000101361.16|NOP56|PRPF8|PRPF8	966	+	2.902737	1.4666269	-1.0	-1.0
chr20	2656016	2656466	ENSG00000101361.16|NOP56|PRPF8|PRPF8	974	+	3.0920641	1.5861884	-1.0	-1.0
chr20	2656836	2656991	ENSG00000101361.16|NOP56|PRPF8|PRPF8	931	+	2.2347043	1.1625319	-1.0	-1.0
chr20	2656938	2657010	ENSG00000226572.1|SNORD57|PRPF8|PRPF8	903	+	2.938597	1.0142626	-1.0	-1.0
chr20	2659439	2659564	ENSG00000101365.20|IDH3B|PRPF8|PRPF8	934	-	4.048484	1.1832755	-1.0	-1.0
chr20	2660176	2660262	ENSG00000101365.20|IDH3B|PRPF8|PRPF8	986	-	6.96621	1.838854	-1.0	-1.0
chr20	2660577	2660712	ENSG00000101365.20|IDH3B|PRPF8|PRPF8	943	-	5.497023	1.2438867	-1.0	-1.0
chr20	2660277	2660432	ENSG00000101365.20|IDH3B|PRPF8|PRPF8	926	-	4.128975	1.130784	-1.0	-1.0
chr20	2838843	2839082	ENSG00000132635.16|PCED1A|PRPF8|PRPF8	982	-	3.7849896	1.7551935	-1.0	-1.0
chr20	2986764	2986849	ENSG00000132670.20|PTPRA|PRPF8|PRPF8	994	+	7.2240076	2.1963124	-1.0	-1.0
chr20	3046767	3046892	ENSG00000125901.5|MRPS26|PRPF8|PRPF8	934	+	4.0096755	1.1787368	-1.0	-1.0
chr20	3191559	3191809	ENSG00000198171.12|DDRGK1|PRPF8|PRPF8	948	-	3.3147748	1.2847178	-1.0	-1.0
chr20	3218596	3218951	ENSG00000125877.12|ITPA|PRPF8|PRPF8	975	+	4.0834517	1.6086228	-1.0	-1.0
chr20	3801388	3801518	ENSG00000101224.17|CDC25B|PRPF8|PRPF8	953	+	6.3006287	1.3300421	-1.0	-1.0
chr20	3948123	3948223	ENSG00000101236.16|RNF24|PRPF8|PRPF8	914	-	4.08745	1.0637935	-1.0	-1.0
chr20	3934826	3934993	ENSG00000101236.16|RNF24|PRPF8|PRPF8	959	-	3.7110732	1.3861521	-1.0	-1.0
chr20	5118444	5118604	ENSG00000132646.10|PCNA|PRPF8|PRPF8	940	-	2.8918412	1.2243422	-1.0	-1.0
chr20	5119481	5119577	ENSG00000132646.10|PCNA|PRPF8|PRPF8	956	-	6.2500033	1.3581631	-1.0	-1.0
chr20	5593164	5593326	ENSG00000125772.12|GPCPD1|PRPF8|PRPF8	972	-	3.5393255	1.5574521	-1.0	-1.0
chr20	5573914	5574014	ENSG00000125772.12|GPCPD1|PRPF8|PRPF8	959	-	6.396845	1.3851705	-1.0	-1.0
chr20	5561366	5561464	ENSG00000125772.12|GPCPD1|PRPF8|PRPF8	958	-	6.300629	1.3800459	-1.0	-1.0
chr20	5957229	5957349	ENSG00000125885.13|MCM8|PRPF8|PRPF8	948	+	4.3672166	1.2866983	-1.0	-1.0
chr20	6015385	6015600	ENSG00000088766.11|CRLS1|PRPF8|PRPF8	989	+	4.2355013	1.9657694	-1.0	-1.0
chr20	13787179	13787309	ENSG00000101247.17|NDUFAF5|PRPF8|PRPF8	955	+	6.40782	1.3449593	-1.0	-1.0
chr20	17187519	17187616	ENSG00000251955.1|RNU6-27P|PRPF8|PRPF8	913	+	6.1975355	1.059838	-1.0	-1.0
chr20	17621352	17621452	ENSG00000125844.15|RRBP1|PRPF8|PRPF8	904	-	6.143088	1.0171279	-1.0	-1.0
chr20	17620202	17620298	ENSG00000125844.15|RRBP1|PRPF8|PRPF8	913	-	3.357547	1.0595013	-1.0	-1.0
chr20	17951392	17951499	ENSG00000089006.16|SNX5|PRPF8|PRPF8	944	-	6.298871	1.2521191	-1.0	-1.0
chr20	17947252	17947532	ENSG00000089006.16|SNX5|PRPF8|PRPF8	946	-	3.9726555	1.2677269	-1.0	-1.0
chr20	17968222	17968407	ENSG00000089006.16|SNX5|PRPF8|PRPF8	959	-	4.098394	1.3835032	-1.0	-1.0
chr20	17949948	17950131	ENSG00000089006.16|SNX5|PRPF8|PRPF8	953	-	4.606598	1.3291562	-1.0	-1.0
chr20	17968222	17968412	ENSG00000125850.10|OVOL2|PRPF8|PRPF8	957	-	4.097818	1.3679836	-1.0	-1.0
chr20	17988200	17988298	ENSG00000125871.13|MGME1|PRPF8|PRPF8	957	+	6.349539	1.3656346	-1.0	-1.0
chr20	21232733	21232908	ENSG00000088970.15|KIZ|PRPF8|PRPF8	958	+	4.695444	1.3790443	-1.0	-1.0
chr20	21244249	21244379	ENSG00000088970.15|KIZ|PRPF8|PRPF8	953	+	6.4075017	1.3283101	-1.0	-1.0
chr20	21339128	21339233	ENSG00000088930.7|XRN2|PRPF8|PRPF8	942	+	6.2500033	1.2330786	-1.0	-1.0
chr20	21357792	21357902	ENSG00000088930.7|XRN2|PRPF8|PRPF8	946	+	6.249389	1.2664583	-1.0	-1.0
chr20	21334185	21334315	ENSG00000088930.7|XRN2|PRPF8|PRPF8	956	+	6.3418784	1.3529392	-1.0	-1.0
chr20	23379768	23379873	ENSG00000125814.17|NAPB|PRPF8|PRPF8	941	-	6.2500033	1.2310586	-1.0	-1.0
chr20	24968891	24968991	ENSG00000101474.11|APMAP|PRPF8|PRPF8	985	-	6.9345007	1.8176043	-1.0	-1.0
chr20	31549332	31549437	ENSG00000101294.16|HM13|PRPF8|PRPF8	933	+	4.128681	1.1726103	-1.0	-1.0
chr20	31550078	31550218	ENSG00000101294.16|HM13|PRPF8|PRPF8	961	+	3.8063154	1.4087125	-1.0	-1.0
chr20	31554727	31554829	ENSG00000101294.16|HM13|PRPF8|PRPF8	915	+	2.522955	1.0694336	-1.0	-1.0
chr20	31605802	31606117	ENSG00000125968.8|ID1|PRPF8|PRPF8	935	+	2.4655638	1.1887182	-1.0	-1.0
chr20	31722299	31722404	ENSG00000171552.12|BCL2L1|PRPF8|PRPF8	907	-	2.9541104	1.0327238	-1.0	-1.0
chr20	31721526	31721654	ENSG00000171552.12|BCL2L1|PRPF8|PRPF8	933	-	2.6047575	1.1757619	-1.0	-1.0
chr20	31797515	31797630	ENSG00000088325.15|TPX2|PRPF8|PRPF8	973	+	3.7899141	1.5666586	-1.0	-1.0
chr20	31757597	31757707	ENSG00000088325.15|TPX2|PRPF8|PRPF8	955	+	6.3495383	1.3423625	-1.0	-1.0
chr20	31794548	31794673	ENSG00000088325.15|TPX2|PRPF8|PRPF8	936	+	4.6067066	1.1948286	-1.0	-1.0
chr20	31792955	31793055	ENSG00000088325.15|TPX2|PRPF8|PRPF8	954	+	6.250003	1.3406259	-1.0	-1.0
chr20	31778984	31779109	ENSG00000088325.15|TPX2|PRPF8|PRPF8	943	+	4.934023	1.2436749	-1.0	-1.0
chr20	32150799	32150875	ENSG00000101337.15|TM9SF4|PRPF8|PRPF8	939	+	4.3219147	1.2115524	-1.0	-1.0
chr20	32428172	32428417	ENSG00000171456.16|ASXL1|PRPF8|PRPF8	943	+	4.180321	1.247507	-1.0	-1.0
chr20	32358892	32359002	ENSG00000171456.16|ASXL1|PRPF8|PRPF8	954	+	6.3006287	1.3349029	-1.0	-1.0
chr20	32428577	32428717	ENSG00000171456.16|ASXL1|PRPF8|PRPF8	918	+	2.3130257	1.0846739	-1.0	-1.0
chr20	32429222	32429332	ENSG00000171456.16|ASXL1|PRPF8|PRPF8	920	+	3.0386584	1.094867	-1.0	-1.0
chr20	32367607	32367726	ENSG00000171456.16|ASXL1|PRPF8|PRPF8	960	+	5.206506	1.4020954	-1.0	-1.0
chr20	32366467	32366662	ENSG00000171456.16|ASXL1|PRPF8|PRPF8	939	+	3.3048801	1.2180951	-1.0	-1.0
chr20	32429742	32429897	ENSG00000171456.16|ASXL1|PRPF8|PRPF8	920	+	3.2624197	1.0995938	-1.0	-1.0
chr20	32429367	32429677	ENSG00000171456.16|ASXL1|PRPF8|PRPF8	942	+	2.4233346	1.2359506	-1.0	-1.0
chr20	32430183	32430313	ENSG00000171456.16|ASXL1|PRPF8|PRPF8	932	+	2.6654437	1.1647447	-1.0	-1.0
chr20	32792770	32792870	ENSG00000088305.18|DNMT3B|PRPF8|PRPF8	921	+	2.8579793	1.1025573	-1.0	-1.0
chr20	33392033	33392141	ENSG00000101391.20|CDK5RAP1|PRPF8|PRPF8	953	-	6.2500033	1.325834	-1.0	-1.0
chr20	33623296	33623421	ENSG00000078699.21|CBFA2T2|PRPF8|PRPF8	974	+	5.329402	1.5818805	-1.0	-1.0
chr20	33659561	33659706	ENSG00000125967.16|NECAB3|PRPF8|PRPF8	943	-	5.5759616	1.2430577	-1.0	-1.0
chr20	33658554	33658721	ENSG00000125967.16|NECAB3|PRPF8|PRPF8	973	-	4.663313	1.5658699	-1.0	-1.0
chr20	33659999	33660164	ENSG00000125967.16|NECAB3|PRPF8|PRPF8	967	-	4.075547	1.4825897	-1.0	-1.0
chr20	33659199	33659299	ENSG00000125967.16|NECAB3|PRPF8|PRPF8	905	-	2.938597	1.0241629	-1.0	-1.0
chr20	33670481	33670641	ENSG00000125967.16|NECAB3|PRPF8|PRPF8	931	-	4.1289754	1.1594958	-1.0	-1.0
chr20	33657576	33657711	ENSG00000125967.16|NECAB3|PRPF8|PRPF8	953	-	5.307536	1.3242817	-1.0	-1.0
chr20	33669417	33669607	ENSG00000125967.16|NECAB3|PRPF8|PRPF8	977	-	3.9954472	1.6365174	-1.0	-1.0
chr20	33677425	33677525	ENSG00000101412.12|E2F1|PRPF8|PRPF8	901	-	6.1430874	1.0028417	-1.0	-1.0
chr20	33685806	33685961	ENSG00000101412.12|E2F1|PRPF8|PRPF8	934	-	5.0170856	1.17806	-1.0	-1.0
chr20	34073635	34073740	ENSG00000125970.11|RALY|PRPF8|PRPF8	967	+	6.682537	1.4776064	-1.0	-1.0
chr20	34098351	34098476	ENSG00000125977.6|EIF2S2|PRPF8|PRPF8	936	-	4.169541	1.1947632	-1.0	-1.0
chr20	34293930	34294130	ENSG00000101444.12|AHCY|PRPF8|PRPF8	951	-	3.9586554	1.3098879	-1.0	-1.0
chr20	34481381	34481486	ENSG00000078747.14|ITCH|PRPF8|PRPF8	959	+	6.3250837	1.3924923	-1.0	-1.0
chr20	34471515	34471615	ENSG00000078747.14|ITCH|PRPF8|PRPF8	959	+	6.396845	1.3866432	-1.0	-1.0
chr20	34369403	34369538	ENSG00000078747.14|ITCH|PRPF8|PRPF8	957	+	3.4703128	1.367033	-1.0	-1.0
chr20	34481206	34481336	ENSG00000078747.14|ITCH|PRPF8|PRPF8	985	+	6.897027	1.8113443	-1.0	-1.0
chr20	34856673	34856805	ENSG00000131067.16|GGT7|PRPF8|PRPF8	964	-	3.078576	1.4485666	-1.0	-1.0
chr20	34855268	34855393	ENSG00000131067.16|GGT7|PRPF8|PRPF8	921	-	3.1718986	1.1015745	-1.0	-1.0
chr20	34921543	34921600	ENSG00000131069.19|ACSS2|PRPF8|PRPF8	920	+	3.2223892	1.0954027	-1.0	-1.0
chr20	34922167	34922362	ENSG00000131069.19|ACSS2|PRPF8|PRPF8	963	+	3.8501334	1.4322045	-1.0	-1.0
chr20	34942757	34942930	ENSG00000100983.9|GSS|PRPF8|PRPF8	992	-	3.9300218	2.1163163	-1.0	-1.0
chr20	34942627	34942747	ENSG00000100983.9|GSS|PRPF8|PRPF8	956	-	2.857749	1.3603696	-1.0	-1.0
chr20	35008385	35008570	ENSG00000100991.11|TRPC4AP|PRPF8|PRPF8	914	-	3.244335	1.0651039	-1.0	-1.0
chr20	35003916	35004026	ENSG00000100991.11|TRPC4AP|PRPF8|PRPF8	915	-	2.5220537	1.0707929	-1.0	-1.0
chr20	35008663	35008747	ENSG00000100991.11|TRPC4AP|PRPF8|PRPF8	970	-	3.129282	1.5176054	-1.0	-1.0
chr20	35044378	35044483	ENSG00000100991.11|TRPC4AP|PRPF8|PRPF8	956	-	6.3250837	1.3551158	-1.0	-1.0
chr20	35006263	35006434	ENSG00000100991.11|TRPC4AP|PRPF8|PRPF8	963	-	3.3367052	1.43073	-1.0	-1.0
chr20	35010082	35010186	ENSG00000100991.11|TRPC4AP|PRPF8|PRPF8	933	-	6.2218585	1.1720777	-1.0	-1.0
chr20	35004296	35004457	ENSG00000100991.11|TRPC4AP|PRPF8|PRPF8	933	-	2.7189279	1.176702	-1.0	-1.0
chr20	35035021	35035121	ENSG00000100991.11|TRPC4AP|PRPF8|PRPF8	911	-	2.7813582	1.0503027	-1.0	-1.0
chr20	35005803	35005908	ENSG00000100991.11|TRPC4AP|PRPF8|PRPF8	939	-	4.2255926	1.2148614	-1.0	-1.0
chr20	35054975	35055031	ENSG00000100991.11|TRPC4AP|PRPF8|PRPF8	966	-	3.2667847	1.4666934	-1.0	-1.0
chr20	35004695	35004795	ENSG00000100991.11|TRPC4AP|PRPF8|PRPF8	905	-	2.938597	1.0231732	-1.0	-1.0
chr20	35005590	35005694	ENSG00000100991.11|TRPC4AP|PRPF8|PRPF8	932	-	3.2481465	1.1706636	-1.0	-1.0
chr20	35284460	35284605	ENSG00000242372.6|EIF6|PRPF8|PRPF8	934	-	3.271969	1.1788497	-1.0	-1.0
chr20	35411939	35412039	ENSG00000101019.21|UQCC1|PRPF8|PRPF8	924	-	3.08746	1.1218904	-1.0	-1.0
chr20	35306574	35306684	ENSG00000101019.21|UQCC1|PRPF8|PRPF8	911	-	2.9890373	1.0515292	-1.0	-1.0
chr20	35347069	35347184	ENSG00000101019.21|UQCC1|PRPF8|PRPF8	926	-	3.4345515	1.128601	-1.0	-1.0
chr20	35381811	35381917	ENSG00000101019.21|UQCC1|PRPF8|PRPF8	957	-	6.2668786	1.3627285	-1.0	-1.0
chr20	35542920	35543040	ENSG00000125991.19|ERGIC3|PRPF8|PRPF8	971	+	4.648131	1.532005	-1.0	-1.0
chr20	35548847	35548962	ENSG00000125991.19|ERGIC3|PRPF8|PRPF8	940	+	5.3503046	1.2233237	-1.0	-1.0
chr20	35617529	35617684	ENSG00000061656.9|SPAG4|PRPF8|PRPF8	960	+	5.122527	1.3958998	-1.0	-1.0
chr20	35630568	35630798	ENSG00000214078.12|CPNE1|PRPF8|PRPF8	975	-	4.0444474	1.5957739	-1.0	-1.0
chr20	35626330	35626430	ENSG00000214078.12|CPNE1|PRPF8|PRPF8	917	-	2.232661	1.0800426	-1.0	-1.0
chr20	35626435	35626645	ENSG00000214078.12|CPNE1|PRPF8|PRPF8	977	-	3.5040696	1.6318576	-1.0	-1.0
chr20	35680626	35680731	ENSG00000244005.12|NFS1|PRPF8|PRPF8	934	-	4.12927	1.1824882	-1.0	-1.0
chr20	35696260	35696376	ENSG00000244005.12|NFS1|PRPF8|PRPF8	950	-	4.190891	1.3052764	-1.0	-1.0
chr20	35741292	35741461	ENSG00000131051.22|RBM39|PRPF8|PRPF8	956	-	4.4615426	1.3532727	-1.0	-1.0
chr20	35731714	35731974	ENSG00000131051.22|RBM39|PRPF8|PRPF8	990	-	4.2348657	1.9835759	-1.0	-1.0
chr20	35712851	35713011	ENSG00000131051.22|RBM39|PRPF8|PRPF8	917	-	3.061426	1.0831767	-1.0	-1.0
chr20	35705097	35705217	ENSG00000131051.22|RBM39|PRPF8|PRPF8	927	-	3.2473886	1.1359652	-1.0	-1.0
chr20	35716574	35716734	ENSG00000131051.22|RBM39|PRPF8|PRPF8	967	-	3.507576	1.4772412	-1.0	-1.0
chr20	35729365	35729461	ENSG00000131051.22|RBM39|PRPF8|PRPF8	972	-	3.954191	1.5512669	-1.0	-1.0
chr20	35713922	35714184	ENSG00000131051.22|RBM39|PRPF8|PRPF8	971	-	4.083789	1.539308	-1.0	-1.0
chr20	35714389	35714524	ENSG00000131051.22|RBM39|PRPF8|PRPF8	996	-	7.4285254	2.4217463	-1.0	-1.0
chr20	35709038	35709298	ENSG00000131051.22|RBM39|PRPF8|PRPF8	963	-	3.5836005	1.4354061	-1.0	-1.0
chr20	35740422	35740872	ENSG00000131051.22|RBM39|PRPF8|PRPF8	969	-	2.366741	1.5018622	-1.0	-1.0
chr20	35729135	35729311	ENSG00000131051.22|RBM39|PRPF8|PRPF8	954	-	3.372839	1.3371334	-1.0	-1.0
chr20	35741666	35741940	ENSG00000131051.22|RBM39|PRPF8|PRPF8	974	-	3.345565	1.5824856	-1.0	-1.0
chr20	35738826	35738967	ENSG00000131051.22|RBM39|PRPF8|PRPF8	976	-	2.855383	1.6199939	-1.0	-1.0
chr20	35721580	35721739	ENSG00000131051.22|RBM39|PRPF8|PRPF8	981	-	4.9637322	1.7183717	-1.0	-1.0
chr20	35704581	35704667	ENSG00000131051.22|RBM39|PRPF8|PRPF8	975	-	4.807341	1.6065295	-1.0	-1.0
chr20	35724322	35724569	ENSG00000131051.22|RBM39|PRPF8|PRPF8	979	-	4.861745	1.6835908	-1.0	-1.0
chr20	35729311	35729365	ENSG00000131051.22|RBM39|PRPF8|PRPF8	922	-	2.678071	1.1079177	-1.0	-1.0
chr20	36606136	36606316	ENSG00000259399.1|TGIF2-C20orf24|PRPF8|PRPF8	945	+	5.14767	1.2584031	-1.0	-1.0
chr20	36606145	36606310	ENSG00000101084.17|C20orf24|PRPF8|PRPF8	951	+	5.327951	1.3071237	-1.0	-1.0
chr20	36773568	36773733	ENSG00000149636.15|DSN1|PRPF8|PRPF8	953	-	3.7547529	1.3317136	-1.0	-1.0
chr20	37229319	37229419	ENSG00000118705.16|RPN2|PRPF8|PRPF8	940	+	4.169912	1.2189134	-1.0	-1.0
chr20	37232391	37232506	ENSG00000118705.16|RPN2|PRPF8|PRPF8	961	+	6.49614	1.4090961	-1.0	-1.0
chr20	38006084	38006234	ENSG00000101407.12|TTI1|PRPF8|PRPF8	953	-	4.9591174	1.3260237	-1.0	-1.0
chr20	37996269	37996369	ENSG00000101407.12|TTI1|PRPF8|PRPF8	913	-	2.9999974	1.060877	-1.0	-1.0
chr20	37999187	37999292	ENSG00000101407.12|TTI1|PRPF8|PRPF8	981	-	4.476543	1.7101269	-1.0	-1.0
chr20	37996748	37996848	ENSG00000101407.12|TTI1|PRPF8|PRPF8	927	-	4.12927	1.1345012	-1.0	-1.0
chr20	38034098	38034238	ENSG00000101413.11|RPRD1B|PRPF8|PRPF8	968	+	6.5695715	1.490941	-1.0	-1.0
chr20	38430904	38431112	ENSG00000196756.11|SNHG17|PRPF8|PRPF8	978	-	3.265313	1.6662678	-1.0	-1.0
chr20	38426317	38426418	ENSG00000196756.11|SNHG17|PRPF8|PRPF8	942	-	3.2578468	1.2362692	-1.0	-1.0
chr20	38421030	38421160	ENSG00000196756.11|SNHG17|PRPF8|PRPF8	923	-	2.7761292	1.1140935	-1.0	-1.0
chr20	38421905	38422025	ENSG00000196756.11|SNHG17|PRPF8|PRPF8	938	-	4.616858	1.2054253	-1.0	-1.0
chr20	38448775	38448895	ENSG00000174365.19|SNHG11|PRPF8|PRPF8	957	+	6.3100677	1.3680744	-1.0	-1.0
chr20	38942126	38942276	ENSG00000101447.14|FAM83D|PRPF8|PRPF8	945	+	3.0723505	1.2617916	-1.0	-1.0
chr20	38927035	38927260	ENSG00000101447.14|FAM83D|PRPF8|PRPF8	963	+	3.794642	1.4337339	-1.0	-1.0
chr20	41114155	41114320	ENSG00000198900.5|TOP1|PRPF8|PRPF8	949	+	3.910602	1.2961175	-1.0	-1.0
chr20	41081330	41081430	ENSG00000198900.5|TOP1|PRPF8|PRPF8	902	+	6.143088	1.0097116	-1.0	-1.0
chr20	41097416	41097536	ENSG00000198900.5|TOP1|PRPF8|PRPF8	927	+	6.1968756	1.1361165	-1.0	-1.0
chr20	41101353	41101463	ENSG00000198900.5|TOP1|PRPF8|PRPF8	943	+	4.3049064	1.2431715	-1.0	-1.0
chr20	41092587	41092687	ENSG00000198900.5|TOP1|PRPF8|PRPF8	903	+	6.143088	1.0143108	-1.0	-1.0
chr20	41092481	41092587	ENSG00000198900.5|TOP1|PRPF8|PRPF8	936	+	3.2028	1.1952021	-1.0	-1.0
chr20	41165748	41165853	ENSG00000124181.14|PLCG1|PRPF8|PRPF8	936	+	4.128681	1.1918201	-1.0	-1.0
chr20	41162957	41163092	ENSG00000124181.14|PLCG1|PRPF8|PRPF8	953	+	3.8365164	1.3277245	-1.0	-1.0
chr20	41357447	41357547	ENSG00000132793.11|LPIN3|PRPF8|PRPF8	978	+	4.1085186	1.65061	-1.0	-1.0
chr20	41352220	41352455	ENSG00000132793.11|LPIN3|PRPF8|PRPF8	944	+	3.8079395	1.249961	-1.0	-1.0
chr20	41451645	41451750	ENSG00000124177.14|CHD6|PRPF8|PRPF8	933	-	6.2218585	1.1750387	-1.0	-1.0
chr20	41452600	41452739	ENSG00000124177.14|CHD6|PRPF8|PRPF8	954	-	3.431529	1.3372961	-1.0	-1.0
chr20	41473227	41473422	ENSG00000124177.14|CHD6|PRPF8|PRPF8	973	-	5.820728	1.5629276	-1.0	-1.0
chr20	43458859	43459152	ENSG00000124193.14|SRSF6|PRPF8|PRPF8	986	+	3.6558053	1.8503283	-1.0	-1.0
chr20	43458509	43458839	ENSG00000124193.14|SRSF6|PRPF8|PRPF8	996	+	3.0626478	2.4100714	-1.0	-1.0
chr20	43459650	43459765	ENSG00000124193.14|SRSF6|PRPF8|PRPF8	981	+	4.804903	1.721526	-1.0	-1.0
chr20	43459420	43459560	ENSG00000124193.14|SRSF6|PRPF8|PRPF8	984	+	4.991668	1.7901056	-1.0	-1.0
chr20	43459895	43460032	ENSG00000124193.14|SRSF6|PRPF8|PRPF8	970	+	6.64333	1.5206153	-1.0	-1.0
chr20	43460241	43460396	ENSG00000124193.14|SRSF6|PRPF8|PRPF8	970	+	6.2410016	1.5236955	-1.0	-1.0
chr20	43460416	43460514	ENSG00000124193.14|SRSF6|PRPF8|PRPF8	954	+	6.250003	1.3364544	-1.0	-1.0
chr20	43458140	43458355	ENSG00000124193.14|SRSF6|PRPF8|PRPF8	920	+	2.4925728	1.0960387	-1.0	-1.0
chr20	43460598	43460702	ENSG00000124193.14|SRSF6|PRPF8|PRPF8	996	+	5.417221	2.3907506	-1.0	-1.0
chr20	43711681	43711801	ENSG00000101057.15|MYBL2|PRPF8|PRPF8	949	+	6.333917	1.2957153	-1.0	-1.0
chr20	43700249	43700349	ENSG00000101057.15|MYBL2|PRPF8|PRPF8	906	+	4.044381	1.02476	-1.0	-1.0
chr20	43711097	43711262	ENSG00000101057.15|MYBL2|PRPF8|PRPF8	940	+	4.7095184	1.2227472	-1.0	-1.0
chr20	43682886	43683056	ENSG00000101057.15|MYBL2|PRPF8|PRPF8	957	+	4.7423005	1.3695385	-1.0	-1.0
chr20	44503715	44503814	ENSG00000132824.13|SERINC3|PRPF8|PRPF8	912	-	6.1975355	1.0540683	-1.0	-1.0
chr20	44904116	44904226	ENSG00000166913.12|YWHAB|PRPF8|PRPF8	904	+	6.143088	1.0171279	-1.0	-1.0
chr20	44885875	44885985	ENSG00000166913.12|YWHAB|PRPF8|PRPF8	933	+	6.196545	1.1717339	-1.0	-1.0
chr20	44931976	44932076	ENSG00000101104.12|PABPC1L|PRPF8|PRPF8	913	+	2.9999974	1.0607182	-1.0	-1.0
chr20	44973331	44973433	ENSG00000101109.11|STK4|PRPF8|PRPF8	936	+	3.5545835	1.1911758	-1.0	-1.0
chr20	44973433	44973563	ENSG00000101109.11|STK4|PRPF8|PRPF8	947	+	4.122551	1.2740886	-1.0	-1.0
chr20	45891753	45891858	ENSG00000064601.16|CTSA|PRPF8|PRPF8	954	+	6.275316	1.3356469	-1.0	-1.0
chr20	45892874	45892979	ENSG00000064601.16|CTSA|PRPF8|PRPF8	939	+	4.2255926	1.216408	-1.0	-1.0
chr20	45895098	45895250	ENSG00000064601.16|CTSA|PRPF8|PRPF8	968	+	6.533881	1.4949132	-1.0	-1.0
chr20	46354881	46354965	ENSG00000080189.14|SLC35C2|PRPF8|PRPF8	958	-	3.7548823	1.3748412	-1.0	-1.0
chr20	46356637	46356737	ENSG00000080189.14|SLC35C2|PRPF8|PRPF8	935	-	4.12927	1.1877884	-1.0	-1.0
chr20	47224174	47224316	ENSG00000101040.19|ZMYND8|PRPF8|PRPF8	983	-	6.414558	1.7711421	-1.0	-1.0
chr20	47237799	47237914	ENSG00000101040.19|ZMYND8|PRPF8|PRPF8	954	-	5.8649473	1.3333551	-1.0	-1.0
chr20	47289539	47289664	ENSG00000101040.19|ZMYND8|PRPF8|PRPF8	924	-	2.8206332	1.118735	-1.0	-1.0
chr20	47238524	47238634	ENSG00000101040.19|ZMYND8|PRPF8|PRPF8	944	-	6.263312	1.249767	-1.0	-1.0
chr20	47347621	47347816	ENSG00000101040.19|ZMYND8|PRPF8|PRPF8	955	-	3.1620686	1.3468107	-1.0	-1.0
chr20	47309922	47310055	ENSG00000101040.19|ZMYND8|PRPF8|PRPF8	950	-	4.268697	1.3000749	-1.0	-1.0
chr20	47283570	47283648	ENSG00000101040.19|ZMYND8|PRPF8|PRPF8	930	-	2.7004387	1.1559554	-1.0	-1.0
chr20	47286873	47287088	ENSG00000101040.19|ZMYND8|PRPF8|PRPF8	928	-	2.506919	1.1450095	-1.0	-1.0
chr20	47294438	47294665	ENSG00000101040.19|ZMYND8|PRPF8|PRPF8	977	-	4.315227	1.630302	-1.0	-1.0
chr20	47298554	47298728	ENSG00000101040.19|ZMYND8|PRPF8|PRPF8	948	-	2.9672976	1.2804754	-1.0	-1.0
chr20	47229576	47229725	ENSG00000101040.19|ZMYND8|PRPF8|PRPF8	978	-	3.9223876	1.6595392	-1.0	-1.0
chr20	47283307	47283570	ENSG00000101040.19|ZMYND8|PRPF8|PRPF8	973	-	3.0916538	1.5720954	-1.0	-1.0
chr20	47212452	47212641	ENSG00000101040.19|ZMYND8|PRPF8|PRPF8	952	-	2.283581	1.3172123	-1.0	-1.0
chr20	47281955	47282101	ENSG00000101040.19|ZMYND8|PRPF8|PRPF8	949	-	4.0685005	1.2946887	-1.0	-1.0
chr20	47287228	47287284	ENSG00000101040.19|ZMYND8|PRPF8|PRPF8	901	-	2.7279189	1.0059423	-1.0	-1.0
chr20	47221174	47221313	ENSG00000101040.19|ZMYND8|PRPF8|PRPF8	984	-	6.9017444	1.7870016	-1.0	-1.0
chr20	47228576	47228701	ENSG00000101040.19|ZMYND8|PRPF8|PRPF8	943	-	4.8575726	1.241062	-1.0	-1.0
chr20	47290186	47290274	ENSG00000101040.19|ZMYND8|PRPF8|PRPF8	988	-	2.9584208	1.9302835	-1.0	-1.0
chr20	47221474	47221584	ENSG00000101040.19|ZMYND8|PRPF8|PRPF8	912	-	3.380165	1.0554701	-1.0	-1.0
chr20	47294779	47294894	ENSG00000101040.19|ZMYND8|PRPF8|PRPF8	968	-	6.560869	1.5015807	-1.0	-1.0
chr20	47282712	47282812	ENSG00000101040.19|ZMYND8|PRPF8|PRPF8	935	-	4.169912	1.1862087	-1.0	-1.0
chr20	47227081	47227202	ENSG00000101040.19|ZMYND8|PRPF8|PRPF8	938	-	2.9791594	1.210597	-1.0	-1.0
chr20	47291694	47291795	ENSG00000101040.19|ZMYND8|PRPF8|PRPF8	944	-	6.342289	1.2530417	-1.0	-1.0
chr20	47289864	47290186	ENSG00000101040.19|ZMYND8|PRPF8|PRPF8	999	-	4.80619	2.8566632	-1.0	-1.0
chr20	47245863	47246007	ENSG00000101040.19|ZMYND8|PRPF8|PRPF8	984	-	3.3598123	1.7980261	-1.0	-1.0
chr20	47262129	47262287	ENSG00000101040.19|ZMYND8|PRPF8|PRPF8	941	-	2.6336775	1.2267646	-1.0	-1.0
chr20	47628043	47628203	ENSG00000124151.18|NCOA3|PRPF8|PRPF8	951	+	6.342424	1.3128207	-1.0	-1.0
chr20	48989689	48989814	ENSG00000124198.8|ARFGEF2|PRPF8|PRPF8	960	+	6.4326143	1.3951172	-1.0	-1.0
chr20	48941254	48941399	ENSG00000124198.8|ARFGEF2|PRPF8|PRPF8	921	+	3.7164652	1.1045003	-1.0	-1.0
chr20	49067280	49067505	ENSG00000124207.16|CSE1L|PRPF8|PRPF8	985	+	5.7956715	1.8269739	-1.0	-1.0
chr20	49067665	49067845	ENSG00000124207.16|CSE1L|PRPF8|PRPF8	927	+	3.0930262	1.1380599	-1.0	-1.0
chr20	49072697	49072957	ENSG00000124207.16|CSE1L|PRPF8|PRPF8	991	+	7.0900397	2.062465	-1.0	-1.0
chr20	49066293	49066364	ENSG00000124207.16|CSE1L|PRPF8|PRPF8	953	+	6.300628	1.3257765	-1.0	-1.0
chr20	49070297	49070407	ENSG00000124207.16|CSE1L|PRPF8|PRPF8	969	+	6.4814973	1.5121042	-1.0	-1.0
chr20	49074875	49075015	ENSG00000124207.16|CSE1L|PRPF8|PRPF8	914	+	6.1975355	1.0632868	-1.0	-1.0
chr20	49094286	49094426	ENSG00000124207.16|CSE1L|PRPF8|PRPF8	988	+	6.943041	1.9138378	-1.0	-1.0
chr20	49068822	49068967	ENSG00000124207.16|CSE1L|PRPF8|PRPF8	942	+	6.2486677	1.2361666	-1.0	-1.0
chr20	49066510	49066740	ENSG00000124207.16|CSE1L|PRPF8|PRPF8	952	+	6.3653164	1.3175608	-1.0	-1.0
chr20	49174080	49174194	ENSG00000124214.19|STAU1|PRPF8|PRPF8	956	-	6.26266	1.3573465	-1.0	-1.0
chr20	49264573	49264715	ENSG00000124201.14|ZNFX1|PRPF8|PRPF8	953	-	5.2450104	1.3295777	-1.0	-1.0
chr20	49278738	49278943	ENSG00000177410.12|ZFAS1|PRPF8|PRPF8	957	+	3.1908855	1.3633926	-1.0	-1.0
chr20	49279208	49279333	ENSG00000177410.12|ZFAS1|PRPF8|PRPF8	980	+	3.307112	1.7027371	-1.0	-1.0
chr20	49278983	49279098	ENSG00000177410.12|ZFAS1|PRPF8|PRPF8	968	+	3.4880476	1.4954311	-1.0	-1.0
chr20	49280499	49281164	ENSG00000177410.12|ZFAS1|PRPF8|PRPF8	974	+	2.867157	1.5830895	-1.0	-1.0
chr20	49815227	49815332	ENSG00000197818.11|SLC9A8|PRPF8|PRPF8	955	+	6.41829	1.3455977	-1.0	-1.0
chr20	49941655	49941840	ENSG00000124226.10|RNF114|PRPF8|PRPF8	953	+	2.954825	1.3246348	-1.0	-1.0
chr20	49936577	49936772	ENSG00000124226.10|RNF114|PRPF8|PRPF8	937	+	4.5242906	1.2005812	-1.0	-1.0
chr20	50578629	50578764	ENSG00000196396.9|PTPN1|PRPF8|PRPF8	932	+	5.3670535	1.1653922	-1.0	-1.0
chr20	50574654	50574834	ENSG00000196396.9|PTPN1|PRPF8|PRPF8	989	+	6.0908566	1.9401366	-1.0	-1.0
chr20	50574556	50574654	ENSG00000196396.9|PTPN1|PRPF8|PRPF8	941	+	3.523557	1.2303061	-1.0	-1.0
chr20	50579926	50580026	ENSG00000196396.9|PTPN1|PRPF8|PRPF8	948	+	3.5849574	1.2833189	-1.0	-1.0
chr20	50610697	50610827	ENSG00000042062.11|RIPOR3|PRPF8|PRPF8	931	-	4.12927	1.1588932	-1.0	-1.0
chr20	50611066	50611180	ENSG00000042062.11|RIPOR3|PRPF8|PRPF8	923	-	2.9017162	1.1161377	-1.0	-1.0
chr20	50610906	50611041	ENSG00000042062.11|RIPOR3|PRPF8|PRPF8	931	-	3.7093496	1.1642908	-1.0	-1.0
chr20	50940864	50940955	ENSG00000000419.12|DPM1|PRPF8|PRPF8	980	-	4.832876	1.7032691	-1.0	-1.0
chr20	50955047	50955185	ENSG00000000419.12|DPM1|PRPF8|PRPF8	959	-	3.7392986	1.3857261	-1.0	-1.0
chr20	53581295	53581455	ENSG00000171940.13|ZNF217|PRPF8|PRPF8	972	-	4.296103	1.5498027	-1.0	-1.0
chr20	56381296	56381416	ENSG00000087586.17|AURKA|PRPF8|PRPF8	954	-	6.290504	1.3391534	-1.0	-1.0
chr20	56373407	56373512	ENSG00000087586.17|AURKA|PRPF8|PRPF8	908	-	2.3465257	1.0352304	-1.0	-1.0
chr20	56437611	56437741	ENSG00000087589.16|CASS4|PRPF8|PRPF8	957	+	6.431862	1.367351	-1.0	-1.0
chr20	57392962	57393102	ENSG00000132819.16|RBM38|PRPF8|PRPF8	914	+	4.0659156	1.0678847	-1.0	-1.0
chr20	57393333	57393493	ENSG00000132819.16|RBM38|PRPF8|PRPF8	935	+	4.218298	1.1879699	-1.0	-1.0
chr20	57518664	57518769	ENSG00000124092.12|CTCFL|PRPF8|PRPF8	987	-	6.918291	1.8900539	-1.0	-1.0
chr20	57514492	57514591	ENSG00000124092.12|CTCFL|PRPF8|PRPF8	961	-	6.4426484	1.4109784	-1.0	-1.0
chr20	58651947	58652137	ENSG00000124222.22|STX16|PRPF8|PRPF8	949	+	2.7727363	1.2927939	-1.0	-1.0
chr20	58670653	58670758	ENSG00000124222.22|STX16|PRPF8|PRPF8	945	+	6.2753143	1.2574792	-1.0	-1.0
chr20	58651822	58651922	ENSG00000124222.22|STX16|PRPF8|PRPF8	923	+	2.4447849	1.1156886	-1.0	-1.0
chr20	58651297	58651492	ENSG00000124222.22|STX16|PRPF8|PRPF8	979	+	2.9507551	1.6850697	-1.0	-1.0
chr20	58651948	58652133	ENSG00000254995.4|STX16-NPEPL1|PRPF8|PRPF8	950	+	2.8032815	1.3045413	-1.0	-1.0
chr20	58651823	58651923	ENSG00000254995.4|STX16-NPEPL1|PRPF8|PRPF8	908	+	2.4429433	1.0375955	-1.0	-1.0
chr20	58670653	58670758	ENSG00000254995.4|STX16-NPEPL1|PRPF8|PRPF8	948	+	6.2753143	1.2829816	-1.0	-1.0
chr20	58910401	58910516	ENSG00000087460.24|GNAS|PRPF8|PRPF8	934	+	4.11533	1.1794788	-1.0	-1.0
chr20	58988913	58989288	ENSG00000101158.13|NELFCD|PRPF8|PRPF8	968	+	3.6248093	1.498976	-1.0	-1.0
chr20	58993623	58993943	ENSG00000101158.13|NELFCD|PRPF8|PRPF8	997	+	3.8260193	2.483833	-1.0	-1.0
chr20	58994048	58994239	ENSG00000101158.13|NELFCD|PRPF8|PRPF8	925	+	2.3292418	1.127023	-1.0	-1.0
chr20	58989640	58989755	ENSG00000101158.13|NELFCD|PRPF8|PRPF8	931	+	3.2152028	1.1593902	-1.0	-1.0
chr20	58991442	58991627	ENSG00000101158.13|NELFCD|PRPF8|PRPF8	929	+	3.334825	1.1471739	-1.0	-1.0
chr20	59036336	59036470	ENSG00000101166.15|PRELID3B|PRPF8|PRPF8	957	-	6.4245677	1.3665854	-1.0	-1.0
chr20	59038368	59038483	ENSG00000101166.15|PRELID3B|PRPF8|PRPF8	940	-	6.232514	1.2191435	-1.0	-1.0
chr20	59042599	59042698	ENSG00000101166.15|PRELID3B|PRPF8|PRPF8	974	-	6.612573	1.5880646	-1.0	-1.0
chr20	59037005	59037185	ENSG00000101166.15|PRELID3B|PRPF8|PRPF8	945	-	4.6190853	1.2592406	-1.0	-1.0
chr20	62009030	62009130	ENSG00000130699.18|TAF4|PRPF8|PRPF8	910	-	6.1975355	1.0439007	-1.0	-1.0
chr20	62133475	62133640	ENSG00000149657.19|LSM14B|PRPF8|PRPF8	944	+	2.880146	1.2534764	-1.0	-1.0
chr20	62126340	62126439	ENSG00000149657.19|LSM14B|PRPF8|PRPF8	925	+	2.564784	1.1265788	-1.0	-1.0
chr20	62126439	62126599	ENSG00000149657.19|LSM14B|PRPF8|PRPF8	932	+	3.7480388	1.1679454	-1.0	-1.0
chr20	62124780	62124880	ENSG00000149657.19|LSM14B|PRPF8|PRPF8	956	+	6.2500033	1.3517412	-1.0	-1.0
chr20	62139539	62139799	ENSG00000101182.14|PSMA7|PRPF8|PRPF8	961	-	4.259628	1.4086607	-1.0	-1.0
chr20	62159961	62160211	ENSG00000184402.14|SS18L1|PRPF8|PRPF8	953	+	3.2456796	1.3270998	-1.0	-1.0
chr20	62160881	62160991	ENSG00000184402.14|SS18L1|PRPF8|PRPF8	914	+	3.7183468	1.0679364	-1.0	-1.0
chr20	62160301	62160561	ENSG00000184402.14|SS18L1|PRPF8|PRPF8	1000	+	7.175249	5.1829996	-1.0	-1.0
chr20	62161076	62161226	ENSG00000184402.14|SS18L1|PRPF8|PRPF8	912	+	2.561596	1.0538294	-1.0	-1.0
chr20	62159876	62159961	ENSG00000184402.14|SS18L1|PRPF8|PRPF8	966	+	4.5235486	1.4631674	-1.0	-1.0
chr20	62183187	62183287	ENSG00000101181.17|MTG2|PRPF8|PRPF8	902	+	6.143088	1.0096574	-1.0	-1.0
chr20	62272259	62272374	ENSG00000130703.15|OSBPL2|PRPF8|PRPF8	947	+	4.3707757	1.2769814	-1.0	-1.0
chr20	62281717	62281832	ENSG00000130703.15|OSBPL2|PRPF8|PRPF8	959	+	6.4523354	1.3852166	-1.0	-1.0
chr20	62281067	62281342	ENSG00000130703.15|OSBPL2|PRPF8|PRPF8	943	+	3.2090812	1.2414572	-1.0	-1.0
chr20	62238494	62238597	ENSG00000130703.15|OSBPL2|PRPF8|PRPF8	976	+	6.6120167	1.6256977	-1.0	-1.0
chr20	62304577	62304677	ENSG00000130706.12|ADRM1|PRPF8|PRPF8	911	+	2.7813582	1.0525756	-1.0	-1.0
chr20	62306969	62307104	ENSG00000130706.12|ADRM1|PRPF8|PRPF8	966	+	5.990879	1.463508	-1.0	-1.0
chr20	62306754	62306859	ENSG00000130706.12|ADRM1|PRPF8|PRPF8	946	+	6.2500014	1.268208	-1.0	-1.0
chr20	62332134	62332371	ENSG00000130702.15|LAMA5|PRPF8|PRPF8	938	-	3.1493373	1.2099694	-1.0	-1.0
chr20	62332717	62332822	ENSG00000130702.15|LAMA5|PRPF8|PRPF8	936	-	4.2434044	1.1970267	-1.0	-1.0
chr20	62324765	62324871	ENSG00000130702.15|LAMA5|PRPF8|PRPF8	912	-	2.349538	1.0574899	-1.0	-1.0
chr20	62324871	62325056	ENSG00000130702.15|LAMA5|PRPF8|PRPF8	975	-	2.8869605	1.6076543	-1.0	-1.0
chr20	62332371	62332476	ENSG00000130702.15|LAMA5|PRPF8|PRPF8	975	-	4.405075	1.6061378	-1.0	-1.0
chr20	62352435	62352700	ENSG00000130702.15|LAMA5|PRPF8|PRPF8	961	-	4.266994	1.414327	-1.0	-1.0
chr20	62351572	62351672	ENSG00000130702.15|LAMA5|PRPF8|PRPF8	905	-	4.044381	1.0244281	-1.0	-1.0
chr20	62323293	62323455	ENSG00000130702.15|LAMA5|PRPF8|PRPF8	963	-	4.0098977	1.4373825	-1.0	-1.0
chr20	62325139	62325339	ENSG00000130702.15|LAMA5|PRPF8|PRPF8	968	-	3.1066115	1.4913205	-1.0	-1.0
chr20	62328705	62328815	ENSG00000130702.15|LAMA5|PRPF8|PRPF8	930	-	3.6646883	1.1576761	-1.0	-1.0
chr20	62316437	62316670	ENSG00000130702.15|LAMA5|PRPF8|PRPF8	935	-	2.9145713	1.1887563	-1.0	-1.0
chr20	62322449	62322549	ENSG00000130702.15|LAMA5|PRPF8|PRPF8	916	-	3.0297446	1.0774972	-1.0	-1.0
chr20	62322758	62322903	ENSG00000130702.15|LAMA5|PRPF8|PRPF8	946	-	3.1986399	1.2652519	-1.0	-1.0
chr20	62352945	62353133	ENSG00000130702.15|LAMA5|PRPF8|PRPF8	982	-	5.6035676	1.7550305	-1.0	-1.0
chr20	62312801	62312906	ENSG00000130702.15|LAMA5|PRPF8|PRPF8	940	-	4.169912	1.2206097	-1.0	-1.0
chr20	62333243	62333343	ENSG00000130702.15|LAMA5|PRPF8|PRPF8	955	-	6.250003	1.344597	-1.0	-1.0
chr20	62387665	62387850	ENSG00000171858.17|RPS21|PRPF8|PRPF8	947	+	2.9621294	1.2748457	-1.0	-1.0
chr20	62387136	62387291	ENSG00000171858.17|RPS21|PRPF8|PRPF8	963	+	3.1714282	1.4310766	-1.0	-1.0
chr20	62387970	62388130	ENSG00000171858.17|RPS21|PRPF8|PRPF8	920	+	2.6869078	1.0947553	-1.0	-1.0
chr20	62387388	62387528	ENSG00000171858.17|RPS21|PRPF8|PRPF8	947	+	5.529152	1.2790155	-1.0	-1.0
chr20	62807500	62807695	ENSG00000060491.16|OGFR|PRPF8|PRPF8	971	+	3.4889388	1.5422529	-1.0	-1.0
chr20	62805450	62805650	ENSG00000060491.16|OGFR|PRPF8|PRPF8	971	+	5.3769116	1.5393268	-1.0	-1.0
chr20	62804929	62805030	ENSG00000060491.16|OGFR|PRPF8|PRPF8	963	+	3.601058	1.4279753	-1.0	-1.0
chr20	62805120	62805220	ENSG00000060491.16|OGFR|PRPF8|PRPF8	911	+	6.1975355	1.0493588	-1.0	-1.0
chr20	62808465	62808590	ENSG00000060491.16|OGFR|PRPF8|PRPF8	933	+	4.1420307	1.176445	-1.0	-1.0
chr20	62892666	62892808	ENSG00000101191.16|DIDO1|PRPF8|PRPF8	949	-	6.412623	1.2917423	-1.0	-1.0
chr20	62909444	62909604	ENSG00000101191.16|DIDO1|PRPF8|PRPF8	956	-	6.380977	1.3599315	-1.0	-1.0
chr20	62943318	62943423	ENSG00000101193.7|GID8|PRPF8|PRPF8	958	+	6.300629	1.3787417	-1.0	-1.0
chr20	63215601	63215865	ENSG00000149658.17|YTHDF1|PRPF8|PRPF8	959	-	2.9819636	1.3911791	-1.0	-1.0
chr20	63215428	63215576	ENSG00000149658.17|YTHDF1|PRPF8|PRPF8	925	-	3.243401	1.1247427	-1.0	-1.0
chr20	63276747	63276977	ENSG00000101199.12|ARFGAP1|PRPF8|PRPF8	918	+	3.3590634	1.0866138	-1.0	-1.0
chr20	63278306	63278406	ENSG00000101199.12|ARFGAP1|PRPF8|PRPF8	949	+	6.250003	1.2893273	-1.0	-1.0
chr20	63278196	63278296	ENSG00000101199.12|ARFGAP1|PRPF8|PRPF8	903	+	2.342392	1.0135542	-1.0	-1.0
chr20	63277102	63277202	ENSG00000101199.12|ARFGAP1|PRPF8|PRPF8	908	+	2.3625698	1.035299	-1.0	-1.0
chr20	63277305	63277435	ENSG00000101199.12|ARFGAP1|PRPF8|PRPF8	957	+	6.3079414	1.3629364	-1.0	-1.0
chr20	63281432	63281537	ENSG00000101199.12|ARFGAP1|PRPF8|PRPF8	911	+	3.0148711	1.0521524	-1.0	-1.0
chr20	63276604	63276742	ENSG00000101199.12|ARFGAP1|PRPF8|PRPF8	931	+	3.1005075	1.1632229	-1.0	-1.0
chr20	63520894	63521283	ENSG00000125534.9|PPDPF|PRPF8|PRPF8	965	+	3.6619341	1.460668	-1.0	-1.0
chr20	63628194	63628374	ENSG00000232442.1|MHENCR|PRPF8|PRPF8	938	+	3.7495432	1.2070003	-1.0	-1.0
chr20	63627392	63627492	ENSG00000232442.1|MHENCR|PRPF8|PRPF8	918	+	2.4214635	1.0871096	-1.0	-1.0
chr20	63687082	63687207	ENSG00000258366.7|RTEL1|PRPF8|PRPF8	951	+	5.3886375	1.3057991	-1.0	-1.0
chr20	63686837	63687057	ENSG00000258366.7|RTEL1|PRPF8|PRPF8	943	+	3.7443163	1.2467625	-1.0	-1.0
chr20	63662889	63663019	ENSG00000258366.7|RTEL1|PRPF8|PRPF8	949	+	4.331197	1.2925392	-1.0	-1.0
chr20	63686487	63686797	ENSG00000258366.7|RTEL1|PRPF8|PRPF8	925	+	3.6056798	1.1228868	-1.0	-1.0
chr20	63686480	63686795	ENSG00000026036.21|RTEL1-TNFRSF6B|PRPF8|PRPF8	926	+	3.5877876	1.1325986	-1.0	-1.0
chr20	63662889	63663019	ENSG00000026036.21|RTEL1-TNFRSF6B|PRPF8|PRPF8	946	+	4.331197	1.2715855	-1.0	-1.0
chr20	63686835	63687060	ENSG00000026036.21|RTEL1-TNFRSF6B|PRPF8|PRPF8	943	+	3.6990325	1.2421308	-1.0	-1.0
chr20	63687080	63687210	ENSG00000026036.21|RTEL1-TNFRSF6B|PRPF8|PRPF8	947	+	5.3750796	1.2774161	-1.0	-1.0
chr20	63700837	63700937	ENSG00000101246.19|ARFRP1|PRPF8|PRPF8	956	-	6.250003	1.351749	-1.0	-1.0
chr20	63700271	63700406	ENSG00000101246.19|ARFRP1|PRPF8|PRPF8	927	-	2.5156868	1.1356565	-1.0	-1.0
chr20	63706228	63706328	ENSG00000101246.19|ARFRP1|PRPF8|PRPF8	933	-	4.285389	1.1757123	-1.0	-1.0
chr20	63736140	63736280	ENSG00000273154.3|AL121845.3|PRPF8|PRPF8	938	+	4.078988	1.2106785	-1.0	-1.0
chr20	63742183	63742403	ENSG00000125520.13|SLC2A4RG|PRPF8|PRPF8	972	+	3.2486696	1.5599706	-1.0	-1.0
chr20	63743033	63743133	ENSG00000125520.13|SLC2A4RG|PRPF8|PRPF8	953	+	6.300629	1.3322475	-1.0	-1.0
chr20	63740531	63740711	ENSG00000125520.13|SLC2A4RG|PRPF8|PRPF8	984	+	4.4844713	1.7832527	-1.0	-1.0
chr20	63740786	63740901	ENSG00000125520.13|SLC2A4RG|PRPF8|PRPF8	930	+	4.1394305	1.1562605	-1.0	-1.0
chr20	63742578	63742758	ENSG00000125520.13|SLC2A4RG|PRPF8|PRPF8	953	+	2.9388194	1.3254328	-1.0	-1.0
chr20	63741479	63741654	ENSG00000125520.13|SLC2A4RG|PRPF8|PRPF8	974	+	3.9325624	1.5828003	-1.0	-1.0
chr20	63741744	63741868	ENSG00000125520.13|SLC2A4RG|PRPF8|PRPF8	945	+	3.810909	1.2600319	-1.0	-1.0
chr20	63940377	63940477	ENSG00000198276.15|UCKL1|PRPF8|PRPF8	957	-	6.349539	1.3656346	-1.0	-1.0
chr20	63940306	63940377	ENSG00000198276.15|UCKL1|PRPF8|PRPF8	967	-	6.5301113	1.4861183	-1.0	-1.0
chr20	63943684	63943784	ENSG00000198276.15|UCKL1|PRPF8|PRPF8	910	-	2.6088083	1.0454748	-1.0	-1.0
chr20	63941009	63941184	ENSG00000198276.15|UCKL1|PRPF8|PRPF8	951	-	4.30832	1.3115001	-1.0	-1.0
chr20	63942907	63943047	ENSG00000198276.15|UCKL1|PRPF8|PRPF8	956	-	5.051211	1.3536521	-1.0	-1.0
chr20	63943884	63944324	ENSG00000198276.15|UCKL1|PRPF8|PRPF8	946	-	3.21172	1.2679673	-1.0	-1.0
chr20	63961069	63961269	ENSG00000196700.8|ZNF512B|PRPF8|PRPF8	928	-	5.139055	1.1446326	-1.0	-1.0
chr20	63979256	63979356	ENSG00000130590.13|SAMD10|PRPF8|PRPF8	903	-	4.044381	1.0118173	-1.0	-1.0
chr20	63981316	63981441	ENSG00000101161.7|PRPF6|PRPF8|PRPF8	946	+	5.306534	1.2680951	-1.0	-1.0
chr21	5141707	5141842	ENSG00000275464.4|FP565260.1|PRPF8|PRPF8	976	-	6.7595587	1.6267551	-1.0	-1.0
chr21	6498755	6498975	ENSG00000275895.6|U2AF1L5|PRPF8|PRPF8	984	-	6.6884875	1.8090154	-1.0	-1.0
chr21	8218652	8218852	ENSG00000278996.1|FP671120.1|PRPF8|PRPF8	998	+	3.4001815	2.6987627	-1.0	-1.0
chr21	8401693	8401883	ENSG00000280441.2|FP236383.1|PRPF8|PRPF8	980	+	3.8070252	1.6908784	-1.0	-1.0
chr21	10464976	10465091	ENSG00000187172.15|BAGE2|PRPF8|PRPF8	957	+	6.3846426	1.3698835	-1.0	-1.0
chr21	14510466	14510576	ENSG00000155307.17|SAMSN1|PRPF8|PRPF8	937	-	6.269966	1.1979818	-1.0	-1.0
chr21	14510210	14510309	ENSG00000155307.17|SAMSN1|PRPF8|PRPF8	912	-	2.7813582	1.0560828	-1.0	-1.0
chr21	14521021	14521149	ENSG00000155307.17|SAMSN1|PRPF8|PRPF8	952	-	3.9595373	1.3204912	-1.0	-1.0
chr21	14516683	14516891	ENSG00000155307.17|SAMSN1|PRPF8|PRPF8	993	-	4.7022204	2.134811	-1.0	-1.0
chr21	15762983	15763128	ENSG00000155313.15|USP25|PRPF8|PRPF8	957	+	6.3432245	1.3710254	-1.0	-1.0
chr21	18737768	18737868	ENSG00000224141.5|MIR548XHG|PRPF8|PRPF8	930	-	4.08745	1.1539353	-1.0	-1.0
chr21	28966201	28966341	ENSG00000198862.13|LTN1|PRPF8|PRPF8	943	-	6.2814612	1.2456971	-1.0	-1.0
chr21	29040608	29040687	ENSG00000156256.14|USP16|PRPF8|PRPF8	944	+	4.20944	1.250369	-1.0	-1.0
chr21	29067186	29067555	ENSG00000156261.12|CCT8|PRPF8|PRPF8	944	-	3.683598	1.2521122	-1.0	-1.0
chr21	29064785	29064967	ENSG00000156261.12|CCT8|PRPF8|PRPF8	966	-	4.3114467	1.4648852	-1.0	-1.0
chr21	29062227	29062352	ENSG00000156261.12|CCT8|PRPF8|PRPF8	958	-	3.2173784	1.3717129	-1.0	-1.0
chr21	29062392	29062492	ENSG00000156261.12|CCT8|PRPF8|PRPF8	913	-	2.4020982	1.062507	-1.0	-1.0
chr21	29061917	29062122	ENSG00000156261.12|CCT8|PRPF8|PRPF8	990	-	6.32125	2.014416	-1.0	-1.0
chr21	29066775	29066900	ENSG00000156261.12|CCT8|PRPF8|PRPF8	953	-	6.0570445	1.3293469	-1.0	-1.0
chr21	29067071	29067171	ENSG00000156261.12|CCT8|PRPF8|PRPF8	941	-	4.459417	1.2307808	-1.0	-1.0
chr21	31706112	31706273	ENSG00000156304.14|SCAF4|PRPF8|PRPF8	930	-	3.7709262	1.1535085	-1.0	-1.0
chr21	31701671	31701775	ENSG00000156304.14|SCAF4|PRPF8|PRPF8	938	-	4.148445	1.2042427	-1.0	-1.0
chr21	31684794	31684989	ENSG00000156304.14|SCAF4|PRPF8|PRPF8	944	-	3.3163207	1.25199	-1.0	-1.0
chr21	31695960	31696112	ENSG00000156304.14|SCAF4|PRPF8|PRPF8	927	-	4.116511	1.1339788	-1.0	-1.0
chr21	31702133	31702238	ENSG00000156304.14|SCAF4|PRPF8|PRPF8	961	-	6.393836	1.4070244	-1.0	-1.0
chr21	31700858	31700998	ENSG00000156304.14|SCAF4|PRPF8|PRPF8	938	-	3.487887	1.2091347	-1.0	-1.0
chr21	32361793	32361891	ENSG00000142207.6|URB1|PRPF8|PRPF8	930	-	4.12927	1.1523337	-1.0	-1.0
chr21	32384214	32384312	ENSG00000142207.6|URB1|PRPF8|PRPF8	946	-	6.3006268	1.2705393	-1.0	-1.0
chr21	32357100	32357255	ENSG00000142207.6|URB1|PRPF8|PRPF8	950	-	6.122714	1.3008199	-1.0	-1.0
chr21	32373646	32373746	ENSG00000142207.6|URB1|PRPF8|PRPF8	915	-	2.8826413	1.0718161	-1.0	-1.0
chr21	32352906	32353011	ENSG00000142207.6|URB1|PRPF8|PRPF8	927	-	4.10836	1.139343	-1.0	-1.0
chr21	32322477	32322577	ENSG00000142207.6|URB1|PRPF8|PRPF8	931	-	3.1154745	1.1613829	-1.0	-1.0
chr21	32344439	32344559	ENSG00000142207.6|URB1|PRPF8|PRPF8	954	-	6.2993693	1.3393471	-1.0	-1.0
chr21	32357536	32357641	ENSG00000142207.6|URB1|PRPF8|PRPF8	952	-	4.330876	1.3157318	-1.0	-1.0
chr21	32603001	32603186	ENSG00000159079.18|C21orf59|PRPF8|PRPF8	971	-	6.2793818	1.5323235	-1.0	-1.0
chr21	32602216	32602326	ENSG00000159079.18|C21orf59|PRPF8|PRPF8	936	-	2.8694842	1.1933043	-1.0	-1.0
chr21	32602997	32603160	ENSG00000265590.9|AP000275.2|PRPF8|PRPF8	972	-	6.6016827	1.5531762	-1.0	-1.0
chr21	32686977	32687074	ENSG00000159082.17|SYNJ1|PRPF8|PRPF8	921	-	4.0874496	1.1031121	-1.0	-1.0
chr21	32758899	32759024	ENSG00000159086.14|PAXBP1|PRPF8|PRPF8	939	-	4.2788186	1.2166103	-1.0	-1.0
chr21	32769684	32769813	ENSG00000159086.14|PAXBP1|PRPF8|PRPF8	959	-	6.3890123	1.3925339	-1.0	-1.0
chr21	32743071	32743247	ENSG00000159086.14|PAXBP1|PRPF8|PRPF8	951	-	4.2503705	1.3074406	-1.0	-1.0
chr21	32764347	32764452	ENSG00000159086.14|PAXBP1|PRPF8|PRPF8	938	-	3.1676927	1.2081385	-1.0	-1.0
chr21	32743247	32743314	ENSG00000159086.14|PAXBP1|PRPF8|PRPF8	995	-	4.3923135	2.3109758	-1.0	-1.0
chr21	32736967	32737162	ENSG00000159086.14|PAXBP1|PRPF8|PRPF8	962	-	4.890053	1.4145672	-1.0	-1.0
chr21	33450676	33450776	ENSG00000142188.16|TMEM50B|PRPF8|PRPF8	951	-	6.3006287	1.3125815	-1.0	-1.0
chr21	33460292	33460402	ENSG00000142188.16|TMEM50B|PRPF8|PRPF8	936	-	3.481041	1.1934239	-1.0	-1.0
chr21	33468689	33468844	ENSG00000142188.16|TMEM50B|PRPF8|PRPF8	981	-	5.454234	1.7142924	-1.0	-1.0
chr21	33455613	33455726	ENSG00000142188.16|TMEM50B|PRPF8|PRPF8	974	-	6.611722	1.5821408	-1.0	-1.0
chr21	33455726	33455784	ENSG00000142188.16|TMEM50B|PRPF8|PRPF8	981	-	4.8826294	1.7254691	-1.0	-1.0
chr21	33530568	33530703	ENSG00000159131.16|GART|PRPF8|PRPF8	933	-	4.1441493	1.1725757	-1.0	-1.0
chr21	33532182	33532377	ENSG00000159131.16|GART|PRPF8|PRPF8	955	-	5.2612	1.3430076	-1.0	-1.0
chr21	33531335	33531557	ENSG00000159131.16|GART|PRPF8|PRPF8	973	-	3.0548053	1.5643332	-1.0	-1.0
chr21	33528266	33528401	ENSG00000159131.16|GART|PRPF8|PRPF8	921	-	2.9822826	1.1027253	-1.0	-1.0
chr21	33543067	33543169	ENSG00000159140.19|SON|PRPF8|PRPF8	999	+	3.5160437	3.3005595	-1.0	-1.0
chr21	33575667	33575772	ENSG00000159140.19|SON|PRPF8|PRPF8	952	+	6.325083	1.3175685	-1.0	-1.0
chr21	33543169	33543319	ENSG00000159140.19|SON|PRPF8|PRPF8	986	+	4.2126217	1.8449391	-1.0	-1.0
chr21	33559775	33559876	ENSG00000159140.19|SON|PRPF8|PRPF8	989	+	3.138349	1.9703668	-1.0	-1.0
chr21	33568990	33569283	ENSG00000159140.19|SON|PRPF8|PRPF8	996	+	3.9016314	2.3873997	-1.0	-1.0
chr21	33569283	33569418	ENSG00000159140.19|SON|PRPF8|PRPF8	941	+	4.067141	1.2308499	-1.0	-1.0
chr21	33567261	33567396	ENSG00000159140.19|SON|PRPF8|PRPF8	920	+	4.114937	1.0991195	-1.0	-1.0
chr21	33584446	33584589	ENSG00000159147.17|DONSON|PRPF8|PRPF8	956	-	6.4147243	1.3541052	-1.0	-1.0
chr21	33581244	33581344	ENSG00000159147.17|DONSON|PRPF8|PRPF8	958	-	6.300629	1.3787584	-1.0	-1.0
chr21	33915649	33915749	ENSG00000241837.6|ATP5O|PRPF8|PRPF8	904	-	2.560714	1.0189544	-1.0	-1.0
chr21	33907103	33907358	ENSG00000241837.6|ATP5O|PRPF8|PRPF8	969	-	5.765683	1.5052315	-1.0	-1.0
chr21	33908968	33909093	ENSG00000241837.6|ATP5O|PRPF8|PRPF8	933	-	3.4077976	1.1759834	-1.0	-1.0
chr21	33912141	33912288	ENSG00000241837.6|ATP5O|PRPF8|PRPF8	948	-	3.645471	1.2828543	-1.0	-1.0
chr21	33908968	33909081	ENSG00000249209.2|AP000311.1|PRPF8|PRPF8	932	-	3.4345515	1.1654668	-1.0	-1.0
chr21	33907106	33907340	ENSG00000249209.2|AP000311.1|PRPF8|PRPF8	963	-	5.624168	1.433004	-1.0	-1.0
chr21	33912141	33912288	ENSG00000249209.2|AP000311.1|PRPF8|PRPF8	951	-	3.645471	1.3101578	-1.0	-1.0
chr21	34073860	34074090	ENSG00000243927.5|MRPS6|PRPF8|PRPF8	981	+	3.521687	1.7265825	-1.0	-1.0
chr21	34073860	34074090	ENSG00000198743.6|SLC5A3|PRPF8|PRPF8	981	+	3.521687	1.727617	-1.0	-1.0
chr21	34102887	34102987	ENSG00000198743.6|SLC5A3|PRPF8|PRPF8	909	+	2.5849617	1.04196	-1.0	-1.0
chr21	34073860	34074090	ENSG00000272657.1|AP000317.2|PRPF8|PRPF8	981	+	3.521687	1.7200023	-1.0	-1.0
chr21	34102885	34102985	ENSG00000272657.1|AP000317.2|PRPF8|PRPF8	904	+	2.5849617	1.0156895	-1.0	-1.0
chr21	34880423	34880556	ENSG00000159216.18|RUNX1|PRPF8|PRPF8	940	-	3.7833652	1.2204827	-1.0	-1.0
chr21	34799180	34799295	ENSG00000159216.18|RUNX1|PRPF8|PRPF8	933	-	3.128681	1.1725441	-1.0	-1.0
chr21	34792610	34792740	ENSG00000159216.18|RUNX1|PRPF8|PRPF8	956	-	3.6158829	1.3587087	-1.0	-1.0
chr21	34886743	34886842	ENSG00000159216.18|RUNX1|PRPF8|PRPF8	933	-	3.1429553	1.1745956	-1.0	-1.0
chr21	36045581	36045686	ENSG00000185917.13|SETD4|PRPF8|PRPF8	983	-	3.4992933	1.7719147	-1.0	-1.0
chr21	36053501	36053620	ENSG00000185917.13|SETD4|PRPF8|PRPF8	955	-	6.430939	1.3491504	-1.0	-1.0
chr21	36045411	36045576	ENSG00000185917.13|SETD4|PRPF8|PRPF8	964	-	4.3541718	1.4379601	-1.0	-1.0
chr21	36057108	36057213	ENSG00000185917.13|SETD4|PRPF8|PRPF8	958	-	3.4512682	1.3802972	-1.0	-1.0
chr21	36057005	36057108	ENSG00000185917.13|SETD4|PRPF8|PRPF8	951	-	4.401245	1.3129797	-1.0	-1.0
chr21	36035985	36036155	ENSG00000185917.13|SETD4|PRPF8|PRPF8	957	-	4.9039297	1.3624871	-1.0	-1.0
chr21	36360258	36360518	ENSG00000159256.12|MORC3|PRPF8|PRPF8	954	+	6.1565633	1.3404791	-1.0	-1.0
chr21	36364259	36364409	ENSG00000159256.12|MORC3|PRPF8|PRPF8	959	+	4.43329	1.3830798	-1.0	-1.0
chr21	36349310	36349408	ENSG00000159256.12|MORC3|PRPF8|PRPF8	913	+	3.357547	1.0595013	-1.0	-1.0
chr21	36320403	36320528	ENSG00000159256.12|MORC3|PRPF8|PRPF8	925	+	2.8757474	1.1256807	-1.0	-1.0
chr21	36349408	36349528	ENSG00000159256.12|MORC3|PRPF8|PRPF8	976	+	6.6596537	1.6265322	-1.0	-1.0
chr21	36337006	36337196	ENSG00000159256.12|MORC3|PRPF8|PRPF8	942	+	4.4924364	1.2351614	-1.0	-1.0
chr21	37156906	37157041	ENSG00000182670.13|TTC3|PRPF8|PRPF8	968	+	6.5560427	1.4925671	-1.0	-1.0
chr21	37140673	37140858	ENSG00000182670.13|TTC3|PRPF8|PRPF8	966	+	6.471127	1.472089	-1.0	-1.0
chr21	37096580	37096815	ENSG00000182670.13|TTC3|PRPF8|PRPF8	992	+	5.1510153	2.1124427	-1.0	-1.0
chr21	37091382	37091502	ENSG00000182670.13|TTC3|PRPF8|PRPF8	938	+	4.169912	1.2082871	-1.0	-1.0
chr21	37073968	37074068	ENSG00000182670.13|TTC3|PRPF8|PRPF8	959	+	6.396845	1.382704	-1.0	-1.0
chr21	37087401	37087591	ENSG00000182670.13|TTC3|PRPF8|PRPF8	936	+	3.3432167	1.197043	-1.0	-1.0
chr21	37238369	37238499	ENSG00000157538.13|DSCR3|PRPF8|PRPF8	919	-	3.3720844	1.0911273	-1.0	-1.0
chr21	37480826	37480926	ENSG00000157540.19|DYRK1A|PRPF8|PRPF8	956	+	6.2500033	1.3521072	-1.0	-1.0
chr21	39177324	39177429	ENSG00000183527.11|PSMG1|PRPF8|PRPF8	939	-	4.1693554	1.2166177	-1.0	-1.0
chr21	39264212	39264397	ENSG00000185658.13|BRWD1|PRPF8|PRPF8	954	-	6.319163	1.3355744	-1.0	-1.0
chr21	39269739	39269898	ENSG00000185658.13|BRWD1|PRPF8|PRPF8	988	-	3.81061	1.9275051	-1.0	-1.0
chr21	39296163	39296264	ENSG00000185658.13|BRWD1|PRPF8|PRPF8	928	-	3.4420803	1.1430367	-1.0	-1.0
chr21	39232176	39232276	ENSG00000185658.13|BRWD1|PRPF8|PRPF8	928	-	3.0874603	1.1420723	-1.0	-1.0
chr21	39247533	39247700	ENSG00000185658.13|BRWD1|PRPF8|PRPF8	958	-	6.0234795	1.3789426	-1.0	-1.0
chr21	39228357	39228457	ENSG00000185658.13|BRWD1|PRPF8|PRPF8	956	-	6.2500033	1.3581631	-1.0	-1.0
chr21	39293810	39293910	ENSG00000185658.13|BRWD1|PRPF8|PRPF8	901	-	2.481126	1.0053093	-1.0	-1.0
chr21	39296264	39296363	ENSG00000185658.13|BRWD1|PRPF8|PRPF8	966	-	2.8201785	1.465661	-1.0	-1.0
chr21	39218151	39218251	ENSG00000185658.13|BRWD1|PRPF8|PRPF8	944	-	2.827818	1.2542348	-1.0	-1.0
chr21	39218012	39218151	ENSG00000185658.13|BRWD1|PRPF8|PRPF8	956	-	5.358745	1.3573239	-1.0	-1.0
chr21	39229162	39229311	ENSG00000185658.13|BRWD1|PRPF8|PRPF8	964	-	3.1739116	1.4475216	-1.0	-1.0
chr21	39313101	39313240	ENSG00000185658.13|BRWD1|PRPF8|PRPF8	926	-	3.289342	1.1287613	-1.0	-1.0
chr21	39231871	39231991	ENSG00000185658.13|BRWD1|PRPF8|PRPF8	908	-	6.170312	1.0370625	-1.0	-1.0
chr21	39295767	39295877	ENSG00000185658.13|BRWD1|PRPF8|PRPF8	929	-	3.8737018	1.1485038	-1.0	-1.0
chr21	39312900	39313020	ENSG00000185658.13|BRWD1|PRPF8|PRPF8	945	-	4.009292	1.2584361	-1.0	-1.0
chr21	39198610	39198745	ENSG00000185658.13|BRWD1|PRPF8|PRPF8	957	-	6.28143	1.3693975	-1.0	-1.0
chr21	39232006	39232166	ENSG00000185658.13|BRWD1|PRPF8|PRPF8	934	-	3.404305	1.1830779	-1.0	-1.0
chr21	39312637	39312777	ENSG00000185658.13|BRWD1|PRPF8|PRPF8	939	-	3.6369262	1.2152275	-1.0	-1.0
chr21	39293703	39293810	ENSG00000185658.13|BRWD1|PRPF8|PRPF8	958	-	6.38004	1.372096	-1.0	-1.0
chr21	39224265	39224407	ENSG00000185658.13|BRWD1|PRPF8|PRPF8	970	-	6.5741405	1.5301267	-1.0	-1.0
chr21	39218012	39218252	ENSG00000237373.1|BRWD1-IT1|PRPF8|PRPF8	972	-	3.713013	1.5518667	-1.0	-1.0
chr21	39345730	39345930	ENSG00000205581.10|HMGN1|PRPF8|PRPF8	994	-	2.932083	2.2058768	-1.0	-1.0
chr21	39347770	39347935	ENSG00000205581.10|HMGN1|PRPF8|PRPF8	921	-	2.1785192	1.1005849	-1.0	-1.0
chr21	39347945	39348862	ENSG00000205581.10|HMGN1|PRPF8|PRPF8	997	-	3.1063972	2.4690208	-1.0	-1.0
chr21	39347320	39347435	ENSG00000205581.10|HMGN1|PRPF8|PRPF8	945	-	4.2625875	1.2621993	-1.0	-1.0
chr21	39344939	39345145	ENSG00000205581.10|HMGN1|PRPF8|PRPF8	985	-	6.8722477	1.8333606	-1.0	-1.0
chr21	39348862	39348902	ENSG00000205581.10|HMGN1|PRPF8|PRPF8	981	-	4.2288127	1.7311172	-1.0	-1.0
chr21	39391768	39391963	ENSG00000182093.14|WRB|PRPF8|PRPF8	983	+	4.3817205	1.7604353	-1.0	-1.0
chr21	42873550	42873680	ENSG00000160193.11|WDR4|PRPF8|PRPF8	952	-	2.972472	1.3210702	-1.0	-1.0
chr21	42897102	42897227	ENSG00000160194.17|NDUFV3|PRPF8|PRPF8	923	+	4.155239	1.1118726	-1.0	-1.0
chr21	43066135	43066242	ENSG00000160200.17|CBS|PRPF8|PRPF8	915	-	3.3542142	1.0715642	-1.0	-1.0
chr21	43744142	43744337	ENSG00000160209.18|PDXK|PRPF8|PRPF8	931	+	2.5448692	1.1630473	-1.0	-1.0
chr21	43745987	43746125	ENSG00000160209.18|PDXK|PRPF8|PRPF8	912	+	2.7086387	1.0575141	-1.0	-1.0
chr21	43743807	43743992	ENSG00000160209.18|PDXK|PRPF8|PRPF8	933	+	2.9821744	1.171618	-1.0	-1.0
chr21	43746125	43746280	ENSG00000160209.18|PDXK|PRPF8|PRPF8	955	+	4.7275558	1.3456292	-1.0	-1.0
chr21	43748896	43748994	ENSG00000160209.18|PDXK|PRPF8|PRPF8	907	+	3.3219233	1.0330207	-1.0	-1.0
chr21	43793196	43793386	ENSG00000160214.12|RRP1|PRPF8|PRPF8	942	+	2.7734985	1.236408	-1.0	-1.0
chr21	43792671	43792926	ENSG00000160214.12|RRP1|PRPF8|PRPF8	996	+	4.6261225	2.3481035	-1.0	-1.0
chr21	43800614	43800714	ENSG00000160214.12|RRP1|PRPF8|PRPF8	957	+	6.5301104	1.3652453	-1.0	-1.0
chr21	43793424	43793549	ENSG00000160214.12|RRP1|PRPF8|PRPF8	948	+	4.6409874	1.2811297	-1.0	-1.0
chr21	43968385	43968640	ENSG00000160216.18|AGPAT3|PRPF8|PRPF8	976	+	5.276105	1.6155998	-1.0	-1.0
chr21	44076628	44076798	ENSG00000160218.12|TRAPPC10|PRPF8|PRPF8	947	+	5.2552295	1.2779464	-1.0	-1.0
chr21	44059214	44059344	ENSG00000160218.12|TRAPPC10|PRPF8|PRPF8	957	+	4.432503	1.3657707	-1.0	-1.0
chr21	44037972	44038192	ENSG00000160218.12|TRAPPC10|PRPF8|PRPF8	953	+	5.813229	1.3297008	-1.0	-1.0
chr21	44120208	44120347	ENSG00000241945.7|PWP2|PRPF8|PRPF8	984	+	6.8704777	1.7826838	-1.0	-1.0
chr21	44315602	44315767	ENSG00000141959.16|PFKL|PRPF8|PRPF8	940	+	3.105561	1.2226462	-1.0	-1.0
chr21	44314392	44314782	ENSG00000141959.16|PFKL|PRPF8|PRPF8	984	+	3.4476771	1.8007079	-1.0	-1.0
chr21	44322961	44323049	ENSG00000141959.16|PFKL|PRPF8|PRPF8	953	+	2.9259982	1.3256953	-1.0	-1.0
chr21	44312294	44312614	ENSG00000141959.16|PFKL|PRPF8|PRPF8	948	+	3.2374597	1.2804706	-1.0	-1.0
chr21	44314862	44315022	ENSG00000141959.16|PFKL|PRPF8|PRPF8	935	+	2.9335408	1.1868813	-1.0	-1.0
chr21	44325365	44325485	ENSG00000141959.16|PFKL|PRPF8|PRPF8	935	+	3.4115293	1.1840574	-1.0	-1.0
chr21	44321500	44321630	ENSG00000141959.16|PFKL|PRPF8|PRPF8	960	+	6.447781	1.3963128	-1.0	-1.0
chr21	44314007	44314257	ENSG00000141959.16|PFKL|PRPF8|PRPF8	964	+	3.113417	1.4432297	-1.0	-1.0
chr21	44306849	44306984	ENSG00000141959.16|PFKL|PRPF8|PRPF8	921	+	3.1191266	1.1019324	-1.0	-1.0
chr21	44320210	44320395	ENSG00000141959.16|PFKL|PRPF8|PRPF8	941	+	3.2713456	1.228245	-1.0	-1.0
chr21	44323049	44323469	ENSG00000141959.16|PFKL|PRPF8|PRPF8	958	+	3.0093584	1.373918	-1.0	-1.0
chr21	44315142	44315242	ENSG00000141959.16|PFKL|PRPF8|PRPF8	911	+	2.2730186	1.0493402	-1.0	-1.0
chr21	44314267	44314387	ENSG00000141959.16|PFKL|PRPF8|PRPF8	907	+	2.813737	1.0332532	-1.0	-1.0
chr21	44323619	44323765	ENSG00000141959.16|PFKL|PRPF8|PRPF8	945	+	4.019519	1.2593986	-1.0	-1.0
chr21	44324920	44325165	ENSG00000141959.16|PFKL|PRPF8|PRPF8	959	+	3.5671325	1.3828778	-1.0	-1.0
chr21	44316524	44316874	ENSG00000141959.16|PFKL|PRPF8|PRPF8	973	+	4.4752936	1.5715289	-1.0	-1.0
chr21	44319545	44319985	ENSG00000141959.16|PFKL|PRPF8|PRPF8	990	+	3.1573536	2.0194635	-1.0	-1.0
chr21	44323993	44324133	ENSG00000141959.16|PFKL|PRPF8|PRPF8	924	+	3.0419703	1.1177759	-1.0	-1.0
chr21	44325575	44326000	ENSG00000141959.16|PFKL|PRPF8|PRPF8	958	+	3.164512	1.3756089	-1.0	-1.0
chr21	44316062	44316272	ENSG00000141959.16|PFKL|PRPF8|PRPF8	962	+	2.7422545	1.4170598	-1.0	-1.0
chr21	44312849	44312977	ENSG00000141959.16|PFKL|PRPF8|PRPF8	938	+	3.2580943	1.2064012	-1.0	-1.0
chr21	44787791	44787919	ENSG00000184787.18|UBE2G2|PRPF8|PRPF8	970	-	6.531411	1.5251839	-1.0	-1.0
chr21	44777108	44777408	ENSG00000184787.18|UBE2G2|PRPF8|PRPF8	976	-	3.029909	1.6195285	-1.0	-1.0
chr21	44873322	44873501	ENSG00000183255.11|PTTG1IP|PRPF8|PRPF8	950	-	3.0123274	1.302306	-1.0	-1.0
chr21	44967181	44967281	ENSG00000160256.12|FAM207A|PRPF8|PRPF8	913	+	4.08745	1.0627801	-1.0	-1.0
chr21	45128476	45128573	ENSG00000197381.15|ADARB1|PRPF8|PRPF8	902	+	2.4374049	1.0105652	-1.0	-1.0
chr21	45285572	45285687	ENSG00000186866.16|POFUT2|PRPF8|PRPF8	956	-	5.529267	1.3599801	-1.0	-1.0
chr21	45506078	45506188	ENSG00000182871.14|COL18A1|PRPF8|PRPF8	953	+	6.3631644	1.325766	-1.0	-1.0
chr21	45505521	45505671	ENSG00000182871.14|COL18A1|PRPF8|PRPF8	911	+	2.6190815	1.0520532	-1.0	-1.0
chr21	45507453	45507588	ENSG00000182871.14|COL18A1|PRPF8|PRPF8	945	+	3.5284934	1.2588204	-1.0	-1.0
chr21	45505966	45506018	ENSG00000182871.14|COL18A1|PRPF8|PRPF8	935	+	4.2479143	1.1879367	-1.0	-1.0
chr21	45488444	45488614	ENSG00000182871.14|COL18A1|PRPF8|PRPF8	955	+	4.2190933	1.3515105	-1.0	-1.0
chr21	45492713	45492903	ENSG00000182871.14|COL18A1|PRPF8|PRPF8	933	+	4.2048073	1.174362	-1.0	-1.0
chr21	46208077	46208182	ENSG00000160285.14|LSS|PRPF8|PRPF8	907	-	2.8577647	1.0331573	-1.0	-1.0
chr21	46215523	46215668	ENSG00000160285.14|LSS|PRPF8|PRPF8	958	-	5.726115	1.3727225	-1.0	-1.0
chr21	46212749	46213019	ENSG00000160285.14|LSS|PRPF8|PRPF8	929	-	2.468924	1.1458443	-1.0	-1.0
chr21	46210550	46210687	ENSG00000160285.14|LSS|PRPF8|PRPF8	969	-	6.5234656	1.5079619	-1.0	-1.0
chr21	46213024	46213052	ENSG00000160285.14|LSS|PRPF8|PRPF8	995	-	5.3575373	2.2823732	-1.0	-1.0
chr21	46229523	46229623	ENSG00000215424.9|MCM3AP-AS1|PRPF8|PRPF8	958	+	6.300629	1.3800459	-1.0	-1.0
chr21	46229221	46229356	ENSG00000215424.9|MCM3AP-AS1|PRPF8|PRPF8	938	+	3.345142	1.210215	-1.0	-1.0
chr21	46246306	46246471	ENSG00000160294.10|MCM3AP|PRPF8|PRPF8	955	-	3.8383126	1.3452462	-1.0	-1.0
chr21	46279742	46279862	ENSG00000160294.10|MCM3AP|PRPF8|PRPF8	916	-	2.9947643	1.0755501	-1.0	-1.0
chr21	46243331	46243464	ENSG00000160294.10|MCM3AP|PRPF8|PRPF8	934	-	4.2315845	1.1786467	-1.0	-1.0
chr21	46273585	46273685	ENSG00000160294.10|MCM3AP|PRPF8|PRPF8	952	-	6.300628	1.3156847	-1.0	-1.0
chr21	46283450	46283614	ENSG00000160294.10|MCM3AP|PRPF8|PRPF8	952	-	6.1464524	1.3161223	-1.0	-1.0
chr21	46280347	46280452	ENSG00000160294.10|MCM3AP|PRPF8|PRPF8	946	-	6.3006277	1.2675943	-1.0	-1.0
chr21	46270297	46270472	ENSG00000160294.10|MCM3AP|PRPF8|PRPF8	951	-	3.5028312	1.3139787	-1.0	-1.0
chr21	46246506	46246691	ENSG00000160294.10|MCM3AP|PRPF8|PRPF8	928	-	3.7071292	1.1445458	-1.0	-1.0
chr21	46317913	46318011	ENSG00000160298.17|C21orf58|PRPF8|PRPF8	912	-	6.1975355	1.0540683	-1.0	-1.0
chr21	46349850	46349985	ENSG00000160299.16|PCNT|PRPF8|PRPF8	949	+	6.258134	1.2917155	-1.0	-1.0
chr21	46444568	46444688	ENSG00000160299.16|PCNT|PRPF8|PRPF8	954	+	2.9756253	1.333234	-1.0	-1.0
chr21	46412067	46412222	ENSG00000160299.16|PCNT|PRPF8|PRPF8	928	+	2.8514051	1.1453422	-1.0	-1.0
chr21	46423774	46423934	ENSG00000160299.16|PCNT|PRPF8|PRPF8	964	+	6.4911566	1.4413294	-1.0	-1.0
chr21	46442531	46442736	ENSG00000160299.16|PCNT|PRPF8|PRPF8	968	+	3.438684	1.4999104	-1.0	-1.0
chr21	46443948	46444138	ENSG00000160299.16|PCNT|PRPF8|PRPF8	966	+	3.4356363	1.4736053	-1.0	-1.0
chr21	46561644	46561794	ENSG00000160305.17|DIP2A|PRPF8|PRPF8	911	+	3.6988654	1.0516562	-1.0	-1.0
chr21	46537539	46537644	ENSG00000160305.17|DIP2A|PRPF8|PRPF8	947	+	6.3638234	1.2724631	-1.0	-1.0
chr21	46561459	46561629	ENSG00000160305.17|DIP2A|PRPF8|PRPF8	934	+	3.1859016	1.1806302	-1.0	-1.0
chr21	46560721	46560783	ENSG00000160305.17|DIP2A|PRPF8|PRPF8	952	+	3.2976778	1.3154215	-1.0	-1.0
chr21	46551823	46551904	ENSG00000160305.17|DIP2A|PRPF8|PRPF8	900	+	3.2853973	1.000916	-1.0	-1.0
chr21	46556973	46557323	ENSG00000160305.17|DIP2A|PRPF8|PRPF8	955	+	3.2959962	1.3476605	-1.0	-1.0
chr21	46556013	46556188	ENSG00000160305.17|DIP2A|PRPF8|PRPF8	963	+	3.7359033	1.4272404	-1.0	-1.0
chr21	46538602	46538702	ENSG00000160305.17|DIP2A|PRPF8|PRPF8	959	+	6.4870424	1.3844407	-1.0	-1.0
chr21	46546969	46547124	ENSG00000160305.17|DIP2A|PRPF8|PRPF8	947	+	5.0763726	1.2794322	-1.0	-1.0
chr21	46560783	46560883	ENSG00000160305.17|DIP2A|PRPF8|PRPF8	903	+	2.754886	1.0132815	-1.0	-1.0
chr21	46557553	46557668	ENSG00000160305.17|DIP2A|PRPF8|PRPF8	959	+	5.9198136	1.3850656	-1.0	-1.0
chr21	46534113	46534303	ENSG00000160305.17|DIP2A|PRPF8|PRPF8	945	+	4.995225	1.2580824	-1.0	-1.0
chr21	46635666	46635856	ENSG00000160310.17|PRMT2|PRPF8|PRPF8	950	+	3.5501866	1.2983336	-1.0	-1.0
chr21	46649717	46649867	ENSG00000160310.17|PRMT2|PRPF8|PRPF8	942	+	5.0539	1.2340823	-1.0	-1.0
chr22	16638868	16638978	ENSG00000100181.22|TPTEP1|PRPF8|PRPF8	904	+	2.938597	1.0190372	-1.0	-1.0
chr22	17600844	17601119	ENSG00000131100.12|ATP6V1E1|PRPF8|PRPF8	963	-	5.007814	1.4301913	-1.0	-1.0
chr22	17612668	17612823	ENSG00000131100.12|ATP6V1E1|PRPF8|PRPF8	950	-	6.3708563	1.3027081	-1.0	-1.0
chr22	18536808	18537063	ENSG00000274602.4|PI4KAP1|PRPF8|PRPF8	968	-	2.4841504	1.4902962	-1.0	-1.0
chr22	19041232	19041422	ENSG00000070413.19|DGCR2|PRPF8|PRPF8	957	-	3.355333	1.3615412	-1.0	-1.0
chr22	19138082	19138214	ENSG00000100056.11|ESS2|PRPF8|PRPF8	933	-	4.185922	1.1718113	-1.0	-1.0
chr22	19137200	19137322	ENSG00000100056.11|ESS2|PRPF8|PRPF8	971	-	3.974136	1.5357056	-1.0	-1.0
chr22	19138724	19138834	ENSG00000100056.11|ESS2|PRPF8|PRPF8	931	-	3.887249	1.1585634	-1.0	-1.0
chr22	19137322	19137427	ENSG00000100056.11|ESS2|PRPF8|PRPF8	981	-	3.8249836	1.7323823	-1.0	-1.0
chr22	19139024	19139158	ENSG00000100056.11|ESS2|PRPF8|PRPF8	929	-	3.389161	1.1496577	-1.0	-1.0
chr22	19139492	19139607	ENSG00000100056.11|ESS2|PRPF8|PRPF8	949	-	6.4398227	1.2918026	-1.0	-1.0
chr22	19137452	19137552	ENSG00000100056.11|ESS2|PRPF8|PRPF8	956	-	6.2500033	1.3542889	-1.0	-1.0
chr22	19142329	19142537	ENSG00000100056.11|ESS2|PRPF8|PRPF8	949	-	3.8861847	1.2914586	-1.0	-1.0
chr22	19176244	19176364	ENSG00000100075.9|SLC25A1|PRPF8|PRPF8	934	-	3.4957647	1.179677	-1.0	-1.0
chr22	19177474	19177684	ENSG00000100075.9|SLC25A1|PRPF8|PRPF8	954	-	2.8059568	1.333268	-1.0	-1.0
chr22	19176950	19177060	ENSG00000100075.9|SLC25A1|PRPF8|PRPF8	964	-	4.2693677	1.4494433	-1.0	-1.0
chr22	19176494	19176577	ENSG00000100075.9|SLC25A1|PRPF8|PRPF8	984	-	3.8073518	1.7882636	-1.0	-1.0
chr22	19177204	19177339	ENSG00000100075.9|SLC25A1|PRPF8|PRPF8	943	-	3.160581	1.2463886	-1.0	-1.0
chr22	19202283	19202478	ENSG00000070371.15|CLTCL1|PRPF8|PRPF8	939	-	4.788237	1.213578	-1.0	-1.0
chr22	19405880	19405990	ENSG00000100084.14|HIRA|PRPF8|PRPF8	915	-	2.9298427	1.0711387	-1.0	-1.0
chr22	19388336	19388483	ENSG00000100084.14|HIRA|PRPF8|PRPF8	956	-	4.0317726	1.3565391	-1.0	-1.0
chr22	19407050	19407183	ENSG00000100084.14|HIRA|PRPF8|PRPF8	953	-	3.4928684	1.329751	-1.0	-1.0
chr22	19408384	19408482	ENSG00000100084.14|HIRA|PRPF8|PRPF8	902	-	2.0809205	1.0066087	-1.0	-1.0
chr22	19356005	19356105	ENSG00000100084.14|HIRA|PRPF8|PRPF8	947	-	4.2479143	1.2743165	-1.0	-1.0
chr22	19383491	19383619	ENSG00000100084.14|HIRA|PRPF8|PRPF8	945	-	3.0360205	1.2620856	-1.0	-1.0
chr22	19385380	19385480	ENSG00000100084.14|HIRA|PRPF8|PRPF8	923	-	3.4594264	1.110728	-1.0	-1.0
chr22	19431439	19431644	ENSG00000100084.14|HIRA|PRPF8|PRPF8	954	-	2.3871355	1.338716	-1.0	-1.0
chr22	19353699	19353799	ENSG00000100084.14|HIRA|PRPF8|PRPF8	957	-	6.3006287	1.3619969	-1.0	-1.0
chr22	19356130	19356229	ENSG00000100084.14|HIRA|PRPF8|PRPF8	921	-	3.4262595	1.1010993	-1.0	-1.0
chr22	19361601	19361721	ENSG00000100084.14|HIRA|PRPF8|PRPF8	943	-	4.342585	1.2417551	-1.0	-1.0
chr22	19431268	19431439	ENSG00000100084.14|HIRA|PRPF8|PRPF8	977	-	4.7484226	1.6341249	-1.0	-1.0
chr22	19351357	19351446	ENSG00000100084.14|HIRA|PRPF8|PRPF8	983	-	3.5698535	1.7735524	-1.0	-1.0
chr22	19431043	19431173	ENSG00000100084.14|HIRA|PRPF8|PRPF8	923	-	3.6155815	1.1117035	-1.0	-1.0
chr22	19359191	19359301	ENSG00000100084.14|HIRA|PRPF8|PRPF8	923	-	4.1153297	1.1163061	-1.0	-1.0
chr22	19408054	19408379	ENSG00000100084.14|HIRA|PRPF8|PRPF8	951	-	2.8023558	1.3081797	-1.0	-1.0
chr22	19353519	19353629	ENSG00000100084.14|HIRA|PRPF8|PRPF8	943	-	4.320997	1.2462819	-1.0	-1.0
chr22	19391899	19392100	ENSG00000100084.14|HIRA|PRPF8|PRPF8	979	-	5.0016904	1.6770748	-1.0	-1.0
chr22	19397882	19397991	ENSG00000100084.14|HIRA|PRPF8|PRPF8	911	-	2.8124874	1.0500841	-1.0	-1.0
chr22	19405437	19405785	ENSG00000100084.14|HIRA|PRPF8|PRPF8	976	-	3.540851	1.6256635	-1.0	-1.0
chr22	19361139	19361236	ENSG00000100084.14|HIRA|PRPF8|PRPF8	915	-	3.4262595	1.0718296	-1.0	-1.0
chr22	19351246	19351357	ENSG00000100084.14|HIRA|PRPF8|PRPF8	932	-	3.4420972	1.1682805	-1.0	-1.0
chr22	19405880	19405990	ENSG00000242259.8|C22orf39|PRPF8|PRPF8	915	-	2.9298427	1.0700041	-1.0	-1.0
chr22	19388336	19388483	ENSG00000242259.8|C22orf39|PRPF8|PRPF8	956	-	4.0317726	1.3603144	-1.0	-1.0
chr22	19407050	19407183	ENSG00000242259.8|C22orf39|PRPF8|PRPF8	954	-	3.4928684	1.33483	-1.0	-1.0
chr22	19351367	19351446	ENSG00000242259.8|C22orf39|PRPF8|PRPF8	939	-	2.9541945	1.2168818	-1.0	-1.0
chr22	19408384	19408482	ENSG00000242259.8|C22orf39|PRPF8|PRPF8	916	-	2.0809205	1.0783051	-1.0	-1.0
chr22	19383491	19383619	ENSG00000242259.8|C22orf39|PRPF8|PRPF8	946	-	3.0360205	1.2643119	-1.0	-1.0
chr22	19385380	19385480	ENSG00000242259.8|C22orf39|PRPF8|PRPF8	923	-	3.4594264	1.1116652	-1.0	-1.0
chr22	19392100	19392200	ENSG00000242259.8|C22orf39|PRPF8|PRPF8	900	-	2.5849617	1.0011973	-1.0	-1.0
chr22	19353699	19353799	ENSG00000242259.8|C22orf39|PRPF8|PRPF8	957	-	6.3006287	1.3619969	-1.0	-1.0
```
