## Supplementary File 2 - DEWSeq Binding Sites for "Improved discovery of RNA-binding protein binding sites in eCLIP data using DEWSeq": regions_windows100_steps5.bed (part 2 of 2)

```
chr22	19361601	19361721	ENSG00000242259.8|C22orf39|PRPF8|PRPF8	947	-	4.342585	1.2775674	-1.0	-1.0
chr22	19355678	19355858	ENSG00000242259.8|C22orf39|PRPF8|PRPF8	942	-	2.823162	1.2362072	-1.0	-1.0
chr22	19431043	19431173	ENSG00000242259.8|C22orf39|PRPF8|PRPF8	923	-	3.6155815	1.1111672	-1.0	-1.0
chr22	19431268	19431648	ENSG00000242259.8|C22orf39|PRPF8|PRPF8	970	-	3.3248324	1.5224751	-1.0	-1.0
chr22	19359191	19359301	ENSG00000242259.8|C22orf39|PRPF8|PRPF8	923	-	4.1153297	1.1148796	-1.0	-1.0
chr22	19408054	19408379	ENSG00000242259.8|C22orf39|PRPF8|PRPF8	952	-	2.8023558	1.3145835	-1.0	-1.0
chr22	19356003	19356138	ENSG00000242259.8|C22orf39|PRPF8|PRPF8	929	-	3.9004252	1.1514453	-1.0	-1.0
chr22	19353519	19353629	ENSG00000242259.8|C22orf39|PRPF8|PRPF8	943	-	4.320997	1.2463166	-1.0	-1.0
chr22	19391899	19392100	ENSG00000242259.8|C22orf39|PRPF8|PRPF8	976	-	4.8416696	1.6182039	-1.0	-1.0
chr22	19397882	19397991	ENSG00000242259.8|C22orf39|PRPF8|PRPF8	911	-	2.8124874	1.0487853	-1.0	-1.0
chr22	19405437	19405785	ENSG00000242259.8|C22orf39|PRPF8|PRPF8	977	-	3.5720086	1.6427537	-1.0	-1.0
chr22	19361139	19361236	ENSG00000242259.8|C22orf39|PRPF8|PRPF8	915	-	3.4262595	1.0723782	-1.0	-1.0
chr22	19478902	19479127	ENSG00000070010.18|UFD1|PRPF8|PRPF8	976	-	3.945163	1.622181	-1.0	-1.0
chr22	19456634	19456852	ENSG00000070010.18|UFD1|PRPF8|PRPF8	961	-	5.6243687	1.4124854	-1.0	-1.0
chr22	19457188	19457288	ENSG00000070010.18|UFD1|PRPF8|PRPF8	901	-	4.0874496	1.002242	-1.0	-1.0
chr22	19456433	19456586	ENSG00000070010.18|UFD1|PRPF8|PRPF8	978	-	5.7441664	1.6515219	-1.0	-1.0
chr22	19454464	19454830	ENSG00000070010.18|UFD1|PRPF8|PRPF8	999	-	3.1027102	3.271058	-1.0	-1.0
chr22	19457973	19458070	ENSG00000070010.18|UFD1|PRPF8|PRPF8	900	-	2.9696238	1.0003073	-1.0	-1.0
chr22	19455560	19455679	ENSG00000070010.18|UFD1|PRPF8|PRPF8	965	-	4.607436	1.4548901	-1.0	-1.0
chr22	19474943	19475067	ENSG00000070010.18|UFD1|PRPF8|PRPF8	932	-	3.2576382	1.1655934	-1.0	-1.0
chr22	19475295	19475469	ENSG00000070010.18|UFD1|PRPF8|PRPF8	963	-	3.6890109	1.4342232	-1.0	-1.0
chr22	19454139	19454239	ENSG00000070010.18|UFD1|PRPF8|PRPF8	903	-	1.9678202	1.012596	-1.0	-1.0
chr22	19467716	19467841	ENSG00000070010.18|UFD1|PRPF8|PRPF8	951	-	5.7237735	1.3064708	-1.0	-1.0
chr22	19465009	19465201	ENSG00000070010.18|UFD1|PRPF8|PRPF8	978	-	6.0596824	1.6534989	-1.0	-1.0
chr22	19515508	19515693	ENSG00000093009.9|CDC45|PRPF8|PRPF8	941	+	4.083956	1.2311866	-1.0	-1.0
chr22	19499151	19499326	ENSG00000093009.9|CDC45|PRPF8|PRPF8	924	+	2.3107772	1.1177222	-1.0	-1.0
chr22	19480822	19480947	ENSG00000093009.9|CDC45|PRPF8|PRPF8	952	+	3.265941	1.3227857	-1.0	-1.0
chr22	19516893	19517133	ENSG00000093009.9|CDC45|PRPF8|PRPF8	985	+	4.9185987	1.8353804	-1.0	-1.0
chr22	19484030	19484210	ENSG00000093009.9|CDC45|PRPF8|PRPF8	937	+	2.2726223	1.2032781	-1.0	-1.0
chr22	19480952	19481045	ENSG00000093009.9|CDC45|PRPF8|PRPF8	961	+	2.378512	1.4109784	-1.0	-1.0
chr22	19507765	19507864	ENSG00000093009.9|CDC45|PRPF8|PRPF8	919	+	2.3750393	1.0908601	-1.0	-1.0
chr22	19508691	19508796	ENSG00000093009.9|CDC45|PRPF8|PRPF8	935	+	2.5180864	1.1891749	-1.0	-1.0
chr22	19494602	19494732	ENSG00000093009.9|CDC45|PRPF8|PRPF8	948	+	3.326234	1.2826034	-1.0	-1.0
chr22	19481045	19481190	ENSG00000093009.9|CDC45|PRPF8|PRPF8	945	+	4.2250204	1.2592494	-1.0	-1.0
chr22	19480617	19480722	ENSG00000093009.9|CDC45|PRPF8|PRPF8	906	+	3.3219233	1.0246803	-1.0	-1.0
chr22	19516645	19516816	ENSG00000093009.9|CDC45|PRPF8|PRPF8	956	+	2.8121216	1.3524187	-1.0	-1.0
chr22	19518909	19519064	ENSG00000093009.9|CDC45|PRPF8|PRPF8	947	+	3.4586272	1.2735054	-1.0	-1.0
chr22	19519069	19519214	ENSG00000093009.9|CDC45|PRPF8|PRPF8	946	+	4.3557806	1.2673311	-1.0	-1.0
chr22	19482827	19482997	ENSG00000093009.9|CDC45|PRPF8|PRPF8	930	+	3.1366224	1.1555506	-1.0	-1.0
chr22	19516816	19516893	ENSG00000093009.9|CDC45|PRPF8|PRPF8	973	+	2.5025005	1.5752621	-1.0	-1.0
chr22	19496044	19496179	ENSG00000093009.9|CDC45|PRPF8|PRPF8	921	+	2.6622174	1.1017103	-1.0	-1.0
chr22	19497447	19497682	ENSG00000093009.9|CDC45|PRPF8|PRPF8	956	+	2.9269328	1.3613248	-1.0	-1.0
chr22	19516433	19516543	ENSG00000093009.9|CDC45|PRPF8|PRPF8	915	+	2.3545468	1.0702764	-1.0	-1.0
chr22	19516253	19516428	ENSG00000093009.9|CDC45|PRPF8|PRPF8	976	+	4.2939067	1.624166	-1.0	-1.0
chr22	19484250	19484350	ENSG00000093009.9|CDC45|PRPF8|PRPF8	906	+	2.754886	1.0284513	-1.0	-1.0
chr22	19479952	19480212	ENSG00000093009.9|CDC45|PRPF8|PRPF8	996	+	2.615702	2.4473994	-1.0	-1.0
chr22	19515048	19515323	ENSG00000093009.9|CDC45|PRPF8|PRPF8	980	+	3.339098	1.7056065	-1.0	-1.0
chr22	19507864	19507989	ENSG00000093009.9|CDC45|PRPF8|PRPF8	955	+	4.4183445	1.3485725	-1.0	-1.0
chr22	19718818	19718941	ENSG00000184702.18|SEPT5|PRPF8|PRPF8	995	+	3.601288	2.3030734	-1.0	-1.0
chr22	19721704	19721869	ENSG00000184702.18|SEPT5|PRPF8|PRPF8	918	+	2.254378	1.0882564	-1.0	-1.0
chr22	19721289	19721634	ENSG00000184702.18|SEPT5|PRPF8|PRPF8	974	+	3.8081088	1.5860786	-1.0	-1.0
chr22	19719434	19719664	ENSG00000184702.18|SEPT5|PRPF8|PRPF8	961	+	2.8031516	1.4090482	-1.0	-1.0
chr22	19719910	19720160	ENSG00000184702.18|SEPT5|PRPF8|PRPF8	953	+	2.958096	1.3318831	-1.0	-1.0
chr22	19719055	19719434	ENSG00000184702.18|SEPT5|PRPF8|PRPF8	976	+	3.66386	1.6139889	-1.0	-1.0
chr22	19718714	19718818	ENSG00000184702.18|SEPT5|PRPF8|PRPF8	946	+	2.7482123	1.2640481	-1.0	-1.0
chr22	19721874	19722054	ENSG00000184702.18|SEPT5|PRPF8|PRPF8	937	+	2.3808074	1.199747	-1.0	-1.0
chr22	19720874	19721204	ENSG00000184702.18|SEPT5|PRPF8|PRPF8	964	+	2.907398	1.4442055	-1.0	-1.0
chr22	19723709	19723853	ENSG00000184702.18|SEPT5|PRPF8|PRPF8	944	+	2.9235604	1.2555311	-1.0	-1.0
chr22	19718941	19719055	ENSG00000184702.18|SEPT5|PRPF8|PRPF8	924	+	2.6887343	1.119781	-1.0	-1.0
chr22	19723709	19723853	ENSG00000203618.5|GP1BB|PRPF8|PRPF8	944	+	2.9235604	1.254656	-1.0	-1.0
chr22	19763275	19763455	ENSG00000184058.13|TBX1|PRPF8|PRPF8	961	+	2.8854785	1.4098964	-1.0	-1.0
chr22	19764581	19764731	ENSG00000184058.13|TBX1|PRPF8|PRPF8	922	+	4.1686897	1.105177	-1.0	-1.0
chr22	19852455	19852555	ENSG00000185838.13|GNB1L|PRPF8|PRPF8	901	-	2.321928	1.0023524	-1.0	-1.0
chr22	19854562	19854762	ENSG00000185838.13|GNB1L|PRPF8|PRPF8	976	-	3.1371832	1.6138233	-1.0	-1.0
chr22	19854210	19854442	ENSG00000185838.13|GNB1L|PRPF8|PRPF8	950	-	2.7377372	1.3027787	-1.0	-1.0
chr22	19854211	19854442	ENSG00000215012.8|RTL10|PRPF8|PRPF8	953	-	2.7446835	1.3233365	-1.0	-1.0
chr22	19854562	19854757	ENSG00000215012.8|RTL10|PRPF8|PRPF8	977	-	3.182069	1.639071	-1.0	-1.0
chr22	19876646	19876801	ENSG00000184470.20|TXNRD2|PRPF8|PRPF8	956	-	5.1948023	1.3539777	-1.0	-1.0
chr22	19876861	19877131	ENSG00000184470.20|TXNRD2|PRPF8|PRPF8	966	-	4.162561	1.4709514	-1.0	-1.0
chr22	19877959	19878084	ENSG00000184470.20|TXNRD2|PRPF8|PRPF8	931	-	3.671652	1.1627109	-1.0	-1.0
chr22	19877339	19877479	ENSG00000184470.20|TXNRD2|PRPF8|PRPF8	947	-	4.1306186	1.2789888	-1.0	-1.0
chr22	19915039	19915159	ENSG00000184470.20|TXNRD2|PRPF8|PRPF8	942	-	4.6921525	1.2332166	-1.0	-1.0
chr22	19878262	19878365	ENSG00000184470.20|TXNRD2|PRPF8|PRPF8	930	-	4.148445	1.1572956	-1.0	-1.0
chr22	19963441	19963565	ENSG00000093010.13|COMT|PRPF8|PRPF8	917	+	2.2730896	1.0802643	-1.0	-1.0
chr22	19961289	19961414	ENSG00000093010.13|COMT|PRPF8|PRPF8	937	+	2.787327	1.1981231	-1.0	-1.0
chr22	19964209	19964644	ENSG00000093010.13|COMT|PRPF8|PRPF8	983	+	3.2241843	1.7662755	-1.0	-1.0
chr22	19962777	19962876	ENSG00000093010.13|COMT|PRPF8|PRPF8	921	+	2.429988	1.1021553	-1.0	-1.0
chr22	19979186	19979286	ENSG00000099889.13|ARVCF|PRPF8|PRPF8	908	-	2.9696238	1.036793	-1.0	-1.0
chr22	19973793	19973913	ENSG00000099889.13|ARVCF|PRPF8|PRPF8	949	-	6.269885	1.2963257	-1.0	-1.0
chr22	20016258	20016543	ENSG00000099889.13|ARVCF|PRPF8|PRPF8	955	-	5.3551683	1.3444686	-1.0	-1.0
chr22	19972576	19972686	ENSG00000099889.13|ARVCF|PRPF8|PRPF8	941	-	6.250003	1.2282288	-1.0	-1.0
chr22	19981112	19981292	ENSG00000099889.13|ARVCF|PRPF8|PRPF8	954	-	2.8813183	1.3332847	-1.0	-1.0
chr22	19971670	19971775	ENSG00000099889.13|ARVCF|PRPF8|PRPF8	931	-	4.167682	1.1591716	-1.0	-1.0
chr22	19979036	19979161	ENSG00000099889.13|ARVCF|PRPF8|PRPF8	941	-	3.636656	1.2293677	-1.0	-1.0
chr22	20052689	20052789	ENSG00000183597.15|TANGO2|PRPF8|PRPF8	930	+	4.08745	1.1576875	-1.0	-1.0
chr22	20055974	20056149	ENSG00000183597.15|TANGO2|PRPF8|PRPF8	947	+	3.037226	1.2791415	-1.0	-1.0
chr22	20043468	20043568	ENSG00000183597.15|TANGO2|PRPF8|PRPF8	900	+	3.2853973	1.000916	-1.0	-1.0
chr22	20087541	20087641	ENSG00000128191.15|DGCR8|PRPF8|PRPF8	909	+	2.2854023	1.0427612	-1.0	-1.0
chr22	20090258	20090478	ENSG00000128191.15|DGCR8|PRPF8|PRPF8	979	+	3.099238	1.672308	-1.0	-1.0
chr22	20087321	20087526	ENSG00000128191.15|DGCR8|PRPF8|PRPF8	954	+	2.45798	1.3350861	-1.0	-1.0
chr22	20091652	20091807	ENSG00000128191.15|DGCR8|PRPF8|PRPF8	933	+	2.7367446	1.1737847	-1.0	-1.0
chr22	20106666	20106796	ENSG00000128191.15|DGCR8|PRPF8|PRPF8	936	+	2.4846363	1.1949158	-1.0	-1.0
chr22	20090483	20090668	ENSG00000128191.15|DGCR8|PRPF8|PRPF8	912	+	2.768737	1.0541697	-1.0	-1.0
chr22	20092025	20092130	ENSG00000128191.15|DGCR8|PRPF8|PRPF8	908	+	2.3437502	1.0366566	-1.0	-1.0
chr22	20091318	20091434	ENSG00000128191.15|DGCR8|PRPF8|PRPF8	938	+	3.0053332	1.2082001	-1.0	-1.0
chr22	20092145	20092420	ENSG00000128191.15|DGCR8|PRPF8|PRPF8	929	+	2.781479	1.1458758	-1.0	-1.0
chr22	20086606	20086781	ENSG00000128191.15|DGCR8|PRPF8|PRPF8	973	+	2.7840197	1.5721948	-1.0	-1.0
chr22	20094711	20094795	ENSG00000128191.15|DGCR8|PRPF8|PRPF8	928	+	2.2605278	1.142431	-1.0	-1.0
chr22	20089783	20089943	ENSG00000128191.15|DGCR8|PRPF8|PRPF8	935	+	2.167189	1.1883681	-1.0	-1.0
chr22	20108995	20109150	ENSG00000128191.15|DGCR8|PRPF8|PRPF8	920	+	2.6774232	1.0995998	-1.0	-1.0
chr22	20090678	20090883	ENSG00000128191.15|DGCR8|PRPF8|PRPF8	979	+	5.8436227	1.6757841	-1.0	-1.0
chr22	20109239	20109349	ENSG00000128191.15|DGCR8|PRPF8|PRPF8	920	+	3.0386584	1.0950949	-1.0	-1.0
chr22	20080725	20080835	ENSG00000128191.15|DGCR8|PRPF8|PRPF8	918	+	2.463677	1.0864506	-1.0	-1.0
chr22	20086791	20086916	ENSG00000128191.15|DGCR8|PRPF8|PRPF8	915	+	2.1193886	1.0719529	-1.0	-1.0
chr22	20107136	20107270	ENSG00000128191.15|DGCR8|PRPF8|PRPF8	939	+	2.9688966	1.2174382	-1.0	-1.0
chr22	20109909	20110019	ENSG00000128191.15|DGCR8|PRPF8|PRPF8	942	+	2.9886384	1.2337999	-1.0	-1.0
chr22	20114573	20114678	ENSG00000099899.14|TRMT2A|PRPF8|PRPF8	995	-	3.2423105	2.2761412	-1.0	-1.0
chr22	20116612	20116787	ENSG00000099899.14|TRMT2A|PRPF8|PRPF8	959	-	3.0568445	1.3842815	-1.0	-1.0
chr22	20113195	20113378	ENSG00000099899.14|TRMT2A|PRPF8|PRPF8	985	-	4.156114	1.8223888	-1.0	-1.0
chr22	20113808	20113928	ENSG00000099899.14|TRMT2A|PRPF8|PRPF8	909	-	2.142537	1.0406348	-1.0	-1.0
chr22	20113378	20113431	ENSG00000099899.14|TRMT2A|PRPF8|PRPF8	972	-	4.6146965	1.5529658	-1.0	-1.0
chr22	20114038	20114163	ENSG00000099899.14|TRMT2A|PRPF8|PRPF8	905	-	2.2792103	1.0210446	-1.0	-1.0
chr22	20115059	20115714	ENSG00000099899.14|TRMT2A|PRPF8|PRPF8	974	-	2.4906113	1.5855004	-1.0	-1.0
chr22	20114203	20114568	ENSG00000099899.14|TRMT2A|PRPF8|PRPF8	957	-	2.8957443	1.3650659	-1.0	-1.0
chr22	20112945	20113165	ENSG00000099899.14|TRMT2A|PRPF8|PRPF8	949	-	3.091616	1.2907199	-1.0	-1.0
chr22	20122722	20122982	ENSG00000099901.16|RANBP1|PRPF8|PRPF8	976	+	4.9682245	1.6285447	-1.0	-1.0
chr22	20117664	20117781	ENSG00000099901.16|RANBP1|PRPF8|PRPF8	936	+	3.1969538	1.1957355	-1.0	-1.0
chr22	20124513	20124633	ENSG00000099901.16|RANBP1|PRPF8|PRPF8	942	+	2.4731116	1.2388496	-1.0	-1.0
chr22	20127122	20127222	ENSG00000099901.16|RANBP1|PRPF8|PRPF8	917	+	1.9242733	1.0796632	-1.0	-1.0
chr22	20126347	20126597	ENSG00000099901.16|RANBP1|PRPF8|PRPF8	933	+	1.6688625	1.175172	-1.0	-1.0
chr22	20119092	20119317	ENSG00000099901.16|RANBP1|PRPF8|PRPF8	983	+	3.152973	1.7769082	-1.0	-1.0
chr22	20125488	20125603	ENSG00000099901.16|RANBP1|PRPF8|PRPF8	907	+	2.4550266	1.0335913	-1.0	-1.0
chr22	20118333	20118453	ENSG00000099901.16|RANBP1|PRPF8|PRPF8	936	+	2.7536356	1.1929517	-1.0	-1.0
chr22	20122997	20123272	ENSG00000099901.16|RANBP1|PRPF8|PRPF8	934	+	2.988139	1.178993	-1.0	-1.0
chr22	20122388	20122653	ENSG00000099901.16|RANBP1|PRPF8|PRPF8	990	+	3.4694233	2.0202827	-1.0	-1.0
chr22	20126852	20127002	ENSG00000099901.16|RANBP1|PRPF8|PRPF8	911	+	1.8968133	1.0519186	-1.0	-1.0
chr22	20123407	20123677	ENSG00000099901.16|RANBP1|PRPF8|PRPF8	981	+	3.3726747	1.7150127	-1.0	-1.0
chr22	20117781	20118161	ENSG00000099901.16|RANBP1|PRPF8|PRPF8	980	+	2.6346903	1.6883273	-1.0	-1.0
chr22	20119372	20119529	ENSG00000099901.16|RANBP1|PRPF8|PRPF8	959	+	3.5578928	1.3867024	-1.0	-1.0
chr22	20140252	20140367	ENSG00000099904.15|ZDHHC8|PRPF8|PRPF8	921	+	2.6301565	1.1048449	-1.0	-1.0
chr22	20141087	20141216	ENSG00000099904.15|ZDHHC8|PRPF8|PRPF8	930	+	2.7237048	1.1579672	-1.0	-1.0
chr22	20315941	20316041	ENSG00000128185.9|DGCR6L|PRPF8|PRPF8	940	-	4.169912	1.2211473	-1.0	-1.0
chr22	20315476	20315606	ENSG00000128185.9|DGCR6L|PRPF8|PRPF8	974	-	5.5511665	1.5891832	-1.0	-1.0
chr22	20395418	20395543	ENSG00000185252.18|ZNF74|PRPF8|PRPF8	922	+	3.3919852	1.1051455	-1.0	-1.0
chr22	20400690	20400965	ENSG00000185252.18|ZNF74|PRPF8|PRPF8	962	+	3.9590955	1.4221932	-1.0	-1.0
chr22	20401245	20401372	ENSG00000185252.18|ZNF74|PRPF8|PRPF8	947	+	3.6326084	1.2717605	-1.0	-1.0
chr22	20553174	20553314	ENSG00000099917.17|MED15|PRPF8|PRPF8	969	+	2.580839	1.5034543	-1.0	-1.0
chr22	20551748	20551913	ENSG00000099917.17|MED15|PRPF8|PRPF8	936	+	2.5790355	1.1909176	-1.0	-1.0
chr22	20568525	20568631	ENSG00000099917.17|MED15|PRPF8|PRPF8	984	+	2.1877806	1.7870727	-1.0	-1.0
chr22	20584114	20584214	ENSG00000099917.17|MED15|PRPF8|PRPF8	905	+	4.044381	1.0231094	-1.0	-1.0
chr22	20551406	20551748	ENSG00000099917.17|MED15|PRPF8|PRPF8	996	+	3.2238998	2.4013455	-1.0	-1.0
chr22	20555148	20555303	ENSG00000099917.17|MED15|PRPF8|PRPF8	933	+	3.3829627	1.1723474	-1.0	-1.0
chr22	20554838	20554938	ENSG00000099917.17|MED15|PRPF8|PRPF8	906	+	2.3037808	1.0247911	-1.0	-1.0
chr22	20507746	20508011	ENSG00000099917.17|MED15|PRPF8|PRPF8	960	+	3.299878	1.4024901	-1.0	-1.0
chr22	20580612	20580722	ENSG00000099917.17|MED15|PRPF8|PRPF8	919	+	2.7002196	1.0917513	-1.0	-1.0
chr22	20537215	20537370	ENSG00000099917.17|MED15|PRPF8|PRPF8	934	+	2.569169	1.1824973	-1.0	-1.0
chr22	20583374	20583559	ENSG00000099917.17|MED15|PRPF8|PRPF8	978	+	4.7916465	1.6535617	-1.0	-1.0
chr22	20584239	20584384	ENSG00000099917.17|MED15|PRPF8|PRPF8	939	+	3.274825	1.2176765	-1.0	-1.0
chr22	20585199	20585379	ENSG00000099917.17|MED15|PRPF8|PRPF8	960	+	2.6822252	1.401134	-1.0	-1.0
chr22	20568631	20568981	ENSG00000099917.17|MED15|PRPF8|PRPF8	930	+	2.586037	1.1574513	-1.0	-1.0
chr22	20498741	20498896	ENSG00000099917.17|MED15|PRPF8|PRPF8	955	+	6.300057	1.3493716	-1.0	-1.0
chr22	20584589	20584819	ENSG00000099917.17|MED15|PRPF8|PRPF8	951	+	2.9582393	1.3117157	-1.0	-1.0
chr22	20575392	20575497	ENSG00000099917.17|MED15|PRPF8|PRPF8	938	+	4.149591	1.2056571	-1.0	-1.0
chr22	20585384	20585744	ENSG00000099917.17|MED15|PRPF8|PRPF8	962	+	2.8153257	1.4153395	-1.0	-1.0
chr22	20604728	20604853	ENSG00000223553.6|SMPD4P1|PRPF8|PRPF8	928	-	3.947963	1.1432642	-1.0	-1.0
chr22	20742227	20742332	ENSG00000241973.10|PI4KA|PRPF8|PRPF8	967	-	2.7808897	1.4821749	-1.0	-1.0
chr22	20742131	20742227	ENSG00000241973.10|PI4KA|PRPF8|PRPF8	904	-	2.560714	1.0177351	-1.0	-1.0
chr22	20761303	20761386	ENSG00000241973.10|PI4KA|PRPF8|PRPF8	941	-	2.6020355	1.2256981	-1.0	-1.0
chr22	20713162	20713322	ENSG00000241973.10|PI4KA|PRPF8|PRPF8	947	-	2.7852604	1.2747377	-1.0	-1.0
chr22	20764614	20764839	ENSG00000241973.10|PI4KA|PRPF8|PRPF8	995	-	4.561045	2.3287082	-1.0	-1.0
chr22	20765431	20765584	ENSG00000241973.10|PI4KA|PRPF8|PRPF8	980	-	6.777108	1.6923033	-1.0	-1.0
chr22	20709744	20709859	ENSG00000241973.10|PI4KA|PRPF8|PRPF8	949	-	5.264697	1.2891188	-1.0	-1.0
chr22	20798487	20798647	ENSG00000241973.10|PI4KA|PRPF8|PRPF8	953	-	4.136761	1.3306317	-1.0	-1.0
chr22	20753027	20753109	ENSG00000241973.10|PI4KA|PRPF8|PRPF8	993	-	7.2240076	2.1497884	-1.0	-1.0
chr22	20820370	20820538	ENSG00000241973.10|PI4KA|PRPF8|PRPF8	958	-	5.6422772	1.377374	-1.0	-1.0
chr22	20710492	20710722	ENSG00000241973.10|PI4KA|PRPF8|PRPF8	952	-	4.681003	1.3205563	-1.0	-1.0
chr22	20752690	20752902	ENSG00000241973.10|PI4KA|PRPF8|PRPF8	977	-	4.1690006	1.6417643	-1.0	-1.0
chr22	20710847	20711032	ENSG00000241973.10|PI4KA|PRPF8|PRPF8	967	-	3.2166135	1.4777355	-1.0	-1.0
chr22	20747488	20747653	ENSG00000241973.10|PI4KA|PRPF8|PRPF8	914	-	2.2949805	1.0643115	-1.0	-1.0
chr22	20749767	20749904	ENSG00000241973.10|PI4KA|PRPF8|PRPF8	970	-	5.029086	1.5230762	-1.0	-1.0
chr22	20761646	20761751	ENSG00000241973.10|PI4KA|PRPF8|PRPF8	927	-	4.1286807	1.1386231	-1.0	-1.0
chr22	20761095	20761303	ENSG00000241973.10|PI4KA|PRPF8|PRPF8	940	-	3.0309992	1.2242421	-1.0	-1.0
chr22	20709922	20710097	ENSG00000241973.10|PI4KA|PRPF8|PRPF8	949	-	2.9319384	1.2942624	-1.0	-1.0
chr22	20859347	20859447	ENSG00000099940.11|SNAP29|PRPF8|PRPF8	924	+	3.4262595	1.1175253	-1.0	-1.0
chr22	20870481	20870676	ENSG00000099940.11|SNAP29|PRPF8|PRPF8	972	+	4.877585	1.5590785	-1.0	-1.0
chr22	20918245	20918535	ENSG00000099942.12|CRKL|PRPF8|PRPF8	986	+	4.0471535	1.8668649	-1.0	-1.0
chr22	20994326	20994531	ENSG00000099949.18|LZTR1|PRPF8|PRPF8	943	+	2.5470963	1.2438182	-1.0	-1.0
chr22	20990450	20990765	ENSG00000099949.18|LZTR1|PRPF8|PRPF8	957	+	2.79372	1.3698686	-1.0	-1.0
chr22	20995872	20995962	ENSG00000099949.18|LZTR1|PRPF8|PRPF8	954	+	6.3968434	1.3412265	-1.0	-1.0
chr22	20996337	20996457	ENSG00000099949.18|LZTR1|PRPF8|PRPF8	948	+	5.9337263	1.285521	-1.0	-1.0
chr22	20992532	20992632	ENSG00000099949.18|LZTR1|PRPF8|PRPF8	904	+	4.129269	1.0197787	-1.0	-1.0
chr22	20994300	20994326	ENSG00000099949.18|LZTR1|PRPF8|PRPF8	986	+	4.9541826	1.8578248	-1.0	-1.0
chr22	20995449	20995769	ENSG00000099949.18|LZTR1|PRPF8|PRPF8	948	+	3.2708077	1.2867788	-1.0	-1.0
chr22	20990077	20990187	ENSG00000099949.18|LZTR1|PRPF8|PRPF8	932	+	6.263972	1.1682655	-1.0	-1.0
chr22	20989702	20989977	ENSG00000099949.18|LZTR1|PRPF8|PRPF8	981	+	4.215322	1.7316391	-1.0	-1.0
chr22	20994974	20995434	ENSG00000099949.18|LZTR1|PRPF8|PRPF8	986	+	3.8523512	1.8444896	-1.0	-1.0
chr22	20996462	20996602	ENSG00000099949.18|LZTR1|PRPF8|PRPF8	947	+	4.612981	1.2765386	-1.0	-1.0
chr22	20990994	20991314	ENSG00000099949.18|LZTR1|PRPF8|PRPF8	948	+	2.9445755	1.2839499	-1.0	-1.0
chr22	20994198	20994300	ENSG00000099949.18|LZTR1|PRPF8|PRPF8	939	+	2.576459	1.2136931	-1.0	-1.0
chr22	20988942	20989097	ENSG00000099949.18|LZTR1|PRPF8|PRPF8	969	+	6.5652375	1.5124809	-1.0	-1.0
chr22	20994536	20994661	ENSG00000099949.18|LZTR1|PRPF8|PRPF8	921	+	2.4309058	1.1035135	-1.0	-1.0
chr22	20990287	20990385	ENSG00000099949.18|LZTR1|PRPF8|PRPF8	910	+	3.357547	1.0456908	-1.0	-1.0
chr22	21001406	21001571	ENSG00000184436.11|THAP7|PRPF8|PRPF8	934	-	2.3770409	1.1785768	-1.0	-1.0
chr22	21000432	21000646	ENSG00000184436.11|THAP7|PRPF8|PRPF8	995	-	7.115866	2.3242574	-1.0	-1.0
chr22	21001106	21001316	ENSG00000184436.11|THAP7|PRPF8|PRPF8	959	-	3.480072	1.3923522	-1.0	-1.0
chr22	21015438	21015573	ENSG00000099957.16|P2RX6|PRPF8|PRPF8	938	+	3.7966185	1.2073845	-1.0	-1.0
chr22	21611043	21611203	ENSG00000185651.14|UBE2L3|PRPF8|PRPF8	963	+	2.759682	1.4331963	-1.0	-1.0
chr22	21592860	21592956	ENSG00000185651.14|UBE2L3|PRPF8|PRPF8	931	+	2.3219283	1.1625397	-1.0	-1.0
chr22	21592956	21593091	ENSG00000185651.14|UBE2L3|PRPF8|PRPF8	939	+	2.517619	1.2177093	-1.0	-1.0
chr22	21567751	21567871	ENSG00000185651.14|UBE2L3|PRPF8|PRPF8	923	+	2.6065588	1.1132414	-1.0	-1.0
chr22	21621393	21621508	ENSG00000185651.14|UBE2L3|PRPF8|PRPF8	925	+	2.6921372	1.123423	-1.0	-1.0
chr22	21629459	21629559	ENSG00000161179.13|YDJC|PRPF8|PRPF8	906	-	1.8744698	1.026408	-1.0	-1.0
chr22	21628787	21629009	ENSG00000161179.13|YDJC|PRPF8|PRPF8	961	-	2.3759437	1.4102939	-1.0	-1.0
chr22	21629759	21629864	ENSG00000161179.13|YDJC|PRPF8|PRPF8	914	-	2.2608733	1.067918	-1.0	-1.0
chr22	21629089	21629404	ENSG00000161179.13|YDJC|PRPF8|PRPF8	997	-	2.8533237	2.472585	-1.0	-1.0
chr22	21632730	21632827	ENSG00000161180.10|CCDC116|PRPF8|PRPF8	939	+	4.169912	1.2175028	-1.0	-1.0
chr22	21632827	21632972	ENSG00000161180.10|CCDC116|PRPF8|PRPF8	985	+	6.8756876	1.8211491	-1.0	-1.0
chr22	21643322	21643427	ENSG00000128228.4|SDF2L1|PRPF8|PRPF8	908	+	2.9692972	1.0356117	-1.0	-1.0
chr22	21643777	21643893	ENSG00000128228.4|SDF2L1|PRPF8|PRPF8	949	+	2.7533693	1.2953082	-1.0	-1.0
chr22	21643011	21643156	ENSG00000128228.4|SDF2L1|PRPF8|PRPF8	940	+	2.4119854	1.2186452	-1.0	-1.0
chr22	21642523	21642861	ENSG00000128228.4|SDF2L1|PRPF8|PRPF8	998	+	5.311109	2.7517943	-1.0	-1.0
chr22	21670565	21670745	ENSG00000100023.18|PPIL2|PRPF8|PRPF8	969	+	2.9174395	1.510168	-1.0	-1.0
chr22	21686783	21686883	ENSG00000100023.18|PPIL2|PRPF8|PRPF8	903	+	2.938597	1.0130665	-1.0	-1.0
chr22	21672656	21672811	ENSG00000100023.18|PPIL2|PRPF8|PRPF8	961	+	5.496304	1.4076179	-1.0	-1.0
chr22	21695001	21695201	ENSG00000100023.18|PPIL2|PRPF8|PRPF8	963	+	2.406374	1.4338406	-1.0	-1.0
chr22	21688581	21688726	ENSG00000100023.18|PPIL2|PRPF8|PRPF8	916	+	3.0825148	1.0759308	-1.0	-1.0
chr22	21670955	21671059	ENSG00000100023.18|PPIL2|PRPF8|PRPF8	942	+	2.2616088	1.2392066	-1.0	-1.0
chr22	21675115	21675245	ENSG00000100023.18|PPIL2|PRPF8|PRPF8	991	+	5.994811	2.0690641	-1.0	-1.0
chr22	21670376	21670521	ENSG00000100023.18|PPIL2|PRPF8|PRPF8	968	+	3.6061125	1.4914167	-1.0	-1.0
chr22	21693872	21694052	ENSG00000100023.18|PPIL2|PRPF8|PRPF8	977	+	2.834192	1.6420218	-1.0	-1.0
chr22	21694647	21694812	ENSG00000100023.18|PPIL2|PRPF8|PRPF8	967	+	2.339178	1.4852396	-1.0	-1.0
chr22	21685128	21685238	ENSG00000100023.18|PPIL2|PRPF8|PRPF8	923	+	3.1152966	1.1115861	-1.0	-1.0
chr22	21671059	21671269	ENSG00000100023.18|PPIL2|PRPF8|PRPF8	956	+	3.4860694	1.3541682	-1.0	-1.0
chr22	21688106	21688481	ENSG00000100023.18|PPIL2|PRPF8|PRPF8	948	+	3.5828428	1.2875766	-1.0	-1.0
chr22	21685298	21685458	ENSG00000100023.18|PPIL2|PRPF8|PRPF8	934	+	4.128681	1.1800003	-1.0	-1.0
chr22	21688849	21689004	ENSG00000100023.18|PPIL2|PRPF8|PRPF8	937	+	2.224591	1.2012992	-1.0	-1.0
chr22	21687967	21688067	ENSG00000100023.18|PPIL2|PRPF8|PRPF8	906	+	2.9696238	1.0258696	-1.0	-1.0
chr22	21695261	21695451	ENSG00000100023.18|PPIL2|PRPF8|PRPF8	962	+	2.3175306	1.4151745	-1.0	-1.0
chr22	21694817	21694936	ENSG00000100023.18|PPIL2|PRPF8|PRPF8	919	+	2.3996522	1.0917723	-1.0	-1.0
chr22	21687732	21687897	ENSG00000100023.18|PPIL2|PRPF8|PRPF8	970	+	4.285814	1.5266005	-1.0	-1.0
chr22	21695496	21695681	ENSG00000100023.18|PPIL2|PRPF8|PRPF8	952	+	2.676445	1.3150833	-1.0	-1.0
chr22	21670272	21670376	ENSG00000100023.18|PPIL2|PRPF8|PRPF8	999	+	7.8348618	3.0246427	-1.0	-1.0
chr22	21772498	21772598	ENSG00000100030.14|MAPK1|PRPF8|PRPF8	935	-	3.4594266	1.1858805	-1.0	-1.0
chr22	21788563	21788688	ENSG00000100030.14|MAPK1|PRPF8|PRPF8	972	-	6.5856447	1.5539991	-1.0	-1.0
chr22	21805738	21805849	ENSG00000100030.14|MAPK1|PRPF8|PRPF8	924	-	2.9657364	1.1201973	-1.0	-1.0
chr22	21787992	21788256	ENSG00000100030.14|MAPK1|PRPF8|PRPF8	973	-	2.979214	1.5664331	-1.0	-1.0
chr22	21769094	21769199	ENSG00000100030.14|MAPK1|PRPF8|PRPF8	963	-	3.799021	1.4282656	-1.0	-1.0
chr22	21772773	21772872	ENSG00000100030.14|MAPK1|PRPF8|PRPF8	957	-	3.1085227	1.3649764	-1.0	-1.0
chr22	21963825	21963922	ENSG00000100038.19|TOP3B|PRPF8|PRPF8	947	-	6.442647	1.2776358	-1.0	-1.0
chr22	21971951	21972056	ENSG00000100038.19|TOP3B|PRPF8|PRPF8	942	-	3.4474049	1.238997	-1.0	-1.0
chr22	21971632	21971767	ENSG00000100038.19|TOP3B|PRPF8|PRPF8	928	-	3.035656	1.1422775	-1.0	-1.0
chr22	21972513	21972638	ENSG00000100038.19|TOP3B|PRPF8|PRPF8	933	-	2.7753568	1.1769665	-1.0	-1.0
chr22	21959396	21959681	ENSG00000100038.19|TOP3B|PRPF8|PRPF8	972	-	3.2011096	1.5498354	-1.0	-1.0
chr22	21968511	21968618	ENSG00000100038.19|TOP3B|PRPF8|PRPF8	917	-	2.7223547	1.0805395	-1.0	-1.0
chr22	21959033	21959131	ENSG00000100038.19|TOP3B|PRPF8|PRPF8	962	-	6.4870424	1.4216812	-1.0	-1.0
chr22	21967400	21967602	ENSG00000100038.19|TOP3B|PRPF8|PRPF8	989	-	4.758513	1.9423313	-1.0	-1.0
chr22	21975538	21975639	ENSG00000100038.19|TOP3B|PRPF8|PRPF8	913	-	3.180968	1.0622547	-1.0	-1.0
chr22	21958359	21958579	ENSG00000100038.19|TOP3B|PRPF8|PRPF8	990	-	3.9196546	2.011974	-1.0	-1.0
chr22	21971772	21971876	ENSG00000100038.19|TOP3B|PRPF8|PRPF8	915	-	2.5384076	1.0684056	-1.0	-1.0
chr22	21975263	21975433	ENSG00000100038.19|TOP3B|PRPF8|PRPF8	957	-	6.383987	1.3677332	-1.0	-1.0
chr22	21959736	21959866	ENSG00000100038.19|TOP3B|PRPF8|PRPF8	968	-	6.2680507	1.4955164	-1.0	-1.0
chr22	21970451	21970591	ENSG00000100038.19|TOP3B|PRPF8|PRPF8	925	-	3.3135371	1.1269493	-1.0	-1.0
chr22	21975719	21975954	ENSG00000100038.19|TOP3B|PRPF8|PRPF8	927	-	2.4395401	1.1396188	-1.0	-1.0
chr22	21971524	21971632	ENSG00000100038.19|TOP3B|PRPF8|PRPF8	925	-	2.6492503	1.123455	-1.0	-1.0
chr22	21974233	21974356	ENSG00000100038.19|TOP3B|PRPF8|PRPF8	959	-	3.2740526	1.3886969	-1.0	-1.0
chr22	21982634	21982816	ENSG00000100038.19|TOP3B|PRPF8|PRPF8	981	-	3.459314	1.7177968	-1.0	-1.0
chr22	21965160	21965284	ENSG00000100038.19|TOP3B|PRPF8|PRPF8	932	-	3.5388715	1.1669437	-1.0	-1.0
chr22	22507710	22507809	ENSG00000275004.3|ZNF280B|PRPF8|PRPF8	973	-	6.5719314	1.5721768	-1.0	-1.0
chr22	22519966	22520088	ENSG00000169548.3|ZNF280A|PRPF8|PRPF8	935	-	6.2101574	1.1844141	-1.0	-1.0
chr22	22550334	22550753	ENSG00000185686.17|PRAME|PRPF8|PRPF8	979	-	3.7935555	1.6740029	-1.0	-1.0
chr22	22556811	22557706	ENSG00000185686.17|PRAME|PRPF8|PRPF8	1000	-	2.3850079	4.848794	-1.0	-1.0
chr22	22549628	22549725	ENSG00000185686.17|PRAME|PRPF8|PRPF8	933	-	2.0931098	1.1764541	-1.0	-1.0
chr22	22551089	22551199	ENSG00000185686.17|PRAME|PRPF8|PRPF8	935	-	2.4178414	1.18552	-1.0	-1.0
chr22	22558844	22558970	ENSG00000185686.17|PRAME|PRPF8|PRPF8	950	-	3.0009494	1.3031998	-1.0	-1.0
chr22	22556631	22556806	ENSG00000185686.17|PRAME|PRPF8|PRPF8	952	-	2.1665788	1.3199903	-1.0	-1.0
chr22	23268885	23268985	ENSG00000186716.20|BCR|PRPF8|PRPF8	903	+	4.044381	1.0113864	-1.0	-1.0
chr22	23274129	23274259	ENSG00000186716.20|BCR|PRPF8|PRPF8	925	+	2.9474902	1.1244684	-1.0	-1.0
chr22	23268515	23268675	ENSG00000186716.20|BCR|PRPF8|PRPF8	963	+	4.1082335	1.4326712	-1.0	-1.0
chr22	23271592	23271712	ENSG00000186716.20|BCR|PRPF8|PRPF8	946	+	4.0053186	1.2687105	-1.0	-1.0
chr22	23288172	23288312	ENSG00000186716.20|BCR|PRPF8|PRPF8	950	+	5.330366	1.3022625	-1.0	-1.0
chr22	23284118	23284243	ENSG00000186716.20|BCR|PRPF8|PRPF8	948	+	5.5000377	1.2858107	-1.0	-1.0
chr22	23269430	23269540	ENSG00000186716.20|BCR|PRPF8|PRPF8	944	+	6.232514	1.2530513	-1.0	-1.0
chr22	23261249	23261349	ENSG00000186716.20|BCR|PRPF8|PRPF8	903	+	6.197535	1.0152789	-1.0	-1.0
chr22	23290311	23290431	ENSG00000186716.20|BCR|PRPF8|PRPF8	934	+	2.5348854	1.1780322	-1.0	-1.0
chr22	23694020	23694160	ENSG00000272578.5|AP000347.1|PRPF8|PRPF8	958	-	6.311787	1.3761625	-1.0	-1.0
chr22	24113222	24113327	ENSG00000099991.17|CABIN1|PRPF8|PRPF8	958	+	6.4197464	1.3774228	-1.0	-1.0
chr22	24056321	24056441	ENSG00000099991.17|CABIN1|PRPF8|PRPF8	936	+	6.246313	1.190662	-1.0	-1.0
chr22	26472851	26472950	ENSG00000100099.20|HPS4|PRPF8|PRPF8	938	-	4.20944	1.2108344	-1.0	-1.0
chr22	26476889	26477084	ENSG00000100099.20|HPS4|PRPF8|PRPF8	952	-	4.5406513	1.3152176	-1.0	-1.0
chr22	26528092	26528213	ENSG00000128294.15|TPST2|PRPF8|PRPF8	965	-	2.832639	1.4519885	-1.0	-1.0
chr22	26528213	26528262	ENSG00000128294.15|TPST2|PRPF8|PRPF8	1000	-	5.4539523	5.8961067	-1.0	-1.0
chr22	27858289	27858386	ENSG00000180957.17|PITPNB|PRPF8|PRPF8	949	-	6.2500033	1.2954472	-1.0	-1.0
chr22	27897137	27897242	ENSG00000180957.17|PITPNB|PRPF8|PRPF8	916	-	4.0659156	1.0739434	-1.0	-1.0
chr22	27894355	27894530	ENSG00000180957.17|PITPNB|PRPF8|PRPF8	923	-	3.6411288	1.1110321	-1.0	-1.0
chr22	27919505	27919635	ENSG00000235954.6|TTC28-AS1|PRPF8|PRPF8	938	+	4.557278	1.2070976	-1.0	-1.0
chr22	28799020	28799120	ENSG00000100219.16|XBP1|PRPF8|PRPF8	957	-	6.300629	1.3710254	-1.0	-1.0
chr22	29268349	29268594	ENSG00000182944.17|EWSR1|PRPF8|PRPF8	967	+	4.809093	1.4857996	-1.0	-1.0
chr22	29272431	29272546	ENSG00000182944.17|EWSR1|PRPF8|PRPF8	961	+	6.5193443	1.4068347	-1.0	-1.0
chr22	29278216	29278316	ENSG00000182944.17|EWSR1|PRPF8|PRPF8	921	+	3.3923123	1.1025573	-1.0	-1.0
chr22	29288915	29289095	ENSG00000182944.17|EWSR1|PRPF8|PRPF8	920	+	3.182866	1.0991474	-1.0	-1.0
chr22	29288770	29288875	ENSG00000182944.17|EWSR1|PRPF8|PRPF8	926	+	2.6778948	1.1283085	-1.0	-1.0
chr22	29292384	29292487	ENSG00000182944.17|EWSR1|PRPF8|PRPF8	953	+	6.3006287	1.3289065	-1.0	-1.0
chr22	29330254	29330359	ENSG00000100280.16|AP1B1|PRPF8|PRPF8	949	-	6.250002	1.2920994	-1.0	-1.0
chr22	30342706	30342806	ENSG00000099995.18|SF3A1|PRPF8|PRPF8	903	-	6.143088	1.0143108	-1.0	-1.0
chr22	30379581	30379731	ENSG00000099999.14|RNF215|PRPF8|PRPF8	947	-	5.432291	1.275003	-1.0	-1.0
chr22	30591660	30591793	ENSG00000100029.17|PES1|PRPF8|PRPF8	959	-	6.5278635	1.3828535	-1.0	-1.0
chr22	30584717	30584832	ENSG00000100029.17|PES1|PRPF8|PRPF8	953	-	6.2993693	1.3318541	-1.0	-1.0
chr22	31187270	31187370	ENSG00000138942.15|RNF185|PRPF8|PRPF8	953	+	6.3495383	1.3307703	-1.0	-1.0
chr22	31258325	31258520	ENSG00000182541.17|LIMK2|PRPF8|PRPF8	986	+	6.031119	1.8642743	-1.0	-1.0
chr22	31606388	31606503	ENSG00000198089.15|SFI1|PRPF8|PRPF8	914	+	2.9993796	1.0638018	-1.0	-1.0
chr22	31604893	31605178	ENSG00000198089.15|SFI1|PRPF8|PRPF8	974	+	4.2790976	1.5807284	-1.0	-1.0
chr22	31606183	31606343	ENSG00000198089.15|SFI1|PRPF8|PRPF8	926	+	3.5625985	1.1324611	-1.0	-1.0
chr22	31621090	31621235	ENSG00000241878.11|PISD|PRPF8|PRPF8	928	-	4.1110005	1.1446589	-1.0	-1.0
chr22	31704468	31704678	ENSG00000183530.13|PRR14L|PRPF8|PRPF8	962	-	4.121359	1.4252028	-1.0	-1.0
chr22	32484149	32484254	ENSG00000100225.17|FBXO7|PRPF8|PRPF8	932	+	4.149591	1.1672524	-1.0	-1.0
chr22	32485209	32485309	ENSG00000100225.17|FBXO7|PRPF8|PRPF8	947	+	6.250003	1.279274	-1.0	-1.0
chr22	32487752	32487937	ENSG00000100225.17|FBXO7|PRPF8|PRPF8	952	+	4.699693	1.3177259	-1.0	-1.0
chr22	35416514	35416637	ENSG00000100297.15|MCM5|PRPF8|PRPF8	969	+	6.552859	1.5047903	-1.0	-1.0
chr22	35414156	35414266	ENSG00000100297.15|MCM5|PRPF8|PRPF8	915	+	3.380165	1.0725063	-1.0	-1.0
chr22	35403079	35403206	ENSG00000100297.15|MCM5|PRPF8|PRPF8	943	+	2.9169757	1.2429487	-1.0	-1.0
chr22	35421427	35421722	ENSG00000100297.15|MCM5|PRPF8|PRPF8	972	+	3.6403081	1.5533326	-1.0	-1.0
chr22	35423332	35423437	ENSG00000100297.15|MCM5|PRPF8|PRPF8	905	+	2.7546387	1.0233736	-1.0	-1.0
chr22	35410673	35410808	ENSG00000100297.15|MCM5|PRPF8|PRPF8	955	+	6.3725753	1.3466161	-1.0	-1.0
chr22	35400323	35400423	ENSG00000100297.15|MCM5|PRPF8|PRPF8	904	+	3.321923	1.017886	-1.0	-1.0
chr22	35413986	35414106	ENSG00000100297.15|MCM5|PRPF8|PRPF8	923	+	3.0727794	1.1121417	-1.0	-1.0
chr22	35777945	35778045	ENSG00000100320.22|RBFOX2|PRPF8|PRPF8	954	-	6.250003	1.3364544	-1.0	-1.0
chr22	36528977	36529107	ENSG00000100353.17|EIF3D|PRPF8|PRPF8	964	-	4.593782	1.4490469	-1.0	-1.0
chr22	36516272	36516412	ENSG00000100353.17|EIF3D|PRPF8|PRPF8	964	-	6.517575	1.4494328	-1.0	-1.0
chr22	36523666	36523846	ENSG00000100353.17|EIF3D|PRPF8|PRPF8	928	-	3.507766	1.1424987	-1.0	-1.0
chr22	36519275	36519380	ENSG00000100353.17|EIF3D|PRPF8|PRPF8	956	-	6.349539	1.3559948	-1.0	-1.0
chr22	36525868	36526013	ENSG00000100353.17|EIF3D|PRPF8|PRPF8	924	-	4.014774	1.1199524	-1.0	-1.0
chr22	36525512	36525617	ENSG00000100353.17|EIF3D|PRPF8|PRPF8	954	-	6.250003	1.3349644	-1.0	-1.0
chr22	36523114	36523254	ENSG00000100353.17|EIF3D|PRPF8|PRPF8	963	-	4.4039426	1.4375577	-1.0	-1.0
chr22	37616931	37617086	ENSG00000100083.18|GGA1|PRPF8|PRPF8	942	+	3.029609	1.2358408	-1.0	-1.0
chr22	37813356	37813516	ENSG00000100116.16|GCAT|PRPF8|PRPF8	961	+	6.4927497	1.4125265	-1.0	-1.0
chr22	37858740	37858880	ENSG00000100129.17|EIF3L|PRPF8|PRPF8	945	+	3.2387917	1.258663	-1.0	-1.0
chr22	37967213	37967328	ENSG00000100142.14|POLR2F|PRPF8|PRPF8	953	+	6.3838654	1.3246224	-1.0	-1.0
chr22	37967216	37967326	ENSG00000279010.3|AL031587.6|PRPF8|PRPF8	951	+	6.380574	1.3114371	-1.0	-1.0
chr22	38128445	38128545	ENSG00000184381.18|PLA2G6|PRPF8|PRPF8	912	-	3.357547	1.0540683	-1.0	-1.0
chr22	38293919	38294108	ENSG00000283900.1|Z98749.3|PRPF8|PRPF8	985	-	6.8843384	1.822045	-1.0	-1.0
chr22	38294108	38294213	ENSG00000283900.1|Z98749.3|PRPF8|PRPF8	948	-	2.5475783	1.2835482	-1.0	-1.0
chr22	38298239	38298339	ENSG00000283900.1|Z98749.3|PRPF8|PRPF8	907	-	4.0874496	1.03059	-1.0	-1.0
chr22	38293319	38293564	ENSG00000283900.1|Z98749.3|PRPF8|PRPF8	978	-	4.788853	1.66414	-1.0	-1.0
chr22	38292423	38292523	ENSG00000283900.1|Z98749.3|PRPF8|PRPF8	906	-	4.044381	1.0260602	-1.0	-1.0
chr22	38293574	38293754	ENSG00000283900.1|Z98749.3|PRPF8|PRPF8	948	-	2.9998589	1.2802085	-1.0	-1.0
chr22	38294248	38294341	ENSG00000283900.1|Z98749.3|PRPF8|PRPF8	939	-	4.285389	1.2157842	-1.0	-1.0
chr22	38293158	38293319	ENSG00000213923.11|CSNK1E|PRPF8|PRPF8	930	-	2.5967433	1.1523017	-1.0	-1.0
chr22	38293319	38293564	ENSG00000213923.11|CSNK1E|PRPF8|PRPF8	978	-	4.788853	1.6662325	-1.0	-1.0
chr22	38293917	38294212	ENSG00000213923.11|CSNK1E|PRPF8|PRPF8	989	-	5.0907435	1.9534377	-1.0	-1.0
chr22	38293574	38293754	ENSG00000213923.11|CSNK1E|PRPF8|PRPF8	948	-	2.9998589	1.2830037	-1.0	-1.0
chr22	38294248	38294341	ENSG00000213923.11|CSNK1E|PRPF8|PRPF8	947	-	4.285389	1.2755806	-1.0	-1.0
chr22	38498150	38498439	ENSG00000100201.20|DDX17|PRPF8|PRPF8	974	-	4.5365696	1.584079	-1.0	-1.0
chr22	38494484	38494659	ENSG00000100201.20|DDX17|PRPF8|PRPF8	970	-	4.6128016	1.5179676	-1.0	-1.0
chr22	38494802	38494885	ENSG00000100201.20|DDX17|PRPF8|PRPF8	987	-	5.04438	1.8920603	-1.0	-1.0
chr22	38491912	38492107	ENSG00000100201.20|DDX17|PRPF8|PRPF8	965	-	2.4834304	1.4512503	-1.0	-1.0
chr22	38495611	38495795	ENSG00000100201.20|DDX17|PRPF8|PRPF8	953	-	5.580348	1.3267548	-1.0	-1.0
chr22	38493475	38493771	ENSG00000100201.20|DDX17|PRPF8|PRPF8	993	-	4.1397753	2.1396124	-1.0	-1.0
chr22	38499093	38499293	ENSG00000100201.20|DDX17|PRPF8|PRPF8	973	-	4.0343747	1.5758277	-1.0	-1.0
chr22	39314830	39314955	ENSG00000100316.15|RPL3|PRPF8|PRPF8	907	-	2.5762696	1.0324334	-1.0	-1.0
chr22	39312911	39313846	ENSG00000100316.15|RPL3|PRPF8|PRPF8	991	-	4.141568	2.0527222	-1.0	-1.0
chr22	39313911	39314346	ENSG00000100316.15|RPL3|PRPF8|PRPF8	950	-	3.1240115	1.2981336	-1.0	-1.0
chr22	39316960	39317135	ENSG00000100316.15|RPL3|PRPF8|PRPF8	922	-	2.62107	1.1101567	-1.0	-1.0
chr22	39315070	39315260	ENSG00000100316.15|RPL3|PRPF8|PRPF8	928	-	2.8937433	1.1438819	-1.0	-1.0
chr22	39316705	39316805	ENSG00000100316.15|RPL3|PRPF8|PRPF8	935	-	3.5849571	1.1837813	-1.0	-1.0
chr22	39317964	39318399	ENSG00000100316.15|RPL3|PRPF8|PRPF8	971	-	3.7636597	1.5344301	-1.0	-1.0
chr22	39314408	39314685	ENSG00000100316.15|RPL3|PRPF8|PRPF8	960	-	3.266415	1.3955632	-1.0	-1.0
chr22	39319446	39319716	ENSG00000100316.15|RPL3|PRPF8|PRPF8	997	-	5.799521	2.5370886	-1.0	-1.0
chr22	39316520	39316700	ENSG00000100316.15|RPL3|PRPF8|PRPF8	944	-	4.147564	1.2546253	-1.0	-1.0
chr22	39315361	39315466	ENSG00000100316.15|RPL3|PRPF8|PRPF8	911	-	3.0142574	1.0525397	-1.0	-1.0
chr22	39317245	39317520	ENSG00000100316.15|RPL3|PRPF8|PRPF8	986	-	3.3722823	1.8554925	-1.0	-1.0
chr22	39521671	39521772	ENSG00000128272.14|ATF4|PRPF8|PRPF8	936	+	2.6719007	1.1956837	-1.0	-1.0
chr22	39520722	39521227	ENSG00000128272.14|ATF4|PRPF8|PRPF8	968	+	2.845961	1.4894289	-1.0	-1.0
chr22	39521227	39521422	ENSG00000128272.14|ATF4|PRPF8|PRPF8	960	+	3.0967422	1.395812	-1.0	-1.0
chr22	39947081	39947296	ENSG00000100351.16|GRAP2|PRPF8|PRPF8	993	+	5.435738	2.127031	-1.0	-1.0
chr22	40300631	40300736	ENSG00000100354.20|TNRC6B|PRPF8|PRPF8	904	+	6.143088	1.0156895	-1.0	-1.0
chr22	40354295	40354420	ENSG00000284431.1|AL022238.4|PRPF8|PRPF8	903	+	2.9541104	1.01338	-1.0	-1.0
chr22	40407843	40407983	ENSG00000284431.1|AL022238.4|PRPF8|PRPF8	943	+	4.805898	1.2431846	-1.0	-1.0
chr22	40409043	40409203	ENSG00000284431.1|AL022238.4|PRPF8|PRPF8	947	+	3.3643787	1.2749156	-1.0	-1.0
chr22	40361635	40361765	ENSG00000284431.1|AL022238.4|PRPF8|PRPF8	936	+	3.7723079	1.1958916	-1.0	-1.0
chr22	40359208	40359306	ENSG00000239900.12|ADSL|PRPF8|PRPF8	961	+	6.5301113	1.4042548	-1.0	-1.0
chr22	40404719	40404819	ENSG00000100359.20|SGSM3|PRPF8|PRPF8	902	+	6.143088	1.0096574	-1.0	-1.0
chr22	40409043	40409203	ENSG00000100359.20|SGSM3|PRPF8|PRPF8	947	+	3.3643787	1.2750963	-1.0	-1.0
chr22	40407842	40407962	ENSG00000100359.20|SGSM3|PRPF8|PRPF8	948	+	5.103263	1.2841587	-1.0	-1.0
chr22	40406652	40406752	ENSG00000100359.20|SGSM3|PRPF8|PRPF8	904	+	4.044381	1.0193383	-1.0	-1.0
chr22	40799022	40799083	ENSG00000100372.14|SLC25A17|PRPF8|PRPF8	947	-	4.3575387	1.2768508	-1.0	-1.0
chr22	40819037	40819192	ENSG00000100372.14|SLC25A17|PRPF8|PRPF8	936	-	3.5552335	1.1943071	-1.0	-1.0
chr22	40850604	40850809	ENSG00000100380.13|ST13|PRPF8|PRPF8	920	-	4.415837	1.096174	-1.0	-1.0
chr22	40844742	40844838	ENSG00000100380.13|ST13|PRPF8|PRPF8	958	-	6.3495383	1.3762047	-1.0	-1.0
chr22	41169656	41169926	ENSG00000100393.12|EP300|PRPF8|PRPF8	960	+	6.432165	1.3941957	-1.0	-1.0
chr22	41158461	41158581	ENSG00000100393.12|EP300|PRPF8|PRPF8	915	+	4.0587373	1.0707214	-1.0	-1.0
chr22	41256595	41256695	ENSG00000100401.19|RANGAP1|PRPF8|PRPF8	913	-	6.1975355	1.0627801	-1.0	-1.0
chr22	41250277	41250377	ENSG00000100401.19|RANGAP1|PRPF8|PRPF8	921	-	4.08745	1.1021633	-1.0	-1.0
chr22	41261450	41261550	ENSG00000100401.19|RANGAP1|PRPF8|PRPF8	906	-	2.754886	1.0259376	-1.0	-1.0
chr22	41250907	41251006	ENSG00000100401.19|RANGAP1|PRPF8|PRPF8	939	-	4.285389	1.2146981	-1.0	-1.0
chr22	41356062	41356162	ENSG00000100403.11|ZC3H7B|PRPF8|PRPF8	930	+	3.4262598	1.1574091	-1.0	-1.0
chr22	41468499	41468601	ENSG00000100410.7|PHF5A|PRPF8|PRPF8	962	-	5.574996	1.4180396	-1.0	-1.0
chr22	41636770	41636930	ENSG00000196419.12|XRCC6|PRPF8|PRPF8	950	+	4.3386636	1.3032151	-1.0	-1.0
chr22	41637500	41637600	ENSG00000196419.12|XRCC6|PRPF8|PRPF8	913	+	4.087449	1.060877	-1.0	-1.0
chr22	41628222	41628318	ENSG00000196419.12|XRCC6|PRPF8|PRPF8	909	+	4.0874496	1.0401285	-1.0	-1.0
chr22	41867280	41867425	ENSG00000198911.11|SREBF2|PRPF8|PRPF8	971	+	4.561676	1.5394976	-1.0	-1.0
chr22	41868505	41868605	ENSG00000198911.11|SREBF2|PRPF8|PRPF8	935	+	4.169912	1.1877884	-1.0	-1.0
chr22	41877421	41877521	ENSG00000198911.11|SREBF2|PRPF8|PRPF8	931	+	4.08745	1.1618665	-1.0	-1.0
chr22	41898763	41898953	ENSG00000198911.11|SREBF2|PRPF8|PRPF8	939	+	2.8059642	1.216625	-1.0	-1.0
chr22	41946312	41946482	ENSG00000100162.14|CENPM|PRPF8|PRPF8	964	-	4.133979	1.4486135	-1.0	-1.0
chr22	45171599	45171774	ENSG00000093000.18|NUP50|PRPF8|PRPF8	976	+	5.109128	1.6206208	-1.0	-1.0
chr22	45335407	45335512	ENSG00000100376.11|FAM118A|PRPF8|PRPF8	957	+	6.2997713	1.3625911	-1.0	-1.0
chr22	45333595	45333715	ENSG00000100376.11|FAM118A|PRPF8|PRPF8	925	+	4.680193	1.1245613	-1.0	-1.0
chr22	45322426	45322546	ENSG00000100376.11|FAM118A|PRPF8|PRPF8	960	+	6.4418197	1.3948468	-1.0	-1.0
chr22	46352390	46352520	ENSG00000100416.12|TRMU|PRPF8|PRPF8	916	+	3.4007993	1.07566	-1.0	-1.0
chr22	46350463	46350573	ENSG00000100416.12|TRMU|PRPF8|PRPF8	959	+	6.332701	1.3819673	-1.0	-1.0
chr22	46356474	46356574	ENSG00000100416.12|TRMU|PRPF8|PRPF8	924	+	4.12927	1.1218904	-1.0	-1.0
chr22	46352263	46352330	ENSG00000100416.12|TRMU|PRPF8|PRPF8	966	+	4.5545754	1.4657588	-1.0	-1.0
chr22	46353839	46353939	ENSG00000100416.12|TRMU|PRPF8|PRPF8	942	+	4.2479143	1.2390591	-1.0	-1.0
chr22	49961966	49962121	ENSG00000198355.4|PIM3|PRPF8|PRPF8	945	+	3.1644053	1.2571299	-1.0	-1.0
chr22	49961811	49961921	ENSG00000198355.4|PIM3|PRPF8|PRPF8	914	+	2.8490436	1.0675234	-1.0	-1.0
chr22	49962321	49962451	ENSG00000198355.4|PIM3|PRPF8|PRPF8	930	+	4.1223	1.1577276	-1.0	-1.0
chr22	50227757	50227906	ENSG00000128159.11|TUBGCP6|PRPF8|PRPF8	913	-	3.1001778	1.0584426	-1.0	-1.0
chr22	50218097	50218217	ENSG00000128159.11|TUBGCP6|PRPF8|PRPF8	959	-	6.4231234	1.3849634	-1.0	-1.0
chr22	50220141	50220261	ENSG00000128159.11|TUBGCP6|PRPF8|PRPF8	938	-	3.7148705	1.210288	-1.0	-1.0
chr22	50255809	50256149	ENSG00000188130.13|MAPK12|PRPF8|PRPF8	985	-	4.9023542	1.83156	-1.0	-1.0
chr22	50257945	50258242	ENSG00000188130.13|MAPK12|PRPF8|PRPF8	959	-	3.0209303	1.3879513	-1.0	-1.0
chr22	50254860	50255150	ENSG00000188130.13|MAPK12|PRPF8|PRPF8	935	-	2.937998	1.1868554	-1.0	-1.0
chr22	50254145	50254295	ENSG00000188130.13|MAPK12|PRPF8|PRPF8	954	-	6.329522	1.3329935	-1.0	-1.0
chr22	50249102	50249267	ENSG00000188130.13|MAPK12|PRPF8|PRPF8	950	-	3.0428627	1.3037722	-1.0	-1.0
chr22	50246536	50246646	ENSG00000188130.13|MAPK12|PRPF8|PRPF8	954	-	6.3158255	1.3368968	-1.0	-1.0
chr22	50256598	50256698	ENSG00000188130.13|MAPK12|PRPF8|PRPF8	938	-	4.2853885	1.206203	-1.0	-1.0
chr22	50257562	50257660	ENSG00000188130.13|MAPK12|PRPF8|PRPF8	943	-	3.6438508	1.2460705	-1.0	-1.0
chr22	50248292	50248365	ENSG00000188130.13|MAPK12|PRPF8|PRPF8	921	-	2.906889	1.1050893	-1.0	-1.0
chr22	50257688	50257945	ENSG00000188130.13|MAPK12|PRPF8|PRPF8	967	-	3.1257944	1.4799435	-1.0	-1.0
chr22	50257193	50257393	ENSG00000188130.13|MAPK12|PRPF8|PRPF8	972	-	2.8220155	1.5585836	-1.0	-1.0
chr22	50254555	50254725	ENSG00000188130.13|MAPK12|PRPF8|PRPF8	931	-	3.737363	1.1615467	-1.0	-1.0
chr22	50248925	50249102	ENSG00000188130.13|MAPK12|PRPF8|PRPF8	949	-	3.328326	1.290067	-1.0	-1.0
chr22	50245746	50245909	ENSG00000188130.13|MAPK12|PRPF8|PRPF8	934	-	4.161143	1.1831942	-1.0	-1.0
chr22	50245749	50245934	ENSG00000100429.17|HDAC10|PRPF8|PRPF8	939	-	3.9785578	1.2167329	-1.0	-1.0
chr22	50246537	50246647	ENSG00000100429.17|HDAC10|PRPF8|PRPF8	953	-	6.3158255	1.331159	-1.0	-1.0
chr22	50248132	50248237	ENSG00000100429.17|HDAC10|PRPF8|PRPF8	929	-	5.1940384	1.1501997	-1.0	-1.0
chr22	50248706	50248836	ENSG00000100429.17|HDAC10|PRPF8|PRPF8	928	-	3.296091	1.1409398	-1.0	-1.0
chr22	50248926	50249208	ENSG00000100429.17|HDAC10|PRPF8|PRPF8	944	-	3.0645916	1.2514523	-1.0	-1.0
chr22	50279211	50279311	ENSG00000196576.14|PLXNB2|PRPF8|PRPF8	931	-	4.12927	1.1618918	-1.0	-1.0
chr22	50434824	50434929	ENSG00000100239.15|PPP6R2|PRPF8|PRPF8	907	+	6.170312	1.0295081	-1.0	-1.0
chr22	50459666	50459836	ENSG00000100241.20|SBF1|PRPF8|PRPF8	963	-	3.909499	1.4323841	-1.0	-1.0
chr22	50459027	50459187	ENSG00000100241.20|SBF1|PRPF8|PRPF8	976	-	6.2166452	1.6258998	-1.0	-1.0
chr22	50466949	50467179	ENSG00000100241.20|SBF1|PRPF8|PRPF8	929	-	3.3834882	1.1509101	-1.0	-1.0
chr22	50506502	50506632	ENSG00000100258.17|LMF2|PRPF8|PRPF8	971	-	6.603525	1.534058	-1.0	-1.0
chr22	50504389	50504589	ENSG00000100258.17|LMF2|PRPF8|PRPF8	974	-	3.2074997	1.5851742	-1.0	-1.0
chr22	50505061	50505256	ENSG00000100258.17|LMF2|PRPF8|PRPF8	933	-	3.9329267	1.1749783	-1.0	-1.0
chr22	50507056	50507250	ENSG00000100258.17|LMF2|PRPF8|PRPF8	976	-	4.5594897	1.6185683	-1.0	-1.0
chr22	50518303	50518438	ENSG00000025770.18|NCAPH2|PRPF8|PRPF8	924	+	3.2741196	1.1199216	-1.0	-1.0
chr22	50521291	50521411	ENSG00000025770.18|NCAPH2|PRPF8|PRPF8	934	+	4.1617837	1.1798017	-1.0	-1.0
chr22	50521421	50521542	ENSG00000025770.18|NCAPH2|PRPF8|PRPF8	984	+	5.5214896	1.7901392	-1.0	-1.0
chr22	50520222	50520362	ENSG00000025770.18|NCAPH2|PRPF8|PRPF8	930	+	4.1134315	1.1571952	-1.0	-1.0
chr22	50521071	50521191	ENSG00000025770.18|NCAPH2|PRPF8|PRPF8	938	+	3.9462595	1.2094673	-1.0	-1.0
chr22	50522720	50522820	ENSG00000025770.18|NCAPH2|PRPF8|PRPF8	946	+	4.285389	1.2650712	-1.0	-1.0
chr22	50520849	50520964	ENSG00000025770.18|NCAPH2|PRPF8|PRPF8	952	+	6.2500033	1.3174797	-1.0	-1.0
chr22	50582536	50582641	ENSG00000100288.19|CHKB|PRPF8|PRPF8	938	-	6.223769	1.2075386	-1.0	-1.0
chr22	50582151	50582346	ENSG00000100288.19|CHKB|PRPF8|PRPF8	973	-	3.5984204	1.5704808	-1.0	-1.0
chr22	50582153	50582348	ENSG00000254413.8|CHKB-CPT1B|PRPF8|PRPF8	973	-	3.5906525	1.5619792	-1.0	-1.0
chr22	50626745	50626875	ENSG00000100299.17|ARSA|PRPF8|PRPF8	958	-	6.4356885	1.3787916	-1.0	-1.0
chr3	3148100	3148295	ENSG00000072756.16|TRNT1|PRPF8|PRPF8	970	+	3.7999763	1.5178661	-1.0	-1.0
chr3	3140574	3140728	ENSG00000072756.16|TRNT1|PRPF8|PRPF8	986	+	6.2760124	1.8635296	-1.0	-1.0
chr3	3172440	3172610	ENSG00000113851.14|CRBN|PRPF8|PRPF8	973	-	6.476621	1.5754852	-1.0	-1.0
chr3	4981416	4981610	ENSG00000134107.4|BHLHE40|PRPF8|PRPF8	986	+	3.0675213	1.8597665	-1.0	-1.0
chr3	4981610	4981750	ENSG00000134107.4|BHLHE40|PRPF8|PRPF8	953	+	4.436269	1.3319025	-1.0	-1.0
chr3	4980408	4980658	ENSG00000134107.4|BHLHE40|PRPF8|PRPF8	954	+	2.4789174	1.3364887	-1.0	-1.0
chr3	4979986	4980306	ENSG00000134107.4|BHLHE40|PRPF8|PRPF8	981	+	3.2556498	1.7164954	-1.0	-1.0
chr3	5174414	5174539	ENSG00000134108.12|ARL8B|PRPF8|PRPF8	975	+	5.312362	1.6008955	-1.0	-1.0
chr3	5170547	5170677	ENSG00000134108.12|ARL8B|PRPF8|PRPF8	955	+	6.0314555	1.3478718	-1.0	-1.0
chr3	6490946	6491046	ENSG00000189229.10|AC069277.1|PRPF8|PRPF8	904	+	6.143088	1.0171279	-1.0	-1.0
chr3	6507952	6508077	ENSG00000189229.10|AC069277.1|PRPF8|PRPF8	951	+	2.5825338	1.3104732	-1.0	-1.0
chr3	9374646	9374826	ENSG00000134077.15|THUMPD3|PRPF8|PRPF8	982	+	6.815617	1.7381033	-1.0	-1.0
chr3	9397132	9397423	ENSG00000206573.8|THUMPD3-AS1|PRPF8|PRPF8	988	-	5.426636	1.9246836	-1.0	-1.0
chr3	9434485	9434589	ENSG00000168137.15|SETD5|PRPF8|PRPF8	995	+	3.1464744	2.319477	-1.0	-1.0
chr3	9428912	9429147	ENSG00000168137.15|SETD5|PRPF8|PRPF8	962	+	2.6586244	1.4207491	-1.0	-1.0
chr3	9473537	9473747	ENSG00000168137.15|SETD5|PRPF8|PRPF8	996	+	5.725863	2.4293423	-1.0	-1.0
chr3	9433992	9434352	ENSG00000168137.15|SETD5|PRPF8|PRPF8	946	+	2.738299	1.2693673	-1.0	-1.0
chr3	9434589	9434630	ENSG00000168137.15|SETD5|PRPF8|PRPF8	953	+	2.8579803	1.3247429	-1.0	-1.0
chr3	9453868	9454004	ENSG00000168137.15|SETD5|PRPF8|PRPF8	973	+	4.1830063	1.5635134	-1.0	-1.0
chr3	9474513	9474868	ENSG00000168137.15|SETD5|PRPF8|PRPF8	963	+	3.219245	1.4268719	-1.0	-1.0
chr3	9448665	9448845	ENSG00000168137.15|SETD5|PRPF8|PRPF8	935	+	4.0410037	1.1858625	-1.0	-1.0
chr3	9464574	9464799	ENSG00000168137.15|SETD5|PRPF8|PRPF8	987	+	3.3399808	1.8719636	-1.0	-1.0
chr3	9424526	9424736	ENSG00000168137.15|SETD5|PRPF8|PRPF8	986	+	4.962575	1.8547153	-1.0	-1.0
chr3	9470929	9471094	ENSG00000168137.15|SETD5|PRPF8|PRPF8	943	+	2.9219913	1.2432388	-1.0	-1.0
chr3	9445740	9445840	ENSG00000168137.15|SETD5|PRPF8|PRPF8	918	+	3.4262595	1.0861218	-1.0	-1.0
chr3	9453763	9453863	ENSG00000168137.15|SETD5|PRPF8|PRPF8	943	+	2.827818	1.2408376	-1.0	-1.0
chr3	9452897	9453027	ENSG00000168137.15|SETD5|PRPF8|PRPF8	941	+	4.247486	1.2300664	-1.0	-1.0
chr3	9475143	9475265	ENSG00000168137.15|SETD5|PRPF8|PRPF8	932	+	2.3861034	1.165743	-1.0	-1.0
chr3	9433950	9433992	ENSG00000168137.15|SETD5|PRPF8|PRPF8	992	+	5.1898103	2.1115987	-1.0	-1.0
chr3	9447307	9447407	ENSG00000168137.15|SETD5|PRPF8|PRPF8	904	+	4.044381	1.0177491	-1.0	-1.0
chr3	9470355	9470455	ENSG00000168137.15|SETD5|PRPF8|PRPF8	913	+	3.08746	1.062166	-1.0	-1.0
chr3	9434640	9434823	ENSG00000168137.15|SETD5|PRPF8|PRPF8	956	+	2.5831718	1.3556432	-1.0	-1.0
chr3	9440595	9440698	ENSG00000168137.15|SETD5|PRPF8|PRPF8	954	+	2.8409114	1.3366839	-1.0	-1.0
chr3	9430051	9430241	ENSG00000168137.15|SETD5|PRPF8|PRPF8	978	+	3.4299939	1.6487061	-1.0	-1.0
chr3	9441642	9441741	ENSG00000168137.15|SETD5|PRPF8|PRPF8	914	+	3.357547	1.0631727	-1.0	-1.0
chr3	9448006	9448126	ENSG00000168137.15|SETD5|PRPF8|PRPF8	963	+	3.3523045	1.4364158	-1.0	-1.0
chr3	9447577	9447682	ENSG00000168137.15|SETD5|PRPF8|PRPF8	955	+	6.4197454	1.3488666	-1.0	-1.0
chr3	9440763	9440863	ENSG00000168137.15|SETD5|PRPF8|PRPF8	903	+	6.143088	1.0111359	-1.0	-1.0
chr3	9435906	9436251	ENSG00000168137.15|SETD5|PRPF8|PRPF8	983	+	4.8451557	1.7592084	-1.0	-1.0
chr3	9683177	9683347	ENSG00000163719.19|MTMR14|PRPF8|PRPF8	996	+	6.4350653	2.450336	-1.0	-1.0
chr3	9684964	9685129	ENSG00000163719.19|MTMR14|PRPF8|PRPF8	937	+	3.3948853	1.2005049	-1.0	-1.0
chr3	9732138	9732238	ENSG00000156983.15|BRPF1|PRPF8|PRPF8	936	+	4.12927	1.1912423	-1.0	-1.0
chr3	9804219	9804319	ENSG00000241553.12|ARPC4|PRPF8|PRPF8	902	+	2.9696236	1.007129	-1.0	-1.0
chr3	9803962	9804212	ENSG00000241553.12|ARPC4|PRPF8|PRPF8	946	+	3.1079314	1.2699991	-1.0	-1.0
chr3	9804013	9804318	ENSG00000250151.9|ARPC4-TTLL3|PRPF8|PRPF8	945	+	3.1601508	1.257084	-1.0	-1.0
chr3	9813351	9813496	ENSG00000250151.9|ARPC4-TTLL3|PRPF8|PRPF8	945	+	2.8612123	1.260641	-1.0	-1.0
chr3	9817949	9818069	ENSG00000250151.9|ARPC4-TTLL3|PRPF8|PRPF8	919	+	2.863102	1.0923752	-1.0	-1.0
chr3	9834815	9835170	ENSG00000250151.9|ARPC4-TTLL3|PRPF8|PRPF8	938	+	2.4086204	1.207668	-1.0	-1.0
chr3	9834825	9835170	ENSG00000214021.15|TTLL3|PRPF8|PRPF8	938	+	2.413376	1.2076198	-1.0	-1.0
chr3	9817684	9817844	ENSG00000214021.15|TTLL3|PRPF8|PRPF8	937	+	2.076205	1.1987293	-1.0	-1.0
chr3	9817949	9818069	ENSG00000214021.15|TTLL3|PRPF8|PRPF8	919	+	2.863102	1.0916601	-1.0	-1.0
chr3	9813345	9813495	ENSG00000214021.15|TTLL3|PRPF8|PRPF8	944	+	2.801041	1.2547528	-1.0	-1.0
chr3	9923980	9924120	ENSG00000163702.18|IL17RC|PRPF8|PRPF8	968	+	4.96135	1.4920197	-1.0	-1.0
chr3	9943076	9943266	ENSG00000163703.17|CRELD1|PRPF8|PRPF8	957	+	2.9816399	1.3681663	-1.0	-1.0
chr3	9934301	9934431	ENSG00000163703.17|CRELD1|PRPF8|PRPF8	920	+	3.9722815	1.0985657	-1.0	-1.0
chr3	9943351	9943451	ENSG00000163703.17|CRELD1|PRPF8|PRPF8	901	+	2.481126	1.0042408	-1.0	-1.0
chr3	9969628	9969778	ENSG00000125037.12|EMC3|PRPF8|PRPF8	972	-	4.49405	1.5536323	-1.0	-1.0
chr3	9987264	9987424	ENSG00000180385.8|EMC3-AS1|PRPF8|PRPF8	937	+	2.5371473	1.1986198	-1.0	-1.0
chr3	10073362	10073462	ENSG00000144554.10|FANCD2|PRPF8|PRPF8	902	+	6.143088	1.0096574	-1.0	-1.0
chr3	10039810	10039945	ENSG00000144554.10|FANCD2|PRPF8|PRPF8	964	+	6.21951	1.447606	-1.0	-1.0
chr3	10044909	10045284	ENSG00000144554.10|FANCD2|PRPF8|PRPF8	995	+	3.176428	2.3430052	-1.0	-1.0
chr3	10064006	10064121	ENSG00000144554.10|FANCD2|PRPF8|PRPF8	956	+	6.275316	1.3579822	-1.0	-1.0
chr3	10026438	10026573	ENSG00000144554.10|FANCD2|PRPF8|PRPF8	961	+	5.726386	1.4116958	-1.0	-1.0
chr3	10045526	10045706	ENSG00000144554.10|FANCD2|PRPF8|PRPF8	948	+	2.9792664	1.2839338	-1.0	-1.0
chr3	10060438	10060543	ENSG00000144554.10|FANCD2|PRPF8|PRPF8	954	+	6.250003	1.3414339	-1.0	-1.0
chr3	10093284	10093323	ENSG00000144554.10|FANCD2|PRPF8|PRPF8	977	+	4.087457	1.6294929	-1.0	-1.0
chr3	10115819	10115964	ENSG00000254999.3|BRK1|PRPF8|PRPF8	954	+	6.266878	1.3327926	-1.0	-1.0
chr3	10149926	10150061	ENSG00000134086.7|VHL|PRPF8|PRPF8	933	+	2.7506537	1.1760967	-1.0	-1.0
chr3	10271015	10271155	ENSG00000272410.5|AC022384.1|PRPF8|PRPF8	922	+	5.142493	1.1088452	-1.0	-1.0
chr3	10279029	10279129	ENSG00000157014.10|TATDN2|PRPF8|PRPF8	916	+	4.0874496	1.0745742	-1.0	-1.0
chr3	10305237	10305372	ENSG00000157020.17|SEC13|PRPF8|PRPF8	944	-	5.5730014	1.2534567	-1.0	-1.0
chr3	10311837	10311967	ENSG00000157020.17|SEC13|PRPF8|PRPF8	921	-	3.3167465	1.1006905	-1.0	-1.0
chr3	10320953	10321103	ENSG00000157020.17|SEC13|PRPF8|PRPF8	952	-	3.7827616	1.3196853	-1.0	-1.0
chr3	10315232	10315332	ENSG00000157020.17|SEC13|PRPF8|PRPF8	905	-	2.2667866	1.0224591	-1.0	-1.0
chr3	10305412	10305567	ENSG00000157020.17|SEC13|PRPF8|PRPF8	952	-	5.361182	1.3228137	-1.0	-1.0
chr3	10317921	10318049	ENSG00000157020.17|SEC13|PRPF8|PRPF8	913	-	3.3796322	1.0617965	-1.0	-1.0
chr3	11347991	11348236	ENSG00000197548.12|ATG7|PRPF8|PRPF8	953	+	5.0543213	1.3316361	-1.0	-1.0
chr3	11309061	11309161	ENSG00000197548.12|ATG7|PRPF8|PRPF8	903	+	4.044381	1.0118173	-1.0	-1.0
chr3	11308983	11309061	ENSG00000197548.12|ATG7|PRPF8|PRPF8	904	+	4.044381	1.0193383	-1.0	-1.0
chr3	11843933	11844038	ENSG00000144559.10|TAMM41|PRPF8|PRPF8	959	-	6.348737	1.3824496	-1.0	-1.0
chr3	11807733	11807908	ENSG00000144559.10|TAMM41|PRPF8|PRPF8	934	-	3.4561822	1.1823542	-1.0	-1.0
chr3	12519197	12519302	ENSG00000154743.17|TSEN2|PRPF8|PRPF8	983	+	6.796328	1.7714238	-1.0	-1.0
chr3	12529971	12530071	ENSG00000154743.17|TSEN2|PRPF8|PRPF8	918	+	4.129269	1.0883068	-1.0	-1.0
chr3	12529776	12529971	ENSG00000154743.17|TSEN2|PRPF8|PRPF8	965	+	3.9802847	1.4590632	-1.0	-1.0
chr3	12570252	12570382	ENSG00000075975.15|MKRN2|PRPF8|PRPF8	962	+	5.6269383	1.4157093	-1.0	-1.0
chr3	12603967	12604134	ENSG00000132155.11|RAF1|PRPF8|PRPF8	970	-	6.5154915	1.5171453	-1.0	-1.0
chr3	12591254	12591384	ENSG00000132155.11|RAF1|PRPF8|PRPF8	932	-	4.1364546	1.1702274	-1.0	-1.0
chr3	12590974	12591104	ENSG00000132155.11|RAF1|PRPF8|PRPF8	959	-	3.369419	1.3881143	-1.0	-1.0
chr3	12600226	12600351	ENSG00000132155.11|RAF1|PRPF8|PRPF8	921	-	2.6721158	1.1034437	-1.0	-1.0
chr3	12605999	12606179	ENSG00000132155.11|RAF1|PRPF8|PRPF8	950	-	5.1245933	1.299364	-1.0	-1.0
chr3	12600053	12600151	ENSG00000132155.11|RAF1|PRPF8|PRPF8	959	-	6.530111	1.3856944	-1.0	-1.0
chr3	12591539	12591707	ENSG00000132155.11|RAF1|PRPF8|PRPF8	966	-	3.6070173	1.4690776	-1.0	-1.0
chr3	12590708	12590813	ENSG00000132155.11|RAF1|PRPF8|PRPF8	947	-	4.285389	1.2776358	-1.0	-1.0
chr3	12841311	12841516	ENSG00000144713.12|RPL32|PRPF8|PRPF8	985	-	2.7225924	1.815347	-1.0	-1.0
chr3	12839110	12839380	ENSG00000144713.12|RPL32|PRPF8|PRPF8	984	-	3.645024	1.8036904	-1.0	-1.0
chr3	12839994	12840141	ENSG00000144713.12|RPL32|PRPF8|PRPF8	941	-	2.7421222	1.227441	-1.0	-1.0
chr3	12839839	12839949	ENSG00000144713.12|RPL32|PRPF8|PRPF8	957	-	6.283754	1.368342	-1.0	-1.0
chr3	12909165	12909272	ENSG00000144711.13|IQSEC1|PRPF8|PRPF8	938	-	4.2337556	1.2047963	-1.0	-1.0
chr3	12914943	12915098	ENSG00000144711.13|IQSEC1|PRPF8|PRPF8	942	-	5.76396	1.2396286	-1.0	-1.0
chr3	12913953	12914053	ENSG00000144711.13|IQSEC1|PRPF8|PRPF8	913	-	6.1975355	1.0627801	-1.0	-1.0
chr3	12915373	12915528	ENSG00000144711.13|IQSEC1|PRPF8|PRPF8	923	-	6.1787257	1.1110585	-1.0	-1.0
chr3	12908535	12908635	ENSG00000144711.13|IQSEC1|PRPF8|PRPF8	934	-	4.12927	1.1817825	-1.0	-1.0
chr3	13325697	13325794	ENSG00000132182.11|NUP210|PRPF8|PRPF8	914	-	3.357547	1.0648673	-1.0	-1.0
chr3	13321334	13321529	ENSG00000132182.11|NUP210|PRPF8|PRPF8	928	-	3.0484293	1.1448779	-1.0	-1.0
chr3	13377321	13377455	ENSG00000132182.11|NUP210|PRPF8|PRPF8	923	-	2.6068842	1.114464	-1.0	-1.0
chr3	13341646	13341747	ENSG00000132182.11|NUP210|PRPF8|PRPF8	909	-	2.8064327	1.0421228	-1.0	-1.0
chr3	13335354	13335453	ENSG00000132182.11|NUP210|PRPF8|PRPF8	923	-	2.722465	1.1108131	-1.0	-1.0
chr3	13388137	13388297	ENSG00000132182.11|NUP210|PRPF8|PRPF8	947	-	4.5911794	1.2723421	-1.0	-1.0
chr3	13351780	13351920	ENSG00000132182.11|NUP210|PRPF8|PRPF8	965	-	2.7837365	1.4562184	-1.0	-1.0
chr3	13335453	13335553	ENSG00000132182.11|NUP210|PRPF8|PRPF8	956	-	2.3423924	1.359446	-1.0	-1.0
chr3	13347078	13347188	ENSG00000132182.11|NUP210|PRPF8|PRPF8	915	-	2.921173	1.0713941	-1.0	-1.0
chr3	13386412	13386532	ENSG00000132182.11|NUP210|PRPF8|PRPF8	941	-	5.798385	1.2286551	-1.0	-1.0
chr3	13353399	13353504	ENSG00000132182.11|NUP210|PRPF8|PRPF8	903	-	3.3036604	1.0153499	-1.0	-1.0
chr3	13341466	13341636	ENSG00000132182.11|NUP210|PRPF8|PRPF8	943	-	3.7640533	1.245577	-1.0	-1.0
chr3	13352339	13352449	ENSG00000132182.11|NUP210|PRPF8|PRPF8	947	-	6.2662644	1.272626	-1.0	-1.0
chr3	13318556	13318681	ENSG00000132182.11|NUP210|PRPF8|PRPF8	955	-	6.3482003	1.3420191	-1.0	-1.0
chr3	13328672	13328770	ENSG00000132182.11|NUP210|PRPF8|PRPF8	966	-	6.5301113	1.4739906	-1.0	-1.0
chr3	13397257	13397356	ENSG00000132182.11|NUP210|PRPF8|PRPF8	957	-	6.349539	1.3656346	-1.0	-1.0
chr3	13376431	13376561	ENSG00000132182.11|NUP210|PRPF8|PRPF8	981	-	4.317092	1.7265687	-1.0	-1.0
chr3	14129561	14129661	ENSG00000170876.7|TMEM43|PRPF8|PRPF8	933	+	4.12927	1.1727322	-1.0	-1.0
chr3	14135232	14135332	ENSG00000170876.7|TMEM43|PRPF8|PRPF8	961	+	6.5301113	1.4042548	-1.0	-1.0
chr3	14135232	14135332	ENSG00000268279.4|AC090004.1|PRPF8|PRPF8	966	+	6.5301113	1.4638265	-1.0	-1.0
chr3	14170295	14170400	ENSG00000154767.14|XPC|PRPF8|PRPF8	905	-	4.044381	1.0237688	-1.0	-1.0
chr3	14164740	14164880	ENSG00000154767.14|XPC|PRPF8|PRPF8	945	-	4.2930007	1.2627808	-1.0	-1.0
chr3	14181670	14181785	ENSG00000170860.3|LSM3|PRPF8|PRPF8	958	+	6.324655	1.3717741	-1.0	-1.0
chr3	14443813	14443958	ENSG00000131389.16|SLC6A6|PRPF8|PRPF8	976	+	6.1574287	1.6136053	-1.0	-1.0
chr3	14466675	14466775	ENSG00000131389.16|SLC6A6|PRPF8|PRPF8	906	+	4.044381	1.02476	-1.0	-1.0
chr3	14445851	14446016	ENSG00000131389.16|SLC6A6|PRPF8|PRPF8	988	+	4.3025126	1.9345324	-1.0	-1.0
chr3	14478470	14478775	ENSG00000131389.16|SLC6A6|PRPF8|PRPF8	991	+	3.166607	2.0489209	-1.0	-1.0
chr3	14666954	14667059	ENSG00000154781.15|CCDC174|PRPF8|PRPF8	936	+	6.2500024	1.192088	-1.0	-1.0
chr3	15024228	15024383	ENSG00000177463.15|NR2C2|PRPF8|PRPF8	952	+	5.72179	1.3233036	-1.0	-1.0
chr3	15032500	15032620	ENSG00000177463.15|NR2C2|PRPF8|PRPF8	922	+	3.5909805	1.105666	-1.0	-1.0
chr3	15038054	15038224	ENSG00000177463.15|NR2C2|PRPF8|PRPF8	943	+	3.416538	1.2407078	-1.0	-1.0
chr3	15013789	15013899	ENSG00000177463.15|NR2C2|PRPF8|PRPF8	925	+	3.4139025	1.1257906	-1.0	-1.0
chr3	15053290	15053390	ENSG00000131368.7|MRPS25|PRPF8|PRPF8	928	-	3.0874603	1.1399926	-1.0	-1.0
chr3	15052643	15052743	ENSG00000131368.7|MRPS25|PRPF8|PRPF8	906	-	3.0588908	1.0258696	-1.0	-1.0
chr3	15049647	15049747	ENSG00000131368.7|MRPS25|PRPF8|PRPF8	928	-	4.08745	1.1438028	-1.0	-1.0
chr3	15059257	15059368	ENSG00000131368.7|MRPS25|PRPF8|PRPF8	925	-	2.2329326	1.1239115	-1.0	-1.0
chr3	15052292	15052512	ENSG00000131368.7|MRPS25|PRPF8|PRPF8	931	-	2.2219272	1.1592172	-1.0	-1.0
chr3	15095880	15096030	ENSG00000131381.12|RBSN|PRPF8|PRPF8	980	-	5.4655633	1.6902773	-1.0	-1.0
chr3	15096423	15096528	ENSG00000131381.12|RBSN|PRPF8|PRPF8	954	-	6.2997713	1.333729	-1.0	-1.0
chr3	15078074	15078161	ENSG00000131381.12|RBSN|PRPF8|PRPF8	940	-	4.3575387	1.2196465	-1.0	-1.0
chr3	15233973	15234098	ENSG00000131375.9|CAPN7|PRPF8|PRPF8	942	+	4.2435656	1.2356906	-1.0	-1.0
chr3	15223474	15223561	ENSG00000131375.9|CAPN7|PRPF8|PRPF8	960	+	3.7813544	1.3972622	-1.0	-1.0
chr3	15859174	15859376	ENSG00000206560.11|ANKRD28|PRPF8|PRPF8	941	-	3.5815587	1.2300328	-1.0	-1.0
chr3	15709544	15709654	ENSG00000206560.11|ANKRD28|PRPF8|PRPF8	925	-	6.178726	1.1260664	-1.0	-1.0
chr3	15685121	15685256	ENSG00000206560.11|ANKRD28|PRPF8|PRPF8	957	-	6.341145	1.3638372	-1.0	-1.0
chr3	15735229	15735389	ENSG00000206560.11|ANKRD28|PRPF8|PRPF8	940	-	4.589345	1.2188106	-1.0	-1.0
chr3	19978424	19978644	ENSG00000144566.10|RAB5A|PRPF8|PRPF8	952	+	3.091762	1.3202686	-1.0	-1.0
chr3	19951045	19951170	ENSG00000144566.10|RAB5A|PRPF8|PRPF8	946	+	3.8738406	1.2643956	-1.0	-1.0
chr3	19975762	19975882	ENSG00000144566.10|RAB5A|PRPF8|PRPF8	938	+	4.1534324	1.2046227	-1.0	-1.0
chr3	20127452	20127549	ENSG00000114166.7|KAT2B|PRPF8|PRPF8	913	+	3.3923123	1.0604312	-1.0	-1.0
chr3	20148502	20148692	ENSG00000114166.7|KAT2B|PRPF8|PRPF8	958	+	6.420795	1.3807048	-1.0	-1.0
chr3	23811555	23811695	ENSG00000170142.11|UBE2E1|PRPF8|PRPF8	936	+	4.1749134	1.1968951	-1.0	-1.0
chr3	23919074	23919189	ENSG00000174748.18|RPL15|PRPF8|PRPF8	964	+	4.5540924	1.4474046	-1.0	-1.0
chr3	23918574	23918839	ENSG00000174748.18|RPL15|PRPF8|PRPF8	989	+	6.992961	1.9776064	-1.0	-1.0
chr3	23918009	23918209	ENSG00000174748.18|RPL15|PRPF8|PRPF8	991	+	6.6710477	2.041814	-1.0	-1.0
chr3	23917164	23917624	ENSG00000174748.18|RPL15|PRPF8|PRPF8	958	+	3.748492	1.3758968	-1.0	-1.0
chr3	25626559	25626659	ENSG00000077097.15|TOP2B|PRPF8|PRPF8	957	-	6.300629	1.3710254	-1.0	-1.0
chr3	25642185	25642315	ENSG00000077097.15|TOP2B|PRPF8|PRPF8	928	-	4.1206703	1.1397785	-1.0	-1.0
chr3	25635799	25635935	ENSG00000077097.15|TOP2B|PRPF8|PRPF8	938	-	6.2621984	1.2078573	-1.0	-1.0
chr3	25763933	25764065	ENSG00000151092.16|NGLY1|PRPF8|PRPF8	957	-	6.3422475	1.3689098	-1.0	-1.0
chr3	25783022	25783302	ENSG00000151092.16|NGLY1|PRPF8|PRPF8	948	-	2.790514	1.2821792	-1.0	-1.0
chr3	28332368	28332437	ENSG00000163512.13|AZI2|PRPF8|PRPF8	970	-	4.6146965	1.5240815	-1.0	-1.0
chr3	31615203	31615353	ENSG00000163527.9|STT3B|PRPF8|PRPF8	966	+	4.9374804	1.4669827	-1.0	-1.0
chr3	31617988	31618153	ENSG00000163527.9|STT3B|PRPF8|PRPF8	976	+	6.380034	1.6149353	-1.0	-1.0
chr3	31626127	31626242	ENSG00000163527.9|STT3B|PRPF8|PRPF8	958	+	6.406107	1.3770965	-1.0	-1.0
chr3	32708820	32708925	ENSG00000182973.18|CNOT10|PRPF8|PRPF8	953	+	6.29977	1.3274084	-1.0	-1.0
chr3	32764809	32764964	ENSG00000182973.18|CNOT10|PRPF8|PRPF8	932	+	4.1240993	1.1653441	-1.0	-1.0
chr3	33408977	33409235	ENSG00000153560.11|UBP1|PRPF8|PRPF8	966	-	6.311729	1.4726754	-1.0	-1.0
chr3	33400078	33400178	ENSG00000153560.11|UBP1|PRPF8|PRPF8	903	-	6.143088	1.0143108	-1.0	-1.0
chr3	33396916	33397121	ENSG00000153560.11|UBP1|PRPF8|PRPF8	953	-	3.165011	1.3296607	-1.0	-1.0
chr3	33440150	33440250	ENSG00000153560.11|UBP1|PRPF8|PRPF8	903	-	2.2854023	1.0150164	-1.0	-1.0
chr3	33396266	33396366	ENSG00000153560.11|UBP1|PRPF8|PRPF8	930	-	4.12927	1.1563382	-1.0	-1.0
chr3	33393155	33393350	ENSG00000153560.11|UBP1|PRPF8|PRPF8	970	-	5.3053436	1.5299424	-1.0	-1.0
chr3	33392465	33392570	ENSG00000153560.11|UBP1|PRPF8|PRPF8	958	-	6.348737	1.3807034	-1.0	-1.0
chr3	33400188	33400282	ENSG00000153560.11|UBP1|PRPF8|PRPF8	975	-	3.3923154	1.6089823	-1.0	-1.0
chr3	33644671	33644811	ENSG00000163539.16|CLASP2|PRPF8|PRPF8	929	-	3.679879	1.1460654	-1.0	-1.0
chr3	33626705	33626865	ENSG00000163539.16|CLASP2|PRPF8|PRPF8	949	-	5.8003087	1.2919372	-1.0	-1.0
chr3	33602747	33602997	ENSG00000163539.16|CLASP2|PRPF8|PRPF8	959	-	5.6666408	1.3866768	-1.0	-1.0
chr3	33854013	33854148	ENSG00000170248.13|PDCD6IP|PRPF8|PRPF8	931	+	6.215025	1.1606658	-1.0	-1.0
chr3	33828969	33829094	ENSG00000170248.13|PDCD6IP|PRPF8|PRPF8	938	+	3.9643233	1.2082338	-1.0	-1.0
chr3	33826519	33826834	ENSG00000170248.13|PDCD6IP|PRPF8|PRPF8	953	+	3.126732	1.3306692	-1.0	-1.0
chr3	36990162	36990327	ENSG00000178567.7|EPM2AIP1|PRPF8|PRPF8	936	-	4.2635055	1.196764	-1.0	-1.0
chr3	37012099	37012344	ENSG00000076242.14|MLH1|PRPF8|PRPF8	954	+	4.48178	1.3409662	-1.0	-1.0
chr3	37042331	37042466	ENSG00000076242.14|MLH1|PRPF8|PRPF8	976	+	6.70578	1.6267681	-1.0	-1.0
chr3	37042267	37042331	ENSG00000076242.14|MLH1|PRPF8|PRPF8	999	+	5.8328753	3.1108904	-1.0	-1.0
chr3	37128920	37129062	ENSG00000093167.17|LRRFIP2|PRPF8|PRPF8	972	-	6.584057	1.5526549	-1.0	-1.0
chr3	37327860	37327980	ENSG00000144674.16|GOLGA4|PRPF8|PRPF8	959	+	6.432924	1.3923466	-1.0	-1.0
chr3	37282272	37282447	ENSG00000144674.16|GOLGA4|PRPF8|PRPF8	979	+	4.032172	1.6878498	-1.0	-1.0
chr3	37243622	37243732	ENSG00000144674.16|GOLGA4|PRPF8|PRPF8	933	+	2.5906532	1.1750095	-1.0	-1.0
chr3	37302337	37302437	ENSG00000144674.16|GOLGA4|PRPF8|PRPF8	944	+	4.20944	1.251758	-1.0	-1.0
chr3	37329032	37329202	ENSG00000144674.16|GOLGA4|PRPF8|PRPF8	962	+	5.751897	1.419388	-1.0	-1.0
chr3	37337163	37337298	ENSG00000144674.16|GOLGA4|PRPF8|PRPF8	954	+	6.4311967	1.3418026	-1.0	-1.0
chr3	37997685	37997815	ENSG00000136059.14|VILL|PRPF8|PRPF8	974	+	6.3860264	1.5881722	-1.0	-1.0
chr3	38003796	38003911	ENSG00000136059.14|VILL|PRPF8|PRPF8	927	+	6.1968756	1.1354954	-1.0	-1.0
chr3	38004704	38004809	ENSG00000136059.14|VILL|PRPF8|PRPF8	957	+	6.275316	1.3680974	-1.0	-1.0
chr3	38004161	38004286	ENSG00000136059.14|VILL|PRPF8|PRPF8	938	+	6.223769	1.2087766	-1.0	-1.0
chr3	38004399	38004529	ENSG00000136059.14|VILL|PRPF8|PRPF8	913	+	3.1531403	1.0597413	-1.0	-1.0
chr3	38010275	38010360	ENSG00000187091.13|PLCD1|PRPF8|PRPF8	938	-	3.491848	1.204308	-1.0	-1.0
chr3	38011445	38011543	ENSG00000187091.13|PLCD1|PRPF8|PRPF8	992	-	7.1150737	2.0960581	-1.0	-1.0
chr3	38125825	38126170	ENSG00000060971.17|ACAA1|PRPF8|PRPF8	974	-	4.2014213	1.580359	-1.0	-1.0
chr3	38133864	38133974	ENSG00000060971.17|ACAA1|PRPF8|PRPF8	954	-	6.250003	1.336298	-1.0	-1.0
chr3	38126405	38126575	ENSG00000060971.17|ACAA1|PRPF8|PRPF8	941	-	2.8051574	1.2262807	-1.0	-1.0
chr3	38136685	38136795	ENSG00000060971.17|ACAA1|PRPF8|PRPF8	957	-	6.332701	1.3685236	-1.0	-1.0
chr3	38140512	38140667	ENSG00000172936.12|MYD88|PRPF8|PRPF8	913	+	2.996208	1.0608015	-1.0	-1.0
chr3	38140327	38140432	ENSG00000172936.12|MYD88|PRPF8|PRPF8	904	+	6.143088	1.0156895	-1.0	-1.0
chr3	38247732	38247877	ENSG00000172939.8|OXSR1|PRPF8|PRPF8	994	+	7.2860074	2.207144	-1.0	-1.0
chr3	38251486	38251631	ENSG00000172939.8|OXSR1|PRPF8|PRPF8	945	+	6.2715344	1.2593657	-1.0	-1.0
chr3	38216161	38216276	ENSG00000172939.8|OXSR1|PRPF8|PRPF8	957	+	6.324655	1.3641677	-1.0	-1.0
chr3	38230439	38230609	ENSG00000172939.8|OXSR1|PRPF8|PRPF8	958	+	6.372699	1.3773576	-1.0	-1.0
chr3	38360338	38360408	ENSG00000093217.9|XYLB|PRPF8|PRPF8	912	+	2.7813582	1.0536039	-1.0	-1.0
chr3	38374502	38374607	ENSG00000093217.9|XYLB|PRPF8|PRPF8	927	+	4.1269107	1.138093	-1.0	-1.0
chr3	38372771	38372901	ENSG00000093217.9|XYLB|PRPF8|PRPF8	938	+	4.207131	1.2044786	-1.0	-1.0
chr3	38370085	38370185	ENSG00000093217.9|XYLB|PRPF8|PRPF8	935	+	4.169912	1.1863387	-1.0	-1.0
chr3	39065949	39066054	ENSG00000114742.13|WDR48|PRPF8|PRPF8	933	+	4.12927	1.1737902	-1.0	-1.0
chr3	39099195	39099360	ENSG00000114745.13|GORASP1|PRPF8|PRPF8	948	-	6.2662854	1.2880578	-1.0	-1.0
chr3	39100684	39100789	ENSG00000114745.13|GORASP1|PRPF8|PRPF8	934	-	6.2237687	1.179604	-1.0	-1.0
chr3	39102519	39102679	ENSG00000114745.13|GORASP1|PRPF8|PRPF8	941	-	3.0611117	1.2324295	-1.0	-1.0
chr3	39100469	39100669	ENSG00000114745.13|GORASP1|PRPF8|PRPF8	963	-	5.5700088	1.4347544	-1.0	-1.0
chr3	39103323	39103428	ENSG00000114745.13|GORASP1|PRPF8|PRPF8	937	-	5.1725054	1.2017548	-1.0	-1.0
chr3	39101024	39101219	ENSG00000114745.13|GORASP1|PRPF8|PRPF8	937	-	3.3134544	1.1989719	-1.0	-1.0
chr3	39144831	39144981	ENSG00000144655.14|CSRNP1|PRPF8|PRPF8	933	-	4.195504	1.176367	-1.0	-1.0
chr3	39391620	39391755	ENSG00000144659.10|SLC25A38|PRPF8|PRPF8	974	+	6.646481	1.5884349	-1.0	-1.0
chr3	39407682	39407932	ENSG00000168028.13|RPSA|PRPF8|PRPF8	988	+	4.4647098	1.9319035	-1.0	-1.0
chr3	39406688	39406898	ENSG00000168028.13|RPSA|PRPF8|PRPF8	996	+	4.0361743	2.3695753	-1.0	-1.0
chr3	39408683	39408783	ENSG00000168028.13|RPSA|PRPF8|PRPF8	928	+	4.08745	1.1455785	-1.0	-1.0
chr3	39411955	39412225	ENSG00000168028.13|RPSA|PRPF8|PRPF8	988	+	4.430123	1.9078524	-1.0	-1.0
chr3	39410908	39411128	ENSG00000168028.13|RPSA|PRPF8|PRPF8	984	+	4.5392847	1.7936412	-1.0	-1.0
chr3	40311527	40311662	ENSG00000114784.3|EIF1B|PRPF8|PRPF8	934	+	2.993685	1.1792253	-1.0	-1.0
chr3	40309972	40310072	ENSG00000114784.3|EIF1B|PRPF8|PRPF8	927	+	4.12927	1.1342942	-1.0	-1.0
chr3	40458735	40458935	ENSG00000188846.13|RPL14|PRPF8|PRPF8	969	+	5.7818894	1.5076176	-1.0	-1.0
chr3	40461661	40461801	ENSG00000188846.13|RPL14|PRPF8|PRPF8	968	+	3.8405898	1.4944352	-1.0	-1.0
chr3	40457986	40458366	ENSG00000188846.13|RPL14|PRPF8|PRPF8	990	+	6.1399426	1.996806	-1.0	-1.0
chr3	40461506	40461611	ENSG00000188846.13|RPL14|PRPF8|PRPF8	936	+	3.6292775	1.1941912	-1.0	-1.0
chr3	40457361	40457461	ENSG00000188846.13|RPL14|PRPF8|PRPF8	909	+	3.1085222	1.0406127	-1.0	-1.0
chr3	40461286	40461401	ENSG00000188846.13|RPL14|PRPF8|PRPF8	945	+	3.4809713	1.2566326	-1.0	-1.0
chr3	41234297	41234397	ENSG00000168036.16|CTNNB1|PRPF8|PRPF8	957	+	4.4262514	1.3709698	-1.0	-1.0
chr3	41234198	41234297	ENSG00000168036.16|CTNNB1|PRPF8|PRPF8	933	+	2.5145729	1.1727322	-1.0	-1.0
chr3	41239287	41239462	ENSG00000168036.16|CTNNB1|PRPF8|PRPF8	955	+	3.583143	1.3447113	-1.0	-1.0
chr3	41233867	41233982	ENSG00000168036.16|CTNNB1|PRPF8|PRPF8	958	+	6.3953404	1.3742304	-1.0	-1.0
chr3	42189124	42189229	ENSG00000182606.14|TRAK1|PRPF8|PRPF8	970	+	6.5666122	1.5274501	-1.0	-1.0
chr3	42555929	42555995	ENSG00000093183.13|SEC22C|PRPF8|PRPF8	998	-	5.686486	2.8191733	-1.0	-1.0
chr3	42555823	42555929	ENSG00000093183.13|SEC22C|PRPF8|PRPF8	946	-	6.282568	1.2673591	-1.0	-1.0
chr3	42621516	42621621	ENSG00000114857.17|NKTR|PRPF8|PRPF8	951	+	3.0623822	1.3112173	-1.0	-1.0
chr3	42619604	42619834	ENSG00000114857.17|NKTR|PRPF8|PRPF8	990	+	3.1820736	1.9834214	-1.0	-1.0
chr3	42639647	42639750	ENSG00000114857.17|NKTR|PRPF8|PRPF8	918	+	2.4203084	1.0887585	-1.0	-1.0
chr3	42632815	42632920	ENSG00000114857.17|NKTR|PRPF8|PRPF8	949	+	4.3740835	1.2890656	-1.0	-1.0
chr3	42619954	42620204	ENSG00000114857.17|NKTR|PRPF8|PRPF8	921	+	2.6839633	1.1041119	-1.0	-1.0
chr3	42630550	42630705	ENSG00000114857.17|NKTR|PRPF8|PRPF8	948	+	2.512944	1.2828071	-1.0	-1.0
chr3	42633735	42633895	ENSG00000114857.17|NKTR|PRPF8|PRPF8	986	+	5.8512745	1.8651023	-1.0	-1.0
chr3	42622396	42622536	ENSG00000114857.17|NKTR|PRPF8|PRPF8	912	+	2.9928997	1.0569918	-1.0	-1.0
chr3	42627210	42627320	ENSG00000114857.17|NKTR|PRPF8|PRPF8	928	+	2.5781431	1.1404703	-1.0	-1.0
chr3	42617644	42617759	ENSG00000114857.17|NKTR|PRPF8|PRPF8	959	+	6.451206	1.3867443	-1.0	-1.0
chr3	42643395	42643625	ENSG00000114857.17|NKTR|PRPF8|PRPF8	940	+	4.7374787	1.2233107	-1.0	-1.0
chr3	42639750	42639895	ENSG00000114857.17|NKTR|PRPF8|PRPF8	941	+	4.0834327	1.2272954	-1.0	-1.0
chr3	42644013	42644113	ENSG00000114857.17|NKTR|PRPF8|PRPF8	902	+	2.9696236	1.0066671	-1.0	-1.0
chr3	42643901	42644003	ENSG00000114857.17|NKTR|PRPF8|PRPF8	981	+	2.807355	1.7167144	-1.0	-1.0
chr3	42634040	42634145	ENSG00000114857.17|NKTR|PRPF8|PRPF8	959	+	6.3250837	1.383215	-1.0	-1.0
chr3	42621414	42621516	ENSG00000114857.17|NKTR|PRPF8|PRPF8	996	+	3.1711383	2.3955922	-1.0	-1.0
chr3	42635319	42635481	ENSG00000114857.17|NKTR|PRPF8|PRPF8	969	+	6.5833664	1.5118661	-1.0	-1.0
chr3	42804340	42804460	ENSG00000235288.3|AC099329.1|PRPF8|PRPF8	961	-	6.4393697	1.4045508	-1.0	-1.0
chr3	43691649	43691749	ENSG00000011198.7|ABHD5|PRPF8|PRPF8	919	+	3.3923125	1.0897263	-1.0	-1.0
chr3	43691074	43691189	ENSG00000011198.7|ABHD5|PRPF8|PRPF8	948	+	6.2734714	1.2833825	-1.0	-1.0
chr3	43691286	43691386	ENSG00000011198.7|ABHD5|PRPF8|PRPF8	912	+	2.9999974	1.0545955	-1.0	-1.0
chr3	43699290	43699420	ENSG00000011198.7|ABHD5|PRPF8|PRPF8	949	+	3.1208775	1.2938445	-1.0	-1.0
chr3	44450300	44450505	ENSG00000185219.16|ZNF445|PRPF8|PRPF8	982	-	5.439513	1.7479151	-1.0	-1.0
chr3	44976334	44976449	ENSG00000075914.12|EXOSC7|PRPF8|PRPF8	958	+	6.3824544	1.3761611	-1.0	-1.0
chr3	45673483	45673603	ENSG00000144791.9|LIMD1|PRPF8|PRPF8	939	+	4.1857233	1.2158558	-1.0	-1.0
chr3	45689019	45689129	ENSG00000230530.1|LIMD1-AS1|PRPF8|PRPF8	993	-	3.467619	2.1791945	-1.0	-1.0
chr3	45722085	45722260	ENSG00000211456.10|SACM1L|PRPF8|PRPF8	973	+	5.91498	1.5666953	-1.0	-1.0
chr3	45737844	45737959	ENSG00000211456.10|SACM1L|PRPF8|PRPF8	952	+	6.3246536	1.320356	-1.0	-1.0
chr3	45709648	45709813	ENSG00000211456.10|SACM1L|PRPF8|PRPF8	943	+	4.765049	1.2414973	-1.0	-1.0
chr3	45721999	45722085	ENSG00000211456.10|SACM1L|PRPF8|PRPF8	936	+	2.906889	1.1954094	-1.0	-1.0
chr3	45713136	45713351	ENSG00000211456.10|SACM1L|PRPF8|PRPF8	979	+	5.245512	1.6714313	-1.0	-1.0
chr3	46923505	46923625	ENSG00000160799.11|CCDC12|PRPF8|PRPF8	960	-	5.6385746	1.397258	-1.0	-1.0
chr3	46940904	46941004	ENSG00000160799.11|CCDC12|PRPF8|PRPF8	933	-	4.2479143	1.1730704	-1.0	-1.0
chr3	46925339	46925484	ENSG00000160799.11|CCDC12|PRPF8|PRPF8	941	-	3.848502	1.2275075	-1.0	-1.0
chr3	46922105	46922235	ENSG00000160799.11|CCDC12|PRPF8|PRPF8	901	-	3.4036279	1.0051712	-1.0	-1.0
chr3	46923235	46923430	ENSG00000160799.11|CCDC12|PRPF8|PRPF8	950	-	3.0778553	1.2987728	-1.0	-1.0
chr3	46923135	46923235	ENSG00000160799.11|CCDC12|PRPF8|PRPF8	909	-	4.08745	1.0431554	-1.0	-1.0
chr3	47000404	47000824	ENSG00000160796.16|NBEAL2|PRPF8|PRPF8	958	+	3.2165802	1.3752153	-1.0	-1.0
chr3	46998879	46998958	ENSG00000160796.16|NBEAL2|PRPF8|PRPF8	981	+	3.8907676	1.7139407	-1.0	-1.0
chr3	47006664	47006784	ENSG00000160796.16|NBEAL2|PRPF8|PRPF8	958	+	4.647488	1.3817661	-1.0	-1.0
chr3	47006449	47006644	ENSG00000160796.16|NBEAL2|PRPF8|PRPF8	944	+	4.0598493	1.2525733	-1.0	-1.0
chr3	46991946	46992474	ENSG00000160796.16|NBEAL2|PRPF8|PRPF8	963	+	2.879058	1.4330717	-1.0	-1.0
chr3	46989758	46989938	ENSG00000160796.16|NBEAL2|PRPF8|PRPF8	956	+	3.0378985	1.3597727	-1.0	-1.0
chr3	47003579	47003764	ENSG00000160796.16|NBEAL2|PRPF8|PRPF8	950	+	4.897502	1.2982733	-1.0	-1.0
chr3	46990758	46990888	ENSG00000160796.16|NBEAL2|PRPF8|PRPF8	941	+	3.034624	1.2270658	-1.0	-1.0
chr3	47000308	47000404	ENSG00000160796.16|NBEAL2|PRPF8|PRPF8	950	+	3.0660875	1.2993708	-1.0	-1.0
chr3	46990948	46991118	ENSG00000160796.16|NBEAL2|PRPF8|PRPF8	956	+	5.5599236	1.3558286	-1.0	-1.0
chr3	47002288	47002370	ENSG00000160796.16|NBEAL2|PRPF8|PRPF8	909	+	3.1699219	1.0394537	-1.0	-1.0
chr3	47004618	47004728	ENSG00000160796.16|NBEAL2|PRPF8|PRPF8	935	+	2.7259772	1.1860894	-1.0	-1.0
chr3	46998605	46998716	ENSG00000160796.16|NBEAL2|PRPF8|PRPF8	951	+	5.3717384	1.3108307	-1.0	-1.0
chr3	46992474	46992555	ENSG00000160796.16|NBEAL2|PRPF8|PRPF8	912	+	2.7224648	1.0534534	-1.0	-1.0
chr3	46993120	46993310	ENSG00000160796.16|NBEAL2|PRPF8|PRPF8	933	+	3.2609935	1.1735405	-1.0	-1.0
chr3	46995526	46995633	ENSG00000160796.16|NBEAL2|PRPF8|PRPF8	957	+	4.6083984	1.3623801	-1.0	-1.0
chr3	47007275	47007410	ENSG00000160796.16|NBEAL2|PRPF8|PRPF8	932	+	3.2500582	1.1680924	-1.0	-1.0
chr3	46999715	46999855	ENSG00000160796.16|NBEAL2|PRPF8|PRPF8	960	+	6.276751	1.4009149	-1.0	-1.0
chr3	47003309	47003479	ENSG00000160796.16|NBEAL2|PRPF8|PRPF8	989	+	6.3079166	1.95544	-1.0	-1.0
chr3	46993680	46993855	ENSG00000160796.16|NBEAL2|PRPF8|PRPF8	944	+	3.2053525	1.2522047	-1.0	-1.0
chr3	46992625	46992775	ENSG00000160796.16|NBEAL2|PRPF8|PRPF8	936	+	3.0908806	1.1946056	-1.0	-1.0
chr3	46989593	46989733	ENSG00000160796.16|NBEAL2|PRPF8|PRPF8	974	+	3.5891032	1.5902368	-1.0	-1.0
chr3	46998958	46999117	ENSG00000160796.16|NBEAL2|PRPF8|PRPF8	921	+	2.4612076	1.1032932	-1.0	-1.0
chr3	47000949	47001054	ENSG00000160796.16|NBEAL2|PRPF8|PRPF8	975	+	4.3571134	1.603816	-1.0	-1.0
chr3	46989510	46989593	ENSG00000160796.16|NBEAL2|PRPF8|PRPF8	976	+	4.7548738	1.6269022	-1.0	-1.0
chr3	47001119	47001364	ENSG00000160796.16|NBEAL2|PRPF8|PRPF8	967	+	4.1896935	1.4867494	-1.0	-1.0
chr3	47086314	47086454	ENSG00000181555.20|SETD2|PRPF8|PRPF8	947	-	3.3112822	1.273304	-1.0	-1.0
chr3	47087909	47088064	ENSG00000181555.20|SETD2|PRPF8|PRPF8	940	-	4.5359874	1.2184385	-1.0	-1.0
chr3	47017254	47017389	ENSG00000181555.20|SETD2|PRPF8|PRPF8	946	-	3.9662793	1.2716317	-1.0	-1.0
chr3	47164602	47164722	ENSG00000227398.3|KIF9-AS1|PRPF8|PRPF8	955	+	6.328647	1.3478013	-1.0	-1.0
chr3	47283179	47283309	ENSG00000114648.11|KLHL18|PRPF8|PRPF8	933	+	4.1575036	1.1709831	-1.0	-1.0
chr3	47405081	47405181	ENSG00000076201.14|PTPN23|PRPF8|PRPF8	960	+	4.4594183	1.399436	-1.0	-1.0
chr3	47406750	47407095	ENSG00000076201.14|PTPN23|PRPF8|PRPF8	960	+	4.5984263	1.3985654	-1.0	-1.0
chr3	47406216	47406324	ENSG00000076201.14|PTPN23|PRPF8|PRPF8	939	+	4.1823654	1.2138094	-1.0	-1.0
chr3	47407995	47408325	ENSG00000076201.14|PTPN23|PRPF8|PRPF8	985	+	6.130343	1.8364384	-1.0	-1.0
chr3	47409087	47409162	ENSG00000076201.14|PTPN23|PRPF8|PRPF8	950	+	6.2500033	1.2993708	-1.0	-1.0
chr3	47414998	47415097	ENSG00000114650.18|SCAP|PRPF8|PRPF8	923	-	2.8826413	1.1125826	-1.0	-1.0
chr3	47424490	47424595	ENSG00000114650.18|SCAP|PRPF8|PRPF8	930	-	6.1965456	1.1525524	-1.0	-1.0
chr3	47418843	47418963	ENSG00000114650.18|SCAP|PRPF8|PRPF8	934	-	4.145527	1.1835581	-1.0	-1.0
chr3	47425279	47425494	ENSG00000114650.18|SCAP|PRPF8|PRPF8	934	-	3.5503697	1.1837094	-1.0	-1.0
chr3	47425085	47425240	ENSG00000114650.18|SCAP|PRPF8|PRPF8	969	-	4.9816127	1.5130379	-1.0	-1.0
chr3	47416985	47417090	ENSG00000114650.18|SCAP|PRPF8|PRPF8	916	-	3.37493	1.0777183	-1.0	-1.0
chr3	47427059	47427156	ENSG00000114650.18|SCAP|PRPF8|PRPF8	904	-	6.143088	1.0156895	-1.0	-1.0
chr3	47772715	47772816	ENSG00000173473.10|SMARCC1|PRPF8|PRPF8	956	-	6.3716383	1.3586917	-1.0	-1.0
chr3	47590501	47590660	ENSG00000173473.10|SMARCC1|PRPF8|PRPF8	946	-	3.7060947	1.26605	-1.0	-1.0
chr3	47693074	47693240	ENSG00000173473.10|SMARCC1|PRPF8|PRPF8	968	-	2.98246	1.4897718	-1.0	-1.0
chr3	47661050	47661285	ENSG00000173473.10|SMARCC1|PRPF8|PRPF8	952	-	5.7200103	1.3167257	-1.0	-1.0
chr3	47680272	47680467	ENSG00000173473.10|SMARCC1|PRPF8|PRPF8	942	-	3.913401	1.2365721	-1.0	-1.0
chr3	47847001	47847146	ENSG00000132153.14|DHX30|PRPF8|PRPF8	960	+	4.09263	1.3958293	-1.0	-1.0
chr3	47848817	47848919	ENSG00000132153.14|DHX30|PRPF8|PRPF8	977	+	6.6905756	1.6392494	-1.0	-1.0
chr3	47818117	47818247	ENSG00000132153.14|DHX30|PRPF8|PRPF8	922	+	3.2140136	1.1052713	-1.0	-1.0
chr3	47848386	47848468	ENSG00000132153.14|DHX30|PRPF8|PRPF8	906	+	6.197535	1.0291557	-1.0	-1.0
chr3	47841726	47841846	ENSG00000132153.14|DHX30|PRPF8|PRPF8	918	+	3.0215309	1.0840446	-1.0	-1.0
chr3	47841178	47841288	ENSG00000132153.14|DHX30|PRPF8|PRPF8	944	+	3.5638368	1.2480066	-1.0	-1.0
chr3	47827477	47827652	ENSG00000132153.14|DHX30|PRPF8|PRPF8	968	+	6.5493317	1.49725	-1.0	-1.0
chr3	47849554	47849629	ENSG00000132153.14|DHX30|PRPF8|PRPF8	933	+	3.491848	1.170978	-1.0	-1.0
chr3	47847536	47847636	ENSG00000132153.14|DHX30|PRPF8|PRPF8	975	+	6.612573	1.5981436	-1.0	-1.0
chr3	47847941	47848246	ENSG00000132153.14|DHX30|PRPF8|PRPF8	951	+	2.9377096	1.3140956	-1.0	-1.0
chr3	47848550	47848623	ENSG00000132153.14|DHX30|PRPF8|PRPF8	939	+	4.2479143	1.2119102	-1.0	-1.0
chr3	47849079	47849191	ENSG00000132153.14|DHX30|PRPF8|PRPF8	971	+	3.9932284	1.5400825	-1.0	-1.0
chr3	47849554	47849629	ENSG00000221585.1|MIR1226|PRPF8|PRPF8	936	+	3.491848	1.1912423	-1.0	-1.0
chr3	47854542	47854657	ENSG00000047849.21|MAP4|PRPF8|PRPF8	908	-	2.976734	1.0351182	-1.0	-1.0
chr3	47877319	47877439	ENSG00000047849.21|MAP4|PRPF8|PRPF8	963	-	5.651109	1.4328456	-1.0	-1.0
chr3	48186600	48186702	ENSG00000164045.11|CDC25A|PRPF8|PRPF8	955	-	6.300629	1.3447821	-1.0	-1.0
chr3	48247697	48247797	ENSG00000164048.13|ZNF589|PRPF8|PRPF8	928	+	4.08745	1.1455785	-1.0	-1.0
chr3	48256716	48256906	ENSG00000164048.13|ZNF589|PRPF8|PRPF8	957	+	3.6997097	1.3676668	-1.0	-1.0
chr3	48440611	48440801	ENSG00000232112.3|TMA7|PRPF8|PRPF8	927	+	3.6143894	1.1345037	-1.0	-1.0
chr3	48521861	48521985	ENSG00000114268.11|PFKFB4|PRPF8|PRPF8	940	-	3.651309	1.2242639	-1.0	-1.0
chr3	48539310	48539410	ENSG00000114268.11|PFKFB4|PRPF8|PRPF8	931	-	4.169912	1.1623605	-1.0	-1.0
chr3	48599720	48599885	ENSG00000010256.10|UQCRC1|PRPF8|PRPF8	949	-	5.4190125	1.2910991	-1.0	-1.0
chr3	48599940	48600062	ENSG00000010256.10|UQCRC1|PRPF8|PRPF8	935	-	4.197216	1.1880012	-1.0	-1.0
chr3	48599476	48599696	ENSG00000010256.10|UQCRC1|PRPF8|PRPF8	956	-	4.007893	1.3607517	-1.0	-1.0
chr3	48635132	48635237	ENSG00000225697.12|SLC26A6|PRPF8|PRPF8	932	-	6.2735367	1.1703614	-1.0	-1.0
chr3	48633601	48633781	ENSG00000225697.12|SLC26A6|PRPF8|PRPF8	944	-	3.1847105	1.2484214	-1.0	-1.0
chr3	48634857	48634957	ENSG00000225697.12|SLC26A6|PRPF8|PRPF8	902	-	6.143088	1.0097116	-1.0	-1.0
chr3	48633866	48633991	ENSG00000225697.12|SLC26A6|PRPF8|PRPF8	932	-	4.1352463	1.1669	-1.0	-1.0
chr3	48627035	48627215	ENSG00000225697.12|SLC26A6|PRPF8|PRPF8	914	-	2.7020106	1.066916	-1.0	-1.0
chr3	48629641	48629931	ENSG00000225697.12|SLC26A6|PRPF8|PRPF8	964	-	4.4963355	1.4452351	-1.0	-1.0
chr3	48627750	48628045	ENSG00000225697.12|SLC26A6|PRPF8|PRPF8	943	-	3.2531776	1.2471033	-1.0	-1.0
chr3	48631751	48631901	ENSG00000225697.12|SLC26A6|PRPF8|PRPF8	948	-	4.694607	1.2813143	-1.0	-1.0
chr3	48629414	48629519	ENSG00000225697.12|SLC26A6|PRPF8|PRPF8	957	-	6.3250837	1.3628931	-1.0	-1.0
chr3	48633635	48633698	ENSG00000284364.1|MIR6824|PRPF8|PRPF8	901	-	2.5849617	1.0051279	-1.0	-1.0
chr3	48678941	48679061	ENSG00000213672.7|NCKIPSD|PRPF8|PRPF8	920	-	3.2523897	1.0993577	-1.0	-1.0
chr3	48975111	48975246	ENSG00000177479.19|ARIH2|PRPF8|PRPF8	955	+	4.1200123	1.3437003	-1.0	-1.0
chr3	48973816	48973916	ENSG00000177479.19|ARIH2|PRPF8|PRPF8	921	+	4.08745	1.1015384	-1.0	-1.0
chr3	48970644	48970754	ENSG00000177479.19|ARIH2|PRPF8|PRPF8	928	+	3.4259996	1.1407448	-1.0	-1.0
chr3	48927432	48927552	ENSG00000177479.19|ARIH2|PRPF8|PRPF8	916	+	2.3866239	1.0739248	-1.0	-1.0
chr3	48974957	48975111	ENSG00000177479.19|ARIH2|PRPF8|PRPF8	951	+	3.6459017	1.3132918	-1.0	-1.0
chr3	48924770	48924930	ENSG00000177479.19|ARIH2|PRPF8|PRPF8	921	+	3.2067146	1.1017692	-1.0	-1.0
chr3	48927732	48927887	ENSG00000177479.19|ARIH2|PRPF8|PRPF8	959	+	3.885957	1.3874474	-1.0	-1.0
chr3	49014065	49014240	ENSG00000178252.17|WDR6|PRPF8|PRPF8	928	+	2.519982	1.142466	-1.0	-1.0
chr3	49013115	49013305	ENSG00000178252.17|WDR6|PRPF8|PRPF8	922	+	2.6829357	1.1066076	-1.0	-1.0
chr3	49022961	49023076	ENSG00000178057.14|NDUFAF3|PRPF8|PRPF8	935	+	4.199294	1.187386	-1.0	-1.0
chr3	49024804	49024954	ENSG00000178035.11|IMPDH2|PRPF8|PRPF8	921	-	3.4183729	1.1020545	-1.0	-1.0
chr3	49026609	49026686	ENSG00000178035.11|IMPDH2|PRPF8|PRPF8	946	-	6.5301085	1.2682036	-1.0	-1.0
chr3	49033072	49033207	ENSG00000198218.10|QRICH1|PRPF8|PRPF8	937	-	3.0152612	1.204077	-1.0	-1.0
chr3	49100090	49100225	ENSG00000172053.17|QARS|PRPF8|PRPF8	923	-	3.1481204	1.1113873	-1.0	-1.0
chr3	49104227	49104342	ENSG00000172053.17|QARS|PRPF8|PRPF8	922	-	4.114521	1.106945	-1.0	-1.0
chr3	49103362	49103637	ENSG00000172053.17|QARS|PRPF8|PRPF8	971	-	4.707326	1.533248	-1.0	-1.0
chr3	49098701	49098906	ENSG00000172053.17|QARS|PRPF8|PRPF8	930	-	3.435431	1.1566026	-1.0	-1.0
chr3	49098256	49098361	ENSG00000172053.17|QARS|PRPF8|PRPF8	952	-	5.329691	1.3181508	-1.0	-1.0
chr3	49104012	49104182	ENSG00000172053.17|QARS|PRPF8|PRPF8	953	-	6.3417335	1.3287375	-1.0	-1.0
chr3	49111166	49111254	ENSG00000172046.18|USP19|PRPF8|PRPF8	988	-	6.96621	1.9074847	-1.0	-1.0
chr3	49297869	49297964	ENSG00000114316.12|USP4|PRPF8|PRPF8	944	-	4.20944	1.2488	-1.0	-1.0
chr3	49413057	49413167	ENSG00000145022.4|TCTA|PRPF8|PRPF8	921	+	4.073094	1.1027603	-1.0	-1.0
chr3	49424821	49425046	ENSG00000283189.2|AC104452.1|PRPF8|PRPF8	986	-	4.544557	1.8661664	-1.0	-1.0
chr3	49424874	49424948	ENSG00000145029.13|NICN1|PRPF8|PRPF8	985	-	4.9541826	1.8273774	-1.0	-1.0
chr3	49424948	49425048	ENSG00000145029.13|NICN1|PRPF8|PRPF8	931	-	3.4594266	1.1602287	-1.0	-1.0
chr3	49712828	49712993	ENSG00000164068.15|RNF123|PRPF8|PRPF8	966	+	4.6667852	1.4624727	-1.0	-1.0
chr3	49705658	49705953	ENSG00000164068.15|RNF123|PRPF8|PRPF8	960	+	3.9458654	1.3969828	-1.0	-1.0
chr3	50061886	50061996	ENSG00000004534.14|RBM6|PRPF8|PRPF8	925	+	3.0041025	1.1273603	-1.0	-1.0
chr3	50061221	50061351	ENSG00000004534.14|RBM6|PRPF8|PRPF8	978	+	6.6739364	1.6673044	-1.0	-1.0
chr3	49975392	49975527	ENSG00000004534.14|RBM6|PRPF8|PRPF8	935	+	3.9514463	1.1843885	-1.0	-1.0
chr3	49962575	49962780	ENSG00000004534.14|RBM6|PRPF8|PRPF8	995	+	5.5106544	2.3138473	-1.0	-1.0
chr3	50061486	50061751	ENSG00000004534.14|RBM6|PRPF8|PRPF8	997	+	4.842066	2.4686062	-1.0	-1.0
chr3	50100011	50100171	ENSG00000003756.16|RBM5|PRPF8|PRPF8	935	+	2.510459	1.1850643	-1.0	-1.0
chr3	50103166	50103381	ENSG00000003756.16|RBM5|PRPF8|PRPF8	994	+	5.0621295	2.2049556	-1.0	-1.0
chr3	50109602	50109823	ENSG00000003756.16|RBM5|PRPF8|PRPF8	989	+	6.3381467	1.9757049	-1.0	-1.0
chr3	50106864	50106984	ENSG00000003756.16|RBM5|PRPF8|PRPF8	965	+	6.1073256	1.4561031	-1.0	-1.0
chr3	50100416	50100556	ENSG00000003756.16|RBM5|PRPF8|PRPF8	905	+	2.6221533	1.0222274	-1.0	-1.0
chr3	50115329	50115429	ENSG00000003756.16|RBM5|PRPF8|PRPF8	900	+	6.1430874	1.0014874	-1.0	-1.0
chr3	50100191	50100386	ENSG00000003756.16|RBM5|PRPF8|PRPF8	948	+	3.493873	1.2837539	-1.0	-1.0
chr3	50115607	50115707	ENSG00000003756.16|RBM5|PRPF8|PRPF8	954	+	6.3968434	1.3375543	-1.0	-1.0
chr3	50114069	50114349	ENSG00000003756.16|RBM5|PRPF8|PRPF8	954	+	4.322446	1.3348565	-1.0	-1.0
chr3	50289163	50289343	ENSG00000214706.10|IFRD2|PRPF8|PRPF8	928	-	3.1230745	1.1444825	-1.0	-1.0
chr3	50289576	50289806	ENSG00000214706.10|IFRD2|PRPF8|PRPF8	970	-	3.9215026	1.5206538	-1.0	-1.0
chr3	50289360	50289446	ENSG00000214706.10|IFRD2|PRPF8|PRPF8	950	-	6.3006287	1.29965	-1.0	-1.0
chr3	50350478	50350673	ENSG00000114388.12|NPRL2|PRPF8|PRPF8	945	-	3.9636877	1.2624772	-1.0	-1.0
chr3	50608517	50608702	ENSG00000114737.15|CISH|PRPF8|PRPF8	968	-	2.9523225	1.4959408	-1.0	-1.0
chr3	50611462	50611652	ENSG00000114737.15|CISH|PRPF8|PRPF8	933	-	2.2157116	1.1760257	-1.0	-1.0
chr3	50611007	50611157	ENSG00000114737.15|CISH|PRPF8|PRPF8	948	-	3.5905967	1.2809852	-1.0	-1.0
chr3	50608142	50608367	ENSG00000114737.15|CISH|PRPF8|PRPF8	963	-	3.3816445	1.4306698	-1.0	-1.0
chr3	51936007	51936177	ENSG00000114767.6|RRP9|PRPF8|PRPF8	951	-	6.296137	1.3088288	-1.0	-1.0
chr3	51987591	51987751	ENSG00000114786.16|ABHD14A-ACY1|PRPF8|PRPF8	963	+	5.1967335	1.4335499	-1.0	-1.0
chr3	51983613	51983808	ENSG00000114786.16|ABHD14A-ACY1|PRPF8|PRPF8	963	+	4.1389027	1.4323857	-1.0	-1.0
chr3	51986641	51986776	ENSG00000114786.16|ABHD14A-ACY1|PRPF8|PRPF8	926	+	2.8904903	1.1312827	-1.0	-1.0
chr3	51985851	51985956	ENSG00000114786.16|ABHD14A-ACY1|PRPF8|PRPF8	979	+	6.8002	1.6857866	-1.0	-1.0
chr3	51987056	51987156	ENSG00000114786.16|ABHD14A-ACY1|PRPF8|PRPF8	953	+	6.2500024	1.3300524	-1.0	-1.0
chr3	51985465	51985635	ENSG00000114786.16|ABHD14A-ACY1|PRPF8|PRPF8	953	+	4.6242	1.3309795	-1.0	-1.0
chr3	51987181	51987371	ENSG00000114786.16|ABHD14A-ACY1|PRPF8|PRPF8	941	+	4.283617	1.2327199	-1.0	-1.0
chr3	51985244	51985349	ENSG00000243989.8|ACY1|PRPF8|PRPF8	931	+	3.3754888	1.1586158	-1.0	-1.0
chr3	51986639	51986774	ENSG00000243989.8|ACY1|PRPF8|PRPF8	926	+	2.8473845	1.1315778	-1.0	-1.0
chr3	51983614	51983809	ENSG00000243989.8|ACY1|PRPF8|PRPF8	963	+	4.093236	1.4312626	-1.0	-1.0
chr3	51987589	51987754	ENSG00000243989.8|ACY1|PRPF8|PRPF8	962	+	5.2803607	1.423824	-1.0	-1.0
chr3	51985465	51985585	ENSG00000243989.8|ACY1|PRPF8|PRPF8	961	+	4.320422	1.4138341	-1.0	-1.0
chr3	51987184	51987369	ENSG00000243989.8|ACY1|PRPF8|PRPF8	947	+	4.4317775	1.2782158	-1.0	-1.0
chr3	51985851	51985956	ENSG00000243989.8|ACY1|PRPF8|PRPF8	978	+	6.8002	1.6604439	-1.0	-1.0
chr3	51995081	51995266	ENSG00000162244.10|RPL29|PRPF8|PRPF8	968	-	5.515388	1.4938775	-1.0	-1.0
chr3	51995730	51995875	ENSG00000162244.10|RPL29|PRPF8|PRPF8	989	-	6.4389114	1.951847	-1.0	-1.0
chr3	51994841	51995051	ENSG00000162244.10|RPL29|PRPF8|PRPF8	983	-	3.490497	1.7579466	-1.0	-1.0
chr3	51995469	51995730	ENSG00000162244.10|RPL29|PRPF8|PRPF8	986	-	6.3219175	1.8406792	-1.0	-1.0
chr3	52259716	52259816	ENSG00000164091.11|WDR82|PRPF8|PRPF8	931	-	4.12927	1.1605195	-1.0	-1.0
chr3	52405379	52405544	ENSG00000163930.9|BAP1|PRPF8|PRPF8	962	-	6.487437	1.4192898	-1.0	-1.0
chr3	52404069	52404244	ENSG00000163930.9|BAP1|PRPF8|PRPF8	957	-	6.4242363	1.367327	-1.0	-1.0
chr3	52412935	52413055	ENSG00000010318.20|PHF7|PRPF8|PRPF8	958	+	6.3854976	1.372863	-1.0	-1.0
chr3	52490833	52491013	ENSG00000010322.15|NISCH|PRPF8|PRPF8	953	+	6.351287	1.3265262	-1.0	-1.0
chr3	52480273	52480393	ENSG00000010322.15|NISCH|PRPF8|PRPF8	916	+	2.7830334	1.0739788	-1.0	-1.0
chr3	52527678	52527878	ENSG00000168268.10|NT5DC2|PRPF8|PRPF8	957	-	3.8476493	1.3630064	-1.0	-1.0
chr3	52687842	52687952	ENSG00000163938.16|GNL3|PRPF8|PRPF8	925	+	4.1083603	1.1228096	-1.0	-1.0
chr3	52689206	52689346	ENSG00000163938.16|GNL3|PRPF8|PRPF8	974	+	3.6025083	1.5849754	-1.0	-1.0
chr3	52694103	52694192	ENSG00000163938.16|GNL3|PRPF8|PRPF8	958	+	6.300629	1.3748415	-1.0	-1.0
chr3	52691256	52691536	ENSG00000163938.16|GNL3|PRPF8|PRPF8	965	+	4.6955543	1.4581039	-1.0	-1.0
chr3	52693169	52693279	ENSG00000163938.16|GNL3|PRPF8|PRPF8	907	+	2.8073533	1.0318366	-1.0	-1.0
chr3	52687571	52687801	ENSG00000163938.16|GNL3|PRPF8|PRPF8	952	+	2.8087914	1.3232455	-1.0	-1.0
chr3	52686768	52686938	ENSG00000163938.16|GNL3|PRPF8|PRPF8	963	+	4.222916	1.4372715	-1.0	-1.0
chr3	52693339	52693439	ENSG00000163938.16|GNL3|PRPF8|PRPF8	911	+	3.0297446	1.0491469	-1.0	-1.0
chr3	52687383	52687501	ENSG00000163938.16|GNL3|PRPF8|PRPF8	978	+	6.7550263	1.6623542	-1.0	-1.0
chr3	52691071	52691221	ENSG00000163938.16|GNL3|PRPF8|PRPF8	956	+	3.127897	1.3554847	-1.0	-1.0
chr3	52691377	52691453	ENSG00000222345.1|SNORD19|PRPF8|PRPF8	959	+	6.300629	1.3823235	-1.0	-1.0
chr3	53179776	53179936	ENSG00000163932.13|PRKCD|PRPF8|PRPF8	960	+	6.426945	1.395209	-1.0	-1.0
chr3	53234869	53235004	ENSG00000163931.15|TKT|PRPF8|PRPF8	940	-	4.979954	1.2201208	-1.0	-1.0
chr3	53232799	53232984	ENSG00000163931.15|TKT|PRPF8|PRPF8	959	-	5.75714	1.383042	-1.0	-1.0
chr3	56639850	56639980	ENSG00000163946.13|FAM208A|PRPF8|PRPF8	980	-	6.759775	1.7024022	-1.0	-1.0
chr3	56669543	56669673	ENSG00000163946.13|FAM208A|PRPF8|PRPF8	916	-	4.073094	1.0768673	-1.0	-1.0
chr3	57596900	57597005	ENSG00000168374.10|ARF4|PRPF8|PRPF8	920	-	3.3923125	1.0989709	-1.0	-1.0
chr3	58138534	58138634	ENSG00000136068.14|FLNB|PRPF8|PRPF8	930	+	3.4262598	1.1574091	-1.0	-1.0
chr3	58138426	58138529	ENSG00000136068.14|FLNB|PRPF8|PRPF8	954	+	2.9808104	1.3407736	-1.0	-1.0
chr3	63988308	63988413	ENSG00000163635.17|ATXN7|PRPF8|PRPF8	954	+	6.3006287	1.338773	-1.0	-1.0
chr3	73047381	73047521	ENSG00000163605.14|PPP4R2|PRPF8|PRPF8	950	+	6.255887	1.3031412	-1.0	-1.0
chr3	94084406	94084516	ENSG00000178694.9|NSUN3|PRPF8|PRPF8	903	+	6.143088	1.0147704	-1.0	-1.0
chr3	98516962	98517102	ENSG00000080822.16|CLDND1|PRPF8|PRPF8	935	-	3.7403755	1.1889949	-1.0	-1.0
chr3	98590518	98590723	ENSG00000080819.6|CPOX|PRPF8|PRPF8	975	-	4.2225504	1.6104463	-1.0	-1.0
chr3	100312057	100312157	ENSG00000036054.12|TBC1D23|PRPF8|PRPF8	914	+	6.1975355	1.0637935	-1.0	-1.0
chr3	100295211	100295301	ENSG00000036054.12|TBC1D23|PRPF8|PRPF8	913	+	6.1975355	1.059838	-1.0	-1.0
chr3	100295348	100295458	ENSG00000036054.12|TBC1D23|PRPF8|PRPF8	957	+	6.381076	1.3618407	-1.0	-1.0
chr3	100283751	100283921	ENSG00000036054.12|TBC1D23|PRPF8|PRPF8	965	+	5.994259	1.4581087	-1.0	-1.0
chr3	100281847	100281947	ENSG00000036054.12|TBC1D23|PRPF8|PRPF8	950	+	6.3006287	1.29965	-1.0	-1.0
chr3	100381482	100381614	ENSG00000154174.7|TOMM70|PRPF8|PRPF8	953	-	6.333803	1.3301914	-1.0	-1.0
chr3	100732672	100732857	ENSG00000114354.13|TFG|PRPF8|PRPF8	987	+	6.9661446	1.8972352	-1.0	-1.0
chr3	100728883	100728993	ENSG00000114354.13|TFG|PRPF8|PRPF8	904	+	3.321923	1.0176435	-1.0	-1.0
chr3	101361526	101361691	ENSG00000138468.15|SENP7|PRPF8|PRPF8	922	-	6.183429	1.1097482	-1.0	-1.0
chr3	101364833	101364933	ENSG00000138468.15|SENP7|PRPF8|PRPF8	903	-	6.197535	1.0138773	-1.0	-1.0
chr3	101337408	101337603	ENSG00000138468.15|SENP7|PRPF8|PRPF8	973	-	6.623203	1.5652939	-1.0	-1.0
chr3	101580014	101580129	ENSG00000081154.11|PCNP|PRPF8|PRPF8	937	+	4.6978035	1.2026196	-1.0	-1.0
chr3	101671037	101671197	ENSG00000066422.4|ZBTB11|PRPF8|PRPF8	950	-	2.8375795	1.303383	-1.0	-1.0
chr3	101686353	101686498	ENSG00000114391.12|RPL24|PRPF8|PRPF8	973	-	4.287227	1.5704448	-1.0	-1.0
chr3	101682330	101682430	ENSG00000114391.12|RPL24|PRPF8|PRPF8	953	-	3.6724203	1.331051	-1.0	-1.0
chr3	101682625	101682775	ENSG00000114391.12|RPL24|PRPF8|PRPF8	950	-	5.2638965	1.3041756	-1.0	-1.0
chr3	119437658	119437754	ENSG00000176142.12|TMEM39A|PRPF8|PRPF8	915	-	3.0297446	1.0715991	-1.0	-1.0
chr3	119461820	119461961	ENSG00000176142.12|TMEM39A|PRPF8|PRPF8	973	-	5.059539	1.5709349	-1.0	-1.0
chr3	119461620	119461770	ENSG00000176142.12|TMEM39A|PRPF8|PRPF8	943	-	6.2484665	1.2409956	-1.0	-1.0
chr3	119437418	119437518	ENSG00000176142.12|TMEM39A|PRPF8|PRPF8	900	-	4.044381	1.0018032	-1.0	-1.0
chr3	119434639	119434761	ENSG00000176142.12|TMEM39A|PRPF8|PRPF8	968	-	5.8362956	1.4951892	-1.0	-1.0
chr3	121432917	121433017	ENSG00000051341.13|POLQ|PRPF8|PRPF8	928	-	4.12927	1.1451255	-1.0	-1.0
chr3	121539318	121539423	ENSG00000051341.13|POLQ|PRPF8|PRPF8	928	-	4.1461477	1.1435606	-1.0	-1.0
chr3	121834235	121834400	ENSG00000173226.16|IQCB1|PRPF8|PRPF8	920	-	3.7560737	1.0975518	-1.0	-1.0
chr3	122383147	122383231	ENSG00000160124.9|CCDC58|PRPF8|PRPF8	904	-	3.321923	1.017886	-1.0	-1.0
chr3	123102796	123102901	ENSG00000065485.19|PDIA5|PRPF8|PRPF8	980	+	6.778861	1.6900074	-1.0	-1.0
chr3	123106842	123106942	ENSG00000065485.19|PDIA5|PRPF8|PRPF8	959	+	6.396845	1.386252	-1.0	-1.0
chr3	123956074	123956394	ENSG00000175455.14|CCDC14|PRPF8|PRPF8	966	-	4.5574007	1.4678668	-1.0	-1.0
chr3	127028570	127028760	ENSG00000114554.11|PLXNA1|PRPF8|PRPF8	955	+	5.7017336	1.3458405	-1.0	-1.0
chr3	127617383	127617533	ENSG00000073111.13|MCM2|PRPF8|PRPF8	946	+	3.5156245	1.2696857	-1.0	-1.0
chr3	128052533	128052658	ENSG00000058262.9|SEC61A1|PRPF8|PRPF8	953	+	4.957038	1.3287648	-1.0	-1.0
chr3	128064941	128065181	ENSG00000058262.9|SEC61A1|PRPF8|PRPF8	983	+	3.638493	1.7820672	-1.0	-1.0
chr3	128487086	128487710	ENSG00000179348.11|GATA2|PRPF8|PRPF8	986	-	3.770037	1.8506304	-1.0	-1.0
chr3	128483648	128483859	ENSG00000179348.11|GATA2|PRPF8|PRPF8	951	-	3.323932	1.3099538	-1.0	-1.0
chr3	128484005	128484135	ENSG00000179348.11|GATA2|PRPF8|PRPF8	979	-	3.6394799	1.6773887	-1.0	-1.0
chr3	128485570	128485726	ENSG00000179348.11|GATA2|PRPF8|PRPF8	981	-	3.0151255	1.7120233	-1.0	-1.0
chr3	128486368	128486802	ENSG00000179348.11|GATA2|PRPF8|PRPF8	979	-	3.501728	1.6735475	-1.0	-1.0
chr3	128481318	128481653	ENSG00000179348.11|GATA2|PRPF8|PRPF8	996	-	4.5909038	2.3551252	-1.0	-1.0
chr3	128483323	128483473	ENSG00000179348.11|GATA2|PRPF8|PRPF8	940	-	3.3141863	1.2249312	-1.0	-1.0
chr3	128485190	128485410	ENSG00000179348.11|GATA2|PRPF8|PRPF8	960	-	2.704153	1.3929043	-1.0	-1.0
chr3	128485040	128485145	ENSG00000179348.11|GATA2|PRPF8|PRPF8	910	-	2.9996843	1.047126	-1.0	-1.0
chr3	128489681	128489796	ENSG00000244300.2|GATA2-AS1|PRPF8|PRPF8	922	+	3.2791066	1.1099124	-1.0	-1.0
chr3	128798057	128798162	ENSG00000075785.12|RAB7A|PRPF8|PRPF8	957	+	6.4182906	1.3690119	-1.0	-1.0
chr3	128806590	128806705	ENSG00000075785.12|RAB7A|PRPF8|PRPF8	938	+	4.2081213	1.2068334	-1.0	-1.0
chr3	129170965	129171078	ENSG00000169714.16|CNBP|PRPF8|PRPF8	938	-	4.169541	1.2053769	-1.0	-1.0
chr3	129171273	129171458	ENSG00000169714.16|CNBP|PRPF8|PRPF8	951	-	4.945607	1.3111205	-1.0	-1.0
chr3	129269010	129269125	ENSG00000181789.14|COPG1|PRPF8|PRPF8	958	+	6.349138	1.3731787	-1.0	-1.0
chr3	129260301	129260400	ENSG00000181789.14|COPG1|PRPF8|PRPF8	912	+	2.9696238	1.0540447	-1.0	-1.0
chr3	129260400	129260500	ENSG00000181789.14|COPG1|PRPF8|PRPF8	905	+	2.938597	1.0231732	-1.0	-1.0
chr3	129252672	129252777	ENSG00000181789.14|COPG1|PRPF8|PRPF8	930	+	4.1083603	1.152457	-1.0	-1.0
chr3	129260807	129260907	ENSG00000181789.14|COPG1|PRPF8|PRPF8	919	+	3.3923123	1.0905193	-1.0	-1.0
chr3	129274872	129275072	ENSG00000181789.14|COPG1|PRPF8|PRPF8	985	+	4.7619348	1.8253484	-1.0	-1.0
chr3	129432400	129432606	ENSG00000129071.9|MBD4|PRPF8|PRPF8	987	-	3.7309701	1.9003371	-1.0	-1.0
chr3	129432235	129432385	ENSG00000129071.9|MBD4|PRPF8|PRPF8	955	-	3.0315783	1.3496786	-1.0	-1.0
chr3	130955095	130955200	ENSG00000017260.19|ATP2C1|PRPF8|PRPF8	902	+	6.143088	1.0079167	-1.0	-1.0
chr3	130894656	130894775	ENSG00000017260.19|ATP2C1|PRPF8|PRPF8	924	+	3.3071935	1.1195098	-1.0	-1.0
chr3	131498079	131498239	ENSG00000114686.8|MRPL3|PRPF8|PRPF8	956	-	6.4126124	1.3564672	-1.0	-1.0
chr3	132579428	132579538	ENSG00000240303.7|ACAD11|PRPF8|PRPF8	928	-	6.1968756	1.1449896	-1.0	-1.0
chr3	132579435	132579540	ENSG00000274810.4|NPHP3-ACAD11|PRPF8|PRPF8	956	-	6.2500033	1.3581631	-1.0	-1.0
chr3	132671831	132671971	ENSG00000081307.12|UBA5|PRPF8|PRPF8	938	+	5.340653	1.2053787	-1.0	-1.0
chr3	133586747	133586872	ENSG00000091527.15|CDV3|PRPF8|PRPF8	928	+	4.8314753	1.141578	-1.0	-1.0
chr3	133652323	133652462	ENSG00000163781.12|TOPBP1|PRPF8|PRPF8	963	-	6.3876114	1.4290999	-1.0	-1.0
chr3	133628271	133628466	ENSG00000163781.12|TOPBP1|PRPF8|PRPF8	997	-	7.4317427	2.4796696	-1.0	-1.0
chr3	138698772	138698906	ENSG00000051382.8|PIK3CB|PRPF8|PRPF8	945	-	4.7984524	1.2580475	-1.0	-1.0
chr3	138704315	138704442	ENSG00000051382.8|PIK3CB|PRPF8|PRPF8	924	-	2.860593	1.1220378	-1.0	-1.0
chr3	138657592	138657692	ENSG00000051382.8|PIK3CB|PRPF8|PRPF8	935	-	4.357538	1.1870486	-1.0	-1.0
chr3	138712091	138712207	ENSG00000051382.8|PIK3CB|PRPF8|PRPF8	940	-	4.193406	1.2248043	-1.0	-1.0
chr3	138733360	138733438	ENSG00000051382.8|PIK3CB|PRPF8|PRPF8	947	-	2.9999983	1.2734796	-1.0	-1.0
chr3	138656021	138656136	ENSG00000051382.8|PIK3CB|PRPF8|PRPF8	926	-	3.3286843	1.1299412	-1.0	-1.0
chr3	138683677	138683777	ENSG00000051382.8|PIK3CB|PRPF8|PRPF8	963	-	4.49184	1.4344306	-1.0	-1.0
chr3	138733219	138733360	ENSG00000051382.8|PIK3CB|PRPF8|PRPF8	975	-	5.468131	1.6015244	-1.0	-1.0
chr3	138690859	138690994	ENSG00000051382.8|PIK3CB|PRPF8|PRPF8	928	-	3.872029	1.1447521	-1.0	-1.0
chr3	138688726	138688874	ENSG00000051382.8|PIK3CB|PRPF8|PRPF8	978	-	5.0302796	1.6634761	-1.0	-1.0
chr3	138683515	138683677	ENSG00000051382.8|PIK3CB|PRPF8|PRPF8	960	-	3.957568	1.3968015	-1.0	-1.0
chr3	138947504	138947611	ENSG00000206262.8|FOXL2NB|PRPF8|PRPF8	952	+	6.300628	1.320999	-1.0	-1.0
chr3	139351053	139351153	ENSG00000175110.11|MRPS22|PRPF8|PRPF8	912	+	6.1975355	1.0540683	-1.0	-1.0
chr3	139371589	139371722	ENSG00000184432.9|COPB2|PRPF8|PRPF8	945	-	3.3129597	1.2583575	-1.0	-1.0
chr3	139358083	139358199	ENSG00000184432.9|COPB2|PRPF8|PRPF8	957	-	6.3100677	1.3706347	-1.0	-1.0
chr3	139371722	139371822	ENSG00000184432.9|COPB2|PRPF8|PRPF8	931	-	2.5849621	1.1588664	-1.0	-1.0
chr3	139379258	139379358	ENSG00000184432.9|COPB2|PRPF8|PRPF8	913	-	4.08745	1.0595013	-1.0	-1.0
chr3	139368998	139369260	ENSG00000184432.9|COPB2|PRPF8|PRPF8	955	-	4.8669066	1.3511665	-1.0	-1.0
chr3	139358654	139358759	ENSG00000184432.9|COPB2|PRPF8|PRPF8	901	-	3.2853973	1.0027804	-1.0	-1.0
chr3	140956704	140956864	ENSG00000114120.11|SLC25A36|PRPF8|PRPF8	955	+	6.3795247	1.3439654	-1.0	-1.0
chr3	140963176	140963501	ENSG00000114120.11|SLC25A36|PRPF8|PRPF8	968	+	4.6225185	1.4953214	-1.0	-1.0
chr3	141386836	141387031	ENSG00000177311.11|ZBTB38|PRPF8|PRPF8	990	+	4.38777	1.982612	-1.0	-1.0
chr3	141922180	141922310	ENSG00000069849.10|ATP1B3|PRPF8|PRPF8	931	+	3.087043	1.1639221	-1.0	-1.0
chr3	141916020	141916170	ENSG00000069849.10|ATP1B3|PRPF8|PRPF8	941	+	4.2372694	1.2270001	-1.0	-1.0
chr3	141913836	141914046	ENSG00000069849.10|ATP1B3|PRPF8|PRPF8	936	+	2.8431869	1.1959233	-1.0	-1.0
chr3	141921962	141922162	ENSG00000069849.10|ATP1B3|PRPF8|PRPF8	977	+	2.8250594	1.631539	-1.0	-1.0
chr3	141963660	141963770	ENSG00000114126.17|TFDP2|PRPF8|PRPF8	941	-	6.232514	1.2285885	-1.0	-1.0
chr3	141993329	141993504	ENSG00000114126.17|TFDP2|PRPF8|PRPF8	936	-	4.839116	1.1947762	-1.0	-1.0
chr3	142185545	142185740	ENSG00000175066.15|GK5|PRPF8|PRPF8	949	-	6.3171835	1.2954807	-1.0	-1.0
chr3	142418275	142418470	ENSG00000114127.10|XRN1|PRPF8|PRPF8	930	-	4.2960706	1.1561375	-1.0	-1.0
chr3	142503112	142503272	ENSG00000175054.14|ATR|PRPF8|PRPF8	953	-	6.286041	1.3293519	-1.0	-1.0
chr3	142566120	142566220	ENSG00000175054.14|ATR|PRPF8|PRPF8	930	-	3.4262598	1.1540414	-1.0	-1.0
chr3	143023047	143023252	ENSG00000163714.17|U2SURP|PRPF8|PRPF8	976	+	3.9735599	1.6163987	-1.0	-1.0
chr3	143032946	143033111	ENSG00000163714.17|U2SURP|PRPF8|PRPF8	973	+	5.669081	1.5633693	-1.0	-1.0
chr3	143016371	143016681	ENSG00000163714.17|U2SURP|PRPF8|PRPF8	965	+	3.327585	1.4533936	-1.0	-1.0
chr3	143001673	143001838	ENSG00000163714.17|U2SURP|PRPF8|PRPF8	951	+	5.2044315	1.3122455	-1.0	-1.0
chr3	143024793	143024898	ENSG00000163714.17|U2SURP|PRPF8|PRPF8	943	+	4.284915	1.2465724	-1.0	-1.0
chr3	143016926	143017236	ENSG00000163714.17|U2SURP|PRPF8|PRPF8	964	+	3.588109	1.4414306	-1.0	-1.0
chr3	143036104	143036299	ENSG00000163714.17|U2SURP|PRPF8|PRPF8	997	+	5.8727727	2.5364218	-1.0	-1.0
chr3	143038980	143039090	ENSG00000163714.17|U2SURP|PRPF8|PRPF8	956	+	6.412112	1.3572792	-1.0	-1.0
chr3	143028651	143028771	ENSG00000163714.17|U2SURP|PRPF8|PRPF8	957	+	6.3589997	1.3631235	-1.0	-1.0
chr3	143020036	143020141	ENSG00000163714.17|U2SURP|PRPF8|PRPF8	957	+	6.275316	1.3670955	-1.0	-1.0
chr3	143014409	143014589	ENSG00000163714.17|U2SURP|PRPF8|PRPF8	962	+	3.5147424	1.4242285	-1.0	-1.0
chr3	143020598	143020693	ENSG00000163714.17|U2SURP|PRPF8|PRPF8	998	+	3.3037806	2.6612673	-1.0	-1.0
chr3	143020693	143020863	ENSG00000163714.17|U2SURP|PRPF8|PRPF8	989	+	4.4326677	1.9561728	-1.0	-1.0
chr3	143038211	143038396	ENSG00000163714.17|U2SURP|PRPF8|PRPF8	952	+	5.1397247	1.3171788	-1.0	-1.0
chr3	143043301	143043406	ENSG00000163714.17|U2SURP|PRPF8|PRPF8	918	+	3.0297446	1.084446	-1.0	-1.0
chr3	143021585	143021690	ENSG00000163714.17|U2SURP|PRPF8|PRPF8	963	+	6.4648457	1.4292638	-1.0	-1.0
chr3	143020161	143020276	ENSG00000163714.17|U2SURP|PRPF8|PRPF8	923	+	3.4175777	1.1124933	-1.0	-1.0
chr3	146521543	146521643	ENSG00000188313.12|PLSCR1|PRPF8|PRPF8	946	-	6.349537	1.2643329	-1.0	-1.0
chr3	146516912	146517067	ENSG00000188313.12|PLSCR1|PRPF8|PRPF8	950	-	4.6688185	1.3006799	-1.0	-1.0
chr3	149075738	149075880	ENSG00000071794.15|HLTF|PRPF8|PRPF8	959	-	6.3821607	1.3832433	-1.0	-1.0
chr3	149068056	149068239	ENSG00000071794.15|HLTF|PRPF8|PRPF8	974	-	5.783791	1.5856926	-1.0	-1.0
chr3	149060502	149060637	ENSG00000071794.15|HLTF|PRPF8|PRPF8	978	-	6.6517067	1.6489365	-1.0	-1.0
chr3	149064694	149064790	ENSG00000071794.15|HLTF|PRPF8|PRPF8	904	-	6.143088	1.0171279	-1.0	-1.0
chr3	150545606	150545766	ENSG00000120742.10|SERP1|PRPF8|PRPF8	971	-	3.4447033	1.5424484	-1.0	-1.0
chr3	150564323	150564473	ENSG00000144895.11|EIF2A|PRPF8|PRPF8	928	+	3.4930382	1.144212	-1.0	-1.0
chr3	152300377	152300477	ENSG00000152601.17|MBNL1|PRPF8|PRPF8	912	+	2.2779849	1.0553966	-1.0	-1.0
chr3	152447773	152447898	ENSG00000152601.17|MBNL1|PRPF8|PRPF8	944	+	2.8556035	1.2500498	-1.0	-1.0
chr3	152445539	152445664	ENSG00000152601.17|MBNL1|PRPF8|PRPF8	939	+	4.252777	1.2153034	-1.0	-1.0
chr3	152269162	152269262	ENSG00000152601.17|MBNL1|PRPF8|PRPF8	920	+	3.3923125	1.098685	-1.0	-1.0
chr3	152415111	152415216	ENSG00000152601.17|MBNL1|PRPF8|PRPF8	923	+	3.3919034	1.111978	-1.0	-1.0
chr3	152432960	152433085	ENSG00000152601.17|MBNL1|PRPF8|PRPF8	939	+	4.4207063	1.213352	-1.0	-1.0
chr3	152459345	152459460	ENSG00000152601.17|MBNL1|PRPF8|PRPF8	954	+	6.2500033	1.3356221	-1.0	-1.0
chr3	152456042	152456162	ENSG00000152601.17|MBNL1|PRPF8|PRPF8	913	+	2.7011216	1.0624648	-1.0	-1.0
chr3	154276652	154276797	ENSG00000174953.13|DHX36|PRPF8|PRPF8	967	-	5.4784927	1.4814631	-1.0	-1.0
chr3	154274370	154274550	ENSG00000174953.13|DHX36|PRPF8|PRPF8	970	-	5.9510336	1.5243556	-1.0	-1.0
chr3	154280669	154280762	ENSG00000174953.13|DHX36|PRPF8|PRPF8	928	-	4.12927	1.1446961	-1.0	-1.0
chr3	155898056	155898171	ENSG00000163655.15|GMPS|PRPF8|PRPF8	904	+	2.9541104	1.0182285	-1.0	-1.0
chr3	155919338	155919443	ENSG00000163655.15|GMPS|PRPF8|PRPF8	921	+	4.0868254	1.1011786	-1.0	-1.0
chr3	156554860	156554956	ENSG00000114850.6|SSR3|PRPF8|PRPF8	957	-	6.300629	1.3657402	-1.0	-1.0
chr3	157149708	157149903	ENSG00000163660.11|CCNL1|PRPF8|PRPF8	974	-	3.7790642	1.5895754	-1.0	-1.0
chr3	157149968	157150088	ENSG00000163660.11|CCNL1|PRPF8|PRPF8	958	-	6.338151	1.3745552	-1.0	-1.0
chr3	157159244	157159474	ENSG00000163660.11|CCNL1|PRPF8|PRPF8	982	-	3.6186543	1.7443175	-1.0	-1.0
chr3	157151838	157152273	ENSG00000163660.11|CCNL1|PRPF8|PRPF8	992	-	3.18187	2.0749435	-1.0	-1.0
chr3	157150173	157150338	ENSG00000163660.11|CCNL1|PRPF8|PRPF8	959	-	3.661709	1.3840166	-1.0	-1.0
chr3	157158959	157159079	ENSG00000163660.11|CCNL1|PRPF8|PRPF8	931	-	3.672116	1.1639534	-1.0	-1.0
chr3	157159479	157159791	ENSG00000163660.11|CCNL1|PRPF8|PRPF8	943	-	3.2225573	1.2408122	-1.0	-1.0
chr3	157151678	157151833	ENSG00000163660.11|CCNL1|PRPF8|PRPF8	921	-	2.7786276	1.1040732	-1.0	-1.0
chr3	157158724	157158944	ENSG00000163660.11|CCNL1|PRPF8|PRPF8	990	-	3.6213565	2.0171592	-1.0	-1.0
chr3	158665474	158665574	ENSG00000168827.14|GFM1|PRPF8|PRPF8	950	+	6.2500024	1.3045481	-1.0	-1.0
chr3	158824148	158824303	ENSG00000118855.18|MFSD1|PRPF8|PRPF8	957	+	6.3731394	1.3706769	-1.0	-1.0
chr3	160400965	160401065	ENSG00000113810.15|SMC4|PRPF8|PRPF8	960	+	2.4947648	1.4008915	-1.0	-1.0
chr3	160404504	160404669	ENSG00000113810.15|SMC4|PRPF8|PRPF8	1000	+	7.208783	4.1328034	-1.0	-1.0
chr3	160402113	160402233	ENSG00000113810.15|SMC4|PRPF8|PRPF8	923	+	3.361025	1.1140144	-1.0	-1.0
chr3	160413557	160413754	ENSG00000113810.15|SMC4|PRPF8|PRPF8	977	+	3.9308033	1.6340314	-1.0	-1.0
chr3	160414517	160414682	ENSG00000113810.15|SMC4|PRPF8|PRPF8	950	+	4.81018	1.2971586	-1.0	-1.0
chr3	160431825	160432000	ENSG00000113810.15|SMC4|PRPF8|PRPF8	906	+	2.8441231	1.0270922	-1.0	-1.0
chr3	160402308	160402413	ENSG00000113810.15|SMC4|PRPF8|PRPF8	926	+	6.2237687	1.1321962	-1.0	-1.0
chr3	160423840	160423985	ENSG00000113810.15|SMC4|PRPF8|PRPF8	979	+	6.7325344	1.6763673	-1.0	-1.0
chr3	160431210	160431445	ENSG00000113810.15|SMC4|PRPF8|PRPF8	963	+	4.798213	1.4336094	-1.0	-1.0
chr3	160412355	160412595	ENSG00000113810.15|SMC4|PRPF8|PRPF8	969	+	4.150841	1.5091275	-1.0	-1.0
chr3	160399743	160399843	ENSG00000113810.15|SMC4|PRPF8|PRPF8	904	+	2.1963975	1.0163653	-1.0	-1.0
chr3	160432515	160432645	ENSG00000113810.15|SMC4|PRPF8|PRPF8	949	+	6.3343253	1.2917798	-1.0	-1.0
chr3	160514836	160514951	ENSG00000186432.8|KPNA4|PRPF8|PRPF8	966	-	4.608694	1.4668483	-1.0	-1.0
chr3	161235121	161235301	ENSG00000169251.12|NMD3|PRPF8|PRPF8	990	+	6.128835	1.9952803	-1.0	-1.0
chr3	167704692	167704837	ENSG00000114209.14|PDCD10|PRPF8|PRPF8	951	-	5.5254774	1.3123027	-1.0	-1.0
chr3	167719905	167720061	ENSG00000114209.14|PDCD10|PRPF8|PRPF8	958	-	6.39112	1.3733021	-1.0	-1.0
chr3	167687506	167687614	ENSG00000114209.14|PDCD10|PRPF8|PRPF8	956	-	6.422385	1.3608603	-1.0	-1.0
chr3	169720186	169720293	ENSG00000206777.1|RNU6-637P|PRPF8|PRPF8	999	-	8.086501	2.9365141	-1.0	-1.0
chr3	169773355	169773462	ENSG00000085274.15|MYNN|PRPF8|PRPF8	963	+	6.543385	1.4344995	-1.0	-1.0
chr3	170870053	170870153	ENSG00000163584.17|RPL22L1|PRPF8|PRPF8	946	-	6.2500014	1.2683372	-1.0	-1.0
chr3	170868201	170868297	ENSG00000163584.17|RPL22L1|PRPF8|PRPF8	983	-	6.8349657	1.7760714	-1.0	-1.0
chr3	170867809	170868004	ENSG00000163584.17|RPL22L1|PRPF8|PRPF8	951	-	5.03964	1.3086089	-1.0	-1.0
chr3	172774027	172774127	ENSG00000114346.13|ECT2|PRPF8|PRPF8	927	+	4.0874496	1.1339101	-1.0	-1.0
chr3	172762972	172763082	ENSG00000114346.13|ECT2|PRPF8|PRPF8	960	+	6.436742	1.3947489	-1.0	-1.0
chr3	172755374	172755482	ENSG00000114346.13|ECT2|PRPF8|PRPF8	933	+	3.5129871	1.171817	-1.0	-1.0
chr3	172757230	172757335	ENSG00000114346.13|ECT2|PRPF8|PRPF8	919	+	4.08745	1.0916392	-1.0	-1.0
chr3	177032849	177032970	ENSG00000177565.16|TBL1XR1|PRPF8|PRPF8	967	-	4.553363	1.4854698	-1.0	-1.0
chr3	177037957	177038092	ENSG00000177565.16|TBL1XR1|PRPF8|PRPF8	972	-	6.6160245	1.55973	-1.0	-1.0
chr3	177046011	177046128	ENSG00000177565.16|TBL1XR1|PRPF8|PRPF8	958	-	6.3864617	1.373748	-1.0	-1.0
chr3	177038097	177038172	ENSG00000177565.16|TBL1XR1|PRPF8|PRPF8	994	-	7.300628	2.2160919	-1.0	-1.0
chr3	179352060	179352165	ENSG00000171109.18|MFN1|PRPF8|PRPF8	936	+	6.246313	1.190662	-1.0	-1.0
chr3	179368035	179368103	ENSG00000171109.18|MFN1|PRPF8|PRPF8	956	+	3.754882	1.3575894	-1.0	-1.0
chr3	179615016	179615121	ENSG00000136521.12|NDUFB5|PRPF8|PRPF8	956	+	6.2997713	1.3562193	-1.0	-1.0
chr3	180607662	180608277	ENSG00000163728.10|TTC14|PRPF8|PRPF8	979	+	3.5213313	1.6774571	-1.0	-1.0
chr3	180608812	180608952	ENSG00000163728.10|TTC14|PRPF8|PRPF8	934	+	4.2796664	1.1790512	-1.0	-1.0
chr3	180947899	180948064	ENSG00000114416.17|FXR1|PRPF8|PRPF8	961	+	6.397751	1.4137634	-1.0	-1.0
chr3	180968205	180968365	ENSG00000114416.17|FXR1|PRPF8|PRPF8	968	+	3.803418	1.4936826	-1.0	-1.0
chr3	180912736	180912901	ENSG00000114416.17|FXR1|PRPF8|PRPF8	926	+	2.9667103	1.1299351	-1.0	-1.0
chr3	180953891	180954086	ENSG00000114416.17|FXR1|PRPF8|PRPF8	978	+	6.5569425	1.6549275	-1.0	-1.0
chr3	180949343	180949443	ENSG00000114416.17|FXR1|PRPF8|PRPF8	930	+	4.12927	1.152348	-1.0	-1.0
chr3	181231684	181231909	ENSG00000242808.7|SOX2-OT|PRPF8|PRPF8	1000	+	5.0493765	6.420298	-1.0	-1.0
chr3	181231736	181231843	ENSG00000206932.1|RNU6-4P|PRPF8|PRPF8	1000	+	4.3135786	7.9116	-1.0	-1.0
chr3	182947008	182947203	ENSG00000043093.13|DCUN1D1|PRPF8|PRPF8	969	-	4.8907886	1.5039674	-1.0	-1.0
chr3	183801481	183801661	ENSG00000163872.15|YEATS2|PRPF8|PRPF8	956	+	6.3528504	1.3547484	-1.0	-1.0
chr3	183942575	183942680	ENSG00000114770.16|ABCC5|PRPF8|PRPF8	903	-	6.143088	1.0150001	-1.0	-1.0
chr3	183987607	183987777	ENSG00000114770.16|ABCC5|PRPF8|PRPF8	926	-	3.2571118	1.133368	-1.0	-1.0
chr3	184144796	184144956	ENSG00000145191.12|EIF2B5|PRPF8|PRPF8	939	+	4.643116	1.2143674	-1.0	-1.0
chr3	184143501	184143761	ENSG00000145191.12|EIF2B5|PRPF8|PRPF8	954	+	3.6972287	1.3326598	-1.0	-1.0
chr3	184136666	184136881	ENSG00000145191.12|EIF2B5|PRPF8|PRPF8	964	+	4.8929305	1.4423996	-1.0	-1.0
chr3	184144224	184144324	ENSG00000145191.12|EIF2B5|PRPF8|PRPF8	957	+	6.3968444	1.3641198	-1.0	-1.0
chr3	184143131	184143241	ENSG00000145191.12|EIF2B5|PRPF8|PRPF8	928	+	2.8649118	1.1411601	-1.0	-1.0
chr3	184167711	184167851	ENSG00000161202.17|DVL3|PRPF8|PRPF8	938	+	5.467028	1.2058605	-1.0	-1.0
chr3	184164966	184165161	ENSG00000161202.17|DVL3|PRPF8|PRPF8	941	+	2.4439914	1.2255912	-1.0	-1.0
chr3	184165421	184165491	ENSG00000161202.17|DVL3|PRPF8|PRPF8	924	+	4.08745	1.1179519	-1.0	-1.0
chr3	184180503	184180688	ENSG00000161203.13|AP2M1|PRPF8|PRPF8	923	+	2.7574325	1.1108534	-1.0	-1.0
chr3	184182303	184182468	ENSG00000161203.13|AP2M1|PRPF8|PRPF8	978	+	5.9835415	1.6508517	-1.0	-1.0
chr3	184181593	184181703	ENSG00000161203.13|AP2M1|PRPF8|PRPF8	917	+	3.1335835	1.0813872	-1.0	-1.0
chr3	184182766	184182991	ENSG00000161203.13|AP2M1|PRPF8|PRPF8	975	+	2.716826	1.5992676	-1.0	-1.0
chr3	184180213	184180428	ENSG00000161203.13|AP2M1|PRPF8|PRPF8	935	+	2.9391205	1.1877003	-1.0	-1.0
chr3	184179106	184179226	ENSG00000161203.13|AP2M1|PRPF8|PRPF8	949	+	4.184057	1.2947139	-1.0	-1.0
chr3	184187478	184187648	ENSG00000161204.11|ABCF3|PRPF8|PRPF8	973	+	5.6189613	1.576745	-1.0	-1.0
chr3	184189914	184190044	ENSG00000161204.11|ABCF3|PRPF8|PRPF8	960	+	5.5856104	1.3976016	-1.0	-1.0
chr3	184245063	184245253	ENSG00000214160.9|ALG3|PRPF8|PRPF8	948	-	3.1565504	1.2827941	-1.0	-1.0
chr3	184244638	184244853	ENSG00000214160.9|ALG3|PRPF8|PRPF8	997	-	4.9613714	2.5782952	-1.0	-1.0
chr3	184300419	184300559	ENSG00000175166.16|PSMD2|PRPF8|PRPF8	965	+	6.2542253	1.4518692	-1.0	-1.0
chr3	184299907	184300057	ENSG00000175166.16|PSMD2|PRPF8|PRPF8	945	+	5.0166073	1.2633295	-1.0	-1.0
chr3	184306889	184307009	ENSG00000175166.16|PSMD2|PRPF8|PRPF8	927	+	3.7656817	1.1377673	-1.0	-1.0
chr3	184303694	184303859	ENSG00000175166.16|PSMD2|PRPF8|PRPF8	961	+	4.6609373	1.4091086	-1.0	-1.0
chr3	184303217	184303317	ENSG00000175166.16|PSMD2|PRPF8|PRPF8	902	+	6.197535	1.0095619	-1.0	-1.0
chr3	184301641	184301771	ENSG00000175166.16|PSMD2|PRPF8|PRPF8	939	+	3.6168294	1.2143538	-1.0	-1.0
chr3	184315288	184315433	ENSG00000114867.20|EIF4G1|PRPF8|PRPF8	925	+	3.0646405	1.126457	-1.0	-1.0
chr3	184315823	184316013	ENSG00000114867.20|EIF4G1|PRPF8|PRPF8	974	+	5.730775	1.5930789	-1.0	-1.0
chr3	184318116	184318281	ENSG00000114867.20|EIF4G1|PRPF8|PRPF8	949	+	3.650654	1.2882117	-1.0	-1.0
chr3	184331781	184331941	ENSG00000114867.20|EIF4G1|PRPF8|PRPF8	955	+	4.0067267	1.3440726	-1.0	-1.0
chr3	184323668	184323779	ENSG00000114867.20|EIF4G1|PRPF8|PRPF8	950	+	3.5801044	1.3052061	-1.0	-1.0
chr3	184315538	184315813	ENSG00000114867.20|EIF4G1|PRPF8|PRPF8	965	+	3.516805	1.4616882	-1.0	-1.0
chr3	184319801	184320211	ENSG00000114867.20|EIF4G1|PRPF8|PRPF8	965	+	4.24512	1.4588717	-1.0	-1.0
chr3	184320993	184321153	ENSG00000114867.20|EIF4G1|PRPF8|PRPF8	948	+	6.2874928	1.284312	-1.0	-1.0
chr3	184314799	184314929	ENSG00000114867.20|EIF4G1|PRPF8|PRPF8	945	+	5.247489	1.2614076	-1.0	-1.0
chr3	184322450	184322543	ENSG00000114867.20|EIF4G1|PRPF8|PRPF8	994	+	7.250003	2.2259874	-1.0	-1.0
chr3	184326983	184327128	ENSG00000114867.20|EIF4G1|PRPF8|PRPF8	959	+	5.261245	1.382708	-1.0	-1.0
chr3	184326407	184326512	ENSG00000114867.20|EIF4G1|PRPF8|PRPF8	914	+	4.1896753	1.0643482	-1.0	-1.0
chr3	184323977	184324077	ENSG00000114867.20|EIF4G1|PRPF8|PRPF8	909	+	3.4262595	1.0387477	-1.0	-1.0
chr3	184317816	184317981	ENSG00000114867.20|EIF4G1|PRPF8|PRPF8	970	+	5.966807	1.518413	-1.0	-1.0
chr3	184328806	184329131	ENSG00000114867.20|EIF4G1|PRPF8|PRPF8	946	+	3.356608	1.2675985	-1.0	-1.0
chr3	184320531	184320686	ENSG00000114867.20|EIF4G1|PRPF8|PRPF8	909	+	2.3476927	1.0408199	-1.0	-1.0
chr3	184332105	184332350	ENSG00000114867.20|EIF4G1|PRPF8|PRPF8	987	+	6.2873173	1.8729539	-1.0	-1.0
chr3	184316223	184316343	ENSG00000114867.20|EIF4G1|PRPF8|PRPF8	930	+	3.6492808	1.1536939	-1.0	-1.0
chr3	184334615	184334715	ENSG00000114867.20|EIF4G1|PRPF8|PRPF8	950	+	4.321915	1.2985638	-1.0	-1.0
chr3	184325353	184325478	ENSG00000114867.20|EIF4G1|PRPF8|PRPF8	964	+	5.0241647	1.443669	-1.0	-1.0
chr3	184323241	184323404	ENSG00000114867.20|EIF4G1|PRPF8|PRPF8	981	+	4.050481	1.7270198	-1.0	-1.0
chr3	184322730	184322820	ENSG00000114867.20|EIF4G1|PRPF8|PRPF8	976	+	6.6905756	1.6271886	-1.0	-1.0
chr3	184322954	184323082	ENSG00000114867.20|EIF4G1|PRPF8|PRPF8	999	+	7.0370855	3.1385179	-1.0	-1.0
chr3	184322103	184322248	ENSG00000114867.20|EIF4G1|PRPF8|PRPF8	938	+	4.456778	1.2057202	-1.0	-1.0
chr3	184325154	184325268	ENSG00000114867.20|EIF4G1|PRPF8|PRPF8	929	+	4.1394305	1.1496639	-1.0	-1.0
chr3	184328002	184328116	ENSG00000114867.20|EIF4G1|PRPF8|PRPF8	965	+	5.559358	1.4507283	-1.0	-1.0
chr3	184328151	184328256	ENSG00000114867.20|EIF4G1|PRPF8|PRPF8	948	+	6.3234224	1.286571	-1.0	-1.0
chr3	184320361	184320516	ENSG00000114867.20|EIF4G1|PRPF8|PRPF8	936	+	3.6745937	1.1964233	-1.0	-1.0
chr3	184364860	184365010	ENSG00000163882.9|POLR2H|PRPF8|PRPF8	913	+	3.923165	1.0606488	-1.0	-1.0
chr3	184365215	184365320	ENSG00000163882.9|POLR2H|PRPF8|PRPF8	934	+	4.2046824	1.1831067	-1.0	-1.0
chr3	184363197	184363422	ENSG00000163882.9|POLR2H|PRPF8|PRPF8	956	+	3.0392618	1.358897	-1.0	-1.0
chr3	184366800	184366940	ENSG00000163882.9|POLR2H|PRPF8|PRPF8	964	+	6.5190635	1.4485823	-1.0	-1.0
chr3	184365025	184365180	ENSG00000163882.9|POLR2H|PRPF8|PRPF8	951	+	3.1981306	1.3096414	-1.0	-1.0
chr3	184363574	184363709	ENSG00000163882.9|POLR2H|PRPF8|PRPF8	932	+	2.9495902	1.1661599	-1.0	-1.0
chr3	184362146	184362296	ENSG00000163882.9|POLR2H|PRPF8|PRPF8	964	+	4.0430255	1.4420081	-1.0	-1.0
chr3	184838713	184838878	ENSG00000156931.15|VPS8|PRPF8|PRPF8	961	+	5.613475	1.4045827	-1.0	-1.0
chr3	185496685	185496880	ENSG00000163900.10|TMEM41A|PRPF8|PRPF8	965	-	5.4246225	1.4516814	-1.0	-1.0
chr3	185494500	185494715	ENSG00000163900.10|TMEM41A|PRPF8|PRPF8	975	-	4.5432577	1.6045363	-1.0	-1.0
chr3	185658207	185658340	ENSG00000073792.15|IGF2BP2|PRPF8|PRPF8	941	-	4.287927	1.2323161	-1.0	-1.0
chr3	185672414	185672540	ENSG00000073792.15|IGF2BP2|PRPF8|PRPF8	948	-	3.1900938	1.2810869	-1.0	-1.0
chr3	185675200	185675380	ENSG00000073792.15|IGF2BP2|PRPF8|PRPF8	975	-	3.346592	1.5952746	-1.0	-1.0
chr3	185937435	185937824	ENSG00000136527.17|TRA2B|PRPF8|PRPF8	993	-	3.3210135	2.1326845	-1.0	-1.0
chr3	185925385	185925485	ENSG00000136527.17|TRA2B|PRPF8|PRPF8	914	-	2.6322672	1.0676563	-1.0	-1.0
chr3	185919303	185919436	ENSG00000136527.17|TRA2B|PRPF8|PRPF8	916	-	3.4691663	1.0766778	-1.0	-1.0
chr3	185923990	185924090	ENSG00000136527.17|TRA2B|PRPF8|PRPF8	909	-	2.9999974	1.040634	-1.0	-1.0
chr3	185936338	185936443	ENSG00000136527.17|TRA2B|PRPF8|PRPF8	940	-	4.1693554	1.2215247	-1.0	-1.0
chr3	185920991	185921103	ENSG00000136527.17|TRA2B|PRPF8|PRPF8	940	-	2.8765647	1.2193774	-1.0	-1.0
chr3	185936998	185937418	ENSG00000136527.17|TRA2B|PRPF8|PRPF8	962	-	3.1201494	1.4243096	-1.0	-1.0
chr3	185926426	185926600	ENSG00000136527.17|TRA2B|PRPF8|PRPF8	925	-	3.4199255	1.123966	-1.0	-1.0
chr3	185931514	185931624	ENSG00000136527.17|TRA2B|PRPF8|PRPF8	926	-	2.6887617	1.1336108	-1.0	-1.0
chr3	185918115	185918364	ENSG00000136527.17|TRA2B|PRPF8|PRPF8	972	-	4.6398134	1.5565822	-1.0	-1.0
chr3	185921887	185922007	ENSG00000136527.17|TRA2B|PRPF8|PRPF8	915	-	2.8017862	1.0724688	-1.0	-1.0
chr3	185923640	185923850	ENSG00000136527.17|TRA2B|PRPF8|PRPF8	952	-	3.1080015	1.3230512	-1.0	-1.0
chr3	186577722	186577927	ENSG00000090520.11|DNAJB11|PRPF8|PRPF8	968	+	6.5334516	1.4885714	-1.0	-1.0
chr3	186787017	186787162	ENSG00000156976.16|EIF4A2|PRPF8|PRPF8	917	+	3.1583822	1.0818402	-1.0	-1.0
chr3	186787692	186788077	ENSG00000156976.16|EIF4A2|PRPF8|PRPF8	998	+	3.110162	2.7641096	-1.0	-1.0
chr3	186783639	186784189	ENSG00000156976.16|EIF4A2|PRPF8|PRPF8	971	+	3.4243884	1.5379301	-1.0	-1.0
chr3	186784372	186784862	ENSG00000156976.16|EIF4A2|PRPF8|PRPF8	995	+	3.1498475	2.3023438	-1.0	-1.0
chr3	186787512	186787652	ENSG00000156976.16|EIF4A2|PRPF8|PRPF8	920	+	1.7603693	1.0961319	-1.0	-1.0
chr3	186785397	186785502	ENSG00000156976.16|EIF4A2|PRPF8|PRPF8	947	+	3.357763	1.2793546	-1.0	-1.0
chr3	186786812	186786997	ENSG00000156976.16|EIF4A2|PRPF8|PRPF8	986	+	4.9846196	1.8449649	-1.0	-1.0
chr3	186788402	186788627	ENSG00000156976.16|EIF4A2|PRPF8|PRPF8	985	+	2.7820709	1.8275611	-1.0	-1.0
chr3	186786012	186786592	ENSG00000156976.16|EIF4A2|PRPF8|PRPF8	998	+	3.516768	2.6748037	-1.0	-1.0
chr3	186785132	186785232	ENSG00000156976.16|EIF4A2|PRPF8|PRPF8	934	+	4.12927	1.1830878	-1.0	-1.0
chr3	186788112	186788307	ENSG00000156976.16|EIF4A2|PRPF8|PRPF8	927	+	2.4941216	1.1359836	-1.0	-1.0
chr3	186787372	186787497	ENSG00000156976.16|EIF4A2|PRPF8|PRPF8	956	+	2.9886193	1.3597509	-1.0	-1.0
chr3	186786322	186786445	ENSG00000200418.1|SNORA63|PRPF8|PRPF8	1000	+	4.168625	3.3747702	-1.0	-1.0
chr3	186790019	186790406	ENSG00000163918.10|RFC4|PRPF8|PRPF8	972	-	3.4044676	1.5584128	-1.0	-1.0
chr3	186794512	186794652	ENSG00000163918.10|RFC4|PRPF8|PRPF8	960	-	6.372783	1.3979065	-1.0	-1.0
chr3	193645825	193646020	ENSG00000198836.8|OPA1|PRPF8|PRPF8	941	+	4.2370567	1.2259971	-1.0	-1.0
chr3	194136651	194136991	ENSG00000114315.3|HES1|PRPF8|PRPF8	962	+	3.936649	1.419292	-1.0	-1.0
chr3	194136518	194136616	ENSG00000114315.3|HES1|PRPF8|PRPF8	931	+	4.12927	1.1618918	-1.0	-1.0
chr3	194137006	194137246	ENSG00000114315.3|HES1|PRPF8|PRPF8	968	+	4.550891	1.498508	-1.0	-1.0
chr3	194485629	194485793	ENSG00000133657.14|ATP13A3|PRPF8|PRPF8	960	-	4.471957	1.3978226	-1.0	-1.0
chr3	194453591	194453701	ENSG00000133657.14|ATP13A3|PRPF8|PRPF8	939	-	3.520743	1.2127846	-1.0	-1.0
chr3	194430525	194430675	ENSG00000133657.14|ATP13A3|PRPF8|PRPF8	957	-	6.386565	1.3691126	-1.0	-1.0
chr3	195214786	195214893	ENSG00000206600.1|RNU6-25P|PRPF8|PRPF8	997	+	10.885558	2.573937	-1.0	-1.0
chr3	195285652	195285757	ENSG00000114331.13|ACAP2|PRPF8|PRPF8	903	-	6.143088	1.0120113	-1.0	-1.0
chr3	195380864	195380989	ENSG00000114331.13|ACAP2|PRPF8|PRPF8	950	-	6.2659345	1.2971685	-1.0	-1.0
chr3	195289007	195289120	ENSG00000114331.13|ACAP2|PRPF8|PRPF8	906	-	6.170312	1.0283554	-1.0	-1.0
chr3	195683641	195683746	ENSG00000215837.7|SDHAP2|PRPF8|PRPF8	952	+	6.3250837	1.3203251	-1.0	-1.0
chr3	195677988	195678128	ENSG00000215837.7|SDHAP2|PRPF8|PRPF8	933	+	2.7766397	1.1761428	-1.0	-1.0
chr3	195683639	195683759	ENSG00000242086.8|LINC00969|PRPF8|PRPF8	957	+	6.3394356	1.3631271	-1.0	-1.0
chr3	196054918	196055079	ENSG00000072274.12|TFRC|PRPF8|PRPF8	996	-	3.4708254	2.3741486	-1.0	-1.0
chr3	196081682	196081807	ENSG00000072274.12|TFRC|PRPF8|PRPF8	925	-	2.1488347	1.1223415	-1.0	-1.0
chr3	196076915	196077063	ENSG00000072274.12|TFRC|PRPF8|PRPF8	970	-	3.7709787	1.5209922	-1.0	-1.0
chr3	196071863	196072002	ENSG00000072274.12|TFRC|PRPF8|PRPF8	942	-	2.7969072	1.2366202	-1.0	-1.0
chr3	196058186	196058365	ENSG00000072274.12|TFRC|PRPF8|PRPF8	979	-	2.3371212	1.6747658	-1.0	-1.0
chr3	196065253	196065442	ENSG00000072274.12|TFRC|PRPF8|PRPF8	995	-	3.5067515	2.3351219	-1.0	-1.0
chr3	196058365	196058470	ENSG00000072274.12|TFRC|PRPF8|PRPF8	950	-	3.4756384	1.3046938	-1.0	-1.0
chr3	196064308	196064413	ENSG00000072274.12|TFRC|PRPF8|PRPF8	995	-	2.5670424	2.3377452	-1.0	-1.0
chr3	196061264	196061574	ENSG00000072274.12|TFRC|PRPF8|PRPF8	981	-	3.8583035	1.7138783	-1.0	-1.0
chr3	196064463	196064653	ENSG00000072274.12|TFRC|PRPF8|PRPF8	930	-	3.2073064	1.153454	-1.0	-1.0
chr3	196067662	196068031	ENSG00000072274.12|TFRC|PRPF8|PRPF8	963	-	3.127675	1.4335139	-1.0	-1.0
chr3	196067285	196067517	ENSG00000072274.12|TFRC|PRPF8|PRPF8	986	-	3.3316507	1.8637652	-1.0	-1.0
chr3	196071235	196071390	ENSG00000072274.12|TFRC|PRPF8|PRPF8	975	-	3.0070765	1.6041675	-1.0	-1.0
chr3	196062194	196062389	ENSG00000072274.12|TFRC|PRPF8|PRPF8	963	-	2.4280398	1.4350889	-1.0	-1.0
chr3	196063494	196063599	ENSG00000072274.12|TFRC|PRPF8|PRPF8	932	-	2.3436322	1.1680284	-1.0	-1.0
chr3	196058475	196058573	ENSG00000072274.12|TFRC|PRPF8|PRPF8	913	-	3.3923123	1.0604312	-1.0	-1.0
chr3	196053279	196053417	ENSG00000072274.12|TFRC|PRPF8|PRPF8	925	-	3.8294446	1.1235825	-1.0	-1.0
chr3	196064748	196064908	ENSG00000072274.12|TFRC|PRPF8|PRPF8	922	-	2.4365597	1.1102346	-1.0	-1.0
chr3	196063964	196064308	ENSG00000072274.12|TFRC|PRPF8|PRPF8	1000	-	3.2975883	4.134335	-1.0	-1.0
chr3	196074953	196075153	ENSG00000072274.12|TFRC|PRPF8|PRPF8	958	-	1.9501342	1.3734229	-1.0	-1.0
chr3	196081830	196082060	ENSG00000072274.12|TFRC|PRPF8|PRPF8	962	-	2.699861	1.4178927	-1.0	-1.0
chr3	196067517	196067652	ENSG00000072274.12|TFRC|PRPF8|PRPF8	983	-	2.189401	1.761246	-1.0	-1.0
chr3	196062485	196062855	ENSG00000072274.12|TFRC|PRPF8|PRPF8	1000	-	3.6489096	6.356522	-1.0	-1.0
chr3	196069265	196069454	ENSG00000072274.12|TFRC|PRPF8|PRPF8	974	-	3.2172244	1.580306	-1.0	-1.0
chr3	196287531	196287631	ENSG00000161217.11|PCYT1A|PRPF8|PRPF8	956	-	6.4426475	1.3594536	-1.0	-1.0
chr3	196241854	196241989	ENSG00000161217.11|PCYT1A|PRPF8|PRPF8	948	-	4.365591	1.2874932	-1.0	-1.0
chr3	196287521	196287631	ENSG00000272741.1|AC069257.3|PRPF8|PRPF8	955	-	6.4718018	1.3500718	-1.0	-1.0
chr3	196483637	196483769	ENSG00000163961.4|RNF168|PRPF8|PRPF8	937	-	3.4233663	1.1990706	-1.0	-1.0
chr3	196487276	196487398	ENSG00000163961.4|RNF168|PRPF8|PRPF8	922	-	2.8081636	1.1093891	-1.0	-1.0
chr3	196784979	196785086	ENSG00000206892.1|RNU6-42P|PRPF8|PRPF8	1000	-	3.8210297	5.829936	-1.0	-1.0
chr3	196827333	196827448	ENSG00000180370.10|PAK2|PRPF8|PRPF8	938	+	4.2091765	1.2092116	-1.0	-1.0
chr3	196814608	196814708	ENSG00000180370.10|PAK2|PRPF8|PRPF8	902	+	6.143088	1.0097116	-1.0	-1.0
chr3	197297410	197297575	ENSG00000075711.20|DLG1|PRPF8|PRPF8	965	-	5.9235477	1.4620816	-1.0	-1.0
chr3	197297014	197297185	ENSG00000075711.20|DLG1|PRPF8|PRPF8	964	-	5.7447	1.4489564	-1.0	-1.0
chr3	197080917	197081107	ENSG00000075711.20|DLG1|PRPF8|PRPF8	965	-	4.3788567	1.4522796	-1.0	-1.0
chr3	197615401	197615506	ENSG00000214135.8|AC132008.2|PRPF8|PRPF8	939	-	4.1896763	1.2165985	-1.0	-1.0
chr3	197700514	197700709	ENSG00000145016.15|RUBCN|PRPF8|PRPF8	948	-	4.4150047	1.2860111	-1.0	-1.0
chr3	197847939	197848199	ENSG00000186001.12|LRCH3|PRPF8|PRPF8	963	+	4.498778	1.4311318	-1.0	-1.0
chr3	197832317	197832482	ENSG00000186001.12|LRCH3|PRPF8|PRPF8	957	+	6.411392	1.3682693	-1.0	-1.0
chr3	197871399	197871554	ENSG00000186001.12|LRCH3|PRPF8|PRPF8	937	+	3.5910707	1.2010959	-1.0	-1.0
chr3	197950299	197950529	ENSG00000182899.14|RPL35A|PRPF8|PRPF8	940	+	2.8505814	1.2208866	-1.0	-1.0
chr3	197954132	197954297	ENSG00000182899.14|RPL35A|PRPF8|PRPF8	956	+	4.877186	1.3593947	-1.0	-1.0
chr3	197951288	197951468	ENSG00000182899.14|RPL35A|PRPF8|PRPF8	982	+	3.1418118	1.7447455	-1.0	-1.0
chr3	197950586	197950759	ENSG00000182899.14|RPL35A|PRPF8|PRPF8	954	+	6.003237	1.3333417	-1.0	-1.0
chr3	197950978	197951153	ENSG00000182899.14|RPL35A|PRPF8|PRPF8	993	+	7.2187304	2.1707082	-1.0	-1.0
chr3	197976518	197976668	ENSG00000185621.11|LMLN|PRPF8|PRPF8	950	+	5.3917427	1.3001837	-1.0	-1.0
chr3	197976043	197976318	ENSG00000185621.11|LMLN|PRPF8|PRPF8	968	+	4.3863053	1.4905357	-1.0	-1.0
chr4	435677	435857	ENSG00000251595.7|ABCA11P|PRPF8|PRPF8	974	-	5.579481	1.5823046	-1.0	-1.0
chr4	472416	472574	ENSG00000251595.7|ABCA11P|PRPF8|PRPF8	962	-	6.4753056	1.4216504	-1.0	-1.0
chr4	472417	472574	ENSG00000182903.15|ZNF721|PRPF8|PRPF8	959	-	6.441963	1.3889202	-1.0	-1.0
chr4	527129	527324	ENSG00000174227.15|PIGG|PRPF8|PRPF8	970	+	3.226428	1.5188882	-1.0	-1.0
chr4	673722	673821	ENSG00000169020.9|ATP5I|PRPF8|PRPF8	959	-	6.4870424	1.3885542	-1.0	-1.0
chr4	673821	673911	ENSG00000169020.9|ATP5I|PRPF8|PRPF8	968	-	3.8826377	1.4916638	-1.0	-1.0
chr4	674121	674211	ENSG00000169020.9|ATP5I|PRPF8|PRPF8	994	-	4.196394	2.2522445	-1.0	-1.0
chr4	732120	732399	ENSG00000185619.18|PCGF3|PRPF8|PRPF8	941	+	3.1306167	1.2299293	-1.0	-1.0
chr4	731066	731241	ENSG00000185619.18|PCGF3|PRPF8|PRPF8	971	+	4.012429	1.5323899	-1.0	-1.0
chr4	734516	734621	ENSG00000185619.18|PCGF3|PRPF8|PRPF8	936	+	3.3639562	1.1958563	-1.0	-1.0
chr4	732513	732613	ENSG00000185619.18|PCGF3|PRPF8|PRPF8	939	+	4.169912	1.2144222	-1.0	-1.0
chr4	733831	734131	ENSG00000185619.18|PCGF3|PRPF8|PRPF8	981	+	3.3615313	1.7237985	-1.0	-1.0
chr4	734631	734751	ENSG00000185619.18|PCGF3|PRPF8|PRPF8	944	+	3.7650433	1.2499645	-1.0	-1.0
chr4	865679	865784	ENSG00000178950.16|GAK|PRPF8|PRPF8	937	-	6.2500033	1.1985729	-1.0	-1.0
chr4	851651	851766	ENSG00000178950.16|GAK|PRPF8|PRPF8	936	-	3.697867	1.1946434	-1.0	-1.0
chr4	859493	859603	ENSG00000178950.16|GAK|PRPF8|PRPF8	957	-	6.3158255	1.3672043	-1.0	-1.0
chr4	884036	884141	ENSG00000178950.16|GAK|PRPF8|PRPF8	953	-	4.3419228	1.3323953	-1.0	-1.0
chr4	883049	883239	ENSG00000178950.16|GAK|PRPF8|PRPF8	931	-	3.8221962	1.1637125	-1.0	-1.0
chr4	947793	947988	ENSG00000127419.16|TMEM175|PRPF8|PRPF8	993	+	6.39285	2.1692405	-1.0	-1.0
chr4	968097	968207	ENSG00000145214.13|DGKQ|PRPF8|PRPF8	957	-	6.3642716	1.3674458	-1.0	-1.0
chr4	964958	965173	ENSG00000145214.13|DGKQ|PRPF8|PRPF8	951	-	4.8385487	1.3073744	-1.0	-1.0
chr4	965386	965490	ENSG00000145214.13|DGKQ|PRPF8|PRPF8	918	-	6.223769	1.0835929	-1.0	-1.0
chr4	1003150	1003420	ENSG00000127415.12|IDUA|PRPF8|PRPF8	993	+	4.3468204	2.1445956	-1.0	-1.0
chr4	1001179	1001329	ENSG00000127415.12|IDUA|PRPF8|PRPF8	971	+	3.6400626	1.5441366	-1.0	-1.0
chr4	1024201	1024310	ENSG00000127418.14|FGFRL1|PRPF8|PRPF8	932	+	3.4911244	1.1680725	-1.0	-1.0
chr4	1337890	1338015	ENSG00000090316.15|MAEA|PRPF8|PRPF8	956	+	6.404119	1.3595575	-1.0	-1.0
chr4	1315825	1315980	ENSG00000090316.15|MAEA|PRPF8|PRPF8	914	+	2.801432	1.0644825	-1.0	-1.0
chr4	1354626	1354726	ENSG00000163945.16|UVSSA|PRPF8|PRPF8	957	+	6.349539	1.3656346	-1.0	-1.0
chr4	1354353	1354506	ENSG00000163945.16|UVSSA|PRPF8|PRPF8	941	+	2.8178008	1.2297642	-1.0	-1.0
chr4	1380230	1380405	ENSG00000163945.16|UVSSA|PRPF8|PRPF8	962	+	6.0585413	1.4185076	-1.0	-1.0
chr4	1353473	1353583	ENSG00000163945.16|UVSSA|PRPF8|PRPF8	955	+	6.266878	1.3428859	-1.0	-1.0
chr4	1353628	1353793	ENSG00000163945.16|UVSSA|PRPF8|PRPF8	939	+	3.739516	1.2156358	-1.0	-1.0
chr4	1353938	1354123	ENSG00000163945.16|UVSSA|PRPF8|PRPF8	969	+	5.5612645	1.5070833	-1.0	-1.0
chr4	1711595	1711825	ENSG00000163950.12|SLBP|PRPF8|PRPF8	942	-	3.607456	1.233197	-1.0	-1.0
chr4	1699436	1699563	ENSG00000163950.12|SLBP|PRPF8|PRPF8	934	-	6.1965456	1.1774683	-1.0	-1.0
chr4	1737692	1737842	ENSG00000013810.18|TACC3|PRPF8|PRPF8	943	+	4.2491746	1.2452116	-1.0	-1.0
chr4	1728807	1728942	ENSG00000013810.18|TACC3|PRPF8|PRPF8	939	+	3.2943106	1.2168704	-1.0	-1.0
chr4	1740974	1741084	ENSG00000013810.18|TACC3|PRPF8|PRPF8	961	+	6.4838605	1.4055035	-1.0	-1.0
chr4	1735884	1736059	ENSG00000013810.18|TACC3|PRPF8|PRPF8	940	+	4.8153057	1.2223765	-1.0	-1.0
chr4	1740719	1740884	ENSG00000013810.18|TACC3|PRPF8|PRPF8	962	+	4.8042083	1.4200286	-1.0	-1.0
chr4	1745026	1745141	ENSG00000013810.18|TACC3|PRPF8|PRPF8	932	+	6.2319	1.1688732	-1.0	-1.0
chr4	1739594	1739699	ENSG00000013810.18|TACC3|PRPF8|PRPF8	908	+	2.5341196	1.0368955	-1.0	-1.0
chr4	1739949	1740049	ENSG00000013810.18|TACC3|PRPF8|PRPF8	917	+	2.584962	1.0813062	-1.0	-1.0
chr4	1735325	1735470	ENSG00000013810.18|TACC3|PRPF8|PRPF8	949	+	6.3246093	1.2911093	-1.0	-1.0
chr4	1738027	1738127	ENSG00000013810.18|TACC3|PRPF8|PRPF8	936	+	4.12927	1.1911622	-1.0	-1.0
chr4	1735605	1735725	ENSG00000013810.18|TACC3|PRPF8|PRPF8	932	+	4.169231	1.1684746	-1.0	-1.0
chr4	1803966	1804091	ENSG00000068078.17|FGFR3|PRPF8|PRPF8	933	+	6.2278833	1.1743518	-1.0	-1.0
chr4	1802415	1802760	ENSG00000068078.17|FGFR3|PRPF8|PRPF8	942	+	3.8238716	1.2403172	-1.0	-1.0
chr4	1802025	1802225	ENSG00000068078.17|FGFR3|PRPF8|PRPF8	960	+	3.0894837	1.3928052	-1.0	-1.0
chr4	1802245	1802390	ENSG00000068078.17|FGFR3|PRPF8|PRPF8	928	+	3.4466803	1.1422229	-1.0	-1.0
chr4	1805019	1805154	ENSG00000068078.17|FGFR3|PRPF8|PRPF8	957	+	6.3892136	1.3689519	-1.0	-1.0
chr4	1803302	1803567	ENSG00000068078.17|FGFR3|PRPF8|PRPF8	930	+	3.5183685	1.1520207	-1.0	-1.0
chr4	1855629	1855739	ENSG00000168924.14|LETM1|PRPF8|PRPF8	939	-	6.2656918	1.2142302	-1.0	-1.0
chr4	1834748	1834913	ENSG00000168924.14|LETM1|PRPF8|PRPF8	965	-	4.2509565	1.4599928	-1.0	-1.0
chr4	1822773	1822923	ENSG00000168924.14|LETM1|PRPF8|PRPF8	934	-	3.6440363	1.1837063	-1.0	-1.0
chr4	1953221	1953386	ENSG00000109685.17|NSD2|PRPF8|PRPF8	929	+	2.832455	1.1506835	-1.0	-1.0
chr4	1918610	1918735	ENSG00000109685.17|NSD2|PRPF8|PRPF8	956	+	6.3537245	1.3532326	-1.0	-1.0
chr4	1930770	1930885	ENSG00000109685.17|NSD2|PRPF8|PRPF8	936	+	4.939944	1.1926454	-1.0	-1.0
chr4	1938532	1938692	ENSG00000109685.17|NSD2|PRPF8|PRPF8	945	+	3.3400052	1.2600344	-1.0	-1.0
chr4	1904378	1904483	ENSG00000109685.17|NSD2|PRPF8|PRPF8	937	+	3.491848	1.198222	-1.0	-1.0
chr4	1987820	1987925	ENSG00000185049.14|NELFA|PRPF8|PRPF8	927	-	3.409286	1.1361251	-1.0	-1.0
chr4	1985624	1985775	ENSG00000185049.14|NELFA|PRPF8|PRPF8	971	-	6.432528	1.5377922	-1.0	-1.0
chr4	1991441	1991541	ENSG00000185049.14|NELFA|PRPF8|PRPF8	935	-	4.12927	1.1867788	-1.0	-1.0
chr4	1985869	1986109	ENSG00000185049.14|NELFA|PRPF8|PRPF8	954	-	5.519451	1.3381772	-1.0	-1.0
chr4	1985289	1985394	ENSG00000185049.14|NELFA|PRPF8|PRPF8	948	-	6.2753153	1.2833463	-1.0	-1.0
chr4	2241183	2241363	ENSG00000130997.16|POLN|PRPF8|PRPF8	943	-	4.5104737	1.2465166	-1.0	-1.0
chr4	2241183	2241363	ENSG00000214367.7|HAUS3|PRPF8|PRPF8	933	-	4.370646	1.1727973	-1.0	-1.0
chr4	2241699	2241874	ENSG00000214367.7|HAUS3|PRPF8|PRPF8	931	-	2.8242226	1.1600419	-1.0	-1.0
chr4	2341360	2341540	ENSG00000159733.13|ZFYVE28|PRPF8|PRPF8	953	-	4.0577803	1.3290889	-1.0	-1.0
chr4	2500748	2500943	ENSG00000063978.15|RNF4|PRPF8|PRPF8	994	+	7.10992	2.2176435	-1.0	-1.0
chr4	2511955	2512060	ENSG00000063978.15|RNF4|PRPF8|PRPF8	950	+	2.8531992	1.3019745	-1.0	-1.0
chr4	2500658	2500748	ENSG00000063978.15|RNF4|PRPF8|PRPF8	993	+	4.56985	2.1783752	-1.0	-1.0
chr4	2513131	2513236	ENSG00000063978.15|RNF4|PRPF8|PRPF8	939	+	4.2474146	1.2147939	-1.0	-1.0
chr4	2490486	2490666	ENSG00000063978.15|RNF4|PRPF8|PRPF8	945	+	4.2866373	1.2629198	-1.0	-1.0
chr4	2497066	2497251	ENSG00000063978.15|RNF4|PRPF8|PRPF8	954	+	3.8014867	1.3394716	-1.0	-1.0
chr4	2716104	2716259	ENSG00000125386.15|FAM193A|PRPF8|PRPF8	930	+	3.7748432	1.1546248	-1.0	-1.0
chr4	2744601	2744766	ENSG00000168884.14|TNIP2|PRPF8|PRPF8	932	-	4.161953	1.1659101	-1.0	-1.0
chr4	2899358	2899533	ENSG00000087274.16|ADD1|PRPF8|PRPF8	944	+	3.2306159	1.249232	-1.0	-1.0
chr4	2908534	2908774	ENSG00000087274.16|ADD1|PRPF8|PRPF8	965	+	4.3846455	1.456062	-1.0	-1.0
chr4	2934097	2934458	ENSG00000109736.14|MFSD10|PRPF8|PRPF8	988	-	5.285875	1.9050138	-1.0	-1.0
chr4	2932744	2932894	ENSG00000109736.14|MFSD10|PRPF8|PRPF8	946	-	3.4413812	1.2678732	-1.0	-1.0
chr4	2932929	2933134	ENSG00000109736.14|MFSD10|PRPF8|PRPF8	970	-	5.7761755	1.5175189	-1.0	-1.0
chr4	2931739	2931854	ENSG00000109736.14|MFSD10|PRPF8|PRPF8	951	-	6.2500033	1.3105347	-1.0	-1.0
chr4	2948166	2948277	ENSG00000087269.15|NOP14|PRPF8|PRPF8	950	-	6.4079185	1.2978129	-1.0	-1.0
chr4	3187795	3187995	ENSG00000197386.10|HTT|PRPF8|PRPF8	995	+	5.7884846	2.326365	-1.0	-1.0
chr4	4281782	4281882	ENSG00000145220.13|LYAR|PRPF8|PRPF8	913	-	3.0297446	1.058586	-1.0	-1.0
chr4	4281634	4281782	ENSG00000145220.13|LYAR|PRPF8|PRPF8	983	-	6.86247	1.776122	-1.0	-1.0
chr4	4286380	4286518	ENSG00000145220.13|LYAR|PRPF8|PRPF8	968	-	6.603829	1.4944007	-1.0	-1.0
chr4	4283620	4283720	ENSG00000145220.13|LYAR|PRPF8|PRPF8	904	-	2.754886	1.0193383	-1.0	-1.0
chr4	6674890	6674990	ENSG00000170846.16|AC093323.1|PRPF8|PRPF8	906	+	4.044381	1.0260602	-1.0	-1.0
chr4	6866183	6866378	ENSG00000170871.11|KIAA0232|PRPF8|PRPF8	978	+	6.7081037	1.6507562	-1.0	-1.0
chr4	7001219	7001364	ENSG00000132405.18|TBC1D14|PRPF8|PRPF8	949	+	5.718886	1.2933019	-1.0	-1.0
chr4	6967424	6967524	ENSG00000132405.18|TBC1D14|PRPF8|PRPF8	950	+	6.2500033	1.3014109	-1.0	-1.0
chr4	10081161	10081306	ENSG00000071127.16|WDR1|PRPF8|PRPF8	958	-	6.3722386	1.3763468	-1.0	-1.0
chr4	15612072	15612367	ENSG00000118564.14|FBXL5|PRPF8|PRPF8	987	-	6.0721126	1.8710777	-1.0	-1.0
chr4	16179482	16179637	ENSG00000169762.16|TAPT1|PRPF8|PRPF8	966	-	6.5157485	1.4731922	-1.0	-1.0
chr4	17614813	17614913	ENSG00000118579.12|MED28|PRPF8|PRPF8	938	+	4.3219147	1.2105696	-1.0	-1.0
chr4	17823825	17823965	ENSG00000109805.9|NCAPG|PRPF8|PRPF8	946	+	5.3728127	1.2684046	-1.0	-1.0
chr4	24554597	24554724	ENSG00000109606.12|DHX15|PRPF8|PRPF8	957	-	6.3819814	1.3706851	-1.0	-1.0
chr4	24533023	24533188	ENSG00000109606.12|DHX15|PRPF8|PRPF8	951	-	3.5114663	1.3068506	-1.0	-1.0
chr4	24532728	24532858	ENSG00000109606.12|DHX15|PRPF8|PRPF8	969	-	6.5728436	1.5051597	-1.0	-1.0
chr4	24536869	24537050	ENSG00000109606.12|DHX15|PRPF8|PRPF8	993	-	5.040167	2.1787038	-1.0	-1.0
chr4	24542727	24542897	ENSG00000109606.12|DHX15|PRPF8|PRPF8	925	-	6.1878004	1.1258106	-1.0	-1.0
chr4	24541763	24541872	ENSG00000109606.12|DHX15|PRPF8|PRPF8	953	-	4.3879223	1.3315786	-1.0	-1.0
chr4	24532863	24532963	ENSG00000109606.12|DHX15|PRPF8|PRPF8	905	-	2.754886	1.0230107	-1.0	-1.0
chr4	24576087	24576237	ENSG00000109606.12|DHX15|PRPF8|PRPF8	923	-	2.9261885	1.1153646	-1.0	-1.0
chr4	24540699	24540829	ENSG00000109606.12|DHX15|PRPF8|PRPF8	931	-	4.174453	1.1605495	-1.0	-1.0
chr4	25396847	25396899	ENSG00000053900.10|ANAPC4|PRPF8|PRPF8	903	+	6.143088	1.0111359	-1.0	-1.0
chr4	25383478	25383578	ENSG00000053900.10|ANAPC4|PRPF8|PRPF8	902	+	6.143088	1.0096574	-1.0	-1.0
chr4	25409791	25409931	ENSG00000053900.10|ANAPC4|PRPF8|PRPF8	925	+	4.0267644	1.1253581	-1.0	-1.0
chr4	26858072	26858337	ENSG00000109689.15|STIM2|PRPF8|PRPF8	1000	+	4.9990244	4.5058823	-1.0	-1.0
chr4	26858392	26858582	ENSG00000109689.15|STIM2|PRPF8|PRPF8	956	+	6.363497	1.3527677	-1.0	-1.0
chr4	26857768	26857927	ENSG00000109689.15|STIM2|PRPF8|PRPF8	1000	+	4.1100383	4.909759	-1.0	-1.0
chr4	37847045	37847240	ENSG00000169299.13|PGM2|PRPF8|PRPF8	965	+	5.2714095	1.4505886	-1.0	-1.0
chr4	38680666	38680776	ENSG00000109787.12|KLF3|PRPF8|PRPF8	955	+	6.283754	1.3501396	-1.0	-1.0
chr4	38689868	38689968	ENSG00000109787.12|KLF3|PRPF8|PRPF8	925	+	3.3923125	1.1256486	-1.0	-1.0
chr4	39297529	39297744	ENSG00000035928.15|RFC1|PRPF8|PRPF8	1000	-	8.664322	3.5009887	-1.0	-1.0
chr4	39297604	39297711	ENSG00000206675.1|RNU6-32P|PRPF8|PRPF8	988	-	8.313993	1.9246843	-1.0	-1.0
chr4	39458428	39458558	ENSG00000163682.15|RPL9|PRPF8|PRPF8	933	-	2.738965	1.1727544	-1.0	-1.0
chr4	39458288	39458398	ENSG00000163682.15|RPL9|PRPF8|PRPF8	921	-	2.4593825	1.1016303	-1.0	-1.0
chr4	39454649	39454854	ENSG00000163682.15|RPL9|PRPF8|PRPF8	958	-	5.703497	1.3815249	-1.0	-1.0
chr4	39454928	39455073	ENSG00000163682.15|RPL9|PRPF8|PRPF8	977	-	4.4875674	1.6289576	-1.0	-1.0
chr4	39454225	39454325	ENSG00000163682.15|RPL9|PRPF8|PRPF8	936	-	4.2094398	1.1963801	-1.0	-1.0
chr4	39457982	39458193	ENSG00000163682.15|RPL9|PRPF8|PRPF8	999	-	5.708729	3.0351646	-1.0	-1.0
chr4	39458573	39458908	ENSG00000163682.15|RPL9|PRPF8|PRPF8	974	-	3.0125608	1.5850936	-1.0	-1.0
chr4	39457390	39457600	ENSG00000163682.15|RPL9|PRPF8|PRPF8	961	-	3.2574768	1.4098486	-1.0	-1.0
chr4	39455376	39455476	ENSG00000163682.15|RPL9|PRPF8|PRPF8	900	-	6.1430874	1.0014874	-1.0	-1.0
chr4	39456145	39456430	ENSG00000163682.15|RPL9|PRPF8|PRPF8	1000	-	4.429913	3.304375	-1.0	-1.0
chr4	39454370	39454532	ENSG00000163682.15|RPL9|PRPF8|PRPF8	976	-	4.719366	1.6170747	-1.0	-1.0
chr4	39463524	39463704	ENSG00000121897.14|LIAS|PRPF8|PRPF8	939	+	3.4818425	1.2128594	-1.0	-1.0
chr4	39755739	39755849	ENSG00000078140.13|UBE2K|PRPF8|PRPF8	955	+	5.0104847	1.3489501	-1.0	-1.0
chr4	39698540	39698665	ENSG00000078140.13|UBE2K|PRPF8|PRPF8	912	+	2.2538974	1.0554411	-1.0	-1.0
chr4	39698390	39698525	ENSG00000078140.13|UBE2K|PRPF8|PRPF8	914	+	2.7256534	1.0670437	-1.0	-1.0
chr4	39837526	39837656	ENSG00000121892.14|PDS5A|PRPF8|PRPF8	952	-	6.311741	1.3200601	-1.0	-1.0
chr4	39845706	39845817	ENSG00000121892.14|PDS5A|PRPF8|PRPF8	957	-	6.3846426	1.3635492	-1.0	-1.0
chr4	39977077	39977227	ENSG00000121892.14|PDS5A|PRPF8|PRPF8	940	-	6.223522	1.2251467	-1.0	-1.0
chr4	39925688	39925835	ENSG00000121892.14|PDS5A|PRPF8|PRPF8	988	-	5.729853	1.9144726	-1.0	-1.0
chr4	39927701	39927896	ENSG00000121892.14|PDS5A|PRPF8|PRPF8	970	-	3.7578325	1.5226593	-1.0	-1.0
chr4	44678686	44678787	ENSG00000151806.13|GUF1|PRPF8|PRPF8	961	+	3.446395	1.4088602	-1.0	-1.0
chr4	44707665	44707790	ENSG00000163281.11|GNPDA2|PRPF8|PRPF8	945	-	5.6279583	1.2592182	-1.0	-1.0
chr4	48601920	48602019	ENSG00000075539.14|FRYL|PRPF8|PRPF8	914	-	6.1975355	1.0637935	-1.0	-1.0
chr4	48602019	48602121	ENSG00000075539.14|FRYL|PRPF8|PRPF8	969	-	6.520057	1.5150619	-1.0	-1.0
chr4	48848433	48848613	ENSG00000109180.14|OCIAD1|PRPF8|PRPF8	925	+	3.5138266	1.1221039	-1.0	-1.0
chr4	48842689	48842819	ENSG00000109180.14|OCIAD1|PRPF8|PRPF8	971	+	6.5742617	1.5427136	-1.0	-1.0
chr4	51863754	51863854	ENSG00000109184.14|DCUN1D4|PRPF8|PRPF8	950	+	6.2500033	1.2993708	-1.0	-1.0
chr4	51886637	51886842	ENSG00000109184.14|DCUN1D4|PRPF8|PRPF8	936	+	4.1718516	1.1911072	-1.0	-1.0
chr4	52712860	52713085	ENSG00000226950.6|DANCR|PRPF8|PRPF8	953	+	2.5331118	1.3302032	-1.0	-1.0
chr4	53391139	53391244	ENSG00000145216.15|FIP1L1|PRPF8|PRPF8	953	+	4.4262514	1.3290749	-1.0	-1.0
chr4	53379157	53379264	ENSG00000145216.15|FIP1L1|PRPF8|PRPF8	950	+	4.3272576	1.3017769	-1.0	-1.0
chr4	53377867	53378012	ENSG00000145216.15|FIP1L1|PRPF8|PRPF8	929	+	2.7888908	1.1505728	-1.0	-1.0
chr4	53379264	53379459	ENSG00000145216.15|FIP1L1|PRPF8|PRPF8	975	+	6.663427	1.6013192	-1.0	-1.0
chr4	53391498	53391638	ENSG00000145216.15|FIP1L1|PRPF8|PRPF8	977	+	4.1015606	1.6388432	-1.0	-1.0
chr4	53379264	53379459	ENSG00000282278.1|AC058822.1|PRPF8|PRPF8	975	+	6.6401324	1.5945677	-1.0	-1.0
chr4	53391498	53391638	ENSG00000282278.1|AC058822.1|PRPF8|PRPF8	977	+	4.1015606	1.6420301	-1.0	-1.0
chr4	53391139	53391244	ENSG00000282278.1|AC058822.1|PRPF8|PRPF8	953	+	4.4262514	1.328494	-1.0	-1.0
chr4	55616189	55616337	ENSG00000109255.11|NMU|PRPF8|PRPF8	979	-	3.4913347	1.6699799	-1.0	-1.0
chr4	55598906	55599136	ENSG00000109255.11|NMU|PRPF8|PRPF8	966	-	4.992623	1.4672468	-1.0	-1.0
chr4	55607024	55607134	ENSG00000109255.11|NMU|PRPF8|PRPF8	924	-	3.30076	1.1206971	-1.0	-1.0
chr4	55607139	55607297	ENSG00000109255.11|NMU|PRPF8|PRPF8	979	-	5.0880065	1.6675622	-1.0	-1.0
chr4	55630275	55630401	ENSG00000109255.11|NMU|PRPF8|PRPF8	931	-	3.772445	1.1584048	-1.0	-1.0
chr4	55605145	55605274	ENSG00000109255.11|NMU|PRPF8|PRPF8	944	-	2.5064578	1.2539849	-1.0	-1.0
chr4	55600396	55600516	ENSG00000109255.11|NMU|PRPF8|PRPF8	931	-	2.6845877	1.1612291	-1.0	-1.0
chr4	55600216	55600386	ENSG00000109255.11|NMU|PRPF8|PRPF8	922	-	3.1774325	1.105968	-1.0	-1.0
chr4	55870905	55871095	ENSG00000090989.17|EXOC1|PRPF8|PRPF8	972	+	5.8352923	1.5557567	-1.0	-1.0
chr4	55871958	55872063	ENSG00000090989.17|EXOC1|PRPF8|PRPF8	924	+	3.2621036	1.1218004	-1.0	-1.0
chr4	55870807	55870905	ENSG00000090989.17|EXOC1|PRPF8|PRPF8	904	+	2.5849617	1.0185049	-1.0	-1.0
chr4	56441822	56442017	ENSG00000128050.8|PAICS|PRPF8|PRPF8	984	+	5.6082115	1.7847408	-1.0	-1.0
chr4	56452052	56452167	ENSG00000128050.8|PAICS|PRPF8|PRPF8	950	+	6.335191	1.3001679	-1.0	-1.0
chr4	56478649	56478814	ENSG00000174780.15|SRP72|PRPF8|PRPF8	935	+	4.2102423	1.1866986	-1.0	-1.0
chr4	56484864	56484974	ENSG00000174780.15|SRP72|PRPF8|PRPF8	943	+	6.2988706	1.2460918	-1.0	-1.0
chr4	56474379	56474508	ENSG00000174780.15|SRP72|PRPF8|PRPF8	953	+	5.6195426	1.3263172	-1.0	-1.0
chr4	56486547	56486657	ENSG00000174780.15|SRP72|PRPF8|PRPF8	957	+	6.283754	1.3655839	-1.0	-1.0
chr4	56995141	56995250	ENSG00000047315.15|POLR2B|PRPF8|PRPF8	953	+	4.380716	1.3258407	-1.0	-1.0
chr4	56994646	56994766	ENSG00000047315.15|POLR2B|PRPF8|PRPF8	938	+	4.4766755	1.2084935	-1.0	-1.0
chr4	67492041	67492141	ENSG00000145241.10|CENPC|PRPF8|PRPF8	904	-	6.143088	1.0156895	-1.0	-1.0
chr4	67493694	67493794	ENSG00000145241.10|CENPC|PRPF8|PRPF8	911	-	6.1975355	1.0493588	-1.0	-1.0
chr4	67489838	67489966	ENSG00000145241.10|CENPC|PRPF8|PRPF8	959	-	4.4662466	1.3841738	-1.0	-1.0
chr4	67474801	67474971	ENSG00000145241.10|CENPC|PRPF8|PRPF8	953	-	5.1234727	1.3248945	-1.0	-1.0
chr4	67512219	67512419	ENSG00000145241.10|CENPC|PRPF8|PRPF8	961	-	3.9065418	1.4136941	-1.0	-1.0
chr4	67662027	67662202	ENSG00000033178.12|UBA6|PRPF8|PRPF8	964	-	6.365032	1.4487071	-1.0	-1.0
chr4	67645823	67645937	ENSG00000033178.12|UBA6|PRPF8|PRPF8	971	-	6.606838	1.5323651	-1.0	-1.0
chr4	68330001	68330106	ENSG00000083896.12|YTHDC1|PRPF8|PRPF8	963	-	3.2256036	1.4287149	-1.0	-1.0
chr4	68318373	68318513	ENSG00000083896.12|YTHDC1|PRPF8|PRPF8	945	-	4.7875166	1.2579399	-1.0	-1.0
chr4	68329898	68330001	ENSG00000083896.12|YTHDC1|PRPF8|PRPF8	954	-	4.409278	1.3355839	-1.0	-1.0
chr4	68349485	68349715	ENSG00000083896.12|YTHDC1|PRPF8|PRPF8	958	-	3.2483847	1.3771727	-1.0	-1.0
chr4	70835978	70836113	ENSG00000132463.13|GRSF1|PRPF8|PRPF8	933	-	6.1965456	1.1758206	-1.0	-1.0
chr4	70959040	70959180	ENSG00000173542.8|MOB1B|PRPF8|PRPF8	958	+	4.744623	1.3803127	-1.0	-1.0
chr4	73113566	73113786	ENSG00000132466.18|ANKRD17|PRPF8|PRPF8	995	-	4.8301864	2.3126318	-1.0	-1.0
chr4	73147093	73147233	ENSG00000132466.18|ANKRD17|PRPF8|PRPF8	956	-	6.2888193	1.361483	-1.0	-1.0
chr4	73151295	73151429	ENSG00000132466.18|ANKRD17|PRPF8|PRPF8	958	-	6.4367466	1.3814645	-1.0	-1.0
chr4	73142048	73142148	ENSG00000132466.18|ANKRD17|PRPF8|PRPF8	956	-	6.2500033	1.3564991	-1.0	-1.0
chr4	73177260	73177379	ENSG00000132466.18|ANKRD17|PRPF8|PRPF8	951	-	6.343421	1.3085024	-1.0	-1.0
chr4	75661759	75661959	ENSG00000138757.14|G3BP2|PRPF8|PRPF8	976	-	6.222914	1.6246231	-1.0	-1.0
chr4	76532221	76532327	ENSG00000207307.1|RNU6-145P|PRPF8|PRPF8	1000	-	8.832881	25.795303	-1.0	-1.0
chr4	77862794	77862934	ENSG00000169288.17|MRPL1|PRPF8|PRPF8	949	+	6.2626586	1.2909997	-1.0	-1.0
chr4	78871948	78872078	ENSG00000138756.17|BMP2K|PRPF8|PRPF8	953	+	4.7348275	1.3283598	-1.0	-1.0
chr4	78845049	78845189	ENSG00000138756.17|BMP2K|PRPF8|PRPF8	963	+	3.175567	1.4306384	-1.0	-1.0
chr4	78859687	78859827	ENSG00000138756.17|BMP2K|PRPF8|PRPF8	927	+	2.872995	1.1366227	-1.0	-1.0
chr4	78872903	78873043	ENSG00000138756.17|BMP2K|PRPF8|PRPF8	932	+	3.2256205	1.1664461	-1.0	-1.0
chr4	78847269	78847439	ENSG00000138756.17|BMP2K|PRPF8|PRPF8	964	+	3.6620398	1.4395489	-1.0	-1.0
chr4	78865631	78865773	ENSG00000138756.17|BMP2K|PRPF8|PRPF8	953	+	2.1908312	1.3319407	-1.0	-1.0
chr4	78865773	78866088	ENSG00000138756.17|BMP2K|PRPF8|PRPF8	996	+	3.6555576	2.3593936	-1.0	-1.0
chr4	78878838	78878973	ENSG00000138756.17|BMP2K|PRPF8|PRPF8	921	+	2.5810988	1.1004157	-1.0	-1.0
chr4	78861469	78861604	ENSG00000138756.17|BMP2K|PRPF8|PRPF8	927	+	3.093194	1.138226	-1.0	-1.0
chr4	78851056	78851181	ENSG00000138756.17|BMP2K|PRPF8|PRPF8	960	+	6.3800173	1.3984593	-1.0	-1.0
chr4	78826155	78826310	ENSG00000138756.17|BMP2K|PRPF8|PRPF8	966	+	2.582858	1.4746988	-1.0	-1.0
chr4	78923786	78923936	ENSG00000163291.14|PAQR3|PRPF8|PRPF8	931	-	4.135104	1.1615275	-1.0	-1.0
chr4	78938883	78938983	ENSG00000163291.14|PAQR3|PRPF8|PRPF8	956	-	6.2500033	1.3582884	-1.0	-1.0
chr4	80072149	80072254	ENSG00000163297.16|ANTXR2|PRPF8|PRPF8	928	-	3.7637296	1.1423677	-1.0	-1.0
chr4	80072284	80072404	ENSG00000163297.16|ANTXR2|PRPF8|PRPF8	923	-	4.1009736	1.1143181	-1.0	-1.0
chr4	79984680	79984818	ENSG00000163297.16|ANTXR2|PRPF8|PRPF8	945	-	6.2662644	1.2569156	-1.0	-1.0
chr4	82357150	82357275	ENSG00000138668.18|HNRNPD|PRPF8|PRPF8	947	-	6.2597594	1.2793144	-1.0	-1.0
chr4	82354997	82355317	ENSG00000138668.18|HNRNPD|PRPF8|PRPF8	996	-	4.159505	2.4452105	-1.0	-1.0
chr4	82356397	82356537	ENSG00000138668.18|HNRNPD|PRPF8|PRPF8	944	-	3.3375642	1.2491076	-1.0	-1.0
chr4	82358507	82358652	ENSG00000138668.18|HNRNPD|PRPF8|PRPF8	915	-	3.056211	1.068064	-1.0	-1.0
chr4	82373175	82373335	ENSG00000138668.18|HNRNPD|PRPF8|PRPF8	928	-	3.2072139	1.1454887	-1.0	-1.0
chr4	82371349	82371527	ENSG00000138668.18|HNRNPD|PRPF8|PRPF8	931	-	2.6361828	1.1606398	-1.0	-1.0
chr4	82427824	82428017	ENSG00000152795.17|HNRNPDL|PRPF8|PRPF8	997	-	7.367493	2.4855385	-1.0	-1.0
chr4	82425663	82426128	ENSG00000152795.17|HNRNPDL|PRPF8|PRPF8	999	-	3.4758055	2.8585942	-1.0	-1.0
chr4	82428826	82429086	ENSG00000152795.17|HNRNPDL|PRPF8|PRPF8	937	-	2.5533917	1.2001927	-1.0	-1.0
chr4	82426139	82426462	ENSG00000152795.17|HNRNPDL|PRPF8|PRPF8	956	-	4.0612745	1.3596766	-1.0	-1.0
chr4	82425473	82425578	ENSG00000152795.17|HNRNPDL|PRPF8|PRPF8	901	-	2.2378669	1.0043192	-1.0	-1.0
chr4	82426898	82427189	ENSG00000152795.17|HNRNPDL|PRPF8|PRPF8	984	-	5.762912	1.8066503	-1.0	-1.0
chr4	82428179	82428277	ENSG00000152795.17|HNRNPDL|PRPF8|PRPF8	968	-	4.584949	1.4946617	-1.0	-1.0
chr4	82899917	82900076	ENSG00000138674.16|SEC31A|PRPF8|PRPF8	946	-	2.8253002	1.2679154	-1.0	-1.0
chr4	82844259	82844404	ENSG00000138674.16|SEC31A|PRPF8|PRPF8	945	-	2.702896	1.2608069	-1.0	-1.0
chr4	82864232	82864361	ENSG00000138674.16|SEC31A|PRPF8|PRPF8	952	-	6.313605	1.3202952	-1.0	-1.0
chr4	82863067	82863210	ENSG00000138674.16|SEC31A|PRPF8|PRPF8	953	-	4.289392	1.3320017	-1.0	-1.0
chr4	82878595	82878729	ENSG00000138674.16|SEC31A|PRPF8|PRPF8	988	-	6.7685766	1.9315263	-1.0	-1.0
chr4	82899737	82899867	ENSG00000138674.16|SEC31A|PRPF8|PRPF8	943	-	3.294861	1.2419314	-1.0	-1.0
chr4	82851112	82851237	ENSG00000138674.16|SEC31A|PRPF8|PRPF8	930	-	4.1280684	1.1535851	-1.0	-1.0
chr4	82899629	82899737	ENSG00000251022.6|THAP9-AS1|PRPF8|PRPF8	929	-	3.0394285	1.1466209	-1.0	-1.0
chr4	82899917	82900087	ENSG00000251022.6|THAP9-AS1|PRPF8|PRPF8	943	-	2.7970986	1.2434789	-1.0	-1.0
chr4	82899737	82899822	ENSG00000251022.6|THAP9-AS1|PRPF8|PRPF8	962	-	3.5235589	1.4212255	-1.0	-1.0
chr4	87094969	87095114	ENSG00000172493.20|AFF1|PRPF8|PRPF8	947	+	4.5621166	1.2771244	-1.0	-1.0
chr4	87131249	87131379	ENSG00000172493.20|AFF1|PRPF8|PRPF8	944	+	6.3631635	1.2543578	-1.0	-1.0
chr4	87115304	87115479	ENSG00000172493.20|AFF1|PRPF8|PRPF8	958	+	6.363836	1.3737112	-1.0	-1.0
chr4	87047514	87047679	ENSG00000172493.20|AFF1|PRPF8|PRPF8	953	+	4.836064	1.3270999	-1.0	-1.0
chr4	87094914	87094969	ENSG00000172493.20|AFF1|PRPF8|PRPF8	977	+	4.087457	1.6331655	-1.0	-1.0
chr4	87131792	87131864	ENSG00000172493.20|AFF1|PRPF8|PRPF8	987	+	5.0223536	1.8898401	-1.0	-1.0
chr4	87372607	87372708	ENSG00000198189.10|HSD17B11|PRPF8|PRPF8	941	-	4.20944	1.229281	-1.0	-1.0
chr4	88206419	88206614	ENSG00000118777.10|ABCG2|PRPF8|PRPF8	997	-	7.4391074	2.487852	-1.0	-1.0
chr4	88206426	88206552	ENSG00000221440.1|RNU6ATAC31P|PRPF8|PRPF8	997	-	7.4802113	2.5335233	-1.0	-1.0
chr4	88684847	88684954	ENSG00000207524.1|RNU6-33P|PRPF8|PRPF8	1000	-	4.656169	11.173771	-1.0	-1.0
chr4	88746815	88746915	ENSG00000138640.14|FAM13A|PRPF8|PRPF8	957	-	6.349539	1.3619969	-1.0	-1.0
chr4	94266181	94266296	ENSG00000163104.17|SMARCAD1|PRPF8|PRPF8	906	+	6.1612372	1.0283836	-1.0	-1.0
chr4	94278818	94278922	ENSG00000163104.17|SMARCAD1|PRPF8|PRPF8	961	+	6.4863796	1.4137754	-1.0	-1.0
chr4	96152296	96152403	ENSG00000201744.1|RNU6-34P|PRPF8|PRPF8	993	-	7.373384	2.1790755	-1.0	-1.0
chr4	98891103	98891208	ENSG00000151247.12|EIF4E|PRPF8|PRPF8	933	-	4.128681	1.1726323	-1.0	-1.0
chr4	99057818	99058008	ENSG00000164024.11|METAP1|PRPF8|PRPF8	978	+	4.7467346	1.6494699	-1.0	-1.0
chr4	99035460	99035595	ENSG00000164024.11|METAP1|PRPF8|PRPF8	977	+	3.528065	1.6314237	-1.0	-1.0
chr4	99028918	99029093	ENSG00000164024.11|METAP1|PRPF8|PRPF8	984	+	6.824764	1.8079199	-1.0	-1.0
chr4	99922919	99923114	ENSG00000164031.16|DNAJB14|PRPF8|PRPF8	973	-	5.7270155	1.5640336	-1.0	-1.0
chr4	99948940	99949085	ENSG00000164032.11|H2AFZ|PRPF8|PRPF8	933	-	3.9872975	1.172721	-1.0	-1.0
chr4	99949100	99949305	ENSG00000164032.11|H2AFZ|PRPF8|PRPF8	973	-	2.8166294	1.5619982	-1.0	-1.0
chr4	99949370	99950170	ENSG00000164032.11|H2AFZ|PRPF8|PRPF8	978	-	3.5773418	1.6621515	-1.0	-1.0
chr4	99948690	99948810	ENSG00000164032.11|H2AFZ|PRPF8|PRPF8	951	-	6.0329647	1.3094928	-1.0	-1.0
chr4	102722742	102722887	ENSG00000109323.8|MANBA|PRPF8|PRPF8	950	-	6.250003	1.300813	-1.0	-1.0
chr4	102809509	102809694	ENSG00000109332.19|UBE2D3|PRPF8|PRPF8	963	-	4.3810105	1.4300812	-1.0	-1.0
chr4	102826295	102826480	ENSG00000109332.19|UBE2D3|PRPF8|PRPF8	968	-	3.2453234	1.4965779	-1.0	-1.0
chr4	102801275	102801390	ENSG00000109332.19|UBE2D3|PRPF8|PRPF8	957	-	6.3115973	1.3618951	-1.0	-1.0
chr4	102802363	102802613	ENSG00000109332.19|UBE2D3|PRPF8|PRPF8	954	-	3.7020178	1.3354813	-1.0	-1.0
chr4	102826809	102826944	ENSG00000109332.19|UBE2D3|PRPF8|PRPF8	950	-	5.8493795	1.2998978	-1.0	-1.0
chr4	102799267	102799406	ENSG00000109332.19|UBE2D3|PRPF8|PRPF8	969	-	6.5506873	1.5100999	-1.0	-1.0
chr4	105424195	105424300	ENSG00000138777.19|PPA2|PRPF8|PRPF8	988	-	5.013939	1.9129206	-1.0	-1.0
chr4	105473795	105473893	ENSG00000138777.19|PPA2|PRPF8|PRPF8	950	-	6.2500033	1.300388	-1.0	-1.0
chr4	106316594	106316704	ENSG00000164022.16|AIMP1|PRPF8|PRPF8	915	+	3.028542	1.0702325	-1.0	-1.0
chr4	108023508	108023668	ENSG00000138796.16|HADH|PRPF8|PRPF8	948	+	4.2569046	1.2798536	-1.0	-1.0
chr4	108620595	108620855	ENSG00000109475.16|RPL34|PRPF8|PRPF8	946	+	3.3708518	1.2683724	-1.0	-1.0
chr4	108622612	108622762	ENSG00000109475.16|RPL34|PRPF8|PRPF8	952	+	3.2120292	1.3199016	-1.0	-1.0
chr4	108622202	108622337	ENSG00000109475.16|RPL34|PRPF8|PRPF8	966	+	4.5234613	1.471698	-1.0	-1.0
chr4	108652176	108652311	ENSG00000198856.12|OSTC|PRPF8|PRPF8	924	+	3.3260515	1.119766	-1.0	-1.0
chr4	109717547	109717652	ENSG00000123739.10|PLA2G12A|PRPF8|PRPF8	946	-	3.5992174	1.2664318	-1.0	-1.0
chr4	109819000	109819190	ENSG00000109534.16|GAR1|PRPF8|PRPF8	975	+	6.700015	1.6007534	-1.0	-1.0
chr4	109992299	109992509	ENSG00000138798.11|EGF|PRPF8|PRPF8	1000	+	6.6159225	4.1931944	-1.0	-1.0
chr4	109992324	109992431	ENSG00000207260.1|RNU6-35P|PRPF8|PRPF8	1000	+	6.622035	4.8108916	-1.0	-1.0
chr4	110198119	110198219	ENSG00000170522.9|ELOVL6|PRPF8|PRPF8	958	-	6.300629	1.3787584	-1.0	-1.0
chr4	118278773	118278878	ENSG00000269893.6|SNHG8|PRPF8|PRPF8	916	+	2.0580924	1.0744412	-1.0	-1.0
chr4	118279431	118279571	ENSG00000269893.6|SNHG8|PRPF8|PRPF8	985	+	4.659536	1.8215662	-1.0	-1.0
chr4	119528789	119528889	ENSG00000245958.6|AC093752.1|PRPF8|PRPF8	914	+	3.357547	1.0634604	-1.0	-1.0
chr4	121681451	121681636	ENSG00000164111.14|ANXA5|PRPF8|PRPF8	956	-	6.373427	1.3556895	-1.0	-1.0
chr4	121817936	121818043	ENSG00000145386.9|CCNA2|PRPF8|PRPF8	935	-	3.4798088	1.1872562	-1.0	-1.0
chr4	121818697	121818799	ENSG00000145386.9|CCNA2|PRPF8|PRPF8	958	-	6.4870424	1.373077	-1.0	-1.0
chr4	127685541	127685656	ENSG00000164066.12|INTU|PRPF8|PRPF8	902	+	6.143088	1.0096574	-1.0	-1.0
chr4	127890261	127890361	ENSG00000142731.10|PLK4|PRPF8|PRPF8	902	+	6.143088	1.0108365	-1.0	-1.0
chr4	127892469	127892634	ENSG00000142731.10|PLK4|PRPF8|PRPF8	956	+	4.846882	1.3596063	-1.0	-1.0
chr4	127883276	127883456	ENSG00000142731.10|PLK4|PRPF8|PRPF8	969	+	6.586867	1.5107597	-1.0	-1.0
chr4	128077962	128078097	ENSG00000138709.17|LARP1B|PRPF8|PRPF8	942	+	4.8206263	1.2397687	-1.0	-1.0
chr4	128857454	128857634	ENSG00000077684.15|JADE1|PRPF8|PRPF8	965	+	4.6715016	1.4509801	-1.0	-1.0
chr4	129082171	129082305	ENSG00000151466.11|SCLT1|PRPF8|PRPF8	986	-	6.9230633	1.8504021	-1.0	-1.0
chr4	139301734	139301831	ENSG00000164134.12|NAA15|PRPF8|PRPF8	921	+	3.08746	1.1023889	-1.0	-1.0
chr4	139349581	139349741	ENSG00000164134.12|NAA15|PRPF8|PRPF8	967	+	6.401975	1.4756309	-1.0	-1.0
chr4	139341168	139341283	ENSG00000164134.12|NAA15|PRPF8|PRPF8	955	+	6.3361335	1.3423975	-1.0	-1.0
chr4	139378805	139378985	ENSG00000164134.12|NAA15|PRPF8|PRPF8	960	+	4.3898497	1.3943108	-1.0	-1.0
chr4	139351613	139351748	ENSG00000164134.12|NAA15|PRPF8|PRPF8	954	+	4.4482455	1.3413385	-1.0	-1.0
chr4	143538998	143539108	ENSG00000153147.5|SMARCA5|PRPF8|PRPF8	934	+	4.168818	1.1825479	-1.0	-1.0
chr4	145159261	145159606	ENSG00000164164.15|OTUD4|PRPF8|PRPF8	990	-	6.5806756	2.005505	-1.0	-1.0
chr4	150921088	150921197	ENSG00000198589.10|LRBA|PRPF8|PRPF8	957	-	6.3968444	1.3649158	-1.0	-1.0
chr4	150906165	150906296	ENSG00000198589.10|LRBA|PRPF8|PRPF8	942	-	4.285389	1.2395922	-1.0	-1.0
chr4	151099966	151100076	ENSG00000145425.9|RPS3A|PRPF8|PRPF8	945	+	3.5409462	1.2611406	-1.0	-1.0
chr4	151101162	151101317	ENSG00000145425.9|RPS3A|PRPF8|PRPF8	930	+	4.0103545	1.15612	-1.0	-1.0
chr4	151099692	151099937	ENSG00000145425.9|RPS3A|PRPF8|PRPF8	972	+	3.6861715	1.5561386	-1.0	-1.0
chr4	151103035	151103260	ENSG00000145425.9|RPS3A|PRPF8|PRPF8	923	+	2.6184537	1.1158834	-1.0	-1.0
chr4	151100588	151100808	ENSG00000145425.9|RPS3A|PRPF8|PRPF8	996	+	4.417289	2.3936088	-1.0	-1.0
chr4	152325913	152326088	ENSG00000109670.13|FBXW7|PRPF8|PRPF8	948	-	4.343833	1.2859882	-1.0	-1.0
chr4	153350129	153350279	ENSG00000121211.7|MND1|PRPF8|PRPF8	939	+	4.2670937	1.2150145	-1.0	-1.0
chr4	153586389	153586534	ENSG00000121210.15|TMEM131L|PRPF8|PRPF8	951	+	6.2996616	1.3142221	-1.0	-1.0
chr4	154320242	154320378	ENSG00000197410.12|DCHS2|PRPF8|PRPF8	955	-	6.374532	1.3452195	-1.0	-1.0
chr4	154547636	154547736	ENSG00000171566.11|PLRG1|PRPF8|PRPF8	953	-	6.2500024	1.3238553	-1.0	-1.0
chr4	158719080	158719179	ENSG00000171497.4|PPID|PRPF8|PRPF8	955	-	6.250003	1.344597	-1.0	-1.0
chr4	163507145	163507320	ENSG00000198498.9|TMA16|PRPF8|PRPF8	978	+	6.6652117	1.649197	-1.0	-1.0
chr4	163517391	163517559	ENSG00000198498.9|TMA16|PRPF8|PRPF8	929	+	3.1027973	1.1504912	-1.0	-1.0
chr4	165340360	165340510	ENSG00000052802.12|MSMO1|PRPF8|PRPF8	944	+	5.970425	1.252271	-1.0	-1.0
chr4	165327707	165327837	ENSG00000052802.12|MSMO1|PRPF8|PRPF8	928	+	2.6448991	1.1443634	-1.0	-1.0
chr4	168686607	168686716	ENSG00000206613.1|RNU6-1336P|PRPF8|PRPF8	999	-	8.210829	3.154249	-1.0	-1.0
chr4	173332634	173332824	ENSG00000164104.11|HMGB2|PRPF8|PRPF8	941	-	3.5323014	1.23108	-1.0	-1.0
chr4	173333214	173333494	ENSG00000164104.11|HMGB2|PRPF8|PRPF8	971	-	3.8223724	1.538536	-1.0	-1.0
chr4	173332954	173333099	ENSG00000164104.11|HMGB2|PRPF8|PRPF8	958	-	2.2724888	1.3779126	-1.0	-1.0
chr4	173331944	173332114	ENSG00000164104.11|HMGB2|PRPF8|PRPF8	936	-	1.3840387	1.1939837	-1.0	-1.0
chr4	173333672	173334043	ENSG00000164104.11|HMGB2|PRPF8|PRPF8	995	-	3.586161	2.277882	-1.0	-1.0
chr4	173334043	173334333	ENSG00000164104.11|HMGB2|PRPF8|PRPF8	998	-	3.4827902	2.787803	-1.0	-1.0
chr4	174316220	174316380	ENSG00000164118.12|CEP44|PRPF8|PRPF8	957	+	3.3980274	1.3648275	-1.0	-1.0
chr4	174304404	174304609	ENSG00000164118.12|CEP44|PRPF8|PRPF8	969	+	6.4374247	1.5125053	-1.0	-1.0
chr4	174316540	174316686	ENSG00000164118.12|CEP44|PRPF8|PRPF8	956	+	5.341981	1.357776	-1.0	-1.0
chr4	176324267	176324372	ENSG00000129128.12|SPCS3|PRPF8|PRPF8	956	+	6.2997713	1.3530424	-1.0	-1.0
chr4	183701808	183701988	ENSG00000168538.15|TRAPPC11|PRPF8|PRPF8	968	+	6.5374737	1.488255	-1.0	-1.0
chr4	184701991	184702088	ENSG00000151725.11|CENPU|PRPF8|PRPF8	904	-	4.044381	1.0193383	-1.0	-1.0
chr5	311351	311491	ENSG00000249915.7|PDCD6|PRPF8|PRPF8	911	+	2.7754877	1.0497503	-1.0	-1.0
chr5	311351	311491	ENSG00000063438.16|AHRR|PRPF8|PRPF8	911	+	2.7754877	1.0500321	-1.0	-1.0
chr5	459453	459573	ENSG00000180104.15|EXOC3|PRPF8|PRPF8	948	+	4.335477	1.2808466	-1.0	-1.0
chr5	892366	892491	ENSG00000028310.17|BRD9|PRPF8|PRPF8	915	-	2.946365	1.0685078	-1.0	-1.0
chr5	889435	889586	ENSG00000028310.17|BRD9|PRPF8|PRPF8	948	-	2.8654268	1.2823166	-1.0	-1.0
chr5	878252	878354	ENSG00000028310.17|BRD9|PRPF8|PRPF8	957	-	6.275316	1.3624077	-1.0	-1.0
chr5	889020	889140	ENSG00000028310.17|BRD9|PRPF8|PRPF8	933	-	3.3567028	1.173664	-1.0	-1.0
chr5	888872	889020	ENSG00000028310.17|BRD9|PRPF8|PRPF8	965	-	6.5210066	1.4611086	-1.0	-1.0
chr5	892111	892211	ENSG00000028310.17|BRD9|PRPF8|PRPF8	937	-	4.20944	1.1975647	-1.0	-1.0
chr5	907253	907423	ENSG00000071539.13|TRIP13|PRPF8|PRPF8	959	+	6.3929996	1.3828437	-1.0	-1.0
chr5	1086902	1087002	ENSG00000113504.20|SLC12A7|PRPF8|PRPF8	958	-	6.300629	1.3723061	-1.0	-1.0
chr5	1325642	1325822	ENSG00000049656.13|CLPTM1L|PRPF8|PRPF8	984	-	4.613201	1.7831812	-1.0	-1.0
chr5	1330974	1331149	ENSG00000049656.13|CLPTM1L|PRPF8|PRPF8	918	-	3.12546	1.0838351	-1.0	-1.0
chr5	1814458	1814648	ENSG00000145494.11|NDUFS6|PRPF8|PRPF8	962	+	6.461626	1.4230419	-1.0	-1.0
chr5	5443264	5443424	ENSG00000164151.11|ICE1|PRPF8|PRPF8	930	+	5.024735	1.156267	-1.0	-1.0
chr5	5486819	5486979	ENSG00000164151.11|ICE1|PRPF8|PRPF8	972	+	6.5738177	1.5548366	-1.0	-1.0
chr5	5447917	5448027	ENSG00000164151.11|ICE1|PRPF8|PRPF8	955	+	6.300057	1.3426257	-1.0	-1.0
chr5	6376996	6377249	ENSG00000133398.3|MED10|PRPF8|PRPF8	999	-	5.126991	3.297628	-1.0	-1.0
chr5	6378144	6378244	ENSG00000133398.3|MED10|PRPF8|PRPF8	904	-	6.143088	1.0156895	-1.0	-1.0
chr5	6617847	6617949	ENSG00000037474.14|NSUN2|PRPF8|PRPF8	959	-	6.349539	1.3827202	-1.0	-1.0
chr5	6621894	6622015	ENSG00000037474.14|NSUN2|PRPF8|PRPF8	971	-	3.338519	1.5418415	-1.0	-1.0
chr5	6631709	6631872	ENSG00000037474.14|NSUN2|PRPF8|PRPF8	962	-	6.467205	1.419159	-1.0	-1.0
chr5	6606583	6606819	ENSG00000037474.14|NSUN2|PRPF8|PRPF8	967	-	4.3764286	1.4877303	-1.0	-1.0
chr5	6603938	6604173	ENSG00000037474.14|NSUN2|PRPF8|PRPF8	943	-	5.0347776	1.2470511	-1.0	-1.0
chr5	6622015	6622100	ENSG00000037474.14|NSUN2|PRPF8|PRPF8	959	-	2.6629648	1.3882716	-1.0	-1.0
chr5	6632472	6632598	ENSG00000037474.14|NSUN2|PRPF8|PRPF8	943	-	4.251717	1.2437454	-1.0	-1.0
chr5	6738749	6738849	ENSG00000112941.13|PAPD7|PRPF8|PRPF8	959	+	6.396845	1.3861408	-1.0	-1.0
chr5	6750540	6750735	ENSG00000112941.13|PAPD7|PRPF8|PRPF8	951	+	4.4960117	1.313318	-1.0	-1.0
chr5	6751208	6751323	ENSG00000112941.13|PAPD7|PRPF8|PRPF8	953	+	6.312427	1.325903	-1.0	-1.0
chr5	7883287	7883447	ENSG00000124275.14|MTRR|PRPF8|PRPF8	949	+	6.3189335	1.296031	-1.0	-1.0
chr5	10236397	10236502	ENSG00000150756.13|FAM173B|PRPF8|PRPF8	904	-	4.044381	1.0191877	-1.0	-1.0
chr5	10261437	10261537	ENSG00000150753.11|CCT5|PRPF8|PRPF8	928	+	3.4594264	1.1401522	-1.0	-1.0
chr5	10254828	10254928	ENSG00000150753.11|CCT5|PRPF8|PRPF8	902	+	3.321923	1.009551	-1.0	-1.0
chr5	10258535	10258710	ENSG00000150753.11|CCT5|PRPF8|PRPF8	931	+	3.9740295	1.1609752	-1.0	-1.0
chr5	10261729	10261899	ENSG00000150753.11|CCT5|PRPF8|PRPF8	938	+	2.8286054	1.2058635	-1.0	-1.0
chr5	10260881	10261071	ENSG00000150753.11|CCT5|PRPF8|PRPF8	981	+	4.542147	1.721387	-1.0	-1.0
chr5	10290453	10290563	ENSG00000164237.8|CMBL|PRPF8|PRPF8	955	-	6.2668786	1.3460636	-1.0	-1.0
chr5	10382043	10382168	ENSG00000145495.15|MARCH6|PRPF8|PRPF8	925	+	2.9518535	1.1239994	-1.0	-1.0
chr5	10401323	10401608	ENSG00000145495.15|MARCH6|PRPF8|PRPF8	974	+	2.8111386	1.5793712	-1.0	-1.0
chr5	10402383	10402452	ENSG00000145495.15|MARCH6|PRPF8|PRPF8	927	+	2.6020355	1.1394972	-1.0	-1.0
chr5	10402747	10402857	ENSG00000145495.15|MARCH6|PRPF8|PRPF8	929	+	4.154878	1.1457479	-1.0	-1.0
chr5	10403541	10403906	ENSG00000145495.15|MARCH6|PRPF8|PRPF8	984	+	6.669056	1.7971762	-1.0	-1.0
chr5	10394143	10394253	ENSG00000145495.15|MARCH6|PRPF8|PRPF8	962	+	6.4519496	1.4181571	-1.0	-1.0
chr5	10405742	10405847	ENSG00000145495.15|MARCH6|PRPF8|PRPF8	936	+	4.12927	1.1914372	-1.0	-1.0
chr5	10400783	10400978	ENSG00000145495.15|MARCH6|PRPF8|PRPF8	960	+	2.5087721	1.3988315	-1.0	-1.0
chr5	10430083	10430183	ENSG00000145495.15|MARCH6|PRPF8|PRPF8	913	+	6.1975355	1.0584356	-1.0	-1.0
chr5	10402452	10402532	ENSG00000145495.15|MARCH6|PRPF8|PRPF8	988	+	6.9662104	1.935166	-1.0	-1.0
chr5	10394785	10394910	ENSG00000145495.15|MARCH6|PRPF8|PRPF8	991	+	4.397935	2.0531592	-1.0	-1.0
chr5	10410276	10410411	ENSG00000145495.15|MARCH6|PRPF8|PRPF8	974	+	6.6494036	1.5832261	-1.0	-1.0
chr5	31531860	31531980	ENSG00000113360.16|DROSHA|PRPF8|PRPF8	920	-	3.3196642	1.0986325	-1.0	-1.0
chr5	31408955	31409145	ENSG00000113360.16|DROSHA|PRPF8|PRPF8	938	-	3.8515449	1.2086865	-1.0	-1.0
chr5	31483553	31483628	ENSG00000113360.16|DROSHA|PRPF8|PRPF8	929	-	2.906889	1.1516827	-1.0	-1.0
chr5	31483448	31483548	ENSG00000113360.16|DROSHA|PRPF8|PRPF8	935	-	3.5235567	1.1843507	-1.0	-1.0
chr5	32309661	32309768	ENSG00000207052.1|RNU6-378P|PRPF8|PRPF8	977	+	6.764576	1.6470279	-1.0	-1.0
chr5	32443988	32444218	ENSG00000056097.15|ZFR|PRPF8|PRPF8	935	-	4.1736355	1.1839938	-1.0	-1.0
chr5	32419707	32419819	ENSG00000056097.15|ZFR|PRPF8|PRPF8	941	-	4.245274	1.2298577	-1.0	-1.0
chr5	32444333	32444496	ENSG00000056097.15|ZFR|PRPF8|PRPF8	972	-	5.1566043	1.5554497	-1.0	-1.0
chr5	32443693	32443883	ENSG00000056097.15|ZFR|PRPF8|PRPF8	948	-	4.132863	1.2812579	-1.0	-1.0
chr5	33463825	33464005	ENSG00000113407.13|TARS|PRPF8|PRPF8	974	+	4.0769706	1.592991	-1.0	-1.0
chr5	33453412	33453587	ENSG00000113407.13|TARS|PRPF8|PRPF8	982	+	5.6937823	1.736156	-1.0	-1.0
chr5	33455704	33455814	ENSG00000113407.13|TARS|PRPF8|PRPF8	980	+	6.6925697	1.6949744	-1.0	-1.0
chr5	33441213	33441313	ENSG00000113407.13|TARS|PRPF8|PRPF8	901	+	6.1430874	1.0028417	-1.0	-1.0
chr5	33455116	33455231	ENSG00000113407.13|TARS|PRPF8|PRPF8	958	+	6.407192	1.37992	-1.0	-1.0
chr5	33455601	33455704	ENSG00000113407.13|TARS|PRPF8|PRPF8	953	+	4.453432	1.3293748	-1.0	-1.0
chr5	33457458	33457648	ENSG00000113407.13|TARS|PRPF8|PRPF8	942	+	4.550666	1.2348318	-1.0	-1.0
chr5	33466985	33467090	ENSG00000113407.13|TARS|PRPF8|PRPF8	937	+	4.2046824	1.2031592	-1.0	-1.0
chr5	33462223	33462323	ENSG00000113407.13|TARS|PRPF8|PRPF8	907	+	3.3219233	1.029488	-1.0	-1.0
chr5	33456227	33456452	ENSG00000113407.13|TARS|PRPF8|PRPF8	986	+	7.0110984	1.8420092	-1.0	-1.0
chr5	34922216	34922421	ENSG00000113460.12|BRIX1|PRPF8|PRPF8	964	+	4.5373955	1.4458916	-1.0	-1.0
chr5	34922726	34922901	ENSG00000113460.12|BRIX1|PRPF8|PRPF8	950	+	4.4891043	1.2980605	-1.0	-1.0
chr5	34923131	34923306	ENSG00000113460.12|BRIX1|PRPF8|PRPF8	943	+	3.2312274	1.2447898	-1.0	-1.0
chr5	34915967	34916087	ENSG00000113460.12|BRIX1|PRPF8|PRPF8	944	+	6.238745	1.2545724	-1.0	-1.0
chr5	34923497	34923602	ENSG00000113460.12|BRIX1|PRPF8|PRPF8	960	+	5.390686	1.4014719	-1.0	-1.0
chr5	34918520	34918655	ENSG00000113460.12|BRIX1|PRPF8|PRPF8	958	+	6.3896494	1.3758112	-1.0	-1.0
chr5	36177189	36177292	ENSG00000145604.15|SKP2|PRPF8|PRPF8	946	+	4.3467298	1.264026	-1.0	-1.0
chr5	36177292	36177417	ENSG00000145604.15|SKP2|PRPF8|PRPF8	958	+	3.9677067	1.3807611	-1.0	-1.0
chr5	37003347	37003472	ENSG00000164190.17|NIPBL|PRPF8|PRPF8	934	+	4.175953	1.1802001	-1.0	-1.0
chr5	36995809	36995909	ENSG00000164190.17|NIPBL|PRPF8|PRPF8	903	+	6.143088	1.0143108	-1.0	-1.0
chr5	37049306	37049466	ENSG00000164190.17|NIPBL|PRPF8|PRPF8	935	+	4.175623	1.1841365	-1.0	-1.0
chr5	37363691	37363866	ENSG00000113569.15|NUP155|PRPF8|PRPF8	941	-	4.250393	1.2327131	-1.0	-1.0
chr5	37329903	37330037	ENSG00000113569.15|NUP155|PRPF8|PRPF8	969	-	6.5603213	1.5027127	-1.0	-1.0
chr5	37327507	37327612	ENSG00000113569.15|NUP155|PRPF8|PRPF8	955	-	6.3250837	1.350766	-1.0	-1.0
chr5	37298765	37298867	ENSG00000113569.15|NUP155|PRPF8|PRPF8	925	-	4.1676817	1.1220963	-1.0	-1.0
chr5	39020822	39021017	ENSG00000164327.12|RICTOR|PRPF8|PRPF8	947	-	4.7548327	1.2744112	-1.0	-1.0
chr5	38966412	38966607	ENSG00000164327.12|RICTOR|PRPF8|PRPF8	965	-	6.4944105	1.4521215	-1.0	-1.0
chr5	38967034	38967204	ENSG00000164327.12|RICTOR|PRPF8|PRPF8	945	-	3.0055137	1.2622287	-1.0	-1.0
chr5	40771568	40771713	ENSG00000132356.11|PRKAA1|PRPF8|PRPF8	979	-	6.7627716	1.6730363	-1.0	-1.0
chr5	40764421	40764586	ENSG00000132356.11|PRKAA1|PRPF8|PRPF8	961	-	5.9355526	1.4080787	-1.0	-1.0
chr5	40777285	40777525	ENSG00000132356.11|PRKAA1|PRPF8|PRPF8	978	-	4.7638073	1.6612892	-1.0	-1.0
chr5	40835018	40835208	ENSG00000145592.13|RPL37|PRPF8|PRPF8	999	-	4.2091017	3.0507512	-1.0	-1.0
chr5	40834280	40834465	ENSG00000145592.13|RPL37|PRPF8|PRPF8	987	-	3.8676186	1.8748719	-1.0	-1.0
chr5	40832573	40832788	ENSG00000145592.13|RPL37|PRPF8|PRPF8	950	-	6.1704283	1.3014058	-1.0	-1.0
chr5	40833958	40834265	ENSG00000145592.13|RPL37|PRPF8|PRPF8	999	-	3.9654546	2.9838288	-1.0	-1.0
chr5	40833643	40833753	ENSG00000145592.13|RPL37|PRPF8|PRPF8	956	-	6.3653073	1.359468	-1.0	-1.0
chr5	43121880	43121990	ENSG00000172262.11|ZNF131|PRPF8|PRPF8	953	+	5.338127	1.3311741	-1.0	-1.0
chr5	43122232	43122332	ENSG00000172262.11|ZNF131|PRPF8|PRPF8	908	+	3.357547	1.034582	-1.0	-1.0
chr5	43298383	43298528	ENSG00000112972.14|HMGCS1|PRPF8|PRPF8	929	-	2.8378963	1.1494187	-1.0	-1.0
chr5	43296882	43297001	ENSG00000112972.14|HMGCS1|PRPF8|PRPF8	960	-	6.4535446	1.3997917	-1.0	-1.0
chr5	43294552	43294652	ENSG00000112972.14|HMGCS1|PRPF8|PRPF8	900	-	2.9999974	1.0001198	-1.0	-1.0
chr5	43534722	43534822	ENSG00000172239.13|PAIP1|PRPF8|PRPF8	911	-	6.1975355	1.0493588	-1.0	-1.0
chr5	44809618	44809728	ENSG00000112996.10|MRPS30|PRPF8|PRPF8	958	+	6.3653073	1.3807327	-1.0	-1.0
chr5	54414901	54415016	ENSG00000249069.7|LINC01033|PRPF8|PRPF8	943	+	4.0693254	1.2478822	-1.0	-1.0
chr5	55322464	55322569	ENSG00000039123.15|SKIV2L2|PRPF8|PRPF8	941	+	3.5697703	1.2281189	-1.0	-1.0
chr5	55328811	55329001	ENSG00000039123.15|SKIV2L2|PRPF8|PRPF8	979	+	5.084389	1.6855512	-1.0	-1.0
chr5	55353269	55353414	ENSG00000039123.15|SKIV2L2|PRPF8|PRPF8	958	+	6.3298144	1.3738112	-1.0	-1.0
chr5	56297563	56297689	ENSG00000210678.1|RNU6ATAC2P|PRPF8|PRPF8	999	-	5.753107	2.9116085	-1.0	-1.0
chr5	57236152	57236252	ENSG00000062194.15|GPBP1|PRPF8|PRPF8	900	+	2.906888	1.0001581	-1.0	-1.0
chr5	62494033	62494313	ENSG00000068796.16|KIF2A|PRPF8|PRPF8	971	+	5.642008	1.5335923	-1.0	-1.0
chr5	62483218	62483343	ENSG00000068796.16|KIF2A|PRPF8|PRPF8	907	+	6.170312	1.0323179	-1.0	-1.0
chr5	62530708	62530785	ENSG00000068796.16|KIF2A|PRPF8|PRPF8	977	+	4.7548738	1.6331192	-1.0	-1.0
chr5	62358299	62358419	ENSG00000068796.16|KIF2A|PRPF8|PRPF8	959	+	6.3867626	1.382375	-1.0	-1.0
chr5	62470293	62470398	ENSG00000068796.16|KIF2A|PRPF8|PRPF8	944	+	5.1940393	1.2489038	-1.0	-1.0
chr5	62487793	62487908	ENSG00000068796.16|KIF2A|PRPF8|PRPF8	940	+	4.2375326	1.2214708	-1.0	-1.0
chr5	62398428	62398560	ENSG00000086189.9|DIMT1|PRPF8|PRPF8	970	-	6.4376583	1.5265425	-1.0	-1.0
chr5	62537334	62537439	ENSG00000086200.16|IPO11|PRPF8|PRPF8	924	+	4.128681	1.1200113	-1.0	-1.0
chr5	62530708	62530785	ENSG00000086200.16|IPO11|PRPF8|PRPF8	977	+	4.7548738	1.6331655	-1.0	-1.0
chr5	62494124	62494314	ENSG00000086200.16|IPO11|PRPF8|PRPF8	971	+	6.6162395	1.535159	-1.0	-1.0
chr5	62526196	62526351	ENSG00000086200.16|IPO11|PRPF8|PRPF8	944	+	5.1796484	1.247996	-1.0	-1.0
chr5	62483220	62483345	ENSG00000086200.16|IPO11|PRPF8|PRPF8	902	+	6.143088	1.0079167	-1.0	-1.0
chr5	65521474	65521528	ENSG00000123219.12|CENPK|PRPF8|PRPF8	963	-	6.5719314	1.4269572	-1.0	-1.0
chr5	65561364	65561559	ENSG00000123219.12|CENPK|PRPF8|PRPF8	986	-	4.303042	1.8525531	-1.0	-1.0
chr5	66044310	66044460	ENSG00000112851.14|ERBIN|PRPF8|PRPF8	957	+	6.3366957	1.3630017	-1.0	-1.0
chr5	66014895	66014995	ENSG00000112851.14|ERBIN|PRPF8|PRPF8	954	+	6.300629	1.3403658	-1.0	-1.0
chr5	65992917	65993052	ENSG00000112851.14|ERBIN|PRPF8|PRPF8	973	+	6.6099243	1.5687917	-1.0	-1.0
chr5	66153522	66153790	ENSG00000153914.15|SREK1|PRPF8|PRPF8	998	+	4.3316607	2.6823888	-1.0	-1.0
chr5	69103128	69103248	ENSG00000145740.18|SLC30A5|PRPF8|PRPF8	952	+	6.3466	1.3203876	-1.0	-1.0
chr5	69174300	69174409	ENSG00000134057.14|CCNB1|PRPF8|PRPF8	977	+	3.696057	1.6472826	-1.0	-1.0
chr5	69177413	69177518	ENSG00000134057.14|CCNB1|PRPF8|PRPF8	951	+	5.404479	1.3083992	-1.0	-1.0
chr5	69167485	69167585	ENSG00000134057.14|CCNB1|PRPF8|PRPF8	911	+	3.3923123	1.048509	-1.0	-1.0
chr5	69168343	69168608	ENSG00000134057.14|CCNB1|PRPF8|PRPF8	960	+	4.256518	1.397738	-1.0	-1.0
chr5	69171457	69171572	ENSG00000134057.14|CCNB1|PRPF8|PRPF8	935	+	3.4594266	1.1856276	-1.0	-1.0
chr5	69366358	69366502	ENSG00000085231.13|AK6|PRPF8|PRPF8	957	-	6.4153557	1.3706751	-1.0	-1.0
chr5	69366359	69366502	ENSG00000273841.4|TAF9|PRPF8|PRPF8	960	-	6.428575	1.3929049	-1.0	-1.0
chr5	71635210	71635375	ENSG00000131844.15|MCCC2|PRPF8|PRPF8	950	+	6.3193045	1.2986745	-1.0	-1.0
chr5	71641022	71641192	ENSG00000131844.15|MCCC2|PRPF8|PRPF8	956	+	6.3718276	1.360103	-1.0	-1.0
chr5	72228149	72228364	ENSG00000113048.16|MRPS27|PRPF8|PRPF8	977	-	4.8798857	1.640712	-1.0	-1.0
chr5	72875847	72876067	ENSG00000083312.17|TNPO1|PRPF8|PRPF8	929	+	3.6583922	1.1475967	-1.0	-1.0
chr5	72865791	72865896	ENSG00000083312.17|TNPO1|PRPF8|PRPF8	913	+	6.1975355	1.0611145	-1.0	-1.0
chr5	72900131	72900311	ENSG00000083312.17|TNPO1|PRPF8|PRPF8	953	+	6.2886024	1.3260918	-1.0	-1.0
chr5	72893535	72893615	ENSG00000083312.17|TNPO1|PRPF8|PRPF8	957	+	6.3006287	1.3656346	-1.0	-1.0
chr5	72855933	72856068	ENSG00000083312.17|TNPO1|PRPF8|PRPF8	948	+	6.3382354	1.2871182	-1.0	-1.0
chr5	72861915	72862070	ENSG00000083312.17|TNPO1|PRPF8|PRPF8	973	+	5.1403055	1.5695283	-1.0	-1.0
chr5	72956129	72956229	ENSG00000157107.13|FCHO2|PRPF8|PRPF8	954	+	6.300629	1.3403658	-1.0	-1.0
chr5	73052456	73052731	ENSG00000157107.13|FCHO2|PRPF8|PRPF8	968	+	5.953558	1.4901028	-1.0	-1.0
chr5	73058559	73058694	ENSG00000157107.13|FCHO2|PRPF8|PRPF8	956	+	6.158829	1.3551716	-1.0	-1.0
chr5	73498864	73499114	ENSG00000145741.15|BTF3|PRPF8|PRPF8	947	+	4.297148	1.2728869	-1.0	-1.0
chr5	73503117	73503352	ENSG00000145741.15|BTF3|PRPF8|PRPF8	940	+	5.5734572	1.2250369	-1.0	-1.0
chr5	73499193	73499398	ENSG00000145741.15|BTF3|PRPF8|PRPF8	977	+	4.175716	1.6446807	-1.0	-1.0
chr5	73502597	73502842	ENSG00000145741.15|BTF3|PRPF8|PRPF8	969	+	5.178844	1.5043015	-1.0	-1.0
chr5	73502351	73502481	ENSG00000145741.15|BTF3|PRPF8|PRPF8	947	+	5.4746842	1.2783418	-1.0	-1.0
chr5	73568327	73568419	ENSG00000164338.9|UTP15|PRPF8|PRPF8	958	+	6.5301104	1.3774494	-1.0	-1.0
chr5	73568419	73568519	ENSG00000164338.9|UTP15|PRPF8|PRPF8	975	+	6.690575	1.5972507	-1.0	-1.0
chr5	75343882	75344030	ENSG00000113161.15|HMGCR|PRPF8|PRPF8	961	+	3.8451278	1.4063201	-1.0	-1.0
chr5	75351750	75351850	ENSG00000113161.15|HMGCR|PRPF8|PRPF8	954	+	6.250003	1.3414081	-1.0	-1.0
chr5	75351322	75351427	ENSG00000113161.15|HMGCR|PRPF8|PRPF8	910	+	3.3923123	1.0466254	-1.0	-1.0
chr5	75358857	75359132	ENSG00000113161.15|HMGCR|PRPF8|PRPF8	967	+	5.6356215	1.4819534	-1.0	-1.0
chr5	75359507	75359712	ENSG00000113161.15|HMGCR|PRPF8|PRPF8	965	+	3.6871636	1.457638	-1.0	-1.0
chr5	77693190	77693295	ENSG00000171530.13|TBCA|PRPF8|PRPF8	954	-	6.275316	1.3351443	-1.0	-1.0
chr5	79620083	79620223	ENSG00000164329.13|PAPD4|PRPF8|PRPF8	968	+	4.790679	1.4943475	-1.0	-1.0
chr5	79613115	79613300	ENSG00000164329.13|PAPD4|PRPF8|PRPF8	936	+	2.9012175	1.1969692	-1.0	-1.0
chr5	79614458	79614653	ENSG00000164329.13|PAPD4|PRPF8|PRPF8	973	+	3.4969504	1.5713505	-1.0	-1.0
chr5	79669028	79669208	ENSG00000164329.13|PAPD4|PRPF8|PRPF8	979	+	6.7852926	1.6741861	-1.0	-1.0
chr5	79645192	79645412	ENSG00000164329.13|PAPD4|PRPF8|PRPF8	974	+	5.907072	1.5889044	-1.0	-1.0
chr5	82278038	82278138	ENSG00000186468.12|RPS23|PRPF8|PRPF8	928	-	4.08745	1.1437485	-1.0	-1.0
chr5	82276217	82276417	ENSG00000186468.12|RPS23|PRPF8|PRPF8	985	-	5.7728767	1.8383049	-1.0	-1.0
chr5	82277423	82277618	ENSG00000186468.12|RPS23|PRPF8|PRPF8	936	-	3.3758879	1.1940587	-1.0	-1.0
chr5	82277158	82277278	ENSG00000186468.12|RPS23|PRPF8|PRPF8	971	-	3.8811605	1.5449421	-1.0	-1.0
chr5	87399269	87399393	ENSG00000134480.13|CCNH|PRPF8|PRPF8	952	-	5.6341662	1.3156799	-1.0	-1.0
chr5	87394751	87395101	ENSG00000134480.13|CCNH|PRPF8|PRPF8	970	-	3.4394858	1.5258793	-1.0	-1.0
chr5	88269119	88269259	ENSG00000247828.7|TMEM161B-AS1|PRPF8|PRPF8	943	+	4.184823	1.2415098	-1.0	-1.0
chr5	90399246	90399376	ENSG00000153140.8|CETN3|PRPF8|PRPF8	957	-	6.347917	1.3636203	-1.0	-1.0
chr5	90676239	90676339	ENSG00000164199.16|ADGRV1|PRPF8|PRPF8	957	+	6.300629	1.3710254	-1.0	-1.0
chr5	90716626	90716821	ENSG00000164199.16|ADGRV1|PRPF8|PRPF8	992	+	7.145048	2.1045527	-1.0	-1.0
chr5	90755087	90755185	ENSG00000164199.16|ADGRV1|PRPF8|PRPF8	928	+	3.4594264	1.1401522	-1.0	-1.0
chr5	91374811	91374916	ENSG00000113369.8|ARRDC3|PRPF8|PRPF8	911	-	2.2976575	1.0496985	-1.0	-1.0
chr5	91373845	91373960	ENSG00000113369.8|ARRDC3|PRPF8|PRPF8	940	-	2.9056044	1.2243259	-1.0	-1.0
chr5	95516824	95516954	ENSG00000198677.10|TTC37|PRPF8|PRPF8	931	-	4.1420307	1.1595099	-1.0	-1.0
chr5	95513446	95513621	ENSG00000198677.10|TTC37|PRPF8|PRPF8	949	-	3.888179	1.2937971	-1.0	-1.0
chr5	95554880	95555007	ENSG00000198677.10|TTC37|PRPF8|PRPF8	967	-	3.069553	1.483412	-1.0	-1.0
chr5	95653214	95653379	ENSG00000175449.13|RFESD|PRPF8|PRPF8	952	+	4.234897	1.317951	-1.0	-1.0
chr5	95652246	95652486	ENSG00000175449.13|RFESD|PRPF8|PRPF8	973	+	5.1900063	1.5670304	-1.0	-1.0
chr5	95755675	95755865	ENSG00000164292.12|RHOBTB3|PRPF8|PRPF8	936	+	2.61052	1.1954142	-1.0	-1.0
chr5	95788761	95789011	ENSG00000164292.12|RHOBTB3|PRPF8|PRPF8	978	+	3.8650672	1.6665851	-1.0	-1.0
chr5	95780425	95780585	ENSG00000164292.12|RHOBTB3|PRPF8|PRPF8	972	+	6.580567	1.5540421	-1.0	-1.0
chr5	95748487	95748612	ENSG00000164292.12|RHOBTB3|PRPF8|PRPF8	914	+	2.989564	1.0641978	-1.0	-1.0
chr5	95732034	95732224	ENSG00000164292.12|RHOBTB3|PRPF8|PRPF8	962	+	2.8502223	1.4229462	-1.0	-1.0
chr5	95752350	95752490	ENSG00000164292.12|RHOBTB3|PRPF8|PRPF8	940	+	3.4261918	1.2247133	-1.0	-1.0
chr5	95768166	95768346	ENSG00000164292.12|RHOBTB3|PRPF8|PRPF8	985	+	4.4303427	1.8114599	-1.0	-1.0
chr5	98879423	98879548	ENSG00000153922.10|CHD1|PRPF8|PRPF8	958	-	6.3644867	1.3768178	-1.0	-1.0
chr5	103173927	103174062	ENSG00000145725.19|PPIP5K2|PRPF8|PRPF8	969	+	6.2802076	1.5101175	-1.0	-1.0
chr5	111104587	111104696	ENSG00000134987.11|WDR36|PRPF8|PRPF8	977	+	4.7528415	1.6428851	-1.0	-1.0
chr5	111104696	111104806	ENSG00000134987.11|WDR36|PRPF8|PRPF8	933	+	2.9063542	1.1708126	-1.0	-1.0
chr5	111104352	111104472	ENSG00000134987.11|WDR36|PRPF8|PRPF8	977	+	4.025058	1.6406366	-1.0	-1.0
chr5	111500911	111501021	ENSG00000164211.12|STARD4|PRPF8|PRPF8	920	-	4.4258595	1.0969832	-1.0	-1.0
chr5	111512247	111512384	ENSG00000164211.12|STARD4|PRPF8|PRPF8	952	-	6.3730497	1.3193003	-1.0	-1.0
chr5	112161295	112161430	ENSG00000224032.6|EPB41L4A-AS1|PRPF8|PRPF8	929	+	4.176314	1.1468029	-1.0	-1.0
chr5	112161737	112161867	ENSG00000224032.6|EPB41L4A-AS1|PRPF8|PRPF8	930	+	4.2360563	1.1552179	-1.0	-1.0
chr5	113007947	113008147	ENSG00000172795.15|DCP2|PRPF8|PRPF8	974	+	3.8614175	1.5830749	-1.0	-1.0
chr5	119134230	119134355	ENSG00000172869.14|DMXL1|PRPF8|PRPF8	926	+	3.4206018	1.1300564	-1.0	-1.0
chr5	119133281	119133485	ENSG00000172869.14|DMXL1|PRPF8|PRPF8	986	+	4.0291343	1.8498583	-1.0	-1.0
chr5	119164676	119164811	ENSG00000172869.14|DMXL1|PRPF8|PRPF8	935	+	3.5195932	1.1888971	-1.0	-1.0
chr5	119196456	119196636	ENSG00000172869.14|DMXL1|PRPF8|PRPF8	970	+	6.583591	1.5202725	-1.0	-1.0
chr5	126832836	126832936	ENSG00000113368.11|LMNB1|PRPF8|PRPF8	947	+	6.250003	1.279274	-1.0	-1.0
chr5	127523559	127523679	ENSG00000164244.20|PRRC1|PRPF8|PRPF8	953	+	5.533049	1.3246269	-1.0	-1.0
chr5	131162410	131162605	ENSG00000169567.11|HINT1|PRPF8|PRPF8	982	-	3.718499	1.7410738	-1.0	-1.0
chr5	131716393	131716653	ENSG00000273217.1|AC008695.1|PRPF8|PRPF8	955	-	3.699544	1.3453653	-1.0	-1.0
chr5	131718848	131719318	ENSG00000273217.1|AC008695.1|PRPF8|PRPF8	937	-	2.990882	1.2031014	-1.0	-1.0
chr5	131479512	131479612	ENSG00000273217.1|AC008695.1|PRPF8|PRPF8	958	-	6.3968444	1.3802029	-1.0	-1.0
chr5	131703763	131704093	ENSG00000273217.1|AC008695.1|PRPF8|PRPF8	977	-	3.882854	1.6470463	-1.0	-1.0
chr5	131698823	131699003	ENSG00000273217.1|AC008695.1|PRPF8|PRPF8	982	-	6.487545	1.7385567	-1.0	-1.0
chr5	131744563	131744673	ENSG00000273217.1|AC008695.1|PRPF8|PRPF8	962	-	3.7944896	1.4199421	-1.0	-1.0
chr5	131561850	131561955	ENSG00000273217.1|AC008695.1|PRPF8|PRPF8	950	-	6.2500033	1.299903	-1.0	-1.0
chr5	131677538	131677643	ENSG00000273217.1|AC008695.1|PRPF8|PRPF8	938	-	6.223769	1.2105343	-1.0	-1.0
chr5	131709003	131709213	ENSG00000273217.1|AC008695.1|PRPF8|PRPF8	958	-	6.239458	1.3805857	-1.0	-1.0
chr5	131442225	131442348	ENSG00000273217.1|AC008695.1|PRPF8|PRPF8	950	-	6.257497	1.3004601	-1.0	-1.0
chr5	131592382	131592466	ENSG00000273217.1|AC008695.1|PRPF8|PRPF8	918	-	2.6322672	1.0848045	-1.0	-1.0
chr5	131479512	131479612	ENSG00000158987.20|RAPGEF6|PRPF8|PRPF8	958	-	6.3968444	1.3802029	-1.0	-1.0
chr5	131561850	131561955	ENSG00000158987.20|RAPGEF6|PRPF8|PRPF8	938	-	6.2500033	1.2063444	-1.0	-1.0
chr5	131442228	131442343	ENSG00000158987.20|RAPGEF6|PRPF8|PRPF8	948	-	6.2621994	1.2828453	-1.0	-1.0
chr5	131472524	131472639	ENSG00000158987.20|RAPGEF6|PRPF8|PRPF8	958	-	6.3724155	1.3796093	-1.0	-1.0
chr5	131592382	131592466	ENSG00000158987.20|RAPGEF6|PRPF8|PRPF8	918	-	2.6322672	1.0849713	-1.0	-1.0
chr5	131703762	131704064	ENSG00000217128.11|FNIP1|PRPF8|PRPF8	977	-	3.7826781	1.6336765	-1.0	-1.0
chr5	131716396	131716564	ENSG00000217128.11|FNIP1|PRPF8|PRPF8	947	-	3.72542	1.272596	-1.0	-1.0
chr5	131709006	131709200	ENSG00000217128.11|FNIP1|PRPF8|PRPF8	968	-	6.5032372	1.5008336	-1.0	-1.0
chr5	131719060	131719316	ENSG00000217128.11|FNIP1|PRPF8|PRPF8	922	-	2.8888984	1.1061968	-1.0	-1.0
chr5	131718851	131718985	ENSG00000217128.11|FNIP1|PRPF8|PRPF8	938	-	3.2025082	1.2048205	-1.0	-1.0
chr5	131744563	131744673	ENSG00000217128.11|FNIP1|PRPF8|PRPF8	958	-	3.7944896	1.3795755	-1.0	-1.0
chr5	132366465	132366665	ENSG00000233006.6|MIR3936HG|PRPF8|PRPF8	1000	-	8.235649	3.6967041	-1.0	-1.0
chr5	132384301	132384441	ENSG00000197375.12|SLC22A5|PRPF8|PRPF8	997	+	7.4909134	2.510006	-1.0	-1.0
chr5	132485583	132485683	ENSG00000125347.13|IRF1|PRPF8|PRPF8	956	-	6.2500033	1.3588138	-1.0	-1.0
chr5	132609396	132609516	ENSG00000283782.1|AC116366.3|PRPF8|PRPF8	950	+	6.2891283	1.3011863	-1.0	-1.0
chr5	132609396	132609511	ENSG00000113522.13|RAD50|PRPF8|PRPF8	958	+	6.3120265	1.3742669	-1.0	-1.0
chr5	132759017	132759117	ENSG00000164402.13|SEPT8|PRPF8|PRPF8	911	-	2.5024998	1.051428	-1.0	-1.0
chr5	132763125	132763225	ENSG00000164402.13|SEPT8|PRPF8|PRPF8	944	-	6.2500024	1.2499584	-1.0	-1.0
chr5	132760582	132760772	ENSG00000164402.13|SEPT8|PRPF8|PRPF8	902	-	2.0519679	1.0102819	-1.0	-1.0
chr5	132765194	132765408	ENSG00000164402.13|SEPT8|PRPF8|PRPF8	946	-	5.1310883	1.2653718	-1.0	-1.0
chr5	132763965	132764270	ENSG00000164402.13|SEPT8|PRPF8|PRPF8	919	-	2.267078	1.0900477	-1.0	-1.0
chr5	132761626	132761799	ENSG00000164402.13|SEPT8|PRPF8|PRPF8	940	-	4.301969	1.2193651	-1.0	-1.0
chr5	132763555	132763655	ENSG00000164402.13|SEPT8|PRPF8|PRPF8	910	-	6.1975355	1.0439007	-1.0	-1.0
chr5	132764419	132764539	ENSG00000164402.13|SEPT8|PRPF8|PRPF8	967	-	5.2545266	1.4851615	-1.0	-1.0
chr5	132830392	132830582	ENSG00000164403.14|SHROOM1|PRPF8|PRPF8	929	-	3.137666	1.1475244	-1.0	-1.0
chr5	132866704	132866864	ENSG00000164405.10|UQCRQ|PRPF8|PRPF8	953	+	5.160618	1.3260399	-1.0	-1.0
chr5	132892111	132892216	ENSG00000072364.12|AFF4|PRPF8|PRPF8	932	-	2.8047729	1.1657727	-1.0	-1.0
chr5	132932022	132932172	ENSG00000072364.12|AFF4|PRPF8|PRPF8	981	-	4.7602377	1.7167925	-1.0	-1.0
chr5	132963110	132963258	ENSG00000072364.12|AFF4|PRPF8|PRPF8	942	-	3.5899873	1.2347256	-1.0	-1.0
chr5	132934022	132934146	ENSG00000072364.12|AFF4|PRPF8|PRPF8	974	-	6.5840673	1.591339	-1.0	-1.0
chr5	132887333	132887520	ENSG00000072364.12|AFF4|PRPF8|PRPF8	947	-	3.5359406	1.2767266	-1.0	-1.0
chr5	132887520	132887592	ENSG00000072364.12|AFF4|PRPF8|PRPF8	936	-	4.12927	1.1929089	-1.0	-1.0
chr5	133975768	133975870	ENSG00000213585.10|VDAC1|PRPF8|PRPF8	977	-	6.726151	1.6421499	-1.0	-1.0
chr5	133990713	133990854	ENSG00000213585.10|VDAC1|PRPF8|PRPF8	978	-	5.751747	1.6625776	-1.0	-1.0
chr5	133980539	133980654	ENSG00000213585.10|VDAC1|PRPF8|PRPF8	935	-	3.5843306	1.1877358	-1.0	-1.0
chr5	134200862	134200972	ENSG00000272772.1|AC104109.3|PRPF8|PRPF8	933	-	4.128877	1.1756952	-1.0	-1.0
chr5	134198927	134199097	ENSG00000272772.1|AC104109.3|PRPF8|PRPF8	951	-	6.312467	1.3119537	-1.0	-1.0
chr5	134198929	134199085	ENSG00000113575.9|PPP2CA|PRPF8|PRPF8	951	-	6.328811	1.3055738	-1.0	-1.0
chr5	134200866	134200973	ENSG00000113575.9|PPP2CA|PRPF8|PRPF8	931	-	4.1083603	1.158787	-1.0	-1.0
chr5	134374432	134374557	ENSG00000119048.7|UBE2B|PRPF8|PRPF8	923	+	4.1130533	1.1134355	-1.0	-1.0
chr5	134380718	134380808	ENSG00000119048.7|UBE2B|PRPF8|PRPF8	935	+	4.12927	1.1877884	-1.0	-1.0
chr5	134784530	134784693	ENSG00000145833.15|DDX46|PRPF8|PRPF8	946	+	6.34914	1.2678192	-1.0	-1.0
chr5	134777663	134777888	ENSG00000145833.15|DDX46|PRPF8|PRPF8	993	+	3.9309182	2.137694	-1.0	-1.0
chr5	134789071	134789215	ENSG00000145833.15|DDX46|PRPF8|PRPF8	932	+	3.92087	1.165248	-1.0	-1.0
chr5	134816584	134816719	ENSG00000145833.15|DDX46|PRPF8|PRPF8	962	+	6.492054	1.4159744	-1.0	-1.0
chr5	135360330	135360510	ENSG00000113648.16|H2AFY|PRPF8|PRPF8	926	-	2.6890438	1.1298432	-1.0	-1.0
chr5	135369256	135369367	ENSG00000113648.16|H2AFY|PRPF8|PRPF8	931	-	4.1280904	1.1586766	-1.0	-1.0
chr5	135351078	135351178	ENSG00000113648.16|H2AFY|PRPF8|PRPF8	919	-	3.3923123	1.0905193	-1.0	-1.0
chr5	135352594	135352699	ENSG00000113648.16|H2AFY|PRPF8|PRPF8	927	-	3.491848	1.1376666	-1.0	-1.0
chr5	135345869	135345994	ENSG00000113648.16|H2AFY|PRPF8|PRPF8	926	-	2.9154727	1.1291429	-1.0	-1.0
chr5	135360065	135360255	ENSG00000113648.16|H2AFY|PRPF8|PRPF8	936	-	2.9249167	1.1925086	-1.0	-1.0
chr5	138020952	138021062	ENSG00000031003.10|FAM13B|PRPF8|PRPF8	955	-	6.300629	1.3458412	-1.0	-1.0
chr5	137940124	137940279	ENSG00000031003.10|FAM13B|PRPF8|PRPF8	951	-	5.1798835	1.3069049	-1.0	-1.0
chr5	138167787	138168007	ENSG00000112983.17|BRD8|PRPF8|PRPF8	963	-	3.4436033	1.4296905	-1.0	-1.0
chr5	138169073	138169221	ENSG00000112983.17|BRD8|PRPF8|PRPF8	954	-	3.289471	1.334272	-1.0	-1.0
chr5	138162916	138163086	ENSG00000112983.17|BRD8|PRPF8|PRPF8	920	-	2.920344	1.0991731	-1.0	-1.0
chr5	138164568	138164708	ENSG00000112983.17|BRD8|PRPF8|PRPF8	956	-	6.434137	1.3547688	-1.0	-1.0
chr5	138170609	138170719	ENSG00000112983.17|BRD8|PRPF8|PRPF8	957	-	6.332701	1.3665602	-1.0	-1.0
chr5	138170729	138170859	ENSG00000112983.17|BRD8|PRPF8|PRPF8	987	-	4.878337	1.8966528	-1.0	-1.0
chr5	138161825	138161930	ENSG00000112983.17|BRD8|PRPF8|PRPF8	936	-	4.3027267	1.1970267	-1.0	-1.0
chr5	138161955	138162055	ENSG00000112983.17|BRD8|PRPF8|PRPF8	944	-	4.285389	1.255052	-1.0	-1.0
chr5	138164223	138164319	ENSG00000112983.17|BRD8|PRPF8|PRPF8	954	-	6.300629	1.3403658	-1.0	-1.0
chr5	138160173	138160288	ENSG00000112983.17|BRD8|PRPF8|PRPF8	947	-	6.285699	1.2721498	-1.0	-1.0
chr5	138183581	138183687	ENSG00000112984.11|KIF20A|PRPF8|PRPF8	952	+	6.380574	1.3163983	-1.0	-1.0
chr5	138183756	138183956	ENSG00000112984.11|KIF20A|PRPF8|PRPF8	949	+	4.790643	1.2966624	-1.0	-1.0
chr5	138186052	138186162	ENSG00000112984.11|KIF20A|PRPF8|PRPF8	946	+	6.2662644	1.2703443	-1.0	-1.0
chr5	138182990	138183090	ENSG00000112984.11|KIF20A|PRPF8|PRPF8	959	+	6.4870424	1.3866432	-1.0	-1.0
chr5	138185402	138185507	ENSG00000112984.11|KIF20A|PRPF8|PRPF8	909	+	4.0874496	1.0392534	-1.0	-1.0
chr5	138181653	138181823	ENSG00000112984.11|KIF20A|PRPF8|PRPF8	951	+	3.6848264	1.3116217	-1.0	-1.0
chr5	138179127	138179297	ENSG00000112984.11|KIF20A|PRPF8|PRPF8	944	+	3.5005498	1.2497346	-1.0	-1.0
chr5	138182461	138182585	ENSG00000112984.11|KIF20A|PRPF8|PRPF8	972	+	4.717725	1.5598814	-1.0	-1.0
chr5	138185099	138185197	ENSG00000112984.11|KIF20A|PRPF8|PRPF8	909	+	2.9999974	1.0408461	-1.0	-1.0
chr5	138330882	138330986	ENSG00000158402.18|CDC25C|PRPF8|PRPF8	938	-	4.169912	1.2044678	-1.0	-1.0
chr5	138341835	138342025	ENSG00000120709.10|FAM53C|PRPF8|PRPF8	939	+	3.6527362	1.2127882	-1.0	-1.0
chr5	138341395	138341555	ENSG00000120709.10|FAM53C|PRPF8|PRPF8	952	+	6.3566823	1.3196104	-1.0	-1.0
chr5	138377825	138377925	ENSG00000120733.13|KDM3B|PRPF8|PRPF8	954	+	6.300629	1.3384955	-1.0	-1.0
chr5	138425500	138425680	ENSG00000120733.13|KDM3B|PRPF8|PRPF8	967	+	4.466144	1.4806513	-1.0	-1.0
chr5	138466113	138466238	ENSG00000120738.7|EGR1|PRPF8|PRPF8	946	+	4.6740327	1.2647141	-1.0	-1.0
chr5	138508567	138508667	ENSG00000120705.12|ETF1|PRPF8|PRPF8	904	-	6.143088	1.0171279	-1.0	-1.0
chr5	138510884	138511004	ENSG00000120705.12|ETF1|PRPF8|PRPF8	913	-	2.5006132	1.060948	-1.0	-1.0
chr5	138542951	138543061	ENSG00000120705.12|ETF1|PRPF8|PRPF8	904	-	4.044381	1.0193383	-1.0	-1.0
chr5	138511184	138511484	ENSG00000120705.12|ETF1|PRPF8|PRPF8	969	-	5.2000957	1.5103745	-1.0	-1.0
chr5	138570863	138571003	ENSG00000113013.12|HSPA9|PRPF8|PRPF8	914	-	2.7330694	1.0673406	-1.0	-1.0
chr5	138567561	138567648	ENSG00000113013.12|HSPA9|PRPF8|PRPF8	911	-	2.3824694	1.0515194	-1.0	-1.0
chr5	138558376	138558552	ENSG00000113013.12|HSPA9|PRPF8|PRPF8	957	-	3.1838632	1.3622465	-1.0	-1.0
chr5	138556114	138556239	ENSG00000113013.12|HSPA9|PRPF8|PRPF8	941	-	3.4462037	1.2255384	-1.0	-1.0
chr5	138559764	138559874	ENSG00000113013.12|HSPA9|PRPF8|PRPF8	946	-	3.045491	1.2640711	-1.0	-1.0
chr5	138561431	138561579	ENSG00000113013.12|HSPA9|PRPF8|PRPF8	945	-	3.4709325	1.2573677	-1.0	-1.0
chr5	138556863	138557423	ENSG00000113013.12|HSPA9|PRPF8|PRPF8	947	-	3.0883744	1.2777644	-1.0	-1.0
chr5	138556299	138556451	ENSG00000113013.12|HSPA9|PRPF8|PRPF8	982	-	4.3779273	1.7458181	-1.0	-1.0
chr5	138557721	138557868	ENSG00000113013.12|HSPA9|PRPF8|PRPF8	947	-	3.2574794	1.2726756	-1.0	-1.0
chr5	138574067	138574169	ENSG00000113013.12|HSPA9|PRPF8|PRPF8	978	-	2.8756042	1.6575828	-1.0	-1.0
chr5	138574825	138574955	ENSG00000113013.12|HSPA9|PRPF8|PRPF8	941	-	3.7483518	1.2287608	-1.0	-1.0
chr5	138566489	138566625	ENSG00000113013.12|HSPA9|PRPF8|PRPF8	938	-	4.3429437	1.2055103	-1.0	-1.0
chr5	138567163	138567454	ENSG00000113013.12|HSPA9|PRPF8|PRPF8	961	-	4.480803	1.4053369	-1.0	-1.0
chr5	138575166	138575237	ENSG00000113013.12|HSPA9|PRPF8|PRPF8	931	-	2.7655337	1.1583247	-1.0	-1.0
chr5	138573636	138573762	ENSG00000113013.12|HSPA9|PRPF8|PRPF8	944	-	4.0190763	1.2537785	-1.0	-1.0
chr5	138556632	138556747	ENSG00000113013.12|HSPA9|PRPF8|PRPF8	944	-	4.8530564	1.2552779	-1.0	-1.0
chr5	138573850	138574067	ENSG00000113013.12|HSPA9|PRPF8|PRPF8	957	-	3.8192759	1.363991	-1.0	-1.0
chr5	138566718	138567000	ENSG00000113013.12|HSPA9|PRPF8|PRPF8	988	-	4.02141	1.9072614	-1.0	-1.0
chr5	139314736	139314896	ENSG00000280987.4|MATR3|PRPF8|PRPF8	962	+	3.520918	1.4163265	-1.0	-1.0
chr5	139279129	139279294	ENSG00000280987.4|MATR3|PRPF8|PRPF8	932	+	2.3007724	1.166961	-1.0	-1.0
chr5	139317105	139317225	ENSG00000280987.4|MATR3|PRPF8|PRPF8	908	+	3.0871825	1.0365185	-1.0	-1.0
chr5	139294095	139294265	ENSG00000280987.4|MATR3|PRPF8|PRPF8	966	+	3.6441798	1.469242	-1.0	-1.0
chr5	139280168	139280268	ENSG00000280987.4|MATR3|PRPF8|PRPF8	939	+	4.2479143	1.2115774	-1.0	-1.0
chr5	139317480	139317590	ENSG00000280987.4|MATR3|PRPF8|PRPF8	959	+	6.3653073	1.3839538	-1.0	-1.0
chr5	139274165	139274370	ENSG00000280987.4|MATR3|PRPF8|PRPF8	962	+	3.2187045	1.4192668	-1.0	-1.0
chr5	139316188	139316323	ENSG00000280987.4|MATR3|PRPF8|PRPF8	944	+	3.5335464	1.2535014	-1.0	-1.0
chr5	139293800	139293940	ENSG00000280987.4|MATR3|PRPF8|PRPF8	924	+	2.4278688	1.11661	-1.0	-1.0
chr5	139322054	139322229	ENSG00000280987.4|MATR3|PRPF8|PRPF8	948	+	6.3194556	1.2847351	-1.0	-1.0
chr5	139316653	139316753	ENSG00000280987.4|MATR3|PRPF8|PRPF8	906	+	4.044381	1.02476	-1.0	-1.0
chr5	139319033	139319213	ENSG00000280987.4|MATR3|PRPF8|PRPF8	975	+	4.2081704	1.6051356	-1.0	-1.0
chr5	139315071	139315181	ENSG00000280987.4|MATR3|PRPF8|PRPF8	916	+	2.758195	1.074257	-1.0	-1.0
chr5	139315743	139315853	ENSG00000280987.4|MATR3|PRPF8|PRPF8	912	+	2.8540788	1.0567166	-1.0	-1.0
chr5	139278376	139278486	ENSG00000281398.2|SNHG4|PRPF8|PRPF8	925	+	2.526221	1.126374	-1.0	-1.0
chr5	139280169	139280269	ENSG00000281398.2|SNHG4|PRPF8|PRPF8	929	+	4.2479143	1.1512433	-1.0	-1.0
chr5	139279085	139279295	ENSG00000281398.2|SNHG4|PRPF8|PRPF8	948	+	2.6220546	1.2859619	-1.0	-1.0
chr5	139274165	139274363	ENSG00000281398.2|SNHG4|PRPF8|PRPF8	966	+	3.282602	1.4690857	-1.0	-1.0
chr5	139314702	139314897	ENSG00000015479.18|MATR3|PRPF8|PRPF8	966	+	3.3112023	1.4659764	-1.0	-1.0
chr5	139294100	139294265	ENSG00000015479.18|MATR3|PRPF8|PRPF8	967	+	3.6819444	1.4818697	-1.0	-1.0
chr5	139317105	139317225	ENSG00000015479.18|MATR3|PRPF8|PRPF8	908	+	3.0871825	1.0347108	-1.0	-1.0
chr5	139322054	139322219	ENSG00000015479.18|MATR3|PRPF8|PRPF8	952	+	6.334696	1.3230574	-1.0	-1.0
chr5	139293797	139293937	ENSG00000015479.18|MATR3|PRPF8|PRPF8	920	+	2.4137964	1.0986867	-1.0	-1.0
chr5	139315072	139315182	ENSG00000015479.18|MATR3|PRPF8|PRPF8	912	+	2.7496834	1.0531644	-1.0	-1.0
chr5	139317480	139317590	ENSG00000015479.18|MATR3|PRPF8|PRPF8	958	+	6.3653073	1.3717963	-1.0	-1.0
chr5	139316188	139316323	ENSG00000015479.18|MATR3|PRPF8|PRPF8	943	+	3.5335464	1.2472633	-1.0	-1.0
chr5	139319033	139319213	ENSG00000015479.18|MATR3|PRPF8|PRPF8	975	+	4.2081704	1.6040261	-1.0	-1.0
chr5	139316663	139316768	ENSG00000015479.18|MATR3|PRPF8|PRPF8	905	+	4.044381	1.0236902	-1.0	-1.0
chr5	139315657	139315852	ENSG00000015479.18|MATR3|PRPF8|PRPF8	928	+	2.624458	1.1438453	-1.0	-1.0
chr5	139364763	139364863	ENSG00000120727.12|PAIP2|PRPF8|PRPF8	917	+	3.3923123	1.0820637	-1.0	-1.0
chr5	139481294	139481479	ENSG00000184584.12|TMEM173|PRPF8|PRPF8	936	-	2.942506	1.1915072	-1.0	-1.0
chr5	139481845	139482120	ENSG00000184584.12|TMEM173|PRPF8|PRPF8	965	-	4.8436193	1.4506947	-1.0	-1.0
chr5	139623427	139623577	ENSG00000131508.15|UBE2D2|PRPF8|PRPF8	919	+	3.2043421	1.0918069	-1.0	-1.0
chr5	139600435	139600575	ENSG00000131508.15|UBE2D2|PRPF8|PRPF8	935	+	3.7565775	1.184272	-1.0	-1.0
chr5	139614986	139615126	ENSG00000131508.15|UBE2D2|PRPF8|PRPF8	924	+	6.1956015	1.1208792	-1.0	-1.0
chr5	140485732	140485877	ENSG00000254996.5|ANKHD1-EIF4EBP3|PRPF8|PRPF8	983	+	6.8251953	1.7729528	-1.0	-1.0
chr5	140529801	140529901	ENSG00000254996.5|ANKHD1-EIF4EBP3|PRPF8|PRPF8	913	+	6.1975355	1.0584356	-1.0	-1.0
chr5	140482777	140482902	ENSG00000254996.5|ANKHD1-EIF4EBP3|PRPF8|PRPF8	970	+	5.8694344	1.5178978	-1.0	-1.0
chr5	140438617	140438817	ENSG00000254996.5|ANKHD1-EIF4EBP3|PRPF8|PRPF8	928	+	4.807994	1.1407831	-1.0	-1.0
chr5	140486861	140486966	ENSG00000131503.20|ANKHD1|PRPF8|PRPF8	902	+	3.0297446	1.0070207	-1.0	-1.0
chr5	140485673	140485888	ENSG00000131503.20|ANKHD1|PRPF8|PRPF8	985	+	5.648513	1.8136919	-1.0	-1.0
chr5	140438627	140438817	ENSG00000131503.20|ANKHD1|PRPF8|PRPF8	937	+	4.8251762	1.2031488	-1.0	-1.0
chr5	140482777	140482902	ENSG00000131503.20|ANKHD1|PRPF8|PRPF8	969	+	5.8694344	1.5134245	-1.0	-1.0
chr5	140561811	140561916	ENSG00000113108.19|APBB3|PRPF8|PRPF8	929	-	4.1495905	1.1465583	-1.0	-1.0
chr5	140642010	140642135	ENSG00000113119.12|TMCO6|PRPF8|PRPF8	957	+	6.3405666	1.3666104	-1.0	-1.0
chr5	140641800	140641910	ENSG00000113119.12|TMCO6|PRPF8|PRPF8	931	+	3.4591782	1.1636933	-1.0	-1.0
chr5	140644682	140644837	ENSG00000113119.12|TMCO6|PRPF8|PRPF8	956	+	6.379218	1.3526744	-1.0	-1.0
chr5	140660779	140660999	ENSG00000113141.17|IK|PRPF8|PRPF8	955	+	3.1801558	1.3429542	-1.0	-1.0
chr5	140661713	140661853	ENSG00000113141.17|IK|PRPF8|PRPF8	942	+	6.2844377	1.2365526	-1.0	-1.0
chr5	140661484	140661599	ENSG00000113141.17|IK|PRPF8|PRPF8	964	+	5.999366	1.4480553	-1.0	-1.0
chr5	140662007	140662112	ENSG00000113141.17|IK|PRPF8|PRPF8	955	+	6.439824	1.3448448	-1.0	-1.0
chr5	140654747	140654857	ENSG00000113141.17|IK|PRPF8|PRPF8	941	+	6.2825675	1.2258186	-1.0	-1.0
chr5	140662208	140662308	ENSG00000113141.17|IK|PRPF8|PRPF8	919	+	3.3923123	1.0908601	-1.0	-1.0
chr5	140648007	140648093	ENSG00000113141.17|IK|PRPF8|PRPF8	940	+	3.523557	1.2252309	-1.0	-1.0
chr5	140659333	140659543	ENSG00000113141.17|IK|PRPF8|PRPF8	981	+	5.5555887	1.7124594	-1.0	-1.0
chr5	140668940	140669165	ENSG00000120314.18|WDR55|PRPF8|PRPF8	945	+	2.6051526	1.2628038	-1.0	-1.0
chr5	140677894	140677999	ENSG00000170445.12|HARS|PRPF8|PRPF8	938	-	3.5077024	1.2105858	-1.0	-1.0
chr5	140695747	140695967	ENSG00000112855.14|HARS2|PRPF8|PRPF8	964	+	3.9062703	1.4439358	-1.0	-1.0
chr5	141586910	141587041	ENSG00000131504.15|DIAPH1|PRPF8|PRPF8	975	-	6.6565046	1.5980355	-1.0	-1.0
chr5	141571581	141571751	ENSG00000131504.15|DIAPH1|PRPF8|PRPF8	939	-	4.8946023	1.2178124	-1.0	-1.0
chr5	141571776	141571925	ENSG00000131504.15|DIAPH1|PRPF8|PRPF8	940	-	3.98868	1.2218362	-1.0	-1.0
chr5	141580883	141581008	ENSG00000131504.15|DIAPH1|PRPF8|PRPF8	961	-	4.4669576	1.4070389	-1.0	-1.0
chr5	141582208	141582311	ENSG00000131504.15|DIAPH1|PRPF8|PRPF8	935	-	2.9164433	1.1873827	-1.0	-1.0
chr5	141534334	141534439	ENSG00000131504.15|DIAPH1|PRPF8|PRPF8	964	-	4.5427227	1.443537	-1.0	-1.0
chr5	141534212	141534334	ENSG00000131504.15|DIAPH1|PRPF8|PRPF8	955	-	5.5725513	1.343929	-1.0	-1.0
chr5	141626137	141626237	ENSG00000171720.9|HDAC3|PRPF8|PRPF8	904	-	2.6322672	1.0178455	-1.0	-1.0
chr5	141629912	141630087	ENSG00000171720.9|HDAC3|PRPF8|PRPF8	941	-	3.334953	1.2270164	-1.0	-1.0
chr5	141634925	141635075	ENSG00000171720.9|HDAC3|PRPF8|PRPF8	948	-	3.1544926	1.2853363	-1.0	-1.0
chr5	141629547	141629852	ENSG00000171720.9|HDAC3|PRPF8|PRPF8	965	-	3.8627715	1.4602695	-1.0	-1.0
chr5	141636333	141636613	ENSG00000171720.9|HDAC3|PRPF8|PRPF8	959	-	3.1962364	1.3899298	-1.0	-1.0
chr5	141627951	141628061	ENSG00000171720.9|HDAC3|PRPF8|PRPF8	958	-	6.3490043	1.3749679	-1.0	-1.0
chr5	141628386	141628581	ENSG00000171720.9|HDAC3|PRPF8|PRPF8	963	-	4.8670106	1.4293976	-1.0	-1.0
chr5	141628146	141628321	ENSG00000171720.9|HDAC3|PRPF8|PRPF8	945	-	4.513347	1.2595199	-1.0	-1.0
chr5	141933363	141933498	ENSG00000081791.8|KIAA0141|PRPF8|PRPF8	955	+	3.4333	1.3438305	-1.0	-1.0
chr5	146128560	146128671	ENSG00000133706.17|LARS|PRPF8|PRPF8	919	-	3.1824284	1.0891314	-1.0	-1.0
chr5	146130927	146131102	ENSG00000133706.17|LARS|PRPF8|PRPF8	919	-	2.4859076	1.0904342	-1.0	-1.0
chr5	146151599	146151861	ENSG00000133706.17|LARS|PRPF8|PRPF8	971	-	4.071643	1.5346522	-1.0	-1.0
chr5	146149461	146149616	ENSG00000133706.17|LARS|PRPF8|PRPF8	990	-	5.392264	1.9854668	-1.0	-1.0
chr5	146153492	146153733	ENSG00000133706.17|LARS|PRPF8|PRPF8	964	-	4.588574	1.4431087	-1.0	-1.0
chr5	146144266	146144349	ENSG00000133706.17|LARS|PRPF8|PRPF8	904	-	1.975753	1.0156895	-1.0	-1.0
chr5	146132631	146132871	ENSG00000133706.17|LARS|PRPF8|PRPF8	979	-	4.775204	1.6852146	-1.0	-1.0
chr5	146164211	146164309	ENSG00000133706.17|LARS|PRPF8|PRPF8	961	-	6.4426484	1.4053737	-1.0	-1.0
chr5	146260898	146261073	ENSG00000275740.1|AC091959.3|PRPF8|PRPF8	990	+	7.0451574	2.008518	-1.0	-1.0
chr5	146219103	146219203	ENSG00000275740.1|AC091959.3|PRPF8|PRPF8	934	+	4.12927	1.1817825	-1.0	-1.0
chr5	146233743	146234003	ENSG00000275740.1|AC091959.3|PRPF8|PRPF8	958	+	6.4011593	1.374699	-1.0	-1.0
chr5	146251782	146251982	ENSG00000275740.1|AC091959.3|PRPF8|PRPF8	982	+	4.1574616	1.7441437	-1.0	-1.0
chr5	146260898	146261073	ENSG00000091009.7|RBM27|PRPF8|PRPF8	990	+	7.0451574	2.005829	-1.0	-1.0
chr5	146219103	146219203	ENSG00000091009.7|RBM27|PRPF8|PRPF8	934	+	4.12927	1.1817825	-1.0	-1.0
chr5	146251875	146251980	ENSG00000091009.7|RBM27|PRPF8|PRPF8	956	+	4.3886147	1.3553933	-1.0	-1.0
chr5	146233743	146234003	ENSG00000091009.7|RBM27|PRPF8|PRPF8	958	+	6.4011593	1.380116	-1.0	-1.0
chr5	146498686	146498796	ENSG00000113649.11|TCERG1|PRPF8|PRPF8	916	+	2.6465647	1.0732294	-1.0	-1.0
chr5	146507485	146507665	ENSG00000113649.11|TCERG1|PRPF8|PRPF8	956	+	6.3401394	1.3526762	-1.0	-1.0
chr5	146480027	146480518	ENSG00000113649.11|TCERG1|PRPF8|PRPF8	982	+	3.1287894	1.7442478	-1.0	-1.0
chr5	146483629	146483729	ENSG00000113649.11|TCERG1|PRPF8|PRPF8	912	+	6.1975355	1.0540683	-1.0	-1.0
chr5	146463793	146463958	ENSG00000113649.11|TCERG1|PRPF8|PRPF8	993	+	6.582653	2.1282046	-1.0	-1.0
chr5	146507182	146507348	ENSG00000113649.11|TCERG1|PRPF8|PRPF8	934	+	3.6735544	1.1818168	-1.0	-1.0
chr5	146447458	146447578	ENSG00000113649.11|TCERG1|PRPF8|PRPF8	956	+	6.3906674	1.3546165	-1.0	-1.0
chr5	148394904	148395009	ENSG00000145868.16|FBXO38|PRPF8|PRPF8	956	+	6.371638	1.3518813	-1.0	-1.0
chr5	149349728	149349833	ENSG00000164284.14|GRPEL2|PRPF8|PRPF8	906	+	6.1703115	1.025423	-1.0	-1.0
chr5	149500763	149500863	ENSG00000230551.4|AC021078.1|PRPF8|PRPF8	902	-	3.321923	1.009551	-1.0	-1.0
chr5	149500913	149501014	ENSG00000230551.4|AC021078.1|PRPF8|PRPF8	976	-	6.6125736	1.6273193	-1.0	-1.0
chr5	149505040	149505205	ENSG00000113712.17|CSNK1A1|PRPF8|PRPF8	957	-	3.7114856	1.3640467	-1.0	-1.0
chr5	149506900	149507026	ENSG00000113712.17|CSNK1A1|PRPF8|PRPF8	952	-	4.7012787	1.3213389	-1.0	-1.0
chr5	149500783	149500893	ENSG00000113712.17|CSNK1A1|PRPF8|PRPF8	905	-	5.1209583	1.0204948	-1.0	-1.0
chr5	149500913	149501014	ENSG00000113712.17|CSNK1A1|PRPF8|PRPF8	976	-	6.6125736	1.6119702	-1.0	-1.0
chr5	149834710	149834875	ENSG00000155846.16|PPARGC1B|PRPF8|PRPF8	944	+	4.590563	1.252727	-1.0	-1.0
chr5	150036937	150037037	ENSG00000113716.12|HMGXB3|PRPF8|PRPF8	954	+	6.250003	1.3414596	-1.0	-1.0
chr5	150027117	150027247	ENSG00000113716.12|HMGXB3|PRPF8|PRPF8	976	+	4.704177	1.6156125	-1.0	-1.0
chr5	150010623	150010728	ENSG00000113716.12|HMGXB3|PRPF8|PRPF8	951	+	6.2753153	1.311394	-1.0	-1.0
chr5	150375609	150375714	ENSG00000070814.17|TCOF1|PRPF8|PRPF8	956	+	6.3731914	1.3548248	-1.0	-1.0
chr5	150375251	150375351	ENSG00000070814.17|TCOF1|PRPF8|PRPF8	914	+	6.1975355	1.0637935	-1.0	-1.0
chr5	150392158	150392258	ENSG00000070814.17|TCOF1|PRPF8|PRPF8	903	+	6.143088	1.0143108	-1.0	-1.0
chr5	150375835	150376005	ENSG00000070814.17|TCOF1|PRPF8|PRPF8	939	+	3.0673146	1.2115558	-1.0	-1.0
chr5	150449501	150449711	ENSG00000164587.11|RPS14|PRPF8|PRPF8	928	-	2.9602292	1.143303	-1.0	-1.0
chr5	150445423	150445608	ENSG00000164587.11|RPS14|PRPF8|PRPF8	957	-	3.1922898	1.3702463	-1.0	-1.0
chr5	150447201	150447591	ENSG00000164587.11|RPS14|PRPF8|PRPF8	995	-	4.5915017	2.3266065	-1.0	-1.0
chr5	150696702	150696812	ENSG00000086589.11|RBM22|PRPF8|PRPF8	956	-	6.2831817	1.360777	-1.0	-1.0
chr5	150722750	150722906	ENSG00000132912.12|DCTN4|PRPF8|PRPF8	953	-	6.4105763	1.3320308	-1.0	-1.0
chr5	150733367	150733472	ENSG00000132912.12|DCTN4|PRPF8|PRPF8	956	-	3.235835	1.3600082	-1.0	-1.0
chr5	150758698	150758828	ENSG00000132912.12|DCTN4|PRPF8|PRPF8	948	-	5.247498	1.2866992	-1.0	-1.0
chr5	150897931	150898121	ENSG00000145908.12|ZNF300|PRPF8|PRPF8	957	-	4.7997255	1.3636352	-1.0	-1.0
chr5	151062020	151062126	ENSG00000145901.14|TNIP1|PRPF8|PRPF8	941	-	3.4486718	1.2322252	-1.0	-1.0
chr5	151034905	151035015	ENSG00000145901.14|TNIP1|PRPF8|PRPF8	934	-	6.1965456	1.1820003	-1.0	-1.0
chr5	151786686	151786816	ENSG00000145907.14|G3BP1|PRPF8|PRPF8	960	+	6.4148088	1.4002001	-1.0	-1.0
chr5	151797428	151797603	ENSG00000145907.14|G3BP1|PRPF8|PRPF8	984	+	6.741172	1.7888674	-1.0	-1.0
chr5	151772036	151772136	ENSG00000145907.14|G3BP1|PRPF8|PRPF8	904	+	4.044381	1.0190372	-1.0	-1.0
chr5	151794249	151794434	ENSG00000145907.14|G3BP1|PRPF8|PRPF8	966	+	6.5000978	1.4637463	-1.0	-1.0
chr5	151799313	151799453	ENSG00000145907.14|G3BP1|PRPF8|PRPF8	962	+	5.766094	1.424795	-1.0	-1.0
chr5	151800869	151801004	ENSG00000145907.14|G3BP1|PRPF8|PRPF8	973	+	6.5811725	1.5742469	-1.0	-1.0
chr5	154386357	154386522	ENSG00000164574.15|GALNT10|PRPF8|PRPF8	954	+	4.4136753	1.3328323	-1.0	-1.0
chr5	154794045	154794150	ENSG00000155506.16|LARP1|PRPF8|PRPF8	938	+	2.317316	1.2071693	-1.0	-1.0
chr5	154792796	154792946	ENSG00000155506.16|LARP1|PRPF8|PRPF8	975	+	6.177668	1.6091547	-1.0	-1.0
chr5	154804322	154804432	ENSG00000155506.16|LARP1|PRPF8|PRPF8	933	+	3.9752052	1.1715668	-1.0	-1.0
chr5	154795319	154795429	ENSG00000155506.16|LARP1|PRPF8|PRPF8	939	+	3.8264136	1.2126114	-1.0	-1.0
chr5	154795439	154795544	ENSG00000155506.16|LARP1|PRPF8|PRPF8	940	+	4.169912	1.2218528	-1.0	-1.0
chr5	154808628	154808748	ENSG00000155506.16|LARP1|PRPF8|PRPF8	935	+	3.7040594	1.1871847	-1.0	-1.0
chr5	154806032	154806137	ENSG00000155506.16|LARP1|PRPF8|PRPF8	939	+	3.83088	1.2150232	-1.0	-1.0
chr5	154794262	154794362	ENSG00000155506.16|LARP1|PRPF8|PRPF8	908	+	2.6088083	1.0352311	-1.0	-1.0
chr5	154811640	154811760	ENSG00000155506.16|LARP1|PRPF8|PRPF8	970	+	3.6060104	1.5281836	-1.0	-1.0
chr5	154811537	154811640	ENSG00000155506.16|LARP1|PRPF8|PRPF8	949	+	2.6064	1.2958411	-1.0	-1.0
chr5	154800042	154800257	ENSG00000155506.16|LARP1|PRPF8|PRPF8	950	+	6.317418	1.300859	-1.0	-1.0
chr5	154790386	154790546	ENSG00000155506.16|LARP1|PRPF8|PRPF8	959	+	3.5223827	1.3923341	-1.0	-1.0
chr5	154803745	154803850	ENSG00000155506.16|LARP1|PRPF8|PRPF8	931	+	3.3362088	1.1600969	-1.0	-1.0
chr5	154803024	154803284	ENSG00000155506.16|LARP1|PRPF8|PRPF8	929	+	3.1444309	1.1457334	-1.0	-1.0
chr5	154792976	154793106	ENSG00000155506.16|LARP1|PRPF8|PRPF8	910	+	6.179386	1.0479006	-1.0	-1.0
chr5	154821070	154821250	ENSG00000170271.10|FAXDC2|PRPF8|PRPF8	953	-	6.3572483	1.3285055	-1.0	-1.0
chr5	154834624	154834724	ENSG00000170271.10|FAXDC2|PRPF8|PRPF8	913	-	3.357547	1.0597266	-1.0	-1.0
chr5	154901338	154901438	ENSG00000082516.8|GEMIN5|PRPF8|PRPF8	961	-	3.999994	1.4140226	-1.0	-1.0
chr5	159194566	159194715	ENSG00000145860.11|RNF145|PRPF8|PRPF8	951	-	3.2928064	1.3075931	-1.0	-1.0
chr5	159203269	159203433	ENSG00000145860.11|RNF145|PRPF8|PRPF8	971	-	5.793828	1.535973	-1.0	-1.0
chr5	159194715	159194820	ENSG00000145860.11|RNF145|PRPF8|PRPF8	978	-	2.7950845	1.6586752	-1.0	-1.0
chr5	159169545	159169655	ENSG00000145860.11|RNF145|PRPF8|PRPF8	957	-	6.300057	1.3673747	-1.0	-1.0
chr5	160421903	160422083	ENSG00000164611.12|PTTG1|PRPF8|PRPF8	924	+	2.7488248	1.1175551	-1.0	-1.0
chr5	160422863	160422998	ENSG00000164611.12|PTTG1|PRPF8|PRPF8	950	+	4.5995193	1.3039415	-1.0	-1.0
chr5	160424266	160424436	ENSG00000164611.12|PTTG1|PRPF8|PRPF8	953	+	4.053511	1.3267117	-1.0	-1.0
chr5	163437804	163437994	ENSG00000113328.18|CCNG1|PRPF8|PRPF8	982	+	5.121785	1.7403558	-1.0	-1.0
chr5	163469795	163469895	ENSG00000072571.19|HMMR|PRPF8|PRPF8	926	+	3.3923125	1.1306349	-1.0	-1.0
chr5	163516692	163516802	ENSG00000038274.16|MAT2B|PRPF8|PRPF8	941	+	4.182717	1.2327799	-1.0	-1.0
chr5	168495436	168495576	ENSG00000113643.8|RARS|PRPF8|PRPF8	914	+	3.1071048	1.0661008	-1.0	-1.0
chr5	168494589	168494779	ENSG00000113643.8|RARS|PRPF8|PRPF8	929	+	3.097719	1.1464865	-1.0	-1.0
chr5	170056712	170056867	ENSG00000134516.15|DOCK2|PRPF8|PRPF8	959	+	4.2221494	1.3890703	-1.0	-1.0
chr5	171405401	171405661	ENSG00000181163.13|NPM1|PRPF8|PRPF8	970	+	3.8883975	1.5289215	-1.0	-1.0
chr5	171400395	171400510	ENSG00000181163.13|NPM1|PRPF8|PRPF8	910	+	4.065915	1.0461123	-1.0	-1.0
chr5	171392978	171393208	ENSG00000181163.13|NPM1|PRPF8|PRPF8	971	+	3.6287293	1.5310032	-1.0	-1.0
chr5	171388006	171388426	ENSG00000181163.13|NPM1|PRPF8|PRPF8	973	+	3.1696875	1.567331	-1.0	-1.0
chr5	171407774	171407964	ENSG00000181163.13|NPM1|PRPF8|PRPF8	983	+	5.5546155	1.7762258	-1.0	-1.0
chr5	171391422	171391697	ENSG00000181163.13|NPM1|PRPF8|PRPF8	964	+	4.200679	1.4493766	-1.0	-1.0
chr5	171400925	171401100	ENSG00000181163.13|NPM1|PRPF8|PRPF8	986	+	3.5962512	1.8391757	-1.0	-1.0
chr5	171391869	171392034	ENSG00000181163.13|NPM1|PRPF8|PRPF8	948	+	3.9579635	1.2870123	-1.0	-1.0
chr5	171390163	171390423	ENSG00000181163.13|NPM1|PRPF8|PRPF8	982	+	4.95234	1.753478	-1.0	-1.0
chr5	171401645	171401940	ENSG00000181163.13|NPM1|PRPF8|PRPF8	953	+	4.2322326	1.3292729	-1.0	-1.0
chr5	171400210	171400385	ENSG00000181163.13|NPM1|PRPF8|PRPF8	944	+	2.8344417	1.255508	-1.0	-1.0
chr5	172769427	172769574	ENSG00000120129.5|DUSP1|PRPF8|PRPF8	969	-	6.532012	1.5085528	-1.0	-1.0
chr5	172924109	172924214	ENSG00000113719.15|ERGIC1|PRPF8|PRPF8	958	+	6.3968444	1.3721213	-1.0	-1.0
chr5	172994827	172994932	ENSG00000113732.8|ATP6V0E1|PRPF8|PRPF8	903	+	6.143088	1.0127006	-1.0	-1.0
chr5	173020332	173020457	ENSG00000113732.8|ATP6V0E1|PRPF8|PRPF8	923	+	2.7874923	1.1148846	-1.0	-1.0
chr5	173950078	173950208	ENSG00000113742.12|CPEB4|PRPF8|PRPF8	952	+	6.349079	1.3184576	-1.0	-1.0
chr5	175510163	175510312	ENSG00000164466.12|SFXN1|PRPF8|PRPF8	965	+	4.5309606	1.454972	-1.0	-1.0
chr5	175509111	175509331	ENSG00000164466.12|SFXN1|PRPF8|PRPF8	984	+	4.1429067	1.8035777	-1.0	-1.0
chr5	175512196	175512326	ENSG00000164466.12|SFXN1|PRPF8|PRPF8	965	+	6.503922	1.4574407	-1.0	-1.0
chr5	176184971	176185100	ENSG00000248596.7|AC139491.2|PRPF8|PRPF8	949	-	6.381771	1.2925446	-1.0	-1.0
chr5	176184976	176185100	ENSG00000283235.1|AC139493.2|PRPF8|PRPF8	956	-	6.418618	1.361373	-1.0	-1.0
chr5	176385122	176385232	ENSG00000048162.20|NOP16|PRPF8|PRPF8	917	-	3.604586	1.083325	-1.0	-1.0
chr5	176386708	176386938	ENSG00000048162.20|NOP16|PRPF8|PRPF8	967	-	4.1463394	1.4867686	-1.0	-1.0
chr5	176388299	176388469	ENSG00000048162.20|NOP16|PRPF8|PRPF8	949	-	3.6508038	1.2883079	-1.0	-1.0
chr5	176385327	176385457	ENSG00000048162.20|NOP16|PRPF8|PRPF8	990	-	6.497182	1.9960386	-1.0	-1.0
chr5	176489042	176489152	ENSG00000113194.12|FAF2|PRPF8|PRPF8	943	+	6.214365	1.2415904	-1.0	-1.0
chr5	176494038	176494208	ENSG00000113194.12|FAF2|PRPF8|PRPF8	951	+	5.9550824	1.311503	-1.0	-1.0
chr5	176531336	176531462	ENSG00000146083.11|RNF44|PRPF8|PRPF8	948	-	3.6135228	1.2807108	-1.0	-1.0
chr5	176531775	176531881	ENSG00000146083.11|RNF44|PRPF8|PRPF8	933	-	4.1813097	1.1768335	-1.0	-1.0
chr5	176531021	176531236	ENSG00000146083.11|RNF44|PRPF8|PRPF8	922	-	3.408949	1.1101375	-1.0	-1.0
chr5	176529021	176529386	ENSG00000146083.11|RNF44|PRPF8|PRPF8	986	-	3.890425	1.8681009	-1.0	-1.0
chr5	176531630	176531745	ENSG00000146083.11|RNF44|PRPF8|PRPF8	947	-	2.8739002	1.2795124	-1.0	-1.0
chr5	176531891	176532066	ENSG00000146083.11|RNF44|PRPF8|PRPF8	957	-	3.2436452	1.3633121	-1.0	-1.0
chr5	176529927	176530187	ENSG00000146083.11|RNF44|PRPF8|PRPF8	998	-	4.52642	2.7629542	-1.0	-1.0
chr5	176656779	176656919	ENSG00000048140.17|TSPAN17|PRPF8|PRPF8	958	+	4.504469	1.3731985	-1.0	-1.0
chr5	176905912	176906057	ENSG00000087206.16|UIMC1|PRPF8|PRPF8	940	-	4.137731	1.2196053	-1.0	-1.0
chr5	176955862	176955958	ENSG00000087206.16|UIMC1|PRPF8|PRPF8	902	-	6.143088	1.0096574	-1.0	-1.0
chr5	176970625	176970780	ENSG00000087206.16|UIMC1|PRPF8|PRPF8	942	-	3.8233685	1.2355192	-1.0	-1.0
chr5	176907113	176907218	ENSG00000087206.16|UIMC1|PRPF8|PRPF8	945	-	4.2994785	1.2560363	-1.0	-1.0
chr5	176975276	176975395	ENSG00000087206.16|UIMC1|PRPF8|PRPF8	952	-	6.356983	1.3166649	-1.0	-1.0
chr5	177092760	177092870	ENSG00000160867.14|FGFR4|PRPF8|PRPF8	956	+	6.300629	1.3603404	-1.0	-1.0
chr5	177302119	177302459	ENSG00000169228.13|RAB24|PRPF8|PRPF8	957	-	2.9623365	1.3710892	-1.0	-1.0
chr5	177302496	177302576	ENSG00000169228.13|RAB24|PRPF8|PRPF8	956	-	6.250003	1.351749	-1.0	-1.0
chr5	177310252	177310402	ENSG00000213347.10|MXD3|PRPF8|PRPF8	947	-	4.755723	1.2763252	-1.0	-1.0
chr5	177302496	177302576	ENSG00000213347.10|MXD3|PRPF8|PRPF8	920	-	6.250003	1.0983007	-1.0	-1.0
chr5	177310575	177310765	ENSG00000213347.10|MXD3|PRPF8|PRPF8	924	-	3.116267	1.117082	-1.0	-1.0
chr5	177302178	177302396	ENSG00000213347.10|MXD3|PRPF8|PRPF8	942	-	2.624097	1.2402449	-1.0	-1.0
chr5	177305960	177306145	ENSG00000169230.9|PRELID1|PRPF8|PRPF8	956	+	4.488032	1.3614942	-1.0	-1.0
chr5	177337055	177337155	ENSG00000169223.14|LMAN2|PRPF8|PRPF8	912	-	3.357547	1.0542278	-1.0	-1.0
chr5	177368066	177368166	ENSG00000169220.17|RGS14|PRPF8|PRPF8	925	+	4.08745	1.122685	-1.0	-1.0
chr5	177370552	177370664	ENSG00000169220.17|RGS14|PRPF8|PRPF8	975	+	4.692039	1.5974994	-1.0	-1.0
chr5	177370820	177370950	ENSG00000169220.17|RGS14|PRPF8|PRPF8	951	+	3.5347023	1.3065462	-1.0	-1.0
chr5	177371872	177371972	ENSG00000169220.17|RGS14|PRPF8|PRPF8	956	+	6.4426475	1.3590927	-1.0	-1.0
chr5	177371065	177371175	ENSG00000169220.17|RGS14|PRPF8|PRPF8	959	+	6.5013986	1.3831205	-1.0	-1.0
chr5	177367801	177368026	ENSG00000169220.17|RGS14|PRPF8|PRPF8	969	+	4.9629827	1.5065317	-1.0	-1.0
chr5	177371349	177371499	ENSG00000169220.17|RGS14|PRPF8|PRPF8	970	+	5.390176	1.5293081	-1.0	-1.0
chr5	177368611	177368711	ENSG00000169220.17|RGS14|PRPF8|PRPF8	934	+	4.169912	1.1820652	-1.0	-1.0
chr5	177371679	177371872	ENSG00000169220.17|RGS14|PRPF8|PRPF8	923	+	3.8490593	1.1152756	-1.0	-1.0
chr5	177441244	177441349	ENSG00000198055.10|GRK6|PRPF8|PRPF8	914	+	3.2846074	1.066735	-1.0	-1.0
chr5	177431765	177431865	ENSG00000198055.10|GRK6|PRPF8|PRPF8	956	+	6.2500033	1.3581631	-1.0	-1.0
chr5	177434939	177435031	ENSG00000198055.10|GRK6|PRPF8|PRPF8	937	+	4.285389	1.1973263	-1.0	-1.0
chr5	177435121	177435251	ENSG00000198055.10|GRK6|PRPF8|PRPF8	963	+	4.541522	1.4358408	-1.0	-1.0
chr5	177441353	177441468	ENSG00000198055.10|GRK6|PRPF8|PRPF8	920	+	2.6606672	1.0987111	-1.0	-1.0
chr5	177433691	177433901	ENSG00000198055.10|GRK6|PRPF8|PRPF8	977	+	3.6579003	1.6371423	-1.0	-1.0
chr5	177436487	177436592	ENSG00000198055.10|GRK6|PRPF8|PRPF8	911	+	2.998744	1.0509672	-1.0	-1.0
chr5	177441053	177441188	ENSG00000198055.10|GRK6|PRPF8|PRPF8	926	+	2.8103745	1.1316332	-1.0	-1.0
chr5	177441628	177441734	ENSG00000198055.10|GRK6|PRPF8|PRPF8	931	+	2.670142	1.1619531	-1.0	-1.0
chr5	177433410	177433530	ENSG00000198055.10|GRK6|PRPF8|PRPF8	930	+	3.4259477	1.1522263	-1.0	-1.0
chr5	177468567	177468667	ENSG00000113758.13|DBN1|PRPF8|PRPF8	956	-	6.2500033	1.3588138	-1.0	-1.0
chr5	177467655	177467755	ENSG00000113758.13|DBN1|PRPF8|PRPF8	924	-	3.4262598	1.1193757	-1.0	-1.0
chr5	177489990	177490099	ENSG00000196923.13|PDLIM7|PRPF8|PRPF8	924	-	2.6283789	1.1163877	-1.0	-1.0
chr5	177490906	177491009	ENSG00000196923.13|PDLIM7|PRPF8|PRPF8	984	-	3.7004375	1.8029045	-1.0	-1.0
chr5	177487916	177488096	ENSG00000196923.13|PDLIM7|PRPF8|PRPF8	939	-	2.6674268	1.21266	-1.0	-1.0
chr5	177491758	177492435	ENSG00000196923.13|PDLIM7|PRPF8|PRPF8	984	-	3.0419447	1.7848718	-1.0	-1.0
chr5	177496285	177496416	ENSG00000196923.13|PDLIM7|PRPF8|PRPF8	919	-	3.3906748	1.0902855	-1.0	-1.0
chr5	177490099	177490245	ENSG00000196923.13|PDLIM7|PRPF8|PRPF8	993	-	3.0492246	2.1520672	-1.0	-1.0
chr5	177490593	177490703	ENSG00000196923.13|PDLIM7|PRPF8|PRPF8	911	-	2.267461	1.0507073	-1.0	-1.0
chr5	177491149	177491419	ENSG00000196923.13|PDLIM7|PRPF8|PRPF8	928	-	2.6807706	1.1434482	-1.0	-1.0
chr5	177492685	177492785	ENSG00000196923.13|PDLIM7|PRPF8|PRPF8	946	-	4.2479143	1.2648354	-1.0	-1.0
chr5	177491420	177491540	ENSG00000196923.13|PDLIM7|PRPF8|PRPF8	952	-	2.8276086	1.3155295	-1.0	-1.0
chr5	177489805	177489960	ENSG00000196923.13|PDLIM7|PRPF8|PRPF8	917	-	2.817646	1.0791032	-1.0	-1.0
chr5	177515069	177515179	ENSG00000183258.11|DDX41|PRPF8|PRPF8	934	-	4.2728972	1.1791012	-1.0	-1.0
chr5	177515780	177515885	ENSG00000183258.11|DDX41|PRPF8|PRPF8	960	-	6.4197464	1.3983767	-1.0	-1.0
chr5	177513261	177513361	ENSG00000183258.11|DDX41|PRPF8|PRPF8	935	-	4.12927	1.1877884	-1.0	-1.0
chr5	177514378	177514523	ENSG00000183258.11|DDX41|PRPF8|PRPF8	927	-	4.7795887	1.1357095	-1.0	-1.0
chr5	177516437	177516752	ENSG00000183258.11|DDX41|PRPF8|PRPF8	946	-	4.2472587	1.2690774	-1.0	-1.0
chr5	177513611	177513711	ENSG00000183258.11|DDX41|PRPF8|PRPF8	904	-	6.143088	1.0156895	-1.0	-1.0
chr5	177515255	177515750	ENSG00000183258.11|DDX41|PRPF8|PRPF8	988	-	4.153416	1.9156293	-1.0	-1.0
chr5	177553982	177554267	ENSG00000146067.15|FAM193B|PRPF8|PRPF8	960	-	2.55801	1.3981068	-1.0	-1.0
chr5	177553282	177553612	ENSG00000146067.15|FAM193B|PRPF8|PRPF8	951	-	2.3424876	1.3105465	-1.0	-1.0
chr5	177593761	177593951	ENSG00000184840.11|TMED9|PRPF8|PRPF8	952	+	4.0978703	1.321269	-1.0	-1.0
chr5	178143522	178143626	ENSG00000145916.18|RMND5B|PRPF8|PRPF8	956	+	6.348737	1.3519683	-1.0	-1.0
chr5	178143726	178143826	ENSG00000145916.18|RMND5B|PRPF8|PRPF8	924	+	4.08745	1.1218264	-1.0	-1.0
chr5	178131135	178131265	ENSG00000145916.18|RMND5B|PRPF8|PRPF8	958	+	6.4020405	1.3725723	-1.0	-1.0
chr5	178209462	178209652	ENSG00000197451.11|HNRNPAB|PRPF8|PRPF8	952	+	3.945154	1.3219035	-1.0	-1.0
chr5	178206890	178207050	ENSG00000197451.11|HNRNPAB|PRPF8|PRPF8	924	+	3.2615414	1.1191543	-1.0	-1.0
chr5	178206545	178206720	ENSG00000197451.11|HNRNPAB|PRPF8|PRPF8	950	+	4.8001027	1.2991344	-1.0	-1.0
chr5	178207245	178207440	ENSG00000197451.11|HNRNPAB|PRPF8|PRPF8	982	+	4.560326	1.7341522	-1.0	-1.0
chr5	178204671	178204891	ENSG00000197451.11|HNRNPAB|PRPF8|PRPF8	974	+	2.9011517	1.580135	-1.0	-1.0
chr5	178206010	178206155	ENSG00000197451.11|HNRNPAB|PRPF8|PRPF8	919	+	2.7502308	1.0925579	-1.0	-1.0
chr5	178205051	178205566	ENSG00000197451.11|HNRNPAB|PRPF8|PRPF8	971	+	3.4850516	1.5397677	-1.0	-1.0
chr5	178205722	178205907	ENSG00000197451.11|HNRNPAB|PRPF8|PRPF8	931	+	2.7811499	1.1609563	-1.0	-1.0
chr5	178229939	178230044	ENSG00000175309.14|PHYKPL|PRPF8|PRPF8	983	-	3.037363	1.7638323	-1.0	-1.0
chr5	178612288	178612415	ENSG00000113240.12|CLK4|PRPF8|PRPF8	959	-	6.376356	1.3841921	-1.0	-1.0
chr5	178619747	178619932	ENSG00000252464.1|RN7SKP70|PRPF8|PRPF8	938	-	4.1712556	1.2098318	-1.0	-1.0
chr5	179589647	179589772	ENSG00000176783.14|RUFY1|PRPF8|PRPF8	967	+	6.4827595	1.4831964	-1.0	-1.0
chr5	179617649	179617798	ENSG00000169045.17|HNRNPH1|PRPF8|PRPF8	983	-	5.648034	1.7664676	-1.0	-1.0
chr5	179618268	179618448	ENSG00000169045.17|HNRNPH1|PRPF8|PRPF8	941	-	2.2466083	1.22907	-1.0	-1.0
chr5	179623388	179623683	ENSG00000169045.17|HNRNPH1|PRPF8|PRPF8	990	-	2.792424	2.0083716	-1.0	-1.0
chr5	179615122	179615302	ENSG00000169045.17|HNRNPH1|PRPF8|PRPF8	945	-	2.9998639	1.2630169	-1.0	-1.0
chr5	179615562	179615732	ENSG00000169045.17|HNRNPH1|PRPF8|PRPF8	962	-	2.9415145	1.4163314	-1.0	-1.0
chr5	179618758	179619003	ENSG00000169045.17|HNRNPH1|PRPF8|PRPF8	951	-	2.8697598	1.3069812	-1.0	-1.0
chr5	179615337	179615547	ENSG00000169045.17|HNRNPH1|PRPF8|PRPF8	960	-	2.9367526	1.4005817	-1.0	-1.0
chr5	179622181	179622481	ENSG00000169045.17|HNRNPH1|PRPF8|PRPF8	971	-	2.2562373	1.5359567	-1.0	-1.0
chr5	179622586	179622848	ENSG00000169045.17|HNRNPH1|PRPF8|PRPF8	1000	-	3.604719	8.105249	-1.0	-1.0
chr5	179617888	179618060	ENSG00000169045.17|HNRNPH1|PRPF8|PRPF8	982	-	2.52056	1.7520422	-1.0	-1.0
chr5	179616407	179616532	ENSG00000169045.17|HNRNPH1|PRPF8|PRPF8	932	-	3.8328488	1.1679146	-1.0	-1.0
chr5	179618060	179618143	ENSG00000169045.17|HNRNPH1|PRPF8|PRPF8	997	-	4.1497445	2.5351858	-1.0	-1.0
chr5	179615997	179616152	ENSG00000169045.17|HNRNPH1|PRPF8|PRPF8	967	-	3.0719302	1.4810879	-1.0	-1.0
chr5	179614962	179615102	ENSG00000169045.17|HNRNPH1|PRPF8|PRPF8	953	-	4.2259846	1.3256124	-1.0	-1.0
chr5	179620522	179620674	ENSG00000169045.17|HNRNPH1|PRPF8|PRPF8	924	-	1.6990203	1.1185851	-1.0	-1.0
chr5	179616732	179616882	ENSG00000169045.17|HNRNPH1|PRPF8|PRPF8	974	-	6.32558	1.5774161	-1.0	-1.0
chr5	179620674	179620989	ENSG00000169045.17|HNRNPH1|PRPF8|PRPF8	993	-	2.275789	2.1379752	-1.0	-1.0
chr5	179621149	179621299	ENSG00000169045.17|HNRNPH1|PRPF8|PRPF8	954	-	2.4475963	1.339965	-1.0	-1.0
chr5	179616932	179617649	ENSG00000169045.17|HNRNPH1|PRPF8|PRPF8	980	-	3.361552	1.7013917	-1.0	-1.0
chr5	179622848	179623333	ENSG00000169045.17|HNRNPH1|PRPF8|PRPF8	1000	-	3.956196	9.823347	-1.0	-1.0
chr5	179720560	179720720	ENSG00000127022.14|CANX|PRPF8|PRPF8	967	+	6.1334677	1.4867488	-1.0	-1.0
chr5	179709059	179709164	ENSG00000127022.14|CANX|PRPF8|PRPF8	978	+	6.708339	1.6576784	-1.0	-1.0
chr5	179706376	179706476	ENSG00000127022.14|CANX|PRPF8|PRPF8	931	+	4.12927	1.15843	-1.0	-1.0
chr5	179799820	179799965	ENSG00000161013.16|MGAT4B|PRPF8|PRPF8	957	-	5.227704	1.3631129	-1.0	-1.0
chr5	179801207	179801333	ENSG00000161013.16|MGAT4B|PRPF8|PRPF8	961	-	6.4333954	1.4126813	-1.0	-1.0
chr5	179825226	179825456	ENSG00000161011.19|SQSTM1|PRPF8|PRPF8	983	+	5.4619665	1.7629695	-1.0	-1.0
chr5	179823053	179823193	ENSG00000161011.19|SQSTM1|PRPF8|PRPF8	952	+	3.5998158	1.319617	-1.0	-1.0
chr5	179822949	179823053	ENSG00000161011.19|SQSTM1|PRPF8|PRPF8	941	+	2.5697756	1.231436	-1.0	-1.0
chr5	179853291	179853401	ENSG00000161010.14|MRNIP|PRPF8|PRPF8	932	-	6.223769	1.1673183	-1.0	-1.0
chr5	179879045	179879145	ENSG00000197226.12|TBC1D9B|PRPF8|PRPF8	930	-	3.4262598	1.1576875	-1.0	-1.0
chr5	179869652	179869777	ENSG00000197226.12|TBC1D9B|PRPF8|PRPF8	954	-	5.8640175	1.333306	-1.0	-1.0
chr5	179872660	179872825	ENSG00000197226.12|TBC1D9B|PRPF8|PRPF8	947	-	4.555769	1.2759645	-1.0	-1.0
chr5	180242440	180242540	ENSG00000050748.17|MAPK9|PRPF8|PRPF8	906	-	4.044381	1.0258696	-1.0	-1.0
chr5	180571329	180571432	ENSG00000113300.11|CNOT6|PRPF8|PRPF8	984	+	4.1892776	1.8006306	-1.0	-1.0
chr5	180553476	180553576	ENSG00000113300.11|CNOT6|PRPF8|PRPF8	909	+	6.1975355	1.0387477	-1.0	-1.0
chr5	181055882	181056015	ENSG00000165810.16|BTNL9|PRPF8|PRPF8	923	+	2.0441368	1.1144551	-1.0	-1.0
chr5	181055432	181055547	ENSG00000165810.16|BTNL9|PRPF8|PRPF8	912	+	2.7417345	1.05726	-1.0	-1.0
chr5	181054138	181054238	ENSG00000165810.16|BTNL9|PRPF8|PRPF8	905	+	2.3824694	1.0231094	-1.0	-1.0
chr5	181232789	181233034	ENSG00000146063.19|TRIM41|PRPF8|PRPF8	993	+	5.8467374	2.1677063	-1.0	-1.0
chr5	181234379	181234534	ENSG00000146063.19|TRIM41|PRPF8|PRPF8	910	+	3.4632633	1.0474067	-1.0	-1.0
chr5	181223639	181223769	ENSG00000146063.19|TRIM41|PRPF8|PRPF8	936	+	3.880147	1.1943479	-1.0	-1.0
chr5	181241436	181241586	ENSG00000204628.11|RACK1|PRPF8|PRPF8	944	-	1.3877467	1.2489228	-1.0	-1.0
chr5	181241636	181241756	ENSG00000204628.11|RACK1|PRPF8|PRPF8	961	-	2.7456534	1.4044051	-1.0	-1.0
chr5	181243415	181243679	ENSG00000204628.11|RACK1|PRPF8|PRPF8	973	-	3.1145031	1.5629367	-1.0	-1.0
chr5	181237443	181237633	ENSG00000204628.11|RACK1|PRPF8|PRPF8	986	-	3.3390365	1.8560635	-1.0	-1.0
chr5	181241911	181242211	ENSG00000204628.11|RACK1|PRPF8|PRPF8	964	-	2.7261243	1.4476825	-1.0	-1.0
chr5	181239283	181239513	ENSG00000204628.11|RACK1|PRPF8|PRPF8	976	-	4.2183027	1.6122022	-1.0	-1.0
chr5	181237703	181237823	ENSG00000204628.11|RACK1|PRPF8|PRPF8	927	-	3.008973	1.1382595	-1.0	-1.0
chr5	181243078	181243258	ENSG00000204628.11|RACK1|PRPF8|PRPF8	940	-	3.7556171	1.2228951	-1.0	-1.0
chr5	181241418	181241436	ENSG00000204628.11|RACK1|PRPF8|PRPF8	991	-	3.666755	2.0264578	-1.0	-1.0
chr5	181237975	181238098	ENSG00000204628.11|RACK1|PRPF8|PRPF8	958	-	3.3355355	1.3778807	-1.0	-1.0
chr5	181241091	181241221	ENSG00000204628.11|RACK1|PRPF8|PRPF8	935	-	2.799528	1.1867188	-1.0	-1.0
chr6	2958945	2959065	ENSG00000124570.17|SERPINB6|PRPF8|PRPF8	925	-	3.2687163	1.1237565	-1.0	-1.0
chr6	2971325	2971435	ENSG00000124570.17|SERPINB6|PRPF8|PRPF8	931	-	3.7777648	1.1622739	-1.0	-1.0
chr6	3017105	3017260	ENSG00000124588.19|NQO2|PRPF8|PRPF8	954	+	6.333525	1.3387915	-1.0	-1.0
chr6	4062142	4062267	ENSG00000112739.16|PRPF4B|PRPF8|PRPF8	937	+	2.2854638	1.198499	-1.0	-1.0
chr6	4052873	4052973	ENSG00000112739.16|PRPF4B|PRPF8|PRPF8	941	+	4.20944	1.2319143	-1.0	-1.0
chr6	4056355	4056610	ENSG00000112739.16|PRPF4B|PRPF8|PRPF8	971	+	3.2005153	1.5358019	-1.0	-1.0
chr6	4063133	4063238	ENSG00000112739.16|PRPF4B|PRPF8|PRPF8	932	+	2.8943574	1.1679201	-1.0	-1.0
chr6	4061632	4061877	ENSG00000112739.16|PRPF4B|PRPF8|PRPF8	995	+	3.2328813	2.3008888	-1.0	-1.0
chr6	4052209	4052329	ENSG00000112739.16|PRPF4B|PRPF8|PRPF8	958	+	6.377601	1.3783749	-1.0	-1.0
chr6	4049106	4049241	ENSG00000112739.16|PRPF4B|PRPF8|PRPF8	990	+	5.0741234	1.9811096	-1.0	-1.0
chr6	4062299	4062399	ENSG00000112739.16|PRPF4B|PRPF8|PRPF8	931	+	3.4262598	1.1588818	-1.0	-1.0
chr6	4062561	4062726	ENSG00000112739.16|PRPF4B|PRPF8|PRPF8	948	+	2.7795105	1.2852123	-1.0	-1.0
chr6	4061112	4061292	ENSG00000112739.16|PRPF4B|PRPF8|PRPF8	975	+	3.4384391	1.609558	-1.0	-1.0
chr6	4040927	4041027	ENSG00000112739.16|PRPF4B|PRPF8|PRPF8	959	+	6.4870424	1.386252	-1.0	-1.0
chr6	4049015	4049106	ENSG00000112739.16|PRPF4B|PRPF8|PRPF8	904	+	2.2854023	1.0164737	-1.0	-1.0
chr6	7210948	7211068	ENSG00000124782.19|RREB1|PRPF8|PRPF8	953	+	3.6616802	1.330897	-1.0	-1.0
chr6	7189322	7189452	ENSG00000124782.19|RREB1|PRPF8|PRPF8	946	+	3.593009	1.2678485	-1.0	-1.0
chr6	7176813	7176928	ENSG00000124782.19|RREB1|PRPF8|PRPF8	958	+	6.3953404	1.3756188	-1.0	-1.0
chr6	7182082	7182202	ENSG00000124782.19|RREB1|PRPF8|PRPF8	956	+	6.405723	1.3565445	-1.0	-1.0
chr6	7404555	7404665	ENSG00000124784.8|RIOK1|PRPF8|PRPF8	937	+	6.223769	1.2036176	-1.0	-1.0
chr6	7402677	7402792	ENSG00000124784.8|RIOK1|PRPF8|PRPF8	931	+	4.10139	1.1639395	-1.0	-1.0
chr6	7595101	7595281	ENSG00000168566.12|SNRNP48|PRPF8|PRPF8	957	+	5.3838425	1.3640432	-1.0	-1.0
chr6	7595026	7595101	ENSG00000168566.12|SNRNP48|PRPF8|PRPF8	938	+	3.491848	1.2097851	-1.0	-1.0
chr6	7889373	7889494	ENSG00000259040.5|BLOC1S5-TXNDC5|PRPF8|PRPF8	917	-	6.1698165	1.0834095	-1.0	-1.0
chr6	7910248	7910368	ENSG00000259040.5|BLOC1S5-TXNDC5|PRPF8|PRPF8	943	-	6.2775273	1.246844	-1.0	-1.0
chr6	7910252	7910372	ENSG00000239264.8|TXNDC5|PRPF8|PRPF8	949	-	6.2984805	1.2911143	-1.0	-1.0
chr6	8090056	8090185	ENSG00000265818.1|EEF1E1-BLOC1S5|PRPF8|PRPF8	929	-	3.4687953	1.14979	-1.0	-1.0
chr6	8090058	8090263	ENSG00000124802.11|EEF1E1|PRPF8|PRPF8	957	-	3.611217	1.3668078	-1.0	-1.0
chr6	8435276	8435406	ENSG00000124786.9|SLC35B3|PRPF8|PRPF8	936	-	4.1854873	1.1920544	-1.0	-1.0
chr6	10704652	10704746	ENSG00000111845.4|PAK1IP1|PRPF8|PRPF8	978	+	6.652102	1.6505197	-1.0	-1.0
chr6	10726008	10726158	ENSG00000111843.13|TMEM14C|PRPF8|PRPF8	949	+	4.973875	1.2918307	-1.0	-1.0
chr6	10755221	10755326	ENSG00000137210.13|TMEM14B|PRPF8|PRPF8	933	+	4.128681	1.1717803	-1.0	-1.0
chr6	10747960	10748110	ENSG00000137210.13|TMEM14B|PRPF8|PRPF8	936	+	4.1081567	1.1968302	-1.0	-1.0
chr6	10749696	10749796	ENSG00000137210.13|TMEM14B|PRPF8|PRPF8	959	+	6.4870424	1.3896054	-1.0	-1.0
chr6	10747961	10748106	ENSG00000272162.1|AL024498.2|PRPF8|PRPF8	934	+	4.101295	1.1797296	-1.0	-1.0
chr6	10749698	10749798	ENSG00000272162.1|AL024498.2|PRPF8|PRPF8	958	+	6.4426484	1.3719364	-1.0	-1.0
chr6	10912927	10913042	ENSG00000272162.1|AL024498.2|PRPF8|PRPF8	948	+	6.3115377	1.2878484	-1.0	-1.0
chr6	10902963	10903133	ENSG00000272162.1|AL024498.2|PRPF8|PRPF8	949	+	3.749857	1.2950763	-1.0	-1.0
chr6	10891601	10891786	ENSG00000272162.1|AL024498.2|PRPF8|PRPF8	971	+	6.5458	1.54294	-1.0	-1.0
chr6	10910250	10910355	ENSG00000272162.1|AL024498.2|PRPF8|PRPF8	957	+	6.275316	1.3663328	-1.0	-1.0
chr6	10894204	10894389	ENSG00000272162.1|AL024498.2|PRPF8|PRPF8	999	+	4.9423313	3.2493038	-1.0	-1.0
chr6	10887503	10887698	ENSG00000272162.1|AL024498.2|PRPF8|PRPF8	1000	+	5.5298047	4.4025645	-1.0	-1.0
chr6	10894524	10894624	ENSG00000272162.1|AL024498.2|PRPF8|PRPF8	912	+	3.357547	1.0540683	-1.0	-1.0
chr6	10755223	10755323	ENSG00000272162.1|AL024498.2|PRPF8|PRPF8	931	+	4.12927	1.1585695	-1.0	-1.0
chr6	10942746	10942901	ENSG00000153157.12|SYCP2L|PRPF8|PRPF8	968	+	5.2317634	1.4936002	-1.0	-1.0
chr6	10912927	10913042	ENSG00000153157.12|SYCP2L|PRPF8|PRPF8	948	+	6.3115377	1.2874643	-1.0	-1.0
chr6	10902963	10903133	ENSG00000153157.12|SYCP2L|PRPF8|PRPF8	949	+	3.749857	1.2957416	-1.0	-1.0
chr6	10891601	10891786	ENSG00000153157.12|SYCP2L|PRPF8|PRPF8	971	+	6.5458	1.5432217	-1.0	-1.0
chr6	10910250	10910355	ENSG00000153157.12|SYCP2L|PRPF8|PRPF8	954	+	6.275316	1.3414593	-1.0	-1.0
chr6	10887505	10887700	ENSG00000153157.12|SYCP2L|PRPF8|PRPF8	1000	+	5.5301957	4.410787	-1.0	-1.0
chr6	10894204	10894389	ENSG00000153157.12|SYCP2L|PRPF8|PRPF8	999	+	4.9423313	3.2518983	-1.0	-1.0
chr6	12015763	12015873	ENSG00000095951.16|HIVEP1|PRPF8|PRPF8	939	+	6.273537	1.214714	-1.0	-1.0
chr6	13272876	13273006	ENSG00000112137.17|PHACTR1|PRPF8|PRPF8	949	+	6.2395096	1.2960887	-1.0	-1.0
chr6	13584225	13584325	ENSG00000124523.15|SIRT5|PRPF8|PRPF8	956	+	6.2500033	1.3542889	-1.0	-1.0
chr6	13615772	13615932	ENSG00000225921.6|NOL7|PRPF8|PRPF8	961	+	3.5775263	1.4128762	-1.0	-1.0
chr6	13617774	13617919	ENSG00000225921.6|NOL7|PRPF8|PRPF8	972	+	6.6005025	1.5558934	-1.0	-1.0
chr6	13696642	13696784	ENSG00000010017.12|RANBP9|PRPF8|PRPF8	962	-	6.284985	1.4250857	-1.0	-1.0
chr6	13657108	13657218	ENSG00000010017.12|RANBP9|PRPF8|PRPF8	974	-	3.9643807	1.581154	-1.0	-1.0
chr6	13656986	13657108	ENSG00000010017.12|RANBP9|PRPF8|PRPF8	969	-	6.5408535	1.5121007	-1.0	-1.0
chr6	15511401	15511506	ENSG00000008083.13|JARID2|PRPF8|PRPF8	957	+	6.3685226	1.3615488	-1.0	-1.0
chr6	15511295	15511401	ENSG00000008083.13|JARID2|PRPF8|PRPF8	931	+	2.6937647	1.159612	-1.0	-1.0
chr6	16130777	16130877	ENSG00000007944.14|MYLIP|PRPF8|PRPF8	921	+	2.5145729	1.1001241	-1.0	-1.0
chr6	16129879	16130014	ENSG00000007944.14|MYLIP|PRPF8|PRPF8	959	+	3.4658773	1.3885825	-1.0	-1.0
chr6	16143217	16143517	ENSG00000007944.14|MYLIP|PRPF8|PRPF8	975	+	4.400496	1.5954171	-1.0	-1.0
chr6	16142915	16143019	ENSG00000007944.14|MYLIP|PRPF8|PRPF8	907	+	2.9999974	1.0319237	-1.0	-1.0
chr6	16143592	16143697	ENSG00000007944.14|MYLIP|PRPF8|PRPF8	904	+	2.6578	1.0199218	-1.0	-1.0
chr6	16129714	16129864	ENSG00000007944.14|MYLIP|PRPF8|PRPF8	928	+	3.3540215	1.1410011	-1.0	-1.0
chr6	16130902	16131007	ENSG00000007944.14|MYLIP|PRPF8|PRPF8	914	+	3.028542	1.065752	-1.0	-1.0
chr6	16254750	16254865	ENSG00000137198.9|GMPR|PRPF8|PRPF8	946	+	6.2368865	1.2683499	-1.0	-1.0
chr6	16274496	16274616	ENSG00000137198.9|GMPR|PRPF8|PRPF8	946	+	4.254101	1.2639756	-1.0	-1.0
chr6	17675058	17675223	ENSG00000124789.11|NUP153|PRPF8|PRPF8	955	-	4.5839567	1.3427876	-1.0	-1.0
chr6	17624400	17624555	ENSG00000124789.11|NUP153|PRPF8|PRPF8	986	-	6.3347306	1.864398	-1.0	-1.0
chr6	17633419	17633579	ENSG00000124789.11|NUP153|PRPF8|PRPF8	941	-	3.795854	1.2301497	-1.0	-1.0
chr6	17661909	17662017	ENSG00000124789.11|NUP153|PRPF8|PRPF8	955	-	6.2989507	1.3434982	-1.0	-1.0
chr6	17674676	17674876	ENSG00000124789.11|NUP153|PRPF8|PRPF8	956	-	2.7966	1.3575411	-1.0	-1.0
chr6	17625678	17625807	ENSG00000124789.11|NUP153|PRPF8|PRPF8	930	-	3.1494427	1.1527996	-1.0	-1.0
chr6	17661451	17661652	ENSG00000124789.11|NUP153|PRPF8|PRPF8	942	-	3.0296538	1.2345368	-1.0	-1.0
chr6	17616416	17616521	ENSG00000124789.11|NUP153|PRPF8|PRPF8	952	-	6.250003	1.3164734	-1.0	-1.0
chr6	17665100	17665238	ENSG00000124789.11|NUP153|PRPF8|PRPF8	932	-	3.7671149	1.1665999	-1.0	-1.0
chr6	17830970	17831095	ENSG00000137177.19|KIF13A|PRPF8|PRPF8	931	-	4.144583	1.1636031	-1.0	-1.0
chr6	17873262	17873397	ENSG00000137177.19|KIF13A|PRPF8|PRPF8	974	-	5.9722233	1.5840871	-1.0	-1.0
chr6	17783491	17783645	ENSG00000137177.19|KIF13A|PRPF8|PRPF8	959	-	6.0936427	1.390509	-1.0	-1.0
chr6	18257835	18257952	ENSG00000124795.14|DEK|PRPF8|PRPF8	958	-	6.31985	1.3729421	-1.0	-1.0
chr6	18236352	18236451	ENSG00000124795.14|DEK|PRPF8|PRPF8	913	-	6.1975355	1.0584356	-1.0	-1.0
chr6	18225968	18226098	ENSG00000124795.14|DEK|PRPF8|PRPF8	951	-	4.673615	1.3091729	-1.0	-1.0
chr6	20125405	20125570	ENSG00000172197.10|MBOAT1|PRPF8|PRPF8	977	-	5.4140778	1.6310147	-1.0	-1.0
chr6	20125620	20125835	ENSG00000172197.10|MBOAT1|PRPF8|PRPF8	992	-	5.6216664	2.1154566	-1.0	-1.0
chr6	20481510	20481700	ENSG00000112242.14|E2F3|PRPF8|PRPF8	952	+	4.8814125	1.3210908	-1.0	-1.0
chr6	20534476	20534574	ENSG00000145996.11|CDKAL1|PRPF8|PRPF8	939	+	4.20944	1.2156942	-1.0	-1.0
chr6	23124980	23125087	ENSG00000207394.1|RNU6-1060P|PRPF8|PRPF8	960	-	6.4426484	1.3963927	-1.0	-1.0
chr6	24416538	24416693	ENSG00000124532.14|MRS2|PRPF8|PRPF8	959	+	6.390934	1.3826364	-1.0	-1.0
chr6	24418510	24418705	ENSG00000124532.14|MRS2|PRPF8|PRPF8	956	+	3.4939702	1.3580335	-1.0	-1.0
chr6	24405167	24405241	ENSG00000124532.14|MRS2|PRPF8|PRPF8	956	+	6.2500033	1.3533232	-1.0	-1.0
chr6	24412395	24412535	ENSG00000124532.14|MRS2|PRPF8|PRPF8	919	+	2.8293016	1.0924569	-1.0	-1.0
chr6	24405241	24405346	ENSG00000124532.14|MRS2|PRPF8|PRPF8	957	+	6.3960934	1.367096	-1.0	-1.0
chr6	24714216	24714317	ENSG00000112308.12|C6orf62|PRPF8|PRPF8	947	-	4.321915	1.2732178	-1.0	-1.0
chr6	24781621	24781806	ENSG00000112312.9|GMNN|PRPF8|PRPF8	961	+	3.7889771	1.4103216	-1.0	-1.0
chr6	24784174	24784334	ENSG00000112312.9|GMNN|PRPF8|PRPF8	956	+	6.385699	1.3614999	-1.0	-1.0
chr6	25969440	25969545	ENSG00000112343.10|TRIM38|PRPF8|PRPF8	900	+	6.1430874	1.0014874	-1.0	-1.0
chr6	25973076	25973172	ENSG00000112343.10|TRIM38|PRPF8|PRPF8	917	+	2.8328884	1.0814222	-1.0	-1.0
chr6	26123425	26123555	ENSG00000180596.7|HIST1H2BC|PRPF8|PRPF8	934	-	2.5945168	1.1788908	-1.0	-1.0
chr6	26285033	26285138	ENSG00000158406.4|HIST1H4H|PRPF8|PRPF8	929	-	2.6014695	1.1472464	-1.0	-1.0
chr6	26597383	26597578	ENSG00000146109.4|ABT1|PRPF8|PRPF8	975	+	5.288634	1.600233	-1.0	-1.0
chr6	27841661	27841816	ENSG00000233822.4|HIST1H2BN|PRPF8|PRPF8	993	+	4.904473	2.1255894	-1.0	-1.0
chr6	27841563	27841661	ENSG00000233822.4|HIST1H2BN|PRPF8|PRPF8	1000	+	3.6380732	3.4406202	-1.0	-1.0
chr6	28152394	28152539	ENSG00000198315.10|ZKSCAN8|PRPF8|PRPF8	939	+	4.201101	1.2171552	-1.0	-1.0
chr6	28151936	28152036	ENSG00000198315.10|ZKSCAN8|PRPF8|PRPF8	940	+	4.169912	1.2211473	-1.0	-1.0
chr6	28363815	28363945	ENSG00000189298.13|ZKSCAN3|PRPF8|PRPF8	947	+	6.2496343	1.2798153	-1.0	-1.0
chr6	28911586	28911718	ENSG00000204713.10|TRIM27|PRPF8|PRPF8	965	-	3.0915139	1.4525555	-1.0	-1.0
chr6	28908840	28908972	ENSG00000204713.10|TRIM27|PRPF8|PRPF8	970	-	6.242182	1.5241213	-1.0	-1.0
chr6	28908516	28908840	ENSG00000204713.10|TRIM27|PRPF8|PRPF8	986	-	3.823925	1.8578322	-1.0	-1.0
chr6	28921692	28921891	ENSG00000204713.10|TRIM27|PRPF8|PRPF8	973	-	4.882878	1.5731059	-1.0	-1.0
chr6	28907071	28907331	ENSG00000204713.10|TRIM27|PRPF8|PRPF8	985	-	3.586739	1.8210219	-1.0	-1.0
chr6	28919800	28920011	ENSG00000204713.10|TRIM27|PRPF8|PRPF8	988	-	4.6015067	1.9125934	-1.0	-1.0
chr6	29620920	29621075	ENSG00000204681.10|GABBR1|PRPF8|PRPF8	956	-	6.3647714	1.3554308	-1.0	-1.0
chr6	29632681	29632782	ENSG00000204681.10|GABBR1|PRPF8|PRPF8	994	-	4.554583	2.1952693	-1.0	-1.0
chr6	29627366	29627485	ENSG00000204681.10|GABBR1|PRPF8|PRPF8	958	-	6.3965445	1.3762342	-1.0	-1.0
chr6	29632300	29632455	ENSG00000204681.10|GABBR1|PRPF8|PRPF8	961	-	3.816925	1.4125178	-1.0	-1.0
chr6	29632849	29633024	ENSG00000204681.10|GABBR1|PRPF8|PRPF8	965	-	3.1306198	1.4513072	-1.0	-1.0
chr6	29631098	29631395	ENSG00000204681.10|GABBR1|PRPF8|PRPF8	978	-	5.5601583	1.6582159	-1.0	-1.0
chr6	29607988	29608448	ENSG00000204681.10|GABBR1|PRPF8|PRPF8	936	-	3.9245877	1.1916299	-1.0	-1.0
chr6	29612397	29612550	ENSG00000204681.10|GABBR1|PRPF8|PRPF8	947	-	4.3522315	1.2722353	-1.0	-1.0
chr6	29610799	29610923	ENSG00000204681.10|GABBR1|PRPF8|PRPF8	957	-	6.4834256	1.3700653	-1.0	-1.0
chr6	29607473	29607583	ENSG00000204681.10|GABBR1|PRPF8|PRPF8	932	-	4.884735	1.1699957	-1.0	-1.0
chr6	29613124	29613242	ENSG00000204681.10|GABBR1|PRPF8|PRPF8	975	-	4.733268	1.6001331	-1.0	-1.0
chr6	29632509	29632609	ENSG00000204681.10|GABBR1|PRPF8|PRPF8	934	-	4.2094398	1.1812329	-1.0	-1.0
chr6	29608513	29608673	ENSG00000204681.10|GABBR1|PRPF8|PRPF8	940	-	2.9908316	1.2199965	-1.0	-1.0
chr6	30345385	30345540	ENSG00000241370.5|RPP21|PRPF8|PRPF8	927	+	3.49946	1.1391708	-1.0	-1.0
chr6	30345610	30345730	ENSG00000241370.5|RPP21|PRPF8|PRPF8	919	+	3.039279	1.0937607	-1.0	-1.0
chr6	30345608	30345728	ENSG00000248167.7|TRIM39-RPP21|PRPF8|PRPF8	920	+	3.0400841	1.0992888	-1.0	-1.0
chr6	30346323	30346428	ENSG00000248167.7|TRIM39-RPP21|PRPF8|PRPF8	917	+	4.1083593	1.081965	-1.0	-1.0
chr6	30584566	30584761	ENSG00000204574.12|ABCF1|PRPF8|PRPF8	948	+	4.777275	1.2841322	-1.0	-1.0
chr6	30578242	30578342	ENSG00000204574.12|ABCF1|PRPF8|PRPF8	906	+	6.197535	1.0291557	-1.0	-1.0
chr6	30585991	30586133	ENSG00000204574.12|ABCF1|PRPF8|PRPF8	965	+	5.6810055	1.4516231	-1.0	-1.0
chr6	30578577	30578712	ENSG00000204574.12|ABCF1|PRPF8|PRPF8	960	+	6.365529	1.3966446	-1.0	-1.0
chr6	30584331	30584417	ENSG00000204574.12|ABCF1|PRPF8|PRPF8	924	+	4.247914	1.1185542	-1.0	-1.0
chr6	30584030	30584191	ENSG00000204574.12|ABCF1|PRPF8|PRPF8	957	+	5.093654	1.363102	-1.0	-1.0
chr6	30583423	30583607	ENSG00000204574.12|ABCF1|PRPF8|PRPF8	994	+	6.3062077	2.2048588	-1.0	-1.0
chr6	30590433	30590534	ENSG00000204574.12|ABCF1|PRPF8|PRPF8	923	+	3.442843	1.1143765	-1.0	-1.0
chr6	30585448	30585553	ENSG00000204574.12|ABCF1|PRPF8|PRPF8	910	+	2.9999979	1.0443394	-1.0	-1.0
chr6	30590213	30590305	ENSG00000204574.12|ABCF1|PRPF8|PRPF8	912	+	2.9068887	1.0557842	-1.0	-1.0
chr6	30585772	30585878	ENSG00000204574.12|ABCF1|PRPF8|PRPF8	931	+	4.284423	1.1595538	-1.0	-1.0
chr6	30584331	30584417	ENSG00000216101.3|MIR877|PRPF8|PRPF8	924	+	4.247914	1.1180854	-1.0	-1.0
chr6	30601658	30601935	ENSG00000204569.9|PPP1R10|PRPF8|PRPF8	965	-	4.3013325	1.4540448	-1.0	-1.0
chr6	30603843	30603968	ENSG00000204569.9|PPP1R10|PRPF8|PRPF8	913	-	3.6910892	1.0622038	-1.0	-1.0
chr6	30604254	30604352	ENSG00000204569.9|PPP1R10|PRPF8|PRPF8	997	-	7.5719295	2.5130126	-1.0	-1.0
chr6	30603285	30603390	ENSG00000204569.9|PPP1R10|PRPF8|PRPF8	956	-	6.4419427	1.3519168	-1.0	-1.0
chr6	30616998	30617218	ENSG00000204569.9|PPP1R10|PRPF8|PRPF8	1000	-	3.9762514	3.3900537	-1.0	-1.0
chr6	30602959	30603204	ENSG00000204569.9|PPP1R10|PRPF8|PRPF8	948	-	4.2363954	1.2849143	-1.0	-1.0
chr6	30617223	30617244	ENSG00000204569.9|PPP1R10|PRPF8|PRPF8	1000	-	4.7900734	3.3614218	-1.0	-1.0
chr6	30602510	30602691	ENSG00000204569.9|PPP1R10|PRPF8|PRPF8	964	-	3.8245127	1.4389217	-1.0	-1.0
chr6	30602275	30602375	ENSG00000204569.9|PPP1R10|PRPF8|PRPF8	906	-	3.392312	1.0253314	-1.0	-1.0
chr6	30607646	30607801	ENSG00000204569.9|PPP1R10|PRPF8|PRPF8	956	-	6.4919863	1.3530749	-1.0	-1.0
chr6	30608914	30609074	ENSG00000204569.9|PPP1R10|PRPF8|PRPF8	930	-	2.8443997	1.1567086	-1.0	-1.0
chr6	30604511	30604587	ENSG00000204569.9|PPP1R10|PRPF8|PRPF8	993	-	7.419926	2.1806827	-1.0	-1.0
chr6	30605324	30605524	ENSG00000204569.9|PPP1R10|PRPF8|PRPF8	949	-	3.8893578	1.2899933	-1.0	-1.0
chr6	30608636	30608766	ENSG00000204569.9|PPP1R10|PRPF8|PRPF8	978	-	6.822393	1.6611967	-1.0	-1.0
chr6	30605099	30605214	ENSG00000204569.9|PPP1R10|PRPF8|PRPF8	957	-	6.3601875	1.3702978	-1.0	-1.0
chr6	30603736	30603836	ENSG00000204569.9|PPP1R10|PRPF8|PRPF8	918	-	4.1292696	1.0885832	-1.0	-1.0
chr6	30603209	30603285	ENSG00000204569.9|PPP1R10|PRPF8|PRPF8	974	-	6.612573	1.5880646	-1.0	-1.0
chr6	30604767	30604922	ENSG00000204569.9|PPP1R10|PRPF8|PRPF8	955	-	4.0562825	1.349151	-1.0	-1.0
chr6	30606248	30606353	ENSG00000204569.9|PPP1R10|PRPF8|PRPF8	939	-	4.169912	1.2161915	-1.0	-1.0
chr6	30647473	30647573	ENSG00000204564.11|C6orf136|PRPF8|PRPF8	913	+	2.6088083	1.0582129	-1.0	-1.0
chr6	30652710	30652830	ENSG00000204564.11|C6orf136|PRPF8|PRPF8	945	+	3.1620157	1.2599623	-1.0	-1.0
chr6	30714878	30714993	ENSG00000137337.14|MDC1|PRPF8|PRPF8	918	-	3.2757154	1.083956	-1.0	-1.0
chr6	30711726	30711841	ENSG00000137337.14|MDC1|PRPF8|PRPF8	958	-	6.4055853	1.3761417	-1.0	-1.0
chr6	30703512	30703637	ENSG00000137337.14|MDC1|PRPF8|PRPF8	952	-	5.3693914	1.3199999	-1.0	-1.0
chr6	30717016	30717151	ENSG00000137337.14|MDC1|PRPF8|PRPF8	934	-	4.1494055	1.1817433	-1.0	-1.0
chr6	30720563	30720688	ENSG00000196230.12|TUBB|PRPF8|PRPF8	923	+	3.0728054	1.114047	-1.0	-1.0
chr6	30723218	30723339	ENSG00000196230.12|TUBB|PRPF8|PRPF8	963	+	3.4136488	1.4306997	-1.0	-1.0
chr6	30723028	30723198	ENSG00000196230.12|TUBB|PRPF8|PRPF8	936	+	2.870939	1.1928307	-1.0	-1.0
chr6	30722645	30722915	ENSG00000196230.12|TUBB|PRPF8|PRPF8	986	+	4.1009946	1.8412951	-1.0	-1.0
chr6	30722407	30722536	ENSG00000196230.12|TUBB|PRPF8|PRPF8	953	+	3.7301548	1.3270336	-1.0	-1.0
chr6	30720838	30720943	ENSG00000196230.12|TUBB|PRPF8|PRPF8	935	+	4.2434044	1.1877475	-1.0	-1.0
chr6	30741344	30741649	ENSG00000137312.14|FLOT1|PRPF8|PRPF8	955	-	3.2402835	1.3480636	-1.0	-1.0
chr6	30741699	30741804	ENSG00000137312.14|FLOT1|PRPF8|PRPF8	918	-	2.8449974	1.0847967	-1.0	-1.0
chr6	30742044	30742169	ENSG00000137312.14|FLOT1|PRPF8|PRPF8	947	-	4.1037164	1.2779222	-1.0	-1.0
chr6	30896164	30896274	ENSG00000204580.13|DDR1|PRPF8|PRPF8	955	+	6.250003	1.3461835	-1.0	-1.0
chr6	30891087	30891262	ENSG00000204580.13|DDR1|PRPF8|PRPF8	956	+	6.3340764	1.3600534	-1.0	-1.0
chr6	30891534	30891734	ENSG00000204580.13|DDR1|PRPF8|PRPF8	950	+	3.9963102	1.2993385	-1.0	-1.0
chr6	30911683	30912043	ENSG00000213780.10|GTF2H4|PRPF8|PRPF8	958	+	3.0995548	1.3801188	-1.0	-1.0
chr6	30917806	30917951	ENSG00000137411.16|VARS2|PRPF8|PRPF8	942	+	5.1247864	1.2377838	-1.0	-1.0
chr6	30923502	30923602	ENSG00000137411.16|VARS2|PRPF8|PRPF8	944	+	6.250001	1.2495776	-1.0	-1.0
chr6	30915455	30915575	ENSG00000137411.16|VARS2|PRPF8|PRPF8	965	+	6.559527	1.4531835	-1.0	-1.0
chr6	30919933	30920078	ENSG00000137411.16|VARS2|PRPF8|PRPF8	928	+	3.6133249	1.1423347	-1.0	-1.0
chr6	30916984	30917089	ENSG00000137411.16|VARS2|PRPF8|PRPF8	954	+	6.3716383	1.3378696	-1.0	-1.0
chr6	30911767	30912013	ENSG00000137411.16|VARS2|PRPF8|PRPF8	952	+	2.91934	1.322068	-1.0	-1.0
chr6	31158044	31158159	ENSG00000204536.13|CCHCR1|PRPF8|PRPF8	944	-	4.237295	1.2512803	-1.0	-1.0
chr6	31144739	31144894	ENSG00000204536.13|CCHCR1|PRPF8|PRPF8	933	-	4.2179337	1.1754398	-1.0	-1.0
chr6	31159066	31159261	ENSG00000137310.11|TCF19|PRPF8|PRPF8	961	+	4.8866467	1.405644	-1.0	-1.0
chr6	31530628	31530749	ENSG00000198563.13|DDX39B|PRPF8|PRPF8	993	-	4.430224	2.1768367	-1.0	-1.0
chr6	31535490	31535590	ENSG00000198563.13|DDX39B|PRPF8|PRPF8	957	-	6.349539	1.3656346	-1.0	-1.0
chr6	31536210	31536355	ENSG00000198563.13|DDX39B|PRPF8|PRPF8	931	-	4.177161	1.1632904	-1.0	-1.0
chr6	31538638	31538762	ENSG00000198563.13|DDX39B|PRPF8|PRPF8	978	-	6.0390205	1.6485325	-1.0	-1.0
chr6	31540204	31540321	ENSG00000198563.13|DDX39B|PRPF8|PRPF8	949	-	2.8776705	1.2885913	-1.0	-1.0
chr6	31541446	31541586	ENSG00000198563.13|DDX39B|PRPF8|PRPF8	928	-	2.4664352	1.1455991	-1.0	-1.0
chr6	31531197	31531273	ENSG00000198563.13|DDX39B|PRPF8|PRPF8	954	-	6.250003	1.3334744	-1.0	-1.0
chr6	31530949	31531052	ENSG00000198563.13|DDX39B|PRPF8|PRPF8	993	-	4.291772	2.138748	-1.0	-1.0
chr6	31538959	31539146	ENSG00000198563.13|DDX39B|PRPF8|PRPF8	983	-	4.1344805	1.7588273	-1.0	-1.0
chr6	31541786	31542046	ENSG00000198563.13|DDX39B|PRPF8|PRPF8	982	-	3.194018	1.7450795	-1.0	-1.0
chr6	31530448	31530553	ENSG00000198563.13|DDX39B|PRPF8|PRPF8	912	-	2.5287247	1.055258	-1.0	-1.0
chr6	31530749	31530778	ENSG00000198563.13|DDX39B|PRPF8|PRPF8	941	-	4.321915	1.2309662	-1.0	-1.0
chr6	31530450	31530550	ENSG00000254870.5|ATP6V1G2-DDX39B|PRPF8|PRPF8	942	-	2.8073537	1.233804	-1.0	-1.0
chr6	31535490	31535590	ENSG00000254870.5|ATP6V1G2-DDX39B|PRPF8|PRPF8	957	-	6.349539	1.3656346	-1.0	-1.0
chr6	31536210	31536355	ENSG00000254870.5|ATP6V1G2-DDX39B|PRPF8|PRPF8	932	-	4.177161	1.1684982	-1.0	-1.0
chr6	31538638	31538762	ENSG00000254870.5|ATP6V1G2-DDX39B|PRPF8|PRPF8	978	-	6.0390205	1.6525959	-1.0	-1.0
chr6	31538960	31539146	ENSG00000254870.5|ATP6V1G2-DDX39B|PRPF8|PRPF8	983	-	4.15467	1.7758064	-1.0	-1.0
chr6	31530625	31530778	ENSG00000254870.5|ATP6V1G2-DDX39B|PRPF8|PRPF8	994	-	4.2642927	2.2162743	-1.0	-1.0
chr6	31540204	31540321	ENSG00000254870.5|ATP6V1G2-DDX39B|PRPF8|PRPF8	948	-	2.8776705	1.2815114	-1.0	-1.0
chr6	31531197	31531295	ENSG00000254870.5|ATP6V1G2-DDX39B|PRPF8|PRPF8	965	-	6.530111	1.4514571	-1.0	-1.0
chr6	31532650	31532755	ENSG00000254870.5|ATP6V1G2-DDX39B|PRPF8|PRPF8	907	-	2.231926	1.0337842	-1.0	-1.0
chr6	31530926	31531052	ENSG00000254870.5|ATP6V1G2-DDX39B|PRPF8|PRPF8	991	-	3.8339853	2.0439076	-1.0	-1.0
chr6	31541784	31541944	ENSG00000254870.5|ATP6V1G2-DDX39B|PRPF8|PRPF8	958	-	2.879779	1.3797398	-1.0	-1.0
chr6	31541444	31541579	ENSG00000254870.5|ATP6V1G2-DDX39B|PRPF8|PRPF8	926	-	2.4836235	1.1306036	-1.0	-1.0
chr6	31557767	31557902	ENSG00000204498.10|NFKBIL1|PRPF8|PRPF8	935	+	4.1817546	1.1879438	-1.0	-1.0
chr6	31620893	31621073	ENSG00000204469.12|PRRC2A|PRPF8|PRPF8	944	+	3.365689	1.2532057	-1.0	-1.0
chr6	31635459	31635564	ENSG00000204469.12|PRRC2A|PRPF8|PRPF8	932	+	4.208913	1.1664352	-1.0	-1.0
chr6	31623909	31624069	ENSG00000204469.12|PRRC2A|PRPF8|PRPF8	979	+	4.754434	1.6850921	-1.0	-1.0
chr6	31635724	31635969	ENSG00000204469.12|PRRC2A|PRPF8|PRPF8	935	+	2.9341984	1.1890653	-1.0	-1.0
chr6	31624522	31624717	ENSG00000204469.12|PRRC2A|PRPF8|PRPF8	987	+	4.2660866	1.8892205	-1.0	-1.0
chr6	31625858	31626058	ENSG00000204469.12|PRRC2A|PRPF8|PRPF8	939	+	2.6392844	1.2147558	-1.0	-1.0
chr6	31625314	31625454	ENSG00000204469.12|PRRC2A|PRPF8|PRPF8	963	+	6.496876	1.4341432	-1.0	-1.0
chr6	31622901	31623066	ENSG00000204469.12|PRRC2A|PRPF8|PRPF8	966	+	4.5095143	1.4735607	-1.0	-1.0
chr6	31628304	31628419	ENSG00000204469.12|PRRC2A|PRPF8|PRPF8	926	+	2.823607	1.1334044	-1.0	-1.0
chr6	31634977	31635131	ENSG00000204469.12|PRRC2A|PRPF8|PRPF8	979	+	4.22108	1.6692585	-1.0	-1.0
chr6	31636419	31636509	ENSG00000204469.12|PRRC2A|PRPF8|PRPF8	957	+	6.349539	1.3635021	-1.0	-1.0
chr6	31629334	31629547	ENSG00000204469.12|PRRC2A|PRPF8|PRPF8	978	+	4.0979333	1.6493435	-1.0	-1.0
chr6	31626162	31626367	ENSG00000204469.12|PRRC2A|PRPF8|PRPF8	960	+	2.9937596	1.3997787	-1.0	-1.0
chr6	31634496	31634851	ENSG00000204469.12|PRRC2A|PRPF8|PRPF8	976	+	3.1873465	1.6178384	-1.0	-1.0
chr6	31626877	31626981	ENSG00000204469.12|PRRC2A|PRPF8|PRPF8	935	+	6.1965456	1.1872516	-1.0	-1.0
chr6	31629845	31629945	ENSG00000204469.12|PRRC2A|PRPF8|PRPF8	903	+	2.6088083	1.0149264	-1.0	-1.0
chr6	31636934	31637074	ENSG00000204469.12|PRRC2A|PRPF8|PRPF8	961	+	4.1365404	1.4137312	-1.0	-1.0
chr6	31632992	31633237	ENSG00000204469.12|PRRC2A|PRPF8|PRPF8	974	+	3.207399	1.5918717	-1.0	-1.0
chr6	31637318	31637458	ENSG00000204469.12|PRRC2A|PRPF8|PRPF8	945	+	5.0701985	1.2621305	-1.0	-1.0
chr6	31624360	31624449	ENSG00000204469.12|PRRC2A|PRPF8|PRPF8	973	+	3.9772744	1.5766777	-1.0	-1.0
chr6	31633893	31634278	ENSG00000204469.12|PRRC2A|PRPF8|PRPF8	985	+	3.3727016	1.8149744	-1.0	-1.0
chr6	31627633	31627764	ENSG00000204469.12|PRRC2A|PRPF8|PRPF8	982	+	3.548366	1.7390274	-1.0	-1.0
chr6	31627403	31627503	ENSG00000204469.12|PRRC2A|PRPF8|PRPF8	945	+	3.5545838	1.2603891	-1.0	-1.0
chr6	31633647	31633772	ENSG00000204469.12|PRRC2A|PRPF8|PRPF8	936	+	3.0330026	1.1933427	-1.0	-1.0
chr6	31633257	31633378	ENSG00000204469.12|PRRC2A|PRPF8|PRPF8	947	+	3.8394084	1.2761148	-1.0	-1.0
chr6	31625031	31625226	ENSG00000204469.12|PRRC2A|PRPF8|PRPF8	967	+	2.9466155	1.4812416	-1.0	-1.0
chr6	31636589	31636744	ENSG00000204469.12|PRRC2A|PRPF8|PRPF8	990	+	3.9061096	2.0007212	-1.0	-1.0
chr6	31625611	31625753	ENSG00000204469.12|PRRC2A|PRPF8|PRPF8	972	+	3.4582617	1.5565944	-1.0	-1.0
chr6	31641612	31641775	ENSG00000204463.12|BAG6|PRPF8|PRPF8	976	-	5.540412	1.6184235	-1.0	-1.0
chr6	31644629	31644789	ENSG00000204463.12|BAG6|PRPF8|PRPF8	960	-	4.2742877	1.3998165	-1.0	-1.0
chr6	31651770	31651905	ENSG00000204463.12|BAG6|PRPF8|PRPF8	944	-	2.2587128	1.2505692	-1.0	-1.0
chr6	31641421	31641571	ENSG00000204463.12|BAG6|PRPF8|PRPF8	957	-	3.2553928	1.3629211	-1.0	-1.0
chr6	31642698	31642893	ENSG00000204463.12|BAG6|PRPF8|PRPF8	960	-	3.077056	1.393871	-1.0	-1.0
chr6	31646279	31646393	ENSG00000204463.12|BAG6|PRPF8|PRPF8	939	-	4.29979	1.215363	-1.0	-1.0
chr6	31643710	31643889	ENSG00000204463.12|BAG6|PRPF8|PRPF8	956	-	6.354706	1.3582584	-1.0	-1.0
chr6	31644171	31644346	ENSG00000204463.12|BAG6|PRPF8|PRPF8	959	-	2.7103155	1.3902713	-1.0	-1.0
chr6	31640941	31641106	ENSG00000204463.12|BAG6|PRPF8|PRPF8	928	-	4.2566133	1.1425569	-1.0	-1.0
chr6	31641226	31641371	ENSG00000204463.12|BAG6|PRPF8|PRPF8	953	-	4.10494	1.3238758	-1.0	-1.0
chr6	31647398	31647533	ENSG00000204463.12|BAG6|PRPF8|PRPF8	942	-	5.107416	1.239345	-1.0	-1.0
chr6	31646528	31646628	ENSG00000204463.12|BAG6|PRPF8|PRPF8	927	-	4.12927	1.1345012	-1.0	-1.0
chr6	31648964	31649079	ENSG00000204463.12|BAG6|PRPF8|PRPF8	921	-	2.5637631	1.1048477	-1.0	-1.0
chr6	31640539	31640639	ENSG00000204463.12|BAG6|PRPF8|PRPF8	958	-	6.300629	1.3812923	-1.0	-1.0
chr6	31640033	31640193	ENSG00000204463.12|BAG6|PRPF8|PRPF8	925	-	4.163034	1.1268985	-1.0	-1.0
chr6	31663715	31663852	ENSG00000204438.10|GPANK1|PRPF8|PRPF8	940	-	4.821158	1.2192628	-1.0	-1.0
chr6	31670343	31670453	ENSG00000263020.6|AL662899.3|PRPF8|PRPF8	907	+	2.6935766	1.0323234	-1.0	-1.0
chr6	31666903	31667103	ENSG00000263020.6|AL662899.3|PRPF8|PRPF8	974	+	3.708722	1.5896178	-1.0	-1.0
chr6	31669508	31669843	ENSG00000263020.6|AL662899.3|PRPF8|PRPF8	965	+	4.3030357	1.4584084	-1.0	-1.0
chr6	31667733	31667867	ENSG00000263020.6|AL662899.3|PRPF8|PRPF8	976	+	3.7896202	1.6171622	-1.0	-1.0
chr6	31671028	31671128	ENSG00000263020.6|AL662899.3|PRPF8|PRPF8	902	+	2.247928	1.0097644	-1.0	-1.0
chr6	31667970	31668200	ENSG00000263020.6|AL662899.3|PRPF8|PRPF8	945	+	4.167766	1.2584586	-1.0	-1.0
chr6	31668654	31668754	ENSG00000263020.6|AL662899.3|PRPF8|PRPF8	946	+	3.0443923	1.2693353	-1.0	-1.0
chr6	31669978	31670108	ENSG00000263020.6|AL662899.3|PRPF8|PRPF8	910	+	2.7631216	1.046892	-1.0	-1.0
chr6	31666258	31666458	ENSG00000263020.6|AL662899.3|PRPF8|PRPF8	959	+	5.11836	1.3844857	-1.0	-1.0
chr6	31668633	31668753	ENSG00000204435.13|CSNK2B|PRPF8|PRPF8	966	+	3.5719714	1.4644754	-1.0	-1.0
chr6	31667972	31668197	ENSG00000204435.13|CSNK2B|PRPF8|PRPF8	944	+	4.116519	1.2542716	-1.0	-1.0
chr6	31666291	31666456	ENSG00000204435.13|CSNK2B|PRPF8|PRPF8	951	+	4.364162	1.3058252	-1.0	-1.0
chr6	31666870	31667100	ENSG00000204435.13|CSNK2B|PRPF8|PRPF8	976	+	3.682845	1.6147577	-1.0	-1.0
chr6	31667737	31667862	ENSG00000204435.13|CSNK2B|PRPF8|PRPF8	983	+	3.9900348	1.758947	-1.0	-1.0
chr6	31669970	31670100	ENSG00000204435.13|CSNK2B|PRPF8|PRPF8	911	+	2.7411463	1.0520158	-1.0	-1.0
chr6	31669508	31669835	ENSG00000204435.13|CSNK2B|PRPF8|PRPF8	967	+	4.436332	1.485621	-1.0	-1.0
chr6	31687386	31687544	ENSG00000204427.11|ABHD16A|PRPF8|PRPF8	995	-	5.667998	2.2704144	-1.0	-1.0
chr6	31700818	31700941	ENSG00000204427.11|ABHD16A|PRPF8|PRPF8	923	-	6.217978	1.1114701	-1.0	-1.0
chr6	31690405	31690538	ENSG00000204427.11|ABHD16A|PRPF8|PRPF8	966	-	6.522914	1.4738612	-1.0	-1.0
chr6	31702856	31702956	ENSG00000204427.11|ABHD16A|PRPF8|PRPF8	958	-	6.300629	1.3730663	-1.0	-1.0
chr6	31688722	31689112	ENSG00000204427.11|ABHD16A|PRPF8|PRPF8	987	-	4.8343425	1.8934015	-1.0	-1.0
chr6	31692644	31692751	ENSG00000204427.11|ABHD16A|PRPF8|PRPF8	933	-	2.9306064	1.1739473	-1.0	-1.0
chr6	31692901	31693026	ENSG00000204427.11|ABHD16A|PRPF8|PRPF8	944	-	4.176522	1.2544506	-1.0	-1.0
chr6	31687295	31687386	ENSG00000204427.11|ABHD16A|PRPF8|PRPF8	999	-	5.9772644	3.1969151	-1.0	-1.0
chr6	31690245	31690360	ENSG00000204427.11|ABHD16A|PRPF8|PRPF8	948	-	6.2617702	1.2819362	-1.0	-1.0
chr6	31689934	31690074	ENSG00000204427.11|ABHD16A|PRPF8|PRPF8	937	-	4.1938906	1.2006006	-1.0	-1.0
chr6	31690102	31690237	ENSG00000204427.11|ABHD16A|PRPF8|PRPF8	949	-	5.527035	1.2903023	-1.0	-1.0
chr6	31688574	31688722	ENSG00000204427.11|ABHD16A|PRPF8|PRPF8	985	-	6.847876	1.8102657	-1.0	-1.0
chr6	31688040	31688389	ENSG00000204427.11|ABHD16A|PRPF8|PRPF8	989	-	4.0130334	1.9752663	-1.0	-1.0
chr6	31688305	31688435	ENSG00000204422.7|AL662899.1|PRPF8|PRPF8	987	-	4.2962866	1.9009212	-1.0	-1.0
chr6	31688786	31689014	ENSG00000204422.7|AL662899.1|PRPF8|PRPF8	993	-	6.3514524	2.149533	-1.0	-1.0
chr6	31687295	31687497	ENSG00000204422.7|AL662899.1|PRPF8|PRPF8	991	-	4.982516	2.0242949	-1.0	-1.0
chr6	31688248	31688305	ENSG00000204422.7|AL662899.1|PRPF8|PRPF8	963	-	3.8328848	1.4368354	-1.0	-1.0
chr6	31703050	31703170	ENSG00000204422.7|AL662899.1|PRPF8|PRPF8	952	-	5.533272	1.3158754	-1.0	-1.0
chr6	31690242	31690357	ENSG00000204422.7|AL662899.1|PRPF8|PRPF8	957	-	6.300057	1.3675187	-1.0	-1.0
chr6	31687544	31687641	ENSG00000204422.7|AL662899.1|PRPF8|PRPF8	970	-	6.5719314	1.5249029	-1.0	-1.0
chr6	31690127	31690237	ENSG00000204422.7|AL662899.1|PRPF8|PRPF8	919	-	4.221913	1.0930462	-1.0	-1.0
chr6	31692893	31693026	ENSG00000204422.7|AL662899.1|PRPF8|PRPF8	942	-	4.0922112	1.2342134	-1.0	-1.0
chr6	31689934	31690069	ENSG00000204422.7|AL662899.1|PRPF8|PRPF8	937	-	4.2071953	1.2013775	-1.0	-1.0
chr6	31688722	31688786	ENSG00000204422.7|AL662899.1|PRPF8|PRPF8	955	-	2.9228313	1.3473171	-1.0	-1.0
chr6	31690407	31690538	ENSG00000204422.7|AL662899.1|PRPF8|PRPF8	967	-	6.548416	1.4828758	-1.0	-1.0
chr6	31700838	31700941	ENSG00000204422.7|AL662899.1|PRPF8|PRPF8	935	-	6.292868	1.1873381	-1.0	-1.0
chr6	31692633	31692808	ENSG00000204422.7|AL662899.1|PRPF8|PRPF8	940	-	3.3979843	1.2231375	-1.0	-1.0
chr6	31688570	31688722	ENSG00000204422.7|AL662899.1|PRPF8|PRPF8	984	-	6.8133335	1.798107	-1.0	-1.0
chr6	31728217	31728482	ENSG00000213722.8|DDAH2|PRPF8|PRPF8	976	-	5.837321	1.6276697	-1.0	-1.0
chr6	31728745	31728845	ENSG00000213722.8|DDAH2|PRPF8|PRPF8	933	-	4.12927	1.1727322	-1.0	-1.0
chr6	31729926	31730026	ENSG00000213722.8|DDAH2|PRPF8|PRPF8	941	-	4.2479143	1.2311815	-1.0	-1.0
chr6	31733971	31734153	ENSG00000213719.8|CLIC1|PRPF8|PRPF8	935	-	3.498426	1.185873	-1.0	-1.0
chr6	31736043	31736261	ENSG00000213719.8|CLIC1|PRPF8|PRPF8	943	-	5.4144745	1.2477734	-1.0	-1.0
chr6	31734268	31734378	ENSG00000213719.8|CLIC1|PRPF8|PRPF8	956	-	6.3602476	1.3593558	-1.0	-1.0
chr6	31732398	31732518	ENSG00000213719.8|CLIC1|PRPF8|PRPF8	927	-	3.6923738	1.1352302	-1.0	-1.0
chr6	31732083	31732216	ENSG00000213719.8|CLIC1|PRPF8|PRPF8	943	-	3.774159	1.24335	-1.0	-1.0
chr6	31733268	31733565	ENSG00000213719.8|CLIC1|PRPF8|PRPF8	937	-	3.1140444	1.1980923	-1.0	-1.0
chr6	31733737	31733835	ENSG00000213719.8|CLIC1|PRPF8|PRPF8	904	-	3.3923125	1.0199187	-1.0	-1.0
chr6	31744025	31744138	ENSG00000204410.14|MSH5|PRPF8|PRPF8	971	+	2.5242727	1.544775	-1.0	-1.0
chr6	31759566	31759761	ENSG00000204410.14|MSH5|PRPF8|PRPF8	927	+	2.7862387	1.1351268	-1.0	-1.0
chr6	31758428	31758532	ENSG00000204410.14|MSH5|PRPF8|PRPF8	938	+	3.5232158	1.2095368	-1.0	-1.0
chr6	31761780	31761817	ENSG00000204410.14|MSH5|PRPF8|PRPF8	954	+	6.250003	1.3414596	-1.0	-1.0
chr6	31753596	31753726	ENSG00000204410.14|MSH5|PRPF8|PRPF8	945	+	1.9840896	1.2579089	-1.0	-1.0
chr6	31760586	31760689	ENSG00000204410.14|MSH5|PRPF8|PRPF8	926	+	2.3691504	1.1288953	-1.0	-1.0
chr6	31744581	31744781	ENSG00000204410.14|MSH5|PRPF8|PRPF8	971	+	5.5672407	1.54203	-1.0	-1.0
chr6	31740032	31740197	ENSG00000204410.14|MSH5|PRPF8|PRPF8	912	+	2.9442596	1.0554459	-1.0	-1.0
chr6	31762554	31762704	ENSG00000204410.14|MSH5|PRPF8|PRPF8	956	+	4.598964	1.3598115	-1.0	-1.0
chr6	31760416	31760516	ENSG00000204410.14|MSH5|PRPF8|PRPF8	929	+	3.1154745	1.1470594	-1.0	-1.0
chr6	31740613	31740758	ENSG00000204410.14|MSH5|PRPF8|PRPF8	966	+	4.092988	1.4623024	-1.0	-1.0
chr6	31759101	31759481	ENSG00000204410.14|MSH5|PRPF8|PRPF8	969	+	2.5528378	1.5121439	-1.0	-1.0
chr6	31741296	31741491	ENSG00000204410.14|MSH5|PRPF8|PRPF8	988	+	5.409556	1.9304659	-1.0	-1.0
chr6	31740330	31740470	ENSG00000204410.14|MSH5|PRPF8|PRPF8	922	+	2.8946338	1.1100177	-1.0	-1.0
chr6	31741048	31741162	ENSG00000204410.14|MSH5|PRPF8|PRPF8	936	+	3.1096306	1.1909132	-1.0	-1.0
chr6	31744025	31744138	ENSG00000255152.8|MSH5-SAPCD1|PRPF8|PRPF8	972	+	2.5242727	1.5562232	-1.0	-1.0
chr6	31763168	31763414	ENSG00000255152.8|MSH5-SAPCD1|PRPF8|PRPF8	948	+	2.4961505	1.2880682	-1.0	-1.0
chr6	31759177	31759424	ENSG00000255152.8|MSH5-SAPCD1|PRPF8|PRPF8	960	+	2.676905	1.3989011	-1.0	-1.0
chr6	31747442	31747542	ENSG00000255152.8|MSH5-SAPCD1|PRPF8|PRPF8	906	+	2.2016342	1.0258696	-1.0	-1.0
chr6	31760586	31760689	ENSG00000255152.8|MSH5-SAPCD1|PRPF8|PRPF8	932	+	2.3691504	1.1653628	-1.0	-1.0
chr6	31744581	31744786	ENSG00000255152.8|MSH5-SAPCD1|PRPF8|PRPF8	970	+	5.4980197	1.516996	-1.0	-1.0
chr6	31740332	31740453	ENSG00000255152.8|MSH5-SAPCD1|PRPF8|PRPF8	921	+	2.934903	1.1002932	-1.0	-1.0
chr6	31740097	31740197	ENSG00000255152.8|MSH5-SAPCD1|PRPF8|PRPF8	908	+	2.9696238	1.036793	-1.0	-1.0
chr6	31763645	31763745	ENSG00000255152.8|MSH5-SAPCD1|PRPF8|PRPF8	906	+	2.754886	1.0281162	-1.0	-1.0
chr6	31759567	31759762	ENSG00000255152.8|MSH5-SAPCD1|PRPF8|PRPF8	924	+	2.7604814	1.1219103	-1.0	-1.0
chr6	31760416	31760516	ENSG00000255152.8|MSH5-SAPCD1|PRPF8|PRPF8	928	+	3.1154745	1.1454641	-1.0	-1.0
chr6	31740613	31740758	ENSG00000255152.8|MSH5-SAPCD1|PRPF8|PRPF8	966	+	4.092988	1.4631088	-1.0	-1.0
chr6	31762554	31762704	ENSG00000255152.8|MSH5-SAPCD1|PRPF8|PRPF8	957	+	4.598964	1.3669186	-1.0	-1.0
chr6	31741296	31741491	ENSG00000255152.8|MSH5-SAPCD1|PRPF8|PRPF8	988	+	5.409556	1.9286253	-1.0	-1.0
chr6	31741048	31741162	ENSG00000255152.8|MSH5-SAPCD1|PRPF8|PRPF8	936	+	3.1096306	1.1911488	-1.0	-1.0
chr6	31758428	31758547	ENSG00000255152.8|MSH5-SAPCD1|PRPF8|PRPF8	949	+	3.5667999	1.2957836	-1.0	-1.0
chr6	31763044	31763168	ENSG00000255152.8|MSH5-SAPCD1|PRPF8|PRPF8	985	+	2.576856	1.8279288	-1.0	-1.0
chr6	31763038	31763163	ENSG00000228727.8|SAPCD1|PRPF8|PRPF8	968	+	2.357756	1.4968339	-1.0	-1.0
chr6	31763168	31763414	ENSG00000228727.8|SAPCD1|PRPF8|PRPF8	946	+	2.4789493	1.2658048	-1.0	-1.0
chr6	31763644	31763759	ENSG00000228727.8|SAPCD1|PRPF8|PRPF8	906	+	2.8467414	1.0251726	-1.0	-1.0
chr6	31780568	31780678	ENSG00000204394.12|VARS|PRPF8|PRPF8	920	-	3.380165	1.0958918	-1.0	-1.0
chr6	31781952	31782040	ENSG00000204394.12|VARS|PRPF8|PRPF8	962	-	3.8826375	1.4179168	-1.0	-1.0
chr6	31777712	31777882	ENSG00000204394.12|VARS|PRPF8|PRPF8	942	-	4.3090744	1.2369783	-1.0	-1.0
chr6	31781603	31781703	ENSG00000204394.12|VARS|PRPF8|PRPF8	932	-	3.6147041	1.1694975	-1.0	-1.0
chr6	31781248	31781443	ENSG00000204394.12|VARS|PRPF8|PRPF8	945	-	3.5789082	1.2599179	-1.0	-1.0
chr6	31780783	31780869	ENSG00000204394.12|VARS|PRPF8|PRPF8	962	-	6.5301104	1.4216812	-1.0	-1.0
chr6	31779327	31779424	ENSG00000204394.12|VARS|PRPF8|PRPF8	953	-	6.3495383	1.3295504	-1.0	-1.0
chr6	31782620	31782790	ENSG00000204394.12|VARS|PRPF8|PRPF8	962	-	3.4745607	1.4147111	-1.0	-1.0
chr6	31792591	31792691	ENSG00000204394.12|VARS|PRPF8|PRPF8	944	-	6.250001	1.2495776	-1.0	-1.0
chr6	31798379	31798476	ENSG00000204392.10|LSM2|PRPF8|PRPF8	905	-	3.0588908	1.0244756	-1.0	-1.0
chr6	31817733	31817913	ENSG00000204389.9|HSPA1A|PRPF8|PRPF8	923	+	2.39872	1.1157624	-1.0	-1.0
chr6	31835890	31836000	ENSG00000204387.12|C6orf48|PRPF8|PRPF8	940	+	3.0134287	1.221625	-1.0	-1.0
chr6	31835322	31835455	ENSG00000204387.12|C6orf48|PRPF8|PRPF8	980	+	2.425983	1.6883057	-1.0	-1.0
chr6	31837435	31837675	ENSG00000204387.12|C6orf48|PRPF8|PRPF8	987	+	3.4214087	1.8931127	-1.0	-1.0
chr6	31839275	31839410	ENSG00000204387.12|C6orf48|PRPF8|PRPF8	927	+	3.1471694	1.1353495	-1.0	-1.0
chr6	31836517	31836642	ENSG00000204387.12|C6orf48|PRPF8|PRPF8	930	+	3.0247505	1.1572205	-1.0	-1.0
chr6	31835455	31835615	ENSG00000204387.12|C6orf48|PRPF8|PRPF8	972	+	2.666299	1.5565399	-1.0	-1.0
chr6	31835200	31835287	ENSG00000204387.12|C6orf48|PRPF8|PRPF8	974	+	2.678072	1.5777996	-1.0	-1.0
chr6	31864485	31864736	ENSG00000204385.10|SLC44A4|PRPF8|PRPF8	970	-	3.272826	1.5284035	-1.0	-1.0
chr6	31887294	31887419	ENSG00000204371.11|EHMT2|PRPF8|PRPF8	957	-	6.356889	1.3625027	-1.0	-1.0
chr6	31887119	31887224	ENSG00000204371.11|EHMT2|PRPF8|PRPF8	942	-	4.3027267	1.237691	-1.0	-1.0
chr6	31897227	31897412	ENSG00000204371.11|EHMT2|PRPF8|PRPF8	937	-	4.2318854	1.2039515	-1.0	-1.0
chr6	31888747	31888882	ENSG00000204371.11|EHMT2|PRPF8|PRPF8	976	-	6.7053275	1.6192249	-1.0	-1.0
chr6	31887434	31887576	ENSG00000204371.11|EHMT2|PRPF8|PRPF8	948	-	3.6585846	1.2866513	-1.0	-1.0
chr6	31889115	31889227	ENSG00000204371.11|EHMT2|PRPF8|PRPF8	929	-	3.9745557	1.1473677	-1.0	-1.0
chr6	31887576	31887659	ENSG00000204371.11|EHMT2|PRPF8|PRPF8	909	-	3.0588908	1.0429081	-1.0	-1.0
chr6	31897942	31898042	ENSG00000166278.14|C2|PRPF8|PRPF8	935	+	4.2479143	1.1858492	-1.0	-1.0
chr6	31956573	31956692	ENSG00000204356.13|NELFE|PRPF8|PRPF8	957	-	6.3956614	1.367385	-1.0	-1.0
chr6	31958677	31958797	ENSG00000204356.13|NELFE|PRPF8|PRPF8	957	-	6.3470297	1.3647856	-1.0	-1.0
chr6	31953838	31954134	ENSG00000204356.13|NELFE|PRPF8|PRPF8	972	-	4.057722	1.5561465	-1.0	-1.0
chr6	31966233	31966378	ENSG00000204351.11|SKIV2L|PRPF8|PRPF8	958	+	6.300629	1.3759898	-1.0	-1.0
chr6	31968772	31968957	ENSG00000204351.11|SKIV2L|PRPF8|PRPF8	947	+	3.0176938	1.2738458	-1.0	-1.0
chr6	31959391	31959496	ENSG00000204351.11|SKIV2L|PRPF8|PRPF8	934	+	4.2666516	1.17763	-1.0	-1.0
chr6	31968170	31968465	ENSG00000204351.11|SKIV2L|PRPF8|PRPF8	951	+	2.5863438	1.3069305	-1.0	-1.0
chr6	31963311	31963412	ENSG00000204351.11|SKIV2L|PRPF8|PRPF8	924	+	3.442843	1.1220521	-1.0	-1.0
chr6	31961320	31961535	ENSG00000204351.11|SKIV2L|PRPF8|PRPF8	926	+	4.166749	1.1304668	-1.0	-1.0
chr6	31969332	31969692	ENSG00000204351.11|SKIV2L|PRPF8|PRPF8	989	+	3.0965865	1.945931	-1.0	-1.0
chr6	31961675	31961775	ENSG00000204351.11|SKIV2L|PRPF8|PRPF8	933	+	4.12927	1.1746603	-1.0	-1.0
chr6	31970714	31970994	ENSG00000204348.9|DXO|PRPF8|PRPF8	950	-	3.3134394	1.297709	-1.0	-1.0
chr6	32116118	32116308	ENSG00000213676.10|ATF6B|PRPF8|PRPF8	951	-	2.9460473	1.3107735	-1.0	-1.0
chr6	32118879	32118984	ENSG00000213676.10|ATF6B|PRPF8|PRPF8	937	-	4.2474146	1.1985092	-1.0	-1.0
chr6	32115968	32116083	ENSG00000213676.10|ATF6B|PRPF8|PRPF8	916	-	2.7767684	1.0753167	-1.0	-1.0
chr6	32116564	32116703	ENSG00000213676.10|ATF6B|PRPF8|PRPF8	982	-	3.5904522	1.7555426	-1.0	-1.0
chr6	32116328	32116479	ENSG00000213676.10|ATF6B|PRPF8|PRPF8	943	-	2.7267377	1.2410952	-1.0	-1.0
chr6	32153172	32153277	ENSG00000204314.10|PRRT1|PRPF8|PRPF8	950	-	5.2833786	1.3018775	-1.0	-1.0
chr6	32157839	32158029	ENSG00000221988.12|PPT2|PRPF8|PRPF8	996	+	4.9848104	2.4535873	-1.0	-1.0
chr6	32155558	32155687	ENSG00000221988.12|PPT2|PRPF8|PRPF8	978	+	3.5194857	1.6546227	-1.0	-1.0
chr6	32154522	32154647	ENSG00000221988.12|PPT2|PRPF8|PRPF8	936	+	4.189676	1.1959074	-1.0	-1.0
chr6	32153636	32153786	ENSG00000221988.12|PPT2|PRPF8|PRPF8	971	+	6.5662274	1.5311053	-1.0	-1.0
chr6	32155978	32156078	ENSG00000221988.12|PPT2|PRPF8|PRPF8	929	+	3.4262598	1.1465505	-1.0	-1.0
chr6	32162707	32162806	ENSG00000221988.12|PPT2|PRPF8|PRPF8	904	+	2.754886	1.0175222	-1.0	-1.0
chr6	32155183	32155418	ENSG00000221988.12|PPT2|PRPF8|PRPF8	970	+	6.510782	1.5279381	-1.0	-1.0
chr6	32155558	32155687	ENSG00000258388.7|PPT2-EGFL8|PRPF8|PRPF8	978	+	3.5194857	1.6541039	-1.0	-1.0
chr6	32154523	32154648	ENSG00000258388.7|PPT2-EGFL8|PRPF8|PRPF8	935	+	4.169355	1.185139	-1.0	-1.0
chr6	32162707	32162852	ENSG00000258388.7|PPT2-EGFL8|PRPF8|PRPF8	953	+	3.3031356	1.3287942	-1.0	-1.0
chr6	32164442	32164578	ENSG00000258388.7|PPT2-EGFL8|PRPF8|PRPF8	939	+	2.7733777	1.2181118	-1.0	-1.0
chr6	32157924	32158029	ENSG00000258388.7|PPT2-EGFL8|PRPF8|PRPF8	946	+	4.294344	1.2708592	-1.0	-1.0
chr6	32163912	32164017	ENSG00000258388.7|PPT2-EGFL8|PRPF8|PRPF8	940	+	3.9199862	1.2186532	-1.0	-1.0
chr6	32155978	32156078	ENSG00000258388.7|PPT2-EGFL8|PRPF8|PRPF8	924	+	3.4262598	1.1193757	-1.0	-1.0
chr6	32157839	32157924	ENSG00000258388.7|PPT2-EGFL8|PRPF8|PRPF8	957	+	2.6114345	1.3619969	-1.0	-1.0
chr6	32155183	32155418	ENSG00000258388.7|PPT2-EGFL8|PRPF8|PRPF8	970	+	6.510782	1.5291333	-1.0	-1.0
chr6	32166397	32166587	ENSG00000258388.7|PPT2-EGFL8|PRPF8|PRPF8	963	+	3.0635688	1.4261591	-1.0	-1.0
chr6	32167257	32167349	ENSG00000241404.6|EGFL8|PRPF8|PRPF8	902	+	6.143088	1.0097116	-1.0	-1.0
chr6	32167419	32167594	ENSG00000241404.6|EGFL8|PRPF8|PRPF8	915	+	2.1453006	1.0729865	-1.0	-1.0
chr6	32166395	32166585	ENSG00000241404.6|EGFL8|PRPF8|PRPF8	962	+	3.0814145	1.4175116	-1.0	-1.0
chr6	32170600	32170700	ENSG00000204310.12|AGPAT1|PRPF8|PRPF8	907	-	6.197535	1.0305667	-1.0	-1.0
chr6	32169803	32169965	ENSG00000204310.12|AGPAT1|PRPF8|PRPF8	935	-	3.1132517	1.1864657	-1.0	-1.0
chr6	32179773	32179876	ENSG00000204308.7|RNF5|PRPF8|PRPF8	958	+	6.300629	1.3818079	-1.0	-1.0
chr6	32178651	32178906	ENSG00000204308.7|RNF5|PRPF8|PRPF8	964	+	5.6307926	1.4386863	-1.0	-1.0
chr6	32179436	32179540	ENSG00000204308.7|RNF5|PRPF8|PRPF8	916	+	4.1286807	1.0780238	-1.0	-1.0
chr6	32179559	32179650	ENSG00000204308.7|RNF5|PRPF8|PRPF8	925	+	2.678071	1.1235528	-1.0	-1.0
chr6	32186495	32186620	ENSG00000204304.11|PBX2|PRPF8|PRPF8	945	-	3.7142546	1.2587509	-1.0	-1.0
chr6	32189577	32189694	ENSG00000204304.11|PBX2|PRPF8|PRPF8	960	-	3.9516823	1.395492	-1.0	-1.0
chr6	32188651	32188821	ENSG00000204304.11|PBX2|PRPF8|PRPF8	918	-	2.784119	1.0838796	-1.0	-1.0
chr6	32187847	32187965	ENSG00000204304.11|PBX2|PRPF8|PRPF8	927	-	3.2201073	1.1340228	-1.0	-1.0
chr6	32187047	32187272	ENSG00000204304.11|PBX2|PRPF8|PRPF8	970	-	4.126518	1.5281117	-1.0	-1.0
chr6	32973144	32973274	ENSG00000204256.12|BRD2|PRPF8|PRPF8	906	+	2.3468428	1.0250695	-1.0	-1.0
chr6	32977111	32977271	ENSG00000204256.12|BRD2|PRPF8|PRPF8	933	+	2.9115012	1.173865	-1.0	-1.0
chr6	32975911	32976030	ENSG00000204256.12|BRD2|PRPF8|PRPF8	947	+	3.019752	1.2731912	-1.0	-1.0
chr6	32976841	32977106	ENSG00000204256.12|BRD2|PRPF8|PRPF8	985	+	3.7717228	1.8306502	-1.0	-1.0
chr6	32973714	32973909	ENSG00000204256.12|BRD2|PRPF8|PRPF8	936	+	2.8551092	1.19327	-1.0	-1.0
chr6	32980464	32980581	ENSG00000204256.12|BRD2|PRPF8|PRPF8	988	+	4.542042	1.9334686	-1.0	-1.0
chr6	32977326	32977491	ENSG00000204256.12|BRD2|PRPF8|PRPF8	928	+	2.3776417	1.1423424	-1.0	-1.0
chr6	32975521	32975726	ENSG00000204256.12|BRD2|PRPF8|PRPF8	988	+	4.5724792	1.9302275	-1.0	-1.0
chr6	32971032	32971192	ENSG00000204256.12|BRD2|PRPF8|PRPF8	963	+	3.5156672	1.4300641	-1.0	-1.0
chr6	32974765	32975015	ENSG00000204256.12|BRD2|PRPF8|PRPF8	1000	+	4.678425	4.006351	-1.0	-1.0
chr6	32974471	32974571	ENSG00000204256.12|BRD2|PRPF8|PRPF8	927	+	2.722465	1.136617	-1.0	-1.0
chr6	32976464	32976561	ENSG00000204256.12|BRD2|PRPF8|PRPF8	975	+	3.491851	1.6088874	-1.0	-1.0
chr6	32980076	32980341	ENSG00000204256.12|BRD2|PRPF8|PRPF8	973	+	3.4474382	1.5723784	-1.0	-1.0
chr6	32974229	32974461	ENSG00000204256.12|BRD2|PRPF8|PRPF8	943	+	3.2959585	1.2430437	-1.0	-1.0
chr6	32972927	32973083	ENSG00000204256.12|BRD2|PRPF8|PRPF8	939	+	2.1730146	1.216838	-1.0	-1.0
chr6	32969056	32969156	ENSG00000204256.12|BRD2|PRPF8|PRPF8	961	+	6.487042	1.412434	-1.0	-1.0
chr6	32976169	32976249	ENSG00000204256.12|BRD2|PRPF8|PRPF8	980	+	3.285401	1.6913772	-1.0	-1.0
chr6	32976706	32976816	ENSG00000204256.12|BRD2|PRPF8|PRPF8	910	+	2.608679	1.0436885	-1.0	-1.0
chr6	32977570	32977715	ENSG00000204256.12|BRD2|PRPF8|PRPF8	975	+	3.1617374	1.6036383	-1.0	-1.0
chr6	32975137	32975383	ENSG00000204256.12|BRD2|PRPF8|PRPF8	941	+	2.9335582	1.2263108	-1.0	-1.0
chr6	32971497	32971594	ENSG00000204256.12|BRD2|PRPF8|PRPF8	915	+	3.3923123	1.0718296	-1.0	-1.0
chr6	33195989	33196154	ENSG00000204231.10|RXRB|PRPF8|PRPF8	966	-	4.1039634	1.4744289	-1.0	-1.0
chr6	33199015	33199168	ENSG00000204231.10|RXRB|PRPF8|PRPF8	911	-	2.7983625	1.0491126	-1.0	-1.0
chr6	33195809	33195984	ENSG00000204231.10|RXRB|PRPF8|PRPF8	952	-	3.2919755	1.3152779	-1.0	-1.0
chr6	33196214	33196474	ENSG00000204231.10|RXRB|PRPF8|PRPF8	916	-	2.8440452	1.0748938	-1.0	-1.0
chr6	33195471	33195569	ENSG00000204231.10|RXRB|PRPF8|PRPF8	903	-	6.143088	1.0143108	-1.0	-1.0
chr6	33202125	33202254	ENSG00000112473.17|SLC39A7|PRPF8|PRPF8	966	+	3.451263	1.4737375	-1.0	-1.0
chr6	33201656	33201744	ENSG00000112473.17|SLC39A7|PRPF8|PRPF8	981	+	3.7548845	1.7261673	-1.0	-1.0
chr6	33202700	33202905	ENSG00000112473.17|SLC39A7|PRPF8|PRPF8	948	+	4.333202	1.2815337	-1.0	-1.0
chr6	33201913	33202071	ENSG00000112473.17|SLC39A7|PRPF8|PRPF8	937	+	4.2731924	1.2023386	-1.0	-1.0
chr6	33211327	33211467	ENSG00000204227.4|RING1|PRPF8|PRPF8	911	+	2.3862984	1.0482539	-1.0	-1.0
chr6	33212167	33212277	ENSG00000204227.4|RING1|PRPF8|PRPF8	932	+	4.194426	1.1676701	-1.0	-1.0
chr6	33211547	33211647	ENSG00000204227.4|RING1|PRPF8|PRPF8	958	+	3.7548823	1.3787924	-1.0	-1.0
chr6	33263658	33263838	ENSG00000223501.8|VPS52|PRPF8|PRPF8	975	-	3.6750998	1.6057714	-1.0	-1.0
chr6	33267640	33267739	ENSG00000223501.8|VPS52|PRPF8|PRPF8	934	-	3.4594266	1.1803393	-1.0	-1.0
chr6	33264658	33264818	ENSG00000223501.8|VPS52|PRPF8|PRPF8	963	-	3.139143	1.430297	-1.0	-1.0
chr6	33264077	33264222	ENSG00000223501.8|VPS52|PRPF8|PRPF8	918	-	2.918367	1.0885975	-1.0	-1.0
chr6	33264393	33264583	ENSG00000223501.8|VPS52|PRPF8|PRPF8	975	-	3.5700493	1.5983609	-1.0	-1.0
chr6	33276265	33276475	ENSG00000231500.6|RPS18|PRPF8|PRPF8	961	+	3.2957902	1.4068058	-1.0	-1.0
chr6	33272726	33272856	ENSG00000231500.6|RPS18|PRPF8|PRPF8	946	+	2.8301554	1.2673453	-1.0	-1.0
chr6	33273461	33273591	ENSG00000231500.6|RPS18|PRPF8|PRPF8	912	+	3.6005616	1.0538396	-1.0	-1.0
chr6	33272122	33272131	ENSG00000231500.6|RPS18|PRPF8|PRPF8	994	+	7.3495374	2.2160919	-1.0	-1.0
chr6	33273031	33273191	ENSG00000231500.6|RPS18|PRPF8|PRPF8	931	+	3.246659	1.1620318	-1.0	-1.0
chr6	33276065	33276175	ENSG00000231500.6|RPS18|PRPF8|PRPF8	969	+	2.8599386	1.5135729	-1.0	-1.0
chr6	33272131	33272361	ENSG00000231500.6|RPS18|PRPF8|PRPF8	917	+	2.6010852	1.081113	-1.0	-1.0
chr6	33275675	33275785	ENSG00000231500.6|RPS18|PRPF8|PRPF8	920	+	3.0491755	1.0942241	-1.0	-1.0
chr6	33272496	33272626	ENSG00000231500.6|RPS18|PRPF8|PRPF8	975	+	3.7193522	1.6024042	-1.0	-1.0
chr6	33287964	33288026	ENSG00000227057.9|WDR46|PRPF8|PRPF8	920	-	4.2853885	1.0980617	-1.0	-1.0
chr6	33279859	33279959	ENSG00000227057.9|WDR46|PRPF8|PRPF8	950	-	6.3006277	1.301896	-1.0	-1.0
chr6	33287502	33287607	ENSG00000227057.9|WDR46|PRPF8|PRPF8	950	-	6.3685207	1.3020799	-1.0	-1.0
chr6	33288175	33288370	ENSG00000227057.9|WDR46|PRPF8|PRPF8	969	-	5.1261506	1.5090556	-1.0	-1.0
chr6	33298894	33299039	ENSG00000237441.9|RGL2|PRPF8|PRPF8	924	-	3.8271854	1.1165742	-1.0	-1.0
chr6	33294066	33294171	ENSG00000237441.9|RGL2|PRPF8|PRPF8	958	-	6.373192	1.3761497	-1.0	-1.0
chr6	33295727	33295947	ENSG00000237441.9|RGL2|PRPF8|PRPF8	969	-	3.5247273	1.5134773	-1.0	-1.0
chr6	33297056	33297161	ENSG00000237441.9|RGL2|PRPF8|PRPF8	906	-	6.1703115	1.025423	-1.0	-1.0
chr6	33293477	33293647	ENSG00000237441.9|RGL2|PRPF8|PRPF8	940	-	3.0210865	1.2206295	-1.0	-1.0
chr6	33294832	33294976	ENSG00000237441.9|RGL2|PRPF8|PRPF8	940	-	4.2025685	1.2200878	-1.0	-1.0
chr6	33295045	33295126	ENSG00000237441.9|RGL2|PRPF8|PRPF8	979	-	6.690576	1.670613	-1.0	-1.0
chr6	33293874	33294049	ENSG00000237441.9|RGL2|PRPF8|PRPF8	959	-	4.3809342	1.383039	-1.0	-1.0
chr6	33313063	33313223	ENSG00000231925.11|TAPBP|PRPF8|PRPF8	936	-	4.485734	1.1910127	-1.0	-1.0
chr6	33312873	33312993	ENSG00000231925.11|TAPBP|PRPF8|PRPF8	948	-	6.2772746	1.2831274	-1.0	-1.0
chr6	33318802	33318907	ENSG00000204209.11|DAXX|PRPF8|PRPF8	924	-	4.1676817	1.1205062	-1.0	-1.0
chr6	33406486	33406586	ENSG00000237649.7|KIFC1|PRPF8|PRPF8	935	+	4.3923035	1.1868639	-1.0	-1.0
chr6	33406969	33407089	ENSG00000237649.7|KIFC1|PRPF8|PRPF8	921	+	3.623752	1.1024134	-1.0	-1.0
chr6	33406844	33406944	ENSG00000237649.7|KIFC1|PRPF8|PRPF8	919	+	2.1844249	1.0936439	-1.0	-1.0
chr6	33414794	33415059	ENSG00000112511.17|PHF1|PRPF8|PRPF8	984	+	4.5574045	1.7832357	-1.0	-1.0
chr6	33413603	33413798	ENSG00000112511.17|PHF1|PRPF8|PRPF8	929	+	2.78521	1.1478022	-1.0	-1.0
chr6	33410689	33410844	ENSG00000112511.17|PHF1|PRPF8|PRPF8	949	+	3.6073003	1.2924689	-1.0	-1.0
chr6	33417141	33417291	ENSG00000112514.15|CUTA|PRPF8|PRPF8	988	-	6.7071414	1.9218291	-1.0	-1.0
chr6	33444185	33444290	ENSG00000197283.15|SYNGAP1|PRPF8|PRPF8	956	+	6.300629	1.352681	-1.0	-1.0
chr6	33451628	33451759	ENSG00000197283.15|SYNGAP1|PRPF8|PRPF8	970	+	3.8378465	1.5286949	-1.0	-1.0
chr6	33444315	33444443	ENSG00000197283.15|SYNGAP1|PRPF8|PRPF8	951	+	4.9592104	1.3067689	-1.0	-1.0
chr6	33691109	33691284	ENSG00000096433.10|ITPR3|PRPF8|PRPF8	964	+	4.0316534	1.4445357	-1.0	-1.0
chr6	33690233	33690348	ENSG00000096433.10|ITPR3|PRPF8|PRPF8	932	+	4.1080656	1.1655276	-1.0	-1.0
chr6	33685043	33685173	ENSG00000096433.10|ITPR3|PRPF8|PRPF8	932	+	4.608046	1.1659896	-1.0	-1.0
chr6	33701213	33701345	ENSG00000137288.9|UQCC2|PRPF8|PRPF8	973	-	6.365823	1.5630804	-1.0	-1.0
chr6	33700322	33700443	ENSG00000137288.9|UQCC2|PRPF8|PRPF8	942	-	3.7048397	1.2402276	-1.0	-1.0
chr6	33700513	33700628	ENSG00000137288.9|UQCC2|PRPF8|PRPF8	956	-	6.372415	1.356637	-1.0	-1.0
chr6	34240915	34241160	ENSG00000137309.19|HMGA1|PRPF8|PRPF8	988	+	3.4664736	1.9326918	-1.0	-1.0
chr6	34237317	34237417	ENSG00000137309.19|HMGA1|PRPF8|PRPF8	924	+	4.1699114	1.117496	-1.0	-1.0
chr6	34236957	34237212	ENSG00000137309.19|HMGA1|PRPF8|PRPF8	968	+	2.758433	1.499591	-1.0	-1.0
chr6	34237482	34237867	ENSG00000137309.19|HMGA1|PRPF8|PRPF8	959	+	3.2659383	1.3861846	-1.0	-1.0
chr6	34243758	34243888	ENSG00000137309.19|HMGA1|PRPF8|PRPF8	927	+	3.9752052	1.1342258	-1.0	-1.0
chr6	34243518	34243638	ENSG00000137309.19|HMGA1|PRPF8|PRPF8	953	+	3.9373968	1.3272122	-1.0	-1.0
chr6	34242590	34242705	ENSG00000137309.19|HMGA1|PRPF8|PRPF8	945	+	3.1920888	1.2564392	-1.0	-1.0
chr6	34243355	34243467	ENSG00000137309.19|HMGA1|PRPF8|PRPF8	955	+	5.487007	1.3495868	-1.0	-1.0
chr6	34242855	34243095	ENSG00000137309.19|HMGA1|PRPF8|PRPF8	938	+	4.564977	1.2087381	-1.0	-1.0
chr6	34237997	34238347	ENSG00000137309.19|HMGA1|PRPF8|PRPF8	958	+	3.419622	1.3787979	-1.0	-1.0
chr6	34240672	34240736	ENSG00000276404.1|MIR6835|PRPF8|PRPF8	943	+	4.392304	1.2420588	-1.0	-1.0
chr6	34418217	34418368	ENSG00000270800.2|RPS10-NUDT3|PRPF8|PRPF8	982	-	5.834156	1.7489133	-1.0	-1.0
chr6	34424960	34425071	ENSG00000270800.2|RPS10-NUDT3|PRPF8|PRPF8	954	-	4.4842033	1.3334043	-1.0	-1.0
chr6	34424442	34424668	ENSG00000270800.2|RPS10-NUDT3|PRPF8|PRPF8	993	-	3.985574	2.1468897	-1.0	-1.0
chr6	34293326	34293446	ENSG00000270800.2|RPS10-NUDT3|PRPF8|PRPF8	927	-	4.139136	1.1378394	-1.0	-1.0
chr6	34421534	34421724	ENSG00000270800.2|RPS10-NUDT3|PRPF8|PRPF8	989	-	3.9697883	1.9509294	-1.0	-1.0
chr6	34424840	34424945	ENSG00000270800.2|RPS10-NUDT3|PRPF8|PRPF8	924	-	2.65341	1.1197727	-1.0	-1.0
chr6	34341730	34341861	ENSG00000270800.2|RPS10-NUDT3|PRPF8|PRPF8	940	-	3.530176	1.2232767	-1.0	-1.0
chr6	34422142	34422247	ENSG00000270800.2|RPS10-NUDT3|PRPF8|PRPF8	969	-	6.67031	1.5156243	-1.0	-1.0
chr6	34425221	34425341	ENSG00000270800.2|RPS10-NUDT3|PRPF8|PRPF8	951	-	4.424218	1.3059196	-1.0	-1.0
chr6	34341725	34341861	ENSG00000272325.1|NUDT3|PRPF8|PRPF8	931	-	3.4781127	1.1592141	-1.0	-1.0
chr6	34293331	34293446	ENSG00000272325.1|NUDT3|PRPF8|PRPF8	931	-	4.139136	1.1593668	-1.0	-1.0
chr6	34424960	34425071	ENSG00000124614.13|RPS10|PRPF8|PRPF8	952	-	4.4842033	1.3224994	-1.0	-1.0
chr6	34422142	34422247	ENSG00000124614.13|RPS10|PRPF8|PRPF8	970	-	6.67031	1.5166299	-1.0	-1.0
chr6	34421534	34421724	ENSG00000124614.13|RPS10|PRPF8|PRPF8	989	-	3.9697883	1.9548798	-1.0	-1.0
chr6	34424840	34424945	ENSG00000124614.13|RPS10|PRPF8|PRPF8	926	-	2.65341	1.1320143	-1.0	-1.0
chr6	34424420	34424705	ENSG00000124614.13|RPS10|PRPF8|PRPF8	992	-	3.7913666	2.096308	-1.0	-1.0
chr6	34425221	34425341	ENSG00000124614.13|RPS10|PRPF8|PRPF8	948	-	4.424218	1.2847244	-1.0	-1.0
chr6	34418212	34418368	ENSG00000124614.13|RPS10|PRPF8|PRPF8	980	-	5.8621087	1.6932902	-1.0	-1.0
chr6	34654488	34654624	ENSG00000196821.9|C6orf106|PRPF8|PRPF8	932	-	3.3977542	1.1674596	-1.0	-1.0
chr6	34757553	34757768	ENSG00000124562.9|SNRPC|PRPF8|PRPF8	942	+	3.0955863	1.2344193	-1.0	-1.0
chr6	34757798	34757954	ENSG00000124562.9|SNRPC|PRPF8|PRPF8	944	+	3.1109712	1.2540494	-1.0	-1.0
chr6	34770410	34770510	ENSG00000124562.9|SNRPC|PRPF8|PRPF8	905	+	4.044381	1.0231094	-1.0	-1.0
chr6	34757954	34758134	ENSG00000124562.9|SNRPC|PRPF8|PRPF8	983	+	6.8853974	1.7764868	-1.0	-1.0
chr6	34871925	34872120	ENSG00000065060.16|UHRF1BP1|PRPF8|PRPF8	947	+	4.7453537	1.2761717	-1.0	-1.0
chr6	35294495	35294660	ENSG00000065029.14|ZNF76|PRPF8|PRPF8	922	+	3.266569	1.1096673	-1.0	-1.0
chr6	35468427	35468657	ENSG00000198755.10|RPL10A|PRPF8|PRPF8	936	+	2.727736	1.1945118	-1.0	-1.0
chr6	35470029	35470178	ENSG00000198755.10|RPL10A|PRPF8|PRPF8	977	+	3.1120882	1.6304989	-1.0	-1.0
chr6	35469122	35469382	ENSG00000198755.10|RPL10A|PRPF8|PRPF8	952	+	2.155319	1.3145195	-1.0	-1.0
chr6	35470351	35470466	ENSG00000198755.10|RPL10A|PRPF8|PRPF8	974	+	5.624604	1.5869048	-1.0	-1.0
chr6	35469614	35469979	ENSG00000198755.10|RPL10A|PRPF8|PRPF8	928	+	2.3966427	1.1440805	-1.0	-1.0
chr6	35468677	35468797	ENSG00000198755.10|RPL10A|PRPF8|PRPF8	953	+	2.8347833	1.3235965	-1.0	-1.0
chr6	35586941	35587041	ENSG00000096060.14|FKBP5|PRPF8|PRPF8	944	-	4.392304	1.25339	-1.0	-1.0
chr6	35870799	35870933	ENSG00000096063.15|SRPK1|PRPF8|PRPF8	926	-	3.7463546	1.128456	-1.0	-1.0
chr6	35869353	35869481	ENSG00000096063.15|SRPK1|PRPF8|PRPF8	973	-	5.108213	1.5627295	-1.0	-1.0
chr6	35857078	35857348	ENSG00000096063.15|SRPK1|PRPF8|PRPF8	987	-	4.564576	1.9008936	-1.0	-1.0
chr6	35920319	35920504	ENSG00000096063.15|SRPK1|PRPF8|PRPF8	973	-	4.265391	1.5759227	-1.0	-1.0
chr6	35842534	35842604	ENSG00000096063.15|SRPK1|PRPF8|PRPF8	948	-	3.0443923	1.281511	-1.0	-1.0
chr6	35842391	35842534	ENSG00000096063.15|SRPK1|PRPF8|PRPF8	970	-	5.7791214	1.5279875	-1.0	-1.0
chr6	35888646	35888814	ENSG00000096063.15|SRPK1|PRPF8|PRPF8	988	-	5.7057076	1.9175036	-1.0	-1.0
chr6	36479610	36479711	ENSG00000112078.13|KCTD20|PRPF8|PRPF8	963	+	4.5076942	1.43649	-1.0	-1.0
chr6	36443141	36443261	ENSG00000112078.13|KCTD20|PRPF8|PRPF8	948	+	6.2395096	1.2847549	-1.0	-1.0
chr6	36515502	36515612	ENSG00000112079.8|STK38|PRPF8|PRPF8	956	-	6.2831817	1.354539	-1.0	-1.0
chr6	36517557	36517716	ENSG00000112079.8|STK38|PRPF8|PRPF8	982	-	5.6648293	1.7532299	-1.0	-1.0
chr6	36595560	36595735	ENSG00000112081.16|SRSF3|PRPF8|PRPF8	926	+	3.291096	1.1302568	-1.0	-1.0
chr6	36600217	36600447	ENSG00000112081.16|SRSF3|PRPF8|PRPF8	931	+	2.5962582	1.1591884	-1.0	-1.0
chr6	36596895	36597075	ENSG00000112081.16|SRSF3|PRPF8|PRPF8	945	+	2.6700382	1.261643	-1.0	-1.0
chr6	36600842	36600942	ENSG00000112081.16|SRSF3|PRPF8|PRPF8	905	+	2.938597	1.0214716	-1.0	-1.0
chr6	36598983	36599248	ENSG00000112081.16|SRSF3|PRPF8|PRPF8	989	+	3.26234	1.9678394	-1.0	-1.0
chr6	36594377	36594481	ENSG00000112081.16|SRSF3|PRPF8|PRPF8	955	+	2.0935025	1.3437185	-1.0	-1.0
chr6	36601057	36601532	ENSG00000112081.16|SRSF3|PRPF8|PRPF8	969	+	2.9720378	1.5085875	-1.0	-1.0
chr6	36601762	36601922	ENSG00000112081.16|SRSF3|PRPF8|PRPF8	982	+	3.7981045	1.7352684	-1.0	-1.0
chr6	36599777	36599882	ENSG00000112081.16|SRSF3|PRPF8|PRPF8	926	+	2.4924464	1.1286471	-1.0	-1.0
chr6	36968974	36969084	ENSG00000137409.19|MTCH1|PRPF8|PRPF8	953	-	2.6534796	1.3263079	-1.0	-1.0
chr6	36970535	36970670	ENSG00000137409.19|MTCH1|PRPF8|PRPF8	946	-	3.771465	1.2699045	-1.0	-1.0
chr6	36969720	36970045	ENSG00000137409.19|MTCH1|PRPF8|PRPF8	998	-	3.9645064	2.6077976	-1.0	-1.0
chr6	36981076	36981206	ENSG00000137409.19|MTCH1|PRPF8|PRPF8	927	-	4.1405454	1.1385467	-1.0	-1.0
chr6	36970114	36970239	ENSG00000137409.19|MTCH1|PRPF8|PRPF8	931	-	4.1364546	1.1614108	-1.0	-1.0
chr6	36970259	36970405	ENSG00000137409.19|MTCH1|PRPF8|PRPF8	965	-	5.602349	1.4576966	-1.0	-1.0
chr6	36977415	36977605	ENSG00000137409.19|MTCH1|PRPF8|PRPF8	942	-	3.828548	1.2401587	-1.0	-1.0
chr6	36975521	36975657	ENSG00000137409.19|MTCH1|PRPF8|PRPF8	953	-	4.020237	1.3272932	-1.0	-1.0
chr6	36972451	36972646	ENSG00000137409.19|MTCH1|PRPF8|PRPF8	933	-	3.1955373	1.1735466	-1.0	-1.0
chr6	36969475	36969575	ENSG00000137409.19|MTCH1|PRPF8|PRPF8	902	-	2.4374049	1.0092368	-1.0	-1.0
chr6	36977701	36978077	ENSG00000137409.19|MTCH1|PRPF8|PRPF8	971	-	3.6490731	1.5304911	-1.0	-1.0
chr6	36972651	36972781	ENSG00000137409.19|MTCH1|PRPF8|PRPF8	923	-	2.1812556	1.1131562	-1.0	-1.0
chr6	37173812	37173933	ENSG00000137193.13|PIM1|PRPF8|PRPF8	981	+	2.5426724	1.7191976	-1.0	-1.0
chr6	37171821	37171991	ENSG00000137193.13|PIM1|PRPF8|PRPF8	949	+	2.7979977	1.2908504	-1.0	-1.0
chr6	37170879	37170980	ENSG00000137193.13|PIM1|PRPF8|PRPF8	1000	+	3.1345432	3.8685458	-1.0	-1.0
chr6	37173172	37173377	ENSG00000137193.13|PIM1|PRPF8|PRPF8	1000	+	3.811968	3.7362962	-1.0	-1.0
chr6	37172021	37172221	ENSG00000137193.13|PIM1|PRPF8|PRPF8	924	+	1.9768324	1.1167176	-1.0	-1.0
chr6	37170657	37170767	ENSG00000137193.13|PIM1|PRPF8|PRPF8	980	+	2.401661	1.6982517	-1.0	-1.0
chr6	37171031	37171124	ENSG00000137193.13|PIM1|PRPF8|PRPF8	1000	+	3.229588	4.838249	-1.0	-1.0
chr6	37172874	37172995	ENSG00000137193.13|PIM1|PRPF8|PRPF8	965	+	2.2431946	1.4602455	-1.0	-1.0
chr6	37173547	37173647	ENSG00000137193.13|PIM1|PRPF8|PRPF8	921	+	2.3999305	1.1020561	-1.0	-1.0
chr6	37171491	37171716	ENSG00000137193.13|PIM1|PRPF8|PRPF8	979	+	2.3823287	1.6687415	-1.0	-1.0
chr6	37317110	37317206	ENSG00000065491.8|TBC1D22B|PRPF8|PRPF8	948	+	3.2730157	1.2846106	-1.0	-1.0
chr6	37287072	37287192	ENSG00000065491.8|TBC1D22B|PRPF8|PRPF8	939	+	4.18529	1.2138869	-1.0	-1.0
chr6	37317316	37317421	ENSG00000065491.8|TBC1D22B|PRPF8|PRPF8	926	+	3.2465904	1.1320009	-1.0	-1.0
chr6	37313815	37313891	ENSG00000065491.8|TBC1D22B|PRPF8|PRPF8	933	+	2.6048615	1.17178	-1.0	-1.0
chr6	37313891	37313991	ENSG00000065491.8|TBC1D22B|PRPF8|PRPF8	933	+	3.4594266	1.1728808	-1.0	-1.0
chr6	37282454	37282559	ENSG00000065491.8|TBC1D22B|PRPF8|PRPF8	903	+	4.044381	1.0118173	-1.0	-1.0
chr6	38681898	38682011	ENSG00000124767.6|GLO1|PRPF8|PRPF8	943	-	3.223896	1.244239	-1.0	-1.0
chr6	38702729	38702879	ENSG00000124767.6|GLO1|PRPF8|PRPF8	948	-	3.9531276	1.2822169	-1.0	-1.0
chr6	38682011	38682101	ENSG00000124767.6|GLO1|PRPF8|PRPF8	930	-	2.5077944	1.1556964	-1.0	-1.0
chr6	39194760	39194885	ENSG00000164626.8|KCNK5|PRPF8|PRPF8	960	-	6.1050634	1.3951306	-1.0	-1.0
chr6	39194030	39194168	ENSG00000164626.8|KCNK5|PRPF8|PRPF8	956	-	6.2891884	1.358126	-1.0	-1.0
chr6	41071034	41071134	ENSG00000124596.16|OARD1|PRPF8|PRPF8	949	-	6.2500033	1.2964104	-1.0	-1.0
chr6	41586727	41587008	ENSG00000137166.14|FOXP4|PRPF8|PRPF8	957	+	4.8606443	1.366788	-1.0	-1.0
chr6	41787840	41787940	ENSG00000124593.15|AL365205.1|PRPF8|PRPF8	958	+	6.300629	1.3747687	-1.0	-1.0
chr6	41787840	41787940	ENSG00000214736.7|TOMM6|PRPF8|PRPF8	958	+	6.300629	1.3747687	-1.0	-1.0
chr6	41930029	41930129	ENSG00000112578.9|BYSL|PRPF8|PRPF8	956	+	6.349539	1.3601192	-1.0	-1.0
chr6	41930878	41931078	ENSG00000112578.9|BYSL|PRPF8|PRPF8	962	+	5.5059547	1.4228499	-1.0	-1.0
chr6	41936220	41936405	ENSG00000112576.12|CCND3|PRPF8|PRPF8	919	-	2.569505	1.0903281	-1.0	-1.0
chr6	41937018	41937128	ENSG00000112576.12|CCND3|PRPF8|PRPF8	955	-	6.3310933	1.3506917	-1.0	-1.0
chr6	41937138	41937283	ENSG00000112576.12|CCND3|PRPF8|PRPF8	970	-	5.2744985	1.5229701	-1.0	-1.0
chr6	41941356	41941456	ENSG00000112576.12|CCND3|PRPF8|PRPF8	958	-	6.3968444	1.3719897	-1.0	-1.0
chr6	42658949	42659049	ENSG00000024048.10|UBR2|PRPF8|PRPF8	900	+	6.1430874	1.0014874	-1.0	-1.0
chr6	42659855	42660045	ENSG00000024048.10|UBR2|PRPF8|PRPF8	970	+	6.5912533	1.5271432	-1.0	-1.0
chr6	42637234	42637334	ENSG00000024048.10|UBR2|PRPF8|PRPF8	902	+	6.143088	1.0108365	-1.0	-1.0
chr6	42644536	42644701	ENSG00000024048.10|UBR2|PRPF8|PRPF8	951	+	5.261737	1.3130726	-1.0	-1.0
chr6	42642481	42642591	ENSG00000024048.10|UBR2|PRPF8|PRPF8	906	+	3.3453863	1.0261099	-1.0	-1.0
chr6	42674125	42674193	ENSG00000024048.10|UBR2|PRPF8|PRPF8	977	+	3.409389	1.6352617	-1.0	-1.0
chr6	42662287	42662397	ENSG00000024048.10|UBR2|PRPF8|PRPF8	957	+	6.3490043	1.3632529	-1.0	-1.0
chr6	42689710	42689870	ENSG00000024048.10|UBR2|PRPF8|PRPF8	918	+	3.1209853	1.0850261	-1.0	-1.0
chr6	42674193	42674318	ENSG00000024048.10|UBR2|PRPF8|PRPF8	931	+	4.6478186	1.1595078	-1.0	-1.0
chr6	42884750	42884850	ENSG00000146223.14|RPL7L1|PRPF8|PRPF8	937	+	2.5676842	1.204027	-1.0	-1.0
chr6	42883623	42883776	ENSG00000146223.14|RPL7L1|PRPF8|PRPF8	954	+	4.3665996	1.3339182	-1.0	-1.0
chr6	42886056	42886156	ENSG00000146223.14|RPL7L1|PRPF8|PRPF8	907	+	2.8073533	1.0303996	-1.0	-1.0
chr6	43008119	43008219	ENSG00000112640.14|PPP2R5D|PRPF8|PRPF8	900	+	4.044381	1.0018032	-1.0	-1.0
chr6	43020556	43020661	ENSG00000124702.17|KLHDC3|PRPF8|PRPF8	904	+	2.938597	1.0161378	-1.0	-1.0
chr6	43017346	43017446	ENSG00000124702.17|KLHDC3|PRPF8|PRPF8	961	+	6.4426484	1.4130418	-1.0	-1.0
chr6	43019391	43019491	ENSG00000124702.17|KLHDC3|PRPF8|PRPF8	930	+	4.08745	1.1538708	-1.0	-1.0
chr6	43018216	43018331	ENSG00000124702.17|KLHDC3|PRPF8|PRPF8	936	+	4.189134	1.1909324	-1.0	-1.0
chr6	43018008	43018144	ENSG00000124702.17|KLHDC3|PRPF8|PRPF8	948	+	4.09709	1.2871661	-1.0	-1.0
chr6	43025152	43025257	ENSG00000124541.6|RRP36|PRPF8|PRPF8	954	+	6.41829	1.3401755	-1.0	-1.0
chr6	43027134	43027249	ENSG00000124541.6|RRP36|PRPF8|PRPF8	924	+	2.3989003	1.1166482	-1.0	-1.0
chr6	43026141	43026371	ENSG00000124541.6|RRP36|PRPF8|PRPF8	998	+	4.6415877	2.7139878	-1.0	-1.0
chr6	43050159	43050259	ENSG00000044090.8|CUL7|PRPF8|PRPF8	905	-	4.044381	1.0242711	-1.0	-1.0
chr6	43055804	43055909	ENSG00000112651.11|MRPL2|PRPF8|PRPF8	954	-	6.275316	1.3328996	-1.0	-1.0
chr6	43196253	43196363	ENSG00000112659.13|CUL9|PRPF8|PRPF8	944	+	3.7925086	1.2528454	-1.0	-1.0
chr6	43342226	43342416	ENSG00000171467.15|ZNF318|PRPF8|PRPF8	958	-	6.3549776	1.3754122	-1.0	-1.0
chr6	43438013	43438113	ENSG00000124574.14|ABCC10|PRPF8|PRPF8	913	+	6.1975355	1.0610541	-1.0	-1.0
chr6	43503632	43503877	ENSG00000137221.14|TJAP1|PRPF8|PRPF8	929	+	3.7498493	1.1481569	-1.0	-1.0
chr6	43500803	43500998	ENSG00000137221.14|TJAP1|PRPF8|PRPF8	952	+	5.1098638	1.3145193	-1.0	-1.0
chr6	43519807	43520012	ENSG00000171453.17|POLR1C|PRPF8|PRPF8	965	+	3.6709073	1.455576	-1.0	-1.0
chr6	43525010	43525130	ENSG00000124571.17|XPO5|PRPF8|PRPF8	949	-	4.23785	1.2926404	-1.0	-1.0
chr6	43527495	43527730	ENSG00000124571.17|XPO5|PRPF8|PRPF8	992	-	3.6105516	2.0925627	-1.0	-1.0
chr6	43568737	43568842	ENSG00000124571.17|XPO5|PRPF8|PRPF8	944	-	5.2184944	1.2535388	-1.0	-1.0
chr6	43568594	43568710	ENSG00000124571.17|XPO5|PRPF8|PRPF8	954	-	3.0533078	1.3344804	-1.0	-1.0
chr6	43551129	43551297	ENSG00000124571.17|XPO5|PRPF8|PRPF8	987	-	6.730977	1.8899218	-1.0	-1.0
chr6	43555718	43555835	ENSG00000124571.17|XPO5|PRPF8|PRPF8	975	-	6.6024613	1.6086662	-1.0	-1.0
chr6	43527921	43528091	ENSG00000124571.17|XPO5|PRPF8|PRPF8	914	-	3.7286897	1.0669583	-1.0	-1.0
chr6	43533822	43533927	ENSG00000124571.17|XPO5|PRPF8|PRPF8	928	-	4.1083603	1.1400756	-1.0	-1.0
chr6	43527731	43527861	ENSG00000124571.17|XPO5|PRPF8|PRPF8	944	-	4.2542524	1.2501376	-1.0	-1.0
chr6	43601091	43601216	ENSG00000170734.11|POLH|PRPF8|PRPF8	932	+	4.1481237	1.1662741	-1.0	-1.0
chr6	43624987	43625367	ENSG00000172432.18|GTPBP2|PRPF8|PRPF8	975	-	2.08838	1.5976386	-1.0	-1.0
chr6	43623736	43623795	ENSG00000172432.18|GTPBP2|PRPF8|PRPF8	997	-	3.3219278	2.5092273	-1.0	-1.0
chr6	43621906	43622006	ENSG00000172432.18|GTPBP2|PRPF8|PRPF8	941	-	4.2479143	1.2309662	-1.0	-1.0
chr6	43622804	43622924	ENSG00000172432.18|GTPBP2|PRPF8|PRPF8	940	-	3.2475724	1.2213762	-1.0	-1.0
chr6	43624413	43624509	ENSG00000172432.18|GTPBP2|PRPF8|PRPF8	959	-	6.396845	1.3861408	-1.0	-1.0
chr6	43626415	43626530	ENSG00000172432.18|GTPBP2|PRPF8|PRPF8	951	-	3.2355533	1.3086311	-1.0	-1.0
chr6	43623305	43623490	ENSG00000172432.18|GTPBP2|PRPF8|PRPF8	919	-	3.2406838	1.0910805	-1.0	-1.0
chr6	43622167	43622287	ENSG00000172432.18|GTPBP2|PRPF8|PRPF8	932	-	1.9539034	1.1664042	-1.0	-1.0
chr6	43624729	43624884	ENSG00000172432.18|GTPBP2|PRPF8|PRPF8	949	-	2.692441	1.2919236	-1.0	-1.0
chr6	43625560	43625750	ENSG00000172432.18|GTPBP2|PRPF8|PRPF8	940	-	3.2524767	1.2215236	-1.0	-1.0
chr6	43626054	43626225	ENSG00000172432.18|GTPBP2|PRPF8|PRPF8	965	-	3.473878	1.4532561	-1.0	-1.0
chr6	43622457	43622627	ENSG00000172432.18|GTPBP2|PRPF8|PRPF8	980	-	2.6796672	1.6898217	-1.0	-1.0
chr6	43623835	43623932	ENSG00000172432.18|GTPBP2|PRPF8|PRPF8	960	-	6.349539	1.4019383	-1.0	-1.0
chr6	43623612	43623736	ENSG00000172432.18|GTPBP2|PRPF8|PRPF8	994	-	3.0047202	2.2158499	-1.0	-1.0
chr6	43775971	43776106	ENSG00000112715.21|VEGFA|PRPF8|PRPF8	922	+	4.2014785	1.1070036	-1.0	-1.0
chr6	43780638	43780738	ENSG00000112715.21|VEGFA|PRPF8|PRPF8	904	+	2.3575518	1.0167369	-1.0	-1.0
chr6	43778888	43779178	ENSG00000112715.21|VEGFA|PRPF8|PRPF8	973	+	2.4500883	1.5630337	-1.0	-1.0
chr6	43778481	43778751	ENSG00000112715.21|VEGFA|PRPF8|PRPF8	983	+	3.2883778	1.7656226	-1.0	-1.0
chr6	43774366	43774591	ENSG00000112715.21|VEGFA|PRPF8|PRPF8	963	+	2.9564323	1.4271337	-1.0	-1.0
chr6	43777611	43778296	ENSG00000112715.21|VEGFA|PRPF8|PRPF8	1000	+	2.5970926	4.1581116	-1.0	-1.0
chr6	43777371	43777506	ENSG00000112715.21|VEGFA|PRPF8|PRPF8	948	+	2.90643	1.2835203	-1.0	-1.0
chr6	43778361	43778466	ENSG00000112715.21|VEGFA|PRPF8|PRPF8	944	+	1.7345107	1.255584	-1.0	-1.0
chr6	43778764	43778888	ENSG00000112715.21|VEGFA|PRPF8|PRPF8	986	+	4.437376	1.844314	-1.0	-1.0
chr6	44141027	44141098	ENSG00000137216.18|TMEM63B|PRPF8|PRPF8	935	+	3.1429553	1.1882116	-1.0	-1.0
chr6	44140316	44140511	ENSG00000137216.18|TMEM63B|PRPF8|PRPF8	925	+	3.1884751	1.1253068	-1.0	-1.0
chr6	44141098	44141198	ENSG00000137216.18|TMEM63B|PRPF8|PRPF8	939	+	4.285389	1.2144319	-1.0	-1.0
chr6	44150629	44150734	ENSG00000137216.18|TMEM63B|PRPF8|PRPF8	952	+	6.250003	1.3149656	-1.0	-1.0
chr6	44230481	44230567	ENSG00000112759.16|SLC29A1|PRPF8|PRPF8	915	+	4.1699114	1.069467	-1.0	-1.0
chr6	44231541	44231651	ENSG00000112759.16|SLC29A1|PRPF8|PRPF8	954	+	6.2989497	1.340997	-1.0	-1.0
chr6	44223634	44223824	ENSG00000112759.16|SLC29A1|PRPF8|PRPF8	940	+	6.2876625	1.218434	-1.0	-1.0
chr6	44229946	44230181	ENSG00000112759.16|SLC29A1|PRPF8|PRPF8	997	+	3.5755477	2.558365	-1.0	-1.0
chr6	44224655	44224765	ENSG00000112759.16|SLC29A1|PRPF8|PRPF8	907	+	6.170312	1.0300977	-1.0	-1.0
chr6	44231259	44231359	ENSG00000112759.16|SLC29A1|PRPF8|PRPF8	900	+	4.044381	1.0006618	-1.0	-1.0
chr6	44224040	44224250	ENSG00000112759.16|SLC29A1|PRPF8|PRPF8	958	+	5.5474005	1.374262	-1.0	-1.0
chr6	44248776	44249101	ENSG00000096384.19|HSP90AB1|PRPF8|PRPF8	981	+	3.1020706	1.7243267	-1.0	-1.0
chr6	44249834	44250020	ENSG00000096384.19|HSP90AB1|PRPF8|PRPF8	991	+	4.008126	2.0404615	-1.0	-1.0
chr6	44251213	44251417	ENSG00000096384.19|HSP90AB1|PRPF8|PRPF8	992	+	4.534946	2.0779996	-1.0	-1.0
chr6	44252712	44252907	ENSG00000096384.19|HSP90AB1|PRPF8|PRPF8	962	+	2.9601004	1.425861	-1.0	-1.0
chr6	44248079	44248224	ENSG00000096384.19|HSP90AB1|PRPF8|PRPF8	937	+	3.7270532	1.2011542	-1.0	-1.0
chr6	44247195	44247795	ENSG00000096384.19|HSP90AB1|PRPF8|PRPF8	991	+	3.4664297	2.026773	-1.0	-1.0
chr6	44249583	44249674	ENSG00000096384.19|HSP90AB1|PRPF8|PRPF8	962	+	2.6903155	1.4186649	-1.0	-1.0
chr6	44250154	44250284	ENSG00000096384.19|HSP90AB1|PRPF8|PRPF8	995	+	3.8048134	2.2803278	-1.0	-1.0
chr6	44250599	44251047	ENSG00000096384.19|HSP90AB1|PRPF8|PRPF8	983	+	3.7591615	1.7704014	-1.0	-1.0
chr6	44253378	44253483	ENSG00000096384.19|HSP90AB1|PRPF8|PRPF8	997	+	5.636446	2.6005683	-1.0	-1.0
chr6	44251608	44251736	ENSG00000096384.19|HSP90AB1|PRPF8|PRPF8	1000	+	7.7299495	3.6881745	-1.0	-1.0
chr6	44251884	44251998	ENSG00000096384.19|HSP90AB1|PRPF8|PRPF8	994	+	4.6371856	2.2357767	-1.0	-1.0
chr6	44252267	44252527	ENSG00000096384.19|HSP90AB1|PRPF8|PRPF8	948	+	3.4118385	1.2807176	-1.0	-1.0
chr6	44252932	44253044	ENSG00000096384.19|HSP90AB1|PRPF8|PRPF8	939	+	2.8079228	1.2113085	-1.0	-1.0
chr6	44306021	44306121	ENSG00000124608.4|AARS2|PRPF8|PRPF8	902	-	6.143088	1.0097116	-1.0	-1.0
chr6	44312828	44312928	ENSG00000124608.4|AARS2|PRPF8|PRPF8	904	-	4.044381	1.0190372	-1.0	-1.0
chr6	44306391	44306493	ENSG00000124608.4|AARS2|PRPF8|PRPF8	955	-	6.3250837	1.3457944	-1.0	-1.0
chr6	44302170	44302275	ENSG00000124608.4|AARS2|PRPF8|PRPF8	953	-	6.2500033	1.3262281	-1.0	-1.0
chr6	44311550	44311670	ENSG00000124608.4|AARS2|PRPF8|PRPF8	927	-	6.213751	1.1372577	-1.0	-1.0
chr6	44306532	44306637	ENSG00000124608.4|AARS2|PRPF8|PRPF8	950	-	3.974904	1.3038331	-1.0	-1.0
chr6	44311865	44312071	ENSG00000124608.4|AARS2|PRPF8|PRPF8	955	-	5.0643535	1.3422735	-1.0	-1.0
chr6	44312071	44312176	ENSG00000124608.4|AARS2|PRPF8|PRPF8	999	-	5.8771152	3.111958	-1.0	-1.0
chr6	44305488	44305652	ENSG00000124608.4|AARS2|PRPF8|PRPF8	946	-	4.182203	1.264018	-1.0	-1.0
chr6	44305053	44305178	ENSG00000124608.4|AARS2|PRPF8|PRPF8	930	-	4.1284027	1.157604	-1.0	-1.0
chr6	47579424	47579579	ENSG00000198087.7|CD2AP|PRPF8|PRPF8	931	+	3.2353039	1.1630034	-1.0	-1.0
chr6	47554801	47554926	ENSG00000198087.7|CD2AP|PRPF8|PRPF8	950	+	6.2828746	1.2994156	-1.0	-1.0
chr6	49619023	49619158	ENSG00000112077.15|RHAG|PRPF8|PRPF8	914	-	2.6103852	1.0665811	-1.0	-1.0
chr6	49636492	49636655	ENSG00000112077.15|RHAG|PRPF8|PRPF8	945	-	3.4075181	1.2573864	-1.0	-1.0
chr6	49614539	49614686	ENSG00000112077.15|RHAG|PRPF8|PRPF8	969	-	4.5781217	1.515088	-1.0	-1.0
chr6	49617966	49618067	ENSG00000112077.15|RHAG|PRPF8|PRPF8	905	-	2.281074	1.021516	-1.0	-1.0
chr6	49612165	49612396	ENSG00000112077.15|RHAG|PRPF8|PRPF8	997	-	3.7511568	2.509001	-1.0	-1.0
chr6	49615418	49615618	ENSG00000112077.15|RHAG|PRPF8|PRPF8	952	-	3.897398	1.3212802	-1.0	-1.0
chr6	49610905	49611023	ENSG00000112077.15|RHAG|PRPF8|PRPF8	932	-	3.4481225	1.1667113	-1.0	-1.0
chr6	49615303	49615403	ENSG00000112077.15|RHAG|PRPF8|PRPF8	905	-	2.938597	1.0243433	-1.0	-1.0
chr6	52276091	52276346	ENSG00000112118.18|MCM3|PRPF8|PRPF8	975	-	3.9843755	1.6089164	-1.0	-1.0
chr6	52272161	52272300	ENSG00000112118.18|MCM3|PRPF8|PRPF8	976	-	6.473212	1.6243674	-1.0	-1.0
chr6	52266696	52266796	ENSG00000112118.18|MCM3|PRPF8|PRPF8	935	-	3.169922	1.1843203	-1.0	-1.0
chr6	52266329	52266610	ENSG00000112118.18|MCM3|PRPF8|PRPF8	984	-	5.6559343	1.7987858	-1.0	-1.0
chr6	52273366	52273626	ENSG00000112118.18|MCM3|PRPF8|PRPF8	967	-	6.128584	1.4877476	-1.0	-1.0
chr6	52266144	52266279	ENSG00000112118.18|MCM3|PRPF8|PRPF8	974	-	3.3485487	1.5837939	-1.0	-1.0
chr6	52282505	52282615	ENSG00000112118.18|MCM3|PRPF8|PRPF8	957	-	5.7433777	1.3683484	-1.0	-1.0
chr6	52267731	52267864	ENSG00000112118.18|MCM3|PRPF8|PRPF8	940	-	4.508122	1.2184553	-1.0	-1.0
chr6	52273626	52273736	ENSG00000112118.18|MCM3|PRPF8|PRPF8	939	-	4.0468264	1.2123672	-1.0	-1.0
chr6	52273916	52274031	ENSG00000112118.18|MCM3|PRPF8|PRPF8	925	-	2.7846768	1.1244308	-1.0	-1.0
chr6	52281899	52282039	ENSG00000112118.18|MCM3|PRPF8|PRPF8	975	-	6.669897	1.6031486	-1.0	-1.0
chr6	52265930	52266074	ENSG00000112118.18|MCM3|PRPF8|PRPF8	987	-	5.0730047	1.9025486	-1.0	-1.0
chr6	52266610	52266696	ENSG00000112118.18|MCM3|PRPF8|PRPF8	951	-	2.459432	1.3085235	-1.0	-1.0
chr6	52279185	52279355	ENSG00000112118.18|MCM3|PRPF8|PRPF8	971	-	5.646301	1.5334474	-1.0	-1.0
chr6	52268928	52269085	ENSG00000112118.18|MCM3|PRPF8|PRPF8	969	-	4.5633144	1.5103582	-1.0	-1.0
chr6	53073605	53073764	ENSG00000112146.16|FBXO9|PRPF8|PRPF8	968	+	6.491461	1.4918156	-1.0	-1.0
chr6	53092446	53092621	ENSG00000112146.16|FBXO9|PRPF8|PRPF8	951	+	4.2872148	1.3112305	-1.0	-1.0
chr6	53293948	53294087	ENSG00000012660.13|ELOVL5|PRPF8|PRPF8	976	-	3.2970402	1.6130673	-1.0	-1.0
chr6	53294087	53294207	ENSG00000012660.13|ELOVL5|PRPF8|PRPF8	941	-	3.4750748	1.2313329	-1.0	-1.0
chr6	57050854	57050989	ENSG00000168116.13|KIAA1586|PRPF8|PRPF8	942	+	4.3352737	1.2385429	-1.0	-1.0
chr6	57099151	57099316	ENSG00000112200.16|ZNF451|PRPF8|PRPF8	939	+	3.3787353	1.2179788	-1.0	-1.0
chr6	57150758	57150993	ENSG00000112200.16|ZNF451|PRPF8|PRPF8	977	+	3.5725353	1.6365515	-1.0	-1.0
chr6	57326009	57326119	ENSG00000146143.17|PRIM2|PRPF8|PRPF8	952	+	6.283754	1.3227181	-1.0	-1.0
chr6	67888821	67888910	ENSG00000227706.3|AL713998.1|PRPF8|PRPF8	999	-	3.2377675	3.1599262	-1.0	-1.0
chr6	73466503	73466606	ENSG00000135297.15|MTO1|PRPF8|PRPF8	963	+	3.246801	1.4370837	-1.0	-1.0
chr6	73466606	73466721	ENSG00000135297.15|MTO1|PRPF8|PRPF8	936	+	6.2459126	1.1951754	-1.0	-1.0
chr6	73520017	73520307	ENSG00000156508.17|EEF1A1|PRPF8|PRPF8	977	-	3.157994	1.6354479	-1.0	-1.0
chr6	73519516	73519882	ENSG00000156508.17|EEF1A1|PRPF8|PRPF8	990	-	3.3567648	2.0047112	-1.0	-1.0
chr6	73519137	73519342	ENSG00000156508.17|EEF1A1|PRPF8|PRPF8	999	-	4.045116	2.9784462	-1.0	-1.0
chr6	73520422	73521012	ENSG00000156508.17|EEF1A1|PRPF8|PRPF8	984	-	3.0563257	1.8020972	-1.0	-1.0
chr6	73518827	73518932	ENSG00000156508.17|EEF1A1|PRPF8|PRPF8	972	-	2.1952152	1.5453391	-1.0	-1.0
chr6	73518610	73518697	ENSG00000156508.17|EEF1A1|PRPF8|PRPF8	998	-	4.104335	2.7566297	-1.0	-1.0
chr6	73517934	73518025	ENSG00000156508.17|EEF1A1|PRPF8|PRPF8	1000	-	6.5313654	4.768244	-1.0	-1.0
chr6	73518250	73518370	ENSG00000156508.17|EEF1A1|PRPF8|PRPF8	996	-	3.329202	2.4062235	-1.0	-1.0
chr6	75241084	75241189	ENSG00000112695.11|COX7A2|PRPF8|PRPF8	921	-	3.0586023	1.1013181	-1.0	-1.0
chr6	75634796	75634991	ENSG00000112701.17|SENP6|PRPF8|PRPF8	947	+	3.6034596	1.2779344	-1.0	-1.0
chr6	79017177	79017342	ENSG00000146247.13|PHIP|PRPF8|PRPF8	951	-	4.038195	1.3089367	-1.0	-1.0
chr6	79077507	79077622	ENSG00000146247.13|PHIP|PRPF8|PRPF8	963	-	4.472368	1.429529	-1.0	-1.0
chr6	78961550	78961689	ENSG00000146247.13|PHIP|PRPF8|PRPF8	980	-	6.078994	1.692723	-1.0	-1.0
chr6	79001766	79001898	ENSG00000146247.13|PHIP|PRPF8|PRPF8	980	-	6.868624	1.7084079	-1.0	-1.0
chr6	78954600	78954750	ENSG00000146247.13|PHIP|PRPF8|PRPF8	956	-	6.3598	1.3555022	-1.0	-1.0
chr6	78998253	78998353	ENSG00000146247.13|PHIP|PRPF8|PRPF8	914	-	2.4020982	1.0651629	-1.0	-1.0
chr6	79042704	79042842	ENSG00000146247.13|PHIP|PRPF8|PRPF8	970	-	4.825353	1.5267037	-1.0	-1.0
chr6	78961689	78961794	ENSG00000146247.13|PHIP|PRPF8|PRPF8	993	-	4.420145	2.1549404	-1.0	-1.0
chr6	79016393	79016518	ENSG00000146247.13|PHIP|PRPF8|PRPF8	958	-	6.3711176	1.374275	-1.0	-1.0
chr6	79202160	79202270	ENSG00000118418.14|HMGN3|PRPF8|PRPF8	955	-	3.5295675	1.3505335	-1.0	-1.0
chr6	82191692	82191797	ENSG00000005700.14|IBTK|PRPF8|PRPF8	933	-	6.196545	1.175772	-1.0	-1.0
chr6	84744088	84744198	ENSG00000112837.16|TBX18|PRPF8|PRPF8	937	-	4.194426	1.197271	-1.0	-1.0
chr6	85541874	85541974	ENSG00000135317.12|SNX14|PRPF8|PRPF8	910	-	6.1975355	1.0439007	-1.0	-1.0
chr6	85618662	85618812	ENSG00000135316.17|SYNCRIP|PRPF8|PRPF8	958	-	4.7872634	1.3740621	-1.0	-1.0
chr6	85622282	85622477	ENSG00000135316.17|SYNCRIP|PRPF8|PRPF8	978	-	4.1158056	1.6576527	-1.0	-1.0
chr6	85642631	85642791	ENSG00000135316.17|SYNCRIP|PRPF8|PRPF8	969	-	6.0050054	1.5145965	-1.0	-1.0
chr6	85619159	85619267	ENSG00000135316.17|SYNCRIP|PRPF8|PRPF8	934	-	4.2166114	1.1835845	-1.0	-1.0
chr6	85641291	85641396	ENSG00000135316.17|SYNCRIP|PRPF8|PRPF8	933	-	4.2255926	1.17613	-1.0	-1.0
chr6	85677324	85677594	ENSG00000203875.10|SNHG5|PRPF8|PRPF8	956	-	2.608399	1.352804	-1.0	-1.0
chr6	85677629	85677834	ENSG00000203875.10|SNHG5|PRPF8|PRPF8	944	-	2.8801978	1.2531849	-1.0	-1.0
chr6	85677869	85677969	ENSG00000203875.10|SNHG5|PRPF8|PRPF8	913	-	2.2605278	1.0598965	-1.0	-1.0
chr6	85677194	85677294	ENSG00000203875.10|SNHG5|PRPF8|PRPF8	911	-	6.2500024	1.0524739	-1.0	-1.0
chr6	85678024	85678129	ENSG00000203875.10|SNHG5|PRPF8|PRPF8	904	-	2.9696238	1.0177103	-1.0	-1.0
chr6	87245699	87245819	ENSG00000188994.12|ZNF292|PRPF8|PRPF8	949	+	5.569815	1.2947127	-1.0	-1.0
chr6	87233527	87233697	ENSG00000188994.12|ZNF292|PRPF8|PRPF8	951	+	4.434782	1.3094451	-1.0	-1.0
chr6	87518490	87518690	ENSG00000146282.17|RARS2|PRPF8|PRPF8	973	-	4.597926	1.5730776	-1.0	-1.0
chr6	87555306	87555407	ENSG00000146282.17|RARS2|PRPF8|PRPF8	959	-	6.346326	1.3839152	-1.0	-1.0
chr6	87569407	87569516	ENSG00000146282.17|RARS2|PRPF8|PRPF8	942	-	4.2841225	1.2336835	-1.0	-1.0
chr6	87518020	87518168	ENSG00000146282.17|RARS2|PRPF8|PRPF8	910	-	4.7597294	1.0444764	-1.0	-1.0
chr6	87516681	87516805	ENSG00000146282.17|RARS2|PRPF8|PRPF8	971	-	6.641048	1.5368191	-1.0	-1.0
chr6	87555407	87555505	ENSG00000146282.17|RARS2|PRPF8|PRPF8	947	-	3.6438508	1.2718052	-1.0	-1.0
chr6	87657007	87657127	ENSG00000135336.14|ORC3|PRPF8|PRPF8	948	+	6.29016	1.2831094	-1.0	-1.0
chr6	87594412	87594526	ENSG00000135336.14|ORC3|PRPF8|PRPF8	924	+	3.4332106	1.1179407	-1.0	-1.0
chr6	87594526	87594613	ENSG00000135336.14|ORC3|PRPF8|PRPF8	935	+	4.2479143	1.1863387	-1.0	-1.0
chr6	88303923	88304113	ENSG00000234426.1|AL139042.1|PRPF8|PRPF8	980	-	4.801413	1.6977471	-1.0	-1.0
chr6	89701441	89701557	ENSG00000112159.11|MDN1|PRPF8|PRPF8	933	-	6.232514	1.172484	-1.0	-1.0
chr6	89701557	89701657	ENSG00000112159.11|MDN1|PRPF8|PRPF8	954	-	3.7004344	1.3413919	-1.0	-1.0
chr6	89727681	89727832	ENSG00000112159.11|MDN1|PRPF8|PRPF8	948	-	4.78863	1.2826679	-1.0	-1.0
chr6	89710488	89710588	ENSG00000112159.11|MDN1|PRPF8|PRPF8	954	-	6.250003	1.3414081	-1.0	-1.0
chr6	89656598	89656698	ENSG00000112159.11|MDN1|PRPF8|PRPF8	903	-	6.197535	1.0152789	-1.0	-1.0
chr6	89730589	89730719	ENSG00000112159.11|MDN1|PRPF8|PRPF8	965	-	6.5355606	1.4544942	-1.0	-1.0
chr6	89658076	89658176	ENSG00000112159.11|MDN1|PRPF8|PRPF8	928	-	4.08745	1.1454408	-1.0	-1.0
chr6	89646407	89646507	ENSG00000112159.11|MDN1|PRPF8|PRPF8	949	-	6.250002	1.2962174	-1.0	-1.0
chr6	90550252	90550357	ENSG00000135341.17|MAP3K7|PRPF8|PRPF8	901	-	6.143088	1.004997	-1.0	-1.0
chr6	90547117	90547217	ENSG00000135341.17|MAP3K7|PRPF8|PRPF8	953	-	6.300629	1.3322475	-1.0	-1.0
chr6	90550467	90550577	ENSG00000135341.17|MAP3K7|PRPF8|PRPF8	923	-	2.5501838	1.1112396	-1.0	-1.0
chr6	97246627	97246690	ENSG00000146263.11|MMS22L|PRPF8|PRPF8	957	-	6.349539	1.3660473	-1.0	-1.0
chr6	97151727	97151832	ENSG00000146263.11|MMS22L|PRPF8|PRPF8	939	-	6.2500014	1.2130623	-1.0	-1.0
chr6	97231253	97231443	ENSG00000146263.11|MMS22L|PRPF8|PRPF8	948	-	6.277338	1.2853142	-1.0	-1.0
chr6	98899267	98899367	ENSG00000112234.8|FBXL4|PRPF8|PRPF8	961	-	6.4426484	1.4050736	-1.0	-1.0
chr6	99416241	99416381	ENSG00000132424.14|PNISR|PRPF8|PRPF8	966	-	4.4665985	1.4683887	-1.0	-1.0
chr6	99403569	99403874	ENSG00000132424.14|PNISR|PRPF8|PRPF8	973	-	2.933031	1.5652783	-1.0	-1.0
chr6	99400470	99400580	ENSG00000132424.14|PNISR|PRPF8|PRPF8	915	-	2.1891618	1.0703992	-1.0	-1.0
chr6	99412380	99412565	ENSG00000132424.14|PNISR|PRPF8|PRPF8	964	-	5.5486627	1.4459058	-1.0	-1.0
chr6	99424838	99424953	ENSG00000132424.14|PNISR|PRPF8|PRPF8	940	-	6.2493887	1.220883	-1.0	-1.0
chr6	99404429	99404639	ENSG00000132424.14|PNISR|PRPF8|PRPF8	980	-	2.824054	1.7008188	-1.0	-1.0
chr6	99488525	99488650	ENSG00000123552.17|USP45|PRPF8|PRPF8	927	-	4.1225085	1.1379124	-1.0	-1.0
chr6	99468395	99468525	ENSG00000123552.17|USP45|PRPF8|PRPF8	951	-	5.9068084	1.3059545	-1.0	-1.0
chr6	104791503	104791608	ENSG00000085382.11|HACE1|PRPF8|PRPF8	967	-	3.3631067	1.4853618	-1.0	-1.0
chr6	106292928	106293027	ENSG00000057663.14|ATG5|PRPF8|PRPF8	926	-	4.0874496	1.1320672	-1.0	-1.0
chr6	106643115	106643220	ENSG00000130348.11|QRSL1|PRPF8|PRPF8	953	+	6.2500033	1.3278079	-1.0	-1.0
chr6	107911217	107911382	ENSG00000025796.13|SEC63|PRPF8|PRPF8	976	-	5.4388075	1.6262875	-1.0	-1.0
chr6	109381709	109381901	ENSG00000135535.15|CD164|PRPF8|PRPF8	993	-	3.3522153	2.166515	-1.0	-1.0
chr6	109381901	109382203	ENSG00000135535.15|CD164|PRPF8|PRPF8	999	-	5.2224274	3.1087298	-1.0	-1.0
chr6	109375961	109376071	ENSG00000135535.15|CD164|PRPF8|PRPF8	947	-	5.627046	1.2785486	-1.0	-1.0
chr6	109377717	109377899	ENSG00000135535.15|CD164|PRPF8|PRPF8	994	-	5.8532004	2.190518	-1.0	-1.0
chr6	109379421	109379578	ENSG00000135535.15|CD164|PRPF8|PRPF8	979	-	4.381014	1.6860727	-1.0	-1.0
chr6	109441551	109441628	ENSG00000135587.8|SMPD2|PRPF8|PRPF8	913	+	6.1975355	1.059838	-1.0	-1.0
chr6	109452114	109452264	ENSG00000135596.17|MICAL1|PRPF8|PRPF8	954	-	6.34361	1.3353319	-1.0	-1.0
chr6	110215336	110215436	ENSG00000168438.14|CDC40|PRPF8|PRPF8	902	+	6.143088	1.0096574	-1.0	-1.0
chr6	110888915	110889160	ENSG00000123505.15|AMD1|PRPF8|PRPF8	987	+	4.710182	1.887699	-1.0	-1.0
chr6	110893140	110893240	ENSG00000123505.15|AMD1|PRPF8|PRPF8	906	+	4.044381	1.0258696	-1.0	-1.0
chr6	110892598	110892748	ENSG00000123505.15|AMD1|PRPF8|PRPF8	956	+	3.6929648	1.3530952	-1.0	-1.0
chr6	110890356	110890596	ENSG00000123505.15|AMD1|PRPF8|PRPF8	964	+	4.355076	1.4409987	-1.0	-1.0
chr6	110892872	110892997	ENSG00000123505.15|AMD1|PRPF8|PRPF8	953	+	3.463105	1.3322561	-1.0	-1.0
chr6	110999787	110999907	ENSG00000197498.12|RPF2|PRPF8|PRPF8	945	+	4.233033	1.2600068	-1.0	-1.0
chr6	111322452	111322568	ENSG00000009413.15|REV3L|PRPF8|PRPF8	941	-	6.232514	1.2280585	-1.0	-1.0
chr6	113945845	113945980	ENSG00000196591.11|HDAC2|PRPF8|PRPF8	942	-	6.232514	1.2373617	-1.0	-1.0
chr6	113948887	113949022	ENSG00000196591.11|HDAC2|PRPF8|PRPF8	947	-	4.7595596	1.2727833	-1.0	-1.0
chr6	113959729	113959919	ENSG00000196591.11|HDAC2|PRPF8|PRPF8	975	-	6.3563495	1.5980128	-1.0	-1.0
chr6	116647458	116647563	ENSG00000153975.9|ZUFSP|PRPF8|PRPF8	936	-	3.5384026	1.1912866	-1.0	-1.0
chr6	117703704	117703834	ENSG00000153989.7|NUS1|PRPF8|PRPF8	945	+	4.7384615	1.2558628	-1.0	-1.0
chr6	119193678	119193776	ENSG00000111885.6|MAN1A1|PRPF8|PRPF8	957	-	6.349539	1.3650771	-1.0	-1.0
chr6	119201142	119201253	ENSG00000111885.6|MAN1A1|PRPF8|PRPF8	907	-	3.3749297	1.031239	-1.0	-1.0
chr6	119301868	119301968	ENSG00000111885.6|MAN1A1|PRPF8|PRPF8	904	-	6.143088	1.0156895	-1.0	-1.0
chr6	122413649	122413834	ENSG00000025156.12|HSF2|PRPF8|PRPF8	963	+	3.4518678	1.4269997	-1.0	-1.0
chr6	125998325	125998425	ENSG00000066651.18|TRMT11|PRPF8|PRPF8	901	+	6.143088	1.004997	-1.0	-1.0
chr6	126011144	126011252	ENSG00000066651.18|TRMT11|PRPF8|PRPF8	971	+	3.4156358	1.5344465	-1.0	-1.0
chr6	127286074	127286224	ENSG00000118518.15|RNF146|PRPF8|PRPF8	951	+	6.3182635	1.3075132	-1.0	-1.0
chr6	129599091	129599201	ENSG00000146376.10|ARHGAP18|PRPF8|PRPF8	910	-	4.0659156	1.0438547	-1.0	-1.0
chr6	131627508	131627633	ENSG00000112282.17|MED23|PRPF8|PRPF8	902	-	6.143088	1.00889	-1.0	-1.0
chr6	131592787	131593022	ENSG00000112282.17|MED23|PRPF8|PRPF8	967	-	5.266878	1.4769481	-1.0	-1.0
chr6	131671327	131671452	ENSG00000154269.14|ENPP3|PRPF8|PRPF8	972	+	6.6080494	1.552216	-1.0	-1.0
chr6	131693624	131693779	ENSG00000154269.14|ENPP3|PRPF8|PRPF8	934	+	3.470762	1.1817057	-1.0	-1.0
chr6	131671247	131671327	ENSG00000154269.14|ENPP3|PRPF8|PRPF8	1000	+	4.866245	3.7970617	-1.0	-1.0
chr6	131675164	131675284	ENSG00000154269.14|ENPP3|PRPF8|PRPF8	937	+	3.5834465	1.2012088	-1.0	-1.0
chr6	131685495	131685595	ENSG00000154269.14|ENPP3|PRPF8|PRPF8	957	+	6.3968444	1.3650771	-1.0	-1.0
chr6	132472281	132472375	ENSG00000079950.13|STX7|PRPF8|PRPF8	924	-	3.3923125	1.1212943	-1.0	-1.0
chr6	132814782	132814971	ENSG00000112306.7|RPS12|PRPF8|PRPF8	978	+	3.0452123	1.6625558	-1.0	-1.0
chr6	132814613	132814713	ENSG00000112306.7|RPS12|PRPF8|PRPF8	949	+	3.6147046	1.2964104	-1.0	-1.0
chr6	132816334	132816454	ENSG00000112306.7|RPS12|PRPF8|PRPF8	912	+	3.5285368	1.0562384	-1.0	-1.0
chr6	132815076	132815216	ENSG00000112306.7|RPS12|PRPF8|PRPF8	961	+	2.0191362	1.4068358	-1.0	-1.0
chr6	132817061	132817216	ENSG00000112306.7|RPS12|PRPF8|PRPF8	964	+	3.8131723	1.438216	-1.0	-1.0
chr6	132815224	132815424	ENSG00000112306.7|RPS12|PRPF8|PRPF8	953	+	2.8146157	1.3300303	-1.0	-1.0
chr6	132816563	132816798	ENSG00000112306.7|RPS12|PRPF8|PRPF8	998	+	4.395202	2.6343365	-1.0	-1.0
chr6	133984596	133984723	ENSG00000028839.9|TBPL1|PRPF8|PRPF8	941	+	3.99979	1.227076	-1.0	-1.0
chr6	133982650	133982785	ENSG00000028839.9|TBPL1|PRPF8|PRPF8	982	+	6.8553877	1.753527	-1.0	-1.0
chr6	133980260	133980475	ENSG00000028839.9|TBPL1|PRPF8|PRPF8	971	+	4.063353	1.5315158	-1.0	-1.0
chr6	134172560	134172755	ENSG00000118515.11|SGK1|PRPF8|PRPF8	984	-	6.600815	1.802084	-1.0	-1.0
chr6	135039446	135039572	ENSG00000112339.14|HBS1L|PRPF8|PRPF8	941	-	4.214183	1.2276273	-1.0	-1.0
chr6	135038031	135038141	ENSG00000112339.14|HBS1L|PRPF8|PRPF8	936	-	4.169541	1.1951648	-1.0	-1.0
chr6	135200344	135200669	ENSG00000118513.18|MYB|PRPF8|PRPF8	943	+	2.9866297	1.2436341	-1.0	-1.0
chr6	135199050	135199350	ENSG00000118513.18|MYB|PRPF8|PRPF8	987	+	4.8377876	1.8804861	-1.0	-1.0
chr6	135200199	135200289	ENSG00000118513.18|MYB|PRPF8|PRPF8	963	+	3.5443175	1.4276739	-1.0	-1.0
chr6	135190018	135190126	ENSG00000118513.18|MYB|PRPF8|PRPF8	952	+	4.3679814	1.3186088	-1.0	-1.0
chr6	135203221	135203431	ENSG00000118513.18|MYB|PRPF8|PRPF8	980	+	3.1378708	1.6893489	-1.0	-1.0
chr6	135196272	135196412	ENSG00000118513.18|MYB|PRPF8|PRPF8	932	+	4.0573554	1.1691291	-1.0	-1.0
chr6	135190717	135190902	ENSG00000118513.18|MYB|PRPF8|PRPF8	933	+	3.1224434	1.1742257	-1.0	-1.0
chr6	135190417	135190517	ENSG00000118513.18|MYB|PRPF8|PRPF8	903	+	2.9999974	1.0118226	-1.0	-1.0
chr6	135187910	135188025	ENSG00000118513.18|MYB|PRPF8|PRPF8	927	+	4.159751	1.1355362	-1.0	-1.0
chr6	135203441	135203541	ENSG00000118513.18|MYB|PRPF8|PRPF8	923	+	2.6244903	1.1120291	-1.0	-1.0
chr6	135197323	135197428	ENSG00000118513.18|MYB|PRPF8|PRPF8	950	+	6.275315	1.3053343	-1.0	-1.0
chr6	135181536	135181866	ENSG00000118513.18|MYB|PRPF8|PRPF8	947	+	3.2613013	1.2776569	-1.0	-1.0
chr6	135192558	135192768	ENSG00000118513.18|MYB|PRPF8|PRPF8	944	+	2.9068832	1.2499862	-1.0	-1.0
chr6	135192983	135193103	ENSG00000118513.18|MYB|PRPF8|PRPF8	952	+	6.3394346	1.3208593	-1.0	-1.0
chr6	135189883	135189993	ENSG00000118513.18|MYB|PRPF8|PRPF8	921	+	3.1785812	1.1011385	-1.0	-1.0
chr6	135193918	135194023	ENSG00000118513.18|MYB|PRPF8|PRPF8	927	+	2.8774421	1.1362871	-1.0	-1.0
chr6	135194435	135194555	ENSG00000118513.18|MYB|PRPF8|PRPF8	955	+	3.038151	1.3508397	-1.0	-1.0
chr6	135196002	135196177	ENSG00000118513.18|MYB|PRPF8|PRPF8	938	+	4.3461103	1.2070228	-1.0	-1.0
chr6	136244764	136244864	ENSG00000146410.11|MTFR2|PRPF8|PRPF8	936	-	4.12927	1.1913606	-1.0	-1.0
chr6	136275289	136275531	ENSG00000029363.16|BCLAF1|PRPF8|PRPF8	953	-	4.2445164	1.3310657	-1.0	-1.0
chr6	136261155	136261260	ENSG00000029363.16|BCLAF1|PRPF8|PRPF8	913	-	3.4084866	1.0605237	-1.0	-1.0
chr6	136279607	136279807	ENSG00000029363.16|BCLAF1|PRPF8|PRPF8	969	-	4.779789	1.5108902	-1.0	-1.0
chr6	136269268	136269528	ENSG00000029363.16|BCLAF1|PRPF8|PRPF8	998	-	6.7604227	2.6798522	-1.0	-1.0
chr6	136275701	136275842	ENSG00000029363.16|BCLAF1|PRPF8|PRPF8	956	-	4.366528	1.3533136	-1.0	-1.0
chr6	136271918	136272038	ENSG00000029363.16|BCLAF1|PRPF8|PRPF8	970	-	4.6044383	1.518362	-1.0	-1.0
chr6	136277658	136277864	ENSG00000029363.16|BCLAF1|PRPF8|PRPF8	988	-	5.227572	1.9128473	-1.0	-1.0
chr6	136289472	136289707	ENSG00000029363.16|BCLAF1|PRPF8|PRPF8	935	-	2.5296638	1.1878715	-1.0	-1.0
chr6	136282301	136282583	ENSG00000029363.16|BCLAF1|PRPF8|PRPF8	968	-	4.116999	1.4943099	-1.0	-1.0
chr6	136275531	136275636	ENSG00000029363.16|BCLAF1|PRPF8|PRPF8	948	-	2.9227438	1.2859495	-1.0	-1.0
chr6	136269088	136269188	ENSG00000029363.16|BCLAF1|PRPF8|PRPF8	958	-	6.3968444	1.3802029	-1.0	-1.0
chr6	136272944	136273081	ENSG00000029363.16|BCLAF1|PRPF8|PRPF8	986	-	6.951581	1.8503177	-1.0	-1.0
chr6	136272724	136272904	ENSG00000029363.16|BCLAF1|PRPF8|PRPF8	972	-	6.3438625	1.5539235	-1.0	-1.0
chr6	136267935	136268161	ENSG00000029363.16|BCLAF1|PRPF8|PRPF8	954	-	3.469708	1.3395152	-1.0	-1.0
chr6	136600909	136601014	ENSG00000197442.9|MAP3K5|PRPF8|PRPF8	940	-	6.2490826	1.2205501	-1.0	-1.0
chr6	136694025	136694139	ENSG00000197442.9|MAP3K5|PRPF8|PRPF8	957	-	6.300629	1.3623087	-1.0	-1.0
chr6	136656166	136656301	ENSG00000197442.9|MAP3K5|PRPF8|PRPF8	935	-	4.187696	1.1848314	-1.0	-1.0
chr6	143165183	143165328	ENSG00000146416.17|AIG1|PRPF8|PRPF8	945	+	3.6258166	1.258148	-1.0	-1.0
chr6	143444656	143444969	ENSG00000189007.15|ADAT2|PRPF8|PRPF8	980	-	3.2612982	1.6917373	-1.0	-1.0
chr6	143450379	143450562	ENSG00000189007.15|ADAT2|PRPF8|PRPF8	973	-	5.483595	1.564737	-1.0	-1.0
chr6	143441437	143441682	ENSG00000189007.15|ADAT2|PRPF8|PRPF8	999	-	4.181966	2.9430857	-1.0	-1.0
chr6	143511299	143511410	ENSG00000001036.13|FUCA2|PRPF8|PRPF8	935	-	6.1965456	1.1865207	-1.0	-1.0
chr6	147314636	147314786	ENSG00000164506.14|STXBP5|PRPF8|PRPF8	968	+	6.569665	1.4957552	-1.0	-1.0
chr6	147364166	147364356	ENSG00000164506.14|STXBP5|PRPF8|PRPF8	957	+	3.6501658	1.3676862	-1.0	-1.0
chr6	147278204	147278449	ENSG00000164506.14|STXBP5|PRPF8|PRPF8	992	+	7.1238246	2.112023	-1.0	-1.0
chr6	147327276	147327456	ENSG00000164506.14|STXBP5|PRPF8|PRPF8	951	+	3.7411695	1.313901	-1.0	-1.0
chr6	147359348	147359448	ENSG00000164506.14|STXBP5|PRPF8|PRPF8	949	+	6.2500033	1.2964104	-1.0	-1.0
chr6	147291172	147291282	ENSG00000164506.14|STXBP5|PRPF8|PRPF8	957	+	6.381076	1.3701338	-1.0	-1.0
chr6	147316407	147316637	ENSG00000164506.14|STXBP5|PRPF8|PRPF8	958	+	3.852849	1.3784149	-1.0	-1.0
chr6	147260749	147260869	ENSG00000164506.14|STXBP5|PRPF8|PRPF8	978	+	6.7122602	1.6654555	-1.0	-1.0
chr6	147352049	147352149	ENSG00000164506.14|STXBP5|PRPF8|PRPF8	903	+	4.044381	1.0113864	-1.0	-1.0
chr6	147387638	147387753	ENSG00000164506.14|STXBP5|PRPF8|PRPF8	932	+	4.12927	1.1700611	-1.0	-1.0
chr6	147311527	147311632	ENSG00000164506.14|STXBP5|PRPF8|PRPF8	947	+	3.569131	1.272479	-1.0	-1.0
chr6	147325084	147325249	ENSG00000164506.14|STXBP5|PRPF8|PRPF8	965	+	3.7633014	1.4578062	-1.0	-1.0
chr6	147262353	147262508	ENSG00000164506.14|STXBP5|PRPF8|PRPF8	926	+	3.4212716	1.1310196	-1.0	-1.0
chr6	147334222	147334517	ENSG00000164506.14|STXBP5|PRPF8|PRPF8	982	+	3.913874	1.7352728	-1.0	-1.0
chr6	147388093	147388228	ENSG00000164506.14|STXBP5|PRPF8|PRPF8	923	+	4.0872	1.111872	-1.0	-1.0
chr6	147239270	147239525	ENSG00000164506.14|STXBP5|PRPF8|PRPF8	955	+	4.089451	1.3448261	-1.0	-1.0
chr6	149379523	149379638	ENSG00000055208.18|TAB2|PRPF8|PRPF8	957	+	6.3968444	1.367084	-1.0	-1.0
chr6	149676165	149676305	ENSG00000131023.12|LATS1|PRPF8|PRPF8	928	-	5.497307	1.1402276	-1.0	-1.0
chr6	149736345	149736465	ENSG00000120253.13|NUP43|PRPF8|PRPF8	982	-	6.853778	1.751033	-1.0	-1.0
chr6	149728278	149728408	ENSG00000120253.13|NUP43|PRPF8|PRPF8	918	-	3.3571978	1.0862786	-1.0	-1.0
chr6	149793804	149793969	ENSG00000120265.16|PCMT1|PRPF8|PRPF8	957	+	6.4040422	1.3680483	-1.0	-1.0
chr6	149794184	149794314	ENSG00000120265.16|PCMT1|PRPF8|PRPF8	945	+	4.897565	1.2627014	-1.0	-1.0
chr6	151417278	151417378	ENSG00000155906.16|RMND1|PRPF8|PRPF8	924	-	4.0874496	1.1181239	-1.0	-1.0
chr6	151421099	151421214	ENSG00000155906.16|RMND1|PRPF8|PRPF8	948	-	6.311137	1.2845228	-1.0	-1.0
chr6	152972921	152973116	ENSG00000112029.9|FBXO5|PRPF8|PRPF8	975	-	5.809222	1.6014882	-1.0	-1.0
chr6	154427948	154428068	ENSG00000153721.18|CNKSR3|PRPF8|PRPF8	940	-	4.1771364	1.2189496	-1.0	-1.0
chr6	154827260	154827365	ENSG00000213079.9|SCAF8|PRPF8|PRPF8	956	+	6.2500033	1.3543031	-1.0	-1.0
chr6	154820333	154820463	ENSG00000213079.9|SCAF8|PRPF8|PRPF8	956	+	6.3824105	1.359926	-1.0	-1.0
chr6	154734025	154734220	ENSG00000213079.9|SCAF8|PRPF8|PRPF8	962	+	3.1850674	1.4148362	-1.0	-1.0
chr6	155311095	155311285	ENSG00000029639.10|TFB1M|PRPF8|PRPF8	958	-	4.0135407	1.3775046	-1.0	-1.0
chr6	157628388	157628583	ENSG00000175048.16|ZDHHC14|PRPF8|PRPF8	934	+	3.3827271	1.1798689	-1.0	-1.0
chr6	157645844	157645969	ENSG00000175048.16|ZDHHC14|PRPF8|PRPF8	954	+	6.2500033	1.3406066	-1.0	-1.0
chr6	157875176	157875276	ENSG00000130340.15|SNX9|PRPF8|PRPF8	956	+	3.7004344	1.3535967	-1.0	-1.0
chr6	157906222	157906392	ENSG00000130340.15|SNX9|PRPF8|PRPF8	940	+	4.04884	1.2195364	-1.0	-1.0
chr6	157823516	157823616	ENSG00000130340.15|SNX9|PRPF8|PRPF8	901	+	2.7279189	1.004263	-1.0	-1.0
chr6	158043424	158043579	ENSG00000078269.14|SYNJ2|PRPF8|PRPF8	943	+	4.7286887	1.2412049	-1.0	-1.0
chr6	158071884	158072009	ENSG00000078269.14|SYNJ2|PRPF8|PRPF8	960	+	6.4116273	1.3950073	-1.0	-1.0
chr6	158580995	158581135	ENSG00000146433.8|TMEM181|PRPF8|PRPF8	956	+	5.369518	1.3566967	-1.0	-1.0
chr6	158605266	158605347	ENSG00000146433.8|TMEM181|PRPF8|PRPF8	925	+	2.4594314	1.1224678	-1.0	-1.0
chr6	158625206	158625366	ENSG00000146433.8|TMEM181|PRPF8|PRPF8	961	+	4.48063	1.4047749	-1.0	-1.0
chr6	158573523	158573728	ENSG00000146433.8|TMEM181|PRPF8|PRPF8	946	+	5.9303336	1.2714312	-1.0	-1.0
chr6	158625754	158625904	ENSG00000146433.8|TMEM181|PRPF8|PRPF8	948	+	3.8065841	1.2809472	-1.0	-1.0
chr6	158637003	158637143	ENSG00000146425.10|DYNLT1|PRPF8|PRPF8	954	-	5.2248983	1.3350341	-1.0	-1.0
chr6	158776197	158776402	ENSG00000092820.17|EZR|PRPF8|PRPF8	933	-	3.9185348	1.1731353	-1.0	-1.0
chr6	158818982	158819316	ENSG00000092820.17|EZR|PRPF8|PRPF8	979	-	3.5103202	1.6868979	-1.0	-1.0
chr6	158818672	158818837	ENSG00000092820.17|EZR|PRPF8|PRPF8	934	-	3.8442674	1.1800646	-1.0	-1.0
chr6	158784541	158784643	ENSG00000092820.17|EZR|PRPF8|PRPF8	958	-	6.348737	1.3755057	-1.0	-1.0
chr6	158769137	158769325	ENSG00000092820.17|EZR|PRPF8|PRPF8	983	-	6.8290324	1.7767688	-1.0	-1.0
chr6	159743802	159744097	ENSG00000146457.14|WTAP|PRPF8|PRPF8	969	+	5.3836884	1.5079254	-1.0	-1.0
chr6	159739045	159739275	ENSG00000146457.14|WTAP|PRPF8|PRPF8	995	+	5.154035	2.2754743	-1.0	-1.0
chr6	159727918	159728018	ENSG00000146457.14|WTAP|PRPF8|PRPF8	931	+	4.08745	1.1588818	-1.0	-1.0
chr6	159738989	159739045	ENSG00000146457.14|WTAP|PRPF8|PRPF8	961	+	6.487042	1.4115409	-1.0	-1.0
chr6	159727393	159727493	ENSG00000146457.14|WTAP|PRPF8|PRPF8	954	+	6.300629	1.337412	-1.0	-1.0
chr6	159727703	159727823	ENSG00000146457.14|WTAP|PRPF8|PRPF8	939	+	4.21588	1.2143711	-1.0	-1.0
chr6	159748275	159748470	ENSG00000146457.14|WTAP|PRPF8|PRPF8	971	+	3.1322563	1.5394292	-1.0	-1.0
chr6	159780836	159780934	ENSG00000120438.11|TCP1|PRPF8|PRPF8	939	-	4.169912	1.2144222	-1.0	-1.0
chr6	159779301	159779501	ENSG00000120438.11|TCP1|PRPF8|PRPF8	950	-	3.8554454	1.3000971	-1.0	-1.0
chr6	159789142	159789252	ENSG00000120438.11|TCP1|PRPF8|PRPF8	913	-	2.2781308	1.0610083	-1.0	-1.0
chr6	159787610	159787742	ENSG00000120438.11|TCP1|PRPF8|PRPF8	979	-	4.7841287	1.6802018	-1.0	-1.0
chr6	159789302	159789404	ENSG00000120438.11|TCP1|PRPF8|PRPF8	948	-	2.2102747	1.2842882	-1.0	-1.0
chr6	159787882	159788137	ENSG00000120438.11|TCP1|PRPF8|PRPF8	957	-	3.305284	1.3687284	-1.0	-1.0
chr6	159785505	159785620	ENSG00000120438.11|TCP1|PRPF8|PRPF8	974	-	6.736457	1.5886652	-1.0	-1.0
chr6	159790827	159790939	ENSG00000112110.9|MRPL18|PRPF8|PRPF8	952	+	5.3796234	1.3174542	-1.0	-1.0
chr6	160033107	160033247	ENSG00000197081.12|IGF2R|PRPF8|PRPF8	957	+	3.4051163	1.3710388	-1.0	-1.0
chr6	160058124	160058254	ENSG00000197081.12|IGF2R|PRPF8|PRPF8	968	+	6.5150294	1.4955652	-1.0	-1.0
chr6	160090005	160090230	ENSG00000197081.12|IGF2R|PRPF8|PRPF8	990	+	4.5879207	2.0154538	-1.0	-1.0
chr6	160060742	160060927	ENSG00000197081.12|IGF2R|PRPF8|PRPF8	965	+	6.489686	1.4568912	-1.0	-1.0
chr6	160070073	160070183	ENSG00000197081.12|IGF2R|PRPF8|PRPF8	942	+	6.2143645	1.2367246	-1.0	-1.0
chr6	160102671	160102856	ENSG00000197081.12|IGF2R|PRPF8|PRPF8	946	+	6.058139	1.2650151	-1.0	-1.0
chr6	160024734	160024894	ENSG00000197081.12|IGF2R|PRPF8|PRPF8	949	+	4.8513846	1.2937269	-1.0	-1.0
chr6	160088147	160088247	ENSG00000197081.12|IGF2R|PRPF8|PRPF8	939	+	4.2479143	1.2115774	-1.0	-1.0
chr6	160048548	160048683	ENSG00000197081.12|IGF2R|PRPF8|PRPF8	955	+	6.258441	1.3472177	-1.0	-1.0
chr6	161086667	161086767	ENSG00000085511.19|MAP3K4|PRPF8|PRPF8	956	+	6.349539	1.3527199	-1.0	-1.0
chr6	161097201	161097301	ENSG00000085511.19|MAP3K4|PRPF8|PRPF8	912	+	6.1975355	1.0549784	-1.0	-1.0
chr6	166329337	166329506	ENSG00000198818.9|SFT2D1|PRPF8|PRPF8	963	-	4.674379	1.4333316	-1.0	-1.0
chr6	166328052	166328247	ENSG00000198818.9|SFT2D1|PRPF8|PRPF8	956	-	4.8529882	1.3545	-1.0	-1.0
chr6	166326037	166326152	ENSG00000198818.9|SFT2D1|PRPF8|PRPF8	947	-	3.987018	1.2758433	-1.0	-1.0
chr6	166370099	166370217	ENSG00000060762.18|MPC1|PRPF8|PRPF8	982	-	6.8100514	1.7486577	-1.0	-1.0
chr6	166952155	166952255	ENSG00000249141.1|AL159163.1|PRPF8|PRPF8	939	-	4.20944	1.2155362	-1.0	-1.0
chr6	166952335	166952435	ENSG00000249141.1|AL159163.1|PRPF8|PRPF8	907	-	3.3219233	1.029488	-1.0	-1.0
chr6	166946529	166946681	ENSG00000249141.1|AL159163.1|PRPF8|PRPF8	982	-	4.3694715	1.7378609	-1.0	-1.0
chr6	166933839	166934034	ENSG00000249141.1|AL159163.1|PRPF8|PRPF8	939	-	4.278884	1.216966	-1.0	-1.0
chr6	166946528	166946646	ENSG00000026297.15|RNASET2|PRPF8|PRPF8	939	-	3.959853	1.2166963	-1.0	-1.0
chr6	166933839	166934114	ENSG00000026297.15|RNASET2|PRPF8|PRPF8	940	-	3.9229853	1.22268	-1.0	-1.0
chr6	166946646	166946739	ENSG00000026297.15|RNASET2|PRPF8|PRPF8	986	-	3.7279184	1.869019	-1.0	-1.0
chr6	166952155	166952255	ENSG00000026297.15|RNASET2|PRPF8|PRPF8	939	-	4.20944	1.2156942	-1.0	-1.0
chr6	166952315	166952445	ENSG00000026297.15|RNASET2|PRPF8|PRPF8	903	-	3.6864233	1.0110044	-1.0	-1.0
chr6	167004401	167004531	ENSG00000213066.11|FGFR1OP|PRPF8|PRPF8	946	+	5.467361	1.269345	-1.0	-1.0
chr6	167000011	167000113	ENSG00000213066.11|FGFR1OP|PRPF8|PRPF8	940	+	4.303652	1.218694	-1.0	-1.0
chr6	167026615	167026775	ENSG00000213066.11|FGFR1OP|PRPF8|PRPF8	972	+	3.757219	1.5570667	-1.0	-1.0
chr6	167024856	167024981	ENSG00000213066.11|FGFR1OP|PRPF8|PRPF8	946	+	6.3284025	1.2682828	-1.0	-1.0
chr6	167003317	167003512	ENSG00000213066.11|FGFR1OP|PRPF8|PRPF8	948	+	5.4497743	1.2864408	-1.0	-1.0
chr6	167004401	167004531	ENSG00000272980.4|Z94721.2|PRPF8|PRPF8	946	+	5.467361	1.2667695	-1.0	-1.0
chr6	167026615	167026775	ENSG00000272980.4|Z94721.2|PRPF8|PRPF8	972	+	3.757219	1.5520338	-1.0	-1.0
chr6	167010893	167010993	ENSG00000272980.4|Z94721.2|PRPF8|PRPF8	906	+	4.044381	1.02476	-1.0	-1.0
chr6	167000059	167000113	ENSG00000272980.4|Z94721.2|PRPF8|PRPF8	939	+	4.20944	1.2122326	-1.0	-1.0
chr6	167003317	167003512	ENSG00000272980.4|Z94721.2|PRPF8|PRPF8	948	+	5.570694	1.2847629	-1.0	-1.0
chr6	167911398	167911593	ENSG00000130396.20|AFDN|PRPF8|PRPF8	987	+	2.9642422	1.8717797	-1.0	-1.0
chr6	167864746	167864956	ENSG00000130396.20|AFDN|PRPF8|PRPF8	971	+	6.5676827	1.5378875	-1.0	-1.0
chr6	167946901	167947016	ENSG00000130396.20|AFDN|PRPF8|PRPF8	938	+	4.003352	1.209585	-1.0	-1.0
chr6	167943284	167943384	ENSG00000130396.20|AFDN|PRPF8|PRPF8	906	+	4.044381	1.02476	-1.0	-1.0
chr6	169664650	169664870	ENSG00000184465.15|WDR27|PRPF8|PRPF8	999	-	5.588055	2.8860328	-1.0	-1.0
chr6	169672085	169672360	ENSG00000184465.15|WDR27|PRPF8|PRPF8	962	-	4.0046787	1.422076	-1.0	-1.0
chr6	169664505	169664635	ENSG00000184465.15|WDR27|PRPF8|PRPF8	925	-	2.8816824	1.1260134	-1.0	-1.0
chr6	169660493	169660658	ENSG00000184465.15|WDR27|PRPF8|PRPF8	927	-	2.578961	1.1338062	-1.0	-1.0
chr6	169659518	169659678	ENSG00000184465.15|WDR27|PRPF8|PRPF8	947	-	2.9259033	1.2776512	-1.0	-1.0
chr6	169724140	169724335	ENSG00000130024.14|PHF10|PRPF8|PRPF8	943	-	2.850579	1.242783	-1.0	-1.0
chr6	170330448	170330550	ENSG00000112584.13|FAM120B|PRPF8|PRPF8	956	+	3.5368438	1.3581533	-1.0	-1.0
chr6	170348323	170348443	ENSG00000112584.13|FAM120B|PRPF8|PRPF8	965	+	6.527958	1.4599811	-1.0	-1.0
chr6	170348220	170348323	ENSG00000112584.13|FAM120B|PRPF8|PRPF8	996	+	7.382822	2.391508	-1.0	-1.0
chr6	170537125	170537233	ENSG00000008018.8|PSMB1|PRPF8|PRPF8	955	-	5.7314916	1.3421696	-1.0	-1.0
chr6	170545955	170546090	ENSG00000008018.8|PSMB1|PRPF8|PRPF8	923	-	3.2234328	1.116262	-1.0	-1.0
chr6	170548859	170549005	ENSG00000008018.8|PSMB1|PRPF8|PRPF8	950	-	5.0391665	1.3048737	-1.0	-1.0
chr6	170578746	170578851	ENSG00000071994.10|PDCD2|PRPF8|PRPF8	956	-	6.3250837	1.3571175	-1.0	-1.0
chr7	893815	893898	ENSG00000164828.17|SUN1|PRPF8|PRPF8	991	+	4.426259	2.0384393	-1.0	-1.0
chr7	893608	893739	ENSG00000164828.17|SUN1|PRPF8|PRPF8	980	+	4.4619355	1.6945271	-1.0	-1.0
chr7	856401	856576	ENSG00000164828.17|SUN1|PRPF8|PRPF8	991	+	7.1187096	2.0529842	-1.0	-1.0
chr7	860452	860592	ENSG00000164828.17|SUN1|PRPF8|PRPF8	913	+	2.8966002	1.0622702	-1.0	-1.0
chr7	861222	861379	ENSG00000164828.17|SUN1|PRPF8|PRPF8	943	+	4.1781178	1.2426084	-1.0	-1.0
chr7	842130	842335	ENSG00000164828.17|SUN1|PRPF8|PRPF8	944	+	2.6124082	1.2550687	-1.0	-1.0
chr7	893609	893734	ENSG00000239857.6|GET4|PRPF8|PRPF8	976	+	4.265869	1.6257623	-1.0	-1.0
chr7	893754	893971	ENSG00000239857.6|GET4|PRPF8|PRPF8	979	+	3.676073	1.6723357	-1.0	-1.0
chr7	973025	973155	ENSG00000240230.5|COX19|PRPF8|PRPF8	933	-	4.191075	1.1771125	-1.0	-1.0
chr7	1443899	1444024	ENSG00000164877.18|MICALL2|PRPF8|PRPF8	917	-	3.2568493	1.0805508	-1.0	-1.0
chr7	1439499	1439871	ENSG00000164877.18|MICALL2|PRPF8|PRPF8	971	-	3.618492	1.5423131	-1.0	-1.0
chr7	1436861	1436971	ENSG00000164877.18|MICALL2|PRPF8|PRPF8	906	-	2.6982446	1.026117	-1.0	-1.0
chr7	1438624	1438854	ENSG00000164877.18|MICALL2|PRPF8|PRPF8	948	-	2.8588793	1.2805538	-1.0	-1.0
chr7	1448761	1448911	ENSG00000164877.18|MICALL2|PRPF8|PRPF8	970	-	2.85477	1.5254164	-1.0	-1.0
chr7	1437246	1437606	ENSG00000164877.18|MICALL2|PRPF8|PRPF8	941	-	2.499776	1.2313304	-1.0	-1.0
chr7	1449591	1449911	ENSG00000164877.18|MICALL2|PRPF8|PRPF8	929	-	2.6534762	1.1477216	-1.0	-1.0
chr7	1441089	1441199	ENSG00000164877.18|MICALL2|PRPF8|PRPF8	932	-	2.4994261	1.1676774	-1.0	-1.0
chr7	1436592	1436741	ENSG00000164877.18|MICALL2|PRPF8|PRPF8	971	-	3.9913218	1.543143	-1.0	-1.0
chr7	1441374	1441519	ENSG00000164877.18|MICALL2|PRPF8|PRPF8	928	-	1.9705632	1.1409804	-1.0	-1.0
chr7	1434504	1435147	ENSG00000164877.18|MICALL2|PRPF8|PRPF8	988	-	2.7714407	1.9113277	-1.0	-1.0
chr7	1438169	1438619	ENSG00000164877.18|MICALL2|PRPF8|PRPF8	965	-	2.8012738	1.4557953	-1.0	-1.0
chr7	1445608	1445778	ENSG00000164877.18|MICALL2|PRPF8|PRPF8	949	-	4.40036	1.2918955	-1.0	-1.0
chr7	1440089	1440244	ENSG00000164877.18|MICALL2|PRPF8|PRPF8	922	-	2.433028	1.107886	-1.0	-1.0
chr7	1437611	1437766	ENSG00000164877.18|MICALL2|PRPF8|PRPF8	945	-	3.7289891	1.2581937	-1.0	-1.0
chr7	1438029	1438134	ENSG00000164877.18|MICALL2|PRPF8|PRPF8	929	-	3.4428432	1.150724	-1.0	-1.0
chr7	1442094	1442204	ENSG00000164877.18|MICALL2|PRPF8|PRPF8	924	-	2.0274425	1.1218883	-1.0	-1.0
chr7	1440494	1440639	ENSG00000164877.18|MICALL2|PRPF8|PRPF8	939	-	2.2171578	1.21185	-1.0	-1.0
chr7	1439054	1439449	ENSG00000164877.18|MICALL2|PRPF8|PRPF8	941	-	2.4891486	1.2325754	-1.0	-1.0
chr7	1444329	1444651	ENSG00000164877.18|MICALL2|PRPF8|PRPF8	950	-	3.2028646	1.3002504	-1.0	-1.0
chr7	1442544	1442674	ENSG00000164877.18|MICALL2|PRPF8|PRPF8	916	-	3.2004359	1.0769278	-1.0	-1.0
chr7	1459056	1459183	ENSG00000164877.18|MICALL2|PRPF8|PRPF8	915	-	2.9788554	1.0702074	-1.0	-1.0
chr7	1439871	1439924	ENSG00000164877.18|MICALL2|PRPF8|PRPF8	941	-	2.9541945	1.2299663	-1.0	-1.0
chr7	1450011	1450239	ENSG00000164877.18|MICALL2|PRPF8|PRPF8	948	-	2.1763313	1.2855558	-1.0	-1.0
chr7	1442994	1443179	ENSG00000164877.18|MICALL2|PRPF8|PRPF8	917	-	3.1948159	1.0810978	-1.0	-1.0
chr7	1443429	1443709	ENSG00000164877.18|MICALL2|PRPF8|PRPF8	941	-	3.3033605	1.2301955	-1.0	-1.0
chr7	1448941	1449131	ENSG00000164877.18|MICALL2|PRPF8|PRPF8	944	-	2.3078823	1.2535642	-1.0	-1.0
chr7	1488392	1488622	ENSG00000164880.15|INTS1|PRPF8|PRPF8	953	-	4.0129094	1.3243663	-1.0	-1.0
chr7	1498558	1498668	ENSG00000164880.15|INTS1|PRPF8|PRPF8	940	-	3.5530295	1.2231724	-1.0	-1.0
chr7	1499161	1499254	ENSG00000164880.15|INTS1|PRPF8|PRPF8	976	-	6.6521015	1.6138338	-1.0	-1.0
chr7	1495748	1495918	ENSG00000164880.15|INTS1|PRPF8|PRPF8	958	-	5.524031	1.3729186	-1.0	-1.0
chr7	1483642	1483752	ENSG00000164880.15|INTS1|PRPF8|PRPF8	904	-	2.7414024	1.0174	-1.0	-1.0
chr7	1494670	1494810	ENSG00000164880.15|INTS1|PRPF8|PRPF8	967	-	4.5454164	1.4821421	-1.0	-1.0
chr7	1503191	1503296	ENSG00000164880.15|INTS1|PRPF8|PRPF8	960	-	6.4870424	1.400496	-1.0	-1.0
chr7	1483297	1483402	ENSG00000164880.15|INTS1|PRPF8|PRPF8	937	-	6.223769	1.2028067	-1.0	-1.0
chr7	1502719	1502819	ENSG00000164880.15|INTS1|PRPF8|PRPF8	902	-	6.143088	1.0108365	-1.0	-1.0
chr7	1483002	1483142	ENSG00000164880.15|INTS1|PRPF8|PRPF8	925	-	3.1070952	1.1238673	-1.0	-1.0
chr7	1493966	1494071	ENSG00000164880.15|INTS1|PRPF8|PRPF8	907	-	6.197535	1.0298612	-1.0	-1.0
chr7	1503766	1503902	ENSG00000164880.15|INTS1|PRPF8|PRPF8	962	-	6.5011044	1.4256836	-1.0	-1.0
chr7	2230073	2230278	ENSG00000002822.15|MAD1L1|PRPF8|PRPF8	975	-	5.6966524	1.6067586	-1.0	-1.0
chr7	2379478	2379863	ENSG00000106263.17|EIF3B|PRPF8|PRPF8	932	+	2.850473	1.1659994	-1.0	-1.0
chr7	2374662	2374827	ENSG00000106263.17|EIF3B|PRPF8|PRPF8	941	+	3.7147267	1.2285709	-1.0	-1.0
chr7	2379003	2379128	ENSG00000106263.17|EIF3B|PRPF8|PRPF8	933	+	2.6309385	1.1739599	-1.0	-1.0
chr7	2355420	2355580	ENSG00000106263.17|EIF3B|PRPF8|PRPF8	957	+	4.436781	1.3660283	-1.0	-1.0
chr7	2363760	2363965	ENSG00000106263.17|EIF3B|PRPF8|PRPF8	964	+	4.684966	1.443833	-1.0	-1.0
chr7	2364714	2364819	ENSG00000106263.17|EIF3B|PRPF8|PRPF8	915	+	3.0437288	1.0706481	-1.0	-1.0
chr7	2366998	2367119	ENSG00000106263.17|EIF3B|PRPF8|PRPF8	979	+	3.2303843	1.6688979	-1.0	-1.0
chr7	2373015	2373117	ENSG00000106263.17|EIF3B|PRPF8|PRPF8	957	+	6.3006287	1.3656346	-1.0	-1.0
chr7	2375642	2375862	ENSG00000106263.17|EIF3B|PRPF8|PRPF8	963	+	3.1395178	1.4355242	-1.0	-1.0
chr7	2378488	2378863	ENSG00000106263.17|EIF3B|PRPF8|PRPF8	937	+	2.9494023	1.2025597	-1.0	-1.0
chr7	2379993	2380263	ENSG00000106263.17|EIF3B|PRPF8|PRPF8	959	+	3.7613404	1.3900036	-1.0	-1.0
chr7	2366793	2366993	ENSG00000106263.17|EIF3B|PRPF8|PRPF8	960	+	3.6670866	1.3983759	-1.0	-1.0
chr7	2371786	2372001	ENSG00000106263.17|EIF3B|PRPF8|PRPF8	984	+	3.326813	1.7860955	-1.0	-1.0
chr7	2366346	2366743	ENSG00000106263.17|EIF3B|PRPF8|PRPF8	997	+	3.2079542	2.5128884	-1.0	-1.0
chr7	2363152	2363257	ENSG00000106263.17|EIF3B|PRPF8|PRPF8	914	+	2.9999974	1.0662795	-1.0	-1.0
chr7	2376814	2376969	ENSG00000106263.17|EIF3B|PRPF8|PRPF8	909	+	2.6019073	1.0427113	-1.0	-1.0
chr7	2543457	2543592	ENSG00000106009.15|BRAT1|PRPF8|PRPF8	951	-	4.8723726	1.3081449	-1.0	-1.0
chr7	2544782	2544882	ENSG00000106009.15|BRAT1|PRPF8|PRPF8	933	-	4.12927	1.1737182	-1.0	-1.0
chr7	2542942	2543142	ENSG00000106009.15|BRAT1|PRPF8|PRPF8	980	-	4.7448792	1.7072866	-1.0	-1.0
chr7	4759585	4759690	ENSG00000164916.10|FOXK1|PRPF8|PRPF8	936	+	4.2276506	1.1919835	-1.0	-1.0
chr7	4757187	4757287	ENSG00000164916.10|FOXK1|PRPF8|PRPF8	930	+	3.4594266	1.1577688	-1.0	-1.0
chr7	5217179	5217279	ENSG00000157954.14|WIPI2|PRPF8|PRPF8	903	+	6.143088	1.0143108	-1.0	-1.0
chr7	5529982	5530523	ENSG00000075624.13|ACTB|PRPF8|PRPF8	996	-	3.7306783	2.4069085	-1.0	-1.0
chr7	5529358	5529553	ENSG00000075624.13|ACTB|PRPF8|PRPF8	996	-	2.9809163	2.4199169	-1.0	-1.0
chr7	5529733	5529805	ENSG00000075624.13|ACTB|PRPF8|PRPF8	978	-	3.0112267	1.6619707	-1.0	-1.0
chr7	5527891	5528003	ENSG00000075624.13|ACTB|PRPF8|PRPF8	999	-	3.2452407	2.8399532	-1.0	-1.0
chr7	5529805	5529982	ENSG00000075624.13|ACTB|PRPF8|PRPF8	992	-	3.164374	2.1126974	-1.0	-1.0
chr7	5528718	5529193	ENSG00000075624.13|ACTB|PRPF8|PRPF8	996	-	3.1537263	2.4056792	-1.0	-1.0
chr7	5528148	5528283	ENSG00000075624.13|ACTB|PRPF8|PRPF8	950	-	2.2056975	1.3037368	-1.0	-1.0
chr7	5603617	5603717	ENSG00000075618.17|FSCN1|PRPF8|PRPF8	975	+	4.700426	1.6088874	-1.0	-1.0
chr7	5604030	5604130	ENSG00000075618.17|FSCN1|PRPF8|PRPF8	918	+	2.9999974	1.083883	-1.0	-1.0
chr7	5740766	5740961	ENSG00000011275.18|RNF216|PRPF8|PRPF8	969	-	4.8023453	1.5101053	-1.0	-1.0
chr7	5714866	5714966	ENSG00000011275.18|RNF216|PRPF8|PRPF8	933	-	4.12927	1.1737182	-1.0	-1.0
chr7	6003574	6003759	ENSG00000122512.14|PMS2|PRPF8|PRPF8	962	-	5.7797236	1.4241066	-1.0	-1.0
chr7	6037423	6037524	ENSG00000086232.12|EIF2AK1|PRPF8|PRPF8	931	-	2.6527767	1.1630707	-1.0	-1.0
chr7	6037302	6037417	ENSG00000086232.12|EIF2AK1|PRPF8|PRPF8	913	-	2.6921372	1.0614334	-1.0	-1.0
chr7	6046872	6047032	ENSG00000086232.12|EIF2AK1|PRPF8|PRPF8	954	-	3.3593054	1.3375453	-1.0	-1.0
chr7	6026552	6026722	ENSG00000086232.12|EIF2AK1|PRPF8|PRPF8	915	-	2.3243377	1.0715365	-1.0	-1.0
chr7	6026434	6026552	ENSG00000086232.12|EIF2AK1|PRPF8|PRPF8	941	-	4.23963	1.2295523	-1.0	-1.0
chr7	6387283	6387448	ENSG00000136238.17|RAC1|PRPF8|PRPF8	979	+	6.584795	1.6703422	-1.0	-1.0
chr7	6483464	6483864	ENSG00000136240.9|KDELR2|PRPF8|PRPF8	950	-	3.4760642	1.2976291	-1.0	-1.0
chr7	6474089	6474209	ENSG00000136240.9|KDELR2|PRPF8|PRPF8	934	-	2.4908125	1.1828519	-1.0	-1.0
chr7	6483477	6483862	ENSG00000164535.14|DAGLB|PRPF8|PRPF8	951	-	3.4989154	1.3103253	-1.0	-1.0
chr7	6474092	6474217	ENSG00000164535.14|DAGLB|PRPF8|PRPF8	929	-	2.456319	1.1499262	-1.0	-1.0
chr7	6602135	6602240	ENSG00000146576.12|C7orf26|PRPF8|PRPF8	917	+	3.7607913	1.0804883	-1.0	-1.0
chr7	6641924	6642109	ENSG00000205903.6|ZNF316|PRPF8|PRPF8	942	+	2.9671311	1.239894	-1.0	-1.0
chr7	6642609	6642714	ENSG00000205903.6|ZNF316|PRPF8|PRPF8	902	+	2.6088083	1.0103769	-1.0	-1.0
chr7	6642764	6642963	ENSG00000205903.6|ZNF316|PRPF8|PRPF8	943	+	4.3332686	1.2476914	-1.0	-1.0
chr7	10937996	10938096	ENSG00000189043.9|NDUFA4|PRPF8|PRPF8	943	-	4.20944	1.2409286	-1.0	-1.0
chr7	12336706	12336956	ENSG00000146530.11|VWDE|PRPF8|PRPF8	932	-	3.344941	1.1684235	-1.0	-1.0
chr7	12359375	12359577	ENSG00000146530.11|VWDE|PRPF8|PRPF8	995	-	7.2852397	2.2782762	-1.0	-1.0
chr7	12388967	12389126	ENSG00000146530.11|VWDE|PRPF8|PRPF8	931	-	3.000386	1.1627858	-1.0	-1.0
chr7	12342939	12343082	ENSG00000146530.11|VWDE|PRPF8|PRPF8	971	-	6.575471	1.5425565	-1.0	-1.0
chr7	12360952	12361067	ENSG00000146530.11|VWDE|PRPF8|PRPF8	905	-	6.1703115	1.0233984	-1.0	-1.0
chr7	12377312	12377563	ENSG00000146530.11|VWDE|PRPF8|PRPF8	957	-	3.9166157	1.3621302	-1.0	-1.0
chr7	12372976	12373096	ENSG00000146530.11|VWDE|PRPF8|PRPF8	946	-	2.7221384	1.2638903	-1.0	-1.0
chr7	12393428	12393588	ENSG00000146530.11|VWDE|PRPF8|PRPF8	997	-	7.2434998	2.4783869	-1.0	-1.0
chr7	12377563	12377843	ENSG00000146530.11|VWDE|PRPF8|PRPF8	984	-	3.50667	1.7937948	-1.0	-1.0
chr7	12355987	12356110	ENSG00000146530.11|VWDE|PRPF8|PRPF8	974	-	3.9720955	1.5889987	-1.0	-1.0
chr7	12341942	12342058	ENSG00000146530.11|VWDE|PRPF8|PRPF8	945	-	3.1116576	1.2631756	-1.0	-1.0
chr7	12330914	12331069	ENSG00000146530.11|VWDE|PRPF8|PRPF8	932	-	3.0740654	1.170521	-1.0	-1.0
chr7	12351219	12351572	ENSG00000146530.11|VWDE|PRPF8|PRPF8	952	-	3.0495265	1.318524	-1.0	-1.0
chr7	12367221	12367351	ENSG00000146530.11|VWDE|PRPF8|PRPF8	975	-	6.652756	1.6042682	-1.0	-1.0
chr7	12374497	12374597	ENSG00000146530.11|VWDE|PRPF8|PRPF8	901	-	4.044381	1.002242	-1.0	-1.0
chr7	12357155	12357264	ENSG00000146530.11|VWDE|PRPF8|PRPF8	956	-	6.3332357	1.3571709	-1.0	-1.0
chr7	12356110	12356215	ENSG00000146530.11|VWDE|PRPF8|PRPF8	916	-	2.1285388	1.0766768	-1.0	-1.0
chr7	12369378	12369544	ENSG00000146530.11|VWDE|PRPF8|PRPF8	971	-	5.8190017	1.5433905	-1.0	-1.0
chr7	12380336	12380446	ENSG00000146530.11|VWDE|PRPF8|PRPF8	938	-	4.3433986	1.2088726	-1.0	-1.0
chr7	12383398	12383535	ENSG00000146530.11|VWDE|PRPF8|PRPF8	967	-	4.1006813	1.4801743	-1.0	-1.0
chr7	12403288	12403583	ENSG00000146530.11|VWDE|PRPF8|PRPF8	950	-	3.0878587	1.3010718	-1.0	-1.0
chr7	12687728	12687833	ENSG00000122644.12|ARL4A|PRPF8|PRPF8	947	+	3.9918437	1.2751999	-1.0	-1.0
chr7	16262201	16262326	ENSG00000229688.7|ISPD-AS1|PRPF8|PRPF8	944	+	4.5634747	1.249526	-1.0	-1.0
chr7	22822509	22822609	ENSG00000196683.10|TOMM7|PRPF8|PRPF8	923	-	6.2500033	1.1118683	-1.0	-1.0
chr7	22817907	22818037	ENSG00000196683.10|TOMM7|PRPF8|PRPF8	986	-	5.6626425	1.8526329	-1.0	-1.0
chr7	23187051	23187241	ENSG00000136243.16|NUPL2|PRPF8|PRPF8	971	+	4.713971	1.5338838	-1.0	-1.0
chr7	23319008	23319137	ENSG00000136231.13|IGF2BP3|PRPF8|PRPF8	971	-	6.539093	1.5446557	-1.0	-1.0
chr7	23361365	23361585	ENSG00000136231.13|IGF2BP3|PRPF8|PRPF8	931	-	4.5121922	1.159987	-1.0	-1.0
chr7	23347446	23347599	ENSG00000136231.13|IGF2BP3|PRPF8|PRPF8	964	-	6.4687824	1.4398602	-1.0	-1.0
chr7	23521508	23521693	ENSG00000164548.10|TRA2A|PRPF8|PRPF8	957	-	3.94425	1.3633249	-1.0	-1.0
chr7	23521841	23521941	ENSG00000164548.10|TRA2A|PRPF8|PRPF8	900	-	2.560714	1.0006948	-1.0	-1.0
chr7	23531690	23531788	ENSG00000164548.10|TRA2A|PRPF8|PRPF8	947	-	2.0000005	1.2766206	-1.0	-1.0
chr7	23516212	23516352	ENSG00000164548.10|TRA2A|PRPF8|PRPF8	945	-	4.9959693	1.2596542	-1.0	-1.0
chr7	25125110	25125225	ENSG00000172115.8|CYCS|PRPF8|PRPF8	934	-	3.3986783	1.1818064	-1.0	-1.0
chr7	26193373	26193574	ENSG00000122566.20|HNRNPA2B1|PRPF8|PRPF8	929	-	2.6660075	1.1482292	-1.0	-1.0
chr7	26196481	26196556	ENSG00000122566.20|HNRNPA2B1|PRPF8|PRPF8	967	-	3.0874615	1.4783124	-1.0	-1.0
chr7	26195554	26195711	ENSG00000122566.20|HNRNPA2B1|PRPF8|PRPF8	919	-	2.566862	1.0919362	-1.0	-1.0
chr7	26196234	26196400	ENSG00000122566.20|HNRNPA2B1|PRPF8|PRPF8	964	-	3.1412308	1.4433861	-1.0	-1.0
chr7	26192922	26193250	ENSG00000122566.20|HNRNPA2B1|PRPF8|PRPF8	964	-	2.9326806	1.4425393	-1.0	-1.0
chr7	26200021	26200131	ENSG00000122566.20|HNRNPA2B1|PRPF8|PRPF8	927	-	2.6446612	1.1363411	-1.0	-1.0
chr7	26197097	26197277	ENSG00000122566.20|HNRNPA2B1|PRPF8|PRPF8	954	-	3.1780028	1.3330158	-1.0	-1.0
chr7	26196658	26196806	ENSG00000122566.20|HNRNPA2B1|PRPF8|PRPF8	948	-	2.748454	1.2867382	-1.0	-1.0
chr7	26195751	26195856	ENSG00000122566.20|HNRNPA2B1|PRPF8|PRPF8	953	-	3.833252	1.3248055	-1.0	-1.0
chr7	26192326	26192536	ENSG00000122566.20|HNRNPA2B1|PRPF8|PRPF8	996	-	2.7622583	2.382459	-1.0	-1.0
chr7	26197466	26197616	ENSG00000122566.20|HNRNPA2B1|PRPF8|PRPF8	966	-	3.8427596	1.4706215	-1.0	-1.0
chr7	26197731	26197841	ENSG00000122566.20|HNRNPA2B1|PRPF8|PRPF8	915	-	2.360167	1.0708783	-1.0	-1.0
chr7	26200481	26200596	ENSG00000122566.20|HNRNPA2B1|PRPF8|PRPF8	915	-	1.7316229	1.0686557	-1.0	-1.0
chr7	26201952	26202122	ENSG00000122565.18|CBX3|PRPF8|PRPF8	935	+	2.3332024	1.1870611	-1.0	-1.0
chr7	26203022	26203212	ENSG00000122565.18|CBX3|PRPF8|PRPF8	979	+	4.010553	1.6711795	-1.0	-1.0
chr7	26201772	26201942	ENSG00000122565.18|CBX3|PRPF8|PRPF8	979	+	2.967457	1.6803645	-1.0	-1.0
chr7	26206510	26206675	ENSG00000122565.18|CBX3|PRPF8|PRPF8	983	+	5.8504524	1.7692502	-1.0	-1.0
chr7	27758125	27758225	ENSG00000106052.13|TAX1BP1|PRPF8|PRPF8	949	+	6.2500033	1.2954472	-1.0	-1.0
chr7	30585218	30585318	ENSG00000196295.11|AC005154.1|PRPF8|PRPF8	903	-	6.143088	1.0143108	-1.0	-1.0
chr7	30574442	30574817	ENSG00000196295.11|AC005154.1|PRPF8|PRPF8	940	-	3.4131355	1.2222382	-1.0	-1.0
chr7	30603572	30603842	ENSG00000106105.13|GARS|PRPF8|PRPF8	959	+	3.8612907	1.3826399	-1.0	-1.0
chr7	30622472	30622602	ENSG00000106105.13|GARS|PRPF8|PRPF8	948	+	6.279003	1.2833867	-1.0	-1.0
chr7	30633612	30633732	ENSG00000106105.13|GARS|PRPF8|PRPF8	957	+	6.3770394	1.3687204	-1.0	-1.0
chr7	30628879	30628979	ENSG00000106105.13|GARS|PRPF8|PRPF8	902	+	6.143088	1.0108365	-1.0	-1.0
chr7	30612245	30612365	ENSG00000106105.13|GARS|PRPF8|PRPF8	943	+	4.224847	1.2415669	-1.0	-1.0
chr7	30853459	30853594	ENSG00000254959.6|INMT-MINDY4|PRPF8|PRPF8	952	+	6.297756	1.3183104	-1.0	-1.0
chr7	30836794	30836934	ENSG00000254959.6|INMT-MINDY4|PRPF8|PRPF8	956	+	6.4151716	1.354954	-1.0	-1.0
chr7	30853459	30853599	ENSG00000106125.14|MINDY4|PRPF8|PRPF8	947	+	6.2834387	1.2733635	-1.0	-1.0
chr7	30836794	30836934	ENSG00000106125.14|MINDY4|PRPF8|PRPF8	953	+	6.4151716	1.3309975	-1.0	-1.0
chr7	30853459	30853589	ENSG00000250424.4|AC004691.2|PRPF8|PRPF8	949	+	6.3286896	1.2919977	-1.0	-1.0
chr7	32543316	32543481	ENSG00000105778.18|AVL9|PRPF8|PRPF8	955	+	6.347542	1.3436055	-1.0	-1.0
chr7	32891373	32891478	ENSG00000170852.10|KBTBD2|PRPF8|PRPF8	931	-	4.1083603	1.1599083	-1.0	-1.0
chr7	33109220	33109320	ENSG00000164610.8|RP9|PRPF8|PRPF8	935	-	4.285389	1.1877884	-1.0	-1.0
chr7	36424782	36424932	ENSG00000011426.10|ANLN|PRPF8|PRPF8	953	+	6.355791	1.3254862	-1.0	-1.0
chr7	36427028	36427138	ENSG00000011426.10|ANLN|PRPF8|PRPF8	937	+	6.250002	1.2019516	-1.0	-1.0
chr7	36439290	36439430	ENSG00000011426.10|ANLN|PRPF8|PRPF8	984	+	3.8933017	1.8071582	-1.0	-1.0
chr7	36423943	36424223	ENSG00000011426.10|ANLN|PRPF8|PRPF8	981	+	6.0177717	1.7197547	-1.0	-1.0
chr7	36443862	36443997	ENSG00000011426.10|ANLN|PRPF8|PRPF8	942	+	4.2314806	1.2379116	-1.0	-1.0
chr7	36411176	36411366	ENSG00000011426.10|ANLN|PRPF8|PRPF8	945	+	5.454105	1.2579527	-1.0	-1.0
chr7	36439203	36439290	ENSG00000011426.10|ANLN|PRPF8|PRPF8	999	+	7.782497	3.0297935	-1.0	-1.0
chr7	36426036	36426276	ENSG00000011426.10|ANLN|PRPF8|PRPF8	985	+	6.2445493	1.8144454	-1.0	-1.0
chr7	36425740	36425865	ENSG00000011426.10|ANLN|PRPF8|PRPF8	975	+	4.6676655	1.5997007	-1.0	-1.0
chr7	38771197	38771254	ENSG00000006715.15|VPS41|PRPF8|PRPF8	906	-	6.197535	1.0291557	-1.0	-1.0
chr7	38751998	38752175	ENSG00000006715.15|VPS41|PRPF8|PRPF8	982	-	3.704559	1.7475731	-1.0	-1.0
chr7	42935034	42935269	ENSG00000106591.3|MRPL32|PRPF8|PRPF8	997	+	4.720307	2.5346806	-1.0	-1.0
chr7	43619723	43619833	ENSG00000164543.5|STK17A|PRPF8|PRPF8	933	+	4.195913	1.1760597	-1.0	-1.0
chr7	43729304	43729428	ENSG00000106603.18|COA1|PRPF8|PRPF8	954	-	4.26342	1.3332424	-1.0	-1.0
chr7	44117422	44117587	ENSG00000106628.10|POLD2|PRPF8|PRPF8	953	-	3.3866117	1.3242807	-1.0	-1.0
chr7	44121539	44121714	ENSG00000106628.10|POLD2|PRPF8|PRPF8	956	-	4.896161	1.3584499	-1.0	-1.0
chr7	44115669	44115765	ENSG00000106628.10|POLD2|PRPF8|PRPF8	907	-	2.754886	1.0305667	-1.0	-1.0
chr7	44404328	44404439	ENSG00000015676.17|NUDCD3|PRPF8|PRPF8	970	-	6.125859	1.5257151	-1.0	-1.0
chr7	44404213	44404328	ENSG00000015676.17|NUDCD3|PRPF8|PRPF8	933	-	4.178679	1.1740063	-1.0	-1.0
chr7	44569005	44569110	ENSG00000136271.10|DDX56|PRPF8|PRPF8	918	-	3.4262595	1.0877452	-1.0	-1.0
chr7	44569871	44570061	ENSG00000136271.10|DDX56|PRPF8|PRPF8	967	-	3.0936446	1.4801227	-1.0	-1.0
chr7	44569208	44569308	ENSG00000136271.10|DDX56|PRPF8|PRPF8	959	-	6.442648	1.388124	-1.0	-1.0
chr7	44572744	44572864	ENSG00000136271.10|DDX56|PRPF8|PRPF8	947	-	5.543301	1.2753637	-1.0	-1.0
chr7	44574167	44574267	ENSG00000136271.10|DDX56|PRPF8|PRPF8	901	-	4.044381	1.002242	-1.0	-1.0
chr7	44571292	44571491	ENSG00000136271.10|DDX56|PRPF8|PRPF8	976	-	6.715752	1.6206057	-1.0	-1.0
chr7	44566257	44566357	ENSG00000136271.10|DDX56|PRPF8|PRPF8	939	-	4.169912	1.212648	-1.0	-1.0
chr7	44567962	44568107	ENSG00000136271.10|DDX56|PRPF8|PRPF8	932	-	4.3917537	1.1682436	-1.0	-1.0
chr7	44566367	44566487	ENSG00000136271.10|DDX56|PRPF8|PRPF8	919	-	3.1517382	1.0892041	-1.0	-1.0
chr7	44566079	44566137	ENSG00000136271.10|DDX56|PRPF8|PRPF8	920	-	2.8328884	1.0982789	-1.0	-1.0
chr7	44573405	44573582	ENSG00000136271.10|DDX56|PRPF8|PRPF8	977	-	3.9725983	1.6315186	-1.0	-1.0
chr7	44572191	44572291	ENSG00000136271.10|DDX56|PRPF8|PRPF8	901	-	6.1430874	1.0028417	-1.0	-1.0
chr7	44568753	44568878	ENSG00000136271.10|DDX56|PRPF8|PRPF8	948	-	6.275029	1.2868929	-1.0	-1.0
chr7	44580956	44581146	ENSG00000158604.14|TMED4|PRPF8|PRPF8	974	-	5.820193	1.5924604	-1.0	-1.0
chr7	44759610	44759733	ENSG00000122515.14|ZMIZ2|PRPF8|PRPF8	935	+	2.785727	1.1860366	-1.0	-1.0
chr7	44760268	44760368	ENSG00000122515.14|ZMIZ2|PRPF8|PRPF8	934	+	2.906889	1.1822864	-1.0	-1.0
chr7	44797608	44797708	ENSG00000196262.13|PPIA|PRPF8|PRPF8	906	+	4.044381	1.0260602	-1.0	-1.0
chr7	44797328	44797438	ENSG00000196262.13|PPIA|PRPF8|PRPF8	936	+	2.6779747	1.1924984	-1.0	-1.0
chr7	44799413	44799708	ENSG00000196262.13|PPIA|PRPF8|PRPF8	973	+	3.956091	1.5740265	-1.0	-1.0
chr7	44798957	44799067	ENSG00000196262.13|PPIA|PRPF8|PRPF8	943	+	4.257219	1.2478491	-1.0	-1.0
chr7	44799773	44800011	ENSG00000196262.13|PPIA|PRPF8|PRPF8	982	+	4.8963265	1.7459968	-1.0	-1.0
chr7	44796689	44796793	ENSG00000196262.13|PPIA|PRPF8|PRPF8	976	+	3.5234747	1.6211491	-1.0	-1.0
chr7	44798717	44798927	ENSG00000196262.13|PPIA|PRPF8|PRPF8	965	+	3.1197402	1.4567438	-1.0	-1.0
chr7	44796793	44797143	ENSG00000196262.13|PPIA|PRPF8|PRPF8	958	+	2.7162664	1.3716978	-1.0	-1.0
chr7	44835269	44835369	ENSG00000105968.18|H2AFV|PRPF8|PRPF8	900	-	6.1430874	1.0014874	-1.0	-1.0
chr7	44835399	44835539	ENSG00000105968.18|H2AFV|PRPF8|PRPF8	973	-	6.3480597	1.5615608	-1.0	-1.0
chr7	44984184	44984454	ENSG00000232956.8|SNHG15|PRPF8|PRPF8	985	-	3.0188105	1.831226	-1.0	-1.0
chr7	44984009	44984169	ENSG00000232956.8|SNHG15|PRPF8|PRPF8	937	-	2.6339848	1.2013171	-1.0	-1.0
chr7	44986389	44986534	ENSG00000232956.8|SNHG15|PRPF8|PRPF8	930	-	3.021669	1.1535869	-1.0	-1.0
chr7	44985889	44986049	ENSG00000232956.8|SNHG15|PRPF8|PRPF8	946	-	3.1367993	1.2677431	-1.0	-1.0
chr7	44983644	44983859	ENSG00000232956.8|SNHG15|PRPF8|PRPF8	958	-	3.2439976	1.3754034	-1.0	-1.0
chr7	45000443	45000543	ENSG00000136280.15|CCM2|PRPF8|PRPF8	934	+	4.12927	1.1817825	-1.0	-1.0
chr7	45102280	45102445	ENSG00000136270.13|TBRG4|PRPF8|PRPF8	991	-	3.6927838	2.0568805	-1.0	-1.0
chr7	45103936	45104186	ENSG00000136270.13|TBRG4|PRPF8|PRPF8	953	-	3.4418366	1.3285571	-1.0	-1.0
chr7	45105285	45105480	ENSG00000136270.13|TBRG4|PRPF8|PRPF8	918	-	2.7015672	1.0835602	-1.0	-1.0
chr7	45105740	45105870	ENSG00000136270.13|TBRG4|PRPF8|PRPF8	923	-	3.2543855	1.1146432	-1.0	-1.0
chr7	45101773	45101893	ENSG00000136270.13|TBRG4|PRPF8|PRPF8	954	-	3.1150277	1.3404233	-1.0	-1.0
chr7	45102490	45102600	ENSG00000136270.13|TBRG4|PRPF8|PRPF8	928	-	3.2040641	1.139734	-1.0	-1.0
chr7	45102070	45102185	ENSG00000136270.13|TBRG4|PRPF8|PRPF8	960	-	5.995528	1.3988136	-1.0	-1.0
chr7	45102705	45102805	ENSG00000136270.13|TBRG4|PRPF8|PRPF8	901	-	3.2853973	1.0030422	-1.0	-1.0
chr7	45103030	45103410	ENSG00000136270.13|TBRG4|PRPF8|PRPF8	973	-	3.405292	1.5736246	-1.0	-1.0
chr7	45111531	45111642	ENSG00000136270.13|TBRG4|PRPF8|PRPF8	936	-	6.222814	1.1935545	-1.0	-1.0
chr7	45101061	45101256	ENSG00000136270.13|TBRG4|PRPF8|PRPF8	944	-	5.5695863	1.2502615	-1.0	-1.0
chr7	50319047	50319101	ENSG00000185811.17|IKZF1|PRPF8|PRPF8	921	+	2.5443199	1.1008047	-1.0	-1.0
chr7	50327748	50327848	ENSG00000185811.17|IKZF1|PRPF8|PRPF8	917	+	3.3923123	1.0818067	-1.0	-1.0
chr7	50612740	50612839	ENSG00000106070.17|GRB10|PRPF8|PRPF8	930	-	3.142955	1.1566275	-1.0	-1.0
chr7	50612618	50612740	ENSG00000106070.17|GRB10|PRPF8|PRPF8	940	-	4.3517923	1.2208931	-1.0	-1.0
chr7	50617980	50618139	ENSG00000106070.17|GRB10|PRPF8|PRPF8	959	-	3.4939513	1.3893462	-1.0	-1.0
chr7	54755661	54755786	ENSG00000132432.13|SEC61G|PRPF8|PRPF8	964	-	6.4854517	1.439208	-1.0	-1.0
chr7	54759057	54759167	ENSG00000132432.13|SEC61G|PRPF8|PRPF8	938	-	4.2333493	1.2043602	-1.0	-1.0
chr7	56054503	56054638	ENSG00000146731.10|CCT6A|PRPF8|PRPF8	971	+	5.599085	1.5322268	-1.0	-1.0
chr7	56051985	56052095	ENSG00000146731.10|CCT6A|PRPF8|PRPF8	938	+	4.927605	1.2087066	-1.0	-1.0
chr7	56058103	56058243	ENSG00000146731.10|CCT6A|PRPF8|PRPF8	940	+	3.2203205	1.2227466	-1.0	-1.0
chr7	56059420	56059535	ENSG00000146731.10|CCT6A|PRPF8|PRPF8	921	+	4.099401	1.1007781	-1.0	-1.0
chr7	56059640	56059800	ENSG00000146731.10|CCT6A|PRPF8|PRPF8	979	+	3.2991662	1.6819506	-1.0	-1.0
chr7	56060416	56060516	ENSG00000146731.10|CCT6A|PRPF8|PRPF8	962	+	6.571931	1.4145621	-1.0	-1.0
chr7	56060940	56061110	ENSG00000146731.10|CCT6A|PRPF8|PRPF8	923	+	4.1534295	1.1132493	-1.0	-1.0
chr7	56060164	56060299	ENSG00000146731.10|CCT6A|PRPF8|PRPF8	941	+	4.010229	1.2305241	-1.0	-1.0
chr7	56104071	56104225	ENSG00000106153.12|CHCHD2|PRPF8|PRPF8	971	-	5.280196	1.5407344	-1.0	-1.0
chr7	56102740	56102880	ENSG00000106153.12|CHCHD2|PRPF8|PRPF8	946	-	3.8716595	1.2710415	-1.0	-1.0
chr7	64992921	64993236	ENSG00000152926.14|ZNF117|PRPF8|PRPF8	990	-	4.3036876	1.9903903	-1.0	-1.0
chr7	64992933	64993233	ENSG00000213462.4|ERV3-1|PRPF8|PRPF8	990	-	4.257193	2.0019066	-1.0	-1.0
chr7	65038855	65039000	ENSG00000234585.6|CCT6P3|PRPF8|PRPF8	955	+	6.400239	1.3483286	-1.0	-1.0
chr7	65760556	65760656	ENSG00000228409.6|CCT6P1|PRPF8|PRPF8	955	+	6.250003	1.3506349	-1.0	-1.0
chr7	65974693	65974838	ENSG00000169919.16|GUSB|PRPF8|PRPF8	926	-	2.7054474	1.1331549	-1.0	-1.0
chr7	65975918	65976108	ENSG00000169919.16|GUSB|PRPF8|PRPF8	958	-	2.9192603	1.373706	-1.0	-1.0
chr7	66087185	66087333	ENSG00000126522.16|ASL|PRPF8|PRPF8	934	+	2.9826798	1.1782563	-1.0	-1.0
chr7	66086878	66086978	ENSG00000126522.16|ASL|PRPF8|PRPF8	956	+	4.3923044	1.3594468	-1.0	-1.0
chr7	66395709	66395874	ENSG00000179406.7|LINC00174|PRPF8|PRPF8	934	-	5.117825	1.1811256	-1.0	-1.0
chr7	66848581	66848866	ENSG00000232546.1|AC027644.1|PRPF8|PRPF8	958	+	5.104318	1.3811154	-1.0	-1.0
chr7	66945261	66945371	ENSG00000106609.16|TMEM248|PRPF8|PRPF8	955	+	5.0608006	1.3509548	-1.0	-1.0
chr7	72926983	72927093	ENSG00000196313.11|POM121|PRPF8|PRPF8	937	+	4.1424246	1.1999203	-1.0	-1.0
chr7	72938681	72938796	ENSG00000196313.11|POM121|PRPF8|PRPF8	929	+	6.1965456	1.1502221	-1.0	-1.0
chr7	72927158	72927268	ENSG00000196313.11|POM121|PRPF8|PRPF8	903	+	6.143088	1.0120113	-1.0	-1.0
chr7	72930111	72930211	ENSG00000196313.11|POM121|PRPF8|PRPF8	950	+	4.3923044	1.2968963	-1.0	-1.0
chr7	72928465	72928655	ENSG00000196313.11|POM121|PRPF8|PRPF8	959	+	4.4530683	1.3864537	-1.0	-1.0
chr7	72954624	72954729	ENSG00000106133.17|NSUN5P2|PRPF8|PRPF8	914	-	3.028542	1.0670798	-1.0	-1.0
chr7	73307267	73307372	ENSG00000130305.16|NSUN5|PRPF8|PRPF8	941	-	4.20944	1.2309412	-1.0	-1.0
chr7	73307502	73307582	ENSG00000130305.16|NSUN5|PRPF8|PRPF8	957	-	3.2479255	1.3657402	-1.0	-1.0
chr7	73304389	73304499	ENSG00000130305.16|NSUN5|PRPF8|PRPF8	927	-	3.8987525	1.1377536	-1.0	-1.0
chr7	73303501	73303611	ENSG00000130305.16|NSUN5|PRPF8|PRPF8	945	-	5.622104	1.2591972	-1.0	-1.0
chr7	73307697	73307802	ENSG00000130305.16|NSUN5|PRPF8|PRPF8	926	-	3.409286	1.1309212	-1.0	-1.0
chr7	73459369	73459535	ENSG00000009954.10|BAZ1B|PRPF8|PRPF8	963	-	6.482983	1.433025	-1.0	-1.0
chr7	73443868	73443978	ENSG00000009954.10|BAZ1B|PRPF8|PRPF8	937	-	4.035238	1.1981132	-1.0	-1.0
chr7	73466172	73466295	ENSG00000009954.10|BAZ1B|PRPF8|PRPF8	968	-	6.548972	1.4989338	-1.0	-1.0
chr7	73508326	73508426	ENSG00000009954.10|BAZ1B|PRPF8|PRPF8	946	-	3.2479248	1.2701828	-1.0	-1.0
chr7	73462823	73462928	ENSG00000009954.10|BAZ1B|PRPF8|PRPF8	953	-	6.2500033	1.3262281	-1.0	-1.0
chr7	73510576	73510676	ENSG00000009954.10|BAZ1B|PRPF8|PRPF8	904	-	6.143088	1.0171279	-1.0	-1.0
chr7	73573861	73574006	ENSG00000106638.15|TBL2|PRPF8|PRPF8	931	-	3.332556	1.1609184	-1.0	-1.0
chr7	73693350	73693460	ENSG00000071462.11|BUD23|PRPF8|PRPF8	927	+	4.1412444	1.1382942	-1.0	-1.0
chr7	73683816	73683971	ENSG00000071462.11|BUD23|PRPF8|PRPF8	922	+	2.9220004	1.1057984	-1.0	-1.0
chr7	73693991	73694146	ENSG00000071462.11|BUD23|PRPF8|PRPF8	970	+	4.811566	1.5237105	-1.0	-1.0
chr7	73738212	73738312	ENSG00000106077.18|ABHD11|PRPF8|PRPF8	909	-	3.4262595	1.0387477	-1.0	-1.0
chr7	73737426	73737611	ENSG00000106077.18|ABHD11|PRPF8|PRPF8	944	-	4.410556	1.2479951	-1.0	-1.0
chr7	73736736	73736836	ENSG00000106077.18|ABHD11|PRPF8|PRPF8	912	-	6.1975355	1.0540683	-1.0	-1.0
chr7	74187798	74187938	ENSG00000106682.14|EIF4H|PRPF8|PRPF8	947	+	4.280407	1.2787981	-1.0	-1.0
chr7	74190152	74190252	ENSG00000106682.14|EIF4H|PRPF8|PRPF8	927	+	4.169912	1.1361773	-1.0	-1.0
chr7	74174567	74174747	ENSG00000106682.14|EIF4H|PRPF8|PRPF8	936	+	4.54252	1.192743	-1.0	-1.0
chr7	74189857	74190107	ENSG00000106682.14|EIF4H|PRPF8|PRPF8	987	+	4.060582	1.8701681	-1.0	-1.0
chr7	74189677	74189842	ENSG00000106682.14|EIF4H|PRPF8|PRPF8	941	+	2.979229	1.2290086	-1.0	-1.0
chr7	74189568	74189672	ENSG00000106682.14|EIF4H|PRPF8|PRPF8	951	+	6.250003	1.3078754	-1.0	-1.0
chr7	74249738	74249829	ENSG00000049541.10|RFC2|PRPF8|PRPF8	956	-	6.349539	1.3584065	-1.0	-1.0
chr7	74238777	74238912	ENSG00000049541.10|RFC2|PRPF8|PRPF8	922	-	3.4068856	1.1055493	-1.0	-1.0
chr7	74248908	74249011	ENSG00000049541.10|RFC2|PRPF8|PRPF8	934	-	4.128681	1.1781983	-1.0	-1.0
chr7	74515596	74515716	ENSG00000006704.10|GTF2IRD1|PRPF8|PRPF8	960	+	4.448746	1.3971617	-1.0	-1.0
chr7	74700634	74700819	ENSG00000263001.5|GTF2I|PRPF8|PRPF8	968	+	6.54063	1.4940364	-1.0	-1.0
chr7	75410345	75410550	ENSG00000178809.11|TRIM73|PRPF8|PRPF8	994	+	7.204064	2.1934671	-1.0	-1.0
chr7	75410346	75410551	ENSG00000223705.9|NSUN5P1|PRPF8|PRPF8	994	+	7.2073865	2.1981518	-1.0	-1.0
chr7	75415691	75415931	ENSG00000223705.9|NSUN5P1|PRPF8|PRPF8	946	+	3.129635	1.2683222	-1.0	-1.0
chr7	75440806	75440953	ENSG00000272391.5|POM121C|PRPF8|PRPF8	970	-	5.303631	1.5267928	-1.0	-1.0
chr7	75438936	75439143	ENSG00000272391.5|POM121C|PRPF8|PRPF8	982	-	6.8128285	1.7554985	-1.0	-1.0
chr7	75424939	75425054	ENSG00000272391.5|POM121C|PRPF8|PRPF8	934	-	2.8077357	1.1776564	-1.0	-1.0
chr7	75516077	75516182	ENSG00000127957.17|PMS2P3|PRPF8|PRPF8	953	-	6.2500033	1.3253376	-1.0	-1.0
chr7	75525755	75525904	ENSG00000127957.17|PMS2P3|PRPF8|PRPF8	937	-	4.453041	1.1987659	-1.0	-1.0
chr7	75527387	75527487	ENSG00000127957.17|PMS2P3|PRPF8|PRPF8	934	-	4.12927	1.1830192	-1.0	-1.0
chr7	75979615	75979725	ENSG00000127948.15|POR|PRPF8|PRPF8	953	+	6.315825	1.3303328	-1.0	-1.0
chr7	75981606	75981736	ENSG00000127948.15|POR|PRPF8|PRPF8	929	+	3.7610838	1.1469326	-1.0	-1.0
chr7	75985147	75985302	ENSG00000127948.15|POR|PRPF8|PRPF8	935	+	3.013008	1.1863933	-1.0	-1.0
chr7	76048215	76048320	ENSG00000146701.11|MDH2|PRPF8|PRPF8	920	+	2.8518348	1.0994622	-1.0	-1.0
chr7	76064941	76065056	ENSG00000146701.11|MDH2|PRPF8|PRPF8	958	+	3.6439135	1.3734465	-1.0	-1.0
chr7	76063592	76063692	ENSG00000146701.11|MDH2|PRPF8|PRPF8	901	+	4.0874496	1.00326	-1.0	-1.0
chr7	76303073	76303173	ENSG00000106211.8|HSPB1|PRPF8|PRPF8	948	+	6.442646	1.2867386	-1.0	-1.0
chr7	76358438	76358663	ENSG00000170027.6|YWHAG|PRPF8|PRPF8	942	-	3.6591156	1.2346942	-1.0	-1.0
chr7	77537414	77537604	ENSG00000127947.15|PTPN12|PRPF8|PRPF8	959	+	2.625063	1.3892133	-1.0	-1.0
chr7	77627675	77627810	ENSG00000127947.15|PTPN12|PRPF8|PRPF8	972	+	6.540931	1.5568105	-1.0	-1.0
chr7	77600803	77600948	ENSG00000127947.15|PTPN12|PRPF8|PRPF8	944	+	3.6548526	1.2543241	-1.0	-1.0
chr7	77901920	77902045	ENSG00000006576.16|PHTF2|PRPF8|PRPF8	937	+	6.223769	1.1990273	-1.0	-1.0
chr7	86938674	86938807	ENSG00000164659.14|KIAA1324L|PRPF8|PRPF8	968	-	6.5709233	1.4953699	-1.0	-1.0
chr7	86941855	86942017	ENSG00000164659.14|KIAA1324L|PRPF8|PRPF8	952	-	6.2750616	1.3152895	-1.0	-1.0
chr7	87185998	87186123	ENSG00000135164.18|DMTF1|PRPF8|PRPF8	923	+	3.0319245	1.1141424	-1.0	-1.0
chr7	87188028	87188133	ENSG00000135164.18|DMTF1|PRPF8|PRPF8	954	+	6.3495383	1.3376837	-1.0	-1.0
chr7	87190944	87191027	ENSG00000135164.18|DMTF1|PRPF8|PRPF8	968	+	3.8826377	1.4886305	-1.0	-1.0
chr7	87174592	87174669	ENSG00000135164.18|DMTF1|PRPF8|PRPF8	921	+	2.8328884	1.1028514	-1.0	-1.0
chr7	87174669	87174824	ENSG00000135164.18|DMTF1|PRPF8|PRPF8	990	+	7.0193973	1.9801114	-1.0	-1.0
chr7	87191027	87191157	ENSG00000135164.18|DMTF1|PRPF8|PRPF8	938	+	2.9014697	1.2085264	-1.0	-1.0
chr7	87876778	87876943	ENSG00000006634.7|DBF4|PRPF8|PRPF8	977	+	5.028418	1.6341312	-1.0	-1.0
chr7	87885183	87885298	ENSG00000006634.7|DBF4|PRPF8|PRPF8	954	+	6.3360796	1.339695	-1.0	-1.0
chr7	87887398	87887678	ENSG00000006634.7|DBF4|PRPF8|PRPF8	986	+	3.7307944	1.8484377	-1.0	-1.0
chr7	91880539	91880654	ENSG00000127989.13|MTERF1|PRPF8|PRPF8	959	-	6.3846426	1.3830085	-1.0	-1.0
chr7	92100955	92101056	ENSG00000127914.16|AKAP9|PRPF8|PRPF8	922	+	4.1083603	1.1092108	-1.0	-1.0
chr7	91992211	91992311	ENSG00000127914.16|AKAP9|PRPF8|PRPF8	903	+	6.143088	1.0111359	-1.0	-1.0
chr7	92085736	92085901	ENSG00000127914.16|AKAP9|PRPF8|PRPF8	922	+	4.12497	1.1088748	-1.0	-1.0
chr7	92535071	92535171	ENSG00000127993.15|RBM48|PRPF8|PRPF8	910	+	6.1975355	1.0439007	-1.0	-1.0
chr7	92528887	92529017	ENSG00000127993.15|RBM48|PRPF8|PRPF8	906	+	6.1612372	1.0247644	-1.0	-1.0
chr7	92576979	92577084	ENSG00000234545.7|FAM133B|PRPF8|PRPF8	927	-	6.2500014	1.1342477	-1.0	-1.0
chr7	92618071	92618171	ENSG00000105810.9|CDK6|PRPF8|PRPF8	957	-	6.300629	1.3677949	-1.0	-1.0
chr7	93197240	93197278	ENSG00000188175.9|HEPACAM2|PRPF8|PRPF8	979	-	6.8002005	1.6866885	-1.0	-1.0
chr7	96184754	96184919	ENSG00000004864.13|SLC25A13|PRPF8|PRPF8	936	-	4.5343866	1.1919401	-1.0	-1.0
chr7	96208837	96208942	ENSG00000004864.13|SLC25A13|PRPF8|PRPF8	960	-	3.922737	1.3939856	-1.0	-1.0
chr7	97855240	97855352	ENSG00000284707.1|AC079781.5|PRPF8|PRPF8	948	-	6.2753153	1.2844098	-1.0	-1.0
chr7	97970280	97970380	ENSG00000284707.1|AC079781.5|PRPF8|PRPF8	956	-	6.2500033	1.355228	-1.0	-1.0
chr7	97855240	97855360	ENSG00000070669.16|ASNS|PRPF8|PRPF8	952	-	5.677124	1.3169502	-1.0	-1.0
chr7	98304376	98304481	ENSG00000006453.13|BAIAP2L1|PRPF8|PRPF8	947	-	3.010141	1.2780001	-1.0	-1.0
chr7	98306246	98306438	ENSG00000006453.13|BAIAP2L1|PRPF8|PRPF8	960	-	3.1987026	1.3991082	-1.0	-1.0
chr7	98899504	98899604	ENSG00000196367.12|TRRAP|PRPF8|PRPF8	910	+	6.1975355	1.0453094	-1.0	-1.0
chr7	98955359	98955539	ENSG00000196367.12|TRRAP|PRPF8|PRPF8	947	+	6.256972	1.2729105	-1.0	-1.0
chr7	98921953	98922078	ENSG00000196367.12|TRRAP|PRPF8|PRPF8	933	+	4.1757674	1.1754991	-1.0	-1.0
chr7	98882054	98882174	ENSG00000196367.12|TRRAP|PRPF8|PRPF8	941	+	4.6870008	1.2308284	-1.0	-1.0
chr7	99391273	99391378	ENSG00000284292.1|AC004922.1|PRPF8|PRPF8	934	+	3.393403	1.1778858	-1.0	-1.0
chr7	99354131	99354231	ENSG00000284292.1|AC004922.1|PRPF8|PRPF8	915	+	2.8328884	1.0712504	-1.0	-1.0
chr7	99386789	99386899	ENSG00000284292.1|AC004922.1|PRPF8|PRPF8	935	+	6.2735367	1.1871884	-1.0	-1.0
chr7	99354131	99354231	ENSG00000241685.9|ARPC1A|PRPF8|PRPF8	916	+	2.8328884	1.0747929	-1.0	-1.0
chr7	99386789	99386894	ENSG00000130429.12|ARPC1B|PRPF8|PRPF8	931	+	6.2735367	1.1605694	-1.0	-1.0
chr7	99391273	99391378	ENSG00000130429.12|ARPC1B|PRPF8|PRPF8	934	+	3.393403	1.1793584	-1.0	-1.0
chr7	99404600	99404740	ENSG00000106244.12|PDAP1|PRPF8|PRPF8	946	-	4.180713	1.2698963	-1.0	-1.0
chr7	99410169	99410324	ENSG00000106245.10|BUD31|PRPF8|PRPF8	940	+	3.5178716	1.2212502	-1.0	-1.0
chr7	99417608	99417748	ENSG00000106245.10|BUD31|PRPF8|PRPF8	927	+	3.7023094	1.1369442	-1.0	-1.0
chr7	99454136	99454281	ENSG00000160917.14|CPSF4|PRPF8|PRPF8	991	+	5.2635317	2.0653622	-1.0	-1.0
chr7	99450713	99450918	ENSG00000160917.14|CPSF4|PRPF8|PRPF8	954	+	3.0051205	1.3414413	-1.0	-1.0
chr7	99452264	99452364	ENSG00000160917.14|CPSF4|PRPF8|PRPF8	900	+	2.342392	1.0002314	-1.0	-1.0
chr7	99459973	99460085	ENSG00000248919.7|ATP5J2-PTCD1|PRPF8|PRPF8	960	-	6.4065084	1.3991455	-1.0	-1.0
chr7	99459974	99460104	ENSG00000241468.7|ATP5J2|PRPF8|PRPF8	955	-	5.2730746	1.344968	-1.0	-1.0
chr7	99459976	99460101	ENSG00000106246.17|PTCD1|PRPF8|PRPF8	960	-	5.566593	1.3990805	-1.0	-1.0
chr7	99561054	99561209	ENSG00000197343.10|ZNF655|PRPF8|PRPF8	933	+	2.8493602	1.1755712	-1.0	-1.0
chr7	99560616	99560856	ENSG00000197343.10|ZNF655|PRPF8|PRPF8	963	+	2.66229	1.4348434	-1.0	-1.0
chr7	99558750	99558930	ENSG00000197343.10|ZNF655|PRPF8|PRPF8	947	+	3.872078	1.2725033	-1.0	-1.0
chr7	99560695	99560860	ENSG00000272647.3|AC005020.2|PRPF8|PRPF8	961	+	2.7379062	1.4038141	-1.0	-1.0
chr7	99558787	99558927	ENSG00000272647.3|AC005020.2|PRPF8|PRPF8	953	+	4.192912	1.325998	-1.0	-1.0
chr7	99561050	99561205	ENSG00000272647.3|AC005020.2|PRPF8|PRPF8	934	+	2.8522065	1.1787728	-1.0	-1.0
chr7	99908480	99908625	ENSG00000146833.15|TRIM4|PRPF8|PRPF8	933	-	4.1778135	1.1750933	-1.0	-1.0
chr7	99909417	99909547	ENSG00000146833.15|TRIM4|PRPF8|PRPF8	924	-	4.1369395	1.1176182	-1.0	-1.0
chr7	100030375	100030550	ENSG00000106261.16|ZKSCAN1|PRPF8|PRPF8	969	+	3.8707638	1.5097603	-1.0	-1.0
chr7	100075454	100075554	ENSG00000166526.16|ZNF3|PRPF8|PRPF8	906	-	2.8328884	1.025085	-1.0	-1.0
chr7	100090939	100091064	ENSG00000168090.9|COPS6|PRPF8|PRPF8	924	+	2.795872	1.1199776	-1.0	-1.0
chr7	100090564	100090929	ENSG00000168090.9|COPS6|PRPF8|PRPF8	960	+	3.88136	1.4033277	-1.0	-1.0
chr7	100093766	100093971	ENSG00000166508.17|MCM7|PRPF8|PRPF8	986	-	4.931709	1.8458489	-1.0	-1.0
chr7	100093401	100093501	ENSG00000166508.17|MCM7|PRPF8|PRPF8	907	-	3.0297446	1.032769	-1.0	-1.0
chr7	100095201	100095381	ENSG00000166508.17|MCM7|PRPF8|PRPF8	965	-	4.368831	1.4534839	-1.0	-1.0
chr7	100098480	100098577	ENSG00000166508.17|MCM7|PRPF8|PRPF8	905	-	2.9999974	1.0231094	-1.0	-1.0
chr7	100097384	100097613	ENSG00000166508.17|MCM7|PRPF8|PRPF8	976	-	4.638442	1.6267924	-1.0	-1.0
chr7	100097745	100097833	ENSG00000166508.17|MCM7|PRPF8|PRPF8	977	-	6.6905756	1.6380421	-1.0	-1.0
chr7	100098715	100099022	ENSG00000166508.17|MCM7|PRPF8|PRPF8	994	-	5.688134	2.210304	-1.0	-1.0
chr7	100094356	100094456	ENSG00000166508.17|MCM7|PRPF8|PRPF8	946	-	4.285389	1.2650712	-1.0	-1.0
chr7	100096677	100096872	ENSG00000166508.17|MCM7|PRPF8|PRPF8	950	-	4.3595095	1.3003719	-1.0	-1.0
chr7	100101009	100101124	ENSG00000166508.17|MCM7|PRPF8|PRPF8	950	-	5.794236	1.2999896	-1.0	-1.0
chr7	100099758	100099858	ENSG00000166508.17|MCM7|PRPF8|PRPF8	924	-	4.0874496	1.1201477	-1.0	-1.0
chr7	100095664	100095773	ENSG00000166508.17|MCM7|PRPF8|PRPF8	948	-	3.2292807	1.2831155	-1.0	-1.0
chr7	100098058	100098223	ENSG00000166508.17|MCM7|PRPF8|PRPF8	943	-	2.395382	1.2455239	-1.0	-1.0
chr7	100099377	100099597	ENSG00000166508.17|MCM7|PRPF8|PRPF8	947	-	3.4992986	1.2749394	-1.0	-1.0
chr7	100099172	100099362	ENSG00000166508.17|MCM7|PRPF8|PRPF8	993	-	3.1737344	2.162741	-1.0	-1.0
chr7	100098290	100098430	ENSG00000166508.17|MCM7|PRPF8|PRPF8	957	-	3.6588032	1.3708701	-1.0	-1.0
chr7	100094011	100094172	ENSG00000166508.17|MCM7|PRPF8|PRPF8	966	-	3.9934456	1.4739194	-1.0	-1.0
chr7	100095421	100095664	ENSG00000166508.17|MCM7|PRPF8|PRPF8	936	-	2.6723824	1.1959912	-1.0	-1.0
chr7	100153514	100153639	ENSG00000188186.10|LAMTOR4|PRPF8|PRPF8	923	+	3.0736217	1.1138549	-1.0	-1.0
chr7	100153287	100153399	ENSG00000188186.10|LAMTOR4|PRPF8|PRPF8	931	+	4.1577516	1.158632	-1.0	-1.0
chr7	100155376	100155731	ENSG00000146826.16|C7orf43|PRPF8|PRPF8	961	-	4.3035517	1.4044515	-1.0	-1.0
chr7	100158088	100158253	ENSG00000146826.16|C7orf43|PRPF8|PRPF8	945	-	3.6616309	1.259239	-1.0	-1.0
chr7	100156264	100156399	ENSG00000146826.16|C7orf43|PRPF8|PRPF8	953	-	4.3109474	1.326709	-1.0	-1.0
chr7	100156904	100157099	ENSG00000146826.16|C7orf43|PRPF8|PRPF8	934	-	3.960192	1.1782919	-1.0	-1.0
chr7	100328734	100328834	ENSG00000078319.9|PMS2P1|PRPF8|PRPF8	930	-	4.08745	1.1540414	-1.0	-1.0
chr7	100351361	100351506	ENSG00000242294.6|STAG3L5P|PRPF8|PRPF8	931	+	2.0550325	1.1597171	-1.0	-1.0
chr7	100349876	100350001	ENSG00000242294.6|STAG3L5P|PRPF8|PRPF8	932	+	1.9259629	1.1672542	-1.0	-1.0
chr7	100355240	100355470	ENSG00000272752.6|STAG3L5P-PVRIG2P-PILRB|PRPF8|PRPF8	933	+	2.7749686	1.1750298	-1.0	-1.0
chr7	100354012	100354257	ENSG00000272752.6|STAG3L5P-PVRIG2P-PILRB|PRPF8|PRPF8	990	+	3.3053548	1.990708	-1.0	-1.0
chr7	100349887	100350002	ENSG00000272752.6|STAG3L5P-PVRIG2P-PILRB|PRPF8|PRPF8	936	+	1.9527581	1.1915044	-1.0	-1.0
chr7	100353697	100354007	ENSG00000272752.6|STAG3L5P-PVRIG2P-PILRB|PRPF8|PRPF8	972	+	2.5199	1.5488657	-1.0	-1.0
chr7	100351410	100351515	ENSG00000272752.6|STAG3L5P-PVRIG2P-PILRB|PRPF8|PRPF8	917	+	1.829981	1.082599	-1.0	-1.0
chr7	100354277	100354392	ENSG00000272752.6|STAG3L5P-PVRIG2P-PILRB|PRPF8|PRPF8	916	+	3.1319604	1.0758132	-1.0	-1.0
chr7	100357118	100357238	ENSG00000272752.6|STAG3L5P-PVRIG2P-PILRB|PRPF8|PRPF8	935	+	3.8899817	1.1860914	-1.0	-1.0
chr7	100357318	100357493	ENSG00000272752.6|STAG3L5P-PVRIG2P-PILRB|PRPF8|PRPF8	933	+	2.8777518	1.1730633	-1.0	-1.0
chr7	100355535	100355645	ENSG00000272752.6|STAG3L5P-PVRIG2P-PILRB|PRPF8|PRPF8	914	+	2.5466673	1.0675381	-1.0	-1.0
chr7	100351825	100352090	ENSG00000272752.6|STAG3L5P-PVRIG2P-PILRB|PRPF8|PRPF8	985	+	2.4185898	1.8112994	-1.0	-1.0
chr7	100353270	100353372	ENSG00000272752.6|STAG3L5P-PVRIG2P-PILRB|PRPF8|PRPF8	963	+	3.1126747	1.428973	-1.0	-1.0
chr7	100353557	100353682	ENSG00000272752.6|STAG3L5P-PVRIG2P-PILRB|PRPF8|PRPF8	918	+	2.2615542	1.0881284	-1.0	-1.0
chr7	100354012	100354257	ENSG00000121716.20|PILRB|PRPF8|PRPF8	990	+	3.3053548	2.0021555	-1.0	-1.0
chr7	100355237	100355472	ENSG00000121716.20|PILRB|PRPF8|PRPF8	935	+	2.8018508	1.1869512	-1.0	-1.0
chr7	100353557	100353672	ENSG00000121716.20|PILRB|PRPF8|PRPF8	923	+	2.2918224	1.1121691	-1.0	-1.0
chr7	100354277	100354392	ENSG00000121716.20|PILRB|PRPF8|PRPF8	916	+	3.1319604	1.0748633	-1.0	-1.0
chr7	100355532	100355647	ENSG00000121716.20|PILRB|PRPF8|PRPF8	905	+	2.4971337	1.0222328	-1.0	-1.0
chr7	100357317	100357492	ENSG00000121716.20|PILRB|PRPF8|PRPF8	931	+	2.8422089	1.1600739	-1.0	-1.0
chr7	100353702	100354007	ENSG00000121716.20|PILRB|PRPF8|PRPF8	972	+	2.5239344	1.5591048	-1.0	-1.0
chr7	100352868	100353013	ENSG00000121716.20|PILRB|PRPF8|PRPF8	928	+	1.9735471	1.1410261	-1.0	-1.0
chr7	100353270	100353372	ENSG00000121716.20|PILRB|PRPF8|PRPF8	963	+	3.1126747	1.4281147	-1.0	-1.0
chr7	100357117	100357242	ENSG00000121716.20|PILRB|PRPF8|PRPF8	934	+	3.805448	1.182209	-1.0	-1.0
chr7	100353270	100353372	ENSG00000235333.3|PVRIG2P|PRPF8|PRPF8	960	+	3.1126747	1.3988409	-1.0	-1.0
chr7	100353557	100353682	ENSG00000235333.3|PVRIG2P|PRPF8|PRPF8	919	+	2.2615542	1.0936462	-1.0	-1.0
chr7	100435940	100436190	ENSG00000160813.6|PPP1R35|PRPF8|PRPF8	989	-	3.2414842	1.9637507	-1.0	-1.0
chr7	100478547	100478793	ENSG00000166925.8|TSC22D4|PRPF8|PRPF8	958	-	3.7355711	1.3815142	-1.0	-1.0
chr7	100474192	100474292	ENSG00000166925.8|TSC22D4|PRPF8|PRPF8	904	-	2.9696238	1.0162461	-1.0	-1.0
chr7	100573476	100573811	ENSG00000205307.11|SAP25|PRPF8|PRPF8	943	-	3.9272635	1.2430018	-1.0	-1.0
chr7	100574416	100574526	ENSG00000274272.1|AC069281.2|PRPF8|PRPF8	944	-	3.2309015	1.2555254	-1.0	-1.0
chr7	100575231	100575566	ENSG00000274272.1|AC069281.2|PRPF8|PRPF8	959	-	3.1151876	1.3917559	-1.0	-1.0
chr7	100578052	100578158	ENSG00000274272.1|AC069281.2|PRPF8|PRPF8	930	-	4.206918	1.1540643	-1.0	-1.0
chr7	100575626	100575726	ENSG00000274272.1|AC069281.2|PRPF8|PRPF8	906	-	2.754886	1.0258696	-1.0	-1.0
chr7	100577154	100577272	ENSG00000274272.1|AC069281.2|PRPF8|PRPF8	935	-	4.010068	1.1869656	-1.0	-1.0
chr7	100573476	100573886	ENSG00000274272.1|AC069281.2|PRPF8|PRPF8	939	-	3.5934858	1.2151693	-1.0	-1.0
chr7	100578051	100578191	ENSG00000077454.15|LRCH4|PRPF8|PRPF8	949	-	4.7919106	1.2912327	-1.0	-1.0
chr7	100576307	100576412	ENSG00000077454.15|LRCH4|PRPF8|PRPF8	926	-	4.1292696	1.1281924	-1.0	-1.0
chr7	100576612	100576712	ENSG00000077454.15|LRCH4|PRPF8|PRPF8	910	-	2.9696238	1.044946	-1.0	-1.0
chr7	100575304	100575564	ENSG00000077454.15|LRCH4|PRPF8|PRPF8	953	-	3.0626407	1.3320017	-1.0	-1.0
chr7	100574416	100574526	ENSG00000077454.15|LRCH4|PRPF8|PRPF8	944	-	3.2309015	1.2544204	-1.0	-1.0
chr7	100577382	100577482	ENSG00000077454.15|LRCH4|PRPF8|PRPF8	906	-	6.197535	1.0246239	-1.0	-1.0
chr7	100577042	100577147	ENSG00000077454.15|LRCH4|PRPF8|PRPF8	923	-	3.1292148	1.1157594	-1.0	-1.0
chr7	100582220	100582320	ENSG00000077454.15|LRCH4|PRPF8|PRPF8	904	-	4.044381	1.0190372	-1.0	-1.0
chr7	100577152	100577277	ENSG00000077454.15|LRCH4|PRPF8|PRPF8	931	-	3.7556186	1.1616842	-1.0	-1.0
chr7	100581646	100581821	ENSG00000077454.15|LRCH4|PRPF8|PRPF8	917	-	2.778981	1.0813992	-1.0	-1.0
chr7	100606353	100606478	ENSG00000106333.12|PCOLCE|PRPF8|PRPF8	915	+	3.316199	1.0700215	-1.0	-1.0
chr7	100632623	100632763	ENSG00000106327.12|TFR2|PRPF8|PRPF8	987	-	4.9848394	1.8884374	-1.0	-1.0
chr7	100626903	100627013	ENSG00000106327.12|TFR2|PRPF8|PRPF8	918	-	2.9436681	1.086955	-1.0	-1.0
chr7	100627148	100627258	ENSG00000106327.12|TFR2|PRPF8|PRPF8	972	-	3.345604	1.5560738	-1.0	-1.0
chr7	100628117	100628252	ENSG00000106327.12|TFR2|PRPF8|PRPF8	939	-	2.3530962	1.2155919	-1.0	-1.0
chr7	100631052	100631162	ENSG00000106327.12|TFR2|PRPF8|PRPF8	945	-	3.8502412	1.2628783	-1.0	-1.0
chr7	100626071	100626216	ENSG00000106327.12|TFR2|PRPF8|PRPF8	946	-	4.341335	1.2645502	-1.0	-1.0
chr7	100632198	100632533	ENSG00000106327.12|TFR2|PRPF8|PRPF8	943	-	2.4604194	1.2438836	-1.0	-1.0
chr7	100627661	100627743	ENSG00000106327.12|TFR2|PRPF8|PRPF8	938	-	2.9307356	1.2077887	-1.0	-1.0
chr7	100632843	100633068	ENSG00000106327.12|TFR2|PRPF8|PRPF8	975	-	2.505831	1.6020311	-1.0	-1.0
chr7	100640872	100640975	ENSG00000106327.12|TFR2|PRPF8|PRPF8	926	-	4.128681	1.1326118	-1.0	-1.0
chr7	100676697	100677022	ENSG00000172354.9|GNB2|PRPF8|PRPF8	989	+	4.796111	1.9607681	-1.0	-1.0
chr7	100675910	100676060	ENSG00000172354.9|GNB2|PRPF8|PRPF8	941	+	4.320562	1.2280736	-1.0	-1.0
chr7	100673968	100674083	ENSG00000172354.9|GNB2|PRPF8|PRPF8	939	+	4.1696334	1.2127248	-1.0	-1.0
chr7	100674688	100674803	ENSG00000172354.9|GNB2|PRPF8|PRPF8	943	+	4.2187953	1.2445394	-1.0	-1.0
chr7	100676573	100676692	ENSG00000172354.9|GNB2|PRPF8|PRPF8	951	+	3.3680277	1.3106441	-1.0	-1.0
chr7	100677112	100677222	ENSG00000172354.9|GNB2|PRPF8|PRPF8	934	+	6.1965456	1.179297	-1.0	-1.0
chr7	100676382	100676534	ENSG00000172354.9|GNB2|PRPF8|PRPF8	944	+	3.381787	1.250494	-1.0	-1.0
chr7	100677983	100678097	ENSG00000172354.9|GNB2|PRPF8|PRPF8	935	+	3.398931	1.1890291	-1.0	-1.0
chr7	100675496	100675656	ENSG00000172354.9|GNB2|PRPF8|PRPF8	928	+	2.9036698	1.1404488	-1.0	-1.0
chr7	100677227	100677357	ENSG00000172354.9|GNB2|PRPF8|PRPF8	939	+	3.721741	1.2116401	-1.0	-1.0
chr7	100688110	100688203	ENSG00000146830.9|GIGYF1|PRPF8|PRPF8	940	-	3.5545835	1.2222747	-1.0	-1.0
chr7	100681771	100681863	ENSG00000146830.9|GIGYF1|PRPF8|PRPF8	926	-	2.8579795	1.1298804	-1.0	-1.0
chr7	100688483	100688588	ENSG00000146830.9|GIGYF1|PRPF8|PRPF8	923	-	2.468018	1.1157734	-1.0	-1.0
chr7	100687406	100687504	ENSG00000146830.9|GIGYF1|PRPF8|PRPF8	937	-	4.169912	1.1975647	-1.0	-1.0
chr7	100688673	100689093	ENSG00000146830.9|GIGYF1|PRPF8|PRPF8	950	-	2.8360732	1.3039339	-1.0	-1.0
chr7	100682482	100682582	ENSG00000146830.9|GIGYF1|PRPF8|PRPF8	931	-	4.08745	1.1588818	-1.0	-1.0
chr7	100685146	100685343	ENSG00000146830.9|GIGYF1|PRPF8|PRPF8	973	-	5.6266966	1.5702611	-1.0	-1.0
chr7	100687051	100687297	ENSG00000146830.9|GIGYF1|PRPF8|PRPF8	952	-	5.4432836	1.3197222	-1.0	-1.0
chr7	100687883	100687980	ENSG00000146830.9|GIGYF1|PRPF8|PRPF8	948	-	3.2730157	1.283146	-1.0	-1.0
chr7	100682589	100682714	ENSG00000146830.9|GIGYF1|PRPF8|PRPF8	941	-	2.8057184	1.2280968	-1.0	-1.0
chr7	100686508	100686638	ENSG00000146830.9|GIGYF1|PRPF8|PRPF8	902	-	6.143088	1.0069435	-1.0	-1.0
chr7	100688343	100688458	ENSG00000146830.9|GIGYF1|PRPF8|PRPF8	909	-	2.9201245	1.0395405	-1.0	-1.0
chr7	100687616	100687756	ENSG00000146830.9|GIGYF1|PRPF8|PRPF8	986	-	3.4024832	1.8540392	-1.0	-1.0
chr7	100689163	100689313	ENSG00000146830.9|GIGYF1|PRPF8|PRPF8	904	-	2.1304114	1.0171294	-1.0	-1.0
chr7	100684616	100684722	ENSG00000146830.9|GIGYF1|PRPF8|PRPF8	990	-	7.0373178	2.0001056	-1.0	-1.0
chr7	100686819	100687005	ENSG00000146830.9|GIGYF1|PRPF8|PRPF8	962	-	4.841127	1.4218721	-1.0	-1.0
chr7	100682787	100682907	ENSG00000146830.9|GIGYF1|PRPF8|PRPF8	916	-	2.8064327	1.0741165	-1.0	-1.0
chr7	100684114	100684304	ENSG00000146830.9|GIGYF1|PRPF8|PRPF8	965	-	4.956704	1.457759	-1.0	-1.0
chr7	100686038	100686418	ENSG00000146830.9|GIGYF1|PRPF8|PRPF8	955	-	2.7266994	1.3482225	-1.0	-1.0
chr7	100823317	100823452	ENSG00000196411.9|EPHB4|PRPF8|PRPF8	947	-	6.2706833	1.2783448	-1.0	-1.0
chr7	100817078	100817178	ENSG00000196411.9|EPHB4|PRPF8|PRPF8	903	-	6.197535	1.0152789	-1.0	-1.0
chr7	100860210	100860315	ENSG00000146828.17|SLC12A9|PRPF8|PRPF8	907	+	3.739881	1.0318558	-1.0	-1.0
chr7	100867950	100868085	ENSG00000087077.13|TRIP6|PRPF8|PRPF8	907	+	2.6008594	1.0314897	-1.0	-1.0
chr7	100871751	100871871	ENSG00000087077.13|TRIP6|PRPF8|PRPF8	957	+	6.2901607	1.3655559	-1.0	-1.0
chr7	100867761	100867860	ENSG00000087077.13|TRIP6|PRPF8|PRPF8	959	+	6.396845	1.3851202	-1.0	-1.0
chr7	100887513	100887702	ENSG00000087087.19|SRRT|PRPF8|PRPF8	996	+	7.030577	2.4287927	-1.0	-1.0
chr7	100888129	100888374	ENSG00000087087.19|SRRT|PRPF8|PRPF8	939	+	4.0528584	1.2151736	-1.0	-1.0
chr7	100887859	100888029	ENSG00000087087.19|SRRT|PRPF8|PRPF8	923	+	2.7844398	1.1151979	-1.0	-1.0
chr7	100881428	100881653	ENSG00000087087.19|SRRT|PRPF8|PRPF8	977	+	3.307305	1.6291877	-1.0	-1.0
chr7	100885587	100885700	ENSG00000087087.19|SRRT|PRPF8|PRPF8	952	+	3.0697155	1.3180985	-1.0	-1.0
chr7	100885317	100885532	ENSG00000087087.19|SRRT|PRPF8|PRPF8	972	+	3.9318259	1.5518681	-1.0	-1.0
chr7	100883335	100883485	ENSG00000087087.19|SRRT|PRPF8|PRPF8	938	+	2.5394032	1.2070032	-1.0	-1.0
chr7	100886185	100886246	ENSG00000087087.19|SRRT|PRPF8|PRPF8	938	+	3.523557	1.2057856	-1.0	-1.0
chr7	100883560	100883685	ENSG00000087087.19|SRRT|PRPF8|PRPF8	913	+	2.8321338	1.0627666	-1.0	-1.0
chr7	100875453	100875572	ENSG00000087087.19|SRRT|PRPF8|PRPF8	963	+	3.1381474	1.4283646	-1.0	-1.0
chr7	100886659	100886849	ENSG00000087087.19|SRRT|PRPF8|PRPF8	977	+	5.6963167	1.6310928	-1.0	-1.0
chr7	100875682	100875936	ENSG00000087087.19|SRRT|PRPF8|PRPF8	996	+	7.086075	2.4002998	-1.0	-1.0
chr7	100882276	100882457	ENSG00000087087.19|SRRT|PRPF8|PRPF8	961	+	2.822875	1.4056208	-1.0	-1.0
chr7	100882607	100882802	ENSG00000087087.19|SRRT|PRPF8|PRPF8	948	+	2.9679556	1.2812537	-1.0	-1.0
chr7	100886435	100886545	ENSG00000087087.19|SRRT|PRPF8|PRPF8	929	+	3.4646242	1.1504223	-1.0	-1.0
chr7	100884239	100884367	ENSG00000087087.19|SRRT|PRPF8|PRPF8	979	+	6.8249154	1.6863682	-1.0	-1.0
chr7	100885075	100885212	ENSG00000087087.19|SRRT|PRPF8|PRPF8	978	+	4.1190553	1.6568114	-1.0	-1.0
chr7	100883775	100883940	ENSG00000087087.19|SRRT|PRPF8|PRPF8	942	+	4.005391	1.2335522	-1.0	-1.0
chr7	100884587	100884739	ENSG00000087087.19|SRRT|PRPF8|PRPF8	955	+	4.325545	1.3427033	-1.0	-1.0
chr7	100881865	100882052	ENSG00000087087.19|SRRT|PRPF8|PRPF8	960	+	4.110708	1.3929935	-1.0	-1.0
chr7	100884838	100884922	ENSG00000087087.19|SRRT|PRPF8|PRPF8	961	+	3.8328846	1.4035395	-1.0	-1.0
chr7	100885862	100886127	ENSG00000087087.19|SRRT|PRPF8|PRPF8	964	+	3.2585235	1.4488314	-1.0	-1.0
chr7	100887200	100887319	ENSG00000087087.19|SRRT|PRPF8|PRPF8	974	+	6.6186953	1.5885087	-1.0	-1.0
chr7	101210151	101210261	ENSG00000106397.11|PLOD3|PRPF8|PRPF8	937	-	5.2206125	1.1979496	-1.0	-1.0
chr7	101211493	101211613	ENSG00000106397.11|PLOD3|PRPF8|PRPF8	949	-	4.030212	1.2920182	-1.0	-1.0
chr7	101210601	101210836	ENSG00000106397.11|PLOD3|PRPF8|PRPF8	972	-	6.216395	1.5566658	-1.0	-1.0
chr7	101234198	101234338	ENSG00000106404.13|CLDN15|PRPF8|PRPF8	948	-	5.827617	1.2846279	-1.0	-1.0
chr7	101237809	101237919	ENSG00000106404.13|CLDN15|PRPF8|PRPF8	931	-	4.2083664	1.1632988	-1.0	-1.0
chr7	102115241	102115411	ENSG00000257923.9|CUX1|PRPF8|PRPF8	947	+	5.71366	1.2765443	-1.0	-1.0
chr7	102821941	102822039	ENSG00000161040.16|FBXL13|PRPF8|PRPF8	957	-	6.349539	1.3656346	-1.0	-1.0
chr7	102931764	102931880	ENSG00000161040.16|FBXL13|PRPF8|PRPF8	922	-	4.0788364	1.110596	-1.0	-1.0
chr7	103083821	103084006	ENSG00000170632.13|ARMC10|PRPF8|PRPF8	955	+	6.0712295	1.3458731	-1.0	-1.0
chr7	103298743	103298883	ENSG00000105819.13|PMPCB|PRPF8|PRPF8	921	+	4.2363343	1.101183	-1.0	-1.0
chr7	103299442	103299533	ENSG00000105819.13|PMPCB|PRPF8|PRPF8	938	+	4.169912	1.2077887	-1.0	-1.0
chr7	103312055	103312235	ENSG00000105819.13|PMPCB|PRPF8|PRPF8	982	+	3.3906367	1.739999	-1.0	-1.0
chr7	103316783	103316888	ENSG00000105821.14|DNAJC2|PRPF8|PRPF8	935	-	4.149591	1.1901282	-1.0	-1.0
chr7	103315626	103315763	ENSG00000105821.14|DNAJC2|PRPF8|PRPF8	972	-	6.589737	1.5558388	-1.0	-1.0
chr7	103321931	103322036	ENSG00000105821.14|DNAJC2|PRPF8|PRPF8	945	-	3.2459235	1.2598416	-1.0	-1.0
chr7	103324368	103324468	ENSG00000105821.14|DNAJC2|PRPF8|PRPF8	907	-	6.197535	1.0305667	-1.0	-1.0
chr7	103324481	103324586	ENSG00000105821.14|DNAJC2|PRPF8|PRPF8	980	-	6.723769	1.690624	-1.0	-1.0
chr7	103319658	103319773	ENSG00000105821.14|DNAJC2|PRPF8|PRPF8	944	-	5.378245	1.2500266	-1.0	-1.0
chr7	103322590	103322790	ENSG00000105821.14|DNAJC2|PRPF8|PRPF8	990	-	5.708501	1.9956068	-1.0	-1.0
chr7	103367809	103367896	ENSG00000161057.11|PSMC2|PRPF8|PRPF8	926	+	3.4918478	1.1312736	-1.0	-1.0
chr7	103347861	103348056	ENSG00000161057.11|PSMC2|PRPF8|PRPF8	945	+	5.3682485	1.2587456	-1.0	-1.0
chr7	104188007	104188250	ENSG00000164815.10|ORC5|PRPF8|PRPF8	974	-	5.363016	1.5913862	-1.0	-1.0
chr7	105041033	105041133	ENSG00000005483.20|KMT2E|PRPF8|PRPF8	955	+	6.250003	1.3506349	-1.0	-1.0
chr7	105076081	105076256	ENSG00000005483.20|KMT2E|PRPF8|PRPF8	947	+	3.902304	1.2737373	-1.0	-1.0
chr7	105062318	105062418	ENSG00000005483.20|KMT2E|PRPF8|PRPF8	905	+	3.3575468	1.0231094	-1.0	-1.0
chr7	105108045	105108165	ENSG00000005483.20|KMT2E|PRPF8|PRPF8	937	+	6.2101574	1.1976391	-1.0	-1.0
chr7	105106003	105106158	ENSG00000005483.20|KMT2E|PRPF8|PRPF8	969	+	4.567859	1.5090071	-1.0	-1.0
chr7	105077392	105077622	ENSG00000005483.20|KMT2E|PRPF8|PRPF8	965	+	3.830016	1.4572991	-1.0	-1.0
chr7	105110868	105110983	ENSG00000005483.20|KMT2E|PRPF8|PRPF8	963	+	6.462228	1.4358922	-1.0	-1.0
chr7	105038199	105038319	ENSG00000005483.20|KMT2E|PRPF8|PRPF8	958	+	6.300286	1.3723761	-1.0	-1.0
chr7	105014535	105014705	ENSG00000005483.20|KMT2E|PRPF8|PRPF8	965	+	2.914068	1.4584644	-1.0	-1.0
chr7	105063514	105063724	ENSG00000005483.20|KMT2E|PRPF8|PRPF8	985	+	3.4116244	1.8111538	-1.0	-1.0
chr7	105169050	105169150	ENSG00000135250.16|SRPK2|PRPF8|PRPF8	914	-	3.357547	1.0651715	-1.0	-1.0
chr7	105495141	105495246	ENSG00000091127.13|PUS7|PRPF8|PRPF8	964	-	3.6392207	1.4416584	-1.0	-1.0
chr7	105505694	105505804	ENSG00000091127.13|PUS7|PRPF8|PRPF8	943	-	4.2844234	1.2476181	-1.0	-1.0
chr7	105507943	105508114	ENSG00000091127.13|PUS7|PRPF8|PRPF8	962	-	6.4313374	1.4235656	-1.0	-1.0
chr7	105505809	105505949	ENSG00000091127.13|PUS7|PRPF8|PRPF8	975	-	4.701194	1.6023406	-1.0	-1.0
chr7	106269010	106269153	ENSG00000105835.11|NAMPT|PRPF8|PRPF8	941	-	4.460696	1.2311246	-1.0	-1.0
chr7	107128295	107128420	ENSG00000005249.12|PRKAR2B|PRPF8|PRPF8	930	+	3.0703313	1.1576523	-1.0	-1.0
chr7	107567203	107567303	ENSG00000105865.10|DUS4L|PRPF8|PRPF8	902	+	6.143088	1.0096574	-1.0	-1.0
chr7	107594099	107594208	ENSG00000075790.10|BCAP29|PRPF8|PRPF8	976	+	6.672884	1.6261529	-1.0	-1.0
chr7	107749009	107749194	ENSG00000105879.11|CBLL1|PRPF8|PRPF8	934	+	3.3379781	1.1828296	-1.0	-1.0
chr7	107905560	107905670	ENSG00000091140.13|DLD|PRPF8|PRPF8	910	+	3.339735	1.0479708	-1.0	-1.0
chr7	107893249	107893404	ENSG00000091140.13|DLD|PRPF8|PRPF8	955	+	6.2668786	1.3514751	-1.0	-1.0
chr7	112462378	112462503	ENSG00000006652.13|IFRD1|PRPF8|PRPF8	949	+	4.317355	1.2906349	-1.0	-1.0
chr7	112468115	112468215	ENSG00000006652.13|IFRD1|PRPF8|PRPF8	930	+	4.169912	1.1523337	-1.0	-1.0
chr7	112459018	112459153	ENSG00000006652.13|IFRD1|PRPF8|PRPF8	966	+	3.0174067	1.4636545	-1.0	-1.0
chr7	116500153	116500258	ENSG00000105971.14|CAV2|PRPF8|PRPF8	961	+	6.4426484	1.405799	-1.0	-1.0
chr7	116499931	116500031	ENSG00000105971.14|CAV2|PRPF8|PRPF8	958	+	6.300629	1.3774494	-1.0	-1.0
chr7	116906292	116906452	ENSG00000198898.13|CAPZA2|PRPF8|PRPF8	939	+	3.8316638	1.213937	-1.0	-1.0
chr7	116904351	116904511	ENSG00000198898.13|CAPZA2|PRPF8|PRPF8	961	+	5.904981	1.4094853	-1.0	-1.0
chr7	116898840	116898975	ENSG00000198898.13|CAPZA2|PRPF8|PRPF8	960	+	6.438987	1.3997042	-1.0	-1.0
chr7	117219074	117219174	ENSG00000004866.20|ST7|PRPF8|PRPF8	935	+	4.12927	1.1867788	-1.0	-1.0
chr7	118185694	118185819	ENSG00000128534.7|LSM8|PRPF8|PRPF8	943	+	4.2831182	1.242369	-1.0	-1.0
chr7	118188507	118188682	ENSG00000128534.7|LSM8|PRPF8|PRPF8	950	+	6.265649	1.2971019	-1.0	-1.0
chr7	118184221	118184416	ENSG00000128534.7|LSM8|PRPF8|PRPF8	945	+	3.0587745	1.258106	-1.0	-1.0
chr7	120955593	120955728	ENSG00000071243.15|ING3|PRPF8|PRPF8	958	+	6.40163	1.3762419	-1.0	-1.0
chr7	121127257	121127402	ENSG00000106034.17|CPED1|PRPF8|PRPF8	953	+	3.1539643	1.3247399	-1.0	-1.0
chr7	121127154	121127257	ENSG00000106034.17|CPED1|PRPF8|PRPF8	908	+	2.1564417	1.037739	-1.0	-1.0
chr7	121125892	121126052	ENSG00000106034.17|CPED1|PRPF8|PRPF8	939	+	5.53512	1.2130609	-1.0	-1.0
chr7	121271430	121271610	ENSG00000106034.17|CPED1|PRPF8|PRPF8	966	+	3.8863747	1.4705563	-1.0	-1.0
chr7	121076648	121076913	ENSG00000106034.17|CPED1|PRPF8|PRPF8	987	+	3.4081671	1.8998721	-1.0	-1.0
chr7	121142141	121142276	ENSG00000106034.17|CPED1|PRPF8|PRPF8	967	+	3.0466638	1.4820149	-1.0	-1.0
chr7	121129921	121130091	ENSG00000106034.17|CPED1|PRPF8|PRPF8	974	+	6.3811707	1.5847285	-1.0	-1.0
chr7	121267302	121267407	ENSG00000106034.17|CPED1|PRPF8|PRPF8	953	+	4.4211617	1.3261235	-1.0	-1.0
chr7	121128486	121128656	ENSG00000106034.17|CPED1|PRPF8|PRPF8	980	+	4.2449627	1.699301	-1.0	-1.0
chr7	123557679	123557779	ENSG00000128609.14|NDUFA5|PRPF8|PRPF8	958	-	6.4426484	1.3719364	-1.0	-1.0
chr7	123550234	123550494	ENSG00000128609.14|NDUFA5|PRPF8|PRPF8	988	-	3.9735181	1.9056209	-1.0	-1.0
chr7	123557304	123557434	ENSG00000128609.14|NDUFA5|PRPF8|PRPF8	909	-	2.9864392	1.0398892	-1.0	-1.0
chr7	123704502	123704633	ENSG00000106299.7|WASL|PRPF8|PRPF8	934	-	3.5512588	1.1805342	-1.0	-1.0
chr7	123694582	123694714	ENSG00000106299.7|WASL|PRPF8|PRPF8	946	-	6.3516345	1.270266	-1.0	-1.0
chr7	123684394	123684569	ENSG00000106299.7|WASL|PRPF8|PRPF8	972	-	6.089319	1.5574281	-1.0	-1.0
chr7	123706608	123706708	ENSG00000106299.7|WASL|PRPF8|PRPF8	910	-	6.1975355	1.0439007	-1.0	-1.0
chr7	123688845	123689035	ENSG00000106299.7|WASL|PRPF8|PRPF8	946	-	3.161572	1.266108	-1.0	-1.0
chr7	124915384	124915569	ENSG00000128513.14|POT1|PRPF8|PRPF8	961	-	4.4633203	1.4100956	-1.0	-1.0
chr7	124851837	124851951	ENSG00000128513.14|POT1|PRPF8|PRPF8	929	-	4.1083603	1.1483849	-1.0	-1.0
chr7	124897040	124897164	ENSG00000128513.14|POT1|PRPF8|PRPF8	944	-	3.5896063	1.2490287	-1.0	-1.0
chr7	127391615	127391730	ENSG00000048405.9|ZNF800|PRPF8|PRPF8	933	-	3.1588848	1.1713989	-1.0	-1.0
chr7	127373341	127373441	ENSG00000048405.9|ZNF800|PRPF8|PRPF8	958	-	2.7625003	1.3774494	-1.0	-1.0
chr7	127391935	127392059	ENSG00000048405.9|ZNF800|PRPF8|PRPF8	930	-	3.3263626	1.1524224	-1.0	-1.0
chr7	127377084	127377184	ENSG00000048405.9|ZNF800|PRPF8|PRPF8	905	-	4.044381	1.0242711	-1.0	-1.0
chr7	127373184	127373341	ENSG00000048405.9|ZNF800|PRPF8|PRPF8	952	-	3.3682501	1.3192952	-1.0	-1.0
chr7	127391310	127391496	ENSG00000048405.9|ZNF800|PRPF8|PRPF8	973	-	4.659672	1.573369	-1.0	-1.0
chr7	127589949	127590137	ENSG00000004059.10|ARF5|PRPF8|PRPF8	993	+	5.2239375	2.1823204	-1.0	-1.0
chr7	127589519	127589869	ENSG00000004059.10|ARF5|PRPF8|PRPF8	969	+	4.171747	1.5037524	-1.0	-1.0
chr7	128074720	128074880	ENSG00000197157.10|SND1|PRPF8|PRPF8	948	+	5.089428	1.2813486	-1.0	-1.0
chr7	128081501	128081666	ENSG00000197157.10|SND1|PRPF8|PRPF8	923	+	3.0938888	1.1151696	-1.0	-1.0
chr7	128335632	128335967	ENSG00000106344.8|RBM28|PRPF8|PRPF8	986	-	3.653177	1.8600503	-1.0	-1.0
chr7	128335402	128335537	ENSG00000106344.8|RBM28|PRPF8|PRPF8	956	-	6.299504	1.3519111	-1.0	-1.0
chr7	128343539	128343675	ENSG00000106344.8|RBM28|PRPF8|PRPF8	965	-	4.601913	1.4597341	-1.0	-1.0
chr7	128333153	128333289	ENSG00000106344.8|RBM28|PRPF8|PRPF8	942	-	4.6685157	1.233772	-1.0	-1.0
chr7	128337949	128338244	ENSG00000106344.8|RBM28|PRPF8|PRPF8	992	-	5.0592318	2.0879042	-1.0	-1.0
chr7	128394560	128394715	ENSG00000106348.16|IMPDH1|PRPF8|PRPF8	936	-	4.154925	1.190808	-1.0	-1.0
chr7	128396019	128396154	ENSG00000106348.16|IMPDH1|PRPF8|PRPF8	938	-	4.1578135	1.2060664	-1.0	-1.0
chr7	128396299	128396444	ENSG00000106348.16|IMPDH1|PRPF8|PRPF8	935	-	4.808301	1.189789	-1.0	-1.0
chr7	128394118	128394274	ENSG00000106348.16|IMPDH1|PRPF8|PRPF8	965	-	3.8107533	1.4517338	-1.0	-1.0
chr7	128400742	128400891	ENSG00000106348.16|IMPDH1|PRPF8|PRPF8	932	-	3.1716695	1.1646842	-1.0	-1.0
chr7	128393403	128393718	ENSG00000106348.16|IMPDH1|PRPF8|PRPF8	987	-	6.0140686	1.8756638	-1.0	-1.0
chr7	128396695	128396850	ENSG00000106348.16|IMPDH1|PRPF8|PRPF8	980	-	5.603103	1.6945708	-1.0	-1.0
chr7	128488161	128488296	ENSG00000273184.1|AC010655.4|PRPF8|PRPF8	947	+	4.3004017	1.2781945	-1.0	-1.0
chr7	128488100	128488161	ENSG00000273184.1|AC010655.4|PRPF8|PRPF8	943	+	2.9999983	1.2420588	-1.0	-1.0
chr7	128488161	128488291	ENSG00000165055.15|METTL2B|PRPF8|PRPF8	952	+	4.3004017	1.3188345	-1.0	-1.0
chr7	128488100	128488161	ENSG00000165055.15|METTL2B|PRPF8|PRPF8	943	+	2.9999983	1.243595	-1.0	-1.0
chr7	128592052	128592172	ENSG00000280828.1|AC090114.3|PRPF8|PRPF8	919	+	4.0862246	1.0902004	-1.0	-1.0
chr7	128574719	128574791	ENSG00000280828.1|AC090114.3|PRPF8|PRPF8	939	+	2.6438556	1.2147843	-1.0	-1.0
chr7	128616020	128616205	ENSG00000242588.5|AC108010.1|PRPF8|PRPF8	950	+	4.3718934	1.2996122	-1.0	-1.0
chr7	128592052	128592172	ENSG00000242588.5|AC108010.1|PRPF8|PRPF8	925	+	4.1071463	1.122303	-1.0	-1.0
chr7	128574750	128574791	ENSG00000242588.5|AC108010.1|PRPF8|PRPF8	958	+	3.7279153	1.3719364	-1.0	-1.0
chr7	128759852	128759977	ENSG00000128595.16|CALU|PRPF8|PRPF8	951	+	4.1127462	1.3069489	-1.0	-1.0
chr7	128739472	128739637	ENSG00000128595.16|CALU|PRPF8|PRPF8	914	+	2.9125834	1.0666531	-1.0	-1.0
chr7	128759077	128759237	ENSG00000128595.16|CALU|PRPF8|PRPF8	946	+	5.7784576	1.2660043	-1.0	-1.0
chr7	128748804	128748939	ENSG00000128595.16|CALU|PRPF8|PRPF8	956	+	6.0968146	1.3590666	-1.0	-1.0
chr7	128844266	128844446	ENSG00000128591.15|FLNC|PRPF8|PRPF8	958	+	5.839038	1.3756683	-1.0	-1.0
chr7	128853031	128853236	ENSG00000128591.15|FLNC|PRPF8|PRPF8	985	+	6.3984656	1.8233676	-1.0	-1.0
chr7	128847600	128847696	ENSG00000128591.15|FLNC|PRPF8|PRPF8	944	+	4.20944	1.2503158	-1.0	-1.0
chr7	128843913	128844003	ENSG00000128591.15|FLNC|PRPF8|PRPF8	908	+	4.087449	1.0383327	-1.0	-1.0
chr7	128845270	128845615	ENSG00000128591.15|FLNC|PRPF8|PRPF8	964	+	4.353522	1.4388092	-1.0	-1.0
chr7	128839383	128839598	ENSG00000128591.15|FLNC|PRPF8|PRPF8	960	+	5.2319326	1.3946999	-1.0	-1.0
chr7	128848143	128848243	ENSG00000128591.15|FLNC|PRPF8|PRPF8	957	+	6.349539	1.3635021	-1.0	-1.0
chr7	128849204	128849330	ENSG00000128591.15|FLNC|PRPF8|PRPF8	981	+	4.1854234	1.730444	-1.0	-1.0
chr7	128845840	128845989	ENSG00000128591.15|FLNC|PRPF8|PRPF8	975	+	4.5961576	1.6069411	-1.0	-1.0
chr7	128837770	128837870	ENSG00000128591.15|FLNC|PRPF8|PRPF8	954	+	6.250003	1.3391216	-1.0	-1.0
chr7	128842959	128843079	ENSG00000128591.15|FLNC|PRPF8|PRPF8	947	+	6.360474	1.2727716	-1.0	-1.0
chr7	128840160	128840260	ENSG00000128591.15|FLNC|PRPF8|PRPF8	935	+	4.12927	1.1895125	-1.0	-1.0
chr7	128839243	128839343	ENSG00000128591.15|FLNC|PRPF8|PRPF8	900	+	4.044381	1.0018032	-1.0	-1.0
chr7	128840694	128840833	ENSG00000128591.15|FLNC|PRPF8|PRPF8	941	+	3.0023584	1.227085	-1.0	-1.0
chr7	128842459	128842569	ENSG00000128591.15|FLNC|PRPF8|PRPF8	934	+	6.2490816	1.1835101	-1.0	-1.0
chr7	128849578	128849823	ENSG00000128591.15|FLNC|PRPF8|PRPF8	950	+	2.9957924	1.2996093	-1.0	-1.0
chr7	128850074	128850383	ENSG00000128591.15|FLNC|PRPF8|PRPF8	958	+	5.0094595	1.3811189	-1.0	-1.0
chr7	128842102	128842230	ENSG00000128591.15|FLNC|PRPF8|PRPF8	946	+	5.250964	1.2698416	-1.0	-1.0
chr7	128846638	128846744	ENSG00000128591.15|FLNC|PRPF8|PRPF8	941	+	4.8693595	1.22871	-1.0	-1.0
chr7	128853837	128853957	ENSG00000128591.15|FLNC|PRPF8|PRPF8	943	+	6.2475433	1.2412434	-1.0	-1.0
chr7	128841005	128841169	ENSG00000128591.15|FLNC|PRPF8|PRPF8	979	+	3.991559	1.6805006	-1.0	-1.0
chr7	128847005	128847105	ENSG00000128591.15|FLNC|PRPF8|PRPF8	925	+	3.4262598	1.125759	-1.0	-1.0
chr7	128982247	128982324	ENSG00000064419.13|TNPO3|PRPF8|PRPF8	989	-	4.3219223	1.941255	-1.0	-1.0
chr7	128957055	128957222	ENSG00000064419.13|TNPO3|PRPF8|PRPF8	934	-	2.8894088	1.1771787	-1.0	-1.0
chr7	129000947	129001058	ENSG00000064419.13|TNPO3|PRPF8|PRPF8	962	-	6.5082455	1.4169173	-1.0	-1.0
chr7	128993660	128993806	ENSG00000064419.13|TNPO3|PRPF8|PRPF8	957	-	3.8344932	1.3684583	-1.0	-1.0
chr7	128975597	128975818	ENSG00000064419.13|TNPO3|PRPF8|PRPF8	994	-	5.4014673	2.218749	-1.0	-1.0
chr7	128997289	128997388	ENSG00000064419.13|TNPO3|PRPF8|PRPF8	958	-	6.300629	1.3748415	-1.0	-1.0
chr7	128989765	128989955	ENSG00000064419.13|TNPO3|PRPF8|PRPF8	988	-	6.3064656	1.9371605	-1.0	-1.0
chr7	129459945	129460090	ENSG00000128578.9|STRIP2|PRPF8|PRPF8	936	+	3.372814	1.1925097	-1.0	-1.0
chr7	129434601	129434701	ENSG00000128578.9|STRIP2|PRPF8|PRPF8	959	+	6.396845	1.3854226	-1.0	-1.0
chr7	129451747	129451897	ENSG00000128578.9|STRIP2|PRPF8|PRPF8	963	+	3.2950797	1.4289486	-1.0	-1.0
chr7	129458450	129458700	ENSG00000128578.9|STRIP2|PRPF8|PRPF8	936	+	3.9764957	1.1952263	-1.0	-1.0
chr7	129456962	129457097	ENSG00000128578.9|STRIP2|PRPF8|PRPF8	917	+	2.3821194	1.0822186	-1.0	-1.0
chr7	129460195	129460295	ENSG00000128578.9|STRIP2|PRPF8|PRPF8	924	+	3.08746	1.1164855	-1.0	-1.0
chr7	129467450	129467585	ENSG00000128578.9|STRIP2|PRPF8|PRPF8	957	+	3.884019	1.3657669	-1.0	-1.0
chr7	129470715	129470840	ENSG00000128578.9|STRIP2|PRPF8|PRPF8	933	+	3.7481444	1.1749884	-1.0	-1.0
chr7	129457887	129458062	ENSG00000128578.9|STRIP2|PRPF8|PRPF8	939	+	2.923065	1.2142155	-1.0	-1.0
chr7	129470648	129470715	ENSG00000128578.9|STRIP2|PRPF8|PRPF8	935	+	3.4594266	1.1859154	-1.0	-1.0
chr7	129458777	129458892	ENSG00000128578.9|STRIP2|PRPF8|PRPF8	938	+	4.194734	1.2107177	-1.0	-1.0
chr7	129459580	129459765	ENSG00000128578.9|STRIP2|PRPF8|PRPF8	977	+	4.5464497	1.6319268	-1.0	-1.0
chr7	129459402	129459502	ENSG00000128578.9|STRIP2|PRPF8|PRPF8	905	+	4.044381	1.0242711	-1.0	-1.0
chr7	129460300	129460465	ENSG00000128578.9|STRIP2|PRPF8|PRPF8	963	+	2.772949	1.4355618	-1.0	-1.0
chr7	129458107	129458207	ENSG00000128578.9|STRIP2|PRPF8|PRPF8	905	+	2.0238473	1.0220149	-1.0	-1.0
chr7	130116666	130116766	ENSG00000128607.13|KLHDC10|PRPF8|PRPF8	979	+	6.8002005	1.6850085	-1.0	-1.0
chr7	130127451	130127611	ENSG00000128607.13|KLHDC10|PRPF8|PRPF8	988	+	6.9720106	1.9344409	-1.0	-1.0
chr7	130170260	130170399	ENSG00000146842.16|TMEM209|PRPF8|PRPF8	929	-	3.8971648	1.148823	-1.0	-1.0
chr7	130205276	130205376	ENSG00000146842.16|TMEM209|PRPF8|PRPF8	956	-	6.3006287	1.3517412	-1.0	-1.0
chr7	130175390	130175535	ENSG00000146842.16|TMEM209|PRPF8|PRPF8	939	-	3.4903238	1.2165278	-1.0	-1.0
chr7	130205126	130205246	ENSG00000146842.16|TMEM209|PRPF8|PRPF8	963	-	6.438972	1.430337	-1.0	-1.0
chr7	131387159	131387262	ENSG00000128585.17|MKLN1|PRPF8|PRPF8	932	+	3.5390701	1.1663337	-1.0	-1.0
chr7	131470917	131471117	ENSG00000128585.17|MKLN1|PRPF8|PRPF8	975	+	6.70488	1.604793	-1.0	-1.0
chr7	131414710	131414840	ENSG00000128585.17|MKLN1|PRPF8|PRPF8	959	+	6.3626113	1.3828272	-1.0	-1.0
chr7	132974999	132975099	ENSG00000106554.12|CHCHD3|PRPF8|PRPF8	962	-	6.5301113	1.4170014	-1.0	-1.0
chr7	135167731	135167831	ENSG00000122783.16|C7orf49|PRPF8|PRPF8	903	-	2.754886	1.0132815	-1.0	-1.0
chr7	135604460	135604610	ENSG00000155561.14|NUP205|PRPF8|PRPF8	958	+	6.3487997	1.3728638	-1.0	-1.0
chr7	135616726	135616826	ENSG00000155561.14|NUP205|PRPF8|PRPF8	913	+	6.1975355	1.059838	-1.0	-1.0
chr7	135645611	135645821	ENSG00000155561.14|NUP205|PRPF8|PRPF8	964	+	6.4495034	1.4486194	-1.0	-1.0
chr7	135601507	135601627	ENSG00000155561.14|NUP205|PRPF8|PRPF8	970	+	5.7460012	1.5249784	-1.0	-1.0
chr7	135625355	135625455	ENSG00000155561.14|NUP205|PRPF8|PRPF8	958	+	6.300629	1.3774494	-1.0	-1.0
chr7	135598207	135598432	ENSG00000155561.14|NUP205|PRPF8|PRPF8	963	+	4.443733	1.4350863	-1.0	-1.0
chr7	135618603	135618803	ENSG00000155561.14|NUP205|PRPF8|PRPF8	979	+	6.7332444	1.6787359	-1.0	-1.0
chr7	135635559	135635657	ENSG00000155561.14|NUP205|PRPF8|PRPF8	916	+	2.6322672	1.0777602	-1.0	-1.0
chr7	135672767	135672897	ENSG00000243317.7|C7orf73|PRPF8|PRPF8	954	+	6.3134093	1.3382341	-1.0	-1.0
chr7	135976675	135976790	ENSG00000105887.10|MTPN|PRPF8|PRPF8	932	-	3.4507535	1.1667542	-1.0	-1.0
chr7	135976795	135976965	ENSG00000105887.10|MTPN|PRPF8|PRPF8	922	-	3.0798612	1.109551	-1.0	-1.0
chr7	137884856	137885006	ENSG00000182158.14|CREB3L2|PRPF8|PRPF8	963	-	5.419115	1.4289842	-1.0	-1.0
chr7	138515359	138515524	ENSG00000122779.17|TRIM24|PRPF8|PRPF8	979	+	5.079175	1.6809427	-1.0	-1.0
chr7	138529250	138529440	ENSG00000122779.17|TRIM24|PRPF8|PRPF8	965	+	6.2689476	1.4585315	-1.0	-1.0
chr7	138573682	138573782	ENSG00000122779.17|TRIM24|PRPF8|PRPF8	902	+	6.197535	1.0095619	-1.0	-1.0
chr7	139064723	139064873	ENSG00000105939.12|ZC3HAV1|PRPF8|PRPF8	940	-	3.4388762	1.2235523	-1.0	-1.0
chr7	139078454	139078551	ENSG00000105939.12|ZC3HAV1|PRPF8|PRPF8	929	-	2.8826416	1.1503509	-1.0	-1.0
chr7	139078551	139078653	ENSG00000105939.12|ZC3HAV1|PRPF8|PRPF8	971	-	3.4158497	1.5372851	-1.0	-1.0
chr7	139079373	139079503	ENSG00000105939.12|ZC3HAV1|PRPF8|PRPF8	973	-	6.295766	1.5682608	-1.0	-1.0
chr7	139237097	139237247	ENSG00000157741.14|UBN2|PRPF8|PRPF8	959	+	4.453696	1.3918233	-1.0	-1.0
chr7	139407350	139407490	ENSG00000269955.2|C7orf55-LUC7L2|PRPF8|PRPF8	966	+	4.4720497	1.4687454	-1.0	-1.0
chr7	139360996	139361126	ENSG00000269955.2|C7orf55-LUC7L2|PRPF8|PRPF8	925	+	2.8278255	1.1272253	-1.0	-1.0
chr7	139360746	139360906	ENSG00000269955.2|C7orf55-LUC7L2|PRPF8|PRPF8	950	+	3.0447338	1.2994151	-1.0	-1.0
chr7	139409654	139409839	ENSG00000269955.2|C7orf55-LUC7L2|PRPF8|PRPF8	937	+	3.614069	1.1984267	-1.0	-1.0
chr7	139376156	139376296	ENSG00000269955.2|C7orf55-LUC7L2|PRPF8|PRPF8	975	+	4.723229	1.5942252	-1.0	-1.0
chr7	139363371	139363546	ENSG00000269955.2|C7orf55-LUC7L2|PRPF8|PRPF8	977	+	3.6017075	1.6369222	-1.0	-1.0
chr7	139360281	139360731	ENSG00000269955.2|C7orf55-LUC7L2|PRPF8|PRPF8	988	+	2.6968584	1.9315208	-1.0	-1.0
chr7	139398697	139398872	ENSG00000269955.2|C7orf55-LUC7L2|PRPF8|PRPF8	978	+	4.9332194	1.6502575	-1.0	-1.0
chr7	139407350	139407490	ENSG00000146963.17|LUC7L2|PRPF8|PRPF8	966	+	4.4720497	1.4668413	-1.0	-1.0
chr7	139360322	139360732	ENSG00000146963.17|LUC7L2|PRPF8|PRPF8	989	+	2.7239606	1.9619133	-1.0	-1.0
chr7	139363372	139363547	ENSG00000146963.17|LUC7L2|PRPF8|PRPF8	977	+	3.594016	1.6301733	-1.0	-1.0
chr7	139360747	139360907	ENSG00000146963.17|LUC7L2|PRPF8|PRPF8	951	+	3.0748377	1.3105239	-1.0	-1.0
chr7	139360997	139361127	ENSG00000146963.17|LUC7L2|PRPF8|PRPF8	924	+	2.7965903	1.1207501	-1.0	-1.0
chr7	139409654	139409839	ENSG00000146963.17|LUC7L2|PRPF8|PRPF8	936	+	3.614069	1.192367	-1.0	-1.0
chr7	139376156	139376291	ENSG00000146963.17|LUC7L2|PRPF8|PRPF8	978	+	4.8027015	1.6616588	-1.0	-1.0
chr7	139398697	139398872	ENSG00000146963.17|LUC7L2|PRPF8|PRPF8	979	+	4.9936314	1.6878855	-1.0	-1.0
chr7	140351377	140351542	ENSG00000157800.17|SLC37A3|PRPF8|PRPF8	934	-	3.4965599	1.1807512	-1.0	-1.0
chr7	140351767	140351967	ENSG00000157800.17|SLC37A3|PRPF8|PRPF8	975	-	4.3216844	1.6095626	-1.0	-1.0
chr7	140458829	140459006	ENSG00000133606.10|MKRN1|PRPF8|PRPF8	983	-	6.567881	1.7662044	-1.0	-1.0
chr7	140455694	140455799	ENSG00000133606.10|MKRN1|PRPF8|PRPF8	913	-	6.1975355	1.0627801	-1.0	-1.0
chr7	141551434	141551599	ENSG00000006530.15|AGK|PRPF8|PRPF8	949	+	6.2852883	1.2912551	-1.0	-1.0
chr7	141596591	141596811	ENSG00000006530.15|AGK|PRPF8|PRPF8	962	+	5.1112523	1.4182427	-1.0	-1.0
chr7	141742229	141742369	ENSG00000106028.10|SSBP1|PRPF8|PRPF8	955	+	4.4641986	1.3498352	-1.0	-1.0
chr7	141745810	141745985	ENSG00000106028.10|SSBP1|PRPF8|PRPF8	951	+	3.5434868	1.307051	-1.0	-1.0
chr7	141745535	141745770	ENSG00000106028.10|SSBP1|PRPF8|PRPF8	997	+	3.8466957	2.4716208	-1.0	-1.0
chr7	141739133	141739283	ENSG00000106028.10|SSBP1|PRPF8|PRPF8	915	+	2.6626616	1.0717419	-1.0	-1.0
chr7	142953842	142953952	ENSG00000197993.7|KEL|PRPF8|PRPF8	953	-	3.6907337	1.3324226	-1.0	-1.0
chr7	142953961	142954061	ENSG00000197993.7|KEL|PRPF8|PRPF8	913	-	2.3037808	1.0588276	-1.0	-1.0
chr7	142943044	142943144	ENSG00000197993.7|KEL|PRPF8|PRPF8	931	-	4.08745	1.1618918	-1.0	-1.0
chr7	142944183	142944322	ENSG00000197993.7|KEL|PRPF8|PRPF8	950	-	5.2222953	1.297739	-1.0	-1.0
chr7	142952378	142952478	ENSG00000197993.7|KEL|PRPF8|PRPF8	926	-	4.1292696	1.132542	-1.0	-1.0
chr7	142954071	142954176	ENSG00000197993.7|KEL|PRPF8|PRPF8	937	-	3.8749256	1.199074	-1.0	-1.0
chr7	142954464	142954527	ENSG00000197993.7|KEL|PRPF8|PRPF8	904	-	2.9696238	1.0163695	-1.0	-1.0
chr7	143267733	143267898	ENSG00000197448.13|GSTK1|PRPF8|PRPF8	987	+	6.966369	1.8905897	-1.0	-1.0
chr7	143264993	143265296	ENSG00000197448.13|GSTK1|PRPF8|PRPF8	990	+	3.218156	1.9846947	-1.0	-1.0
chr7	143264678	143264788	ENSG00000197448.13|GSTK1|PRPF8|PRPF8	907	+	2.6088083	1.0334239	-1.0	-1.0
chr7	143263943	143264133	ENSG00000197448.13|GSTK1|PRPF8|PRPF8	950	+	2.752654	1.2974675	-1.0	-1.0
chr7	143265336	143265461	ENSG00000197448.13|GSTK1|PRPF8|PRPF8	947	+	5.9134254	1.2786931	-1.0	-1.0
chr7	143263573	143263768	ENSG00000197448.13|GSTK1|PRPF8|PRPF8	921	+	2.5373108	1.1006169	-1.0	-1.0
chr7	143294259	143294399	ENSG00000106144.19|CASP2|PRPF8|PRPF8	952	+	6.2668786	1.3231772	-1.0	-1.0
chr7	143300263	143300683	ENSG00000106144.19|CASP2|PRPF8|PRPF8	949	+	4.427625	1.2932403	-1.0	-1.0
chr7	143289656	143289796	ENSG00000106144.19|CASP2|PRPF8|PRPF8	944	+	4.075144	1.2483205	-1.0	-1.0
chr7	143381779	143381906	ENSG00000159840.15|ZYX|PRPF8|PRPF8	987	+	6.929342	1.8851091	-1.0	-1.0
chr7	143383437	143383547	ENSG00000159840.15|ZYX|PRPF8|PRPF8	945	+	4.917271	1.2616881	-1.0	-1.0
chr7	148787018	148787120	ENSG00000055130.15|CUL1|PRPF8|PRPF8	926	+	2.856047	1.1320338	-1.0	-1.0
chr7	148798677	148798817	ENSG00000055130.15|CUL1|PRPF8|PRPF8	936	+	4.063128	1.1931583	-1.0	-1.0
chr7	148799388	148799498	ENSG00000055130.15|CUL1|PRPF8|PRPF8	931	+	4.1149373	1.1599056	-1.0	-1.0
chr7	148767749	148767859	ENSG00000055130.15|CUL1|PRPF8|PRPF8	948	+	6.3136044	1.2841091	-1.0	-1.0
chr7	148790339	148790441	ENSG00000055130.15|CUL1|PRPF8|PRPF8	959	+	2.9724283	1.3842504	-1.0	-1.0
chr7	148797859	148797936	ENSG00000055130.15|CUL1|PRPF8|PRPF8	984	+	6.868913	1.7992103	-1.0	-1.0
chr7	148792818	148792958	ENSG00000055130.15|CUL1|PRPF8|PRPF8	944	+	6.268543	1.2541331	-1.0	-1.0
chr7	148817573	148817963	ENSG00000106462.10|EZH2|PRPF8|PRPF8	976	-	3.021061	1.6147188	-1.0	-1.0
chr7	148819059	148819194	ENSG00000106462.10|EZH2|PRPF8|PRPF8	941	-	2.7492766	1.2319062	-1.0	-1.0
chr7	148832633	148832750	ENSG00000106462.10|EZH2|PRPF8|PRPF8	939	-	3.5962477	1.2159593	-1.0	-1.0
chr7	148816476	148816621	ENSG00000106462.10|EZH2|PRPF8|PRPF8	942	-	6.263312	1.2339913	-1.0	-1.0
chr7	148809070	148809155	ENSG00000106462.10|EZH2|PRPF8|PRPF8	912	-	2.1699252	1.0567837	-1.0	-1.0
chr7	148810199	148810354	ENSG00000106462.10|EZH2|PRPF8|PRPF8	934	-	2.942819	1.1810213	-1.0	-1.0
chr7	148827037	148827163	ENSG00000106462.10|EZH2|PRPF8|PRPF8	950	-	2.9544957	1.30263	-1.0	-1.0
chr7	148826453	148826568	ENSG00000106462.10|EZH2|PRPF8|PRPF8	965	-	3.227694	1.4543802	-1.0	-1.0
chr7	148819374	148819474	ENSG00000106462.10|EZH2|PRPF8|PRPF8	926	-	2.8579795	1.1299481	-1.0	-1.0
chr7	148807706	148807821	ENSG00000106462.10|EZH2|PRPF8|PRPF8	936	-	4.0132346	1.1922119	-1.0	-1.0
chr7	148826207	148826453	ENSG00000106462.10|EZH2|PRPF8|PRPF8	936	-	2.9431365	1.1967016	-1.0	-1.0
chr7	148818867	148818972	ENSG00000106462.10|EZH2|PRPF8|PRPF8	902	-	2.560714	1.0107703	-1.0	-1.0
chr7	148815039	148815154	ENSG00000106462.10|EZH2|PRPF8|PRPF8	950	-	3.8123374	1.2991114	-1.0	-1.0
chr7	148828880	148828990	ENSG00000106462.10|EZH2|PRPF8|PRPF8	933	-	4.1083603	1.1744506	-1.0	-1.0
chr7	148813853	148813953	ENSG00000106462.10|EZH2|PRPF8|PRPF8	931	-	3.4594266	1.1618918	-1.0	-1.0
chr7	148809155	148809309	ENSG00000106462.10|EZH2|PRPF8|PRPF8	925	-	2.5010786	1.123583	-1.0	-1.0
chr7	148810090	148810199	ENSG00000106462.10|EZH2|PRPF8|PRPF8	910	-	2.7722101	1.0454189	-1.0	-1.0
chr7	148815334	148815505	ENSG00000106462.10|EZH2|PRPF8|PRPF8	970	-	3.7304952	1.5237657	-1.0	-1.0
chr7	148846365	148846469	ENSG00000106462.10|EZH2|PRPF8|PRPF8	937	-	3.5070052	1.1992016	-1.0	-1.0
chr7	149008033	149008153	ENSG00000155660.10|PDIA4|PRPF8|PRPF8	948	-	5.0254545	1.2831587	-1.0	-1.0
chr7	149210704	149210854	ENSG00000170265.11|ZNF282|PRPF8|PRPF8	981	+	4.5591373	1.7212311	-1.0	-1.0
chr7	149210470	149210584	ENSG00000170265.11|ZNF282|PRPF8|PRPF8	976	+	6.7326784	1.6136928	-1.0	-1.0
chr7	149250817	149250917	ENSG00000170260.8|ZNF212|PRPF8|PRPF8	954	+	6.300629	1.3333396	-1.0	-1.0
chr7	149250710	149250807	ENSG00000170260.8|ZNF212|PRPF8|PRPF8	904	+	2.5849617	1.0175222	-1.0	-1.0
chr7	149493847	149493988	ENSG00000181220.15|ZNF746|PRPF8|PRPF8	955	-	6.300286	1.3425341	-1.0	-1.0
chr7	149620922	149621045	ENSG00000133624.13|ZNF767P|PRPF8|PRPF8	953	-	6.064193	1.3312188	-1.0	-1.0
chr7	149549143	149549263	ENSG00000133624.13|ZNF767P|PRPF8|PRPF8	932	-	3.2574136	1.1699497	-1.0	-1.0
chr7	149721569	149721669	ENSG00000133619.17|KRBA1|PRPF8|PRPF8	949	+	6.2500033	1.2954472	-1.0	-1.0
chr7	149730497	149730657	ENSG00000133619.17|KRBA1|PRPF8|PRPF8	928	+	3.2914987	1.1445203	-1.0	-1.0
chr7	150323560	150323690	ENSG00000127399.14|LRRC61|PRPF8|PRPF8	927	+	3.412026	1.1359015	-1.0	-1.0
chr7	150368976	150369126	ENSG00000284041.1|AC073111.3|PRPF8|PRPF8	943	+	3.2674742	1.2432457	-1.0	-1.0
chr7	150369836	150370016	ENSG00000284041.1|AC073111.3|PRPF8|PRPF8	923	+	2.6353085	1.1116731	-1.0	-1.0
chr7	150369834	150370019	ENSG00000214022.11|REPIN1|PRPF8|PRPF8	923	+	2.6061795	1.1157907	-1.0	-1.0
chr7	150945729	150945974	ENSG00000055118.14|KCNH2|PRPF8|PRPF8	927	-	3.6516604	1.1362516	-1.0	-1.0
chr7	150946554	150946876	ENSG00000055118.14|KCNH2|PRPF8|PRPF8	959	-	3.1623757	1.3918961	-1.0	-1.0
chr7	150952125	150952235	ENSG00000055118.14|KCNH2|PRPF8|PRPF8	928	-	3.7134955	1.1397817	-1.0	-1.0
chr7	150949894	150950004	ENSG00000055118.14|KCNH2|PRPF8|PRPF8	943	-	2.719175	1.2416805	-1.0	-1.0
chr7	150948543	150948855	ENSG00000055118.14|KCNH2|PRPF8|PRPF8	988	-	4.4724884	1.9242845	-1.0	-1.0
chr7	150947878	150948438	ENSG00000055118.14|KCNH2|PRPF8|PRPF8	968	-	2.8298726	1.4987832	-1.0	-1.0
chr7	150945514	150945629	ENSG00000055118.14|KCNH2|PRPF8|PRPF8	955	-	3.315793	1.3446438	-1.0	-1.0
chr7	150950420	150950540	ENSG00000055118.14|KCNH2|PRPF8|PRPF8	933	-	2.6813083	1.1721505	-1.0	-1.0
chr7	150947054	150947184	ENSG00000055118.14|KCNH2|PRPF8|PRPF8	983	-	6.5926647	1.7821312	-1.0	-1.0
chr7	150952265	150952424	ENSG00000055118.14|KCNH2|PRPF8|PRPF8	940	-	3.5320687	1.2200326	-1.0	-1.0
chr7	150947194	150947327	ENSG00000055118.14|KCNH2|PRPF8|PRPF8	937	-	3.5769436	1.1974801	-1.0	-1.0
chr7	150953688	150953848	ENSG00000055118.14|KCNH2|PRPF8|PRPF8	945	-	3.3034563	1.2582906	-1.0	-1.0
chr7	150951835	150952030	ENSG00000055118.14|KCNH2|PRPF8|PRPF8	974	-	3.2149327	1.582771	-1.0	-1.0
chr7	150950550	150950905	ENSG00000055118.14|KCNH2|PRPF8|PRPF8	949	-	3.4347887	1.2882804	-1.0	-1.0
chr7	150949049	150949409	ENSG00000055118.14|KCNH2|PRPF8|PRPF8	961	-	3.1611445	1.4131719	-1.0	-1.0
chr7	150951050	150951540	ENSG00000055118.14|KCNH2|PRPF8|PRPF8	978	-	2.940327	1.6578587	-1.0	-1.0
chr7	150947514	150947605	ENSG00000055118.14|KCNH2|PRPF8|PRPF8	956	-	3.3692307	1.3542889	-1.0	-1.0
chr7	150955128	150955343	ENSG00000055118.14|KCNH2|PRPF8|PRPF8	938	-	3.5405467	1.208711	-1.0	-1.0
chr7	150954858	150954968	ENSG00000055118.14|KCNH2|PRPF8|PRPF8	922	-	3.142955	1.1074905	-1.0	-1.0
chr7	150953363	150953473	ENSG00000055118.14|KCNH2|PRPF8|PRPF8	917	-	3.1396914	1.0828742	-1.0	-1.0
chr7	151034322	151034552	ENSG00000197150.12|ABCB8|PRPF8|PRPF8	988	+	3.8645792	1.9216095	-1.0	-1.0
chr7	151034152	151034267	ENSG00000197150.12|ABCB8|PRPF8|PRPF8	980	+	6.307561	1.7071633	-1.0	-1.0
chr7	151036714	151036819	ENSG00000197150.12|ABCB8|PRPF8|PRPF8	943	+	4.2666516	1.2425902	-1.0	-1.0
chr7	151034829	151034929	ENSG00000197150.12|ABCB8|PRPF8|PRPF8	919	+	4.0874496	1.0895114	-1.0	-1.0
chr7	151048711	151048966	ENSG00000213199.7|ASIC3|PRPF8|PRPF8	963	+	4.0093822	1.4269562	-1.0	-1.0
chr7	151064069	151064201	ENSG00000164889.13|SLC4A2|PRPF8|PRPF8	944	+	4.4836445	1.2481434	-1.0	-1.0
chr7	151059772	151059967	ENSG00000164889.13|SLC4A2|PRPF8|PRPF8	935	+	3.8473349	1.1865834	-1.0	-1.0
chr7	151064326	151064616	ENSG00000164889.13|SLC4A2|PRPF8|PRPF8	955	+	2.7843087	1.3436301	-1.0	-1.0
chr7	151066091	151066271	ENSG00000164889.13|SLC4A2|PRPF8|PRPF8	936	+	3.3878431	1.1926944	-1.0	-1.0
chr7	151065276	151065436	ENSG00000164889.13|SLC4A2|PRPF8|PRPF8	954	+	5.848794	1.3389614	-1.0	-1.0
chr7	151068054	151068239	ENSG00000164889.13|SLC4A2|PRPF8|PRPF8	968	+	4.0338345	1.4914637	-1.0	-1.0
chr7	151064966	151065086	ENSG00000164889.13|SLC4A2|PRPF8|PRPF8	943	+	4.2266984	1.2405012	-1.0	-1.0
chr7	151065736	151065886	ENSG00000164889.13|SLC4A2|PRPF8|PRPF8	958	+	3.266208	1.3717532	-1.0	-1.0
chr7	151074386	151074576	ENSG00000164889.13|SLC4A2|PRPF8|PRPF8	965	+	3.9992661	1.4576682	-1.0	-1.0
chr7	151070591	151070711	ENSG00000164889.13|SLC4A2|PRPF8|PRPF8	936	+	3.9756265	1.1935935	-1.0	-1.0
chr7	151071297	151071389	ENSG00000164889.13|SLC4A2|PRPF8|PRPF8	907	+	2.9307353	1.032769	-1.0	-1.0
chr7	151070976	151071166	ENSG00000164889.13|SLC4A2|PRPF8|PRPF8	954	+	2.9092853	1.3358148	-1.0	-1.0
chr7	151069284	151069534	ENSG00000164889.13|SLC4A2|PRPF8|PRPF8	928	+	3.8677735	1.1416867	-1.0	-1.0
chr7	151062118	151062373	ENSG00000164889.13|SLC4A2|PRPF8|PRPF8	982	+	4.676468	1.7420783	-1.0	-1.0
chr7	151077752	151077982	ENSG00000164896.19|FASTK|PRPF8|PRPF8	979	-	3.5522952	1.6731333	-1.0	-1.0
chr7	151080486	151080676	ENSG00000164896.19|FASTK|PRPF8|PRPF8	935	-	2.2717578	1.1887193	-1.0	-1.0
chr7	151078676	151078796	ENSG00000164896.19|FASTK|PRPF8|PRPF8	936	-	3.4911351	1.1962653	-1.0	-1.0
chr7	151080271	151080441	ENSG00000164896.19|FASTK|PRPF8|PRPF8	902	-	2.4844143	1.0094746	-1.0	-1.0
chr7	151079871	151080016	ENSG00000164896.19|FASTK|PRPF8|PRPF8	931	-	2.2756503	1.1596912	-1.0	-1.0
chr7	151078941	151079126	ENSG00000164896.19|FASTK|PRPF8|PRPF8	950	-	3.0063343	1.2972432	-1.0	-1.0
chr7	151076592	151077722	ENSG00000164896.19|FASTK|PRPF8|PRPF8	979	-	3.0178642	1.667882	-1.0	-1.0
chr7	151079281	151079596	ENSG00000164896.19|FASTK|PRPF8|PRPF8	949	-	3.159792	1.2897606	-1.0	-1.0
chr7	151080116	151080241	ENSG00000164896.19|FASTK|PRPF8|PRPF8	916	-	2.4406683	1.0782642	-1.0	-1.0
chr7	151082489	151082779	ENSG00000164897.12|TMUB1|PRPF8|PRPF8	969	-	3.7451708	1.5147604	-1.0	-1.0
chr7	151118253	151118433	ENSG00000133612.18|AGAP3|PRPF8|PRPF8	951	+	2.8520977	1.3102193	-1.0	-1.0
chr7	151120145	151120325	ENSG00000133612.18|AGAP3|PRPF8|PRPF8	952	+	4.778574	1.3202051	-1.0	-1.0
chr7	151138943	151139083	ENSG00000133612.18|AGAP3|PRPF8|PRPF8	956	+	6.349182	1.3570405	-1.0	-1.0
chr7	151120694	151120794	ENSG00000133612.18|AGAP3|PRPF8|PRPF8	913	+	6.1975355	1.0627801	-1.0	-1.0
chr7	151128709	151128814	ENSG00000133612.18|AGAP3|PRPF8|PRPF8	907	+	2.7546387	1.0311542	-1.0	-1.0
chr7	151118632	151118802	ENSG00000133612.18|AGAP3|PRPF8|PRPF8	990	+	5.83827	1.9845098	-1.0	-1.0
chr7	151117895	151118090	ENSG00000133612.18|AGAP3|PRPF8|PRPF8	979	+	5.7971764	1.6718856	-1.0	-1.0
chr7	151226807	151226922	ENSG00000033050.7|ABCF2|PRPF8|PRPF8	956	-	6.371639	1.3547076	-1.0	-1.0
chr7	151360220	151360340	ENSG00000013374.15|NUB1|PRPF8|PRPF8	920	+	2.8549774	1.0970364	-1.0	-1.0
chr7	151484640	151484736	ENSG00000106615.9|RHEB|PRPF8|PRPF8	934	-	3.1429553	1.1793936	-1.0	-1.0
chr7	151490794	151490899	ENSG00000106615.9|RHEB|PRPF8|PRPF8	913	-	6.1975355	1.060446	-1.0	-1.0
chr7	151470403	151470598	ENSG00000106615.9|RHEB|PRPF8|PRPF8	951	-	4.40339	1.3059288	-1.0	-1.0
chr7	152176087	152176190	ENSG00000055609.17|KMT2C|PRPF8|PRPF8	934	-	6.2218585	1.1780276	-1.0	-1.0
chr7	152199101	152199271	ENSG00000055609.17|KMT2C|PRPF8|PRPF8	937	-	4.0459213	1.2036575	-1.0	-1.0
chr7	152187106	152187251	ENSG00000055609.17|KMT2C|PRPF8|PRPF8	952	-	6.270253	1.3156556	-1.0	-1.0
chr7	152138646	152138861	ENSG00000055609.17|KMT2C|PRPF8|PRPF8	960	-	3.7373495	1.4022088	-1.0	-1.0
chr7	152195698	152195906	ENSG00000055609.17|KMT2C|PRPF8|PRPF8	947	-	3.838654	1.2756698	-1.0	-1.0
chr7	152314961	152315137	ENSG00000055609.17|KMT2C|PRPF8|PRPF8	940	-	4.9907427	1.218606	-1.0	-1.0
chr7	152193877	152194008	ENSG00000055609.17|KMT2C|PRPF8|PRPF8	959	-	6.4455895	1.383601	-1.0	-1.0
chr7	152136891	152137041	ENSG00000055609.17|KMT2C|PRPF8|PRPF8	947	-	3.683875	1.2783843	-1.0	-1.0
chr7	152150772	152150899	ENSG00000055609.17|KMT2C|PRPF8|PRPF8	977	-	5.75354	1.6410146	-1.0	-1.0
chr7	152194128	152194228	ENSG00000055609.17|KMT2C|PRPF8|PRPF8	928	-	4.2094398	1.1439769	-1.0	-1.0
chr7	152249745	152249870	ENSG00000055609.17|KMT2C|PRPF8|PRPF8	974	-	6.744562	1.5846908	-1.0	-1.0
chr7	152144886	152145152	ENSG00000055609.17|KMT2C|PRPF8|PRPF8	964	-	4.281346	1.443368	-1.0	-1.0
chr7	152146475	152146598	ENSG00000055609.17|KMT2C|PRPF8|PRPF8	964	-	4.52804	1.438199	-1.0	-1.0
chr7	152660548	152660693	ENSG00000196584.2|XRCC2|PRPF8|PRPF8	944	-	5.1470385	1.2502337	-1.0	-1.0
chr7	154947836	154947961	ENSG00000157212.18|PAXIP1|PRPF8|PRPF8	922	-	3.4007993	1.1087135	-1.0	-1.0
chr7	154991005	154991069	ENSG00000157212.18|PAXIP1|PRPF8|PRPF8	936	-	4.12927	1.1912423	-1.0	-1.0
chr7	155298142	155298258	ENSG00000186480.12|INSIG1|PRPF8|PRPF8	936	+	3.3392496	1.1942431	-1.0	-1.0
chr7	155302800	155303018	ENSG00000186480.12|INSIG1|PRPF8|PRPF8	976	+	3.1885395	1.6247488	-1.0	-1.0
chr7	155302400	155302500	ENSG00000186480.12|INSIG1|PRPF8|PRPF8	908	+	4.129269	1.0341597	-1.0	-1.0
chr7	155665253	155665353	ENSG00000184863.10|RBM33|PRPF8|PRPF8	918	+	3.0297446	1.0847981	-1.0	-1.0
chr7	155700892	155701042	ENSG00000184863.10|RBM33|PRPF8|PRPF8	952	+	3.2492244	1.3192993	-1.0	-1.0
chr7	155711455	155711620	ENSG00000184863.10|RBM33|PRPF8|PRPF8	940	+	2.9611714	1.2196687	-1.0	-1.0
chr7	155738334	155738499	ENSG00000184863.10|RBM33|PRPF8|PRPF8	975	+	4.4828	1.5959365	-1.0	-1.0
chr7	155680908	155681068	ENSG00000184863.10|RBM33|PRPF8|PRPF8	978	+	6.703884	1.6667347	-1.0	-1.0
chr7	155745590	155745715	ENSG00000184863.10|RBM33|PRPF8|PRPF8	969	+	6.548541	1.5126276	-1.0	-1.0
chr7	155680804	155680908	ENSG00000184863.10|RBM33|PRPF8|PRPF8	924	+	2.468739	1.1197727	-1.0	-1.0
chr7	155766606	155766746	ENSG00000184863.10|RBM33|PRPF8|PRPF8	981	+	5.544301	1.728503	-1.0	-1.0
chr7	155644994	155645189	ENSG00000184863.10|RBM33|PRPF8|PRPF8	955	+	4.0640793	1.3422188	-1.0	-1.0
chr7	156727833	156727929	ENSG00000105983.20|LMBR1|PRPF8|PRPF8	913	-	6.1975355	1.0627801	-1.0	-1.0
chr7	156681740	156681910	ENSG00000105983.20|LMBR1|PRPF8|PRPF8	932	-	3.389581	1.1655864	-1.0	-1.0
chr7	156678915	156679110	ENSG00000105983.20|LMBR1|PRPF8|PRPF8	959	-	4.1917477	1.3841373	-1.0	-1.0
chr7	156836690	156836808	ENSG00000105983.20|LMBR1|PRPF8|PRPF8	928	-	4.796464	1.1420065	-1.0	-1.0
chr7	156954298	156954478	ENSG00000146909.7|NOM1|PRPF8|PRPF8	969	+	5.521675	1.5131752	-1.0	-1.0
chr7	156950724	156950824	ENSG00000146909.7|NOM1|PRPF8|PRPF8	953	+	6.2500024	1.3300942	-1.0	-1.0
chr7	156953973	156954102	ENSG00000146909.7|NOM1|PRPF8|PRPF8	966	+	6.591894	1.4657644	-1.0	-1.0
chr7	156966298	156966402	ENSG00000146909.7|NOM1|PRPF8|PRPF8	976	+	4.7398767	1.6187241	-1.0	-1.0
chr7	156967092	156967242	ENSG00000146909.7|NOM1|PRPF8|PRPF8	961	+	4.8447785	1.4137939	-1.0	-1.0
chr7	156952598	156952743	ENSG00000146909.7|NOM1|PRPF8|PRPF8	951	+	5.2764215	1.3056073	-1.0	-1.0
chr7	156966402	156966542	ENSG00000146909.7|NOM1|PRPF8|PRPF8	939	+	3.4831889	1.2141111	-1.0	-1.0
chr7	157170620	157170725	ENSG00000009335.17|UBE3C|PRPF8|PRPF8	953	+	6.2753153	1.325588	-1.0	-1.0
chr7	157175094	157175289	ENSG00000009335.17|UBE3C|PRPF8|PRPF8	965	+	5.9015603	1.4547706	-1.0	-1.0
chr7	157231274	157231499	ENSG00000009335.17|UBE3C|PRPF8|PRPF8	946	+	4.252222	1.2712054	-1.0	-1.0
chr7	157163878	157164008	ENSG00000009335.17|UBE3C|PRPF8|PRPF8	929	+	4.1173215	1.1490675	-1.0	-1.0
chr7	157216991	157217106	ENSG00000009335.17|UBE3C|PRPF8|PRPF8	932	+	3.466981	1.1684277	-1.0	-1.0
chr7	157139423	157139593	ENSG00000009335.17|UBE3C|PRPF8|PRPF8	952	+	4.2260284	1.315702	-1.0	-1.0
chr7	157225539	157225694	ENSG00000009335.17|UBE3C|PRPF8|PRPF8	968	+	3.6370273	1.4912759	-1.0	-1.0
chr7	157178942	157179082	ENSG00000009335.17|UBE3C|PRPF8|PRPF8	950	+	4.6438527	1.3031487	-1.0	-1.0
chr7	157207935	157208185	ENSG00000009335.17|UBE3C|PRPF8|PRPF8	964	+	4.1345196	1.4409764	-1.0	-1.0
chr7	157170450	157170580	ENSG00000009335.17|UBE3C|PRPF8|PRPF8	960	+	3.7637336	1.3926167	-1.0	-1.0
chr7	157207832	157207935	ENSG00000009335.17|UBE3C|PRPF8|PRPF8	932	+	2.822648	1.1683047	-1.0	-1.0
chr7	157367483	157367588	ENSG00000105993.14|DNAJB6|PRPF8|PRPF8	937	+	3.164896	1.2027453	-1.0	-1.0
chr7	157382419	157382569	ENSG00000105993.14|DNAJB6|PRPF8|PRPF8	946	+	3.4279666	1.268028	-1.0	-1.0
chr7	157363270	157363415	ENSG00000105993.14|DNAJB6|PRPF8|PRPF8	969	+	6.560232	1.5129967	-1.0	-1.0
chr7	158655117	158655372	ENSG00000146918.19|NCAPG2|PRPF8|PRPF8	941	-	2.5480602	1.2268568	-1.0	-1.0
chr7	158689557	158689818	ENSG00000146918.19|NCAPG2|PRPF8|PRPF8	960	-	5.0050836	1.3926582	-1.0	-1.0
chr7	158656035	158656259	ENSG00000146918.19|NCAPG2|PRPF8|PRPF8	994	-	5.2140017	2.2468617	-1.0	-1.0
chr7	158655480	158655580	ENSG00000146918.19|NCAPG2|PRPF8|PRPF8	919	-	3.3923125	1.0897263	-1.0	-1.0
chr7	158687246	158687347	ENSG00000146918.19|NCAPG2|PRPF8|PRPF8	917	-	3.357118	1.0803618	-1.0	-1.0
chr7	158701691	158701816	ENSG00000146918.19|NCAPG2|PRPF8|PRPF8	938	-	2.643813	1.2051594	-1.0	-1.0
chr7	158644104	158644288	ENSG00000146918.19|NCAPG2|PRPF8|PRPF8	964	-	2.9446409	1.4435484	-1.0	-1.0
chr7	158686021	158686136	ENSG00000146918.19|NCAPG2|PRPF8|PRPF8	939	-	4.2284136	1.2113602	-1.0	-1.0
chr7	158680605	158680715	ENSG00000146918.19|NCAPG2|PRPF8|PRPF8	958	-	6.364773	1.3776816	-1.0	-1.0
chr7	158679959	158680084	ENSG00000146918.19|NCAPG2|PRPF8|PRPF8	961	-	5.083481	1.4111946	-1.0	-1.0
chr7	158662193	158662298	ENSG00000146918.19|NCAPG2|PRPF8|PRPF8	972	-	4.3105583	1.5546248	-1.0	-1.0
chr7	158652187	158652287	ENSG00000146918.19|NCAPG2|PRPF8|PRPF8	931	-	4.12927	1.15843	-1.0	-1.0
chr7	158704444	158704723	ENSG00000146918.19|NCAPG2|PRPF8|PRPF8	947	-	3.2224302	1.2768539	-1.0	-1.0
chr7	158749550	158749648	ENSG00000117868.15|ESYT2|PRPF8|PRPF8	919	-	2.5235615	1.092909	-1.0	-1.0
chr7	158748067	158748193	ENSG00000117868.15|ESYT2|PRPF8|PRPF8	940	-	3.1281984	1.2212434	-1.0	-1.0
chr7	158761397	158761495	ENSG00000117868.15|ESYT2|PRPF8|PRPF8	933	-	4.12927	1.172668	-1.0	-1.0
chr7	158798826	158799001	ENSG00000117868.15|ESYT2|PRPF8|PRPF8	921	-	2.7763355	1.1006458	-1.0	-1.0
chr7	158787846	158788003	ENSG00000117868.15|ESYT2|PRPF8|PRPF8	970	-	5.2539606	1.5240822	-1.0	-1.0
chr7	158773164	158773340	ENSG00000117868.15|ESYT2|PRPF8|PRPF8	955	-	3.1231294	1.3427354	-1.0	-1.0
chr7	158891343	158891458	ENSG00000126870.15|WDR60|PRPF8|PRPF8	957	+	6.324655	1.3615348	-1.0	-1.0
chr8	6732730	6732830	ENSG00000155189.11|AGPAT5|PRPF8|PRPF8	902	+	6.143088	1.0108365	-1.0	-1.0
chr8	6708781	6709026	ENSG00000155189.11|AGPAT5|PRPF8|PRPF8	990	+	3.402939	1.9970005	-1.0	-1.0
chr8	9008233	9008333	ENSG00000104626.14|ERI1|PRPF8|PRPF8	906	+	6.197535	1.0246239	-1.0	-1.0
chr8	11830420	11830530	ENSG00000079459.12|FDFT1|PRPF8|PRPF8	955	+	6.3234234	1.3459578	-1.0	-1.0
chr8	11809823	11809976	ENSG00000079459.12|FDFT1|PRPF8|PRPF8	929	+	2.9228568	1.150865	-1.0	-1.0
chr8	11831632	11831794	ENSG00000079459.12|FDFT1|PRPF8|PRPF8	962	+	3.7261136	1.4242418	-1.0	-1.0
chr8	11846848	11847033	ENSG00000164733.20|CTSB|PRPF8|PRPF8	955	-	5.1196995	1.3509258	-1.0	-1.0
chr8	11848923	11849045	ENSG00000164733.20|CTSB|PRPF8|PRPF8	948	-	6.2834463	1.2802466	-1.0	-1.0
chr8	17280468	17280593	ENSG00000155975.9|VPS37A|PRPF8|PRPF8	944	+	6.2734933	1.2540834	-1.0	-1.0
chr8	17956777	17956877	ENSG00000078674.17|PCM1|PRPF8|PRPF8	902	+	6.143088	1.0097116	-1.0	-1.0
chr8	17923188	17923288	ENSG00000078674.17|PCM1|PRPF8|PRPF8	935	+	4.12927	1.1877884	-1.0	-1.0
chr8	17964770	17964895	ENSG00000078674.17|PCM1|PRPF8|PRPF8	948	+	3.59377	1.2830873	-1.0	-1.0
chr8	18011366	18011521	ENSG00000078674.17|PCM1|PRPF8|PRPF8	964	+	6.4653754	1.4383885	-1.0	-1.0
chr8	17967225	17967335	ENSG00000078674.17|PCM1|PRPF8|PRPF8	961	+	4.5336633	1.4054129	-1.0	-1.0
chr8	18006397	18006552	ENSG00000078674.17|PCM1|PRPF8|PRPF8	960	+	4.4580803	1.3964453	-1.0	-1.0
chr8	18014905	18015080	ENSG00000078674.17|PCM1|PRPF8|PRPF8	941	+	6.074695	1.2266382	-1.0	-1.0
chr8	19845817	19845914	ENSG00000104613.11|INTS10|PRPF8|PRPF8	957	+	6.4426484	1.3687047	-1.0	-1.0
chr8	20211221	20211391	ENSG00000147416.10|ATP6V1B2|PRPF8|PRPF8	948	+	6.258717	1.2842174	-1.0	-1.0
chr8	21971968	21972078	ENSG00000130227.16|XPO7|PRPF8|PRPF8	956	+	6.5140862	1.3578056	-1.0	-1.0
chr8	21987276	21987376	ENSG00000130227.16|XPO7|PRPF8|PRPF8	934	+	4.12927	1.1817825	-1.0	-1.0
chr8	21985691	21985826	ENSG00000130227.16|XPO7|PRPF8|PRPF8	961	+	6.4104557	1.4128703	-1.0	-1.0
chr8	21974774	21974954	ENSG00000130227.16|XPO7|PRPF8|PRPF8	977	+	6.653127	1.633361	-1.0	-1.0
chr8	21987857	21988047	ENSG00000130227.16|XPO7|PRPF8|PRPF8	966	+	6.236222	1.4727565	-1.0	-1.0
chr8	22096569	22096744	ENSG00000158863.21|FAM160B2|PRPF8|PRPF8	953	+	4.324499	1.3285836	-1.0	-1.0
chr8	22101349	22101474	ENSG00000158863.21|FAM160B2|PRPF8|PRPF8	918	+	2.5967817	1.0864569	-1.0	-1.0
chr8	22100013	22100133	ENSG00000158863.21|FAM160B2|PRPF8|PRPF8	926	+	4.1122923	1.1335261	-1.0	-1.0
chr8	22100993	22101128	ENSG00000158863.21|FAM160B2|PRPF8|PRPF8	911	+	2.604208	1.0507029	-1.0	-1.0
chr8	22139801	22139931	ENSG00000168476.11|REEP4|PRPF8|PRPF8	959	-	6.142144	1.3869491	-1.0	-1.0
chr8	22139187	22139332	ENSG00000168476.11|REEP4|PRPF8|PRPF8	938	-	3.8250337	1.2068795	-1.0	-1.0
chr8	22173611	22173715	ENSG00000168487.17|BMP1|PRPF8|PRPF8	967	+	3.70681	1.4857658	-1.0	-1.0
chr8	22615081	22615236	ENSG00000158941.16|CCAR2|PRPF8|PRPF8	937	+	4.896059	1.2015519	-1.0	-1.0
chr8	22629863	22629963	ENSG00000147439.12|BIN3|PRPF8|PRPF8	929	-	4.08745	1.1466504	-1.0	-1.0
chr8	23030621	23030758	ENSG00000120889.12|TNFRSF10B|PRPF8|PRPF8	966	-	6.515202	1.4630313	-1.0	-1.0
chr8	23028309	23028409	ENSG00000120889.12|TNFRSF10B|PRPF8|PRPF8	902	-	2.8328884	1.0098627	-1.0	-1.0
chr8	23434437	23434542	ENSG00000197217.12|ENTPD4|PRPF8|PRPF8	933	-	4.12927	1.1729254	-1.0	-1.0
chr8	25425575	25425675	ENSG00000253476.1|AC091185.1|PRPF8|PRPF8	956	-	6.349539	1.3584065	-1.0	-1.0
chr8	25432503	25432603	ENSG00000104756.15|KCTD9|PRPF8|PRPF8	939	-	4.169912	1.2144222	-1.0	-1.0
chr8	25468493	25468658	ENSG00000184661.13|CDCA2|PRPF8|PRPF8	971	+	6.6525803	1.5336099	-1.0	-1.0
chr8	26292127	26292317	ENSG00000221914.9|PPP2R2A|PRPF8|PRPF8	957	+	6.401192	1.3702644	-1.0	-1.0
chr8	26293732	26293832	ENSG00000221914.9|PPP2R2A|PRPF8|PRPF8	912	+	6.1975355	1.0540683	-1.0	-1.0
chr8	26383586	26383756	ENSG00000104765.15|BNIP3L|PRPF8|PRPF8	960	+	6.4377775	1.3959616	-1.0	-1.0
chr8	27444271	27444396	ENSG00000120899.17|PTK2B|PRPF8|PRPF8	916	+	3.3785648	1.078122	-1.0	-1.0
chr8	27439443	27439543	ENSG00000120899.17|PTK2B|PRPF8|PRPF8	920	+	3.3923125	1.0954027	-1.0	-1.0
chr8	27430975	27431145	ENSG00000120899.17|PTK2B|PRPF8|PRPF8	961	+	5.009388	1.4125324	-1.0	-1.0
chr8	27518072	27518177	ENSG00000120915.13|EPHX2|PRPF8|PRPF8	940	+	6.2490826	1.2209718	-1.0	-1.0
chr8	27511835	27512020	ENSG00000120915.13|EPHX2|PRPF8|PRPF8	991	+	3.829566	2.0378482	-1.0	-1.0
chr8	27752408	27752508	ENSG00000147419.17|CCDC25|PRPF8|PRPF8	956	-	6.2500033	1.3537565	-1.0	-1.0
chr8	29049128	29049298	ENSG00000147421.17|HMBOX1|PRPF8|PRPF8	933	+	3.9581454	1.174069	-1.0	-1.0
chr8	29050356	29050456	ENSG00000147421.17|HMBOX1|PRPF8|PRPF8	905	+	2.938597	1.0214716	-1.0	-1.0
chr8	30699919	30700080	ENSG00000104687.12|GSR|PRPF8|PRPF8	963	-	6.477585	1.4279109	-1.0	-1.0
chr8	31068337	31068552	ENSG00000165392.9|WRN|PRPF8|PRPF8	978	+	4.085871	1.6587322	-1.0	-1.0
chr8	31091898	31092078	ENSG00000165392.9|WRN|PRPF8|PRPF8	982	+	6.044761	1.7411133	-1.0	-1.0
chr8	31096767	31096850	ENSG00000165392.9|WRN|PRPF8|PRPF8	954	+	2.9448574	1.339536	-1.0	-1.0
chr8	31132506	31132681	ENSG00000165392.9|WRN|PRPF8|PRPF8	981	+	6.0109377	1.7221811	-1.0	-1.0
chr8	31150455	31150595	ENSG00000165392.9|WRN|PRPF8|PRPF8	937	+	4.2273474	1.2010046	-1.0	-1.0
chr8	37740409	37740534	ENSG00000147475.14|ERLIN2|PRPF8|PRPF8	932	+	4.189676	1.1676301	-1.0	-1.0
chr8	37870386	37870486	ENSG00000156675.15|RAB11FIP1|PRPF8|PRPF8	944	-	2.9772782	1.2520709	-1.0	-1.0
chr8	38135766	38135871	ENSG00000129691.15|ASH2L|PRPF8|PRPF8	948	+	4.2980814	1.2880299	-1.0	-1.0
chr8	38115040	38115180	ENSG00000129691.15|ASH2L|PRPF8|PRPF8	945	+	3.584676	1.2635846	-1.0	-1.0
chr8	38138709	38138814	ENSG00000129691.15|ASH2L|PRPF8|PRPF8	958	+	6.300629	1.3746929	-1.0	-1.0
chr8	38110833	38110933	ENSG00000129691.15|ASH2L|PRPF8|PRPF8	946	+	4.392304	1.269288	-1.0	-1.0
chr8	38107166	38107306	ENSG00000129691.15|ASH2L|PRPF8|PRPF8	953	+	3.189619	1.325191	-1.0	-1.0
chr8	38107070	38107166	ENSG00000129691.15|ASH2L|PRPF8|PRPF8	920	+	2.4214635	1.0971024	-1.0	-1.0
chr8	38116755	38116855	ENSG00000129691.15|ASH2L|PRPF8|PRPF8	900	+	4.044381	1.0006618	-1.0	-1.0
chr8	38106894	38106999	ENSG00000129691.15|ASH2L|PRPF8|PRPF8	930	+	3.4428432	1.1545532	-1.0	-1.0
chr8	38242385	38242540	ENSG00000085788.13|DDHD2|PRPF8|PRPF8	977	+	6.4796724	1.6297711	-1.0	-1.0
chr8	38238193	38238303	ENSG00000085788.13|DDHD2|PRPF8|PRPF8	956	+	6.3647723	1.3606236	-1.0	-1.0
chr8	38320904	38321129	ENSG00000147548.16|NSD3|PRPF8|PRPF8	930	-	2.926756	1.1540309	-1.0	-1.0
chr8	38295795	38295900	ENSG00000147548.16|NSD3|PRPF8|PRPF8	930	-	3.2921643	1.1546485	-1.0	-1.0
chr8	38304399	38304586	ENSG00000147548.16|NSD3|PRPF8|PRPF8	961	-	3.4878538	1.404939	-1.0	-1.0
chr8	38787743	38787908	ENSG00000147526.19|TACC1|PRPF8|PRPF8	929	+	3.0686407	1.1480474	-1.0	-1.0
chr8	38788631	38788741	ENSG00000147526.19|TACC1|PRPF8|PRPF8	952	+	6.3169317	1.3163491	-1.0	-1.0
chr8	39016194	39016334	ENSG00000168615.11|ADAM9|PRPF8|PRPF8	982	+	6.3355484	1.756243	-1.0	-1.0
chr8	41618967	41619082	ENSG00000158669.11|GPAT4|PRPF8|PRPF8	936	+	6.2228136	1.194977	-1.0	-1.0
chr8	41719329	41719449	ENSG00000029534.19|ANK1|PRPF8|PRPF8	933	-	6.209202	1.1735015	-1.0	-1.0
chr8	41687963	41688155	ENSG00000029534.19|ANK1|PRPF8|PRPF8	964	-	6.485153	1.4405128	-1.0	-1.0
chr8	41757939	41758035	ENSG00000029534.19|ANK1|PRPF8|PRPF8	906	-	4.044381	1.0260602	-1.0	-1.0
chr8	41723223	41723353	ENSG00000029534.19|ANK1|PRPF8|PRPF8	974	-	6.67978	1.5797501	-1.0	-1.0
chr8	41723393	41723534	ENSG00000029534.19|ANK1|PRPF8|PRPF8	915	-	3.0248013	1.072272	-1.0	-1.0
chr8	41708581	41708696	ENSG00000029534.19|ANK1|PRPF8|PRPF8	960	-	6.4293404	1.402852	-1.0	-1.0
chr8	41696226	41696362	ENSG00000029534.19|ANK1|PRPF8|PRPF8	955	-	4.404992	1.3467548	-1.0	-1.0
chr8	41719524	41719660	ENSG00000029534.19|ANK1|PRPF8|PRPF8	937	-	4.221796	1.2026085	-1.0	-1.0
chr8	41706007	41706137	ENSG00000029534.19|ANK1|PRPF8|PRPF8	950	-	4.595022	1.2997645	-1.0	-1.0
chr8	42329178	42329288	ENSG00000104365.13|IKBKB|PRPF8|PRPF8	934	+	4.12927	1.1808547	-1.0	-1.0
chr8	42319499	42319809	ENSG00000104365.13|IKBKB|PRPF8|PRPF8	956	+	4.2436876	1.361479	-1.0	-1.0
chr8	42345019	42345134	ENSG00000070501.11|POLB|PRPF8|PRPF8	967	+	6.5158815	1.4862351	-1.0	-1.0
chr8	42401972	42402137	ENSG00000078668.13|VDAC3|PRPF8|PRPF8	980	+	5.8837857	1.7048196	-1.0	-1.0
chr8	43056499	43056639	ENSG00000254673.1|AC110275.1|PRPF8|PRPF8	946	+	5.6398435	1.2684976	-1.0	-1.0
chr8	47929852	47929957	ENSG00000253729.7|PRKDC|PRPF8|PRPF8	926	-	2.5463781	1.1287187	-1.0	-1.0
chr8	47943100	47943205	ENSG00000253729.7|PRKDC|PRPF8|PRPF8	957	-	6.3006287	1.3638158	-1.0	-1.0
chr8	47955646	47955873	ENSG00000253729.7|PRKDC|PRPF8|PRPF8	970	-	6.5709486	1.5284147	-1.0	-1.0
chr8	47939427	47939532	ENSG00000253729.7|PRKDC|PRPF8|PRPF8	935	-	4.128681	1.1851935	-1.0	-1.0
chr8	47778727	47778799	ENSG00000253729.7|PRKDC|PRPF8|PRPF8	923	-	3.1154745	1.1116652	-1.0	-1.0
chr8	47858986	47859121	ENSG00000253729.7|PRKDC|PRPF8|PRPF8	933	-	3.7458324	1.176855	-1.0	-1.0
chr8	47953424	47953614	ENSG00000253729.7|PRKDC|PRPF8|PRPF8	961	-	5.2911944	1.414362	-1.0	-1.0
chr8	47831716	47831813	ENSG00000253729.7|PRKDC|PRPF8|PRPF8	916	-	4.0874496	1.0747929	-1.0	-1.0
chr8	47881223	47881403	ENSG00000253729.7|PRKDC|PRPF8|PRPF8	976	-	6.697873	1.6240467	-1.0	-1.0
chr8	47912256	47912409	ENSG00000253729.7|PRKDC|PRPF8|PRPF8	976	-	6.6733913	1.6255364	-1.0	-1.0
chr8	47929658	47929852	ENSG00000253729.7|PRKDC|PRPF8|PRPF8	966	-	5.3874636	1.4649885	-1.0	-1.0
chr8	47819271	47819396	ENSG00000253729.7|PRKDC|PRPF8|PRPF8	921	-	4.27243	1.1005508	-1.0	-1.0
chr8	47900269	47900369	ENSG00000253729.7|PRKDC|PRPF8|PRPF8	926	-	2.8579793	1.1297544	-1.0	-1.0
chr8	47828167	47828267	ENSG00000253729.7|PRKDC|PRPF8|PRPF8	955	-	3.087461	1.350329	-1.0	-1.0
chr8	47943706	47943826	ENSG00000253729.7|PRKDC|PRPF8|PRPF8	953	-	6.346065	1.3238153	-1.0	-1.0
chr8	47885132	47885257	ENSG00000253729.7|PRKDC|PRPF8|PRPF8	917	-	5.6700144	1.0815609	-1.0	-1.0
chr8	47828016	47828167	ENSG00000253729.7|PRKDC|PRPF8|PRPF8	987	-	6.903588	1.8905059	-1.0	-1.0
chr8	47859471	47859610	ENSG00000253729.7|PRKDC|PRPF8|PRPF8	960	-	4.726022	1.3977224	-1.0	-1.0
chr8	47970876	47971026	ENSG00000104738.16|MCM4|PRPF8|PRPF8	940	+	3.6376126	1.2205958	-1.0	-1.0
chr8	47961976	47962076	ENSG00000104738.16|MCM4|PRPF8|PRPF8	905	+	2.9696238	1.0244281	-1.0	-1.0
chr8	47962406	47962526	ENSG00000104738.16|MCM4|PRPF8|PRPF8	935	+	4.145527	1.1904033	-1.0	-1.0
chr8	47961162	47961362	ENSG00000104738.16|MCM4|PRPF8|PRPF8	960	+	3.5796113	1.3985012	-1.0	-1.0
chr8	47961407	47961527	ENSG00000104738.16|MCM4|PRPF8|PRPF8	922	+	3.1403062	1.1102402	-1.0	-1.0
chr8	52685273	52685393	ENSG00000023287.12|RB1CC1|PRPF8|PRPF8	967	-	6.563567	1.4827572	-1.0	-1.0
chr8	54101369	54101549	ENSG00000120992.17|LYPLA1|PRPF8|PRPF8	958	-	6.354639	1.3716608	-1.0	-1.0
chr8	54101554	54101704	ENSG00000120992.17|LYPLA1|PRPF8|PRPF8	971	-	6.5326557	1.5330465	-1.0	-1.0
chr8	55813123	55813228	ENSG00000137574.10|TGS1|PRPF8|PRPF8	951	+	6.3731904	1.3141963	-1.0	-1.0
chr8	55947723	55947838	ENSG00000254087.7|LYN|PRPF8|PRPF8	936	+	4.197666	1.1925501	-1.0	-1.0
chr8	56073521	56073701	ENSG00000008988.9|RPS20|PRPF8|PRPF8	937	-	2.9242167	1.203723	-1.0	-1.0
chr8	56073761	56073891	ENSG00000008988.9|RPS20|PRPF8|PRPF8	945	-	3.925213	1.2580829	-1.0	-1.0
chr8	56073891	56074076	ENSG00000008988.9|RPS20|PRPF8|PRPF8	996	-	4.8207374	2.404172	-1.0	-1.0
chr8	56074281	56074401	ENSG00000008988.9|RPS20|PRPF8|PRPF8	938	-	2.8337705	1.2056588	-1.0	-1.0
chr8	56216473	56216623	ENSG00000170791.17|CHCHD7|PRPF8|PRPF8	925	+	3.2477489	1.1236528	-1.0	-1.0
chr8	56917083	56917190	ENSG00000206975.1|RNU6-13P|PRPF8|PRPF8	1000	+	6.320923	17.838684	-1.0	-1.0
chr8	56993198	56993298	ENSG00000104331.8|IMPAD1|PRPF8|PRPF8	914	-	3.0297446	1.0657017	-1.0	-1.0
chr8	58623708	58623780	ENSG00000035681.7|NSMAF|PRPF8|PRPF8	954	-	6.300629	1.3384955	-1.0	-1.0
chr8	58635041	58635188	ENSG00000035681.7|NSMAF|PRPF8|PRPF8	956	-	6.313968	1.3582478	-1.0	-1.0
chr8	60222469	60222648	ENSG00000178538.9|CA8|PRPF8|PRPF8	935	-	4.159196	1.1895405	-1.0	-1.0
chr8	63187745	63187890	ENSG00000185728.16|YTHDF3|PRPF8|PRPF8	989	+	5.983577	1.9588356	-1.0	-1.0
chr8	63169386	63169486	ENSG00000185728.16|YTHDF3|PRPF8|PRPF8	982	+	4.8579674	1.737657	-1.0	-1.0
chr8	63168901	63168960	ENSG00000185728.16|YTHDF3|PRPF8|PRPF8	996	+	7.4199276	2.4435372	-1.0	-1.0
chr8	63169491	63169591	ENSG00000185728.16|YTHDF3|PRPF8|PRPF8	956	+	3.754882	1.3575894	-1.0	-1.0
chr8	63168802	63168901	ENSG00000185728.16|YTHDF3|PRPF8|PRPF8	973	+	2.9870603	1.5714529	-1.0	-1.0
chr8	63169256	63169381	ENSG00000185728.16|YTHDF3|PRPF8|PRPF8	988	+	5.657565	1.9150455	-1.0	-1.0
chr8	65745307	65745406	ENSG00000205268.10|PDE7A|PRPF8|PRPF8	953	-	6.3495383	1.3288629	-1.0	-1.0
chr8	66922114	66922239	ENSG00000245910.8|SNHG6|PRPF8|PRPF8	987	-	4.121723	1.8886683	-1.0	-1.0
chr8	66925340	66925436	ENSG00000245910.8|SNHG6|PRPF8|PRPF8	930	-	3.142955	1.1562191	-1.0	-1.0
chr8	66922385	66922670	ENSG00000245910.8|SNHG6|PRPF8|PRPF8	991	-	3.5466244	2.033818	-1.0	-1.0
chr8	66922466	66922555	ENSG00000254341.2|SNORD87|PRPF8|PRPF8	951	-	2.8244276	1.3077176	-1.0	-1.0
chr8	67045603	67045708	ENSG00000121022.13|COPS5|PRPF8|PRPF8	938	-	6.223769	1.2090006	-1.0	-1.0
chr8	67045606	67045711	ENSG00000178125.14|PPP1R42|PRPF8|PRPF8	954	-	6.3234243	1.3404255	-1.0	-1.0
chr8	67074351	67074451	ENSG00000104218.14|CSPP1|PRPF8|PRPF8	916	+	4.0874496	1.0751866	-1.0	-1.0
chr8	67154033	67154136	ENSG00000104218.14|CSPP1|PRPF8|PRPF8	990	+	5.0748596	1.9986123	-1.0	-1.0
chr8	67164508	67164648	ENSG00000104218.14|CSPP1|PRPF8|PRPF8	946	+	6.2848682	1.2698804	-1.0	-1.0
chr8	67217647	67217747	ENSG00000066777.8|ARFGEF1|PRPF8|PRPF8	900	-	6.1430874	1.0014874	-1.0	-1.0
chr8	67342856	67343016	ENSG00000066777.8|ARFGEF1|PRPF8|PRPF8	956	-	5.7655277	1.3569679	-1.0	-1.0
chr8	67271537	67271657	ENSG00000066777.8|ARFGEF1|PRPF8|PRPF8	949	-	6.3475213	1.2921727	-1.0	-1.0
chr8	73291366	73291656	ENSG00000147604.13|RPL7|PRPF8|PRPF8	998	-	6.2316594	2.791952	-1.0	-1.0
chr8	73292045	73292238	ENSG00000147604.13|RPL7|PRPF8|PRPF8	971	-	5.7830706	1.5392978	-1.0	-1.0
chr8	73291910	73292035	ENSG00000147604.13|RPL7|PRPF8|PRPF8	958	-	5.3671675	1.3760855	-1.0	-1.0
chr8	73290776	73291106	ENSG00000147604.13|RPL7|PRPF8|PRPF8	983	-	5.5011344	1.7687691	-1.0	-1.0
chr8	73293342	73293598	ENSG00000147604.13|RPL7|PRPF8|PRPF8	933	-	2.9184232	1.1750565	-1.0	-1.0
chr8	73292465	73292688	ENSG00000147604.13|RPL7|PRPF8|PRPF8	951	-	5.2139707	1.3066444	-1.0	-1.0
chr8	81681353	81681493	ENSG00000133731.9|IMPA1|PRPF8|PRPF8	957	-	6.305484	1.3635174	-1.0	-1.0
chr8	81679004	81679124	ENSG00000133731.9|IMPA1|PRPF8|PRPF8	956	-	6.2500033	1.3563626	-1.0	-1.0
chr8	81686116	81686246	ENSG00000133731.9|IMPA1|PRPF8|PRPF8	938	-	4.1816015	1.2063426	-1.0	-1.0
chr8	81714667	81714902	ENSG00000104231.10|ZFAND1|PRPF8|PRPF8	980	-	4.0043	1.6961565	-1.0	-1.0
chr8	85219200	85219363	ENSG00000176731.11|C8orf59|PRPF8|PRPF8	997	-	5.2959	2.4853806	-1.0	-1.0
chr8	85217252	85217452	ENSG00000176731.11|C8orf59|PRPF8|PRPF8	965	-	4.239486	1.4564252	-1.0	-1.0
chr8	85220033	85220305	ENSG00000176731.11|C8orf59|PRPF8|PRPF8	985	-	5.686714	1.8270814	-1.0	-1.0
chr8	85219045	85219160	ENSG00000176731.11|C8orf59|PRPF8|PRPF8	922	-	3.4254909	1.1089622	-1.0	-1.0
chr8	89902977	89903077	ENSG00000164823.9|OSGIN2|PRPF8|PRPF8	912	+	6.1975355	1.0540683	-1.0	-1.0
chr8	91080730	91080850	ENSG00000155100.10|OTUD6B|PRPF8|PRPF8	958	+	6.3387723	1.3732897	-1.0	-1.0
chr8	92865275	92865430	ENSG00000248858.7|FLJ46284|PRPF8|PRPF8	936	-	3.379657	1.1925331	-1.0	-1.0
chr8	94514740	94514840	ENSG00000164944.11|VIRMA|PRPF8|PRPF8	913	-	4.08745	1.0627801	-1.0	-1.0
chr8	94876485	94876585	ENSG00000164941.13|INTS8|PRPF8|PRPF8	907	+	6.197535	1.0305667	-1.0	-1.0
chr8	94827403	94827518	ENSG00000164941.13|INTS8|PRPF8|PRPF8	970	+	6.5389185	1.5218543	-1.0	-1.0
chr8	94865710	94865810	ENSG00000164941.13|INTS8|PRPF8|PRPF8	904	+	6.143088	1.0156895	-1.0	-1.0
chr8	94866363	94866483	ENSG00000164941.13|INTS8|PRPF8|PRPF8	940	+	4.2609105	1.2245275	-1.0	-1.0
chr8	94866157	94866353	ENSG00000164941.13|INTS8|PRPF8|PRPF8	988	+	5.361894	1.9046729	-1.0	-1.0
chr8	94849537	94849672	ENSG00000164941.13|INTS8|PRPF8|PRPF8	957	+	6.312642	1.369823	-1.0	-1.0
chr8	94876140	94876240	ENSG00000164941.13|INTS8|PRPF8|PRPF8	901	+	6.1430874	1.0028417	-1.0	-1.0
chr8	94867086	94867426	ENSG00000164941.13|INTS8|PRPF8|PRPF8	945	+	3.4405315	1.2591606	-1.0	-1.0
chr8	96232994	96233159	ENSG00000156467.9|UQCRB|PRPF8|PRPF8	947	-	4.641757	1.2770269	-1.0	-1.0
chr8	96235364	96235509	ENSG00000156467.9|UQCRB|PRPF8|PRPF8	956	-	6.3344173	1.3574281	-1.0	-1.0
chr8	96258245	96258356	ENSG00000156469.8|MTERF3|PRPF8|PRPF8	959	-	6.4082956	1.3888469	-1.0	-1.0
chr8	98044847	98044962	ENSG00000156482.10|RPL30|PRPF8|PRPF8	924	-	2.385147	1.121974	-1.0	-1.0
chr8	98045402	98045507	ENSG00000156482.10|RPL30|PRPF8|PRPF8	959	-	3.4918103	1.3853867	-1.0	-1.0
chr8	98042515	98042630	ENSG00000156482.10|RPL30|PRPF8|PRPF8	911	-	2.5594513	1.0483481	-1.0	-1.0
chr8	98595940	98596105	ENSG00000104375.15|STK3|PRPF8|PRPF8	953	-	4.370266	1.326632	-1.0	-1.0
chr8	99870879	99871024	ENSG00000132549.18|VPS13B|PRPF8|PRPF8	950	+	6.358299	1.2968425	-1.0	-1.0
chr8	99891793	99891893	ENSG00000164919.10|COX6C|PRPF8|PRPF8	954	-	6.250003	1.3406259	-1.0	-1.0
chr8	100721145	100721380	ENSG00000070756.15|PABPC1|PRPF8|PRPF8	928	-	2.5498781	1.1402202	-1.0	-1.0
chr8	100717892	100718152	ENSG00000070756.15|PABPC1|PRPF8|PRPF8	988	-	2.864374	1.932406	-1.0	-1.0
chr8	100709228	100709453	ENSG00000070756.15|PABPC1|PRPF8|PRPF8	947	-	4.0327187	1.2744137	-1.0	-1.0
chr8	100704123	100704338	ENSG00000070756.15|PABPC1|PRPF8|PRPF8	980	-	3.5910323	1.6997024	-1.0	-1.0
chr8	100704390	100704490	ENSG00000070756.15|PABPC1|PRPF8|PRPF8	956	-	6.250003	1.351749	-1.0	-1.0
chr8	100705431	100705588	ENSG00000070756.15|PABPC1|PRPF8|PRPF8	958	-	6.550352	1.3738601	-1.0	-1.0
chr8	100712949	100713086	ENSG00000070756.15|PABPC1|PRPF8|PRPF8	950	-	5.621926	1.3044565	-1.0	-1.0
chr8	100704770	100704920	ENSG00000070756.15|PABPC1|PRPF8|PRPF8	925	-	3.7303247	1.1266243	-1.0	-1.0
chr8	100712187	100712361	ENSG00000070756.15|PABPC1|PRPF8|PRPF8	965	-	3.809568	1.4528376	-1.0	-1.0
chr8	100712052	100712187	ENSG00000070756.15|PABPC1|PRPF8|PRPF8	953	-	6.3839116	1.3276633	-1.0	-1.0
chr8	100923742	100923952	ENSG00000164924.17|YWHAZ|PRPF8|PRPF8	990	-	5.5848794	1.99423	-1.0	-1.0
chr8	100950996	100951111	ENSG00000164924.17|YWHAZ|PRPF8|PRPF8	926	-	3.024922	1.1294065	-1.0	-1.0
chr8	100923562	100923732	ENSG00000164924.17|YWHAZ|PRPF8|PRPF8	951	-	4.985226	1.3096474	-1.0	-1.0
chr8	100924772	100924915	ENSG00000164924.17|YWHAZ|PRPF8|PRPF8	965	-	4.5326633	1.4606408	-1.0	-1.0
chr8	101199989	101200089	ENSG00000120963.11|ZNF706|PRPF8|PRPF8	906	-	2.19878	1.028687	-1.0	-1.0
chr8	101199864	101199984	ENSG00000120963.11|ZNF706|PRPF8|PRPF8	959	-	6.3867626	1.3898592	-1.0	-1.0
chr8	101205107	101205329	ENSG00000120963.11|ZNF706|PRPF8|PRPF8	990	-	3.421904	2.011105	-1.0	-1.0
chr8	101205329	101205429	ENSG00000120963.11|ZNF706|PRPF8|PRPF8	988	-	4.3219223	1.9390832	-1.0	-1.0
chr8	101204572	101204692	ENSG00000120963.11|ZNF706|PRPF8|PRPF8	940	-	3.6716542	1.2223954	-1.0	-1.0
chr8	101204992	101205097	ENSG00000120963.11|ZNF706|PRPF8|PRPF8	941	-	2.8724155	1.232024	-1.0	-1.0
chr8	102345144	102345395	ENSG00000104517.12|UBR5|PRPF8|PRPF8	930	-	3.9507198	1.1528004	-1.0	-1.0
chr8	102299451	102299547	ENSG00000104517.12|UBR5|PRPF8|PRPF8	989	-	2.7935493	1.9605572	-1.0	-1.0
chr8	102311298	102311403	ENSG00000104517.12|UBR5|PRPF8|PRPF8	922	-	4.1461477	1.1064907	-1.0	-1.0
chr8	102360965	102361070	ENSG00000104517.12|UBR5|PRPF8|PRPF8	900	-	6.1430874	1.0021646	-1.0	-1.0
chr8	102411941	102412136	ENSG00000104517.12|UBR5|PRPF8|PRPF8	942	-	3.3736331	1.2349417	-1.0	-1.0
chr8	102295111	102295203	ENSG00000104517.12|UBR5|PRPF8|PRPF8	965	-	4.5235486	1.4546689	-1.0	-1.0
chr8	102297309	102297457	ENSG00000104517.12|UBR5|PRPF8|PRPF8	959	-	3.920753	1.3876859	-1.0	-1.0
chr8	102311180	102311298	ENSG00000104517.12|UBR5|PRPF8|PRPF8	972	-	6.6403117	1.5585059	-1.0	-1.0
chr8	102312245	102312341	ENSG00000104517.12|UBR5|PRPF8|PRPF8	983	-	6.8349657	1.780745	-1.0	-1.0
chr8	102299271	102299446	ENSG00000104517.12|UBR5|PRPF8|PRPF8	988	-	4.965656	1.9189267	-1.0	-1.0
chr8	102258624	102258979	ENSG00000104517.12|UBR5|PRPF8|PRPF8	955	-	5.0329146	1.3457371	-1.0	-1.0
chr8	102313630	102313775	ENSG00000104517.12|UBR5|PRPF8|PRPF8	932	-	4.4918156	1.1703012	-1.0	-1.0
chr8	102276830	102276971	ENSG00000104517.12|UBR5|PRPF8|PRPF8	963	-	3.4317205	1.4260024	-1.0	-1.0
chr8	102360435	102360588	ENSG00000104517.12|UBR5|PRPF8|PRPF8	972	-	6.624038	1.5565209	-1.0	-1.0
chr8	102323188	102323310	ENSG00000104517.12|UBR5|PRPF8|PRPF8	945	-	4.880151	1.2572393	-1.0	-1.0
chr8	102296767	102296872	ENSG00000104517.12|UBR5|PRPF8|PRPF8	913	-	6.1975355	1.0611145	-1.0	-1.0
chr8	102359881	102360176	ENSG00000104517.12|UBR5|PRPF8|PRPF8	994	-	4.065294	2.2039306	-1.0	-1.0
chr8	102294880	102294981	ENSG00000104517.12|UBR5|PRPF8|PRPF8	947	-	6.2753153	1.2740144	-1.0	-1.0
chr8	102266946	102267076	ENSG00000104517.12|UBR5|PRPF8|PRPF8	943	-	3.1472626	1.2421647	-1.0	-1.0
chr8	102651011	102651148	ENSG00000155090.14|KLF10|PRPF8|PRPF8	960	-	4.4592137	1.3970965	-1.0	-1.0
chr8	102863653	102863806	ENSG00000155096.13|AZIN1|PRPF8|PRPF8	955	-	6.3608027	1.3457639	-1.0	-1.0
chr8	102857890	102858012	ENSG00000155096.13|AZIN1|PRPF8|PRPF8	981	-	4.753083	1.7171247	-1.0	-1.0
chr8	108236042	108236160	ENSG00000104408.9|EIF3E|PRPF8|PRPF8	923	-	6.2106524	1.1146824	-1.0	-1.0
chr8	108234793	108235008	ENSG00000104408.9|EIF3E|PRPF8|PRPF8	975	-	4.646613	1.5997678	-1.0	-1.0
chr8	108216251	108216406	ENSG00000104408.9|EIF3E|PRPF8|PRPF8	978	-	6.7213216	1.6552782	-1.0	-1.0
chr8	109339356	109339461	ENSG00000120533.12|ENY2|PRPF8|PRPF8	903	+	2.938597	1.0126992	-1.0	-1.0
chr8	116658648	116658843	ENSG00000147677.10|EIF3H|PRPF8|PRPF8	968	-	3.6280344	1.4974597	-1.0	-1.0
chr8	116854058	116854218	ENSG00000164754.14|RAD21|PRPF8|PRPF8	949	-	6.2826076	1.2921655	-1.0	-1.0
chr8	116863000	116863116	ENSG00000164754.14|RAD21|PRPF8|PRPF8	952	-	4.8079534	1.3211259	-1.0	-1.0
chr8	116855948	116856138	ENSG00000164754.14|RAD21|PRPF8|PRPF8	957	-	6.38321	1.3643218	-1.0	-1.0
chr8	116857111	116857261	ENSG00000164754.14|RAD21|PRPF8|PRPF8	947	-	4.4946833	1.2786955	-1.0	-1.0
chr8	116851757	116851957	ENSG00000164754.14|RAD21|PRPF8|PRPF8	961	-	4.0090704	1.406751	-1.0	-1.0
chr8	118976512	118976619	ENSG00000207334.1|RNU6-12P|PRPF8|PRPF8	1000	+	7.974396	11.990747	-1.0	-1.0
chr8	119841793	119841903	ENSG00000136982.5|DSCC1|PRPF8|PRPF8	941	-	4.314341	1.2310945	-1.0	-1.0
chr8	123041969	123042069	ENSG00000136986.9|DERL1|PRPF8|PRPF8	983	-	4.8826294	1.7630315	-1.0	-1.0
chr8	123019098	123019238	ENSG00000136986.9|DERL1|PRPF8|PRPF8	917	-	2.9554744	1.0814914	-1.0	-1.0
chr8	123022554	123022683	ENSG00000136986.9|DERL1|PRPF8|PRPF8	984	-	6.5537643	1.7996279	-1.0	-1.0
chr8	123022683	123022779	ENSG00000136986.9|DERL1|PRPF8|PRPF8	974	-	3.9772744	1.5893933	-1.0	-1.0
chr8	123077257	123077402	ENSG00000156787.16|TBC1D31|PRPF8|PRPF8	947	+	4.0512037	1.2792666	-1.0	-1.0
chr8	123179079	123179234	ENSG00000147689.16|FAM83A|PRPF8|PRPF8	950	+	4.285624	1.3040729	-1.0	-1.0
chr8	123273834	123273997	ENSG00000165156.14|ZHX1|PRPF8|PRPF8	944	-	5.726112	1.2527242	-1.0	-1.0
chr8	123273837	123273997	ENSG00000259305.6|ZHX1-C8orf76|PRPF8|PRPF8	953	-	5.9449377	1.3312638	-1.0	-1.0
chr8	123369613	123369758	ENSG00000156802.12|ATAD2|PRPF8|PRPF8	923	-	6.183429	1.1129179	-1.0	-1.0
chr8	123333734	123333844	ENSG00000156802.12|ATAD2|PRPF8|PRPF8	955	-	6.250003	1.3448722	-1.0	-1.0
chr8	123356254	123356434	ENSG00000156802.12|ATAD2|PRPF8|PRPF8	956	-	5.2841067	1.3568243	-1.0	-1.0
chr8	123810281	123810441	ENSG00000176853.15|FAM91A1|PRPF8|PRPF8	951	+	3.7938204	1.3077775	-1.0	-1.0
chr8	124538932	124539082	ENSG00000147687.18|TATDN1|PRPF8|PRPF8	972	-	4.4097514	1.5457953	-1.0	-1.0
chr8	124539287	124539387	ENSG00000147684.7|NDUFB9|PRPF8|PRPF8	914	+	6.1975355	1.0637935	-1.0	-1.0
chr8	125009343	125009443	ENSG00000104549.11|SQLE|PRPF8|PRPF8	940	+	4.20944	1.2200719	-1.0	-1.0
chr8	127739019	127739169	ENSG00000136997.17|MYC|PRPF8|PRPF8	934	+	2.5393727	1.1801201	-1.0	-1.0
chr8	127738118	127738247	ENSG00000136997.17|MYC|PRPF8|PRPF8	998	+	3.8017294	2.6076574	-1.0	-1.0
chr8	127736623	127736898	ENSG00000136997.17|MYC|PRPF8|PRPF8	988	+	4.395385	1.9043592	-1.0	-1.0
chr8	127740269	127740395	ENSG00000136997.17|MYC|PRPF8|PRPF8	993	+	6.3453293	2.1387422	-1.0	-1.0
chr8	140535415	140535515	ENSG00000123908.11|AGO2|PRPF8|PRPF8	905	-	2.7813582	1.0228908	-1.0	-1.0
chr8	140559122	140559394	ENSG00000123908.11|AGO2|PRPF8|PRPF8	954	-	4.2453103	1.3410481	-1.0	-1.0
chr8	140674297	140674397	ENSG00000169398.19|PTK2|PRPF8|PRPF8	934	-	3.1429553	1.1793936	-1.0	-1.0
chr8	140700769	140700984	ENSG00000169398.19|PTK2|PRPF8|PRPF8	977	-	5.730432	1.6319935	-1.0	-1.0
chr8	140674189	140674297	ENSG00000169398.19|PTK2|PRPF8|PRPF8	934	-	3.2891533	1.1829405	-1.0	-1.0
chr8	140746559	140746779	ENSG00000169398.19|PTK2|PRPF8|PRPF8	951	-	4.7414637	1.3117225	-1.0	-1.0
chr8	140890450	140890645	ENSG00000169398.19|PTK2|PRPF8|PRPF8	968	-	4.1918707	1.4989816	-1.0	-1.0
chr8	141427824	141427959	ENSG00000184489.11|PTP4A3|PRPF8|PRPF8	944	+	4.3030643	1.2504063	-1.0	-1.0
chr8	143292981	143293106	ENSG00000185730.7|ZNF696|PRPF8|PRPF8	956	+	6.3242445	1.3558869	-1.0	-1.0
chr8	143315821	143315951	ENSG00000184428.12|TOP1MT|PRPF8|PRPF8	971	-	6.5957026	1.5313457	-1.0	-1.0
chr8	143379668	143379788	ENSG00000158106.13|RHPN1|PRPF8|PRPF8	922	+	4.0868254	1.1069703	-1.0	-1.0
chr8	143576162	143576272	ENSG00000147813.15|NAPRT|PRPF8|PRPF8	941	-	3.4294333	1.2256498	-1.0	-1.0
chr8	143576277	143576482	ENSG00000147813.15|NAPRT|PRPF8|PRPF8	992	-	6.2454376	2.0957468	-1.0	-1.0
chr8	143575319	143575415	ENSG00000147813.15|NAPRT|PRPF8|PRPF8	935	-	4.169912	1.1862087	-1.0	-1.0
chr8	143577170	143577360	ENSG00000147813.15|NAPRT|PRPF8|PRPF8	943	-	4.162279	1.241146	-1.0	-1.0
chr8	143577399	143577549	ENSG00000147813.15|NAPRT|PRPF8|PRPF8	963	-	5.9232717	1.4298781	-1.0	-1.0
chr8	143597184	143597359	ENSG00000104529.17|EEF1D|PRPF8|PRPF8	977	-	5.736454	1.6424152	-1.0	-1.0
chr8	143588194	143588354	ENSG00000104529.17|EEF1D|PRPF8|PRPF8	955	-	4.792393	1.3503984	-1.0	-1.0
chr8	143615980	143616175	ENSG00000104522.15|TSTA3|PRPF8|PRPF8	942	-	3.3264096	1.2344258	-1.0	-1.0
chr8	143614915	143615025	ENSG00000104522.15|TSTA3|PRPF8|PRPF8	957	-	6.283754	1.3653305	-1.0	-1.0
chr8	143616440	143616580	ENSG00000104522.15|TSTA3|PRPF8|PRPF8	949	-	4.968173	1.2951716	-1.0	-1.0
chr8	143717792	143717917	ENSG00000181085.14|MAPK15|PRPF8|PRPF8	944	+	6.3208146	1.2524025	-1.0	-1.0
chr8	143719892	143719992	ENSG00000181085.14|MAPK15|PRPF8|PRPF8	902	+	6.143088	1.0096574	-1.0	-1.0
chr8	143730028	143730135	ENSG00000180921.6|FAM83H|PRPF8|PRPF8	959	-	6.3332357	1.3824513	-1.0	-1.0
chr8	143813896	143814000	ENSG00000180900.18|SCRIB|PRPF8|PRPF8	921	-	2.4593096	1.1005578	-1.0	-1.0
chr8	143791740	143791870	ENSG00000180900.18|SCRIB|PRPF8|PRPF8	980	-	4.8219733	1.7035645	-1.0	-1.0
chr8	143793065	143793205	ENSG00000180900.18|SCRIB|PRPF8|PRPF8	917	-	3.0093617	1.0816758	-1.0	-1.0
chr8	143804471	143804567	ENSG00000180900.18|SCRIB|PRPF8|PRPF8	958	-	6.300629	1.3774494	-1.0	-1.0
chr8	143814653	143814773	ENSG00000180900.18|SCRIB|PRPF8|PRPF8	951	-	6.3006287	1.3124142	-1.0	-1.0
chr8	143812961	143813029	ENSG00000180900.18|SCRIB|PRPF8|PRPF8	978	-	6.6905756	1.6604645	-1.0	-1.0
chr8	143813526	143813631	ENSG00000180900.18|SCRIB|PRPF8|PRPF8	962	-	4.506997	1.425626	-1.0	-1.0
chr8	143793673	143793899	ENSG00000180900.18|SCRIB|PRPF8|PRPF8	982	-	3.7368362	1.7508597	-1.0	-1.0
chr8	143814203	143814353	ENSG00000180900.18|SCRIB|PRPF8|PRPF8	917	-	3.129687	1.0784966	-1.0	-1.0
chr8	143809788	143810298	ENSG00000180900.18|SCRIB|PRPF8|PRPF8	966	-	5.2616334	1.4654179	-1.0	-1.0
chr8	143794841	143795011	ENSG00000180900.18|SCRIB|PRPF8|PRPF8	932	-	4.8083005	1.1660479	-1.0	-1.0
chr8	143811400	143811525	ENSG00000180900.18|SCRIB|PRPF8|PRPF8	936	-	4.1494055	1.1918886	-1.0	-1.0
chr8	143812956	143813042	ENSG00000284224.1|MIR937|PRPF8|PRPF8	980	-	6.8349657	1.6886563	-1.0	-1.0
chr8	143821508	143821623	ENSG00000179950.13|PUF60|PRPF8|PRPF8	921	-	3.320546	1.1027384	-1.0	-1.0
chr8	143828881	143828983	ENSG00000179950.13|PUF60|PRPF8|PRPF8	932	-	4.208913	1.1687291	-1.0	-1.0
chr8	143838775	143838875	ENSG00000185189.17|NRBP2|PRPF8|PRPF8	944	-	6.2500024	1.2499584	-1.0	-1.0
chr8	143838499	143838609	ENSG00000185189.17|NRBP2|PRPF8|PRPF8	908	-	6.170312	1.0354201	-1.0	-1.0
chr8	143837952	143838074	ENSG00000185189.17|NRBP2|PRPF8|PRPF8	937	-	3.8804405	1.2001476	-1.0	-1.0
chr8	143839508	143839763	ENSG00000185189.17|NRBP2|PRPF8|PRPF8	977	-	3.2981555	1.6399746	-1.0	-1.0
chr8	143927081	143927226	ENSG00000178209.14|PLEC|PRPF8|PRPF8	928	-	2.8552573	1.141923	-1.0	-1.0
chr8	143927335	143927409	ENSG00000178209.14|PLEC|PRPF8|PRPF8	921	-	4.08745	1.1015384	-1.0	-1.0
chr8	143937678	143937784	ENSG00000178209.14|PLEC|PRPF8|PRPF8	951	-	4.956645	1.3103747	-1.0	-1.0
chr8	143928687	143929097	ENSG00000178209.14|PLEC|PRPF8|PRPF8	965	-	3.5426974	1.4553956	-1.0	-1.0
chr8	143937377	143937482	ENSG00000178209.14|PLEC|PRPF8|PRPF8	940	-	6.2490826	1.2207693	-1.0	-1.0
chr8	143936019	143936119	ENSG00000178209.14|PLEC|PRPF8|PRPF8	900	-	6.1430874	1.0014874	-1.0	-1.0
chr8	143931206	143931311	ENSG00000178209.14|PLEC|PRPF8|PRPF8	921	-	4.1071463	1.1041414	-1.0	-1.0
chr8	143930636	143930806	ENSG00000178209.14|PLEC|PRPF8|PRPF8	956	-	5.604841	1.361135	-1.0	-1.0
chr8	143991739	143991944	ENSG00000178719.16|GRINA|PRPF8|PRPF8	946	+	3.7206125	1.2689682	-1.0	-1.0
chr8	143991584	143991709	ENSG00000178719.16|GRINA|PRPF8|PRPF8	924	+	2.7099063	1.1184387	-1.0	-1.0
chr8	144054083	144054223	ENSG00000178814.16|OPLAH|PRPF8|PRPF8	936	-	4.1514707	1.1962291	-1.0	-1.0
chr8	144056755	144056890	ENSG00000178814.16|OPLAH|PRPF8|PRPF8	962	-	3.395232	1.4179574	-1.0	-1.0
chr8	144052326	144052448	ENSG00000178814.16|OPLAH|PRPF8|PRPF8	999	-	2.858677	2.8900049	-1.0	-1.0
chr8	144052900	144052982	ENSG00000178814.16|OPLAH|PRPF8|PRPF8	995	-	4.599907	2.2990777	-1.0	-1.0
chr8	144055309	144055454	ENSG00000178814.16|OPLAH|PRPF8|PRPF8	935	-	3.712868	1.1862586	-1.0	-1.0
chr8	144051826	144051915	ENSG00000178814.16|OPLAH|PRPF8|PRPF8	924	-	3.3923125	1.1181239	-1.0	-1.0
chr8	144052076	144052168	ENSG00000178814.16|OPLAH|PRPF8|PRPF8	927	-	4.2479143	1.1355252	-1.0	-1.0
chr8	144055939	144056146	ENSG00000178814.16|OPLAH|PRPF8|PRPF8	921	-	2.9373698	1.1009494	-1.0	-1.0
chr8	144052598	144052765	ENSG00000178814.16|OPLAH|PRPF8|PRPF8	980	-	4.4734764	1.7087919	-1.0	-1.0
chr8	144051960	144052076	ENSG00000178814.16|OPLAH|PRPF8|PRPF8	926	-	3.2464285	1.1293823	-1.0	-1.0
chr8	144057212	144057312	ENSG00000178814.16|OPLAH|PRPF8|PRPF8	923	-	3.058891	1.1125058	-1.0	-1.0
chr8	144059790	144059861	ENSG00000178814.16|OPLAH|PRPF8|PRPF8	960	-	3.7813544	1.4001157	-1.0	-1.0
chr8	144060555	144060652	ENSG00000178814.16|OPLAH|PRPF8|PRPF8	930	-	3.1154745	1.1579505	-1.0	-1.0
chr8	144053518	144053788	ENSG00000178814.16|OPLAH|PRPF8|PRPF8	981	-	5.0645	1.7228494	-1.0	-1.0
chr8	144058896	144058979	ENSG00000178814.16|OPLAH|PRPF8|PRPF8	939	-	2.9307356	1.2121559	-1.0	-1.0
chr8	144053047	144053312	ENSG00000178814.16|OPLAH|PRPF8|PRPF8	981	-	3.1084836	1.7241348	-1.0	-1.0
chr8	144060215	144060480	ENSG00000178814.16|OPLAH|PRPF8|PRPF8	960	-	3.8183904	1.3996986	-1.0	-1.0
chr8	144052218	144052326	ENSG00000178814.16|OPLAH|PRPF8|PRPF8	927	-	2.0956328	1.1344818	-1.0	-1.0
chr8	144056259	144056379	ENSG00000178814.16|OPLAH|PRPF8|PRPF8	930	-	2.591276	1.1536582	-1.0	-1.0
chr8	144051587	144051707	ENSG00000178814.16|OPLAH|PRPF8|PRPF8	949	-	6.2880206	1.2931647	-1.0	-1.0
chr8	144059189	144059598	ENSG00000178814.16|OPLAH|PRPF8|PRPF8	941	-	2.6431608	1.2323624	-1.0	-1.0
chr8	144053393	144053513	ENSG00000178814.16|OPLAH|PRPF8|PRPF8	968	-	4.1584215	1.4984993	-1.0	-1.0
chr8	144055189	144055299	ENSG00000178814.16|OPLAH|PRPF8|PRPF8	931	-	3.4788988	1.1594507	-1.0	-1.0
chr8	144084901	144085046	ENSG00000197858.10|GPAA1|PRPF8|PRPF8	944	+	3.529941	1.2501049	-1.0	-1.0
chr8	144083424	144083744	ENSG00000197858.10|GPAA1|PRPF8|PRPF8	972	+	2.7109725	1.5546417	-1.0	-1.0
chr8	144085086	144085331	ENSG00000197858.10|GPAA1|PRPF8|PRPF8	976	+	3.2001858	1.6137707	-1.0	-1.0
chr8	144085426	144085681	ENSG00000197858.10|GPAA1|PRPF8|PRPF8	989	+	3.7420344	1.9599818	-1.0	-1.0
chr8	144095221	144095321	ENSG00000179091.4|CYC1|PRPF8|PRPF8	904	+	2.560714	1.0175222	-1.0	-1.0
chr8	144095661	144095876	ENSG00000179091.4|CYC1|PRPF8|PRPF8	951	+	2.789259	1.3055223	-1.0	-1.0
chr8	144096769	144097033	ENSG00000179091.4|CYC1|PRPF8|PRPF8	955	+	4.582696	1.343551	-1.0	-1.0
chr8	144095381	144095576	ENSG00000179091.4|CYC1|PRPF8|PRPF8	950	+	2.8508368	1.3041552	-1.0	-1.0
chr8	144105997	144106075	ENSG00000179632.9|MAF1|PRPF8|PRPF8	957	+	6.349539	1.3660282	-1.0	-1.0
chr8	144138777	144138912	ENSG00000235173.6|HGH1|PRPF8|PRPF8	949	+	5.5509477	1.2918042	-1.0	-1.0
chr8	144242768	144242873	ENSG00000179832.17|MROH1|PRPF8|PRPF8	956	+	6.2500033	1.3544922	-1.0	-1.0
chr8	144245155	144245255	ENSG00000179832.17|MROH1|PRPF8|PRPF8	914	+	6.1975355	1.0637935	-1.0	-1.0
chr8	144261148	144261313	ENSG00000179832.17|MROH1|PRPF8|PRPF8	968	+	5.907466	1.4954678	-1.0	-1.0
chr8	144264831	144264916	ENSG00000261236.7|BOP1|PRPF8|PRPF8	954	-	4.523548	1.3413439	-1.0	-1.0
chr8	144262672	144262787	ENSG00000261236.7|BOP1|PRPF8|PRPF8	949	-	6.3246813	1.2900537	-1.0	-1.0
chr8	144263382	144263482	ENSG00000261236.7|BOP1|PRPF8|PRPF8	905	-	3.5545828	1.0233788	-1.0	-1.0
chr8	144313880	144313980	ENSG00000185122.10|HSF1|PRPF8|PRPF8	916	+	3.0297446	1.0747929	-1.0	-1.0
chr8	144311231	144311351	ENSG00000185122.10|HSF1|PRPF8|PRPF8	937	+	3.7075524	1.198613	-1.0	-1.0
chr8	144310236	144310376	ENSG00000185122.10|HSF1|PRPF8|PRPF8	941	+	3.69557	1.2279165	-1.0	-1.0
chr8	144317066	144317252	ENSG00000185000.11|DGAT1|PRPF8|PRPF8	979	-	3.011435	1.6676432	-1.0	-1.0
chr8	144317712	144317783	ENSG00000185000.11|DGAT1|PRPF8|PRPF8	940	-	2.827818	1.2207261	-1.0	-1.0
chr8	144317633	144317670	ENSG00000185000.11|DGAT1|PRPF8|PRPF8	961	-	4.614696	1.4061457	-1.0	-1.0
chr8	144317432	144317633	ENSG00000185000.11|DGAT1|PRPF8|PRPF8	978	-	4.7320614	1.6485983	-1.0	-1.0
chr8	144317252	144317332	ENSG00000185000.11|DGAT1|PRPF8|PRPF8	997	-	7.4870415	2.5105243	-1.0	-1.0
chr8	144317670	144317712	ENSG00000185000.11|DGAT1|PRPF8|PRPF8	995	-	7.508735	2.326699	-1.0	-1.0
chr8	144317245	144317315	ENSG00000284229.1|MIR6848|PRPF8|PRPF8	979	-	4.832876	1.6880256	-1.0	-1.0
chr8	144357047	144357267	ENSG00000182325.10|FBXL6|PRPF8|PRPF8	949	-	3.6126935	1.2934428	-1.0	-1.0
chr8	144356897	144357032	ENSG00000182325.10|FBXL6|PRPF8|PRPF8	935	-	4.533535	1.1849074	-1.0	-1.0
chr8	144357312	144357637	ENSG00000182325.10|FBXL6|PRPF8|PRPF8	986	-	4.3177094	1.8595737	-1.0	-1.0
chr8	144356444	144356694	ENSG00000182325.10|FBXL6|PRPF8|PRPF8	978	-	3.9869728	1.6623147	-1.0	-1.0
chr8	144390790	144390900	ENSG00000173137.11|ADCK5|PRPF8|PRPF8	953	+	6.3000565	1.3311526	-1.0	-1.0
chr8	144392170	144392253	ENSG00000173137.11|ADCK5|PRPF8|PRPF8	958	+	6.5301104	1.3773264	-1.0	-1.0
chr8	144391866	144391940	ENSG00000173137.11|ADCK5|PRPF8|PRPF8	961	+	6.571931	1.4043922	-1.0	-1.0
chr8	144398023	144398132	ENSG00000071894.16|CPSF1|PRPF8|PRPF8	937	-	2.6664565	1.1999297	-1.0	-1.0
chr8	144396014	144396444	ENSG00000071894.16|CPSF1|PRPF8|PRPF8	994	-	3.4474943	2.2303975	-1.0	-1.0
chr8	144401563	144401645	ENSG00000071894.16|CPSF1|PRPF8|PRPF8	956	-	6.3006287	1.359199	-1.0	-1.0
chr8	144398132	144398301	ENSG00000071894.16|CPSF1|PRPF8|PRPF8	1000	-	5.4398756	3.4938574	-1.0	-1.0
chr8	144393791	144393901	ENSG00000071894.16|CPSF1|PRPF8|PRPF8	914	-	2.7943559	1.0635035	-1.0	-1.0
chr8	144394071	144394336	ENSG00000071894.16|CPSF1|PRPF8|PRPF8	966	-	4.486837	1.4744818	-1.0	-1.0
chr8	144395182	144395264	ENSG00000071894.16|CPSF1|PRPF8|PRPF8	940	-	4.3575387	1.2200314	-1.0	-1.0
chr8	144399883	144399983	ENSG00000071894.16|CPSF1|PRPF8|PRPF8	953	-	6.2500024	1.3238553	-1.0	-1.0
chr8	144395534	144395689	ENSG00000071894.16|CPSF1|PRPF8|PRPF8	942	-	3.1574285	1.2375749	-1.0	-1.0
chr8	144395774	144395974	ENSG00000071894.16|CPSF1|PRPF8|PRPF8	922	-	2.9916005	1.1081294	-1.0	-1.0
chr8	144394148	144394230	ENSG00000284310.1|MIR939|PRPF8|PRPF8	959	-	4.4918394	1.3904262	-1.0	-1.0
chr8	144412946	144413061	ENSG00000147804.9|SLC39A4|PRPF8|PRPF8	987	-	5.030588	1.86993	-1.0	-1.0
chr8	144428349	144428488	ENSG00000160948.13|VPS28|PRPF8|PRPF8	955	-	5.4239874	1.3478262	-1.0	-1.0
chr8	144426555	144426925	ENSG00000160948.13|VPS28|PRPF8|PRPF8	965	-	3.7702124	1.4617261	-1.0	-1.0
chr8	144428488	144428563	ENSG00000160948.13|VPS28|PRPF8|PRPF8	966	-	3.5024974	1.4682243	-1.0	-1.0
chr8	144426100	144426290	ENSG00000160948.13|VPS28|PRPF8|PRPF8	960	-	4.8855343	1.3984189	-1.0	-1.0
chr8	144425135	144425615	ENSG00000160948.13|VPS28|PRPF8|PRPF8	978	-	3.98421	1.6500976	-1.0	-1.0
chr8	144443881	144443981	ENSG00000160949.16|TONSL|PRPF8|PRPF8	933	-	3.4594266	1.1727865	-1.0	-1.0
chr8	144444039	144444174	ENSG00000160949.16|TONSL|PRPF8|PRPF8	976	-	6.462057	1.6179409	-1.0	-1.0
chr8	144442092	144442267	ENSG00000160949.16|TONSL|PRPF8|PRPF8	960	-	3.9670174	1.3971082	-1.0	-1.0
chr8	144441032	144441217	ENSG00000160949.16|TONSL|PRPF8|PRPF8	958	-	5.2209673	1.3767816	-1.0	-1.0
chr8	144441767	144442052	ENSG00000160949.16|TONSL|PRPF8|PRPF8	939	-	4.024525	1.2125093	-1.0	-1.0
chr8	144433424	144433679	ENSG00000160949.16|TONSL|PRPF8|PRPF8	981	-	3.7775064	1.7257736	-1.0	-1.0
chr8	144436322	144436418	ENSG00000160949.16|TONSL|PRPF8|PRPF8	954	-	6.250003	1.3406259	-1.0	-1.0
chr8	144442856	144443066	ENSG00000160949.16|TONSL|PRPF8|PRPF8	931	-	3.0570767	1.1633868	-1.0	-1.0
chr8	144464731	144464856	ENSG00000187954.12|CYHR1|PRPF8|PRPF8	955	-	6.3198495	1.3487462	-1.0	-1.0
chr8	144467958	144468073	ENSG00000167702.11|KIFC2|PRPF8|PRPF8	913	+	4.065915	1.0615926	-1.0	-1.0
chr8	144467758	144467858	ENSG00000167702.11|KIFC2|PRPF8|PRPF8	913	+	3.3923123	1.0614698	-1.0	-1.0
chr8	144468535	144468695	ENSG00000167702.11|KIFC2|PRPF8|PRPF8	919	+	3.0007074	1.0934787	-1.0	-1.0
chr8	144498510	144498640	ENSG00000160972.9|PPP1R16A|PRPF8|PRPF8	948	+	5.171727	1.2859681	-1.0	-1.0
chr8	144500355	144500485	ENSG00000160972.9|PPP1R16A|PRPF8|PRPF8	928	+	3.6773877	1.1404628	-1.0	-1.0
chr8	144510015	144510115	ENSG00000167700.8|MFSD3|PRPF8|PRPF8	940	+	4.169912	1.2211473	-1.0	-1.0
chr8	144517601	144517781	ENSG00000160957.12|RECQL4|PRPF8|PRPF8	929	-	3.1892211	1.1457086	-1.0	-1.0
chr8	144516637	144516764	ENSG00000160957.12|RECQL4|PRPF8|PRPF8	945	-	3.1449564	1.2567668	-1.0	-1.0
chr8	144517433	144517572	ENSG00000160957.12|RECQL4|PRPF8|PRPF8	948	-	2.9531388	1.2871056	-1.0	-1.0
chr8	144512772	144512846	ENSG00000160957.12|RECQL4|PRPF8|PRPF8	925	-	2.564784	1.1245193	-1.0	-1.0
chr8	144514362	144514441	ENSG00000160957.12|RECQL4|PRPF8|PRPF8	933	-	2.722465	1.1733971	-1.0	-1.0
chr8	144517190	144517300	ENSG00000160957.12|RECQL4|PRPF8|PRPF8	959	-	6.455564	1.384074	-1.0	-1.0
chr8	144516867	144517107	ENSG00000160957.12|RECQL4|PRPF8|PRPF8	981	-	5.1371	1.728003	-1.0	-1.0
chr8	144515582	144515763	ENSG00000160957.12|RECQL4|PRPF8|PRPF8	966	-	4.639697	1.4680226	-1.0	-1.0
chr8	144515242	144515325	ENSG00000160957.12|RECQL4|PRPF8|PRPF8	959	-	6.396845	1.3876712	-1.0	-1.0
chr8	144528556	144528706	ENSG00000213563.6|C8orf82|PRPF8|PRPF8	940	-	4.229219	1.2232987	-1.0	-1.0
chr8	144791112	144791287	ENSG00000161016.17|RPL8|PRPF8|PRPF8	976	-	3.4478023	1.6218432	-1.0	-1.0
chr8	144790102	144790317	ENSG00000161016.17|RPL8|PRPF8|PRPF8	960	-	3.191609	1.4011731	-1.0	-1.0
chr8	144789962	144790087	ENSG00000161016.17|RPL8|PRPF8|PRPF8	989	-	6.4625325	1.9431171	-1.0	-1.0
chr8	144792141	144792251	ENSG00000161016.17|RPL8|PRPF8|PRPF8	941	-	4.354957	1.231553	-1.0	-1.0
chr8	144790872	144791097	ENSG00000161016.17|RPL8|PRPF8|PRPF8	937	-	4.3518496	1.1973321	-1.0	-1.0
chr8	144791502	144791617	ENSG00000161016.17|RPL8|PRPF8|PRPF8	931	-	2.591264	1.1631385	-1.0	-1.0
chr8	144790474	144790619	ENSG00000161016.17|RPL8|PRPF8|PRPF8	939	-	2.879264	1.2166924	-1.0	-1.0
chr8	144791627	144791782	ENSG00000161016.17|RPL8|PRPF8|PRPF8	977	-	3.014351	1.6448979	-1.0	-1.0
chr8	144791930	144791991	ENSG00000283764.1|MIR6850|PRPF8|PRPF8	995	-	4.768178	2.330426	-1.0	-1.0
chr8	144829051	144829161	ENSG00000147789.15|ZNF7|PRPF8|PRPF8	909	+	2.8788319	1.0401709	-1.0	-1.0
chr9	368117	368222	ENSG00000107099.15|DOCK8|PRPF8|PRPF8	915	+	3.37493	1.0717936	-1.0	-1.0
chr9	340223	340413	ENSG00000107099.15|DOCK8|PRPF8|PRPF8	959	+	4.4394197	1.3858782	-1.0	-1.0
chr9	312158	312293	ENSG00000107099.15|DOCK8|PRPF8|PRPF8	953	+	6.3457437	1.323454	-1.0	-1.0
chr9	439388	439488	ENSG00000107099.15|DOCK8|PRPF8|PRPF8	960	+	6.4426484	1.3979875	-1.0	-1.0
chr9	4740840	4740936	ENSG00000147853.16|AK3|PRPF8|PRPF8	921	-	2.8579793	1.1025573	-1.0	-1.0
chr9	4740936	4741036	ENSG00000147853.16|AK3|PRPF8|PRPF8	931	-	2.9307356	1.1589922	-1.0	-1.0
chr9	4849550	4849675	ENSG00000120158.11|RCL1|PRPF8|PRPF8	958	+	2.9080477	1.3770764	-1.0	-1.0
chr9	4826972	4827172	ENSG00000120158.11|RCL1|PRPF8|PRPF8	968	+	5.1929703	1.4981797	-1.0	-1.0
chr9	4841357	4841512	ENSG00000120158.11|RCL1|PRPF8|PRPF8	969	+	5.528795	1.5094001	-1.0	-1.0
chr9	4833228	4833328	ENSG00000120158.11|RCL1|PRPF8|PRPF8	916	+	2.5024998	1.073398	-1.0	-1.0
chr9	15461773	15461898	ENSG00000164975.15|SNAPC3|PRPF8|PRPF8	929	+	3.4382083	1.1498901	-1.0	-1.0
chr9	15472460	15472645	ENSG00000164985.14|PSIP1|PRPF8|PRPF8	977	-	6.694252	1.6450454	-1.0	-1.0
chr9	19379952	19380197	ENSG00000137154.12|RPS6|PRPF8|PRPF8	952	-	4.566125	1.3203771	-1.0	-1.0
chr9	19378214	19378367	ENSG00000137154.12|RPS6|PRPF8|PRPF8	935	-	3.9442298	1.1900998	-1.0	-1.0
chr9	19378544	19378669	ENSG00000137154.12|RPS6|PRPF8|PRPF8	942	-	4.6211076	1.2355841	-1.0	-1.0
chr9	19376388	19376488	ENSG00000137154.12|RPS6|PRPF8|PRPF8	924	-	2.3692338	1.1210486	-1.0	-1.0
chr9	32974323	32974457	ENSG00000137074.18|APTX|PRPF8|PRPF8	938	-	4.1935253	1.204633	-1.0	-1.0
chr9	33037054	33037209	ENSG00000086061.15|DNAJA1|PRPF8|PRPF8	952	+	5.2065883	1.3146746	-1.0	-1.0
chr9	33036709	33036904	ENSG00000086061.15|DNAJA1|PRPF8|PRPF8	958	+	6.444565	1.3808805	-1.0	-1.0
chr9	33055970	33056112	ENSG00000122692.8|SMU1|PRPF8|PRPF8	994	-	7.225635	2.2032862	-1.0	-1.0
chr9	33307299	33307399	ENSG00000086102.18|NFX1|PRPF8|PRPF8	956	+	6.2500033	1.3522972	-1.0	-1.0
chr9	33313798	33313928	ENSG00000086102.18|NFX1|PRPF8|PRPF8	953	+	6.291905	1.3278434	-1.0	-1.0
chr9	33467868	33468018	ENSG00000165271.16|NOL6|PRPF8|PRPF8	955	-	6.300057	1.3486896	-1.0	-1.0
chr9	33923633	33923763	ENSG00000137073.21|UBAP2|PRPF8|PRPF8	931	-	4.0533123	1.1637058	-1.0	-1.0
chr9	33923378	33923478	ENSG00000137073.21|UBAP2|PRPF8|PRPF8	949	-	2.6244907	1.292515	-1.0	-1.0
chr9	33923293	33923378	ENSG00000137073.21|UBAP2|PRPF8|PRPF8	970	-	3.9999943	1.5298387	-1.0	-1.0
chr9	33926479	33926616	ENSG00000137073.21|UBAP2|PRPF8|PRPF8	905	-	6.179386	1.0230494	-1.0	-1.0
chr9	34016894	34017044	ENSG00000137073.21|UBAP2|PRPF8|PRPF8	954	-	5.454158	1.3338324	-1.0	-1.0
chr9	33935746	33935851	ENSG00000137073.21|UBAP2|PRPF8|PRPF8	926	-	3.409286	1.1281862	-1.0	-1.0
chr9	33932440	33932555	ENSG00000137073.21|UBAP2|PRPF8|PRPF8	947	-	6.235931	1.2777041	-1.0	-1.0
chr9	33996040	33996250	ENSG00000137073.21|UBAP2|PRPF8|PRPF8	922	-	3.229126	1.1084397	-1.0	-1.0
chr9	33998590	33998790	ENSG00000137073.21|UBAP2|PRPF8|PRPF8	981	-	5.2491417	1.710105	-1.0	-1.0
chr9	34647463	34647668	ENSG00000213930.11|GALT|PRPF8|PRPF8	958	+	3.560723	1.3716688	-1.0	-1.0
chr9	34646998	34647108	ENSG00000213930.11|GALT|PRPF8|PRPF8	915	+	6.215025	1.0706092	-1.0	-1.0
chr9	34649023	34649223	ENSG00000213930.11|GALT|PRPF8|PRPF8	958	+	3.951886	1.3762776	-1.0	-1.0
chr9	34646748	34646883	ENSG00000213930.11|GALT|PRPF8|PRPF8	976	+	6.424427	1.6164209	-1.0	-1.0
chr9	34647463	34647668	ENSG00000258728.1|AL162231.3|PRPF8|PRPF8	958	+	3.560723	1.3719636	-1.0	-1.0
chr9	34646786	34646886	ENSG00000258728.1|AL162231.3|PRPF8|PRPF8	976	+	6.6125736	1.627949	-1.0	-1.0
chr9	34649021	34649221	ENSG00000258728.1|AL162231.3|PRPF8|PRPF8	958	+	3.951456	1.3764067	-1.0	-1.0
chr9	35060697	35060867	ENSG00000165280.15|VCP|PRPF8|PRPF8	957	-	3.283022	1.3673115	-1.0	-1.0
chr9	35060052	35060307	ENSG00000165280.15|VCP|PRPF8|PRPF8	937	-	3.436945	1.2028717	-1.0	-1.0
chr9	35076275	35076455	ENSG00000221829.9|FANCG|PRPF8|PRPF8	970	-	5.908424	1.5207262	-1.0	-1.0
chr9	35107251	35107380	ENSG00000005238.19|FAM214B|PRPF8|PRPF8	934	-	4.8655586	1.1779798	-1.0	-1.0
chr9	35690538	35690833	ENSG00000198467.13|TPM2|PRPF8|PRPF8	931	-	3.1911147	1.1591915	-1.0	-1.0
chr9	35713588	35713783	ENSG00000137076.20|TLN1|PRPF8|PRPF8	991	-	7.097788	2.0607667	-1.0	-1.0
chr9	35706900	35707020	ENSG00000137076.20|TLN1|PRPF8|PRPF8	947	-	5.858497	1.2786548	-1.0	-1.0
chr9	35723863	35723973	ENSG00000137076.20|TLN1|PRPF8|PRPF8	928	-	3.292164	1.1412443	-1.0	-1.0
chr9	35718646	35718806	ENSG00000137076.20|TLN1|PRPF8|PRPF8	936	-	3.4995615	1.1928676	-1.0	-1.0
chr9	35717821	35717946	ENSG00000137076.20|TLN1|PRPF8|PRPF8	924	-	4.1369395	1.1192136	-1.0	-1.0
chr9	35704110	35704335	ENSG00000137076.20|TLN1|PRPF8|PRPF8	947	-	3.5658839	1.274543	-1.0	-1.0
chr9	35705300	35705545	ENSG00000137076.20|TLN1|PRPF8|PRPF8	979	-	4.871775	1.6734171	-1.0	-1.0
chr9	35718811	35718910	ENSG00000137076.20|TLN1|PRPF8|PRPF8	996	-	3.8073533	2.4044085	-1.0	-1.0
chr9	35719282	35719518	ENSG00000137076.20|TLN1|PRPF8|PRPF8	993	-	5.2813807	2.1286325	-1.0	-1.0
chr9	35699461	35699586	ENSG00000137076.20|TLN1|PRPF8|PRPF8	949	-	5.632694	1.2910749	-1.0	-1.0
chr9	36633225	36633330	ENSG00000165304.7|MELK|PRPF8|PRPF8	951	+	6.2500024	1.3136947	-1.0	-1.0
chr9	36599506	36599611	ENSG00000165304.7|MELK|PRPF8|PRPF8	953	+	6.2500033	1.3271708	-1.0	-1.0
chr9	37126977	37127162	ENSG00000147905.17|ZCCHC7|PRPF8|PRPF8	907	+	2.51655	1.0329444	-1.0	-1.0
chr9	37305714	37305814	ENSG00000147905.17|ZCCHC7|PRPF8|PRPF8	905	+	4.044381	1.0244281	-1.0	-1.0
chr9	37432130	37432290	ENSG00000137106.17|GRHPR|PRPF8|PRPF8	941	+	6.273409	1.2304757	-1.0	-1.0
chr9	37429645	37429755	ENSG00000137106.17|GRHPR|PRPF8|PRPF8	945	+	4.40362	1.2620938	-1.0	-1.0
chr9	37487939	37488119	ENSG00000137054.15|POLR1E|PRPF8|PRPF8	980	+	5.643198	1.7073456	-1.0	-1.0
chr9	37498224	37498384	ENSG00000137054.15|POLR1E|PRPF8|PRPF8	971	+	6.612736	1.5404035	-1.0	-1.0
chr9	37489314	37489400	ENSG00000137054.15|POLR1E|PRPF8|PRPF8	992	+	3.5749075	2.1138146	-1.0	-1.0
chr9	37783886	37783986	ENSG00000107371.12|EXOSC3|PRPF8|PRPF8	930	-	3.5545833	1.1545466	-1.0	-1.0
chr9	37854879	37854982	ENSG00000122741.15|DCAF10|PRPF8|PRPF8	958	+	6.348737	1.3818507	-1.0	-1.0
chr9	69229255	69229355	ENSG00000119139.17|TJP2|PRPF8|PRPF8	914	+	6.1975355	1.0637935	-1.0	-1.0
chr9	69732046	69732236	ENSG00000188647.12|PTAR1|PRPF8|PRPF8	961	-	4.7550273	1.4075072	-1.0	-1.0
chr9	70344243	70344343	ENSG00000198887.8|SMC5|PRPF8|PRPF8	958	+	6.300629	1.3719364	-1.0	-1.0
chr9	72241298	72241423	ENSG00000119125.16|GDA|PRPF8|PRPF8	936	+	4.312942	1.1938124	-1.0	-1.0
chr9	72227947	72228147	ENSG00000119125.16|GDA|PRPF8|PRPF8	970	+	4.909533	1.528509	-1.0	-1.0
chr9	73162921	73163021	ENSG00000135046.13|ANXA1|PRPF8|PRPF8	931	+	4.08745	1.1605195	-1.0	-1.0
chr9	73151924	73152024	ENSG00000135046.13|ANXA1|PRPF8|PRPF8	935	+	4.12927	1.1867788	-1.0	-1.0
chr9	73158803	73158928	ENSG00000135046.13|ANXA1|PRPF8|PRPF8	983	+	6.7811484	1.7675264	-1.0	-1.0
chr9	73163532	73163667	ENSG00000135046.13|ANXA1|PRPF8|PRPF8	958	+	6.3537006	1.3804946	-1.0	-1.0
chr9	73165210	73165330	ENSG00000135046.13|ANXA1|PRPF8|PRPF8	955	+	6.3381076	1.342917	-1.0	-1.0
chr9	73167511	73167751	ENSG00000135046.13|ANXA1|PRPF8|PRPF8	968	+	5.0411625	1.4959028	-1.0	-1.0
chr9	73159443	73159573	ENSG00000135046.13|ANXA1|PRPF8|PRPF8	945	+	4.776305	1.2634821	-1.0	-1.0
chr9	77211287	77211477	ENSG00000197969.11|VPS13A|PRPF8|PRPF8	939	+	4.1095705	1.2142059	-1.0	-1.0
chr9	83669089	83669209	ENSG00000135018.13|UBQLN1|PRPF8|PRPF8	951	-	6.3763356	1.3077642	-1.0	-1.0
chr9	83976817	83977012	ENSG00000165119.20|HNRNPK|PRPF8|PRPF8	987	-	4.2737722	1.885365	-1.0	-1.0
chr9	83978026	83978194	ENSG00000165119.20|HNRNPK|PRPF8|PRPF8	961	-	3.799231	1.4112178	-1.0	-1.0
chr9	83978279	83978372	ENSG00000165119.20|HNRNPK|PRPF8|PRPF8	979	-	6.8002005	1.6850085	-1.0	-1.0
chr9	83975219	83975319	ENSG00000165119.20|HNRNPK|PRPF8|PRPF8	916	-	2.6322672	1.0742424	-1.0	-1.0
chr9	83974589	83974704	ENSG00000165119.20|HNRNPK|PRPF8|PRPF8	919	-	3.1064065	1.0928073	-1.0	-1.0
chr9	83971146	83971272	ENSG00000165119.20|HNRNPK|PRPF8|PRPF8	990	-	4.08937	2.0044596	-1.0	-1.0
chr9	83976637	83976812	ENSG00000165119.20|HNRNPK|PRPF8|PRPF8	955	-	3.6073034	1.3426372	-1.0	-1.0
chr9	83973117	83973285	ENSG00000165119.20|HNRNPK|PRPF8|PRPF8	976	-	4.912832	1.6128714	-1.0	-1.0
chr9	83971531	83971666	ENSG00000165119.20|HNRNPK|PRPF8|PRPF8	951	-	4.7590847	1.3107443	-1.0	-1.0
chr9	83977571	83977688	ENSG00000165119.20|HNRNPK|PRPF8|PRPF8	942	-	3.5231535	1.2351162	-1.0	-1.0
chr9	83969895	83970165	ENSG00000165119.20|HNRNPK|PRPF8|PRPF8	963	-	5.45561	1.4270475	-1.0	-1.0
chr9	83973804	83973901	ENSG00000165119.20|HNRNPK|PRPF8|PRPF8	910	-	2.9999974	1.0466851	-1.0	-1.0
chr9	83979922	83980027	ENSG00000165119.20|HNRNPK|PRPF8|PRPF8	956	-	6.442648	1.3597331	-1.0	-1.0
chr9	83980369	83980502	ENSG00000165119.20|HNRNPK|PRPF8|PRPF8	938	-	4.1792445	1.2076133	-1.0	-1.0
chr9	83971731	83971831	ENSG00000165119.20|HNRNPK|PRPF8|PRPF8	909	-	2.9999974	1.0408614	-1.0	-1.0
chr9	83970385	83970500	ENSG00000165119.20|HNRNPK|PRPF8|PRPF8	917	-	4.0726776	1.0787768	-1.0	-1.0
chr9	83970525	83970640	ENSG00000165119.20|HNRNPK|PRPF8|PRPF8	927	-	3.0134273	1.1362056	-1.0	-1.0
chr9	83974328	83974516	ENSG00000165119.20|HNRNPK|PRPF8|PRPF8	975	-	4.191203	1.5961652	-1.0	-1.0
chr9	83972649	83972843	ENSG00000165119.20|HNRNPK|PRPF8|PRPF8	980	-	5.78952	1.7094913	-1.0	-1.0
chr9	83975656	83975770	ENSG00000165119.20|HNRNPK|PRPF8|PRPF8	943	-	2.415291	1.243091	-1.0	-1.0
chr9	85975157	85975382	ENSG00000135040.15|NAA35|PRPF8|PRPF8	946	+	5.5221047	1.2638469	-1.0	-1.0
chr9	87640847	87641012	ENSG00000196730.12|DAPK1|PRPF8|PRPF8	975	+	6.605358	1.6013625	-1.0	-1.0
chr9	87638081	87638211	ENSG00000196730.12|DAPK1|PRPF8|PRPF8	977	+	4.7151637	1.6457858	-1.0	-1.0
chr9	87647403	87647563	ENSG00000196730.12|DAPK1|PRPF8|PRPF8	972	+	4.6164513	1.5487634	-1.0	-1.0
chr9	87639815	87639930	ENSG00000196730.12|DAPK1|PRPF8|PRPF8	937	+	6.247698	1.2018601	-1.0	-1.0
chr9	89311391	89311491	ENSG00000123975.4|CKS2|PRPF8|PRPF8	903	+	2.5443199	1.0114896	-1.0	-1.0
chr9	92055247	92055404	ENSG00000090054.13|SPTLC1|PRPF8|PRPF8	975	-	5.6382523	1.5996022	-1.0	-1.0
chr9	92049813	92049948	ENSG00000090054.13|SPTLC1|PRPF8|PRPF8	958	-	6.348185	1.3732512	-1.0	-1.0
chr9	92034698	92034809	ENSG00000090054.13|SPTLC1|PRPF8|PRPF8	931	-	6.215025	1.1592382	-1.0	-1.0
chr9	92244849	92244958	ENSG00000196305.17|IARS|PRPF8|PRPF8	957	-	6.381076	1.3697282	-1.0	-1.0
chr9	92242953	92243258	ENSG00000196305.17|IARS|PRPF8|PRPF8	946	-	3.3877552	1.2645495	-1.0	-1.0
chr9	92269765	92269865	ENSG00000196305.17|IARS|PRPF8|PRPF8	913	-	6.1975355	1.0627801	-1.0	-1.0
chr9	92251575	92251807	ENSG00000196305.17|IARS|PRPF8|PRPF8	951	-	4.2103434	1.3092474	-1.0	-1.0
chr9	92287662	92287867	ENSG00000196305.17|IARS|PRPF8|PRPF8	948	-	3.1270442	1.2836759	-1.0	-1.0
chr9	92251807	92251885	ENSG00000196305.17|IARS|PRPF8|PRPF8	947	-	2.3923175	1.272783	-1.0	-1.0
chr9	92271401	92271531	ENSG00000196305.17|IARS|PRPF8|PRPF8	952	-	6.337899	1.3149774	-1.0	-1.0
chr9	92257685	92257840	ENSG00000196305.17|IARS|PRPF8|PRPF8	956	-	4.4217696	1.3525691	-1.0	-1.0
chr9	92277923	92278023	ENSG00000196305.17|IARS|PRPF8|PRPF8	956	-	6.3006287	1.3517412	-1.0	-1.0
chr9	92256511	92256771	ENSG00000196305.17|IARS|PRPF8|PRPF8	997	-	4.298403	2.550928	-1.0	-1.0
chr9	92262829	92262968	ENSG00000196305.17|IARS|PRPF8|PRPF8	985	-	6.0309353	1.8173584	-1.0	-1.0
chr9	92289187	92289300	ENSG00000196305.17|IARS|PRPF8|PRPF8	940	-	3.619039	1.2229828	-1.0	-1.0
chr9	92264770	92264928	ENSG00000196305.17|IARS|PRPF8|PRPF8	951	-	3.3106267	1.3068014	-1.0	-1.0
chr9	92274245	92274420	ENSG00000196305.17|IARS|PRPF8|PRPF8	980	-	5.216991	1.695573	-1.0	-1.0
chr9	92270828	92270984	ENSG00000196305.17|IARS|PRPF8|PRPF8	943	-	5.2783203	1.2420117	-1.0	-1.0
chr9	92250554	92250712	ENSG00000196305.17|IARS|PRPF8|PRPF8	965	-	3.8432696	1.459135	-1.0	-1.0
chr9	92277701	92277862	ENSG00000196305.17|IARS|PRPF8|PRPF8	984	-	5.4998507	1.8067164	-1.0	-1.0
chr9	92285383	92285548	ENSG00000196305.17|IARS|PRPF8|PRPF8	953	-	5.532031	1.3306472	-1.0	-1.0
chr9	92265273	92265479	ENSG00000196305.17|IARS|PRPF8|PRPF8	971	-	5.6756754	1.5444233	-1.0	-1.0
chr9	92259903	92260150	ENSG00000196305.17|IARS|PRPF8|PRPF8	971	-	4.6466393	1.5408592	-1.0	-1.0
chr9	92250041	92250166	ENSG00000196305.17|IARS|PRPF8|PRPF8	921	-	4.1559925	1.1042519	-1.0	-1.0
chr9	92314049	92314174	ENSG00000198000.11|NOL8|PRPF8|PRPF8	946	-	6.2735963	1.2689872	-1.0	-1.0
chr9	92298776	92298954	ENSG00000198000.11|NOL8|PRPF8|PRPF8	961	-	4.949086	1.4053442	-1.0	-1.0
chr9	92323304	92323444	ENSG00000198000.11|NOL8|PRPF8|PRPF8	923	-	3.0634475	1.1133746	-1.0	-1.0
chr9	93558743	93558928	ENSG00000048828.16|FAM120A|PRPF8|PRPF8	915	+	2.5255525	1.0697379	-1.0	-1.0
chr9	93550691	93550806	ENSG00000048828.16|FAM120A|PRPF8|PRPF8	943	+	5.2859583	1.2444004	-1.0	-1.0
chr9	93543471	93543581	ENSG00000048828.16|FAM120A|PRPF8|PRPF8	965	+	6.45195	1.459362	-1.0	-1.0
chr9	93550586	93550686	ENSG00000048828.16|FAM120A|PRPF8|PRPF8	906	+	2.938597	1.0250604	-1.0	-1.0
chr9	93562304	93562404	ENSG00000048828.16|FAM120A|PRPF8|PRPF8	938	+	3.491848	1.2074628	-1.0	-1.0
chr9	93561003	93561103	ENSG00000048828.16|FAM120A|PRPF8|PRPF8	956	+	4.3923044	1.3581631	-1.0	-1.0
chr9	97320205	97320335	ENSG00000255036.6|AL512590.3|PRPF8|PRPF8	938	+	6.273537	1.2047677	-1.0	-1.0
chr9	97326568	97326669	ENSG00000255036.6|AL512590.3|PRPF8|PRPF8	955	+	6.4197454	1.3488753	-1.0	-1.0
chr9	97320205	97320305	ENSG00000197816.13|CCDC180|PRPF8|PRPF8	957	+	6.349539	1.3654032	-1.0	-1.0
chr9	97326568	97326669	ENSG00000197816.13|CCDC180|PRPF8|PRPF8	952	+	6.4197454	1.3189996	-1.0	-1.0
chr9	97656085	97656225	ENSG00000136937.12|NCBP1|PRPF8|PRPF8	953	+	4.380859	1.3275316	-1.0	-1.0
chr9	97641662	97641847	ENSG00000136937.12|NCBP1|PRPF8|PRPF8	975	+	5.713263	1.6037471	-1.0	-1.0
chr9	97937779	97938054	ENSG00000136929.12|HEMGN|PRPF8|PRPF8	960	-	6.4497213	1.3981206	-1.0	-1.0
chr9	97936071	97936170	ENSG00000136929.12|HEMGN|PRPF8|PRPF8	956	-	6.349539	1.3581631	-1.0	-1.0
chr9	98011389	98011529	ENSG00000136938.8|ANP32B|PRPF8|PRPF8	950	+	6.3775625	1.297545	-1.0	-1.0
chr9	97983894	97983994	ENSG00000136938.8|ANP32B|PRPF8|PRPF8	924	+	4.12927	1.1218904	-1.0	-1.0
chr9	97994780	97994985	ENSG00000136938.8|ANP32B|PRPF8|PRPF8	948	+	3.372576	1.2848634	-1.0	-1.0
chr9	97983609	97983724	ENSG00000136938.8|ANP32B|PRPF8|PRPF8	944	+	4.32433	1.2516537	-1.0	-1.0
chr9	98005149	98005249	ENSG00000136938.8|ANP32B|PRPF8|PRPF8	949	+	3.643851	1.2921238	-1.0	-1.0
chr9	98012512	98012677	ENSG00000136938.8|ANP32B|PRPF8|PRPF8	928	+	3.922078	1.141281	-1.0	-1.0
chr9	97983729	97983889	ENSG00000136938.8|ANP32B|PRPF8|PRPF8	963	+	3.6585436	1.4313129	-1.0	-1.0
chr9	98835248	98835366	ENSG00000119514.6|GALNT12|PRPF8|PRPF8	969	+	3.076651	1.5101415	-1.0	-1.0
chr9	98840298	98840468	ENSG00000119514.6|GALNT12|PRPF8|PRPF8	971	+	6.468623	1.5438002	-1.0	-1.0
chr9	99222625	99222735	ENSG00000106803.9|SEC61B|PRPF8|PRPF8	958	+	6.332701	1.3816855	-1.0	-1.0
chr9	100020508	100020608	ENSG00000023318.7|ERP44|PRPF8|PRPF8	928	-	4.08745	1.1453526	-1.0	-1.0
chr9	100101760	100101950	ENSG00000119509.12|INVS|PRPF8|PRPF8	963	+	6.4624357	1.4314284	-1.0	-1.0
chr9	100327669	100327786	ENSG00000136891.13|TEX10|PRPF8|PRPF8	984	-	6.876772	1.7981187	-1.0	-1.0
chr9	100327786	100327886	ENSG00000136891.13|TEX10|PRPF8|PRPF8	980	-	4.108519	1.7030624	-1.0	-1.0
chr9	100321682	100321771	ENSG00000136891.13|TEX10|PRPF8|PRPF8	946	-	6.2500024	1.2666638	-1.0	-1.0
chr9	107302114	107302269	ENSG00000119318.12|RAD23B|PRPF8|PRPF8	980	+	6.771419	1.707414	-1.0	-1.0
chr9	108919086	108919246	ENSG00000070061.14|ELP1|PRPF8|PRPF8	941	-	5.7657356	1.2291114	-1.0	-1.0
chr9	108992472	108992602	ENSG00000119326.14|CTNNAL1|PRPF8|PRPF8	939	-	4.1915703	1.211672	-1.0	-1.0
chr9	109106371	109106507	ENSG00000106771.12|TMEM245|PRPF8|PRPF8	964	-	6.441146	1.4398136	-1.0	-1.0
chr9	109050117	109050277	ENSG00000106771.12|TMEM245|PRPF8|PRPF8	947	-	5.1002584	1.2740396	-1.0	-1.0
chr9	109090802	109090921	ENSG00000106771.12|TMEM245|PRPF8|PRPF8	981	-	6.7736483	1.7263465	-1.0	-1.0
chr9	110250716	110250819	ENSG00000136810.12|TXN|PRPF8|PRPF8	962	-	6.5085764	1.4148036	-1.0	-1.0
chr9	111392649	111392767	ENSG00000136813.14|KIAA0368|PRPF8|PRPF8	957	-	6.3006287	1.3687855	-1.0	-1.0
chr9	111385139	111385249	ENSG00000136813.14|KIAA0368|PRPF8|PRPF8	953	-	6.300057	1.3318236	-1.0	-1.0
chr9	111420120	111420240	ENSG00000136813.14|KIAA0368|PRPF8|PRPF8	924	-	3.5277405	1.1218266	-1.0	-1.0
chr9	111384407	111384521	ENSG00000136813.14|KIAA0368|PRPF8|PRPF8	949	-	4.381768	1.292173	-1.0	-1.0
chr9	111647193	111647348	ENSG00000244115.1|DNAJC25-GNG10|PRPF8|PRPF8	954	+	6.3119555	1.3357186	-1.0	-1.0
chr9	111914724	111914844	ENSG00000148154.9|UGCG|PRPF8|PRPF8	916	+	6.215025	1.0781034	-1.0	-1.0
chr9	112062831	112062931	ENSG00000106868.16|SUSD1|PRPF8|PRPF8	933	-	3.491848	1.1746603	-1.0	-1.0
chr9	112231808	112231998	ENSG00000119314.15|PTBP3|PRPF8|PRPF8	974	-	4.4066606	1.5924323	-1.0	-1.0
chr9	113187575	113187825	ENSG00000119321.8|FKBP15|PRPF8|PRPF8	966	-	5.9300528	1.4682592	-1.0	-1.0
chr9	113375452	113375672	ENSG00000119431.9|HDHD3|PRPF8|PRPF8	966	-	4.5340977	1.472925	-1.0	-1.0
chr9	113410129	113410234	ENSG00000148229.12|POLE3|PRPF8|PRPF8	943	-	3.4621546	1.2453417	-1.0	-1.0
chr9	113409944	113410094	ENSG00000148229.12|POLE3|PRPF8|PRPF8	964	-	5.927507	1.4481927	-1.0	-1.0
chr9	120477208	120477349	ENSG00000136861.17|CDK5RAP2|PRPF8|PRPF8	957	-	6.1222916	1.3688765	-1.0	-1.0
chr9	120469877	120470047	ENSG00000136861.17|CDK5RAP2|PRPF8|PRPF8	940	-	4.0947695	1.2220502	-1.0	-1.0
chr9	120415039	120415144	ENSG00000136861.17|CDK5RAP2|PRPF8|PRPF8	934	-	4.2073298	1.1811826	-1.0	-1.0
chr9	120406865	120406975	ENSG00000136861.17|CDK5RAP2|PRPF8|PRPF8	918	-	3.4259994	1.0849274	-1.0	-1.0
chr9	120787625	120787768	ENSG00000119402.16|FBXW2|PRPF8|PRPF8	978	-	3.632371	1.6629969	-1.0	-1.0
chr9	120793251	120793412	ENSG00000119402.16|FBXW2|PRPF8|PRPF8	951	-	5.0320573	1.3142563	-1.0	-1.0
chr9	120793051	120793186	ENSG00000119402.16|FBXW2|PRPF8|PRPF8	948	-	3.4952538	1.2857325	-1.0	-1.0
chr9	120824409	120824554	ENSG00000095261.13|PSMD5|PRPF8|PRPF8	959	-	5.4313874	1.3828382	-1.0	-1.0
chr9	120831213	120831330	ENSG00000095261.13|PSMD5|PRPF8|PRPF8	944	-	4.260787	1.2480364	-1.0	-1.0
chr9	120828967	120829098	ENSG00000095261.13|PSMD5|PRPF8|PRPF8	951	-	3.457271	1.3081907	-1.0	-1.0
chr9	120845099	120845289	ENSG00000226752.9|PSMD5-AS1|PRPF8|PRPF8	929	+	3.7111814	1.1469481	-1.0	-1.0
chr9	120863831	120864048	ENSG00000119403.13|PHF19|PRPF8|PRPF8	948	-	2.6046095	1.279933	-1.0	-1.0
chr9	120859926	120860081	ENSG00000119403.13|PHF19|PRPF8|PRPF8	936	-	3.9318361	1.1938918	-1.0	-1.0
chr9	120865749	120865859	ENSG00000119403.13|PHF19|PRPF8|PRPF8	940	-	3.5422783	1.2185376	-1.0	-1.0
chr9	120863706	120863806	ENSG00000119403.13|PHF19|PRPF8|PRPF8	906	-	4.044381	1.0260602	-1.0	-1.0
chr9	120876748	120876958	ENSG00000119403.13|PHF19|PRPF8|PRPF8	954	-	3.948133	1.3391999	-1.0	-1.0
chr9	120868652	120868752	ENSG00000119403.13|PHF19|PRPF8|PRPF8	957	-	6.349539	1.3649764	-1.0	-1.0
chr9	120866546	120866721	ENSG00000119403.13|PHF19|PRPF8|PRPF8	934	-	2.9973967	1.1776887	-1.0	-1.0
chr9	121183120	121183305	ENSG00000119396.10|RAB14|PRPF8|PRPF8	960	-	6.417797	1.393223	-1.0	-1.0
chr9	122271075	122271210	ENSG00000148187.17|MRRF|PRPF8|PRPF8	965	+	4.787913	1.4547057	-1.0	-1.0
chr9	122286166	122286321	ENSG00000148187.17|MRRF|PRPF8|PRPF8	971	+	6.528522	1.5309939	-1.0	-1.0
chr9	122265466	122265706	ENSG00000148187.17|MRRF|PRPF8|PRPF8	993	+	4.7762146	2.1465225	-1.0	-1.0
chr9	122877333	122877470	ENSG00000056586.15|RC3H2|PRPF8|PRPF8	920	-	4.1428165	1.0959085	-1.0	-1.0
chr9	122883203	122883303	ENSG00000056586.15|RC3H2|PRPF8|PRPF8	952	-	4.4262514	1.3224825	-1.0	-1.0
chr9	122883089	122883203	ENSG00000056586.15|RC3H2|PRPF8|PRPF8	974	-	6.642219	1.5910517	-1.0	-1.0
chr9	122892785	122892908	ENSG00000056586.15|RC3H2|PRPF8|PRPF8	946	-	6.274416	1.2658732	-1.0	-1.0
chr9	122996660	122996850	ENSG00000011454.16|RABGAP1|PRPF8|PRPF8	958	+	6.3887687	1.3755418	-1.0	-1.0
chr9	123132743	123132844	ENSG00000165209.18|STRBP|PRPF8|PRPF8	953	-	6.441942	1.3309346	-1.0	-1.0
chr9	123178887	123179006	ENSG00000165209.18|STRBP|PRPF8|PRPF8	972	-	6.6548	1.5482575	-1.0	-1.0
chr9	123157895	123158000	ENSG00000165209.18|STRBP|PRPF8|PRPF8	910	-	6.1975355	1.044605	-1.0	-1.0
chr9	124524618	124524718	ENSG00000148200.16|NR6A1|PRPF8|PRPF8	906	-	4.044381	1.0258696	-1.0	-1.0
chr9	124861108	124861423	ENSG00000136942.14|RPL35|PRPF8|PRPF8	966	-	3.48385	1.4643617	-1.0	-1.0
chr9	124861558	124861678	ENSG00000136942.14|RPL35|PRPF8|PRPF8	945	-	5.4999084	1.2623128	-1.0	-1.0
chr9	124859872	124860177	ENSG00000136942.14|RPL35|PRPF8|PRPF8	958	-	3.542853	1.3732725	-1.0	-1.0
chr9	124861728	124861918	ENSG00000136942.14|RPL35|PRPF8|PRPF8	958	-	6.1101646	1.3782357	-1.0	-1.0
chr9	124860269	124860404	ENSG00000136942.14|RPL35|PRPF8|PRPF8	923	-	3.4006484	1.1123576	-1.0	-1.0
chr9	124887414	124887609	ENSG00000136935.13|GOLGA1|PRPF8|PRPF8	982	-	5.6965084	1.7331389	-1.0	-1.0
chr9	124887414	124887544	ENSG00000199313.1|RNU4-82P|PRPF8|PRPF8	986	-	6.933638	1.8656816	-1.0	-1.0
chr9	125239818	125240171	ENSG00000044574.7|HSPA5|PRPF8|PRPF8	992	-	5.0407915	2.1012738	-1.0	-1.0
chr9	125240429	125240675	ENSG00000044574.7|HSPA5|PRPF8|PRPF8	976	-	4.3727713	1.6128283	-1.0	-1.0
chr9	125238458	125238589	ENSG00000044574.7|HSPA5|PRPF8|PRPF8	978	-	3.4008605	1.656657	-1.0	-1.0
chr9	125238308	125238413	ENSG00000044574.7|HSPA5|PRPF8|PRPF8	949	-	4.374083	1.2912889	-1.0	-1.0
chr9	125238827	125238932	ENSG00000044574.7|HSPA5|PRPF8|PRPF8	957	-	3.1313393	1.3683767	-1.0	-1.0
chr9	125239331	125239420	ENSG00000044574.7|HSPA5|PRPF8|PRPF8	978	-	4.7548738	1.6500365	-1.0	-1.0
chr9	125238024	125238140	ENSG00000044574.7|HSPA5|PRPF8|PRPF8	937	-	4.0357966	1.2010752	-1.0	-1.0
chr9	125240907	125241004	ENSG00000044574.7|HSPA5|PRPF8|PRPF8	998	-	3.4447844	2.6705437	-1.0	-1.0
chr9	125326485	125326589	ENSG00000165219.21|GAPVD1|PRPF8|PRPF8	908	+	2.9541104	1.0383008	-1.0	-1.0
chr9	125332629	125332744	ENSG00000165219.21|GAPVD1|PRPF8|PRPF8	933	+	3.9844189	1.1771629	-1.0	-1.0
chr9	125326589	125326699	ENSG00000165219.21|GAPVD1|PRPF8|PRPF8	941	+	4.183088	1.2310135	-1.0	-1.0
chr9	125341201	125341336	ENSG00000165219.21|GAPVD1|PRPF8|PRPF8	932	+	4.1290345	1.1653721	-1.0	-1.0
chr9	125349519	125349629	ENSG00000165219.21|GAPVD1|PRPF8|PRPF8	956	+	4.45917	1.3603044	-1.0	-1.0
chr9	125330218	125330428	ENSG00000165219.21|GAPVD1|PRPF8|PRPF8	948	+	3.0887346	1.2848413	-1.0	-1.0
chr9	125332509	125332624	ENSG00000165219.21|GAPVD1|PRPF8|PRPF8	941	+	3.0369797	1.2256973	-1.0	-1.0
chr9	127448428	127448533	ENSG00000197958.12|RPL12|PRPF8|PRPF8	973	-	4.672412	1.5693275	-1.0	-1.0
chr9	127447673	127447903	ENSG00000197958.12|RPL12|PRPF8|PRPF8	985	-	4.3082886	1.8282187	-1.0	-1.0
chr9	127449109	127449334	ENSG00000197958.12|RPL12|PRPF8|PRPF8	987	-	3.7242541	1.8758949	-1.0	-1.0
chr9	127450259	127450769	ENSG00000197958.12|RPL12|PRPF8|PRPF8	988	-	3.3035567	1.9058981	-1.0	-1.0
chr9	127449362	127449609	ENSG00000197958.12|RPL12|PRPF8|PRPF8	956	-	3.1085064	1.3549614	-1.0	-1.0
chr9	127447989	127448336	ENSG00000197958.12|RPL12|PRPF8|PRPF8	970	-	4.215935	1.5265855	-1.0	-1.0
chr9	127449689	127449844	ENSG00000197958.12|RPL12|PRPF8|PRPF8	954	-	3.2326014	1.3327118	-1.0	-1.0
chr9	127450869	127451309	ENSG00000197958.12|RPL12|PRPF8|PRPF8	963	-	2.7426803	1.43599	-1.0	-1.0
chr9	127473956	127474081	ENSG00000148356.13|LRSAM1|PRPF8|PRPF8	933	+	4.1556005	1.1720657	-1.0	-1.0
chr9	127452114	127452249	ENSG00000148356.13|LRSAM1|PRPF8|PRPF8	926	+	4.1461477	1.1307806	-1.0	-1.0
chr9	127517646	127517816	ENSG00000136830.11|FAM129B|PRPF8|PRPF8	940	-	4.4520235	1.2205391	-1.0	-1.0
chr9	127786535	127786695	ENSG00000136807.13|CDK9|PRPF8|PRPF8	979	+	6.8029532	1.6707761	-1.0	-1.0
chr9	127787608	127787833	ENSG00000136807.13|CDK9|PRPF8|PRPF8	958	+	4.2449985	1.3786665	-1.0	-1.0
chr9	127786807	127786947	ENSG00000136807.13|CDK9|PRPF8|PRPF8	932	+	4.1935472	1.166972	-1.0	-1.0
chr9	127786265	127786395	ENSG00000136807.13|CDK9|PRPF8|PRPF8	920	+	4.1944256	1.0980595	-1.0	-1.0
chr9	127787499	127787608	ENSG00000136807.13|CDK9|PRPF8|PRPF8	949	+	3.8460906	1.2943338	-1.0	-1.0
chr9	127788692	127788932	ENSG00000136807.13|CDK9|PRPF8|PRPF8	965	+	3.738399	1.4536608	-1.0	-1.0
chr9	127786395	127786505	ENSG00000136807.13|CDK9|PRPF8|PRPF8	944	+	6.249389	1.2525555	-1.0	-1.0
chr9	127789042	127789172	ENSG00000136807.13|CDK9|PRPF8|PRPF8	976	+	3.841215	1.6152111	-1.0	-1.0
chr9	127804635	127804800	ENSG00000136877.14|FPGS|PRPF8|PRPF8	946	+	3.478604	1.2668041	-1.0	-1.0
chr9	127808721	127808821	ENSG00000136877.14|FPGS|PRPF8|PRPF8	953	+	6.5301094	1.3288629	-1.0	-1.0
chr9	127808889	127809094	ENSG00000136877.14|FPGS|PRPF8|PRPF8	969	+	4.1974635	1.5053403	-1.0	-1.0
chr9	127807680	127807849	ENSG00000136877.14|FPGS|PRPF8|PRPF8	987	+	5.7563763	1.8903478	-1.0	-1.0
chr9	128101396	128101551	ENSG00000148339.12|SLC25A25|PRPF8|PRPF8	982	+	6.115895	1.754306	-1.0	-1.0
chr9	128103839	128103994	ENSG00000148339.12|SLC25A25|PRPF8|PRPF8	939	+	4.2733526	1.2159343	-1.0	-1.0
chr9	128122203	128122338	ENSG00000148334.14|PTGES2|PRPF8|PRPF8	918	-	5.1152687	1.0859993	-1.0	-1.0
chr9	128122461	128122666	ENSG00000148334.14|PTGES2|PRPF8|PRPF8	965	-	5.2471585	1.4612454	-1.0	-1.0
chr9	128122831	128122946	ENSG00000148334.14|PTGES2|PRPF8|PRPF8	922	-	2.727017	1.109722	-1.0	-1.0
chr9	128169519	128169622	ENSG00000148337.20|CIZ1|PRPF8|PRPF8	976	-	3.5293317	1.6157472	-1.0	-1.0
chr9	128180523	128180648	ENSG00000148337.20|CIZ1|PRPF8|PRPF8	962	-	4.5362825	1.4236734	-1.0	-1.0
chr9	128190164	128190324	ENSG00000148337.20|CIZ1|PRPF8|PRPF8	942	-	3.8428962	1.237214	-1.0	-1.0
chr9	128169700	128169840	ENSG00000148337.20|CIZ1|PRPF8|PRPF8	945	-	3.4897327	1.258512	-1.0	-1.0
chr9	128177868	128177983	ENSG00000148337.20|CIZ1|PRPF8|PRPF8	934	-	4.1289754	1.1836531	-1.0	-1.0
chr9	128168954	128169054	ENSG00000148337.20|CIZ1|PRPF8|PRPF8	924	-	2.1497476	1.1181239	-1.0	-1.0
chr9	128178513	128178723	ENSG00000148337.20|CIZ1|PRPF8|PRPF8	936	-	2.9431157	1.1924099	-1.0	-1.0
chr9	128190932	128191207	ENSG00000148337.20|CIZ1|PRPF8|PRPF8	961	-	5.00921	1.4044409	-1.0	-1.0
chr9	128167873	128167988	ENSG00000148337.20|CIZ1|PRPF8|PRPF8	931	-	4.1424246	1.164035	-1.0	-1.0
chr9	128191279	128191409	ENSG00000148337.20|CIZ1|PRPF8|PRPF8	925	-	3.3282363	1.1232613	-1.0	-1.0
chr9	128239779	128239879	ENSG00000106976.20|DNM1|PRPF8|PRPF8	935	+	3.491848	1.1877348	-1.0	-1.0
chr9	128222797	128223037	ENSG00000106976.20|DNM1|PRPF8|PRPF8	988	+	3.0592487	1.9032704	-1.0	-1.0
chr9	128273639	128273859	ENSG00000167110.17|GOLGA2|PRPF8|PRPF8	969	-	3.7900004	1.513317	-1.0	-1.0
chr9	128262707	128263012	ENSG00000167110.17|GOLGA2|PRPF8|PRPF8	927	-	3.0468426	1.1377279	-1.0	-1.0
chr9	128265467	128265584	ENSG00000167110.17|GOLGA2|PRPF8|PRPF8	921	-	3.7944982	1.104062	-1.0	-1.0
chr9	128266481	128266626	ENSG00000167110.17|GOLGA2|PRPF8|PRPF8	965	-	5.811406	1.4616786	-1.0	-1.0
chr9	128260925	128261175	ENSG00000167110.17|GOLGA2|PRPF8|PRPF8	978	-	3.2944362	1.6520065	-1.0	-1.0
chr9	128267752	128267933	ENSG00000167110.17|GOLGA2|PRPF8|PRPF8	924	-	3.0911663	1.1186616	-1.0	-1.0
chr9	128260740	128260920	ENSG00000167110.17|GOLGA2|PRPF8|PRPF8	954	-	2.8645458	1.3409073	-1.0	-1.0
chr9	128258907	128259007	ENSG00000167110.17|GOLGA2|PRPF8|PRPF8	900	-	6.1430874	1.0014874	-1.0	-1.0
chr9	128262440	128262555	ENSG00000167110.17|GOLGA2|PRPF8|PRPF8	909	-	6.1975355	1.0409349	-1.0	-1.0
chr9	128266190	128266286	ENSG00000167110.17|GOLGA2|PRPF8|PRPF8	928	-	2.1813302	1.1398119	-1.0	-1.0
chr9	128259396	128259531	ENSG00000167110.17|GOLGA2|PRPF8|PRPF8	954	-	6.0577354	1.3380265	-1.0	-1.0
chr9	128311429	128311528	ENSG00000167112.9|TRUB2|PRPF8|PRPF8	935	-	4.169912	1.1862087	-1.0	-1.0
chr9	128325818	128325968	ENSG00000167113.10|COQ4|PRPF8|PRPF8	928	+	2.3876848	1.1434804	-1.0	-1.0
chr9	128332231	128332511	ENSG00000167113.10|COQ4|PRPF8|PRPF8	951	+	3.2100894	1.310262	-1.0	-1.0
chr9	128494654	128494764	ENSG00000136811.16|ODF2|PRPF8|PRPF8	917	+	2.8839061	1.0815922	-1.0	-1.0
chr9	128635442	128635727	ENSG00000119333.11|WDR34|PRPF8|PRPF8	980	-	4.7470584	1.6936808	-1.0	-1.0
chr9	128636027	128636347	ENSG00000119333.11|WDR34|PRPF8|PRPF8	953	-	2.907001	1.3251796	-1.0	-1.0
chr9	128635259	128635322	ENSG00000119333.11|WDR34|PRPF8|PRPF8	961	-	3.5024972	1.4109784	-1.0	-1.0
chr9	128635892	128636022	ENSG00000119333.11|WDR34|PRPF8|PRPF8	924	-	2.578673	1.1164852	-1.0	-1.0
chr9	128692000	128692150	ENSG00000119335.16|SET|PRPF8|PRPF8	956	+	3.3622549	1.3578025	-1.0	-1.0
chr9	128692981	128693231	ENSG00000119335.16|SET|PRPF8|PRPF8	947	+	4.1452966	1.2744355	-1.0	-1.0
chr9	128694042	128694217	ENSG00000119335.16|SET|PRPF8|PRPF8	969	+	6.140709	1.5026413	-1.0	-1.0
chr9	128691227	128691472	ENSG00000119335.16|SET|PRPF8|PRPF8	955	+	3.3147995	1.3421453	-1.0	-1.0
chr9	128692765	128692867	ENSG00000119335.16|SET|PRPF8|PRPF8	988	+	5.0764456	1.9214706	-1.0	-1.0
chr9	128690026	128690211	ENSG00000119335.16|SET|PRPF8|PRPF8	924	+	3.5562296	1.1202623	-1.0	-1.0
chr9	128689755	128689955	ENSG00000119335.16|SET|PRPF8|PRPF8	959	+	6.0259113	1.390879	-1.0	-1.0
chr9	128693808	128693895	ENSG00000119335.16|SET|PRPF8|PRPF8	957	+	6.3968444	1.3650771	-1.0	-1.0
chr9	128703534	128703684	ENSG00000160447.6|PKN3|PRPF8|PRPF8	952	+	5.4991007	1.3189034	-1.0	-1.0
chr9	128704984	128705179	ENSG00000160447.6|PKN3|PRPF8|PRPF8	950	+	4.9030914	1.3016819	-1.0	-1.0
chr9	128714365	128714561	ENSG00000160447.6|PKN3|PRPF8|PRPF8	953	+	5.841597	1.32348	-1.0	-1.0
chr9	128803485	128803590	ENSG00000107021.15|TBC1D13|PRPF8|PRPF8	954	+	6.3968434	1.3381062	-1.0	-1.0
chr9	128826291	128826433	ENSG00000198917.12|SPOUT1|PRPF8|PRPF8	973	-	3.592947	1.5622379	-1.0	-1.0
chr9	128828605	128828715	ENSG00000198917.12|SPOUT1|PRPF8|PRPF8	942	-	6.2493887	1.2341881	-1.0	-1.0
chr9	128956434	128956649	ENSG00000251184.1|AL672142.1|PRPF8|PRPF8	956	+	6.300343	1.3597175	-1.0	-1.0
chr9	128994855	128995075	ENSG00000095319.14|NUP188|PRPF8|PRPF8	986	+	4.2983027	1.8541952	-1.0	-1.0
chr9	128957057	128957197	ENSG00000095319.14|NUP188|PRPF8|PRPF8	955	+	6.316563	1.3486534	-1.0	-1.0
chr9	128987732	128987902	ENSG00000095319.14|NUP188|PRPF8|PRPF8	932	+	3.3885193	1.1675735	-1.0	-1.0
chr9	128984914	128985094	ENSG00000095319.14|NUP188|PRPF8|PRPF8	977	+	3.8115184	1.6336794	-1.0	-1.0
chr9	128956434	128956649	ENSG00000095319.14|NUP188|PRPF8|PRPF8	956	+	6.300343	1.3549278	-1.0	-1.0
chr9	129001713	129001818	ENSG00000095319.14|NUP188|PRPF8|PRPF8	929	+	4.1292696	1.1480267	-1.0	-1.0
chr9	128988186	128988371	ENSG00000095319.14|NUP188|PRPF8|PRPF8	977	+	4.464323	1.6443264	-1.0	-1.0
chr9	129010929	129011164	ENSG00000148341.17|SH3GLB2|PRPF8|PRPF8	918	-	2.7247179	1.08513	-1.0	-1.0
chr9	129011534	129011714	ENSG00000148341.17|SH3GLB2|PRPF8|PRPF8	944	-	2.4148488	1.2526282	-1.0	-1.0
chr9	129010549	129010789	ENSG00000148341.17|SH3GLB2|PRPF8|PRPF8	933	-	2.5509207	1.17493	-1.0	-1.0
chr9	129012114	129012254	ENSG00000148341.17|SH3GLB2|PRPF8|PRPF8	933	-	2.6199129	1.1744289	-1.0	-1.0
chr9	129010264	129010474	ENSG00000148341.17|SH3GLB2|PRPF8|PRPF8	924	-	2.8326437	1.121362	-1.0	-1.0
chr9	129059271	129059471	ENSG00000148343.18|MIGA2|PRPF8|PRPF8	953	+	3.836985	1.327018	-1.0	-1.0
chr9	129069075	129069190	ENSG00000148343.18|MIGA2|PRPF8|PRPF8	955	+	5.3604665	1.35066	-1.0	-1.0
chr9	129085306	129085517	ENSG00000167130.17|DOLPP1|PRPF8|PRPF8	920	+	4.738595	1.0943617	-1.0	-1.0
chr9	129085206	129085306	ENSG00000167130.17|DOLPP1|PRPF8|PRPF8	927	+	3.5235565	1.1353024	-1.0	-1.0
chr9	129823400	129823530	ENSG00000136827.11|TOR1A|PRPF8|PRPF8	957	-	6.3553786	1.3629704	-1.0	-1.0
chr9	129829102	129829232	ENSG00000136819.15|C9orf78|PRPF8|PRPF8	943	-	4.1197124	1.2446889	-1.0	-1.0
chr9	129868514	129868624	ENSG00000136878.12|USP20|PRPF8|PRPF8	932	+	4.12927	1.167805	-1.0	-1.0
chr9	129869535	129869671	ENSG00000136878.12|USP20|PRPF8|PRPF8	959	+	6.4066496	1.3842468	-1.0	-1.0
chr9	129876243	129876358	ENSG00000136878.12|USP20|PRPF8|PRPF8	906	+	2.9541104	1.0251064	-1.0	-1.0
chr9	129863319	129863444	ENSG00000136878.12|USP20|PRPF8|PRPF8	942	+	4.022611	1.2345521	-1.0	-1.0
chr9	129875641	129875821	ENSG00000136878.12|USP20|PRPF8|PRPF8	979	+	6.771906	1.6866189	-1.0	-1.0
chr9	129870572	129870672	ENSG00000136878.12|USP20|PRPF8|PRPF8	901	+	3.2853973	1.002719	-1.0	-1.0
chr9	129875185	129875309	ENSG00000136878.12|USP20|PRPF8|PRPF8	928	+	2.9925637	1.1450076	-1.0	-1.0
chr9	129870342	129870447	ENSG00000136878.12|USP20|PRPF8|PRPF8	933	+	3.168932	1.1714234	-1.0	-1.0
chr9	129869806	129870152	ENSG00000136878.12|USP20|PRPF8|PRPF8	962	+	3.0857406	1.4168735	-1.0	-1.0
chr9	129874955	129875110	ENSG00000136878.12|USP20|PRPF8|PRPF8	934	+	3.3153434	1.1803434	-1.0	-1.0
chr9	130107539	130107639	ENSG00000148358.19|GPR107|PRPF8|PRPF8	936	+	4.12927	1.1912423	-1.0	-1.0
chr9	130101223	130101368	ENSG00000148358.19|GPR107|PRPF8|PRPF8	943	+	4.6836004	1.2456076	-1.0	-1.0
chr9	130595588	130595758	ENSG00000107164.15|FUBP3|PRPF8|PRPF8	953	+	4.314996	1.3295342	-1.0	-1.0
chr9	130612525	130612700	ENSG00000107164.15|FUBP3|PRPF8|PRPF8	947	+	3.787363	1.2752001	-1.0	-1.0
chr9	130630858	130630958	ENSG00000107164.15|FUBP3|PRPF8|PRPF8	931	+	4.08745	1.1588818	-1.0	-1.0
chr9	130617920	130618020	ENSG00000107164.15|FUBP3|PRPF8|PRPF8	955	+	6.300628	1.3434185	-1.0	-1.0
chr9	130613042	130613172	ENSG00000107164.15|FUBP3|PRPF8|PRPF8	959	+	5.3010554	1.3852426	-1.0	-1.0
chr9	130579774	130579949	ENSG00000107164.15|FUBP3|PRPF8|PRPF8	932	+	3.4936688	1.170535	-1.0	-1.0
chr9	130693913	130694173	ENSG00000130713.15|EXOSC2|PRPF8|PRPF8	951	+	4.336241	1.3065889	-1.0	-1.0
chr9	130702325	130702490	ENSG00000130713.15|EXOSC2|PRPF8|PRPF8	948	+	5.0892463	1.2841533	-1.0	-1.0
chr9	130697581	130697781	ENSG00000130713.15|EXOSC2|PRPF8|PRPF8	978	+	4.2290597	1.6671131	-1.0	-1.0
chr9	130695373	130695491	ENSG00000130713.15|EXOSC2|PRPF8|PRPF8	957	+	4.45518	1.3691982	-1.0	-1.0
chr9	130731765	130731865	ENSG00000097007.17|ABL1|PRPF8|PRPF8	913	+	2.6322672	1.0626113	-1.0	-1.0
chr9	130878567	130878752	ENSG00000097007.17|ABL1|PRPF8|PRPF8	960	+	4.9504056	1.3933297	-1.0	-1.0
chr9	130879682	130879817	ENSG00000097007.17|ABL1|PRPF8|PRPF8	952	+	6.067569	1.3222389	-1.0	-1.0
chr9	130872368	130872513	ENSG00000097007.17|ABL1|PRPF8|PRPF8	953	+	6.303779	1.3244772	-1.0	-1.0
chr9	130854237	130854337	ENSG00000097007.17|ABL1|PRPF8|PRPF8	960	+	6.4426484	1.3971585	-1.0	-1.0
chr9	130880157	130880257	ENSG00000097007.17|ABL1|PRPF8|PRPF8	923	+	3.058891	1.1117146	-1.0	-1.0
chr9	131222930	131223095	ENSG00000126883.16|NUP214|PRPF8|PRPF8	993	+	7.3068085	2.1367993	-1.0	-1.0
chr9	131189052	131189131	ENSG00000126883.16|NUP214|PRPF8|PRPF8	1000	+	3.1356108	4.5158772	-1.0	-1.0
chr9	131223100	131223210	ENSG00000126883.16|NUP214|PRPF8|PRPF8	919	+	3.4149437	1.0931752	-1.0	-1.0
chr9	131175621	131175719	ENSG00000126883.16|NUP214|PRPF8|PRPF8	950	+	2.5982592	1.29897	-1.0	-1.0
chr9	131133214	131133334	ENSG00000126883.16|NUP214|PRPF8|PRPF8	970	+	4.55504	1.5195272	-1.0	-1.0
chr9	131230769	131230869	ENSG00000126883.16|NUP214|PRPF8|PRPF8	944	+	3.6147046	1.2506336	-1.0	-1.0
chr9	131130836	131130951	ENSG00000126883.16|NUP214|PRPF8|PRPF8	943	+	2.6288972	1.242041	-1.0	-1.0
chr9	131132659	131132834	ENSG00000126883.16|NUP214|PRPF8|PRPF8	990	+	6.9913635	1.9960501	-1.0	-1.0
chr9	131175815	131176005	ENSG00000126883.16|NUP214|PRPF8|PRPF8	925	+	3.3372278	1.1265286	-1.0	-1.0
chr9	131189131	131189466	ENSG00000126883.16|NUP214|PRPF8|PRPF8	975	+	3.1565206	1.5983603	-1.0	-1.0
chr9	131136226	131136386	ENSG00000126883.16|NUP214|PRPF8|PRPF8	948	+	2.838883	1.2877002	-1.0	-1.0
chr9	131192292	131192472	ENSG00000126883.16|NUP214|PRPF8|PRPF8	967	+	3.7158332	1.4873478	-1.0	-1.0
chr9	131163955	131164055	ENSG00000126883.16|NUP214|PRPF8|PRPF8	976	+	3.8412988	1.6286322	-1.0	-1.0
chr9	131232283	131232483	ENSG00000126883.16|NUP214|PRPF8|PRPF8	959	+	4.275523	1.3906561	-1.0	-1.0
chr9	131144754	131144874	ENSG00000126883.16|NUP214|PRPF8|PRPF8	941	+	1.9828111	1.2276877	-1.0	-1.0
chr9	131199015	131199145	ENSG00000126883.16|NUP214|PRPF8|PRPF8	962	+	2.8842592	1.4150981	-1.0	-1.0
chr9	131129477	131129577	ENSG00000126883.16|NUP214|PRPF8|PRPF8	940	+	4.3219147	1.2200719	-1.0	-1.0
chr9	131195257	131195472	ENSG00000126883.16|NUP214|PRPF8|PRPF8	965	+	2.5605757	1.4619936	-1.0	-1.0
chr9	131150410	131150535	ENSG00000126883.16|NUP214|PRPF8|PRPF8	932	+	2.8241231	1.1701474	-1.0	-1.0
chr9	131130622	131130722	ENSG00000126883.16|NUP214|PRPF8|PRPF8	901	+	2.6088083	1.0042373	-1.0	-1.0
chr9	131159486	131159586	ENSG00000126883.16|NUP214|PRPF8|PRPF8	939	+	3.2976775	1.211459	-1.0	-1.0
chr9	131201717	131201832	ENSG00000126883.16|NUP214|PRPF8|PRPF8	933	+	2.2842424	1.1769036	-1.0	-1.0
chr9	131144919	131145059	ENSG00000126883.16|NUP214|PRPF8|PRPF8	943	+	2.8081052	1.2468165	-1.0	-1.0
chr9	131151775	131151894	ENSG00000126883.16|NUP214|PRPF8|PRPF8	958	+	2.1305947	1.3762894	-1.0	-1.0
chr9	131127754	131127969	ENSG00000126883.16|NUP214|PRPF8|PRPF8	947	+	3.4074512	1.277309	-1.0	-1.0
chr9	131147584	131147844	ENSG00000126883.16|NUP214|PRPF8|PRPF8	991	+	3.9457734	2.0286613	-1.0	-1.0
chr9	131228331	131228501	ENSG00000126883.16|NUP214|PRPF8|PRPF8	935	+	3.3790598	1.1862537	-1.0	-1.0
chr9	131131011	131131111	ENSG00000126883.16|NUP214|PRPF8|PRPF8	913	+	4.08745	1.059838	-1.0	-1.0
chr9	131163173	131163393	ENSG00000126883.16|NUP214|PRPF8|PRPF8	966	+	3.4668417	1.4698611	-1.0	-1.0
chr9	131150765	131150975	ENSG00000126883.16|NUP214|PRPF8|PRPF8	983	+	3.9696858	1.7591797	-1.0	-1.0
chr9	131151894	131152224	ENSG00000126883.16|NUP214|PRPF8|PRPF8	946	+	3.0210247	1.26645	-1.0	-1.0
chr9	131163393	131163508	ENSG00000126883.16|NUP214|PRPF8|PRPF8	930	+	4.1374145	1.1574543	-1.0	-1.0
chr9	131178410	131178665	ENSG00000126883.16|NUP214|PRPF8|PRPF8	978	+	2.6494772	1.6564815	-1.0	-1.0
chr9	131125749	131125879	ENSG00000126883.16|NUP214|PRPF8|PRPF8	953	+	3.0472481	1.3237484	-1.0	-1.0
chr9	131128602	131128767	ENSG00000126883.16|NUP214|PRPF8|PRPF8	940	+	5.077471	1.2223657	-1.0	-1.0
chr9	131136006	131136151	ENSG00000126883.16|NUP214|PRPF8|PRPF8	932	+	2.23074	1.1700008	-1.0	-1.0
chr9	131164105	131164420	ENSG00000126883.16|NUP214|PRPF8|PRPF8	995	+	3.5404918	2.2821043	-1.0	-1.0
chr9	131140710	131141050	ENSG00000126883.16|NUP214|PRPF8|PRPF8	961	+	2.0633922	1.4116687	-1.0	-1.0
chr9	131174318	131174423	ENSG00000126883.16|NUP214|PRPF8|PRPF8	937	+	4.321012	1.1983256	-1.0	-1.0
chr9	131146304	131146594	ENSG00000126883.16|NUP214|PRPF8|PRPF8	964	+	2.9180906	1.4407552	-1.0	-1.0
chr9	131222687	131222812	ENSG00000126883.16|NUP214|PRPF8|PRPF8	963	+	5.4649873	1.4274234	-1.0	-1.0
chr9	131139407	131139707	ENSG00000126883.16|NUP214|PRPF8|PRPF8	942	+	2.855352	1.2396183	-1.0	-1.0
chr9	131128194	131128331	ENSG00000126883.16|NUP214|PRPF8|PRPF8	924	+	3.1626084	1.1193715	-1.0	-1.0
chr9	131197098	131197203	ENSG00000126883.16|NUP214|PRPF8|PRPF8	940	+	4.1896763	1.2198515	-1.0	-1.0
chr9	131187664	131187789	ENSG00000126883.16|NUP214|PRPF8|PRPF8	951	+	6.3240123	1.3110846	-1.0	-1.0
chr9	131477949	131478054	ENSG00000130723.18|PRRC2B|PRPF8|PRPF8	938	+	4.208913	1.2057528	-1.0	-1.0
chr9	131486217	131486317	ENSG00000130723.18|PRRC2B|PRPF8|PRPF8	904	+	2.5849617	1.0156895	-1.0	-1.0
chr9	131491580	131491685	ENSG00000130723.18|PRRC2B|PRPF8|PRPF8	941	+	6.2753158	1.2316327	-1.0	-1.0
chr9	131482048	131482208	ENSG00000130723.18|PRRC2B|PRPF8|PRPF8	961	+	6.24426	1.4075658	-1.0	-1.0
chr9	131439061	131439221	ENSG00000130723.18|PRRC2B|PRPF8|PRPF8	947	+	4.375564	1.2780011	-1.0	-1.0
chr9	131485140	131485240	ENSG00000130723.18|PRRC2B|PRPF8|PRPF8	956	+	6.3006287	1.3535967	-1.0	-1.0
chr9	131444328	131444468	ENSG00000130723.18|PRRC2B|PRPF8|PRPF8	949	+	3.9548373	1.2948034	-1.0	-1.0
chr9	131481808	131481948	ENSG00000130723.18|PRRC2B|PRPF8|PRPF8	947	+	6.2934017	1.2730823	-1.0	-1.0
chr9	131486372	131486672	ENSG00000130723.18|PRRC2B|PRPF8|PRPF8	947	+	4.6308846	1.2760257	-1.0	-1.0
chr9	131488096	131488261	ENSG00000130723.18|PRRC2B|PRPF8|PRPF8	965	+	3.006619	1.4519368	-1.0	-1.0
chr9	131436722	131436882	ENSG00000130723.18|PRRC2B|PRPF8|PRPF8	964	+	3.2376826	1.4422762	-1.0	-1.0
chr9	131482907	131483112	ENSG00000130723.18|PRRC2B|PRPF8|PRPF8	968	+	3.4519813	1.4952058	-1.0	-1.0
chr9	131478619	131478844	ENSG00000130723.18|PRRC2B|PRPF8|PRPF8	955	+	4.599895	1.3446126	-1.0	-1.0
chr9	131530389	131530485	ENSG00000130717.12|UCK1|PRPF8|PRPF8	943	-	4.20944	1.2409286	-1.0	-1.0
chr9	132276955	132277055	ENSG00000107290.13|SETX|PRPF8|PRPF8	956	-	6.2500033	1.356149	-1.0	-1.0
chr9	132353535	132353648	ENSG00000107290.13|SETX|PRPF8|PRPF8	979	-	4.79276	1.6700126	-1.0	-1.0
chr9	132295736	132295861	ENSG00000107290.13|SETX|PRPF8|PRPF8	938	-	4.1894903	1.2098696	-1.0	-1.0
chr9	132662116	132662260	ENSG00000125485.17|DDX31|PRPF8|PRPF8	951	-	3.8827188	1.3083973	-1.0	-1.0
chr9	132904292	132904410	ENSG00000165699.13|TSC1|PRPF8|PRPF8	952	-	6.4197154	1.3209499	-1.0	-1.0
chr9	132989907	132990042	ENSG00000165702.13|GFI1B|PRPF8|PRPF8	930	+	3.8952222	1.1571933	-1.0	-1.0
chr9	133055362	133055472	ENSG00000148308.17|GTF3C5|PRPF8|PRPF8	936	+	3.3654394	1.1948313	-1.0	-1.0
chr9	133054876	133055191	ENSG00000148308.17|GTF3C5|PRPF8|PRPF8	981	+	3.6268377	1.7194352	-1.0	-1.0
chr9	133106644	133106744	ENSG00000160271.14|RALGDS|PRPF8|PRPF8	962	-	3.8328846	1.4181199	-1.0	-1.0
chr9	133103685	133103815	ENSG00000160271.14|RALGDS|PRPF8|PRPF8	938	-	5.2546134	1.2080108	-1.0	-1.0
chr9	133102905	133103015	ENSG00000160271.14|RALGDS|PRPF8|PRPF8	958	-	6.4713326	1.3763716	-1.0	-1.0
chr9	133100239	133100349	ENSG00000160271.14|RALGDS|PRPF8|PRPF8	931	-	3.8571138	1.1639597	-1.0	-1.0
chr9	133100384	133100489	ENSG00000160271.14|RALGDS|PRPF8|PRPF8	957	-	6.275316	1.3671117	-1.0	-1.0
chr9	133106541	133106644	ENSG00000160271.14|RALGDS|PRPF8|PRPF8	956	-	6.393835	1.3586011	-1.0	-1.0
chr9	133105512	133105892	ENSG00000160271.14|RALGDS|PRPF8|PRPF8	968	-	5.237303	1.4963093	-1.0	-1.0
chr9	133155900	133156005	ENSG00000148288.11|GBGT1|PRPF8|PRPF8	909	-	2.9692972	1.0398362	-1.0	-1.0
chr9	133161347	133161466	ENSG00000148288.11|GBGT1|PRPF8|PRPF8	957	-	4.694746	1.3667028	-1.0	-1.0
chr9	133163592	133163692	ENSG00000148288.11|GBGT1|PRPF8|PRPF8	912	-	6.1975355	1.0540683	-1.0	-1.0
chr9	133333499	133333604	ENSG00000148296.6|SURF6|PRPF8|PRPF8	951	-	6.349538	1.310827	-1.0	-1.0
chr9	133334111	133334386	ENSG00000148296.6|SURF6|PRPF8|PRPF8	922	-	3.0874763	1.1081071	-1.0	-1.0
chr9	133349042	133349337	ENSG00000148303.16|RPL7A|PRPF8|PRPF8	989	+	4.1707344	1.9639181	-1.0	-1.0
chr9	133349700	133349800	ENSG00000148303.16|RPL7A|PRPF8|PRPF8	930	+	4.12927	1.1565423	-1.0	-1.0
chr9	133349971	133350151	ENSG00000148303.16|RPL7A|PRPF8|PRPF8	955	+	3.042238	1.3513625	-1.0	-1.0
chr9	133348688	133348808	ENSG00000148303.16|RPL7A|PRPF8|PRPF8	926	+	2.9511495	1.1336943	-1.0	-1.0
chr9	133349406	133349591	ENSG00000148303.16|RPL7A|PRPF8|PRPF8	936	+	3.4303987	1.1967925	-1.0	-1.0
chr9	133348233	133348393	ENSG00000148303.16|RPL7A|PRPF8|PRPF8	952	+	4.7989626	1.3155004	-1.0	-1.0
chr9	133349601	133349700	ENSG00000148303.16|RPL7A|PRPF8|PRPF8	962	+	6.571931	1.4148481	-1.0	-1.0
chr9	133350869	133351071	ENSG00000148303.16|RPL7A|PRPF8|PRPF8	953	+	3.475718	1.3322662	-1.0	-1.0
chr9	133351071	133351256	ENSG00000148303.16|RPL7A|PRPF8|PRPF8	973	+	4.286543	1.564305	-1.0	-1.0
chr9	133350727	133350847	ENSG00000148303.16|RPL7A|PRPF8|PRPF8	949	+	3.1707366	1.2897123	-1.0	-1.0
chr9	133350216	133350556	ENSG00000148303.16|RPL7A|PRPF8|PRPF8	997	+	3.5378428	2.5372753	-1.0	-1.0
chr9	133350455	133350528	ENSG00000199744.1|SNORD36A|PRPF8|PRPF8	925	+	2.8579793	1.1238573	-1.0	-1.0
chr9	133366598	133366675	ENSG00000148248.13|SURF4|PRPF8|PRPF8	908	-	2.4020982	1.0364761	-1.0	-1.0
chr9	133367040	133367258	ENSG00000148248.13|SURF4|PRPF8|PRPF8	957	-	4.7582827	1.3617889	-1.0	-1.0
chr9	133365736	133365846	ENSG00000148248.13|SURF4|PRPF8|PRPF8	948	-	6.300628	1.2835184	-1.0	-1.0
chr9	133364737	133364839	ENSG00000148248.13|SURF4|PRPF8|PRPF8	969	-	3.892312	1.5102496	-1.0	-1.0
chr9	133366472	133366598	ENSG00000148248.13|SURF4|PRPF8|PRPF8	931	-	3.4623272	1.1607937	-1.0	-1.0
chr9	133365866	133365984	ENSG00000148248.13|SURF4|PRPF8|PRPF8	941	-	3.4280746	1.227617	-1.0	-1.0
chr9	134142719	134142854	ENSG00000196363.9|WDR5|PRPF8|PRPF8	956	+	4.4006114	1.3574698	-1.0	-1.0
chr9	134148343	134148458	ENSG00000196363.9|WDR5|PRPF8|PRPF8	952	+	3.657997	1.3195808	-1.0	-1.0
chr9	134155373	134155473	ENSG00000196363.9|WDR5|PRPF8|PRPF8	902	+	3.0588908	1.0088478	-1.0	-1.0
chr9	134140811	134140916	ENSG00000196363.9|WDR5|PRPF8|PRPF8	933	+	3.486126	1.173712	-1.0	-1.0
chr9	134142517	134142635	ENSG00000196363.9|WDR5|PRPF8|PRPF8	946	+	6.298909	1.268084	-1.0	-1.0
chr9	134155573	134155692	ENSG00000196363.9|WDR5|PRPF8|PRPF8	989	+	7.1686106	1.9560719	-1.0	-1.0
chr9	134154566	134154736	ENSG00000196363.9|WDR5|PRPF8|PRPF8	939	+	4.2569313	1.2134839	-1.0	-1.0
chr9	134164438	134164564	ENSG00000221676.1|RNU6ATAC|PRPF8|PRPF8	1000	-	3.5913212	42.574154	-1.0	-1.0
chr9	135500912	135501097	ENSG00000122140.10|MRPS2|PRPF8|PRPF8	987	+	4.6061416	1.880286	-1.0	-1.0
chr9	135947515	135947840	ENSG00000130560.8|UBAC1|PRPF8|PRPF8	1000	-	3.1175156	3.3966491	-1.0	-1.0
chr9	135946002	135946157	ENSG00000130560.8|UBAC1|PRPF8|PRPF8	942	-	3.4311516	1.2340548	-1.0	-1.0
chr9	135945673	135945883	ENSG00000130560.8|UBAC1|PRPF8|PRPF8	982	-	2.6341379	1.7514659	-1.0	-1.0
chr9	135944704	135944879	ENSG00000130560.8|UBAC1|PRPF8|PRPF8	957	-	2.8959184	1.3662905	-1.0	-1.0
chr9	135938005	135938210	ENSG00000130560.8|UBAC1|PRPF8|PRPF8	925	-	2.6840096	1.1262013	-1.0	-1.0
chr9	135939345	135939540	ENSG00000130560.8|UBAC1|PRPF8|PRPF8	935	-	2.0283794	1.1893799	-1.0	-1.0
chr9	135944919	135945027	ENSG00000130560.8|UBAC1|PRPF8|PRPF8	945	-	2.3225887	1.261191	-1.0	-1.0
chr9	135946436	135946616	ENSG00000130560.8|UBAC1|PRPF8|PRPF8	910	-	2.0929236	1.0445496	-1.0	-1.0
chr9	135953569	135953674	ENSG00000130560.8|UBAC1|PRPF8|PRPF8	942	-	3.6710317	1.2383301	-1.0	-1.0
chr9	136224860	136224909	ENSG00000165661.16|QSOX2|PRPF8|PRPF8	953	-	4.3575387	1.3323121	-1.0	-1.0
chr9	136226634	136226773	ENSG00000165661.16|QSOX2|PRPF8|PRPF8	957	-	4.3003006	1.365545	-1.0	-1.0
chr9	136209275	136209380	ENSG00000165661.16|QSOX2|PRPF8|PRPF8	929	-	2.7111154	1.1475179	-1.0	-1.0
chr9	136367250	136367350	ENSG00000187796.14|CARD9|PRPF8|PRPF8	928	-	4.12927	1.1451255	-1.0	-1.0
chr9	136373434	136373531	ENSG00000187796.14|CARD9|PRPF8|PRPF8	917	-	2.8073535	1.0788074	-1.0	-1.0
chr9	136367545	136367730	ENSG00000187796.14|CARD9|PRPF8|PRPF8	949	-	3.321249	1.2914208	-1.0	-1.0
chr9	136364787	136364977	ENSG00000187796.14|CARD9|PRPF8|PRPF8	958	-	4.3968706	1.3795776	-1.0	-1.0
chr9	136365047	136365207	ENSG00000187796.14|CARD9|PRPF8|PRPF8	915	-	2.907862	1.0709674	-1.0	-1.0
chr9	136372214	136372349	ENSG00000187796.14|CARD9|PRPF8|PRPF8	935	-	3.8030043	1.1869057	-1.0	-1.0
chr9	136373164	136373354	ENSG00000187796.14|CARD9|PRPF8|PRPF8	937	-	3.794102	1.1995232	-1.0	-1.0
chr9	136387264	136387414	ENSG00000165684.4|SNAPC4|PRPF8|PRPF8	906	-	3.0178118	1.0275275	-1.0	-1.0
chr9	136395163	136395297	ENSG00000165684.4|SNAPC4|PRPF8|PRPF8	973	-	6.0990405	1.5608726	-1.0	-1.0
chr9	136399017	136399222	ENSG00000165684.4|SNAPC4|PRPF8|PRPF8	972	-	5.9903603	1.5544536	-1.0	-1.0
chr9	136381617	136381717	ENSG00000165684.4|SNAPC4|PRPF8|PRPF8	912	-	6.1975355	1.0540683	-1.0	-1.0
chr9	136391781	136391936	ENSG00000165684.4|SNAPC4|PRPF8|PRPF8	941	-	4.6162696	1.2279607	-1.0	-1.0
chr9	136393607	136393777	ENSG00000165684.4|SNAPC4|PRPF8|PRPF8	957	-	6.348683	1.3701779	-1.0	-1.0
chr9	136393447	136393597	ENSG00000165684.4|SNAPC4|PRPF8|PRPF8	956	-	6.2500033	1.3536675	-1.0	-1.0
chr9	136377326	136377431	ENSG00000165684.4|SNAPC4|PRPF8|PRPF8	933	-	4.12927	1.1740506	-1.0	-1.0
chr9	136416426	136416536	ENSG00000165688.11|PMPCA|PRPF8|PRPF8	926	+	3.4259996	1.1299062	-1.0	-1.0
chr9	136412176	136412291	ENSG00000165688.11|PMPCA|PRPF8|PRPF8	956	+	6.300057	1.3578253	-1.0	-1.0
chr9	136421891	136422066	ENSG00000165688.11|PMPCA|PRPF8|PRPF8	922	+	3.2963128	1.1053667	-1.0	-1.0
chr9	136412854	136412965	ENSG00000165688.11|PMPCA|PRPF8|PRPF8	934	+	3.3282955	1.1821754	-1.0	-1.0
chr9	136431117	136431292	ENSG00000148384.12|INPP5E|PRPF8|PRPF8	980	-	6.009621	1.6911844	-1.0	-1.0
chr9	136463567	136463707	ENSG00000148396.18|SEC16A|PRPF8|PRPF8	939	-	3.364954	1.2177356	-1.0	-1.0
chr9	136465777	136465961	ENSG00000148396.18|SEC16A|PRPF8|PRPF8	957	-	5.8965225	1.3624228	-1.0	-1.0
chr9	136455933	136456052	ENSG00000148396.18|SEC16A|PRPF8|PRPF8	954	-	3.7743728	1.33985	-1.0	-1.0
chr9	136462674	136462884	ENSG00000148396.18|SEC16A|PRPF8|PRPF8	942	-	3.2841868	1.2385131	-1.0	-1.0
chr9	136447680	136447852	ENSG00000148396.18|SEC16A|PRPF8|PRPF8	953	-	6.3766546	1.3269771	-1.0	-1.0
chr9	136455217	136455317	ENSG00000148396.18|SEC16A|PRPF8|PRPF8	902	-	6.143088	1.0108365	-1.0	-1.0
chr9	136473936	136474048	ENSG00000148396.18|SEC16A|PRPF8|PRPF8	934	-	2.935686	1.1819791	-1.0	-1.0
chr9	136447015	136447120	ENSG00000148396.18|SEC16A|PRPF8|PRPF8	909	-	3.0142574	1.0424908	-1.0	-1.0
chr9	136463137	136463302	ENSG00000148396.18|SEC16A|PRPF8|PRPF8	941	-	2.7682922	1.2314528	-1.0	-1.0
chr9	136464300	136464419	ENSG00000148396.18|SEC16A|PRPF8|PRPF8	961	-	3.759558	1.4142141	-1.0	-1.0
chr9	136665822	136666132	ENSG00000172889.15|EGFL7|PRPF8|PRPF8	977	+	2.9841897	1.6410987	-1.0	-1.0
chr9	136670009	136670168	ENSG00000172889.15|EGFL7|PRPF8|PRPF8	969	+	2.3499694	1.5024822	-1.0	-1.0
chr9	136672158	136672258	ENSG00000172889.15|EGFL7|PRPF8|PRPF8	913	+	2.4964254	1.058586	-1.0	-1.0
chr9	136670375	136670680	ENSG00000172889.15|EGFL7|PRPF8|PRPF8	999	+	4.5550423	3.1326172	-1.0	-1.0
chr9	136664785	136665140	ENSG00000172889.15|EGFL7|PRPF8|PRPF8	950	+	2.509332	1.3040724	-1.0	-1.0
chr9	136671189	136671524	ENSG00000172889.15|EGFL7|PRPF8|PRPF8	977	+	2.5821373	1.6461128	-1.0	-1.0
chr9	136666402	136666582	ENSG00000172889.15|EGFL7|PRPF8|PRPF8	954	+	2.1274474	1.3372438	-1.0	-1.0
chr9	136665640	136665787	ENSG00000172889.15|EGFL7|PRPF8|PRPF8	979	+	2.9695976	1.6874299	-1.0	-1.0
chr9	136677300	136677425	ENSG00000169692.12|AGPAT2|PRPF8|PRPF8	905	-	3.0290422	1.0219628	-1.0	-1.0
chr9	136677090	136677220	ENSG00000169692.12|AGPAT2|PRPF8|PRPF8	938	-	4.3219147	1.2052369	-1.0	-1.0
chr9	136726238	136726363	ENSG00000233016.6|SNHG7|PRPF8|PRPF8	923	-	2.5555675	1.1108365	-1.0	-1.0
chr9	136727716	136727831	ENSG00000233016.6|SNHG7|PRPF8|PRPF8	930	-	6.2319	1.152768	-1.0	-1.0
chr9	136726368	136726488	ENSG00000233016.6|SNHG7|PRPF8|PRPF8	939	-	2.5780299	1.2162888	-1.0	-1.0
chr9	136726948	136727053	ENSG00000233016.6|SNHG7|PRPF8|PRPF8	937	-	2.806945	1.1998297	-1.0	-1.0
chr9	136791514	136791694	ENSG00000244187.7|TMEM141|PRPF8|PRPF8	962	+	4.2934675	1.4258512	-1.0	-1.0
chr9	136791514	136791694	ENSG00000272896.1|AL355987.3|PRPF8|PRPF8	962	+	4.2934675	1.4197233	-1.0	-1.0
chr9	136826511	136826681	ENSG00000272679.1|AL355987.2|PRPF8|PRPF8	912	+	2.2225676	1.0574831	-1.0	-1.0
chr9	136825439	136825649	ENSG00000272679.1|AL355987.2|PRPF8|PRPF8	956	+	3.2564554	1.3531853	-1.0	-1.0
chr9	136825826	136826221	ENSG00000272679.1|AL355987.2|PRPF8|PRPF8	963	+	3.4087038	1.437463	-1.0	-1.0
chr9	136823929	136824059	ENSG00000272679.1|AL355987.2|PRPF8|PRPF8	932	+	2.8411965	1.1697377	-1.0	-1.0
chr9	136823659	136823924	ENSG00000272679.1|AL355987.2|PRPF8|PRPF8	990	+	4.266747	1.9840491	-1.0	-1.0
chr9	136824249	136824444	ENSG00000272679.1|AL355987.2|PRPF8|PRPF8	966	+	4.53078	1.4663455	-1.0	-1.0
chr9	136832135	136832500	ENSG00000196642.18|RABL6|PRPF8|PRPF8	985	+	3.17291	1.8386167	-1.0	-1.0
chr9	136835375	136835480	ENSG00000196642.18|RABL6|PRPF8|PRPF8	939	+	4.285389	1.2117171	-1.0	-1.0
chr9	136831469	136831629	ENSG00000196642.18|RABL6|PRPF8|PRPF8	919	+	2.4473	1.0896589	-1.0	-1.0
chr9	136831825	136832105	ENSG00000196642.18|RABL6|PRPF8|PRPF8	961	+	2.7751417	1.4113766	-1.0	-1.0
chr9	136829484	136829619	ENSG00000196642.18|RABL6|PRPF8|PRPF8	936	+	2.6298766	1.1937641	-1.0	-1.0
chr9	136825439	136825649	ENSG00000196642.18|RABL6|PRPF8|PRPF8	956	+	3.2564554	1.3520494	-1.0	-1.0
chr9	136838045	136838145	ENSG00000196642.18|RABL6|PRPF8|PRPF8	913	+	6.1975355	1.0584356	-1.0	-1.0
chr9	136825826	136826221	ENSG00000196642.18|RABL6|PRPF8|PRPF8	963	+	3.4087038	1.4366773	-1.0	-1.0
chr9	136823929	136824059	ENSG00000196642.18|RABL6|PRPF8|PRPF8	932	+	2.8411965	1.166574	-1.0	-1.0
chr9	136823659	136823924	ENSG00000196642.18|RABL6|PRPF8|PRPF8	990	+	4.266747	1.9835107	-1.0	-1.0
chr9	136835875	136836090	ENSG00000196642.18|RABL6|PRPF8|PRPF8	969	+	3.740121	1.5029943	-1.0	-1.0
chr9	136824249	136824444	ENSG00000196642.18|RABL6|PRPF8|PRPF8	965	+	4.53078	1.4608326	-1.0	-1.0
chr9	136848484	136848799	ENSG00000232434.2|C9orf172|PRPF8|PRPF8	959	+	4.712915	1.386365	-1.0	-1.0
chr9	136848214	136848314	ENSG00000232434.2|C9orf172|PRPF8|PRPF8	903	+	4.044381	1.0113864	-1.0	-1.0
chr9	136849660	136849778	ENSG00000054148.17|PHPT1|PRPF8|PRPF8	937	+	3.6473525	1.198741	-1.0	-1.0
chr9	136850348	136850543	ENSG00000054148.17|PHPT1|PRPF8|PRPF8	947	+	3.8262086	1.2770294	-1.0	-1.0
chr9	136849798	136850013	ENSG00000054148.17|PHPT1|PRPF8|PRPF8	943	+	6.239678	1.2412466	-1.0	-1.0
chr9	136848915	136849085	ENSG00000054148.17|PHPT1|PRPF8|PRPF8	987	+	3.8441129	1.8757597	-1.0	-1.0
chr9	136849090	136849320	ENSG00000054148.17|PHPT1|PRPF8|PRPF8	958	+	4.7194533	1.3722246	-1.0	-1.0
chr9	136850570	136850754	ENSG00000054148.17|PHPT1|PRPF8|PRPF8	958	+	4.0904293	1.3813673	-1.0	-1.0
chr9	136865426	136865526	ENSG00000107223.12|EDF1|PRPF8|PRPF8	928	-	3.5235567	1.1446961	-1.0	-1.0
chr9	136862723	136862948	ENSG00000107223.12|EDF1|PRPF8|PRPF8	986	-	3.6332746	1.8613203	-1.0	-1.0
chr9	136863668	136863819	ENSG00000107223.12|EDF1|PRPF8|PRPF8	951	-	5.4898634	1.3135141	-1.0	-1.0
chr9	136862268	136862448	ENSG00000107223.12|EDF1|PRPF8|PRPF8	914	-	2.6047173	1.0667821	-1.0	-1.0
chr9	136909969	136910096	ENSG00000127191.17|TRAF2|PRPF8|PRPF8	958	+	4.5687423	1.3723414	-1.0	-1.0
chr9	136942669	136942769	ENSG00000159069.13|FBXW5|PRPF8|PRPF8	906	-	2.754886	1.0281603	-1.0	-1.0
chr9	136943596	136943711	ENSG00000159069.13|FBXW5|PRPF8|PRPF8	937	-	4.1696334	1.2029903	-1.0	-1.0
chr9	136942329	136942619	ENSG00000159069.13|FBXW5|PRPF8|PRPF8	955	-	3.289629	1.346578	-1.0	-1.0
chr9	136944110	136944220	ENSG00000159069.13|FBXW5|PRPF8|PRPF8	940	-	5.622105	1.220948	-1.0	-1.0
chr9	136993342	136993497	ENSG00000148362.10|PAXX|PRPF8|PRPF8	939	+	3.5511565	1.2166523	-1.0	-1.0
chr9	136992612	136993217	ENSG00000148362.10|PAXX|PRPF8|PRPF8	980	+	3.1920547	1.6938155	-1.0	-1.0
chr9	137010237	137010527	ENSG00000107331.16|ABCA2|PRPF8|PRPF8	996	-	4.154648	2.4157052	-1.0	-1.0
chr9	137009025	137009183	ENSG00000107331.16|ABCA2|PRPF8|PRPF8	978	-	4.5944924	1.6646678	-1.0	-1.0
chr9	137080170	137080275	ENSG00000197355.10|UAP1L1|PRPF8|PRPF8	923	+	4.1292696	1.1140535	-1.0	-1.0
chr9	137101573	137101763	ENSG00000177239.14|MAN1B1|PRPF8|PRPF8	941	+	3.6183114	1.2277374	-1.0	-1.0
chr9	137113715	137113840	ENSG00000176978.13|DPP7|PRPF8|PRPF8	948	-	3.2957718	1.2833804	-1.0	-1.0
chr9	137113440	137113710	ENSG00000176978.13|DPP7|PRPF8|PRPF8	955	-	2.9024768	1.3487824	-1.0	-1.0
chr9	137114028	137114188	ENSG00000176978.13|DPP7|PRPF8|PRPF8	1000	-	8.20156	4.044882	-1.0	-1.0
chr9	137112151	137112771	ENSG00000176978.13|DPP7|PRPF8|PRPF8	974	-	2.5173109	1.5860933	-1.0	-1.0
chr9	137112826	137112926	ENSG00000176978.13|DPP7|PRPF8|PRPF8	914	-	2.9999974	1.0664339	-1.0	-1.0
chr9	137113287	137113360	ENSG00000176978.13|DPP7|PRPF8|PRPF8	992	-	3.9425123	2.0870838	-1.0	-1.0
chr9	137186107	137186223	ENSG00000176248.8|ANAPC2|PRPF8|PRPF8	955	-	5.8410263	1.3498603	-1.0	-1.0
chr9	137179217	137179392	ENSG00000176248.8|ANAPC2|PRPF8|PRPF8	974	-	5.2010884	1.5801733	-1.0	-1.0
chr9	137184801	137184912	ENSG00000176248.8|ANAPC2|PRPF8|PRPF8	939	-	6.250003	1.2131693	-1.0	-1.0
chr9	137184116	137184296	ENSG00000176248.8|ANAPC2|PRPF8|PRPF8	938	-	4.437994	1.2102473	-1.0	-1.0
chr9	137206022	137206122	ENSG00000188566.13|NDOR1|PRPF8|PRPF8	901	+	2.938597	1.0063473	-1.0	-1.0
chr9	137215002	137215147	ENSG00000188566.13|NDOR1|PRPF8|PRPF8	925	+	3.5475857	1.1265918	-1.0	-1.0
chr9	137214464	137214564	ENSG00000188566.13|NDOR1|PRPF8|PRPF8	907	+	2.8073533	1.0325007	-1.0	-1.0
chr9	137241417	137241720	ENSG00000188229.5|TUBB4B|PRPF8|PRPF8	975	+	3.734031	1.6096126	-1.0	-1.0
chr9	137241920	137242260	ENSG00000188229.5|TUBB4B|PRPF8|PRPF8	982	+	2.7673357	1.754104	-1.0	-1.0
chr9	137266426	137266626	ENSG00000188986.6|NELFB|PRPF8|PRPF8	972	+	4.523125	1.5598071	-1.0	-1.0
chr9	137367844	137367959	ENSG00000187609.15|EXD3|PRPF8|PRPF8	955	-	6.4079194	1.3485533	-1.0	-1.0
chr9	137395155	137395290	ENSG00000187609.15|EXD3|PRPF8|PRPF8	946	-	4.503945	1.2664086	-1.0	-1.0
chr9	137428721	137428876	ENSG00000188747.8|NOXA1|PRPF8|PRPF8	986	+	4.7292004	1.8692719	-1.0	-1.0
chr9	137455904	137456219	ENSG00000165802.22|NSMF|PRPF8|PRPF8	941	-	3.3902714	1.2304068	-1.0	-1.0
chr9	137455634	137455734	ENSG00000165802.22|NSMF|PRPF8|PRPF8	904	-	2.239466	1.0194241	-1.0	-1.0
chr9	137456229	137456410	ENSG00000165802.22|NSMF|PRPF8|PRPF8	987	-	3.7078528	1.8972217	-1.0	-1.0
chr9	137455487	137455607	ENSG00000165802.22|NSMF|PRPF8|PRPF8	910	-	2.5755436	1.0435238	-1.0	-1.0
chr9	137452739	137453149	ENSG00000165802.22|NSMF|PRPF8|PRPF8	980	-	3.8429508	1.6901577	-1.0	-1.0
chr9	137454390	137454492	ENSG00000165802.22|NSMF|PRPF8|PRPF8	954	-	3.240561	1.3331231	-1.0	-1.0
chr9	137574656	137574921	ENSG00000148399.12|DPH7|PRPF8|PRPF8	934	-	3.044281	1.1785468	-1.0	-1.0
chr9	137564743	137564933	ENSG00000148399.12|DPH7|PRPF8|PRPF8	933	-	3.448725	1.1740897	-1.0	-1.0
chr9	137575807	137576162	ENSG00000148399.12|DPH7|PRPF8|PRPF8	990	-	3.199323	2.0005932	-1.0	-1.0
chr9	137588483	137588653	ENSG00000165724.5|ZMYND19|PRPF8|PRPF8	975	-	6.0102606	1.6013278	-1.0	-1.0
chr9	137587331	137587486	ENSG00000165724.5|ZMYND19|PRPF8|PRPF8	943	-	4.169677	1.2414486	-1.0	-1.0
chr9	137587506	137587626	ENSG00000165724.5|ZMYND19|PRPF8|PRPF8	957	-	5.045905	1.3663071	-1.0	-1.0
chr9	137613744	137613864	ENSG00000197070.13|ARRDC1|PRPF8|PRPF8	936	+	4.161561	1.1963814	-1.0	-1.0
chr9	137612975	137613105	ENSG00000197070.13|ARRDC1|PRPF8|PRPF8	964	+	5.923581	1.443714	-1.0	-1.0
chr9	137619314	137619414	ENSG00000283411.1|AL590627.2|PRPF8|PRPF8	910	+	3.357547	1.0454326	-1.0	-1.0
chr9	137612975	137613105	ENSG00000283411.1|AL590627.2|PRPF8|PRPF8	963	+	5.923581	1.4339435	-1.0	-1.0
chr9	137618287	137618442	ENSG00000203993.4|ARRDC1-AS1|PRPF8|PRPF8	935	-	3.5588202	1.187832	-1.0	-1.0
chr9	137728593	137728763	ENSG00000181090.20|EHMT1|PRPF8|PRPF8	942	+	2.8449957	1.2355144	-1.0	-1.0
chrM	1477	1601	ENSG00000211459.2|MT-RNR1|PRPF8|PRPF8	987	+	1.2012715	1.8856654	-1.0	-1.0
chrM	3125	3229	ENSG00000210082.2|MT-RNR2|PRPF8|PRPF8	985	+	1.049541	1.8238481	-1.0	-1.0
chrM	15955	16023	ENSG00000210196.2|MT-TP|PRPF8|PRPF8	937	-	1.8508571	1.2031043	-1.0	-1.0
chrX	312578	312693	ENSG00000178605.13|GTPBP6|PRPF8|PRPF8	906	-	2.989664	1.0287608	-1.0	-1.0
chrX	311568	311728	ENSG00000178605.13|GTPBP6|PRPF8|PRPF8	944	-	4.297048	1.2513827	-1.0	-1.0
chrX	318126	318231	ENSG00000178605.13|GTPBP6|PRPF8|PRPF8	953	-	6.2500033	1.3263662	-1.0	-1.0
chrX	317591	317746	ENSG00000178605.13|GTPBP6|PRPF8|PRPF8	914	-	3.0202534	1.065105	-1.0	-1.0
chrX	341786	341976	ENSG00000167393.17|PPP2R3B|PRPF8|PRPF8	935	-	3.1292675	1.1895344	-1.0	-1.0
chrX	345255	345390	ENSG00000167393.17|PPP2R3B|PRPF8|PRPF8	956	-	6.3285775	1.3572869	-1.0	-1.0
chrX	338357	338567	ENSG00000167393.17|PPP2R3B|PRPF8|PRPF8	973	-	6.6236186	1.5640085	-1.0	-1.0
chrX	341311	341551	ENSG00000167393.17|PPP2R3B|PRPF8|PRPF8	991	-	5.3858523	2.057795	-1.0	-1.0
chrX	1595567	1595667	ENSG00000197976.11|AKAP17A|PRPF8|PRPF8	954	+	6.300629	1.3391584	-1.0	-1.0
chrX	1599951	1600126	ENSG00000197976.11|AKAP17A|PRPF8|PRPF8	937	+	4.1328406	1.1975359	-1.0	-1.0
chrX	1591914	1592034	ENSG00000197976.11|AKAP17A|PRPF8|PRPF8	945	+	6.289495	1.2608854	-1.0	-1.0
chrX	2615925	2616060	ENSG00000223773.7|CD99P1|PRPF8|PRPF8	947	+	4.8331094	1.2745633	-1.0	-1.0
chrX	11169410	11169520	ENSG00000047648.21|ARHGAP6|PRPF8|PRPF8	952	-	4.792475	1.3197309	-1.0	-1.0
chrX	12976666	12976771	ENSG00000205542.10|TMSB4X|PRPF8|PRPF8	950	+	3.456191	1.3053846	-1.0	-1.0
chrX	12976047	12976262	ENSG00000205542.10|TMSB4X|PRPF8|PRPF8	965	+	3.225947	1.4582822	-1.0	-1.0
chrX	12976361	12976571	ENSG00000205542.10|TMSB4X|PRPF8|PRPF8	991	+	3.5986693	2.0268264	-1.0	-1.0
chrX	12975137	12975462	ENSG00000205542.10|TMSB4X|PRPF8|PRPF8	953	+	3.1635225	1.327014	-1.0	-1.0
chrX	13312871	13313021	ENSG00000231216.1|GS1-600G8.3|PRPF8|PRPF8	1000	+	4.427875	4.1875353	-1.0	-1.0
chrX	13311728	13311832	ENSG00000231216.1|GS1-600G8.3|PRPF8|PRPF8	940	+	2.9998221	1.2222197	-1.0	-1.0
chrX	13313340	13313475	ENSG00000231216.1|GS1-600G8.3|PRPF8|PRPF8	935	+	2.61762	1.1868173	-1.0	-1.0
chrX	13312647	13312761	ENSG00000231216.1|GS1-600G8.3|PRPF8|PRPF8	954	+	2.5468187	1.3345633	-1.0	-1.0
chrX	13328398	13328538	ENSG00000235592.1|AC004674.1|PRPF8|PRPF8	908	+	2.4425478	1.0364912	-1.0	-1.0
chrX	13329424	13329544	ENSG00000235592.1|AC004674.1|PRPF8|PRPF8	933	+	2.8212943	1.1729627	-1.0	-1.0
chrX	13372472	13372582	ENSG00000226985.5|LINC01203|PRPF8|PRPF8	913	+	2.4948425	1.0619122	-1.0	-1.0
chrX	13335240	13335312	ENSG00000226985.5|LINC01203|PRPF8|PRPF8	917	+	2.8328884	1.0833585	-1.0	-1.0
chrX	13335481	13335545	ENSG00000226985.5|LINC01203|PRPF8|PRPF8	975	+	3.604859	1.5949041	-1.0	-1.0
chrX	13753441	13753576	ENSG00000046651.14|OFD1|PRPF8|PRPF8	969	+	4.8310227	1.511396	-1.0	-1.0
chrX	13752823	13752943	ENSG00000046651.14|OFD1|PRPF8|PRPF8	960	+	5.713111	1.3984009	-1.0	-1.0
chrX	13758453	13758573	ENSG00000046651.14|OFD1|PRPF8|PRPF8	941	+	6.232514	1.2316923	-1.0	-1.0
chrX	16168522	16168680	ENSG00000238178.6|AC078993.1|PRPF8|PRPF8	946	-	2.5737593	1.269939	-1.0	-1.0
chrX	16167241	16167342	ENSG00000238178.6|AC078993.1|PRPF8|PRPF8	948	-	4.339727	1.284563	-1.0	-1.0
chrX	16168680	16168780	ENSG00000238178.6|AC078993.1|PRPF8|PRPF8	938	-	2.7655337	1.20919	-1.0	-1.0
chrX	16167342	16167482	ENSG00000238178.6|AC078993.1|PRPF8|PRPF8	954	-	3.0937257	1.3345973	-1.0	-1.0
chrX	16167047	16167167	ENSG00000238178.6|AC078993.1|PRPF8|PRPF8	901	-	6.143088	1.0057737	-1.0	-1.0
chrX	16852460	16852650	ENSG00000102054.17|RBBP7|PRPF8|PRPF8	937	-	2.9142973	1.1999233	-1.0	-1.0
chrX	18897937	18898082	ENSG00000044446.11|PHKA2|PRPF8|PRPF8	931	-	3.6085591	1.161589	-1.0	-1.0
chrX	19354583	19354823	ENSG00000131828.13|PDHA1|PRPF8|PRPF8	987	+	3.9250858	1.8803123	-1.0	-1.0
chrX	19351399	19351498	ENSG00000131828.13|PDHA1|PRPF8|PRPF8	931	+	3.4594266	1.1612957	-1.0	-1.0
chrX	19351498	19351618	ENSG00000131828.13|PDHA1|PRPF8|PRPF8	937	+	2.8415558	1.2030382	-1.0	-1.0
chrX	20135991	20136091	ENSG00000173674.10|EIF1AX|PRPF8|PRPF8	935	-	4.169912	1.1877884	-1.0	-1.0
chrX	20130381	20130515	ENSG00000173674.10|EIF1AX|PRPF8|PRPF8	950	-	4.378355	1.2995851	-1.0	-1.0
chrX	23721880	23721984	ENSG00000123130.16|ACOT9|PRPF8|PRPF8	955	-	6.250003	1.3461874	-1.0	-1.0
chrX	23707716	23707836	ENSG00000123130.16|ACOT9|PRPF8|PRPF8	939	-	3.6142285	1.2116041	-1.0	-1.0
chrX	23783877	23783982	ENSG00000130066.16|SAT1|PRPF8|PRPF8	905	+	2.754886	1.0244569	-1.0	-1.0
chrX	23783417	23783507	ENSG00000130066.16|SAT1|PRPF8|PRPF8	943	+	4.20944	1.2463461	-1.0	-1.0
chrX	23785575	23785680	ENSG00000130066.16|SAT1|PRPF8|PRPF8	941	+	6.273537	1.2270217	-1.0	-1.0
chrX	24057754	24057914	ENSG00000130741.10|EIF2S3|PRPF8|PRPF8	984	+	4.4014444	1.7957021	-1.0	-1.0
chrX	24060157	24060297	ENSG00000130741.10|EIF2S3|PRPF8|PRPF8	975	+	4.744863	1.5973084	-1.0	-1.0
chrX	24064230	24064330	ENSG00000130741.10|EIF2S3|PRPF8|PRPF8	948	+	2.8678954	1.2815754	-1.0	-1.0
chrX	24064335	24064540	ENSG00000130741.10|EIF2S3|PRPF8|PRPF8	986	+	6.8746343	1.8667029	-1.0	-1.0
chrX	24073155	24073375	ENSG00000130741.10|EIF2S3|PRPF8|PRPF8	996	+	2.8035583	2.3478818	-1.0	-1.0
chrX	24208272	24208370	ENSG00000005889.15|ZFX|PRPF8|PRPF8	935	+	4.169912	1.1877348	-1.0	-1.0
chrX	24726055	24726180	ENSG00000101868.10|POLA1|PRPF8|PRPF8	921	+	3.006919	1.103691	-1.0	-1.0
chrX	24717883	24717993	ENSG00000101868.10|POLA1|PRPF8|PRPF8	917	+	2.8072	1.0789098	-1.0	-1.0
chrX	24703347	24703467	ENSG00000101868.10|POLA1|PRPF8|PRPF8	922	+	3.3283029	1.1071113	-1.0	-1.0
chrX	37686160	37686295	ENSG00000250349.3|AF241726.2|PRPF8|PRPF8	928	+	4.843569	1.1447158	-1.0	-1.0
chrX	38804413	38804513	ENSG00000165175.15|MID1IP1|PRPF8|PRPF8	951	+	6.2500024	1.307279	-1.0	-1.0
chrX	40055268	40055367	ENSG00000183337.16|BCOR|PRPF8|PRPF8	923	-	6.2500033	1.1133178	-1.0	-1.0
chrX	40070840	40070972	ENSG00000183337.16|BCOR|PRPF8|PRPF8	952	-	3.0026598	1.3221558	-1.0	-1.0
chrX	40071384	40071579	ENSG00000183337.16|BCOR|PRPF8|PRPF8	973	-	6.6028132	1.5636884	-1.0	-1.0
chrX	40054157	40054255	ENSG00000183337.16|BCOR|PRPF8|PRPF8	901	-	2.7279189	1.0051279	-1.0	-1.0
chrX	40056988	40057154	ENSG00000183337.16|BCOR|PRPF8|PRPF8	932	-	3.1797981	1.1654925	-1.0	-1.0
chrX	40071159	40071279	ENSG00000183337.16|BCOR|PRPF8|PRPF8	980	-	6.7531805	1.7093804	-1.0	-1.0
chrX	40072210	40072370	ENSG00000183337.16|BCOR|PRPF8|PRPF8	919	-	3.007729	1.092967	-1.0	-1.0
chrX	40063411	40063607	ENSG00000183337.16|BCOR|PRPF8|PRPF8	963	-	3.434409	1.4344735	-1.0	-1.0
chrX	41144631	41144731	ENSG00000124486.12|USP9X|PRPF8|PRPF8	902	+	6.143088	1.0096574	-1.0	-1.0
chrX	41346123	41346223	ENSG00000215301.9|DDX3X|PRPF8|PRPF8	957	+	6.349539	1.3635021	-1.0	-1.0
chrX	41347012	41347142	ENSG00000215301.9|DDX3X|PRPF8|PRPF8	959	+	6.428944	1.3914429	-1.0	-1.0
chrX	41342836	41342936	ENSG00000215301.9|DDX3X|PRPF8|PRPF8	906	+	4.044381	1.02476	-1.0	-1.0
chrX	41347172	41347311	ENSG00000215301.9|DDX3X|PRPF8|PRPF8	961	+	5.51179	1.4091153	-1.0	-1.0
chrX	41341616	41341821	ENSG00000215301.9|DDX3X|PRPF8|PRPF8	974	+	4.364542	1.5879935	-1.0	-1.0
chrX	41343611	41343731	ENSG00000215301.9|DDX3X|PRPF8|PRPF8	937	+	5.565151	1.1973983	-1.0	-1.0
chrX	41334590	41334710	ENSG00000215301.9|DDX3X|PRPF8|PRPF8	914	+	2.560405	1.0634828	-1.0	-1.0
chrX	41334362	41334590	ENSG00000215301.9|DDX3X|PRPF8|PRPF8	943	+	2.6694129	1.2440284	-1.0	-1.0
chrX	41345548	41345668	ENSG00000215301.9|DDX3X|PRPF8|PRPF8	931	+	2.8916879	1.1632804	-1.0	-1.0
chrX	41346622	41346762	ENSG00000215301.9|DDX3X|PRPF8|PRPF8	993	+	7.1514235	2.1581228	-1.0	-1.0
chrX	41347536	41347636	ENSG00000215301.9|DDX3X|PRPF8|PRPF8	956	+	6.349539	1.359199	-1.0	-1.0
chrX	41335260	41335360	ENSG00000215301.9|DDX3X|PRPF8|PRPF8	905	+	4.044381	1.0242711	-1.0	-1.0
chrX	41339083	41339288	ENSG00000215301.9|DDX3X|PRPF8|PRPF8	947	+	2.849373	1.2765995	-1.0	-1.0
chrX	41337465	41337685	ENSG00000215301.9|DDX3X|PRPF8|PRPF8	983	+	4.6128445	1.7634808	-1.0	-1.0
chrX	41342653	41342736	ENSG00000215301.9|DDX3X|PRPF8|PRPF8	958	+	6.3968444	1.3781501	-1.0	-1.0
chrX	45063817	45063917	ENSG00000147050.14|KDM6A|PRPF8|PRPF8	957	+	6.349539	1.3650771	-1.0	-1.0
chrX	45035010	45035190	ENSG00000147050.14|KDM6A|PRPF8|PRPF8	908	+	6.1975355	1.0372337	-1.0	-1.0
chrX	45079461	45079561	ENSG00000147050.14|KDM6A|PRPF8|PRPF8	958	+	6.300629	1.3774494	-1.0	-1.0
chrX	47176721	47176821	ENSG00000182872.15|RBM10|PRPF8|PRPF8	957	+	6.349539	1.3650771	-1.0	-1.0
chrX	47179198	47179314	ENSG00000182872.15|RBM10|PRPF8|PRPF8	946	+	4.337665	1.2645309	-1.0	-1.0
chrX	47199509	47199609	ENSG00000130985.16|UBA1|PRPF8|PRPF8	946	+	3.022366	1.271526	-1.0	-1.0
chrX	47205816	47205926	ENSG00000130985.16|UBA1|PRPF8|PRPF8	942	+	6.2837534	1.2329345	-1.0	-1.0
chrX	47201000	47201170	ENSG00000130985.16|UBA1|PRPF8|PRPF8	943	+	5.039889	1.2447901	-1.0	-1.0
chrX	47225979	47226139	ENSG00000102225.15|CDK16|PRPF8|PRPF8	947	+	3.0058024	1.2757013	-1.0	-1.0
chrX	47226164	47226329	ENSG00000102225.15|CDK16|PRPF8|PRPF8	924	+	2.9145925	1.1219019	-1.0	-1.0
chrX	47223844	47224054	ENSG00000102225.15|CDK16|PRPF8|PRPF8	937	+	3.8636956	1.1990962	-1.0	-1.0
chrX	47565134	47565233	ENSG00000078061.12|ARAF|PRPF8|PRPF8	953	+	6.300628	1.3238239	-1.0	-1.0
chrX	47561496	47561596	ENSG00000078061.12|ARAF|PRPF8|PRPF8	907	+	6.197535	1.0305667	-1.0	-1.0
chrX	47637394	47637539	ENSG00000126767.17|ELK1|PRPF8|PRPF8	951	-	6.2946954	1.3098698	-1.0	-1.0
chrX	47658653	47658828	ENSG00000126756.11|UXT|PRPF8|PRPF8	959	-	6.4365544	1.3883257	-1.0	-1.0
chrX	48153979	48154074	ENSG00000201517.1|RNU6-707P|PRPF8|PRPF8	958	-	4.4262514	1.3774375	-1.0	-1.0
chrX	48153992	48154079	ENSG00000233139.1|AC244636.2|PRPF8|PRPF8	950	-	4.3923044	1.3046354	-1.0	-1.0
chrX	48349465	48349610	ENSG00000165584.15|SSX3|PRPF8|PRPF8	953	-	6.304439	1.3239669	-1.0	-1.0
chrX	48351967	48352099	ENSG00000165584.15|SSX3|PRPF8|PRPF8	957	-	6.427555	1.3648245	-1.0	-1.0
chrX	48465636	48465831	ENSG00000017483.14|SLC38A5|PRPF8|PRPF8	937	-	3.7590392	1.2021905	-1.0	-1.0
chrX	48465911	48466014	ENSG00000017483.14|SLC38A5|PRPF8|PRPF8	952	-	6.275316	1.3192647	-1.0	-1.0
chrX	48462144	48462232	ENSG00000017483.14|SLC38A5|PRPF8|PRPF8	904	-	2.9696238	1.0163695	-1.0	-1.0
chrX	48460763	48460977	ENSG00000017483.14|SLC38A5|PRPF8|PRPF8	979	-	4.7697587	1.6801672	-1.0	-1.0
chrX	48466093	48466229	ENSG00000017483.14|SLC38A5|PRPF8|PRPF8	981	-	5.6749754	1.7117301	-1.0	-1.0
chrX	48481715	48481930	ENSG00000068438.14|FTSJ1|PRPF8|PRPF8	946	+	3.8311985	1.2692983	-1.0	-1.0
chrX	48479116	48479266	ENSG00000068438.14|FTSJ1|PRPF8|PRPF8	965	+	4.512943	1.4517826	-1.0	-1.0
chrX	48479316	48479431	ENSG00000068438.14|FTSJ1|PRPF8|PRPF8	930	+	6.2368855	1.1559368	-1.0	-1.0
chrX	48482280	48482402	ENSG00000068438.14|FTSJ1|PRPF8|PRPF8	998	+	7.2900896	2.6109757	-1.0	-1.0
chrX	48575436	48575566	ENSG00000102317.17|RBM3|PRPF8|PRPF8	941	+	2.6443396	1.2255188	-1.0	-1.0
chrX	48575076	48575176	ENSG00000102317.17|RBM3|PRPF8|PRPF8	909	+	2.9999974	1.0402104	-1.0	-1.0
chrX	48576604	48576829	ENSG00000102317.17|RBM3|PRPF8|PRPF8	966	+	4.5472226	1.4720733	-1.0	-1.0
chrX	48575601	48576011	ENSG00000102317.17|RBM3|PRPF8|PRPF8	993	+	2.9647677	2.1591814	-1.0	-1.0
chrX	48576091	48576371	ENSG00000102317.17|RBM3|PRPF8|PRPF8	960	+	2.281116	1.3939815	-1.0	-1.0
chrX	48577025	48577265	ENSG00000102317.17|RBM3|PRPF8|PRPF8	991	+	3.9601846	2.038686	-1.0	-1.0
chrX	48575226	48575426	ENSG00000102317.17|RBM3|PRPF8|PRPF8	985	+	4.3634973	1.8366804	-1.0	-1.0
chrX	48574573	48574793	ENSG00000102317.17|RBM3|PRPF8|PRPF8	969	+	4.129784	1.5033183	-1.0	-1.0
chrX	48597667	48597767	ENSG00000101940.17|WDR13|PRPF8|PRPF8	906	+	4.044381	1.02476	-1.0	-1.0
chrX	48598947	48599047	ENSG00000101940.17|WDR13|PRPF8|PRPF8	919	+	3.3923125	1.0895188	-1.0	-1.0
chrX	48598612	48598777	ENSG00000101940.17|WDR13|PRPF8|PRPF8	938	+	2.7863336	1.210282	-1.0	-1.0
chrX	48599222	48599367	ENSG00000101940.17|WDR13|PRPF8|PRPF8	967	+	6.2611594	1.4760877	-1.0	-1.0
chrX	48776964	48777071	ENSG00000207367.1|RNU6-29P|PRPF8|PRPF8	983	-	4.906877	1.7759186	-1.0	-1.0
chrX	48786645	48786745	ENSG00000102145.13|GATA1|PRPF8|PRPF8	958	+	4.4262514	1.3781501	-1.0	-1.0
chrX	48791329	48791449	ENSG00000102145.13|GATA1|PRPF8|PRPF8	965	+	3.8915157	1.4572507	-1.0	-1.0
chrX	48793637	48793787	ENSG00000102145.13|GATA1|PRPF8|PRPF8	944	+	2.990736	1.2533603	-1.0	-1.0
chrX	48814674	48814879	ENSG00000094631.18|HDAC6|PRPF8|PRPF8	979	+	3.1367583	1.6717935	-1.0	-1.0
chrX	48815624	48815739	ENSG00000094631.18|HDAC6|PRPF8|PRPF8	910	+	2.348779	1.0445406	-1.0	-1.0
chrX	48805630	48805810	ENSG00000094631.18|HDAC6|PRPF8|PRPF8	949	+	3.0146637	1.2930933	-1.0	-1.0
chrX	48814934	48815114	ENSG00000094631.18|HDAC6|PRPF8|PRPF8	951	+	3.0040574	1.3126006	-1.0	-1.0
chrX	48914914	48915014	ENSG00000102096.9|PIM2|PRPF8|PRPF8	997	-	4.459428	2.5381129	-1.0	-1.0
chrX	48917831	48917946	ENSG00000102096.9|PIM2|PRPF8|PRPF8	971	-	4.4551907	1.5444703	-1.0	-1.0
chrX	48918201	48918386	ENSG00000102096.9|PIM2|PRPF8|PRPF8	952	-	3.3492408	1.3147056	-1.0	-1.0
chrX	48914524	48914709	ENSG00000102096.9|PIM2|PRPF8|PRPF8	949	-	2.7427056	1.2930126	-1.0	-1.0
chrX	48917605	48917775	ENSG00000102096.9|PIM2|PRPF8|PRPF8	973	-	3.656026	1.5698478	-1.0	-1.0
chrX	48915419	48915524	ENSG00000102096.9|PIM2|PRPF8|PRPF8	927	-	3.1534076	1.1379001	-1.0	-1.0
chrX	48918401	48918535	ENSG00000102096.9|PIM2|PRPF8|PRPF8	934	-	2.87296	1.1781608	-1.0	-1.0
chrX	48914789	48914909	ENSG00000102096.9|PIM2|PRPF8|PRPF8	951	-	4.719133	1.3056328	-1.0	-1.0
chrX	48934603	48934763	ENSG00000068308.13|OTUD5|PRPF8|PRPF8	985	-	5.6233916	1.8133723	-1.0	-1.0
chrX	48923510	48923632	ENSG00000068308.13|OTUD5|PRPF8|PRPF8	967	-	6.5183325	1.4833081	-1.0	-1.0
chrX	48999138	48999248	ENSG00000068400.13|GRIPAP1|PRPF8|PRPF8	913	-	6.1975355	1.0616697	-1.0	-1.0
chrX	48993578	48993708	ENSG00000068400.13|GRIPAP1|PRPF8|PRPF8	965	-	4.4632053	1.4528639	-1.0	-1.0
chrX	48989406	48989610	ENSG00000068400.13|GRIPAP1|PRPF8|PRPF8	970	-	4.53184	1.5269684	-1.0	-1.0
chrX	48997113	48997249	ENSG00000068400.13|GRIPAP1|PRPF8|PRPF8	947	-	3.7304695	1.2727871	-1.0	-1.0
chrX	48987947	48988047	ENSG00000068400.13|GRIPAP1|PRPF8|PRPF8	902	-	6.143088	1.0096574	-1.0	-1.0
chrX	48988225	48988350	ENSG00000068400.13|GRIPAP1|PRPF8|PRPF8	934	-	4.191818	1.1788434	-1.0	-1.0
chrX	49075018	49075198	ENSG00000196998.17|WDR45|PRPF8|PRPF8	940	-	3.3577807	1.2197495	-1.0	-1.0
chrX	49077814	49077911	ENSG00000196998.17|WDR45|PRPF8|PRPF8	944	-	3.5545838	1.2543974	-1.0	-1.0
chrX	49184502	49184602	ENSG00000012211.12|PRICKLE3|PRPF8|PRPF8	903	-	2.938597	1.0142626	-1.0	-1.0
chrX	49184898	49185033	ENSG00000012211.12|PRICKLE3|PRPF8|PRPF8	948	-	4.7259393	1.2869221	-1.0	-1.0
chrX	49237333	49237478	ENSG00000101997.12|CCDC22|PRPF8|PRPF8	930	+	4.1180778	1.1534858	-1.0	-1.0
chrX	49249262	49249367	ENSG00000101997.12|CCDC22|PRPF8|PRPF8	935	+	6.1965456	1.1845064	-1.0	-1.0
chrX	49242298	49242508	ENSG00000101997.12|CCDC22|PRPF8|PRPF8	944	+	4.3781013	1.2531909	-1.0	-1.0
chrX	53217012	53217117	ENSG00000126012.11|KDM5C|PRPF8|PRPF8	957	-	6.3250837	1.371536	-1.0	-1.0
chrX	53220712	53220838	ENSG00000126012.11|KDM5C|PRPF8|PRPF8	955	-	6.362167	1.3490503	-1.0	-1.0
chrX	53198549	53198799	ENSG00000126012.11|KDM5C|PRPF8|PRPF8	955	-	3.154198	1.346295	-1.0	-1.0
chrX	53238047	53238177	ENSG00000124313.13|IQSEC2|PRPF8|PRPF8	926	-	3.2461765	1.1325783	-1.0	-1.0
chrX	53380880	53380985	ENSG00000072501.17|SMC1A|PRPF8|PRPF8	908	-	6.170312	1.0347477	-1.0	-1.0
chrX	53408751	53408851	ENSG00000072501.17|SMC1A|PRPF8|PRPF8	900	-	6.1430874	1.0014874	-1.0	-1.0
chrX	53408911	53409056	ENSG00000072501.17|SMC1A|PRPF8|PRPF8	962	-	6.466359	1.4205726	-1.0	-1.0
chrX	53404853	53405011	ENSG00000072501.17|SMC1A|PRPF8|PRPF8	958	-	6.427564	1.3804011	-1.0	-1.0
chrX	53546825	53546970	ENSG00000086758.15|HUWE1|PRPF8|PRPF8	940	-	4.966376	1.2219731	-1.0	-1.0
chrX	53533881	53534046	ENSG00000086758.15|HUWE1|PRPF8|PRPF8	962	-	6.459908	1.4181095	-1.0	-1.0
chrX	53544797	53544957	ENSG00000086758.15|HUWE1|PRPF8|PRPF8	937	-	4.1999464	1.2028681	-1.0	-1.0
chrX	53599998	53600117	ENSG00000086758.15|HUWE1|PRPF8|PRPF8	962	-	6.4289436	1.422533	-1.0	-1.0
chrX	53563574	53563739	ENSG00000086758.15|HUWE1|PRPF8|PRPF8	921	-	3.28522	1.1004442	-1.0	-1.0
chrX	53543744	53543854	ENSG00000086758.15|HUWE1|PRPF8|PRPF8	938	-	4.1823654	1.2053691	-1.0	-1.0
chrX	53543597	53543707	ENSG00000086758.15|HUWE1|PRPF8|PRPF8	953	-	6.250003	1.330199	-1.0	-1.0
chrX	53554513	53554613	ENSG00000086758.15|HUWE1|PRPF8|PRPF8	950	-	6.2500033	1.300388	-1.0	-1.0
chrX	53568584	53568691	ENSG00000086758.15|HUWE1|PRPF8|PRPF8	943	-	4.4265714	1.2475959	-1.0	-1.0
chrX	53632387	53632486	ENSG00000086758.15|HUWE1|PRPF8|PRPF8	978	-	6.652102	1.6505197	-1.0	-1.0
chrX	53679936	53680036	ENSG00000086758.15|HUWE1|PRPF8|PRPF8	903	-	6.143088	1.0143108	-1.0	-1.0
chrX	53546316	53546435	ENSG00000086758.15|HUWE1|PRPF8|PRPF8	960	-	6.476769	1.4024782	-1.0	-1.0
chrX	54343545	54343652	ENSG00000207104.1|RNU6-434P|PRPF8|PRPF8	965	+	4.584949	1.4501258	-1.0	-1.0
chrX	54552548	54552683	ENSG00000130119.15|GNL3L|PRPF8|PRPF8	952	+	6.329722	1.3179839	-1.0	-1.0
chrX	54813232	54813334	ENSG00000102316.16|MAGED2|PRPF8|PRPF8	934	+	4.2094398	1.1789576	-1.0	-1.0
chrX	55024487	55024587	ENSG00000158578.18|ALAS2|PRPF8|PRPF8	936	-	3.5235567	1.19461	-1.0	-1.0
chrX	55024592	55024712	ENSG00000158578.18|ALAS2|PRPF8|PRPF8	942	-	2.5348334	1.2366202	-1.0	-1.0
chrX	55753416	55753514	ENSG00000083750.12|RRAGB|PRPF8|PRPF8	957	+	6.349539	1.3656346	-1.0	-1.0
chrX	65529211	65529258	ENSG00000001497.16|LAS1L|PRPF8|PRPF8	918	-	3.4262595	1.0861218	-1.0	-1.0
chrX	65524262	65524367	ENSG00000001497.16|LAS1L|PRPF8|PRPF8	936	-	3.4756374	1.1952378	-1.0	-1.0
chrX	65529099	65529211	ENSG00000001497.16|LAS1L|PRPF8|PRPF8	982	-	5.5166698	1.7418934	-1.0	-1.0
chrX	65524614	65524959	ENSG00000001497.16|LAS1L|PRPF8|PRPF8	991	-	4.968183	2.0284204	-1.0	-1.0
chrX	65733285	65733395	ENSG00000147065.16|MSN|PRPF8|PRPF8	955	+	6.3158255	1.3513211	-1.0	-1.0
chrX	66015551	66015756	ENSG00000274536.6|AL034397.3|PRPF8|PRPF8	982	+	2.511821	1.7524846	-1.0	-1.0
chrX	66263688	66263843	ENSG00000089472.16|HEPH|PRPF8|PRPF8	938	+	4.3851686	1.2078542	-1.0	-1.0
chrX	66170737	66170902	ENSG00000089472.16|HEPH|PRPF8|PRPF8	955	+	2.8234794	1.3433063	-1.0	-1.0
chrX	68722056	68722156	ENSG00000130052.13|STARD8|PRPF8|PRPF8	931	+	4.08745	1.1588818	-1.0	-1.0
chrX	71127425	71127565	ENSG00000184634.15|MED12|PRPF8|PRPF8	935	+	4.1985283	1.1875323	-1.0	-1.0
chrX	71249679	71249804	ENSG00000147130.14|ZMYM3|PRPF8|PRPF8	934	-	3.4718103	1.1826285	-1.0	-1.0
chrX	71252211	71252386	ENSG00000147130.14|ZMYM3|PRPF8|PRPF8	958	-	5.530773	1.3752029	-1.0	-1.0
chrX	71242859	71242964	ENSG00000147130.14|ZMYM3|PRPF8|PRPF8	935	-	3.491848	1.18753	-1.0	-1.0
chrX	71298508	71298706	ENSG00000147140.15|NONO|PRPF8|PRPF8	980	+	4.023963	1.696369	-1.0	-1.0
chrX	71297900	71298080	ENSG00000147140.15|NONO|PRPF8|PRPF8	971	+	3.2225945	1.5437613	-1.0	-1.0
chrX	71297451	71297566	ENSG00000147140.15|NONO|PRPF8|PRPF8	953	+	3.0073497	1.3292587	-1.0	-1.0
chrX	71297152	71297252	ENSG00000147140.15|NONO|PRPF8|PRPF8	905	+	3.392312	1.0242711	-1.0	-1.0
chrX	71378458	71378618	ENSG00000147133.15|TAF1|PRPF8|PRPF8	905	+	3.0562165	1.0227093	-1.0	-1.0
chrX	71408053	71408151	ENSG00000147133.15|TAF1|PRPF8|PRPF8	929	+	4.1292696	1.147977	-1.0	-1.0
chrX	71407847	71407973	ENSG00000147133.15|TAF1|PRPF8|PRPF8	966	+	4.551352	1.4719623	-1.0	-1.0
chrX	71406746	71406846	ENSG00000147133.15|TAF1|PRPF8|PRPF8	942	+	6.250002	1.2332408	-1.0	-1.0
chrX	71408151	71408256	ENSG00000147133.15|TAF1|PRPF8|PRPF8	944	+	2.8242316	1.2540383	-1.0	-1.0
chrX	71563499	71563614	ENSG00000147162.13|OGT|PRPF8|PRPF8	933	+	4.8078847	1.1709777	-1.0	-1.0
chrX	71544606	71544721	ENSG00000147162.13|OGT|PRPF8|PRPF8	933	+	2.1251106	1.1740324	-1.0	-1.0
chrX	71559692	71559902	ENSG00000147162.13|OGT|PRPF8|PRPF8	963	+	6.4432898	1.4329827	-1.0	-1.0
chrX	71563246	71563328	ENSG00000147162.13|OGT|PRPF8|PRPF8	956	+	6.2500033	1.356149	-1.0	-1.0
chrX	71548048	71548148	ENSG00000147162.13|OGT|PRPF8|PRPF8	923	+	3.4918478	1.1137911	-1.0	-1.0
chrX	71538072	71538187	ENSG00000147162.13|OGT|PRPF8|PRPF8	972	+	4.5025682	1.5522151	-1.0	-1.0
chrX	71554597	71554722	ENSG00000147162.13|OGT|PRPF8|PRPF8	924	+	3.8008764	1.1193955	-1.0	-1.0
chrX	72274705	72275060	ENSG00000198034.10|RPS4X|PRPF8|PRPF8	962	-	5.868877	1.4148779	-1.0	-1.0
chrX	72273529	72273724	ENSG00000198034.10|RPS4X|PRPF8|PRPF8	946	-	4.917351	1.2692536	-1.0	-1.0
chrX	72275949	72276139	ENSG00000198034.10|RPS4X|PRPF8|PRPF8	941	-	5.442585	1.2311517	-1.0	-1.0
chrX	73841188	73841291	ENSG00000229807.10|XIST|PRPF8|PRPF8	939	-	4.284915	1.2112734	-1.0	-1.0
chrX	77899593	77899798	ENSG00000131174.4|COX7B|PRPF8|PRPF8	953	+	3.0712743	1.3272917	-1.0	-1.0
chrX	77902732	77902907	ENSG00000131174.4|COX7B|PRPF8|PRPF8	914	+	3.027401	1.0669609	-1.0	-1.0
chrX	78125048	78125148	ENSG00000102144.13|PGK1|PRPF8|PRPF8	920	+	2.3923175	1.0988834	-1.0	-1.0
chrX	78104405	78104555	ENSG00000102144.13|PGK1|PRPF8|PRPF8	954	+	5.577521	1.333924	-1.0	-1.0
chrX	78113909	78114015	ENSG00000102144.13|PGK1|PRPF8|PRPF8	914	+	2.0566022	1.0645292	-1.0	-1.0
chrX	78117415	78117535	ENSG00000102144.13|PGK1|PRPF8|PRPF8	976	+	6.263865	1.6127008	-1.0	-1.0
chrX	78114160	78114260	ENSG00000102144.13|PGK1|PRPF8|PRPF8	958	+	4.4262514	1.3781501	-1.0	-1.0
chrX	78118170	78118320	ENSG00000102144.13|PGK1|PRPF8|PRPF8	930	+	2.461548	1.1531937	-1.0	-1.0
chrX	101354629	101354694	ENSG00000010671.15|BTK|PRPF8|PRPF8	998	-	4.4037185	2.6243887	-1.0	-1.0
chrX	101354531	101354629	ENSG00000010671.15|BTK|PRPF8|PRPF8	939	-	4.285389	1.2121364	-1.0	-1.0
chrX	101391046	101391146	ENSG00000257529.5|RPL36A-HNRNPH2|PRPF8|PRPF8	930	+	2.999998	1.1544474	-1.0	-1.0
chrX	101391564	101391664	ENSG00000257529.5|RPL36A-HNRNPH2|PRPF8|PRPF8	924	+	4.0874496	1.1199714	-1.0	-1.0
chrX	101391822	101392142	ENSG00000257529.5|RPL36A-HNRNPH2|PRPF8|PRPF8	970	+	3.5881727	1.5205183	-1.0	-1.0
chrX	101395627	101395727	ENSG00000257529.5|RPL36A-HNRNPH2|PRPF8|PRPF8	901	+	4.044381	1.002242	-1.0	-1.0
chrX	101395457	101395582	ENSG00000257529.5|RPL36A-HNRNPH2|PRPF8|PRPF8	958	+	4.6873083	1.3765978	-1.0	-1.0
chrX	101391793	101392138	ENSG00000241343.9|RPL36A|PRPF8|PRPF8	969	+	3.5178046	1.5146228	-1.0	-1.0
chrX	101391563	101391663	ENSG00000241343.9|RPL36A|PRPF8|PRPF8	941	+	4.3575387	1.2319477	-1.0	-1.0
chrX	101395457	101395582	ENSG00000241343.9|RPL36A|PRPF8|PRPF8	958	+	4.6873083	1.3772857	-1.0	-1.0
chrX	101395627	101395727	ENSG00000241343.9|RPL36A|PRPF8|PRPF8	900	+	4.044381	1.0006618	-1.0	-1.0
chrX	103215238	103215408	ENSG00000102409.9|BEX4|PRPF8|PRPF8	977	+	5.207617	1.6422402	-1.0	-1.0
chrX	103685073	103685178	ENSG00000123562.16|MORF4L2|PRPF8|PRPF8	921	-	2.6817536	1.1002216	-1.0	-1.0
chrX	107069153	107069254	ENSG00000089682.16|RBM41|PRPF8|PRPF8	934	-	4.149591	1.1797738	-1.0	-1.0
chrX	107167506	107167631	ENSG00000198088.10|NUP62CL|PRPF8|PRPF8	913	-	3.7607908	1.0609989	-1.0	-1.0
chrX	107123426	107123556	ENSG00000198088.10|NUP62CL|PRPF8|PRPF8	955	-	4.899611	1.3480867	-1.0	-1.0
chrX	110002967	110003082	ENSG00000157600.11|TMEM164|PRPF8|PRPF8	922	+	4.0870337	1.107399	-1.0	-1.0
chrX	111685278	111685388	ENSG00000101901.11|ALG13|PRPF8|PRPF8	908	+	2.9696238	1.0351995	-1.0	-1.0
chrX	111685039	111685278	ENSG00000101901.11|ALG13|PRPF8|PRPF8	974	+	4.010501	1.5921416	-1.0	-1.0
chrX	111712530	111712645	ENSG00000101901.11|ALG13|PRPF8|PRPF8	939	+	3.515459	1.2135842	-1.0	-1.0
chrX	118593337	118593502	ENSG00000147251.15|DOCK11|PRPF8|PRPF8	957	+	3.3213298	1.3647363	-1.0	-1.0
chrX	118588412	118588478	ENSG00000147251.15|DOCK11|PRPF8|PRPF8	956	+	6.250003	1.351749	-1.0	-1.0
chrX	118588478	118588643	ENSG00000147251.15|DOCK11|PRPF8|PRPF8	971	+	6.5838137	1.538128	-1.0	-1.0
chrX	118615711	118615856	ENSG00000147251.15|DOCK11|PRPF8|PRPF8	977	+	5.4950457	1.6384114	-1.0	-1.0
chrX	118599228	118599363	ENSG00000147251.15|DOCK11|PRPF8|PRPF8	941	+	6.262309	1.2263782	-1.0	-1.0
chrX	118593218	118593337	ENSG00000147251.15|DOCK11|PRPF8|PRPF8	984	+	6.4776998	1.7830906	-1.0	-1.0
chrX	118588321	118588412	ENSG00000147251.15|DOCK11|PRPF8|PRPF8	980	+	4.807341	1.6888316	-1.0	-1.0
chrX	119470271	119470371	ENSG00000005022.5|SLC25A5|PRPF8|PRPF8	930	+	4.12927	1.1563382	-1.0	-1.0
chrX	119469538	119469660	ENSG00000005022.5|SLC25A5|PRPF8|PRPF8	932	+	3.4093876	1.1693914	-1.0	-1.0
chrX	119470538	119470638	ENSG00000005022.5|SLC25A5|PRPF8|PRPF8	955	+	6.250003	1.3506349	-1.0	-1.0
chrX	119468626	119468836	ENSG00000005022.5|SLC25A5|PRPF8|PRPF8	949	+	5.005347	1.2919623	-1.0	-1.0
chrX	119575121	119575301	ENSG00000077721.15|UBE2A|PRPF8|PRPF8	955	+	5.2034874	1.3429791	-1.0	-1.0
chrX	119575476	119575671	ENSG00000077721.15|UBE2A|PRPF8|PRPF8	937	+	4.282454	1.1999234	-1.0	-1.0
chrX	119574746	119574851	ENSG00000077721.15|UBE2A|PRPF8|PRPF8	908	+	4.065915	1.0379243	-1.0	-1.0
chrX	119575326	119575466	ENSG00000077721.15|UBE2A|PRPF8|PRPF8	952	+	4.0887704	1.3172252	-1.0	-1.0
chrX	119574866	119575081	ENSG00000077721.15|UBE2A|PRPF8|PRPF8	985	+	3.877962	1.8199443	-1.0	-1.0
chrX	119605504	119605644	ENSG00000186416.13|NKRF|PRPF8|PRPF8	951	-	5.6506157	1.3124815	-1.0	-1.0
chrX	119789806	119789907	ENSG00000198918.7|RPL39|PRPF8|PRPF8	959	-	5.3709216	1.3852401	-1.0	-1.0
chrX	119791472	119791592	ENSG00000198918.7|RPL39|PRPF8|PRPF8	965	-	4.8459635	1.4552538	-1.0	-1.0
chrX	119840684	119840794	ENSG00000125351.11|UPF3B|PRPF8|PRPF8	941	-	4.1962643	1.2277176	-1.0	-1.0
chrX	120538547	120538659	ENSG00000158290.16|CUL4B|PRPF8|PRPF8	985	-	6.9496727	1.8377764	-1.0	-1.0
chrX	123706615	123706815	ENSG00000125676.19|THOC2|PRPF8|PRPF8	967	-	6.6139793	1.4801725	-1.0	-1.0
chrX	123619289	123619400	ENSG00000125676.19|THOC2|PRPF8|PRPF8	924	-	4.097593	1.1198374	-1.0	-1.0
chrX	123623664	123623834	ENSG00000125676.19|THOC2|PRPF8|PRPF8	923	-	2.4324307	1.1160953	-1.0	-1.0
chrX	123644347	123644547	ENSG00000125676.19|THOC2|PRPF8|PRPF8	958	-	5.749686	1.3760709	-1.0	-1.0
chrX	124083549	124083679	ENSG00000101972.18|STAG2|PRPF8|PRPF8	952	+	5.8367176	1.3176522	-1.0	-1.0
chrX	124090764	124090853	ENSG00000101972.18|STAG2|PRPF8|PRPF8	959	+	6.487043	1.3903666	-1.0	-1.0
chrX	124037623	124037728	ENSG00000101972.18|STAG2|PRPF8|PRPF8	901	+	2.7279189	1.0062455	-1.0	-1.0
chrX	124025918	124026128	ENSG00000101972.18|STAG2|PRPF8|PRPF8	963	+	4.762457	1.430605	-1.0	-1.0
chrX	124086880	124087010	ENSG00000101972.18|STAG2|PRPF8|PRPF8	956	+	6.2861648	1.3593787	-1.0	-1.0
chrX	124051394	124051514	ENSG00000101972.18|STAG2|PRPF8|PRPF8	957	+	6.3002	1.3642263	-1.0	-1.0
chrX	129540593	129540738	ENSG00000122126.15|OCRL|PRPF8|PRPF8	957	+	6.3573937	1.3653272	-1.0	-1.0
chrX	129548676	129548796	ENSG00000122126.15|OCRL|PRPF8|PRPF8	936	+	6.2101574	1.196053	-1.0	-1.0
chrX	129553242	129553402	ENSG00000122126.15|OCRL|PRPF8|PRPF8	964	+	6.5118995	1.4442542	-1.0	-1.0
chrX	130409386	130409541	ENSG00000134597.15|RBMX2|PRPF8|PRPF8	968	+	6.544037	1.4994602	-1.0	-1.0
chrX	132054861	132055026	ENSG00000134602.15|STK26|PRPF8|PRPF8	940	+	4.40056	1.2232252	-1.0	-1.0
chrX	132216995	132217095	ENSG00000123728.9|RAP2C|PRPF8|PRPF8	953	-	6.2500024	1.3278798	-1.0	-1.0
chrX	132580116	132580216	ENSG00000206900.1|RNU6-98P|PRPF8|PRPF8	904	-	6.143088	1.0156895	-1.0	-1.0
chrX	135032515	135032670	ENSG00000134590.13|RTL8C|PRPF8|PRPF8	957	+	4.426261	1.3673179	-1.0	-1.0
chrX	135051766	135051956	ENSG00000203950.6|RTL8A|PRPF8|PRPF8	964	-	5.083426	1.4422508	-1.0	-1.0
chrX	135521103	135521228	ENSG00000165359.15|INTS6L|PRPF8|PRPF8	965	+	4.281515	1.4509585	-1.0	-1.0
chrX	135521323	135521623	ENSG00000165359.15|INTS6L|PRPF8|PRPF8	960	+	5.27566	1.4015723	-1.0	-1.0
chrX	135545582	135545682	ENSG00000165359.15|INTS6L|PRPF8|PRPF8	902	+	6.143088	1.0097116	-1.0	-1.0
chrX	135569376	135569501	ENSG00000165359.15|INTS6L|PRPF8|PRPF8	962	+	6.485022	1.41497	-1.0	-1.0
chrX	135905392	135905547	ENSG00000181433.9|SAGE1|PRPF8|PRPF8	959	+	4.6255517	1.38655	-1.0	-1.0
chrX	136874732	136875168	ENSG00000147274.14|RBMX|PRPF8|PRPF8	993	-	2.856563	2.1349661	-1.0	-1.0
chrX	136875168	136875257	ENSG00000147274.14|RBMX|PRPF8|PRPF8	991	-	4.3923116	2.0489259	-1.0	-1.0
chrX	136876330	136876440	ENSG00000147274.14|RBMX|PRPF8|PRPF8	901	-	2.7279189	1.0025026	-1.0	-1.0
chrX	136875383	136875470	ENSG00000147274.14|RBMX|PRPF8|PRPF8	978	-	6.6905756	1.6513653	-1.0	-1.0
chrX	136878776	136879011	ENSG00000147274.14|RBMX|PRPF8|PRPF8	998	-	4.4371643	2.6566758	-1.0	-1.0
chrX	136879071	136879351	ENSG00000147274.14|RBMX|PRPF8|PRPF8	975	-	3.0510855	1.6045197	-1.0	-1.0
chrX	136872752	136872852	ENSG00000147274.14|RBMX|PRPF8|PRPF8	904	-	2.2854023	1.0165403	-1.0	-1.0
chrX	136880403	136880596	ENSG00000147274.14|RBMX|PRPF8|PRPF8	979	-	3.8775084	1.6822094	-1.0	-1.0
chrX	136871977	136872262	ENSG00000147274.14|RBMX|PRPF8|PRPF8	983	-	3.37129	1.7609366	-1.0	-1.0
chrX	136873092	136873342	ENSG00000147274.14|RBMX|PRPF8|PRPF8	984	-	4.1879582	1.8058435	-1.0	-1.0
chrX	136879198	136879271	ENSG00000206979.1|SNORD61|PRPF8|PRPF8	994	-	3.6892977	2.2232168	-1.0	-1.0
chrX	136909785	136909940	ENSG00000234062.7|AL390879.2|PRPF8|PRPF8	952	+	3.306547	1.3161465	-1.0	-1.0
chrX	141118029	141118136	ENSG00000207041.1|RNU6-3P|PRPF8|PRPF8	1000	-	6.0140176	11.74408	-1.0	-1.0
chrX	147912245	147912420	ENSG00000102081.13|FMR1|PRPF8|PRPF8	956	+	6.3698115	1.3552797	-1.0	-1.0
chrX	147922020	147922160	ENSG00000102081.13|FMR1|PRPF8|PRPF8	951	+	6.3185215	1.3060172	-1.0	-1.0
chrX	150983716	150983896	ENSG00000029993.14|HMGB3|PRPF8|PRPF8	972	+	6.6179905	1.5557841	-1.0	-1.0
chrX	151962290	151962422	ENSG00000102287.18|GABRE|PRPF8|PRPF8	935	-	2.6308346	1.1888182	-1.0	-1.0
chrX	151970932	151971139	ENSG00000102287.18|GABRE|PRPF8|PRPF8	989	-	1.8698304	1.9436319	-1.0	-1.0
chrX	151957087	151957257	ENSG00000102287.18|GABRE|PRPF8|PRPF8	962	-	2.1363451	1.4250078	-1.0	-1.0
chrX	151958612	151958882	ENSG00000102287.18|GABRE|PRPF8|PRPF8	977	-	2.3830485	1.6325194	-1.0	-1.0
chrX	151970817	151970922	ENSG00000102287.18|GABRE|PRPF8|PRPF8	933	-	2.0706782	1.172364	-1.0	-1.0
chrX	151969518	151969703	ENSG00000102287.18|GABRE|PRPF8|PRPF8	934	-	2.661846	1.1830642	-1.0	-1.0
chrX	151970401	151970501	ENSG00000102287.18|GABRE|PRPF8|PRPF8	911	-	1.799088	1.0523225	-1.0	-1.0
chrX	151960916	151961061	ENSG00000102287.18|GABRE|PRPF8|PRPF8	921	-	3.0362973	1.101652	-1.0	-1.0
chrX	151969906	151970196	ENSG00000102287.18|GABRE|PRPF8|PRPF8	984	-	3.069569	1.7861221	-1.0	-1.0
chrX	152733286	152733661	ENSG00000198930.12|CSAG1|PRPF8|PRPF8	969	-	5.7871294	1.5118989	-1.0	-1.0
chrX	153336633	153336710	ENSG00000063587.13|ZNF275|PRPF8|PRPF8	972	+	4.6146965	1.5529658	-1.0	-1.0
chrX	153455313	153455433	ENSG00000213397.10|HAUS7|PRPF8|PRPF8	927	-	4.104178	1.1351086	-1.0	-1.0
chrX	153455318	153455433	ENSG00000183479.12|TREX2|PRPF8|PRPF8	932	-	4.11533	1.1659414	-1.0	-1.0
chrX	153671362	153671597	ENSG00000130822.15|PNCK|PRPF8|PRPF8	949	-	2.9559867	1.2888875	-1.0	-1.0
chrX	153672027	153672147	ENSG00000130822.15|PNCK|PRPF8|PRPF8	910	-	2.4634604	1.0466139	-1.0	-1.0
chrX	153672735	153672930	ENSG00000130822.15|PNCK|PRPF8|PRPF8	945	-	3.3536909	1.2608513	-1.0	-1.0
chrX	153694264	153694364	ENSG00000130821.15|SLC6A8|PRPF8|PRPF8	903	+	2.2927818	1.0118173	-1.0	-1.0
chrX	153691242	153691352	ENSG00000130821.15|SLC6A8|PRPF8|PRPF8	904	+	1.8611367	1.0163926	-1.0	-1.0
chrX	153691788	153691943	ENSG00000130821.15|SLC6A8|PRPF8|PRPF8	916	+	2.992485	1.0759156	-1.0	-1.0
chrX	153692104	153692204	ENSG00000130821.15|SLC6A8|PRPF8|PRPF8	911	+	1.8073558	1.0483018	-1.0	-1.0
chrX	153790092	153790242	ENSG00000067829.18|IDH3G|PRPF8|PRPF8	940	-	3.5149958	1.2232999	-1.0	-1.0
chrX	153793612	153793732	ENSG00000067829.18|IDH3G|PRPF8|PRPF8	950	-	6.307928	1.300993	-1.0	-1.0
chrX	153790660	153790790	ENSG00000067829.18|IDH3G|PRPF8|PRPF8	926	-	2.9966674	1.1316451	-1.0	-1.0
chrX	153790795	153790910	ENSG00000067829.18|IDH3G|PRPF8|PRPF8	980	-	4.1433597	1.7078412	-1.0	-1.0
chrX	153796583	153796683	ENSG00000180879.13|SSR4|PRPF8|PRPF8	956	+	6.3006287	1.357264	-1.0	-1.0
chrX	153798135	153798235	ENSG00000180879.13|SSR4|PRPF8|PRPF8	930	+	4.12927	1.152348	-1.0	-1.0
chrX	153932070	153932115	ENSG00000089820.15|ARHGAP4|PRPF8|PRPF8	998	-	4.845484	2.625462	-1.0	-1.0
chrX	153913249	153913464	ENSG00000089820.15|ARHGAP4|PRPF8|PRPF8	986	-	3.5700283	1.8624264	-1.0	-1.0
chrX	153931874	153932070	ENSG00000089820.15|ARHGAP4|PRPF8|PRPF8	988	-	3.580573	1.9201653	-1.0	-1.0
chrX	153913101	153913209	ENSG00000089820.15|ARHGAP4|PRPF8|PRPF8	920	-	2.4974914	1.0979086	-1.0	-1.0
chrX	153912852	153913023	ENSG00000089820.15|ARHGAP4|PRPF8|PRPF8	950	-	3.8613803	1.3026243	-1.0	-1.0
chrX	153933734	153933834	ENSG00000089820.15|ARHGAP4|PRPF8|PRPF8	913	-	3.357547	1.0629616	-1.0	-1.0
chrX	153931039	153931184	ENSG00000089820.15|ARHGAP4|PRPF8|PRPF8	949	-	6.0215297	1.2950577	-1.0	-1.0
chrX	153930649	153930919	ENSG00000089820.15|ARHGAP4|PRPF8|PRPF8	940	-	3.078507	1.2244124	-1.0	-1.0
chrX	153931344	153931484	ENSG00000089820.15|ARHGAP4|PRPF8|PRPF8	921	-	3.1043673	1.1021991	-1.0	-1.0
chrX	153913023	153913051	ENSG00000089820.15|ARHGAP4|PRPF8|PRPF8	957	-	3.3923144	1.3684149	-1.0	-1.0
chrX	153934231	153934371	ENSG00000089820.15|ARHGAP4|PRPF8|PRPF8	953	-	5.684913	1.327826	-1.0	-1.0
chrX	153910276	153910521	ENSG00000089820.15|ARHGAP4|PRPF8|PRPF8	964	-	2.8861713	1.441917	-1.0	-1.0
chrX	153932115	153932310	ENSG00000089820.15|ARHGAP4|PRPF8|PRPF8	970	-	2.8644004	1.5292771	-1.0	-1.0
chrX	153910769	153910871	ENSG00000089820.15|ARHGAP4|PRPF8|PRPF8	939	-	2.942465	1.2113948	-1.0	-1.0
chrX	153930169	153930344	ENSG00000089820.15|ARHGAP4|PRPF8|PRPF8	952	-	4.6972327	1.3224881	-1.0	-1.0
chrX	153931036	153931186	ENSG00000102030.15|NAA10|PRPF8|PRPF8	955	-	6.0596604	1.344306	-1.0	-1.0
chrX	153934224	153934399	ENSG00000102030.15|NAA10|PRPF8|PRPF8	946	-	4.826381	1.2697496	-1.0	-1.0
chrX	153931875	153932385	ENSG00000102030.15|NAA10|PRPF8|PRPF8	996	-	3.7406108	2.3645494	-1.0	-1.0
chrX	153930171	153930341	ENSG00000102030.15|NAA10|PRPF8|PRPF8	953	-	4.5885453	1.3288156	-1.0	-1.0
chrX	153930651	153930921	ENSG00000102030.15|NAA10|PRPF8|PRPF8	939	-	3.0489626	1.215007	-1.0	-1.0
chrX	153942756	153942854	ENSG00000102032.12|RENBP|PRPF8|PRPF8	904	-	2.9696238	1.0162461	-1.0	-1.0
chrX	153959201	153959330	ENSG00000172534.13|HCFC1|PRPF8|PRPF8	949	-	4.134039	1.291064	-1.0	-1.0
chrX	153955922	153956067	ENSG00000172534.13|HCFC1|PRPF8|PRPF8	938	-	4.197541	1.2092736	-1.0	-1.0
chrX	153964003	153964118	ENSG00000172534.13|HCFC1|PRPF8|PRPF8	916	-	2.801233	1.0743285	-1.0	-1.0
chrX	153961958	153962058	ENSG00000172534.13|HCFC1|PRPF8|PRPF8	928	-	4.2094398	1.1399925	-1.0	-1.0
chrX	153962961	153963156	ENSG00000172534.13|HCFC1|PRPF8|PRPF8	953	-	4.462118	1.3296775	-1.0	-1.0
chrX	153951712	153951812	ENSG00000172534.13|HCFC1|PRPF8|PRPF8	958	-	6.300629	1.3719364	-1.0	-1.0
chrX	153958249	153958354	ENSG00000172534.13|HCFC1|PRPF8|PRPF8	956	-	6.371639	1.3529847	-1.0	-1.0
chrX	153961339	153961439	ENSG00000172534.13|HCFC1|PRPF8|PRPF8	903	-	6.143088	1.0111359	-1.0	-1.0
chrX	153957060	153957185	ENSG00000172534.13|HCFC1|PRPF8|PRPF8	933	-	4.1779604	1.1751169	-1.0	-1.0
chrX	153951218	153951348	ENSG00000172534.13|HCFC1|PRPF8|PRPF8	929	-	4.1807365	1.1514299	-1.0	-1.0
chrX	153952161	153952276	ENSG00000172534.13|HCFC1|PRPF8|PRPF8	934	-	4.816577	1.1800416	-1.0	-1.0
chrX	153963568	153963673	ENSG00000172534.13|HCFC1|PRPF8|PRPF8	935	-	4.149591	1.1892077	-1.0	-1.0
chrX	154013878	154014041	ENSG00000184216.13|IRAK1|PRPF8|PRPF8	951	-	5.6772084	1.3080841	-1.0	-1.0
chrX	154016644	154016744	ENSG00000184216.13|IRAK1|PRPF8|PRPF8	956	-	6.250003	1.351749	-1.0	-1.0
chrX	154014832	154014952	ENSG00000184216.13|IRAK1|PRPF8|PRPF8	924	-	4.128576	1.1197736	-1.0	-1.0
chrX	154015672	154015822	ENSG00000184216.13|IRAK1|PRPF8|PRPF8	926	-	2.3705535	1.129345	-1.0	-1.0
chrX	154019580	154019700	ENSG00000184216.13|IRAK1|PRPF8|PRPF8	955	-	5.4564433	1.3461486	-1.0	-1.0
chrX	154018833	154018938	ENSG00000184216.13|IRAK1|PRPF8|PRPF8	936	-	4.2474146	1.1932733	-1.0	-1.0
chrX	154018430	154018598	ENSG00000184216.13|IRAK1|PRPF8|PRPF8	944	-	3.7065997	1.2481691	-1.0	-1.0
chrX	154359905	154359989	ENSG00000196924.14|FLNA|PRPF8|PRPF8	945	-	3.022366	1.2578577	-1.0	-1.0
chrX	154358684	154358879	ENSG00000196924.14|FLNA|PRPF8|PRPF8	965	-	3.180599	1.4525355	-1.0	-1.0
chrX	154350783	154350983	ENSG00000196924.14|FLNA|PRPF8|PRPF8	969	-	2.8094723	1.5119112	-1.0	-1.0
chrX	154352907	154353097	ENSG00000196924.14|FLNA|PRPF8|PRPF8	969	-	3.1716118	1.5106009	-1.0	-1.0
chrX	154354291	154354380	ENSG00000196924.14|FLNA|PRPF8|PRPF8	958	-	6.300629	1.3774494	-1.0	-1.0
chrX	154350203	154350558	ENSG00000196924.14|FLNA|PRPF8|PRPF8	939	-	2.9624555	1.2126662	-1.0	-1.0
chrX	154356927	154357250	ENSG00000196924.14|FLNA|PRPF8|PRPF8	988	-	5.1602573	1.924055	-1.0	-1.0
chrX	154365576	154365891	ENSG00000196924.14|FLNA|PRPF8|PRPF8	968	-	4.341459	1.4919511	-1.0	-1.0
chrX	154351727	154351842	ENSG00000196924.14|FLNA|PRPF8|PRPF8	939	-	3.483038	1.2158785	-1.0	-1.0
chrX	154352672	154352782	ENSG00000196924.14|FLNA|PRPF8|PRPF8	967	-	5.891504	1.4835637	-1.0	-1.0
chrX	154358544	154358659	ENSG00000196924.14|FLNA|PRPF8|PRPF8	953	-	2.803388	1.3234875	-1.0	-1.0
chrX	154367245	154367385	ENSG00000196924.14|FLNA|PRPF8|PRPF8	951	-	5.16383	1.3129348	-1.0	-1.0
chrX	154361102	154361272	ENSG00000196924.14|FLNA|PRPF8|PRPF8	969	-	6.4252653	1.50399	-1.0	-1.0
chrX	154362578	154362660	ENSG00000196924.14|FLNA|PRPF8|PRPF8	951	-	3.67242	1.3124613	-1.0	-1.0
chrX	154356097	154356207	ENSG00000196924.14|FLNA|PRPF8|PRPF8	907	-	2.2915285	1.0316554	-1.0	-1.0
chrX	154355117	154355217	ENSG00000196924.14|FLNA|PRPF8|PRPF8	916	-	3.0297446	1.0735406	-1.0	-1.0
chrX	154355447	154355757	ENSG00000196924.14|FLNA|PRPF8|PRPF8	966	-	3.1644382	1.4633863	-1.0	-1.0
chrX	154351043	154351288	ENSG00000196924.14|FLNA|PRPF8|PRPF8	974	-	2.8576038	1.5912939	-1.0	-1.0
chrX	154356272	154356497	ENSG00000196924.14|FLNA|PRPF8|PRPF8	952	-	2.6066678	1.316051	-1.0	-1.0
chrX	154365926	154366023	ENSG00000196924.14|FLNA|PRPF8|PRPF8	956	-	6.4426475	1.359199	-1.0	-1.0
chrX	154349938	154350043	ENSG00000196924.14|FLNA|PRPF8|PRPF8	929	-	3.2921643	1.1471115	-1.0	-1.0
chrX	154357274	154357389	ENSG00000196924.14|FLNA|PRPF8|PRPF8	935	-	2.6704903	1.189702	-1.0	-1.0
chrX	154370705	154370865	ENSG00000196924.14|FLNA|PRPF8|PRPF8	937	-	5.0213046	1.2019019	-1.0	-1.0
chrX	154350648	154350748	ENSG00000196924.14|FLNA|PRPF8|PRPF8	912	-	2.7813582	1.0546901	-1.0	-1.0
chrX	154380569	154380894	ENSG00000102119.10|EMD|PRPF8|PRPF8	964	+	3.8280985	1.4462639	-1.0	-1.0
chrX	154379794	154379941	ENSG00000102119.10|EMD|PRPF8|PRPF8	966	+	5.7313304	1.4647999	-1.0	-1.0
chrX	154380306	154380462	ENSG00000102119.10|EMD|PRPF8|PRPF8	973	+	2.7560236	1.5630721	-1.0	-1.0
chrX	154379956	154380161	ENSG00000102119.10|EMD|PRPF8|PRPF8	973	+	2.6983924	1.5673501	-1.0	-1.0
chrX	154398514	154398614	ENSG00000147403.16|RPL10|PRPF8|PRPF8	975	+	2.0000005	1.6026081	-1.0	-1.0
chrX	154400337	154400457	ENSG00000147403.16|RPL10|PRPF8|PRPF8	919	+	1.8822993	1.090783	-1.0	-1.0
chrX	154399922	154400162	ENSG00000147403.16|RPL10|PRPF8|PRPF8	997	+	2.7058218	2.4708376	-1.0	-1.0
chrX	154398985	154399337	ENSG00000147403.16|RPL10|PRPF8|PRPF8	956	+	3.6341267	1.3588742	-1.0	-1.0
chrX	154398389	154398499	ENSG00000147403.16|RPL10|PRPF8|PRPF8	987	+	2.765384	1.8724685	-1.0	-1.0
chrX	154399382	154399492	ENSG00000147403.16|RPL10|PRPF8|PRPF8	927	+	1.9754469	1.1357039	-1.0	-1.0
chrX	154398619	154398884	ENSG00000147403.16|RPL10|PRPF8|PRPF8	999	+	3.4940012	2.9258277	-1.0	-1.0
chrX	154399592	154399847	ENSG00000147403.16|RPL10|PRPF8|PRPF8	977	+	3.2880602	1.6430798	-1.0	-1.0
chrX	154400617	154400742	ENSG00000147403.16|RPL10|PRPF8|PRPF8	928	+	1.7763278	1.1408769	-1.0	-1.0
chrX	154420134	154420234	ENSG00000102125.15|TAZ|PRPF8|PRPF8	936	+	4.12927	1.1929089	-1.0	-1.0
chrX	154419559	154419794	ENSG00000102125.15|TAZ|PRPF8|PRPF8	952	+	3.437887	1.3208997	-1.0	-1.0
chrX	154419829	154419939	ENSG00000102125.15|TAZ|PRPF8|PRPF8	918	+	3.1646104	1.088374	-1.0	-1.0
chrX	154432971	154433086	ENSG00000071553.16|ATP6AP1|PRPF8|PRPF8	948	+	6.3330297	1.2816384	-1.0	-1.0
chrX	154439085	154439225	ENSG00000203879.11|GDI1|PRPF8|PRPF8	924	+	3.6580093	1.1180875	-1.0	-1.0
chrX	154440105	154440235	ENSG00000203879.11|GDI1|PRPF8|PRPF8	921	+	2.21016	1.1005532	-1.0	-1.0
chrX	154441780	154441950	ENSG00000203879.11|GDI1|PRPF8|PRPF8	945	+	6.277147	1.2606777	-1.0	-1.0
chrX	154440235	154440605	ENSG00000203879.11|GDI1|PRPF8|PRPF8	981	+	2.855057	1.7111142	-1.0	-1.0
chrX	154449680	154449990	ENSG00000071859.14|FAM50A|PRPF8|PRPF8	991	+	3.6710482	2.0483532	-1.0	-1.0
chrX	154450319	154450423	ENSG00000071859.14|FAM50A|PRPF8|PRPF8	983	+	6.8685226	1.7594984	-1.0	-1.0
chrX	154448937	154449047	ENSG00000071859.14|FAM50A|PRPF8|PRPF8	906	+	4.0587373	1.0277667	-1.0	-1.0
chrX	154459503	154459628	ENSG00000130827.6|PLXNA3|PRPF8|PRPF8	909	+	2.5829756	1.0417837	-1.0	-1.0
chrX	154464980	154465017	ENSG00000130827.6|PLXNA3|PRPF8|PRPF8	949	+	6.250003	1.2893273	-1.0	-1.0
chrX	154466270	154466370	ENSG00000130827.6|PLXNA3|PRPF8|PRPF8	977	+	6.652102	1.6321713	-1.0	-1.0
chrX	154471638	154471823	ENSG00000130827.6|PLXNA3|PRPF8|PRPF8	968	+	6.5515566	1.4912213	-1.0	-1.0
chrX	154465017	154465127	ENSG00000130827.6|PLXNA3|PRPF8|PRPF8	945	+	3.3426318	1.2617208	-1.0	-1.0
chrX	154464773	154464980	ENSG00000130827.6|PLXNA3|PRPF8|PRPF8	994	+	3.9908073	2.1922424	-1.0	-1.0
chrX	154472408	154472589	ENSG00000130827.6|PLXNA3|PRPF8|PRPF8	971	+	6.569084	1.5319657	-1.0	-1.0
chrX	154466512	154466617	ENSG00000130827.6|PLXNA3|PRPF8|PRPF8	962	+	6.441944	1.4179945	-1.0	-1.0
chrX	154486333	154486443	ENSG00000102178.12|UBL4A|PRPF8|PRPF8	934	-	6.1965456	1.1815174	-1.0	-1.0
chrX	154511717	154511842	ENSG00000071889.16|FAM3A|PRPF8|PRPF8	928	-	3.815681	1.1445438	-1.0	-1.0
chrX	154533416	154533601	ENSG00000160211.15|G6PD|PRPF8|PRPF8	944	-	4.5596185	1.2489772	-1.0	-1.0
chrX	154695793	154695916	ENSG00000160219.11|GAB3|PRPF8|PRPF8	961	-	6.447501	1.406615	-1.0	-1.0
chrX	154774636	154774831	ENSG00000130826.17|DKC1|PRPF8|PRPF8	984	+	3.5095978	1.7980286	-1.0	-1.0
chrX	154764958	154765058	ENSG00000130826.17|DKC1|PRPF8|PRPF8	957	+	6.349539	1.3656346	-1.0	-1.0
chrX	154775314	154775524	ENSG00000130826.17|DKC1|PRPF8|PRPF8	973	+	5.2947335	1.571308	-1.0	-1.0
chrX	154765530	154765675	ENSG00000130826.17|DKC1|PRPF8|PRPF8	941	+	3.6757417	1.230863	-1.0	-1.0
chrX	154769211	154769310	ENSG00000130826.17|DKC1|PRPF8|PRPF8	907	+	2.3824694	1.0293549	-1.0	-1.0
chrX	154776324	154776469	ENSG00000130826.17|DKC1|PRPF8|PRPF8	940	+	3.1155877	1.2192187	-1.0	-1.0
chrX	154766360	154766550	ENSG00000130826.17|DKC1|PRPF8|PRPF8	982	+	4.421825	1.7519604	-1.0	-1.0
chrX	154763081	154763251	ENSG00000130826.17|DKC1|PRPF8|PRPF8	968	+	5.3421197	1.4930265	-1.0	-1.0
chrX	154766555	154766655	ENSG00000130826.17|DKC1|PRPF8|PRPF8	921	+	3.3923123	1.1008047	-1.0	-1.0
chrX	154775211	154775311	ENSG00000130826.17|DKC1|PRPF8|PRPF8	906	+	2.2730186	1.0257422	-1.0	-1.0
chrX	154790842	154790977	ENSG00000130830.14|MPP1|PRPF8|PRPF8	962	-	3.5161014	1.4234042	-1.0	-1.0
chrX	154781453	154781593	ENSG00000130830.14|MPP1|PRPF8|PRPF8	930	-	3.6697185	1.1532155	-1.0	-1.0
chrX	154789830	154789953	ENSG00000130830.14|MPP1|PRPF8|PRPF8	950	-	2.5033631	1.3025736	-1.0	-1.0
chrX	154791630	154791800	ENSG00000130830.14|MPP1|PRPF8|PRPF8	955	-	2.5996902	1.344962	-1.0	-1.0
chrX	154789953	154790022	ENSG00000130830.14|MPP1|PRPF8|PRPF8	956	-	2.242857	1.351749	-1.0	-1.0
chrX	154791195	154791435	ENSG00000130830.14|MPP1|PRPF8|PRPF8	950	-	2.5262365	1.3041662	-1.0	-1.0
chrX	154781749	154781899	ENSG00000130830.14|MPP1|PRPF8|PRPF8	917	-	2.0021458	1.0823256	-1.0	-1.0
chrX	154784930	154785125	ENSG00000130830.14|MPP1|PRPF8|PRPF8	974	-	2.3442147	1.5822105	-1.0	-1.0
chrX	154783134	154783474	ENSG00000130830.14|MPP1|PRPF8|PRPF8	957	-	2.7422857	1.3669313	-1.0	-1.0
```
