## Supplementary File 2 - DEWSeq Binding Sites for "Improved discovery of RNA-binding protein binding sites in eCLIP data using DEWSeq": regions_windows100_steps5.bed (part 1 of 2)

```
chr1	1053270	1053400	ENSG00000188157.14|AGRN|PTBP1|PTBP1	908	+	5.909013	1.0368245	-1.0	-1.0
chr1	1042177	1042382	ENSG00000188157.14|AGRN|PTBP1|PTBP1	974	+	6.4609585	1.5789485	-1.0	-1.0
chr1	1053550	1053690	ENSG00000188157.14|AGRN|PTBP1|PTBP1	945	+	5.723933	1.2584891	-1.0	-1.0
chr1	1042837	1042957	ENSG00000188157.14|AGRN|PTBP1|PTBP1	911	+	3.9763095	1.050187	-1.0	-1.0
chr1	1042692	1042827	ENSG00000188157.14|AGRN|PTBP1|PTBP1	919	+	5.975301	1.0912647	-1.0	-1.0
chr1	1043087	1043217	ENSG00000188157.14|AGRN|PTBP1|PTBP1	919	+	4.052521	1.0934798	-1.0	-1.0
chr1	1304896	1305056	ENSG00000131584.18|ACAP3|PTBP1|PTBP1	915	-	5.964068	1.0714661	-1.0	-1.0
chr1	1305826	1305929	ENSG00000131584.18|ACAP3|PTBP1|PTBP1	910	-	3.3295212	1.0447434	-1.0	-1.0
chr1	1307423	1307538	ENSG00000131584.18|ACAP3|PTBP1|PTBP1	944	-	6.136497	1.2507167	-1.0	-1.0
chr1	1306504	1306624	ENSG00000131584.18|ACAP3|PTBP1|PTBP1	913	-	5.9734726	1.0604889	-1.0	-1.0
chr1	1304421	1304621	ENSG00000131584.18|ACAP3|PTBP1|PTBP1	960	-	6.3466663	1.4000827	-1.0	-1.0
chr1	1307166	1307301	ENSG00000131584.18|ACAP3|PTBP1|PTBP1	921	-	5.179387	1.1048063	-1.0	-1.0
chr1	1305949	1306074	ENSG00000131584.18|ACAP3|PTBP1|PTBP1	911	-	4.009904	1.0503083	-1.0	-1.0
chr1	1322900	1323045	ENSG00000127054.20|INTS11|PTBP1|PTBP1	957	-	5.125714	1.3647435	-1.0	-1.0
chr1	1321984	1322179	ENSG00000127054.20|INTS11|PTBP1|PTBP1	978	-	5.15532	1.6531123	-1.0	-1.0
chr1	1320783	1320938	ENSG00000127054.20|INTS11|PTBP1|PTBP1	935	-	4.1645827	1.1854464	-1.0	-1.0
chr1	1324432	1324580	ENSG00000127054.20|INTS11|PTBP1|PTBP1	930	-	6.050352	1.1538852	-1.0	-1.0
chr1	1890536	1890641	ENSG00000078369.17|GNB1|PTBP1|PTBP1	933	-	6.118305	1.1760646	-1.0	-1.0
chr1	1859532	1859682	ENSG00000078369.17|GNB1|PTBP1|PTBP1	928	-	3.8362849	1.144443	-1.0	-1.0
chr1	1815378	1815573	ENSG00000078369.17|GNB1|PTBP1|PTBP1	961	-	6.2634025	1.409839	-1.0	-1.0
chr1	1877662	1877887	ENSG00000078369.17|GNB1|PTBP1|PTBP1	980	-	3.909861	1.6906475	-1.0	-1.0
chr1	1952479	1952664	ENSG00000142609.17|CFAP74|PTBP1|PTBP1	961	-	6.3466144	1.4121866	-1.0	-1.0
chr1	2148293	2148398	ENSG00000067606.16|PRKCZ|PTBP1|PTBP1	913	+	5.9510875	1.0623018	-1.0	-1.0
chr1	2147353	2147533	ENSG00000067606.16|PRKCZ|PTBP1|PTBP1	958	+	4.8701987	1.377102	-1.0	-1.0
chr1	2095950	2096050	ENSG00000067606.16|PRKCZ|PTBP1|PTBP1	902	+	5.869463	1.0074171	-1.0	-1.0
chr1	2296756	2296856	ENSG00000157933.9|SKI|PTBP1|PTBP1	908	+	5.910056	1.0363789	-1.0	-1.0
chr1	2254676	2254941	ENSG00000157933.9|SKI|PTBP1|PTBP1	978	+	5.598975	1.6510537	-1.0	-1.0
chr1	2269551	2269766	ENSG00000157933.9|SKI|PTBP1|PTBP1	929	+	4.50077	1.1491594	-1.0	-1.0
chr1	2230890	2230990	ENSG00000157933.9|SKI|PTBP1|PTBP1	918	+	4.034474	1.08677	-1.0	-1.0
chr1	2267541	2267756	ENSG00000157933.9|SKI|PTBP1|PTBP1	946	+	5.1065326	1.2648227	-1.0	-1.0
chr1	2229975	2230310	ENSG00000157933.9|SKI|PTBP1|PTBP1	926	+	5.7902274	1.1289277	-1.0	-1.0
chr1	2268831	2269061	ENSG00000157933.9|SKI|PTBP1|PTBP1	995	+	3.816209	2.3020897	-1.0	-1.0
chr1	2253601	2253806	ENSG00000157933.9|SKI|PTBP1|PTBP1	968	+	5.676352	1.4888642	-1.0	-1.0
chr1	2266581	2266696	ENSG00000157933.9|SKI|PTBP1|PTBP1	903	+	5.8707633	1.0134362	-1.0	-1.0
chr1	2268441	2268621	ENSG00000157933.9|SKI|PTBP1|PTBP1	924	+	4.307293	1.1207438	-1.0	-1.0
chr1	2267326	2267441	ENSG00000157933.9|SKI|PTBP1|PTBP1	919	+	3.406782	1.0933691	-1.0	-1.0
chr1	2270216	2270321	ENSG00000157933.9|SKI|PTBP1|PTBP1	906	+	3.9389038	1.0269206	-1.0	-1.0
chr1	2253841	2253966	ENSG00000157933.9|SKI|PTBP1|PTBP1	920	+	4.0581927	1.0981765	-1.0	-1.0
chr1	2253316	2253421	ENSG00000157933.9|SKI|PTBP1|PTBP1	903	+	5.887295	1.0146365	-1.0	-1.0
chr1	2255306	2256661	ENSG00000157933.9|SKI|PTBP1|PTBP1	995	+	4.739438	2.2922475	-1.0	-1.0
chr1	2255061	2255231	ENSG00000157933.9|SKI|PTBP1|PTBP1	920	+	4.3526573	1.098614	-1.0	-1.0
chr1	2257056	2257156	ENSG00000157933.9|SKI|PTBP1|PTBP1	910	+	4.046153	1.0460703	-1.0	-1.0
chr1	2256796	2256986	ENSG00000157933.9|SKI|PTBP1|PTBP1	925	+	4.270017	1.1257789	-1.0	-1.0
chr1	2250891	2250991	ENSG00000157933.9|SKI|PTBP1|PTBP1	903	+	5.887295	1.0151964	-1.0	-1.0
chr1	2265331	2265436	ENSG00000157933.9|SKI|PTBP1|PTBP1	934	+	5.0542536	1.1804659	-1.0	-1.0
chr1	2247224	2247404	ENSG00000157933.9|SKI|PTBP1|PTBP1	945	+	4.5292635	1.2615333	-1.0	-1.0
chr1	2273366	2273546	ENSG00000157933.9|SKI|PTBP1|PTBP1	960	+	5.5999413	1.3949938	-1.0	-1.0
chr1	2401430	2401630	ENSG00000157916.19|RER1|PTBP1|PTBP1	924	+	6.010705	1.1193702	-1.0	-1.0
chr1	2561383	2561538	ENSG00000157873.17|TNFRSF14|PTBP1|PTBP1	946	+	3.6897817	1.2672124	-1.0	-1.0
chr1	3859926	3860046	ENSG00000169598.15|DFFB|PTBP1|PTBP1	909	+	3.368595	1.038625	-1.0	-1.0
chr1	3908342	3908472	ENSG00000236423.5|LINC01134|PTBP1|PTBP1	913	+	3.5231535	1.0628902	-1.0	-1.0
chr1	6450121	6450276	ENSG00000187017.15|ESPN|PTBP1|PTBP1	913	+	5.95004	1.0621709	-1.0	-1.0
chr1	8604346	8604696	ENSG00000142599.17|RERE|PTBP1|PTBP1	994	-	5.177379	2.2257783	-1.0	-1.0
chr1	8788913	8789033	ENSG00000142599.17|RERE|PTBP1|PTBP1	910	-	5.9217834	1.0434388	-1.0	-1.0
chr1	8463537	8463882	ENSG00000142599.17|RERE|PTBP1|PTBP1	941	-	4.290292	1.2289838	-1.0	-1.0
chr1	8686966	8687066	ENSG00000142599.17|RERE|PTBP1|PTBP1	900	-	5.961983	1.001912	-1.0	-1.0
chr1	8398154	8398329	ENSG00000142599.17|RERE|PTBP1|PTBP1	940	-	4.038006	1.2237641	-1.0	-1.0
chr1	8746694	8746974	ENSG00000142599.17|RERE|PTBP1|PTBP1	992	-	4.713354	2.0811017	-1.0	-1.0
chr1	8680501	8680606	ENSG00000142599.17|RERE|PTBP1|PTBP1	910	-	4.046153	1.045952	-1.0	-1.0
chr1	8720384	8720639	ENSG00000142599.17|RERE|PTBP1|PTBP1	994	-	4.280161	2.20029	-1.0	-1.0
chr1	8509935	8510180	ENSG00000142599.17|RERE|PTBP1|PTBP1	995	-	6.444723	2.32885	-1.0	-1.0
chr1	8461672	8461882	ENSG00000142599.17|RERE|PTBP1|PTBP1	983	-	6.0946927	1.7793934	-1.0	-1.0
chr1	8870826	8871041	ENSG00000074800.13|ENO1|PTBP1|PTBP1	964	-	2.9456499	1.4445344	-1.0	-1.0
chr1	9172950	9173090	ENSG00000228526.6|MIR34AHG|PTBP1|PTBP1	918	-	3.0538428	1.0883386	-1.0	-1.0
chr1	9162135	9162335	ENSG00000228526.6|MIR34AHG|PTBP1|PTBP1	959	-	3.997142	1.382968	-1.0	-1.0
chr1	9248278	9248398	ENSG00000049239.12|H6PD|PTBP1|PTBP1	922	+	6.0061164	1.1089962	-1.0	-1.0
chr1	9558895	9559085	ENSG00000171612.6|SLC25A33|PTBP1|PTBP1	949	+	3.5621505	1.2898587	-1.0	-1.0
chr1	9809964	9810139	ENSG00000171603.16|CLSTN1|PTBP1|PTBP1	929	-	5.14312	1.150498	-1.0	-1.0
chr1	9768825	9769220	ENSG00000171603.16|CLSTN1|PTBP1|PTBP1	961	-	5.1788473	1.4055629	-1.0	-1.0
chr1	10111024	10111124	ENSG00000130939.18|UBE4B|PTBP1|PTBP1	902	+	3.9115176	1.0074403	-1.0	-1.0
chr1	10282158	10282321	ENSG00000054523.17|KIF1B|PTBP1|PTBP1	1000	+	5.5504117	3.318148	-1.0	-1.0
chr1	10312752	10312927	ENSG00000054523.17|KIF1B|PTBP1|PTBP1	928	+	6.0146747	1.145519	-1.0	-1.0
chr1	10319852	10320037	ENSG00000054523.17|KIF1B|PTBP1|PTBP1	991	+	6.960175	2.0417645	-1.0	-1.0
chr1	10289073	10289293	ENSG00000054523.17|KIF1B|PTBP1|PTBP1	978	+	4.9453044	1.6628336	-1.0	-1.0
chr1	10280898	10281018	ENSG00000054523.17|KIF1B|PTBP1|PTBP1	907	+	5.9322553	1.0300244	-1.0	-1.0
chr1	10521071	10521411	ENSG00000142655.12|PEX14|PTBP1|PTBP1	998	+	6.5544553	2.6407146	-1.0	-1.0
chr1	10534351	10534581	ENSG00000142655.12|PEX14|PTBP1|PTBP1	989	+	6.868063	1.9648564	-1.0	-1.0
chr1	10504671	10504876	ENSG00000142655.12|PEX14|PTBP1|PTBP1	997	+	6.009061	2.5648522	-1.0	-1.0
chr1	10564227	10564412	ENSG00000142655.12|PEX14|PTBP1|PTBP1	964	+	6.3590755	1.4416937	-1.0	-1.0
chr1	10610801	10611001	ENSG00000142655.12|PEX14|PTBP1|PTBP1	985	+	4.951614	1.8159901	-1.0	-1.0
chr1	10511221	10511431	ENSG00000142655.12|PEX14|PTBP1|PTBP1	994	+	6.875513	2.1926045	-1.0	-1.0
chr1	11742435	11742640	ENSG00000177674.15|AGTRAP|PTBP1|PTBP1	997	+	7.206567	2.5047255	-1.0	-1.0
chr1	11920967	11921157	ENSG00000116685.15|KIAA2013|PTBP1|PTBP1	929	-	4.0493903	1.1491705	-1.0	-1.0
chr1	11963676	11964146	ENSG00000083444.16|PLOD1|PTBP1|PTBP1	988	+	6.8096294	1.929561	-1.0	-1.0
chr1	11972097	11972352	ENSG00000083444.16|PLOD1|PTBP1|PTBP1	998	+	7.4519267	2.633782	-1.0	-1.0
chr1	11972502	11972762	ENSG00000083444.16|PLOD1|PTBP1|PTBP1	997	+	5.645336	2.5623846	-1.0	-1.0
chr1	12381951	12382151	ENSG00000048707.13|VPS13D|PTBP1|PTBP1	958	+	5.6197658	1.3756465	-1.0	-1.0
chr1	12595985	12596085	ENSG00000162496.8|DHRS3|PTBP1|PTBP1	915	-	4.0099664	1.0715523	-1.0	-1.0
chr1	13780892	13781112	ENSG00000116731.22|PRDM2|PTBP1|PTBP1	986	+	5.376488	1.8688484	-1.0	-1.0
chr1	15169909	15170009	ENSG00000171729.13|TMEM51|PTBP1|PTBP1	906	+	5.9411583	1.0262864	-1.0	-1.0
chr1	15186819	15186959	ENSG00000171729.13|TMEM51|PTBP1|PTBP1	928	+	5.9973907	1.1422756	-1.0	-1.0
chr1	15187269	15187519	ENSG00000171729.13|TMEM51|PTBP1|PTBP1	964	+	6.336934	1.4432048	-1.0	-1.0
chr1	15183929	15184129	ENSG00000171729.13|TMEM51|PTBP1|PTBP1	978	+	4.878154	1.6547842	-1.0	-1.0
chr1	15575136	15575306	ENSG00000116771.5|AGMAT|PTBP1|PTBP1	925	-	3.6694443	1.1231611	-1.0	-1.0
chr1	15724748	15724848	ENSG00000116786.11|PLEKHM2|PTBP1|PTBP1	902	+	5.869463	1.0074171	-1.0	-1.0
chr1	16136565	16136815	ENSG00000142627.12|EPHA2|PTBP1|PTBP1	999	-	7.6324944	2.925387	-1.0	-1.0
chr1	16383130	16383325	ENSG00000055070.16|SZRD1|PTBP1|PTBP1	946	+	4.2538543	1.2709183	-1.0	-1.0
chr1	16491316	16491476	ENSG00000080947.14|CROCCP3|PTBP1|PTBP1	954	-	4.0512614	1.3413988	-1.0	-1.0
chr1	16607415	16607660	ENSG00000219481.10|NBPF1|PTBP1|PTBP1	917	-	4.2384577	1.0829321	-1.0	-1.0
chr1	16606960	16607370	ENSG00000219481.10|NBPF1|PTBP1|PTBP1	999	-	6.1431956	2.981121	-1.0	-1.0
chr1	16608041	16608236	ENSG00000219481.10|NBPF1|PTBP1|PTBP1	966	-	4.4022408	1.4680122	-1.0	-1.0
chr1	16620255	16620360	ENSG00000215908.10|CROCCP2|PTBP1|PTBP1	907	-	2.9935546	1.0330603	-1.0	-1.0
chr1	16626005	16626330	ENSG00000215908.10|CROCCP2|PTBP1|PTBP1	960	-	5.1774693	1.4008924	-1.0	-1.0
chr1	16618747	16618942	ENSG00000215908.10|CROCCP2|PTBP1|PTBP1	968	-	3.56965	1.498356	-1.0	-1.0
chr1	17636881	17637001	ENSG00000074964.16|ARHGEF10L|PTBP1|PTBP1	928	+	6.0232162	1.1402524	-1.0	-1.0
chr1	17612817	17613052	ENSG00000074964.16|ARHGEF10L|PTBP1|PTBP1	956	+	5.4578834	1.360155	-1.0	-1.0
chr1	17618522	17618682	ENSG00000074964.16|ARHGEF10L|PTBP1|PTBP1	932	+	4.185927	1.1654193	-1.0	-1.0
chr1	17668560	17668745	ENSG00000074964.16|ARHGEF10L|PTBP1|PTBP1	936	+	6.0768094	1.1941291	-1.0	-1.0
chr1	17677370	17677480	ENSG00000074964.16|ARHGEF10L|PTBP1|PTBP1	948	+	6.139371	1.2824553	-1.0	-1.0
chr1	17616682	17616917	ENSG00000074964.16|ARHGEF10L|PTBP1|PTBP1	965	+	6.3374467	1.4554045	-1.0	-1.0
chr1	17618927	17619037	ENSG00000074964.16|ARHGEF10L|PTBP1|PTBP1	911	+	5.9700675	1.0517321	-1.0	-1.0
chr1	17683585	17683740	ENSG00000074964.16|ARHGEF10L|PTBP1|PTBP1	915	+	5.9875283	1.0703511	-1.0	-1.0
chr1	17689262	17689422	ENSG00000074964.16|ARHGEF10L|PTBP1|PTBP1	916	+	5.9755917	1.0733384	-1.0	-1.0
chr1	17612477	17612697	ENSG00000074964.16|ARHGEF10L|PTBP1|PTBP1	951	+	4.54951	1.3139492	-1.0	-1.0
chr1	17631043	17631173	ENSG00000074964.16|ARHGEF10L|PTBP1|PTBP1	905	+	5.9230313	1.0223324	-1.0	-1.0
chr1	18944766	18944956	ENSG00000169991.10|IFFO2|PTBP1|PTBP1	950	-	5.164775	1.2978412	-1.0	-1.0
chr1	19149251	19149391	ENSG00000127481.14|UBR4|PTBP1|PTBP1	930	-	5.1803193	1.1521457	-1.0	-1.0
chr1	19142992	19143267	ENSG00000127481.14|UBR4|PTBP1|PTBP1	1000	-	7.3938737	3.3560567	-1.0	-1.0
chr1	19204855	19205085	ENSG00000127481.14|UBR4|PTBP1|PTBP1	978	-	5.7160273	1.657403	-1.0	-1.0
chr1	19112634	19112739	ENSG00000127481.14|UBR4|PTBP1|PTBP1	904	-	5.8831496	1.0198212	-1.0	-1.0
chr1	19155193	19155398	ENSG00000127481.14|UBR4|PTBP1|PTBP1	993	-	7.0737324	2.1345363	-1.0	-1.0
chr1	19098845	19099020	ENSG00000127481.14|UBR4|PTBP1|PTBP1	941	-	4.3131123	1.2255232	-1.0	-1.0
chr1	19106197	19106367	ENSG00000127481.14|UBR4|PTBP1|PTBP1	925	-	4.4936333	1.1238708	-1.0	-1.0
chr1	19142357	19142512	ENSG00000127481.14|UBR4|PTBP1|PTBP1	924	-	5.260266	1.1211727	-1.0	-1.0
chr1	19103666	19103841	ENSG00000127481.14|UBR4|PTBP1|PTBP1	940	-	6.11095	1.220055	-1.0	-1.0
chr1	19217023	19217173	ENSG00000127463.14|EMC1|PTBP1|PTBP1	958	-	4.862361	1.3787724	-1.0	-1.0
chr1	19313224	19313454	ENSG00000040487.12|PQLC2|PTBP1|PTBP1	988	+	4.4183364	1.9350628	-1.0	-1.0
chr1	19484919	19485109	ENSG00000077549.17|CAPZB|PTBP1|PTBP1	930	-	4.017542	1.1536696	-1.0	-1.0
chr1	20485478	20485843	ENSG00000162545.5|CAMK2N1|PTBP1|PTBP1	924	-	2.7465825	1.1199443	-1.0	-1.0
chr1	20483410	20483555	ENSG00000162545.5|CAMK2N1|PTBP1|PTBP1	915	-	3.2361662	1.0683528	-1.0	-1.0
chr1	20485858	20486218	ENSG00000162545.5|CAMK2N1|PTBP1|PTBP1	1000	-	3.2400465	3.8220453	-1.0	-1.0
chr1	20761706	20761861	ENSG00000127483.17|HP1BP3|PTBP1|PTBP1	979	-	5.818094	1.6793127	-1.0	-1.0
chr1	20947465	20947680	ENSG00000075151.20|EIF4G3|PTBP1|PTBP1	964	-	3.6332152	1.443128	-1.0	-1.0
chr1	21143150	21143480	ENSG00000075151.20|EIF4G3|PTBP1|PTBP1	1000	-	5.639354	3.8177342	-1.0	-1.0
chr1	20927521	20927631	ENSG00000075151.20|EIF4G3|PTBP1|PTBP1	941	-	4.2061715	1.2283776	-1.0	-1.0
chr1	21029623	21029838	ENSG00000075151.20|EIF4G3|PTBP1|PTBP1	983	-	5.50005	1.7777817	-1.0	-1.0
chr1	21106288	21106548	ENSG00000075151.20|EIF4G3|PTBP1|PTBP1	947	-	4.2908435	1.279078	-1.0	-1.0
chr1	20983120	20983320	ENSG00000075151.20|EIF4G3|PTBP1|PTBP1	955	-	6.2607465	1.3438427	-1.0	-1.0
chr1	21282719	21282909	ENSG00000117298.14|ECE1|PTBP1|PTBP1	947	-	4.0968018	1.2759844	-1.0	-1.0
chr1	21446552	21446707	ENSG00000142794.18|NBPF3|PTBP1|PTBP1	912	+	5.9429607	1.0564561	-1.0	-1.0
chr1	21605612	21605717	ENSG00000076864.19|RAP1GAP|PTBP1|PTBP1	914	-	5.958571	1.0669163	-1.0	-1.0
chr1	21604492	21604667	ENSG00000076864.19|RAP1GAP|PTBP1|PTBP1	956	-	6.258229	1.359328	-1.0	-1.0
chr1	21605227	21605367	ENSG00000076864.19|RAP1GAP|PTBP1|PTBP1	910	-	5.937792	1.0439223	-1.0	-1.0
chr1	21603932	21604487	ENSG00000076864.19|RAP1GAP|PTBP1|PTBP1	952	-	5.0135465	1.3187215	-1.0	-1.0
chr1	21636777	21636947	ENSG00000076864.19|RAP1GAP|PTBP1|PTBP1	955	-	6.222007	1.3474544	-1.0	-1.0
chr1	21602928	21603053	ENSG00000076864.19|RAP1GAP|PTBP1|PTBP1	914	-	5.9671474	1.0661675	-1.0	-1.0
chr1	21704905	21705075	ENSG00000090686.15|USP48|PTBP1|PTBP1	958	-	5.187389	1.3787708	-1.0	-1.0
chr1	21893694	21893899	ENSG00000142798.17|HSPG2|PTBP1|PTBP1	930	-	4.878269	1.1548297	-1.0	-1.0
chr1	21893409	21893544	ENSG00000142798.17|HSPG2|PTBP1|PTBP1	923	-	6.090197	1.110872	-1.0	-1.0
chr1	22056468	22056573	ENSG00000070831.15|CDC42|PTBP1|PTBP1	937	+	6.112271	1.1977773	-1.0	-1.0
chr1	23031909	23032174	ENSG00000004487.15|KDM1A|PTBP1|PTBP1	996	+	5.405621	2.4468524	-1.0	-1.0
chr1	23065732	23065942	ENSG00000004487.15|KDM1A|PTBP1|PTBP1	981	+	6.6649566	1.7303594	-1.0	-1.0
chr1	23332107	23332217	ENSG00000125944.19|HNRNPR|PTBP1|PTBP1	903	-	2.9349606	1.0110621	-1.0	-1.0
chr1	23320332	23320582	ENSG00000125944.19|HNRNPR|PTBP1|PTBP1	962	-	4.2553253	1.4237915	-1.0	-1.0
chr1	23322913	23323063	ENSG00000125944.19|HNRNPR|PTBP1|PTBP1	960	-	3.0924525	1.4013736	-1.0	-1.0
chr1	24775460	24775655	ENSG00000169504.14|CLIC4|PTBP1|PTBP1	993	+	7.394247	2.1360004	-1.0	-1.0
chr1	25821653	25821833	ENSG00000255054.3|AL020996.2|PTBP1|PTBP1	934	+	4.523047	1.1804135	-1.0	-1.0
chr1	25821657	25821832	ENSG00000117640.17|MTFR1L|PTBP1|PTBP1	930	+	4.418237	1.1564761	-1.0	-1.0
chr1	26697565	26697670	ENSG00000117713.18|ARID1A|PTBP1|PTBP1	909	+	3.3314028	1.0429641	-1.0	-1.0
chr1	26696766	26696876	ENSG00000117713.18|ARID1A|PTBP1|PTBP1	911	+	5.9433465	1.0514	-1.0	-1.0
chr1	26743197	26743302	ENSG00000117713.18|ARID1A|PTBP1|PTBP1	904	+	5.8943787	1.01931	-1.0	-1.0
chr1	26713135	26713325	ENSG00000117713.18|ARID1A|PTBP1|PTBP1	920	+	3.2341552	1.0951462	-1.0	-1.0
chr1	26696491	26696606	ENSG00000117713.18|ARID1A|PTBP1|PTBP1	942	+	6.097752	1.2331123	-1.0	-1.0
chr1	26735702	26735972	ENSG00000117713.18|ARID1A|PTBP1|PTBP1	962	+	5.292818	1.4173083	-1.0	-1.0
chr1	26702295	26702445	ENSG00000117713.18|ARID1A|PTBP1|PTBP1	913	+	5.9489427	1.0603465	-1.0	-1.0
chr1	26739837	26740037	ENSG00000117713.18|ARID1A|PTBP1|PTBP1	978	+	4.7631755	1.6510193	-1.0	-1.0
chr1	27408751	27408961	ENSG00000158195.10|WASF2|PTBP1|PTBP1	952	-	3.4473536	1.3144006	-1.0	-1.0
chr1	27566093	27566473	ENSG00000126705.13|AHDC1|PTBP1|PTBP1	975	-	5.560194	1.6065825	-1.0	-1.0
chr1	27800177	27800342	ENSG00000117758.13|STX12|PTBP1|PTBP1	914	+	6.012507	1.0666652	-1.0	-1.0
chr1	27834296	27834631	ENSG00000117751.17|PPP1R8|PTBP1|PTBP1	999	+	3.4962592	3.2831984	-1.0	-1.0
chr1	27834400	27834566	ENSG00000252947.1|SCARNA1|PTBP1|PTBP1	1000	+	2.6524081	3.8359785	-1.0	-1.0
chr1	28088089	28088304	ENSG00000158161.15|EYA3|PTBP1|PTBP1	974	-	6.5351005	1.5788845	-1.0	-1.0
chr1	27974178	27974428	ENSG00000158161.15|EYA3|PTBP1|PTBP1	993	-	4.4771	2.1822405	-1.0	-1.0
chr1	28180743	28180933	ENSG00000169403.11|PTAFR|PTBP1|PTBP1	952	-	6.3952603	1.3177906	-1.0	-1.0
chr1	28443275	28443375	ENSG00000204138.12|PHACTR4|PTBP1|PTBP1	909	+	3.9568398	1.0389305	-1.0	-1.0
chr1	28445415	28445595	ENSG00000204138.12|PHACTR4|PTBP1|PTBP1	968	+	5.766497	1.491578	-1.0	-1.0
chr1	28428143	28428373	ENSG00000204138.12|PHACTR4|PTBP1|PTBP1	975	+	4.152083	1.6082399	-1.0	-1.0
chr1	28413358	28413568	ENSG00000204138.12|PHACTR4|PTBP1|PTBP1	939	+	4.5464897	1.2135161	-1.0	-1.0
chr1	28507530	28507635	ENSG00000242125.3|SNHG3|PTBP1|PTBP1	915	+	2.0156455	1.071122	-1.0	-1.0
chr1	28507534	28507634	ENSG00000180198.15|RCC1|PTBP1|PTBP1	918	+	2.0944684	1.0887529	-1.0	-1.0
chr1	28567080	28567293	ENSG00000180098.9|TRNAU1AP|PTBP1|PTBP1	994	+	7.2506027	2.2018018	-1.0	-1.0
chr1	28580317	28580417	ENSG00000197989.13|SNHG12|PTBP1|PTBP1	956	-	2.978025	1.3552597	-1.0	-1.0
chr1	28579697	28579812	ENSG00000197989.13|SNHG12|PTBP1|PTBP1	946	-	1.8115339	1.2687542	-1.0	-1.0
chr1	28737240	28737495	ENSG00000198492.15|YTHDF2|PTBP1|PTBP1	929	+	4.9791074	1.146124	-1.0	-1.0
chr1	29018042	29018223	ENSG00000159023.19|EPB41|PTBP1|PTBP1	958	+	3.8061175	1.376772	-1.0	-1.0
chr1	28887825	28888035	ENSG00000159023.19|EPB41|PTBP1|PTBP1	985	+	6.905609	1.8316537	-1.0	-1.0
chr1	31004415	31004555	ENSG00000134644.15|PUM1|PTBP1|PTBP1	936	-	3.4821346	1.1907794	-1.0	-1.0
chr1	30968095	30968295	ENSG00000134644.15|PUM1|PTBP1|PTBP1	968	-	2.824839	1.4975189	-1.0	-1.0
chr1	31413947	31414187	ENSG00000168528.11|SERINC2|PTBP1|PTBP1	962	+	3.9269607	1.4158725	-1.0	-1.0
chr1	31413319	31413519	ENSG00000168528.11|SERINC2|PTBP1|PTBP1	963	+	3.7618494	1.4334203	-1.0	-1.0
chr1	31413524	31413744	ENSG00000168528.11|SERINC2|PTBP1|PTBP1	971	+	4.848991	1.5388267	-1.0	-1.0
chr1	31509775	31510020	ENSG00000284543.1|LINC01226|PTBP1|PTBP1	989	+	4.345738	1.9609082	-1.0	-1.0
chr1	31580155	31580355	ENSG00000284543.1|LINC01226|PTBP1|PTBP1	974	+	5.3244653	1.5850602	-1.0	-1.0
chr1	31580158	31580358	ENSG00000142910.15|TINAGL1|PTBP1|PTBP1	975	+	5.422556	1.594434	-1.0	-1.0
chr1	31670250	31670460	ENSG00000084636.17|COL16A1|PTBP1|PTBP1	991	-	6.9684625	2.0411832	-1.0	-1.0
chr1	32025657	32025817	ENSG00000121774.17|KHDRBS1|PTBP1|PTBP1	920	+	6.007863	1.0966916	-1.0	-1.0
chr1	32197086	32197186	ENSG00000084652.15|TXLNA|PTBP1|PTBP1	918	+	6.0140305	1.0850531	-1.0	-1.0
chr1	32334976	32335097	ENSG00000175130.6|MARCKSL1|PTBP1|PTBP1	909	-	5.923832	1.0429251	-1.0	-1.0
chr1	32355761	32355951	ENSG00000162526.6|TSSK3|PTBP1|PTBP1	923	+	5.344682	1.1124389	-1.0	-1.0
chr1	32356601	32356901	ENSG00000162526.6|TSSK3|PTBP1|PTBP1	993	+	6.831961	2.1848185	-1.0	-1.0
chr1	32357041	32357191	ENSG00000162526.6|TSSK3|PTBP1|PTBP1	908	+	4.469514	1.0352656	-1.0	-1.0
chr1	32353803	32353973	ENSG00000162526.6|TSSK3|PTBP1|PTBP1	921	+	3.5487642	1.1006358	-1.0	-1.0
chr1	32362303	32362423	ENSG00000225828.1|FAM229A|PTBP1|PTBP1	944	-	5.7564664	1.2525007	-1.0	-1.0
chr1	32390195	32390295	ENSG00000160058.18|BSDC1|PTBP1|PTBP1	918	-	6.0140305	1.0839926	-1.0	-1.0
chr1	32673041	32673341	ENSG00000162521.18|RBBP4|PTBP1|PTBP1	981	+	6.1089926	1.7170256	-1.0	-1.0
chr1	32655421	32655551	ENSG00000162521.18|RBBP4|PTBP1|PTBP1	946	+	6.1579423	1.2705916	-1.0	-1.0
chr1	32801024	32801259	ENSG00000134684.10|YARS|PTBP1|PTBP1	966	-	5.323492	1.4717491	-1.0	-1.0
chr1	32793059	32793269	ENSG00000134684.10|YARS|PTBP1|PTBP1	966	-	4.9312325	1.4749306	-1.0	-1.0
chr1	32852567	32852732	ENSG00000116497.17|S100PBP|PTBP1|PTBP1	933	+	6.05879	1.1753987	-1.0	-1.0
chr1	32947884	32948034	ENSG00000116514.16|RNF19B|PTBP1|PTBP1	934	-	6.1437593	1.1780164	-1.0	-1.0
chr1	33014364	33014569	ENSG00000004455.16|AK2|PTBP1|PTBP1	997	-	5.4528666	2.5518134	-1.0	-1.0
chr1	33346971	33347146	ENSG00000134686.18|PHC2|PTBP1|PTBP1	910	-	3.312108	1.0472162	-1.0	-1.0
chr1	33347481	33347771	ENSG00000134686.18|PHC2|PTBP1|PTBP1	921	-	4.0472035	1.1032422	-1.0	-1.0
chr1	33348736	33348896	ENSG00000134686.18|PHC2|PTBP1|PTBP1	914	-	3.0661457	1.0642927	-1.0	-1.0
chr1	33347271	33347441	ENSG00000134686.18|PHC2|PTBP1|PTBP1	959	-	6.3157353	1.3899262	-1.0	-1.0
chr1	35092492	35092692	ENSG00000197056.9|ZMYM1|PTBP1|PTBP1	992	+	7.07568	2.110187	-1.0	-1.0
chr1	35276185	35276400	ENSG00000146463.11|ZMYM4|PTBP1|PTBP1	990	+	5.4834933	2.021233	-1.0	-1.0
chr1	35280030	35280410	ENSG00000146463.11|ZMYM4|PTBP1|PTBP1	995	+	6.545807	2.309193	-1.0	-1.0
chr1	35288150	35288315	ENSG00000146463.11|ZMYM4|PTBP1|PTBP1	938	+	6.096866	1.2069987	-1.0	-1.0
chr1	35312573	35312798	ENSG00000146463.11|ZMYM4|PTBP1|PTBP1	989	+	6.9227214	1.9718245	-1.0	-1.0
chr1	35279850	35279980	ENSG00000146463.11|ZMYM4|PTBP1|PTBP1	904	+	5.9058537	1.0185606	-1.0	-1.0
chr1	35277985	35278085	ENSG00000146463.11|ZMYM4|PTBP1|PTBP1	915	+	6.0343366	1.0693996	-1.0	-1.0
chr1	35278100	35278280	ENSG00000146463.11|ZMYM4|PTBP1|PTBP1	912	+	3.2808867	1.0544527	-1.0	-1.0
chr1	35375033	35375318	ENSG00000146463.11|ZMYM4|PTBP1|PTBP1	994	+	4.3339987	2.1891656	-1.0	-1.0
chr1	35546106	35546246	ENSG00000142687.17|KIAA0319L|PTBP1|PTBP1	933	-	5.833108	1.174709	-1.0	-1.0
chr1	35844610	35844710	ENSG00000134698.10|AGO4|PTBP1|PTBP1	908	+	4.092341	1.0376265	-1.0	-1.0
chr1	35922448	35922683	ENSG00000092847.11|AGO1|PTBP1|PTBP1	992	+	4.415216	2.0965695	-1.0	-1.0
chr1	35921073	35921223	ENSG00000092847.11|AGO1|PTBP1|PTBP1	980	+	6.4376655	1.6932038	-1.0	-1.0
chr1	35887736	35887956	ENSG00000092847.11|AGO1|PTBP1|PTBP1	957	+	4.076886	1.3658421	-1.0	-1.0
chr1	35980982	35981087	ENSG00000126070.19|AGO3|PTBP1|PTBP1	902	+	5.869463	1.0071234	-1.0	-1.0
chr1	36295474	36295759	ENSG00000054118.13|THRAP3|PTBP1|PTBP1	998	+	5.35354	2.6644528	-1.0	-1.0
chr1	36236378	36236593	ENSG00000054118.13|THRAP3|PTBP1|PTBP1	972	+	3.4210224	1.5547186	-1.0	-1.0
chr1	36230988	36231168	ENSG00000054118.13|THRAP3|PTBP1|PTBP1	936	+	4.6613054	1.1936951	-1.0	-1.0
chr1	36459703	36459823	ENSG00000116898.11|MRPS15|PTBP1|PTBP1	935	-	4.1457553	1.1852497	-1.0	-1.0
chr1	37850403	37850563	ENSG00000188786.9|MTF1|PTBP1|PTBP1	920	-	3.9512765	1.0992433	-1.0	-1.0
chr1	39189492	39189677	ENSG00000127603.24|MACF1|PTBP1|PTBP1	964	+	6.390461	1.4496925	-1.0	-1.0
chr1	39456557	39456705	ENSG00000127603.24|MACF1|PTBP1|PTBP1	983	+	5.9002037	1.7696772	-1.0	-1.0
chr1	39187807	39188102	ENSG00000127603.24|MACF1|PTBP1|PTBP1	954	+	5.672132	1.3350799	-1.0	-1.0
chr1	39456705	39456835	ENSG00000127603.24|MACF1|PTBP1|PTBP1	909	+	5.9343686	1.0425998	-1.0	-1.0
chr1	39425164	39425294	ENSG00000127603.24|MACF1|PTBP1|PTBP1	911	+	3.4806814	1.0522557	-1.0	-1.0
chr1	39146957	39147162	ENSG00000127603.24|MACF1|PTBP1|PTBP1	943	+	6.096587	1.2416807	-1.0	-1.0
chr1	39147367	39147577	ENSG00000127603.24|MACF1|PTBP1|PTBP1	973	+	5.54198	1.5760689	-1.0	-1.0
chr1	39402858	39403003	ENSG00000127603.24|MACF1|PTBP1|PTBP1	933	+	6.080163	1.1730399	-1.0	-1.0
chr1	39456860	39457050	ENSG00000127603.24|MACF1|PTBP1|PTBP1	951	+	6.168675	1.3076367	-1.0	-1.0
chr1	39181422	39181597	ENSG00000127603.24|MACF1|PTBP1|PTBP1	934	+	4.237856	1.1826491	-1.0	-1.0
chr1	39567308	39567573	ENSG00000090621.13|PABPC4|PTBP1|PTBP1	967	-	1.3280466	1.4755374	-1.0	-1.0
chr1	39567373	39567503	ENSG00000201457.1|SNORA55|PTBP1|PTBP1	991	-	1.4651582	2.0451438	-1.0	-1.0
chr1	39872702	39872972	ENSG00000043514.15|TRIT1|PTBP1|PTBP1	985	-	4.6466985	1.8216708	-1.0	-1.0
chr1	39865772	39866032	ENSG00000043514.15|TRIT1|PTBP1|PTBP1	996	-	6.7498107	2.4470687	-1.0	-1.0
chr1	39855628	39855808	ENSG00000043514.15|TRIT1|PTBP1|PTBP1	938	-	3.5505044	1.2044418	-1.0	-1.0
chr1	40204789	40204889	ENSG00000117000.8|RLF|PTBP1|PTBP1	901	+	5.961983	1.0025781	-1.0	-1.0
chr1	40205919	40206079	ENSG00000117000.8|RLF|PTBP1|PTBP1	911	+	6.000994	1.0511	-1.0	-1.0
chr1	40206609	40206724	ENSG00000117000.8|RLF|PTBP1|PTBP1	951	+	6.3374305	1.3082805	-1.0	-1.0
chr1	40270582	40270812	ENSG00000084073.8|ZMPSTE24|PTBP1|PTBP1	933	+	5.3065863	1.1722103	-1.0	-1.0
chr1	40542445	40542580	ENSG00000117010.15|ZNF684|PTBP1|PTBP1	951	+	6.208825	1.3088368	-1.0	-1.0
chr1	41078571	41078736	ENSG00000010803.16|SCMH1|PTBP1|PTBP1	912	-	4.8327923	1.0551147	-1.0	-1.0
chr1	41078421	41078521	ENSG00000010803.16|SCMH1|PTBP1|PTBP1	918	-	6.0140305	1.0850463	-1.0	-1.0
chr1	41109301	41109401	ENSG00000010803.16|SCMH1|PTBP1|PTBP1	900	-	5.8921814	1.001282	-1.0	-1.0
chr1	41222045	41222300	ENSG00000010803.16|SCMH1|PTBP1|PTBP1	1000	-	5.0284357	4.376722	-1.0	-1.0
chr1	41078216	41078411	ENSG00000010803.16|SCMH1|PTBP1|PTBP1	966	-	5.532498	1.4675366	-1.0	-1.0
chr1	41236385	41236560	ENSG00000010803.16|SCMH1|PTBP1|PTBP1	942	-	4.1315465	1.2392108	-1.0	-1.0
chr1	41078756	41078871	ENSG00000010803.16|SCMH1|PTBP1|PTBP1	913	-	5.0654545	1.0601245	-1.0	-1.0
chr1	41046166	41046301	ENSG00000010803.16|SCMH1|PTBP1|PTBP1	904	-	3.0527735	1.0178626	-1.0	-1.0
chr1	41044350	41044550	ENSG00000010803.16|SCMH1|PTBP1|PTBP1	952	-	4.4495077	1.3192335	-1.0	-1.0
chr1	41260873	41261078	ENSG00000235358.1|AC093151.3|PTBP1|PTBP1	986	+	5.8419704	1.8577049	-1.0	-1.0
chr1	42290917	42291147	ENSG00000198815.8|FOXJ3|PTBP1|PTBP1	992	-	5.7601643	2.086092	-1.0	-1.0
chr1	42186369	42186469	ENSG00000198815.8|FOXJ3|PTBP1|PTBP1	926	-	4.158663	1.1334261	-1.0	-1.0
chr1	42184874	42184984	ENSG00000198815.8|FOXJ3|PTBP1|PTBP1	907	-	5.9263854	1.0321038	-1.0	-1.0
chr1	42317639	42317834	ENSG00000198815.8|FOXJ3|PTBP1|PTBP1	923	-	3.7823222	1.1150782	-1.0	-1.0
chr1	42187834	42188074	ENSG00000198815.8|FOXJ3|PTBP1|PTBP1	954	-	6.2439365	1.3401129	-1.0	-1.0
chr1	42188079	42188334	ENSG00000198815.8|FOXJ3|PTBP1|PTBP1	984	-	5.7795	1.8033885	-1.0	-1.0
chr1	42187284	42187694	ENSG00000198815.8|FOXJ3|PTBP1|PTBP1	976	-	5.272486	1.612682	-1.0	-1.0
chr1	42668285	42668505	ENSG00000171960.10|PPIH|PTBP1|PTBP1	991	+	4.398422	2.0379577	-1.0	-1.0
chr1	42757315	42757435	ENSG00000117385.15|P3H1|PTBP1|PTBP1	911	-	4.0161357	1.052063	-1.0	-1.0
chr1	42780657	42780797	ENSG00000283580.1|AC098484.3|PTBP1|PTBP1	922	+	6.054524	1.1103462	-1.0	-1.0
chr1	42957851	42957956	ENSG00000117394.20|SLC2A1|PTBP1|PTBP1	903	-	5.9145384	1.0127413	-1.0	-1.0
chr1	43601858	43601968	ENSG00000142949.16|PTPRF|PTBP1|PTBP1	905	+	5.8943787	1.0203054	-1.0	-1.0
chr1	43602467	43602567	ENSG00000142949.16|PTPRF|PTBP1|PTBP1	900	+	5.961983	1.001912	-1.0	-1.0
chr1	43613139	43613244	ENSG00000142949.16|PTPRF|PTBP1|PTBP1	941	+	6.114007	1.2278543	-1.0	-1.0
chr1	43600383	43600548	ENSG00000142949.16|PTPRF|PTBP1|PTBP1	943	+	5.750289	1.243551	-1.0	-1.0
chr1	43582621	43582761	ENSG00000142949.16|PTPRF|PTBP1|PTBP1	918	+	6.014534	1.0851506	-1.0	-1.0
chr1	43612800	43613070	ENSG00000142949.16|PTPRF|PTBP1|PTBP1	988	+	6.1149063	1.9093202	-1.0	-1.0
chr1	43582358	43582458	ENSG00000142949.16|PTPRF|PTBP1|PTBP1	915	+	6.001376	1.0687771	-1.0	-1.0
chr1	43601628	43601728	ENSG00000142949.16|PTPRF|PTBP1|PTBP1	923	+	6.038792	1.1144975	-1.0	-1.0
chr1	43531930	43532235	ENSG00000142949.16|PTPRF|PTBP1|PTBP1	959	+	4.9942536	1.3822942	-1.0	-1.0
chr1	43582976	43583076	ENSG00000142949.16|PTPRF|PTBP1|PTBP1	910	+	5.9885073	1.046907	-1.0	-1.0
chr1	43600683	43601048	ENSG00000142949.16|PTPRF|PTBP1|PTBP1	992	+	4.578638	2.072362	-1.0	-1.0
chr1	43532555	43532655	ENSG00000142949.16|PTPRF|PTBP1|PTBP1	918	+	5.992965	1.0866241	-1.0	-1.0
chr1	43893792	43893947	ENSG00000126091.19|ST3GAL3|PTBP1|PTBP1	964	+	5.930992	1.4442136	-1.0	-1.0
chr1	43906193	43906438	ENSG00000126091.19|ST3GAL3|PTBP1|PTBP1	962	+	6.3316903	1.4238362	-1.0	-1.0
chr1	43907568	43907818	ENSG00000126091.19|ST3GAL3|PTBP1|PTBP1	962	+	5.4092727	1.4202408	-1.0	-1.0
chr1	43908128	43908313	ENSG00000126091.19|ST3GAL3|PTBP1|PTBP1	958	+	5.7171574	1.3792475	-1.0	-1.0
chr1	43857526	43857681	ENSG00000126091.19|ST3GAL3|PTBP1|PTBP1	910	+	5.921106	1.043835	-1.0	-1.0
chr1	43905738	43905933	ENSG00000126091.19|ST3GAL3|PTBP1|PTBP1	964	+	6.318177	1.4379164	-1.0	-1.0
chr1	43909213	43909408	ENSG00000126091.19|ST3GAL3|PTBP1|PTBP1	942	+	5.1080985	1.239169	-1.0	-1.0
chr1	43782469	43782574	ENSG00000126091.19|ST3GAL3|PTBP1|PTBP1	909	+	5.9156303	1.0394597	-1.0	-1.0
chr1	43817603	43817768	ENSG00000126091.19|ST3GAL3|PTBP1|PTBP1	915	+	6.0283756	1.0686778	-1.0	-1.0
chr1	43905233	43905368	ENSG00000126091.19|ST3GAL3|PTBP1|PTBP1	941	+	6.070423	1.2298487	-1.0	-1.0
chr1	43906578	43906823	ENSG00000126091.19|ST3GAL3|PTBP1|PTBP1	996	+	5.5912924	2.4542923	-1.0	-1.0
chr1	43786384	43786579	ENSG00000126091.19|ST3GAL3|PTBP1|PTBP1	967	+	6.383641	1.4820466	-1.0	-1.0
chr1	43904713	43904903	ENSG00000126091.19|ST3GAL3|PTBP1|PTBP1	929	+	4.402927	1.1506064	-1.0	-1.0
chr1	44284614	44284809	ENSG00000117419.14|ERI3|PTBP1|PTBP1	962	-	4.980579	1.4259477	-1.0	-1.0
chr1	44352372	44352472	ENSG00000117419.14|ERI3|PTBP1|PTBP1	906	-	5.8966703	1.0281863	-1.0	-1.0
chr1	44517007	44517132	ENSG00000187147.17|RNF220|PTBP1|PTBP1	948	+	6.2092414	1.2833346	-1.0	-1.0
chr1	44526567	44527107	ENSG00000187147.17|RNF220|PTBP1|PTBP1	975	+	4.873202	1.5990287	-1.0	-1.0
chr1	44538342	44538537	ENSG00000187147.17|RNF220|PTBP1|PTBP1	958	+	4.9932694	1.3727856	-1.0	-1.0
chr1	44445172	44445622	ENSG00000187147.17|RNF220|PTBP1|PTBP1	971	+	4.8108325	1.5392033	-1.0	-1.0
chr1	44499497	44499617	ENSG00000187147.17|RNF220|PTBP1|PTBP1	906	+	4.0773664	1.02705	-1.0	-1.0
chr1	44517402	44517562	ENSG00000187147.17|RNF220|PTBP1|PTBP1	924	+	4.156942	1.1176616	-1.0	-1.0
chr1	44526062	44526192	ENSG00000187147.17|RNF220|PTBP1|PTBP1	905	+	4.971352	1.0244007	-1.0	-1.0
chr1	44526292	44526392	ENSG00000187147.17|RNF220|PTBP1|PTBP1	900	+	2.9856784	1.001912	-1.0	-1.0
chr1	44472822	44472977	ENSG00000187147.17|RNF220|PTBP1|PTBP1	933	+	6.077691	1.1723617	-1.0	-1.0
chr1	44470437	44470552	ENSG00000187147.17|RNF220|PTBP1|PTBP1	940	+	6.2050157	1.221396	-1.0	-1.0
chr1	44499377	44499487	ENSG00000187147.17|RNF220|PTBP1|PTBP1	902	+	5.8990173	1.0098804	-1.0	-1.0
chr1	44538182	44538302	ENSG00000187147.17|RNF220|PTBP1|PTBP1	938	+	6.1341057	1.2042772	-1.0	-1.0
chr1	44524592	44524762	ENSG00000187147.17|RNF220|PTBP1|PTBP1	957	+	6.074396	1.3684825	-1.0	-1.0
chr1	44470672	44470927	ENSG00000187147.17|RNF220|PTBP1|PTBP1	993	+	4.632077	2.1584246	-1.0	-1.0
chr1	44552947	44553182	ENSG00000187147.17|RNF220|PTBP1|PTBP1	985	+	6.7888694	1.8108573	-1.0	-1.0
chr1	44813847	44814067	ENSG00000222009.8|BTBD19|PTBP1|PTBP1	991	+	6.792617	2.0362701	-1.0	-1.0
chr1	44814467	44814667	ENSG00000222009.8|BTBD19|PTBP1|PTBP1	998	+	7.6214113	2.7397954	-1.0	-1.0
chr1	44814142	44814412	ENSG00000222009.8|BTBD19|PTBP1|PTBP1	998	+	6.501191	2.6282673	-1.0	-1.0
chr1	44909049	44909249	ENSG00000070785.16|EIF2B3|PTBP1|PTBP1	983	-	6.6839027	1.7738093	-1.0	-1.0
chr1	45163672	45163862	ENSG00000162415.6|ZSWIM5|PTBP1|PTBP1	956	-	3.9945693	1.3529783	-1.0	-1.0
chr1	45016928	45017103	ENSG00000162415.6|ZSWIM5|PTBP1|PTBP1	945	-	6.164195	1.2613709	-1.0	-1.0
chr1	45193407	45193552	ENSG00000162415.6|ZSWIM5|PTBP1|PTBP1	918	-	3.63549	1.0880475	-1.0	-1.0
chr1	45016573	45016673	ENSG00000162415.6|ZSWIM5|PTBP1|PTBP1	909	-	3.9728398	1.0388808	-1.0	-1.0
chr1	45097987	45098162	ENSG00000162415.6|ZSWIM5|PTBP1|PTBP1	928	-	4.143413	1.1441817	-1.0	-1.0
chr1	45123322	45123472	ENSG00000162415.6|ZSWIM5|PTBP1|PTBP1	939	-	6.2187448	1.2114196	-1.0	-1.0
chr1	45140477	45140592	ENSG00000162415.6|ZSWIM5|PTBP1|PTBP1	923	-	6.0909014	1.1151147	-1.0	-1.0
chr1	45146017	45146207	ENSG00000162415.6|ZSWIM5|PTBP1|PTBP1	924	-	4.0219502	1.1204226	-1.0	-1.0
chr1	45465411	45465531	ENSG00000070759.16|TESK2|PTBP1|PTBP1	911	-	5.972879	1.0524157	-1.0	-1.0
chr1	45564478	45564683	ENSG00000117448.13|AKR1A1|PTBP1|PTBP1	979	+	6.591866	1.6817526	-1.0	-1.0
chr1	45639184	45639379	ENSG00000159592.10|GPBP1L1|PTBP1|PTBP1	931	-	4.5097713	1.1642231	-1.0	-1.0
chr1	45643454	45643584	ENSG00000159592.10|GPBP1L1|PTBP1|PTBP1	932	-	5.6638355	1.1657625	-1.0	-1.0
chr1	45958488	45958678	ENSG00000086015.20|MAST2|PTBP1|PTBP1	957	+	6.0449696	1.3700418	-1.0	-1.0
chr1	45972202	45972302	ENSG00000086015.20|MAST2|PTBP1|PTBP1	915	+	5.9802885	1.0719274	-1.0	-1.0
chr1	46275607	46275782	ENSG00000085999.11|RAD54L|PTBP1|PTBP1	950	+	4.5507445	1.3014097	-1.0	-1.0
chr1	46248142	46248262	ENSG00000085999.11|RAD54L|PTBP1|PTBP1	949	+	6.1724334	1.2955444	-1.0	-1.0
chr1	46278416	46278866	ENSG00000132128.16|LRRC41|PTBP1|PTBP1	999	-	5.0557156	3.1327186	-1.0	-1.0
chr1	47347061	47347306	ENSG00000162368.13|CMPK1|PTBP1|PTBP1	993	+	5.819073	2.1694195	-1.0	-1.0
chr1	48247221	48247321	ENSG00000117834.12|SLC5A9|PTBP1|PTBP1	903	+	2.8932586	1.0151964	-1.0	-1.0
chr1	48241616	48241861	ENSG00000117834.12|SLC5A9|PTBP1|PTBP1	996	+	6.0435686	2.3719833	-1.0	-1.0
chr1	48247894	48248104	ENSG00000117834.12|SLC5A9|PTBP1|PTBP1	933	+	3.1716812	1.1754944	-1.0	-1.0
chr1	48227760	48227900	ENSG00000117834.12|SLC5A9|PTBP1|PTBP1	948	+	6.1540594	1.2865275	-1.0	-1.0
chr1	50623894	50624089	ENSG00000185104.19|FAF1|PTBP1|PTBP1	914	-	3.4811308	1.0664612	-1.0	-1.0
chr1	50917477	50917742	ENSG00000185104.19|FAF1|PTBP1|PTBP1	1000	-	7.9380527	3.4301221	-1.0	-1.0
chr1	50659148	50659378	ENSG00000185104.19|FAF1|PTBP1|PTBP1	975	-	6.4954348	1.5972089	-1.0	-1.0
chr1	50916797	50916972	ENSG00000185104.19|FAF1|PTBP1|PTBP1	948	-	4.282368	1.2874426	-1.0	-1.0
chr1	50561768	50561928	ENSG00000185104.19|FAF1|PTBP1|PTBP1	918	-	4.4616985	1.0867932	-1.0	-1.0
chr1	50490309	50490479	ENSG00000185104.19|FAF1|PTBP1|PTBP1	914	-	6.050861	1.0655274	-1.0	-1.0
chr1	50541678	50541813	ENSG00000185104.19|FAF1|PTBP1|PTBP1	913	-	5.9534144	1.0606989	-1.0	-1.0
chr1	50471808	50472068	ENSG00000185104.19|FAF1|PTBP1|PTBP1	992	-	5.935545	2.0777974	-1.0	-1.0
chr1	50936697	50936852	ENSG00000185104.19|FAF1|PTBP1|PTBP1	929	-	4.0309906	1.1487329	-1.0	-1.0
chr1	50625824	50626014	ENSG00000185104.19|FAF1|PTBP1|PTBP1	962	-	5.3012805	1.4193093	-1.0	-1.0
chr1	51240194	51240294	ENSG00000123091.4|RNF11|PTBP1|PTBP1	902	+	5.869463	1.0079322	-1.0	-1.0
chr1	51436644	51436794	ENSG00000085832.16|EPS15|PTBP1|PTBP1	913	-	6.0114827	1.0581117	-1.0	-1.0
chr1	51373029	51373279	ENSG00000085832.16|EPS15|PTBP1|PTBP1	997	-	7.4089046	2.5197937	-1.0	-1.0
chr1	51386219	51386364	ENSG00000085832.16|EPS15|PTBP1|PTBP1	959	-	6.2378907	1.3826505	-1.0	-1.0
chr1	51723429	51723614	ENSG00000117859.18|OSBPL9|PTBP1|PTBP1	958	+	5.1683273	1.3758595	-1.0	-1.0
chr1	51775278	51775453	ENSG00000117859.18|OSBPL9|PTBP1|PTBP1	950	+	6.199063	1.3025198	-1.0	-1.0
chr1	51741346	51741601	ENSG00000117859.18|OSBPL9|PTBP1|PTBP1	968	+	4.6794877	1.4996911	-1.0	-1.0
chr1	51717349	51717519	ENSG00000117859.18|OSBPL9|PTBP1|PTBP1	956	+	6.2500105	1.3604856	-1.0	-1.0
chr1	51756787	51756940	ENSG00000117859.18|OSBPL9|PTBP1|PTBP1	953	+	3.9686513	1.3307376	-1.0	-1.0
chr1	51741976	51742111	ENSG00000117859.18|OSBPL9|PTBP1|PTBP1	913	+	5.981825	1.0617917	-1.0	-1.0
chr1	52047317	52047487	ENSG00000117862.11|TXNDC12|PTBP1|PTBP1	956	-	5.7619705	1.3527892	-1.0	-1.0
chr1	52515632	52515862	ENSG00000134744.13|ZCCHC11|PTBP1|PTBP1	996	-	5.2492867	2.4284635	-1.0	-1.0
chr1	52433562	52433712	ENSG00000134744.13|ZCCHC11|PTBP1|PTBP1	942	-	6.1898084	1.2348868	-1.0	-1.0
chr1	52480757	52480887	ENSG00000134744.13|ZCCHC11|PTBP1|PTBP1	919	-	6.026749	1.0899396	-1.0	-1.0
chr1	52479107	52479252	ENSG00000134744.13|ZCCHC11|PTBP1|PTBP1	959	-	6.4129534	1.3837799	-1.0	-1.0
chr1	52726903	52727143	ENSG00000162378.12|ZYG11B|PTBP1|PTBP1	969	+	6.4170103	1.5038279	-1.0	-1.0
chr1	53250406	53250621	ENSG00000157193.15|LRP8|PTBP1|PTBP1	994	-	6.7284	2.2186108	-1.0	-1.0
chr1	53782069	53782194	ENSG00000058804.11|NDC1|PTBP1|PTBP1	941	-	6.1065536	1.2294967	-1.0	-1.0
chr1	53964214	53964359	ENSG00000116212.14|LRRC42|PTBP1|PTBP1	904	+	5.9187984	1.0189654	-1.0	-1.0
chr1	54217494	54217799	ENSG00000116221.15|MRPL37|PTBP1|PTBP1	988	+	5.2357383	1.9307967	-1.0	-1.0
chr1	54884818	54885003	ENSG00000116133.11|DHCR24|PTBP1|PTBP1	931	-	4.36132	1.1607544	-1.0	-1.0
chr1	55051388	55051623	ENSG00000169174.10|PCSK9|PTBP1|PTBP1	954	+	3.975285	1.3417307	-1.0	-1.0
chr1	55046801	55047316	ENSG00000169174.10|PCSK9|PTBP1|PTBP1	965	+	5.521031	1.4569181	-1.0	-1.0
chr1	55047321	55047431	ENSG00000169174.10|PCSK9|PTBP1|PTBP1	913	+	5.949731	1.0594515	-1.0	-1.0
chr1	55049166	55049321	ENSG00000169174.10|PCSK9|PTBP1|PTBP1	912	+	5.9486017	1.055296	-1.0	-1.0
chr1	55047706	55047846	ENSG00000169174.10|PCSK9|PTBP1|PTBP1	945	+	5.4412775	1.2585088	-1.0	-1.0
chr1	55070332	55070437	ENSG00000162402.13|USP24|PTBP1|PTBP1	902	-	3.184783	1.0098741	-1.0	-1.0
chr1	55167443	55167543	ENSG00000162402.13|USP24|PTBP1|PTBP1	901	-	5.8921814	1.0024877	-1.0	-1.0
chr1	55116591	55116706	ENSG00000162402.13|USP24|PTBP1|PTBP1	914	-	6.000228	1.0673953	-1.0	-1.0
chr1	55206337	55206572	ENSG00000162402.13|USP24|PTBP1|PTBP1	959	-	5.1329713	1.3860952	-1.0	-1.0
chr1	55088309	55088534	ENSG00000162402.13|USP24|PTBP1|PTBP1	978	-	5.4788866	1.6497415	-1.0	-1.0
chr1	55122261	55122466	ENSG00000162402.13|USP24|PTBP1|PTBP1	954	-	3.7184508	1.3365544	-1.0	-1.0
chr1	55170028	55170328	ENSG00000162402.13|USP24|PTBP1|PTBP1	959	-	6.408784	1.3844621	-1.0	-1.0
chr1	55136038	55136183	ENSG00000162402.13|USP24|PTBP1|PTBP1	910	-	5.9236712	1.0434902	-1.0	-1.0
chr1	55110596	55110786	ENSG00000162402.13|USP24|PTBP1|PTBP1	956	-	4.6668086	1.3524034	-1.0	-1.0
chr1	55070467	55070692	ENSG00000162402.13|USP24|PTBP1|PTBP1	985	-	5.093938	1.8225905	-1.0	-1.0
chr1	55122491	55122806	ENSG00000162402.13|USP24|PTBP1|PTBP1	980	-	5.804804	1.6918714	-1.0	-1.0
chr1	56471297	56471442	ENSG00000284686.1|AC119674.2|PTBP1|PTBP1	906	-	5.94667	1.0268072	-1.0	-1.0
chr1	56507856	56508046	ENSG00000284686.1|AC119674.2|PTBP1|PTBP1	959	-	6.0720625	1.3883271	-1.0	-1.0
chr1	56471022	56471217	ENSG00000284686.1|AC119674.2|PTBP1|PTBP1	961	-	6.2879353	1.4119864	-1.0	-1.0
chr1	56471024	56471214	ENSG00000260971.4|AC119674.1|PTBP1|PTBP1	963	-	6.3043427	1.429729	-1.0	-1.0
chr1	56471299	56471439	ENSG00000260971.4|AC119674.1|PTBP1|PTBP1	907	-	5.954454	1.0306286	-1.0	-1.0
chr1	56507856	56508046	ENSG00000162407.8|PLPP3|PTBP1|PTBP1	959	-	6.0720625	1.3881689	-1.0	-1.0
chr1	56556777	56557057	ENSG00000162407.8|PLPP3|PTBP1|PTBP1	998	-	6.2443967	2.79671	-1.0	-1.0
chr1	56562107	56562262	ENSG00000162407.8|PLPP3|PTBP1|PTBP1	919	-	6.0543947	1.0899171	-1.0	-1.0
chr1	56679497	56679617	ENSG00000162409.10|PRKAA2|PTBP1|PTBP1	940	+	6.2259727	1.2194414	-1.0	-1.0
chr1	56679072	56679172	ENSG00000162409.10|PRKAA2|PTBP1|PTBP1	903	+	6.0406547	1.0127985	-1.0	-1.0
chr1	56809943	56810128	ENSG00000187889.12|FYB2|PTBP1|PTBP1	948	-	6.175389	1.2872168	-1.0	-1.0
chr1	56889422	56889657	ENSG00000157131.10|C8A|PTBP1|PTBP1	991	+	7.010779	2.0588522	-1.0	-1.0
chr1	56941262	56941532	ENSG00000021852.12|C8B|PTBP1|PTBP1	983	-	6.683411	1.762776	-1.0	-1.0
chr1	58656353	58656488	ENSG00000162601.9|MYSM1|PTBP1|PTBP1	935	-	3.0460155	1.1899282	-1.0	-1.0
chr1	59362158	59362363	ENSG00000172456.17|FGGY|PTBP1|PTBP1	980	+	6.6293664	1.7003939	-1.0	-1.0
chr1	59677808	59677928	ENSG00000172456.17|FGGY|PTBP1|PTBP1	904	+	3.0532513	1.0186408	-1.0	-1.0
chr1	59917485	59917630	ENSG00000134716.9|CYP2J2|PTBP1|PTBP1	921	-	4.6509843	1.1038601	-1.0	-1.0
chr1	61105995	61106215	ENSG00000162599.15|NFIA|PTBP1|PTBP1	984	+	3.6759114	1.8016309	-1.0	-1.0
chr1	61106690	61106800	ENSG00000162599.15|NFIA|PTBP1|PTBP1	920	+	6.005409	1.0952837	-1.0	-1.0
chr1	61088268	61088398	ENSG00000162599.15|NFIA|PTBP1|PTBP1	973	+	6.4686136	1.5760888	-1.0	-1.0
chr1	61393199	61393399	ENSG00000162599.15|NFIA|PTBP1|PTBP1	975	+	4.954604	1.5955763	-1.0	-1.0
chr1	61230463	61230693	ENSG00000162599.15|NFIA|PTBP1|PTBP1	955	+	3.7875543	1.3456538	-1.0	-1.0
chr1	61263068	61263208	ENSG00000162599.15|NFIA|PTBP1|PTBP1	945	+	6.152464	1.2562169	-1.0	-1.0
chr1	61310615	61310900	ENSG00000162599.15|NFIA|PTBP1|PTBP1	999	+	6.743119	3.1042092	-1.0	-1.0
chr1	61082602	61082807	ENSG00000162599.15|NFIA|PTBP1|PTBP1	989	+	2.8222635	1.9749092	-1.0	-1.0
chr1	61459887	61460047	ENSG00000162599.15|NFIA|PTBP1|PTBP1	984	+	5.9160213	1.8029848	-1.0	-1.0
chr1	61277338	61277458	ENSG00000162599.15|NFIA|PTBP1|PTBP1	904	+	3.9625442	1.0195439	-1.0	-1.0
chr1	61692356	61692581	ENSG00000162604.12|TM2D1|PTBP1|PTBP1	1000	-	6.5611296	3.9662228	-1.0	-1.0
chr1	61704210	61704405	ENSG00000162604.12|TM2D1|PTBP1|PTBP1	981	-	6.7041316	1.7251353	-1.0	-1.0
chr1	61796748	61796953	ENSG00000132849.19|PATJ|PTBP1|PTBP1	967	+	6.4526987	1.4829869	-1.0	-1.0
chr1	62550324	62550554	ENSG00000116641.17|DOCK7|PTBP1|PTBP1	940	-	4.9420743	1.2232372	-1.0	-1.0
chr1	62581251	62581401	ENSG00000116641.17|DOCK7|PTBP1|PTBP1	912	-	6.007566	1.0563544	-1.0	-1.0
chr1	62548959	62549234	ENSG00000116641.17|DOCK7|PTBP1|PTBP1	993	-	6.3031745	2.175987	-1.0	-1.0
chr1	62671400	62671575	ENSG00000116641.17|DOCK7|PTBP1|PTBP1	940	-	5.4858284	1.2189096	-1.0	-1.0
chr1	62549269	62549494	ENSG00000116641.17|DOCK7|PTBP1|PTBP1	968	-	6.5840445	1.4922796	-1.0	-1.0
chr1	62682750	62682890	ENSG00000116641.17|DOCK7|PTBP1|PTBP1	940	-	5.5234423	1.2240133	-1.0	-1.0
chr1	62582021	62582176	ENSG00000116641.17|DOCK7|PTBP1|PTBP1	911	-	4.1120644	1.050008	-1.0	-1.0
chr1	62621023	62621218	ENSG00000116641.17|DOCK7|PTBP1|PTBP1	971	-	4.187858	1.5309864	-1.0	-1.0
chr1	62581691	62581896	ENSG00000116641.17|DOCK7|PTBP1|PTBP1	953	-	6.3273087	1.3279583	-1.0	-1.0
chr1	62681900	62682140	ENSG00000116641.17|DOCK7|PTBP1|PTBP1	980	-	4.191603	1.7093914	-1.0	-1.0
chr1	62551004	62551244	ENSG00000116641.17|DOCK7|PTBP1|PTBP1	986	-	5.2119584	1.8518232	-1.0	-1.0
chr1	63595864	63595979	ENSG00000079739.15|PGM1|PTBP1|PTBP1	912	+	5.9381566	1.0553033	-1.0	-1.0
chr1	63613457	63613587	ENSG00000079739.15|PGM1|PTBP1|PTBP1	905	+	5.8831496	1.0202495	-1.0	-1.0
chr1	64909341	64909506	ENSG00000162434.11|JAK1|PTBP1|PTBP1	948	-	5.6846795	1.2863405	-1.0	-1.0
chr1	64957121	64957241	ENSG00000162434.11|JAK1|PTBP1|PTBP1	914	-	5.9662776	1.0638818	-1.0	-1.0
chr1	64902596	64902696	ENSG00000162434.11|JAK1|PTBP1|PTBP1	901	-	5.9276485	1.0036545	-1.0	-1.0
chr1	65210569	65210799	ENSG00000162433.14|AK4|PTBP1|PTBP1	969	+	4.207913	1.5072867	-1.0	-1.0
chr1	65150200	65150435	ENSG00000162433.14|AK4|PTBP1|PTBP1	981	+	4.592571	1.7245663	-1.0	-1.0
chr1	65148592	65148692	ENSG00000162433.14|AK4|PTBP1|PTBP1	915	+	5.9714074	1.0715024	-1.0	-1.0
chr1	65531323	65531503	ENSG00000116678.19|LEPR|PTBP1|PTBP1	915	+	3.7451315	1.0725607	-1.0	-1.0
chr1	65430238	65430383	ENSG00000116678.19|LEPR|PTBP1|PTBP1	916	+	3.648179	1.075674	-1.0	-1.0
chr1	66943457	66943667	ENSG00000198160.14|MIER1|PTBP1|PTBP1	997	+	6.362017	2.51602	-1.0	-1.0
chr1	66946759	66946889	ENSG00000198160.14|MIER1|PTBP1|PTBP1	902	+	5.9163084	1.0090606	-1.0	-1.0
chr1	70296711	70296876	ENSG00000118454.12|ANKRD13C|PTBP1|PTBP1	957	-	6.224345	1.3662494	-1.0	-1.0
chr1	70299926	70300131	ENSG00000118454.12|ANKRD13C|PTBP1|PTBP1	984	-	6.2774696	1.7849265	-1.0	-1.0
chr1	70426126	70426226	ENSG00000116761.11|CTH|PTBP1|PTBP1	900	+	5.8921814	1.0019602	-1.0	-1.0
chr1	74721727	74721852	ENSG00000116791.13|CRYZ|PTBP1|PTBP1	907	-	5.918194	1.0331062	-1.0	-1.0
chr1	74707893	74708308	ENSG00000116791.13|CRYZ|PTBP1|PTBP1	978	-	5.753667	1.6546935	-1.0	-1.0
chr1	74708827	74708987	ENSG00000116791.13|CRYZ|PTBP1|PTBP1	918	-	3.788786	1.0858774	-1.0	-1.0
chr1	74709042	74709242	ENSG00000116791.13|CRYZ|PTBP1|PTBP1	965	-	3.686965	1.4575034	-1.0	-1.0
chr1	74720787	74720982	ENSG00000116791.13|CRYZ|PTBP1|PTBP1	967	-	6.417119	1.4790143	-1.0	-1.0
chr1	74708663	74708827	ENSG00000116791.13|CRYZ|PTBP1|PTBP1	919	-	4.9621615	1.0908751	-1.0	-1.0
chr1	74721382	74721722	ENSG00000116791.13|CRYZ|PTBP1|PTBP1	931	-	4.970091	1.1600022	-1.0	-1.0
chr1	74721997	74722347	ENSG00000116791.13|CRYZ|PTBP1|PTBP1	964	-	4.34892	1.4439856	-1.0	-1.0
chr1	75588151	75588286	ENSG00000137968.16|SLC44A5|PTBP1|PTBP1	906	-	5.901003	1.0263337	-1.0	-1.0
chr1	75341390	75341610	ENSG00000137968.16|SLC44A5|PTBP1|PTBP1	984	-	6.716902	1.7936211	-1.0	-1.0
chr1	75520431	75520611	ENSG00000137968.16|SLC44A5|PTBP1|PTBP1	950	-	4.024331	1.2976911	-1.0	-1.0
chr1	75576071	75576336	ENSG00000137968.16|SLC44A5|PTBP1|PTBP1	988	-	6.2238326	1.9134477	-1.0	-1.0
chr1	75527161	75527336	ENSG00000137968.16|SLC44A5|PTBP1|PTBP1	958	-	6.2377844	1.3728788	-1.0	-1.0
chr1	77601379	77601539	ENSG00000036549.12|ZZZ3|PTBP1|PTBP1	952	-	5.936407	1.3205686	-1.0	-1.0
chr1	77612734	77612899	ENSG00000036549.12|ZZZ3|PTBP1|PTBP1	913	-	5.9569507	1.0584056	-1.0	-1.0
chr1	77620064	77620679	ENSG00000036549.12|ZZZ3|PTBP1|PTBP1	999	-	6.6774187	3.054972	-1.0	-1.0
chr1	77620774	77620884	ENSG00000036549.12|ZZZ3|PTBP1|PTBP1	916	-	3.3898935	1.0771191	-1.0	-1.0
chr1	77601019	77601119	ENSG00000036549.12|ZZZ3|PTBP1|PTBP1	906	-	5.975388	1.0252573	-1.0	-1.0
chr1	77750526	77750721	ENSG00000077254.14|USP33|PTBP1|PTBP1	979	-	6.7322674	1.6700295	-1.0	-1.0
chr1	78117862	78118057	ENSG00000137960.5|GIPC2|PTBP1|PTBP1	976	+	6.6683207	1.6125257	-1.0	-1.0
chr1	78097107	78097212	ENSG00000137960.5|GIPC2|PTBP1|PTBP1	904	+	5.9058537	1.0195132	-1.0	-1.0
chr1	78092635	78092735	ENSG00000137960.5|GIPC2|PTBP1|PTBP1	923	+	6.121789	1.1149787	-1.0	-1.0
chr1	78054069	78054184	ENSG00000137960.5|GIPC2|PTBP1|PTBP1	904	+	5.9058537	1.0192089	-1.0	-1.0
chr1	78106977	78107247	ENSG00000137960.5|GIPC2|PTBP1|PTBP1	990	+	5.9570193	1.99914	-1.0	-1.0
chr1	78092849	78092949	ENSG00000137960.5|GIPC2|PTBP1|PTBP1	900	+	5.961983	1.001282	-1.0	-1.0
chr1	78119042	78119232	ENSG00000137960.5|GIPC2|PTBP1|PTBP1	962	+	6.4333754	1.4158247	-1.0	-1.0
chr1	77989284	77989484	ENSG00000137960.5|GIPC2|PTBP1|PTBP1	950	+	4.806919	1.2999197	-1.0	-1.0
chr1	77986374	77986604	ENSG00000137960.5|GIPC2|PTBP1|PTBP1	967	+	3.8424604	1.4794103	-1.0	-1.0
chr1	77989267	77989487	ENSG00000162616.8|DNAJB4|PTBP1|PTBP1	946	+	4.8192616	1.2690151	-1.0	-1.0
chr1	77986377	77986587	ENSG00000162616.8|DNAJB4|PTBP1|PTBP1	970	+	3.8737814	1.5285058	-1.0	-1.0
chr1	81823287	81823477	ENSG00000117114.19|ADGRL2|PTBP1|PTBP1	925	+	6.0264535	1.1233834	-1.0	-1.0
chr1	84090091	84090271	ENSG00000142875.19|PRKACB|PTBP1|PTBP1	939	+	6.093628	1.2171087	-1.0	-1.0
chr1	85319730	85319840	ENSG00000153904.18|DDAH1|PTBP1|PTBP1	933	-	6.105148	1.1708758	-1.0	-1.0
chr1	85462078	85462273	ENSG00000153904.18|DDAH1|PTBP1|PTBP1	956	-	4.835499	1.3547299	-1.0	-1.0
chr1	85319165	85319410	ENSG00000153904.18|DDAH1|PTBP1|PTBP1	998	-	4.8834834	2.6162841	-1.0	-1.0
chr1	85395147	85395262	ENSG00000153904.18|DDAH1|PTBP1|PTBP1	911	-	5.944067	1.0520986	-1.0	-1.0
chr1	85320875	85320990	ENSG00000153904.18|DDAH1|PTBP1|PTBP1	907	-	5.9192944	1.0329349	-1.0	-1.0
chr1	85354839	85354939	ENSG00000153904.18|DDAH1|PTBP1|PTBP1	915	-	6.001376	1.0687771	-1.0	-1.0
chr1	85451738	85451858	ENSG00000153904.18|DDAH1|PTBP1|PTBP1	901	-	5.971297	1.0057858	-1.0	-1.0
chr1	86876667	86876957	ENSG00000183291.15|SELENOF|PTBP1|PTBP1	970	-	5.140761	1.5223126	-1.0	-1.0
chr1	87016362	87016582	ENSG00000153936.16|HS2ST1|PTBP1|PTBP1	990	+	4.738074	2.0031219	-1.0	-1.0
chr1	86966237	86966432	ENSG00000153936.16|HS2ST1|PTBP1|PTBP1	966	+	3.58196	1.4638182	-1.0	-1.0
chr1	87016362	87016582	ENSG00000267561.2|AC093155.3|PTBP1|PTBP1	990	+	4.738074	2.0033343	-1.0	-1.0
chr1	88764041	88764306	ENSG00000065243.19|PKN2|PTBP1|PTBP1	991	+	5.991498	2.0532558	-1.0	-1.0
chr1	88794753	88794973	ENSG00000065243.19|PKN2|PTBP1|PTBP1	942	+	5.6955457	1.2333826	-1.0	-1.0
chr1	88699003	88699218	ENSG00000065243.19|PKN2|PTBP1|PTBP1	992	+	5.5340486	2.1192307	-1.0	-1.0
chr1	88796398	88796663	ENSG00000065243.19|PKN2|PTBP1|PTBP1	972	+	6.467374	1.5554653	-1.0	-1.0
chr1	89528041	89528211	ENSG00000197147.13|LRRC8B|PTBP1|PTBP1	936	+	4.935188	1.1934024	-1.0	-1.0
chr1	89891777	89891972	ENSG00000271949.1|AC093423.3|PTBP1|PTBP1	923	+	3.3616793	1.111681	-1.0	-1.0
chr1	89881027	89881192	ENSG00000271949.1|AC093423.3|PTBP1|PTBP1	943	+	3.9733598	1.2412856	-1.0	-1.0
chr1	89861342	89861532	ENSG00000271949.1|AC093423.3|PTBP1|PTBP1	942	+	3.1011007	1.2393489	-1.0	-1.0
chr1	89912122	89912287	ENSG00000271949.1|AC093423.3|PTBP1|PTBP1	929	+	6.041574	1.1513348	-1.0	-1.0
chr1	89896642	89896867	ENSG00000271949.1|AC093423.3|PTBP1|PTBP1	994	+	4.656142	2.2045238	-1.0	-1.0
chr1	89912123	89912288	ENSG00000171492.14|LRRC8D|PTBP1|PTBP1	927	+	6.034425	1.1361929	-1.0	-1.0
chr1	89861343	89861533	ENSG00000171492.14|LRRC8D|PTBP1|PTBP1	943	+	3.117162	1.2448967	-1.0	-1.0
chr1	89881028	89881188	ENSG00000171492.14|LRRC8D|PTBP1|PTBP1	945	+	4.0522666	1.2616053	-1.0	-1.0
chr1	89891778	89891973	ENSG00000171492.14|LRRC8D|PTBP1|PTBP1	923	+	3.3640122	1.1113782	-1.0	-1.0
chr1	89896648	89896868	ENSG00000171492.14|LRRC8D|PTBP1|PTBP1	994	+	4.6175814	2.2487524	-1.0	-1.0
chr1	90020259	90020364	ENSG00000162664.16|ZNF326|PTBP1|PTBP1	910	+	5.9433713	1.0460278	-1.0	-1.0
chr1	90827352	90827482	ENSG00000233593.8|AL590094.1|PTBP1|PTBP1	928	-	6.076864	1.1424932	-1.0	-1.0
chr1	90961049	90961149	ENSG00000122482.20|ZNF644|PTBP1|PTBP1	900	-	3.2606647	1.0007648	-1.0	-1.0
chr1	90952539	90952809	ENSG00000122482.20|ZNF644|PTBP1|PTBP1	992	-	6.024375	2.079669	-1.0	-1.0
chr1	90994465	90994660	ENSG00000122482.20|ZNF644|PTBP1|PTBP1	963	-	6.3171654	1.4352622	-1.0	-1.0
chr1	91387459	91387689	ENSG00000162669.15|HFM1|PTBP1|PTBP1	998	-	7.4529424	2.6189096	-1.0	-1.0
chr1	91502671	91502891	ENSG00000097046.12|CDC7|PTBP1|PTBP1	954	+	3.130894	1.3370079	-1.0	-1.0
chr1	91501107	91501322	ENSG00000097046.12|CDC7|PTBP1|PTBP1	957	+	3.9362645	1.3707731	-1.0	-1.0
chr1	91505876	91506026	ENSG00000097046.12|CDC7|PTBP1|PTBP1	910	+	4.0074973	1.0449558	-1.0	-1.0
chr1	91500963	91501107	ENSG00000097046.12|CDC7|PTBP1|PTBP1	912	+	2.9903731	1.0573167	-1.0	-1.0
chr1	91871457	91871637	ENSG00000069702.10|TGFBR3|PTBP1|PTBP1	945	-	6.1593566	1.2592587	-1.0	-1.0
chr1	91824340	91824450	ENSG00000069702.10|TGFBR3|PTBP1|PTBP1	920	-	6.1034074	1.0993334	-1.0	-1.0
chr1	91733953	91734158	ENSG00000069702.10|TGFBR3|PTBP1|PTBP1	993	-	7.0542164	2.134247	-1.0	-1.0
chr1	91796562	91796667	ENSG00000069702.10|TGFBR3|PTBP1|PTBP1	903	-	5.8713303	1.0151634	-1.0	-1.0
chr1	91789997	91790192	ENSG00000069702.10|TGFBR3|PTBP1|PTBP1	924	-	3.762942	1.116543	-1.0	-1.0
chr1	91697799	91698014	ENSG00000069702.10|TGFBR3|PTBP1|PTBP1	984	-	4.9428153	1.787401	-1.0	-1.0
chr1	91784474	91784659	ENSG00000069702.10|TGFBR3|PTBP1|PTBP1	963	-	6.3017106	1.4266703	-1.0	-1.0
chr1	92360579	92360749	ENSG00000122484.8|RPAP2|PTBP1|PTBP1	917	+	4.044136	1.0819198	-1.0	-1.0
chr1	92331305	92331420	ENSG00000122484.8|RPAP2|PTBP1|PTBP1	927	+	6.0613446	1.1356567	-1.0	-1.0
chr1	92318441	92318551	ENSG00000122484.8|RPAP2|PTBP1|PTBP1	902	+	5.869463	1.007004	-1.0	-1.0
chr1	92348469	92348639	ENSG00000122484.8|RPAP2|PTBP1|PTBP1	950	+	5.8861547	1.2970924	-1.0	-1.0
chr1	92358194	92358334	ENSG00000122484.8|RPAP2|PTBP1|PTBP1	907	+	3.3343873	1.0307959	-1.0	-1.0
chr1	92666562	92666712	ENSG00000067208.14|EVI5|PTBP1|PTBP1	941	-	5.0237603	1.2299099	-1.0	-1.0
chr1	92840644	92840844	ENSG00000122406.12|RPL5|PTBP1|PTBP1	988	+	1.1924332	1.916018	-1.0	-1.0
chr1	92840718	92840848	ENSG00000207523.1|SNORA66|PTBP1|PTBP1	965	+	1.0188465	1.459082	-1.0	-1.0
chr1	92945175	92945315	ENSG00000154511.11|FAM69A|PTBP1|PTBP1	924	-	6.0134096	1.1183157	-1.0	-1.0
chr1	93132613	93132808	ENSG00000143033.17|MTF2|PTBP1|PTBP1	956	+	6.2501774	1.3521609	-1.0	-1.0
chr1	93251909	93252084	ENSG00000122483.17|CCDC18|PTBP1|PTBP1	971	+	6.4699807	1.5434078	-1.0	-1.0
chr1	93272658	93272783	ENSG00000223745.7|CCDC18-AS1|PTBP1|PTBP1	903	-	6.0406547	1.0135118	-1.0	-1.0
chr1	93486895	93487035	ENSG00000137942.16|FNBP1L|PTBP1|PTBP1	908	+	5.9357805	1.0384173	-1.0	-1.0
chr1	93537295	93537525	ENSG00000137942.16|FNBP1L|PTBP1|PTBP1	997	+	5.6127048	2.499391	-1.0	-1.0
chr1	93449000	93449225	ENSG00000137942.16|FNBP1L|PTBP1|PTBP1	988	+	4.157818	1.9306327	-1.0	-1.0
chr1	93448645	93448765	ENSG00000137942.16|FNBP1L|PTBP1|PTBP1	907	+	5.8990026	1.0311407	-1.0	-1.0
chr1	93550461	93550616	ENSG00000137942.16|FNBP1L|PTBP1|PTBP1	945	+	6.2233763	1.2614298	-1.0	-1.0
chr1	93516968	93517093	ENSG00000137942.16|FNBP1L|PTBP1|PTBP1	918	+	6.009777	1.0838709	-1.0	-1.0
chr1	93463500	93463670	ENSG00000137942.16|FNBP1L|PTBP1|PTBP1	951	+	5.4643717	1.31129	-1.0	-1.0
chr1	94239423	94239598	ENSG00000137962.12|ARHGAP29|PTBP1|PTBP1	931	-	4.9861684	1.1630869	-1.0	-1.0
chr1	94238698	94238798	ENSG00000137962.12|ARHGAP29|PTBP1|PTBP1	914	-	6.0973544	1.0649282	-1.0	-1.0
chr1	94482717	94482897	ENSG00000117528.11|ABCD3|PTBP1|PTBP1	957	+	4.6334667	1.3661357	-1.0	-1.0
chr1	94466238	94466443	ENSG00000117528.11|ABCD3|PTBP1|PTBP1	978	+	6.4442005	1.665242	-1.0	-1.0
chr1	94488753	94488973	ENSG00000117528.11|ABCD3|PTBP1|PTBP1	954	+	3.6498716	1.3377776	-1.0	-1.0
chr1	94515747	94515997	ENSG00000117528.11|ABCD3|PTBP1|PTBP1	1000	+	7.628798	3.9097807	-1.0	-1.0
chr1	94458963	94459158	ENSG00000117528.11|ABCD3|PTBP1|PTBP1	955	+	4.0520787	1.3516376	-1.0	-1.0
chr1	94451942	94452077	ENSG00000117528.11|ABCD3|PTBP1|PTBP1	929	+	3.6059055	1.1490684	-1.0	-1.0
chr1	94423831	94423931	ENSG00000117528.11|ABCD3|PTBP1|PTBP1	917	+	3.0671942	1.0809767	-1.0	-1.0
chr1	94423056	94423181	ENSG00000117528.11|ABCD3|PTBP1|PTBP1	956	+	5.917254	1.3574879	-1.0	-1.0
chr1	94423471	94423601	ENSG00000117528.11|ABCD3|PTBP1|PTBP1	909	+	5.5419245	1.0397011	-1.0	-1.0
chr1	94749888	94750078	ENSG00000224081.8|SLC44A3-AS1|PTBP1|PTBP1	950	-	6.1927366	1.2995096	-1.0	-1.0
chr1	94743314	94743509	ENSG00000224081.8|SLC44A3-AS1|PTBP1|PTBP1	987	-	6.817278	1.9015758	-1.0	-1.0
chr1	95017508	95017698	ENSG00000172339.9|ALG14|PTBP1|PTBP1	981	-	6.6479044	1.7133992	-1.0	-1.0
chr1	95043697	95043807	ENSG00000172339.9|ALG14|PTBP1|PTBP1	917	-	4.038513	1.0813264	-1.0	-1.0
chr1	95137619	95137829	ENSG00000152078.9|TMEM56|PTBP1|PTBP1	971	+	3.9984148	1.5328375	-1.0	-1.0
chr1	95137621	95137831	ENSG00000271092.5|TMEM56-RWDD3|PTBP1|PTBP1	971	+	4.0072236	1.5321218	-1.0	-1.0
chr1	95137621	95137831	ENSG00000231992.1|AC092802.3|PTBP1|PTBP1	971	+	4.0072236	1.5316124	-1.0	-1.0
chr1	96774625	96774805	ENSG00000117569.18|PTBP2|PTBP1|PTBP1	948	+	4.7259436	1.2879099	-1.0	-1.0
chr1	96781456	96781641	ENSG00000117569.18|PTBP2|PTBP1|PTBP1	927	+	3.3442988	1.1347411	-1.0	-1.0
chr1	96814802	96815032	ENSG00000117569.18|PTBP2|PTBP1|PTBP1	985	+	4.2481537	1.8196379	-1.0	-1.0
chr1	96780136	96780491	ENSG00000117569.18|PTBP2|PTBP1|PTBP1	978	+	4.730978	1.6533248	-1.0	-1.0
chr1	96780501	96780766	ENSG00000117569.18|PTBP2|PTBP1|PTBP1	999	+	5.909896	2.8996823	-1.0	-1.0
chr1	96806014	96806418	ENSG00000117569.18|PTBP2|PTBP1|PTBP1	986	+	4.5888095	1.8600218	-1.0	-1.0
chr1	98682066	98682246	ENSG00000162627.16|SNX7|PTBP1|PTBP1	960	+	6.279544	1.3982879	-1.0	-1.0
chr1	99683760	99683950	ENSG00000099260.10|PALMD|PTBP1|PTBP1	956	+	6.232281	1.3564178	-1.0	-1.0
chr1	99732453	99732678	ENSG00000156869.12|FRRS1|PTBP1|PTBP1	957	-	5.6600537	1.3702762	-1.0	-1.0
chr1	99759496	99759736	ENSG00000156869.12|FRRS1|PTBP1|PTBP1	962	-	5.329016	1.4259088	-1.0	-1.0
chr1	99879643	99879922	ENSG00000162688.16|AGL|PTBP1|PTBP1	934	+	6.1260195	1.182975	-1.0	-1.0
chr1	100026990	100027100	ENSG00000117620.14|SLC35A3|PTBP1|PTBP1	907	+	5.9039745	1.032437	-1.0	-1.0
chr1	100008613	100008728	ENSG00000117620.14|SLC35A3|PTBP1|PTBP1	910	+	5.936533	1.0454961	-1.0	-1.0
chr1	100026990	100027100	ENSG00000283761.1|AC118553.2|PTBP1|PTBP1	907	+	5.9039745	1.0325634	-1.0	-1.0
chr1	100008616	100008731	ENSG00000283761.1|AC118553.2|PTBP1|PTBP1	910	+	5.936533	1.0453002	-1.0	-1.0
chr1	100065624	100065944	ENSG00000283761.1|AC118553.2|PTBP1|PTBP1	988	+	5.997296	1.9188888	-1.0	-1.0
chr1	100048514	100048709	ENSG00000283761.1|AC118553.2|PTBP1|PTBP1	956	+	6.2341547	1.3544192	-1.0	-1.0
chr1	100048516	100048706	ENSG00000156875.13|MFSD14A|PTBP1|PTBP1	958	+	6.266784	1.3789142	-1.0	-1.0
chr1	100065625	100065945	ENSG00000156875.13|MFSD14A|PTBP1|PTBP1	988	+	6.002612	1.9240104	-1.0	-1.0
chr1	100145912	100146097	ENSG00000122435.9|TRMT13|PTBP1|PTBP1	933	+	3.8889856	1.1713163	-1.0	-1.0
chr1	100145427	100145627	ENSG00000122435.9|TRMT13|PTBP1|PTBP1	939	+	3.8863769	1.2172503	-1.0	-1.0
chr1	100905576	100905681	ENSG00000162695.11|SLC30A7|PTBP1|PTBP1	902	+	3.9279993	1.0072038	-1.0	-1.0
chr1	100923911	100924096	ENSG00000162695.11|SLC30A7|PTBP1|PTBP1	921	+	6.0072994	1.1041487	-1.0	-1.0
chr1	100915156	100915366	ENSG00000162695.11|SLC30A7|PTBP1|PTBP1	981	+	6.625481	1.7222301	-1.0	-1.0
chr1	100907590	100908325	ENSG00000162695.11|SLC30A7|PTBP1|PTBP1	992	+	5.7814083	2.0758533	-1.0	-1.0
chr1	101042851	101043146	ENSG00000233184.6|AC093157.1|PTBP1|PTBP1	950	+	6.1877046	1.3017673	-1.0	-1.0
chr1	101043421	101043631	ENSG00000233184.6|AC093157.1|PTBP1|PTBP1	951	+	4.0345364	1.3078997	-1.0	-1.0
chr1	108905579	108905769	ENSG00000121957.12|GPSM2|PTBP1|PTBP1	934	+	6.111564	1.1774185	-1.0	-1.0
chr1	108957861	108958126	ENSG00000274068.1|AL449266.1|PTBP1|PTBP1	983	-	5.236332	1.7667139	-1.0	-1.0
chr1	108948006	108948201	ENSG00000274068.1|AL449266.1|PTBP1|PTBP1	985	-	5.8967633	1.8205843	-1.0	-1.0
chr1	108956716	108956886	ENSG00000274068.1|AL449266.1|PTBP1|PTBP1	935	-	3.8937058	1.1872997	-1.0	-1.0
chr1	108948008	108948203	ENSG00000121940.15|CLCC1|PTBP1|PTBP1	985	-	5.9007435	1.8252078	-1.0	-1.0
chr1	108957863	108958128	ENSG00000121940.15|CLCC1|PTBP1|PTBP1	984	-	5.306065	1.783101	-1.0	-1.0
chr1	108956718	108956888	ENSG00000121940.15|CLCC1|PTBP1|PTBP1	936	-	3.9176202	1.1913301	-1.0	-1.0
chr1	109100192	109100607	ENSG00000278249.1|SCARNA2|PTBP1|PTBP1	1000	+	3.8476355	24.537962	-1.0	-1.0
chr1	109100192	109100619	ENSG00000270066.3|AL356488.2|PTBP1|PTBP1	1000	+	3.8196738	23.83456	-1.0	-1.0
chr1	109273895	109274115	ENSG00000143126.7|CELSR2|PTBP1|PTBP1	977	+	3.6380253	1.6355283	-1.0	-1.0
chr1	109330571	109330706	ENSG00000134243.11|SORT1|PTBP1|PTBP1	920	-	6.059417	1.0943403	-1.0	-1.0
chr1	109378184	109378394	ENSG00000134243.11|SORT1|PTBP1|PTBP1	967	-	3.923541	1.4868777	-1.0	-1.0
chr1	109377689	109377844	ENSG00000134243.11|SORT1|PTBP1|PTBP1	909	-	4.2567334	1.0409544	-1.0	-1.0
chr1	109585875	109585985	ENSG00000065135.10|GNAI3|PTBP1|PTBP1	904	+	5.9058537	1.0191075	-1.0	-1.0
chr1	109575177	109575422	ENSG00000065135.10|GNAI3|PTBP1|PTBP1	999	+	7.582065	2.8580446	-1.0	-1.0
chr1	110021673	110021908	ENSG00000168710.17|AHCYL1|PTBP1|PTBP1	940	+	3.03701	1.2240603	-1.0	-1.0
chr1	110955796	110955996	ENSG00000121931.15|LRIF1|PTBP1|PTBP1	982	-	6.7214007	1.7447067	-1.0	-1.0
chr1	110956331	110956541	ENSG00000121931.15|LRIF1|PTBP1|PTBP1	950	-	3.4847765	1.3044851	-1.0	-1.0
chr1	111141778	111141948	ENSG00000134255.13|CEPT1|PTBP1|PTBP1	937	+	4.708985	1.1976352	-1.0	-1.0
chr1	111146360	111146695	ENSG00000134255.13|CEPT1|PTBP1|PTBP1	971	+	5.6638703	1.5309002	-1.0	-1.0
chr1	111689223	111689428	ENSG00000116473.14|RAP1A|PTBP1|PTBP1	986	+	6.7715282	1.8677851	-1.0	-1.0
chr1	111625704	111625919	ENSG00000116473.14|RAP1A|PTBP1|PTBP1	997	+	5.935174	2.5660381	-1.0	-1.0
chr1	112546455	112546605	ENSG00000007341.18|ST7L|PTBP1|PTBP1	938	-	4.1404886	1.208586	-1.0	-1.0
chr1	112658716	112658821	ENSG00000116489.12|CAPZA1|PTBP1|PTBP1	902	+	5.869463	1.0079805	-1.0	-1.0
chr1	112657171	112657471	ENSG00000116489.12|CAPZA1|PTBP1|PTBP1	966	+	4.551173	1.4689791	-1.0	-1.0
chr1	112629163	112629278	ENSG00000116489.12|CAPZA1|PTBP1|PTBP1	908	+	3.9620428	1.0368743	-1.0	-1.0
chr1	112934602	112934727	ENSG00000155380.11|SLC16A1|PTBP1|PTBP1	921	-	4.4556594	1.099965	-1.0	-1.0
chr1	112951313	112951478	ENSG00000155380.11|SLC16A1|PTBP1|PTBP1	956	-	6.325459	1.3607957	-1.0	-1.0
chr1	112915540	112915750	ENSG00000155380.11|SLC16A1|PTBP1|PTBP1	958	-	6.3356295	1.3726774	-1.0	-1.0
chr1	112960970	112961185	ENSG00000226419.7|SLC16A1-AS1|PTBP1|PTBP1	987	+	5.668959	1.898808	-1.0	-1.0
chr1	113104145	113104385	ENSG00000198799.11|LRIG2|PTBP1|PTBP1	960	+	6.2278533	1.3966542	-1.0	-1.0
chr1	113439310	113439530	ENSG00000081026.18|MAGI3|PTBP1|PTBP1	938	+	6.1415687	1.210539	-1.0	-1.0
chr1	113418325	113418485	ENSG00000081026.18|MAGI3|PTBP1|PTBP1	940	+	4.2863493	1.2253242	-1.0	-1.0
chr1	113437840	113438340	ENSG00000081026.18|MAGI3|PTBP1|PTBP1	977	+	5.622097	1.6344092	-1.0	-1.0
chr1	113677660	113677845	ENSG00000081026.18|MAGI3|PTBP1|PTBP1	941	+	6.2143474	1.2258482	-1.0	-1.0
chr1	113415450	113415560	ENSG00000081026.18|MAGI3|PTBP1|PTBP1	902	+	3.2863317	1.0079417	-1.0	-1.0
chr1	113675975	113676145	ENSG00000081026.18|MAGI3|PTBP1|PTBP1	933	+	5.099665	1.1737837	-1.0	-1.0
chr1	114435538	114435643	ENSG00000197323.11|TRIM33|PTBP1|PTBP1	905	-	3.9425132	1.0244169	-1.0	-1.0
chr1	114710448	114710628	ENSG00000213281.4|NRAS|PTBP1|PTBP1	969	-	6.389229	1.5147696	-1.0	-1.0
chr1	119135621	119135836	ENSG00000116874.11|WARS2|PTBP1|PTBP1	994	-	7.2857423	2.2013369	-1.0	-1.0
chr1	119256166	119256366	ENSG00000231365.5|AL359915.2|PTBP1|PTBP1	995	+	7.190859	2.270693	-1.0	-1.0
chr1	119205503	119205688	ENSG00000231365.5|AL359915.2|PTBP1|PTBP1	955	+	6.221192	1.3490288	-1.0	-1.0
chr1	119245686	119245831	ENSG00000231365.5|AL359915.2|PTBP1|PTBP1	916	+	6.009945	1.0778334	-1.0	-1.0
chr1	119224538	119224778	ENSG00000231365.5|AL359915.2|PTBP1|PTBP1	963	+	4.7476363	1.431042	-1.0	-1.0
chr1	119963102	119963207	ENSG00000134250.19|NOTCH2|PTBP1|PTBP1	907	-	5.907846	1.033854	-1.0	-1.0
chr1	119916979	119917164	ENSG00000134250.19|NOTCH2|PTBP1|PTBP1	937	-	6.07813	1.2003877	-1.0	-1.0
chr1	121392188	121392413	ENSG00000171943.11|SRGAP2C|PTBP1|PTBP1	997	+	7.3055935	2.551769	-1.0	-1.0
chr1	121336400	121336620	ENSG00000171943.11|SRGAP2C|PTBP1|PTBP1	996	+	7.2935314	2.399107	-1.0	-1.0
chr1	144952579	144952719	ENSG00000196369.11|SRGAP2B|PTBP1|PTBP1	984	-	4.8406925	1.7875072	-1.0	-1.0
chr1	145612079	145612194	ENSG00000117262.18|GPR89A|PTBP1|PTBP1	916	+	5.971957	1.0741504	-1.0	-1.0
chr1	145697252	145697457	ENSG00000174827.13|PDZK1|PTBP1|PTBP1	987	-	4.6158776	1.8868684	-1.0	-1.0
chr1	145695342	145695557	ENSG00000174827.13|PDZK1|PTBP1|PTBP1	971	-	4.2956805	1.5388442	-1.0	-1.0
chr1	145911784	145911984	ENSG00000131779.10|PEX11B|PTBP1|PTBP1	986	-	5.9997125	1.8465497	-1.0	-1.0
chr1	146944782	146944927	ENSG00000268043.7|NBPF12|PTBP1|PTBP1	937	+	6.0778627	1.1981986	-1.0	-1.0
chr1	147156720	147156865	ENSG00000131791.7|PRKAB2|PTBP1|PTBP1	922	-	2.8502905	1.1088692	-1.0	-1.0
chr1	147187855	147188215	ENSG00000131781.12|FMO5|PTBP1|PTBP1	994	-	5.626112	2.2146447	-1.0	-1.0
chr1	147189275	147189465	ENSG00000131781.12|FMO5|PTBP1|PTBP1	947	-	3.617763	1.2755684	-1.0	-1.0
chr1	147188750	147189005	ENSG00000131781.12|FMO5|PTBP1|PTBP1	971	-	4.248067	1.5382295	-1.0	-1.0
chr1	147187405	147187600	ENSG00000131781.12|FMO5|PTBP1|PTBP1	961	-	4.6022735	1.4099015	-1.0	-1.0
chr1	147222377	147222547	ENSG00000131781.12|FMO5|PTBP1|PTBP1	919	-	3.0781488	1.093825	-1.0	-1.0
chr1	147249070	147249170	ENSG00000273071.1|AC242426.4|PTBP1|PTBP1	918	+	4.049608	1.0881269	-1.0	-1.0
chr1	147249870	147250030	ENSG00000273071.1|AC242426.4|PTBP1|PTBP1	918	+	3.720776	1.0886084	-1.0	-1.0
chr1	147258492	147258722	ENSG00000131778.18|CHD1L|PTBP1|PTBP1	953	+	3.583062	1.3262789	-1.0	-1.0
chr1	147249070	147249170	ENSG00000131778.18|CHD1L|PTBP1|PTBP1	918	+	4.049608	1.0881269	-1.0	-1.0
chr1	147263471	147263786	ENSG00000131778.18|CHD1L|PTBP1|PTBP1	938	+	4.4337316	1.2084386	-1.0	-1.0
chr1	147249870	147250030	ENSG00000131778.18|CHD1L|PTBP1|PTBP1	919	+	3.720776	1.0888805	-1.0	-1.0
chr1	147635740	147635920	ENSG00000162836.11|ACP6|PTBP1|PTBP1	960	-	5.2424264	1.3937442	-1.0	-1.0
chr1	147646039	147646219	ENSG00000162836.11|ACP6|PTBP1|PTBP1	957	-	5.4796734	1.36666	-1.0	-1.0
chr1	147636155	147636530	ENSG00000162836.11|ACP6|PTBP1|PTBP1	966	-	5.336006	1.4642681	-1.0	-1.0
chr1	147645399	147645594	ENSG00000162836.11|ACP6|PTBP1|PTBP1	948	-	4.4487276	1.2826148	-1.0	-1.0
chr1	147645684	147645829	ENSG00000162836.11|ACP6|PTBP1|PTBP1	928	-	4.079183	1.1403676	-1.0	-1.0
chr1	147970439	147970619	ENSG00000188092.14|GPR89B|PTBP1|PTBP1	948	+	6.166519	1.285677	-1.0	-1.0
chr1	149096945	149097110	ENSG00000269713.7|NBPF9|PTBP1|PTBP1	919	-	6.000747	1.0937208	-1.0	-1.0
chr1	149925359	149925534	ENSG00000143368.9|SF3B4|PTBP1|PTBP1	917	-	6.0420165	1.0801647	-1.0	-1.0
chr1	150301984	150302144	ENSG00000266472.5|MRPS21|PTBP1|PTBP1	938	+	4.615507	1.2077509	-1.0	-1.0
chr1	150449931	150450066	ENSG00000163125.15|RPRD2|PTBP1|PTBP1	933	+	4.2523026	1.1769788	-1.0	-1.0
chr1	150449491	150449641	ENSG00000163125.15|RPRD2|PTBP1|PTBP1	929	+	3.6913261	1.1464657	-1.0	-1.0
chr1	150417845	150418045	ENSG00000163125.15|RPRD2|PTBP1|PTBP1	992	+	5.368405	2.1090796	-1.0	-1.0
chr1	150611444	150611549	ENSG00000143420.18|ENSA|PTBP1|PTBP1	917	-	3.2967978	1.0790706	-1.0	-1.0
chr1	150623475	150623675	ENSG00000143420.18|ENSA|PTBP1|PTBP1	987	-	4.768296	1.8777407	-1.0	-1.0
chr1	150868292	150868402	ENSG00000143437.20|ARNT|PTBP1|PTBP1	947	-	6.2465777	1.2758002	-1.0	-1.0
chr1	150842468	150842668	ENSG00000143437.20|ARNT|PTBP1|PTBP1	995	-	7.3908067	2.3276117	-1.0	-1.0
chr1	150842264	150842423	ENSG00000143437.20|ARNT|PTBP1|PTBP1	960	-	5.637872	1.3986411	-1.0	-1.0
chr1	150965787	150965892	ENSG00000143418.19|CERS2|PTBP1|PTBP1	925	-	3.2323318	1.1254733	-1.0	-1.0
chr1	150985851	150986051	ENSG00000143412.9|ANXA9|PTBP1|PTBP1	974	+	4.983719	1.5904993	-1.0	-1.0
chr1	151002968	151003118	ENSG00000143409.15|MINDY1|PTBP1|PTBP1	977	-	6.694871	1.6424618	-1.0	-1.0
chr1	151177424	151177619	ENSG00000163159.12|VPS72|PTBP1|PTBP1	931	-	3.6737895	1.1587107	-1.0	-1.0
chr1	151176430	151176655	ENSG00000163159.12|VPS72|PTBP1|PTBP1	985	-	4.799287	1.8144976	-1.0	-1.0
chr1	151216535	151216725	ENSG00000143398.19|PIP5K1A|PTBP1|PTBP1	992	+	6.7239327	2.1029718	-1.0	-1.0
chr1	151206077	151206272	ENSG00000143398.19|PIP5K1A|PTBP1|PTBP1	966	+	3.9135807	1.4645458	-1.0	-1.0
chr1	151284395	151284505	ENSG00000143373.17|ZNF687|PTBP1|PTBP1	908	+	3.323921	1.0355456	-1.0	-1.0
chr1	151341064	151341239	ENSG00000143390.17|RFX5|PTBP1|PTBP1	944	-	6.114656	1.2524501	-1.0	-1.0
chr1	151565926	151566136	ENSG00000143367.15|TUFT1|PTBP1|PTBP1	963	+	6.339529	1.4361297	-1.0	-1.0
chr1	151696402	151696662	ENSG00000143376.12|SNX27|PTBP1|PTBP1	1000	+	7.694845	6.2168646	-1.0	-1.0
chr1	151697667	151697827	ENSG00000143376.12|SNX27|PTBP1|PTBP1	907	+	2.9725158	1.0334	-1.0	-1.0
chr1	151893655	151893850	ENSG00000159445.12|THEM4|PTBP1|PTBP1	974	-	4.413327	1.5785489	-1.0	-1.0
chr1	153637916	153638116	ENSG00000160679.12|CHTOP|PTBP1|PTBP1	973	+	4.839697	1.5675651	-1.0	-1.0
chr1	153662377	153662522	ENSG00000143621.16|ILF2|PTBP1|PTBP1	907	-	3.9501176	1.0298281	-1.0	-1.0
chr1	153761816	153761951	ENSG00000143624.13|INTS3|PTBP1|PTBP1	908	+	5.9399657	1.035338	-1.0	-1.0
chr1	153916310	153916500	ENSG00000143614.9|GATAD2B|PTBP1|PTBP1	942	-	4.3167024	1.2381506	-1.0	-1.0
chr1	153881633	153881808	ENSG00000143614.9|GATAD2B|PTBP1|PTBP1	923	-	6.0230227	1.1113455	-1.0	-1.0
chr1	153864518	153864758	ENSG00000143614.9|GATAD2B|PTBP1|PTBP1	974	-	4.2825413	1.5790871	-1.0	-1.0
chr1	153807269	153807444	ENSG00000143614.9|GATAD2B|PTBP1|PTBP1	936	-	3.6078217	1.1966761	-1.0	-1.0
chr1	153891141	153891291	ENSG00000143614.9|GATAD2B|PTBP1|PTBP1	944	-	4.0174665	1.2544335	-1.0	-1.0
chr1	153815657	153815782	ENSG00000143614.9|GATAD2B|PTBP1|PTBP1	917	-	6.0011244	1.079041	-1.0	-1.0
chr1	153950714	153950904	ENSG00000160741.16|CRTC2|PTBP1|PTBP1	963	-	6.350732	1.4364204	-1.0	-1.0
chr1	153950414	153950649	ENSG00000160741.16|CRTC2|PTBP1|PTBP1	967	-	5.1156144	1.4879456	-1.0	-1.0
chr1	153951074	153951229	ENSG00000160741.16|CRTC2|PTBP1|PTBP1	943	-	6.2115803	1.2445753	-1.0	-1.0
chr1	153950234	153950409	ENSG00000160741.16|CRTC2|PTBP1|PTBP1	970	-	5.6850343	1.522605	-1.0	-1.0
chr1	154159048	154159203	ENSG00000143549.19|TPM3|PTBP1|PTBP1	976	-	5.0276475	1.6115996	-1.0	-1.0
chr1	154171428	154171623	ENSG00000143549.19|TPM3|PTBP1|PTBP1	950	-	4.9436502	1.3015863	-1.0	-1.0
chr1	154171793	154171903	ENSG00000143549.19|TPM3|PTBP1|PTBP1	911	-	4.033279	1.0521462	-1.0	-1.0
chr1	154239376	154239521	ENSG00000143569.18|UBAP2L|PTBP1|PTBP1	903	+	3.9222577	1.014383	-1.0	-1.0
chr1	155064616	155064811	ENSG00000243364.7|EFNA4|PTBP1|PTBP1	963	+	6.2903576	1.4295466	-1.0	-1.0
chr1	155064321	155064481	ENSG00000243364.7|EFNA4|PTBP1|PTBP1	956	+	6.2549896	1.3553979	-1.0	-1.0
chr1	155064616	155064811	ENSG00000251246.1|AL691442.1|PTBP1|PTBP1	963	+	6.2903576	1.4296407	-1.0	-1.0
chr1	155064321	155064481	ENSG00000251246.1|AL691442.1|PTBP1|PTBP1	956	+	6.2549896	1.3551213	-1.0	-1.0
chr1	155226187	155226332	ENSG00000160766.14|GBAP1|PTBP1|PTBP1	927	-	6.0592556	1.1362106	-1.0	-1.0
chr1	155518699	155518914	ENSG00000116539.12|ASH1L|PTBP1|PTBP1	963	-	4.835448	1.4282699	-1.0	-1.0
chr1	155347374	155347544	ENSG00000116539.12|ASH1L|PTBP1|PTBP1	921	-	3.8856523	1.1006529	-1.0	-1.0
chr1	155494819	155495014	ENSG00000116539.12|ASH1L|PTBP1|PTBP1	986	-	6.779126	1.8678806	-1.0	-1.0
chr1	155679157	155679307	ENSG00000163374.19|YY1AP1|PTBP1|PTBP1	941	-	1.7308275	1.2278955	-1.0	-1.0
chr1	155919837	155920047	ENSG00000132680.10|KIAA0907|PTBP1|PTBP1	993	-	1.6646738	2.1671667	-1.0	-1.0
chr1	155925953	155926153	ENSG00000132680.10|KIAA0907|PTBP1|PTBP1	969	-	1.2305108	1.5156783	-1.0	-1.0
chr1	155919908	155920045	ENSG00000207475.1|SNORA80E|PTBP1|PTBP1	986	-	1.1594491	1.8544182	-1.0	-1.0
chr1	155925957	155926085	ENSG00000280466.1|SCARNA4|PTBP1|PTBP1	970	-	1.1829064	1.5164937	-1.0	-1.0
chr1	155925957	155926086	ENSG00000281394.1|SCARNA4|PTBP1|PTBP1	969	-	1.1772062	1.5063583	-1.0	-1.0
chr1	155975823	155976053	ENSG00000116584.17|ARHGEF2|PTBP1|PTBP1	974	-	6.5060444	1.5845819	-1.0	-1.0
chr1	156013620	156013775	ENSG00000163479.13|SSR2|PTBP1|PTBP1	909	-	5.9285603	1.0391779	-1.0	-1.0
chr1	156013780	156013915	ENSG00000163479.13|SSR2|PTBP1|PTBP1	948	-	6.184098	1.2843254	-1.0	-1.0
chr1	156075627	156075992	ENSG00000254726.2|MEX3A|PTBP1|PTBP1	975	-	3.8547235	1.6040791	-1.0	-1.0
chr1	156078477	156078667	ENSG00000254726.2|MEX3A|PTBP1|PTBP1	978	-	6.557749	1.6599053	-1.0	-1.0
chr1	156139294	156139424	ENSG00000160789.19|LMNA|PTBP1|PTBP1	905	+	3.3220377	1.0200706	-1.0	-1.0
chr1	156201602	156201802	ENSG00000160785.13|SLC25A44|PTBP1|PTBP1	981	+	6.6214466	1.7144763	-1.0	-1.0
chr1	156221831	156221931	ENSG00000260238.6|PMF1-BGLAP|PTBP1|PTBP1	900	+	5.8921814	1.0019602	-1.0	-1.0
chr1	156221832	156221932	ENSG00000160783.19|PMF1|PTBP1|PTBP1	900	+	5.8921814	1.0019602	-1.0	-1.0
chr1	156253188	156253348	ENSG00000198952.8|SMG5|PTBP1|PTBP1	921	-	6.0149426	1.1028287	-1.0	-1.0
chr1	156337899	156338153	ENSG00000163468.14|CCT3|PTBP1|PTBP1	951	-	5.254086	1.3108565	-1.0	-1.0
chr1	156374354	156374499	ENSG00000132677.12|RHBG|PTBP1|PTBP1	913	+	2.998616	1.0588114	-1.0	-1.0
chr1	156385001	156385111	ENSG00000132677.12|RHBG|PTBP1|PTBP1	914	+	5.9725137	1.0660535	-1.0	-1.0
chr1	156481956	156482151	ENSG00000116604.17|MEF2D|PTBP1|PTBP1	978	-	5.8863373	1.6577605	-1.0	-1.0
chr1	156644115	156644295	ENSG00000272405.1|AL365181.3|PTBP1|PTBP1	938	-	5.2542334	1.2081023	-1.0	-1.0
chr1	156643530	156643630	ENSG00000272405.1|AL365181.3|PTBP1|PTBP1	907	-	3.004644	1.0317905	-1.0	-1.0
chr1	156644355	156644830	ENSG00000272405.1|AL365181.3|PTBP1|PTBP1	956	-	4.0402946	1.3580184	-1.0	-1.0
chr1	156643680	156643980	ENSG00000272405.1|AL365181.3|PTBP1|PTBP1	943	-	3.8019857	1.2416269	-1.0	-1.0
chr1	156652219	156652384	ENSG00000229953.1|AL590666.2|PTBP1|PTBP1	943	-	3.4329731	1.243738	-1.0	-1.0
chr1	156655344	156655499	ENSG00000229953.1|AL590666.2|PTBP1|PTBP1	932	-	4.7477717	1.1655797	-1.0	-1.0
chr1	156654674	156654774	ENSG00000229953.1|AL590666.2|PTBP1|PTBP1	900	-	3.2606647	1.0007833	-1.0	-1.0
chr1	156655179	156655339	ENSG00000229953.1|AL590666.2|PTBP1|PTBP1	952	-	3.970871	1.3188503	-1.0	-1.0
chr1	156730157	156730352	ENSG00000143303.11|RRNAD1|PTBP1|PTBP1	948	+	4.5650725	1.2807268	-1.0	-1.0
chr1	156743196	156743296	ENSG00000143321.18|HDGF|PTBP1|PTBP1	909	-	5.9233346	1.043162	-1.0	-1.0
chr1	157007068	157007388	ENSG00000132694.18|ARHGEF11|PTBP1|PTBP1	958	-	5.936384	1.3726755	-1.0	-1.0
chr1	156954714	156954891	ENSG00000132694.18|ARHGEF11|PTBP1|PTBP1	982	-	6.57234	1.7460958	-1.0	-1.0
chr1	160252534	160252749	ENSG00000132716.18|DCAF8|PTBP1|PTBP1	957	-	4.6971745	1.3671247	-1.0	-1.0
chr1	160252534	160252749	ENSG00000258465.6|AL139011.2|PTBP1|PTBP1	957	-	4.6971745	1.3672544	-1.0	-1.0
chr1	160289987	160290087	ENSG00000122218.14|COPA|PTBP1|PTBP1	911	-	3.0331972	1.0527929	-1.0	-1.0
chr1	160325652	160325822	ENSG00000122218.14|COPA|PTBP1|PTBP1	952	-	3.8663957	1.3207389	-1.0	-1.0
chr1	160358623	160358723	ENSG00000162736.15|NCSTN|PTBP1|PTBP1	918	+	6.0140305	1.0839926	-1.0	-1.0
chr1	160356352	160356597	ENSG00000162736.15|NCSTN|PTBP1|PTBP1	990	+	5.561163	1.9948769	-1.0	-1.0
chr1	161222952	161223072	ENSG00000158874.11|APOA2|PTBP1|PTBP1	909	-	1.6475494	1.039673	-1.0	-1.0
chr1	161364393	161364613	ENSG00000143252.14|SDHC|PTBP1|PTBP1	951	+	5.95297	1.3116612	-1.0	-1.0
chr1	161364188	161364388	ENSG00000143252.14|SDHC|PTBP1|PTBP1	978	+	4.505501	1.6504608	-1.0	-1.0
chr1	161915975	161916095	ENSG00000118217.5|ATF6|PTBP1|PTBP1	945	+	6.157066	1.261314	-1.0	-1.0
chr1	161771127	161771327	ENSG00000118217.5|ATF6|PTBP1|PTBP1	969	+	4.843198	1.5125111	-1.0	-1.0
chr1	161914605	161914755	ENSG00000118217.5|ATF6|PTBP1|PTBP1	930	+	6.0501175	1.1529233	-1.0	-1.0
chr1	162077802	162078247	ENSG00000198929.12|NOS1AP|PTBP1|PTBP1	924	+	4.4631047	1.1214304	-1.0	-1.0
chr1	162195626	162195756	ENSG00000198929.12|NOS1AP|PTBP1|PTBP1	958	+	5.262481	1.3745029	-1.0	-1.0
chr1	162169841	162170036	ENSG00000198929.12|NOS1AP|PTBP1|PTBP1	950	+	4.7085104	1.3007115	-1.0	-1.0
chr1	162191256	162191406	ENSG00000198929.12|NOS1AP|PTBP1|PTBP1	917	+	5.98378	1.0815334	-1.0	-1.0
chr1	162351741	162351916	ENSG00000198929.12|NOS1AP|PTBP1|PTBP1	924	+	6.015507	1.1163491	-1.0	-1.0
chr1	162168451	162168841	ENSG00000198929.12|NOS1AP|PTBP1|PTBP1	994	+	5.067762	2.1904879	-1.0	-1.0
chr1	162289191	162289381	ENSG00000198929.12|NOS1AP|PTBP1|PTBP1	963	+	6.319045	1.4322807	-1.0	-1.0
chr1	162091087	162091207	ENSG00000198929.12|NOS1AP|PTBP1|PTBP1	902	+	5.869463	1.007231	-1.0	-1.0
chr1	162369926	162370071	ENSG00000198929.12|NOS1AP|PTBP1|PTBP1	912	+	5.95766	1.0543019	-1.0	-1.0
chr1	162370196	162370396	ENSG00000198929.12|NOS1AP|PTBP1|PTBP1	981	+	6.7266154	1.7218249	-1.0	-1.0
chr1	162193701	162193986	ENSG00000198929.12|NOS1AP|PTBP1|PTBP1	950	+	6.1831126	1.2972199	-1.0	-1.0
chr1	162369923	162370068	ENSG00000254706.2|AL512785.2|PTBP1|PTBP1	912	+	5.9591017	1.0546879	-1.0	-1.0
chr1	162370198	162370398	ENSG00000254706.2|AL512785.2|PTBP1|PTBP1	981	+	6.7262516	1.7209423	-1.0	-1.0
chr1	162369924	162370069	ENSG00000239887.4|C1orf226|PTBP1|PTBP1	913	+	5.9694815	1.0615237	-1.0	-1.0
chr1	162370199	162370399	ENSG00000239887.4|C1orf226|PTBP1|PTBP1	981	+	6.7170224	1.7148896	-1.0	-1.0
chr1	162564554	162564669	ENSG00000117143.13|UAP1|PTBP1|PTBP1	905	+	5.897691	1.024303	-1.0	-1.0
chr1	163318616	163318716	ENSG00000143248.12|RGS5|PTBP1|PTBP1	900	-	5.8921814	1.001282	-1.0	-1.0
chr1	163318616	163318716	ENSG00000232995.7|RGS5|PTBP1|PTBP1	900	-	5.8921814	1.001282	-1.0	-1.0
chr1	165873837	165874007	ENSG00000143179.14|UCK2|PTBP1|PTBP1	960	+	5.158612	1.3990247	-1.0	-1.0
chr1	165873572	165873832	ENSG00000143179.14|UCK2|PTBP1|PTBP1	962	+	4.719642	1.4154208	-1.0	-1.0
chr1	165837822	165837962	ENSG00000143179.14|UCK2|PTBP1|PTBP1	916	+	5.980587	1.0744596	-1.0	-1.0
chr1	165842052	165842337	ENSG00000143179.14|UCK2|PTBP1|PTBP1	930	+	4.257501	1.1566741	-1.0	-1.0
chr1	165842702	165842877	ENSG00000143179.14|UCK2|PTBP1|PTBP1	926	+	6.04383	1.1294796	-1.0	-1.0
chr1	167249165	167249345	ENSG00000143190.21|POU2F1|PTBP1|PTBP1	970	+	6.1890206	1.5170828	-1.0	-1.0
chr1	167281982	167282122	ENSG00000143190.21|POU2F1|PTBP1|PTBP1	958	+	5.4341254	1.3747185	-1.0	-1.0
chr1	167282497	167282822	ENSG00000143190.21|POU2F1|PTBP1|PTBP1	970	+	5.6855135	1.5236114	-1.0	-1.0
chr1	167740477	167740577	ENSG00000197965.11|MPZL1|PTBP1|PTBP1	907	+	5.9192944	1.0332243	-1.0	-1.0
chr1	167736027	167736257	ENSG00000197965.11|MPZL1|PTBP1|PTBP1	947	+	4.333607	1.2772723	-1.0	-1.0
chr1	167781986	167782171	ENSG00000197965.11|MPZL1|PTBP1|PTBP1	956	+	6.248958	1.3590298	-1.0	-1.0
chr1	168014313	168014458	ENSG00000143164.15|DCAF6|PTBP1|PTBP1	938	+	5.784747	1.2062821	-1.0	-1.0
chr1	168007658	168007818	ENSG00000143164.15|DCAF6|PTBP1|PTBP1	948	+	4.7441306	1.2832012	-1.0	-1.0
chr1	168007253	168007478	ENSG00000143164.15|DCAF6|PTBP1|PTBP1	991	+	6.3181534	2.045919	-1.0	-1.0
chr1	168006973	168007243	ENSG00000143164.15|DCAF6|PTBP1|PTBP1	950	+	5.2805367	1.2971808	-1.0	-1.0
chr1	168014573	168014683	ENSG00000143164.15|DCAF6|PTBP1|PTBP1	930	+	6.1097536	1.1543193	-1.0	-1.0
chr1	168008398	168008588	ENSG00000143164.15|DCAF6|PTBP1|PTBP1	969	+	4.485006	1.5083895	-1.0	-1.0
chr1	168009303	168009818	ENSG00000143164.15|DCAF6|PTBP1|PTBP1	1000	+	7.7055836	4.0206437	-1.0	-1.0
chr1	167996135	167996395	ENSG00000143164.15|DCAF6|PTBP1|PTBP1	968	+	6.420922	1.4928014	-1.0	-1.0
chr1	168008843	168009113	ENSG00000143164.15|DCAF6|PTBP1|PTBP1	1000	+	5.8137403	3.4202259	-1.0	-1.0
chr1	168245960	168246065	ENSG00000213064.9|SFT2D2|PTBP1|PTBP1	910	+	5.931719	1.0460823	-1.0	-1.0
chr1	168246070	168246250	ENSG00000213064.9|SFT2D2|PTBP1|PTBP1	958	+	6.243662	1.3743122	-1.0	-1.0
chr1	168284053	168284218	ENSG00000143178.12|TBX19|PTBP1|PTBP1	955	+	6.2025704	1.3509867	-1.0	-1.0
chr1	168356526	168356716	ENSG00000227722.2|AL022100.1|PTBP1|PTBP1	976	+	6.517113	1.6157825	-1.0	-1.0
chr1	168364686	168365031	ENSG00000227722.2|AL022100.1|PTBP1|PTBP1	998	+	5.4411106	2.6389334	-1.0	-1.0
chr1	169132286	169132481	ENSG00000143153.12|ATP1B1|PTBP1|PTBP1	950	+	2.7660503	1.2967296	-1.0	-1.0
chr1	169581288	169581453	ENSG00000198734.10|F5|PTBP1|PTBP1	950	-	5.187669	1.2978566	-1.0	-1.0
chr1	169809179	169809369	ENSG00000000460.16|C1orf112|PTBP1|PTBP1	939	+	6.110732	1.2149975	-1.0	-1.0
chr1	170007235	170007385	ENSG00000075945.12|KIFAP3|PTBP1|PTBP1	934	-	6.070903	1.179312	-1.0	-1.0
chr1	170537051	170537191	ENSG00000120370.12|GORAB|PTBP1|PTBP1	912	+	5.9413996	1.0552872	-1.0	-1.0
chr1	171539378	171539623	ENSG00000117523.15|PRRC2C|PTBP1|PTBP1	998	+	7.5869207	2.6252317	-1.0	-1.0
chr1	172545927	172546027	ENSG00000094975.13|SUCO|PTBP1|PTBP1	902	+	3.2863317	1.007745	-1.0	-1.0
chr1	172566274	172566384	ENSG00000094975.13|SUCO|PTBP1|PTBP1	904	+	3.9902112	1.019767	-1.0	-1.0
chr1	172580082	172580292	ENSG00000094975.13|SUCO|PTBP1|PTBP1	995	+	5.587824	2.3211505	-1.0	-1.0
chr1	173456692	173456802	ENSG00000203739.3|AL645568.1|PTBP1|PTBP1	904	-	5.9058537	1.0187751	-1.0	-1.0
chr1	173458462	173458562	ENSG00000203739.3|AL645568.1|PTBP1|PTBP1	901	-	3.2761085	1.0024877	-1.0	-1.0
chr1	173455287	173455407	ENSG00000203739.3|AL645568.1|PTBP1|PTBP1	907	-	3.9717228	1.0323154	-1.0	-1.0
chr1	173425382	173425502	ENSG00000203739.3|AL645568.1|PTBP1|PTBP1	910	-	5.9385557	1.0436599	-1.0	-1.0
chr1	173481728	173481958	ENSG00000117592.8|PRDX6|PTBP1|PTBP1	946	+	3.4603322	1.2694976	-1.0	-1.0
chr1	173866237	173866462	ENSG00000234741.7|GAS5|PTBP1|PTBP1	996	-	4.372118	2.3734136	-1.0	-1.0
chr1	173865687	173865787	ENSG00000234741.7|GAS5|PTBP1|PTBP1	953	-	6.141301	1.3263023	-1.0	-1.0
chr1	173866816	173866990	ENSG00000234741.7|GAS5|PTBP1|PTBP1	971	-	2.0994022	1.5404547	-1.0	-1.0
chr1	173892265	173892455	ENSG00000185278.15|ZBTB37|PTBP1|PTBP1	927	+	4.4032764	1.138963	-1.0	-1.0
chr1	174008330	174008495	ENSG00000135870.11|RC3H1|PTBP1|PTBP1	941	-	5.407429	1.2284367	-1.0	-1.0
chr1	173974562	173974742	ENSG00000135870.11|RC3H1|PTBP1|PTBP1	966	-	6.339018	1.4713993	-1.0	-1.0
chr1	173978037	173978157	ENSG00000135870.11|RC3H1|PTBP1|PTBP1	915	-	5.996143	1.0690796	-1.0	-1.0
chr1	174642678	174642843	ENSG00000152061.23|RABGAP1L|PTBP1|PTBP1	923	+	6.0022798	1.1113524	-1.0	-1.0
chr1	174423660	174423825	ENSG00000152061.23|RABGAP1L|PTBP1|PTBP1	953	+	6.2748184	1.32773	-1.0	-1.0
chr1	174659463	174659618	ENSG00000152061.23|RABGAP1L|PTBP1|PTBP1	921	+	6.036337	1.1049658	-1.0	-1.0
chr1	174318547	174318757	ENSG00000152061.23|RABGAP1L|PTBP1|PTBP1	996	+	5.6494884	2.3688984	-1.0	-1.0
chr1	175968336	175968436	ENSG00000143207.19|RFWD2|PTBP1|PTBP1	912	-	3.394406	1.0536088	-1.0	-1.0
chr1	175970881	175971116	ENSG00000143207.19|RFWD2|PTBP1|PTBP1	957	-	4.1452146	1.3697269	-1.0	-1.0
chr1	175970211	175970381	ENSG00000143207.19|RFWD2|PTBP1|PTBP1	929	-	6.0402517	1.1469904	-1.0	-1.0
chr1	176143052	176143162	ENSG00000143207.19|RFWD2|PTBP1|PTBP1	902	-	5.908507	1.009889	-1.0	-1.0
chr1	176151199	176151379	ENSG00000143207.19|RFWD2|PTBP1|PTBP1	943	-	6.1386585	1.2467057	-1.0	-1.0
chr1	176168748	176168863	ENSG00000143207.19|RFWD2|PTBP1|PTBP1	951	-	3.7773569	1.3120437	-1.0	-1.0
chr1	175978641	175978841	ENSG00000143207.19|RFWD2|PTBP1|PTBP1	989	-	5.4986286	1.9762734	-1.0	-1.0
chr1	176040928	176041028	ENSG00000143207.19|RFWD2|PTBP1|PTBP1	951	-	6.2041826	1.3093352	-1.0	-1.0
chr1	176195092	176195217	ENSG00000143207.19|RFWD2|PTBP1|PTBP1	913	-	3.1243763	1.0582753	-1.0	-1.0
chr1	177950667	177950977	ENSG00000254154.8|AL359075.2|PTBP1|PTBP1	985	-	6.7484703	1.8191416	-1.0	-1.0
chr1	178007609	178007759	ENSG00000254154.8|AL359075.2|PTBP1|PTBP1	942	-	6.1156645	1.2397195	-1.0	-1.0
chr1	177950669	177950979	ENSG00000120341.18|SEC16B|PTBP1|PTBP1	985	-	6.747424	1.8157129	-1.0	-1.0
chr1	178007610	178007760	ENSG00000242193.10|AL359075.1|PTBP1|PTBP1	943	-	6.11964	1.242329	-1.0	-1.0
chr1	178412931	178413126	ENSG00000075391.16|RASAL2|PTBP1|PTBP1	979	+	6.600425	1.687453	-1.0	-1.0
chr1	178836675	178836775	ENSG00000116191.17|RALGPS2|PTBP1|PTBP1	907	+	5.9192944	1.0317905	-1.0	-1.0
chr1	178788822	178789017	ENSG00000116191.17|RALGPS2|PTBP1|PTBP1	973	+	6.453834	1.5725542	-1.0	-1.0
chr1	178811504	178811699	ENSG00000116191.17|RALGPS2|PTBP1|PTBP1	970	+	4.7749224	1.5295783	-1.0	-1.0
chr1	178746664	178746839	ENSG00000116191.17|RALGPS2|PTBP1|PTBP1	975	+	6.4163876	1.602635	-1.0	-1.0
chr1	179184499	179184599	ENSG00000143322.19|ABL2|PTBP1|PTBP1	909	-	4.1965604	1.0415531	-1.0	-1.0
chr1	179304527	179304697	ENSG00000057252.12|SOAT1|PTBP1|PTBP1	943	+	6.11714	1.2458481	-1.0	-1.0
chr1	180004732	180005127	ENSG00000135837.15|CEP350|PTBP1|PTBP1	991	+	6.9559784	2.0327613	-1.0	-1.0
chr1	180085020	180085180	ENSG00000135837.15|CEP350|PTBP1|PTBP1	914	+	4.0072	1.0640537	-1.0	-1.0
chr1	180073818	180073908	ENSG00000135837.15|CEP350|PTBP1|PTBP1	985	+	6.8329177	1.8206861	-1.0	-1.0
chr1	180073682	180073818	ENSG00000135837.15|CEP350|PTBP1|PTBP1	925	+	5.097233	1.123193	-1.0	-1.0
chr1	180424606	180424836	ENSG00000230124.6|ACBD6|PTBP1|PTBP1	995	-	7.2298665	2.3049905	-1.0	-1.0
chr1	180340057	180340192	ENSG00000230124.6|ACBD6|PTBP1|PTBP1	954	-	6.21751	1.3409863	-1.0	-1.0
chr1	180714286	180714501	ENSG00000143324.13|XPR1|PTBP1|PTBP1	985	+	5.67681	1.8355844	-1.0	-1.0
chr1	182281939	182282044	ENSG00000228918.3|LINC01344|PTBP1|PTBP1	904	-	4.043819	1.0160633	-1.0	-1.0
chr1	182847979	182848079	ENSG00000135829.16|DHX9|PTBP1|PTBP1	920	+	6.0055046	1.0972339	-1.0	-1.0
chr1	183028669	183028849	ENSG00000135862.5|LAMC1|PTBP1|PTBP1	919	+	5.9991164	1.0893431	-1.0	-1.0
chr1	183041339	183041449	ENSG00000135862.5|LAMC1|PTBP1|PTBP1	906	+	5.9037075	1.0255053	-1.0	-1.0
chr1	183052134	183052309	ENSG00000135862.5|LAMC1|PTBP1|PTBP1	937	+	3.8232684	1.2004367	-1.0	-1.0
chr1	183029209	183029359	ENSG00000135862.5|LAMC1|PTBP1|PTBP1	955	+	6.25117	1.3460016	-1.0	-1.0
chr1	183477218	183477383	ENSG00000116698.21|SMG7|PTBP1|PTBP1	929	+	5.3144717	1.1501546	-1.0	-1.0
chr1	183496398	183496498	ENSG00000116698.21|SMG7|PTBP1|PTBP1	902	+	5.869463	1.0074171	-1.0	-1.0
chr1	183505191	183505496	ENSG00000116698.21|SMG7|PTBP1|PTBP1	923	+	4.541399	1.1145378	-1.0	-1.0
chr1	183480113	183480383	ENSG00000116698.21|SMG7|PTBP1|PTBP1	980	+	6.5841284	1.6920354	-1.0	-1.0
chr1	183546887	183547097	ENSG00000116698.21|SMG7|PTBP1|PTBP1	913	+	4.5163417	1.0614073	-1.0	-1.0
chr1	183504876	183505156	ENSG00000116698.21|SMG7|PTBP1|PTBP1	997	+	7.378154	2.5033464	-1.0	-1.0
chr1	183480493	183480618	ENSG00000116698.21|SMG7|PTBP1|PTBP1	924	+	3.1643872	1.1181825	-1.0	-1.0
chr1	183505761	183505951	ENSG00000116698.21|SMG7|PTBP1|PTBP1	935	+	4.496418	1.1893643	-1.0	-1.0
chr1	184709104	184709294	ENSG00000116406.18|EDEM3|PTBP1|PTBP1	945	-	6.1577854	1.2604758	-1.0	-1.0
chr1	185050315	185050440	ENSG00000121481.10|RNF2|PTBP1|PTBP1	911	+	5.9745846	1.0521461	-1.0	-1.0
chr1	185152560	185152760	ENSG00000121486.11|TRMT1L|PTBP1|PTBP1	968	-	6.4723015	1.4893777	-1.0	-1.0
chr1	185153345	185153455	ENSG00000121486.11|TRMT1L|PTBP1|PTBP1	902	-	5.908507	1.0092518	-1.0	-1.0
chr1	186401969	186402704	ENSG00000157181.15|C1orf27|PTBP1|PTBP1	993	+	5.4222956	2.133173	-1.0	-1.0
chr1	186401254	186401409	ENSG00000157181.15|C1orf27|PTBP1|PTBP1	907	+	4.924453	1.032403	-1.0	-1.0
chr1	186402854	186403019	ENSG00000157181.15|C1orf27|PTBP1|PTBP1	934	+	6.081835	1.1784965	-1.0	-1.0
chr1	186401424	186401684	ENSG00000157181.15|C1orf27|PTBP1|PTBP1	999	+	5.021462	3.0938182	-1.0	-1.0
chr1	186401256	186401411	ENSG00000262180.1|OCLM|PTBP1|PTBP1	907	+	4.9192157	1.0295147	-1.0	-1.0
chr1	193065973	193066158	ENSG00000116747.12|TROVE2|PTBP1|PTBP1	921	+	4.2936635	1.1031045	-1.0	-1.0
chr1	193066418	193066548	ENSG00000116747.12|TROVE2|PTBP1|PTBP1	942	+	6.1523	1.2385075	-1.0	-1.0
chr1	193088798	193089013	ENSG00000116747.12|TROVE2|PTBP1|PTBP1	992	+	7.0805335	2.0789306	-1.0	-1.0
chr1	193238281	193238466	ENSG00000134371.10|CDC73|PTBP1|PTBP1	955	+	6.190937	1.3511591	-1.0	-1.0
chr1	193235164	193235374	ENSG00000134371.10|CDC73|PTBP1|PTBP1	963	+	4.1350384	1.4317255	-1.0	-1.0
chr1	193142546	193142761	ENSG00000134371.10|CDC73|PTBP1|PTBP1	988	+	5.8562317	1.9136199	-1.0	-1.0
chr1	193238141	193238266	ENSG00000134371.10|CDC73|PTBP1|PTBP1	914	+	3.3879437	1.0654733	-1.0	-1.0
chr1	193209832	193209967	ENSG00000134371.10|CDC73|PTBP1|PTBP1	940	+	6.0899215	1.2209313	-1.0	-1.0
chr1	197086176	197086326	ENSG00000066279.17|ASPM|PTBP1|PTBP1	913	-	5.9487433	1.0598233	-1.0	-1.0
chr1	197536008	197536143	ENSG00000213047.12|DENND1B|PTBP1|PTBP1	902	-	5.8643794	1.0078105	-1.0	-1.0
chr1	200381659	200381844	ENSG00000203721.6|LINC00862|PTBP1|PTBP1	946	-	4.915165	1.2715166	-1.0	-1.0
chr1	200758791	200758896	ENSG00000118200.14|CAMSAP2|PTBP1|PTBP1	919	+	6.019349	1.0934551	-1.0	-1.0
chr1	200753651	200753846	ENSG00000118200.14|CAMSAP2|PTBP1|PTBP1	976	+	6.5328765	1.6275138	-1.0	-1.0
chr1	201992941	201993051	ENSG00000176393.10|RNPEP|PTBP1|PTBP1	910	+	3.3664443	1.0449983	-1.0	-1.0
chr1	201991951	201992051	ENSG00000176393.10|RNPEP|PTBP1|PTBP1	907	+	5.9192944	1.0320668	-1.0	-1.0
chr1	201992486	201992606	ENSG00000176393.10|RNPEP|PTBP1|PTBP1	903	+	5.9145064	1.0143332	-1.0	-1.0
chr1	202444662	202444852	ENSG00000077157.21|PPP1R12B|PTBP1|PTBP1	974	+	5.247759	1.5859303	-1.0	-1.0
chr1	202538784	202538964	ENSG00000077157.21|PPP1R12B|PTBP1|PTBP1	945	+	6.1274204	1.2633342	-1.0	-1.0
chr1	202395667	202395812	ENSG00000077157.21|PPP1R12B|PTBP1|PTBP1	911	+	5.9712124	1.0509459	-1.0	-1.0
chr1	202397072	202397207	ENSG00000077157.21|PPP1R12B|PTBP1|PTBP1	917	+	5.9865017	1.0814028	-1.0	-1.0
chr1	202573342	202573462	ENSG00000077157.21|PPP1R12B|PTBP1|PTBP1	908	+	5.9683084	1.0382261	-1.0	-1.0
chr1	202574922	202575032	ENSG00000077157.21|PPP1R12B|PTBP1|PTBP1	933	+	3.9608135	1.1752284	-1.0	-1.0
chr1	202500142	202500282	ENSG00000077157.21|PPP1R12B|PTBP1|PTBP1	905	+	5.9369655	1.0241786	-1.0	-1.0
chr1	202789449	202789674	ENSG00000117139.16|KDM5B|PTBP1|PTBP1	992	-	4.992648	2.0801566	-1.0	-1.0
chr1	203702504	203702629	ENSG00000058668.14|ATP2B4|PTBP1|PTBP1	934	+	6.0645766	1.1836076	-1.0	-1.0
chr1	204075979	204076224	ENSG00000143842.14|SOX13|PTBP1|PTBP1	990	+	4.9892993	1.9809341	-1.0	-1.0
chr1	204091905	204092155	ENSG00000143842.14|SOX13|PTBP1|PTBP1	975	+	5.0600653	1.6005008	-1.0	-1.0
chr1	204126832	204127037	ENSG00000143842.14|SOX13|PTBP1|PTBP1	979	+	3.680639	1.6772083	-1.0	-1.0
chr1	204331580	204331765	ENSG00000143850.13|PLEKHA6|PTBP1|PTBP1	955	-	5.926823	1.3478799	-1.0	-1.0
chr1	204366256	204366491	ENSG00000143850.13|PLEKHA6|PTBP1|PTBP1	998	-	6.1511164	2.7405753	-1.0	-1.0
chr1	205616197	205616402	ENSG00000158711.13|ELK4|PTBP1|PTBP1	996	-	4.27928	2.3854506	-1.0	-1.0
chr1	207056590	207056720	ENSG00000123836.14|PFKFB2|PTBP1|PTBP1	907	+	5.9020243	1.0302938	-1.0	-1.0
chr1	207096118	207096263	ENSG00000123843.12|C4BPB|PTBP1|PTBP1	959	+	4.329582	1.3914891	-1.0	-1.0
chr1	207118105	207118315	ENSG00000123838.10|C4BPA|PTBP1|PTBP1	961	+	5.100414	1.4052159	-1.0	-1.0
chr1	207775027	207775217	ENSG00000117335.19|CD46|PTBP1|PTBP1	927	+	4.184515	1.1345314	-1.0	-1.0
chr1	207788967	207789082	ENSG00000117335.19|CD46|PTBP1|PTBP1	959	+	6.218047	1.3877164	-1.0	-1.0
chr1	211290071	211290236	ENSG00000117625.13|RCOR3|PTBP1|PTBP1	948	+	6.1454635	1.2876717	-1.0	-1.0
chr1	211301565	211301760	ENSG00000117625.13|RCOR3|PTBP1|PTBP1	957	+	3.9625933	1.3633901	-1.0	-1.0
chr1	211302880	211303140	ENSG00000117625.13|RCOR3|PTBP1|PTBP1	980	+	5.655797	1.7017539	-1.0	-1.0
chr1	211279726	211279831	ENSG00000117625.13|RCOR3|PTBP1|PTBP1	902	+	5.8990173	1.0094212	-1.0	-1.0
chr1	211281346	211281476	ENSG00000117625.13|RCOR3|PTBP1|PTBP1	914	+	5.9901767	1.0661464	-1.0	-1.0
chr1	211813791	211813956	ENSG00000123684.12|LPGAT1|PTBP1|PTBP1	932	-	3.7430027	1.1663795	-1.0	-1.0
chr1	211801721	211801821	ENSG00000123684.12|LPGAT1|PTBP1|PTBP1	902	-	3.9115176	1.0074403	-1.0	-1.0
chr1	211820431	211820631	ENSG00000123684.12|LPGAT1|PTBP1|PTBP1	974	-	5.778755	1.5884451	-1.0	-1.0
chr1	211814261	211814461	ENSG00000123684.12|LPGAT1|PTBP1|PTBP1	980	-	5.0605288	1.7087713	-1.0	-1.0
chr1	212073878	212074013	ENSG00000143476.17|DTL|PTBP1|PTBP1	903	+	5.9145384	1.013126	-1.0	-1.0
chr1	212610110	212610210	ENSG00000162772.16|ATF3|PTBP1|PTBP1	900	+	5.8921814	1.0019602	-1.0	-1.0
chr1	212755226	212755336	ENSG00000117697.14|NSL1|PTBP1|PTBP1	914	-	5.953769	1.0662452	-1.0	-1.0
chr1	212800612	212800742	ENSG00000203705.10|TATDN3|PTBP1|PTBP1	912	+	5.97454	1.0538245	-1.0	-1.0
chr1	212858379	212858484	ENSG00000162769.12|FLVCR1|PTBP1|PTBP1	900	+	5.8459907	1.0012348	-1.0	-1.0
chr1	212860845	212861085	ENSG00000162769.12|FLVCR1|PTBP1|PTBP1	970	+	5.053253	1.5193719	-1.0	-1.0
chr1	213134234	213134464	ENSG00000136643.11|RPS6KC1|PTBP1|PTBP1	996	+	5.311985	2.4044795	-1.0	-1.0
chr1	213208299	213208459	ENSG00000136643.11|RPS6KC1|PTBP1|PTBP1	918	+	5.980941	1.0869875	-1.0	-1.0
chr1	213085581	213085731	ENSG00000136643.11|RPS6KC1|PTBP1|PTBP1	904	+	5.927357	1.0176995	-1.0	-1.0
chr1	213977948	213978188	ENSG00000230461.8|PROX1-AS1|PTBP1|PTBP1	994	-	6.1402354	2.2495866	-1.0	-1.0
chr1	213996633	213996733	ENSG00000117707.15|PROX1|PTBP1|PTBP1	908	+	3.3164814	1.0346357	-1.0	-1.0
chr1	213988736	213989051	ENSG00000117707.15|PROX1|PTBP1|PTBP1	921	+	4.854611	1.1046035	-1.0	-1.0
chr1	213989296	213989456	ENSG00000117707.15|PROX1|PTBP1|PTBP1	952	+	4.922451	1.3171607	-1.0	-1.0
chr1	214014670	214014910	ENSG00000117707.15|PROX1|PTBP1|PTBP1	996	+	5.3259225	2.4010222	-1.0	-1.0
chr1	213997168	213997268	ENSG00000117707.15|PROX1|PTBP1|PTBP1	910	+	5.9496775	1.0460703	-1.0	-1.0
chr1	213987934	213988359	ENSG00000117707.15|PROX1|PTBP1|PTBP1	1000	+	3.6652377	3.558898	-1.0	-1.0
chr1	214292802	214292992	ENSG00000143499.13|SMYD2|PTBP1|PTBP1	964	+	6.3054633	1.4432038	-1.0	-1.0
chr1	214544727	214544927	ENSG00000152104.11|PTPN14|PTBP1|PTBP1	969	-	6.422041	1.5055343	-1.0	-1.0
chr1	215591220	215591470	ENSG00000136636.12|KCTD3|PTBP1|PTBP1	995	+	5.5894156	2.2837694	-1.0	-1.0
chr1	217464987	217465127	ENSG00000092978.10|GPATCH2|PTBP1|PTBP1	926	-	6.0504932	1.1324459	-1.0	-1.0
chr1	217571809	217572029	ENSG00000092978.10|GPATCH2|PTBP1|PTBP1	997	-	7.155313	2.5767763	-1.0	-1.0
chr1	218325252	218325382	ENSG00000067533.5|RRP15|PTBP1|PTBP1	904	+	5.990455	1.0169628	-1.0	-1.0
chr1	219174429	219174619	ENSG00000143353.11|LYPLAL1|PTBP1|PTBP1	955	+	4.3352795	1.3445761	-1.0	-1.0
chr1	219927298	219927478	ENSG00000196660.10|SLC30A10|PTBP1|PTBP1	931	-	3.3225107	1.1621976	-1.0	-1.0
chr1	219927478	219927658	ENSG00000196660.10|SLC30A10|PTBP1|PTBP1	933	-	3.3930757	1.1742678	-1.0	-1.0
chr1	220065829	220065994	ENSG00000162813.17|BPNT1|PTBP1|PTBP1	936	-	6.0894327	1.193898	-1.0	-1.0
chr1	220271809	220272099	ENSG00000118873.15|RAB3GAP2|PTBP1|PTBP1	954	-	5.1246166	1.3396426	-1.0	-1.0
chr1	220800570	220800710	ENSG00000186205.12|MARC1|PTBP1|PTBP1	926	+	4.097198	1.1312739	-1.0	-1.0
chr1	222631039	222631234	ENSG00000154305.16|MIA3|PTBP1|PTBP1	960	+	6.232162	1.3962017	-1.0	-1.0
chr1	222719779	222719904	ENSG00000162819.11|BROX|PTBP1|PTBP1	917	+	5.992516	1.0796173	-1.0	-1.0
chr1	222830260	222830410	ENSG00000278610.1|AC093152.1|PTBP1|PTBP1	961	+	6.318765	1.4102707	-1.0	-1.0
chr1	222912505	222912675	ENSG00000278610.1|AC093152.1|PTBP1|PTBP1	914	+	4.0105963	1.0667892	-1.0	-1.0
chr1	222830261	222830411	ENSG00000228106.5|AL392172.1|PTBP1|PTBP1	962	+	6.320459	1.4256684	-1.0	-1.0
chr1	222912507	222912677	ENSG00000154309.8|DISP1|PTBP1|PTBP1	914	+	4.011477	1.0668484	-1.0	-1.0
chr1	224416000	224416195	ENSG00000162923.14|WDR26|PTBP1|PTBP1	973	-	6.540088	1.563451	-1.0	-1.0
chr1	224415750	224415925	ENSG00000162923.14|WDR26|PTBP1|PTBP1	953	-	6.2108994	1.3253374	-1.0	-1.0
chr1	225049698	225049888	ENSG00000185842.15|DNAH14|PTBP1|PTBP1	971	+	6.495579	1.5347613	-1.0	-1.0
chr1	224998218	224998373	ENSG00000185842.15|DNAH14|PTBP1|PTBP1	921	+	4.071811	1.102936	-1.0	-1.0
chr1	224995708	224995833	ENSG00000185842.15|DNAH14|PTBP1|PTBP1	912	+	6.003545	1.0542957	-1.0	-1.0
chr1	225078795	225078975	ENSG00000185842.15|DNAH14|PTBP1|PTBP1	948	+	6.2602577	1.2814555	-1.0	-1.0
chr1	225601852	225602002	ENSG00000154380.17|ENAH|PTBP1|PTBP1	907	-	5.905601	1.031523	-1.0	-1.0
chr1	225598212	225598447	ENSG00000154380.17|ENAH|PTBP1|PTBP1	993	-	6.778807	2.1542625	-1.0	-1.0
chr1	225602067	225602227	ENSG00000154380.17|ENAH|PTBP1|PTBP1	961	-	6.2818136	1.4082776	-1.0	-1.0
chr1	225783648	225783793	ENSG00000143742.12|SRP9|PTBP1|PTBP1	929	+	4.0648804	1.1514856	-1.0	-1.0
chr1	226954950	226955075	ENSG00000163050.16|COQ8A|PTBP1|PTBP1	920	+	5.963277	1.098589	-1.0	-1.0
chr1	226957080	226957230	ENSG00000163050.16|COQ8A|PTBP1|PTBP1	922	+	6.042577	1.1077514	-1.0	-1.0
chr1	226971887	226972122	ENSG00000163050.16|COQ8A|PTBP1|PTBP1	963	+	4.7207274	1.4320745	-1.0	-1.0
chr1	227253140	227253245	ENSG00000143776.18|CDC42BPA|PTBP1|PTBP1	919	-	4.1034226	1.0888765	-1.0	-1.0
chr1	227595136	227595361	ENSG00000181450.17|ZNF678|PTBP1|PTBP1	995	+	7.268588	2.3266249	-1.0	-1.0
chr1	229278590	229278800	ENSG00000168118.11|RAB4A|PTBP1|PTBP1	960	+	4.6767135	1.4016062	-1.0	-1.0
chr1	230677009	230677154	ENSG00000135775.13|COG2|PTBP1|PTBP1	942	+	6.0972757	1.2395375	-1.0	-1.0
chr1	230665882	230665992	ENSG00000135775.13|COG2|PTBP1|PTBP1	904	+	5.9058537	1.0187751	-1.0	-1.0
chr1	230646910	230647010	ENSG00000135775.13|COG2|PTBP1|PTBP1	921	+	6.026492	1.0999385	-1.0	-1.0
chr1	230676149	230676394	ENSG00000135775.13|COG2|PTBP1|PTBP1	967	+	4.602636	1.4875915	-1.0	-1.0
chr1	231255193	231255438	ENSG00000116906.11|GNPAT|PTBP1|PTBP1	930	+	6.0415835	1.1577647	-1.0	-1.0
chr1	231408109	231408214	ENSG00000135766.8|EGLN1|PTBP1|PTBP1	962	-	6.277893	1.4216752	-1.0	-1.0
chr1	231414314	231414624	ENSG00000135766.8|EGLN1|PTBP1|PTBP1	973	-	4.5925603	1.572234	-1.0	-1.0
chr1	231399364	231399559	ENSG00000135766.8|EGLN1|PTBP1|PTBP1	958	-	4.429761	1.3772109	-1.0	-1.0
chr1	231384034	231384159	ENSG00000135766.8|EGLN1|PTBP1|PTBP1	905	-	3.9395661	1.0241016	-1.0	-1.0
chr1	231419949	231420175	ENSG00000135766.8|EGLN1|PTBP1|PTBP1	925	-	3.3797796	1.1258502	-1.0	-1.0
chr1	231408844	231408964	ENSG00000135766.8|EGLN1|PTBP1|PTBP1	939	-	6.094572	1.2130041	-1.0	-1.0
chr1	231414104	231414294	ENSG00000135766.8|EGLN1|PTBP1|PTBP1	922	-	3.3384964	1.1100183	-1.0	-1.0
chr1	231398154	231398294	ENSG00000135766.8|EGLN1|PTBP1|PTBP1	906	-	5.8888187	1.0250248	-1.0	-1.0
chr1	231384429	231384619	ENSG00000135766.8|EGLN1|PTBP1|PTBP1	958	-	6.2456713	1.3727193	-1.0	-1.0
chr1	231575370	231575565	ENSG00000270106.5|TSNAX-DISC1|PTBP1|PTBP1	972	+	6.461462	1.5531267	-1.0	-1.0
chr1	231982308	231982473	ENSG00000162946.21|DISC1|PTBP1|PTBP1	915	+	5.9737597	1.0704331	-1.0	-1.0
chr1	231868187	231868437	ENSG00000162946.21|DISC1|PTBP1|PTBP1	961	+	5.1112304	1.4115616	-1.0	-1.0
chr1	231906922	231907117	ENSG00000162946.21|DISC1|PTBP1|PTBP1	960	+	6.2605844	1.3950117	-1.0	-1.0
chr1	231889712	231889852	ENSG00000162946.21|DISC1|PTBP1|PTBP1	915	+	5.969921	1.0712523	-1.0	-1.0
chr1	231912717	231913002	ENSG00000162946.21|DISC1|PTBP1|PTBP1	980	+	4.7158265	1.6999325	-1.0	-1.0
chr1	234411426	234411616	ENSG00000059588.9|TARBP1|PTBP1|PTBP1	961	-	6.322726	1.4049047	-1.0	-1.0
chr1	234417176	234417441	ENSG00000059588.9|TARBP1|PTBP1|PTBP1	935	-	5.2287273	1.1900386	-1.0	-1.0
chr1	234476331	234476431	ENSG00000059588.9|TARBP1|PTBP1|PTBP1	910	-	5.9325423	1.0460703	-1.0	-1.0
chr1	234478377	234478502	ENSG00000059588.9|TARBP1|PTBP1|PTBP1	946	-	5.1662784	1.2656239	-1.0	-1.0
chr1	234465349	234465544	ENSG00000059588.9|TARBP1|PTBP1|PTBP1	959	-	6.267053	1.392246	-1.0	-1.0
chr1	235127724	235127834	ENSG00000173726.10|TOMM20|PTBP1|PTBP1	950	-	3.578611	1.2986732	-1.0	-1.0
chr1	235126004	235126184	ENSG00000173726.10|TOMM20|PTBP1|PTBP1	957	-	4.9586124	1.3697774	-1.0	-1.0
chr1	235158656	235158781	ENSG00000188739.14|RBM34|PTBP1|PTBP1	911	-	4.025754	1.0530007	-1.0	-1.0
chr1	235156971	235157116	ENSG00000188739.14|RBM34|PTBP1|PTBP1	914	-	6.033942	1.0665749	-1.0	-1.0
chr1	235157131	235157406	ENSG00000188739.14|RBM34|PTBP1|PTBP1	965	-	5.129751	1.4566624	-1.0	-1.0
chr1	235207150	235207295	ENSG00000054267.21|ARID4B|PTBP1|PTBP1	929	-	4.7691927	1.1464713	-1.0	-1.0
chr1	235206230	235206650	ENSG00000054267.21|ARID4B|PTBP1|PTBP1	985	-	6.2812	1.8209097	-1.0	-1.0
chr1	235207365	235207475	ENSG00000054267.21|ARID4B|PTBP1|PTBP1	926	-	6.06214	1.1329232	-1.0	-1.0
chr1	235157132	235157407	ENSG00000054267.21|ARID4B|PTBP1|PTBP1	966	-	5.1973004	1.4712261	-1.0	-1.0
chr1	235206655	235206900	ENSG00000054267.21|ARID4B|PTBP1|PTBP1	944	-	6.0716324	1.2497277	-1.0	-1.0
chr1	235199580	235199680	ENSG00000054267.21|ARID4B|PTBP1|PTBP1	905	-	4.0602407	1.0238696	-1.0	-1.0
chr1	235156972	235157117	ENSG00000054267.21|ARID4B|PTBP1|PTBP1	915	-	6.038582	1.069098	-1.0	-1.0
chr1	235305127	235305302	ENSG00000054267.21|ARID4B|PTBP1|PTBP1	962	-	5.6405096	1.42164	-1.0	-1.0
chr1	235158657	235158782	ENSG00000054267.21|ARID4B|PTBP1|PTBP1	913	-	4.039101	1.05951	-1.0	-1.0
chr1	235498258	235498398	ENSG00000162885.12|B3GALNT2|PTBP1|PTBP1	907	-	5.9510813	1.0293746	-1.0	-1.0
chr1	235634186	235634416	ENSG00000168243.10|GNG4|PTBP1|PTBP1	921	-	4.907747	1.104937	-1.0	-1.0
chr1	235549246	235549406	ENSG00000168243.10|GNG4|PTBP1|PTBP1	965	-	5.6960077	1.4561534	-1.0	-1.0
chr1	235990090	235990270	ENSG00000116962.14|NID1|PTBP1|PTBP1	952	-	5.171224	1.3152745	-1.0	-1.0
chr1	236057599	236057849	ENSG00000116962.14|NID1|PTBP1|PTBP1	999	-	7.7780147	3.1783993	-1.0	-1.0
chr1	236886897	236887032	ENSG00000116984.12|MTR|PTBP1|PTBP1	955	+	6.2612324	1.3479941	-1.0	-1.0
chr1	237603061	237603246	ENSG00000198626.15|RYR2|PTBP1|PTBP1	930	+	4.2895823	1.1554793	-1.0	-1.0
chr1	241607454	241607649	ENSG00000054277.13|OPN3|PTBP1|PTBP1	977	-	6.574671	1.6319162	-1.0	-1.0
chr1	243205880	243206010	ENSG00000143702.15|CEP170|PTBP1|PTBP1	915	-	5.9802885	1.0725757	-1.0	-1.0
chr1	243347086	243347241	ENSG00000054282.15|SDCCAG8|PTBP1|PTBP1	918	+	5.356833	1.0866902	-1.0	-1.0
chr1	243261095	243261290	ENSG00000054282.15|SDCCAG8|PTBP1|PTBP1	985	+	5.022029	1.8155261	-1.0	-1.0
chr1	244428399	244428664	ENSG00000035687.9|ADSS|PTBP1|PTBP1	925	-	4.539492	1.1276855	-1.0	-1.0
chr1	244434595	244434790	ENSG00000035687.9|ADSS|PTBP1|PTBP1	961	-	6.344853	1.4041783	-1.0	-1.0
chr1	244840686	244840911	ENSG00000203667.9|COX20|PTBP1|PTBP1	980	+	4.5683336	1.6981901	-1.0	-1.0
chr1	245846095	245846230	ENSG00000185420.18|SMYD3|PTBP1|PTBP1	909	-	4.4225855	1.0387305	-1.0	-1.0
chr1	246312504	246312614	ENSG00000185420.18|SMYD3|PTBP1|PTBP1	918	-	4.031765	1.0854323	-1.0	-1.0
chr1	246114988	246115148	ENSG00000185420.18|SMYD3|PTBP1|PTBP1	949	-	3.4819012	1.2963794	-1.0	-1.0
chr1	246225222	246225322	ENSG00000185420.18|SMYD3|PTBP1|PTBP1	910	-	5.9325423	1.0461164	-1.0	-1.0
chr1	246225407	246225552	ENSG00000185420.18|SMYD3|PTBP1|PTBP1	918	-	3.3375766	1.0838779	-1.0	-1.0
chr1	246025337	246025452	ENSG00000185420.18|SMYD3|PTBP1|PTBP1	915	-	5.962587	1.0687386	-1.0	-1.0
chr1	246003022	246003142	ENSG00000185420.18|SMYD3|PTBP1|PTBP1	912	-	5.9693174	1.0540758	-1.0	-1.0
chr1	246146723	246146888	ENSG00000185420.18|SMYD3|PTBP1|PTBP1	932	-	6.071969	1.1660688	-1.0	-1.0
chr1	246199737	246200647	ENSG00000185420.18|SMYD3|PTBP1|PTBP1	982	-	4.7806406	1.7437412	-1.0	-1.0
chr1	246000272	246000437	ENSG00000185420.18|SMYD3|PTBP1|PTBP1	946	-	6.1170588	1.2651912	-1.0	-1.0
chr1	245751459	245751644	ENSG00000185420.18|SMYD3|PTBP1|PTBP1	956	-	6.2424755	1.3535063	-1.0	-1.0
chr1	245848775	245848945	ENSG00000185420.18|SMYD3|PTBP1|PTBP1	962	-	6.004184	1.4205225	-1.0	-1.0
chr1	246177763	246177863	ENSG00000185420.18|SMYD3|PTBP1|PTBP1	900	-	5.8921814	1.0008929	-1.0	-1.0
chr1	246224552	246224742	ENSG00000185420.18|SMYD3|PTBP1|PTBP1	962	-	4.062776	1.4162196	-1.0	-1.0
chr1	246266687	246266922	ENSG00000185420.18|SMYD3|PTBP1|PTBP1	992	-	5.659136	2.0805485	-1.0	-1.0
chr1	246550142	246550292	ENSG00000162851.7|TFB2M|PTBP1|PTBP1	939	-	4.7360916	1.2167321	-1.0	-1.0
chr1	246752945	246753170	ENSG00000143653.9|SCCPDH|PTBP1|PTBP1	992	+	4.833649	2.0839765	-1.0	-1.0
chr1	246747070	246747240	ENSG00000143653.9|SCCPDH|PTBP1|PTBP1	937	+	4.2129297	1.1972439	-1.0	-1.0
chr1	246890714	246890889	ENSG00000153207.14|AHCTF1|PTBP1|PTBP1	965	-	5.0758567	1.4507829	-1.0	-1.0
chr1	246989950	246990205	ENSG00000197472.14|ZNF695|PTBP1|PTBP1	949	-	6.159489	1.2927103	-1.0	-1.0
chr1	246989950	246990205	ENSG00000135747.11|ZNF670-ZNF695|PTBP1|PTBP1	949	-	6.159489	1.2926712	-1.0	-1.0
chr1	247201802	247201957	ENSG00000227671.4|AL390728.4|PTBP1|PTBP1	945	-	6.150363	1.2601768	-1.0	-1.0
chr1	247191467	247191617	ENSG00000227671.4|AL390728.4|PTBP1|PTBP1	906	-	5.8994823	1.029082	-1.0	-1.0
chr1	247318022	247318122	ENSG00000162714.12|ZNF496|PTBP1|PTBP1	902	-	5.869463	1.0085438	-1.0	-1.0
chr1	248814273	248814378	ENSG00000175137.10|SH3BP5L|PTBP1|PTBP1	903	-	5.91667	1.0138725	-1.0	-1.0
chr1	248848876	248849211	ENSG00000171161.12|ZNF672|PTBP1|PTBP1	986	+	4.9497705	1.8632867	-1.0	-1.0
chr10	477664	477794	ENSG00000151240.16|DIP2C|PTBP1|PTBP1	915	-	5.970143	1.0720869	-1.0	-1.0
chr10	857160	857285	ENSG00000107929.14|LARP4B|PTBP1|PTBP1	917	-	6.03474	1.0804102	-1.0	-1.0
chr10	1011455	1011600	ENSG00000107937.18|GTPBP4|PTBP1|PTBP1	911	+	6.0186753	1.0498416	-1.0	-1.0
chr10	1010840	1010970	ENSG00000107937.18|GTPBP4|PTBP1|PTBP1	902	+	5.914418	1.0096921	-1.0	-1.0
chr10	5054695	5054820	ENSG00000196139.13|AKR1C3|PTBP1|PTBP1	900	+	5.8921814	1.0009902	-1.0	-1.0
chr10	5663135	5663320	ENSG00000196372.12|ASB13|PTBP1|PTBP1	944	-	4.6538877	1.251686	-1.0	-1.0
chr10	5708102	5708402	ENSG00000108021.19|FAM208B|PTBP1|PTBP1	949	+	4.6789565	1.2920387	-1.0	-1.0
chr10	5707302	5707622	ENSG00000108021.19|FAM208B|PTBP1|PTBP1	944	+	6.1439214	1.2540323	-1.0	-1.0
chr10	5708467	5708807	ENSG00000108021.19|FAM208B|PTBP1|PTBP1	1000	+	5.8493915	3.635694	-1.0	-1.0
chr10	5717439	5717658	ENSG00000108021.19|FAM208B|PTBP1|PTBP1	942	+	3.6044145	1.2349654	-1.0	-1.0
chr10	5706912	5707057	ENSG00000108021.19|FAM208B|PTBP1|PTBP1	956	+	5.8436513	1.3582486	-1.0	-1.0
chr10	5700007	5700107	ENSG00000108021.19|FAM208B|PTBP1|PTBP1	903	+	3.978863	1.0145472	-1.0	-1.0
chr10	5775606	5775771	ENSG00000057608.16|GDI2|PTBP1|PTBP1	943	-	3.338327	1.245088	-1.0	-1.0
chr10	5812891	5813066	ENSG00000057608.16|GDI2|PTBP1|PTBP1	921	-	4.5729113	1.1049305	-1.0	-1.0
chr10	5813233	5813398	ENSG00000057608.16|GDI2|PTBP1|PTBP1	953	-	3.2976623	1.3274144	-1.0	-1.0
chr10	5776431	5776551	ENSG00000057608.16|GDI2|PTBP1|PTBP1	901	-	5.9276485	1.0032957	-1.0	-1.0
chr10	5874816	5875001	ENSG00000134461.15|ANKRD16|PTBP1|PTBP1	950	-	3.8191063	1.300291	-1.0	-1.0
chr10	5866706	5867066	ENSG00000134461.15|ANKRD16|PTBP1|PTBP1	986	-	5.2298737	1.8464746	-1.0	-1.0
chr10	5892096	5892241	ENSG00000134452.19|FBXO18|PTBP1|PTBP1	935	+	6.107638	1.1899529	-1.0	-1.0
chr10	5892721	5892906	ENSG00000134452.19|FBXO18|PTBP1|PTBP1	921	+	3.7723792	1.1030419	-1.0	-1.0
chr10	5893561	5893691	ENSG00000134452.19|FBXO18|PTBP1|PTBP1	909	+	5.938824	1.0393155	-1.0	-1.0
chr10	6203771	6204016	ENSG00000170525.19|PFKFB3|PTBP1|PTBP1	982	+	4.474888	1.7524422	-1.0	-1.0
chr10	6307517	6307652	ENSG00000215244.2|AL137145.2|PTBP1|PTBP1	919	+	6.003537	1.0920221	-1.0	-1.0
chr10	7718818	7718983	ENSG00000151655.18|ITIH2|PTBP1|PTBP1	930	+	4.314684	1.152767	-1.0	-1.0
chr10	7741818	7742008	ENSG00000151655.18|ITIH2|PTBP1|PTBP1	940	+	3.4601018	1.2191521	-1.0	-1.0
chr10	7723682	7723957	ENSG00000151655.18|ITIH2|PTBP1|PTBP1	1000	+	5.5351753	4.95595	-1.0	-1.0
chr10	7714453	7714603	ENSG00000151655.18|ITIH2|PTBP1|PTBP1	920	+	4.101649	1.0954994	-1.0	-1.0
chr10	7836685	7836870	ENSG00000165632.7|TAF3|PTBP1|PTBP1	947	+	6.1509056	1.2787162	-1.0	-1.0
chr10	11527233	11527413	ENSG00000148429.14|USP6NL|PTBP1|PTBP1	953	-	6.186445	1.329168	-1.0	-1.0
chr10	11606007	11606157	ENSG00000148429.14|USP6NL|PTBP1|PTBP1	921	-	6.015021	1.1015304	-1.0	-1.0
chr10	11976644	11976839	ENSG00000151461.19|UPF2|PTBP1|PTBP1	960	-	6.357982	1.3982289	-1.0	-1.0
chr10	12090395	12090505	ENSG00000181192.11|DHTKD1|PTBP1|PTBP1	910	+	5.9619493	1.0449861	-1.0	-1.0
chr10	12247352	12247467	ENSG00000151465.13|CDC123|PTBP1|PTBP1	913	+	6.0195994	1.0597975	-1.0	-1.0
chr10	13321536	13321691	ENSG00000086475.14|SEPHS1|PTBP1|PTBP1	957	-	6.2804475	1.3677682	-1.0	-1.0
chr10	13462573	13462773	ENSG00000165626.16|BEND7|PTBP1|PTBP1	973	-	6.4646587	1.5735785	-1.0	-1.0
chr10	14884935	14885145	ENSG00000152455.15|SUV39H2|PTBP1|PTBP1	995	+	7.1833615	2.2602866	-1.0	-1.0
chr10	15136138	15136483	ENSG00000152465.17|NMT2|PTBP1|PTBP1	977	-	5.4457583	1.6377214	-1.0	-1.0
chr10	15135748	15136003	ENSG00000152465.17|NMT2|PTBP1|PTBP1	994	-	5.1852045	2.2517262	-1.0	-1.0
chr10	15363015	15363150	ENSG00000148468.16|FAM171A1|PTBP1|PTBP1	929	-	4.1822867	1.1485454	-1.0	-1.0
chr10	15262289	15262419	ENSG00000148468.16|FAM171A1|PTBP1|PTBP1	905	-	5.9973726	1.0234511	-1.0	-1.0
chr10	16452625	16452760	ENSG00000165983.14|PTER|PTBP1|PTBP1	922	+	5.99749	1.106183	-1.0	-1.0
chr10	17663443	17663643	ENSG00000136738.14|STAM|PTBP1|PTBP1	963	+	4.933244	1.4274366	-1.0	-1.0
chr10	19417014	19417209	ENSG00000204740.10|MALRD1|PTBP1|PTBP1	970	+	5.329105	1.5268986	-1.0	-1.0
chr10	19769668	19769863	ENSG00000204740.10|MALRD1|PTBP1|PTBP1	989	+	6.884093	1.9512664	-1.0	-1.0
chr10	19666238	19666368	ENSG00000204740.10|MALRD1|PTBP1|PTBP1	913	+	5.985121	1.0586491	-1.0	-1.0
chr10	19701404	19701504	ENSG00000204740.10|MALRD1|PTBP1|PTBP1	904	+	5.9058537	1.018996	-1.0	-1.0
chr10	19259811	19259936	ENSG00000204740.10|MALRD1|PTBP1|PTBP1	907	+	5.9263854	1.0326424	-1.0	-1.0
chr10	19701719	19701969	ENSG00000204740.10|MALRD1|PTBP1|PTBP1	996	+	7.036674	2.452943	-1.0	-1.0
chr10	19419074	19419189	ENSG00000204740.10|MALRD1|PTBP1|PTBP1	909	+	5.9666214	1.0406581	-1.0	-1.0
chr10	19706934	19707344	ENSG00000204740.10|MALRD1|PTBP1|PTBP1	996	+	6.121935	2.3693624	-1.0	-1.0
chr10	19787018	19787218	ENSG00000204740.10|MALRD1|PTBP1|PTBP1	974	+	4.2304344	1.5864677	-1.0	-1.0
chr10	19428449	19428549	ENSG00000204740.10|MALRD1|PTBP1|PTBP1	913	+	5.967448	1.0587875	-1.0	-1.0
chr10	19703239	19703344	ENSG00000204740.10|MALRD1|PTBP1|PTBP1	903	+	5.873611	1.0117108	-1.0	-1.0
chr10	19283496	19283676	ENSG00000204740.10|MALRD1|PTBP1|PTBP1	941	+	3.2596443	1.2260022	-1.0	-1.0
chr10	19745573	19745793	ENSG00000204740.10|MALRD1|PTBP1|PTBP1	996	+	6.8707933	2.3621476	-1.0	-1.0
chr10	19516656	19516871	ENSG00000204740.10|MALRD1|PTBP1|PTBP1	971	+	6.5075736	1.5428835	-1.0	-1.0
chr10	19697669	19698019	ENSG00000204740.10|MALRD1|PTBP1|PTBP1	996	+	6.049557	2.4038777	-1.0	-1.0
chr10	20014391	20014531	ENSG00000120594.16|PLXDC2|PTBP1|PTBP1	953	+	6.1500316	1.3250288	-1.0	-1.0
chr10	19932256	19932426	ENSG00000120594.16|PLXDC2|PTBP1|PTBP1	957	+	6.1463404	1.3624885	-1.0	-1.0
chr10	19861536	19861796	ENSG00000120594.16|PLXDC2|PTBP1|PTBP1	957	+	4.4653735	1.3697083	-1.0	-1.0
chr10	21694978	21695078	ENSG00000078403.16|MLLT10|PTBP1|PTBP1	925	+	6.07125	1.127354	-1.0	-1.0
chr10	21574991	21575191	ENSG00000078403.16|MLLT10|PTBP1|PTBP1	980	+	5.3795934	1.6951319	-1.0	-1.0
chr10	21698133	21698273	ENSG00000078403.16|MLLT10|PTBP1|PTBP1	912	+	2.86973	1.0571907	-1.0	-1.0
chr10	21717490	21717710	ENSG00000078403.16|MLLT10|PTBP1|PTBP1	972	+	4.7237883	1.5593793	-1.0	-1.0
chr10	21717850	21717990	ENSG00000078403.16|MLLT10|PTBP1|PTBP1	916	+	5.971762	1.0740473	-1.0	-1.0
chr10	21686282	21686382	ENSG00000078403.16|MLLT10|PTBP1|PTBP1	903	+	6.0406547	1.0139903	-1.0	-1.0
chr10	21717250	21717420	ENSG00000078403.16|MLLT10|PTBP1|PTBP1	930	+	6.0401382	1.1566347	-1.0	-1.0
chr10	21702953	21703108	ENSG00000078403.16|MLLT10|PTBP1|PTBP1	953	+	3.8248575	1.3263204	-1.0	-1.0
chr10	21646397	21646512	ENSG00000078403.16|MLLT10|PTBP1|PTBP1	935	+	6.103138	1.1838579	-1.0	-1.0
chr10	21707773	21707993	ENSG00000078403.16|MLLT10|PTBP1|PTBP1	980	+	3.6671295	1.7015433	-1.0	-1.0
chr10	21568369	21568539	ENSG00000078403.16|MLLT10|PTBP1|PTBP1	920	+	6.0156803	1.0975022	-1.0	-1.0
chr10	21706928	21707058	ENSG00000078403.16|MLLT10|PTBP1|PTBP1	904	+	5.9565296	1.0199598	-1.0	-1.0
chr10	21552661	21553176	ENSG00000078403.16|MLLT10|PTBP1|PTBP1	999	+	5.3089414	2.9567606	-1.0	-1.0
chr10	22322578	22322718	ENSG00000269897.5|COMMD3-BMI1|PTBP1|PTBP1	917	+	5.9850044	1.082535	-1.0	-1.0
chr10	22322580	22322715	ENSG00000168283.13|BMI1|PTBP1|PTBP1	920	+	6.0060196	1.0963871	-1.0	-1.0
chr10	24264707	24264962	ENSG00000120549.17|KIAA1217|PTBP1|PTBP1	997	+	6.420252	2.5778031	-1.0	-1.0
chr10	24223284	24223499	ENSG00000120549.17|KIAA1217|PTBP1|PTBP1	992	+	7.079866	2.0710075	-1.0	-1.0
chr10	24718428	24718533	ENSG00000107863.17|ARHGAP21|PTBP1|PTBP1	903	-	5.9337845	1.0137365	-1.0	-1.0
chr10	24596132	24596322	ENSG00000107863.17|ARHGAP21|PTBP1|PTBP1	959	-	6.427568	1.3905742	-1.0	-1.0
chr10	26740922	26741102	ENSG00000148459.15|PDSS1|PTBP1|PTBP1	921	+	4.8486342	1.1009403	-1.0	-1.0
chr10	26810816	26811016	ENSG00000136754.17|ABI1|PTBP1|PTBP1	991	-	4.7221303	2.035455	-1.0	-1.0
chr10	26808796	26808961	ENSG00000136754.17|ABI1|PTBP1|PTBP1	952	-	6.3739457	1.3162091	-1.0	-1.0
chr10	27529474	27529634	ENSG00000099246.16|RAB18|PTBP1|PTBP1	965	+	6.333482	1.4589648	-1.0	-1.0
chr10	28530208	28530408	ENSG00000254635.5|WAC-AS1|PTBP1|PTBP1	988	-	6.6161947	1.9253212	-1.0	-1.0
chr10	28597726	28597876	ENSG00000095787.21|WAC|PTBP1|PTBP1	907	+	5.985999	1.033573	-1.0	-1.0
chr10	28548314	28548414	ENSG00000095787.21|WAC|PTBP1|PTBP1	916	+	4.1103935	1.0771414	-1.0	-1.0
chr10	28597471	28597661	ENSG00000095787.21|WAC|PTBP1|PTBP1	961	+	4.4102993	1.4114285	-1.0	-1.0
chr10	28555089	28555239	ENSG00000095787.21|WAC|PTBP1|PTBP1	910	+	6.0116754	1.0474793	-1.0	-1.0
chr10	29431072	29431342	ENSG00000224597.9|SVIL-AS1|PTBP1|PTBP1	1000	+	6.4013143	3.406179	-1.0	-1.0
chr10	29430767	29430972	ENSG00000224597.9|SVIL-AS1|PTBP1|PTBP1	986	+	4.742246	1.8468052	-1.0	-1.0
chr10	29430147	29430322	ENSG00000224597.9|SVIL-AS1|PTBP1|PTBP1	930	+	5.25614	1.1562414	-1.0	-1.0
chr10	29437917	29438232	ENSG00000224597.9|SVIL-AS1|PTBP1|PTBP1	983	+	5.5957575	1.7694445	-1.0	-1.0
chr10	29430377	29430617	ENSG00000224597.9|SVIL-AS1|PTBP1|PTBP1	986	+	5.027624	1.8533124	-1.0	-1.0
chr10	29620142	29620402	ENSG00000197321.14|SVIL|PTBP1|PTBP1	983	-	6.6782126	1.7669889	-1.0	-1.0
chr10	29509186	29509411	ENSG00000197321.14|SVIL|PTBP1|PTBP1	995	-	7.235626	2.3431523	-1.0	-1.0
chr10	30304495	30304780	ENSG00000259994.1|AL353796.1|PTBP1|PTBP1	936	-	4.73622	1.1967237	-1.0	-1.0
chr10	30321420	30321545	ENSG00000107951.14|MTPAP|PTBP1|PTBP1	909	-	5.9631042	1.0420437	-1.0	-1.0
chr10	31379314	31379429	ENSG00000148516.21|ZEB1|PTBP1|PTBP1	930	+	4.8399673	1.1574266	-1.0	-1.0
chr10	31838220	31838335	ENSG00000165322.17|ARHGAP12|PTBP1|PTBP1	909	-	4.0493956	1.040715	-1.0	-1.0
chr10	31912518	31912768	ENSG00000165322.17|ARHGAP12|PTBP1|PTBP1	953	-	6.263301	1.3239892	-1.0	-1.0
chr10	31866073	31866263	ENSG00000165322.17|ARHGAP12|PTBP1|PTBP1	938	-	4.270644	1.2060028	-1.0	-1.0
chr10	31865213	31865403	ENSG00000165322.17|ARHGAP12|PTBP1|PTBP1	965	-	6.392108	1.4587771	-1.0	-1.0
chr10	32031434	32031639	ENSG00000170759.10|KIF5B|PTBP1|PTBP1	930	-	3.4331558	1.1520982	-1.0	-1.0
chr10	32332161	32332376	ENSG00000120616.15|EPC1|PTBP1|PTBP1	959	-	4.06557	1.3854836	-1.0	-1.0
chr10	32941731	32941906	ENSG00000150093.18|ITGB1|PTBP1|PTBP1	909	-	5.9576774	1.0411731	-1.0	-1.0
chr10	32941986	32942221	ENSG00000150093.18|ITGB1|PTBP1|PTBP1	951	-	4.0508137	1.309361	-1.0	-1.0
chr10	32943721	32943836	ENSG00000150093.18|ITGB1|PTBP1|PTBP1	918	-	5.992965	1.0847473	-1.0	-1.0
chr10	33178926	33179121	ENSG00000099250.17|NRP1|PTBP1|PTBP1	975	-	6.5393467	1.5965749	-1.0	-1.0
chr10	34745264	34745574	ENSG00000148498.15|PARD3|PTBP1|PTBP1	998	-	5.228329	2.6916995	-1.0	-1.0
chr10	34593069	34593239	ENSG00000148498.15|PARD3|PTBP1|PTBP1	941	-	4.2680883	1.2290647	-1.0	-1.0
chr10	34463103	34463218	ENSG00000148498.15|PARD3|PTBP1|PTBP1	906	-	5.8966703	1.0288085	-1.0	-1.0
chr10	34635979	34636349	ENSG00000148498.15|PARD3|PTBP1|PTBP1	975	-	3.9167798	1.5981762	-1.0	-1.0
chr10	34462743	34462883	ENSG00000148498.15|PARD3|PTBP1|PTBP1	921	-	5.3453665	1.1004314	-1.0	-1.0
chr10	34694039	34694254	ENSG00000148498.15|PARD3|PTBP1|PTBP1	1000	-	5.089491	3.608417	-1.0	-1.0
chr10	34665754	34665969	ENSG00000148498.15|PARD3|PTBP1|PTBP1	998	-	5.4902797	2.795695	-1.0	-1.0
chr10	34798269	34798459	ENSG00000148498.15|PARD3|PTBP1|PTBP1	947	-	2.7765076	1.274894	-1.0	-1.0
chr10	35391837	35391942	ENSG00000108100.17|CCNY|PTBP1|PTBP1	914	+	4.1170454	1.0653664	-1.0	-1.0
chr10	35421668	35421863	ENSG00000108100.17|CCNY|PTBP1|PTBP1	959	+	6.2401543	1.3830979	-1.0	-1.0
chr10	35431393	35431578	ENSG00000108100.17|CCNY|PTBP1|PTBP1	938	+	6.081938	1.2076203	-1.0	-1.0
chr10	35506451	35506646	ENSG00000108100.17|CCNY|PTBP1|PTBP1	980	+	5.281204	1.6924864	-1.0	-1.0
chr10	35439250	35439425	ENSG00000108100.17|CCNY|PTBP1|PTBP1	939	+	6.138486	1.2173824	-1.0	-1.0
chr10	37835541	37835761	ENSG00000198105.13|ZNF248|PTBP1|PTBP1	993	-	7.127117	2.1816566	-1.0	-1.0
chr10	37827563	37827668	ENSG00000198105.13|ZNF248|PTBP1|PTBP1	908	-	3.0678449	1.0361011	-1.0	-1.0
chr10	38112677	38112917	ENSG00000075407.18|ZNF37A|PTBP1|PTBP1	1000	+	4.8555603	3.7952332	-1.0	-1.0
chr10	38112677	38112917	ENSG00000283930.1|AL117339.5|PTBP1|PTBP1	1000	+	4.8555603	3.7949967	-1.0	-1.0
chr10	43399611	43399791	ENSG00000169813.16|HNRNPF|PTBP1|PTBP1	962	-	4.280167	1.4169712	-1.0	-1.0
chr10	44954861	44955276	ENSG00000224812.2|TMEM72-AS1|PTBP1|PTBP1	987	-	6.31568	1.8803062	-1.0	-1.0
chr10	45495727	45495927	ENSG00000165406.15|MARCH8|PTBP1|PTBP1	981	-	6.879658	1.7200799	-1.0	-1.0
chr10	45850712	45850812	ENSG00000188234.13|AGAP4|PTBP1|PTBP1	900	-	5.961983	1.001282	-1.0	-1.0
chr10	48411743	48411888	ENSG00000107643.15|MAPK8|PTBP1|PTBP1	950	+	6.1622643	1.2991775	-1.0	-1.0
chr10	48361635	48361820	ENSG00000107643.15|MAPK8|PTBP1|PTBP1	940	+	5.037126	1.2182746	-1.0	-1.0
chr10	49927214	49927444	ENSG00000227345.8|PARG|PTBP1|PTBP1	986	-	5.5843196	1.8500749	-1.0	-1.0
chr10	50404015	50404210	ENSG00000198964.13|SGMS1|PTBP1|PTBP1	983	-	6.6840754	1.7729214	-1.0	-1.0
chr10	50336207	50336322	ENSG00000198964.13|SGMS1|PTBP1|PTBP1	958	-	6.2118006	1.3758421	-1.0	-1.0
chr10	50608257	50608447	ENSG00000198964.13|SGMS1|PTBP1|PTBP1	955	-	4.7973228	1.3507501	-1.0	-1.0
chr10	50863631	50863736	ENSG00000148584.14|A1CF|PTBP1|PTBP1	910	-	3.997821	1.0446332	-1.0	-1.0
chr10	50867630	50867835	ENSG00000148584.14|A1CF|PTBP1|PTBP1	991	-	3.8763824	2.0522194	-1.0	-1.0
chr10	50870225	50870370	ENSG00000148584.14|A1CF|PTBP1|PTBP1	913	-	4.004082	1.060626	-1.0	-1.0
chr10	50866775	50866880	ENSG00000148584.14|A1CF|PTBP1|PTBP1	902	-	5.869463	1.0076867	-1.0	-1.0
chr10	50875360	50875560	ENSG00000148584.14|A1CF|PTBP1|PTBP1	956	-	3.4647696	1.361201	-1.0	-1.0
chr10	52748830	52748955	ENSG00000228651.1|AC074327.1|PTBP1|PTBP1	906	-	5.9250226	1.0276008	-1.0	-1.0
chr10	52680755	52680895	ENSG00000228651.1|AC074327.1|PTBP1|PTBP1	960	-	6.2904778	1.3997873	-1.0	-1.0
chr10	52679270	52679395	ENSG00000228651.1|AC074327.1|PTBP1|PTBP1	921	-	6.135294	1.1029928	-1.0	-1.0
chr10	52678885	52679200	ENSG00000228651.1|AC074327.1|PTBP1|PTBP1	973	-	6.168809	1.5756363	-1.0	-1.0
chr10	52678180	52678370	ENSG00000228651.1|AC074327.1|PTBP1|PTBP1	952	-	6.1685114	1.3179766	-1.0	-1.0
chr10	58607443	58607548	ENSG00000122870.11|BICC1|PTBP1|PTBP1	903	+	5.86457	1.0110004	-1.0	-1.0
chr10	58638826	58639001	ENSG00000122870.11|BICC1|PTBP1|PTBP1	911	+	6.0458727	1.0519263	-1.0	-1.0
chr10	59197538	59197673	ENSG00000165443.11|PHYHIPL|PTBP1|PTBP1	925	+	3.6965258	1.1236793	-1.0	-1.0
chr10	59189068	59189223	ENSG00000165443.11|PHYHIPL|PTBP1|PTBP1	910	+	4.8177176	1.0462112	-1.0	-1.0
chr10	59223279	59223379	ENSG00000165443.11|PHYHIPL|PTBP1|PTBP1	918	+	3.4555135	1.0854788	-1.0	-1.0
chr10	59182113	59182258	ENSG00000165443.11|PHYHIPL|PTBP1|PTBP1	967	+	5.2950954	1.4759247	-1.0	-1.0
chr10	59206013	59206113	ENSG00000165443.11|PHYHIPL|PTBP1|PTBP1	920	+	4.0965	1.0961338	-1.0	-1.0
chr10	59206188	59206373	ENSG00000165443.11|PHYHIPL|PTBP1|PTBP1	912	+	5.9549036	1.0547025	-1.0	-1.0
chr10	59236285	59236482	ENSG00000165443.11|PHYHIPL|PTBP1|PTBP1	996	+	4.2175026	2.3823817	-1.0	-1.0
chr10	59213319	59213419	ENSG00000165443.11|PHYHIPL|PTBP1|PTBP1	906	+	2.8984563	1.0284499	-1.0	-1.0
chr10	59885012	59885207	ENSG00000108091.10|CCDC6|PTBP1|PTBP1	978	-	4.3959055	1.6667278	-1.0	-1.0
chr10	59881867	59882132	ENSG00000108091.10|CCDC6|PTBP1|PTBP1	996	-	7.272034	2.40939	-1.0	-1.0
chr10	59859577	59859777	ENSG00000108091.10|CCDC6|PTBP1|PTBP1	975	-	6.478837	1.5953948	-1.0	-1.0
chr10	62195398	62195673	ENSG00000182010.10|RTKN2|PTBP1|PTBP1	967	-	4.877552	1.4770195	-1.0	-1.0
chr10	63446392	63446537	ENSG00000171988.18|JMJD1C|PTBP1|PTBP1	912	-	5.2904024	1.0536748	-1.0	-1.0
chr10	63496261	63496361	ENSG00000171988.18|JMJD1C|PTBP1|PTBP1	903	-	4.00342	1.0130655	-1.0	-1.0
chr10	63240288	63240443	ENSG00000171988.18|JMJD1C|PTBP1|PTBP1	921	-	6.031226	1.1028794	-1.0	-1.0
chr10	63485966	63486161	ENSG00000171988.18|JMJD1C|PTBP1|PTBP1	942	-	4.0170784	1.237235	-1.0	-1.0
chr10	63240643	63240743	ENSG00000171988.18|JMJD1C|PTBP1|PTBP1	923	-	6.121789	1.1160072	-1.0	-1.0
chr10	63257923	63258048	ENSG00000171988.18|JMJD1C|PTBP1|PTBP1	916	-	3.62016	1.0752001	-1.0	-1.0
chr10	63238963	63239453	ENSG00000171988.18|JMJD1C|PTBP1|PTBP1	966	-	4.580808	1.4728775	-1.0	-1.0
chr10	63457502	63457747	ENSG00000171988.18|JMJD1C|PTBP1|PTBP1	997	-	7.4068146	2.5470355	-1.0	-1.0
chr10	63337348	63337653	ENSG00000171988.18|JMJD1C|PTBP1|PTBP1	990	-	5.7867713	2.017903	-1.0	-1.0
chr10	63240123	63240223	ENSG00000171988.18|JMJD1C|PTBP1|PTBP1	915	-	6.0663276	1.0690876	-1.0	-1.0
chr10	63487041	63487211	ENSG00000171988.18|JMJD1C|PTBP1|PTBP1	933	-	3.9676707	1.1731359	-1.0	-1.0
chr10	63323038	63323143	ENSG00000171988.18|JMJD1C|PTBP1|PTBP1	907	-	5.8966703	1.0297697	-1.0	-1.0
chr10	63606257	63606472	ENSG00000165476.13|REEP3|PTBP1|PTBP1	978	+	6.6083803	1.6547928	-1.0	-1.0
chr10	67819628	67819738	ENSG00000108176.14|DNAJC12|PTBP1|PTBP1	952	-	6.411268	1.3214232	-1.0	-1.0
chr10	67822418	67822548	ENSG00000108176.14|DNAJC12|PTBP1|PTBP1	923	-	6.0555787	1.1139207	-1.0	-1.0
chr10	67962526	67962716	ENSG00000148634.15|HERC4|PTBP1|PTBP1	960	-	4.131783	1.3930258	-1.0	-1.0
chr10	67959641	67959776	ENSG00000148634.15|HERC4|PTBP1|PTBP1	926	-	4.157142	1.1312656	-1.0	-1.0
chr10	68522283	68522458	ENSG00000122912.14|SLC25A16|PTBP1|PTBP1	969	-	6.505094	1.5132525	-1.0	-1.0
chr10	68622154	68622359	ENSG00000138336.8|TET1|PTBP1|PTBP1	989	+	6.8714967	1.9711326	-1.0	-1.0
chr10	68624989	68625134	ENSG00000138336.8|TET1|PTBP1|PTBP1	907	+	5.909686	1.0293422	-1.0	-1.0
chr10	68755186	68755285	ENSG00000060339.13|CCAR1|PTBP1|PTBP1	901	+	1.9877814	1.0048258	-1.0	-1.0
chr10	68765907	68766027	ENSG00000060339.13|CCAR1|PTBP1|PTBP1	931	+	6.0965443	1.1613214	-1.0	-1.0
chr10	68929311	68929496	ENSG00000107625.12|DDX50|PTBP1|PTBP1	930	+	4.567662	1.1576747	-1.0	-1.0
chr10	68929091	68929221	ENSG00000107625.12|DDX50|PTBP1|PTBP1	915	+	5.9754696	1.071657	-1.0	-1.0
chr10	69201194	69201404	ENSG00000156502.13|SUPV3L1|PTBP1|PTBP1	996	+	6.4792304	2.3887987	-1.0	-1.0
chr10	70162146	70162496	ENSG00000079332.14|SAR1A|PTBP1|PTBP1	1000	-	5.603035	3.638621	-1.0	-1.0
chr10	70156764	70156939	ENSG00000079332.14|SAR1A|PTBP1|PTBP1	952	-	6.2152886	1.3162405	-1.0	-1.0
chr10	70422260	70422545	ENSG00000148730.6|EIF4EBP2|PTBP1|PTBP1	964	+	5.085715	1.4456453	-1.0	-1.0
chr10	70422855	70423105	ENSG00000148730.6|EIF4EBP2|PTBP1|PTBP1	998	+	3.891891	2.6298273	-1.0	-1.0
chr10	70836434	70836654	ENSG00000166224.16|SGPL1|PTBP1|PTBP1	994	+	7.2766194	2.2248886	-1.0	-1.0
chr10	71352448	71352608	ENSG00000198246.7|SLC29A3|PTBP1|PTBP1	940	+	4.6206665	1.2192142	-1.0	-1.0
chr10	72096091	72096241	ENSG00000138303.17|ASCC1|PTBP1|PTBP1	923	-	6.01485	1.1134481	-1.0	-1.0
chr10	72188489	72188604	ENSG00000138303.17|ASCC1|PTBP1|PTBP1	921	-	6.027385	1.1026742	-1.0	-1.0
chr10	73012477	73012742	ENSG00000122884.12|P4HA1|PTBP1|PTBP1	996	-	4.0294766	2.407874	-1.0	-1.0
chr10	73027579	73027954	ENSG00000122884.12|P4HA1|PTBP1|PTBP1	988	-	5.663909	1.9282532	-1.0	-1.0
chr10	73081160	73081355	ENSG00000122884.12|P4HA1|PTBP1|PTBP1	976	-	6.589556	1.6261711	-1.0	-1.0
chr10	73022814	73023039	ENSG00000122884.12|P4HA1|PTBP1|PTBP1	988	-	5.7289786	1.9112681	-1.0	-1.0
chr10	73057525	73057675	ENSG00000122884.12|P4HA1|PTBP1|PTBP1	909	-	5.92725	1.0386592	-1.0	-1.0
chr10	73063820	73064040	ENSG00000122884.12|P4HA1|PTBP1|PTBP1	994	-	4.4481225	2.188029	-1.0	-1.0
chr10	73126079	73126207	ENSG00000221164.1|SNORA11F|PTBP1|PTBP1	1000	-	3.7123356	3.7859108	-1.0	-1.0
chr10	73443101	73443386	ENSG00000107758.15|PPP3CB|PTBP1|PTBP1	994	-	5.4388695	2.2303107	-1.0	-1.0
chr10	74122244	74122469	ENSG00000185009.12|AP3M1|PTBP1|PTBP1	990	-	5.550223	1.995035	-1.0	-1.0
chr10	74121914	74122019	ENSG00000185009.12|AP3M1|PTBP1|PTBP1	906	-	5.898473	1.027991	-1.0	-1.0
chr10	74364105	74364320	ENSG00000156110.13|ADK|PTBP1|PTBP1	990	+	6.9024854	1.9912361	-1.0	-1.0
chr10	74300293	74300453	ENSG00000156110.13|ADK|PTBP1|PTBP1	963	+	6.2897787	1.4324149	-1.0	-1.0
chr10	74543934	74544064	ENSG00000156110.13|ADK|PTBP1|PTBP1	949	+	5.8671565	1.2895311	-1.0	-1.0
chr10	74542614	74542729	ENSG00000156110.13|ADK|PTBP1|PTBP1	940	+	6.0921307	1.223346	-1.0	-1.0
chr10	74643438	74643598	ENSG00000156110.13|ADK|PTBP1|PTBP1	915	+	5.9651604	1.0689014	-1.0	-1.0
chr10	74523379	74523479	ENSG00000156110.13|ADK|PTBP1|PTBP1	932	+	6.106704	1.1659516	-1.0	-1.0
chr10	74481624	74481759	ENSG00000156110.13|ADK|PTBP1|PTBP1	941	+	5.756354	1.2260907	-1.0	-1.0
chr10	74471899	74472064	ENSG00000156110.13|ADK|PTBP1|PTBP1	916	+	4.276662	1.0765474	-1.0	-1.0
chr10	74618213	74618313	ENSG00000156110.13|ADK|PTBP1|PTBP1	900	+	5.8459907	1.0008929	-1.0	-1.0
chr10	74395168	74395328	ENSG00000156110.13|ADK|PTBP1|PTBP1	918	+	5.9931717	1.084019	-1.0	-1.0
chr10	74522834	74522934	ENSG00000156110.13|ADK|PTBP1|PTBP1	906	+	5.8966703	1.0281863	-1.0	-1.0
chr10	74364485	74364620	ENSG00000156110.13|ADK|PTBP1|PTBP1	953	+	5.927383	1.3252271	-1.0	-1.0
chr10	74474379	74474654	ENSG00000156110.13|ADK|PTBP1|PTBP1	1000	+	7.920999	6.5849767	-1.0	-1.0
chr10	74364850	74364975	ENSG00000156110.13|ADK|PTBP1|PTBP1	903	+	4.9169264	1.013431	-1.0	-1.0
chr10	74383340	74383525	ENSG00000156110.13|ADK|PTBP1|PTBP1	970	+	4.2533274	1.5251946	-1.0	-1.0
chr10	74322610	74322940	ENSG00000156110.13|ADK|PTBP1|PTBP1	998	+	5.446356	2.6104457	-1.0	-1.0
chr10	74585899	74586094	ENSG00000156110.13|ADK|PTBP1|PTBP1	962	+	6.307725	1.4224584	-1.0	-1.0
chr10	74437799	74438014	ENSG00000156110.13|ADK|PTBP1|PTBP1	963	+	5.452971	1.4376045	-1.0	-1.0
chr10	74364635	74364785	ENSG00000156110.13|ADK|PTBP1|PTBP1	919	+	5.9657116	1.0890651	-1.0	-1.0
chr10	74981294	74981399	ENSG00000156650.12|KAT6B|PTBP1|PTBP1	903	+	5.887295	1.0137439	-1.0	-1.0
chr10	74902018	74902228	ENSG00000156650.12|KAT6B|PTBP1|PTBP1	963	+	6.305943	1.4269235	-1.0	-1.0
chr10	74851898	74852018	ENSG00000156650.12|KAT6B|PTBP1|PTBP1	948	+	5.3958235	1.2831	-1.0	-1.0
chr10	75508969	75509114	ENSG00000148655.14|LRMDA|PTBP1|PTBP1	945	+	5.541866	1.2563576	-1.0	-1.0
chr10	75592809	75592954	ENSG00000148655.14|LRMDA|PTBP1|PTBP1	921	+	3.5890832	1.104874	-1.0	-1.0
chr10	76276014	76276209	ENSG00000148655.14|LRMDA|PTBP1|PTBP1	950	+	4.449247	1.2977928	-1.0	-1.0
chr10	75617526	75617976	ENSG00000148655.14|LRMDA|PTBP1|PTBP1	935	+	3.538484	1.1849725	-1.0	-1.0
chr10	76518177	76518412	ENSG00000148655.14|LRMDA|PTBP1|PTBP1	996	+	7.2793894	2.369805	-1.0	-1.0
chr10	76484077	76484302	ENSG00000148655.14|LRMDA|PTBP1|PTBP1	966	+	5.3578577	1.4748862	-1.0	-1.0
chr10	75659733	75660183	ENSG00000148655.14|LRMDA|PTBP1|PTBP1	984	+	3.3096051	1.7892675	-1.0	-1.0
chr10	75481659	75482124	ENSG00000148655.14|LRMDA|PTBP1|PTBP1	963	+	3.369953	1.430761	-1.0	-1.0
chr10	75552054	75552239	ENSG00000148655.14|LRMDA|PTBP1|PTBP1	942	+	4.450325	1.2337198	-1.0	-1.0
chr10	76093489	76093684	ENSG00000148655.14|LRMDA|PTBP1|PTBP1	970	+	5.0114202	1.5157561	-1.0	-1.0
chr10	76383913	76384103	ENSG00000148655.14|LRMDA|PTBP1|PTBP1	967	+	4.290727	1.4810652	-1.0	-1.0
chr10	75552389	75552494	ENSG00000148655.14|LRMDA|PTBP1|PTBP1	906	+	2.911354	1.0256332	-1.0	-1.0
chr10	75514489	75514624	ENSG00000148655.14|LRMDA|PTBP1|PTBP1	926	+	4.0948634	1.1311702	-1.0	-1.0
chr10	75851282	75851517	ENSG00000148655.14|LRMDA|PTBP1|PTBP1	999	+	5.6395454	2.9941952	-1.0	-1.0
chr10	75659273	75659443	ENSG00000148655.14|LRMDA|PTBP1|PTBP1	958	+	3.4791763	1.3721943	-1.0	-1.0
chr10	75510124	75510249	ENSG00000148655.14|LRMDA|PTBP1|PTBP1	919	+	4.8561473	1.0895958	-1.0	-1.0
chr10	75569009	75569124	ENSG00000148655.14|LRMDA|PTBP1|PTBP1	924	+	6.072221	1.1200885	-1.0	-1.0
chr10	75566509	75567254	ENSG00000148655.14|LRMDA|PTBP1|PTBP1	983	+	4.3045535	1.7723386	-1.0	-1.0
chr10	76123949	76124129	ENSG00000148655.14|LRMDA|PTBP1|PTBP1	933	+	3.7335644	1.1733599	-1.0	-1.0
chr10	75470034	75470134	ENSG00000148655.14|LRMDA|PTBP1|PTBP1	903	+	3.9537249	1.0133684	-1.0	-1.0
chr10	75513844	75513964	ENSG00000148655.14|LRMDA|PTBP1|PTBP1	917	+	5.9825687	1.0798118	-1.0	-1.0
chr10	75714748	75714993	ENSG00000148655.14|LRMDA|PTBP1|PTBP1	1000	+	5.9955883	3.688368	-1.0	-1.0
chr10	75695413	75695618	ENSG00000148655.14|LRMDA|PTBP1|PTBP1	991	+	4.7415223	2.0652163	-1.0	-1.0
chr10	75836702	75836842	ENSG00000148655.14|LRMDA|PTBP1|PTBP1	921	+	4.069365	1.1017113	-1.0	-1.0
chr10	75650963	75651203	ENSG00000148655.14|LRMDA|PTBP1|PTBP1	993	+	5.7871213	2.1469722	-1.0	-1.0
chr10	75618211	75618406	ENSG00000148655.14|LRMDA|PTBP1|PTBP1	957	+	4.2165885	1.3648916	-1.0	-1.0
chr10	76158179	76158374	ENSG00000148655.14|LRMDA|PTBP1|PTBP1	949	+	3.960985	1.2901939	-1.0	-1.0
chr10	75673693	75673998	ENSG00000148655.14|LRMDA|PTBP1|PTBP1	997	+	4.77102	2.5138512	-1.0	-1.0
chr10	75840057	75840162	ENSG00000148655.14|LRMDA|PTBP1|PTBP1	917	+	3.3916593	1.0796294	-1.0	-1.0
chr10	76223779	76223974	ENSG00000148655.14|LRMDA|PTBP1|PTBP1	945	+	4.661495	1.2577835	-1.0	-1.0
chr10	75512544	75512674	ENSG00000148655.14|LRMDA|PTBP1|PTBP1	945	+	4.2561984	1.2572004	-1.0	-1.0
chr10	75552579	75552814	ENSG00000148655.14|LRMDA|PTBP1|PTBP1	978	+	3.9266305	1.657088	-1.0	-1.0
chr10	75870597	75870852	ENSG00000148655.14|LRMDA|PTBP1|PTBP1	993	+	5.475582	2.1464422	-1.0	-1.0
chr10	75754753	75754873	ENSG00000148655.14|LRMDA|PTBP1|PTBP1	904	+	2.7021952	1.0177672	-1.0	-1.0
chr10	75585744	75585929	ENSG00000148655.14|LRMDA|PTBP1|PTBP1	914	+	4.732565	1.0665314	-1.0	-1.0
chr10	75645546	75646151	ENSG00000148655.14|LRMDA|PTBP1|PTBP1	999	+	4.098635	2.8719716	-1.0	-1.0
chr10	75614036	75614431	ENSG00000148655.14|LRMDA|PTBP1|PTBP1	984	+	4.0401073	1.7862439	-1.0	-1.0
chr10	76239484	76239644	ENSG00000148655.14|LRMDA|PTBP1|PTBP1	956	+	6.253141	1.3516909	-1.0	-1.0
chr10	75550854	75551039	ENSG00000148655.14|LRMDA|PTBP1|PTBP1	954	+	6.2095566	1.3377514	-1.0	-1.0
chr10	75834042	75834192	ENSG00000148655.14|LRMDA|PTBP1|PTBP1	907	+	3.9678254	1.032678	-1.0	-1.0
chr10	75514154	75514424	ENSG00000148655.14|LRMDA|PTBP1|PTBP1	920	+	2.8198385	1.0990381	-1.0	-1.0
chr10	76126569	76126704	ENSG00000148655.14|LRMDA|PTBP1|PTBP1	923	+	6.0151453	1.113087	-1.0	-1.0
chr10	75596904	75597149	ENSG00000148655.14|LRMDA|PTBP1|PTBP1	932	+	2.8418484	1.1704683	-1.0	-1.0
chr10	75583609	75583764	ENSG00000148655.14|LRMDA|PTBP1|PTBP1	929	+	4.6252494	1.1512171	-1.0	-1.0
chr10	75513674	75513824	ENSG00000148655.14|LRMDA|PTBP1|PTBP1	932	+	5.6334395	1.1661757	-1.0	-1.0
chr10	75495164	75495339	ENSG00000148655.14|LRMDA|PTBP1|PTBP1	927	+	2.6955168	1.1368868	-1.0	-1.0
chr10	75471864	75471964	ENSG00000148655.14|LRMDA|PTBP1|PTBP1	900	+	5.8459907	1.001282	-1.0	-1.0
chr10	75472104	75472289	ENSG00000148655.14|LRMDA|PTBP1|PTBP1	926	+	5.776978	1.1301036	-1.0	-1.0
chr10	76412786	76413016	ENSG00000148655.14|LRMDA|PTBP1|PTBP1	977	+	4.1728487	1.6359727	-1.0	-1.0
chr10	75638426	75638621	ENSG00000148655.14|LRMDA|PTBP1|PTBP1	947	+	3.6451814	1.2732377	-1.0	-1.0
chr10	76413021	76413246	ENSG00000148655.14|LRMDA|PTBP1|PTBP1	971	+	5.3293886	1.5448316	-1.0	-1.0
chr10	76385643	76385763	ENSG00000148655.14|LRMDA|PTBP1|PTBP1	908	+	5.9792027	1.0353007	-1.0	-1.0
chr10	76434247	76434482	ENSG00000148655.14|LRMDA|PTBP1|PTBP1	999	+	6.8068986	3.2425063	-1.0	-1.0
chr10	75511889	75511999	ENSG00000148655.14|LRMDA|PTBP1|PTBP1	900	+	3.901687	1.0003579	-1.0	-1.0
chr10	75988820	75988970	ENSG00000148655.14|LRMDA|PTBP1|PTBP1	939	+	6.1424546	1.2141058	-1.0	-1.0
chr10	75583819	75583994	ENSG00000148655.14|LRMDA|PTBP1|PTBP1	934	+	5.2711763	1.1793078	-1.0	-1.0
chr10	75566234	75566334	ENSG00000148655.14|LRMDA|PTBP1|PTBP1	910	+	3.4590704	1.0460824	-1.0	-1.0
chr10	75629246	75629456	ENSG00000148655.14|LRMDA|PTBP1|PTBP1	998	+	4.291234	2.7169204	-1.0	-1.0
chr10	75922755	75922950	ENSG00000148655.14|LRMDA|PTBP1|PTBP1	967	+	4.7922773	1.4872273	-1.0	-1.0
chr10	75614546	75614696	ENSG00000148655.14|LRMDA|PTBP1|PTBP1	920	+	3.7237322	1.094669	-1.0	-1.0
chr10	75869667	75870042	ENSG00000148655.14|LRMDA|PTBP1|PTBP1	985	+	4.411534	1.8369797	-1.0	-1.0
chr10	75574524	75574744	ENSG00000148655.14|LRMDA|PTBP1|PTBP1	953	+	3.975841	1.3287787	-1.0	-1.0
chr10	77897607	77897827	ENSG00000151208.16|DLG5|PTBP1|PTBP1	986	-	5.795516	1.8509579	-1.0	-1.0
chr10	77845502	77845697	ENSG00000151208.16|DLG5|PTBP1|PTBP1	974	-	4.9738574	1.5834684	-1.0	-1.0
chr10	77810775	77810930	ENSG00000151208.16|DLG5|PTBP1|PTBP1	960	-	6.404851	1.3928927	-1.0	-1.0
chr10	78001344	78001524	ENSG00000148606.12|POLR3A|PTBP1|PTBP1	970	-	6.524967	1.525158	-1.0	-1.0
chr10	78548388	78548718	ENSG00000282952.1|AL583852.1|PTBP1|PTBP1	999	-	7.5803523	2.8684213	-1.0	-1.0
chr10	79070210	79070320	ENSG00000108175.16|ZMIZ1|PTBP1|PTBP1	903	+	5.873611	1.0130751	-1.0	-1.0
chr10	79166023	79166188	ENSG00000108175.16|ZMIZ1|PTBP1|PTBP1	926	+	4.2632914	1.1311474	-1.0	-1.0
chr10	79220624	79220759	ENSG00000108175.16|ZMIZ1|PTBP1|PTBP1	908	+	5.4484897	1.0385109	-1.0	-1.0
chr10	79148267	79148407	ENSG00000108175.16|ZMIZ1|PTBP1|PTBP1	928	+	6.0287747	1.1447173	-1.0	-1.0
chr10	79230059	79230369	ENSG00000108175.16|ZMIZ1|PTBP1|PTBP1	997	+	5.0313654	2.5348055	-1.0	-1.0
chr10	79220279	79220399	ENSG00000108175.16|ZMIZ1|PTBP1|PTBP1	907	+	5.977473	1.0294174	-1.0	-1.0
chr10	79144802	79145452	ENSG00000108175.16|ZMIZ1|PTBP1|PTBP1	992	+	5.6114244	2.0804334	-1.0	-1.0
chr10	79730547	79730727	ENSG00000225484.6|NUTM2B-AS1|PTBP1|PTBP1	960	-	6.23867	1.4019055	-1.0	-1.0
chr10	79680837	79681007	ENSG00000225484.6|NUTM2B-AS1|PTBP1|PTBP1	972	-	4.6288643	1.5547014	-1.0	-1.0
chr10	79758352	79758632	ENSG00000225484.6|NUTM2B-AS1|PTBP1|PTBP1	994	-	5.8530746	2.2086337	-1.0	-1.0
chr10	80496859	80497024	ENSG00000108219.14|TSPAN14|PTBP1|PTBP1	945	+	6.1565013	1.2563993	-1.0	-1.0
chr10	80511685	80511905	ENSG00000108219.14|TSPAN14|PTBP1|PTBP1	992	+	7.027063	2.103412	-1.0	-1.0
chr10	80511480	80511650	ENSG00000108219.14|TSPAN14|PTBP1|PTBP1	908	+	5.9235725	1.0369265	-1.0	-1.0
chr10	84427703	84427828	ENSG00000107771.15|CCSER2|PTBP1|PTBP1	916	+	3.532341	1.0779155	-1.0	-1.0
chr10	84434303	84434458	ENSG00000107771.15|CCSER2|PTBP1|PTBP1	951	+	6.1835814	1.3097241	-1.0	-1.0
chr10	86786259	86786399	ENSG00000107779.13|BMPR1A|PTBP1|PTBP1	934	+	6.1097956	1.1816607	-1.0	-1.0
chr10	86870970	86871220	ENSG00000107779.13|BMPR1A|PTBP1|PTBP1	956	+	5.632397	1.3596287	-1.0	-1.0
chr10	86840479	86840639	ENSG00000107779.13|BMPR1A|PTBP1|PTBP1	955	+	6.215188	1.3487712	-1.0	-1.0
chr10	86931763	86931908	ENSG00000107779.13|BMPR1A|PTBP1|PTBP1	962	+	6.353295	1.4198382	-1.0	-1.0
chr10	86799469	86799654	ENSG00000107779.13|BMPR1A|PTBP1|PTBP1	929	+	6.050647	1.1503192	-1.0	-1.0
chr10	86759174	86759394	ENSG00000107779.13|BMPR1A|PTBP1|PTBP1	958	+	4.446239	1.3806126	-1.0	-1.0
chr10	86847205	86847395	ENSG00000107779.13|BMPR1A|PTBP1|PTBP1	956	+	4.856916	1.359359	-1.0	-1.0
chr10	86776544	86776674	ENSG00000107779.13|BMPR1A|PTBP1|PTBP1	904	+	5.8874855	1.0183994	-1.0	-1.0
chr10	86759424	86759644	ENSG00000107779.13|BMPR1A|PTBP1|PTBP1	917	+	5.745636	1.0833868	-1.0	-1.0
chr10	86778654	86778854	ENSG00000107779.13|BMPR1A|PTBP1|PTBP1	988	+	6.582557	1.9296169	-1.0	-1.0
chr10	87091726	87092016	ENSG00000148672.8|GLUD1|PTBP1|PTBP1	986	-	3.409178	1.8673725	-1.0	-1.0
chr10	87054299	87054509	ENSG00000148672.8|GLUD1|PTBP1|PTBP1	984	-	3.983112	1.7837286	-1.0	-1.0
chr10	87512338	87512563	ENSG00000107789.15|MINPP1|PTBP1|PTBP1	924	+	3.723279	1.1169527	-1.0	-1.0
chr10	87921071	87921276	ENSG00000171862.10|PTEN|PTBP1|PTBP1	991	+	7.0133467	2.0639253	-1.0	-1.0
chr10	87904466	87904656	ENSG00000171862.10|PTEN|PTBP1|PTBP1	945	+	4.5611806	1.2630155	-1.0	-1.0
chr10	87961649	87961899	ENSG00000171862.10|PTEN|PTBP1|PTBP1	973	+	5.3394074	1.5629108	-1.0	-1.0
chr10	87886154	87886329	ENSG00000171862.10|PTEN|PTBP1|PTBP1	934	+	6.066251	1.1833094	-1.0	-1.0
chr10	88986553	88986853	ENSG00000107796.13|ACTA2|PTBP1|PTBP1	971	-	4.527184	1.5392929	-1.0	-1.0
chr10	89410824	89411014	ENSG00000107798.17|LIPA|PTBP1|PTBP1	956	-	4.5523696	1.3587289	-1.0	-1.0
chr10	89614853	89615018	ENSG00000152782.16|PANK1|PTBP1|PTBP1	904	-	4.4171743	1.0173094	-1.0	-1.0
chr10	89707531	89707711	ENSG00000138182.14|KIF20B|PTBP1|PTBP1	950	+	6.1681266	1.3049027	-1.0	-1.0
chr10	91252875	91253040	ENSG00000180628.14|PCGF5|PTBP1|PTBP1	930	+	4.908583	1.1563863	-1.0	-1.0
chr10	91251900	91252010	ENSG00000180628.14|PCGF5|PTBP1|PTBP1	904	+	5.8943787	1.019742	-1.0	-1.0
chr10	91227421	91227671	ENSG00000180628.14|PCGF5|PTBP1|PTBP1	988	+	3.7371302	1.9145166	-1.0	-1.0
chr10	91253045	91253185	ENSG00000180628.14|PCGF5|PTBP1|PTBP1	922	+	4.911044	1.106499	-1.0	-1.0
chr10	91831391	91831556	ENSG00000107854.5|TNKS2|PTBP1|PTBP1	901	+	4.6722593	1.0052878	-1.0	-1.0
chr10	91987634	91987949	ENSG00000095564.13|BTAF1|PTBP1|PTBP1	987	+	4.676039	1.8802425	-1.0	-1.0
chr10	92170537	92170752	ENSG00000107864.14|CPEB3|PTBP1|PTBP1	985	-	6.514787	1.8227156	-1.0	-1.0
chr10	92076689	92076884	ENSG00000107864.14|CPEB3|PTBP1|PTBP1	964	-	5.125361	1.4437958	-1.0	-1.0
chr10	92303284	92303494	ENSG00000198060.9|MARCH5|PTBP1|PTBP1	975	+	6.562456	1.604019	-1.0	-1.0
chr10	92858339	92858554	ENSG00000138190.16|EXOC6|PTBP1|PTBP1	978	+	4.6746354	1.6529927	-1.0	-1.0
chr10	93039657	93039847	ENSG00000138190.16|EXOC6|PTBP1|PTBP1	960	+	4.8992176	1.3930472	-1.0	-1.0
chr10	94570454	94570644	ENSG00000119969.14|HELLS|PTBP1|PTBP1	959	+	5.1891994	1.3886563	-1.0	-1.0
chr10	94603329	94603589	ENSG00000119969.14|HELLS|PTBP1|PTBP1	1000	+	4.2545257	4.5683274	-1.0	-1.0
chr10	94566911	94567161	ENSG00000119969.14|HELLS|PTBP1|PTBP1	1000	+	6.0525346	3.8997812	-1.0	-1.0
chr10	94608311	94608461	ENSG00000119969.14|HELLS|PTBP1|PTBP1	908	+	3.5779762	1.036694	-1.0	-1.0
chr10	94603589	94603874	ENSG00000119969.14|HELLS|PTBP1|PTBP1	976	+	5.5941896	1.6258339	-1.0	-1.0
chr10	94603330	94603875	ENSG00000244332.1|AL138759.1|PTBP1|PTBP1	999	+	4.9456253	3.003979	-1.0	-1.0
chr10	94608315	94608460	ENSG00000244332.1|AL138759.1|PTBP1|PTBP1	912	+	3.6458282	1.0539575	-1.0	-1.0
chr10	95341410	95341520	ENSG00000095637.21|SORBS1|PTBP1|PTBP1	916	-	3.3236682	1.0746633	-1.0	-1.0
chr10	95371427	95371567	ENSG00000095637.21|SORBS1|PTBP1|PTBP1	958	-	4.136281	1.3765453	-1.0	-1.0
chr10	95337294	95337394	ENSG00000095637.21|SORBS1|PTBP1|PTBP1	964	-	5.016454	1.4431218	-1.0	-1.0
chr10	95376601	95376736	ENSG00000095637.21|SORBS1|PTBP1|PTBP1	929	-	6.1730824	1.1498374	-1.0	-1.0
chr10	95556865	95557065	ENSG00000095637.21|SORBS1|PTBP1|PTBP1	945	-	3.2767189	1.2621748	-1.0	-1.0
chr10	95357335	95357435	ENSG00000095637.21|SORBS1|PTBP1|PTBP1	903	-	3.383286	1.0130655	-1.0	-1.0
chr10	95368519	95368694	ENSG00000095637.21|SORBS1|PTBP1|PTBP1	931	-	3.4549408	1.1599175	-1.0	-1.0
chr10	96064452	96064557	ENSG00000226688.6|ENTPD1-AS1|PTBP1|PTBP1	907	-	3.4932463	1.0317681	-1.0	-1.0
chr10	95891740	95891930	ENSG00000226688.6|ENTPD1-AS1|PTBP1|PTBP1	942	-	6.1299887	1.2348223	-1.0	-1.0
chr10	95958748	95958918	ENSG00000226688.6|ENTPD1-AS1|PTBP1|PTBP1	966	-	6.3740606	1.4747409	-1.0	-1.0
chr10	95905253	95905448	ENSG00000226688.6|ENTPD1-AS1|PTBP1|PTBP1	986	-	6.847889	1.8678782	-1.0	-1.0
chr10	96137129	96137249	ENSG00000177853.14|ZNF518A|PTBP1|PTBP1	910	+	3.835176	1.0449324	-1.0	-1.0
chr10	96147444	96147574	ENSG00000177853.14|ZNF518A|PTBP1|PTBP1	928	+	3.8618367	1.1401669	-1.0	-1.0
chr10	96137544	96137739	ENSG00000177853.14|ZNF518A|PTBP1|PTBP1	961	+	3.3609045	1.4132174	-1.0	-1.0
chr10	96147329	96147439	ENSG00000177853.14|ZNF518A|PTBP1|PTBP1	904	+	5.959475	1.0186557	-1.0	-1.0
chr10	96154096	96154581	ENSG00000177853.14|ZNF518A|PTBP1|PTBP1	998	+	4.196779	2.6205156	-1.0	-1.0
chr10	96137424	96137529	ENSG00000177853.14|ZNF518A|PTBP1|PTBP1	922	+	2.9856386	1.1077021	-1.0	-1.0
chr10	96143124	96143599	ENSG00000177853.14|ZNF518A|PTBP1|PTBP1	997	+	4.4809833	2.4689152	-1.0	-1.0
chr10	96138254	96138434	ENSG00000177853.14|ZNF518A|PTBP1|PTBP1	942	+	3.0387301	1.2349995	-1.0	-1.0
chr10	96856319	96856604	ENSG00000196233.13|LCOR|PTBP1|PTBP1	978	+	3.5445457	1.6565971	-1.0	-1.0
chr10	96988972	96989197	ENSG00000196233.13|LCOR|PTBP1|PTBP1	987	+	4.5098066	1.9000745	-1.0	-1.0
chr10	96912520	96912735	ENSG00000196233.13|LCOR|PTBP1|PTBP1	996	+	5.890959	2.3569717	-1.0	-1.0
chr10	96895594	96895739	ENSG00000196233.13|LCOR|PTBP1|PTBP1	949	+	4.126151	1.2919024	-1.0	-1.0
chr10	96909260	96909495	ENSG00000196233.13|LCOR|PTBP1|PTBP1	911	+	3.7881098	1.0485523	-1.0	-1.0
chr10	97247587	97247762	ENSG00000269891.2|ARHGAP19-SLIT1|PTBP1|PTBP1	944	-	6.201239	1.2495726	-1.0	-1.0
chr10	97247587	97247762	ENSG00000213390.10|ARHGAP19|PTBP1|PTBP1	944	-	6.201239	1.2494441	-1.0	-1.0
chr10	97642885	97643075	ENSG00000249967.1|AL355315.1|PTBP1|PTBP1	980	+	6.1117926	1.7053454	-1.0	-1.0
chr10	97642887	97643077	ENSG00000155252.13|PI4K2A|PTBP1|PTBP1	982	+	6.140524	1.7351396	-1.0	-1.0
chr10	99425050	99425240	ENSG00000120053.10|GOT1|PTBP1|PTBP1	921	-	4.16566	1.101353	-1.0	-1.0
chr10	99425355	99425570	ENSG00000120053.10|GOT1|PTBP1|PTBP1	967	-	4.9140716	1.4863936	-1.0	-1.0
chr10	99697342	99697522	ENSG00000198018.6|ENTPD7|PTBP1|PTBP1	962	+	6.3137555	1.4249974	-1.0	-1.0
chr10	99720735	99720980	ENSG00000014919.12|COX15|PTBP1|PTBP1	995	-	5.475787	2.342551	-1.0	-1.0
chr10	99741439	99741679	ENSG00000119929.12|CUTC|PTBP1|PTBP1	997	+	7.5495667	2.476874	-1.0	-1.0
chr10	99812107	99812272	ENSG00000023839.10|ABCC2|PTBP1|PTBP1	968	+	4.859899	1.49461	-1.0	-1.0
chr10	99803403	99803558	ENSG00000023839.10|ABCC2|PTBP1|PTBP1	947	+	4.770196	1.272312	-1.0	-1.0
chr10	100236984	100237399	ENSG00000095485.17|CWF19L1|PTBP1|PTBP1	1000	-	4.234602	12.235859	-1.0	-1.0
chr10	100237155	100237302	ENSG00000212464.1|SNORA12|PTBP1|PTBP1	1000	-	4.0419817	17.731863	-1.0	-1.0
chr10	100358874	100359119	ENSG00000099194.5|SCD|PTBP1|PTBP1	976	+	4.918793	1.6164927	-1.0	-1.0
chr10	100357129	100357229	ENSG00000099194.5|SCD|PTBP1|PTBP1	904	+	5.887295	1.0167539	-1.0	-1.0
chr10	100361033	100361338	ENSG00000099194.5|SCD|PTBP1|PTBP1	1000	+	3.3827996	10.907053	-1.0	-1.0
chr10	100360848	100361023	ENSG00000099194.5|SCD|PTBP1|PTBP1	926	+	2.4995098	1.132712	-1.0	-1.0
chr10	100362803	100362983	ENSG00000099194.5|SCD|PTBP1|PTBP1	949	+	2.61755	1.2891319	-1.0	-1.0
chr10	100359544	100359674	ENSG00000099194.5|SCD|PTBP1|PTBP1	937	+	4.623131	1.2013552	-1.0	-1.0
chr10	100362323	100362693	ENSG00000099194.5|SCD|PTBP1|PTBP1	1000	+	2.7394946	5.3913074	-1.0	-1.0
chr10	100348138	100348346	ENSG00000099194.5|SCD|PTBP1|PTBP1	929	+	2.6235774	1.1494108	-1.0	-1.0
chr10	100357379	100358074	ENSG00000099194.5|SCD|PTBP1|PTBP1	1000	+	5.4356685	3.4839118	-1.0	-1.0
chr10	100359124	100359534	ENSG00000099194.5|SCD|PTBP1|PTBP1	990	+	4.093354	1.9987146	-1.0	-1.0
chr10	100381400	100381630	ENSG00000235823.2|OLMALINC|PTBP1|PTBP1	993	+	6.477153	2.1654441	-1.0	-1.0
chr10	100382145	100382325	ENSG00000235823.2|OLMALINC|PTBP1|PTBP1	923	+	3.0786216	1.1148609	-1.0	-1.0
chr10	100489447	100489587	ENSG00000075826.16|SEC31B|PTBP1|PTBP1	906	-	3.9746637	1.0265126	-1.0	-1.0
chr10	100524139	100524254	ENSG00000255339.6|AL133352.1|PTBP1|PTBP1	934	-	2.62383	1.1809204	-1.0	-1.0
chr10	100524021	100524139	ENSG00000255339.6|AL133352.1|PTBP1|PTBP1	913	-	3.9867764	1.0595847	-1.0	-1.0
chr10	100524139	100524254	ENSG00000166136.15|NDUFB8|PTBP1|PTBP1	934	-	2.62383	1.1822469	-1.0	-1.0
chr10	100524021	100524139	ENSG00000166136.15|NDUFB8|PTBP1|PTBP1	913	-	3.9867764	1.0596638	-1.0	-1.0
chr10	100552412	100552532	ENSG00000166135.13|HIF1AN|PTBP1|PTBP1	955	+	5.8390975	1.348508	-1.0	-1.0
chr10	100941331	100941621	ENSG00000119906.11|SLF2|PTBP1|PTBP1	992	+	4.7893124	2.0724616	-1.0	-1.0
chr10	100940631	100940801	ENSG00000119906.11|SLF2|PTBP1|PTBP1	932	+	4.150521	1.1688193	-1.0	-1.0
chr10	100971344	100971489	ENSG00000095539.15|SEMA4G|PTBP1|PTBP1	916	+	5.983939	1.0736504	-1.0	-1.0
chr10	100979867	100979987	ENSG00000095539.15|SEMA4G|PTBP1|PTBP1	914	+	4.0081577	1.0654339	-1.0	-1.0
chr10	100999141	100999246	ENSG00000107816.17|LZTS2|PTBP1|PTBP1	917	+	6.024109	1.0792282	-1.0	-1.0
chr10	100999371	100999471	ENSG00000107816.17|LZTS2|PTBP1|PTBP1	955	+	6.1603856	1.3467097	-1.0	-1.0
chr10	101000580	101000685	ENSG00000107816.17|LZTS2|PTBP1|PTBP1	933	+	4.1547318	1.1753905	-1.0	-1.0
chr10	100999845	101000170	ENSG00000107816.17|LZTS2|PTBP1|PTBP1	918	+	5.991803	1.0855285	-1.0	-1.0
chr10	101472223	101472403	ENSG00000166167.17|BTRC|PTBP1|PTBP1	933	+	4.960243	1.1734773	-1.0	-1.0
chr10	101429489	101429709	ENSG00000166167.17|BTRC|PTBP1|PTBP1	993	+	7.0909038	2.1807404	-1.0	-1.0
chr10	101504492	101504842	ENSG00000166167.17|BTRC|PTBP1|PTBP1	996	+	7.1882305	2.417218	-1.0	-1.0
chr10	101400794	101400964	ENSG00000166167.17|BTRC|PTBP1|PTBP1	941	+	4.236412	1.2273058	-1.0	-1.0
chr10	101617728	101617953	ENSG00000107829.13|FBXW4|PTBP1|PTBP1	999	-	7.943283	3.227631	-1.0	-1.0
chr10	101671160	101671265	ENSG00000107829.13|FBXW4|PTBP1|PTBP1	901	-	5.9276485	1.0025728	-1.0	-1.0
chr10	101668345	101668545	ENSG00000107829.13|FBXW4|PTBP1|PTBP1	963	-	4.1870193	1.433427	-1.0	-1.0
chr10	101660894	101661139	ENSG00000107829.13|FBXW4|PTBP1|PTBP1	996	-	7.3416786	2.3940287	-1.0	-1.0
chr10	101973532	101973757	ENSG00000120029.12|C10orf76|PTBP1|PTBP1	940	-	4.5265603	1.219721	-1.0	-1.0
chr10	102044730	102044830	ENSG00000120029.12|C10orf76|PTBP1|PTBP1	910	-	5.9325423	1.0460703	-1.0	-1.0
chr10	102046195	102046395	ENSG00000120029.12|C10orf76|PTBP1|PTBP1	938	-	3.223927	1.211118	-1.0	-1.0
chr10	102108358	102108473	ENSG00000198728.10|LDB1|PTBP1|PTBP1	904	-	5.8831496	1.0198405	-1.0	-1.0
chr10	102279531	102279696	ENSG00000107862.4|GBF1|PTBP1|PTBP1	925	+	3.5758603	1.1240507	-1.0	-1.0
chr10	102320486	102320626	ENSG00000107862.4|GBF1|PTBP1|PTBP1	925	+	6.02772	1.1269485	-1.0	-1.0
chr10	103102881	103103076	ENSG00000076685.18|NT5C2|PTBP1|PTBP1	939	-	4.127278	1.2175299	-1.0	-1.0
chr10	103785909	103786009	ENSG00000107957.16|SH3PXD2A|PTBP1|PTBP1	905	-	4.0602407	1.0243968	-1.0	-1.0
chr10	103784624	103784829	ENSG00000107957.16|SH3PXD2A|PTBP1|PTBP1	970	-	4.831967	1.529296	-1.0	-1.0
chr10	103795754	103796019	ENSG00000107957.16|SH3PXD2A|PTBP1|PTBP1	999	-	6.0776367	2.8821797	-1.0	-1.0
chr10	103612972	103613072	ENSG00000107957.16|SH3PXD2A|PTBP1|PTBP1	905	-	3.9309373	1.0223415	-1.0	-1.0
chr10	103727266	103727461	ENSG00000107957.16|SH3PXD2A|PTBP1|PTBP1	936	-	3.9660807	1.1967577	-1.0	-1.0
chr10	103622239	103622369	ENSG00000107957.16|SH3PXD2A|PTBP1|PTBP1	958	-	5.703754	1.3765321	-1.0	-1.0
chr10	104024563	104024708	ENSG00000065613.13|SLK|PTBP1|PTBP1	905	+	5.8844957	1.0216618	-1.0	-1.0
chr10	109918744	109918874	ENSG00000108039.17|XPNPEP1|PTBP1|PTBP1	903	-	5.8677106	1.0133135	-1.0	-1.0
chr10	110040880	110041115	ENSG00000148700.14|ADD3|PTBP1|PTBP1	988	+	6.86459	1.9087986	-1.0	-1.0
chr10	110248663	110248853	ENSG00000119950.20|MXI1|PTBP1|PTBP1	969	+	6.436824	1.5055861	-1.0	-1.0
chr10	110910456	110910626	ENSG00000214413.7|BBIP1|PTBP1|PTBP1	959	-	6.2678933	1.3827107	-1.0	-1.0
chr10	112210428	112210578	ENSG00000119927.13|GPAM|PTBP1|PTBP1	904	-	4.9476047	1.0173318	-1.0	-1.0
chr10	112213678	112213938	ENSG00000119927.13|GPAM|PTBP1|PTBP1	947	-	3.2616913	1.2790341	-1.0	-1.0
chr10	112185858	112186048	ENSG00000119927.13|GPAM|PTBP1|PTBP1	942	-	3.2309754	1.2352767	-1.0	-1.0
chr10	112188278	112188393	ENSG00000119927.13|GPAM|PTBP1|PTBP1	903	-	5.8713303	1.0151043	-1.0	-1.0
chr10	112200563	112200783	ENSG00000119927.13|GPAM|PTBP1|PTBP1	985	-	4.7110286	1.8112954	-1.0	-1.0
chr10	112184823	112184928	ENSG00000119927.13|GPAM|PTBP1|PTBP1	957	-	6.229533	1.36484	-1.0	-1.0
chr10	112214058	112214203	ENSG00000119927.13|GPAM|PTBP1|PTBP1	922	-	5.6361475	1.1086082	-1.0	-1.0
chr10	112187083	112187278	ENSG00000119927.13|GPAM|PTBP1|PTBP1	968	-	3.7586603	1.5000036	-1.0	-1.0
chr10	112154809	112155004	ENSG00000119927.13|GPAM|PTBP1|PTBP1	947	-	3.714137	1.2782851	-1.0	-1.0
chr10	112396172	112396362	ENSG00000197142.10|ACSL5|PTBP1|PTBP1	972	+	6.4826355	1.5590585	-1.0	-1.0
chr10	112401814	112402079	ENSG00000197142.10|ACSL5|PTBP1|PTBP1	1000	+	7.183242	4.689123	-1.0	-1.0
chr10	112402149	112402259	ENSG00000197142.10|ACSL5|PTBP1|PTBP1	906	+	5.975388	1.0271745	-1.0	-1.0
chr10	112685388	112685563	ENSG00000151532.13|VTI1A|PTBP1|PTBP1	944	+	6.1166215	1.2485921	-1.0	-1.0
chr10	112674053	112674283	ENSG00000151532.13|VTI1A|PTBP1|PTBP1	985	+	4.753244	1.8182421	-1.0	-1.0
chr10	112613451	112613641	ENSG00000151532.13|VTI1A|PTBP1|PTBP1	974	+	6.474643	1.586118	-1.0	-1.0
chr10	112604376	112604506	ENSG00000151532.13|VTI1A|PTBP1|PTBP1	919	+	6.0088325	1.0913643	-1.0	-1.0
chr10	112671788	112671923	ENSG00000151532.13|VTI1A|PTBP1|PTBP1	944	+	5.8765993	1.2529218	-1.0	-1.0
chr10	112730513	112730783	ENSG00000151532.13|VTI1A|PTBP1|PTBP1	999	+	6.9170365	3.08507	-1.0	-1.0
chr10	112548961	112549061	ENSG00000151532.13|VTI1A|PTBP1|PTBP1	920	+	4.052373	1.099605	-1.0	-1.0
chr10	112586551	112586721	ENSG00000151532.13|VTI1A|PTBP1|PTBP1	923	+	4.329016	1.1119516	-1.0	-1.0
chr10	113033069	113033324	ENSG00000148737.16|TCF7L2|PTBP1|PTBP1	991	+	4.629284	2.0654178	-1.0	-1.0
chr10	112951822	112952127	ENSG00000148737.16|TCF7L2|PTBP1|PTBP1	960	+	3.655544	1.3987765	-1.0	-1.0
chr10	113034844	113035134	ENSG00000148737.16|TCF7L2|PTBP1|PTBP1	987	+	4.5368843	1.8879105	-1.0	-1.0
chr10	112964087	112964202	ENSG00000148737.16|TCF7L2|PTBP1|PTBP1	944	+	6.233963	1.248399	-1.0	-1.0
chr10	113045441	113045541	ENSG00000148737.16|TCF7L2|PTBP1|PTBP1	906	+	2.6312292	1.0278286	-1.0	-1.0
chr10	113139189	113139359	ENSG00000148737.16|TCF7L2|PTBP1|PTBP1	951	+	5.777573	1.3063908	-1.0	-1.0
chr10	113117330	113117545	ENSG00000148737.16|TCF7L2|PTBP1|PTBP1	990	+	7.031926	1.9927932	-1.0	-1.0
chr10	113160761	113160911	ENSG00000148737.16|TCF7L2|PTBP1|PTBP1	923	+	3.554215	1.1119245	-1.0	-1.0
chr10	112952392	112952582	ENSG00000148737.16|TCF7L2|PTBP1|PTBP1	932	+	5.5724797	1.1643869	-1.0	-1.0
chr10	113163318	113163553	ENSG00000148737.16|TCF7L2|PTBP1|PTBP1	994	+	4.7145424	2.188666	-1.0	-1.0
chr10	113159782	113159919	ENSG00000148737.16|TCF7L2|PTBP1|PTBP1	958	+	3.8874002	1.378654	-1.0	-1.0
chr10	113905686	113905786	ENSG00000196865.4|NHLRC2|PTBP1|PTBP1	916	+	5.9802885	1.0747192	-1.0	-1.0
chr10	113868182	113868367	ENSG00000196865.4|NHLRC2|PTBP1|PTBP1	911	+	3.5262554	1.048469	-1.0	-1.0
chr10	114512743	114512948	ENSG00000099204.18|ABLIM1|PTBP1|PTBP1	979	-	4.9973426	1.6819805	-1.0	-1.0
chr10	116900765	116900880	ENSG00000187164.19|SHTN1|PTBP1|PTBP1	906	-	3.3020647	1.0261576	-1.0	-1.0
chr10	117364842	117365007	ENSG00000165650.11|PDZD8|PTBP1|PTBP1	941	-	6.1124144	1.2323694	-1.0	-1.0
chr10	117364657	117364832	ENSG00000165650.11|PDZD8|PTBP1|PTBP1	946	-	4.197329	1.2664721	-1.0	-1.0
chr10	118748830	118748980	ENSG00000151893.14|CACUL1|PTBP1|PTBP1	970	-	6.4443703	1.5206969	-1.0	-1.0
chr10	119067500	119067725	ENSG00000107581.12|EIF3A|PTBP1|PTBP1	987	-	5.067978	1.8799886	-1.0	-1.0
chr10	119042653	119042753	ENSG00000107581.12|EIF3A|PTBP1|PTBP1	910	-	2.8765953	1.0460703	-1.0	-1.0
chr10	119048182	119048407	ENSG00000107581.12|EIF3A|PTBP1|PTBP1	964	-	4.687623	1.4432504	-1.0	-1.0
chr10	119304864	119305089	ENSG00000198873.11|GRK5|PTBP1|PTBP1	978	+	6.583559	1.661742	-1.0	-1.0
chr10	119291054	119291164	ENSG00000198873.11|GRK5|PTBP1|PTBP1	912	+	5.9379373	1.0536627	-1.0	-1.0
chr10	119291354	119291509	ENSG00000198873.11|GRK5|PTBP1|PTBP1	936	+	6.1116867	1.1935003	-1.0	-1.0
chr10	119291579	119291929	ENSG00000198873.11|GRK5|PTBP1|PTBP1	947	+	5.561688	1.2736225	-1.0	-1.0
chr10	119292224	119292429	ENSG00000198873.11|GRK5|PTBP1|PTBP1	969	+	5.3778024	1.5057919	-1.0	-1.0
chr10	119345496	119345626	ENSG00000198873.11|GRK5|PTBP1|PTBP1	905	+	5.9341617	1.0215455	-1.0	-1.0
chr10	119335111	119335306	ENSG00000198873.11|GRK5|PTBP1|PTBP1	933	+	4.2455025	1.1750463	-1.0	-1.0
chr10	119234609	119234714	ENSG00000198873.11|GRK5|PTBP1|PTBP1	910	+	5.9683347	1.045119	-1.0	-1.0
chr10	119243489	119243679	ENSG00000198873.11|GRK5|PTBP1|PTBP1	918	+	4.2257943	1.0846566	-1.0	-1.0
chr10	119596093	119596358	ENSG00000151923.17|TIAL1|PTBP1|PTBP1	918	-	4.655821	1.084103	-1.0	-1.0
chr10	119594138	119594368	ENSG00000151923.17|TIAL1|PTBP1|PTBP1	995	-	6.3087654	2.279038	-1.0	-1.0
chr10	119590657	119590862	ENSG00000151923.17|TIAL1|PTBP1|PTBP1	999	-	7.302999	3.254951	-1.0	-1.0
chr10	119590347	119590467	ENSG00000151923.17|TIAL1|PTBP1|PTBP1	902	-	5.859853	1.0076846	-1.0	-1.0
chr10	119589952	119590052	ENSG00000151923.17|TIAL1|PTBP1|PTBP1	953	-	6.13775	1.3278973	-1.0	-1.0
chr10	119888901	119889081	ENSG00000197771.12|MCMBP|PTBP1|PTBP1	957	-	6.2703185	1.3643057	-1.0	-1.0
chr10	119932663	119932898	ENSG00000107651.12|SEC23IP|PTBP1|PTBP1	984	+	5.7219567	1.80839	-1.0	-1.0
chr10	120851780	120852015	ENSG00000120008.15|WDR11|PTBP1|PTBP1	991	+	7.053808	2.0239341	-1.0	-1.0
chr10	120876473	120876713	ENSG00000120008.15|WDR11|PTBP1|PTBP1	947	+	4.576472	1.2775068	-1.0	-1.0
chr10	121814254	121814379	ENSG00000107669.17|ATE1|PTBP1|PTBP1	904	-	5.8752704	1.0167093	-1.0	-1.0
chr10	121883393	121883528	ENSG00000107669.17|ATE1|PTBP1|PTBP1	914	-	6.0006747	1.0674899	-1.0	-1.0
chr10	121817679	121817799	ENSG00000107669.17|ATE1|PTBP1|PTBP1	909	-	5.9537745	1.0428249	-1.0	-1.0
chr10	121884543	121884698	ENSG00000107669.17|ATE1|PTBP1|PTBP1	915	-	3.215807	1.0725734	-1.0	-1.0
chr10	122939199	122939394	ENSG00000119965.12|C10orf88|PTBP1|PTBP1	979	-	6.387586	1.6684976	-1.0	-1.0
chr10	123032827	123033122	ENSG00000196177.12|ACADSB|PTBP1|PTBP1	984	+	5.371789	1.788945	-1.0	-1.0
chr10	123043626	123043876	ENSG00000196177.12|ACADSB|PTBP1|PTBP1	969	+	3.8511028	1.5018345	-1.0	-1.0
chr10	123041379	123041539	ENSG00000196177.12|ACADSB|PTBP1|PTBP1	940	+	5.383596	1.2202895	-1.0	-1.0
chr10	123014066	123014281	ENSG00000196177.12|ACADSB|PTBP1|PTBP1	969	+	3.364802	1.5029916	-1.0	-1.0
chr10	124043827	124043952	ENSG00000182022.17|CHST15|PTBP1|PTBP1	904	-	6.0479965	1.0161101	-1.0	-1.0
chr10	124050474	124050619	ENSG00000182022.17|CHST15|PTBP1|PTBP1	909	-	3.969783	1.0398366	-1.0	-1.0
chr10	124947652	124947882	ENSG00000019995.6|ZRANB1|PTBP1|PTBP1	962	+	6.06068	1.4246438	-1.0	-1.0
chr10	125827280	125827425	ENSG00000107949.16|BCCIP|PTBP1|PTBP1	906	+	4.5956554	1.0252699	-1.0	-1.0
chr10	126983383	126983563	ENSG00000150760.12|DOCK1|PTBP1|PTBP1	913	+	4.354223	1.0595354	-1.0	-1.0
chr10	127056490	127056710	ENSG00000150760.12|DOCK1|PTBP1|PTBP1	987	+	6.8023987	1.9000779	-1.0	-1.0
chr10	127282131	127282356	ENSG00000150760.12|DOCK1|PTBP1|PTBP1	992	+	5.955661	2.1217906	-1.0	-1.0
chr10	126916563	126916843	ENSG00000150760.12|DOCK1|PTBP1|PTBP1	998	+	6.0708375	2.6295874	-1.0	-1.0
chr10	129564372	129564847	ENSG00000170430.9|MGMT|PTBP1|PTBP1	969	+	5.083203	1.5152783	-1.0	-1.0
chr10	129563923	129564093	ENSG00000170430.9|MGMT|PTBP1|PTBP1	918	+	6.0118	1.0843995	-1.0	-1.0
chr10	130152919	130153144	ENSG00000108010.11|GLRX3|PTBP1|PTBP1	967	+	5.043422	1.487634	-1.0	-1.0
chr10	133411483	133411748	ENSG00000254536.1|AL360181.3|PTBP1|PTBP1	985	+	6.217572	1.8323264	-1.0	-1.0
chr10	133409508	133409643	ENSG00000254536.1|AL360181.3|PTBP1|PTBP1	905	+	5.9729285	1.0213012	-1.0	-1.0
chr10	133409509	133409644	ENSG00000148824.18|MTG1|PTBP1|PTBP1	906	+	5.9827533	1.0280033	-1.0	-1.0
chr10	133411479	133411749	ENSG00000148824.18|MTG1|PTBP1|PTBP1	984	+	6.0831103	1.794252	-1.0	-1.0
chr11	204573	204678	ENSG00000177951.17|BET1L|PTBP1|PTBP1	936	-	6.094619	1.1968536	-1.0	-1.0
chr11	204028	204193	ENSG00000177951.17|BET1L|PTBP1|PTBP1	914	-	4.5906415	1.067358	-1.0	-1.0
chr11	612033	612218	ENSG00000070047.11|PHRF1|PTBP1|PTBP1	917	+	4.2491236	1.078588	-1.0	-1.0
chr11	610953	611053	ENSG00000070047.11|PHRF1|PTBP1|PTBP1	910	+	5.9496775	1.0451976	-1.0	-1.0
chr11	637784	637889	ENSG00000069696.6|DRD4|PTBP1|PTBP1	909	+	5.9208603	1.0418432	-1.0	-1.0
chr11	638699	638799	ENSG00000069696.6|DRD4|PTBP1|PTBP1	900	+	5.8459907	1.0007648	-1.0	-1.0
chr11	637332	637487	ENSG00000069696.6|DRD4|PTBP1|PTBP1	947	+	6.132063	1.273751	-1.0	-1.0
chr11	667346	667446	ENSG00000177030.16|DEAF1|PTBP1|PTBP1	902	-	3.0401866	1.0103543	-1.0	-1.0
chr11	709073	709283	ENSG00000177106.14|EPS8L2|PTBP1|PTBP1	937	+	4.9728413	1.2036521	-1.0	-1.0
chr11	708773	708888	ENSG00000177106.14|EPS8L2|PTBP1|PTBP1	913	+	3.3636289	1.0606239	-1.0	-1.0
chr11	811680	811814	ENSG00000199785.1|SNORA52|PTBP1|PTBP1	971	+	1.7457783	1.54014	-1.0	-1.0
chr11	811681	811839	ENSG00000177600.8|RPLP2|PTBP1|PTBP1	965	+	1.8385599	1.457316	-1.0	-1.0
chr11	995720	995990	ENSG00000183020.13|AP2A2|PTBP1|PTBP1	936	+	6.114689	1.1970053	-1.0	-1.0
chr11	996825	997075	ENSG00000183020.13|AP2A2|PTBP1|PTBP1	931	+	6.0413275	1.1582528	-1.0	-1.0
chr11	940332	940467	ENSG00000183020.13|AP2A2|PTBP1|PTBP1	908	+	5.931563	1.0358903	-1.0	-1.0
chr11	995370	995715	ENSG00000183020.13|AP2A2|PTBP1|PTBP1	953	+	5.946654	1.3316876	-1.0	-1.0
chr11	996225	996330	ENSG00000183020.13|AP2A2|PTBP1|PTBP1	900	+	5.8921814	1.0010234	-1.0	-1.0
chr11	991277	991402	ENSG00000183020.13|AP2A2|PTBP1|PTBP1	905	+	5.8882236	1.0245326	-1.0	-1.0
chr11	1576758	1577003	ENSG00000233930.3|KRTAP5-AS1|PTBP1|PTBP1	992	+	4.352748	2.0825047	-1.0	-1.0
chr11	2130156	2130511	ENSG00000167244.18|IGF2|PTBP1|PTBP1	997	-	1.3473713	2.5927508	-1.0	-1.0
chr11	2137054	2137187	ENSG00000167244.18|IGF2|PTBP1|PTBP1	980	-	2.9345546	1.6961033	-1.0	-1.0
chr11	2134774	2135084	ENSG00000167244.18|IGF2|PTBP1|PTBP1	942	-	2.9452941	1.2344295	-1.0	-1.0
chr11	2129111	2129256	ENSG00000167244.18|IGF2|PTBP1|PTBP1	988	-	1.7636046	1.9158856	-1.0	-1.0
chr11	2138228	2138683	ENSG00000167244.18|IGF2|PTBP1|PTBP1	985	-	2.2204666	1.8145385	-1.0	-1.0
chr11	2135769	2135949	ENSG00000167244.18|IGF2|PTBP1|PTBP1	926	-	2.4530864	1.1302903	-1.0	-1.0
chr11	2135974	2137044	ENSG00000167244.18|IGF2|PTBP1|PTBP1	965	-	2.3654485	1.4574486	-1.0	-1.0
chr11	2137305	2138228	ENSG00000167244.18|IGF2|PTBP1|PTBP1	995	-	2.820725	2.2850068	-1.0	-1.0
chr11	2133984	2134084	ENSG00000167244.18|IGF2|PTBP1|PTBP1	911	-	2.5533984	1.0485286	-1.0	-1.0
chr11	2134339	2134439	ENSG00000167244.18|IGF2|PTBP1|PTBP1	905	-	2.4484944	1.0207405	-1.0	-1.0
chr11	2138868	2139218	ENSG00000167244.18|IGF2|PTBP1|PTBP1	992	-	1.3279132	2.1119103	-1.0	-1.0
chr11	2134619	2134774	ENSG00000167244.18|IGF2|PTBP1|PTBP1	929	-	2.1850693	1.148258	-1.0	-1.0
chr11	2129120	2129255	ENSG00000240801.1|AC132217.1|PTBP1|PTBP1	987	-	1.7260385	1.8846394	-1.0	-1.0
chr11	2138869	2139214	ENSG00000129965.14|INS-IGF2|PTBP1|PTBP1	993	-	1.3368424	2.1363463	-1.0	-1.0
chr11	2134620	2135090	ENSG00000129965.14|INS-IGF2|PTBP1|PTBP1	936	-	2.7423408	1.190648	-1.0	-1.0
chr11	2134340	2134440	ENSG00000129965.14|INS-IGF2|PTBP1|PTBP1	908	-	2.4730892	1.0348804	-1.0	-1.0
chr11	2133985	2134095	ENSG00000129965.14|INS-IGF2|PTBP1|PTBP1	913	-	2.4704168	1.0595765	-1.0	-1.0
chr11	2135974	2137044	ENSG00000129965.14|INS-IGF2|PTBP1|PTBP1	965	-	2.3654485	1.4576907	-1.0	-1.0
chr11	2135769	2135949	ENSG00000129965.14|INS-IGF2|PTBP1|PTBP1	926	-	2.4530864	1.130386	-1.0	-1.0
chr11	2137054	2138684	ENSG00000129965.14|INS-IGF2|PTBP1|PTBP1	993	-	2.6505814	2.1251671	-1.0	-1.0
chr11	2671087	2671267	ENSG00000269821.1|KCNQ1OT1|PTBP1|PTBP1	931	-	2.296492	1.1620846	-1.0	-1.0
chr11	2699502	2699867	ENSG00000269821.1|KCNQ1OT1|PTBP1|PTBP1	948	-	2.6080308	1.2832904	-1.0	-1.0
chr11	2670527	2670637	ENSG00000269821.1|KCNQ1OT1|PTBP1|PTBP1	911	-	3.7734497	1.0524453	-1.0	-1.0
chr11	2699277	2699432	ENSG00000269821.1|KCNQ1OT1|PTBP1|PTBP1	910	-	2.2838795	1.0478634	-1.0	-1.0
chr11	2694762	2695017	ENSG00000269821.1|KCNQ1OT1|PTBP1|PTBP1	970	-	2.738975	1.5253022	-1.0	-1.0
chr11	2949699	2949839	ENSG00000205531.12|NAP1L4|PTBP1|PTBP1	921	-	3.2795043	1.1031723	-1.0	-1.0
chr11	2963446	2963641	ENSG00000205531.12|NAP1L4|PTBP1|PTBP1	951	-	6.1568847	1.3123386	-1.0	-1.0
chr11	3718505	3718635	ENSG00000110713.15|NUP98|PTBP1|PTBP1	909	-	5.9211335	1.0421633	-1.0	-1.0
chr11	3814494	3814684	ENSG00000148985.19|PGAP2|PTBP1|PTBP1	952	+	6.161132	1.3148072	-1.0	-1.0
chr11	3817149	3817314	ENSG00000148985.19|PGAP2|PTBP1|PTBP1	920	+	4.131186	1.0980996	-1.0	-1.0
chr11	3815129	3815284	ENSG00000148985.19|PGAP2|PTBP1|PTBP1	919	+	5.9965563	1.0900983	-1.0	-1.0
chr11	3814794	3814994	ENSG00000148985.19|PGAP2|PTBP1|PTBP1	970	+	4.916753	1.527959	-1.0	-1.0
chr11	4086861	4087011	ENSG00000167323.11|STIM1|PTBP1|PTBP1	941	+	5.2805853	1.2267172	-1.0	-1.0
chr11	3896180	3896450	ENSG00000167323.11|STIM1|PTBP1|PTBP1	966	+	5.113049	1.4749303	-1.0	-1.0
chr11	3985912	3986107	ENSG00000167323.11|STIM1|PTBP1|PTBP1	956	+	6.241235	1.3553522	-1.0	-1.0
chr11	3866179	3866369	ENSG00000167323.11|STIM1|PTBP1|PTBP1	963	+	4.6469545	1.4317205	-1.0	-1.0
chr11	3895250	3895355	ENSG00000167323.11|STIM1|PTBP1|PTBP1	904	+	5.9058537	1.0194945	-1.0	-1.0
chr11	4082631	4082846	ENSG00000167323.11|STIM1|PTBP1|PTBP1	971	+	6.4281993	1.5414286	-1.0	-1.0
chr11	4085115	4085225	ENSG00000167323.11|STIM1|PTBP1|PTBP1	930	+	6.1146474	1.1557221	-1.0	-1.0
chr11	4090895	4091281	ENSG00000167323.11|STIM1|PTBP1|PTBP1	984	+	4.6001363	1.7871242	-1.0	-1.0
chr11	6483364	6483529	ENSG00000132286.11|TIMM10B|PTBP1|PTBP1	966	+	3.9029088	1.4659871	-1.0	-1.0
chr11	6483364	6483529	ENSG00000283977.1|AC084337.2|PTBP1|PTBP1	966	+	3.9029088	1.4658537	-1.0	-1.0
chr11	6485934	6486224	ENSG00000283977.1|AC084337.2|PTBP1|PTBP1	958	+	4.412107	1.3759857	-1.0	-1.0
chr11	6486909	6487314	ENSG00000283977.1|AC084337.2|PTBP1|PTBP1	961	+	4.0160527	1.4069917	-1.0	-1.0
chr11	6486229	6486369	ENSG00000283977.1|AC084337.2|PTBP1|PTBP1	925	+	5.0532117	1.1255171	-1.0	-1.0
chr11	6485259	6485559	ENSG00000283977.1|AC084337.2|PTBP1|PTBP1	945	+	5.159925	1.2597113	-1.0	-1.0
chr11	6497937	6498072	ENSG00000283977.1|AC084337.2|PTBP1|PTBP1	930	+	3.6402855	1.1570503	-1.0	-1.0
chr11	6508691	6508879	ENSG00000283977.1|AC084337.2|PTBP1|PTBP1	960	+	5.455676	1.3965604	-1.0	-1.0
chr11	6485579	6485684	ENSG00000283977.1|AC084337.2|PTBP1|PTBP1	941	+	6.1047325	1.2280738	-1.0	-1.0
chr11	6484699	6484969	ENSG00000283977.1|AC084337.2|PTBP1|PTBP1	965	+	5.6045876	1.4570295	-1.0	-1.0
chr11	6502926	6503191	ENSG00000283977.1|AC084337.2|PTBP1|PTBP1	973	+	5.3794384	1.5622364	-1.0	-1.0
chr11	6486399	6486529	ENSG00000283977.1|AC084337.2|PTBP1|PTBP1	914	+	3.1317396	1.0640715	-1.0	-1.0
chr11	6508692	6508877	ENSG00000179532.12|DNHD1|PTBP1|PTBP1	961	+	5.423287	1.4123814	-1.0	-1.0
chr11	6502907	6503192	ENSG00000179532.12|DNHD1|PTBP1|PTBP1	971	+	5.4716883	1.5334634	-1.0	-1.0
chr11	6516774	6516939	ENSG00000179532.12|DNHD1|PTBP1|PTBP1	937	+	6.1028237	1.2025455	-1.0	-1.0
chr11	6497939	6498074	ENSG00000179532.12|DNHD1|PTBP1|PTBP1	925	+	3.5266418	1.1271014	-1.0	-1.0
chr11	6514389	6514654	ENSG00000179532.12|DNHD1|PTBP1|PTBP1	983	+	5.589453	1.7593434	-1.0	-1.0
chr11	6524270	6524480	ENSG00000179532.12|DNHD1|PTBP1|PTBP1	993	+	7.1745057	2.1409867	-1.0	-1.0
chr11	6512604	6512774	ENSG00000179532.12|DNHD1|PTBP1|PTBP1	911	+	4.050274	1.0529426	-1.0	-1.0
chr11	6613877	6614362	ENSG00000166340.15|TPP1|PTBP1|PTBP1	985	-	3.8558183	1.8118806	-1.0	-1.0
chr11	7640050	7640385	ENSG00000166387.11|PPFIBP2|PTBP1|PTBP1	989	+	5.422062	1.9529203	-1.0	-1.0
chr11	7987755	7987920	ENSG00000175390.13|EIF3F|PTBP1|PTBP1	904	+	5.1448803	1.0159435	-1.0	-1.0
chr11	8101342	8101467	ENSG00000166402.8|TUB|PTBP1|PTBP1	912	+	5.941841	1.055412	-1.0	-1.0
chr11	8650342	8650492	ENSG00000166436.15|TRIM66|PTBP1|PTBP1	914	-	5.98097	1.0654187	-1.0	-1.0
chr11	8613711	8613846	ENSG00000166436.15|TRIM66|PTBP1|PTBP1	940	-	6.197783	1.2227648	-1.0	-1.0
chr11	8619535	8619730	ENSG00000166436.15|TRIM66|PTBP1|PTBP1	958	-	6.2770133	1.3765929	-1.0	-1.0
chr11	8974021	8974121	ENSG00000254860.5|TMEM9B-AS1|PTBP1|PTBP1	906	+	3.1802163	1.0284375	-1.0	-1.0
chr11	9148696	9149001	ENSG00000184014.7|DENND5A|PTBP1|PTBP1	974	-	4.4693847	1.5887984	-1.0	-1.0
chr11	9156762	9156947	ENSG00000184014.7|DENND5A|PTBP1|PTBP1	967	-	5.643611	1.4806578	-1.0	-1.0
chr11	9236622	9236822	ENSG00000184014.7|DENND5A|PTBP1|PTBP1	982	-	5.7142243	1.7438682	-1.0	-1.0
chr11	9405785	9405970	ENSG00000205339.9|IPO7|PTBP1|PTBP1	936	+	3.0977623	1.1970323	-1.0	-1.0
chr11	9428669	9428869	ENSG00000205339.9|IPO7|PTBP1|PTBP1	997	+	2.1105592	2.5906632	-1.0	-1.0
chr11	9428772	9428872	ENSG00000201998.1|SNORA23|PTBP1|PTBP1	910	+	0.96202826	1.0461164	-1.0	-1.0
chr11	9578566	9578691	ENSG00000166483.10|WEE1|PTBP1|PTBP1	932	+	6.0970407	1.1648324	-1.0	-1.0
chr11	9764913	9765028	ENSG00000246273.6|SBF2-AS1|PTBP1|PTBP1	904	+	5.8757234	1.0165367	-1.0	-1.0
chr11	10285237	10285422	ENSG00000133812.15|SBF2|PTBP1|PTBP1	942	-	4.0051208	1.2344574	-1.0	-1.0
chr11	10275087	10275277	ENSG00000133812.15|SBF2|PTBP1|PTBP1	941	-	3.286857	1.2294078	-1.0	-1.0
chr11	9942746	9942971	ENSG00000133812.15|SBF2|PTBP1|PTBP1	991	-	6.785821	2.0596907	-1.0	-1.0
chr11	10028857	10029062	ENSG00000133812.15|SBF2|PTBP1|PTBP1	981	-	5.0666122	1.726199	-1.0	-1.0
chr11	9948981	9949181	ENSG00000133812.15|SBF2|PTBP1|PTBP1	968	-	4.451569	1.4980884	-1.0	-1.0
chr11	9951046	9951326	ENSG00000133812.15|SBF2|PTBP1|PTBP1	980	-	6.5693526	1.7019757	-1.0	-1.0
chr11	10188181	10188361	ENSG00000133812.15|SBF2|PTBP1|PTBP1	960	-	6.3031535	1.4027638	-1.0	-1.0
chr11	10160351	10160566	ENSG00000133812.15|SBF2|PTBP1|PTBP1	994	-	4.0668197	2.2126822	-1.0	-1.0
chr11	9832420	9832575	ENSG00000133812.15|SBF2|PTBP1|PTBP1	992	-	4.288966	2.1122277	-1.0	-1.0
chr11	9823385	9823580	ENSG00000133812.15|SBF2|PTBP1|PTBP1	959	-	6.4211354	1.3902853	-1.0	-1.0
chr11	10308312	10308447	ENSG00000133805.15|AMPD3|PTBP1|PTBP1	973	+	4.0444813	1.5615424	-1.0	-1.0
chr11	10801588	10801660	ENSG00000110321.16|EIF4G2|PTBP1|PTBP1	1000	-	3.7910547	4.7445097	-1.0	-1.0
chr11	10801411	10801588	ENSG00000110321.16|EIF4G2|PTBP1|PTBP1	1000	-	4.7964315	57.90624	-1.0	-1.0
chr11	10801466	10801608	ENSG00000238622.1|SNORD97|PTBP1|PTBP1	1000	-	4.704756	59.845993	-1.0	-1.0
chr11	11843869	11843974	ENSG00000170242.17|USP47|PTBP1|PTBP1	915	+	5.9677315	1.072129	-1.0	-1.0
chr11	11850219	11850414	ENSG00000170242.17|USP47|PTBP1|PTBP1	970	+	6.506221	1.5178715	-1.0	-1.0
chr11	11926576	11926756	ENSG00000170242.17|USP47|PTBP1|PTBP1	960	+	5.538633	1.3959298	-1.0	-1.0
chr11	12396868	12397008	ENSG00000197702.11|PARVA|PTBP1|PTBP1	916	+	5.9751253	1.0765536	-1.0	-1.0
chr11	12831060	12831250	ENSG00000187079.16|TEAD1|PTBP1|PTBP1	919	+	4.3690624	1.0908048	-1.0	-1.0
chr11	12837720	12837835	ENSG00000187079.16|TEAD1|PTBP1|PTBP1	907	+	5.9246125	1.0319659	-1.0	-1.0
chr11	12739131	12739331	ENSG00000187079.16|TEAD1|PTBP1|PTBP1	970	+	4.0497665	1.5184298	-1.0	-1.0
chr11	12923198	12923348	ENSG00000187079.16|TEAD1|PTBP1|PTBP1	911	+	6.0034723	1.0496482	-1.0	-1.0
chr11	14291125	14291240	ENSG00000133818.13|RRAS2|PTBP1|PTBP1	919	-	6.0766315	1.0933754	-1.0	-1.0
chr11	14310347	14310582	ENSG00000133818.13|RRAS2|PTBP1|PTBP1	974	-	4.806719	1.5857722	-1.0	-1.0
chr11	14640086	14640361	ENSG00000129084.17|PSMA1|PTBP1|PTBP1	978	-	5.738704	1.6480758	-1.0	-1.0
chr11	14559306	14559406	ENSG00000129084.17|PSMA1|PTBP1|PTBP1	919	-	6.046841	1.0925857	-1.0	-1.0
chr11	14774766	14774986	ENSG00000152270.8|PDE3B|PTBP1|PTBP1	983	+	4.556435	1.7793735	-1.0	-1.0
chr11	14752811	14752936	ENSG00000152270.8|PDE3B|PTBP1|PTBP1	961	+	6.123399	1.4035373	-1.0	-1.0
chr11	14725271	14725526	ENSG00000152270.8|PDE3B|PTBP1|PTBP1	982	+	5.6722198	1.746404	-1.0	-1.0
chr11	14733286	14733441	ENSG00000152270.8|PDE3B|PTBP1|PTBP1	908	+	5.974218	1.0347183	-1.0	-1.0
chr11	14742306	14742421	ENSG00000152270.8|PDE3B|PTBP1|PTBP1	915	+	6.011243	1.0728779	-1.0	-1.0
chr11	14706041	14706266	ENSG00000152270.8|PDE3B|PTBP1|PTBP1	970	+	3.922447	1.5250096	-1.0	-1.0
chr11	14646148	14646358	ENSG00000152270.8|PDE3B|PTBP1|PTBP1	999	+	4.7933702	2.8987746	-1.0	-1.0
chr11	14725526	14725761	ENSG00000152270.8|PDE3B|PTBP1|PTBP1	982	+	5.2844763	1.7510842	-1.0	-1.0
chr11	14791487	14791712	ENSG00000152270.8|PDE3B|PTBP1|PTBP1	990	+	5.9188285	1.9887196	-1.0	-1.0
chr11	14688048	14688268	ENSG00000152270.8|PDE3B|PTBP1|PTBP1	995	+	4.6464143	2.3254867	-1.0	-1.0
chr11	16846222	16846387	ENSG00000166689.15|PLEKHA7|PTBP1|PTBP1	943	-	6.0887218	1.2454616	-1.0	-1.0
chr11	16906154	16906309	ENSG00000166689.15|PLEKHA7|PTBP1|PTBP1	914	-	5.9550233	1.064471	-1.0	-1.0
chr11	17075711	17075816	ENSG00000110700.6|RPS13|PTBP1|PTBP1	940	-	3.266171	1.2240121	-1.0	-1.0
chr11	17142371	17142476	ENSG00000011405.13|PIK3C2A|PTBP1|PTBP1	911	-	5.960931	1.0509863	-1.0	-1.0
chr11	17098019	17098179	ENSG00000011405.13|PIK3C2A|PTBP1|PTBP1	964	-	5.638635	1.440531	-1.0	-1.0
chr11	17193751	17193931	ENSG00000011405.13|PIK3C2A|PTBP1|PTBP1	921	-	6.0161595	1.0999502	-1.0	-1.0
chr11	17147753	17147883	ENSG00000011405.13|PIK3C2A|PTBP1|PTBP1	947	-	4.108334	1.2792808	-1.0	-1.0
chr11	17123018	17123118	ENSG00000011405.13|PIK3C2A|PTBP1|PTBP1	900	-	3.901687	1.0008929	-1.0	-1.0
chr11	17209561	17209846	ENSG00000070081.15|NUCB2|PTBP1|PTBP1	998	+	4.519833	2.7236974	-1.0	-1.0
chr11	17363506	17363661	ENSG00000188211.8|NCR3LG1|PTBP1|PTBP1	963	+	6.307744	1.4312915	-1.0	-1.0
chr11	17370154	17370534	ENSG00000188211.8|NCR3LG1|PTBP1|PTBP1	967	+	6.358475	1.4841443	-1.0	-1.0
chr11	17362726	17362941	ENSG00000188211.8|NCR3LG1|PTBP1|PTBP1	941	+	6.1371965	1.2298385	-1.0	-1.0
chr11	17992077	17992247	ENSG00000129158.10|SERGEF|PTBP1|PTBP1	926	-	4.758629	1.1293113	-1.0	-1.0
chr11	17992247	17992432	ENSG00000129158.10|SERGEF|PTBP1|PTBP1	955	-	6.2137237	1.349362	-1.0	-1.0
chr11	17912034	17912284	ENSG00000129158.10|SERGEF|PTBP1|PTBP1	965	-	5.693837	1.4510926	-1.0	-1.0
chr11	17921599	17921779	ENSG00000129158.10|SERGEF|PTBP1|PTBP1	977	-	5.8549666	1.6321584	-1.0	-1.0
chr11	17908729	17908839	ENSG00000129158.10|SERGEF|PTBP1|PTBP1	903	-	3.9257014	1.0129489	-1.0	-1.0
chr11	17830468	17830718	ENSG00000129158.10|SERGEF|PTBP1|PTBP1	955	-	4.1967254	1.3427821	-1.0	-1.0
chr11	17987936	17988121	ENSG00000129158.10|SERGEF|PTBP1|PTBP1	952	-	4.1509004	1.3198063	-1.0	-1.0
chr11	17932521	17932626	ENSG00000129158.10|SERGEF|PTBP1|PTBP1	912	-	5.9448175	1.0573616	-1.0	-1.0
chr11	17925359	17925459	ENSG00000129158.10|SERGEF|PTBP1|PTBP1	904	-	5.9058537	1.0183332	-1.0	-1.0
chr11	17966216	17966361	ENSG00000129158.10|SERGEF|PTBP1|PTBP1	913	-	3.7812142	1.0620066	-1.0	-1.0
chr11	17908944	17909089	ENSG00000129158.10|SERGEF|PTBP1|PTBP1	936	-	6.088608	1.1950454	-1.0	-1.0
chr11	17955767	17955892	ENSG00000129158.10|SERGEF|PTBP1|PTBP1	916	-	5.9845886	1.074763	-1.0	-1.0
chr11	17886949	17887124	ENSG00000129158.10|SERGEF|PTBP1|PTBP1	939	-	4.2820954	1.2141546	-1.0	-1.0
chr11	17919324	17919489	ENSG00000129158.10|SERGEF|PTBP1|PTBP1	913	-	3.2133791	1.0608335	-1.0	-1.0
chr11	17861121	17861226	ENSG00000129158.10|SERGEF|PTBP1|PTBP1	900	-	5.8921814	1.0008289	-1.0	-1.0
chr11	17860201	17860326	ENSG00000129158.10|SERGEF|PTBP1|PTBP1	921	-	5.977403	1.1013179	-1.0	-1.0
chr11	17963886	17964001	ENSG00000129158.10|SERGEF|PTBP1|PTBP1	912	-	5.95862	1.0550978	-1.0	-1.0
chr11	17859331	17859526	ENSG00000129158.10|SERGEF|PTBP1|PTBP1	961	-	4.8772016	1.4064305	-1.0	-1.0
chr11	17939086	17939316	ENSG00000129158.10|SERGEF|PTBP1|PTBP1	968	-	3.8108768	1.5008255	-1.0	-1.0
chr11	17994953	17995193	ENSG00000129158.10|SERGEF|PTBP1|PTBP1	981	-	5.371022	1.7323904	-1.0	-1.0
chr11	19998172	19998357	ENSG00000166833.19|NAV2|PTBP1|PTBP1	966	+	5.2454066	1.4638283	-1.0	-1.0
chr11	19991802	19992027	ENSG00000166833.19|NAV2|PTBP1|PTBP1	991	+	6.9999723	2.0260153	-1.0	-1.0
chr11	20039367	20039492	ENSG00000166833.19|NAV2|PTBP1|PTBP1	913	+	6.043714	1.0591632	-1.0	-1.0
chr11	20404999	20405179	ENSG00000185238.12|PRMT3|PTBP1|PTBP1	944	+	6.160485	1.255062	-1.0	-1.0
chr11	20413657	20413827	ENSG00000185238.12|PRMT3|PTBP1|PTBP1	948	+	6.197745	1.281388	-1.0	-1.0
chr11	22796373	22796523	ENSG00000148935.10|GAS2|PTBP1|PTBP1	922	+	3.1018405	1.1090325	-1.0	-1.0
chr11	22784703	22784933	ENSG00000148935.10|GAS2|PTBP1|PTBP1	994	+	6.764352	2.2564886	-1.0	-1.0
chr11	22799368	22799613	ENSG00000148935.10|GAS2|PTBP1|PTBP1	998	+	5.0195427	2.7321248	-1.0	-1.0
chr11	22653008	22653228	ENSG00000148935.10|GAS2|PTBP1|PTBP1	991	+	6.9825077	2.0582306	-1.0	-1.0
chr11	22932695	22932795	ENSG00000246225.6|AC006299.1|PTBP1|PTBP1	900	+	5.8921814	1.0007648	-1.0	-1.0
chr11	27376370	27376505	ENSG00000205213.13|LGR4|PTBP1|PTBP1	915	-	4.0065584	1.0692723	-1.0	-1.0
chr11	27436245	27436450	ENSG00000205213.13|LGR4|PTBP1|PTBP1	998	-	4.804147	2.7574759	-1.0	-1.0
chr11	27378273	27378513	ENSG00000205213.13|LGR4|PTBP1|PTBP1	992	-	5.7912006	2.1010828	-1.0	-1.0
chr11	27441900	27442015	ENSG00000205213.13|LGR4|PTBP1|PTBP1	914	-	5.967966	1.065805	-1.0	-1.0
chr11	27441660	27441825	ENSG00000205213.13|LGR4|PTBP1|PTBP1	932	-	4.35666	1.168303	-1.0	-1.0
chr11	27429695	27429825	ENSG00000205213.13|LGR4|PTBP1|PTBP1	923	-	4.1113167	1.1112392	-1.0	-1.0
chr11	28428719	28428884	ENSG00000169519.20|METTL15|PTBP1|PTBP1	908	+	4.6721883	1.03563	-1.0	-1.0
chr11	28194091	28194271	ENSG00000169519.20|METTL15|PTBP1|PTBP1	963	+	6.330466	1.4352069	-1.0	-1.0
chr11	28231743	28231898	ENSG00000169519.20|METTL15|PTBP1|PTBP1	958	+	6.223094	1.3770055	-1.0	-1.0
chr11	28458979	28459144	ENSG00000169519.20|METTL15|PTBP1|PTBP1	954	+	6.406136	1.3391503	-1.0	-1.0
chr11	28465229	28465534	ENSG00000169519.20|METTL15|PTBP1|PTBP1	948	+	5.599453	1.2824546	-1.0	-1.0
chr11	28309311	28309461	ENSG00000169519.20|METTL15|PTBP1|PTBP1	962	+	6.2837896	1.4159015	-1.0	-1.0
chr11	28148357	28148552	ENSG00000169519.20|METTL15|PTBP1|PTBP1	958	+	3.7905385	1.3742785	-1.0	-1.0
chr11	31401374	31401514	ENSG00000170946.14|DNAJC24|PTBP1|PTBP1	919	+	6.0108685	1.0903459	-1.0	-1.0
chr11	31469500	31469690	ENSG00000148950.9|IMMP1L|PTBP1|PTBP1	971	-	6.052102	1.5362833	-1.0	-1.0
chr11	31722612	31722827	ENSG00000109911.18|ELP4|PTBP1|PTBP1	991	+	5.3150477	2.025491	-1.0	-1.0
chr11	32897449	32897674	ENSG00000060749.14|QSER1|PTBP1|PTBP1	944	+	3.5751505	1.249704	-1.0	-1.0
chr11	32897889	32898094	ENSG00000060749.14|QSER1|PTBP1|PTBP1	935	+	5.5254173	1.1895574	-1.0	-1.0
chr11	32910044	32910269	ENSG00000060749.14|QSER1|PTBP1|PTBP1	984	+	6.791174	1.8048391	-1.0	-1.0
chr11	33310211	33310386	ENSG00000110422.11|HIPK3|PTBP1|PTBP1	942	+	4.6742578	1.2378733	-1.0	-1.0
chr11	33272535	33272735	ENSG00000110422.11|HIPK3|PTBP1|PTBP1	955	+	4.203541	1.3456637	-1.0	-1.0
chr11	34074442	34074622	ENSG00000135387.20|CAPRIN1|PTBP1|PTBP1	957	+	6.223299	1.3651612	-1.0	-1.0
chr11	34078712	34078892	ENSG00000135387.20|CAPRIN1|PTBP1|PTBP1	941	+	4.3444543	1.2317309	-1.0	-1.0
chr11	34109043	34109213	ENSG00000135372.8|NAT10|PTBP1|PTBP1	936	+	6.1470675	1.1967456	-1.0	-1.0
chr11	34296295	34296490	ENSG00000166016.5|ABTB2|PTBP1|PTBP1	973	-	6.562176	1.5716804	-1.0	-1.0
chr11	34450603	34450748	ENSG00000121691.4|CAT|PTBP1|PTBP1	908	+	4.896039	1.0341877	-1.0	-1.0
chr11	34942734	34942944	ENSG00000110435.11|PDHX|PTBP1|PTBP1	989	+	6.8858395	1.9613208	-1.0	-1.0
chr11	35272118	35272268	ENSG00000110436.11|SLC1A2|PTBP1|PTBP1	945	-	6.277504	1.2589247	-1.0	-1.0
chr11	35270663	35270838	ENSG00000110436.11|SLC1A2|PTBP1|PTBP1	916	-	6.0445714	1.0783063	-1.0	-1.0
chr11	35766030	35766235	ENSG00000166326.6|TRIM44|PTBP1|PTBP1	953	+	5.2137756	1.3306549	-1.0	-1.0
chr11	43315691	43315861	ENSG00000166181.12|API5|PTBP1|PTBP1	953	+	6.285278	1.3269871	-1.0	-1.0
chr11	43690022	43690147	ENSG00000149084.12|HSD17B12|PTBP1|PTBP1	952	+	6.195834	1.3174098	-1.0	-1.0
chr11	43765111	43765266	ENSG00000149084.12|HSD17B12|PTBP1|PTBP1	916	+	4.268709	1.0779192	-1.0	-1.0
chr11	43690024	43690149	ENSG00000283341.1|AC068205.2|PTBP1|PTBP1	955	+	6.2030983	1.346229	-1.0	-1.0
chr11	43765111	43765266	ENSG00000283341.1|AC068205.2|PTBP1|PTBP1	916	+	4.268709	1.0778763	-1.0	-1.0
chr11	44106243	44106418	ENSG00000151348.13|EXT2|PTBP1|PTBP1	945	+	4.7071557	1.2615378	-1.0	-1.0
chr11	46035673	46035913	ENSG00000135365.15|PHF21A|PTBP1|PTBP1	959	-	3.9740245	1.3841969	-1.0	-1.0
chr11	46079731	46079981	ENSG00000135365.15|PHF21A|PTBP1|PTBP1	998	-	6.273782	2.7146308	-1.0	-1.0
chr11	46560641	46560741	ENSG00000110497.14|AMBRA1|PTBP1|PTBP1	904	-	5.8831496	1.0195132	-1.0	-1.0
chr11	46505704	46505804	ENSG00000110497.14|AMBRA1|PTBP1|PTBP1	909	-	5.9544134	1.0431851	-1.0	-1.0
chr11	46672754	46672949	ENSG00000175224.16|ATG13|PTBP1|PTBP1	945	+	3.6338406	1.2609843	-1.0	-1.0
chr11	46732271	46732401	ENSG00000180210.14|F2|PTBP1|PTBP1	935	+	2.916566	1.1897538	-1.0	-1.0
chr11	47052482	47052717	ENSG00000149179.13|C11orf49|PTBP1|PTBP1	996	+	6.1223617	2.4279194	-1.0	-1.0
chr11	47224671	47224891	ENSG00000134574.11|DDB2|PTBP1|PTBP1	981	+	4.0668807	1.7270188	-1.0	-1.0
chr11	47228911	47229126	ENSG00000134574.11|DDB2|PTBP1|PTBP1	985	+	4.263523	1.8166689	-1.0	-1.0
chr11	47215151	47215271	ENSG00000134574.11|DDB2|PTBP1|PTBP1	911	+	3.349691	1.0514017	-1.0	-1.0
chr11	47254831	47254951	ENSG00000025434.18|NR1H3|PTBP1|PTBP1	917	+	6.144718	1.0830413	-1.0	-1.0
chr11	47255591	47255786	ENSG00000025434.18|NR1H3|PTBP1|PTBP1	952	+	4.433073	1.320573	-1.0	-1.0
chr11	47496641	47496866	ENSG00000149187.18|CELF1|PTBP1|PTBP1	986	-	5.334858	1.8683281	-1.0	-1.0
chr11	47541596	47541776	ENSG00000149187.18|CELF1|PTBP1|PTBP1	943	-	3.6005235	1.2468554	-1.0	-1.0
chr11	47530196	47530331	ENSG00000149187.18|CELF1|PTBP1|PTBP1	906	-	4.823409	1.0248251	-1.0	-1.0
chr11	47523287	47523457	ENSG00000149187.18|CELF1|PTBP1|PTBP1	913	-	4.14106	1.0609056	-1.0	-1.0
chr11	47796431	47796616	ENSG00000030066.13|NUP160|PTBP1|PTBP1	948	-	4.70201	1.2858791	-1.0	-1.0
chr11	57326757	57326882	ENSG00000149136.8|SSRP1|PTBP1|PTBP1	904	-	5.8765874	1.0172566	-1.0	-1.0
chr11	57468195	57468455	ENSG00000186907.7|RTN4RL2|PTBP1|PTBP1	946	+	5.4571276	1.2668098	-1.0	-1.0
chr11	57509499	57509744	ENSG00000149150.8|SLC43A1|PTBP1|PTBP1	999	-	7.795097	3.0735617	-1.0	-1.0
chr11	57487708	57487888	ENSG00000149150.8|SLC43A1|PTBP1|PTBP1	947	-	3.9805977	1.2738925	-1.0	-1.0
chr11	57672970	57673080	ENSG00000156599.10|ZDHHC5|PTBP1|PTBP1	910	+	2.947558	1.0466975	-1.0	-1.0
chr11	57817826	57818416	ENSG00000198561.13|CTNND1|PTBP1|PTBP1	996	+	3.4852428	2.4524102	-1.0	-1.0
chr11	57779312	57779467	ENSG00000198561.13|CTNND1|PTBP1|PTBP1	910	+	2.6978743	1.0472574	-1.0	-1.0
chr11	57772702	57773102	ENSG00000198561.13|CTNND1|PTBP1|PTBP1	997	+	3.7903914	2.5605173	-1.0	-1.0
chr11	57806325	57806455	ENSG00000198561.13|CTNND1|PTBP1|PTBP1	975	+	5.316809	1.5944606	-1.0	-1.0
chr11	57769447	57769757	ENSG00000198561.13|CTNND1|PTBP1|PTBP1	990	+	3.0998917	1.9929414	-1.0	-1.0
chr11	57791384	57791509	ENSG00000198561.13|CTNND1|PTBP1|PTBP1	921	+	2.880242	1.1003082	-1.0	-1.0
chr11	57803825	57803985	ENSG00000198561.13|CTNND1|PTBP1|PTBP1	964	+	4.5807605	1.4491787	-1.0	-1.0
chr11	57814708	57814843	ENSG00000198561.13|CTNND1|PTBP1|PTBP1	910	+	5.9386578	1.0477754	-1.0	-1.0
chr11	57791260	57791384	ENSG00000198561.13|CTNND1|PTBP1|PTBP1	979	+	3.5120397	1.6756691	-1.0	-1.0
chr11	57772703	57773103	ENSG00000254462.1|TMX2-CTNND1|PTBP1|PTBP1	997	+	3.7957766	2.5656395	-1.0	-1.0
chr11	57769448	57769758	ENSG00000254462.1|TMX2-CTNND1|PTBP1|PTBP1	990	+	3.096893	1.991708	-1.0	-1.0
chr11	57779313	57779468	ENSG00000254462.1|TMX2-CTNND1|PTBP1|PTBP1	910	+	2.6975815	1.0456337	-1.0	-1.0
chr11	57791384	57791509	ENSG00000254462.1|TMX2-CTNND1|PTBP1|PTBP1	921	+	2.880242	1.100209	-1.0	-1.0
chr11	57791260	57791384	ENSG00000254462.1|TMX2-CTNND1|PTBP1|PTBP1	979	+	3.5120397	1.6760218	-1.0	-1.0
chr11	57779309	57779469	ENSG00000254732.1|AP001931.1|PTBP1|PTBP1	910	+	2.6994793	1.0478969	-1.0	-1.0
chr11	57769449	57769749	ENSG00000254732.1|AP001931.1|PTBP1|PTBP1	991	+	3.1267247	2.0435073	-1.0	-1.0
chr11	57791259	57791379	ENSG00000254732.1|AP001931.1|PTBP1|PTBP1	975	+	3.444003	1.5955591	-1.0	-1.0
chr11	57772704	57773104	ENSG00000254732.1|AP001931.1|PTBP1|PTBP1	997	+	3.7892814	2.5689683	-1.0	-1.0
chr11	57791384	57791509	ENSG00000254732.1|AP001931.1|PTBP1|PTBP1	921	+	2.880242	1.1006953	-1.0	-1.0
chr11	58618880	58619135	ENSG00000186660.14|ZFP91|PTBP1|PTBP1	970	+	3.843284	1.5163906	-1.0	-1.0
chr11	58620295	58620440	ENSG00000186660.14|ZFP91|PTBP1|PTBP1	910	+	3.9786742	1.0457814	-1.0	-1.0
chr11	58593844	58593979	ENSG00000186660.14|ZFP91|PTBP1|PTBP1	916	+	5.9746146	1.0742546	-1.0	-1.0
chr11	58618878	58619133	ENSG00000255073.8|ZFP91-CNTF|PTBP1|PTBP1	969	+	3.82802	1.5116806	-1.0	-1.0
chr11	58620298	58620443	ENSG00000255073.8|ZFP91-CNTF|PTBP1|PTBP1	910	+	3.9821908	1.0476311	-1.0	-1.0
chr11	58593844	58593979	ENSG00000255073.8|ZFP91-CNTF|PTBP1|PTBP1	916	+	5.9746146	1.0741608	-1.0	-1.0
chr11	59620577	59620712	ENSG00000255139.1|AP000442.2|PTBP1|PTBP1	921	+	6.0476766	1.104325	-1.0	-1.0
chr11	60922308	60922473	ENSG00000110108.9|TMEM109|PTBP1|PTBP1	919	+	5.9966044	1.0916649	-1.0	-1.0
chr11	61281430	61281655	ENSG00000167992.12|VWCE|PTBP1|PTBP1	959	-	3.6896312	1.391614	-1.0	-1.0
chr11	61276700	61277225	ENSG00000167992.12|VWCE|PTBP1|PTBP1	999	-	4.0244584	3.0172162	-1.0	-1.0
chr11	61339383	61339526	ENSG00000149476.15|TKFC|PTBP1|PTBP1	904	+	4.90061	1.0170586	-1.0	-1.0
chr11	61341967	61342122	ENSG00000149476.15|TKFC|PTBP1|PTBP1	919	+	3.2896917	1.0932201	-1.0	-1.0
chr11	61341674	61341789	ENSG00000149476.15|TKFC|PTBP1|PTBP1	928	+	6.013191	1.1409595	-1.0	-1.0
chr11	61368866	61369046	ENSG00000149483.11|TMEM138|PTBP1|PTBP1	956	+	3.905252	1.3516629	-1.0	-1.0
chr11	61544259	61544479	ENSG00000011347.9|SYT7|PTBP1|PTBP1	970	-	5.164241	1.5162691	-1.0	-1.0
chr11	61538266	61538456	ENSG00000011347.9|SYT7|PTBP1|PTBP1	956	-	5.708555	1.3517946	-1.0	-1.0
chr11	61853685	61853830	ENSG00000134824.13|FADS2|PTBP1|PTBP1	921	+	6.0809045	1.1014036	-1.0	-1.0
chr11	61855221	61855321	ENSG00000134824.13|FADS2|PTBP1|PTBP1	903	+	5.873611	1.0117183	-1.0	-1.0
chr11	61853155	61853585	ENSG00000134824.13|FADS2|PTBP1|PTBP1	999	+	7.592991	3.0667052	-1.0	-1.0
chr11	62599457	62599637	ENSG00000149480.6|MTA2|PTBP1|PTBP1	932	-	6.0452576	1.1695278	-1.0	-1.0
chr11	62625225	62625325	ENSG00000089597.16|GANAB|PTBP1|PTBP1	906	-	3.0464177	1.0255249	-1.0	-1.0
chr11	62634590	62634690	ENSG00000089597.16|GANAB|PTBP1|PTBP1	904	-	3.3261635	1.0188326	-1.0	-1.0
chr11	62633955	62634175	ENSG00000089597.16|GANAB|PTBP1|PTBP1	977	-	6.1461897	1.6449033	-1.0	-1.0
chr11	62638470	62638690	ENSG00000089597.16|GANAB|PTBP1|PTBP1	986	-	5.4847383	1.8395324	-1.0	-1.0
chr11	62633615	62633800	ENSG00000089597.16|GANAB|PTBP1|PTBP1	955	-	3.8988767	1.3503805	-1.0	-1.0
chr11	62638715	62638865	ENSG00000089597.16|GANAB|PTBP1|PTBP1	939	-	4.6693263	1.2120804	-1.0	-1.0
chr11	62800268	62800383	ENSG00000162231.13|NXF1|PTBP1|PTBP1	906	-	3.9357467	1.0259855	-1.0	-1.0
chr11	62798588	62799393	ENSG00000162231.13|NXF1|PTBP1|PTBP1	999	-	4.540981	2.8538322	-1.0	-1.0
chr11	62799698	62800268	ENSG00000162231.13|NXF1|PTBP1|PTBP1	994	-	4.750259	2.2346117	-1.0	-1.0
chr11	62841568	62841713	ENSG00000133316.15|WDR74|PTBP1|PTBP1	999	-	3.5863473	3.0701416	-1.0	-1.0
chr11	63698468	63698608	ENSG00000133318.13|RTN3|PTBP1|PTBP1	914	+	6.0174394	1.0630366	-1.0	-1.0
chr11	63840320	63840495	ENSG00000072518.20|MARK2|PTBP1|PTBP1	937	+	5.102566	1.2001557	-1.0	-1.0
chr11	63839102	63839252	ENSG00000072518.20|MARK2|PTBP1|PTBP1	924	+	5.1031427	1.1203356	-1.0	-1.0
chr11	63839755	63839935	ENSG00000072518.20|MARK2|PTBP1|PTBP1	959	+	6.309468	1.3904394	-1.0	-1.0
chr11	63851434	63851629	ENSG00000072518.20|MARK2|PTBP1|PTBP1	918	+	4.6976485	1.0877947	-1.0	-1.0
chr11	63841040	63841250	ENSG00000072518.20|MARK2|PTBP1|PTBP1	966	+	4.777979	1.4659889	-1.0	-1.0
chr11	63839580	63839700	ENSG00000072518.20|MARK2|PTBP1|PTBP1	912	+	4.060731	1.0560852	-1.0	-1.0
chr11	63840070	63840300	ENSG00000072518.20|MARK2|PTBP1|PTBP1	966	+	6.4283195	1.4626703	-1.0	-1.0
chr11	63840600	63840810	ENSG00000072518.20|MARK2|PTBP1|PTBP1	947	+	5.0827203	1.2770115	-1.0	-1.0
chr11	63998228	63998353	ENSG00000167770.11|OTUB1|PTBP1|PTBP1	902	+	3.9203324	1.0108695	-1.0	-1.0
chr11	63997723	63997973	ENSG00000167770.11|OTUB1|PTBP1|PTBP1	923	+	3.6353528	1.1138487	-1.0	-1.0
chr11	64143474	64143629	ENSG00000133315.10|MACROD1|PTBP1|PTBP1	913	-	5.9447513	1.0587813	-1.0	-1.0
chr11	64133734	64133899	ENSG00000133315.10|MACROD1|PTBP1|PTBP1	931	-	5.4586353	1.1629448	-1.0	-1.0
chr11	64137299	64137499	ENSG00000133315.10|MACROD1|PTBP1|PTBP1	978	-	3.8623152	1.6530089	-1.0	-1.0
chr11	64143014	64143289	ENSG00000133315.10|MACROD1|PTBP1|PTBP1	988	-	5.8355007	1.9321563	-1.0	-1.0
chr11	64099341	64099901	ENSG00000133315.10|MACROD1|PTBP1|PTBP1	994	-	6.5595703	2.2522244	-1.0	-1.0
chr11	64134279	64134434	ENSG00000133315.10|MACROD1|PTBP1|PTBP1	958	-	5.924894	1.3737682	-1.0	-1.0
chr11	64769435	64769560	ENSG00000168066.20|SF1|PTBP1|PTBP1	926	-	3.4645174	1.1332082	-1.0	-1.0
chr11	64765115	64765315	ENSG00000168066.20|SF1|PTBP1|PTBP1	963	-	3.4651406	1.4301982	-1.0	-1.0
chr11	64891629	64891729	ENSG00000229719.5|MIR194-2HG|PTBP1|PTBP1	921	-	6.026492	1.0999385	-1.0	-1.0
chr11	64891914	64892089	ENSG00000229719.5|MIR194-2HG|PTBP1|PTBP1	937	-	3.8589737	1.2010388	-1.0	-1.0
chr11	64892314	64892434	ENSG00000229719.5|MIR194-2HG|PTBP1|PTBP1	945	-	5.0888124	1.2574438	-1.0	-1.0
chr11	65344339	65344759	ENSG00000133884.9|DPF2|PTBP1|PTBP1	937	+	5.111761	1.2028732	-1.0	-1.0
chr11	65429808	65430088	ENSG00000245532.7|NEAT1|PTBP1|PTBP1	944	+	1.7512983	1.2546124	-1.0	-1.0
chr11	65435973	65436338	ENSG00000245532.7|NEAT1|PTBP1|PTBP1	922	+	1.8652775	1.1081462	-1.0	-1.0
chr11	65427053	65428013	ENSG00000245532.7|NEAT1|PTBP1|PTBP1	968	+	2.2459035	1.4991459	-1.0	-1.0
chr11	65557763	65557873	ENSG00000168056.15|LTBP3|PTBP1|PTBP1	948	-	6.153324	1.2843823	-1.0	-1.0
chr11	66066790	66066910	ENSG00000087365.15|SF3B2|PTBP1|PTBP1	922	+	6.078123	1.1060613	-1.0	-1.0
chr11	66098950	66099140	ENSG00000175115.11|PACS1|PTBP1|PTBP1	974	+	6.5251145	1.5845798	-1.0	-1.0
chr11	66617157	66617262	ENSG00000248643.5|RBM14-RBM4|PTBP1|PTBP1	905	+	3.6108947	1.0205204	-1.0	-1.0
chr11	66625807	66625917	ENSG00000248643.5|RBM14-RBM4|PTBP1|PTBP1	938	+	6.105319	1.2087243	-1.0	-1.0
chr11	66646061	66646341	ENSG00000248643.5|RBM14-RBM4|PTBP1|PTBP1	1000	+	3.8709831	3.7957506	-1.0	-1.0
chr11	66625808	66625918	ENSG00000239306.4|RBM14|PTBP1|PTBP1	938	+	6.105319	1.2085807	-1.0	-1.0
chr11	66617158	66617258	ENSG00000239306.4|RBM14|PTBP1|PTBP1	903	+	3.2812335	1.013127	-1.0	-1.0
chr11	66646061	66646341	ENSG00000173933.19|RBM4|PTBP1|PTBP1	1000	+	3.8709831	3.7965124	-1.0	-1.0
chr11	66665292	66665497	ENSG00000173914.11|RBM4B|PTBP1|PTBP1	961	-	4.313394	1.4109024	-1.0	-1.0
chr11	66766375	66766480	ENSG00000173715.15|C11orf80|PTBP1|PTBP1	900	+	5.8921814	1.0014265	-1.0	-1.0
chr11	66874449	66874634	ENSG00000173599.13|PC|PTBP1|PTBP1	975	-	6.381761	1.5982211	-1.0	-1.0
chr11	66895859	66895959	ENSG00000173599.13|PC|PTBP1|PTBP1	900	-	5.8921814	1.0008929	-1.0	-1.0
chr11	66895554	66895804	ENSG00000173599.13|PC|PTBP1|PTBP1	981	-	6.398345	1.7226249	-1.0	-1.0
chr11	66892059	66892179	ENSG00000173599.13|PC|PTBP1|PTBP1	904	-	5.9058537	1.0188454	-1.0	-1.0
chr11	67211678	67211793	ENSG00000173120.14|KDM2A|PTBP1|PTBP1	902	+	5.9044256	1.0077989	-1.0	-1.0
chr11	67296990	67297185	ENSG00000172932.14|ANKRD13D|PTBP1|PTBP1	964	+	4.83328	1.4462936	-1.0	-1.0
chr11	68077605	68077725	ENSG00000110721.11|CHKA|PTBP1|PTBP1	912	-	5.967858	1.056071	-1.0	-1.0
chr11	68110210	68110370	ENSG00000110721.11|CHKA|PTBP1|PTBP1	945	-	6.129481	1.2634276	-1.0	-1.0
chr11	68198287	68198522	ENSG00000110066.14|KMT5B|PTBP1|PTBP1	990	-	5.333301	2.021409	-1.0	-1.0
chr11	68322470	68322595	ENSG00000162337.11|LRP5|PTBP1|PTBP1	919	+	4.72348	1.0938466	-1.0	-1.0
chr11	68317625	68317750	ENSG00000162337.11|LRP5|PTBP1|PTBP1	927	+	6.0459404	1.1354352	-1.0	-1.0
chr11	68326680	68326785	ENSG00000162337.11|LRP5|PTBP1|PTBP1	901	+	5.869463	1.0065038	-1.0	-1.0
chr11	68566222	68566417	ENSG00000110075.14|PPP6R3|PTBP1|PTBP1	977	+	3.9935539	1.6366165	-1.0	-1.0
chr11	68607622	68607817	ENSG00000110075.14|PPP6R3|PTBP1|PTBP1	960	+	4.6905313	1.3937321	-1.0	-1.0
chr11	68490777	68490897	ENSG00000110075.14|PPP6R3|PTBP1|PTBP1	924	+	6.0766287	1.1212426	-1.0	-1.0
chr11	68606277	68606407	ENSG00000110075.14|PPP6R3|PTBP1|PTBP1	914	+	3.2541583	1.0647507	-1.0	-1.0
chr11	68486977	68487172	ENSG00000110075.14|PPP6R3|PTBP1|PTBP1	943	+	3.8947928	1.2418399	-1.0	-1.0
chr11	68492887	68493082	ENSG00000110075.14|PPP6R3|PTBP1|PTBP1	943	+	3.3661401	1.2421035	-1.0	-1.0
chr11	68836762	68836967	ENSG00000110090.12|CPT1A|PTBP1|PTBP1	969	-	6.4393754	1.5146785	-1.0	-1.0
chr11	68829452	68829592	ENSG00000110090.12|CPT1A|PTBP1|PTBP1	913	-	4.013769	1.06174	-1.0	-1.0
chr11	69066137	69066237	ENSG00000162341.16|TPCN2|PTBP1|PTBP1	903	+	5.887295	1.0151964	-1.0	-1.0
chr11	69067700	69067980	ENSG00000162341.16|TPCN2|PTBP1|PTBP1	991	+	5.551673	2.0353067	-1.0	-1.0
chr11	69067197	69067347	ENSG00000162341.16|TPCN2|PTBP1|PTBP1	923	+	6.0106735	1.1118904	-1.0	-1.0
chr11	69665130	69665335	ENSG00000149716.12|ORAOV1|PTBP1|PTBP1	955	-	3.828951	1.3434893	-1.0	-1.0
chr11	70371326	70371576	ENSG00000131626.16|PPFIA1|PTBP1|PTBP1	973	+	3.9055367	1.5669491	-1.0	-1.0
chr11	70597176	70597321	ENSG00000162105.17|SHANK2|PTBP1|PTBP1	915	-	4.9869504	1.0721922	-1.0	-1.0
chr11	70885732	70885897	ENSG00000162105.17|SHANK2|PTBP1|PTBP1	912	-	5.9630365	1.0566607	-1.0	-1.0
chr11	71062983	71063098	ENSG00000162105.17|SHANK2|PTBP1|PTBP1	905	-	5.8849545	1.0216455	-1.0	-1.0
chr11	71079710	71079860	ENSG00000162105.17|SHANK2|PTBP1|PTBP1	953	-	6.2019086	1.3262523	-1.0	-1.0
chr11	70597386	70597581	ENSG00000162105.17|SHANK2|PTBP1|PTBP1	947	-	3.3744674	1.2782156	-1.0	-1.0
chr11	71213094	71213194	ENSG00000162105.17|SHANK2|PTBP1|PTBP1	910	-	5.9885073	1.0460703	-1.0	-1.0
chr11	70864177	70864417	ENSG00000162105.17|SHANK2|PTBP1|PTBP1	973	-	4.695072	1.5622138	-1.0	-1.0
chr11	71149748	71149963	ENSG00000162105.17|SHANK2|PTBP1|PTBP1	984	-	6.7335854	1.8046657	-1.0	-1.0
chr11	71175264	71175654	ENSG00000162105.17|SHANK2|PTBP1|PTBP1	997	-	4.591238	2.479722	-1.0	-1.0
chr11	70569839	70569959	ENSG00000162105.17|SHANK2|PTBP1|PTBP1	909	-	5.923177	1.0400944	-1.0	-1.0
chr11	70599691	70599951	ENSG00000162105.17|SHANK2|PTBP1|PTBP1	1000	-	5.4260197	3.31276	-1.0	-1.0
chr11	70855637	70855832	ENSG00000162105.17|SHANK2|PTBP1|PTBP1	927	-	3.8785884	1.1343974	-1.0	-1.0
chr11	71896246	71896456	ENSG00000254469.7|AP002495.1|PTBP1|PTBP1	962	-	4.146938	1.4243824	-1.0	-1.0
chr11	71979360	71979510	ENSG00000137522.17|RNF121|PTBP1|PTBP1	918	+	5.5116096	1.0839447	-1.0	-1.0
chr11	72046552	72046702	ENSG00000137497.17|NUMA1|PTBP1|PTBP1	951	-	6.176067	1.3101615	-1.0	-1.0
chr11	72097921	72098171	ENSG00000149357.9|LAMTOR1|PTBP1|PTBP1	996	-	4.6406593	2.3884504	-1.0	-1.0
chr11	72689966	72690096	ENSG00000186635.14|ARAP1|PTBP1|PTBP1	944	-	6.118896	1.2493094	-1.0	-1.0
chr11	72703486	72703636	ENSG00000186635.14|ARAP1|PTBP1|PTBP1	904	-	5.8769245	1.0165839	-1.0	-1.0
chr11	72721531	72721756	ENSG00000186635.14|ARAP1|PTBP1|PTBP1	986	-	5.9416494	1.8563386	-1.0	-1.0
chr11	72779743	72779843	ENSG00000186635.14|ARAP1|PTBP1|PTBP1	915	-	4.016323	1.0689733	-1.0	-1.0
chr11	72691286	72691391	ENSG00000186635.14|ARAP1|PTBP1|PTBP1	904	-	5.8713303	1.0159608	-1.0	-1.0
chr11	73096485	73096585	ENSG00000137478.14|FCHSD2|PTBP1|PTBP1	901	-	2.948196	1.0029356	-1.0	-1.0
chr11	72980180	72980290	ENSG00000137478.14|FCHSD2|PTBP1|PTBP1	918	-	6.013539	1.0840832	-1.0	-1.0
chr11	73007504	73007734	ENSG00000137478.14|FCHSD2|PTBP1|PTBP1	996	-	7.346837	2.4368517	-1.0	-1.0
chr11	73062605	73062835	ENSG00000137478.14|FCHSD2|PTBP1|PTBP1	971	-	5.0303407	1.5435777	-1.0	-1.0
chr11	73057440	73057635	ENSG00000137478.14|FCHSD2|PTBP1|PTBP1	963	-	5.2803273	1.4376224	-1.0	-1.0
chr11	73567097	73567197	ENSG00000054965.10|FAM168A|PTBP1|PTBP1	902	-	5.869463	1.0068296	-1.0	-1.0
chr11	73554977	73555127	ENSG00000054965.10|FAM168A|PTBP1|PTBP1	908	-	5.9096084	1.0365243	-1.0	-1.0
chr11	73519662	73519762	ENSG00000054965.10|FAM168A|PTBP1|PTBP1	913	-	5.967448	1.0581365	-1.0	-1.0
chr11	73547147	73547287	ENSG00000054965.10|FAM168A|PTBP1|PTBP1	912	-	5.9432654	1.055869	-1.0	-1.0
chr11	73462800	73462995	ENSG00000054965.10|FAM168A|PTBP1|PTBP1	953	-	3.8338675	1.3317508	-1.0	-1.0
chr11	73483527	73483657	ENSG00000054965.10|FAM168A|PTBP1|PTBP1	932	-	6.1095815	1.1665934	-1.0	-1.0
chr11	73677467	73677567	ENSG00000175582.19|RAB6A|PTBP1|PTBP1	902	-	3.9279993	1.0074171	-1.0	-1.0
chr11	73755668	73755948	ENSG00000175582.19|RAB6A|PTBP1|PTBP1	999	-	5.6273017	2.860638	-1.0	-1.0
chr11	73721469	73721664	ENSG00000175582.19|RAB6A|PTBP1|PTBP1	969	-	5.339856	1.5118166	-1.0	-1.0
chr11	73974776	73975026	ENSG00000175567.8|UCP2|PTBP1|PTBP1	992	-	5.1789055	2.1062076	-1.0	-1.0
chr11	74174437	74174572	ENSG00000214517.9|PPME1|PTBP1|PTBP1	914	+	5.9572167	1.0659078	-1.0	-1.0
chr11	74232017	74232147	ENSG00000214517.9|PPME1|PTBP1|PTBP1	911	+	5.278941	1.0497686	-1.0	-1.0
chr11	74780227	74780412	ENSG00000166439.5|RNF169|PTBP1|PTBP1	923	+	3.5406964	1.1148897	-1.0	-1.0
chr11	74973784	74974134	ENSG00000118363.11|SPCS2|PTBP1|PTBP1	975	+	5.0739293	1.5976526	-1.0	-1.0
chr11	74973504	74973624	ENSG00000118363.11|SPCS2|PTBP1|PTBP1	917	+	5.984621	1.081875	-1.0	-1.0
chr11	74975179	74975359	ENSG00000118363.11|SPCS2|PTBP1|PTBP1	914	+	4.425867	1.0659528	-1.0	-1.0
chr11	74973669	74973779	ENSG00000118363.11|SPCS2|PTBP1|PTBP1	923	+	6.069443	1.1125958	-1.0	-1.0
chr11	75163703	75163893	ENSG00000137491.14|SLCO2B1|PTBP1|PTBP1	917	+	6.020301	1.0826445	-1.0	-1.0
chr11	75272614	75272779	ENSG00000137486.16|ARRB1|PTBP1|PTBP1	957	-	6.445099	1.369963	-1.0	-1.0
chr11	75291669	75291799	ENSG00000137486.16|ARRB1|PTBP1|PTBP1	916	-	6.0153584	1.0769417	-1.0	-1.0
chr11	75350545	75350670	ENSG00000137486.16|ARRB1|PTBP1|PTBP1	912	-	5.9908013	1.0544362	-1.0	-1.0
chr11	75350290	75350500	ENSG00000137486.16|ARRB1|PTBP1|PTBP1	969	-	4.5162477	1.5129998	-1.0	-1.0
chr11	75438700	75438848	ENSG00000158555.14|GDPD5|PTBP1|PTBP1	968	-	6.4940367	1.498734	-1.0	-1.0
chr11	75450258	75450392	ENSG00000158555.14|GDPD5|PTBP1|PTBP1	923	-	3.4903288	1.1138781	-1.0	-1.0
chr11	75438848	75438963	ENSG00000158555.14|GDPD5|PTBP1|PTBP1	948	-	4.621671	1.283491	-1.0	-1.0
chr11	75475454	75475554	ENSG00000158555.14|GDPD5|PTBP1|PTBP1	909	-	5.9544134	1.0431851	-1.0	-1.0
chr11	75451617	75451717	ENSG00000158555.14|GDPD5|PTBP1|PTBP1	905	-	4.0602407	1.024375	-1.0	-1.0
chr11	75450392	75450647	ENSG00000158555.14|GDPD5|PTBP1|PTBP1	941	-	4.955938	1.2308989	-1.0	-1.0
chr11	75450687	75450947	ENSG00000158555.14|GDPD5|PTBP1|PTBP1	940	-	3.40795	1.2218082	-1.0	-1.0
chr11	75450048	75450238	ENSG00000158555.14|GDPD5|PTBP1|PTBP1	905	-	3.0807762	1.0226337	-1.0	-1.0
chr11	75439078	75439183	ENSG00000158555.14|GDPD5|PTBP1|PTBP1	909	-	5.936651	1.0388918	-1.0	-1.0
chr11	75794938	75795143	ENSG00000062282.14|DGAT2|PTBP1|PTBP1	990	+	6.969428	2.014679	-1.0	-1.0
chr11	76119220	76119445	ENSG00000198382.8|UVRAG|PTBP1|PTBP1	997	+	5.3333774	2.5971746	-1.0	-1.0
chr11	75930912	75931062	ENSG00000198382.8|UVRAG|PTBP1|PTBP1	929	+	6.062166	1.147337	-1.0	-1.0
chr11	76129545	76130080	ENSG00000198382.8|UVRAG|PTBP1|PTBP1	984	+	5.5197034	1.7939057	-1.0	-1.0
chr11	76382547	76382687	ENSG00000179240.9|AP002360.1|PTBP1|PTBP1	933	+	6.064749	1.1747155	-1.0	-1.0
chr11	76385432	76385622	ENSG00000179240.9|AP002360.1|PTBP1|PTBP1	942	+	3.5037098	1.2393346	-1.0	-1.0
chr11	76494620	76494850	ENSG00000158636.16|EMSY|PTBP1|PTBP1	1000	+	7.6627727	3.3860817	-1.0	-1.0
chr11	77637129	77637344	ENSG00000074201.8|CLNS1A|PTBP1|PTBP1	997	-	7.419925	2.4684634	-1.0	-1.0
chr11	77820191	77820296	ENSG00000048649.13|RSF1|PTBP1|PTBP1	916	-	6.006776	1.0771134	-1.0	-1.0
chr11	77728454	77728639	ENSG00000048649.13|RSF1|PTBP1|PTBP1	932	-	4.5326076	1.1666062	-1.0	-1.0
chr11	77886521	77886671	ENSG00000087884.14|AAMDC|PTBP1|PTBP1	958	+	6.2167807	1.3730068	-1.0	-1.0
chr11	78413523	78413778	ENSG00000033327.12|GAB2|PTBP1|PTBP1	918	-	4.0980587	1.0854632	-1.0	-1.0
chr11	78274225	78274345	ENSG00000033327.12|GAB2|PTBP1|PTBP1	903	-	3.9537249	1.0135719	-1.0	-1.0
chr11	78407538	78407738	ENSG00000033327.12|GAB2|PTBP1|PTBP1	993	-	6.2025943	2.184218	-1.0	-1.0
chr11	78428425	78428605	ENSG00000251323.2|AP003086.1|PTBP1|PTBP1	956	-	4.4722915	1.3600194	-1.0	-1.0
chr11	78461139	78461439	ENSG00000137513.9|NARS2|PTBP1|PTBP1	953	-	4.568752	1.3316365	-1.0	-1.0
chr11	78469963	78470183	ENSG00000137513.9|NARS2|PTBP1|PTBP1	926	-	6.0852284	1.1301975	-1.0	-1.0
chr11	78459969	78460089	ENSG00000137513.9|NARS2|PTBP1|PTBP1	906	-	5.936262	1.0281814	-1.0	-1.0
chr11	78460449	78460554	ENSG00000137513.9|NARS2|PTBP1|PTBP1	906	-	3.3336508	1.0291839	-1.0	-1.0
chr11	78488818	78489003	ENSG00000137513.9|NARS2|PTBP1|PTBP1	975	-	5.0492716	1.6083467	-1.0	-1.0
chr11	83014481	83014706	ENSG00000254698.1|AP000893.2|PTBP1|PTBP1	990	-	6.96426	2.0043025	-1.0	-1.0
chr11	82980776	82980966	ENSG00000254698.1|AP000893.2|PTBP1|PTBP1	947	-	3.745428	1.2730558	-1.0	-1.0
chr11	82994301	82994421	ENSG00000254698.1|AP000893.2|PTBP1|PTBP1	906	-	3.3295486	1.0277437	-1.0	-1.0
chr11	83070018	83070128	ENSG00000137502.9|RAB30|PTBP1|PTBP1	903	-	5.8860736	1.0151894	-1.0	-1.0
chr11	83039949	83040154	ENSG00000137502.9|RAB30|PTBP1|PTBP1	986	-	5.868616	1.8646833	-1.0	-1.0
chr11	82994302	82994417	ENSG00000137502.9|RAB30|PTBP1|PTBP1	908	-	3.3372328	1.0340176	-1.0	-1.0
chr11	83065293	83065513	ENSG00000137502.9|RAB30|PTBP1|PTBP1	996	-	4.5160108	2.3478365	-1.0	-1.0
chr11	83014483	83014708	ENSG00000137502.9|RAB30|PTBP1|PTBP1	990	-	6.966213	2.008829	-1.0	-1.0
chr11	82980777	82980967	ENSG00000137502.9|RAB30|PTBP1|PTBP1	949	-	3.802061	1.2922534	-1.0	-1.0
chr11	85664562	85664667	ENSG00000137504.13|CREBZF|PTBP1|PTBP1	940	-	6.0966415	1.2208447	-1.0	-1.0
chr11	85988498	85988768	ENSG00000073921.17|PICALM|PTBP1|PTBP1	992	-	4.0095463	2.1184535	-1.0	-1.0
chr11	86068755	86068890	ENSG00000073921.17|PICALM|PTBP1|PTBP1	938	-	3.6791692	1.2107239	-1.0	-1.0
chr11	85960777	85960907	ENSG00000073921.17|PICALM|PTBP1|PTBP1	966	-	4.0283275	1.4681529	-1.0	-1.0
chr11	86068456	86068636	ENSG00000073921.17|PICALM|PTBP1|PTBP1	947	-	4.729164	1.2730409	-1.0	-1.0
chr11	87280433	87280613	ENSG00000166575.16|TMEM135|PTBP1|PTBP1	942	+	4.917922	1.2374028	-1.0	-1.0
chr11	87149660	87149855	ENSG00000166575.16|TMEM135|PTBP1|PTBP1	959	+	5.560455	1.3900008	-1.0	-1.0
chr11	87195275	87195505	ENSG00000166575.16|TMEM135|PTBP1|PTBP1	996	+	5.1699204	2.3521044	-1.0	-1.0
chr11	87142680	87143005	ENSG00000166575.16|TMEM135|PTBP1|PTBP1	995	+	5.8829346	2.2923868	-1.0	-1.0
chr11	87169970	87170115	ENSG00000166575.16|TMEM135|PTBP1|PTBP1	907	+	5.8966703	1.0292859	-1.0	-1.0
chr11	87189755	87189940	ENSG00000166575.16|TMEM135|PTBP1|PTBP1	974	+	4.4614687	1.5797626	-1.0	-1.0
chr11	87278043	87278243	ENSG00000166575.16|TMEM135|PTBP1|PTBP1	985	+	6.371104	1.8287922	-1.0	-1.0
chr11	87289708	87289868	ENSG00000166575.16|TMEM135|PTBP1|PTBP1	917	+	5.9833274	1.078466	-1.0	-1.0
chr11	87093085	87093205	ENSG00000166575.16|TMEM135|PTBP1|PTBP1	914	+	4.006215	1.0633847	-1.0	-1.0
chr11	87215785	87215965	ENSG00000166575.16|TMEM135|PTBP1|PTBP1	930	+	4.723112	1.1539787	-1.0	-1.0
chr11	87312872	87313022	ENSG00000166575.16|TMEM135|PTBP1|PTBP1	918	+	4.034463	1.0865272	-1.0	-1.0
chr11	87188990	87189285	ENSG00000166575.16|TMEM135|PTBP1|PTBP1	1000	+	5.128019	3.550669	-1.0	-1.0
chr11	87198520	87198775	ENSG00000166575.16|TMEM135|PTBP1|PTBP1	997	+	5.9021173	2.5173562	-1.0	-1.0
chr11	87204850	87205045	ENSG00000166575.16|TMEM135|PTBP1|PTBP1	979	+	6.581915	1.6744148	-1.0	-1.0
chr11	87256779	87256979	ENSG00000166575.16|TMEM135|PTBP1|PTBP1	962	+	2.9510531	1.4179236	-1.0	-1.0
chr11	87124665	87124905	ENSG00000166575.16|TMEM135|PTBP1|PTBP1	910	+	3.015805	1.0456525	-1.0	-1.0
chr11	87274319	87274554	ENSG00000166575.16|TMEM135|PTBP1|PTBP1	971	+	5.3604994	1.5308135	-1.0	-1.0
chr11	87268099	87268389	ENSG00000166575.16|TMEM135|PTBP1|PTBP1	992	+	4.69266	2.1089432	-1.0	-1.0
chr11	90294767	90294957	ENSG00000261645.5|DISC1FP1|PTBP1|PTBP1	955	+	4.0164323	1.3453246	-1.0	-1.0
chr11	90628173	90628378	ENSG00000261645.5|DISC1FP1|PTBP1|PTBP1	984	+	6.3832793	1.8004599	-1.0	-1.0
chr11	90884131	90884331	ENSG00000261645.5|DISC1FP1|PTBP1|PTBP1	990	+	7.124438	2.005101	-1.0	-1.0
chr11	90329597	90329792	ENSG00000261645.5|DISC1FP1|PTBP1|PTBP1	951	+	4.7951293	1.3121922	-1.0	-1.0
chr11	90547825	90548025	ENSG00000261645.5|DISC1FP1|PTBP1|PTBP1	983	+	6.727071	1.7724586	-1.0	-1.0
chr11	90554780	90554970	ENSG00000261645.5|DISC1FP1|PTBP1|PTBP1	962	+	5.9700775	1.4233884	-1.0	-1.0
chr11	90825877	90826087	ENSG00000261645.5|DISC1FP1|PTBP1|PTBP1	977	+	6.5640903	1.6416483	-1.0	-1.0
chr11	90301272	90301482	ENSG00000261645.5|DISC1FP1|PTBP1|PTBP1	985	+	6.778999	1.8301364	-1.0	-1.0
chr11	90312962	90313137	ENSG00000261645.5|DISC1FP1|PTBP1|PTBP1	955	+	6.2593102	1.3467648	-1.0	-1.0
chr11	93721412	93721937	ENSG00000166004.14|CEP295|PTBP1|PTBP1	1000	+	3.768022	8.080374	-1.0	-1.0
chr11	93713782	93713912	ENSG00000166004.14|CEP295|PTBP1|PTBP1	900	+	5.8921814	1.0011438	-1.0	-1.0
chr11	93695205	93695400	ENSG00000166004.14|CEP295|PTBP1|PTBP1	991	+	6.9672866	2.055524	-1.0	-1.0
chr11	93721512	93721865	ENSG00000254911.3|SCARNA9|PTBP1|PTBP1	1000	+	3.5303435	7.1822014	-1.0	-1.0
chr11	93721541	93721621	ENSG00000275146.1|snoU2_19|PTBP1|PTBP1	1000	+	3.4534934	5.93165	-1.0	-1.0
chr11	93721796	93721866	ENSG00000273885.1|snoU2-30|PTBP1|PTBP1	1000	+	4.2552156	12.750069	-1.0	-1.0
chr11	93732292	93732402	ENSG00000166012.16|TAF1D|PTBP1|PTBP1	972	-	1.718751	1.546803	-1.0	-1.0
chr11	93730957	93731167	ENSG00000166012.16|TAF1D|PTBP1|PTBP1	995	-	1.3141154	2.2711792	-1.0	-1.0
chr11	93730978	93731099	ENSG00000206799.1|SNORA32|PTBP1|PTBP1	995	-	1.2871726	2.3359394	-1.0	-1.0
chr11	93752423	93752718	ENSG00000284057.1|AP001273.2|PTBP1|PTBP1	991	+	5.2643976	2.0648997	-1.0	-1.0
chr11	93752424	93752719	ENSG00000182919.14|C11orf54|PTBP1|PTBP1	991	+	5.2312512	2.0639935	-1.0	-1.0
chr11	94467064	94467449	ENSG00000020922.12|MRE11|PTBP1|PTBP1	961	-	6.3121653	1.4138685	-1.0	-1.0
chr11	94419337	94419557	ENSG00000020922.12|MRE11|PTBP1|PTBP1	987	-	4.6726127	1.8915385	-1.0	-1.0
chr11	94473079	94473214	ENSG00000020922.12|MRE11|PTBP1|PTBP1	908	-	4.6204515	1.0383152	-1.0	-1.0
chr11	94473077	94473187	ENSG00000255893.1|AP000786.1|PTBP1|PTBP1	905	-	3.9379237	1.0221387	-1.0	-1.0
chr11	95913662	95913857	ENSG00000087053.18|MTMR2|PTBP1|PTBP1	970	-	5.4759455	1.5210526	-1.0	-1.0
chr11	95923322	95923637	ENSG00000087053.18|MTMR2|PTBP1|PTBP1	943	-	5.5739374	1.2415735	-1.0	-1.0
chr11	96041428	96041613	ENSG00000184384.13|MAML2|PTBP1|PTBP1	923	-	4.1409426	1.1147945	-1.0	-1.0
chr11	96299650	96299825	ENSG00000184384.13|MAML2|PTBP1|PTBP1	916	-	3.8505466	1.0767616	-1.0	-1.0
chr11	96300565	96300730	ENSG00000184384.13|MAML2|PTBP1|PTBP1	957	-	5.7529674	1.3655323	-1.0	-1.0
chr11	96201195	96201355	ENSG00000184384.13|MAML2|PTBP1|PTBP1	904	-	2.696314	1.0180546	-1.0	-1.0
chr11	96212175	96212450	ENSG00000184384.13|MAML2|PTBP1|PTBP1	964	-	4.287474	1.4490954	-1.0	-1.0
chr11	96212595	96212765	ENSG00000184384.13|MAML2|PTBP1|PTBP1	963	-	6.4116387	1.43149	-1.0	-1.0
chr11	96299895	96300170	ENSG00000184384.13|MAML2|PTBP1|PTBP1	989	-	3.97052	1.9581622	-1.0	-1.0
chr11	96039203	96039393	ENSG00000184384.13|MAML2|PTBP1|PTBP1	913	-	3.1200364	1.0607816	-1.0	-1.0
chr11	96211790	96211975	ENSG00000184384.13|MAML2|PTBP1|PTBP1	947	-	3.168004	1.2788246	-1.0	-1.0
chr11	96233755	96233965	ENSG00000184384.13|MAML2|PTBP1|PTBP1	971	-	3.7017603	1.544634	-1.0	-1.0
chr11	96265360	96265500	ENSG00000184384.13|MAML2|PTBP1|PTBP1	930	-	5.1627836	1.1550293	-1.0	-1.0
chr11	96018308	96018423	ENSG00000184384.13|MAML2|PTBP1|PTBP1	908	-	5.964426	1.0349865	-1.0	-1.0
chr11	96082913	96083028	ENSG00000184384.13|MAML2|PTBP1|PTBP1	958	-	6.21857	1.374831	-1.0	-1.0
chr11	96357799	96357899	ENSG00000149231.11|CCDC82|PTBP1|PTBP1	900	-	5.8921814	1.0008929	-1.0	-1.0
chr11	96385270	96385535	ENSG00000149231.11|CCDC82|PTBP1|PTBP1	939	-	4.420609	1.2178293	-1.0	-1.0
chr11	101956481	101956891	ENSG00000110318.13|CEP126|PTBP1|PTBP1	981	+	6.6229925	1.7154264	-1.0	-1.0
chr11	102111169	102111354	ENSG00000137693.13|YAP1|PTBP1|PTBP1	945	+	6.146083	1.2577932	-1.0	-1.0
chr11	102179636	102179736	ENSG00000137693.13|YAP1|PTBP1|PTBP1	904	+	3.293941	1.0184412	-1.0	-1.0
chr11	102357218	102357488	ENSG00000110330.8|BIRC2|PTBP1|PTBP1	1000	+	7.761111	3.8305833	-1.0	-1.0
chr11	102365366	102365536	ENSG00000110330.8|BIRC2|PTBP1|PTBP1	936	+	6.0609846	1.190895	-1.0	-1.0
chr11	102414676	102414796	ENSG00000152558.14|TMEM123|PTBP1|PTBP1	910	-	6.0012093	1.0479457	-1.0	-1.0
chr11	102430476	102430691	ENSG00000152558.14|TMEM123|PTBP1|PTBP1	934	-	4.0720596	1.1775557	-1.0	-1.0
chr11	102439866	102440066	ENSG00000152558.14|TMEM123|PTBP1|PTBP1	972	-	4.4731684	1.5517218	-1.0	-1.0
chr11	108163685	108163945	ENSG00000149308.16|NPAT|PTBP1|PTBP1	913	-	5.9552937	1.0606083	-1.0	-1.0
chr11	108366159	108366349	ENSG00000149311.18|ATM|PTBP1|PTBP1	965	+	5.8439827	1.4601974	-1.0	-1.0
chr11	108757652	108757842	ENSG00000178105.9|DDX10|PTBP1|PTBP1	939	+	6.0918326	1.2174603	-1.0	-1.0
chr11	108883947	108884087	ENSG00000178105.9|DDX10|PTBP1|PTBP1	944	+	6.1384397	1.252473	-1.0	-1.0
chr11	108745162	108745342	ENSG00000178105.9|DDX10|PTBP1|PTBP1	946	+	4.478996	1.2713909	-1.0	-1.0
chr11	108797981	108798101	ENSG00000178105.9|DDX10|PTBP1|PTBP1	902	+	5.869463	1.0071505	-1.0	-1.0
chr11	111296556	111296701	ENSG00000196167.9|COLCA1|PTBP1|PTBP1	910	-	3.9806435	1.0436287	-1.0	-1.0
chr11	111624417	111624627	ENSG00000170145.4|SIK2|PTBP1|PTBP1	988	+	5.278812	1.9313015	-1.0	-1.0
chr11	111628357	111628522	ENSG00000170145.4|SIK2|PTBP1|PTBP1	921	+	6.031615	1.0996802	-1.0	-1.0
chr11	111738015	111738180	ENSG00000137713.15|PPP2R1B|PTBP1|PTBP1	953	-	5.145492	1.3254641	-1.0	-1.0
chr11	111997955	111998090	ENSG00000150764.13|DIXDC1|PTBP1|PTBP1	949	+	6.1585474	1.2891257	-1.0	-1.0
chr11	112273048	112273198	ENSG00000250303.3|AP002884.3|PTBP1|PTBP1	937	+	6.107465	1.202719	-1.0	-1.0
chr11	115290592	115290742	ENSG00000182985.17|CADM1|PTBP1|PTBP1	911	-	3.8242388	1.0522352	-1.0	-1.0
chr11	115194540	115194735	ENSG00000182985.17|CADM1|PTBP1|PTBP1	953	-	5.1883144	1.328852	-1.0	-1.0
chr11	115332137	115332347	ENSG00000182985.17|CADM1|PTBP1|PTBP1	980	-	4.943416	1.6955597	-1.0	-1.0
chr11	115477021	115477266	ENSG00000182985.17|CADM1|PTBP1|PTBP1	990	-	4.2224293	1.993172	-1.0	-1.0
chr11	115391447	115391647	ENSG00000182985.17|CADM1|PTBP1|PTBP1	978	-	4.864395	1.6495271	-1.0	-1.0
chr11	115391687	115391802	ENSG00000182985.17|CADM1|PTBP1|PTBP1	911	-	5.95541	1.0519191	-1.0	-1.0
chr11	115489671	115489806	ENSG00000182985.17|CADM1|PTBP1|PTBP1	920	-	3.1119018	1.0975697	-1.0	-1.0
chr11	115462801	115462986	ENSG00000182985.17|CADM1|PTBP1|PTBP1	979	-	5.633905	1.6734748	-1.0	-1.0
chr11	115323532	115323687	ENSG00000182985.17|CADM1|PTBP1|PTBP1	919	-	4.4394345	1.0915703	-1.0	-1.0
chr11	115371437	115371567	ENSG00000182985.17|CADM1|PTBP1|PTBP1	908	-	3.6637812	1.0363584	-1.0	-1.0
chr11	115390077	115390207	ENSG00000182985.17|CADM1|PTBP1|PTBP1	959	-	6.222128	1.3893611	-1.0	-1.0
chr11	115254945	115255140	ENSG00000182985.17|CADM1|PTBP1|PTBP1	974	-	5.836649	1.5896447	-1.0	-1.0
chr11	115388182	115388302	ENSG00000182985.17|CADM1|PTBP1|PTBP1	910	-	5.931884	1.0464934	-1.0	-1.0
chr11	115390292	115390592	ENSG00000182985.17|CADM1|PTBP1|PTBP1	994	-	4.144758	2.2509675	-1.0	-1.0
chr11	115388977	115389237	ENSG00000182985.17|CADM1|PTBP1|PTBP1	991	-	3.982276	2.0370088	-1.0	-1.0
chr11	115459471	115459621	ENSG00000182985.17|CADM1|PTBP1|PTBP1	932	-	3.8601468	1.1647758	-1.0	-1.0
chr11	116831575	116831845	ENSG00000110245.11|APOC3|PTBP1|PTBP1	991	+	4.1599746	2.0462677	-1.0	-1.0
chr11	116831042	116831100	ENSG00000110245.11|APOC3|PTBP1|PTBP1	998	+	5.7281	2.7970273	-1.0	-1.0
chr11	116830896	116831042	ENSG00000110245.11|APOC3|PTBP1|PTBP1	998	+	4.7214074	2.6793451	-1.0	-1.0
chr11	116830185	116830300	ENSG00000110245.11|APOC3|PTBP1|PTBP1	916	+	3.8052523	1.0752138	-1.0	-1.0
chr11	116831235	116831435	ENSG00000110245.11|APOC3|PTBP1|PTBP1	986	+	5.1187563	1.8581307	-1.0	-1.0
chr11	116832280	116832750	ENSG00000110245.11|APOC3|PTBP1|PTBP1	938	+	4.2897353	1.204166	-1.0	-1.0
chr11	116829940	116830065	ENSG00000110245.11|APOC3|PTBP1|PTBP1	919	+	3.9571247	1.0908543	-1.0	-1.0
chr11	116831850	116832220	ENSG00000110245.11|APOC3|PTBP1|PTBP1	984	+	4.782283	1.7870977	-1.0	-1.0
chr11	116830637	116830752	ENSG00000110245.11|APOC3|PTBP1|PTBP1	913	+	2.761188	1.0612369	-1.0	-1.0
chr11	116836175	116836380	ENSG00000118137.9|APOA1|PTBP1|PTBP1	936	-	1.8828211	1.1960919	-1.0	-1.0
chr11	116837015	116837157	ENSG00000118137.9|APOA1|PTBP1|PTBP1	935	-	1.6258717	1.1893878	-1.0	-1.0
chr11	116892192	116892347	ENSG00000160584.15|SIK3|PTBP1|PTBP1	948	-	5.714522	1.286155	-1.0	-1.0
chr11	116891617	116891717	ENSG00000160584.15|SIK3|PTBP1|PTBP1	955	-	6.197671	1.3516045	-1.0	-1.0
chr11	116917633	116917928	ENSG00000160584.15|SIK3|PTBP1|PTBP1	996	-	6.2881074	2.3602939	-1.0	-1.0
chr11	117029854	117030154	ENSG00000160584.15|SIK3|PTBP1|PTBP1	971	-	5.613435	1.5372434	-1.0	-1.0
chr11	117071464	117071654	ENSG00000160584.15|SIK3|PTBP1|PTBP1	957	-	4.366233	1.3698827	-1.0	-1.0
chr11	117059094	117059274	ENSG00000160584.15|SIK3|PTBP1|PTBP1	945	-	3.9317086	1.2579657	-1.0	-1.0
chr11	116906453	116906648	ENSG00000160584.15|SIK3|PTBP1|PTBP1	960	-	4.789587	1.3978804	-1.0	-1.0
chr11	116866233	116866423	ENSG00000160584.15|SIK3|PTBP1|PTBP1	976	-	5.5860434	1.6138377	-1.0	-1.0
chr11	117704017	117704187	ENSG00000177103.13|DSCAML1|PTBP1|PTBP1	927	-	4.108164	1.1372294	-1.0	-1.0
chr11	117695047	117695182	ENSG00000177103.13|DSCAML1|PTBP1|PTBP1	911	-	5.9521513	1.0482385	-1.0	-1.0
chr11	117635542	117635762	ENSG00000177103.13|DSCAML1|PTBP1|PTBP1	955	-	4.761428	1.3495699	-1.0	-1.0
chr11	118396603	118396793	ENSG00000110344.9|UBE4A|PTBP1|PTBP1	941	+	5.1278753	1.2263442	-1.0	-1.0
chr11	118453131	118453316	ENSG00000118058.20|KMT2A|PTBP1|PTBP1	954	+	3.791604	1.3407176	-1.0	-1.0
chr11	118522846	118523021	ENSG00000118058.20|KMT2A|PTBP1|PTBP1	923	+	4.4885583	1.1117245	-1.0	-1.0
chr11	118586024	118586134	ENSG00000095139.13|ARCN1|PTBP1|PTBP1	902	+	5.869463	1.0067244	-1.0	-1.0
chr11	118634643	118634823	ENSG00000019144.18|PHLDB1|PTBP1|PTBP1	967	+	5.4934173	1.4863117	-1.0	-1.0
chr11	118642093	118642288	ENSG00000019144.18|PHLDB1|PTBP1|PTBP1	958	+	4.828075	1.3789055	-1.0	-1.0
chr11	118897894	118898004	ENSG00000186174.12|BCL9L|PTBP1|PTBP1	910	-	5.998774	1.0480049	-1.0	-1.0
chr11	119044603	119044723	ENSG00000149428.18|HYOU1|PTBP1|PTBP1	947	-	5.3598557	1.2768462	-1.0	-1.0
chr11	119096782	119096957	ENSG00000172269.18|DPAGT1|PTBP1|PTBP1	956	-	5.2393675	1.3523593	-1.0	-1.0
chr11	119301099	119301199	ENSG00000110395.6|CBL|PTBP1|PTBP1	901	+	5.869463	1.0061779	-1.0	-1.0
chr11	120177867	120178047	ENSG00000137699.16|TRIM29|PTBP1|PTBP1	961	-	5.185057	1.4133588	-1.0	-1.0
chr11	120182672	120182887	ENSG00000137699.16|TRIM29|PTBP1|PTBP1	965	-	5.854502	1.4538743	-1.0	-1.0
chr11	120420062	120420302	ENSG00000196914.8|ARHGEF12|PTBP1|PTBP1	994	+	4.8736234	2.2542782	-1.0	-1.0
chr11	120450929	120451119	ENSG00000196914.8|ARHGEF12|PTBP1|PTBP1	938	+	3.8166869	1.2108209	-1.0	-1.0
chr11	120347195	120347390	ENSG00000196914.8|ARHGEF12|PTBP1|PTBP1	962	+	4.9346843	1.4226907	-1.0	-1.0
chr11	120370675	120370925	ENSG00000196914.8|ARHGEF12|PTBP1|PTBP1	970	+	4.9368844	1.5187378	-1.0	-1.0
chr11	121580220	121580365	ENSG00000137642.12|SORL1|PTBP1|PTBP1	966	+	6.4798727	1.4743526	-1.0	-1.0
chr11	121529789	121529969	ENSG00000137642.12|SORL1|PTBP1|PTBP1	922	+	4.1817408	1.109107	-1.0	-1.0
chr11	121526849	121527104	ENSG00000137642.12|SORL1|PTBP1|PTBP1	1000	+	5.641176	3.54949	-1.0	-1.0
chr11	121616615	121616800	ENSG00000137642.12|SORL1|PTBP1|PTBP1	967	+	4.749387	1.4794179	-1.0	-1.0
chr11	123059266	123059366	ENSG00000109971.13|HSPA8|PTBP1|PTBP1	914	-	2.5510094	1.0662781	-1.0	-1.0
chr11	123737410	123737535	ENSG00000166261.10|ZNF202|PTBP1|PTBP1	905	-	3.6382406	1.0227277	-1.0	-1.0
chr11	124653326	124653551	ENSG00000110013.12|SIAE|PTBP1|PTBP1	991	-	7.027793	2.02855	-1.0	-1.0
chr11	124778667	124778942	ENSG00000120458.10|MSANTD2|PTBP1|PTBP1	985	-	5.630153	1.8294119	-1.0	-1.0
chr11	124954445	124954650	ENSG00000149548.14|CCDC15|PTBP1|PTBP1	971	+	6.525351	1.542139	-1.0	-1.0
chr11	125595466	125595631	ENSG00000134910.12|STT3A|PTBP1|PTBP1	964	+	6.0769315	1.4482161	-1.0	-1.0
chr11	125674872	125675042	ENSG00000149554.12|CHEK1|PTBP1|PTBP1	920	+	6.0076685	1.0954722	-1.0	-1.0
chr11	126032219	126032494	ENSG00000064309.14|CDON|PTBP1|PTBP1	980	-	6.639698	1.7003472	-1.0	-1.0
chr11	126309869	126309969	ENSG00000110063.8|DCPS|PTBP1|PTBP1	904	+	5.9058537	1.0199931	-1.0	-1.0
chr11	126352657	126352887	ENSG00000280832.1|GSEC|PTBP1|PTBP1	990	-	5.0730186	2.0035512	-1.0	-1.0
chr11	126363026	126363151	ENSG00000110080.18|ST3GAL4|PTBP1|PTBP1	905	+	5.8876014	1.0222667	-1.0	-1.0
chr11	126363176	126363406	ENSG00000110080.18|ST3GAL4|PTBP1|PTBP1	986	+	6.461986	1.8645906	-1.0	-1.0
chr11	126399948	126400133	ENSG00000110080.18|ST3GAL4|PTBP1|PTBP1	944	+	6.108363	1.250757	-1.0	-1.0
chr11	129025563	129025738	ENSG00000134909.18|ARHGAP32|PTBP1|PTBP1	949	-	5.3914185	1.2905034	-1.0	-1.0
chr11	129263553	129263783	ENSG00000134909.18|ARHGAP32|PTBP1|PTBP1	998	-	6.557949	2.800655	-1.0	-1.0
chr11	129838928	129839178	ENSG00000151715.7|TMEM45B|PTBP1|PTBP1	977	+	3.9530535	1.647697	-1.0	-1.0
chr11	129850604	129850729	ENSG00000151715.7|TMEM45B|PTBP1|PTBP1	963	+	6.2863426	1.4293482	-1.0	-1.0
chr11	129819438	129819688	ENSG00000151715.7|TMEM45B|PTBP1|PTBP1	1000	+	4.8798575	4.4752674	-1.0	-1.0
chr11	129821873	129821983	ENSG00000151715.7|TMEM45B|PTBP1|PTBP1	912	+	5.9374104	1.0540469	-1.0	-1.0
chr11	129963312	129963472	ENSG00000170325.14|PRDM10|PTBP1|PTBP1	927	-	6.0394063	1.1394733	-1.0	-1.0
chr11	129974207	129974617	ENSG00000170325.14|PRDM10|PTBP1|PTBP1	994	-	6.089634	2.223042	-1.0	-1.0
chr11	130302516	130302616	ENSG00000196323.12|ZBTB44|PTBP1|PTBP1	904	-	3.3261635	1.0167185	-1.0	-1.0
chr11	130264281	130264396	ENSG00000196323.12|ZBTB44|PTBP1|PTBP1	900	-	5.8921814	1.0013249	-1.0	-1.0
chr11	130300706	130300921	ENSG00000196323.12|ZBTB44|PTBP1|PTBP1	951	-	4.685504	1.3094674	-1.0	-1.0
chr11	130300981	130301296	ENSG00000196323.12|ZBTB44|PTBP1|PTBP1	978	-	5.830174	1.6660224	-1.0	-1.0
chr11	130239079	130239179	ENSG00000196323.12|ZBTB44|PTBP1|PTBP1	919	-	6.109701	1.0939862	-1.0	-1.0
chr11	134247483	134247618	ENSG00000151502.10|VPS26B|PTBP1|PTBP1	900	+	5.8921814	1.0008776	-1.0	-1.0
chr12	22406	22651	ENSG00000226210.3|AC215219.1|PTBP1|PTBP1	991	-	3.7291994	2.0313578	-1.0	-1.0
chr12	22216	22336	ENSG00000226210.3|AC215219.1|PTBP1|PTBP1	903	-	3.91639	1.0133343	-1.0	-1.0
chr12	314794	314929	ENSG00000073614.12|KDM5A|PTBP1|PTBP1	948	-	6.1366005	1.282258	-1.0	-1.0
chr12	331410	331650	ENSG00000073614.12|KDM5A|PTBP1|PTBP1	996	-	4.972773	2.3817482	-1.0	-1.0
chr12	295159	295369	ENSG00000073614.12|KDM5A|PTBP1|PTBP1	998	-	7.5725517	2.706168	-1.0	-1.0
chr12	362192	362387	ENSG00000073614.12|KDM5A|PTBP1|PTBP1	991	-	4.5420127	2.0528603	-1.0	-1.0
chr12	360257	360532	ENSG00000073614.12|KDM5A|PTBP1|PTBP1	987	-	4.293462	1.8931988	-1.0	-1.0
chr12	796669	796854	ENSG00000060237.16|WNK1|PTBP1|PTBP1	947	+	6.1155844	1.2734524	-1.0	-1.0
chr12	790734	790884	ENSG00000060237.16|WNK1|PTBP1|PTBP1	915	+	4.0110397	1.0698739	-1.0	-1.0
chr12	901444	901544	ENSG00000060237.16|WNK1|PTBP1|PTBP1	910	+	3.997821	1.0451546	-1.0	-1.0
chr12	1331962	1332137	ENSG00000082805.19|ERC1|PTBP1|PTBP1	956	+	6.237627	1.3533267	-1.0	-1.0
chr12	1328547	1328742	ENSG00000082805.19|ERC1|PTBP1|PTBP1	974	+	6.579459	1.5927973	-1.0	-1.0
chr12	1237199	1237409	ENSG00000082805.19|ERC1|PTBP1|PTBP1	994	+	7.186217	2.2104294	-1.0	-1.0
chr12	1711547	1711847	ENSG00000006831.9|ADIPOR2|PTBP1|PTBP1	999	+	4.940257	3.0751364	-1.0	-1.0
chr12	1726937	1727142	ENSG00000006831.9|ADIPOR2|PTBP1|PTBP1	973	+	6.5263433	1.5714409	-1.0	-1.0
chr12	1989270	1989485	ENSG00000151065.13|DCP1B|PTBP1|PTBP1	991	-	5.5293136	2.0260139	-1.0	-1.0
chr12	1976790	1976950	ENSG00000151065.13|DCP1B|PTBP1|PTBP1	918	-	4.4578238	1.0881755	-1.0	-1.0
chr12	2832354	2832524	ENSG00000111203.11|ITFG2|PTBP1|PTBP1	919	+	4.3175774	1.091112	-1.0	-1.0
chr12	2831679	2831874	ENSG00000111203.11|ITFG2|PTBP1|PTBP1	982	+	6.6582623	1.7405355	-1.0	-1.0
chr12	2989928	2990028	ENSG00000197905.8|TEAD4|PTBP1|PTBP1	913	+	5.967448	1.0587875	-1.0	-1.0
chr12	2977988	2978248	ENSG00000197905.8|TEAD4|PTBP1|PTBP1	960	+	5.0711036	1.4005774	-1.0	-1.0
chr12	2977208	2977478	ENSG00000197905.8|TEAD4|PTBP1|PTBP1	987	+	4.3600826	1.896928	-1.0	-1.0
chr12	2976728	2976858	ENSG00000197905.8|TEAD4|PTBP1|PTBP1	961	+	6.260743	1.4086498	-1.0	-1.0
chr12	2977723	2977833	ENSG00000197905.8|TEAD4|PTBP1|PTBP1	915	+	5.972824	1.0719275	-1.0	-1.0
chr12	3250915	3251080	ENSG00000011105.12|TSPAN9|PTBP1|PTBP1	908	+	5.991913	1.0342728	-1.0	-1.0
chr12	3146575	3146755	ENSG00000011105.12|TSPAN9|PTBP1|PTBP1	945	+	4.7403026	1.2564324	-1.0	-1.0
chr12	3810705	3810885	ENSG00000111224.13|PARP11|PTBP1|PTBP1	957	-	5.249343	1.3680584	-1.0	-1.0
chr12	4656912	4657132	ENSG00000272921.1|AC005832.4|PTBP1|PTBP1	975	+	4.5188203	1.6037946	-1.0	-1.0
chr12	4669570	4669735	ENSG00000139180.10|NDUFA9|PTBP1|PTBP1	983	+	6.7046056	1.7710855	-1.0	-1.0
chr12	4656915	4657135	ENSG00000139180.10|NDUFA9|PTBP1|PTBP1	975	+	4.5127006	1.5952423	-1.0	-1.0
chr12	4669574	4669740	ENSG00000255639.2|AC005833.3|PTBP1|PTBP1	984	+	6.723832	1.7861714	-1.0	-1.0
chr12	6340804	6340949	ENSG00000067182.7|TNFRSF1A|PTBP1|PTBP1	906	-	5.897787	1.0256242	-1.0	-1.0
chr12	6340609	6340789	ENSG00000067182.7|TNFRSF1A|PTBP1|PTBP1	952	-	5.060626	1.320922	-1.0	-1.0
chr12	6341144	6341254	ENSG00000067182.7|TNFRSF1A|PTBP1|PTBP1	903	-	5.9009304	1.0151964	-1.0	-1.0
chr12	6375792	6375982	ENSG00000111319.12|SCNN1A|PTBP1|PTBP1	957	-	5.484774	1.3665078	-1.0	-1.0
chr12	6510133	6510623	ENSG00000010292.12|NCAPD2|PTBP1|PTBP1	1000	+	3.9027536	13.988363	-1.0	-1.0
chr12	6510221	6510546	ENSG00000239002.3|SCARNA10|PTBP1|PTBP1	1000	+	3.6542625	15.545109	-1.0	-1.0
chr12	6510274	6510522	ENSG00000276232.1|AC006064.5|PTBP1|PTBP1	1000	+	3.6658785	16.219461	-1.0	-1.0
chr12	6534848	6534993	ENSG00000111640.14|GAPDH|PTBP1|PTBP1	952	+	4.521919	1.3146062	-1.0	-1.0
chr12	6547622	6547867	ENSG00000010295.19|IFFO1|PTBP1|PTBP1	995	-	6.718048	2.3449183	-1.0	-1.0
chr12	6548682	6548832	ENSG00000010295.19|IFFO1|PTBP1|PTBP1	907	-	4.9404855	1.0321466	-1.0	-1.0
chr12	6549265	6549445	ENSG00000010295.19|IFFO1|PTBP1|PTBP1	999	-	6.763306	2.8599672	-1.0	-1.0
chr12	6548179	6548379	ENSG00000010295.19|IFFO1|PTBP1|PTBP1	982	-	4.9005046	1.7493914	-1.0	-1.0
chr12	6581408	6581513	ENSG00000111642.14|CHD4|PTBP1|PTBP1	942	-	3.252239	1.2386024	-1.0	-1.0
chr12	6605162	6605277	ENSG00000111642.14|CHD4|PTBP1|PTBP1	914	-	5.953695	1.0636672	-1.0	-1.0
chr12	6748205	6748465	ENSG00000089693.10|MLF2|PTBP1|PTBP1	926	-	3.3683274	1.1317962	-1.0	-1.0
chr12	6767210	6767370	ENSG00000159335.15|PTMS|PTBP1|PTBP1	939	+	4.1963344	1.2181094	-1.0	-1.0
chr12	6769602	6769674	ENSG00000159335.15|PTMS|PTBP1|PTBP1	903	+	2.9610581	1.0125328	-1.0	-1.0
chr12	6770391	6770516	ENSG00000159335.15|PTMS|PTBP1|PTBP1	909	+	2.700941	1.04322	-1.0	-1.0
chr12	6767605	6767780	ENSG00000159335.15|PTMS|PTBP1|PTBP1	926	+	6.0354524	1.1285238	-1.0	-1.0
chr12	6768830	6768965	ENSG00000159335.15|PTMS|PTBP1|PTBP1	927	+	6.0746636	1.1371673	-1.0	-1.0
chr12	6770631	6770876	ENSG00000159335.15|PTMS|PTBP1|PTBP1	969	+	2.483401	1.5110794	-1.0	-1.0
chr12	6914789	6914959	ENSG00000111674.8|ENO2|PTBP1|PTBP1	962	+	5.0594516	1.4201345	-1.0	-1.0
chr12	6922900	6923110	ENSG00000111674.8|ENO2|PTBP1|PTBP1	966	+	4.259218	1.4718997	-1.0	-1.0
chr12	6915241	6915476	ENSG00000111674.8|ENO2|PTBP1|PTBP1	984	+	4.768944	1.7870624	-1.0	-1.0
chr12	6930374	6930499	ENSG00000111676.14|ATN1|PTBP1|PTBP1	907	+	5.9830875	1.0292264	-1.0	-1.0
chr12	6936166	6936286	ENSG00000111676.14|ATN1|PTBP1|PTBP1	920	+	4.0477576	1.0959504	-1.0	-1.0
chr12	6936366	6936696	ENSG00000111676.14|ATN1|PTBP1|PTBP1	940	+	3.4238327	1.2207617	-1.0	-1.0
chr12	6929829	6929979	ENSG00000111676.14|ATN1|PTBP1|PTBP1	941	+	6.1544228	1.232058	-1.0	-1.0
chr12	6967575	6967675	ENSG00000215021.8|PHB2|PTBP1|PTBP1	1000	-	4.154654	3.4757268	-1.0	-1.0
chr12	6967270	6967570	ENSG00000215021.8|PHB2|PTBP1|PTBP1	1000	-	3.8465443	17.123188	-1.0	-1.0
chr12	6967336	6967601	ENSG00000238795.1|SCARNA12|PTBP1|PTBP1	1000	-	3.190562	15.50274	-1.0	-1.0
chr12	7106457	7106557	ENSG00000139178.10|C1RL|PTBP1|PTBP1	902	-	3.9115176	1.007798	-1.0	-1.0
chr12	7105807	7105962	ENSG00000139178.10|C1RL|PTBP1|PTBP1	918	-	3.3201935	1.0842294	-1.0	-1.0
chr12	7132530	7132695	ENSG00000139182.13|CLSTN3|PTBP1|PTBP1	920	+	4.855332	1.0994749	-1.0	-1.0
chr12	7142559	7142679	ENSG00000139182.13|CLSTN3|PTBP1|PTBP1	916	+	4.0284376	1.0771855	-1.0	-1.0
chr12	7142689	7142868	ENSG00000139182.13|CLSTN3|PTBP1|PTBP1	973	+	4.856081	1.5610102	-1.0	-1.0
chr12	7887454	7887709	ENSG00000173262.11|SLC2A14|PTBP1|PTBP1	998	-	4.931634	2.778043	-1.0	-1.0
chr12	8097402	8097562	ENSG00000089818.17|NECAP1|PTBP1|PTBP1	905	+	4.4378614	1.0203848	-1.0	-1.0
chr12	8092459	8092629	ENSG00000089818.17|NECAP1|PTBP1|PTBP1	955	+	6.2304263	1.35144	-1.0	-1.0
chr12	8097402	8097562	ENSG00000284697.1|AC006511.5|PTBP1|PTBP1	904	+	4.4378614	1.0198435	-1.0	-1.0
chr12	8092459	8092629	ENSG00000284697.1|AC006511.5|PTBP1|PTBP1	955	+	6.2304263	1.3509301	-1.0	-1.0
chr12	9115501	9115763	ENSG00000175899.14|A2M|PTBP1|PTBP1	1000	-	4.179839	5.020263	-1.0	-1.0
chr12	9079825	9079975	ENSG00000175899.14|A2M|PTBP1|PTBP1	974	-	5.2479963	1.5829184	-1.0	-1.0
chr12	9093009	9093194	ENSG00000175899.14|A2M|PTBP1|PTBP1	963	-	2.9157717	1.430889	-1.0	-1.0
chr12	9083503	9083818	ENSG00000175899.14|A2M|PTBP1|PTBP1	974	-	3.6090574	1.5877833	-1.0	-1.0
chr12	9085468	9085888	ENSG00000175899.14|A2M|PTBP1|PTBP1	995	-	5.193564	2.2702506	-1.0	-1.0
chr12	9111474	9111774	ENSG00000175899.14|A2M|PTBP1|PTBP1	964	-	3.1131124	1.4465846	-1.0	-1.0
chr12	9087403	9087558	ENSG00000175899.14|A2M|PTBP1|PTBP1	942	-	4.0746365	1.237479	-1.0	-1.0
chr12	9085323	9085453	ENSG00000175899.14|A2M|PTBP1|PTBP1	922	-	3.6033764	1.1077833	-1.0	-1.0
chr12	9607331	9607521	ENSG00000284634.1|AC092821.3|PTBP1|PTBP1	966	+	6.331635	1.4698006	-1.0	-1.0
chr12	9678455	9678610	ENSG00000069493.14|CLEC2D|PTBP1|PTBP1	929	+	5.053295	1.1506048	-1.0	-1.0
chr12	9676045	9676235	ENSG00000069493.14|CLEC2D|PTBP1|PTBP1	945	+	3.458047	1.256948	-1.0	-1.0
chr12	11110060	11110210	ENSG00000231887.6|PRH1|PTBP1|PTBP1	935	-	6.117059	1.183901	-1.0	-1.0
chr12	11111820	11112015	ENSG00000231887.6|PRH1|PTBP1|PTBP1	954	-	5.834361	1.3331374	-1.0	-1.0
chr12	11168535	11168645	ENSG00000231887.6|PRH1|PTBP1|PTBP1	905	-	3.9768455	1.0240669	-1.0	-1.0
chr12	10911425	10911565	ENSG00000231887.6|PRH1|PTBP1|PTBP1	929	-	6.100793	1.1500394	-1.0	-1.0
chr12	11161560	11161700	ENSG00000231887.6|PRH1|PTBP1|PTBP1	940	-	3.4156113	1.222065	-1.0	-1.0
chr12	11168050	11168295	ENSG00000231887.6|PRH1|PTBP1|PTBP1	980	-	4.927541	1.7067556	-1.0	-1.0
chr12	10964695	10964795	ENSG00000231887.6|PRH1|PTBP1|PTBP1	904	-	3.9212625	1.0170143	-1.0	-1.0
chr12	10961210	10961350	ENSG00000231887.6|PRH1|PTBP1|PTBP1	912	-	5.943617	1.0543664	-1.0	-1.0
chr12	11111823	11112013	ENSG00000275778.1|AC018630.6|PTBP1|PTBP1	953	-	5.806748	1.3318877	-1.0	-1.0
chr12	11168048	11168293	ENSG00000275778.1|AC018630.6|PTBP1|PTBP1	980	-	4.8607826	1.7023227	-1.0	-1.0
chr12	10911425	10911565	ENSG00000275778.1|AC018630.6|PTBP1|PTBP1	929	-	6.100793	1.1500678	-1.0	-1.0
chr12	11110063	11110208	ENSG00000275778.1|AC018630.6|PTBP1|PTBP1	934	-	6.117954	1.1787752	-1.0	-1.0
chr12	11168538	11168643	ENSG00000275778.1|AC018630.6|PTBP1|PTBP1	907	-	3.988406	1.0296023	-1.0	-1.0
chr12	11161523	11161698	ENSG00000275778.1|AC018630.6|PTBP1|PTBP1	940	-	3.414064	1.2230486	-1.0	-1.0
chr12	10964695	10964795	ENSG00000275778.1|AC018630.6|PTBP1|PTBP1	904	-	3.9212625	1.0177951	-1.0	-1.0
chr12	10961210	10961350	ENSG00000275778.1|AC018630.6|PTBP1|PTBP1	912	-	5.943617	1.0541507	-1.0	-1.0
chr12	11111823	11112013	ENSG00000111215.11|PRR4|PTBP1|PTBP1	953	-	5.806748	1.332152	-1.0	-1.0
chr12	11168535	11168645	ENSG00000111215.11|PRR4|PTBP1|PTBP1	905	-	3.9768455	1.0239947	-1.0	-1.0
chr12	10961209	10961349	ENSG00000111215.11|PRR4|PTBP1|PTBP1	913	-	5.9503303	1.0584364	-1.0	-1.0
chr12	10911429	10911564	ENSG00000111215.11|PRR4|PTBP1|PTBP1	931	-	6.11322	1.1601824	-1.0	-1.0
chr12	10964694	10964794	ENSG00000111215.11|PRR4|PTBP1|PTBP1	904	-	3.9212625	1.018135	-1.0	-1.0
chr12	11110063	11110208	ENSG00000111215.11|PRR4|PTBP1|PTBP1	934	-	6.117954	1.1790011	-1.0	-1.0
chr12	11161560	11161700	ENSG00000111215.11|PRR4|PTBP1|PTBP1	940	-	3.4156113	1.2221543	-1.0	-1.0
chr12	11168050	11168295	ENSG00000111215.11|PRR4|PTBP1|PTBP1	980	-	4.927541	1.706742	-1.0	-1.0
chr12	10964693	10964793	ENSG00000212127.5|TAS2R14|PTBP1|PTBP1	904	-	3.9212625	1.0170143	-1.0	-1.0
chr12	11111823	11112013	ENSG00000212127.5|TAS2R14|PTBP1|PTBP1	953	-	5.806748	1.3324188	-1.0	-1.0
chr12	11168048	11168293	ENSG00000212127.5|TAS2R14|PTBP1|PTBP1	980	-	4.8607826	1.7027719	-1.0	-1.0
chr12	11110063	11110208	ENSG00000212127.5|TAS2R14|PTBP1|PTBP1	934	-	6.117954	1.1790828	-1.0	-1.0
chr12	11168538	11168643	ENSG00000212127.5|TAS2R14|PTBP1|PTBP1	907	-	3.988406	1.0294119	-1.0	-1.0
chr12	10961208	10961348	ENSG00000212127.5|TAS2R14|PTBP1|PTBP1	912	-	5.9450703	1.0550084	-1.0	-1.0
chr12	11161523	11161698	ENSG00000212127.5|TAS2R14|PTBP1|PTBP1	940	-	3.414064	1.2229128	-1.0	-1.0
chr12	10964694	10964794	ENSG00000212125.2|TAS2R15P|PTBP1|PTBP1	904	-	3.9212625	1.0169102	-1.0	-1.0
chr12	11168047	11168292	ENSG00000256712.1|AC134349.1|PTBP1|PTBP1	980	-	4.8196983	1.6904987	-1.0	-1.0
chr12	11168512	11168642	ENSG00000256712.1|AC134349.1|PTBP1|PTBP1	905	-	4.6229978	1.0205238	-1.0	-1.0
chr12	11753015	11753150	ENSG00000139083.10|ETV6|PTBP1|PTBP1	934	+	6.1408625	1.1790582	-1.0	-1.0
chr12	11669330	11669570	ENSG00000139083.10|ETV6|PTBP1|PTBP1	988	+	6.88551	1.911934	-1.0	-1.0
chr12	12156298	12156448	ENSG00000070018.8|LRP6|PTBP1|PTBP1	916	-	4.779435	1.0773035	-1.0	-1.0
chr12	12155513	12155703	ENSG00000070018.8|LRP6|PTBP1|PTBP1	975	-	6.4936867	1.6063048	-1.0	-1.0
chr12	12141039	12141274	ENSG00000070018.8|LRP6|PTBP1|PTBP1	968	-	4.196294	1.5012628	-1.0	-1.0
chr12	12148711	12148826	ENSG00000070018.8|LRP6|PTBP1|PTBP1	904	-	5.885233	1.0172153	-1.0	-1.0
chr12	12535663	12535868	ENSG00000111266.8|DUSP16|PTBP1|PTBP1	972	-	6.4696803	1.5532746	-1.0	-1.0
chr12	12494617	12494717	ENSG00000111266.8|DUSP16|PTBP1|PTBP1	914	-	6.001376	1.0674891	-1.0	-1.0
chr12	12562181	12562281	ENSG00000111266.8|DUSP16|PTBP1|PTBP1	904	-	5.887295	1.0175533	-1.0	-1.0
chr12	12819088	12819298	ENSG00000213782.7|DDX47|PTBP1|PTBP1	962	+	5.138811	1.4179364	-1.0	-1.0
chr12	12820823	12820953	ENSG00000213782.7|DDX47|PTBP1|PTBP1	906	+	5.9546895	1.0288132	-1.0	-1.0
chr12	12819089	12819294	ENSG00000178878.12|APOLD1|PTBP1|PTBP1	962	+	5.0854516	1.4153101	-1.0	-1.0
chr12	12820824	12820954	ENSG00000178878.12|APOLD1|PTBP1|PTBP1	905	+	5.9467983	1.0245482	-1.0	-1.0
chr12	12944881	12945116	ENSG00000247498.9|GPRC5D-AS1|PTBP1|PTBP1	991	+	6.943046	2.0329187	-1.0	-1.0
chr12	12946346	12946541	ENSG00000247498.9|GPRC5D-AS1|PTBP1|PTBP1	970	+	6.5599384	1.5239787	-1.0	-1.0
chr12	12956467	12956657	ENSG00000247498.9|GPRC5D-AS1|PTBP1|PTBP1	971	+	6.5317197	1.531667	-1.0	-1.0
chr12	12955387	12955562	ENSG00000247498.9|GPRC5D-AS1|PTBP1|PTBP1	921	+	6.0291576	1.1008126	-1.0	-1.0
chr12	12946066	12946196	ENSG00000247498.9|GPRC5D-AS1|PTBP1|PTBP1	917	+	6.035529	1.0821961	-1.0	-1.0
chr12	13081504	13081619	ENSG00000084444.13|FAM234B|PTBP1|PTBP1	903	+	3.9600093	1.0139148	-1.0	-1.0
chr12	15659280	15659435	ENSG00000151491.12|EPS8|PTBP1|PTBP1	918	-	6.0615134	1.0863551	-1.0	-1.0
chr12	15787117	15787307	ENSG00000151491.12|EPS8|PTBP1|PTBP1	947	-	4.1703978	1.2735497	-1.0	-1.0
chr12	15772180	15772280	ENSG00000151491.12|EPS8|PTBP1|PTBP1	907	-	5.9192944	1.0332243	-1.0	-1.0
chr12	15965842	15965982	ENSG00000023697.12|DERA|PTBP1|PTBP1	931	+	5.7970495	1.1633579	-1.0	-1.0
chr12	19164650	19164765	ENSG00000052126.14|PLEKHA5|PTBP1|PTBP1	912	+	5.9774957	1.0544939	-1.0	-1.0
chr12	19200569	19200759	ENSG00000052126.14|PLEKHA5|PTBP1|PTBP1	977	+	6.5144277	1.6330888	-1.0	-1.0
chr12	19548294	19548394	ENSG00000139154.14|AEBP2|PTBP1|PTBP1	903	+	4.00342	1.0136989	-1.0	-1.0
chr12	19524079	19524199	ENSG00000139154.14|AEBP2|PTBP1|PTBP1	928	+	6.057956	1.143966	-1.0	-1.0
chr12	20551354	20551469	ENSG00000172572.6|PDE3A|PTBP1|PTBP1	917	+	3.389784	1.0834504	-1.0	-1.0
chr12	22678000	22678105	ENSG00000139163.15|ETNK1|PTBP1|PTBP1	910	+	3.997821	1.0448748	-1.0	-1.0
chr12	23907127	23907347	ENSG00000134532.15|SOX5|PTBP1|PTBP1	990	-	5.5554895	2.0140665	-1.0	-1.0
chr12	23789047	23789217	ENSG00000134532.15|SOX5|PTBP1|PTBP1	919	-	3.641598	1.0914365	-1.0	-1.0
chr12	23669552	23669652	ENSG00000134532.15|SOX5|PTBP1|PTBP1	952	-	6.129831	1.3231494	-1.0	-1.0
chr12	23593762	23593947	ENSG00000134532.15|SOX5|PTBP1|PTBP1	956	-	4.2151117	1.3571229	-1.0	-1.0
chr12	23669317	23669417	ENSG00000134532.15|SOX5|PTBP1|PTBP1	906	-	5.8966703	1.0288085	-1.0	-1.0
chr12	23944372	23944567	ENSG00000134532.15|SOX5|PTBP1|PTBP1	946	-	4.4527745	1.2703624	-1.0	-1.0
chr12	23874553	23874673	ENSG00000134532.15|SOX5|PTBP1|PTBP1	906	-	5.9252315	1.0275623	-1.0	-1.0
chr12	23949167	23949337	ENSG00000134532.15|SOX5|PTBP1|PTBP1	974	-	5.847987	1.5834118	-1.0	-1.0
chr12	23578868	23579018	ENSG00000134532.15|SOX5|PTBP1|PTBP1	901	-	2.957782	1.0064886	-1.0	-1.0
chr12	23608978	23609163	ENSG00000134532.15|SOX5|PTBP1|PTBP1	924	-	6.0222173	1.1179664	-1.0	-1.0
chr12	23875438	23875688	ENSG00000134532.15|SOX5|PTBP1|PTBP1	1000	-	6.532018	5.82015	-1.0	-1.0
chr12	23887268	23887453	ENSG00000134532.15|SOX5|PTBP1|PTBP1	962	-	6.3387284	1.4210128	-1.0	-1.0
chr12	23833917	23834087	ENSG00000134532.15|SOX5|PTBP1|PTBP1	916	-	4.3801003	1.0781455	-1.0	-1.0
chr12	23801177	23801402	ENSG00000134532.15|SOX5|PTBP1|PTBP1	996	-	7.2438416	2.3576455	-1.0	-1.0
chr12	23870113	23870213	ENSG00000134532.15|SOX5|PTBP1|PTBP1	924	-	3.4495585	1.1205233	-1.0	-1.0
chr12	23834657	23834867	ENSG00000134532.15|SOX5|PTBP1|PTBP1	913	-	2.6382573	1.0585824	-1.0	-1.0
chr12	23726942	23727102	ENSG00000134532.15|SOX5|PTBP1|PTBP1	960	-	5.683206	1.4021385	-1.0	-1.0
chr12	23645257	23645432	ENSG00000134532.15|SOX5|PTBP1|PTBP1	964	-	4.5142884	1.4447058	-1.0	-1.0
chr12	23708567	23708772	ENSG00000134532.15|SOX5|PTBP1|PTBP1	977	-	6.5426745	1.6300523	-1.0	-1.0
chr12	23625888	23626203	ENSG00000134532.15|SOX5|PTBP1|PTBP1	996	-	5.026838	2.415872	-1.0	-1.0
chr12	23833682	23833912	ENSG00000134532.15|SOX5|PTBP1|PTBP1	998	-	5.9482408	2.7539513	-1.0	-1.0
chr12	23689677	23689852	ENSG00000134532.15|SOX5|PTBP1|PTBP1	959	-	6.2511573	1.385819	-1.0	-1.0
chr12	23852843	23853103	ENSG00000134532.15|SOX5|PTBP1|PTBP1	983	-	5.569021	1.7668691	-1.0	-1.0
chr12	23645142	23645247	ENSG00000134532.15|SOX5|PTBP1|PTBP1	915	-	5.969295	1.0716621	-1.0	-1.0
chr12	24764717	24764817	ENSG00000255745.1|AC023796.1|PTBP1|PTBP1	920	+	6.0787325	1.0945855	-1.0	-1.0
chr12	24751521	24751696	ENSG00000255745.1|AC023796.1|PTBP1|PTBP1	918	+	6.0629177	1.084208	-1.0	-1.0
chr12	24766287	24766502	ENSG00000255745.1|AC023796.1|PTBP1|PTBP1	996	+	6.161562	2.3610227	-1.0	-1.0
chr12	26762153	26762253	ENSG00000123104.11|ITPR2|PTBP1|PTBP1	902	-	5.869463	1.0079322	-1.0	-1.0
chr12	26669211	26669461	ENSG00000123104.11|ITPR2|PTBP1|PTBP1	944	-	3.8086247	1.2534093	-1.0	-1.0
chr12	26471270	26471520	ENSG00000123104.11|ITPR2|PTBP1|PTBP1	959	-	3.8901277	1.3905908	-1.0	-1.0
chr12	26403363	26403518	ENSG00000123104.11|ITPR2|PTBP1|PTBP1	949	-	4.7890506	1.2913424	-1.0	-1.0
chr12	26640949	26641119	ENSG00000123104.11|ITPR2|PTBP1|PTBP1	951	-	3.422373	1.3107632	-1.0	-1.0
chr12	26457190	26457435	ENSG00000123104.11|ITPR2|PTBP1|PTBP1	939	-	5.107794	1.2129045	-1.0	-1.0
chr12	26395179	26395279	ENSG00000123104.11|ITPR2|PTBP1|PTBP1	900	-	3.901687	1.0008929	-1.0	-1.0
chr12	26588020	26588305	ENSG00000123104.11|ITPR2|PTBP1|PTBP1	955	-	5.146365	1.3479681	-1.0	-1.0
chr12	26403733	26403853	ENSG00000123104.11|ITPR2|PTBP1|PTBP1	924	-	4.087985	1.1173494	-1.0	-1.0
chr12	26490251	26490406	ENSG00000123104.11|ITPR2|PTBP1|PTBP1	908	-	5.9154143	1.0349408	-1.0	-1.0
chr12	26698225	26698340	ENSG00000123104.11|ITPR2|PTBP1|PTBP1	901	-	3.3120039	1.0040131	-1.0	-1.0
chr12	26750628	26750878	ENSG00000123104.11|ITPR2|PTBP1|PTBP1	990	-	5.31613	1.9816499	-1.0	-1.0
chr12	26404058	26404853	ENSG00000123104.11|ITPR2|PTBP1|PTBP1	971	-	3.8153472	1.5341755	-1.0	-1.0
chr12	26490956	26491131	ENSG00000123104.11|ITPR2|PTBP1|PTBP1	918	-	2.9985118	1.0849156	-1.0	-1.0
chr12	26562532	26562642	ENSG00000123104.11|ITPR2|PTBP1|PTBP1	902	-	5.869463	1.0069728	-1.0	-1.0
chr12	26455570	26455780	ENSG00000123104.11|ITPR2|PTBP1|PTBP1	991	-	7.0940623	2.0470443	-1.0	-1.0
chr12	26516605	26516800	ENSG00000123104.11|ITPR2|PTBP1|PTBP1	981	-	6.6578507	1.7111002	-1.0	-1.0
chr12	26617386	26617906	ENSG00000123104.11|ITPR2|PTBP1|PTBP1	1000	-	5.9547644	3.521101	-1.0	-1.0
chr12	26630217	26630492	ENSG00000123104.11|ITPR2|PTBP1|PTBP1	998	-	5.8467045	2.6665242	-1.0	-1.0
chr12	26741998	26742203	ENSG00000123104.11|ITPR2|PTBP1|PTBP1	989	-	6.8806176	1.9415259	-1.0	-1.0
chr12	26565352	26565672	ENSG00000123104.11|ITPR2|PTBP1|PTBP1	994	-	4.8305683	2.249556	-1.0	-1.0
chr12	26565682	26565907	ENSG00000123104.11|ITPR2|PTBP1|PTBP1	989	-	6.431059	1.9449692	-1.0	-1.0
chr12	26565932	26566672	ENSG00000123104.11|ITPR2|PTBP1|PTBP1	988	-	4.991036	1.904052	-1.0	-1.0
chr12	26649584	26649934	ENSG00000123104.11|ITPR2|PTBP1|PTBP1	996	-	4.0956	2.3778062	-1.0	-1.0
chr12	26412917	26413112	ENSG00000123104.11|ITPR2|PTBP1|PTBP1	940	-	4.2352295	1.2200754	-1.0	-1.0
chr12	26711628	26711758	ENSG00000123104.11|ITPR2|PTBP1|PTBP1	948	-	6.148115	1.2867162	-1.0	-1.0
chr12	26516030	26516340	ENSG00000123104.11|ITPR2|PTBP1|PTBP1	999	-	5.8879695	2.8459728	-1.0	-1.0
chr12	26700700	26700810	ENSG00000123104.11|ITPR2|PTBP1|PTBP1	905	-	3.0010016	1.0208133	-1.0	-1.0
chr12	26368873	26369033	ENSG00000123104.11|ITPR2|PTBP1|PTBP1	946	-	5.715264	1.2698114	-1.0	-1.0
chr12	26465275	26465510	ENSG00000123104.11|ITPR2|PTBP1|PTBP1	986	-	4.6980634	1.8689953	-1.0	-1.0
chr12	26666051	26666261	ENSG00000123104.11|ITPR2|PTBP1|PTBP1	1000	-	6.282418	4.102412	-1.0	-1.0
chr12	26564617	26564752	ENSG00000123104.11|ITPR2|PTBP1|PTBP1	910	-	5.987237	1.0471536	-1.0	-1.0
chr12	26491931	26492241	ENSG00000123104.11|ITPR2|PTBP1|PTBP1	987	-	5.0999937	1.8878773	-1.0	-1.0
chr12	26610356	26610611	ENSG00000123104.11|ITPR2|PTBP1|PTBP1	985	-	3.8446875	1.8340749	-1.0	-1.0
chr12	26617111	26617306	ENSG00000123104.11|ITPR2|PTBP1|PTBP1	955	-	3.1223536	1.3449347	-1.0	-1.0
chr12	26697245	26697400	ENSG00000123104.11|ITPR2|PTBP1|PTBP1	948	-	5.6616855	1.2800115	-1.0	-1.0
chr12	26697910	26698140	ENSG00000123104.11|ITPR2|PTBP1|PTBP1	988	-	5.7301393	1.9037976	-1.0	-1.0
chr12	26489216	26489411	ENSG00000123104.11|ITPR2|PTBP1|PTBP1	955	-	4.968792	1.347918	-1.0	-1.0
chr12	26445735	26445885	ENSG00000123104.11|ITPR2|PTBP1|PTBP1	936	-	5.0042033	1.1912435	-1.0	-1.0
chr12	26735283	26735533	ENSG00000123104.11|ITPR2|PTBP1|PTBP1	999	-	4.3081737	3.1726117	-1.0	-1.0
chr12	26516805	26516925	ENSG00000123104.11|ITPR2|PTBP1|PTBP1	964	-	6.0348654	1.4487439	-1.0	-1.0
chr12	26371588	26371723	ENSG00000123104.11|ITPR2|PTBP1|PTBP1	928	-	3.647558	1.1418821	-1.0	-1.0
chr12	26803367	26803552	ENSG00000123104.11|ITPR2|PTBP1|PTBP1	926	-	3.135911	1.1286403	-1.0	-1.0
chr12	26688387	26688662	ENSG00000123104.11|ITPR2|PTBP1|PTBP1	1000	-	5.7815075	3.5766487	-1.0	-1.0
chr12	26491541	26491831	ENSG00000123104.11|ITPR2|PTBP1|PTBP1	964	-	5.9377065	1.449708	-1.0	-1.0
chr12	26717692	26717832	ENSG00000123104.11|ITPR2|PTBP1|PTBP1	935	-	3.1608944	1.1864762	-1.0	-1.0
chr12	26397904	26398069	ENSG00000123104.11|ITPR2|PTBP1|PTBP1	922	-	4.9055543	1.1063135	-1.0	-1.0
chr12	26445385	26445585	ENSG00000123104.11|ITPR2|PTBP1|PTBP1	979	-	6.642885	1.6839192	-1.0	-1.0
chr12	26449525	26449680	ENSG00000123104.11|ITPR2|PTBP1|PTBP1	938	-	6.184384	1.206276	-1.0	-1.0
chr12	26465100	26465200	ENSG00000123104.11|ITPR2|PTBP1|PTBP1	907	-	3.9473178	1.0295593	-1.0	-1.0
chr12	26516355	26516595	ENSG00000123104.11|ITPR2|PTBP1|PTBP1	965	-	5.186095	1.4567045	-1.0	-1.0
chr12	26543300	26543545	ENSG00000123104.11|ITPR2|PTBP1|PTBP1	995	-	3.9316022	2.3049998	-1.0	-1.0
chr12	26676526	26676681	ENSG00000123104.11|ITPR2|PTBP1|PTBP1	961	-	4.0599174	1.4144961	-1.0	-1.0
chr12	26515580	26516025	ENSG00000123104.11|ITPR2|PTBP1|PTBP1	965	-	4.804828	1.4570497	-1.0	-1.0
chr12	26929611	26929881	ENSG00000064102.14|INTS13|PTBP1|PTBP1	998	-	7.4832745	2.7382305	-1.0	-1.0
chr12	27599479	27599684	ENSG00000110841.13|PPFIBP1|PTBP1|PTBP1	1000	+	7.464524	3.530592	-1.0	-1.0
chr12	28278197	28278377	ENSG00000123106.10|CCDC91|PTBP1|PTBP1	967	+	6.3852797	1.4817382	-1.0	-1.0
chr12	28354219	28354339	ENSG00000123106.10|CCDC91|PTBP1|PTBP1	907	+	6.0063815	1.0325254	-1.0	-1.0
chr12	28303291	28303486	ENSG00000123106.10|CCDC91|PTBP1|PTBP1	940	+	3.935405	1.2186767	-1.0	-1.0
chr12	31083567	31083752	ENSG00000013573.16|DDX11|PTBP1|PTBP1	974	+	6.4930105	1.5791998	-1.0	-1.0
chr12	31317743	31317938	ENSG00000139146.13|FAM60A|PTBP1|PTBP1	963	-	5.7204566	1.4376024	-1.0	-1.0
chr12	31537002	31537192	ENSG00000170456.15|DENND5B|PTBP1|PTBP1	963	-	6.326894	1.4330204	-1.0	-1.0
chr12	31432086	31432281	ENSG00000170456.15|DENND5B|PTBP1|PTBP1	982	-	6.59451	1.7362113	-1.0	-1.0
chr12	31576406	31576596	ENSG00000170456.15|DENND5B|PTBP1|PTBP1	973	-	4.766666	1.5610824	-1.0	-1.0
chr12	31579591	31579821	ENSG00000170456.15|DENND5B|PTBP1|PTBP1	993	-	5.3315697	2.1432385	-1.0	-1.0
chr12	31532502	31532677	ENSG00000170456.15|DENND5B|PTBP1|PTBP1	949	-	4.3256145	1.296515	-1.0	-1.0
chr12	31491425	31491655	ENSG00000170456.15|DENND5B|PTBP1|PTBP1	996	-	7.460369	2.4206536	-1.0	-1.0
chr12	31536432	31536722	ENSG00000170456.15|DENND5B|PTBP1|PTBP1	930	-	3.5088208	1.1526333	-1.0	-1.0
chr12	32343565	32343725	ENSG00000151746.13|BICD1|PTBP1|PTBP1	937	+	6.082035	1.2015349	-1.0	-1.0
chr12	32579780	32579960	ENSG00000139132.14|FGD4|PTBP1|PTBP1	923	+	4.5370784	1.1123452	-1.0	-1.0
chr12	32727027	32727212	ENSG00000087470.17|DNM1L|PTBP1|PTBP1	927	+	3.8682399	1.1389726	-1.0	-1.0
chr12	39429721	39429896	ENSG00000139116.18|KIF21A|PTBP1|PTBP1	958	-	4.637455	1.3816526	-1.0	-1.0
chr12	39329359	39329584	ENSG00000139116.18|KIF21A|PTBP1|PTBP1	992	-	5.1402974	2.0844176	-1.0	-1.0
chr12	39894726	39894911	ENSG00000151229.12|SLC2A13|PTBP1|PTBP1	963	-	4.6805286	1.4375855	-1.0	-1.0
chr12	42119331	42119526	ENSG00000151233.10|GXYLT1|PTBP1|PTBP1	975	-	5.0167074	1.606539	-1.0	-1.0
chr12	42125086	42125221	ENSG00000151233.10|GXYLT1|PTBP1|PTBP1	909	-	5.916959	1.0390974	-1.0	-1.0
chr12	42230159	42230359	ENSG00000015153.14|YAF2|PTBP1|PTBP1	992	-	5.2913804	2.0972822	-1.0	-1.0
chr12	42327199	42327319	ENSG00000134283.17|PPHLN1|PTBP1|PTBP1	913	+	5.995552	1.0599836	-1.0	-1.0
chr12	43991382	43991557	ENSG00000139173.9|TMEM117|PTBP1|PTBP1	924	+	6.0366387	1.1164935	-1.0	-1.0
chr12	43964347	43964542	ENSG00000139173.9|TMEM117|PTBP1|PTBP1	988	+	6.8152127	1.9093666	-1.0	-1.0
chr12	44102456	44102636	ENSG00000139173.9|TMEM117|PTBP1|PTBP1	966	+	5.81036	1.4725586	-1.0	-1.0
chr12	45274004	45274114	ENSG00000177119.15|ANO6|PTBP1|PTBP1	902	+	5.869463	1.0070255	-1.0	-1.0
chr12	45274649	45274819	ENSG00000177119.15|ANO6|PTBP1|PTBP1	931	+	5.70345	1.161772	-1.0	-1.0
chr12	45278479	45278674	ENSG00000177119.15|ANO6|PTBP1|PTBP1	979	+	5.9000993	1.6753322	-1.0	-1.0
chr12	45802884	45803069	ENSG00000189079.15|ARID2|PTBP1|PTBP1	954	+	4.8650303	1.3339558	-1.0	-1.0
chr12	45828107	45828272	ENSG00000189079.15|ARID2|PTBP1|PTBP1	954	+	6.2723665	1.3366235	-1.0	-1.0
chr12	45834982	45835177	ENSG00000189079.15|ARID2|PTBP1|PTBP1	957	+	4.915343	1.3642024	-1.0	-1.0
chr12	45853376	45853561	ENSG00000189079.15|ARID2|PTBP1|PTBP1	961	+	4.288835	1.4035357	-1.0	-1.0
chr12	45795699	45795909	ENSG00000189079.15|ARID2|PTBP1|PTBP1	987	+	5.4538565	1.9016839	-1.0	-1.0
chr12	45754454	45754759	ENSG00000189079.15|ARID2|PTBP1|PTBP1	971	+	6.535895	1.5393305	-1.0	-1.0
chr12	45987589	45987689	ENSG00000139218.17|SCAF11|PTBP1|PTBP1	909	-	5.9544134	1.0431851	-1.0	-1.0
chr12	45973278	45973473	ENSG00000139218.17|SCAF11|PTBP1|PTBP1	983	-	6.6711936	1.7651472	-1.0	-1.0
chr12	45949812	45949932	ENSG00000139218.17|SCAF11|PTBP1|PTBP1	903	-	5.8713303	1.0149364	-1.0	-1.0
chr12	45949472	45949677	ENSG00000139218.17|SCAF11|PTBP1|PTBP1	977	-	6.6231537	1.6398146	-1.0	-1.0
chr12	46244109	46244249	ENSG00000111371.15|SLC38A1|PTBP1|PTBP1	906	-	5.914937	1.0246578	-1.0	-1.0
chr12	46265441	46265616	ENSG00000111371.15|SLC38A1|PTBP1|PTBP1	949	-	3.839748	1.2958928	-1.0	-1.0
chr12	46235369	46235564	ENSG00000111371.15|SLC38A1|PTBP1|PTBP1	959	-	6.3261156	1.3835512	-1.0	-1.0
chr12	46452427	46452617	ENSG00000257261.5|AC008014.1|PTBP1|PTBP1	943	+	4.5130696	1.2435745	-1.0	-1.0
chr12	46441042	46441412	ENSG00000257261.5|AC008014.1|PTBP1|PTBP1	975	+	5.6254644	1.6011263	-1.0	-1.0
chr12	46482108	46482408	ENSG00000257261.5|AC008014.1|PTBP1|PTBP1	919	+	4.6113243	1.0939425	-1.0	-1.0
chr12	46441617	46441717	ENSG00000257261.5|AC008014.1|PTBP1|PTBP1	901	+	5.9276485	1.0025674	-1.0	-1.0
chr12	46450877	46451162	ENSG00000257261.5|AC008014.1|PTBP1|PTBP1	959	+	6.0579324	1.3910421	-1.0	-1.0
chr12	46451377	46451662	ENSG00000257261.5|AC008014.1|PTBP1|PTBP1	999	+	6.1817856	2.9010606	-1.0	-1.0
chr12	46576153	46576348	ENSG00000257261.5|AC008014.1|PTBP1|PTBP1	950	+	3.5611987	1.297997	-1.0	-1.0
chr12	46600223	46600398	ENSG00000257261.5|AC008014.1|PTBP1|PTBP1	919	+	3.6579762	1.092422	-1.0	-1.0
chr12	46452297	46452427	ENSG00000257261.5|AC008014.1|PTBP1|PTBP1	926	+	5.593531	1.1305008	-1.0	-1.0
chr12	46612428	46612938	ENSG00000257261.5|AC008014.1|PTBP1|PTBP1	996	+	5.057052	2.4292169	-1.0	-1.0
chr12	46654413	46654548	ENSG00000257261.5|AC008014.1|PTBP1|PTBP1	914	+	3.7172673	1.0665802	-1.0	-1.0
chr12	46762973	46763083	ENSG00000257261.5|AC008014.1|PTBP1|PTBP1	902	+	5.869463	1.0075969	-1.0	-1.0
chr12	46487213	46487943	ENSG00000257261.5|AC008014.1|PTBP1|PTBP1	985	+	4.6134396	1.8328037	-1.0	-1.0
chr12	46871648	46871848	ENSG00000257261.5|AC008014.1|PTBP1|PTBP1	969	+	5.448543	1.5104177	-1.0	-1.0
chr12	46590318	46590498	ENSG00000257261.5|AC008014.1|PTBP1|PTBP1	951	+	4.045296	1.3080128	-1.0	-1.0
chr12	46602373	46602568	ENSG00000257261.5|AC008014.1|PTBP1|PTBP1	968	+	4.449118	1.488578	-1.0	-1.0
chr12	46479193	46479293	ENSG00000257261.5|AC008014.1|PTBP1|PTBP1	915	+	3.5862377	1.0715024	-1.0	-1.0
chr12	46519173	46519628	ENSG00000257261.5|AC008014.1|PTBP1|PTBP1	1000	+	5.0342298	3.397643	-1.0	-1.0
chr12	46477943	46478118	ENSG00000257261.5|AC008014.1|PTBP1|PTBP1	940	+	4.4720516	1.2234339	-1.0	-1.0
chr12	46590317	46590497	ENSG00000272369.1|AC008035.1|PTBP1|PTBP1	953	+	4.063931	1.3237097	-1.0	-1.0
chr12	46602372	46602567	ENSG00000272369.1|AC008035.1|PTBP1|PTBP1	967	+	4.4435253	1.4848863	-1.0	-1.0
chr12	46576152	46576347	ENSG00000272369.1|AC008035.1|PTBP1|PTBP1	951	+	3.5901449	1.3111317	-1.0	-1.0
chr12	46612427	46612937	ENSG00000272369.1|AC008035.1|PTBP1|PTBP1	996	+	5.0515566	2.422548	-1.0	-1.0
chr12	46600227	46600392	ENSG00000272369.1|AC008035.1|PTBP1|PTBP1	920	+	3.5093436	1.0979245	-1.0	-1.0
chr12	46783150	46783335	ENSG00000139209.15|SLC38A4|PTBP1|PTBP1	960	-	6.4383864	1.3970132	-1.0	-1.0
chr12	47694999	47695194	ENSG00000005175.9|RPAP3|PTBP1|PTBP1	982	-	6.657397	1.7506787	-1.0	-1.0
chr12	48667399	48667549	ENSG00000139620.12|KANSL2|PTBP1|PTBP1	960	-	2.512456	1.3990127	-1.0	-1.0
chr12	48831376	48831536	ENSG00000174243.9|DDX23|PTBP1|PTBP1	914	-	3.178569	1.0637511	-1.0	-1.0
chr12	48936557	48937057	ENSG00000134287.9|ARF3|PTBP1|PTBP1	963	-	3.615685	1.426555	-1.0	-1.0
chr12	48938322	48938477	ENSG00000134287.9|ARF3|PTBP1|PTBP1	949	-	5.2781205	1.2926804	-1.0	-1.0
chr12	48936312	48936557	ENSG00000134287.9|ARF3|PTBP1|PTBP1	972	-	3.2797565	1.5566105	-1.0	-1.0
chr12	48936313	48937053	ENSG00000272822.1|AC073610.3|PTBP1|PTBP1	966	-	3.4953628	1.4624807	-1.0	-1.0
chr12	48938323	48938478	ENSG00000272822.1|AC073610.3|PTBP1|PTBP1	950	-	5.2836123	1.2976869	-1.0	-1.0
chr12	48936316	48936556	ENSG00000255863.2|AC073610.2|PTBP1|PTBP1	973	-	3.2815986	1.5664066	-1.0	-1.0
chr12	48938321	48938476	ENSG00000255863.2|AC073610.2|PTBP1|PTBP1	945	-	5.153291	1.2614886	-1.0	-1.0
chr12	48936556	48937056	ENSG00000255863.2|AC073610.2|PTBP1|PTBP1	962	-	3.61411	1.4256644	-1.0	-1.0
chr12	49021129	49021314	ENSG00000167548.14|KMT2D|PTBP1|PTBP1	945	-	3.4359105	1.2620087	-1.0	-1.0
chr12	49051410	49051540	ENSG00000167548.14|KMT2D|PTBP1|PTBP1	908	-	5.9095078	1.0364141	-1.0	-1.0
chr12	49039024	49039129	ENSG00000167548.14|KMT2D|PTBP1|PTBP1	906	-	5.901003	1.0261405	-1.0	-1.0
chr12	50114596	50114696	ENSG00000272368.2|AC074032.1|PTBP1|PTBP1	906	+	5.9411583	1.0252573	-1.0	-1.0
chr12	50114598	50114698	ENSG00000178449.8|COX14|PTBP1|PTBP1	905	+	5.9411583	1.024375	-1.0	-1.0
chr12	50468940	50469055	ENSG00000161813.21|LARP4|PTBP1|PTBP1	901	+	5.9276485	1.0030937	-1.0	-1.0
chr12	50456462	50456862	ENSG00000161813.21|LARP4|PTBP1|PTBP1	1000	+	5.074986	9.027815	-1.0	-1.0
chr12	50555415	50555935	ENSG00000066084.12|DIP2B|PTBP1|PTBP1	996	+	4.833468	2.395933	-1.0	-1.0
chr12	50515490	50515775	ENSG00000066084.12|DIP2B|PTBP1|PTBP1	993	+	6.4483447	2.1315985	-1.0	-1.0
chr12	50630322	50630427	ENSG00000066084.12|DIP2B|PTBP1|PTBP1	900	+	5.8921814	1.0008929	-1.0	-1.0
chr12	50524400	50524640	ENSG00000066084.12|DIP2B|PTBP1|PTBP1	993	+	4.1335473	2.1809533	-1.0	-1.0
chr12	50514995	50515200	ENSG00000066084.12|DIP2B|PTBP1|PTBP1	959	+	4.092666	1.3850342	-1.0	-1.0
chr12	50516095	50516355	ENSG00000066084.12|DIP2B|PTBP1|PTBP1	969	+	3.2872086	1.5064259	-1.0	-1.0
chr12	50514390	50514730	ENSG00000066084.12|DIP2B|PTBP1|PTBP1	978	+	4.393446	1.664535	-1.0	-1.0
chr12	50517435	50517705	ENSG00000066084.12|DIP2B|PTBP1|PTBP1	930	+	3.9705617	1.152421	-1.0	-1.0
chr12	50545260	50545475	ENSG00000066084.12|DIP2B|PTBP1|PTBP1	946	+	3.2651062	1.2658237	-1.0	-1.0
chr12	50614025	50614215	ENSG00000066084.12|DIP2B|PTBP1|PTBP1	952	+	6.2460732	1.3187811	-1.0	-1.0
chr12	51008144	51008329	ENSG00000110911.14|SLC11A2|PTBP1|PTBP1	995	-	5.582341	2.3192828	-1.0	-1.0
chr12	53121531	53121646	ENSG00000167780.11|SOAT2|PTBP1|PTBP1	907	+	5.911914	1.03025	-1.0	-1.0
chr12	53173158	53173258	ENSG00000139631.18|CSAD|PTBP1|PTBP1	900	-	5.8921814	1.0008929	-1.0	-1.0
chr12	53664496	53664696	ENSG00000135390.17|ATP5G2|PTBP1|PTBP1	972	-	4.9808097	1.5569464	-1.0	-1.0
chr12	55780395	55780575	ENSG00000205323.8|SARNP|PTBP1|PTBP1	928	-	6.047471	1.144858	-1.0	-1.0
chr12	55756050	55756245	ENSG00000205323.8|SARNP|PTBP1|PTBP1	981	-	6.664056	1.723989	-1.0	-1.0
chr12	55769930	55770140	ENSG00000205323.8|SARNP|PTBP1|PTBP1	974	-	5.379263	1.5898367	-1.0	-1.0
chr12	55780395	55780575	ENSG00000257390.5|AC023055.1|PTBP1|PTBP1	928	-	6.047471	1.1450341	-1.0	-1.0
chr12	55769930	55770140	ENSG00000257390.5|AC023055.1|PTBP1|PTBP1	974	-	5.379263	1.5899438	-1.0	-1.0
chr12	55831573	55831693	ENSG00000182796.13|TMEM198B|PTBP1|PTBP1	923	+	3.6070473	1.1124012	-1.0	-1.0
chr12	55832523	55832846	ENSG00000182796.13|TMEM198B|PTBP1|PTBP1	967	+	6.4633737	1.4872632	-1.0	-1.0
chr12	55926661	55926786	ENSG00000170473.16|PYM1|PTBP1|PTBP1	943	-	4.1815434	1.242833	-1.0	-1.0
chr12	55980139	55980454	ENSG00000111540.15|RAB5B|PTBP1|PTBP1	998	+	5.366477	2.6151743	-1.0	-1.0
chr12	56036930	56037075	ENSG00000123411.14|IKZF4|PTBP1|PTBP1	939	+	6.1284323	1.2139608	-1.0	-1.0
chr12	56101636	56101746	ENSG00000257411.1|AC034102.2|PTBP1|PTBP1	917	+	4.0502553	1.0824143	-1.0	-1.0
chr12	56101638	56101748	ENSG00000065361.14|ERBB3|PTBP1|PTBP1	916	+	4.0398355	1.0763515	-1.0	-1.0
chr12	56158775	56158940	ENSG00000092841.18|MYL6|PTBP1|PTBP1	918	+	3.4987428	1.0867381	-1.0	-1.0
chr12	56158955	56159055	ENSG00000092841.18|MYL6|PTBP1|PTBP1	901	+	5.869463	1.0061779	-1.0	-1.0
chr12	56158776	56158971	ENSG00000196465.10|MYL6B|PTBP1|PTBP1	915	+	3.472228	1.0722363	-1.0	-1.0
chr12	56204299	56204554	ENSG00000181852.17|RNF41|PTBP1|PTBP1	998	-	7.721189	2.7386067	-1.0	-1.0
chr12	56342786	56343011	ENSG00000170581.13|STAT2|PTBP1|PTBP1	995	-	4.7053256	2.2805665	-1.0	-1.0
chr12	56604814	56605029	ENSG00000076108.11|BAZ2A|PTBP1|PTBP1	994	-	4.243531	2.2203636	-1.0	-1.0
chr12	56721459	56721599	ENSG00000196531.10|NACA|PTBP1|PTBP1	967	-	5.6001596	1.4753312	-1.0	-1.0
chr12	56712762	56712887	ENSG00000196531.10|NACA|PTBP1|PTBP1	931	-	4.080853	1.1586262	-1.0	-1.0
chr12	56720670	56720775	ENSG00000196531.10|NACA|PTBP1|PTBP1	900	-	3.901687	1.0008929	-1.0	-1.0
chr12	56720410	56720620	ENSG00000196531.10|NACA|PTBP1|PTBP1	934	-	6.092849	1.1800921	-1.0	-1.0
chr12	56720205	56720320	ENSG00000196531.10|NACA|PTBP1|PTBP1	923	-	5.3029666	1.1129243	-1.0	-1.0
chr12	57058747	57058897	ENSG00000166881.9|NEMP1|PTBP1|PTBP1	943	-	4.219864	1.2428625	-1.0	-1.0
chr12	57100425	57100730	ENSG00000166888.11|STAT6|PTBP1|PTBP1	929	-	6.038911	1.146505	-1.0	-1.0
chr12	57109804	57109940	ENSG00000166888.11|STAT6|PTBP1|PTBP1	970	-	6.3981833	1.5176083	-1.0	-1.0
chr12	57109489	57109794	ENSG00000166888.11|STAT6|PTBP1|PTBP1	970	-	4.8199496	1.5297892	-1.0	-1.0
chr12	57132581	57132906	ENSG00000123384.13|LRP1|PTBP1|PTBP1	949	+	4.5373425	1.2887926	-1.0	-1.0
chr12	57131746	57131976	ENSG00000123384.13|LRP1|PTBP1|PTBP1	924	+	4.6376867	1.117109	-1.0	-1.0
chr12	57132416	57132536	ENSG00000123384.13|LRP1|PTBP1|PTBP1	941	+	6.1296997	1.2278947	-1.0	-1.0
chr12	57134171	57134411	ENSG00000123384.13|LRP1|PTBP1|PTBP1	989	+	4.504347	1.9694117	-1.0	-1.0
chr12	57162683	57162853	ENSG00000123384.13|LRP1|PTBP1|PTBP1	971	+	4.4046273	1.5366321	-1.0	-1.0
chr12	57131196	57131341	ENSG00000123384.13|LRP1|PTBP1|PTBP1	921	+	6.0209036	1.0999159	-1.0	-1.0
chr12	57132996	57133186	ENSG00000123384.13|LRP1|PTBP1|PTBP1	942	+	6.1122518	1.2397407	-1.0	-1.0
chr12	57130626	57130756	ENSG00000123384.13|LRP1|PTBP1|PTBP1	954	+	5.845169	1.3386403	-1.0	-1.0
chr12	57293231	57293486	ENSG00000258830.1|AC137834.1|PTBP1|PTBP1	988	-	6.4582143	1.935244	-1.0	-1.0
chr12	57360522	57360792	ENSG00000179912.20|R3HDM2|PTBP1|PTBP1	1000	-	5.4018855	4.0131674	-1.0	-1.0
chr12	57293232	57293482	ENSG00000179912.20|R3HDM2|PTBP1|PTBP1	989	-	6.481121	1.9683322	-1.0	-1.0
chr12	57416178	57416348	ENSG00000179912.20|R3HDM2|PTBP1|PTBP1	918	-	3.6629543	1.0868908	-1.0	-1.0
chr12	57526665	57526830	ENSG00000166987.14|MBD6|PTBP1|PTBP1	925	+	4.082333	1.1234132	-1.0	-1.0
chr12	57524491	57524629	ENSG00000166987.14|MBD6|PTBP1|PTBP1	980	+	6.699832	1.7083273	-1.0	-1.0
chr12	57584277	57584422	ENSG00000155980.11|KIF5A|PTBP1|PTBP1	922	+	4.1704583	1.1078131	-1.0	-1.0
chr12	57602675	57602795	ENSG00000166908.17|PIP4K2C|PTBP1|PTBP1	937	+	5.27863	1.1985968	-1.0	-1.0
chr12	57709048	57709168	ENSG00000135506.15|OS9|PTBP1|PTBP1	900	+	5.8459907	1.0017186	-1.0	-1.0
chr12	57748261	57748411	ENSG00000135446.16|CDK4|PTBP1|PTBP1	930	-	4.1218977	1.154504	-1.0	-1.0
chr12	57781598	57781753	ENSG00000257921.5|AC025165.3|PTBP1|PTBP1	932	+	6.069562	1.1695728	-1.0	-1.0
chr12	57776173	57776338	ENSG00000257921.5|AC025165.3|PTBP1|PTBP1	930	+	6.028171	1.1561285	-1.0	-1.0
chr12	57782058	57782243	ENSG00000257921.5|AC025165.3|PTBP1|PTBP1	922	+	6.055862	1.1099849	-1.0	-1.0
chr12	57782054	57782244	ENSG00000123427.16|EEF1AKMT3|PTBP1|PTBP1	920	+	6.0457716	1.0993596	-1.0	-1.0
chr12	57776177	57776337	ENSG00000123427.16|EEF1AKMT3|PTBP1|PTBP1	931	+	6.033879	1.1633396	-1.0	-1.0
chr12	57781599	57781754	ENSG00000123427.16|EEF1AKMT3|PTBP1|PTBP1	933	+	6.073531	1.1719723	-1.0	-1.0
chr12	57822386	57822521	ENSG00000175215.10|CTDSP2|PTBP1|PTBP1	936	-	4.1464148	1.192654	-1.0	-1.0
chr12	62597215	62597415	ENSG00000061987.15|MON2|PTBP1|PTBP1	984	+	6.75359	1.7866583	-1.0	-1.0
chr12	62881303	62881558	ENSG00000111110.11|PPM1H|PTBP1|PTBP1	997	-	5.0311713	2.5306056	-1.0	-1.0
chr12	62870443	62870633	ENSG00000111110.11|PPM1H|PTBP1|PTBP1	973	-	5.7485476	1.5714169	-1.0	-1.0
chr12	62765836	62766001	ENSG00000111110.11|PPM1H|PTBP1|PTBP1	954	-	6.238222	1.3415968	-1.0	-1.0
chr12	62912968	62913073	ENSG00000111110.11|PPM1H|PTBP1|PTBP1	933	-	6.0498524	1.1761571	-1.0	-1.0
chr12	62778836	62779086	ENSG00000111110.11|PPM1H|PTBP1|PTBP1	998	-	4.816027	2.6390975	-1.0	-1.0
chr12	62913078	62913333	ENSG00000111110.11|PPM1H|PTBP1|PTBP1	976	-	3.8966494	1.620276	-1.0	-1.0
chr12	63798278	63798398	ENSG00000118600.11|TMEM5|PTBP1|PTBP1	943	+	6.1324077	1.2468019	-1.0	-1.0
chr12	64188442	64188642	ENSG00000174206.12|C12orf66|PTBP1|PTBP1	960	-	4.2128615	1.3951021	-1.0	-1.0
chr12	64695947	64696217	ENSG00000153179.12|RASSF3|PTBP1|PTBP1	957	+	4.997535	1.3636034	-1.0	-1.0
chr12	65176038	65176138	ENSG00000174106.2|LEMD3|PTBP1|PTBP1	921	+	6.0179324	1.101401	-1.0	-1.0
chr12	65184453	65184608	ENSG00000174106.2|LEMD3|PTBP1|PTBP1	925	+	4.486875	1.1239629	-1.0	-1.0
chr12	65175293	65175803	ENSG00000174106.2|LEMD3|PTBP1|PTBP1	975	+	5.6961646	1.6030823	-1.0	-1.0
chr12	65826156	65826261	ENSG00000149948.13|HMGA2|PTBP1|PTBP1	921	+	6.025769	1.100621	-1.0	-1.0
chr12	65834483	65834728	ENSG00000149948.13|HMGA2|PTBP1|PTBP1	969	+	4.4280357	1.5115306	-1.0	-1.0
chr12	65850878	65851073	ENSG00000149948.13|HMGA2|PTBP1|PTBP1	934	+	3.3002267	1.182231	-1.0	-1.0
chr12	65852553	65852653	ENSG00000149948.13|HMGA2|PTBP1|PTBP1	915	+	5.9802885	1.0715024	-1.0	-1.0
chr12	65859298	65859408	ENSG00000149948.13|HMGA2|PTBP1|PTBP1	909	+	5.9129887	1.03894	-1.0	-1.0
chr12	65839329	65839609	ENSG00000149948.13|HMGA2|PTBP1|PTBP1	962	+	5.076363	1.4226165	-1.0	-1.0
chr12	65859468	65859643	ENSG00000149948.13|HMGA2|PTBP1|PTBP1	989	+	6.877556	1.9544712	-1.0	-1.0
chr12	65913206	65913371	ENSG00000149948.13|HMGA2|PTBP1|PTBP1	954	+	6.2106547	1.3330094	-1.0	-1.0
chr12	65908301	65908601	ENSG00000149948.13|HMGA2|PTBP1|PTBP1	938	+	3.3855329	1.2094022	-1.0	-1.0
chr12	65872562	65872837	ENSG00000149948.13|HMGA2|PTBP1|PTBP1	932	+	3.6289613	1.1692332	-1.0	-1.0
chr12	65964239	65964394	ENSG00000149948.13|HMGA2|PTBP1|PTBP1	938	+	3.1053941	1.2064204	-1.0	-1.0
chr12	65896451	65896671	ENSG00000149948.13|HMGA2|PTBP1|PTBP1	968	+	4.121922	1.4971128	-1.0	-1.0
chr12	65824425	65825360	ENSG00000149948.13|HMGA2|PTBP1|PTBP1	995	+	3.2873645	2.2820501	-1.0	-1.0
chr12	65855333	65855548	ENSG00000149948.13|HMGA2|PTBP1|PTBP1	998	+	4.124483	2.760847	-1.0	-1.0
chr12	65825526	65825791	ENSG00000149948.13|HMGA2|PTBP1|PTBP1	952	+	4.0597963	1.3231654	-1.0	-1.0
chr12	67318500	67318640	ENSG00000111530.12|CAND1|PTBP1|PTBP1	912	+	6.0461564	1.0534414	-1.0	-1.0
chr12	68676676	68676776	ENSG00000247363.2|AC090061.1|PTBP1|PTBP1	900	-	5.961983	1.001912	-1.0	-1.0
chr12	68823999	68824169	ENSG00000135679.22|MDM2|PTBP1|PTBP1	968	+	3.8855593	1.4954494	-1.0	-1.0
chr12	69254179	69254614	ENSG00000111605.16|CPSF6|PTBP1|PTBP1	965	+	5.092063	1.4579055	-1.0	-1.0
chr12	69239841	69239951	ENSG00000111605.16|CPSF6|PTBP1|PTBP1	958	+	6.230524	1.379763	-1.0	-1.0
chr12	69254019	69254129	ENSG00000111605.16|CPSF6|PTBP1|PTBP1	907	+	5.9115157	1.0327219	-1.0	-1.0
chr12	69249746	69249921	ENSG00000111605.16|CPSF6|PTBP1|PTBP1	927	+	3.3240657	1.1381179	-1.0	-1.0
chr12	69260502	69260702	ENSG00000111605.16|CPSF6|PTBP1|PTBP1	955	+	5.285805	1.3497021	-1.0	-1.0
chr12	69328953	69329188	ENSG00000274979.1|AC020656.2|PTBP1|PTBP1	975	-	3.2868652	1.6005735	-1.0	-1.0
chr12	70340302	70340427	ENSG00000111596.11|CNOT2|PTBP1|PTBP1	919	+	6.046373	1.0908936	-1.0	-1.0
chr12	70339202	70339337	ENSG00000111596.11|CNOT2|PTBP1|PTBP1	954	+	6.422905	1.3382838	-1.0	-1.0
chr12	70265217	70265467	ENSG00000111596.11|CNOT2|PTBP1|PTBP1	989	+	5.352864	1.9463035	-1.0	-1.0
chr12	70288886	70289166	ENSG00000111596.11|CNOT2|PTBP1|PTBP1	986	+	4.759555	1.8635926	-1.0	-1.0
chr12	70273007	70273127	ENSG00000111596.11|CNOT2|PTBP1|PTBP1	903	+	5.9896283	1.014146	-1.0	-1.0
chr12	70272502	70272992	ENSG00000111596.11|CNOT2|PTBP1|PTBP1	958	+	6.3250523	1.373746	-1.0	-1.0
chr12	70532524	70532734	ENSG00000258168.5|AC025569.1|PTBP1|PTBP1	993	+	7.151122	2.1249936	-1.0	-1.0
chr12	71563182	71563292	ENSG00000139292.12|LGR5|PTBP1|PTBP1	958	+	6.2313504	1.3801756	-1.0	-1.0
chr12	71440827	71440987	ENSG00000139292.12|LGR5|PTBP1|PTBP1	929	+	5.6917815	1.1481093	-1.0	-1.0
chr12	71451407	71451577	ENSG00000139292.12|LGR5|PTBP1|PTBP1	931	+	6.0611787	1.1612742	-1.0	-1.0
chr12	71441062	71441162	ENSG00000139292.12|LGR5|PTBP1|PTBP1	900	+	5.8459907	1.0019602	-1.0	-1.0
chr12	71462387	71462582	ENSG00000139292.12|LGR5|PTBP1|PTBP1	938	+	4.068295	1.2106102	-1.0	-1.0
chr12	71462602	71462752	ENSG00000139292.12|LGR5|PTBP1|PTBP1	926	+	6.0080066	1.1280881	-1.0	-1.0
chr12	71461517	71461727	ENSG00000139292.12|LGR5|PTBP1|PTBP1	986	+	6.76482	1.869179	-1.0	-1.0
chr12	71653093	71653193	ENSG00000133858.15|ZFC3H1|PTBP1|PTBP1	907	-	6.0847054	1.0320668	-1.0	-1.0
chr12	71768313	71768438	ENSG00000080371.5|RAB21|PTBP1|PTBP1	909	+	5.9860024	1.0426364	-1.0	-1.0
chr12	71877453	71877643	ENSG00000121749.15|TBC1D15|PTBP1|PTBP1	952	+	6.224643	1.3203131	-1.0	-1.0
chr12	74378372	74378567	ENSG00000251138.6|AC090502.1|PTBP1|PTBP1	973	-	6.4772363	1.5641505	-1.0	-1.0
chr12	75502280	75502440	ENSG00000111615.13|KRR1|PTBP1|PTBP1	920	-	6.0360637	1.0983438	-1.0	-1.0
chr12	75502975	75503130	ENSG00000111615.13|KRR1|PTBP1|PTBP1	937	-	5.6163855	1.201326	-1.0	-1.0
chr12	76078689	76078794	ENSG00000187109.13|NAP1L1|PTBP1|PTBP1	918	-	6.0132933	1.0842875	-1.0	-1.0
chr12	76062612	76062807	ENSG00000187109.13|NAP1L1|PTBP1|PTBP1	968	-	5.363711	1.4962412	-1.0	-1.0
chr12	76549971	76550076	ENSG00000091039.16|OSBPL8|PTBP1|PTBP1	905	-	5.9232974	1.0226581	-1.0	-1.0
chr12	76768817	76768977	ENSG00000186908.14|ZDHHC17|PTBP1|PTBP1	912	+	6.0057964	1.0558072	-1.0	-1.0
chr12	77022536	77022751	ENSG00000165891.15|E2F7|PTBP1|PTBP1	989	-	6.965154	1.9579209	-1.0	-1.0
chr12	79656480	79656670	ENSG00000177425.10|PAWR|PTBP1|PTBP1	929	-	4.1382365	1.1466564	-1.0	-1.0
chr12	79579947	79580117	ENSG00000177425.10|PAWR|PTBP1|PTBP1	933	-	4.2090116	1.1755471	-1.0	-1.0
chr12	79816560	79816675	ENSG00000058272.16|PPP1R12A|PTBP1|PTBP1	927	-	5.063593	1.1384616	-1.0	-1.0
chr12	80841198	80841393	ENSG00000111052.7|LIN7A|PTBP1|PTBP1	968	-	6.3679156	1.500597	-1.0	-1.0
chr12	81225836	81226026	ENSG00000111058.7|ACSS3|PTBP1|PTBP1	964	+	5.903051	1.439325	-1.0	-1.0
chr12	81155096	81155336	ENSG00000111058.7|ACSS3|PTBP1|PTBP1	968	+	5.163671	1.4989107	-1.0	-1.0
chr12	81191619	81191724	ENSG00000111058.7|ACSS3|PTBP1|PTBP1	900	+	5.8921814	1.0010874	-1.0	-1.0
chr12	81204222	81204512	ENSG00000111058.7|ACSS3|PTBP1|PTBP1	983	+	4.6000466	1.7660104	-1.0	-1.0
chr12	81154781	81155016	ENSG00000111058.7|ACSS3|PTBP1|PTBP1	982	+	5.2665634	1.7329962	-1.0	-1.0
chr12	81237741	81237911	ENSG00000111058.7|ACSS3|PTBP1|PTBP1	956	+	6.24593	1.3575592	-1.0	-1.0
chr12	81227781	81228006	ENSG00000111058.7|ACSS3|PTBP1|PTBP1	957	+	4.5744843	1.3690896	-1.0	-1.0
chr12	81226066	81226171	ENSG00000111058.7|ACSS3|PTBP1|PTBP1	908	+	5.946779	1.034191	-1.0	-1.0
chr12	81213907	81214102	ENSG00000111058.7|ACSS3|PTBP1|PTBP1	995	+	7.30383	2.2809877	-1.0	-1.0
chr12	81197744	81197844	ENSG00000111058.7|ACSS3|PTBP1|PTBP1	903	+	4.00342	1.0139263	-1.0	-1.0
chr12	81124799	81124899	ENSG00000111058.7|ACSS3|PTBP1|PTBP1	907	+	3.352997	1.0317175	-1.0	-1.0
chr12	81195564	81195734	ENSG00000111058.7|ACSS3|PTBP1|PTBP1	971	+	6.500713	1.5391663	-1.0	-1.0
chr12	81125409	81125684	ENSG00000111058.7|ACSS3|PTBP1|PTBP1	995	+	5.921362	2.3235996	-1.0	-1.0
chr12	82370680	82370875	ENSG00000127720.7|METTL25|PTBP1|PTBP1	966	+	6.3863034	1.4675878	-1.0	-1.0
chr12	82712004	82712104	ENSG00000179104.8|TMTC2|PTBP1|PTBP1	901	+	5.9276485	1.0025781	-1.0	-1.0
chr12	89589243	89589423	ENSG00000070961.15|ATP2B1|PTBP1|PTBP1	924	-	3.4465716	1.1165184	-1.0	-1.0
chr12	92881323	92881543	ENSG00000102189.16|EEA1|PTBP1|PTBP1	985	-	5.4416547	1.8253127	-1.0	-1.0
chr12	92881583	92881718	ENSG00000102189.16|EEA1|PTBP1|PTBP1	906	-	5.9615397	1.0251672	-1.0	-1.0
chr12	92873267	92873477	ENSG00000102189.16|EEA1|PTBP1|PTBP1	973	-	6.511608	1.5761878	-1.0	-1.0
chr12	92873582	92873697	ENSG00000102189.16|EEA1|PTBP1|PTBP1	906	-	5.895498	1.0254062	-1.0	-1.0
chr12	92890183	92890373	ENSG00000102189.16|EEA1|PTBP1|PTBP1	972	-	6.447108	1.5498708	-1.0	-1.0
chr12	92815858	92816053	ENSG00000102189.16|EEA1|PTBP1|PTBP1	974	-	5.146693	1.5786626	-1.0	-1.0
chr12	93378554	93378664	ENSG00000173598.13|NUDT4|PTBP1|PTBP1	934	+	6.0744987	1.1804935	-1.0	-1.0
chr12	93439420	93439565	ENSG00000177889.9|UBE2N|PTBP1|PTBP1	914	-	3.0412092	1.0646955	-1.0	-1.0
chr12	93441256	93441361	ENSG00000177889.9|UBE2N|PTBP1|PTBP1	907	-	5.930134	1.031152	-1.0	-1.0
chr12	93438240	93438370	ENSG00000177889.9|UBE2N|PTBP1|PTBP1	902	-	5.9363427	1.0094514	-1.0	-1.0
chr12	93481327	93481667	ENSG00000198015.12|MRPL42|PTBP1|PTBP1	944	+	6.137868	1.2525338	-1.0	-1.0
chr12	93704407	93704512	ENSG00000169372.12|CRADD|PTBP1|PTBP1	900	+	5.8921814	1.0008956	-1.0	-1.0
chr12	93733994	93734164	ENSG00000169372.12|CRADD|PTBP1|PTBP1	962	+	6.373515	1.4244866	-1.0	-1.0
chr12	93722347	93722542	ENSG00000169372.12|CRADD|PTBP1|PTBP1	956	+	4.9168196	1.353874	-1.0	-1.0
chr12	93711482	93711682	ENSG00000169372.12|CRADD|PTBP1|PTBP1	969	+	5.445974	1.5136195	-1.0	-1.0
chr12	94296010	94296175	ENSG00000136040.8|PLXNC1|PTBP1|PTBP1	943	+	6.142932	1.2465026	-1.0	-1.0
chr12	94340768	94340943	ENSG00000173588.14|CEP83|PTBP1|PTBP1	966	-	5.5215917	1.4670641	-1.0	-1.0
chr12	94433240	94433375	ENSG00000173588.14|CEP83|PTBP1|PTBP1	912	-	5.9467897	1.0534579	-1.0	-1.0
chr12	95045403	95045573	ENSG00000120798.16|NR2C1|PTBP1|PTBP1	951	-	6.1909156	1.3059851	-1.0	-1.0
chr12	95990577	95990902	ENSG00000084110.10|HAL|PTBP1|PTBP1	947	-	4.1526647	1.27636	-1.0	-1.0
chr12	95988760	95988860	ENSG00000084110.10|HAL|PTBP1|PTBP1	908	-	5.9192944	1.0355815	-1.0	-1.0
chr12	96291872	96292097	ENSG00000059758.7|CDK17|PTBP1|PTBP1	974	-	5.329703	1.5882127	-1.0	-1.0
chr12	98520197	98520382	ENSG00000120802.13|TMPO|PTBP1|PTBP1	960	+	6.2876987	1.3941978	-1.0	-1.0
chr12	98599533	98599857	ENSG00000075415.12|SLC25A3|PTBP1|PTBP1	1000	+	3.4290059	5.1959558	-1.0	-1.0
chr12	98599634	98599883	ENSG00000212443.1|SNORA53|PTBP1|PTBP1	1000	+	2.8903635	6.8300867	-1.0	-1.0
chr12	98734134	98734329	ENSG00000120868.13|APAF1|PTBP1|PTBP1	973	+	5.164643	1.5682669	-1.0	-1.0
chr12	100240497	100240707	ENSG00000166153.16|DEPDC4|PTBP1|PTBP1	974	-	5.1839104	1.589132	-1.0	-1.0
chr12	100273177	100273352	ENSG00000136021.18|SCYL2|PTBP1|PTBP1	920	+	6.0094995	1.0976198	-1.0	-1.0
chr12	100529173	100529358	ENSG00000012504.13|NR1H4|PTBP1|PTBP1	959	+	4.8405046	1.388494	-1.0	-1.0
chr12	100479834	100479934	ENSG00000012504.13|NR1H4|PTBP1|PTBP1	900	+	3.901687	1.0008929	-1.0	-1.0
chr12	100546993	100547193	ENSG00000012504.13|NR1H4|PTBP1|PTBP1	970	+	3.861711	1.5215904	-1.0	-1.0
chr12	100546813	100546923	ENSG00000012504.13|NR1H4|PTBP1|PTBP1	906	+	5.8899097	1.0247974	-1.0	-1.0
chr12	100585810	100586050	ENSG00000139354.10|GAS2L3|PTBP1|PTBP1	977	+	6.3901596	1.6320101	-1.0	-1.0
chr12	101712694	101712849	ENSG00000111666.10|CHPT1|PTBP1|PTBP1	907	+	5.90373	1.031008	-1.0	-1.0
chr12	101713339	101713449	ENSG00000111666.10|CHPT1|PTBP1|PTBP1	909	+	5.9353456	1.0413595	-1.0	-1.0
chr12	101701159	101701369	ENSG00000111666.10|CHPT1|PTBP1|PTBP1	981	+	5.3307223	1.7142067	-1.0	-1.0
chr12	102013477	102013657	ENSG00000120860.10|WASHC3|PTBP1|PTBP1	963	-	6.3804994	1.4286733	-1.0	-1.0
chr12	102017432	102017532	ENSG00000120860.10|WASHC3|PTBP1|PTBP1	903	-	3.978863	1.0145472	-1.0	-1.0
chr12	102889657	102889757	ENSG00000171759.9|PAH|PTBP1|PTBP1	910	-	5.9544134	1.0448546	-1.0	-1.0
chr12	102848573	102848978	ENSG00000171759.9|PAH|PTBP1|PTBP1	941	-	2.948578	1.2272873	-1.0	-1.0
chr12	102887067	102887342	ENSG00000171759.9|PAH|PTBP1|PTBP1	1000	-	8.097012	4.4823956	-1.0	-1.0
chr12	102847578	102847773	ENSG00000171759.9|PAH|PTBP1|PTBP1	958	-	4.5501614	1.3786752	-1.0	-1.0
chr12	102849378	102849483	ENSG00000171759.9|PAH|PTBP1|PTBP1	924	-	3.2691455	1.119703	-1.0	-1.0
chr12	102889222	102889647	ENSG00000171759.9|PAH|PTBP1|PTBP1	999	-	6.5233088	3.0871513	-1.0	-1.0
chr12	102846381	102846506	ENSG00000171759.9|PAH|PTBP1|PTBP1	911	-	3.9845395	1.0482984	-1.0	-1.0
chr12	102874588	102874728	ENSG00000171759.9|PAH|PTBP1|PTBP1	933	-	6.056911	1.1766733	-1.0	-1.0
chr12	102849013	102849258	ENSG00000171759.9|PAH|PTBP1|PTBP1	977	-	5.1059403	1.6457238	-1.0	-1.0
chr12	102843145	102843345	ENSG00000171759.9|PAH|PTBP1|PTBP1	965	-	3.3542535	1.4535062	-1.0	-1.0
chr12	102848043	102848533	ENSG00000171759.9|PAH|PTBP1|PTBP1	986	-	3.6670506	1.8572278	-1.0	-1.0
chr12	102878535	102878795	ENSG00000171759.9|PAH|PTBP1|PTBP1	1000	-	7.924569	3.5024185	-1.0	-1.0
chr12	102888857	102889032	ENSG00000171759.9|PAH|PTBP1|PTBP1	952	-	5.533127	1.3196661	-1.0	-1.0
chr12	102851821	102852031	ENSG00000171759.9|PAH|PTBP1|PTBP1	990	-	3.281289	2.0150194	-1.0	-1.0
chr12	102840018	102840203	ENSG00000171759.9|PAH|PTBP1|PTBP1	966	-	5.6888494	1.4729426	-1.0	-1.0
chr12	102857137	102857327	ENSG00000171759.9|PAH|PTBP1|PTBP1	944	-	4.473798	1.2543397	-1.0	-1.0
chr12	103786267	103786397	ENSG00000111696.11|NT5DC3|PTBP1|PTBP1	903	-	5.912939	1.0111284	-1.0	-1.0
chr12	103947642	103947747	ENSG00000166598.14|HSP90B1|PTBP1|PTBP1	908	+	1.6080301	1.0382473	-1.0	-1.0
chr12	104321486	104321641	ENSG00000198431.15|TXNRD1|PTBP1|PTBP1	946	+	5.642094	1.271466	-1.0	-1.0
chr12	104295544	104295709	ENSG00000198431.15|TXNRD1|PTBP1|PTBP1	927	+	3.3411825	1.1359812	-1.0	-1.0
chr12	104333631	104333831	ENSG00000198431.15|TXNRD1|PTBP1|PTBP1	988	+	6.8531985	1.9072493	-1.0	-1.0
chr12	106965110	106965220	ENSG00000151135.9|TMEM263|PTBP1|PTBP1	907	+	5.9568563	1.0308884	-1.0	-1.0
chr12	106960935	106961125	ENSG00000151135.9|TMEM263|PTBP1|PTBP1	972	+	3.307617	1.5605004	-1.0	-1.0
chr12	107050033	107050173	ENSG00000008405.11|CRY1|PTBP1|PTBP1	909	-	5.920127	1.0433474	-1.0	-1.0
chr12	107086904	107087054	ENSG00000008405.11|CRY1|PTBP1|PTBP1	936	-	6.0725408	1.1968762	-1.0	-1.0
chr12	107038352	107038452	ENSG00000008405.11|CRY1|PTBP1|PTBP1	902	-	5.869463	1.0068296	-1.0	-1.0
chr12	107359860	107360060	ENSG00000151136.14|BTBD11|PTBP1|PTBP1	966	+	3.5266805	1.474652	-1.0	-1.0
chr12	107388245	107388695	ENSG00000151136.14|BTBD11|PTBP1|PTBP1	987	+	6.8359036	1.8848681	-1.0	-1.0
chr12	107357895	107358105	ENSG00000151136.14|BTBD11|PTBP1|PTBP1	981	+	5.290204	1.7160566	-1.0	-1.0
chr12	109188162	109188407	ENSG00000076555.15|ACACB|PTBP1|PTBP1	980	+	6.7573223	1.7085414	-1.0	-1.0
chr12	109188437	109188622	ENSG00000076555.15|ACACB|PTBP1|PTBP1	930	+	3.877756	1.1565574	-1.0	-1.0
chr12	109459092	109459337	ENSG00000110906.12|KCTD10|PTBP1|PTBP1	983	-	6.691403	1.7612169	-1.0	-1.0
chr12	109595711	109595951	ENSG00000110921.13|MVK|PTBP1|PTBP1	999	+	7.5959	2.8526633	-1.0	-1.0
chr12	109876436	109876591	ENSG00000139433.9|GLTP|PTBP1|PTBP1	961	-	4.3265386	1.41337	-1.0	-1.0
chr12	109963615	109963765	ENSG00000139436.20|GIT2|PTBP1|PTBP1	942	-	4.3451424	1.2334543	-1.0	-1.0
chr12	110168970	110169160	ENSG00000122970.15|IFT81|PTBP1|PTBP1	960	+	6.302248	1.3985733	-1.0	-1.0
chr12	110387126	110387277	ENSG00000196510.12|ANAPC7|PTBP1|PTBP1	990	-	3.9887588	2.0061557	-1.0	-1.0
chr12	110387502	110387628	ENSG00000196510.12|ANAPC7|PTBP1|PTBP1	929	-	4.7575073	1.1497613	-1.0	-1.0
chr12	110387628	110387743	ENSG00000196510.12|ANAPC7|PTBP1|PTBP1	946	-	4.2598805	1.2705796	-1.0	-1.0
chr12	110388022	110388132	ENSG00000196510.12|ANAPC7|PTBP1|PTBP1	910	-	5.9409146	1.0454956	-1.0	-1.0
chr12	110386796	110387006	ENSG00000196510.12|ANAPC7|PTBP1|PTBP1	956	-	4.0997033	1.3588816	-1.0	-1.0
chr12	110387277	110387422	ENSG00000196510.12|ANAPC7|PTBP1|PTBP1	960	-	6.2761908	1.4016327	-1.0	-1.0
chr12	110388022	110388132	ENSG00000258210.1|AC144548.2|PTBP1|PTBP1	910	-	5.9409146	1.0455253	-1.0	-1.0
chr12	110387502	110387742	ENSG00000258210.1|AC144548.2|PTBP1|PTBP1	967	-	5.7680264	1.4760633	-1.0	-1.0
chr12	111580559	111580919	ENSG00000204842.14|ATXN2|PTBP1|PTBP1	987	-	4.6994386	1.8752625	-1.0	-1.0
chr12	111546461	111546741	ENSG00000204842.14|ATXN2|PTBP1|PTBP1	987	-	4.535485	1.8756814	-1.0	-1.0
chr12	111544606	111544766	ENSG00000204842.14|ATXN2|PTBP1|PTBP1	917	-	4.221373	1.0799898	-1.0	-1.0
chr12	111876670	111876860	ENSG00000089022.13|MAPKAPK5|PTBP1|PTBP1	972	+	6.4658265	1.5496658	-1.0	-1.0
chr12	112060359	112060559	ENSG00000111300.9|NAA25|PTBP1|PTBP1	976	-	3.9110048	1.6285444	-1.0	-1.0
chr12	113389633	113389818	ENSG00000151176.7|PLBD2|PTBP1|PTBP1	931	+	4.14908	1.1626666	-1.0	-1.0
chr12	113388773	113389168	ENSG00000151176.7|PLBD2|PTBP1|PTBP1	976	+	4.8274207	1.622857	-1.0	-1.0
chr12	113882974	113883169	ENSG00000122965.10|RBM19|PTBP1|PTBP1	964	-	5.294648	1.4482992	-1.0	-1.0
chr12	113823321	113823556	ENSG00000122965.10|RBM19|PTBP1|PTBP1	957	-	6.2669	1.3647339	-1.0	-1.0
chr12	114683981	114684091	ENSG00000135111.15|TBX3|PTBP1|PTBP1	904	-	2.9398751	1.0196964	-1.0	-1.0
chr12	116032811	116033001	ENSG00000123066.7|MED13L|PTBP1|PTBP1	917	-	3.9079478	1.0784811	-1.0	-1.0
chr12	116124037	116124237	ENSG00000123066.7|MED13L|PTBP1|PTBP1	990	-	6.808233	2.0019658	-1.0	-1.0
chr12	116176357	116176472	ENSG00000123066.7|MED13L|PTBP1|PTBP1	916	-	4.1348763	1.0768832	-1.0	-1.0
chr12	116176592	116176852	ENSG00000123066.7|MED13L|PTBP1|PTBP1	994	-	5.7721725	2.1932302	-1.0	-1.0
chr12	116176357	116176472	ENSG00000258337.1|AC130895.1|PTBP1|PTBP1	916	-	4.1348763	1.0771352	-1.0	-1.0
chr12	116176592	116176852	ENSG00000258337.1|AC130895.1|PTBP1|PTBP1	994	-	5.7721725	2.192787	-1.0	-1.0
chr12	116737578	116737748	ENSG00000111412.5|C12orf49|PTBP1|PTBP1	914	-	5.9455166	1.0639846	-1.0	-1.0
chr12	117089620	117089810	ENSG00000088992.17|TESC|PTBP1|PTBP1	954	-	6.295697	1.3341238	-1.0	-1.0
chr12	118330643	118330788	ENSG00000135090.13|TAOK3|PTBP1|PTBP1	919	-	4.3029976	1.0926182	-1.0	-1.0
chr12	119712695	119712815	ENSG00000122966.15|CIT|PTBP1|PTBP1	953	-	6.1928825	1.3309088	-1.0	-1.0
chr12	119828893	119829083	ENSG00000122966.15|CIT|PTBP1|PTBP1	951	-	6.1714163	1.3054342	-1.0	-1.0
chr12	120221376	120221536	ENSG00000089159.16|PXN|PTBP1|PTBP1	904	-	5.8736978	1.0170885	-1.0	-1.0
chr12	120254901	120255096	ENSG00000089159.16|PXN|PTBP1|PTBP1	977	-	5.8130646	1.6412612	-1.0	-1.0
chr12	120215826	120215929	ENSG00000089159.16|PXN|PTBP1|PTBP1	905	-	5.8849545	1.0213932	-1.0	-1.0
chr12	120219971	120220086	ENSG00000089159.16|PXN|PTBP1|PTBP1	925	-	5.9956675	1.1234665	-1.0	-1.0
chr12	120858572	120858747	ENSG00000157837.15|SPPL3|PTBP1|PTBP1	928	-	6.0572934	1.1456711	-1.0	-1.0
chr12	121772004	121772199	ENSG00000188735.12|TMEM120B|PTBP1|PTBP1	981	+	6.6278715	1.7103975	-1.0	-1.0
chr12	122766972	122767162	ENSG00000139726.10|DENR|PTBP1|PTBP1	925	+	4.6899567	1.1265744	-1.0	-1.0
chr12	122766622	122766842	ENSG00000139726.10|DENR|PTBP1|PTBP1	991	+	7.0386972	2.057969	-1.0	-1.0
chr12	122981217	122981317	ENSG00000256028.2|AC026362.1|PTBP1|PTBP1	906	+	3.9882433	1.0269552	-1.0	-1.0
chr12	123105744	123105894	ENSG00000090975.12|PITPNM2|PTBP1|PTBP1	946	-	6.206305	1.2709732	-1.0	-1.0
chr12	123206365	123206610	ENSG00000051825.14|MPHOSPH9|PTBP1|PTBP1	1000	-	5.0493975	3.6595364	-1.0	-1.0
chr12	123291658	123291853	ENSG00000139697.13|SBNO1|PTBP1|PTBP1	972	-	4.998141	1.5497614	-1.0	-1.0
chr12	123648471	123648576	ENSG00000111358.13|GTF2H3|PTBP1|PTBP1	907	+	5.930134	1.031152	-1.0	-1.0
chr12	124478646	124478946	ENSG00000196498.13|NCOR2|PTBP1|PTBP1	965	-	6.3474407	1.4542156	-1.0	-1.0
chr12	124410856	124410956	ENSG00000196498.13|NCOR2|PTBP1|PTBP1	900	-	5.8921814	1.0005093	-1.0	-1.0
chr12	124410686	124410836	ENSG00000196498.13|NCOR2|PTBP1|PTBP1	901	-	5.8529215	1.0043747	-1.0	-1.0
chr12	124438576	124439016	ENSG00000196498.13|NCOR2|PTBP1|PTBP1	955	-	3.797393	1.3434826	-1.0	-1.0
chr12	124438231	124438371	ENSG00000196498.13|NCOR2|PTBP1|PTBP1	906	-	5.975217	1.0256921	-1.0	-1.0
chr12	124439026	124440116	ENSG00000196498.13|NCOR2|PTBP1|PTBP1	983	-	5.240212	1.7571986	-1.0	-1.0
chr12	124839132	124839237	ENSG00000073060.15|SCARB1|PTBP1|PTBP1	902	-	5.859853	1.0075634	-1.0	-1.0
chr12	124856982	124857082	ENSG00000073060.15|SCARB1|PTBP1|PTBP1	907	-	5.8966703	1.0301055	-1.0	-1.0
chr12	124837147	124837587	ENSG00000073060.15|SCARB1|PTBP1|PTBP1	1000	-	6.3401647	3.4789636	-1.0	-1.0
chr12	124837642	124838002	ENSG00000073060.15|SCARB1|PTBP1|PTBP1	969	-	4.1554747	1.5072668	-1.0	-1.0
chr12	124805092	124805207	ENSG00000073060.15|SCARB1|PTBP1|PTBP1	918	-	5.9926705	1.0884718	-1.0	-1.0
chr12	124854907	124855082	ENSG00000073060.15|SCARB1|PTBP1|PTBP1	942	-	3.9198542	1.2371063	-1.0	-1.0
chr12	124855097	124855272	ENSG00000073060.15|SCARB1|PTBP1|PTBP1	913	-	3.8611124	1.0621284	-1.0	-1.0
chr12	124914448	124914568	ENSG00000150991.14|UBC|PTBP1|PTBP1	932	-	6.055633	1.1674587	-1.0	-1.0
chr12	125097952	125098147	ENSG00000081760.16|AACS|PTBP1|PTBP1	968	+	6.3740473	1.498222	-1.0	-1.0
chr12	130958010	130958200	ENSG00000111452.12|ADGRD1|PTBP1|PTBP1	954	+	6.351175	1.3372709	-1.0	-1.0
chr12	130961335	130961515	ENSG00000111452.12|ADGRD1|PTBP1|PTBP1	920	+	4.074393	1.0950783	-1.0	-1.0
chr12	130982418	130982618	ENSG00000111452.12|ADGRD1|PTBP1|PTBP1	985	+	6.775705	1.8271209	-1.0	-1.0
chr12	130957860	130958000	ENSG00000111452.12|ADGRD1|PTBP1|PTBP1	926	+	6.1472225	1.1310885	-1.0	-1.0
chr12	130995367	130995537	ENSG00000111452.12|ADGRD1|PTBP1|PTBP1	923	+	4.6034575	1.1130999	-1.0	-1.0
chr12	130984813	130985013	ENSG00000111452.12|ADGRD1|PTBP1|PTBP1	950	+	4.9769697	1.3027021	-1.0	-1.0
chr12	132701369	132701514	ENSG00000176894.9|PXMP2|PTBP1|PTBP1	908	+	4.607578	1.0343916	-1.0	-1.0
chr12	132701369	132701514	ENSG00000256632.3|AC135586.2|PTBP1|PTBP1	908	+	4.607578	1.0342137	-1.0	-1.0
chr12	132741147	132741367	ENSG00000176915.14|ANKLE2|PTBP1|PTBP1	931	-	6.0424013	1.1597819	-1.0	-1.0
chr12	132936205	132936435	ENSG00000196458.10|ZNF605|PTBP1|PTBP1	985	-	6.742508	1.8233111	-1.0	-1.0
chr12	132936206	132936431	ENSG00000072609.17|CHFR|PTBP1|PTBP1	986	-	6.7742467	1.8596352	-1.0	-1.0
chr12	133093700	133094025	ENSG00000196387.9|ZNF140|PTBP1|PTBP1	982	+	5.8424616	1.7368001	-1.0	-1.0
chr12	133114676	133114846	ENSG00000214029.4|ZNF891|PTBP1|PTBP1	954	-	4.3614416	1.3334751	-1.0	-1.0
chr12	133136224	133136324	ENSG00000256223.5|ZNF10|PTBP1|PTBP1	904	+	5.8831496	1.018996	-1.0	-1.0
chr12	133136224	133136324	ENSG00000256825.4|AC026786.1|PTBP1|PTBP1	904	+	5.8831496	1.018996	-1.0	-1.0
chr13	19724364	19724474	ENSG00000121390.18|PSPC1|PTBP1|PTBP1	907	-	3.988406	1.0296578	-1.0	-1.0
chr13	20073934	20074069	ENSG00000121741.16|ZMYM2|PTBP1|PTBP1	913	+	4.0268803	1.0597838	-1.0	-1.0
chr13	19968001	19968121	ENSG00000121741.16|ZMYM2|PTBP1|PTBP1	906	+	5.9001694	1.0279909	-1.0	-1.0
chr13	19967011	19967206	ENSG00000121741.16|ZMYM2|PTBP1|PTBP1	946	+	3.8518653	1.2653253	-1.0	-1.0
chr13	20521205	20521345	ENSG00000165475.13|CRYL1|PTBP1|PTBP1	928	-	4.6617513	1.1435812	-1.0	-1.0
chr13	20523705	20523825	ENSG00000165475.13|CRYL1|PTBP1|PTBP1	951	-	6.1786075	1.3141054	-1.0	-1.0
chr13	20523550	20523660	ENSG00000165475.13|CRYL1|PTBP1|PTBP1	927	-	3.2522626	1.1362246	-1.0	-1.0
chr13	20587999	20588124	ENSG00000032742.17|IFT88|PTBP1|PTBP1	903	+	5.9030266	1.0136001	-1.0	-1.0
chr13	20786034	20786219	ENSG00000132953.16|XPO4|PTBP1|PTBP1	919	-	6.0076942	1.0902225	-1.0	-1.0
chr13	20824999	20825134	ENSG00000132953.16|XPO4|PTBP1|PTBP1	912	-	6.007998	1.0536084	-1.0	-1.0
chr13	20782873	20783118	ENSG00000132953.16|XPO4|PTBP1|PTBP1	1000	-	6.2589664	3.8152142	-1.0	-1.0
chr13	20785694	20785944	ENSG00000132953.16|XPO4|PTBP1|PTBP1	990	-	6.989098	2.0182507	-1.0	-1.0
chr13	21013879	21014179	ENSG00000150457.8|LATS2|PTBP1|PTBP1	989	-	6.040002	1.9676803	-1.0	-1.0
chr13	21454538	21454733	ENSG00000180776.15|ZDHHC20|PTBP1|PTBP1	981	-	6.2234654	1.7266449	-1.0	-1.0
chr13	23853869	23854064	ENSG00000027001.9|MIPEP|PTBP1|PTBP1	988	-	6.845878	1.9331933	-1.0	-1.0
chr13	24161966	24162151	ENSG00000273167.1|AL359736.1|PTBP1|PTBP1	931	+	4.6101813	1.1627579	-1.0	-1.0
chr13	24161967	24162147	ENSG00000182957.15|SPATA13|PTBP1|PTBP1	932	+	4.522373	1.1706462	-1.0	-1.0
chr13	24895462	24895657	ENSG00000151849.14|CENPJ|PTBP1|PTBP1	959	-	6.254804	1.3862118	-1.0	-1.0
chr13	25281267	25281487	ENSG00000139505.11|MTMR6|PTBP1|PTBP1	992	-	4.994313	2.085414	-1.0	-1.0
chr13	26397990	26398180	ENSG00000132964.11|CDK8|PTBP1|PTBP1	945	+	6.1136127	1.2622721	-1.0	-1.0
chr13	26334979	26335129	ENSG00000132964.11|CDK8|PTBP1|PTBP1	911	+	5.9324746	1.0504986	-1.0	-1.0
chr13	26386317	26386487	ENSG00000132964.11|CDK8|PTBP1|PTBP1	910	+	5.9292493	1.0439373	-1.0	-1.0
chr13	26311214	26311394	ENSG00000132964.11|CDK8|PTBP1|PTBP1	945	+	6.1541333	1.2565372	-1.0	-1.0
chr13	26264664	26264789	ENSG00000132964.11|CDK8|PTBP1|PTBP1	910	+	5.9674034	1.0437212	-1.0	-1.0
chr13	27592688	27592878	ENSG00000139517.7|LNX2|PTBP1|PTBP1	962	-	6.327553	1.4215615	-1.0	-1.0
chr13	27611853	27612138	ENSG00000139517.7|LNX2|PTBP1|PTBP1	968	-	5.629777	1.4946947	-1.0	-1.0
chr13	27664360	27664530	ENSG00000186184.16|POLR1D|PTBP1|PTBP1	915	+	4.292602	1.0699725	-1.0	-1.0
chr13	27622400	27622500	ENSG00000186184.16|POLR1D|PTBP1|PTBP1	905	+	5.9411583	1.0235108	-1.0	-1.0
chr13	28286909	28287144	ENSG00000152520.13|PAN3|PTBP1|PTBP1	987	+	6.003782	1.8745811	-1.0	-1.0
chr13	28182275	28182445	ENSG00000152520.13|PAN3|PTBP1|PTBP1	925	+	6.0796704	1.1250671	-1.0	-1.0
chr13	28272140	28272313	ENSG00000152520.13|PAN3|PTBP1|PTBP1	998	+	5.419462	2.8066795	-1.0	-1.0
chr13	28201946	28202116	ENSG00000152520.13|PAN3|PTBP1|PTBP1	951	+	6.2337804	1.3123118	-1.0	-1.0
chr13	28192480	28192650	ENSG00000152520.13|PAN3|PTBP1|PTBP1	962	+	4.2607117	1.4215013	-1.0	-1.0
chr13	28200241	28200471	ENSG00000152520.13|PAN3|PTBP1|PTBP1	988	+	6.912427	1.9257747	-1.0	-1.0
chr13	28209686	28209886	ENSG00000152520.13|PAN3|PTBP1|PTBP1	960	+	3.7908468	1.393407	-1.0	-1.0
chr13	29553112	29553282	ENSG00000139514.12|SLC7A1|PTBP1|PTBP1	942	-	4.1084085	1.2350513	-1.0	-1.0
chr13	31154835	31155020	ENSG00000120694.19|HSPH1|PTBP1|PTBP1	971	-	6.429186	1.5449566	-1.0	-1.0
chr13	32095888	32095998	ENSG00000073910.20|FRY|PTBP1|PTBP1	903	+	5.867346	1.0125936	-1.0	-1.0
chr13	32096003	32096228	ENSG00000073910.20|FRY|PTBP1|PTBP1	968	+	6.4149075	1.4931356	-1.0	-1.0
chr13	32031930	32032140	ENSG00000073910.20|FRY|PTBP1|PTBP1	992	+	7.0489545	2.0921507	-1.0	-1.0
chr13	32468120	32468230	ENSG00000244754.8|N4BP2L2|PTBP1|PTBP1	945	-	6.2118015	1.2573115	-1.0	-1.0
chr13	32507230	32507400	ENSG00000244754.8|N4BP2L2|PTBP1|PTBP1	945	-	6.136263	1.2602546	-1.0	-1.0
chr13	32479805	32479925	ENSG00000244754.8|N4BP2L2|PTBP1|PTBP1	903	-	3.6133769	1.0137438	-1.0	-1.0
chr13	32511676	32511866	ENSG00000244754.8|N4BP2L2|PTBP1|PTBP1	942	-	4.4206657	1.2363911	-1.0	-1.0
chr13	32507230	32507400	ENSG00000281026.1|N4BP2L2-IT2|PTBP1|PTBP1	945	-	6.136263	1.2601932	-1.0	-1.0
chr13	32606753	32606883	ENSG00000083642.18|PDS5B|PTBP1|PTBP1	900	+	5.848301	1.0019693	-1.0	-1.0
chr13	32633948	32634103	ENSG00000083642.18|PDS5B|PTBP1|PTBP1	947	+	4.2386165	1.2752683	-1.0	-1.0
chr13	32757351	32757511	ENSG00000083642.18|PDS5B|PTBP1|PTBP1	919	+	6.0280404	1.0917217	-1.0	-1.0
chr13	32679849	32679984	ENSG00000083642.18|PDS5B|PTBP1|PTBP1	909	+	5.9222236	1.0414157	-1.0	-1.0
chr13	32621903	32622258	ENSG00000083642.18|PDS5B|PTBP1|PTBP1	949	+	5.4163904	1.2939591	-1.0	-1.0
chr13	33106505	33106605	ENSG00000133121.20|STARD13|PTBP1|PTBP1	903	-	5.873611	1.0128832	-1.0	-1.0
chr13	33127786	33128301	ENSG00000133121.20|STARD13|PTBP1|PTBP1	994	-	6.016477	2.2471905	-1.0	-1.0
chr13	33250896	33251101	ENSG00000133121.20|STARD13|PTBP1|PTBP1	979	-	4.912146	1.6747377	-1.0	-1.0
chr13	33177617	33177847	ENSG00000133121.20|STARD13|PTBP1|PTBP1	999	-	7.7218776	2.9580388	-1.0	-1.0
chr13	33434769	33435009	ENSG00000230490.2|AL139383.1|PTBP1|PTBP1	999	-	7.902096	3.292386	-1.0	-1.0
chr13	33656223	33656378	ENSG00000230490.2|AL139383.1|PTBP1|PTBP1	923	-	3.2731671	1.115068	-1.0	-1.0
chr13	33608327	33608517	ENSG00000230490.2|AL139383.1|PTBP1|PTBP1	932	-	4.6108084	1.1665543	-1.0	-1.0
chr13	33419319	33419509	ENSG00000230490.2|AL139383.1|PTBP1|PTBP1	908	-	5.964742	1.0355355	-1.0	-1.0
chr13	33558477	33558642	ENSG00000230490.2|AL139383.1|PTBP1|PTBP1	917	-	6.0040483	1.0789125	-1.0	-1.0
chr13	33604137	33604287	ENSG00000230490.2|AL139383.1|PTBP1|PTBP1	925	-	6.0398145	1.123029	-1.0	-1.0
chr13	33616037	33616387	ENSG00000230490.2|AL139383.1|PTBP1|PTBP1	981	-	4.6901336	1.7311797	-1.0	-1.0
chr13	33844436	33844541	ENSG00000133119.12|RFC3|PTBP1|PTBP1	909	+	5.9166956	1.04034	-1.0	-1.0
chr13	33909411	33909746	ENSG00000133119.12|RFC3|PTBP1|PTBP1	999	+	6.5564265	2.9082272	-1.0	-1.0
chr13	33956866	33957091	ENSG00000133119.12|RFC3|PTBP1|PTBP1	963	+	4.456824	1.4294546	-1.0	-1.0
chr13	33847841	33847946	ENSG00000133119.12|RFC3|PTBP1|PTBP1	922	+	4.082131	1.1095847	-1.0	-1.0
chr13	33881706	33881856	ENSG00000133119.12|RFC3|PTBP1|PTBP1	956	+	6.3281136	1.361351	-1.0	-1.0
chr13	33848176	33848371	ENSG00000133119.12|RFC3|PTBP1|PTBP1	943	+	4.647648	1.2443386	-1.0	-1.0
chr13	33949966	33950141	ENSG00000133119.12|RFC3|PTBP1|PTBP1	953	+	4.286212	1.3288592	-1.0	-1.0
chr13	33848174	33848369	ENSG00000276672.1|AL161891.1|PTBP1|PTBP1	943	+	4.7357388	1.2455573	-1.0	-1.0
chr13	33847839	33847949	ENSG00000276672.1|AL161891.1|PTBP1|PTBP1	918	+	4.046287	1.084728	-1.0	-1.0
chr13	37024609	37024774	ENSG00000102710.19|SUPT20H|PTBP1|PTBP1	971	-	6.470014	1.5412614	-1.0	-1.0
chr13	39012830	39013045	ENSG00000120685.19|PROSER1|PTBP1|PTBP1	943	-	4.2870913	1.244043	-1.0	-1.0
chr13	39013655	39013785	ENSG00000120685.19|PROSER1|PTBP1|PTBP1	921	-	3.8895059	1.1048812	-1.0	-1.0
chr13	39044664	39044864	ENSG00000188811.13|NHLRC3|PTBP1|PTBP1	951	+	3.6364088	1.3108034	-1.0	-1.0
chr13	39058808	39059018	ENSG00000273507.4|AL354809.1|PTBP1|PTBP1	993	+	7.0821657	2.1678832	-1.0	-1.0
chr13	39692619	39692799	ENSG00000133103.16|COG6|PTBP1|PTBP1	943	+	6.112588	1.2418278	-1.0	-1.0
chr13	39693214	39693409	ENSG00000133103.16|COG6|PTBP1|PTBP1	986	+	5.8311076	1.8593912	-1.0	-1.0
chr13	40447147	40447342	ENSG00000215483.10|LINC00598|PTBP1|PTBP1	980	-	6.6190186	1.6935446	-1.0	-1.0
chr13	40644314	40644504	ENSG00000150907.7|FOXO1|PTBP1|PTBP1	926	-	4.1581593	1.1309303	-1.0	-1.0
chr13	40615874	40616189	ENSG00000150907.7|FOXO1|PTBP1|PTBP1	997	-	7.2049417	2.4921658	-1.0	-1.0
chr13	40545685	40545800	ENSG00000150907.7|FOXO1|PTBP1|PTBP1	915	-	5.4023795	1.0701305	-1.0	-1.0
chr13	40616334	40616494	ENSG00000150907.7|FOXO1|PTBP1|PTBP1	916	-	5.9702334	1.0739024	-1.0	-1.0
chr13	40909542	40909797	ENSG00000168852.12|TPTE2P5|PTBP1|PTBP1	985	-	6.8046474	1.8379906	-1.0	-1.0
chr13	40909542	40909797	ENSG00000239827.8|SUGT1P3|PTBP1|PTBP1	985	-	6.8046474	1.8382163	-1.0	-1.0
chr13	40999249	40999429	ENSG00000120690.15|ELF1|PTBP1|PTBP1	936	-	3.8961527	1.1935271	-1.0	-1.0
chr13	41030329	41030449	ENSG00000120690.15|ELF1|PTBP1|PTBP1	909	-	5.9429727	1.042294	-1.0	-1.0
chr13	41030084	41030294	ENSG00000120690.15|ELF1|PTBP1|PTBP1	987	-	6.7934074	1.8802439	-1.0	-1.0
chr13	41056644	41056894	ENSG00000120690.15|ELF1|PTBP1|PTBP1	945	-	6.0013375	1.2561786	-1.0	-1.0
chr13	41891031	41891236	ENSG00000102763.17|VWA8|PTBP1|PTBP1	988	-	4.968308	1.9322635	-1.0	-1.0
chr13	41824721	41824916	ENSG00000102763.17|VWA8|PTBP1|PTBP1	965	-	6.308925	1.4501827	-1.0	-1.0
chr13	41924333	41924498	ENSG00000102763.17|VWA8|PTBP1|PTBP1	933	-	4.7998104	1.1746844	-1.0	-1.0
chr13	41883187	41883382	ENSG00000102763.17|VWA8|PTBP1|PTBP1	978	-	5.897942	1.6586196	-1.0	-1.0
chr13	41908506	41908656	ENSG00000102763.17|VWA8|PTBP1|PTBP1	912	-	5.967641	1.0556129	-1.0	-1.0
chr13	44474581	44474766	ENSG00000102804.14|TSC22D1|PTBP1|PTBP1	957	-	5.5079246	1.3622342	-1.0	-1.0
chr13	44565153	44565368	ENSG00000102804.14|TSC22D1|PTBP1|PTBP1	966	-	5.442619	1.4749103	-1.0	-1.0
chr13	44522176	44522351	ENSG00000102804.14|TSC22D1|PTBP1|PTBP1	957	-	6.2590184	1.3636217	-1.0	-1.0
chr13	44567643	44567763	ENSG00000102804.14|TSC22D1|PTBP1|PTBP1	917	-	5.982479	1.0797923	-1.0	-1.0
chr13	44564873	44564983	ENSG00000102804.14|TSC22D1|PTBP1|PTBP1	900	-	5.8459907	1.0008947	-1.0	-1.0
chr13	44564553	44564728	ENSG00000102804.14|TSC22D1|PTBP1|PTBP1	924	-	4.9584236	1.1188015	-1.0	-1.0
chr13	44974301	44974401	ENSG00000083635.7|NUFIP1|PTBP1|PTBP1	902	-	5.869463	1.0066717	-1.0	-1.0
chr13	44976241	44976436	ENSG00000083635.7|NUFIP1|PTBP1|PTBP1	954	-	4.0925016	1.3341486	-1.0	-1.0
chr13	44998312	44998462	ENSG00000133114.17|GPALPP1|PTBP1|PTBP1	942	+	6.1557517	1.235805	-1.0	-1.0
chr13	45168766	45169071	ENSG00000188342.11|GTF2F2|PTBP1|PTBP1	950	+	6.19906	1.3025414	-1.0	-1.0
chr13	45336265	45336435	ENSG00000133112.16|TPT1|PTBP1|PTBP1	982	-	1.8824978	1.7564967	-1.0	-1.0
chr13	45337415	45337525	ENSG00000133112.16|TPT1|PTBP1|PTBP1	979	-	1.8240575	1.6772411	-1.0	-1.0
chr13	45336313	45336433	ENSG00000253051.1|SNORA31|PTBP1|PTBP1	980	-	1.4282341	1.6909446	-1.0	-1.0
chr13	45369336	45369491	ENSG00000170919.15|TPT1-AS1|PTBP1|PTBP1	916	+	3.6938984	1.0759432	-1.0	-1.0
chr13	45361921	45362051	ENSG00000170919.15|TPT1-AS1|PTBP1|PTBP1	944	+	6.1116414	1.2499033	-1.0	-1.0
chr13	45349264	45349509	ENSG00000170919.15|TPT1-AS1|PTBP1|PTBP1	1000	+	8.310117	6.4892073	-1.0	-1.0
chr13	45363601	45364041	ENSG00000170919.15|TPT1-AS1|PTBP1|PTBP1	986	+	5.0131583	1.8570993	-1.0	-1.0
chr13	45364161	45364261	ENSG00000170919.15|TPT1-AS1|PTBP1|PTBP1	904	+	5.8831496	1.0195132	-1.0	-1.0
chr13	45362441	45362726	ENSG00000170919.15|TPT1-AS1|PTBP1|PTBP1	951	+	4.93153	1.3061801	-1.0	-1.0
chr13	45394575	45394775	ENSG00000174032.16|SLC25A30|PTBP1|PTBP1	988	-	4.9426103	1.9115433	-1.0	-1.0
chr13	46018305	46018490	ENSG00000123200.16|ZC3H13|PTBP1|PTBP1	930	-	6.032205	1.1535227	-1.0	-1.0
chr13	46077942	46078062	ENSG00000080618.13|CPB2|PTBP1|PTBP1	919	-	5.6246486	1.0915612	-1.0	-1.0
chr13	46734903	46735063	ENSG00000136141.14|LRCH1|PTBP1|PTBP1	928	+	3.348845	1.1410357	-1.0	-1.0
chr13	47930652	47930867	ENSG00000260388.2|LINC00562|PTBP1|PTBP1	995	-	7.2663565	2.3332405	-1.0	-1.0
chr13	48242352	48242517	ENSG00000136156.12|ITM2B|PTBP1|PTBP1	932	+	6.1565037	1.1677625	-1.0	-1.0
chr13	48390938	48391123	ENSG00000139687.13|RB1|PTBP1|PTBP1	922	+	3.7912664	1.1059637	-1.0	-1.0
chr13	48369599	48369719	ENSG00000139687.13|RB1|PTBP1|PTBP1	909	+	4.3800387	1.0419083	-1.0	-1.0
chr13	49113121	49113466	ENSG00000102531.16|FNDC3A|PTBP1|PTBP1	963	+	4.8393245	1.433618	-1.0	-1.0
chr13	49044984	49045234	ENSG00000102531.16|FNDC3A|PTBP1|PTBP1	989	+	4.940749	1.9463158	-1.0	-1.0
chr13	49137196	49137341	ENSG00000102531.16|FNDC3A|PTBP1|PTBP1	923	+	6.0327744	1.11302	-1.0	-1.0
chr13	49493981	49494176	ENSG00000136169.16|SETDB2|PTBP1|PTBP1	980	+	6.6105833	1.696484	-1.0	-1.0
chr13	49505707	49505807	ENSG00000136147.17|PHF11|PTBP1|PTBP1	902	+	3.9279993	1.0074171	-1.0	-1.0
chr13	50092762	50092997	ENSG00000231607.10|DLEU2|PTBP1|PTBP1	979	-	6.7511563	1.680008	-1.0	-1.0
chr13	50282391	50282661	ENSG00000176124.11|DLEU1|PTBP1|PTBP1	968	+	5.242736	1.4952624	-1.0	-1.0
chr13	50439995	50440225	ENSG00000176124.11|DLEU1|PTBP1|PTBP1	966	+	4.324168	1.4633714	-1.0	-1.0
chr13	50259178	50259313	ENSG00000176124.11|DLEU1|PTBP1|PTBP1	940	+	3.5412781	1.2220688	-1.0	-1.0
chr13	50597896	50598091	ENSG00000176124.11|DLEU1|PTBP1|PTBP1	944	+	5.3604674	1.2526541	-1.0	-1.0
chr13	50294138	50294358	ENSG00000176124.11|DLEU1|PTBP1|PTBP1	997	+	5.1278706	2.5373073	-1.0	-1.0
chr13	50532144	50532279	ENSG00000176124.11|DLEU1|PTBP1|PTBP1	934	+	3.7870905	1.1815708	-1.0	-1.0
chr13	50565721	50565856	ENSG00000176124.11|DLEU1|PTBP1|PTBP1	918	+	6.0055785	1.0864412	-1.0	-1.0
chr13	50190000	50190190	ENSG00000176124.11|DLEU1|PTBP1|PTBP1	946	+	3.6178827	1.2638493	-1.0	-1.0
chr13	50208685	50208980	ENSG00000176124.11|DLEU1|PTBP1|PTBP1	993	+	4.081882	2.1755955	-1.0	-1.0
chr13	50598106	50598446	ENSG00000176124.11|DLEU1|PTBP1|PTBP1	959	+	3.2470026	1.3909001	-1.0	-1.0
chr13	50586921	50587086	ENSG00000176124.11|DLEU1|PTBP1|PTBP1	935	+	6.066793	1.1846249	-1.0	-1.0
chr13	50614796	50614976	ENSG00000176124.11|DLEU1|PTBP1|PTBP1	941	+	4.124544	1.2278001	-1.0	-1.0
chr13	50263068	50263338	ENSG00000176124.11|DLEU1|PTBP1|PTBP1	999	+	6.58162	2.9519916	-1.0	-1.0
chr13	50488656	50488771	ENSG00000176124.11|DLEU1|PTBP1|PTBP1	910	+	3.3603654	1.0440792	-1.0	-1.0
chr13	50658372	50658482	ENSG00000176124.11|DLEU1|PTBP1|PTBP1	903	+	3.9257014	1.0126278	-1.0	-1.0
chr13	50485921	50486126	ENSG00000176124.11|DLEU1|PTBP1|PTBP1	958	+	3.619709	1.3789332	-1.0	-1.0
chr13	50490856	50490986	ENSG00000176124.11|DLEU1|PTBP1|PTBP1	906	+	3.0501075	1.0284401	-1.0	-1.0
chr13	50200330	50200665	ENSG00000176124.11|DLEU1|PTBP1|PTBP1	962	+	4.243991	1.42047	-1.0	-1.0
chr13	50456770	50457175	ENSG00000176124.11|DLEU1|PTBP1|PTBP1	973	+	4.1370945	1.5680633	-1.0	-1.0
chr13	50434290	50434460	ENSG00000176124.11|DLEU1|PTBP1|PTBP1	928	+	4.168393	1.1453053	-1.0	-1.0
chr13	50484131	50484231	ENSG00000176124.11|DLEU1|PTBP1|PTBP1	904	+	5.9058537	1.018996	-1.0	-1.0
chr13	50376254	50376409	ENSG00000176124.11|DLEU1|PTBP1|PTBP1	949	+	6.1637735	1.2890906	-1.0	-1.0
chr13	50513468	50513593	ENSG00000176124.11|DLEU1|PTBP1|PTBP1	906	+	3.2469115	1.0258422	-1.0	-1.0
chr13	50458313	50458508	ENSG00000176124.11|DLEU1|PTBP1|PTBP1	964	+	3.6433752	1.4416454	-1.0	-1.0
chr13	50375399	50375764	ENSG00000176124.11|DLEU1|PTBP1|PTBP1	996	+	6.5292687	2.3843179	-1.0	-1.0
chr13	50341359	50341634	ENSG00000176124.11|DLEU1|PTBP1|PTBP1	961	+	4.686892	1.4039725	-1.0	-1.0
chr13	50443110	50443210	ENSG00000176124.11|DLEU1|PTBP1|PTBP1	907	+	5.9192944	1.0320668	-1.0	-1.0
chr13	50276951	50277076	ENSG00000176124.11|DLEU1|PTBP1|PTBP1	914	+	5.0062957	1.0653422	-1.0	-1.0
chr13	50406669	50406889	ENSG00000176124.11|DLEU1|PTBP1|PTBP1	997	+	4.17865	2.4873216	-1.0	-1.0
chr13	50405909	50406119	ENSG00000176124.11|DLEU1|PTBP1|PTBP1	967	+	4.155964	1.4750997	-1.0	-1.0
chr13	50567206	50567311	ENSG00000176124.11|DLEU1|PTBP1|PTBP1	917	+	4.147933	1.0803545	-1.0	-1.0
chr13	50714297	50714397	ENSG00000176124.11|DLEU1|PTBP1|PTBP1	904	+	5.8831496	1.0195132	-1.0	-1.0
chr13	50599091	50599196	ENSG00000176124.11|DLEU1|PTBP1|PTBP1	908	+	4.0295305	1.0378859	-1.0	-1.0
chr13	50535736	50535836	ENSG00000176124.11|DLEU1|PTBP1|PTBP1	900	+	5.8921814	1.0019602	-1.0	-1.0
chr13	50536536	50536636	ENSG00000176124.11|DLEU1|PTBP1|PTBP1	906	+	3.3139644	1.025353	-1.0	-1.0
chr13	50240462	50240667	ENSG00000176124.11|DLEU1|PTBP1|PTBP1	972	+	3.6986125	1.5561512	-1.0	-1.0
chr13	50195575	50195680	ENSG00000176124.11|DLEU1|PTBP1|PTBP1	901	+	2.9856784	1.0029604	-1.0	-1.0
chr13	50324186	50324516	ENSG00000176124.11|DLEU1|PTBP1|PTBP1	983	+	5.2403316	1.7815398	-1.0	-1.0
chr13	50706127	50706322	ENSG00000176124.11|DLEU1|PTBP1|PTBP1	957	+	4.8687835	1.3685575	-1.0	-1.0
chr13	50849346	50849456	ENSG00000237152.3|DLEU7-AS1|PTBP1|PTBP1	909	+	4.1435404	1.0401288	-1.0	-1.0
chr13	50915136	50915326	ENSG00000136104.19|RNASEH2B|PTBP1|PTBP1	929	+	4.479347	1.1507739	-1.0	-1.0
chr13	51416053	51416288	ENSG00000102786.14|INTS6|PTBP1|PTBP1	973	-	6.481661	1.5661175	-1.0	-1.0
chr13	51455879	51456049	ENSG00000224892.6|RPS4XP16|PTBP1|PTBP1	961	+	6.378342	1.410651	-1.0	-1.0
chr13	51455880	51456050	ENSG00000236778.7|INTS6-AS1|PTBP1|PTBP1	960	+	6.3666406	1.3949134	-1.0	-1.0
chr13	51940813	51940998	ENSG00000123191.14|ATP7B|PTBP1|PTBP1	970	-	6.0887737	1.5186085	-1.0	-1.0
chr13	51984266	51984456	ENSG00000123191.14|ATP7B|PTBP1|PTBP1	941	-	6.0861206	1.2276682	-1.0	-1.0
chr13	51954859	51955134	ENSG00000123191.14|ATP7B|PTBP1|PTBP1	953	-	6.2228174	1.3266509	-1.0	-1.0
chr13	51951969	51952124	ENSG00000123191.14|ATP7B|PTBP1|PTBP1	926	-	6.043662	1.1319984	-1.0	-1.0
chr13	52156939	52157154	ENSG00000136098.16|NEK3|PTBP1|PTBP1	936	-	3.5740643	1.1940274	-1.0	-1.0
chr13	52157169	52157424	ENSG00000136098.16|NEK3|PTBP1|PTBP1	965	-	4.179336	1.4603589	-1.0	-1.0
chr13	52471942	52472127	ENSG00000136108.14|CKAP2|PTBP1|PTBP1	936	+	5.621596	1.1968602	-1.0	-1.0
chr13	60009294	60009499	ENSG00000139734.17|DIAPH3|PTBP1|PTBP1	972	-	6.4524407	1.5566608	-1.0	-1.0
chr13	60416785	60416960	ENSG00000083544.13|TDRD3|PTBP1|PTBP1	945	+	6.1402316	1.2603407	-1.0	-1.0
chr13	64020945	64021080	ENSG00000227674.1|LINC00355|PTBP1|PTBP1	925	-	6.043437	1.1235111	-1.0	-1.0
chr13	64018305	64018470	ENSG00000227674.1|LINC00355|PTBP1|PTBP1	917	-	5.9852967	1.0822991	-1.0	-1.0
chr13	72853443	72853628	ENSG00000083535.15|PIBF1|PTBP1|PTBP1	937	+	6.1353855	1.2013876	-1.0	-1.0
chr13	72909811	72909926	ENSG00000083535.15|PIBF1|PTBP1|PTBP1	904	+	5.9058537	1.0189139	-1.0	-1.0
chr13	72956217	72956367	ENSG00000083535.15|PIBF1|PTBP1|PTBP1	909	+	5.9378757	1.0416106	-1.0	-1.0
chr13	75420797	75420902	ENSG00000136111.12|TBC1D4|PTBP1|PTBP1	922	-	6.029126	1.1080065	-1.0	-1.0
chr13	75352532	75352722	ENSG00000136111.12|TBC1D4|PTBP1|PTBP1	938	-	3.0608802	1.2102972	-1.0	-1.0
chr13	75370702	75371077	ENSG00000136111.12|TBC1D4|PTBP1|PTBP1	978	-	5.194349	1.6580722	-1.0	-1.0
chr13	75460412	75460637	ENSG00000136111.12|TBC1D4|PTBP1|PTBP1	946	-	3.45129	1.2655728	-1.0	-1.0
chr13	75396912	75397027	ENSG00000136111.12|TBC1D4|PTBP1|PTBP1	909	-	5.9586377	1.0387331	-1.0	-1.0
chr13	75304601	75304986	ENSG00000136111.12|TBC1D4|PTBP1|PTBP1	997	-	5.0509667	2.5218194	-1.0	-1.0
chr13	75371367	75371492	ENSG00000136111.12|TBC1D4|PTBP1|PTBP1	947	-	6.132332	1.279146	-1.0	-1.0
chr13	75296593	75296813	ENSG00000136111.12|TBC1D4|PTBP1|PTBP1	995	-	7.336315	2.3284428	-1.0	-1.0
chr13	75442762	75442882	ENSG00000136111.12|TBC1D4|PTBP1|PTBP1	927	-	3.4752762	1.133892	-1.0	-1.0
chr13	75579462	75579667	ENSG00000118939.17|UCHL3|PTBP1|PTBP1	984	+	6.7017174	1.7906141	-1.0	-1.0
chr13	75571942	75572272	ENSG00000118939.17|UCHL3|PTBP1|PTBP1	972	+	5.651093	1.5527779	-1.0	-1.0
chr13	75569972	75570142	ENSG00000118939.17|UCHL3|PTBP1|PTBP1	909	+	3.7595046	1.0409489	-1.0	-1.0
chr13	75588292	75588467	ENSG00000118939.17|UCHL3|PTBP1|PTBP1	941	+	6.155256	1.2307764	-1.0	-1.0
chr13	75579462	75579667	ENSG00000261553.5|AL137782.1|PTBP1|PTBP1	984	+	6.7017174	1.7906153	-1.0	-1.0
chr13	75588292	75588467	ENSG00000261553.5|AL137782.1|PTBP1|PTBP1	941	+	6.155256	1.2306182	-1.0	-1.0
chr13	75569972	75570142	ENSG00000261553.5|AL137782.1|PTBP1|PTBP1	909	+	3.7595046	1.041005	-1.0	-1.0
chr13	75801942	75802047	ENSG00000261553.5|AL137782.1|PTBP1|PTBP1	927	+	6.0801744	1.1365421	-1.0	-1.0
chr13	75571942	75572272	ENSG00000261553.5|AL137782.1|PTBP1|PTBP1	972	+	5.651093	1.5528874	-1.0	-1.0
chr13	75848359	75848549	ENSG00000136153.19|LMO7|PTBP1|PTBP1	959	+	4.544445	1.3919703	-1.0	-1.0
chr13	75801942	75802047	ENSG00000136153.19|LMO7|PTBP1|PTBP1	927	+	6.0801744	1.1337147	-1.0	-1.0
chr13	77246416	77246576	ENSG00000005810.17|MYCBP2|PTBP1|PTBP1	915	-	5.9740477	1.0729111	-1.0	-1.0
chr13	77163305	77163490	ENSG00000005810.17|MYCBP2|PTBP1|PTBP1	955	-	6.221592	1.3443434	-1.0	-1.0
chr13	77235808	77236018	ENSG00000005810.17|MYCBP2|PTBP1|PTBP1	980	-	4.0718136	1.694221	-1.0	-1.0
chr13	77154249	77154429	ENSG00000005810.17|MYCBP2|PTBP1|PTBP1	927	-	4.4576936	1.1342703	-1.0	-1.0
chr13	77285716	77285916	ENSG00000005810.17|MYCBP2|PTBP1|PTBP1	972	-	4.7759547	1.5537043	-1.0	-1.0
chr13	77095887	77096007	ENSG00000005810.17|MYCBP2|PTBP1|PTBP1	906	-	5.8956447	1.0272045	-1.0	-1.0
chr13	77236073	77236243	ENSG00000005810.17|MYCBP2|PTBP1|PTBP1	921	-	3.8187063	1.1021452	-1.0	-1.0
chr13	79315518	79315723	ENSG00000139746.15|RBM26|PTBP1|PTBP1	985	-	6.7664757	1.8334062	-1.0	-1.0
chr13	79353804	79353954	ENSG00000139746.15|RBM26|PTBP1|PTBP1	945	-	4.183884	1.2628317	-1.0	-1.0
chr13	79338637	79338932	ENSG00000139746.15|RBM26|PTBP1|PTBP1	934	-	5.367578	1.1823494	-1.0	-1.0
chr13	79383667	79383907	ENSG00000139746.15|RBM26|PTBP1|PTBP1	1000	-	6.2876377	3.938829	-1.0	-1.0
chr13	93640741	93640996	ENSG00000183098.10|GPC6|PTBP1|PTBP1	996	+	7.2498174	2.43524	-1.0	-1.0
chr13	93578666	93578801	ENSG00000183098.10|GPC6|PTBP1|PTBP1	905	+	5.8843584	1.0227629	-1.0	-1.0
chr13	93647696	93647876	ENSG00000183098.10|GPC6|PTBP1|PTBP1	960	+	5.7084517	1.4011728	-1.0	-1.0
chr13	93400141	93400366	ENSG00000183098.10|GPC6|PTBP1|PTBP1	998	+	7.6084905	2.7951224	-1.0	-1.0
chr13	93698716	93698896	ENSG00000183098.10|GPC6|PTBP1|PTBP1	969	+	6.398212	1.5140283	-1.0	-1.0
chr13	93745181	93745416	ENSG00000183098.10|GPC6|PTBP1|PTBP1	970	+	6.4305806	1.5298848	-1.0	-1.0
chr13	93920175	93920405	ENSG00000183098.10|GPC6|PTBP1|PTBP1	976	+	6.389404	1.6198882	-1.0	-1.0
chr13	93972860	93973065	ENSG00000183098.10|GPC6|PTBP1|PTBP1	982	+	5.651581	1.7569463	-1.0	-1.0
chr13	94372008	94372203	ENSG00000183098.10|GPC6|PTBP1|PTBP1	982	+	6.663964	1.7532896	-1.0	-1.0
chr13	94237234	94237434	ENSG00000183098.10|GPC6|PTBP1|PTBP1	979	+	5.1879563	1.6880629	-1.0	-1.0
chr13	93908700	93908885	ENSG00000183098.10|GPC6|PTBP1|PTBP1	942	+	4.877726	1.2344185	-1.0	-1.0
chr13	93609676	93609841	ENSG00000183098.10|GPC6|PTBP1|PTBP1	954	+	6.198287	1.3391813	-1.0	-1.0
chr13	94150529	94150719	ENSG00000183098.10|GPC6|PTBP1|PTBP1	960	+	5.0800405	1.393981	-1.0	-1.0
chr13	94118549	94118699	ENSG00000183098.10|GPC6|PTBP1|PTBP1	921	+	5.9779077	1.1039824	-1.0	-1.0
chr13	93552351	93552606	ENSG00000183098.10|GPC6|PTBP1|PTBP1	997	+	7.337677	2.4771426	-1.0	-1.0
chr13	93777211	93777366	ENSG00000183098.10|GPC6|PTBP1|PTBP1	948	+	6.1501427	1.2800133	-1.0	-1.0
chr13	93368301	93368491	ENSG00000183098.10|GPC6|PTBP1|PTBP1	945	+	4.3670254	1.2564373	-1.0	-1.0
chr13	95157406	95157606	ENSG00000125257.13|ABCC4|PTBP1|PTBP1	991	-	7.072782	2.0666177	-1.0	-1.0
chr13	95600469	95600704	ENSG00000134874.17|DZIP1|PTBP1|PTBP1	1000	-	7.0958676	3.7564209	-1.0	-1.0
chr13	95729277	95729462	ENSG00000102580.14|DNAJC3|PTBP1|PTBP1	962	+	6.3037257	1.4228519	-1.0	-1.0
chr13	95681707	95681892	ENSG00000102580.14|DNAJC3|PTBP1|PTBP1	971	+	6.426976	1.541191	-1.0	-1.0
chr13	95885815	95886140	ENSG00000102595.19|UGGT2|PTBP1|PTBP1	970	-	5.1573052	1.5224612	-1.0	-1.0
chr13	95851237	95851552	ENSG00000102595.19|UGGT2|PTBP1|PTBP1	955	-	4.1249685	1.3438206	-1.0	-1.0
chr13	97313314	97313424	ENSG00000139793.18|MBNL2|PTBP1|PTBP1	931	+	6.125627	1.1584421	-1.0	-1.0
chr13	97250341	97250481	ENSG00000139793.18|MBNL2|PTBP1|PTBP1	926	+	6.135943	1.1325308	-1.0	-1.0
chr13	97293939	97294129	ENSG00000139793.18|MBNL2|PTBP1|PTBP1	931	+	3.4261298	1.1606481	-1.0	-1.0
chr13	97285764	97285979	ENSG00000139793.18|MBNL2|PTBP1|PTBP1	913	+	3.16606	1.0618453	-1.0	-1.0
chr13	97297044	97297259	ENSG00000139793.18|MBNL2|PTBP1|PTBP1	985	+	4.5706773	1.8232001	-1.0	-1.0
chr13	97286014	97286204	ENSG00000139793.18|MBNL2|PTBP1|PTBP1	943	+	3.8381283	1.2442948	-1.0	-1.0
chr13	97312309	97312489	ENSG00000139793.18|MBNL2|PTBP1|PTBP1	940	+	6.1731696	1.2246723	-1.0	-1.0
chr13	97294174	97294314	ENSG00000139793.18|MBNL2|PTBP1|PTBP1	924	+	4.137455	1.117955	-1.0	-1.0
chr13	97300574	97300799	ENSG00000139793.18|MBNL2|PTBP1|PTBP1	978	+	4.677053	1.6542046	-1.0	-1.0
chr13	97358025	97358200	ENSG00000139793.18|MBNL2|PTBP1|PTBP1	953	+	4.4454384	1.3268003	-1.0	-1.0
chr13	98014844	98014944	ENSG00000065150.18|IPO5|PTBP1|PTBP1	900	+	5.8921814	1.001282	-1.0	-1.0
chr13	98427298	98427463	ENSG00000152767.16|FARP1|PTBP1|PTBP1	949	+	4.556283	1.2894862	-1.0	-1.0
chr13	98317689	98318334	ENSG00000152767.16|FARP1|PTBP1|PTBP1	993	+	5.053987	2.1614454	-1.0	-1.0
chr13	98143837	98143997	ENSG00000152767.16|FARP1|PTBP1|PTBP1	918	+	5.995615	1.0885621	-1.0	-1.0
chr13	98286059	98286174	ENSG00000152767.16|FARP1|PTBP1|PTBP1	908	+	3.3734202	1.034984	-1.0	-1.0
chr13	98318354	98318604	ENSG00000152767.16|FARP1|PTBP1|PTBP1	940	+	5.1213417	1.2203808	-1.0	-1.0
chr13	98307594	98307879	ENSG00000152767.16|FARP1|PTBP1|PTBP1	944	+	4.2511067	1.2494304	-1.0	-1.0
chr13	98186369	98186564	ENSG00000152767.16|FARP1|PTBP1|PTBP1	974	+	4.667322	1.5837787	-1.0	-1.0
chr13	98286399	98286609	ENSG00000152767.16|FARP1|PTBP1|PTBP1	967	+	6.0660515	1.4755495	-1.0	-1.0
chr13	98406861	98406971	ENSG00000152767.16|FARP1|PTBP1|PTBP1	904	+	2.8797321	1.0182574	-1.0	-1.0
chr13	98318639	98318854	ENSG00000152767.16|FARP1|PTBP1|PTBP1	984	+	5.212145	1.7942709	-1.0	-1.0
chr13	98161643	98161908	ENSG00000152767.16|FARP1|PTBP1|PTBP1	999	+	4.292315	2.8621252	-1.0	-1.0
chr13	98169088	98169378	ENSG00000152767.16|FARP1|PTBP1|PTBP1	946	+	4.0653367	1.2643752	-1.0	-1.0
chr13	98428248	98428503	ENSG00000152767.16|FARP1|PTBP1|PTBP1	957	+	4.4144645	1.3709346	-1.0	-1.0
chr13	98168608	98168803	ENSG00000152767.16|FARP1|PTBP1|PTBP1	964	+	3.6154726	1.4381937	-1.0	-1.0
chr13	98149117	98149402	ENSG00000152767.16|FARP1|PTBP1|PTBP1	1000	+	4.234404	3.6822064	-1.0	-1.0
chr13	98162018	98162148	ENSG00000152767.16|FARP1|PTBP1|PTBP1	905	+	4.0421305	1.0242257	-1.0	-1.0
chr13	98168423	98168578	ENSG00000152767.16|FARP1|PTBP1|PTBP1	936	+	4.0084496	1.1924713	-1.0	-1.0
chr13	98211554	98211674	ENSG00000152767.16|FARP1|PTBP1|PTBP1	907	+	6.0841775	1.0330855	-1.0	-1.0
chr13	98489836	98490016	ENSG00000102572.14|STK24|PTBP1|PTBP1	918	-	5.985261	1.0841873	-1.0	-1.0
chr13	98473166	98473366	ENSG00000102572.14|STK24|PTBP1|PTBP1	977	-	6.6062584	1.6293024	-1.0	-1.0
chr13	99251379	99251539	ENSG00000134882.15|UBAC2|PTBP1|PTBP1	918	+	4.8197	1.0874953	-1.0	-1.0
chr13	99319459	99319574	ENSG00000134882.15|UBAC2|PTBP1|PTBP1	910	+	5.9325423	1.0461155	-1.0	-1.0
chr13	99248874	99249004	ENSG00000134882.15|UBAC2|PTBP1|PTBP1	945	+	6.1179776	1.2580986	-1.0	-1.0
chr13	99279039	99279244	ENSG00000134882.15|UBAC2|PTBP1|PTBP1	992	+	7.0817575	2.0870035	-1.0	-1.0
chr13	99257089	99257189	ENSG00000134882.15|UBAC2|PTBP1|PTBP1	922	+	6.066972	1.1100907	-1.0	-1.0
chr13	99206927	99207142	ENSG00000134882.15|UBAC2|PTBP1|PTBP1	988	+	6.6178255	1.9190471	-1.0	-1.0
chr13	99247784	99248134	ENSG00000134882.15|UBAC2|PTBP1|PTBP1	992	+	6.9106383	2.082957	-1.0	-1.0
chr13	99280694	99280949	ENSG00000134882.15|UBAC2|PTBP1|PTBP1	996	+	4.6721015	2.3494081	-1.0	-1.0
chr13	99495992	99496122	ENSG00000280734.2|LINC01232|PTBP1|PTBP1	904	-	5.8754277	1.0173287	-1.0	-1.0
chr13	99676172	99676397	ENSG00000125246.15|CLYBL|PTBP1|PTBP1	1000	+	8.082253	3.3363466	-1.0	-1.0
chr13	100129411	100129551	ENSG00000175198.15|PCCA|PTBP1|PTBP1	916	+	4.0197034	1.0731527	-1.0	-1.0
chr13	100451895	100452350	ENSG00000175198.15|PCCA|PTBP1|PTBP1	994	+	6.072377	2.253479	-1.0	-1.0
chr13	100244387	100244547	ENSG00000175198.15|PCCA|PTBP1|PTBP1	957	+	5.631122	1.3656564	-1.0	-1.0
chr13	100451715	100451860	ENSG00000175198.15|PCCA|PTBP1|PTBP1	938	+	6.0817804	1.2087038	-1.0	-1.0
chr13	100349514	100349624	ENSG00000175198.15|PCCA|PTBP1|PTBP1	900	+	5.961983	1.0021341	-1.0	-1.0
chr13	100313023	100313238	ENSG00000175198.15|PCCA|PTBP1|PTBP1	992	+	5.8683763	2.085523	-1.0	-1.0
chr13	100288671	100288941	ENSG00000175198.15|PCCA|PTBP1|PTBP1	999	+	6.726613	3.2234244	-1.0	-1.0
chr13	100211273	100211443	ENSG00000175198.15|PCCA|PTBP1|PTBP1	940	+	5.2224097	1.2212586	-1.0	-1.0
chr13	100238302	100238567	ENSG00000175198.15|PCCA|PTBP1|PTBP1	973	+	4.385376	1.5719165	-1.0	-1.0
chr13	100252682	100252892	ENSG00000175198.15|PCCA|PTBP1|PTBP1	977	+	5.2718377	1.6324753	-1.0	-1.0
chr13	100348859	100349059	ENSG00000175198.15|PCCA|PTBP1|PTBP1	997	+	7.5214643	2.5598876	-1.0	-1.0
chr13	102608777	102608882	ENSG00000134900.11|TPP2|PTBP1|PTBP1	910	+	5.931719	1.0456041	-1.0	-1.0
chr13	102628734	102628949	ENSG00000134900.11|TPP2|PTBP1|PTBP1	986	+	4.8108034	1.8683316	-1.0	-1.0
chr13	111234688	111234793	ENSG00000102606.17|ARHGEF7|PTBP1|PTBP1	900	+	5.8921814	1.0018848	-1.0	-1.0
chr13	111174399	111174579	ENSG00000102606.17|ARHGEF7|PTBP1|PTBP1	955	+	6.0804477	1.3464758	-1.0	-1.0
chr13	111193335	111193480	ENSG00000102606.17|ARHGEF7|PTBP1|PTBP1	916	+	5.962632	1.0732346	-1.0	-1.0
chr13	112733845	112734005	ENSG00000068650.18|ATP11A|PTBP1|PTBP1	944	+	6.19974	1.2551564	-1.0	-1.0
chr13	112714617	112714777	ENSG00000068650.18|ATP11A|PTBP1|PTBP1	960	+	5.9809303	1.3948468	-1.0	-1.0
chr13	112732325	112732595	ENSG00000068650.18|ATP11A|PTBP1|PTBP1	988	+	4.7589393	1.9349326	-1.0	-1.0
chr13	112715897	112716032	ENSG00000068650.18|ATP11A|PTBP1|PTBP1	911	+	4.0402274	1.0486606	-1.0	-1.0
chr13	112804387	112804572	ENSG00000068650.18|ATP11A|PTBP1|PTBP1	954	+	6.2034225	1.3365595	-1.0	-1.0
chr13	112913999	112914144	ENSG00000126217.20|MCF2L|PTBP1|PTBP1	927	+	6.039962	1.1345091	-1.0	-1.0
chr13	112916314	112916449	ENSG00000126217.20|MCF2L|PTBP1|PTBP1	911	+	5.95541	1.051664	-1.0	-1.0
chr13	113061027	113061222	ENSG00000126217.20|MCF2L|PTBP1|PTBP1	956	+	6.2179995	1.3554611	-1.0	-1.0
chr13	113153603	113153718	ENSG00000283828.1|AL137002.2|PTBP1|PTBP1	907	-	5.9192944	1.0326456	-1.0	-1.0
chr13	113152105	113152215	ENSG00000283828.1|AL137002.2|PTBP1|PTBP1	911	-	5.951397	1.0506293	-1.0	-1.0
chr13	113150046	113150161	ENSG00000283828.1|AL137002.2|PTBP1|PTBP1	907	-	5.921895	1.0303314	-1.0	-1.0
chr13	113152490	113153025	ENSG00000283828.1|AL137002.2|PTBP1|PTBP1	988	-	4.6181474	1.9220982	-1.0	-1.0
chr13	113152275	113152470	ENSG00000283828.1|AL137002.2|PTBP1|PTBP1	981	-	6.1785426	1.7113607	-1.0	-1.0
chr13	113151745	113151915	ENSG00000283828.1|AL137002.2|PTBP1|PTBP1	938	-	4.523962	1.2078261	-1.0	-1.0
chr13	113505760	113506005	ENSG00000150403.17|TMCO3|PTBP1|PTBP1	992	+	6.0171456	2.1089966	-1.0	-1.0
chr13	114247070	114247237	ENSG00000130177.14|CDC16|PTBP1|PTBP1	989	+	3.979574	1.9525504	-1.0	-1.0
chr14	19097874	19097979	ENSG00000225210.9|DUXAP9|PTBP1|PTBP1	906	+	2.36173	1.0265305	-1.0	-1.0
chr14	20323152	20323417	ENSG00000100814.17|CCNB1IP1|PTBP1|PTBP1	1000	-	2.3745453	6.44528	-1.0	-1.0
chr14	20323178	20323326	ENSG00000222489.1|SNORA79B|PTBP1|PTBP1	1000	-	2.6469543	9.035753	-1.0	-1.0
chr14	20455935	20456090	ENSG00000100823.11|APEX1|PTBP1|PTBP1	908	+	5.921457	1.0374033	-1.0	-1.0
chr14	20994913	20995118	ENSG00000165792.17|METTL17|PTBP1|PTBP1	982	+	3.8584275	1.7475178	-1.0	-1.0
chr14	21022863	21023148	ENSG00000165795.23|NDRG2|PTBP1|PTBP1	972	-	6.5157	1.553899	-1.0	-1.0
chr14	21022566	21022820	ENSG00000165795.23|NDRG2|PTBP1|PTBP1	1000	-	6.7821374	4.5421753	-1.0	-1.0
chr14	21022820	21022863	ENSG00000165795.23|NDRG2|PTBP1|PTBP1	925	-	4.1139245	1.127354	-1.0	-1.0
chr14	21042673	21042773	ENSG00000165795.23|NDRG2|PTBP1|PTBP1	903	-	4.00342	1.0130655	-1.0	-1.0
chr14	21392206	21392351	ENSG00000100888.12|CHD8|PTBP1|PTBP1	985	-	5.276592	1.829911	-1.0	-1.0
chr14	21397307	21397467	ENSG00000100888.12|CHD8|PTBP1|PTBP1	914	-	1.3592036	1.0631424	-1.0	-1.0
chr14	21442553	21442668	ENSG00000100888.12|CHD8|PTBP1|PTBP1	909	-	3.6574914	1.041681	-1.0	-1.0
chr14	21453363	21453548	ENSG00000100888.12|CHD8|PTBP1|PTBP1	943	-	3.8296974	1.2458334	-1.0	-1.0
chr14	21443368	21443493	ENSG00000100888.12|CHD8|PTBP1|PTBP1	954	-	5.8596807	1.3334528	-1.0	-1.0
chr14	22585208	22585308	ENSG00000129562.10|DAD1|PTBP1|PTBP1	914	-	5.958571	1.0655147	-1.0	-1.0
chr14	22583758	22583958	ENSG00000129562.10|DAD1|PTBP1|PTBP1	916	-	5.983134	1.0749556	-1.0	-1.0
chr14	22921266	22921461	ENSG00000100462.15|PRMT5|PTBP1|PTBP1	942	-	4.635485	1.2373927	-1.0	-1.0
chr14	22954343	22954488	ENSG00000092036.18|HAUS4|PTBP1|PTBP1	916	-	5.9757876	1.077249	-1.0	-1.0
chr14	22954343	22954488	ENSG00000259132.1|AL132780.3|PTBP1|PTBP1	916	-	5.9757876	1.0779985	-1.0	-1.0
chr14	22977378	22978338	ENSG00000259132.1|AL132780.3|PTBP1|PTBP1	975	-	3.8599534	1.6004502	-1.0	-1.0
chr14	22977469	22977737	ENSG00000129474.15|AJUBA|PTBP1|PTBP1	993	-	3.8072872	2.1780431	-1.0	-1.0
chr14	22977737	22978337	ENSG00000129474.15|AJUBA|PTBP1|PTBP1	950	-	3.745441	1.2972594	-1.0	-1.0
chr14	22997886	22998081	ENSG00000258457.5|AL132780.2|PTBP1|PTBP1	942	+	4.7060027	1.2357507	-1.0	-1.0
chr14	22997691	22997886	ENSG00000258457.5|AL132780.2|PTBP1|PTBP1	934	+	6.048925	1.1815611	-1.0	-1.0
chr14	23085836	23086061	ENSG00000100813.14|ACIN1|PTBP1|PTBP1	982	-	5.5944033	1.7514986	-1.0	-1.0
chr14	23072277	23072417	ENSG00000100813.14|ACIN1|PTBP1|PTBP1	939	-	4.199528	1.2151946	-1.0	-1.0
chr14	23066035	23066215	ENSG00000100813.14|ACIN1|PTBP1|PTBP1	964	-	2.3300538	1.4380155	-1.0	-1.0
chr14	23067006	23067216	ENSG00000100813.14|ACIN1|PTBP1|PTBP1	937	-	2.4572506	1.1975096	-1.0	-1.0
chr14	23071777	23072007	ENSG00000100813.14|ACIN1|PTBP1|PTBP1	985	-	3.5092528	1.8106406	-1.0	-1.0
chr14	23299541	23299831	ENSG00000235194.8|PPP1R3E|PTBP1|PTBP1	979	-	4.2364902	1.6776255	-1.0	-1.0
chr14	23308689	23308815	ENSG00000129473.9|BCL2L2|PTBP1|PTBP1	976	+	3.0736809	1.6201903	-1.0	-1.0
chr14	23308689	23308874	ENSG00000258643.5|BCL2L2-PABPN1|PTBP1|PTBP1	972	+	2.981545	1.5540512	-1.0	-1.0
chr14	23321688	23321788	ENSG00000100836.10|PABPN1|PTBP1|PTBP1	904	+	2.4289017	1.0166256	-1.0	-1.0
chr14	23499598	23499793	ENSG00000129460.15|NGDN|PTBP1|PTBP1	945	+	4.7643523	1.2563167	-1.0	-1.0
chr14	23482843	23483058	ENSG00000129460.15|NGDN|PTBP1|PTBP1	927	+	3.8310883	1.1338093	-1.0	-1.0
chr14	23486763	23487008	ENSG00000129460.15|NGDN|PTBP1|PTBP1	970	+	3.8183324	1.5170733	-1.0	-1.0
chr14	23502828	23502948	ENSG00000129460.15|NGDN|PTBP1|PTBP1	935	+	4.2204766	1.1893015	-1.0	-1.0
chr14	23483678	23483783	ENSG00000129460.15|NGDN|PTBP1|PTBP1	951	+	6.2517605	1.3115531	-1.0	-1.0
chr14	23532288	23532608	ENSG00000157306.14|ZFHX2-AS1|PTBP1|PTBP1	955	+	4.587896	1.3513336	-1.0	-1.0
chr14	23524743	23524908	ENSG00000157306.14|ZFHX2-AS1|PTBP1|PTBP1	928	+	4.135644	1.143373	-1.0	-1.0
chr14	23544856	23544976	ENSG00000157306.14|ZFHX2-AS1|PTBP1|PTBP1	921	+	6.0115747	1.1042027	-1.0	-1.0
chr14	23511946	23512076	ENSG00000157306.14|ZFHX2-AS1|PTBP1|PTBP1	933	+	6.085762	1.172559	-1.0	-1.0
chr14	23548741	23548851	ENSG00000157306.14|ZFHX2-AS1|PTBP1|PTBP1	947	+	6.1434326	1.273816	-1.0	-1.0
chr14	23528348	23528533	ENSG00000157306.14|ZFHX2-AS1|PTBP1|PTBP1	933	+	3.6647584	1.1734023	-1.0	-1.0
chr14	23545476	23545626	ENSG00000157306.14|ZFHX2-AS1|PTBP1|PTBP1	927	+	6.02945	1.1376114	-1.0	-1.0
chr14	23517893	23518038	ENSG00000157306.14|ZFHX2-AS1|PTBP1|PTBP1	909	+	5.913574	1.0395033	-1.0	-1.0
chr14	23529373	23529583	ENSG00000157306.14|ZFHX2-AS1|PTBP1|PTBP1	962	+	4.278913	1.4228449	-1.0	-1.0
chr14	23522048	23522173	ENSG00000157306.14|ZFHX2-AS1|PTBP1|PTBP1	903	+	5.917258	1.0115465	-1.0	-1.0
chr14	23565749	23565849	ENSG00000213983.11|AP1G2|PTBP1|PTBP1	915	-	5.9714074	1.0719274	-1.0	-1.0
chr14	23569389	23569544	ENSG00000092051.16|JPH4|PTBP1|PTBP1	930	-	6.079023	1.152548	-1.0	-1.0
chr14	23641753	23642058	ENSG00000100867.14|DHRS2|PTBP1|PTBP1	966	+	2.4186084	1.4674987	-1.0	-1.0
chr14	23636942	23637072	ENSG00000100867.14|DHRS2|PTBP1|PTBP1	942	+	3.0956764	1.2371681	-1.0	-1.0
chr14	23641268	23641688	ENSG00000100867.14|DHRS2|PTBP1|PTBP1	968	+	3.2031739	1.4899545	-1.0	-1.0
chr14	23642228	23642613	ENSG00000100867.14|DHRS2|PTBP1|PTBP1	998	+	2.75278	2.7065616	-1.0	-1.0
chr14	23639253	23639356	ENSG00000100867.14|DHRS2|PTBP1|PTBP1	902	+	1.6301339	1.0069044	-1.0	-1.0
chr14	23639823	23640863	ENSG00000100867.14|DHRS2|PTBP1|PTBP1	969	+	2.934747	1.5025256	-1.0	-1.0
chr14	23640943	23641153	ENSG00000100867.14|DHRS2|PTBP1|PTBP1	977	+	4.0458965	1.6357601	-1.0	-1.0
chr14	23637087	23637282	ENSG00000100867.14|DHRS2|PTBP1|PTBP1	949	+	2.1980283	1.288594	-1.0	-1.0
chr14	23639571	23639681	ENSG00000100867.14|DHRS2|PTBP1|PTBP1	911	+	2.7857907	1.0510625	-1.0	-1.0
chr14	24087100	24087280	ENSG00000129535.12|NRL|PTBP1|PTBP1	908	-	5.9155636	1.036581	-1.0	-1.0
chr14	24095613	24095723	ENSG00000100889.11|PCK2|PTBP1|PTBP1	909	+	5.917304	1.0415287	-1.0	-1.0
chr14	24094707	24094807	ENSG00000100889.11|PCK2|PTBP1|PTBP1	900	+	3.1059315	1.0004565	-1.0	-1.0
chr14	24095187	24095357	ENSG00000100889.11|PCK2|PTBP1|PTBP1	920	+	3.3996632	1.0988537	-1.0	-1.0
chr14	24137519	24137565	ENSG00000092010.14|PSME1|PTBP1|PTBP1	962	+	6.2934623	1.4217198	-1.0	-1.0
chr14	24146658	24146758	ENSG00000100911.15|PSME2|PTBP1|PTBP1	948	-	6.1340446	1.2799917	-1.0	-1.0
chr14	24204736	24204856	ENSG00000254692.1|AL136295.1|PTBP1|PTBP1	927	-	4.5257797	1.134151	-1.0	-1.0
chr14	24189401	24189556	ENSG00000254692.1|AL136295.1|PTBP1|PTBP1	914	-	4.0056744	1.0675759	-1.0	-1.0
chr14	24189402	24189557	ENSG00000100926.14|TM9SF1|PTBP1|PTBP1	915	-	4.008134	1.0700316	-1.0	-1.0
chr14	24189403	24189558	ENSG00000259522.3|AL136295.4|PTBP1|PTBP1	915	-	4.0121336	1.072483	-1.0	-1.0
chr14	24228887	24229027	ENSG00000129559.12|NEDD8|PTBP1|PTBP1	906	-	3.5591996	1.0263773	-1.0	-1.0
chr14	24228891	24229026	ENSG00000255526.6|NEDD8-MDP1|PTBP1|PTBP1	905	-	3.5069225	1.0205325	-1.0	-1.0
chr14	24261233	24261348	ENSG00000092295.11|TGM1|PTBP1|PTBP1	916	-	5.9806395	1.0775425	-1.0	-1.0
chr14	24309464	24309614	ENSG00000213906.9|LTB4R2|PTBP1|PTBP1	968	+	6.3836117	1.4952359	-1.0	-1.0
chr14	24892163	24892298	ENSG00000168952.15|STXBP6|PTBP1|PTBP1	930	-	4.823249	1.1526186	-1.0	-1.0
chr14	24911243	24911593	ENSG00000168952.15|STXBP6|PTBP1|PTBP1	999	-	5.5471005	3.0161834	-1.0	-1.0
chr14	24946548	24946698	ENSG00000168952.15|STXBP6|PTBP1|PTBP1	909	-	5.999276	1.0416318	-1.0	-1.0
chr14	24990757	24991227	ENSG00000168952.15|STXBP6|PTBP1|PTBP1	976	-	5.4099035	1.618175	-1.0	-1.0
chr14	25031910	25032150	ENSG00000168952.15|STXBP6|PTBP1|PTBP1	996	-	6.2338023	2.3893318	-1.0	-1.0
chr14	24935258	24935398	ENSG00000168952.15|STXBP6|PTBP1|PTBP1	947	-	4.9362435	1.2734896	-1.0	-1.0
chr14	30570332	30570527	ENSG00000092140.14|G2E3|PTBP1|PTBP1	979	+	6.655053	1.6857518	-1.0	-1.0
chr14	30585926	30586026	ENSG00000092140.14|G2E3|PTBP1|PTBP1	914	+	3.177596	1.064942	-1.0	-1.0
chr14	30596309	30596414	ENSG00000092140.14|G2E3|PTBP1|PTBP1	905	+	3.9710655	1.0210029	-1.0	-1.0
chr14	30596444	30596674	ENSG00000092140.14|G2E3|PTBP1|PTBP1	916	+	3.09458	1.0763146	-1.0	-1.0
chr14	30581981	30582156	ENSG00000092140.14|G2E3|PTBP1|PTBP1	923	+	3.4012544	1.1126527	-1.0	-1.0
chr14	30588980	30589230	ENSG00000092140.14|G2E3|PTBP1|PTBP1	985	+	6.2840767	1.8228911	-1.0	-1.0
chr14	30692783	30692968	ENSG00000092108.20|SCFD1|PTBP1|PTBP1	940	+	3.5200708	1.2219504	-1.0	-1.0
chr14	30973849	30973969	ENSG00000196792.11|STRN3|PTBP1|PTBP1	916	-	4.0253983	1.0782726	-1.0	-1.0
chr14	30960362	30960522	ENSG00000196792.11|STRN3|PTBP1|PTBP1	943	-	3.4634778	1.2431325	-1.0	-1.0
chr14	30939359	30939529	ENSG00000196792.11|STRN3|PTBP1|PTBP1	972	-	4.6989927	1.5500926	-1.0	-1.0
chr14	31025544	31025644	ENSG00000196792.11|STRN3|PTBP1|PTBP1	904	-	3.9377086	1.0192746	-1.0	-1.0
chr14	30973259	30973474	ENSG00000196792.11|STRN3|PTBP1|PTBP1	993	-	3.982713	2.1634297	-1.0	-1.0
chr14	30999569	30999839	ENSG00000196792.11|STRN3|PTBP1|PTBP1	944	-	2.9949424	1.2518201	-1.0	-1.0
chr14	30923411	30923596	ENSG00000196792.11|STRN3|PTBP1|PTBP1	935	-	3.7715254	1.187451	-1.0	-1.0
chr14	31021524	31021929	ENSG00000196792.11|STRN3|PTBP1|PTBP1	997	-	4.128785	2.5285347	-1.0	-1.0
chr14	30966809	30967464	ENSG00000196792.11|STRN3|PTBP1|PTBP1	994	-	4.2432237	2.19878	-1.0	-1.0
chr14	30975429	30975639	ENSG00000196792.11|STRN3|PTBP1|PTBP1	965	-	3.742491	1.4552304	-1.0	-1.0
chr14	30896428	30896643	ENSG00000196792.11|STRN3|PTBP1|PTBP1	998	-	4.6387224	2.691589	-1.0	-1.0
chr14	31188019	31188199	ENSG00000092148.12|HECTD1|PTBP1|PTBP1	940	-	3.4449635	1.2240471	-1.0	-1.0
chr14	31112933	31113098	ENSG00000092148.12|HECTD1|PTBP1|PTBP1	986	-	4.704803	1.8433143	-1.0	-1.0
chr14	31713677	31713857	ENSG00000151413.16|NUBPL|PTBP1|PTBP1	908	+	3.2595422	1.0352206	-1.0	-1.0
chr14	31747778	31747878	ENSG00000151413.16|NUBPL|PTBP1|PTBP1	901	+	5.8459907	1.0024877	-1.0	-1.0
chr14	31781923	31782028	ENSG00000151413.16|NUBPL|PTBP1|PTBP1	904	+	3.9419231	1.0198344	-1.0	-1.0
chr14	31825602	31825897	ENSG00000151413.16|NUBPL|PTBP1|PTBP1	970	+	6.401619	1.5220728	-1.0	-1.0
chr14	31646869	31647009	ENSG00000151413.16|NUBPL|PTBP1|PTBP1	905	+	5.883571	1.021867	-1.0	-1.0
chr14	31717208	31717403	ENSG00000151413.16|NUBPL|PTBP1|PTBP1	971	+	4.6171722	1.5449446	-1.0	-1.0
chr14	31605649	31606209	ENSG00000151413.16|NUBPL|PTBP1|PTBP1	997	+	5.7899694	2.5359354	-1.0	-1.0
chr14	31707317	31707587	ENSG00000151413.16|NUBPL|PTBP1|PTBP1	999	+	4.945403	3.0048547	-1.0	-1.0
chr14	31619959	31620099	ENSG00000151413.16|NUBPL|PTBP1|PTBP1	960	+	4.3108063	1.399713	-1.0	-1.0
chr14	31803837	31804012	ENSG00000151413.16|NUBPL|PTBP1|PTBP1	930	+	6.0686884	1.1578518	-1.0	-1.0
chr14	31825182	31825372	ENSG00000151413.16|NUBPL|PTBP1|PTBP1	968	+	5.994323	1.4973246	-1.0	-1.0
chr14	31715153	31715353	ENSG00000151413.16|NUBPL|PTBP1|PTBP1	972	+	4.0513964	1.5488948	-1.0	-1.0
chr14	31716843	31717013	ENSG00000151413.16|NUBPL|PTBP1|PTBP1	932	+	3.897933	1.1691059	-1.0	-1.0
chr14	31713912	31714017	ENSG00000151413.16|NUBPL|PTBP1|PTBP1	905	+	5.9232974	1.022368	-1.0	-1.0
chr14	31596993	31597213	ENSG00000151413.16|NUBPL|PTBP1|PTBP1	979	+	4.2877073	1.6687165	-1.0	-1.0
chr14	31825392	31825587	ENSG00000151413.16|NUBPL|PTBP1|PTBP1	983	+	4.4020915	1.7785442	-1.0	-1.0
chr14	32141937	32142042	ENSG00000100852.12|ARHGAP5|PTBP1|PTBP1	917	+	6.024109	1.0786432	-1.0	-1.0
chr14	32148120	32148255	ENSG00000100852.12|ARHGAP5|PTBP1|PTBP1	915	+	5.975665	1.0705732	-1.0	-1.0
chr14	34028795	34028980	ENSG00000129521.13|EGLN3|PTBP1|PTBP1	968	-	5.798619	1.4904176	-1.0	-1.0
chr14	34780910	34781055	ENSG00000198604.10|BAZ1A|PTBP1|PTBP1	921	-	6.0297217	1.1008072	-1.0	-1.0
chr14	34959854	34959989	ENSG00000258704.6|SRP54-AS1|PTBP1|PTBP1	928	-	3.421819	1.1441715	-1.0	-1.0
chr14	35016030	35016640	ENSG00000100883.11|SRP54|PTBP1|PTBP1	990	+	5.235294	1.9863335	-1.0	-1.0
chr14	35015710	35015860	ENSG00000100883.11|SRP54|PTBP1|PTBP1	904	+	3.4063373	1.0174159	-1.0	-1.0
chr14	35029185	35029395	ENSG00000100883.11|SRP54|PTBP1|PTBP1	994	+	4.443385	2.188125	-1.0	-1.0
chr14	35017155	35017555	ENSG00000100883.11|SRP54|PTBP1|PTBP1	982	+	4.920596	1.7371812	-1.0	-1.0
chr14	34994577	34994767	ENSG00000100883.11|SRP54|PTBP1|PTBP1	930	+	4.413267	1.153503	-1.0	-1.0
chr14	35113255	35113535	ENSG00000092020.10|PPP2R3C|PTBP1|PTBP1	973	-	4.5708976	1.5759747	-1.0	-1.0
chr14	35236537	35236832	ENSG00000100890.15|KIAA0391|PTBP1|PTBP1	965	+	4.7477436	1.4578491	-1.0	-1.0
chr14	35237387	35237537	ENSG00000100890.15|KIAA0391|PTBP1|PTBP1	918	+	5.994011	1.086961	-1.0	-1.0
chr14	35236872	35237202	ENSG00000100890.15|KIAA0391|PTBP1|PTBP1	999	+	6.804182	2.9341547	-1.0	-1.0
chr14	35159266	35159461	ENSG00000100890.15|KIAA0391|PTBP1|PTBP1	962	+	5.3891897	1.4245127	-1.0	-1.0
chr14	35172366	35172631	ENSG00000100890.15|KIAA0391|PTBP1|PTBP1	982	+	5.5639443	1.7519628	-1.0	-1.0
chr14	35236537	35236832	ENSG00000258790.1|AL121594.3|PTBP1|PTBP1	965	+	4.7477436	1.4578673	-1.0	-1.0
chr14	35237387	35237537	ENSG00000258790.1|AL121594.3|PTBP1|PTBP1	918	+	5.994011	1.0861692	-1.0	-1.0
chr14	35236872	35237202	ENSG00000258790.1|AL121594.3|PTBP1|PTBP1	999	+	6.804182	2.9343514	-1.0	-1.0
chr14	35159266	35159461	ENSG00000258790.1|AL121594.3|PTBP1|PTBP1	962	+	5.3891897	1.42491	-1.0	-1.0
chr14	35172366	35172631	ENSG00000258790.1|AL121594.3|PTBP1|PTBP1	982	+	5.5639443	1.7520708	-1.0	-1.0
chr14	35541804	35541954	ENSG00000174373.16|RALGAPA1|PTBP1|PTBP1	987	-	3.7361882	1.8867431	-1.0	-1.0
chr14	35624494	35624689	ENSG00000174373.16|RALGAPA1|PTBP1|PTBP1	918	-	3.749388	1.0883946	-1.0	-1.0
chr14	35752572	35752737	ENSG00000174373.16|RALGAPA1|PTBP1|PTBP1	927	-	3.564228	1.1381266	-1.0	-1.0
chr14	35615939	35616164	ENSG00000174373.16|RALGAPA1|PTBP1|PTBP1	983	-	5.497575	1.7809519	-1.0	-1.0
chr14	35727633	35727923	ENSG00000174373.16|RALGAPA1|PTBP1|PTBP1	993	-	4.0094376	2.1704955	-1.0	-1.0
chr14	35616169	35616354	ENSG00000174373.16|RALGAPA1|PTBP1|PTBP1	953	-	4.3599806	1.3290484	-1.0	-1.0
chr14	35605889	35605999	ENSG00000174373.16|RALGAPA1|PTBP1|PTBP1	940	-	6.141111	1.219049	-1.0	-1.0
chr14	35660396	35660496	ENSG00000174373.16|RALGAPA1|PTBP1|PTBP1	906	-	4.0368505	1.0273826	-1.0	-1.0
chr14	35736035	35736135	ENSG00000174373.16|RALGAPA1|PTBP1|PTBP1	902	-	3.2863317	1.0084643	-1.0	-1.0
chr14	35736195	35736305	ENSG00000174373.16|RALGAPA1|PTBP1|PTBP1	907	-	5.9263854	1.0321038	-1.0	-1.0
chr14	35713183	35713333	ENSG00000174373.16|RALGAPA1|PTBP1|PTBP1	945	-	4.8209143	1.2633724	-1.0	-1.0
chr14	35650458	35650648	ENSG00000174373.16|RALGAPA1|PTBP1|PTBP1	968	-	6.2271113	1.4990168	-1.0	-1.0
chr14	35746825	35746925	ENSG00000174373.16|RALGAPA1|PTBP1|PTBP1	902	-	5.869463	1.0068296	-1.0	-1.0
chr14	35628866	35629126	ENSG00000174373.16|RALGAPA1|PTBP1|PTBP1	998	-	6.1638975	2.6124258	-1.0	-1.0
chr14	35792660	35792835	ENSG00000174373.16|RALGAPA1|PTBP1|PTBP1	947	-	4.8687935	1.2749565	-1.0	-1.0
chr14	35661391	35661611	ENSG00000174373.16|RALGAPA1|PTBP1|PTBP1	987	-	6.1614466	1.8774911	-1.0	-1.0
chr14	35637413	35637743	ENSG00000174373.16|RALGAPA1|PTBP1|PTBP1	965	-	4.864392	1.4564693	-1.0	-1.0
chr14	35762753	35762858	ENSG00000174373.16|RALGAPA1|PTBP1|PTBP1	943	-	1.5018812	1.2445142	-1.0	-1.0
chr14	35792850	35792970	ENSG00000174373.16|RALGAPA1|PTBP1|PTBP1	918	-	6.02244	1.0850343	-1.0	-1.0
chr14	35712858	35713053	ENSG00000174373.16|RALGAPA1|PTBP1|PTBP1	955	-	4.5302634	1.3440974	-1.0	-1.0
chr14	37109274	37109474	ENSG00000183032.11|SLC25A21|PTBP1|PTBP1	981	-	6.6820793	1.7318362	-1.0	-1.0
chr14	37484680	37484845	ENSG00000151338.18|MIPOL1|PTBP1|PTBP1	918	+	5.986377	1.0843884	-1.0	-1.0
chr14	37286027	37286152	ENSG00000151338.18|MIPOL1|PTBP1|PTBP1	929	+	6.094672	1.1461539	-1.0	-1.0
chr14	37310289	37310624	ENSG00000151338.18|MIPOL1|PTBP1|PTBP1	964	+	5.440407	1.4471897	-1.0	-1.0
chr14	37542269	37542464	ENSG00000151338.18|MIPOL1|PTBP1|PTBP1	973	+	6.479491	1.5715748	-1.0	-1.0
chr14	37304162	37304352	ENSG00000151338.18|MIPOL1|PTBP1|PTBP1	938	+	3.8142357	1.2086766	-1.0	-1.0
chr14	37325389	37325684	ENSG00000151338.18|MIPOL1|PTBP1|PTBP1	972	+	5.1707244	1.5499239	-1.0	-1.0
chr14	37540159	37540269	ENSG00000151338.18|MIPOL1|PTBP1|PTBP1	932	+	6.083177	1.1692865	-1.0	-1.0
chr14	37349619	37349814	ENSG00000151338.18|MIPOL1|PTBP1|PTBP1	959	+	6.312895	1.3890209	-1.0	-1.0
chr14	37313864	37314044	ENSG00000151338.18|MIPOL1|PTBP1|PTBP1	951	+	4.6506033	1.3109437	-1.0	-1.0
chr14	37349404	37349549	ENSG00000151338.18|MIPOL1|PTBP1|PTBP1	908	+	5.9609623	1.0351031	-1.0	-1.0
chr14	37314504	37314619	ENSG00000151338.18|MIPOL1|PTBP1|PTBP1	917	+	5.978049	1.0783967	-1.0	-1.0
chr14	37309944	37310069	ENSG00000151338.18|MIPOL1|PTBP1|PTBP1	945	+	6.1347065	1.263267	-1.0	-1.0
chr14	37375639	37375879	ENSG00000151338.18|MIPOL1|PTBP1|PTBP1	996	+	7.371735	2.4005132	-1.0	-1.0
chr14	37570722	37570882	ENSG00000258414.1|AL121790.1|PTBP1|PTBP1	918	+	6.002953	1.0842117	-1.0	-1.0
chr14	37859069	37859239	ENSG00000139865.16|TTC6|PTBP1|PTBP1	938	+	6.075969	1.2052313	-1.0	-1.0
chr14	37895388	37895583	ENSG00000139865.16|TTC6|PTBP1|PTBP1	974	+	6.587359	1.5857221	-1.0	-1.0
chr14	37759615	37759810	ENSG00000139865.16|TTC6|PTBP1|PTBP1	966	+	6.356932	1.46667	-1.0	-1.0
chr14	37730492	37730627	ENSG00000139865.16|TTC6|PTBP1|PTBP1	907	+	5.898073	1.0302061	-1.0	-1.0
chr14	39095017	39095232	ENSG00000100934.14|SEC23A|PTBP1|PTBP1	926	-	5.341036	1.1287649	-1.0	-1.0
chr14	39050694	39050909	ENSG00000100934.14|SEC23A|PTBP1|PTBP1	990	-	4.530813	2.0122137	-1.0	-1.0
chr14	39043942	39044202	ENSG00000100934.14|SEC23A|PTBP1|PTBP1	952	-	3.4063504	1.3201332	-1.0	-1.0
chr14	39080213	39080338	ENSG00000100934.14|SEC23A|PTBP1|PTBP1	941	-	3.2015784	1.2307659	-1.0	-1.0
chr14	39077473	39077668	ENSG00000100934.14|SEC23A|PTBP1|PTBP1	947	-	3.0674236	1.276092	-1.0	-1.0
chr14	39043542	39043822	ENSG00000100934.14|SEC23A|PTBP1|PTBP1	976	-	3.2721002	1.6235536	-1.0	-1.0
chr14	39062041	39062146	ENSG00000100934.14|SEC23A|PTBP1|PTBP1	911	-	3.447806	1.0499609	-1.0	-1.0
chr14	39062386	39062536	ENSG00000100934.14|SEC23A|PTBP1|PTBP1	933	-	4.86619	1.1733551	-1.0	-1.0
chr14	39094694	39094897	ENSG00000100934.14|SEC23A|PTBP1|PTBP1	982	-	5.1467214	1.7365373	-1.0	-1.0
chr14	39078773	39078898	ENSG00000100934.14|SEC23A|PTBP1|PTBP1	923	-	4.845864	1.1132694	-1.0	-1.0
chr14	39149335	39149540	ENSG00000182400.14|TRAPPC6B|PTBP1|PTBP1	989	-	6.1613445	1.9722235	-1.0	-1.0
chr14	39160475	39160770	ENSG00000182400.14|TRAPPC6B|PTBP1|PTBP1	999	-	7.6720176	2.9112487	-1.0	-1.0
chr14	39366895	39367020	ENSG00000150527.17|CTAGE5|PTBP1|PTBP1	908	+	5.9524827	1.0348705	-1.0	-1.0
chr14	39365595	39365780	ENSG00000150527.17|CTAGE5|PTBP1|PTBP1	912	+	5.9530334	1.0541229	-1.0	-1.0
chr14	39358205	39358345	ENSG00000150527.17|CTAGE5|PTBP1|PTBP1	910	+	6.0343137	1.0434556	-1.0	-1.0
chr14	39263479	39263734	ENSG00000150527.17|CTAGE5|PTBP1|PTBP1	933	+	5.0907316	1.1733595	-1.0	-1.0
chr14	39367465	39367625	ENSG00000150527.17|CTAGE5|PTBP1|PTBP1	916	+	5.9960403	1.075185	-1.0	-1.0
chr14	39332112	39332252	ENSG00000150527.17|CTAGE5|PTBP1|PTBP1	909	+	5.949018	1.0408059	-1.0	-1.0
chr14	39367310	39367425	ENSG00000150527.17|CTAGE5|PTBP1|PTBP1	906	+	5.8917346	1.0253378	-1.0	-1.0
chr14	39366230	39366440	ENSG00000150527.17|CTAGE5|PTBP1|PTBP1	962	+	4.8312697	1.4182788	-1.0	-1.0
chr14	39366470	39366575	ENSG00000150527.17|CTAGE5|PTBP1|PTBP1	910	+	3.9815726	1.0479581	-1.0	-1.0
chr14	39362565	39362845	ENSG00000150527.17|CTAGE5|PTBP1|PTBP1	921	+	4.5836163	1.1011096	-1.0	-1.0
chr14	39278325	39278520	ENSG00000150527.17|CTAGE5|PTBP1|PTBP1	942	+	4.981819	1.2349333	-1.0	-1.0
chr14	39491707	39491962	ENSG00000258526.5|AL049875.1|PTBP1|PTBP1	989	+	5.304022	1.956966	-1.0	-1.0
chr14	44969087	44969277	ENSG00000198718.12|TOGARAM1|PTBP1|PTBP1	951	+	5.2955556	1.3133762	-1.0	-1.0
chr14	45100475	45100655	ENSG00000185246.17|PRPF39|PTBP1|PTBP1	954	+	4.3705893	1.3353906	-1.0	-1.0
chr14	50128199	50128389	ENSG00000100485.11|SOS2|PTBP1|PTBP1	953	-	4.8788214	1.3313516	-1.0	-1.0
chr14	50153998	50154208	ENSG00000100485.11|SOS2|PTBP1|PTBP1	960	-	4.766326	1.3963913	-1.0	-1.0
chr14	51246186	51246346	ENSG00000139921.12|TMX1|PTBP1|PTBP1	931	+	4.818538	1.1591158	-1.0	-1.0
chr14	52640480	52640730	ENSG00000197930.12|ERO1A|PTBP1|PTBP1	956	-	3.9137025	1.3519691	-1.0	-1.0
chr14	52881828	52881978	ENSG00000073712.14|FERMT2|PTBP1|PTBP1	985	-	4.904249	1.8176749	-1.0	-1.0
chr14	53607953	53608058	ENSG00000225680.1|AL163953.1|PTBP1|PTBP1	902	-	5.869463	1.0067976	-1.0	-1.0
chr14	53956171	53956321	ENSG00000125378.15|BMP4|PTBP1|PTBP1	965	-	4.8289394	1.4598143	-1.0	-1.0
chr14	54487880	54487995	ENSG00000197045.12|GMFB|PTBP1|PTBP1	902	-	5.9044256	1.0074358	-1.0	-1.0
chr14	54664490	54664680	ENSG00000020577.13|SAMD4A|PTBP1|PTBP1	935	+	4.411281	1.1871163	-1.0	-1.0
chr14	54592207	54592472	ENSG00000020577.13|SAMD4A|PTBP1|PTBP1	973	+	4.8943195	1.569574	-1.0	-1.0
chr14	54778095	54778210	ENSG00000020577.13|SAMD4A|PTBP1|PTBP1	921	+	4.1228657	1.1027873	-1.0	-1.0
chr14	54744992	54745112	ENSG00000020577.13|SAMD4A|PTBP1|PTBP1	930	+	6.184916	1.1535395	-1.0	-1.0
chr14	54780865	54781115	ENSG00000020577.13|SAMD4A|PTBP1|PTBP1	973	+	4.196386	1.5653211	-1.0	-1.0
chr14	54652970	54653240	ENSG00000020577.13|SAMD4A|PTBP1|PTBP1	999	+	4.9628615	3.140038	-1.0	-1.0
chr14	54719977	54720132	ENSG00000020577.13|SAMD4A|PTBP1|PTBP1	956	+	5.9121447	1.3591877	-1.0	-1.0
chr14	54634692	54634837	ENSG00000020577.13|SAMD4A|PTBP1|PTBP1	923	+	4.448567	1.1148509	-1.0	-1.0
chr14	54703051	54703151	ENSG00000020577.13|SAMD4A|PTBP1|PTBP1	968	+	6.4211035	1.4916747	-1.0	-1.0
chr14	55622947	55623082	ENSG00000126777.17|KTN1|PTBP1|PTBP1	944	+	6.143047	1.2499361	-1.0	-1.0
chr14	55604495	55604640	ENSG00000126777.17|KTN1|PTBP1|PTBP1	905	+	4.2099705	1.0225765	-1.0	-1.0
chr14	55646468	55646668	ENSG00000126777.17|KTN1|PTBP1|PTBP1	963	+	5.2597923	1.4367205	-1.0	-1.0
chr14	55615786	55616026	ENSG00000126777.17|KTN1|PTBP1|PTBP1	997	+	6.0847363	2.4799085	-1.0	-1.0
chr14	55584024	55584139	ENSG00000126777.17|KTN1|PTBP1|PTBP1	924	+	6.0302835	1.121964	-1.0	-1.0
chr14	55608080	55608280	ENSG00000126777.17|KTN1|PTBP1|PTBP1	957	+	4.33104	1.368324	-1.0	-1.0
chr14	55583494	55583759	ENSG00000126777.17|KTN1|PTBP1|PTBP1	990	+	6.973528	1.9993366	-1.0	-1.0
chr14	55685458	55685633	ENSG00000126777.17|KTN1|PTBP1|PTBP1	933	+	6.0727024	1.1760302	-1.0	-1.0
chr14	58246708	58246858	ENSG00000100567.12|PSMA3|PTBP1|PTBP1	933	+	6.080771	1.1732473	-1.0	-1.0
chr14	58284888	58285013	ENSG00000139971.15|C14orf37|PTBP1|PTBP1	921	-	6.015771	1.1048795	-1.0	-1.0
chr14	58285173	58285418	ENSG00000139971.15|C14orf37|PTBP1|PTBP1	997	-	4.398182	2.5343082	-1.0	-1.0
chr14	58284890	58285015	ENSG00000257621.7|PSMA3-AS1|PTBP1|PTBP1	920	-	5.9998627	1.0943077	-1.0	-1.0
chr14	58285175	58285410	ENSG00000257621.7|PSMA3-AS1|PTBP1|PTBP1	998	-	4.4836946	2.6353478	-1.0	-1.0
chr14	58340978	58341138	ENSG00000032219.18|ARID4A|PTBP1|PTBP1	943	+	6.180718	1.2451628	-1.0	-1.0
chr14	58415693	58415793	ENSG00000100575.13|TIMM9|PTBP1|PTBP1	908	-	5.910056	1.0363538	-1.0	-1.0
chr14	58494110	58494315	ENSG00000100578.14|KIAA0586|PTBP1|PTBP1	971	+	4.5439405	1.5426989	-1.0	-1.0
chr14	58440195	58440415	ENSG00000100578.14|KIAA0586|PTBP1|PTBP1	995	+	7.2095823	2.311569	-1.0	-1.0
chr14	58477681	58477996	ENSG00000100578.14|KIAA0586|PTBP1|PTBP1	963	+	5.563576	1.4321518	-1.0	-1.0
chr14	58479926	58480086	ENSG00000100578.14|KIAA0586|PTBP1|PTBP1	921	+	4.268196	1.1048946	-1.0	-1.0
chr14	59473865	59473965	ENSG00000126790.11|L3HYPDH|PTBP1|PTBP1	902	-	5.869463	1.0074171	-1.0	-1.0
chr14	59469848	59470003	ENSG00000126790.11|L3HYPDH|PTBP1|PTBP1	949	-	4.2778745	1.2960703	-1.0	-1.0
chr14	59473475	59473710	ENSG00000126790.11|L3HYPDH|PTBP1|PTBP1	947	-	6.1611323	1.2751154	-1.0	-1.0
chr14	60103549	60103744	ENSG00000126773.12|PCNX4|PTBP1|PTBP1	956	+	4.5713067	1.3524826	-1.0	-1.0
chr14	60762009	60762174	ENSG00000020426.10|MNAT1|PTBP1|PTBP1	903	+	5.9480953	1.0147865	-1.0	-1.0
chr14	60846010	60846240	ENSG00000020426.10|MNAT1|PTBP1|PTBP1	974	+	4.223396	1.5770156	-1.0	-1.0
chr14	60955981	60956111	ENSG00000020426.10|MNAT1|PTBP1|PTBP1	940	+	5.2689724	1.2217762	-1.0	-1.0
chr14	60874455	60874690	ENSG00000020426.10|MNAT1|PTBP1|PTBP1	997	+	7.1647778	2.5045342	-1.0	-1.0
chr14	60841045	60841310	ENSG00000020426.10|MNAT1|PTBP1|PTBP1	986	+	5.728426	1.8683374	-1.0	-1.0
chr14	60770049	60770149	ENSG00000020426.10|MNAT1|PTBP1|PTBP1	904	+	5.9058537	1.0195132	-1.0	-1.0
chr14	60899971	60900136	ENSG00000020426.10|MNAT1|PTBP1|PTBP1	953	+	4.3596516	1.323492	-1.0	-1.0
chr14	60740256	60740451	ENSG00000020426.10|MNAT1|PTBP1|PTBP1	956	+	4.6921253	1.3524469	-1.0	-1.0
chr14	60771609	60771804	ENSG00000020426.10|MNAT1|PTBP1|PTBP1	947	+	5.0179048	1.2721756	-1.0	-1.0
chr14	60955985	60956110	ENSG00000258892.1|AL160236.2|PTBP1|PTBP1	948	+	5.4886045	1.2799809	-1.0	-1.0
chr14	60899970	60900140	ENSG00000258892.1|AL160236.2|PTBP1|PTBP1	950	+	4.3300858	1.3006179	-1.0	-1.0
chr14	60988065	60988210	ENSG00000139974.15|SLC38A6|PTBP1|PTBP1	926	+	6.054761	1.1292552	-1.0	-1.0
chr14	61700706	61700901	ENSG00000100644.16|HIF1A|PTBP1|PTBP1	946	+	4.71179	1.2707763	-1.0	-1.0
chr14	61724319	61724549	ENSG00000100644.16|HIF1A|PTBP1|PTBP1	953	+	4.2191286	1.3264188	-1.0	-1.0
chr14	61724889	61725249	ENSG00000100644.16|HIF1A|PTBP1|PTBP1	978	+	4.6352854	1.6608918	-1.0	-1.0
chr14	61724664	61724824	ENSG00000100644.16|HIF1A|PTBP1|PTBP1	928	+	3.7171364	1.1448294	-1.0	-1.0
chr14	63396245	63396345	ENSG00000154001.13|PPP2R5E|PTBP1|PTBP1	904	-	5.8831496	1.018996	-1.0	-1.0
chr14	63477430	63477625	ENSG00000154001.13|PPP2R5E|PTBP1|PTBP1	929	-	4.600206	1.1507573	-1.0	-1.0
chr14	63472555	63472860	ENSG00000154001.13|PPP2R5E|PTBP1|PTBP1	953	-	5.1364126	1.3322076	-1.0	-1.0
chr14	63395285	63395435	ENSG00000154001.13|PPP2R5E|PTBP1|PTBP1	989	-	6.733225	1.9448357	-1.0	-1.0
chr14	63395905	63396020	ENSG00000154001.13|PPP2R5E|PTBP1|PTBP1	911	-	5.934314	1.0526772	-1.0	-1.0
chr14	63616554	63616744	ENSG00000140006.11|WDR89|PTBP1|PTBP1	954	-	6.2042503	1.3406126	-1.0	-1.0
chr14	63618449	63618629	ENSG00000140006.11|WDR89|PTBP1|PTBP1	959	-	6.2743936	1.3830681	-1.0	-1.0
chr14	64210904	64211034	ENSG00000054654.16|SYNE2|PTBP1|PTBP1	900	+	5.8459907	1.0012692	-1.0	-1.0
chr14	64493940	64494125	ENSG00000089775.11|ZBTB25|PTBP1|PTBP1	919	-	6.002541	1.0893886	-1.0	-1.0
chr14	64734201	64734396	ENSG00000126822.16|PLEKHG3|PTBP1|PTBP1	957	+	5.41678	1.3664706	-1.0	-1.0
chr14	64928560	64928715	ENSG00000125954.12|CHURC1-FNTB|PTBP1|PTBP1	930	+	5.2482276	1.1547891	-1.0	-1.0
chr14	64928920	64929115	ENSG00000125954.12|CHURC1-FNTB|PTBP1|PTBP1	973	+	6.5012074	1.5610813	-1.0	-1.0
chr14	64924571	64924716	ENSG00000125954.12|CHURC1-FNTB|PTBP1|PTBP1	900	+	5.961983	1.0019015	-1.0	-1.0
chr14	64929190	64929470	ENSG00000125954.12|CHURC1-FNTB|PTBP1|PTBP1	948	+	5.2168875	1.2822771	-1.0	-1.0
chr14	64928755	64928920	ENSG00000125954.12|CHURC1-FNTB|PTBP1|PTBP1	932	+	6.1748133	1.1650195	-1.0	-1.0
chr14	65005458	65005703	ENSG00000125954.12|CHURC1-FNTB|PTBP1|PTBP1	990	+	4.5829716	2.0214698	-1.0	-1.0
chr14	64928560	64928715	ENSG00000258289.8|CHURC1|PTBP1|PTBP1	930	+	5.2482276	1.1554202	-1.0	-1.0
chr14	64928920	64929115	ENSG00000258289.8|CHURC1|PTBP1|PTBP1	973	+	6.5012074	1.5609902	-1.0	-1.0
chr14	64929190	64929470	ENSG00000258289.8|CHURC1|PTBP1|PTBP1	948	+	5.2168875	1.2825559	-1.0	-1.0
chr14	64928755	64928920	ENSG00000258289.8|CHURC1|PTBP1|PTBP1	932	+	6.1748133	1.1653455	-1.0	-1.0
chr14	64924574	64924714	ENSG00000258289.8|CHURC1|PTBP1|PTBP1	900	+	5.961983	1.0019088	-1.0	-1.0
chr14	65005458	65005703	ENSG00000257365.7|FNTB|PTBP1|PTBP1	990	+	4.5829716	2.0218198	-1.0	-1.0
chr14	65479543	65479693	ENSG00000033170.16|FUT8|PTBP1|PTBP1	919	+	4.33226	1.090493	-1.0	-1.0
chr14	66625516	66625621	ENSG00000171723.15|GPHN|PTBP1|PTBP1	906	+	5.898473	1.0272352	-1.0	-1.0
chr14	66543982	66544202	ENSG00000171723.15|GPHN|PTBP1|PTBP1	985	+	4.7980638	1.8134218	-1.0	-1.0
chr14	67045395	67045545	ENSG00000171723.15|GPHN|PTBP1|PTBP1	917	+	5.992769	1.0799325	-1.0	-1.0
chr14	66542387	66542547	ENSG00000171723.15|GPHN|PTBP1|PTBP1	914	+	4.6298647	1.0679036	-1.0	-1.0
chr14	66962687	66962802	ENSG00000171723.15|GPHN|PTBP1|PTBP1	905	+	5.903476	1.022023	-1.0	-1.0
chr14	66736788	66736993	ENSG00000171723.15|GPHN|PTBP1|PTBP1	992	+	6.993435	2.0938873	-1.0	-1.0
chr14	67045720	67045845	ENSG00000171723.15|GPHN|PTBP1|PTBP1	915	+	5.9841924	1.0691336	-1.0	-1.0
chr14	66931377	66931532	ENSG00000171723.15|GPHN|PTBP1|PTBP1	949	+	6.1500764	1.2926604	-1.0	-1.0
chr14	67021963	67022098	ENSG00000171723.15|GPHN|PTBP1|PTBP1	965	+	5.619142	1.4513654	-1.0	-1.0
chr14	67044765	67044890	ENSG00000171723.15|GPHN|PTBP1|PTBP1	943	+	6.119992	1.2434266	-1.0	-1.0
chr14	67376925	67377025	ENSG00000134001.12|EIF2S1|PTBP1|PTBP1	910	+	5.9325423	1.0460703	-1.0	-1.0
chr14	67377685	67377820	ENSG00000134001.12|EIF2S1|PTBP1|PTBP1	908	+	5.913513	1.0375743	-1.0	-1.0
chr14	67377475	67377620	ENSG00000134001.12|EIF2S1|PTBP1|PTBP1	919	+	6.056131	1.0923089	-1.0	-1.0
chr14	68188207	68188492	ENSG00000182185.18|RAD51B|PTBP1|PTBP1	970	+	6.419588	1.5173019	-1.0	-1.0
chr14	68037148	68037343	ENSG00000182185.18|RAD51B|PTBP1|PTBP1	977	+	6.5480165	1.6372424	-1.0	-1.0
chr14	68088432	68088542	ENSG00000182185.18|RAD51B|PTBP1|PTBP1	954	+	6.1541405	1.3330158	-1.0	-1.0
chr14	68044633	68044838	ENSG00000182185.18|RAD51B|PTBP1|PTBP1	957	+	4.010472	1.3671436	-1.0	-1.0
chr14	67895785	67895990	ENSG00000182185.18|RAD51B|PTBP1|PTBP1	985	+	5.1671915	1.8137476	-1.0	-1.0
chr14	67965143	67965518	ENSG00000182185.18|RAD51B|PTBP1|PTBP1	938	+	4.478482	1.2096366	-1.0	-1.0
chr14	68050183	68050398	ENSG00000182185.18|RAD51B|PTBP1|PTBP1	999	+	6.501144	3.1984499	-1.0	-1.0
chr14	67984488	67984658	ENSG00000182185.18|RAD51B|PTBP1|PTBP1	924	+	4.4610686	1.1180177	-1.0	-1.0
chr14	68255022	68255232	ENSG00000182185.18|RAD51B|PTBP1|PTBP1	993	+	7.097704	2.1254885	-1.0	-1.0
chr14	68163467	68163667	ENSG00000182185.18|RAD51B|PTBP1|PTBP1	971	+	6.4196625	1.5365883	-1.0	-1.0
chr14	68231127	68231442	ENSG00000182185.18|RAD51B|PTBP1|PTBP1	969	+	5.5559964	1.5059248	-1.0	-1.0
chr14	68898877	68898982	ENSG00000072110.13|ACTN1|PTBP1|PTBP1	919	-	6.000839	1.0898237	-1.0	-1.0
chr14	68900057	68900157	ENSG00000072110.13|ACTN1|PTBP1|PTBP1	910	-	5.9325423	1.0461164	-1.0	-1.0
chr14	68899847	68899982	ENSG00000072110.13|ACTN1|PTBP1|PTBP1	929	-	5.401525	1.1503847	-1.0	-1.0
chr14	68900717	68900857	ENSG00000072110.13|ACTN1|PTBP1|PTBP1	953	-	4.0573587	1.3293599	-1.0	-1.0
chr14	68899642	68899842	ENSG00000072110.13|ACTN1|PTBP1|PTBP1	942	-	3.8991923	1.2347734	-1.0	-1.0
chr14	68900422	68900532	ENSG00000072110.13|ACTN1|PTBP1|PTBP1	910	-	3.356327	1.0462954	-1.0	-1.0
chr14	68900946	68901181	ENSG00000072110.13|ACTN1|PTBP1|PTBP1	998	-	5.0490136	2.6381292	-1.0	-1.0
chr14	68878751	68878996	ENSG00000072110.13|ACTN1|PTBP1|PTBP1	983	-	5.1733875	1.7727333	-1.0	-1.0
chr14	68898552	68898837	ENSG00000072110.13|ACTN1|PTBP1|PTBP1	952	-	4.511328	1.3228712	-1.0	-1.0
chr14	69139770	69140020	ENSG00000139990.17|DCAF5|PTBP1|PTBP1	981	-	5.7912145	1.713728	-1.0	-1.0
chr14	69150153	69150288	ENSG00000139990.17|DCAF5|PTBP1|PTBP1	922	-	6.044249	1.1066023	-1.0	-1.0
chr14	69097062	69097162	ENSG00000139990.17|DCAF5|PTBP1|PTBP1	906	-	5.9411583	1.0252573	-1.0	-1.0
chr14	69139080	69139330	ENSG00000139990.17|DCAF5|PTBP1|PTBP1	921	-	5.8839226	1.1047746	-1.0	-1.0
chr14	69459677	69459862	ENSG00000029364.11|SLC39A9|PTBP1|PTBP1	918	+	2.8538797	1.0872201	-1.0	-1.0
chr14	69407200	69407445	ENSG00000029364.11|SLC39A9|PTBP1|PTBP1	991	+	4.910849	2.023084	-1.0	-1.0
chr14	69947072	69947272	ENSG00000198732.10|SMOC1|PTBP1|PTBP1	989	+	6.063124	1.9739183	-1.0	-1.0
chr14	69992183	69992383	ENSG00000198732.10|SMOC1|PTBP1|PTBP1	973	+	6.60341	1.568859	-1.0	-1.0
chr14	69881597	69881747	ENSG00000198732.10|SMOC1|PTBP1|PTBP1	921	+	3.2561054	1.1039548	-1.0	-1.0
chr14	70333441	70333596	ENSG00000133983.14|COX16|PTBP1|PTBP1	901	-	5.9289994	1.0058181	-1.0	-1.0
chr14	70333441	70333596	ENSG00000258644.5|SYNJ2BP-COX16|PTBP1|PTBP1	901	-	5.9289994	1.0055404	-1.0	-1.0
chr14	70513509	70513719	ENSG00000257759.2|AL357153.2|PTBP1|PTBP1	982	-	6.7246504	1.7553413	-1.0	-1.0
chr14	70582408	70582553	ENSG00000133997.11|MED6|PTBP1|PTBP1	913	-	3.4341972	1.059358	-1.0	-1.0
chr14	70582988	70583220	ENSG00000133997.11|MED6|PTBP1|PTBP1	998	-	4.841426	2.7374148	-1.0	-1.0
chr14	70965066	70965316	ENSG00000100731.15|PCNX1|PTBP1|PTBP1	982	+	5.2334523	1.738492	-1.0	-1.0
chr14	71542240	71542435	ENSG00000197555.9|SIPA1L1|PTBP1|PTBP1	969	+	6.4052463	1.5105312	-1.0	-1.0
chr14	71407343	71407533	ENSG00000197555.9|SIPA1L1|PTBP1|PTBP1	944	+	4.821153	1.2515032	-1.0	-1.0
chr14	71542870	71543175	ENSG00000197555.9|SIPA1L1|PTBP1|PTBP1	976	+	6.527222	1.6139215	-1.0	-1.0
chr14	73101891	73102011	ENSG00000119707.13|RBM25|PTBP1|PTBP1	934	+	3.830041	1.1815028	-1.0	-1.0
chr14	73300180	73300290	ENSG00000133961.19|NUMB|PTBP1|PTBP1	953	-	6.34486	1.3291783	-1.0	-1.0
chr14	73362329	73362459	ENSG00000133961.19|NUMB|PTBP1|PTBP1	905	-	3.968588	1.0203247	-1.0	-1.0
chr14	74046180	74046305	ENSG00000119636.15|BBOF1|PTBP1|PTBP1	928	+	6.0660553	1.1412693	-1.0	-1.0
chr14	74107368	74107473	ENSG00000205659.10|LIN52|PTBP1|PTBP1	900	+	5.8459907	1.0007011	-1.0	-1.0
chr14	74298914	74299060	ENSG00000119688.20|ABCD4|PTBP1|PTBP1	965	-	4.7083316	1.4518673	-1.0	-1.0
chr14	74795495	74795680	ENSG00000119596.17|YLPM1|PTBP1|PTBP1	959	+	6.240374	1.3892127	-1.0	-1.0
chr14	74791430	74791615	ENSG00000119596.17|YLPM1|PTBP1|PTBP1	933	+	6.0468664	1.1732087	-1.0	-1.0
chr14	74836424	74836634	ENSG00000119596.17|YLPM1|PTBP1|PTBP1	971	+	3.902498	1.5410187	-1.0	-1.0
chr14	74804501	74804651	ENSG00000119596.17|YLPM1|PTBP1|PTBP1	915	+	6.0703945	1.072187	-1.0	-1.0
chr14	75068389	75068654	ENSG00000119640.8|ACYP1|PTBP1|PTBP1	999	-	5.548401	3.1083243	-1.0	-1.0
chr14	75055714	75055864	ENSG00000119640.8|ACYP1|PTBP1|PTBP1	920	-	6.045418	1.0991307	-1.0	-1.0
chr14	75132579	75132679	ENSG00000170348.8|TMED10|PTBP1|PTBP1	904	-	2.509347	1.0195924	-1.0	-1.0
chr14	75171113	75171248	ENSG00000170348.8|TMED10|PTBP1|PTBP1	902	-	4.9478006	1.0072958	-1.0	-1.0
chr14	75168958	75169143	ENSG00000170348.8|TMED10|PTBP1|PTBP1	927	-	4.121012	1.1391643	-1.0	-1.0
chr14	75134349	75134584	ENSG00000170348.8|TMED10|PTBP1|PTBP1	938	-	3.12528	1.2088214	-1.0	-1.0
chr14	75651365	75651600	ENSG00000133935.6|ERG28|PTBP1|PTBP1	980	-	3.5070262	1.707231	-1.0	-1.0
chr14	75739427	75739597	ENSG00000119685.19|TTLL5|PTBP1|PTBP1	943	+	6.1237693	1.2435406	-1.0	-1.0
chr14	75741522	75741742	ENSG00000119685.19|TTLL5|PTBP1|PTBP1	993	+	7.068168	2.162036	-1.0	-1.0
chr14	75699645	75699840	ENSG00000119685.19|TTLL5|PTBP1|PTBP1	972	+	6.4409666	1.5511004	-1.0	-1.0
chr14	75736159	75736259	ENSG00000119685.19|TTLL5|PTBP1|PTBP1	926	+	6.0630026	1.1335099	-1.0	-1.0
chr14	75802105	75802295	ENSG00000119685.19|TTLL5|PTBP1|PTBP1	962	+	6.3431177	1.4229119	-1.0	-1.0
chr14	76177710	76177891	ENSG00000089916.17|GPATCH2L|PTBP1|PTBP1	984	+	6.7040086	1.7874955	-1.0	-1.0
chr14	76238111	76238261	ENSG00000089916.17|GPATCH2L|PTBP1|PTBP1	919	+	6.0038652	1.0891414	-1.0	-1.0
chr14	76238113	76238263	ENSG00000258454.1|AC016526.2|PTBP1|PTBP1	922	+	6.0118175	1.1077678	-1.0	-1.0
chr14	76787992	76788207	ENSG00000013523.9|ANGEL1|PTBP1|PTBP1	966	-	5.049411	1.4705751	-1.0	-1.0
chr14	77497629	77497819	ENSG00000100593.17|ISM2|PTBP1|PTBP1	946	-	5.0919995	1.266628	-1.0	-1.0
chr14	77698165	77698320	ENSG00000100601.9|ALKBH1|PTBP1|PTBP1	934	-	6.0811315	1.1816392	-1.0	-1.0
chr14	81202638	81202918	ENSG00000165417.11|GTF2A1|PTBP1|PTBP1	995	-	3.3550582	2.266181	-1.0	-1.0
chr14	81202694	81202829	ENSG00000221303.1|SNORA79|PTBP1|PTBP1	999	-	3.6353235	3.1512241	-1.0	-1.0
chr14	81474898	81474998	ENSG00000071537.13|SEL1L|PTBP1|PTBP1	904	-	5.9058537	1.0183332	-1.0	-1.0
chr14	81474663	81474888	ENSG00000071537.13|SEL1L|PTBP1|PTBP1	977	-	3.586489	1.6461573	-1.0	-1.0
chr14	88030196	88030381	ENSG00000258867.5|LINC01146|PTBP1|PTBP1	922	+	3.460048	1.1054158	-1.0	-1.0
chr14	88078404	88078504	ENSG00000258867.5|LINC01146|PTBP1|PTBP1	951	+	6.145291	1.3079413	-1.0	-1.0
chr14	88040899	88041099	ENSG00000258867.5|LINC01146|PTBP1|PTBP1	990	+	4.55794	1.9933532	-1.0	-1.0
chr14	88039814	88040064	ENSG00000258867.5|LINC01146|PTBP1|PTBP1	984	+	4.401561	1.7872691	-1.0	-1.0
chr14	88040514	88040769	ENSG00000258867.5|LINC01146|PTBP1|PTBP1	990	+	4.5139666	2.0020392	-1.0	-1.0
chr14	88041604	88041804	ENSG00000258867.5|LINC01146|PTBP1|PTBP1	979	+	6.3149066	1.674666	-1.0	-1.0
chr14	88042069	88042309	ENSG00000258867.5|LINC01146|PTBP1|PTBP1	974	+	5.390586	1.5776198	-1.0	-1.0
chr14	88040069	88040444	ENSG00000258867.5|LINC01146|PTBP1|PTBP1	928	+	4.0645313	1.1454982	-1.0	-1.0
chr14	88589545	88589840	ENSG00000100722.18|ZC3H14|PTBP1|PTBP1	973	+	5.0967555	1.5679301	-1.0	-1.0
chr14	88588135	88588240	ENSG00000100722.18|ZC3H14|PTBP1|PTBP1	907	+	3.9437761	1.0299044	-1.0	-1.0
chr14	88600063	88600258	ENSG00000100722.18|ZC3H14|PTBP1|PTBP1	972	+	6.461105	1.5599377	-1.0	-1.0
chr14	88589545	88589840	ENSG00000278576.1|AL162171.3|PTBP1|PTBP1	973	+	5.0967555	1.568383	-1.0	-1.0
chr14	89514050	89514205	ENSG00000053254.15|FOXN3|PTBP1|PTBP1	927	-	6.119075	1.1353569	-1.0	-1.0
chr14	89181041	89181171	ENSG00000053254.15|FOXN3|PTBP1|PTBP1	912	-	6.0450296	1.0562699	-1.0	-1.0
chr14	89286122	89286317	ENSG00000053254.15|FOXN3|PTBP1|PTBP1	931	-	3.0122666	1.1582807	-1.0	-1.0
chr14	89591815	89592005	ENSG00000053254.15|FOXN3|PTBP1|PTBP1	917	-	3.4035506	1.0806681	-1.0	-1.0
chr14	89592045	89592265	ENSG00000053254.15|FOXN3|PTBP1|PTBP1	980	-	5.0292115	1.7010831	-1.0	-1.0
chr14	89388686	89388866	ENSG00000053254.15|FOXN3|PTBP1|PTBP1	953	-	5.191507	1.3302809	-1.0	-1.0
chr14	89308717	89308822	ENSG00000053254.15|FOXN3|PTBP1|PTBP1	923	-	6.1249466	1.1133986	-1.0	-1.0
chr14	89590285	89590425	ENSG00000053254.15|FOXN3|PTBP1|PTBP1	932	-	6.0559006	1.1679882	-1.0	-1.0
chr14	89586195	89586340	ENSG00000053254.15|FOXN3|PTBP1|PTBP1	954	-	5.630167	1.3398178	-1.0	-1.0
chr14	89592900	89593365	ENSG00000053254.15|FOXN3|PTBP1|PTBP1	995	-	5.671633	2.3067648	-1.0	-1.0
chr14	89592745	89592850	ENSG00000053254.15|FOXN3|PTBP1|PTBP1	937	-	6.096066	1.1996787	-1.0	-1.0
chr14	89193284	89193479	ENSG00000053254.15|FOXN3|PTBP1|PTBP1	984	-	6.4586244	1.7991849	-1.0	-1.0
chr14	89360006	89360786	ENSG00000053254.15|FOXN3|PTBP1|PTBP1	983	-	4.788876	1.7682784	-1.0	-1.0
chr14	89521295	89521655	ENSG00000053254.15|FOXN3|PTBP1|PTBP1	933	-	3.635402	1.171528	-1.0	-1.0
chr14	89319067	89319247	ENSG00000053254.15|FOXN3|PTBP1|PTBP1	913	-	4.3910165	1.0585619	-1.0	-1.0
chr14	89168504	89168709	ENSG00000053254.15|FOXN3|PTBP1|PTBP1	973	-	4.8664517	1.5667703	-1.0	-1.0
chr14	89604375	89604570	ENSG00000053254.15|FOXN3|PTBP1|PTBP1	990	-	5.8517933	2.0032637	-1.0	-1.0
chr14	89413662	89413842	ENSG00000053254.15|FOXN3|PTBP1|PTBP1	927	-	4.208429	1.1379613	-1.0	-1.0
chr14	89328802	89328937	ENSG00000053254.15|FOXN3|PTBP1|PTBP1	947	-	6.1914244	1.2730452	-1.0	-1.0
chr14	89526965	89527155	ENSG00000053254.15|FOXN3|PTBP1|PTBP1	956	-	4.728967	1.355814	-1.0	-1.0
chr14	89526966	89527156	ENSG00000259053.1|AL137230.2|PTBP1|PTBP1	952	-	4.55261	1.3161659	-1.0	-1.0
chr14	89592746	89592901	ENSG00000259053.1|AL137230.2|PTBP1|PTBP1	928	-	5.40168	1.1436776	-1.0	-1.0
chr14	89592046	89592266	ENSG00000259053.1|AL137230.2|PTBP1|PTBP1	979	-	4.9144926	1.6740359	-1.0	-1.0
chr14	89835081	89835201	ENSG00000259053.1|AL137230.2|PTBP1|PTBP1	906	-	5.8930283	1.0251284	-1.0	-1.0
chr14	89604371	89604571	ENSG00000259053.1|AL137230.2|PTBP1|PTBP1	990	-	5.883456	1.9885182	-1.0	-1.0
chr14	89514051	89514206	ENSG00000259053.1|AL137230.2|PTBP1|PTBP1	927	-	6.1228037	1.1374019	-1.0	-1.0
chr14	89834681	89834791	ENSG00000259053.1|AL137230.2|PTBP1|PTBP1	908	-	5.9382267	1.0358433	-1.0	-1.0
chr14	89413660	89413845	ENSG00000259053.1|AL137230.2|PTBP1|PTBP1	931	-	4.3332987	1.1615481	-1.0	-1.0
chr14	89590286	89590426	ENSG00000259053.1|AL137230.2|PTBP1|PTBP1	934	-	6.080637	1.1817229	-1.0	-1.0
chr14	89885581	89885831	ENSG00000259053.1|AL137230.2|PTBP1|PTBP1	946	-	5.125092	1.2695407	-1.0	-1.0
chr14	89824356	89824536	ENSG00000259053.1|AL137230.2|PTBP1|PTBP1	952	-	4.8758216	1.3199971	-1.0	-1.0
chr14	89586196	89586341	ENSG00000259053.1|AL137230.2|PTBP1|PTBP1	942	-	5.0552316	1.2388153	-1.0	-1.0
chr14	89591816	89592006	ENSG00000259053.1|AL137230.2|PTBP1|PTBP1	912	-	3.32301	1.0553718	-1.0	-1.0
chr14	89521296	89521651	ENSG00000259053.1|AL137230.2|PTBP1|PTBP1	934	-	3.65951	1.1824566	-1.0	-1.0
chr14	89592906	89593366	ENSG00000259053.1|AL137230.2|PTBP1|PTBP1	995	-	5.668305	2.3234355	-1.0	-1.0
chr14	89818346	89818531	ENSG00000259053.1|AL137230.2|PTBP1|PTBP1	962	-	5.5759025	1.424602	-1.0	-1.0
chr14	89885584	89885829	ENSG00000140025.15|EFCAB11|PTBP1|PTBP1	948	-	5.1708546	1.2835437	-1.0	-1.0
chr14	89834682	89834792	ENSG00000140025.15|EFCAB11|PTBP1|PTBP1	908	-	5.9382267	1.0360405	-1.0	-1.0
chr14	89824356	89824536	ENSG00000140025.15|EFCAB11|PTBP1|PTBP1	952	-	4.8758216	1.3200382	-1.0	-1.0
chr14	89835082	89835197	ENSG00000140025.15|EFCAB11|PTBP1|PTBP1	904	-	5.8831496	1.0197113	-1.0	-1.0
chr14	89818346	89818531	ENSG00000140025.15|EFCAB11|PTBP1|PTBP1	962	-	5.5759025	1.4247806	-1.0	-1.0
chr14	90021133	90021288	ENSG00000042088.13|TDP1|PTBP1|PTBP1	912	+	3.9887116	1.0543987	-1.0	-1.0
chr14	91176861	91177111	ENSG00000133943.20|C14orf159|PTBP1|PTBP1	996	+	7.3022876	2.4252725	-1.0	-1.0
chr14	91126354	91126604	ENSG00000133943.20|C14orf159|PTBP1|PTBP1	1000	+	3.3265514	4.689913	-1.0	-1.0
chr14	91205207	91205402	ENSG00000133943.20|C14orf159|PTBP1|PTBP1	981	+	6.637514	1.7255186	-1.0	-1.0
chr14	91217730	91217990	ENSG00000133943.20|C14orf159|PTBP1|PTBP1	998	+	5.299001	2.7058876	-1.0	-1.0
chr14	91126424	91126553	ENSG00000221102.1|SNORA11B|PTBP1|PTBP1	1000	+	3.3819501	6.6897345	-1.0	-1.0
chr14	91971418	91971663	ENSG00000100815.12|TRIP11|PTBP1|PTBP1	984	-	4.716715	1.8085879	-1.0	-1.0
chr14	92099778	92100003	ENSG00000066427.21|ATXN3|PTBP1|PTBP1	996	-	5.263877	2.4153414	-1.0	-1.0
chr14	92816816	92817006	ENSG00000066455.12|GOLGA5|PTBP1|PTBP1	962	+	6.3806977	1.4238809	-1.0	-1.0
chr14	92812519	92812799	ENSG00000066455.12|GOLGA5|PTBP1|PTBP1	927	+	6.0696692	1.1337869	-1.0	-1.0
chr14	93319803	93320043	ENSG00000011114.14|BTBD7|PTBP1|PTBP1	980	-	6.153541	1.6945534	-1.0	-1.0
chr14	94388095	94388235	ENSG00000197249.13|SERPINA1|PTBP1|PTBP1	910	-	3.085095	1.047956	-1.0	-1.0
chr14	94382641	94382776	ENSG00000197249.13|SERPINA1|PTBP1|PTBP1	908	-	1.3645548	1.0374863	-1.0	-1.0
chr14	94388305	94388460	ENSG00000197249.13|SERPINA1|PTBP1|PTBP1	918	-	3.2068932	1.0847952	-1.0	-1.0
chr14	94381005	94381141	ENSG00000197249.13|SERPINA1|PTBP1|PTBP1	968	-	1.678109	1.4969633	-1.0	-1.0
chr14	94378161	94378276	ENSG00000197249.13|SERPINA1|PTBP1|PTBP1	904	-	5.919984	1.0176164	-1.0	-1.0
chr14	94590896	94591051	ENSG00000188488.13|SERPINA5|PTBP1|PTBP1	980	+	4.991932	1.6886016	-1.0	-1.0
chr14	94591306	94591756	ENSG00000188488.13|SERPINA5|PTBP1|PTBP1	1000	+	6.872344	4.471639	-1.0	-1.0
chr14	94618654	94618779	ENSG00000273259.3|AL049839.2|PTBP1|PTBP1	926	+	3.4867277	1.1334876	-1.0	-1.0
chr14	94618884	94619079	ENSG00000273259.3|AL049839.2|PTBP1|PTBP1	940	+	3.3909805	1.2193911	-1.0	-1.0
chr14	94613142	94613432	ENSG00000273259.3|AL049839.2|PTBP1|PTBP1	975	+	5.41414	1.5992831	-1.0	-1.0
chr14	94613142	94613346	ENSG00000196136.17|SERPINA3|PTBP1|PTBP1	975	+	4.5055985	1.5984644	-1.0	-1.0
chr14	94618656	94618781	ENSG00000196136.17|SERPINA3|PTBP1|PTBP1	934	+	3.6796951	1.1783155	-1.0	-1.0
chr14	94618881	94619081	ENSG00000196136.17|SERPINA3|PTBP1|PTBP1	941	+	3.4301596	1.2326423	-1.0	-1.0
chr14	95136955	95137210	ENSG00000100697.14|DICER1|PTBP1|PTBP1	985	-	5.620419	1.8176292	-1.0	-1.0
chr14	95146833	95146988	ENSG00000100697.14|DICER1|PTBP1|PTBP1	921	-	4.6338596	1.1008348	-1.0	-1.0
chr14	95125733	95125923	ENSG00000100697.14|DICER1|PTBP1|PTBP1	967	-	6.4074836	1.484264	-1.0	-1.0
chr14	95239303	95239403	ENSG00000165959.11|CLMN|PTBP1|PTBP1	901	-	5.961983	1.003298	-1.0	-1.0
chr14	95197194	95197404	ENSG00000165959.11|CLMN|PTBP1|PTBP1	961	-	6.328098	1.4130074	-1.0	-1.0
chr14	95247788	95247963	ENSG00000165959.11|CLMN|PTBP1|PTBP1	942	-	3.9463482	1.2354236	-1.0	-1.0
chr14	95465063	95465228	ENSG00000176438.12|SYNE3|PTBP1|PTBP1	937	-	5.775424	1.2020459	-1.0	-1.0
chr14	95442955	95443135	ENSG00000176438.12|SYNE3|PTBP1|PTBP1	970	-	5.9683776	1.5215147	-1.0	-1.0
chr14	95533276	95533692	ENSG00000247092.6|SNHG10|PTBP1|PTBP1	1000	-	3.8658428	19.475958	-1.0	-1.0
chr14	95533354	95533624	ENSG00000252481.1|SCARNA13|PTBP1|PTBP1	1000	-	3.4682388	21.17604	-1.0	-1.0
chr14	96294604	96294819	ENSG00000066739.11|ATG2B|PTBP1|PTBP1	978	-	4.420898	1.6647642	-1.0	-1.0
chr14	96516264	96516459	ENSG00000090060.17|PAPOLA|PTBP1|PTBP1	958	+	4.705843	1.3812997	-1.0	-1.0
chr14	99418714	99418859	ENSG00000183576.12|SETD3|PTBP1|PTBP1	928	-	3.6992745	1.1397284	-1.0	-1.0
chr14	99526575	99526710	ENSG00000205476.8|CCDC85C|PTBP1|PTBP1	915	-	5.9623346	1.068777	-1.0	-1.0
chr14	99551838	99551983	ENSG00000205476.8|CCDC85C|PTBP1|PTBP1	935	-	6.0716133	1.1878681	-1.0	-1.0
chr14	99975807	99976002	ENSG00000196405.12|EVL|PTBP1|PTBP1	981	+	5.58669	1.7109158	-1.0	-1.0
chr14	100734353	100734463	ENSG00000185559.13|DLK1|PTBP1|PTBP1	920	+	4.048371	1.0963242	-1.0	-1.0
chr14	102030161	102030261	ENSG00000197102.10|DYNC1H1|PTBP1|PTBP1	902	+	3.9241674	1.0078783	-1.0	-1.0
chr14	102084633	102084833	ENSG00000080824.18|HSP90AA1|PTBP1|PTBP1	944	-	4.0570254	1.2492617	-1.0	-1.0
chr14	102162505	102162710	ENSG00000140153.17|WDR20|PTBP1|PTBP1	994	+	7.277549	2.2272305	-1.0	-1.0
chr14	102166690	102166970	ENSG00000140153.17|WDR20|PTBP1|PTBP1	966	+	5.238306	1.4716339	-1.0	-1.0
chr14	102471766	102471941	ENSG00000196663.15|TECPR2|PTBP1|PTBP1	955	+	5.153166	1.345177	-1.0	-1.0
chr14	102632590	102632880	ENSG00000089902.9|RCOR1|PTBP1|PTBP1	976	+	4.6548977	1.6174579	-1.0	-1.0
chr14	102631720	102631915	ENSG00000089902.9|RCOR1|PTBP1|PTBP1	981	+	6.6560802	1.7266583	-1.0	-1.0
chr14	102622440	102622640	ENSG00000089902.9|RCOR1|PTBP1|PTBP1	973	+	5.3187265	1.5705744	-1.0	-1.0
chr14	102627660	102627830	ENSG00000089902.9|RCOR1|PTBP1|PTBP1	954	+	6.236008	1.3362602	-1.0	-1.0
chr14	102922766	102922916	ENSG00000166126.10|AMN|PTBP1|PTBP1	940	+	6.0975733	1.2251502	-1.0	-1.0
chr14	102925959	102926109	ENSG00000166126.10|AMN|PTBP1|PTBP1	944	+	6.109086	1.2502903	-1.0	-1.0
chr14	103106939	103107114	ENSG00000205436.7|EXOC3L4|PTBP1|PTBP1	930	+	6.056921	1.1578604	-1.0	-1.0
chr14	103108762	103108947	ENSG00000205436.7|EXOC3L4|PTBP1|PTBP1	974	+	6.3365064	1.5887767	-1.0	-1.0
chr14	103108547	103108757	ENSG00000205436.7|EXOC3L4|PTBP1|PTBP1	929	+	3.5523398	1.1513952	-1.0	-1.0
chr14	103463896	103463996	ENSG00000075413.17|MARK3|PTBP1|PTBP1	910	+	5.9544134	1.043971	-1.0	-1.0
chr14	103456340	103456660	ENSG00000075413.17|MARK3|PTBP1|PTBP1	964	+	5.4548287	1.4444994	-1.0	-1.0
chr14	103482760	103482930	ENSG00000075413.17|MARK3|PTBP1|PTBP1	926	+	4.532243	1.1329377	-1.0	-1.0
chr14	103436323	103436518	ENSG00000075413.17|MARK3|PTBP1|PTBP1	959	+	4.4993773	1.3889493	-1.0	-1.0
chr14	103462991	103463401	ENSG00000075413.17|MARK3|PTBP1|PTBP1	932	+	3.6883614	1.1685029	-1.0	-1.0
chr14	103463516	103463801	ENSG00000075413.17|MARK3|PTBP1|PTBP1	923	+	6.0523973	1.111161	-1.0	-1.0
chr14	103665322	103665487	ENSG00000126214.21|KLC1|PTBP1|PTBP1	943	+	6.2063417	1.2428602	-1.0	-1.0
chr14	103697622	103697732	ENSG00000126214.21|KLC1|PTBP1|PTBP1	943	+	6.153108	1.2438923	-1.0	-1.0
chr14	103665322	103665487	ENSG00000256500.5|AL139300.1|PTBP1|PTBP1	943	+	6.2063417	1.2425531	-1.0	-1.0
chr14	103776059	103776264	ENSG00000088808.16|PPP1R13B|PTBP1|PTBP1	988	-	5.7697635	1.938169	-1.0	-1.0
chr14	103773199	103773309	ENSG00000088808.16|PPP1R13B|PTBP1|PTBP1	918	-	6.0420833	1.0847958	-1.0	-1.0
chr14	104788272	104788372	ENSG00000142208.15|AKT1|PTBP1|PTBP1	910	-	5.9758825	1.044862	-1.0	-1.0
chr14	104875870	104875975	ENSG00000099814.15|CEP170B|PTBP1|PTBP1	902	+	5.928141	1.0073241	-1.0	-1.0
chr14	104873420	104873520	ENSG00000099814.15|CEP170B|PTBP1|PTBP1	903	+	5.9145384	1.0122387	-1.0	-1.0
chr14	105270944	105271139	ENSG00000185024.16|BRF1|PTBP1|PTBP1	959	-	5.696528	1.3894414	-1.0	-1.0
chr14	105467577	105467712	ENSG00000182979.17|MTA1|PTBP1|PTBP1	914	+	5.9812903	1.0669384	-1.0	-1.0
chr14	105468794	105468894	ENSG00000182979.17|MTA1|PTBP1|PTBP1	901	+	3.2838075	1.0022575	-1.0	-1.0
chr14	105439589	105439709	ENSG00000182979.17|MTA1|PTBP1|PTBP1	912	+	5.945114	1.0553	-1.0	-1.0
chr14	105421368	105421503	ENSG00000182979.17|MTA1|PTBP1|PTBP1	908	+	5.927492	1.0374743	-1.0	-1.0
chr14	105421369	105421499	ENSG00000226174.6|TEX22|PTBP1|PTBP1	911	+	5.948822	1.0498974	-1.0	-1.0
chr14	105439589	105439709	ENSG00000226174.6|TEX22|PTBP1|PTBP1	912	+	5.945114	1.0556602	-1.0	-1.0
chr15	25115498	25115656	ENSG00000224078.13|SNHG14|PTBP1|PTBP1	944	+	3.045175	1.2540897	-1.0	-1.0
chr15	25066605	25066800	ENSG00000224078.13|SNHG14|PTBP1|PTBP1	961	+	4.786575	1.4100533	-1.0	-1.0
chr15	24984116	24984221	ENSG00000224078.13|SNHG14|PTBP1|PTBP1	904	+	3.9294176	1.0181243	-1.0	-1.0
chr15	25048835	25049160	ENSG00000224078.13|SNHG14|PTBP1|PTBP1	976	+	3.696787	1.6282855	-1.0	-1.0
chr15	25005543	25005668	ENSG00000224078.13|SNHG14|PTBP1|PTBP1	912	+	3.1983552	1.0563492	-1.0	-1.0
chr15	25034371	25034566	ENSG00000224078.13|SNHG14|PTBP1|PTBP1	963	+	3.2951097	1.4319204	-1.0	-1.0
chr15	25065260	25065450	ENSG00000224078.13|SNHG14|PTBP1|PTBP1	960	+	6.260414	1.3953023	-1.0	-1.0
chr15	25125911	25126061	ENSG00000224078.13|SNHG14|PTBP1|PTBP1	929	+	5.800917	1.1517252	-1.0	-1.0
chr15	24984117	24984222	ENSG00000214265.11|AC124312.1|PTBP1|PTBP1	906	+	3.9473178	1.0290122	-1.0	-1.0
chr15	25034372	25034567	ENSG00000257151.1|PWAR6|PTBP1|PTBP1	962	+	3.2657993	1.4162136	-1.0	-1.0
chr15	25380508	25380673	ENSG00000114062.18|UBE3A|PTBP1|PTBP1	949	-	4.8175464	1.293359	-1.0	-1.0
chr15	28321464	28321634	ENSG00000128731.15|HERC2|PTBP1|PTBP1	958	-	6.2988496	1.3763738	-1.0	-1.0
chr15	29765023	29765128	ENSG00000104067.16|TJP1|PTBP1|PTBP1	903	-	4.08272	1.0145959	-1.0	-1.0
chr15	29736292	29736427	ENSG00000104067.16|TJP1|PTBP1|PTBP1	909	-	5.9757175	1.0419883	-1.0	-1.0
chr15	30652309	30652424	ENSG00000187951.10|ARHGAP11B|PTBP1|PTBP1	917	+	6.023734	1.0793672	-1.0	-1.0
chr15	30651874	30652034	ENSG00000187951.10|ARHGAP11B|PTBP1|PTBP1	913	+	6.017569	1.0587355	-1.0	-1.0
chr15	30988105	30988245	ENSG00000166912.16|MTMR10|PTBP1|PTBP1	923	-	6.0161552	1.1135955	-1.0	-1.0
chr15	30970296	30970461	ENSG00000166912.16|MTMR10|PTBP1|PTBP1	944	-	6.311157	1.2519059	-1.0	-1.0
chr15	30968891	30969006	ENSG00000166912.16|MTMR10|PTBP1|PTBP1	902	-	3.3767388	1.009952	-1.0	-1.0
chr15	32634886	32634991	ENSG00000198826.10|ARHGAP11A|PTBP1|PTBP1	923	+	6.047468	1.1138155	-1.0	-1.0
chr15	33977843	33978033	ENSG00000169857.7|AVEN|PTBP1|PTBP1	966	-	6.325614	1.4639276	-1.0	-1.0
chr15	34147670	34147775	ENSG00000134152.10|KATNBL1|PTBP1|PTBP1	901	-	5.961983	1.00229	-1.0	-1.0
chr15	34265790	34265985	ENSG00000140199.11|SLC12A6|PTBP1|PTBP1	974	-	6.557884	1.5875432	-1.0	-1.0
chr15	34275195	34275300	ENSG00000140199.11|SLC12A6|PTBP1|PTBP1	900	-	5.961983	1.0015969	-1.0	-1.0
chr15	35153614	35153819	ENSG00000259336.1|AC021231.1|PTBP1|PTBP1	980	-	6.625262	1.7072048	-1.0	-1.0
chr15	35368772	35369157	ENSG00000134146.11|DPH6|PTBP1|PTBP1	975	-	5.8925705	1.5988579	-1.0	-1.0
chr15	35317162	35317357	ENSG00000134146.11|DPH6|PTBP1|PTBP1	981	-	6.7114906	1.7173195	-1.0	-1.0
chr15	35371751	35371911	ENSG00000134146.11|DPH6|PTBP1|PTBP1	932	-	4.801708	1.1651433	-1.0	-1.0
chr15	35511397	35511532	ENSG00000134146.11|DPH6|PTBP1|PTBP1	918	-	5.992965	1.0843887	-1.0	-1.0
chr15	36722986	36723086	ENSG00000186073.11|C15orf41|PTBP1|PTBP1	902	+	5.859853	1.0080857	-1.0	-1.0
chr15	36598643	36598783	ENSG00000186073.11|C15orf41|PTBP1|PTBP1	918	+	6.0246325	1.0853143	-1.0	-1.0
chr15	36581306	36581406	ENSG00000186073.11|C15orf41|PTBP1|PTBP1	912	+	5.945625	1.0562948	-1.0	-1.0
chr15	36770006	36770191	ENSG00000186073.11|C15orf41|PTBP1|PTBP1	945	+	6.125041	1.2566078	-1.0	-1.0
chr15	36927327	36927442	ENSG00000134138.19|MEIS2|PTBP1|PTBP1	901	-	5.9276485	1.0044823	-1.0	-1.0
chr15	37033905	37034215	ENSG00000134138.19|MEIS2|PTBP1|PTBP1	984	-	5.8387427	1.7847888	-1.0	-1.0
chr15	37098166	37098481	ENSG00000134138.19|MEIS2|PTBP1|PTBP1	986	-	5.9503746	1.8692954	-1.0	-1.0
chr15	36950027	36950132	ENSG00000134138.19|MEIS2|PTBP1|PTBP1	902	-	3.9115176	1.0079805	-1.0	-1.0
chr15	37098691	37098791	ENSG00000134138.19|MEIS2|PTBP1|PTBP1	900	-	3.901687	1.0000551	-1.0	-1.0
chr15	38305917	38306017	ENSG00000166068.12|SPRED1|PTBP1|PTBP1	902	+	5.869463	1.0074171	-1.0	-1.0
chr15	39976849	39976978	ENSG00000128829.11|EIF2AK4|PTBP1|PTBP1	903	+	3.7753532	1.0151088	-1.0	-1.0
chr15	39968694	39968794	ENSG00000128829.11|EIF2AK4|PTBP1|PTBP1	904	+	5.9058537	1.018996	-1.0	-1.0
chr15	40198594	40198744	ENSG00000156970.12|BUB1B|PTBP1|PTBP1	913	+	5.9893804	1.0608612	-1.0	-1.0
chr15	40417987	40418129	ENSG00000128928.8|IVD|PTBP1|PTBP1	959	+	5.960214	1.387545	-1.0	-1.0
chr15	41031331	41031531	ENSG00000128908.15|INO80|PTBP1|PTBP1	989	-	6.8893166	1.9675957	-1.0	-1.0
chr15	41279715	41279970	ENSG00000187446.11|CHP1|PTBP1|PTBP1	983	+	3.8029544	1.7821352	-1.0	-1.0
chr15	41286934	41287039	ENSG00000247556.6|OIP5-AS1|PTBP1|PTBP1	976	+	6.5218387	1.6132808	-1.0	-1.0
chr15	41465045	41465230	ENSG00000137815.14|RTF1|PTBP1|PTBP1	978	+	6.5996633	1.6580482	-1.0	-1.0
chr15	41689255	41689505	ENSG00000174197.16|MGA|PTBP1|PTBP1	998	+	7.4271026	2.6200423	-1.0	-1.0
chr15	41701084	41701309	ENSG00000174197.16|MGA|PTBP1|PTBP1	995	+	7.1773095	2.2808356	-1.0	-1.0
chr15	41652304	41652424	ENSG00000174197.16|MGA|PTBP1|PTBP1	905	+	5.8831496	1.0200696	-1.0	-1.0
chr15	41639114	41639264	ENSG00000174197.16|MGA|PTBP1|PTBP1	929	+	6.0274305	1.1491424	-1.0	-1.0
chr15	41647509	41647719	ENSG00000174197.16|MGA|PTBP1|PTBP1	975	+	4.553382	1.6038171	-1.0	-1.0
chr15	41633884	41634054	ENSG00000174197.16|MGA|PTBP1|PTBP1	935	+	4.342773	1.1878208	-1.0	-1.0
chr15	41699159	41699419	ENSG00000174197.16|MGA|PTBP1|PTBP1	996	+	6.532041	2.4410238	-1.0	-1.0
chr15	42242471	42242611	ENSG00000103978.15|TMEM87A|PTBP1|PTBP1	928	-	6.024226	1.1403381	-1.0	-1.0
chr15	42231915	42232025	ENSG00000103978.15|TMEM87A|PTBP1|PTBP1	944	-	6.0894885	1.2479526	-1.0	-1.0
chr15	42229320	42229450	ENSG00000103978.15|TMEM87A|PTBP1|PTBP1	956	-	3.8000646	1.3528115	-1.0	-1.0
chr15	42318408	42318548	ENSG00000214013.9|GANC|PTBP1|PTBP1	927	+	6.0948467	1.1343042	-1.0	-1.0
chr15	42728442	42728651	ENSG00000140326.12|CDAN1|PTBP1|PTBP1	969	-	4.8483343	1.5059708	-1.0	-1.0
chr15	42963266	42963411	ENSG00000159459.11|UBR1|PTBP1|PTBP1	907	-	5.941557	1.0316741	-1.0	-1.0
chr15	43794533	43794693	ENSG00000140264.19|SERF2|PTBP1|PTBP1	908	+	5.942074	1.0371	-1.0	-1.0
chr15	44328857	44328957	ENSG00000166734.18|CASC4|PTBP1|PTBP1	901	+	3.9045498	1.0053384	-1.0	-1.0
chr15	44398999	44399169	ENSG00000166734.18|CASC4|PTBP1|PTBP1	941	+	6.1581116	1.2287496	-1.0	-1.0
chr15	44511019	44511144	ENSG00000137770.13|CTDSPL2|PTBP1|PTBP1	935	+	6.090766	1.1863115	-1.0	-1.0
chr15	44656466	44656566	ENSG00000104133.14|SPG11|PTBP1|PTBP1	910	-	5.9544134	1.043971	-1.0	-1.0
chr15	44627487	44627632	ENSG00000104133.14|SPG11|PTBP1|PTBP1	908	-	4.865212	1.0364419	-1.0	-1.0
chr15	44606398	44606558	ENSG00000104133.14|SPG11|PTBP1|PTBP1	945	-	3.9433331	1.2623866	-1.0	-1.0
chr15	45038079	45038279	ENSG00000140263.13|SORD|PTBP1|PTBP1	980	+	4.946221	1.697972	-1.0	-1.0
chr15	45602580	45602740	ENSG00000104164.10|BLOC1S6|PTBP1|PTBP1	938	+	6.14936	1.2075368	-1.0	-1.0
chr15	45602580	45602740	ENSG00000260170.1|AC090527.2|PTBP1|PTBP1	938	+	6.14936	1.2074982	-1.0	-1.0
chr15	49148708	49148848	ENSG00000166200.14|COPS2|PTBP1|PTBP1	956	-	6.296107	1.3548886	-1.0	-1.0
chr15	49299752	49299862	ENSG00000156958.14|GALK2|PTBP1|PTBP1	910	+	5.920517	1.045091	-1.0	-1.0
chr15	49181027	49181157	ENSG00000156958.14|GALK2|PTBP1|PTBP1	907	+	5.9009037	1.0327107	-1.0	-1.0
chr15	50351485	50351705	ENSG00000104064.16|GABPB1|PTBP1|PTBP1	985	-	5.9238725	1.8243375	-1.0	-1.0
chr15	50666341	50666566	ENSG00000092439.13|TRPM7|PTBP1|PTBP1	991	-	4.690582	2.0426714	-1.0	-1.0
chr15	50627315	50627535	ENSG00000092439.13|TRPM7|PTBP1|PTBP1	937	-	6.1114235	1.2019421	-1.0	-1.0
chr15	50600615	50600810	ENSG00000092439.13|TRPM7|PTBP1|PTBP1	942	-	3.767522	1.2363466	-1.0	-1.0
chr15	50763086	50763391	ENSG00000138600.9|SPPL2A|PTBP1|PTBP1	951	-	4.279152	1.3064581	-1.0	-1.0
chr15	50765246	50765381	ENSG00000138600.9|SPPL2A|PTBP1|PTBP1	921	-	3.1509485	1.101619	-1.0	-1.0
chr15	50917322	50917512	ENSG00000081014.10|AP4E1|PTBP1|PTBP1	971	+	6.429857	1.536915	-1.0	-1.0
chr15	51080436	51080631	ENSG00000259240.1|MIR4713HG|PTBP1|PTBP1	968	+	6.1124687	1.4964955	-1.0	-1.0
chr15	51090136	51090301	ENSG00000259240.1|MIR4713HG|PTBP1|PTBP1	913	+	5.978792	1.0617455	-1.0	-1.0
chr15	51102731	51103201	ENSG00000259240.1|MIR4713HG|PTBP1|PTBP1	996	+	5.0390677	2.404988	-1.0	-1.0
chr15	51078751	51078946	ENSG00000259240.1|MIR4713HG|PTBP1|PTBP1	948	+	5.3445463	1.2852037	-1.0	-1.0
chr15	51194166	51194396	ENSG00000259240.1|MIR4713HG|PTBP1|PTBP1	996	+	7.3295646	2.4050674	-1.0	-1.0
chr15	51247066	51247366	ENSG00000259240.1|MIR4713HG|PTBP1|PTBP1	946	+	6.151973	1.2704117	-1.0	-1.0
chr15	51058611	51058731	ENSG00000259240.1|MIR4713HG|PTBP1|PTBP1	940	+	6.123469	1.2207594	-1.0	-1.0
chr15	51459080	51459185	ENSG00000104093.13|DMXL2|PTBP1|PTBP1	970	-	6.433599	1.523648	-1.0	-1.0
chr15	51459190	51459495	ENSG00000104093.13|DMXL2|PTBP1|PTBP1	980	-	5.625194	1.7072451	-1.0	-1.0
chr15	51831656	51831851	ENSG00000138594.13|TMOD3|PTBP1|PTBP1	984	+	6.982123	1.7959317	-1.0	-1.0
chr15	51898761	51898961	ENSG00000138594.13|TMOD3|PTBP1|PTBP1	978	+	6.5927763	1.6602814	-1.0	-1.0
chr15	51965488	51965673	ENSG00000166477.12|LEO1|PTBP1|PTBP1	949	-	5.5535583	1.2952521	-1.0	-1.0
chr15	52034973	52035183	ENSG00000069956.11|MAPK6|PTBP1|PTBP1	945	+	5.1477075	1.2622607	-1.0	-1.0
chr15	52028733	52028903	ENSG00000069956.11|MAPK6|PTBP1|PTBP1	919	+	4.1816072	1.0932512	-1.0	-1.0
chr15	52056152	52056367	ENSG00000069956.11|MAPK6|PTBP1|PTBP1	971	+	6.2598543	1.5319291	-1.0	-1.0
chr15	52036708	52036848	ENSG00000069956.11|MAPK6|PTBP1|PTBP1	928	+	2.9383712	1.1427048	-1.0	-1.0
chr15	52034976	52035181	ENSG00000259398.1|AC090970.1|PTBP1|PTBP1	949	+	5.2230687	1.2960585	-1.0	-1.0
chr15	52231858	52231993	ENSG00000128833.12|MYO5C|PTBP1|PTBP1	928	-	3.3751097	1.1435975	-1.0	-1.0
chr15	52231303	52231468	ENSG00000128833.12|MYO5C|PTBP1|PTBP1	956	-	6.2165956	1.3556885	-1.0	-1.0
chr15	52232383	52232558	ENSG00000128833.12|MYO5C|PTBP1|PTBP1	928	-	4.558806	1.144796	-1.0	-1.0
chr15	52231578	52231843	ENSG00000128833.12|MYO5C|PTBP1|PTBP1	959	-	4.253347	1.391279	-1.0	-1.0
chr15	52213888	52214148	ENSG00000128833.12|MYO5C|PTBP1|PTBP1	955	-	4.9302216	1.3467797	-1.0	-1.0
chr15	52231993	52232188	ENSG00000128833.12|MYO5C|PTBP1|PTBP1	957	-	6.1592917	1.3662518	-1.0	-1.0
chr15	52562739	52562874	ENSG00000128989.10|ARPP19|PTBP1|PTBP1	916	-	4.052666	1.0753677	-1.0	-1.0
chr15	52773162	52773302	ENSG00000169856.8|ONECUT1|PTBP1|PTBP1	915	-	5.966497	1.0697693	-1.0	-1.0
chr15	52762872	52763092	ENSG00000169856.8|ONECUT1|PTBP1|PTBP1	992	-	7.0298076	2.0948286	-1.0	-1.0
chr15	55281619	55281799	ENSG00000069974.15|RAB27A|PTBP1|PTBP1	967	-	6.37585	1.4830695	-1.0	-1.0
chr15	55738674	55738984	ENSG00000166450.12|PRTG|PTBP1|PTBP1	954	-	4.87714	1.3344953	-1.0	-1.0
chr15	56174287	56174477	ENSG00000181827.14|RFX7|PTBP1|PTBP1	967	-	6.377073	1.4826263	-1.0	-1.0
chr15	56235026	56235171	ENSG00000181827.14|RFX7|PTBP1|PTBP1	908	-	5.9137673	1.0361755	-1.0	-1.0
chr15	56225896	56226091	ENSG00000181827.14|RFX7|PTBP1|PTBP1	957	-	3.7205305	1.3622913	-1.0	-1.0
chr15	56226481	56226741	ENSG00000181827.14|RFX7|PTBP1|PTBP1	972	-	3.9262881	1.5597613	-1.0	-1.0
chr15	56176037	56176212	ENSG00000181827.14|RFX7|PTBP1|PTBP1	941	-	4.6868353	1.2265044	-1.0	-1.0
chr15	56226311	56226431	ENSG00000181827.14|RFX7|PTBP1|PTBP1	929	-	6.043854	1.1485324	-1.0	-1.0
chr15	56197591	56197786	ENSG00000181827.14|RFX7|PTBP1|PTBP1	955	-	3.4159849	1.3475412	-1.0	-1.0
chr15	56233471	56233751	ENSG00000181827.14|RFX7|PTBP1|PTBP1	985	-	4.038003	1.8113699	-1.0	-1.0
chr15	56170952	56171057	ENSG00000181827.14|RFX7|PTBP1|PTBP1	905	-	5.9403443	1.0234816	-1.0	-1.0
chr15	56233196	56233341	ENSG00000181827.14|RFX7|PTBP1|PTBP1	918	-	3.1150708	1.0847726	-1.0	-1.0
chr15	56172447	56172672	ENSG00000181827.14|RFX7|PTBP1|PTBP1	965	-	5.0047355	1.4620262	-1.0	-1.0
chr15	56646799	56646999	ENSG00000137871.19|ZNF280D|PTBP1|PTBP1	979	-	4.246018	1.6680943	-1.0	-1.0
chr15	57139085	57139320	ENSG00000140262.17|TCF12|PTBP1|PTBP1	995	+	5.49505	2.3164773	-1.0	-1.0
chr15	57075814	57075974	ENSG00000140262.17|TCF12|PTBP1|PTBP1	902	+	5.8632536	1.008076	-1.0	-1.0
chr15	57284658	57284943	ENSG00000140262.17|TCF12|PTBP1|PTBP1	996	+	5.9798584	2.423527	-1.0	-1.0
chr15	57007854	57008089	ENSG00000140262.17|TCF12|PTBP1|PTBP1	997	+	5.5003495	2.5867205	-1.0	-1.0
chr15	57278857	57279107	ENSG00000140262.17|TCF12|PTBP1|PTBP1	999	+	7.7918277	3.17208	-1.0	-1.0
chr15	56941718	56941903	ENSG00000140262.17|TCF12|PTBP1|PTBP1	900	+	4.87034	1.0007011	-1.0	-1.0
chr15	57098243	57098548	ENSG00000140262.17|TCF12|PTBP1|PTBP1	955	+	4.9278226	1.3420278	-1.0	-1.0
chr15	57150840	57151045	ENSG00000140262.17|TCF12|PTBP1|PTBP1	978	+	6.595775	1.6661988	-1.0	-1.0
chr15	56991198	56991388	ENSG00000140262.17|TCF12|PTBP1|PTBP1	947	+	3.921436	1.2787503	-1.0	-1.0
chr15	56983148	56983268	ENSG00000140262.17|TCF12|PTBP1|PTBP1	918	+	6.0125484	1.0846405	-1.0	-1.0
chr15	57113472	57113662	ENSG00000140262.17|TCF12|PTBP1|PTBP1	927	+	3.315565	1.1371776	-1.0	-1.0
chr15	56964333	56964628	ENSG00000140262.17|TCF12|PTBP1|PTBP1	980	+	5.207464	1.6911551	-1.0	-1.0
chr15	56940418	56940858	ENSG00000140262.17|TCF12|PTBP1|PTBP1	995	+	5.486755	2.3415554	-1.0	-1.0
chr15	57405764	57405964	ENSG00000128849.10|CGNL1|PTBP1|PTBP1	994	+	7.1297026	2.2107573	-1.0	-1.0
chr15	58706539	58706669	ENSG00000137845.14|ADAM10|PTBP1|PTBP1	941	-	6.1461277	1.229763	-1.0	-1.0
chr15	58672797	58672917	ENSG00000137845.14|ADAM10|PTBP1|PTBP1	925	-	4.5227604	1.126024	-1.0	-1.0
chr15	58677988	58678168	ENSG00000137845.14|ADAM10|PTBP1|PTBP1	957	-	6.2964997	1.3678253	-1.0	-1.0
chr15	58826788	58827013	ENSG00000128923.10|MINDY2|PTBP1|PTBP1	986	+	6.772303	1.8695955	-1.0	-1.0
chr15	58867682	58867832	ENSG00000157450.15|RNF111|PTBP1|PTBP1	937	+	4.016323	1.1983881	-1.0	-1.0
chr15	59067083	59067443	ENSG00000157450.15|RNF111|PTBP1|PTBP1	983	+	5.715276	1.7705616	-1.0	-1.0
chr15	59061564	59061794	ENSG00000157450.15|RNF111|PTBP1|PTBP1	965	+	4.3570223	1.4500344	-1.0	-1.0
chr15	58899462	58899622	ENSG00000157450.15|RNF111|PTBP1|PTBP1	965	+	6.03273	1.4585001	-1.0	-1.0
chr15	58895417	58895552	ENSG00000137776.16|SLTM|PTBP1|PTBP1	913	-	5.9675727	1.0609384	-1.0	-1.0
chr15	60381922	60382247	ENSG00000182718.16|ANXA2|PTBP1|PTBP1	993	-	6.142344	2.1757925	-1.0	-1.0
chr15	60349627	60349842	ENSG00000182718.16|ANXA2|PTBP1|PTBP1	993	-	7.1944685	2.1797175	-1.0	-1.0
chr15	60441514	60441654	ENSG00000128915.11|ICE2|PTBP1|PTBP1	920	-	4.064617	1.0974773	-1.0	-1.0
chr15	60450946	60451081	ENSG00000128915.11|ICE2|PTBP1|PTBP1	953	-	5.852195	1.3304851	-1.0	-1.0
chr15	60424052	60424472	ENSG00000128915.11|ICE2|PTBP1|PTBP1	984	-	5.2364116	1.7937711	-1.0	-1.0
chr15	60569891	60570111	ENSG00000069667.15|RORA|PTBP1|PTBP1	980	-	4.9468436	1.7074087	-1.0	-1.0
chr15	60520372	60520607	ENSG00000069667.15|RORA|PTBP1|PTBP1	987	-	5.560775	1.8762239	-1.0	-1.0
chr15	60506459	60506619	ENSG00000069667.15|RORA|PTBP1|PTBP1	933	-	5.425667	1.1771699	-1.0	-1.0
chr15	61999792	61999922	ENSG00000129003.15|VPS13C|PTBP1|PTBP1	918	-	4.0554605	1.0873694	-1.0	-1.0
chr15	61862058	61862268	ENSG00000129003.15|VPS13C|PTBP1|PTBP1	961	-	5.491468	1.4096936	-1.0	-1.0
chr15	63069716	63069869	ENSG00000140416.19|TPM1|PTBP1|PTBP1	931	+	5.0447555	1.1637983	-1.0	-1.0
chr15	63061347	63061537	ENSG00000140416.19|TPM1|PTBP1|PTBP1	982	+	5.6172223	1.7508602	-1.0	-1.0
chr15	63061602	63061707	ENSG00000140416.19|TPM1|PTBP1|PTBP1	901	+	2.849923	1.0022178	-1.0	-1.0
chr15	63206573	63206733	ENSG00000166128.12|RAB8B|PTBP1|PTBP1	943	+	6.1203456	1.2469321	-1.0	-1.0
chr15	63227909	63228099	ENSG00000166128.12|RAB8B|PTBP1|PTBP1	949	+	5.0137796	1.2891536	-1.0	-1.0
chr15	63512195	63512560	ENSG00000140455.16|USP3|PTBP1|PTBP1	995	+	6.254619	2.2863333	-1.0	-1.0
chr15	63511890	63512070	ENSG00000140455.16|USP3|PTBP1|PTBP1	903	+	3.0580342	1.0147672	-1.0	-1.0
chr15	63737204	63737309	ENSG00000103657.13|HERC1|PTBP1|PTBP1	906	-	5.9411583	1.0250859	-1.0	-1.0
chr15	64090900	64091090	ENSG00000166797.10|FAM96A|PTBP1|PTBP1	956	-	5.1418886	1.3613788	-1.0	-1.0
chr15	64656637	64656862	ENSG00000180357.9|ZNF609|PTBP1|PTBP1	972	+	5.6375213	1.5499161	-1.0	-1.0
chr15	64609078	64609263	ENSG00000180357.9|ZNF609|PTBP1|PTBP1	912	+	3.283501	1.0539832	-1.0	-1.0
chr15	64468138	64468403	ENSG00000180357.9|ZNF609|PTBP1|PTBP1	999	+	4.9036083	3.043717	-1.0	-1.0
chr15	64541853	64542048	ENSG00000180357.9|ZNF609|PTBP1|PTBP1	971	+	6.4514894	1.5398227	-1.0	-1.0
chr15	64475253	64475368	ENSG00000180357.9|ZNF609|PTBP1|PTBP1	910	+	5.9373336	1.0468888	-1.0	-1.0
chr15	64629002	64629167	ENSG00000180357.9|ZNF609|PTBP1|PTBP1	966	+	6.4116445	1.4707555	-1.0	-1.0
chr15	64644952	64645207	ENSG00000180357.9|ZNF609|PTBP1|PTBP1	972	+	5.6309223	1.5585723	-1.0	-1.0
chr15	64963150	64963340	ENSG00000090487.10|SPG21|PTBP1|PTBP1	949	-	6.2120495	1.2962773	-1.0	-1.0
chr15	65104169	65104429	ENSG00000246922.8|UBAP1L|PTBP1|PTBP1	997	-	6.169662	2.479126	-1.0	-1.0
chr15	65103704	65103834	ENSG00000246922.8|UBAP1L|PTBP1|PTBP1	934	-	6.103365	1.179204	-1.0	-1.0
chr15	65183444	65183654	ENSG00000166855.9|CLPX|PTBP1|PTBP1	978	-	6.5746922	1.6606094	-1.0	-1.0
chr15	65366307	65366467	ENSG00000174498.13|IGDCC3|PTBP1|PTBP1	911	-	3.2676244	1.0499091	-1.0	-1.0
chr15	65516785	65517005	ENSG00000074603.18|DPP8|PTBP1|PTBP1	973	-	4.850289	1.565553	-1.0	-1.0
chr15	65591048	65591253	ENSG00000138614.14|INTS14|PTBP1|PTBP1	963	-	6.3851423	1.430384	-1.0	-1.0
chr15	65704968	65705113	ENSG00000174485.15|DENND4A|PTBP1|PTBP1	920	-	4.3329144	1.0947353	-1.0	-1.0
chr15	65761638	65761788	ENSG00000174485.15|DENND4A|PTBP1|PTBP1	935	-	4.3806624	1.1879152	-1.0	-1.0
chr15	65751534	65751724	ENSG00000174485.15|DENND4A|PTBP1|PTBP1	936	-	4.0692353	1.1922662	-1.0	-1.0
chr15	65781138	65781318	ENSG00000174485.15|DENND4A|PTBP1|PTBP1	968	-	3.975532	1.4900094	-1.0	-1.0
chr15	65780973	65781138	ENSG00000174485.15|DENND4A|PTBP1|PTBP1	923	-	4.1774898	1.11222	-1.0	-1.0
chr15	66347131	66347336	ENSG00000075131.9|TIPIN|PTBP1|PTBP1	993	-	2.7473981	2.1629353	-1.0	-1.0
chr15	66347206	66347336	ENSG00000252712.1|SCARNA14|PTBP1|PTBP1	984	-	1.8056173	1.8052638	-1.0	-1.0
chr15	66502864	66503019	ENSG00000174444.14|RPL4|PTBP1|PTBP1	931	-	1.851394	1.1624411	-1.0	-1.0
chr15	66586648	66587003	ENSG00000259471.1|LINC01169|PTBP1|PTBP1	964	+	4.906755	1.4497672	-1.0	-1.0
chr15	66598378	66598513	ENSG00000259471.1|LINC01169|PTBP1|PTBP1	913	+	3.450303	1.0582619	-1.0	-1.0
chr15	66587098	66587413	ENSG00000259471.1|LINC01169|PTBP1|PTBP1	962	+	6.3461432	1.4256387	-1.0	-1.0
chr15	66992892	66992997	ENSG00000259347.6|AC087482.1|PTBP1|PTBP1	918	-	6.0140305	1.0841392	-1.0	-1.0
chr15	67055034	67055224	ENSG00000259347.6|AC087482.1|PTBP1|PTBP1	967	-	3.3627543	1.4796258	-1.0	-1.0
chr15	67041000	67041315	ENSG00000259347.6|AC087482.1|PTBP1|PTBP1	992	-	3.785268	2.0708885	-1.0	-1.0
chr15	67025565	67025950	ENSG00000259347.6|AC087482.1|PTBP1|PTBP1	978	-	4.525136	1.6546408	-1.0	-1.0
chr15	66993097	66993462	ENSG00000259347.6|AC087482.1|PTBP1|PTBP1	1000	-	6.413732	4.33213	-1.0	-1.0
chr15	66989422	66989592	ENSG00000259347.6|AC087482.1|PTBP1|PTBP1	947	-	6.1530704	1.2791665	-1.0	-1.0
chr15	66988357	66988472	ENSG00000259347.6|AC087482.1|PTBP1|PTBP1	906	-	3.9633398	1.0266651	-1.0	-1.0
chr15	67040745	67040905	ENSG00000259347.6|AC087482.1|PTBP1|PTBP1	915	-	4.4958515	1.0699521	-1.0	-1.0
chr15	67040275	67040440	ENSG00000259347.6|AC087482.1|PTBP1|PTBP1	941	-	5.172113	1.2268654	-1.0	-1.0
chr15	67006970	67007080	ENSG00000259347.6|AC087482.1|PTBP1|PTBP1	911	-	4.0005856	1.0492313	-1.0	-1.0
chr15	67041330	67041820	ENSG00000259347.6|AC087482.1|PTBP1|PTBP1	947	-	3.4104016	1.2739209	-1.0	-1.0
chr15	67030220	67030320	ENSG00000259347.6|AC087482.1|PTBP1|PTBP1	906	-	2.5957165	1.0265801	-1.0	-1.0
chr15	67053615	67053870	ENSG00000259347.6|AC087482.1|PTBP1|PTBP1	919	-	3.109513	1.0919986	-1.0	-1.0
chr15	67105429	67105534	ENSG00000166949.15|SMAD3|PTBP1|PTBP1	903	+	5.9344034	1.0148418	-1.0	-1.0
chr15	67104879	67104979	ENSG00000166949.15|SMAD3|PTBP1|PTBP1	902	+	5.859853	1.0087651	-1.0	-1.0
chr15	67106359	67106604	ENSG00000166949.15|SMAD3|PTBP1|PTBP1	964	+	5.101281	1.4443891	-1.0	-1.0
chr15	67168588	67168773	ENSG00000166949.15|SMAD3|PTBP1|PTBP1	931	+	3.7045984	1.163783	-1.0	-1.0
chr15	67515174	67515274	ENSG00000259673.5|IQCH-AS1|PTBP1|PTBP1	910	-	5.9544134	1.0451546	-1.0	-1.0
chr15	67618664	67618774	ENSG00000137764.19|MAP2K5|PTBP1|PTBP1	945	+	6.2645392	1.2610968	-1.0	-1.0
chr15	68108205	68108310	ENSG00000033800.13|PIAS1|PTBP1|PTBP1	922	+	6.020317	1.1068738	-1.0	-1.0
chr15	68126125	68126380	ENSG00000033800.13|PIAS1|PTBP1|PTBP1	996	+	6.055445	2.4269118	-1.0	-1.0
chr15	68125160	68125260	ENSG00000033800.13|PIAS1|PTBP1|PTBP1	953	+	6.13775	1.3289195	-1.0	-1.0
chr15	68109015	68109175	ENSG00000033800.13|PIAS1|PTBP1|PTBP1	964	+	5.5476937	1.4462366	-1.0	-1.0
chr15	68121460	68121675	ENSG00000033800.13|PIAS1|PTBP1|PTBP1	992	+	6.5020328	2.088813	-1.0	-1.0
chr15	68112240	68112430	ENSG00000033800.13|PIAS1|PTBP1|PTBP1	965	+	5.2751937	1.4560806	-1.0	-1.0
chr15	68108365	68108565	ENSG00000033800.13|PIAS1|PTBP1|PTBP1	972	+	4.642402	1.5477058	-1.0	-1.0
chr15	68811283	68811398	ENSG00000140350.15|ANP32A|PTBP1|PTBP1	933	-	4.195801	1.1738108	-1.0	-1.0
chr15	68801143	68801243	ENSG00000140350.15|ANP32A|PTBP1|PTBP1	907	-	3.988406	1.0297014	-1.0	-1.0
chr15	68818735	68818835	ENSG00000140350.15|ANP32A|PTBP1|PTBP1	902	-	3.9279993	1.0069906	-1.0	-1.0
chr15	68800918	68801028	ENSG00000140350.15|ANP32A|PTBP1|PTBP1	922	-	6.029813	1.1054494	-1.0	-1.0
chr15	68799203	68799303	ENSG00000140350.15|ANP32A|PTBP1|PTBP1	904	-	3.9212625	1.016522	-1.0	-1.0
chr15	70691593	70691798	ENSG00000137831.14|UACA|PTBP1|PTBP1	959	-	4.510647	1.3899475	-1.0	-1.0
chr15	70718955	70719230	ENSG00000137831.14|UACA|PTBP1|PTBP1	997	-	5.0645676	2.494834	-1.0	-1.0
chr15	72103207	72103372	ENSG00000066933.15|MYO9A|PTBP1|PTBP1	908	-	6.0057497	1.0377804	-1.0	-1.0
chr15	72014647	72014787	ENSG00000066933.15|MYO9A|PTBP1|PTBP1	957	-	6.2728214	1.3632534	-1.0	-1.0
chr15	72230157	72230337	ENSG00000067225.17|PKM|PTBP1|PTBP1	961	-	4.9738674	1.405493	-1.0	-1.0
chr15	72230602	72230782	ENSG00000067225.17|PKM|PTBP1|PTBP1	948	-	3.4133687	1.2843304	-1.0	-1.0
chr15	72203503	72203633	ENSG00000067225.17|PKM|PTBP1|PTBP1	906	-	5.8972616	1.0265965	-1.0	-1.0
chr15	72527679	72527829	ENSG00000166233.14|ARIH1|PTBP1|PTBP1	972	+	6.111805	1.5477654	-1.0	-1.0
chr15	72725992	72726197	ENSG00000140463.13|BBS4|PTBP1|PTBP1	993	+	7.039148	2.1379893	-1.0	-1.0
chr15	73055405	73055525	ENSG00000067141.16|NEO1|PTBP1|PTBP1	908	+	5.9259014	1.0351378	-1.0	-1.0
chr15	73567611	73567801	ENSG00000281183.1|NPTN-IT1|PTBP1|PTBP1	962	-	3.7480352	1.4167014	-1.0	-1.0
chr15	73567612	73567802	ENSG00000156642.16|NPTN|PTBP1|PTBP1	960	-	3.695191	1.4012681	-1.0	-1.0
chr15	73601231	73601366	ENSG00000156642.16|NPTN|PTBP1|PTBP1	917	-	5.9932313	1.0808519	-1.0	-1.0
chr15	73578080	73578180	ENSG00000156642.16|NPTN|PTBP1|PTBP1	906	-	5.9411583	1.0252573	-1.0	-1.0
chr15	74844969	74845114	ENSG00000140497.16|SCAMP2|PTBP1|PTBP1	951	-	6.157628	1.3123885	-1.0	-1.0
chr15	74865864	74866069	ENSG00000140497.16|SCAMP2|PTBP1|PTBP1	993	-	6.7856345	2.1331058	-1.0	-1.0
chr15	75019913	75020013	ENSG00000198794.11|SCAMP5|PTBP1|PTBP1	900	+	5.8459907	1.001282	-1.0	-1.0
chr15	75021003	75021103	ENSG00000198794.11|SCAMP5|PTBP1|PTBP1	900	+	5.8921814	1.0019602	-1.0	-1.0
chr15	75038973	75039143	ENSG00000138621.11|PPCDC|PTBP1|PTBP1	943	+	6.103184	1.2455255	-1.0	-1.0
chr15	75446102	75446227	ENSG00000169375.15|SIN3A|PTBP1|PTBP1	917	-	5.98742	1.0809091	-1.0	-1.0
chr15	75502051	75502191	ENSG00000169410.9|PTPN9|PTBP1|PTBP1	909	-	5.9817452	1.0413438	-1.0	-1.0
chr15	75651923	75652118	ENSG00000173548.8|SNX33|PTBP1|PTBP1	976	+	5.037818	1.6246154	-1.0	-1.0
chr15	75866547	75866697	ENSG00000140367.11|UBE2Q2|PTBP1|PTBP1	905	+	5.9001884	1.0233744	-1.0	-1.0
chr15	76678569	76678764	ENSG00000140386.12|SCAPER|PTBP1|PTBP1	972	-	5.496336	1.5565115	-1.0	-1.0
chr15	76379186	76379361	ENSG00000140386.12|SCAPER|PTBP1|PTBP1	930	-	4.2512255	1.1543826	-1.0	-1.0
chr15	77396760	77396905	ENSG00000173517.10|PEAK1|PTBP1|PTBP1	924	-	6.037143	1.121434	-1.0	-1.0
chr15	77484674	77484779	ENSG00000140382.14|HMG20A|PTBP1|PTBP1	905	+	3.9958854	1.0225922	-1.0	-1.0
chr15	77435909	77436064	ENSG00000140382.14|HMG20A|PTBP1|PTBP1	940	+	5.690919	1.2184817	-1.0	-1.0
chr15	78040505	78040650	ENSG00000167202.11|TBC1D2B|PTBP1|PTBP1	963	-	6.3566384	1.4356477	-1.0	-1.0
chr15	78464002	78464152	ENSG00000136381.12|IREB2|PTBP1|PTBP1	956	+	6.175373	1.3531414	-1.0	-1.0
chr15	78540934	78541039	ENSG00000041357.15|PSMA4|PTBP1|PTBP1	900	+	5.8459907	1.0014265	-1.0	-1.0
chr15	78541429	78541744	ENSG00000041357.15|PSMA4|PTBP1|PTBP1	964	+	4.1195383	1.4415426	-1.0	-1.0
chr15	79314125	79314320	ENSG00000166557.12|TMED3|PTBP1|PTBP1	960	+	6.278551	1.3963192	-1.0	-1.0
chr15	79888177	79888277	ENSG00000136371.10|MTHFS|PTBP1|PTBP1	904	-	5.9058537	1.0199931	-1.0	-1.0
chr15	79888177	79888277	ENSG00000259332.3|ST20-MTHFS|PTBP1|PTBP1	904	-	5.9058537	1.0183332	-1.0	-1.0
chr15	80087510	80087680	ENSG00000086666.18|ZFAND6|PTBP1|PTBP1	960	+	5.999076	1.3989403	-1.0	-1.0
chr15	80076745	80076905	ENSG00000086666.18|ZFAND6|PTBP1|PTBP1	933	+	4.6406207	1.172641	-1.0	-1.0
chr15	80815464	80815694	ENSG00000103888.16|CEMIP|PTBP1|PTBP1	991	+	5.861976	2.0425303	-1.0	-1.0
chr15	80926437	80926592	ENSG00000259546.1|AC027808.1|PTBP1|PTBP1	940	-	6.189928	1.2184211	-1.0	-1.0
chr15	82390854	82390974	ENSG00000259429.5|UBE2Q2P2|PTBP1|PTBP1	907	+	3.9950106	1.0327176	-1.0	-1.0
chr15	82427255	82427490	ENSG00000278202.1|AC243919.1|PTBP1|PTBP1	998	+	7.5525436	2.7130818	-1.0	-1.0
chr15	82488301	82488526	ENSG00000255769.7|GOLGA2P10|PTBP1|PTBP1	979	-	5.060689	1.679123	-1.0	-1.0
chr15	82755902	82756077	ENSG00000250988.7|SNHG21|PTBP1|PTBP1	971	+	5.536143	1.5349417	-1.0	-1.0
chr15	82755903	82756078	ENSG00000252690.3|SCARNA15|PTBP1|PTBP1	972	+	5.5591235	1.5517625	-1.0	-1.0
chr15	82755944	82756071	ENSG00000277864.1|SCARNA15|PTBP1|PTBP1	958	+	4.4247775	1.3719785	-1.0	-1.0
chr15	82860866	82861081	ENSG00000103942.12|HOMER2|PTBP1|PTBP1	992	-	7.2516828	2.0837026	-1.0	-1.0
chr15	83061955	83062060	ENSG00000064726.9|BTBD1|PTBP1|PTBP1	902	-	5.869463	1.0076747	-1.0	-1.0
chr15	84557960	84558155	ENSG00000189136.8|UBE2Q2P1|PTBP1|PTBP1	973	-	5.485129	1.5756754	-1.0	-1.0
chr15	84558525	84558675	ENSG00000189136.8|UBE2Q2P1|PTBP1|PTBP1	902	-	5.98315	1.0109555	-1.0	-1.0
chr15	84888860	84888995	ENSG00000156222.11|SLC28A1|PTBP1|PTBP1	966	+	4.4144964	1.4669712	-1.0	-1.0
chr15	84940493	84940688	ENSG00000156222.11|SLC28A1|PTBP1|PTBP1	970	+	5.8847923	1.5199118	-1.0	-1.0
chr15	84889720	84890105	ENSG00000156222.11|SLC28A1|PTBP1|PTBP1	984	+	5.2772512	1.8013909	-1.0	-1.0
chr15	84889330	84889565	ENSG00000156222.11|SLC28A1|PTBP1|PTBP1	970	+	5.0414186	1.5269685	-1.0	-1.0
chr15	84890110	84890375	ENSG00000156222.11|SLC28A1|PTBP1|PTBP1	981	+	5.0826735	1.7313318	-1.0	-1.0
chr15	84889075	84889205	ENSG00000156222.11|SLC28A1|PTBP1|PTBP1	937	+	6.098381	1.1988152	-1.0	-1.0
chr15	85084669	85084934	ENSG00000073417.14|PDE8A|PTBP1|PTBP1	988	+	4.622275	1.9229487	-1.0	-1.0
chr15	85048508	85048688	ENSG00000073417.14|PDE8A|PTBP1|PTBP1	933	+	3.6145794	1.1731445	-1.0	-1.0
chr15	85023968	85024153	ENSG00000073417.14|PDE8A|PTBP1|PTBP1	914	+	4.2979703	1.0660851	-1.0	-1.0
chr15	85132319	85132499	ENSG00000073417.14|PDE8A|PTBP1|PTBP1	909	+	4.050616	1.0421746	-1.0	-1.0
chr15	85094236	85094556	ENSG00000073417.14|PDE8A|PTBP1|PTBP1	992	+	4.556919	2.0940952	-1.0	-1.0
chr15	85094566	85094666	ENSG00000073417.14|PDE8A|PTBP1|PTBP1	905	+	6.00855	1.021946	-1.0	-1.0
chr15	84986298	84986498	ENSG00000073417.14|PDE8A|PTBP1|PTBP1	957	+	3.3436873	1.3644611	-1.0	-1.0
chr15	89303342	89303552	ENSG00000140525.17|FANCI|PTBP1|PTBP1	974	+	5.120792	1.5830864	-1.0	-1.0
chr15	89331816	89332041	ENSG00000140521.12|POLG|PTBP1|PTBP1	994	-	5.3118386	2.2291873	-1.0	-1.0
chr15	89802022	89802147	ENSG00000166825.13|ANPEP|PTBP1|PTBP1	928	-	5.036989	1.1405823	-1.0	-1.0
chr15	89795122	89795442	ENSG00000166825.13|ANPEP|PTBP1|PTBP1	987	-	5.344515	1.8702377	-1.0	-1.0
chr15	89877091	89877236	ENSG00000157823.16|AP3S2|PTBP1|PTBP1	910	-	5.949588	1.0467373	-1.0	-1.0
chr15	89876476	89876641	ENSG00000157823.16|AP3S2|PTBP1|PTBP1	963	-	5.0716763	1.432533	-1.0	-1.0
chr15	89863461	89863626	ENSG00000157823.16|AP3S2|PTBP1|PTBP1	943	-	6.154574	1.2445667	-1.0	-1.0
chr15	89877091	89877236	ENSG00000250021.7|C15orf38-AP3S2|PTBP1|PTBP1	910	-	5.949588	1.0462675	-1.0	-1.0
chr15	89876476	89876641	ENSG00000250021.7|C15orf38-AP3S2|PTBP1|PTBP1	963	-	5.0716763	1.4322839	-1.0	-1.0
chr15	89863462	89863632	ENSG00000250021.7|C15orf38-AP3S2|PTBP1|PTBP1	941	-	6.1328607	1.2280029	-1.0	-1.0
chr15	90009817	90009917	ENSG00000140548.9|ZNF710|PTBP1|PTBP1	923	+	6.038792	1.1136593	-1.0	-1.0
chr15	90043817	90044012	ENSG00000140548.9|ZNF710|PTBP1|PTBP1	946	+	4.7476068	1.2654136	-1.0	-1.0
chr15	90043697	90043797	ENSG00000140548.9|ZNF710|PTBP1|PTBP1	900	+	4.050797	1.0008993	-1.0	-1.0
chr15	90270333	90270498	ENSG00000261147.1|AC091167.3|PTBP1|PTBP1	946	+	6.1262646	1.267694	-1.0	-1.0
chr15	90270333	90270498	ENSG00000182768.8|NGRN|PTBP1|PTBP1	946	+	6.1262646	1.267527	-1.0	-1.0
chr15	90270333	90270498	ENSG00000275674.1|AC091167.7|PTBP1|PTBP1	946	+	6.1262646	1.2673379	-1.0	-1.0
chr15	91010691	91010816	ENSG00000184056.14|VPS33B|PTBP1|PTBP1	906	-	5.892686	1.0270382	-1.0	-1.0
chr15	93007846	93007946	ENSG00000173575.20|CHD2|PTBP1|PTBP1	901	+	5.9276485	1.0036545	-1.0	-1.0
chr15	96170651	96170761	ENSG00000247809.7|NR2F2-AS1|PTBP1|PTBP1	956	-	6.2351065	1.3552765	-1.0	-1.0
chr15	96163591	96163696	ENSG00000247809.7|NR2F2-AS1|PTBP1|PTBP1	905	-	5.8831496	1.0200797	-1.0	-1.0
chr15	96330811	96331091	ENSG00000185551.14|NR2F2|PTBP1|PTBP1	978	+	4.055651	1.6585882	-1.0	-1.0
chr15	98824607	98824722	ENSG00000140443.13|IGF1R|PTBP1|PTBP1	956	+	5.3072376	1.3587422	-1.0	-1.0
chr15	98712302	98712467	ENSG00000140443.13|IGF1R|PTBP1|PTBP1	908	+	5.919632	1.03831	-1.0	-1.0
chr15	98766338	98766453	ENSG00000140443.13|IGF1R|PTBP1|PTBP1	911	+	4.001968	1.050884	-1.0	-1.0
chr15	98845457	98845697	ENSG00000140443.13|IGF1R|PTBP1|PTBP1	976	+	4.173646	1.623163	-1.0	-1.0
chr15	98961500	98961640	ENSG00000140443.13|IGF1R|PTBP1|PTBP1	952	+	5.8069506	1.3178563	-1.0	-1.0
chr15	98824242	98824437	ENSG00000140443.13|IGF1R|PTBP1|PTBP1	969	+	6.459941	1.5072671	-1.0	-1.0
chr15	98716107	98716217	ENSG00000140443.13|IGF1R|PTBP1|PTBP1	909	+	4.018814	1.0416605	-1.0	-1.0
chr15	99639703	99639828	ENSG00000068305.17|MEF2A|PTBP1|PTBP1	913	+	4.048786	1.0603123	-1.0	-1.0
chr15	99640473	99640668	ENSG00000068305.17|MEF2A|PTBP1|PTBP1	918	+	3.5637033	1.0844193	-1.0	-1.0
chr15	99835171	99835271	ENSG00000259363.5|AC090825.1|PTBP1|PTBP1	900	+	5.8921814	1.001282	-1.0	-1.0
chr15	99844039	99844219	ENSG00000259363.5|AC090825.1|PTBP1|PTBP1	971	+	6.560065	1.5337591	-1.0	-1.0
chr15	101189567	101189702	ENSG00000131873.5|CHSY1|PTBP1|PTBP1	974	-	4.3986077	1.5835835	-1.0	-1.0
chr15	101479163	101479358	ENSG00000140479.16|PCSK6|PTBP1|PTBP1	969	-	4.53575	1.5027924	-1.0	-1.0
chr15	101528125	101528305	ENSG00000282793.1|AC090164.4|PTBP1|PTBP1	937	-	4.3964186	1.1978021	-1.0	-1.0
chr15	101622683	101622783	ENSG00000184277.12|TM2D3|PTBP1|PTBP1	906	-	5.975388	1.0278286	-1.0	-1.0
chr15	101623633	101623848	ENSG00000184277.12|TM2D3|PTBP1|PTBP1	942	-	4.0144367	1.2378567	-1.0	-1.0
chr16	408090	408440	ENSG00000103202.12|NME4|PTBP1|PTBP1	977	+	4.8681655	1.631067	-1.0	-1.0
chr16	407750	407865	ENSG00000103202.12|NME4|PTBP1|PTBP1	939	+	6.0732756	1.2116039	-1.0	-1.0
chr16	407965	408075	ENSG00000103202.12|NME4|PTBP1|PTBP1	910	+	5.9544134	1.0437227	-1.0	-1.0
chr16	408090	408440	ENSG00000242612.6|DECR2|PTBP1|PTBP1	977	+	4.8681655	1.6309696	-1.0	-1.0
chr16	407750	407865	ENSG00000242612.6|DECR2|PTBP1|PTBP1	939	+	6.0732756	1.2114456	-1.0	-1.0
chr16	407965	408075	ENSG00000242612.6|DECR2|PTBP1|PTBP1	910	+	5.9544134	1.043709	-1.0	-1.0
chr16	508772	508927	ENSG00000090565.15|RAB11FIP3|PTBP1|PTBP1	926	+	4.4630866	1.1291385	-1.0	-1.0
chr16	504852	505087	ENSG00000090565.15|RAB11FIP3|PTBP1|PTBP1	916	+	3.3376281	1.0757884	-1.0	-1.0
chr16	504522	504827	ENSG00000090565.15|RAB11FIP3|PTBP1|PTBP1	939	+	3.6350257	1.2124162	-1.0	-1.0
chr16	503842	503987	ENSG00000090565.15|RAB11FIP3|PTBP1|PTBP1	920	+	5.6936626	1.0984992	-1.0	-1.0
chr16	541411	541571	ENSG00000103326.11|CAPN15|PTBP1|PTBP1	937	+	4.652073	1.1992465	-1.0	-1.0
chr16	545246	545411	ENSG00000103326.11|CAPN15|PTBP1|PTBP1	928	+	5.908911	1.1456171	-1.0	-1.0
chr16	541266	541371	ENSG00000103326.11|CAPN15|PTBP1|PTBP1	904	+	2.97134	1.0181813	-1.0	-1.0
chr16	534013	534133	ENSG00000103326.11|CAPN15|PTBP1|PTBP1	911	+	5.942463	1.0514579	-1.0	-1.0
chr16	539878	539993	ENSG00000103326.11|CAPN15|PTBP1|PTBP1	935	+	4.007713	1.1844509	-1.0	-1.0
chr16	539348	539463	ENSG00000103326.11|CAPN15|PTBP1|PTBP1	918	+	5.997569	1.086473	-1.0	-1.0
chr16	534493	534638	ENSG00000103326.11|CAPN15|PTBP1|PTBP1	917	+	5.99445	1.0787945	-1.0	-1.0
chr16	543836	544026	ENSG00000103326.11|CAPN15|PTBP1|PTBP1	941	+	6.0998597	1.2287861	-1.0	-1.0
chr16	540371	540586	ENSG00000103326.11|CAPN15|PTBP1|PTBP1	957	+	6.06101	1.3705643	-1.0	-1.0
chr16	544311	544441	ENSG00000103326.11|CAPN15|PTBP1|PTBP1	944	+	6.112587	1.2544932	-1.0	-1.0
chr16	1621875	1622065	ENSG00000007545.15|CRAMP1|PTBP1|PTBP1	953	+	4.9716153	1.3283594	-1.0	-1.0
chr16	1744501	1744686	ENSG00000138834.12|MAPK8IP3|PTBP1|PTBP1	950	+	3.8540497	1.3000305	-1.0	-1.0
chr16	1743961	1744061	ENSG00000138834.12|MAPK8IP3|PTBP1|PTBP1	919	+	3.4079633	1.0901532	-1.0	-1.0
chr16	1744361	1744486	ENSG00000138834.12|MAPK8IP3|PTBP1|PTBP1	943	+	4.181426	1.2464231	-1.0	-1.0
chr16	1965183	1965373	ENSG00000255198.4|SNHG9|PTBP1|PTBP1	935	+	2.2561784	1.186269	-1.0	-1.0
chr16	1965183	1965310	ENSG00000273587.1|SNORA78|PTBP1|PTBP1	924	+	1.4644109	1.11826	-1.0	-1.0
chr16	2005173	2005278	ENSG00000167962.13|ZNF598|PTBP1|PTBP1	903	-	5.873611	1.0133731	-1.0	-1.0
chr16	2005518	2005698	ENSG00000167962.13|ZNF598|PTBP1|PTBP1	921	-	5.994233	1.1014997	-1.0	-1.0
chr16	2009313	2009418	ENSG00000167962.13|ZNF598|PTBP1|PTBP1	940	-	6.109459	1.2184529	-1.0	-1.0
chr16	2526078	2526188	ENSG00000259784.1|AC093525.1|PTBP1|PTBP1	918	+	4.046287	1.0847125	-1.0	-1.0
chr16	2524248	2524458	ENSG00000259784.1|AC093525.1|PTBP1|PTBP1	974	+	5.013288	1.5901096	-1.0	-1.0
chr16	2526078	2526188	ENSG00000162066.14|AMDHD2|PTBP1|PTBP1	918	+	4.046287	1.0849948	-1.0	-1.0
chr16	2529105	2529285	ENSG00000162066.14|AMDHD2|PTBP1|PTBP1	932	+	3.9691925	1.1662725	-1.0	-1.0
chr16	2529790	2529940	ENSG00000162066.14|AMDHD2|PTBP1|PTBP1	918	+	3.100396	1.0876807	-1.0	-1.0
chr16	2530730	2530840	ENSG00000162066.14|AMDHD2|PTBP1|PTBP1	928	+	3.661527	1.1400377	-1.0	-1.0
chr16	2530915	2531015	ENSG00000162066.14|AMDHD2|PTBP1|PTBP1	915	+	5.9714074	1.0712922	-1.0	-1.0
chr16	2524248	2524458	ENSG00000162066.14|AMDHD2|PTBP1|PTBP1	974	+	5.013288	1.5901526	-1.0	-1.0
chr16	2768684	2768859	ENSG00000167978.16|SRRM2|PTBP1|PTBP1	940	+	4.7876606	1.2185183	-1.0	-1.0
chr16	2769029	2769734	ENSG00000167978.16|SRRM2|PTBP1|PTBP1	1000	+	3.4695523	3.8811996	-1.0	-1.0
chr16	2756333	2756433	ENSG00000167978.16|SRRM2|PTBP1|PTBP1	920	+	4.052373	1.0989786	-1.0	-1.0
chr16	2770009	2770254	ENSG00000167978.16|SRRM2|PTBP1|PTBP1	915	+	2.5663557	1.071338	-1.0	-1.0
chr16	2771147	2771252	ENSG00000167978.16|SRRM2|PTBP1|PTBP1	908	+	3.3202024	1.0365832	-1.0	-1.0
chr16	2761051	2761246	ENSG00000167978.16|SRRM2|PTBP1|PTBP1	946	+	3.6949642	1.271359	-1.0	-1.0
chr16	3234015	3234120	ENSG00000010539.11|ZNF200|PTBP1|PTBP1	903	-	5.91667	1.0124421	-1.0	-1.0
chr16	3234195	3234555	ENSG00000010539.11|ZNF200|PTBP1|PTBP1	988	-	6.803703	1.9226875	-1.0	-1.0
chr16	3371958	3372108	ENSG00000232196.3|MTRNR2L4|PTBP1|PTBP1	912	-	5.958693	1.0541263	-1.0	-1.0
chr16	3375742	3376082	ENSG00000262621.4|AC025283.2|PTBP1|PTBP1	991	+	5.805789	2.0271947	-1.0	-1.0
chr16	3839592	3839907	ENSG00000005339.14|CREBBP|PTBP1|PTBP1	992	-	6.560183	2.0834293	-1.0	-1.0
chr16	3808056	3808186	ENSG00000005339.14|CREBBP|PTBP1|PTBP1	916	-	4.0361404	1.077168	-1.0	-1.0
chr16	3870894	3871174	ENSG00000005339.14|CREBBP|PTBP1|PTBP1	1000	-	7.832799	3.4357996	-1.0	-1.0
chr16	4344056	4344161	ENSG00000103426.12|CORO7-PAM16|PTBP1|PTBP1	957	-	6.231304	1.3654232	-1.0	-1.0
chr16	4677180	4677326	ENSG00000102858.12|MGRN1|PTBP1|PTBP1	949	+	6.159915	1.2948387	-1.0	-1.0
chr16	4800677	4800877	ENSG00000067836.12|ROGDI|PTBP1|PTBP1	975	-	5.5043063	1.5986603	-1.0	-1.0
chr16	4860228	4860403	ENSG00000118900.14|UBN1|PTBP1|PTBP1	920	+	5.9740334	1.0946419	-1.0	-1.0
chr16	4920189	4920384	ENSG00000118898.15|PPL|PTBP1|PTBP1	956	-	4.864654	1.360891	-1.0	-1.0
chr16	8646907	8647097	ENSG00000067365.14|METTL22|PTBP1|PTBP1	968	+	4.9224987	1.4929184	-1.0	-1.0
chr16	8713379	8713604	ENSG00000183044.11|ABAT|PTBP1|PTBP1	984	+	6.053127	1.7912036	-1.0	-1.0
chr16	8761889	8762094	ENSG00000183044.11|ABAT|PTBP1|PTBP1	986	+	4.757131	1.8395855	-1.0	-1.0
chr16	8849289	8849514	ENSG00000260276.2|AC022167.2|PTBP1|PTBP1	917	+	2.8793054	1.0788662	-1.0	-1.0
chr16	8913307	8913482	ENSG00000187555.14|USP7|PTBP1|PTBP1	929	-	3.5416198	1.1479523	-1.0	-1.0
chr16	9106868	9107073	ENSG00000182831.11|C16orf72|PTBP1|PTBP1	961	+	3.4511545	1.407936	-1.0	-1.0
chr16	9106872	9107077	ENSG00000263244.2|AC087190.4|PTBP1|PTBP1	961	+	3.475969	1.4122965	-1.0	-1.0
chr16	10165606	10165801	ENSG00000183454.16|GRIN2A|PTBP1|PTBP1	991	-	6.973431	2.061863	-1.0	-1.0
chr16	10480299	10480489	ENSG00000166669.13|ATF7IP2|PTBP1|PTBP1	964	+	4.4236503	1.4466871	-1.0	-1.0
chr16	10451392	10451672	ENSG00000166669.13|ATF7IP2|PTBP1|PTBP1	941	+	5.9679475	1.2295887	-1.0	-1.0
chr16	10454594	10454699	ENSG00000166669.13|ATF7IP2|PTBP1|PTBP1	906	+	3.3587778	1.0251657	-1.0	-1.0
chr16	10462756	10462886	ENSG00000166669.13|ATF7IP2|PTBP1|PTBP1	951	+	6.243371	1.3123617	-1.0	-1.0
chr16	10561349	10561534	ENSG00000213853.9|EMP2|PTBP1|PTBP1	966	-	6.4797544	1.4640422	-1.0	-1.0
chr16	11549866	11550031	ENSG00000189067.12|LITAF|PTBP1|PTBP1	960	-	6.2948194	1.3977504	-1.0	-1.0
chr16	11857607	11857752	ENSG00000263307.1|AC007216.4|PTBP1|PTBP1	950	+	3.3125648	1.2987444	-1.0	-1.0
chr16	11875136	11875326	ENSG00000103342.12|GSPT1|PTBP1|PTBP1	958	-	4.505555	1.3783356	-1.0	-1.0
chr16	11915063	11915163	ENSG00000103342.12|GSPT1|PTBP1|PTBP1	910	-	5.9325423	1.0451546	-1.0	-1.0
chr16	12482204	12482399	ENSG00000048471.13|SNX29|PTBP1|PTBP1	974	+	6.478302	1.5780056	-1.0	-1.0
chr16	12417534	12417859	ENSG00000048471.13|SNX29|PTBP1|PTBP1	960	+	6.262585	1.4007641	-1.0	-1.0
chr16	12371254	12371379	ENSG00000048471.13|SNX29|PTBP1|PTBP1	920	+	6.017328	1.0952495	-1.0	-1.0
chr16	12437164	12437329	ENSG00000048471.13|SNX29|PTBP1|PTBP1	946	+	6.1432166	1.267666	-1.0	-1.0
chr16	12224223	12224373	ENSG00000048471.13|SNX29|PTBP1|PTBP1	927	+	6.10113	1.1375915	-1.0	-1.0
chr16	12366729	12366924	ENSG00000048471.13|SNX29|PTBP1|PTBP1	952	+	6.205779	1.3232889	-1.0	-1.0
chr16	12739874	12740199	ENSG00000103381.11|CPPED1|PTBP1|PTBP1	998	-	5.5158653	2.8113246	-1.0	-1.0
chr16	12740689	12740879	ENSG00000103381.11|CPPED1|PTBP1|PTBP1	947	-	4.1780624	1.2719107	-1.0	-1.0
chr16	12671310	12671500	ENSG00000103381.11|CPPED1|PTBP1|PTBP1	953	-	3.8357146	1.3320326	-1.0	-1.0
chr16	12709784	12710094	ENSG00000103381.11|CPPED1|PTBP1|PTBP1	993	-	5.7619586	2.1769633	-1.0	-1.0
chr16	12770739	12770979	ENSG00000103381.11|CPPED1|PTBP1|PTBP1	1000	-	6.1057887	4.2986956	-1.0	-1.0
chr16	12665340	12665485	ENSG00000103381.11|CPPED1|PTBP1|PTBP1	904	-	3.9433043	1.0191137	-1.0	-1.0
chr16	12667710	12667910	ENSG00000103381.11|CPPED1|PTBP1|PTBP1	982	-	4.9585075	1.7337956	-1.0	-1.0
chr16	14198835	14199070	ENSG00000186260.16|MKL2|PTBP1|PTBP1	978	+	4.634964	1.6613363	-1.0	-1.0
chr16	14121942	14122142	ENSG00000186260.16|MKL2|PTBP1|PTBP1	963	+	4.0888352	1.4358419	-1.0	-1.0
chr16	14416068	14416238	ENSG00000263257.1|AC040173.1|PTBP1|PTBP1	947	-	6.158372	1.2778006	-1.0	-1.0
chr16	14462561	14462751	ENSG00000140694.16|PARN|PTBP1|PTBP1	928	-	3.6442916	1.1454849	-1.0	-1.0
chr16	14665986	14666091	ENSG00000103429.10|BFAR|PTBP1|PTBP1	922	+	6.059138	1.1099377	-1.0	-1.0
chr16	14928064	14928334	ENSG00000183458.13|AC138932.1|PTBP1|PTBP1	950	+	4.184505	1.3016529	-1.0	-1.0
chr16	14928064	14928334	ENSG00000183426.16|NPIPA1|PTBP1|PTBP1	948	+	4.0945783	1.2833922	-1.0	-1.0
chr16	15413487	15413587	ENSG00000261130.5|AC140504.1|PTBP1|PTBP1	910	+	5.9496775	1.0455301	-1.0	-1.0
chr16	15602493	15602703	ENSG00000166783.21|MARF1|PTBP1|PTBP1	950	-	4.735169	1.3009242	-1.0	-1.0
chr16	15602218	15602433	ENSG00000166783.21|MARF1|PTBP1|PTBP1	970	-	5.9308605	1.5262569	-1.0	-1.0
chr16	15650689	15650819	ENSG00000072864.14|NDE1|PTBP1|PTBP1	904	+	3.6493962	1.0179795	-1.0	-1.0
chr16	15660830	15660960	ENSG00000072864.14|NDE1|PTBP1|PTBP1	949	+	6.226341	1.2961339	-1.0	-1.0
chr16	15999774	15999964	ENSG00000103222.18|ABCC1|PTBP1|PTBP1	960	+	6.2498026	1.3928952	-1.0	-1.0
chr16	15955524	15955639	ENSG00000103222.18|ABCC1|PTBP1|PTBP1	952	+	6.172456	1.3172593	-1.0	-1.0
chr16	15954869	15955019	ENSG00000103222.18|ABCC1|PTBP1|PTBP1	904	+	3.9212625	1.017491	-1.0	-1.0
chr16	16079548	16079648	ENSG00000103222.18|ABCC1|PTBP1|PTBP1	901	+	5.869463	1.0061779	-1.0	-1.0
chr16	15998689	15998879	ENSG00000103222.18|ABCC1|PTBP1|PTBP1	946	+	6.12713	1.2674701	-1.0	-1.0
chr16	16178421	16178556	ENSG00000091262.15|ABCC6|PTBP1|PTBP1	905	-	5.879777	1.0202913	-1.0	-1.0
chr16	16177846	16178111	ENSG00000091262.15|ABCC6|PTBP1|PTBP1	997	-	5.2041044	2.5352612	-1.0	-1.0
chr16	16197292	16197742	ENSG00000091262.15|ABCC6|PTBP1|PTBP1	985	-	4.4845195	1.8117027	-1.0	-1.0
chr16	16197797	16197957	ENSG00000091262.15|ABCC6|PTBP1|PTBP1	933	-	4.1548667	1.1710622	-1.0	-1.0
chr16	18844739	18844844	ENSG00000157106.16|SMG1|PTBP1|PTBP1	919	-	3.188929	1.0929105	-1.0	-1.0
chr16	20482694	20482869	ENSG00000183747.11|ACSM2A|PTBP1|PTBP1	965	+	6.311436	1.4591074	-1.0	-1.0
chr16	20540943	20541058	ENSG00000066813.14|ACSM2B|PTBP1|PTBP1	911	-	5.450995	1.0525813	-1.0	-1.0
chr16	20745066	20745251	ENSG00000005187.11|ACSM3|PTBP1|PTBP1	921	+	4.1116643	1.1010735	-1.0	-1.0
chr16	20791483	20791658	ENSG00000005187.11|ACSM3|PTBP1|PTBP1	927	+	5.1112165	1.1380692	-1.0	-1.0
chr16	20696156	20696411	ENSG00000005187.11|ACSM3|PTBP1|PTBP1	990	+	3.5424702	2.0095065	-1.0	-1.0
chr16	20683451	20683656	ENSG00000005187.11|ACSM3|PTBP1|PTBP1	951	+	3.3152473	1.3142397	-1.0	-1.0
chr16	20695426	20695941	ENSG00000005187.11|ACSM3|PTBP1|PTBP1	997	+	4.887517	2.571181	-1.0	-1.0
chr16	20682771	20682996	ENSG00000005187.11|ACSM3|PTBP1|PTBP1	974	+	3.3552027	1.5830927	-1.0	-1.0
chr16	21501596	21501701	ENSG00000180747.15|SMG1P3|PTBP1|PTBP1	907	-	4.6399364	1.0337412	-1.0	-1.0
chr16	21503071	21503391	ENSG00000180747.15|SMG1P3|PTBP1|PTBP1	1000	-	4.959756	6.7878523	-1.0	-1.0
chr16	21631828	21632108	ENSG00000197006.13|METTL9|PTBP1|PTBP1	999	+	6.4865465	2.9229934	-1.0	-1.0
chr16	21616870	21617090	ENSG00000197006.13|METTL9|PTBP1|PTBP1	996	+	6.190843	2.4099298	-1.0	-1.0
chr16	22264997	22265097	ENSG00000103319.11|EEF2K|PTBP1|PTBP1	904	+	5.8831496	1.018996	-1.0	-1.0
chr16	22265390	22265495	ENSG00000103319.11|EEF2K|PTBP1|PTBP1	901	+	3.3186002	1.0039299	-1.0	-1.0
chr16	22374280	22374405	ENSG00000140743.7|CDR2|PTBP1|PTBP1	908	-	5.911241	1.0382253	-1.0	-1.0
chr16	23110373	23110623	ENSG00000103404.14|USP31|PTBP1|PTBP1	981	-	5.1599293	1.7230223	-1.0	-1.0
chr16	23100864	23101049	ENSG00000103404.14|USP31|PTBP1|PTBP1	941	-	6.1772485	1.2274785	-1.0	-1.0
chr16	23143468	23143623	ENSG00000103404.14|USP31|PTBP1|PTBP1	935	-	3.7023752	1.1850483	-1.0	-1.0
chr16	23123993	23124198	ENSG00000103404.14|USP31|PTBP1|PTBP1	978	-	6.4950423	1.6646664	-1.0	-1.0
chr16	23113393	23113553	ENSG00000103404.14|USP31|PTBP1|PTBP1	944	-	6.1187687	1.250298	-1.0	-1.0
chr16	23403019	23403234	ENSG00000168434.12|COG7|PTBP1|PTBP1	955	-	5.211379	1.3421738	-1.0	-1.0
chr16	24544847	24545027	ENSG00000122257.18|RBBP6|PTBP1|PTBP1	942	+	4.649093	1.235874	-1.0	-1.0
chr16	24545412	24545587	ENSG00000122257.18|RBBP6|PTBP1|PTBP1	926	+	3.0268066	1.1331255	-1.0	-1.0
chr16	24760060	24760290	ENSG00000090905.18|TNRC6A|PTBP1|PTBP1	978	+	6.6174774	1.6583709	-1.0	-1.0
chr16	24819345	24819580	ENSG00000090905.18|TNRC6A|PTBP1|PTBP1	990	+	6.7166405	1.9986007	-1.0	-1.0
chr16	24738140	24738310	ENSG00000090905.18|TNRC6A|PTBP1|PTBP1	951	+	3.1609733	1.3105146	-1.0	-1.0
chr16	24770620	24770810	ENSG00000090905.18|TNRC6A|PTBP1|PTBP1	966	+	4.779934	1.4695457	-1.0	-1.0
chr16	24847293	24847473	ENSG00000158865.12|SLC5A11|PTBP1|PTBP1	939	+	6.1277823	1.2181128	-1.0	-1.0
chr16	24957876	24958071	ENSG00000140750.16|ARHGAP17|PTBP1|PTBP1	962	-	3.960121	1.4187865	-1.0	-1.0
chr16	24956862	24957327	ENSG00000140750.16|ARHGAP17|PTBP1|PTBP1	960	-	4.5336146	1.4010139	-1.0	-1.0
chr16	24998125	24998265	ENSG00000140750.16|ARHGAP17|PTBP1|PTBP1	932	-	5.484239	1.1652465	-1.0	-1.0
chr16	24976433	24976693	ENSG00000140750.16|ARHGAP17|PTBP1|PTBP1	999	-	5.6364455	3.124136	-1.0	-1.0
chr16	24975293	24975458	ENSG00000140750.16|ARHGAP17|PTBP1|PTBP1	926	-	3.784238	1.1314993	-1.0	-1.0
chr16	25175034	25175214	ENSG00000205629.11|LCMT1|PTBP1|PTBP1	991	+	6.6253147	2.035191	-1.0	-1.0
chr16	27519576	27519846	ENSG00000077235.17|GTF3C1|PTBP1|PTBP1	999	-	7.754272	3.2409544	-1.0	-1.0
chr16	27478869	27479069	ENSG00000077235.17|GTF3C1|PTBP1|PTBP1	964	-	4.351076	1.444384	-1.0	-1.0
chr16	27518996	27519256	ENSG00000077235.17|GTF3C1|PTBP1|PTBP1	918	-	4.1323047	1.0862261	-1.0	-1.0
chr16	27753739	27753919	ENSG00000047578.12|KIAA0556|PTBP1|PTBP1	933	+	4.615957	1.1711388	-1.0	-1.0
chr16	28836847	28836947	ENSG00000168488.18|ATXN2L|PTBP1|PTBP1	906	+	2.8984563	1.0271113	-1.0	-1.0
chr16	28894363	28894504	ENSG00000196296.13|ATP2A1|PTBP1|PTBP1	939	+	6.190255	1.215604	-1.0	-1.0
chr16	28884029	28884194	ENSG00000196296.13|ATP2A1|PTBP1|PTBP1	923	+	4.256985	1.11296	-1.0	-1.0
chr16	28956340	28956615	ENSG00000176953.12|NFATC2IP|PTBP1|PTBP1	964	+	4.4781475	1.4447306	-1.0	-1.0
chr16	28978304	28978424	ENSG00000169682.17|SPNS1|PTBP1|PTBP1	907	+	5.8957553	1.0294397	-1.0	-1.0
chr16	28978559	28978689	ENSG00000169682.17|SPNS1|PTBP1|PTBP1	948	+	6.16893	1.2877996	-1.0	-1.0
chr16	28978304	28978424	ENSG00000261067.7|AC109460.3|PTBP1|PTBP1	907	+	5.8957553	1.0293592	-1.0	-1.0
chr16	28978559	28978689	ENSG00000261067.7|AC109460.3|PTBP1|PTBP1	948	+	6.16893	1.2872876	-1.0	-1.0
chr16	29282831	29283021	ENSG00000284685.1|AC009093.10|PTBP1|PTBP1	965	+	6.426006	1.4505761	-1.0	-1.0
chr16	29808323	29808419	ENSG00000103495.13|MAZ|PTBP1|PTBP1	900	+	3.2606647	1.0008929	-1.0	-1.0
chr16	29815045	29815160	ENSG00000280893.1|AC009133.6|PTBP1|PTBP1	905	+	6.00855	1.0223181	-1.0	-1.0
chr16	29815049	29815184	ENSG00000167371.17|PRRT2|PTBP1|PTBP1	904	+	5.996908	1.0182683	-1.0	-1.0
chr16	29988768	29989592	ENSG00000149930.17|TAOK2|PTBP1|PTBP1	978	+	4.6233153	1.6634736	-1.0	-1.0
chr16	29988638	29988743	ENSG00000149930.17|TAOK2|PTBP1|PTBP1	902	+	5.869463	1.0074171	-1.0	-1.0
chr16	30066299	30066399	ENSG00000149925.17|ALDOA|PTBP1|PTBP1	916	+	6.022131	1.0759374	-1.0	-1.0
chr16	30710483	30710728	ENSG00000080603.16|SRCAP|PTBP1|PTBP1	968	+	2.8409674	1.4964471	-1.0	-1.0
chr16	30714871	30715236	ENSG00000080603.16|SRCAP|PTBP1|PTBP1	950	+	5.230231	1.3047594	-1.0	-1.0
chr16	30722828	30722933	ENSG00000080603.16|SRCAP|PTBP1|PTBP1	910	+	5.9325423	1.0457511	-1.0	-1.0
chr16	30720491	30720712	ENSG00000080603.16|SRCAP|PTBP1|PTBP1	975	+	4.9002132	1.6102394	-1.0	-1.0
chr16	30722416	30722562	ENSG00000080603.16|SRCAP|PTBP1|PTBP1	955	+	4.5448313	1.348238	-1.0	-1.0
chr16	30713065	30713207	ENSG00000080603.16|SRCAP|PTBP1|PTBP1	986	+	5.345157	1.8438804	-1.0	-1.0
chr16	30737393	30737503	ENSG00000080603.16|SRCAP|PTBP1|PTBP1	924	+	6.0737133	1.119802	-1.0	-1.0
chr16	30740708	30740858	ENSG00000080603.16|SRCAP|PTBP1|PTBP1	939	+	5.570024	1.2159921	-1.0	-1.0
chr16	30737558	30737768	ENSG00000080603.16|SRCAP|PTBP1|PTBP1	960	+	5.4624715	1.3975744	-1.0	-1.0
chr16	30706930	30707090	ENSG00000080603.16|SRCAP|PTBP1|PTBP1	943	+	6.133746	1.2440758	-1.0	-1.0
chr16	30723778	30723918	ENSG00000080603.16|SRCAP|PTBP1|PTBP1	963	+	6.300356	1.4340255	-1.0	-1.0
chr16	30710483	30710728	ENSG00000282034.1|AC106886.5|PTBP1|PTBP1	968	+	2.8409674	1.4954323	-1.0	-1.0
chr16	30714871	30715236	ENSG00000282034.1|AC106886.5|PTBP1|PTBP1	950	+	5.230231	1.3047054	-1.0	-1.0
chr16	30720491	30720712	ENSG00000282034.1|AC106886.5|PTBP1|PTBP1	975	+	4.9002132	1.610616	-1.0	-1.0
chr16	30740707	30740852	ENSG00000282034.1|AC106886.5|PTBP1|PTBP1	941	+	5.719943	1.2317004	-1.0	-1.0
chr16	30713065	30713207	ENSG00000282034.1|AC106886.5|PTBP1|PTBP1	986	+	5.345157	1.8439636	-1.0	-1.0
chr16	30737393	30737503	ENSG00000282034.1|AC106886.5|PTBP1|PTBP1	924	+	6.0737133	1.1198184	-1.0	-1.0
chr16	30722416	30722646	ENSG00000282034.1|AC106886.5|PTBP1|PTBP1	967	+	5.680556	1.4797728	-1.0	-1.0
chr16	30737558	30737768	ENSG00000282034.1|AC106886.5|PTBP1|PTBP1	960	+	5.4624715	1.397828	-1.0	-1.0
chr16	30706930	30707090	ENSG00000282034.1|AC106886.5|PTBP1|PTBP1	943	+	6.133746	1.2438351	-1.0	-1.0
chr16	30722831	30722931	ENSG00000282034.1|AC106886.5|PTBP1|PTBP1	910	+	5.9325423	1.0451546	-1.0	-1.0
chr16	30723778	30723918	ENSG00000282034.1|AC106886.5|PTBP1|PTBP1	963	+	6.300356	1.433877	-1.0	-1.0
chr16	30710536	30710665	ENSG00000206755.1|SNORA30|PTBP1|PTBP1	982	+	2.8758032	1.7466412	-1.0	-1.0
chr16	30740707	30740852	ENSG00000281991.1|TMEM265|PTBP1|PTBP1	941	+	5.719943	1.2313856	-1.0	-1.0
chr16	30740707	30740852	ENSG00000260899.1|AC106886.2|PTBP1|PTBP1	941	+	5.719943	1.2317455	-1.0	-1.0
chr16	30876537	30876637	ENSG00000099385.11|BCL7C|PTBP1|PTBP1	908	-	5.910056	1.0363538	-1.0	-1.0
chr16	30876538	30876638	ENSG00000262721.1|AC135048.2|PTBP1|PTBP1	908	-	5.910056	1.0375178	-1.0	-1.0
chr16	30952041	30952236	ENSG00000175938.6|ORAI3|PTBP1|PTBP1	956	+	6.2424636	1.3529775	-1.0	-1.0
chr16	30952043	30952238	ENSG00000261487.1|AC135048.1|PTBP1|PTBP1	961	+	6.283246	1.4056253	-1.0	-1.0
chr16	30959961	30960066	ENSG00000099381.17|SETD1A|PTBP1|PTBP1	907	+	5.907846	1.0337867	-1.0	-1.0
chr16	30960071	30960206	ENSG00000099381.17|SETD1A|PTBP1|PTBP1	954	+	6.1983724	1.3378801	-1.0	-1.0
chr16	30959751	30959866	ENSG00000099381.17|SETD1A|PTBP1|PTBP1	925	+	4.5188646	1.1225541	-1.0	-1.0
chr16	31118432	31118587	ENSG00000103510.19|KAT8|PTBP1|PTBP1	932	+	4.195363	1.1672282	-1.0	-1.0
chr16	31118432	31118576	ENSG00000262766.1|AC135050.5|PTBP1|PTBP1	935	+	4.218781	1.1883944	-1.0	-1.0
chr16	31490645	31490745	ENSG00000140688.16|C16orf58|PTBP1|PTBP1	909	-	5.9233346	1.0428286	-1.0	-1.0
chr16	31497942	31498117	ENSG00000140688.16|C16orf58|PTBP1|PTBP1	951	-	5.3674974	1.3107524	-1.0	-1.0
chr16	46691875	46692060	ENSG00000091651.8|ORC6|PTBP1|PTBP1	916	+	5.974064	1.0731701	-1.0	-1.0
chr16	46830162	46830377	ENSG00000155330.9|C16orf87|PTBP1|PTBP1	980	-	4.3546367	1.7035373	-1.0	-1.0
chr16	47156888	47157073	ENSG00000129636.12|ITFG1|PTBP1|PTBP1	958	-	5.464226	1.371811	-1.0	-1.0
chr16	47397715	47397815	ENSG00000129636.12|ITFG1|PTBP1|PTBP1	902	-	5.869463	1.0085438	-1.0	-1.0
chr16	47272194	47272309	ENSG00000129636.12|ITFG1|PTBP1|PTBP1	919	-	6.008705	1.0931631	-1.0	-1.0
chr16	47627089	47627304	ENSG00000102893.15|PHKB|PTBP1|PTBP1	933	+	4.34565	1.1729506	-1.0	-1.0
chr16	47631064	47631239	ENSG00000102893.15|PHKB|PTBP1|PTBP1	909	+	4.186838	1.0396305	-1.0	-1.0
chr16	47624564	47624789	ENSG00000102893.15|PHKB|PTBP1|PTBP1	972	+	6.569141	1.5602173	-1.0	-1.0
chr16	47591458	47591678	ENSG00000102893.15|PHKB|PTBP1|PTBP1	944	+	3.1691978	1.248619	-1.0	-1.0
chr16	47467903	47468143	ENSG00000102893.15|PHKB|PTBP1|PTBP1	973	+	5.8527565	1.5730058	-1.0	-1.0
chr16	47477043	47477228	ENSG00000102893.15|PHKB|PTBP1|PTBP1	960	+	6.3336964	1.3993008	-1.0	-1.0
chr16	47590838	47591243	ENSG00000102893.15|PHKB|PTBP1|PTBP1	992	+	5.789286	2.0957475	-1.0	-1.0
chr16	47685009	47685134	ENSG00000102893.15|PHKB|PTBP1|PTBP1	905	+	3.3732054	1.0209255	-1.0	-1.0
chr16	48278689	48278864	ENSG00000102910.13|LONP2|PTBP1|PTBP1	960	+	6.2677627	1.394883	-1.0	-1.0
chr16	48244926	48245351	ENSG00000102910.13|LONP2|PTBP1|PTBP1	976	+	5.281135	1.6111159	-1.0	-1.0
chr16	48253925	48254120	ENSG00000102910.13|LONP2|PTBP1|PTBP1	938	+	3.8212636	1.2077928	-1.0	-1.0
chr16	48571524	48571744	ENSG00000102921.7|N4BP1|PTBP1|PTBP1	998	-	5.1290665	2.75305	-1.0	-1.0
chr16	50219638	50219898	ENSG00000121274.12|PAPD5|PTBP1|PTBP1	994	+	5.2534466	2.2159507	-1.0	-1.0
chr16	50516846	50517076	ENSG00000260573.2|AC007493.1|PTBP1|PTBP1	972	+	5.916664	1.5590113	-1.0	-1.0
chr16	50521701	50522076	ENSG00000260573.2|AC007493.1|PTBP1|PTBP1	940	+	4.2683105	1.2233729	-1.0	-1.0
chr16	50520746	50521696	ENSG00000260573.2|AC007493.1|PTBP1|PTBP1	992	+	5.5131927	2.0883482	-1.0	-1.0
chr16	50611000	50611145	ENSG00000140807.6|NKD1|PTBP1|PTBP1	935	+	4.0717087	1.1837902	-1.0	-1.0
chr16	50564355	50564495	ENSG00000140807.6|NKD1|PTBP1|PTBP1	949	+	5.5099607	1.2882601	-1.0	-1.0
chr16	50571330	50571435	ENSG00000140807.6|NKD1|PTBP1|PTBP1	915	+	2.5776386	1.0690758	-1.0	-1.0
chr16	50571590	50571875	ENSG00000140807.6|NKD1|PTBP1|PTBP1	909	+	2.6458778	1.0390368	-1.0	-1.0
chr16	50570800	50570900	ENSG00000140807.6|NKD1|PTBP1|PTBP1	912	+	2.645639	1.0538405	-1.0	-1.0
chr16	50634346	50634551	ENSG00000140807.6|NKD1|PTBP1|PTBP1	953	+	2.6010625	1.3233413	-1.0	-1.0
chr16	50571080	50571205	ENSG00000140807.6|NKD1|PTBP1|PTBP1	960	+	4.0953403	1.3952725	-1.0	-1.0
chr16	50625745	50626030	ENSG00000140807.6|NKD1|PTBP1|PTBP1	919	+	3.2861125	1.089282	-1.0	-1.0
chr16	50566130	50566230	ENSG00000140807.6|NKD1|PTBP1|PTBP1	910	+	3.9756813	1.046907	-1.0	-1.0
chr16	50611495	50611605	ENSG00000140807.6|NKD1|PTBP1|PTBP1	931	+	3.9083705	1.1619242	-1.0	-1.0
chr16	50572010	50572230	ENSG00000140807.6|NKD1|PTBP1|PTBP1	907	+	2.5535517	1.0331063	-1.0	-1.0
chr16	50621383	50621488	ENSG00000140807.6|NKD1|PTBP1|PTBP1	900	+	3.2645304	1.0008956	-1.0	-1.0
chr16	50573010	50573330	ENSG00000140807.6|NKD1|PTBP1|PTBP1	952	+	3.6437407	1.3201166	-1.0	-1.0
chr16	50549760	50549880	ENSG00000140807.6|NKD1|PTBP1|PTBP1	912	+	2.6089811	1.0555152	-1.0	-1.0
chr16	50572230	50572415	ENSG00000140807.6|NKD1|PTBP1|PTBP1	955	+	3.7235286	1.3498969	-1.0	-1.0
chr16	50570905	50571015	ENSG00000140807.6|NKD1|PTBP1|PTBP1	930	+	3.6947258	1.1528798	-1.0	-1.0
chr16	50573380	50573520	ENSG00000140807.6|NKD1|PTBP1|PTBP1	919	+	3.3621247	1.093898	-1.0	-1.0
chr16	50589335	50590250	ENSG00000140807.6|NKD1|PTBP1|PTBP1	987	+	3.4600003	1.8831512	-1.0	-1.0
chr16	50568550	50568710	ENSG00000140807.6|NKD1|PTBP1|PTBP1	937	+	3.148345	1.1988039	-1.0	-1.0
chr16	50560755	50560935	ENSG00000140807.6|NKD1|PTBP1|PTBP1	952	+	2.5389886	1.3153466	-1.0	-1.0
chr16	50648136	50648371	ENSG00000140807.6|NKD1|PTBP1|PTBP1	976	+	5.24462	1.6191139	-1.0	-1.0
chr16	50568890	50568990	ENSG00000140807.6|NKD1|PTBP1|PTBP1	902	+	3.933948	1.0068296	-1.0	-1.0
chr16	50578295	50578400	ENSG00000140807.6|NKD1|PTBP1|PTBP1	926	+	4.0974617	1.1282426	-1.0	-1.0
chr16	50634626	50634756	ENSG00000140807.6|NKD1|PTBP1|PTBP1	933	+	4.415344	1.1721369	-1.0	-1.0
chr16	50572525	50572715	ENSG00000140807.6|NKD1|PTBP1|PTBP1	952	+	2.882743	1.315218	-1.0	-1.0
chr16	51055992	51056202	ENSG00000260620.1|AC027688.2|PTBP1|PTBP1	961	-	5.1952786	1.4080391	-1.0	-1.0
chr16	52504635	52504815	ENSG00000103460.16|TOX3|PTBP1|PTBP1	923	-	3.1982355	1.1156989	-1.0	-1.0
chr16	52533684	52533989	ENSG00000103460.16|TOX3|PTBP1|PTBP1	952	-	3.063003	1.3219051	-1.0	-1.0
chr16	52532394	52532509	ENSG00000103460.16|TOX3|PTBP1|PTBP1	908	-	2.457344	1.0377667	-1.0	-1.0
chr16	52511630	52511810	ENSG00000103460.16|TOX3|PTBP1|PTBP1	927	-	3.1504514	1.1371365	-1.0	-1.0
chr16	52546049	52546174	ENSG00000103460.16|TOX3|PTBP1|PTBP1	906	-	2.6313696	1.0249146	-1.0	-1.0
chr16	52546289	52546404	ENSG00000103460.16|TOX3|PTBP1|PTBP1	957	-	6.3194437	1.3701758	-1.0	-1.0
chr16	52474999	52475204	ENSG00000103460.16|TOX3|PTBP1|PTBP1	962	-	3.6717703	1.4234785	-1.0	-1.0
chr16	52477335	52477470	ENSG00000103460.16|TOX3|PTBP1|PTBP1	904	-	5.928507	1.0183489	-1.0	-1.0
chr16	52546454	52546636	ENSG00000103460.16|TOX3|PTBP1|PTBP1	929	-	2.6508493	1.1481767	-1.0	-1.0
chr16	52450706	52450916	ENSG00000103460.16|TOX3|PTBP1|PTBP1	1000	-	6.2768826	3.9648848	-1.0	-1.0
chr16	52526174	52526314	ENSG00000103460.16|TOX3|PTBP1|PTBP1	951	-	3.8074698	1.3140707	-1.0	-1.0
chr16	52474034	52474239	ENSG00000103460.16|TOX3|PTBP1|PTBP1	951	-	3.6992786	1.3082575	-1.0	-1.0
chr16	52522929	52523099	ENSG00000103460.16|TOX3|PTBP1|PTBP1	941	-	4.5889177	1.2311703	-1.0	-1.0
chr16	52533174	52533279	ENSG00000103460.16|TOX3|PTBP1|PTBP1	944	-	4.2563086	1.2489611	-1.0	-1.0
chr16	52474239	52474444	ENSG00000103460.16|TOX3|PTBP1|PTBP1	930	-	2.8637037	1.1529498	-1.0	-1.0
chr16	52531714	52531959	ENSG00000103460.16|TOX3|PTBP1|PTBP1	978	-	3.5096211	1.6561056	-1.0	-1.0
chr16	52534059	52534264	ENSG00000103460.16|TOX3|PTBP1|PTBP1	956	-	3.9731328	1.3592807	-1.0	-1.0
chr16	52474499	52474799	ENSG00000103460.16|TOX3|PTBP1|PTBP1	990	-	5.1599517	1.9907358	-1.0	-1.0
chr16	52532764	52532904	ENSG00000103460.16|TOX3|PTBP1|PTBP1	911	-	2.5459487	1.0523683	-1.0	-1.0
chr16	52532924	52533064	ENSG00000103460.16|TOX3|PTBP1|PTBP1	917	-	3.062021	1.0805904	-1.0	-1.0
chr16	52536264	52536489	ENSG00000103460.16|TOX3|PTBP1|PTBP1	933	-	3.3893003	1.176045	-1.0	-1.0
chr16	52474844	52474959	ENSG00000103460.16|TOX3|PTBP1|PTBP1	910	-	3.1366644	1.0442733	-1.0	-1.0
chr16	53126603	53126768	ENSG00000177200.16|CHD9|PTBP1|PTBP1	957	+	6.135034	1.3675548	-1.0	-1.0
chr16	53282877	53283057	ENSG00000177200.16|CHD9|PTBP1|PTBP1	935	+	6.0840616	1.1853937	-1.0	-1.0
chr16	53091717	53091972	ENSG00000177200.16|CHD9|PTBP1|PTBP1	998	+	6.2126775	2.7172856	-1.0	-1.0
chr16	53097297	53097512	ENSG00000177200.16|CHD9|PTBP1|PTBP1	992	+	3.9053223	2.0782907	-1.0	-1.0
chr16	53151153	53151338	ENSG00000177200.16|CHD9|PTBP1|PTBP1	964	+	4.7829113	1.4379283	-1.0	-1.0
chr16	53276602	53276797	ENSG00000177200.16|CHD9|PTBP1|PTBP1	970	+	4.724847	1.5249338	-1.0	-1.0
chr16	53070432	53070637	ENSG00000177200.16|CHD9|PTBP1|PTBP1	990	+	6.7720537	2.002947	-1.0	-1.0
chr16	53280897	53281092	ENSG00000177200.16|CHD9|PTBP1|PTBP1	978	+	4.375823	1.6555513	-1.0	-1.0
chr16	53282752	53282852	ENSG00000177200.16|CHD9|PTBP1|PTBP1	903	+	6.0406547	1.0127985	-1.0	-1.0
chr16	53276087	53276257	ENSG00000177200.16|CHD9|PTBP1|PTBP1	969	+	4.859379	1.5086606	-1.0	-1.0
chr16	53282117	53282242	ENSG00000177200.16|CHD9|PTBP1|PTBP1	922	+	6.028485	1.1066176	-1.0	-1.0
chr16	53072047	53072207	ENSG00000177200.16|CHD9|PTBP1|PTBP1	937	+	4.1684628	1.1980609	-1.0	-1.0
chr16	53281217	53281332	ENSG00000177200.16|CHD9|PTBP1|PTBP1	903	+	5.881921	1.0137221	-1.0	-1.0
chr16	54021071	54021271	ENSG00000140718.20|FTO|PTBP1|PTBP1	979	+	5.08415	1.671189	-1.0	-1.0
chr16	53760924	53761144	ENSG00000140718.20|FTO|PTBP1|PTBP1	976	+	5.906263	1.6181579	-1.0	-1.0
chr16	54287209	54287309	ENSG00000283689.1|AC018553.2|PTBP1|PTBP1	928	+	6.0868444	1.1430006	-1.0	-1.0
chr16	54290999	54291159	ENSG00000277559.1|AC018553.1|PTBP1|PTBP1	913	+	3.9057891	1.0607679	-1.0	-1.0
chr16	55573776	55573921	ENSG00000087253.12|LPCAT2|PTBP1|PTBP1	906	+	5.98365	1.0277855	-1.0	-1.0
chr16	55557156	55557386	ENSG00000087253.12|LPCAT2|PTBP1|PTBP1	978	+	4.8092995	1.6655383	-1.0	-1.0
chr16	55830634	55830834	ENSG00000198848.12|CES1|PTBP1|PTBP1	979	-	6.613671	1.6810793	-1.0	-1.0
chr16	56458173	56458333	ENSG00000087263.16|OGFOD1|PTBP1|PTBP1	934	+	6.085403	1.1790277	-1.0	-1.0
chr16	56456111	56456351	ENSG00000087263.16|OGFOD1|PTBP1|PTBP1	973	+	4.0396085	1.5675812	-1.0	-1.0
chr16	56456401	56456516	ENSG00000087263.16|OGFOD1|PTBP1|PTBP1	915	+	6.001002	1.0683147	-1.0	-1.0
chr16	56771965	56772160	ENSG00000102900.12|NUP93|PTBP1|PTBP1	969	+	4.24661	1.5136496	-1.0	-1.0
chr16	57185794	57186039	ENSG00000172775.16|FAM192A|PTBP1|PTBP1	908	-	2.7569482	1.0369521	-1.0	-1.0
chr16	57184095	57184330	ENSG00000172775.16|FAM192A|PTBP1|PTBP1	993	-	4.656394	2.17065	-1.0	-1.0
chr16	57202695	57202925	ENSG00000159579.13|RSPRY1|PTBP1|PTBP1	988	+	4.679227	1.9254822	-1.0	-1.0
chr16	57209992	57210172	ENSG00000159579.13|RSPRY1|PTBP1|PTBP1	948	+	4.4026804	1.2824439	-1.0	-1.0
chr16	57691080	57691280	ENSG00000260467.1|AC018552.2|PTBP1|PTBP1	993	-	7.058363	2.1582477	-1.0	-1.0
chr16	57847095	57847315	ENSG00000140859.15|KIFC3|PTBP1|PTBP1	988	-	7.0280666	1.9322728	-1.0	-1.0
chr16	57837367	57837622	ENSG00000140859.15|KIFC3|PTBP1|PTBP1	1000	-	7.0529957	4.332217	-1.0	-1.0
chr16	57856385	57856625	ENSG00000140859.15|KIFC3|PTBP1|PTBP1	987	-	4.90561	1.8861703	-1.0	-1.0
chr16	57771696	57771916	ENSG00000140859.15|KIFC3|PTBP1|PTBP1	926	-	3.8434744	1.1318444	-1.0	-1.0
chr16	58001432	58001577	ENSG00000103005.11|USB1|PTBP1|PTBP1	933	+	6.056191	1.1747338	-1.0	-1.0
chr16	58021125	58021440	ENSG00000103005.11|USB1|PTBP1|PTBP1	928	+	4.5152845	1.144875	-1.0	-1.0
chr16	58020140	58020900	ENSG00000103005.11|USB1|PTBP1|PTBP1	1000	+	6.174077	3.8437324	-1.0	-1.0
chr16	58020935	58021050	ENSG00000103005.11|USB1|PTBP1|PTBP1	925	+	5.0370107	1.1237438	-1.0	-1.0
chr16	58584847	58585027	ENSG00000125107.17|CNOT1|PTBP1|PTBP1	942	-	3.2541897	1.2381303	-1.0	-1.0
chr16	66678251	66678416	ENSG00000183723.12|CMTM4|PTBP1|PTBP1	945	-	6.238526	1.2614418	-1.0	-1.0
chr16	66693986	66694121	ENSG00000183723.12|CMTM4|PTBP1|PTBP1	903	-	4.2180276	1.0125251	-1.0	-1.0
chr16	66728382	66728577	ENSG00000135720.12|DYNC1LI2|PTBP1|PTBP1	943	-	4.314819	1.2422193	-1.0	-1.0
chr16	66731916	66732076	ENSG00000135720.12|DYNC1LI2|PTBP1|PTBP1	928	-	4.3305206	1.1441749	-1.0	-1.0
chr16	66887930	66888180	ENSG00000172840.6|PDP2|PTBP1|PTBP1	999	+	4.853039	2.9682662	-1.0	-1.0
chr16	67463480	67463625	ENSG00000159720.11|ATP6V0D1|PTBP1|PTBP1	972	-	6.41928	1.5460083	-1.0	-1.0
chr16	67497981	67498161	ENSG00000270049.2|AC009061.2|PTBP1|PTBP1	912	+	5.944692	1.0572485	-1.0	-1.0
chr16	67921953	67922113	ENSG00000159792.9|PSKH1|PTBP1|PTBP1	946	+	6.192926	1.2699795	-1.0	-1.0
chr16	67905205	67905320	ENSG00000159792.9|PSKH1|PTBP1|PTBP1	905	+	5.940661	1.0240439	-1.0	-1.0
chr16	67943455	67943565	ENSG00000213398.7|LCAT|PTBP1|PTBP1	900	-	5.8459907	1.0016903	-1.0	-1.0
chr16	67943320	67943420	ENSG00000213398.7|LCAT|PTBP1|PTBP1	903	-	5.873611	1.011252	-1.0	-1.0
chr16	67945218	67945333	ENSG00000124067.16|SLC12A4|PTBP1|PTBP1	913	-	5.9530826	1.0582724	-1.0	-1.0
chr16	67966762	67966862	ENSG00000124067.16|SLC12A4|PTBP1|PTBP1	919	-	4.049608	1.0896181	-1.0	-1.0
chr16	67963023	67963463	ENSG00000124067.16|SLC12A4|PTBP1|PTBP1	965	-	4.2791486	1.4535053	-1.0	-1.0
chr16	68127775	68127955	ENSG00000072736.18|NFATC3|PTBP1|PTBP1	979	+	4.666719	1.6856076	-1.0	-1.0
chr16	68116962	68117077	ENSG00000072736.18|NFATC3|PTBP1|PTBP1	957	+	6.231304	1.3652213	-1.0	-1.0
chr16	68093077	68093207	ENSG00000072736.18|NFATC3|PTBP1|PTBP1	924	+	6.1709447	1.1173699	-1.0	-1.0
chr16	68118447	68118687	ENSG00000072736.18|NFATC3|PTBP1|PTBP1	996	+	4.925209	2.4448693	-1.0	-1.0
chr16	68157139	68157294	ENSG00000072736.18|NFATC3|PTBP1|PTBP1	920	+	4.2257605	1.0973374	-1.0	-1.0
chr16	68177674	68178009	ENSG00000072736.18|NFATC3|PTBP1|PTBP1	988	+	6.1589584	1.9356189	-1.0	-1.0
chr16	68117927	68118217	ENSG00000072736.18|NFATC3|PTBP1|PTBP1	958	+	5.7268596	1.3722517	-1.0	-1.0
chr16	68118448	68118688	ENSG00000261864.1|AC130462.1|PTBP1|PTBP1	996	+	4.935349	2.4439578	-1.0	-1.0
chr16	68117928	68118213	ENSG00000261864.1|AC130462.1|PTBP1|PTBP1	958	+	5.7508664	1.3735842	-1.0	-1.0
chr16	68093078	68093208	ENSG00000261864.1|AC130462.1|PTBP1|PTBP1	928	+	6.1842823	1.145324	-1.0	-1.0
chr16	68116963	68117078	ENSG00000261864.1|AC130462.1|PTBP1|PTBP1	956	+	6.2210045	1.359417	-1.0	-1.0
chr16	68235313	68235443	ENSG00000103067.13|ESRP2|PTBP1|PTBP1	904	-	5.8793883	1.0190237	-1.0	-1.0
chr16	68284699	68284969	ENSG00000103064.13|SLC7A6|PTBP1|PTBP1	954	+	4.363822	1.3358089	-1.0	-1.0
chr16	68290146	68290395	ENSG00000103064.13|SLC7A6|PTBP1|PTBP1	999	+	4.113121	3.0811496	-1.0	-1.0
chr16	68284984	68285144	ENSG00000103064.13|SLC7A6|PTBP1|PTBP1	947	+	4.6458526	1.2742944	-1.0	-1.0
chr16	68558803	68558928	ENSG00000184939.15|ZFP90|PTBP1|PTBP1	921	+	6.0741305	1.1037856	-1.0	-1.0
chr16	68562755	68562930	ENSG00000184939.15|ZFP90|PTBP1|PTBP1	942	+	5.6139636	1.2402558	-1.0	-1.0
chr16	68744381	68744666	ENSG00000039068.18|CDH1|PTBP1|PTBP1	960	+	6.1224556	1.3948398	-1.0	-1.0
chr16	68743281	68743476	ENSG00000039068.18|CDH1|PTBP1|PTBP1	959	+	4.5192943	1.3867315	-1.0	-1.0
chr16	68940135	68940300	ENSG00000103047.7|TANGO6|PTBP1|PTBP1	952	+	4.9899225	1.3219396	-1.0	-1.0
chr16	69205648	69205753	ENSG00000141076.17|UTP4|PTBP1|PTBP1	966	+	6.3274293	1.4709833	-1.0	-1.0
chr16	69212043	69212243	ENSG00000141076.17|UTP4|PTBP1|PTBP1	981	+	6.6839204	1.7146454	-1.0	-1.0
chr16	69142819	69142934	ENSG00000141076.17|UTP4|PTBP1|PTBP1	903	+	5.873611	1.0114042	-1.0	-1.0
chr16	69135218	69135378	ENSG00000141076.17|UTP4|PTBP1|PTBP1	972	+	6.455162	1.558419	-1.0	-1.0
chr16	69212046	69212241	ENSG00000168807.16|SNTB2|PTBP1|PTBP1	982	+	6.7197533	1.7454315	-1.0	-1.0
chr16	69274970	69275150	ENSG00000168807.16|SNTB2|PTBP1|PTBP1	974	+	5.746195	1.5899057	-1.0	-1.0
chr16	69205646	69205751	ENSG00000168807.16|SNTB2|PTBP1|PTBP1	966	+	6.3274293	1.4716907	-1.0	-1.0
chr16	69340696	69340796	ENSG00000132603.13|NIP7|PTBP1|PTBP1	934	+	4.15613	1.1784054	-1.0	-1.0
chr16	69577023	69577128	ENSG00000102908.20|NFAT5|PTBP1|PTBP1	907	+	6.0310965	1.0336018	-1.0	-1.0
chr16	69615633	69615818	ENSG00000102908.20|NFAT5|PTBP1|PTBP1	945	+	4.7817326	1.2583196	-1.0	-1.0
chr16	69607573	69607713	ENSG00000102908.20|NFAT5|PTBP1|PTBP1	963	+	6.3154044	1.4347844	-1.0	-1.0
chr16	69698004	69698229	ENSG00000102908.20|NFAT5|PTBP1|PTBP1	993	+	3.5015411	2.1497772	-1.0	-1.0
chr16	69703679	69703854	ENSG00000102908.20|NFAT5|PTBP1|PTBP1	932	+	2.546078	1.1690575	-1.0	-1.0
chr16	69699799	69699959	ENSG00000102908.20|NFAT5|PTBP1|PTBP1	942	+	3.6521814	1.234527	-1.0	-1.0
chr16	69566409	69566519	ENSG00000102908.20|NFAT5|PTBP1|PTBP1	907	+	3.2409098	1.0302155	-1.0	-1.0
chr16	69621398	69621523	ENSG00000102908.20|NFAT5|PTBP1|PTBP1	926	+	4.2371745	1.130423	-1.0	-1.0
chr16	69700079	69700299	ENSG00000102908.20|NFAT5|PTBP1|PTBP1	993	+	3.2341938	2.1586041	-1.0	-1.0
chr16	69607713	69607978	ENSG00000102908.20|NFAT5|PTBP1|PTBP1	989	+	4.6553283	1.9558393	-1.0	-1.0
chr16	69704089	69704264	ENSG00000102908.20|NFAT5|PTBP1|PTBP1	919	+	3.3598711	1.0914454	-1.0	-1.0
chr16	69651071	69651456	ENSG00000102908.20|NFAT5|PTBP1|PTBP1	940	+	3.4635036	1.2245716	-1.0	-1.0
chr16	69704089	69704264	ENSG00000260772.1|AC012321.1|PTBP1|PTBP1	919	+	3.3598711	1.0913532	-1.0	-1.0
chr16	69703679	69703854	ENSG00000260772.1|AC012321.1|PTBP1|PTBP1	932	+	2.546078	1.1681457	-1.0	-1.0
chr16	70156924	70157189	ENSG00000090857.13|PDPR|PTBP1|PTBP1	958	+	3.591542	1.3738859	-1.0	-1.0
chr16	70304749	70304894	ENSG00000157349.16|DDX19B|PTBP1|PTBP1	950	+	6.173645	1.3015375	-1.0	-1.0
chr16	70301639	70301744	ENSG00000157349.16|DDX19B|PTBP1|PTBP1	902	+	5.8990173	1.0100577	-1.0	-1.0
chr16	70301024	70301279	ENSG00000157349.16|DDX19B|PTBP1|PTBP1	991	+	7.0407968	2.0517733	-1.0	-1.0
chr16	70304749	70304894	ENSG00000260537.2|AC012184.2|PTBP1|PTBP1	950	+	6.173645	1.3024238	-1.0	-1.0
chr16	70301639	70301744	ENSG00000260537.2|AC012184.2|PTBP1|PTBP1	902	+	5.8990173	1.0100112	-1.0	-1.0
chr16	70301024	70301279	ENSG00000260537.2|AC012184.2|PTBP1|PTBP1	991	+	7.0407968	2.051576	-1.0	-1.0
chr16	70404214	70404339	ENSG00000157350.12|ST3GAL2|PTBP1|PTBP1	908	-	5.9984865	1.0367665	-1.0	-1.0
chr16	70383530	70383755	ENSG00000157350.12|ST3GAL2|PTBP1|PTBP1	987	-	5.8780155	1.8981057	-1.0	-1.0
chr16	70438823	70438943	ENSG00000157350.12|ST3GAL2|PTBP1|PTBP1	919	-	6.0057254	1.0934576	-1.0	-1.0
chr16	70537960	70538155	ENSG00000189091.12|SF3B3|PTBP1|PTBP1	958	+	2.6955647	1.3796654	-1.0	-1.0
chr16	70538004	70538098	ENSG00000221066.1|SNORD111|PTBP1|PTBP1	960	+	2.5845795	1.3994559	-1.0	-1.0
chr16	70662213	70662313	ENSG00000132613.14|MTSS1L|PTBP1|PTBP1	914	-	5.958571	1.0663072	-1.0	-1.0
chr16	70678154	70678251	ENSG00000132613.14|MTSS1L|PTBP1|PTBP1	925	-	3.1306715	1.1223446	-1.0	-1.0
chr16	70678873	70679268	ENSG00000132613.14|MTSS1L|PTBP1|PTBP1	954	-	3.0235565	1.3344783	-1.0	-1.0
chr16	70678004	70678114	ENSG00000132613.14|MTSS1L|PTBP1|PTBP1	918	-	6.006572	1.0847036	-1.0	-1.0
chr16	70680630	70680730	ENSG00000132613.14|MTSS1L|PTBP1|PTBP1	943	-	4.2713428	1.2416971	-1.0	-1.0
chr16	70679338	70679603	ENSG00000132613.14|MTSS1L|PTBP1|PTBP1	929	-	4.44363	1.1501149	-1.0	-1.0
chr16	70685445	70685555	ENSG00000132613.14|MTSS1L|PTBP1|PTBP1	909	-	3.9628515	1.0423574	-1.0	-1.0
chr16	70678633	70678853	ENSG00000132613.14|MTSS1L|PTBP1|PTBP1	950	-	3.0213528	1.2991905	-1.0	-1.0
chr16	70672675	70672945	ENSG00000132613.14|MTSS1L|PTBP1|PTBP1	989	-	3.731004	1.9755472	-1.0	-1.0
chr16	70673790	70674055	ENSG00000132613.14|MTSS1L|PTBP1|PTBP1	996	-	3.3442492	2.3948278	-1.0	-1.0
chr16	70721230	70721505	ENSG00000103043.14|VAC14|PTBP1|PTBP1	993	-	5.903147	2.1730263	-1.0	-1.0
chr16	71754087	71754347	ENSG00000166747.12|AP1G1|PTBP1|PTBP1	999	-	7.849388	3.2212374	-1.0	-1.0
chr16	72392827	72392992	ENSG00000261008.6|LINC01572|PTBP1|PTBP1	922	-	6.005504	1.1080303	-1.0	-1.0
chr16	72325738	72325928	ENSG00000261008.6|LINC01572|PTBP1|PTBP1	918	-	4.4612265	1.0853888	-1.0	-1.0
chr16	72394667	72394827	ENSG00000261008.6|LINC01572|PTBP1|PTBP1	946	-	6.1394205	1.270871	-1.0	-1.0
chr16	72598550	72598710	ENSG00000261008.6|LINC01572|PTBP1|PTBP1	912	-	5.9445343	1.054733	-1.0	-1.0
chr16	72401027	72401297	ENSG00000261008.6|LINC01572|PTBP1|PTBP1	980	-	4.92397	1.6927128	-1.0	-1.0
chr16	72307603	72307713	ENSG00000261008.6|LINC01572|PTBP1|PTBP1	912	-	5.9791656	1.053164	-1.0	-1.0
chr16	72625868	72626088	ENSG00000261008.6|LINC01572|PTBP1|PTBP1	990	-	5.59868	2.0103242	-1.0	-1.0
chr16	73012559	73012749	ENSG00000140836.15|ZFHX3|PTBP1|PTBP1	962	-	6.354115	1.4159392	-1.0	-1.0
chr16	72949932	72950177	ENSG00000140836.15|ZFHX3|PTBP1|PTBP1	987	-	4.9026904	1.8839765	-1.0	-1.0
chr16	73048271	73048375	ENSG00000140836.15|ZFHX3|PTBP1|PTBP1	916	-	6.006776	1.0767088	-1.0	-1.0
chr16	73006499	73006774	ENSG00000140836.15|ZFHX3|PTBP1|PTBP1	990	-	4.4452634	1.9803573	-1.0	-1.0
chr16	73048415	73048520	ENSG00000140836.15|ZFHX3|PTBP1|PTBP1	920	-	6.032137	1.0945122	-1.0	-1.0
chr16	73048775	73048960	ENSG00000140836.15|ZFHX3|PTBP1|PTBP1	935	-	3.4376655	1.188719	-1.0	-1.0
chr16	72785964	72786169	ENSG00000140836.15|ZFHX3|PTBP1|PTBP1	972	-	3.3728924	1.5500557	-1.0	-1.0
chr16	72895792	72896002	ENSG00000140836.15|ZFHX3|PTBP1|PTBP1	974	-	6.5228834	1.5818946	-1.0	-1.0
chr16	72866564	72866669	ENSG00000140836.15|ZFHX3|PTBP1|PTBP1	902	-	5.859853	1.0087651	-1.0	-1.0
chr16	72888524	72888644	ENSG00000140836.15|ZFHX3|PTBP1|PTBP1	904	-	4.923647	1.0194892	-1.0	-1.0
chr16	73047569	73047674	ENSG00000140836.15|ZFHX3|PTBP1|PTBP1	911	-	5.960931	1.0510538	-1.0	-1.0
chr16	72863429	72863649	ENSG00000140836.15|ZFHX3|PTBP1|PTBP1	966	-	3.4367692	1.4665338	-1.0	-1.0
chr16	73057925	73058050	ENSG00000140836.15|ZFHX3|PTBP1|PTBP1	920	-	6.003307	1.0969155	-1.0	-1.0
chr16	72949502	72949862	ENSG00000140836.15|ZFHX3|PTBP1|PTBP1	999	-	5.1658382	2.8556192	-1.0	-1.0
chr16	74305580	74305738	ENSG00000259972.2|AC009120.2|PTBP1|PTBP1	1000	-	7.2069645	6.7793193	-1.0	-1.0
chr16	74542648	74542838	ENSG00000090863.11|GLG1|PTBP1|PTBP1	951	-	6.1910567	1.3115479	-1.0	-1.0
chr16	74466828	74466953	ENSG00000090863.11|GLG1|PTBP1|PTBP1	906	-	5.9008026	1.0261908	-1.0	-1.0
chr16	74513985	74514150	ENSG00000090863.11|GLG1|PTBP1|PTBP1	911	-	5.9440966	1.051513	-1.0	-1.0
chr16	74466613	74466803	ENSG00000090863.11|GLG1|PTBP1|PTBP1	949	-	6.1912866	1.2957251	-1.0	-1.0
chr16	74666085	74666304	ENSG00000168411.13|RFWD3|PTBP1|PTBP1	993	-	6.400393	2.1617293	-1.0	-1.0
chr16	74673623	74673813	ENSG00000168404.12|MLKL|PTBP1|PTBP1	948	-	6.126347	1.2872847	-1.0	-1.0
chr16	74948321	74948518	ENSG00000103091.14|WDR59|PTBP1|PTBP1	959	-	3.4676425	1.3850467	-1.0	-1.0
chr16	75021910	75022105	ENSG00000186187.11|ZNRF1|PTBP1|PTBP1	963	+	4.0461254	1.436361	-1.0	-1.0
chr16	75028080	75028240	ENSG00000186187.11|ZNRF1|PTBP1|PTBP1	971	+	6.4300194	1.5336238	-1.0	-1.0
chr16	75020195	75020375	ENSG00000186187.11|ZNRF1|PTBP1|PTBP1	931	+	4.254052	1.1639879	-1.0	-1.0
chr16	75108264	75108424	ENSG00000186187.11|ZNRF1|PTBP1|PTBP1	939	+	4.7742763	1.2122108	-1.0	-1.0
chr16	75028815	75029000	ENSG00000186187.11|ZNRF1|PTBP1|PTBP1	980	+	6.3514676	1.70294	-1.0	-1.0
chr16	75027800	75028055	ENSG00000186187.11|ZNRF1|PTBP1|PTBP1	985	+	5.646892	1.81802	-1.0	-1.0
chr16	75027485	75027610	ENSG00000186187.11|ZNRF1|PTBP1|PTBP1	913	+	3.117249	1.061337	-1.0	-1.0
chr16	75237956	75238090	ENSG00000050820.16|BCAR1|PTBP1|PTBP1	910	-	5.927565	1.0434072	-1.0	-1.0
chr16	75239470	75239570	ENSG00000050820.16|BCAR1|PTBP1|PTBP1	902	-	5.869463	1.0074171	-1.0	-1.0
chr16	75242185	75242345	ENSG00000050820.16|BCAR1|PTBP1|PTBP1	934	-	4.664366	1.1802053	-1.0	-1.0
chr16	75238210	75238400	ENSG00000050820.16|BCAR1|PTBP1|PTBP1	963	-	5.8168874	1.4340998	-1.0	-1.0
chr16	75261635	75261745	ENSG00000050820.16|BCAR1|PTBP1|PTBP1	927	-	6.070645	1.1380262	-1.0	-1.0
chr16	75251127	75251282	ENSG00000050820.16|BCAR1|PTBP1|PTBP1	939	-	5.8817086	1.2153808	-1.0	-1.0
chr16	75428568	75428768	ENSG00000153774.8|CFDP1|PTBP1|PTBP1	982	-	4.75316	1.7467211	-1.0	-1.0
chr16	75327250	75327585	ENSG00000153774.8|CFDP1|PTBP1|PTBP1	946	-	3.8743694	1.2702371	-1.0	-1.0
chr16	75381718	75381918	ENSG00000153774.8|CFDP1|PTBP1|PTBP1	962	-	3.494128	1.4184	-1.0	-1.0
chr16	75428570	75428770	ENSG00000261717.5|AC009163.4|PTBP1|PTBP1	982	-	4.7483063	1.744488	-1.0	-1.0
chr16	79180614	79180804	ENSG00000186153.16|WWOX|PTBP1|PTBP1	967	+	6.370821	1.4796454	-1.0	-1.0
chr16	78161318	78161513	ENSG00000186153.16|WWOX|PTBP1|PTBP1	980	+	6.6050477	1.6902925	-1.0	-1.0
chr16	78725842	78726307	ENSG00000186153.16|WWOX|PTBP1|PTBP1	995	+	6.5560856	2.3457067	-1.0	-1.0
chr16	78266739	78266909	ENSG00000186153.16|WWOX|PTBP1|PTBP1	933	+	3.6075013	1.170896	-1.0	-1.0
chr16	78730197	78730427	ENSG00000186153.16|WWOX|PTBP1|PTBP1	981	+	4.1658664	1.7260565	-1.0	-1.0
chr16	78811339	78811619	ENSG00000186153.16|WWOX|PTBP1|PTBP1	1000	+	7.2260785	3.6707585	-1.0	-1.0
chr16	79122409	79122699	ENSG00000186153.16|WWOX|PTBP1|PTBP1	977	+	6.5295634	1.633731	-1.0	-1.0
chr16	78205761	78206076	ENSG00000186153.16|WWOX|PTBP1|PTBP1	991	+	6.123931	2.0600383	-1.0	-1.0
chr16	78304864	78305084	ENSG00000186153.16|WWOX|PTBP1|PTBP1	994	+	5.6121607	2.1952856	-1.0	-1.0
chr16	78727672	78727827	ENSG00000186153.16|WWOX|PTBP1|PTBP1	920	+	3.4520261	1.0944712	-1.0	-1.0
chr16	78723407	78723757	ENSG00000186153.16|WWOX|PTBP1|PTBP1	999	+	7.6765304	3.2689154	-1.0	-1.0
chr16	78500312	78500562	ENSG00000186153.16|WWOX|PTBP1|PTBP1	993	+	4.7346263	2.146068	-1.0	-1.0
chr16	78782134	78782444	ENSG00000186153.16|WWOX|PTBP1|PTBP1	958	+	4.9714937	1.3716558	-1.0	-1.0
chr16	78555012	78555182	ENSG00000186153.16|WWOX|PTBP1|PTBP1	939	+	4.4617696	1.211911	-1.0	-1.0
chr16	78901334	78901509	ENSG00000186153.16|WWOX|PTBP1|PTBP1	963	+	5.850485	1.436204	-1.0	-1.0
chr16	78731432	78731657	ENSG00000186153.16|WWOX|PTBP1|PTBP1	989	+	3.9423268	1.9654808	-1.0	-1.0
chr16	78604972	78605087	ENSG00000186153.16|WWOX|PTBP1|PTBP1	913	+	3.988348	1.0589392	-1.0	-1.0
chr16	78621357	78621532	ENSG00000186153.16|WWOX|PTBP1|PTBP1	941	+	4.448609	1.2264988	-1.0	-1.0
chr16	78826449	78826659	ENSG00000186153.16|WWOX|PTBP1|PTBP1	987	+	6.781972	1.8775581	-1.0	-1.0
chr16	78300459	78300629	ENSG00000186153.16|WWOX|PTBP1|PTBP1	948	+	6.1416755	1.287875	-1.0	-1.0
chr16	79046794	79046934	ENSG00000186153.16|WWOX|PTBP1|PTBP1	904	+	5.8834605	1.0195515	-1.0	-1.0
chr16	79102879	79103104	ENSG00000186153.16|WWOX|PTBP1|PTBP1	982	+	5.2485075	1.7534462	-1.0	-1.0
chr16	78701417	78701612	ENSG00000186153.16|WWOX|PTBP1|PTBP1	960	+	3.8184445	1.3968774	-1.0	-1.0
chr16	78219721	78219916	ENSG00000186153.16|WWOX|PTBP1|PTBP1	968	+	5.076624	1.4978219	-1.0	-1.0
chr16	78727457	78727572	ENSG00000186153.16|WWOX|PTBP1|PTBP1	937	+	5.556737	1.1991678	-1.0	-1.0
chr16	78667822	78667922	ENSG00000186153.16|WWOX|PTBP1|PTBP1	910	+	5.936533	1.0461164	-1.0	-1.0
chr16	78833364	78833534	ENSG00000186153.16|WWOX|PTBP1|PTBP1	917	+	4.0211644	1.0791187	-1.0	-1.0
chr16	78226421	78226691	ENSG00000186153.16|WWOX|PTBP1|PTBP1	985	+	5.9063525	1.8220664	-1.0	-1.0
chr16	78182386	78182566	ENSG00000186153.16|WWOX|PTBP1|PTBP1	911	+	5.9571834	1.0529314	-1.0	-1.0
chr16	78328784	78328974	ENSG00000186153.16|WWOX|PTBP1|PTBP1	974	+	6.459189	1.5802736	-1.0	-1.0
chr16	78552672	78552872	ENSG00000186153.16|WWOX|PTBP1|PTBP1	969	+	3.5783408	1.5114467	-1.0	-1.0
chr16	79028454	79028659	ENSG00000186153.16|WWOX|PTBP1|PTBP1	981	+	6.625371	1.7192285	-1.0	-1.0
chr16	78914099	78914259	ENSG00000186153.16|WWOX|PTBP1|PTBP1	945	+	6.116316	1.2573045	-1.0	-1.0
chr16	78476822	78477037	ENSG00000186153.16|WWOX|PTBP1|PTBP1	984	+	4.8015003	1.7919	-1.0	-1.0
chr16	78645787	78645977	ENSG00000186153.16|WWOX|PTBP1|PTBP1	948	+	6.157109	1.2848071	-1.0	-1.0
chr16	78766995	78767215	ENSG00000186153.16|WWOX|PTBP1|PTBP1	979	+	6.604179	1.6711502	-1.0	-1.0
chr16	81040003	81040128	ENSG00000166454.9|ATMIN|PTBP1|PTBP1	915	+	5.982888	1.0727923	-1.0	-1.0
chr16	81372024	81372174	ENSG00000261609.5|GAN|PTBP1|PTBP1	972	+	6.4512863	1.5549115	-1.0	-1.0
chr16	81352522	81352652	ENSG00000261609.5|GAN|PTBP1|PTBP1	907	+	5.908198	1.0309567	-1.0	-1.0
chr16	81378699	81378894	ENSG00000261609.5|GAN|PTBP1|PTBP1	965	+	4.772507	1.4519614	-1.0	-1.0
chr16	81465711	81465816	ENSG00000153815.16|CMIP|PTBP1|PTBP1	916	+	5.975565	1.0766448	-1.0	-1.0
chr16	81483121	81483221	ENSG00000153815.16|CMIP|PTBP1|PTBP1	903	+	2.9992926	1.011747	-1.0	-1.0
chr16	81515499	81515639	ENSG00000153815.16|CMIP|PTBP1|PTBP1	956	+	6.24757	1.35562	-1.0	-1.0
chr16	81472431	81472616	ENSG00000153815.16|CMIP|PTBP1|PTBP1	965	+	4.4391212	1.4501771	-1.0	-1.0
chr16	81488601	81488771	ENSG00000153815.16|CMIP|PTBP1|PTBP1	927	+	5.5391517	1.1357756	-1.0	-1.0
chr16	81680178	81680298	ENSG00000153815.16|CMIP|PTBP1|PTBP1	904	+	5.879732	1.0197107	-1.0	-1.0
chr16	81553029	81553129	ENSG00000153815.16|CMIP|PTBP1|PTBP1	903	+	3.978863	1.0142014	-1.0	-1.0
chr16	81446151	81446261	ENSG00000153815.16|CMIP|PTBP1|PTBP1	952	+	5.5326214	1.3202028	-1.0	-1.0
chr16	81445234	81445334	ENSG00000153815.16|CMIP|PTBP1|PTBP1	903	+	5.873611	1.0117183	-1.0	-1.0
chr16	81554514	81554819	ENSG00000153815.16|CMIP|PTBP1|PTBP1	990	+	5.153187	2.004683	-1.0	-1.0
chr16	81695117	81695352	ENSG00000153815.16|CMIP|PTBP1|PTBP1	985	+	4.5569377	1.8347929	-1.0	-1.0
chr16	81473971	81474606	ENSG00000153815.16|CMIP|PTBP1|PTBP1	995	+	3.4847665	2.265789	-1.0	-1.0
chr16	81611450	81611870	ENSG00000153815.16|CMIP|PTBP1|PTBP1	978	+	5.1624174	1.6629583	-1.0	-1.0
chr16	81515779	81515879	ENSG00000153815.16|CMIP|PTBP1|PTBP1	909	+	3.3288717	1.0421497	-1.0	-1.0
chr16	81499424	81499799	ENSG00000153815.16|CMIP|PTBP1|PTBP1	942	+	3.9706447	1.2375228	-1.0	-1.0
chr16	81609352	81609452	ENSG00000153815.16|CMIP|PTBP1|PTBP1	912	+	5.945625	1.0571915	-1.0	-1.0
chr16	81483421	81483541	ENSG00000153815.16|CMIP|PTBP1|PTBP1	924	+	4.0714045	1.1208727	-1.0	-1.0
chr16	81484961	81485061	ENSG00000153815.16|CMIP|PTBP1|PTBP1	902	+	3.9279993	1.0074171	-1.0	-1.0
chr16	81500699	81501034	ENSG00000153815.16|CMIP|PTBP1|PTBP1	999	+	4.3935237	3.207795	-1.0	-1.0
chr16	81638655	81638775	ENSG00000153815.16|CMIP|PTBP1|PTBP1	917	+	6.0709524	1.0784492	-1.0	-1.0
chr16	81473121	81473226	ENSG00000153815.16|CMIP|PTBP1|PTBP1	904	+	5.8943787	1.0194483	-1.0	-1.0
chr16	81550364	81550514	ENSG00000153815.16|CMIP|PTBP1|PTBP1	923	+	6.048237	1.1155934	-1.0	-1.0
chr16	81501239	81501349	ENSG00000153815.16|CMIP|PTBP1|PTBP1	919	+	6.0006948	1.0932362	-1.0	-1.0
chr16	81553174	81553464	ENSG00000153815.16|CMIP|PTBP1|PTBP1	930	+	4.070241	1.1531414	-1.0	-1.0
chr16	81498164	81498424	ENSG00000153815.16|CMIP|PTBP1|PTBP1	973	+	4.121214	1.5745199	-1.0	-1.0
chr16	81520184	81520284	ENSG00000153815.16|CMIP|PTBP1|PTBP1	910	+	5.9325423	1.0460703	-1.0	-1.0
chr16	81474721	81475376	ENSG00000153815.16|CMIP|PTBP1|PTBP1	982	+	4.054263	1.7479587	-1.0	-1.0
chr16	81472681	81472861	ENSG00000153815.16|CMIP|PTBP1|PTBP1	928	+	2.6895888	1.1421255	-1.0	-1.0
chr16	81488886	81489161	ENSG00000153815.16|CMIP|PTBP1|PTBP1	983	+	3.7676451	1.7822484	-1.0	-1.0
chr16	81555249	81555384	ENSG00000153815.16|CMIP|PTBP1|PTBP1	924	+	6.0265145	1.1182169	-1.0	-1.0
chr16	81623995	81624190	ENSG00000153815.16|CMIP|PTBP1|PTBP1	953	+	3.765714	1.3295422	-1.0	-1.0
chr16	81669801	81669956	ENSG00000153815.16|CMIP|PTBP1|PTBP1	948	+	4.2830806	1.2806369	-1.0	-1.0
chr16	81487016	81487121	ENSG00000153815.16|CMIP|PTBP1|PTBP1	910	+	3.344434	1.0451875	-1.0	-1.0
chr16	81484306	81484456	ENSG00000153815.16|CMIP|PTBP1|PTBP1	952	+	6.1936436	1.3226699	-1.0	-1.0
chr16	81497934	81498089	ENSG00000153815.16|CMIP|PTBP1|PTBP1	913	+	4.0283456	1.0593785	-1.0	-1.0
chr16	81499814	81500549	ENSG00000153815.16|CMIP|PTBP1|PTBP1	997	+	4.7987003	2.458882	-1.0	-1.0
chr16	81520183	81520288	ENSG00000279476.1|AC092139.4|PTBP1|PTBP1	914	+	5.960971	1.0661709	-1.0	-1.0
chr16	82080961	82081146	ENSG00000086696.10|HSD17B2|PTBP1|PTBP1	911	+	5.9809976	1.0528514	-1.0	-1.0
chr16	82081236	82081526	ENSG00000086696.10|HSD17B2|PTBP1|PTBP1	984	+	5.779695	1.7935684	-1.0	-1.0
chr16	84775750	84776075	ENSG00000103194.15|USP10|PTBP1|PTBP1	974	+	5.4601393	1.5800267	-1.0	-1.0
chr16	84741559	84741744	ENSG00000103194.15|USP10|PTBP1|PTBP1	964	+	5.397933	1.4411697	-1.0	-1.0
chr16	84776330	84776465	ENSG00000103194.15|USP10|PTBP1|PTBP1	945	+	6.154405	1.2573035	-1.0	-1.0
chr16	85004777	85004877	ENSG00000153786.12|ZDHHC7|PTBP1|PTBP1	906	-	5.8966703	1.0288085	-1.0	-1.0
chr16	85137889	85137989	ENSG00000278214.1|LINC02139|PTBP1|PTBP1	904	+	5.8831496	1.018996	-1.0	-1.0
chr16	85137999	85138194	ENSG00000278214.1|LINC02139|PTBP1|PTBP1	979	+	6.62069	1.6835843	-1.0	-1.0
chr16	85651446	85651651	ENSG00000131149.18|GSE1|PTBP1|PTBP1	964	+	6.1422834	1.4435737	-1.0	-1.0
chr16	85645752	85645937	ENSG00000131149.18|GSE1|PTBP1|PTBP1	964	+	6.3349257	1.4495059	-1.0	-1.0
chr16	85385184	85385294	ENSG00000131149.18|GSE1|PTBP1|PTBP1	900	+	5.8459907	1.0016838	-1.0	-1.0
chr16	85653386	85653491	ENSG00000131149.18|GSE1|PTBP1|PTBP1	906	+	5.9411583	1.024643	-1.0	-1.0
chr16	85665543	85665688	ENSG00000131149.18|GSE1|PTBP1|PTBP1	932	+	5.9279127	1.1678548	-1.0	-1.0
chr16	85595593	85595708	ENSG00000131149.18|GSE1|PTBP1|PTBP1	913	+	5.9805946	1.0601492	-1.0	-1.0
chr16	85639957	85640072	ENSG00000131149.18|GSE1|PTBP1|PTBP1	906	+	5.891594	1.0249517	-1.0	-1.0
chr16	85646157	85646342	ENSG00000131149.18|GSE1|PTBP1|PTBP1	958	+	4.8241463	1.3785491	-1.0	-1.0
chr16	85653661	85653776	ENSG00000131149.18|GSE1|PTBP1|PTBP1	932	+	4.6116695	1.1646807	-1.0	-1.0
chr16	85651176	85651336	ENSG00000131149.18|GSE1|PTBP1|PTBP1	929	+	6.0476165	1.1514817	-1.0	-1.0
chr16	85248153	85248628	ENSG00000131149.18|GSE1|PTBP1|PTBP1	994	+	5.8792086	2.2405276	-1.0	-1.0
chr16	85665433	85665538	ENSG00000131149.18|GSE1|PTBP1|PTBP1	949	+	6.2604494	1.2925892	-1.0	-1.0
chr16	85652866	85653061	ENSG00000131149.18|GSE1|PTBP1|PTBP1	950	+	5.32658	1.2999089	-1.0	-1.0
chr16	85478904	85479114	ENSG00000131149.18|GSE1|PTBP1|PTBP1	979	+	5.333042	1.6706883	-1.0	-1.0
chr16	85220693	85220888	ENSG00000131149.18|GSE1|PTBP1|PTBP1	943	+	4.4643188	1.2476816	-1.0	-1.0
chr16	85595590	85595705	ENSG00000260417.1|AC092127.1|PTBP1|PTBP1	910	+	5.9544134	1.0437932	-1.0	-1.0
chr16	85681261	85681431	ENSG00000131153.8|GINS2|PTBP1|PTBP1	964	-	6.307786	1.4443797	-1.0	-1.0
chr16	87333920	87334060	ENSG00000131152.4|AC010531.1|PTBP1|PTBP1	952	-	5.526804	1.3192011	-1.0	-1.0
chr16	87346135	87346340	ENSG00000103264.17|FBXO31|PTBP1|PTBP1	924	-	4.0062747	1.1181098	-1.0	-1.0
chr16	87383948	87384053	ENSG00000103264.17|FBXO31|PTBP1|PTBP1	916	-	4.0147047	1.0774939	-1.0	-1.0
chr16	87333920	87334060	ENSG00000103264.17|FBXO31|PTBP1|PTBP1	952	-	5.526804	1.3190297	-1.0	-1.0
chr16	87345590	87345700	ENSG00000103264.17|FBXO31|PTBP1|PTBP1	930	-	4.1656475	1.156597	-1.0	-1.0
chr16	87346945	87347045	ENSG00000103264.17|FBXO31|PTBP1|PTBP1	902	-	5.869463	1.0085438	-1.0	-1.0
chr16	87454016	87454176	ENSG00000140948.11|ZCCHC14|PTBP1|PTBP1	914	-	5.976392	1.0672312	-1.0	-1.0
chr16	87746186	87746451	ENSG00000260671.2|AC010536.2|PTBP1|PTBP1	998	-	5.650675	2.7212555	-1.0	-1.0
chr16	87746189	87746449	ENSG00000104731.13|KLHDC4|PTBP1|PTBP1	998	-	5.7773757	2.7947502	-1.0	-1.0
chr16	87848665	87848765	ENSG00000103257.8|SLC7A5|PTBP1|PTBP1	920	-	4.052373	1.0987586	-1.0	-1.0
chr16	87845930	87846100	ENSG00000103257.8|SLC7A5|PTBP1|PTBP1	914	-	4.5672092	1.0640516	-1.0	-1.0
chr16	87845175	87845330	ENSG00000103257.8|SLC7A5|PTBP1|PTBP1	936	-	6.039026	1.1956486	-1.0	-1.0
chr16	88491134	88491259	ENSG00000179588.8|ZFPM1|PTBP1|PTBP1	903	+	3.1024466	1.0153005	-1.0	-1.0
chr16	88492979	88493224	ENSG00000179588.8|ZFPM1|PTBP1|PTBP1	922	+	4.596912	1.1083837	-1.0	-1.0
chr16	88490689	88490819	ENSG00000179588.8|ZFPM1|PTBP1|PTBP1	903	+	5.4966707	1.0145794	-1.0	-1.0
chr16	88499409	88499529	ENSG00000179588.8|ZFPM1|PTBP1|PTBP1	928	+	6.0363517	1.1441244	-1.0	-1.0
chr16	88501729	88501914	ENSG00000179588.8|ZFPM1|PTBP1|PTBP1	927	+	6.012931	1.1337557	-1.0	-1.0
chr16	88492404	88492609	ENSG00000179588.8|ZFPM1|PTBP1|PTBP1	971	+	4.396297	1.5321186	-1.0	-1.0
chr16	88492064	88492364	ENSG00000179588.8|ZFPM1|PTBP1|PTBP1	994	+	5.809359	2.230762	-1.0	-1.0
chr16	88493524	88493639	ENSG00000179588.8|ZFPM1|PTBP1|PTBP1	906	+	3.9395516	1.0281804	-1.0	-1.0
chr16	88491834	88491979	ENSG00000179588.8|ZFPM1|PTBP1|PTBP1	910	+	3.016473	1.0465441	-1.0	-1.0
chr16	88494104	88494274	ENSG00000179588.8|ZFPM1|PTBP1|PTBP1	943	+	6.1105657	1.2442591	-1.0	-1.0
chr16	88459483	88459678	ENSG00000179588.8|ZFPM1|PTBP1|PTBP1	979	+	6.3039947	1.6852475	-1.0	-1.0
chr16	88495234	88495394	ENSG00000179588.8|ZFPM1|PTBP1|PTBP1	947	+	6.1363378	1.2735194	-1.0	-1.0
chr16	88494734	88494889	ENSG00000179588.8|ZFPM1|PTBP1|PTBP1	945	+	6.1425815	1.2580937	-1.0	-1.0
chr16	88492624	88492824	ENSG00000179588.8|ZFPM1|PTBP1|PTBP1	905	+	5.9065456	1.0241754	-1.0	-1.0
chr16	88478838	88478943	ENSG00000179588.8|ZFPM1|PTBP1|PTBP1	904	+	5.8831496	1.0191729	-1.0	-1.0
chr16	88491464	88491674	ENSG00000179588.8|ZFPM1|PTBP1|PTBP1	926	+	3.622155	1.1321722	-1.0	-1.0
chr16	88662711	88662811	ENSG00000167508.11|MVD|PTBP1|PTBP1	912	-	5.945625	1.0571915	-1.0	-1.0
chr16	88662907	88663010	ENSG00000167508.11|MVD|PTBP1|PTBP1	917	-	3.0662525	1.0809392	-1.0	-1.0
chr16	88656758	88656858	ENSG00000167508.11|MVD|PTBP1|PTBP1	903	-	5.887295	1.0151964	-1.0	-1.0
chr16	88663765	88663950	ENSG00000260630.6|SNAI3-AS1|PTBP1|PTBP1	930	+	5.7210455	1.1548237	-1.0	-1.0
chr16	88704207	88704347	ENSG00000158717.10|RNF166|PTBP1|PTBP1	950	-	5.51554	1.3015648	-1.0	-1.0
chr16	89112276	89112836	ENSG00000176715.15|ACSF3|PTBP1|PTBP1	998	+	7.027237	2.7320762	-1.0	-1.0
chr16	89200938	89201038	ENSG00000259803.6|SLC22A31|PTBP1|PTBP1	904	-	3.3341393	1.0170743	-1.0	-1.0
chr16	89199892	89200052	ENSG00000259803.6|SLC22A31|PTBP1|PTBP1	917	-	3.2676778	1.079388	-1.0	-1.0
chr16	89200668	89200798	ENSG00000259803.6|SLC22A31|PTBP1|PTBP1	931	-	3.0431366	1.161932	-1.0	-1.0
chr16	89407289	89407409	ENSG00000167522.14|ANKRD11|PTBP1|PTBP1	939	-	6.1934996	1.2141889	-1.0	-1.0
chr16	89390459	89390574	ENSG00000167522.14|ANKRD11|PTBP1|PTBP1	955	-	4.0426016	1.3431259	-1.0	-1.0
chr16	89300455	89300685	ENSG00000167522.14|ANKRD11|PTBP1|PTBP1	965	-	6.001664	1.4565859	-1.0	-1.0
chr16	89277882	89278012	ENSG00000167522.14|ANKRD11|PTBP1|PTBP1	916	-	5.991878	1.0748956	-1.0	-1.0
chr16	89292697	89292812	ENSG00000167522.14|ANKRD11|PTBP1|PTBP1	920	-	6.006177	1.0949011	-1.0	-1.0
chr16	89294037	89294212	ENSG00000167522.14|ANKRD11|PTBP1|PTBP1	911	-	2.6640668	1.051605	-1.0	-1.0
chr16	89406684	89406799	ENSG00000167522.14|ANKRD11|PTBP1|PTBP1	905	-	5.8835692	1.022168	-1.0	-1.0
chr16	89303931	89304031	ENSG00000167522.14|ANKRD11|PTBP1|PTBP1	918	-	5.992965	1.0852894	-1.0	-1.0
chr16	89489313	89489473	ENSG00000167522.14|ANKRD11|PTBP1|PTBP1	911	-	5.930305	1.0490979	-1.0	-1.0
chr16	89295437	89295552	ENSG00000167522.14|ANKRD11|PTBP1|PTBP1	907	-	3.9496994	1.0307016	-1.0	-1.0
chr16	89406684	89406799	ENSG00000261574.1|AC092120.1|PTBP1|PTBP1	905	-	5.8835692	1.0222178	-1.0	-1.0
chr16	89407289	89407409	ENSG00000261574.1|AC092120.1|PTBP1|PTBP1	939	-	6.1934996	1.2143531	-1.0	-1.0
chr16	89529434	89529549	ENSG00000197912.14|SPG7|PTBP1|PTBP1	916	+	5.977293	1.0749663	-1.0	-1.0
chr16	89541191	89541301	ENSG00000197912.14|SPG7|PTBP1|PTBP1	925	+	6.052616	1.1222919	-1.0	-1.0
chr16	89724749	89724969	ENSG00000158805.11|ZNF276|PTBP1|PTBP1	998	+	7.307654	2.60602	-1.0	-1.0
chr16	89796278	89796378	ENSG00000187741.14|FANCA|PTBP1|PTBP1	900	-	5.8459907	1.001282	-1.0	-1.0
chr16	89829924	89830029	ENSG00000204991.10|SPIRE2|PTBP1|PTBP1	937	+	6.096066	1.2011254	-1.0	-1.0
chr16	89828964	89829194	ENSG00000204991.10|SPIRE2|PTBP1|PTBP1	974	+	5.741421	1.5786728	-1.0	-1.0
chr16	89828834	89828934	ENSG00000204991.10|SPIRE2|PTBP1|PTBP1	912	+	2.926678	1.0577041	-1.0	-1.0
chr16	89828573	89828683	ENSG00000204991.10|SPIRE2|PTBP1|PTBP1	907	+	3.218655	1.02957	-1.0	-1.0
chr16	89893952	89894072	ENSG00000141002.19|TCF25|PTBP1|PTBP1	901	+	3.9437265	1.0047263	-1.0	-1.0
chr16	89893782	89893887	ENSG00000141002.19|TCF25|PTBP1|PTBP1	903	+	5.873611	1.0130368	-1.0	-1.0
chr16	89929952	89930207	ENSG00000198211.8|AC092143.1|PTBP1|PTBP1	1000	+	6.0846844	3.9649985	-1.0	-1.0
chr16	89929953	89930208	ENSG00000258947.6|TUBB3|PTBP1|PTBP1	1000	+	6.168593	3.999626	-1.0	-1.0
chr17	237895	238395	ENSG00000181031.15|RPH3AL|PTBP1|PTBP1	990	-	6.5974603	1.9790419	-1.0	-1.0
chr17	377147	377417	ENSG00000181031.15|RPH3AL|PTBP1|PTBP1	995	-	6.128855	2.316871	-1.0	-1.0
chr17	696110	696310	ENSG00000141252.19|VPS53|PTBP1|PTBP1	965	-	5.217274	1.4596937	-1.0	-1.0
chr17	649911	650106	ENSG00000141252.19|VPS53|PTBP1|PTBP1	942	-	4.6312294	1.2329584	-1.0	-1.0
chr17	671135	671410	ENSG00000141252.19|VPS53|PTBP1|PTBP1	985	-	6.734361	1.8342153	-1.0	-1.0
chr17	889576	889776	ENSG00000167693.16|NXN|PTBP1|PTBP1	998	-	7.649259	2.731252	-1.0	-1.0
chr17	872296	872396	ENSG00000167693.16|NXN|PTBP1|PTBP1	900	-	5.8921814	1.0008929	-1.0	-1.0
chr17	1376216	1376481	ENSG00000108953.16|YWHAE|PTBP1|PTBP1	1000	-	6.539471	8.750634	-1.0	-1.0
chr17	1435800	1435985	ENSG00000167193.7|CRK|PTBP1|PTBP1	951	-	3.6641884	1.3111712	-1.0	-1.0
chr17	1681864	1681969	ENSG00000174231.16|PRPF8|PTBP1|PTBP1	935	-	6.035146	1.1868875	-1.0	-1.0
chr17	2002579	2002714	ENSG00000262445.3|AC099684.2|PTBP1|PTBP1	916	+	4.063135	1.0763632	-1.0	-1.0
chr17	2042411	2042551	ENSG00000108963.17|DPH1|PTBP1|PTBP1	961	+	6.3217015	1.4139681	-1.0	-1.0
chr17	2042411	2042551	ENSG00000262664.2|OVCA2|PTBP1|PTBP1	961	+	6.3217015	1.4136077	-1.0	-1.0
chr17	2279174	2279364	ENSG00000070366.13|SMG6|PTBP1|PTBP1	928	-	6.0632668	1.1424019	-1.0	-1.0
chr17	2183793	2183913	ENSG00000070366.13|SMG6|PTBP1|PTBP1	905	-	5.88383	1.0215168	-1.0	-1.0
chr17	2167387	2167502	ENSG00000070366.13|SMG6|PTBP1|PTBP1	915	-	6.000762	1.0685558	-1.0	-1.0
chr17	2244351	2244531	ENSG00000070366.13|SMG6|PTBP1|PTBP1	923	-	6.036052	1.1147119	-1.0	-1.0
chr17	2183138	2183358	ENSG00000070366.13|SMG6|PTBP1|PTBP1	991	-	5.133034	2.0295703	-1.0	-1.0
chr17	2182773	2182968	ENSG00000070366.13|SMG6|PTBP1|PTBP1	955	-	5.3837748	1.349497	-1.0	-1.0
chr17	2669680	2669900	ENSG00000007168.12|PAFAH1B1|PTBP1|PTBP1	994	+	6.1855545	2.232672	-1.0	-1.0
chr17	2992682	2992812	ENSG00000132359.14|RAP1GAP2|PTBP1|PTBP1	903	+	3.9274168	1.0138068	-1.0	-1.0
chr17	3635106	3635301	ENSG00000262304.2|AC027796.3|PTBP1|PTBP1	960	-	6.2696257	1.4013555	-1.0	-1.0
chr17	3635106	3635301	ENSG00000197417.7|SHPK|PTBP1|PTBP1	960	-	6.2696257	1.4012214	-1.0	-1.0
chr17	4334973	4335163	ENSG00000132388.12|UBE2G1|PTBP1|PTBP1	934	-	6.059649	1.1799515	-1.0	-1.0
chr17	4773574	4773749	ENSG00000142484.6|TM4SF5|PTBP1|PTBP1	933	+	4.1784954	1.1735256	-1.0	-1.0
chr17	4850600	4850705	ENSG00000141503.15|MINK1|PTBP1|PTBP1	914	+	6.001269	1.0671366	-1.0	-1.0
chr17	4833915	4834145	ENSG00000141503.15|MINK1|PTBP1|PTBP1	993	+	7.2100945	2.142236	-1.0	-1.0
chr17	4850980	4851150	ENSG00000141503.15|MINK1|PTBP1|PTBP1	907	+	3.428022	1.0321698	-1.0	-1.0
chr17	4889796	4889976	ENSG00000141503.15|MINK1|PTBP1|PTBP1	921	+	2.9859867	1.0996873	-1.0	-1.0
chr17	4948124	4948262	ENSG00000108518.7|PFN1|PTBP1|PTBP1	961	-	6.0420694	1.4079511	-1.0	-1.0
chr17	4955791	4955981	ENSG00000108515.17|ENO3|PTBP1|PTBP1	958	+	4.5438466	1.3752222	-1.0	-1.0
chr17	4975350	4975540	ENSG00000108509.20|CAMTA2|PTBP1|PTBP1	922	-	5.999728	1.1093779	-1.0	-1.0
chr17	4998201	4998306	ENSG00000129250.11|KIF1C|PTBP1|PTBP1	917	+	4.0327196	1.0790858	-1.0	-1.0
chr17	4999356	4999721	ENSG00000129250.11|KIF1C|PTBP1|PTBP1	945	+	3.73095	1.257723	-1.0	-1.0
chr17	5289069	5289269	ENSG00000029725.16|RABEP1|PTBP1|PTBP1	972	+	6.482981	1.5543311	-1.0	-1.0
chr17	5394187	5394307	ENSG00000108559.11|NUP88|PTBP1|PTBP1	909	-	4.668189	1.0409929	-1.0	-1.0
chr17	6631496	6631686	ENSG00000198920.9|KIAA0753|PTBP1|PTBP1	979	-	6.575683	1.6734468	-1.0	-1.0
chr17	6603068	6603263	ENSG00000198920.9|KIAA0753|PTBP1|PTBP1	968	-	6.380855	1.4968864	-1.0	-1.0
chr17	6590910	6591120	ENSG00000198920.9|KIAA0753|PTBP1|PTBP1	991	-	6.954241	2.0316272	-1.0	-1.0
chr17	6692635	6692795	ENSG00000141485.16|SLC13A5|PTBP1|PTBP1	964	-	5.2393265	1.4479342	-1.0	-1.0
chr17	6712721	6712896	ENSG00000141485.16|SLC13A5|PTBP1|PTBP1	941	-	3.4556105	1.2307264	-1.0	-1.0
chr17	6707241	6707671	ENSG00000141485.16|SLC13A5|PTBP1|PTBP1	999	-	5.84063	3.2162373	-1.0	-1.0
chr17	6712126	6712231	ENSG00000141485.16|SLC13A5|PTBP1|PTBP1	907	-	2.992467	1.0315442	-1.0	-1.0
chr17	6708756	6708891	ENSG00000141485.16|SLC13A5|PTBP1|PTBP1	921	-	6.028041	1.1034391	-1.0	-1.0
chr17	6947322	6947497	ENSG00000262943.7|ALOX12P2|PTBP1|PTBP1	921	+	4.184532	1.10254	-1.0	-1.0
chr17	6919047	6919242	ENSG00000262943.7|ALOX12P2|PTBP1|PTBP1	946	+	3.7033377	1.2715431	-1.0	-1.0
chr17	6918062	6918317	ENSG00000262943.7|ALOX12P2|PTBP1|PTBP1	968	+	4.7124915	1.490918	-1.0	-1.0
chr17	6998165	6998410	ENSG00000215067.9|ALOX12-AS1|PTBP1|PTBP1	964	-	6.348652	1.4467632	-1.0	-1.0
chr17	7002246	7002436	ENSG00000215067.9|ALOX12-AS1|PTBP1|PTBP1	964	-	4.627213	1.4378839	-1.0	-1.0
chr17	6997945	6998070	ENSG00000215067.9|ALOX12-AS1|PTBP1|PTBP1	910	-	6.021585	1.046566	-1.0	-1.0
chr17	6997220	6997520	ENSG00000215067.9|ALOX12-AS1|PTBP1|PTBP1	975	-	6.108954	1.6092607	-1.0	-1.0
chr17	6998165	6998410	ENSG00000267047.1|AC040977.2|PTBP1|PTBP1	964	-	6.348652	1.4469905	-1.0	-1.0
chr17	7002245	7002435	ENSG00000267047.1|AC040977.2|PTBP1|PTBP1	963	-	4.639762	1.4261901	-1.0	-1.0
chr17	6997945	6998070	ENSG00000267047.1|AC040977.2|PTBP1|PTBP1	910	-	6.021585	1.0463467	-1.0	-1.0
chr17	6997220	6997520	ENSG00000267047.1|AC040977.2|PTBP1|PTBP1	975	-	6.108954	1.6096443	-1.0	-1.0
chr17	7192290	7192465	ENSG00000132535.18|DLG4|PTBP1|PTBP1	965	-	6.3492956	1.4517455	-1.0	-1.0
chr17	7192294	7192448	ENSG00000279812.1|AC120057.5|PTBP1|PTBP1	966	-	6.367487	1.4709656	-1.0	-1.0
chr17	7240583	7240703	ENSG00000170296.9|GABARAP|PTBP1|PTBP1	905	-	2.8570604	1.0202265	-1.0	-1.0
chr17	7240586	7240701	ENSG00000262526.2|AC120057.3|PTBP1|PTBP1	907	-	2.8699515	1.0302734	-1.0	-1.0
chr17	7243574	7243769	ENSG00000262526.2|AC120057.3|PTBP1|PTBP1	962	-	3.6755998	1.4185	-1.0	-1.0
chr17	7243590	7243770	ENSG00000175826.11|CTDNEP1|PTBP1|PTBP1	956	-	3.177161	1.3589808	-1.0	-1.0
chr17	7251514	7251659	ENSG00000175826.11|CTDNEP1|PTBP1|PTBP1	926	-	2.7031038	1.1314214	-1.0	-1.0
chr17	7251513	7251658	ENSG00000262302.1|AC003688.1|PTBP1|PTBP1	927	-	2.7076218	1.1366262	-1.0	-1.0
chr17	7251243	7251343	ENSG00000262302.1|AC003688.1|PTBP1|PTBP1	948	-	6.1336403	1.2810954	-1.0	-1.0
chr17	7310041	7310453	ENSG00000132507.17|EIF5A|PTBP1|PTBP1	952	+	4.535337	1.3231502	-1.0	-1.0
chr17	7310473	7310808	ENSG00000132507.17|EIF5A|PTBP1|PTBP1	991	+	4.0539103	2.055953	-1.0	-1.0
chr17	7407100	7407205	ENSG00000169992.9|NLGN2|PTBP1|PTBP1	903	+	5.91667	1.013777	-1.0	-1.0
chr17	7405313	7405413	ENSG00000169992.9|NLGN2|PTBP1|PTBP1	907	+	3.988406	1.0297014	-1.0	-1.0
chr17	7408246	7408411	ENSG00000169992.9|NLGN2|PTBP1|PTBP1	915	+	3.0782177	1.0726478	-1.0	-1.0
chr17	7407775	7407985	ENSG00000169992.9|NLGN2|PTBP1|PTBP1	937	+	3.501535	1.1995662	-1.0	-1.0
chr17	7466180	7466290	ENSG00000174282.11|ZBTB4|PTBP1|PTBP1	919	-	3.3021827	1.0909196	-1.0	-1.0
chr17	7466355	7466610	ENSG00000174282.11|ZBTB4|PTBP1|PTBP1	989	-	3.8473961	1.9518247	-1.0	-1.0
chr17	7513100	7513200	ENSG00000181222.15|POLR2A|PTBP1|PTBP1	900	+	3.2658927	1.0007648	-1.0	-1.0
chr17	7576907	7577007	ENSG00000277957.1|SENP3-EIF4A1|PTBP1|PTBP1	907	+	2.2518823	1.0302433	-1.0	-1.0
chr17	7574813	7574913	ENSG00000277957.1|SENP3-EIF4A1|PTBP1|PTBP1	984	+	2.0752132	1.7961031	-1.0	-1.0
chr17	7577916	7578164	ENSG00000277957.1|SENP3-EIF4A1|PTBP1|PTBP1	1000	+	2.0599644	4.3449244	-1.0	-1.0
chr17	7576702	7576807	ENSG00000277957.1|SENP3-EIF4A1|PTBP1|PTBP1	991	+	6.986281	2.0625067	-1.0	-1.0
chr17	7574813	7574913	ENSG00000161960.14|EIF4A1|PTBP1|PTBP1	984	+	2.0752132	1.7985198	-1.0	-1.0
chr17	7577888	7578163	ENSG00000161960.14|EIF4A1|PTBP1|PTBP1	1000	+	1.868303	3.94093	-1.0	-1.0
chr17	7576703	7576808	ENSG00000161960.14|EIF4A1|PTBP1|PTBP1	989	+	5.9738135	1.9676881	-1.0	-1.0
chr17	7576908	7577008	ENSG00000161960.14|EIF4A1|PTBP1|PTBP1	905	+	2.2405183	1.0240287	-1.0	-1.0
chr17	7576907	7577007	ENSG00000264772.6|AC016876.2|PTBP1|PTBP1	907	+	2.2518823	1.0302433	-1.0	-1.0
chr17	7574813	7574913	ENSG00000264772.6|AC016876.2|PTBP1|PTBP1	984	+	2.0752132	1.7993197	-1.0	-1.0
chr17	7577888	7578163	ENSG00000264772.6|AC016876.2|PTBP1|PTBP1	1000	+	1.868303	3.9399412	-1.0	-1.0
chr17	7576702	7576807	ENSG00000264772.6|AC016876.2|PTBP1|PTBP1	991	+	6.986281	2.0625482	-1.0	-1.0
chr17	7577954	7578091	ENSG00000277985.1|SNORA67|PTBP1|PTBP1	1000	+	1.7797655	4.769502	-1.0	-1.0
chr17	7840443	7840653	ENSG00000132510.10|KDM6B|PTBP1|PTBP1	961	+	6.3164887	1.4039409	-1.0	-1.0
chr17	7882338	7882568	ENSG00000183011.13|NAA38|PTBP1|PTBP1	953	-	5.5901747	1.3303946	-1.0	-1.0
chr17	7882888	7883028	ENSG00000183011.13|NAA38|PTBP1|PTBP1	923	-	6.006781	1.1149374	-1.0	-1.0
chr17	7881483	7881748	ENSG00000183011.13|NAA38|PTBP1|PTBP1	934	-	5.185924	1.1818997	-1.0	-1.0
chr17	7881773	7882143	ENSG00000183011.13|NAA38|PTBP1|PTBP1	982	-	6.0574226	1.741366	-1.0	-1.0
chr17	7879743	7880383	ENSG00000183011.13|NAA38|PTBP1|PTBP1	991	-	6.3947625	2.0371115	-1.0	-1.0
chr17	7909287	7909384	ENSG00000170004.16|CHD3|PTBP1|PTBP1	902	+	5.869463	1.0068296	-1.0	-1.0
chr17	7905994	7906364	ENSG00000170004.16|CHD3|PTBP1|PTBP1	990	+	3.188481	1.9794084	-1.0	-1.0
chr17	7910080	7910500	ENSG00000170004.16|CHD3|PTBP1|PTBP1	993	+	5.3662205	2.1414766	-1.0	-1.0
chr17	7906121	7906260	ENSG00000252835.1|SCARNA21|PTBP1|PTBP1	998	+	3.585383	2.7698064	-1.0	-1.0
chr17	7934611	7934791	ENSG00000170037.13|CNTROB|PTBP1|PTBP1	959	+	6.252646	1.3897879	-1.0	-1.0
chr17	8064540	8064695	ENSG00000275011.1|AC129492.6|PTBP1|PTBP1	946	+	6.117429	1.2709663	-1.0	-1.0
chr17	8160803	8160928	ENSG00000220205.8|VAMP2|PTBP1|PTBP1	936	-	3.4138465	1.194485	-1.0	-1.0
chr17	8160443	8160673	ENSG00000220205.8|VAMP2|PTBP1|PTBP1	982	-	4.172553	1.7385927	-1.0	-1.0
chr17	8159898	8160033	ENSG00000220205.8|VAMP2|PTBP1|PTBP1	911	-	4.656804	1.0501583	-1.0	-1.0
chr17	8160805	8160930	ENSG00000263620.1|AC129492.3|PTBP1|PTBP1	929	-	3.2910585	1.1497213	-1.0	-1.0
chr17	8159900	8160035	ENSG00000263620.1|AC129492.3|PTBP1|PTBP1	910	-	4.2205486	1.0466795	-1.0	-1.0
chr17	8160430	8160670	ENSG00000263620.1|AC129492.3|PTBP1|PTBP1	982	-	4.176431	1.7427541	-1.0	-1.0
chr17	8173376	8173476	ENSG00000179029.14|TMEM107|PTBP1|PTBP1	956	-	6.204863	1.3564012	-1.0	-1.0
chr17	8463604	8463789	ENSG00000166579.15|NDEL1|PTBP1|PTBP1	928	+	6.0377936	1.1400118	-1.0	-1.0
chr17	8457717	8457847	ENSG00000166579.15|NDEL1|PTBP1|PTBP1	906	+	5.9474726	1.028429	-1.0	-1.0
chr17	8458142	8458347	ENSG00000166579.15|NDEL1|PTBP1|PTBP1	946	+	6.1766543	1.264958	-1.0	-1.0
chr17	8464750	8464885	ENSG00000166579.15|NDEL1|PTBP1|PTBP1	924	+	6.0251994	1.1166097	-1.0	-1.0
chr17	8455812	8455937	ENSG00000166579.15|NDEL1|PTBP1|PTBP1	946	+	6.1607065	1.2661043	-1.0	-1.0
chr17	8597213	8597428	ENSG00000133026.12|MYH10|PTBP1|PTBP1	975	-	4.4339476	1.6024492	-1.0	-1.0
chr17	8580813	8580938	ENSG00000133026.12|MYH10|PTBP1|PTBP1	922	-	4.7286544	1.1090996	-1.0	-1.0
chr17	8487452	8487552	ENSG00000133026.12|MYH10|PTBP1|PTBP1	902	-	5.869463	1.0066717	-1.0	-1.0
chr17	9364924	9365114	ENSG00000170310.14|STX8|PTBP1|PTBP1	960	-	4.161669	1.4006691	-1.0	-1.0
chr17	9358704	9358899	ENSG00000170310.14|STX8|PTBP1|PTBP1	968	-	4.8356276	1.4944258	-1.0	-1.0
chr17	9564193	9564383	ENSG00000170310.14|STX8|PTBP1|PTBP1	941	-	3.7640789	1.2310483	-1.0	-1.0
chr17	12030690	12030830	ENSG00000065559.14|MAP2K4|PTBP1|PTBP1	911	+	5.97262	1.0515194	-1.0	-1.0
chr17	12062896	12062996	ENSG00000065559.14|MAP2K4|PTBP1|PTBP1	925	+	6.0509543	1.1238328	-1.0	-1.0
chr17	13805640	13805745	ENSG00000236088.9|COX10-AS1|PTBP1|PTBP1	902	-	5.869463	1.0076747	-1.0	-1.0
chr17	14031037	14031207	ENSG00000236088.9|COX10-AS1|PTBP1|PTBP1	930	-	4.4692273	1.1537477	-1.0	-1.0
chr17	14130747	14130887	ENSG00000006695.10|COX10|PTBP1|PTBP1	900	+	5.961983	1.0014026	-1.0	-1.0
chr17	14312387	14312602	ENSG00000125430.8|HS3ST3B1|PTBP1|PTBP1	947	+	2.9945142	1.2778399	-1.0	-1.0
chr17	14415612	14416382	ENSG00000230647.1|AC022816.1|PTBP1|PTBP1	999	+	5.793409	3.070922	-1.0	-1.0
chr17	14399342	14399557	ENSG00000230647.1|AC022816.1|PTBP1|PTBP1	960	+	3.0108664	1.398215	-1.0	-1.0
chr17	14376018	14376133	ENSG00000230647.1|AC022816.1|PTBP1|PTBP1	918	+	5.992965	1.0856647	-1.0	-1.0
chr17	14389682	14389832	ENSG00000230647.1|AC022816.1|PTBP1|PTBP1	904	+	2.5747395	1.0198034	-1.0	-1.0
chr17	14407317	14407597	ENSG00000230647.1|AC022816.1|PTBP1|PTBP1	992	+	4.4934845	2.1236277	-1.0	-1.0
chr17	15484750	15484915	ENSG00000259024.6|TVP23C-CDRT4|PTBP1|PTBP1	908	-	4.7654777	1.0353808	-1.0	-1.0
chr17	15475185	15475385	ENSG00000259024.6|TVP23C-CDRT4|PTBP1|PTBP1	995	-	6.328509	2.3435469	-1.0	-1.0
chr17	15484753	15484913	ENSG00000239704.10|CDRT4|PTBP1|PTBP1	907	-	4.4683533	1.0330158	-1.0	-1.0
chr17	15475186	15475386	ENSG00000239704.10|CDRT4|PTBP1|PTBP1	995	-	6.328851	2.3426223	-1.0	-1.0
chr17	16000575	16000780	ENSG00000011295.15|TTC19|PTBP1|PTBP1	995	+	7.4392834	2.3049724	-1.0	-1.0
chr17	16001270	16001450	ENSG00000011295.15|TTC19|PTBP1|PTBP1	933	+	3.9724553	1.1710825	-1.0	-1.0
chr17	16008738	16008963	ENSG00000011295.15|TTC19|PTBP1|PTBP1	987	+	4.831973	1.8822379	-1.0	-1.0
chr17	16001020	16001120	ENSG00000011295.15|TTC19|PTBP1|PTBP1	910	+	5.9325423	1.0460703	-1.0	-1.0
chr17	16077407	16077517	ENSG00000141027.20|NCOR1|PTBP1|PTBP1	900	-	5.8921814	1.0012059	-1.0	-1.0
chr17	16073919	16074069	ENSG00000141027.20|NCOR1|PTBP1|PTBP1	919	-	5.9892783	1.0931851	-1.0	-1.0
chr17	16042959	16043189	ENSG00000141027.20|NCOR1|PTBP1|PTBP1	975	-	3.753659	1.5996635	-1.0	-1.0
chr17	16285743	16285853	ENSG00000108474.16|PIGL|PTBP1|PTBP1	953	+	6.1905026	1.329224	-1.0	-1.0
chr17	16288118	16288278	ENSG00000108474.16|PIGL|PTBP1|PTBP1	950	+	5.015256	1.3034168	-1.0	-1.0
chr17	19062001	19062196	ENSG00000265185.5|SNORD3B-1|PTBP1|PTBP1	961	+	3.8504677	1.4123813	-1.0	-1.0
chr17	20858746	20858901	ENSG00000205212.3|CCDC144NL|PTBP1|PTBP1	919	-	3.0581033	1.0908444	-1.0	-1.0
chr17	20851086	20851326	ENSG00000205212.3|CCDC144NL|PTBP1|PTBP1	995	-	5.0598745	2.3216903	-1.0	-1.0
chr17	20928953	20929053	ENSG00000233098.8|CCDC144NL-AS1|PTBP1|PTBP1	906	+	5.975388	1.0255169	-1.0	-1.0
chr17	20941819	20941979	ENSG00000233098.8|CCDC144NL-AS1|PTBP1|PTBP1	908	+	5.9329123	1.0362257	-1.0	-1.0
chr17	20916705	20916855	ENSG00000233098.8|CCDC144NL-AS1|PTBP1|PTBP1	937	+	5.9281054	1.2004094	-1.0	-1.0
chr17	20888134	20888234	ENSG00000233098.8|CCDC144NL-AS1|PTBP1|PTBP1	909	+	3.4764082	1.0413177	-1.0	-1.0
chr17	20927108	20927268	ENSG00000233098.8|CCDC144NL-AS1|PTBP1|PTBP1	913	+	3.6249812	1.0613863	-1.0	-1.0
chr17	20883755	20884035	ENSG00000233098.8|CCDC144NL-AS1|PTBP1|PTBP1	988	+	4.2791567	1.9278324	-1.0	-1.0
chr17	20905425	20905665	ENSG00000233098.8|CCDC144NL-AS1|PTBP1|PTBP1	996	+	4.9248295	2.3906705	-1.0	-1.0
chr17	20941644	20941769	ENSG00000233098.8|CCDC144NL-AS1|PTBP1|PTBP1	936	+	4.9204845	1.1910744	-1.0	-1.0
chr17	20976011	20976256	ENSG00000233098.8|CCDC144NL-AS1|PTBP1|PTBP1	999	+	6.6126566	2.8718836	-1.0	-1.0
chr17	20940754	20940944	ENSG00000233098.8|CCDC144NL-AS1|PTBP1|PTBP1	943	+	5.2172947	1.2453979	-1.0	-1.0
chr17	20879965	20880090	ENSG00000233098.8|CCDC144NL-AS1|PTBP1|PTBP1	902	+	5.973625	1.007448	-1.0	-1.0
chr17	20976012	20976257	ENSG00000264660.2|AC107926.1|PTBP1|PTBP1	999	+	6.617015	2.8691473	-1.0	-1.0
chr17	21041914	21042199	ENSG00000124422.11|USP22|PTBP1|PTBP1	945	-	3.959054	1.261317	-1.0	-1.0
chr17	21042273	21042618	ENSG00000124422.11|USP22|PTBP1|PTBP1	981	-	4.2519097	1.7310094	-1.0	-1.0
chr17	21042219	21042273	ENSG00000124422.11|USP22|PTBP1|PTBP1	979	-	4.796009	1.6849229	-1.0	-1.0
chr17	21042664	21042849	ENSG00000124422.11|USP22|PTBP1|PTBP1	951	-	5.178367	1.3104839	-1.0	-1.0
chr17	27479410	27479575	ENSG00000141068.13|KSR1|PTBP1|PTBP1	942	+	6.109623	1.2401935	-1.0	-1.0
chr17	27526005	27526190	ENSG00000141068.13|KSR1|PTBP1|PTBP1	953	+	6.1756153	1.3259196	-1.0	-1.0
chr17	27621034	27621134	ENSG00000141068.13|KSR1|PTBP1|PTBP1	918	+	6.0140305	1.0850463	-1.0	-1.0
chr17	27563156	27563356	ENSG00000141068.13|KSR1|PTBP1|PTBP1	971	+	4.2880397	1.5340885	-1.0	-1.0
chr17	27489390	27489615	ENSG00000141068.13|KSR1|PTBP1|PTBP1	987	+	6.8361797	1.8731391	-1.0	-1.0
chr17	28066026	28066221	ENSG00000087095.12|NLK|PTBP1|PTBP1	951	+	6.222943	1.3088658	-1.0	-1.0
chr17	28610190	28610300	ENSG00000258472.8|AC005726.2|PTBP1|PTBP1	946	-	6.206259	1.267144	-1.0	-1.0
chr17	28610660	28610905	ENSG00000258472.8|AC005726.2|PTBP1|PTBP1	953	-	4.4605517	1.3316768	-1.0	-1.0
chr17	28610658	28610908	ENSG00000167524.14|SGK494|PTBP1|PTBP1	952	-	4.475113	1.3189743	-1.0	-1.0
chr17	28610193	28610303	ENSG00000167524.14|SGK494|PTBP1|PTBP1	941	-	6.1488304	1.2277545	-1.0	-1.0
chr17	28664802	28664967	ENSG00000109111.14|SUPT6H|PTBP1|PTBP1	922	+	4.511709	1.1073624	-1.0	-1.0
chr17	28664057	28664277	ENSG00000109111.14|SUPT6H|PTBP1|PTBP1	960	+	3.951921	1.4015675	-1.0	-1.0
chr17	28663707	28663827	ENSG00000109111.14|SUPT6H|PTBP1|PTBP1	902	+	5.869463	1.0072578	-1.0	-1.0
chr17	28720568	28720683	ENSG00000198242.13|RPL23A|PTBP1|PTBP1	959	+	2.8830495	1.3908852	-1.0	-1.0
chr17	28745052	28745177	ENSG00000076604.14|TRAF4|PTBP1|PTBP1	963	+	6.327576	1.4367492	-1.0	-1.0
chr17	28880224	28880474	ENSG00000132589.15|FLOT2|PTBP1|PTBP1	957	-	3.7207592	1.3622973	-1.0	-1.0
chr17	29081775	29081915	ENSG00000196535.15|MYO18A|PTBP1|PTBP1	907	-	3.1580596	1.0310302	-1.0	-1.0
chr17	29105464	29105619	ENSG00000196535.15|MYO18A|PTBP1|PTBP1	944	-	4.7055926	1.2551396	-1.0	-1.0
chr17	29102882	29102987	ENSG00000196535.15|MYO18A|PTBP1|PTBP1	910	-	4.069511	1.0443356	-1.0	-1.0
chr17	29102357	29102762	ENSG00000196535.15|MYO18A|PTBP1|PTBP1	985	-	5.600583	1.8144569	-1.0	-1.0
chr17	29103207	29103377	ENSG00000196535.15|MYO18A|PTBP1|PTBP1	923	-	4.862397	1.115749	-1.0	-1.0
chr17	29274750	29274895	ENSG00000108256.8|NUFIP2|PTBP1|PTBP1	921	-	4.103778	1.1032512	-1.0	-1.0
chr17	29275350	29275520	ENSG00000108256.8|NUFIP2|PTBP1|PTBP1	930	-	4.091994	1.156114	-1.0	-1.0
chr17	29401937	29402132	ENSG00000266111.2|AC068025.2|PTBP1|PTBP1	961	+	4.6286626	1.4101887	-1.0	-1.0
chr17	29449954	29450199	ENSG00000160551.11|TAOK1|PTBP1|PTBP1	993	+	4.841918	2.1672137	-1.0	-1.0
chr17	29411904	29412114	ENSG00000160551.11|TAOK1|PTBP1|PTBP1	985	+	4.9258223	1.8162422	-1.0	-1.0
chr17	29401939	29402134	ENSG00000160551.11|TAOK1|PTBP1|PTBP1	961	+	4.6281433	1.4081248	-1.0	-1.0
chr17	30126353	30126533	ENSG00000126653.17|NSRP1|PTBP1|PTBP1	964	+	6.335882	1.4474341	-1.0	-1.0
chr17	30427728	30427993	ENSG00000108582.11|CPD|PTBP1|PTBP1	973	+	4.3927875	1.5718845	-1.0	-1.0
chr17	30396717	30396967	ENSG00000108582.11|CPD|PTBP1|PTBP1	998	+	5.0008826	2.7016375	-1.0	-1.0
chr17	30401312	30401687	ENSG00000108582.11|CPD|PTBP1|PTBP1	993	+	7.0076804	2.1556141	-1.0	-1.0
chr17	30417557	30417687	ENSG00000108582.11|CPD|PTBP1|PTBP1	913	+	4.027499	1.0617452	-1.0	-1.0
chr17	30512729	30512884	ENSG00000108587.15|GOSR1|PTBP1|PTBP1	927	+	3.430574	1.1339645	-1.0	-1.0
chr17	30495882	30496082	ENSG00000108587.15|GOSR1|PTBP1|PTBP1	965	+	5.2853866	1.4612373	-1.0	-1.0
chr17	30605048	30605218	ENSG00000214719.11|AC005562.1|PTBP1|PTBP1	969	+	6.387829	1.5040678	-1.0	-1.0
chr17	30605048	30605218	ENSG00000248121.8|SMURF2P1|PTBP1|PTBP1	969	+	6.387829	1.503879	-1.0	-1.0
chr17	30710656	30710761	ENSG00000264538.6|SUZ12P1|PTBP1|PTBP1	907	+	5.8966703	1.029434	-1.0	-1.0
chr17	30710831	30711241	ENSG00000264538.6|SUZ12P1|PTBP1|PTBP1	969	+	5.951381	1.5062284	-1.0	-1.0
chr17	31296529	31296679	ENSG00000196712.17|NF1|PTBP1|PTBP1	936	+	4.496923	1.1912943	-1.0	-1.0
chr17	31308591	31308766	ENSG00000196712.17|NF1|PTBP1|PTBP1	940	+	6.109326	1.2185812	-1.0	-1.0
chr17	31323549	31323819	ENSG00000196712.17|NF1|PTBP1|PTBP1	952	+	5.2685475	1.3231239	-1.0	-1.0
chr17	31129287	31129387	ENSG00000196712.17|NF1|PTBP1|PTBP1	910	+	5.9544134	1.0451546	-1.0	-1.0
chr17	31101634	31101764	ENSG00000196712.17|NF1|PTBP1|PTBP1	949	+	5.701212	1.2913885	-1.0	-1.0
chr17	31496567	31496697	ENSG00000131242.17|RAB11FIP4|PTBP1|PTBP1	915	+	5.9666886	1.070704	-1.0	-1.0
chr17	32341509	32341639	ENSG00000108666.9|C17orf75|PTBP1|PTBP1	906	-	5.935859	1.0269072	-1.0	-1.0
chr17	32481755	32482200	ENSG00000108671.9|PSMD11|PTBP1|PTBP1	1000	+	5.3006797	4.1005845	-1.0	-1.0
chr17	32458392	32458547	ENSG00000108671.9|PSMD11|PTBP1|PTBP1	929	+	6.0853963	1.1509748	-1.0	-1.0
chr17	32481485	32481735	ENSG00000108671.9|PSMD11|PTBP1|PTBP1	998	+	4.7078166	2.6219225	-1.0	-1.0
chr17	32813539	32813739	ENSG00000176658.16|MYO1D|PTBP1|PTBP1	978	-	6.376171	1.652588	-1.0	-1.0
chr17	35115827	35116012	ENSG00000267618.5|AC004223.3|PTBP1|PTBP1	969	-	6.41344	1.5080931	-1.0	-1.0
chr17	35082171	35082401	ENSG00000267618.5|AC004223.3|PTBP1|PTBP1	988	-	4.2747145	1.9134654	-1.0	-1.0
chr17	35052456	35052661	ENSG00000267618.5|AC004223.3|PTBP1|PTBP1	983	-	4.378389	1.7644928	-1.0	-1.0
chr17	35032691	35032886	ENSG00000267618.5|AC004223.3|PTBP1|PTBP1	954	-	6.2243104	1.339443	-1.0	-1.0
chr17	35082168	35082398	ENSG00000092871.16|RFFL|PTBP1|PTBP1	988	-	4.28559	1.9097077	-1.0	-1.0
chr17	35052456	35052661	ENSG00000092871.16|RFFL|PTBP1|PTBP1	983	-	4.378389	1.7647555	-1.0	-1.0
chr17	35032693	35032883	ENSG00000092871.16|RFFL|PTBP1|PTBP1	957	-	6.249839	1.3683615	-1.0	-1.0
chr17	35115827	35116012	ENSG00000185379.20|RAD51D|PTBP1|PTBP1	969	-	6.41344	1.5075532	-1.0	-1.0
chr17	35570586	35570686	ENSG00000267321.2|LINC02001|PTBP1|PTBP1	900	+	5.8459907	1.001282	-1.0	-1.0
chr17	35724294	35724409	ENSG00000006125.17|AP2B1|PTBP1|PTBP1	925	+	6.052009	1.1235703	-1.0	-1.0
chr17	35724296	35724411	ENSG00000270647.5|TAF15|PTBP1|PTBP1	920	+	6.014815	1.0965275	-1.0	-1.0
chr17	36521340	36521515	ENSG00000278259.4|MYO19|PTBP1|PTBP1	943	-	3.9791486	1.2410833	-1.0	-1.0
chr17	36957637	36957807	ENSG00000275700.4|AATF|PTBP1|PTBP1	916	+	6.006194	1.0755	-1.0	-1.0
chr17	37312112	37312287	ENSG00000278540.4|ACACA|PTBP1|PTBP1	915	-	4.290992	1.0710738	-1.0	-1.0
chr17	37160805	37161035	ENSG00000278540.4|ACACA|PTBP1|PTBP1	992	-	6.636598	2.0769145	-1.0	-1.0
chr17	37310837	37311067	ENSG00000278540.4|ACACA|PTBP1|PTBP1	978	-	5.420279	1.6592257	-1.0	-1.0
chr17	37161100	37161415	ENSG00000278540.4|ACACA|PTBP1|PTBP1	918	-	5.9828196	1.0863894	-1.0	-1.0
chr17	37204573	37204778	ENSG00000278540.4|ACACA|PTBP1|PTBP1	991	-	6.4631495	2.0624654	-1.0	-1.0
chr17	37134843	37135078	ENSG00000278540.4|ACACA|PTBP1|PTBP1	990	-	5.1752048	1.9963337	-1.0	-1.0
chr17	37311117	37311272	ENSG00000278540.4|ACACA|PTBP1|PTBP1	919	-	3.507078	1.0898478	-1.0	-1.0
chr17	37205338	37205453	ENSG00000278540.4|ACACA|PTBP1|PTBP1	909	-	5.97629	1.0415987	-1.0	-1.0
chr17	37160600	37160800	ENSG00000278540.4|ACACA|PTBP1|PTBP1	986	-	5.983142	1.8674535	-1.0	-1.0
chr17	37204928	37205148	ENSG00000278540.4|ACACA|PTBP1|PTBP1	971	-	4.038403	1.5344436	-1.0	-1.0
chr17	38309886	38310096	ENSG00000278845.4|MRPL45|PTBP1|PTBP1	965	+	4.216607	1.4550794	-1.0	-1.0
chr17	38390622	38390817	ENSG00000274211.4|SOCS7|PTBP1|PTBP1	969	+	5.977704	1.5142162	-1.0	-1.0
chr17	38603941	38604071	ENSG00000277363.4|SRCIN1|PTBP1|PTBP1	937	-	5.8369856	1.1987028	-1.0	-1.0
chr17	38563817	38563927	ENSG00000277363.4|SRCIN1|PTBP1|PTBP1	902	-	5.908507	1.0084321	-1.0	-1.0
chr17	38601696	38601986	ENSG00000277363.4|SRCIN1|PTBP1|PTBP1	921	-	3.4510524	1.1033541	-1.0	-1.0
chr17	38602026	38602126	ENSG00000277363.4|SRCIN1|PTBP1|PTBP1	900	-	5.8921814	1.001282	-1.0	-1.0
chr17	38603011	38603291	ENSG00000277363.4|SRCIN1|PTBP1|PTBP1	974	-	4.8011136	1.5868402	-1.0	-1.0
chr17	38602551	38602706	ENSG00000277363.4|SRCIN1|PTBP1|PTBP1	904	-	4.00648	1.0185279	-1.0	-1.0
chr17	38747383	38747518	ENSG00000277258.4|PCGF2|PTBP1|PTBP1	946	-	6.125145	1.2662847	-1.0	-1.0
chr17	38747903	38748103	ENSG00000277258.4|PCGF2|PTBP1|PTBP1	969	-	6.424941	1.5142373	-1.0	-1.0
chr17	38735046	38735246	ENSG00000277258.4|PCGF2|PTBP1|PTBP1	978	-	5.166591	1.654162	-1.0	-1.0
chr17	38851594	38851694	ENSG00000125691.12|RPL23|PTBP1|PTBP1	909	-	3.9728398	1.0388834	-1.0	-1.0
chr17	38852784	38852904	ENSG00000125691.12|RPL23|PTBP1|PTBP1	941	-	2.4249086	1.2300075	-1.0	-1.0
chr17	38886090	38886255	ENSG00000002834.17|LASP1|PTBP1|PTBP1	936	+	4.356118	1.1921538	-1.0	-1.0
chr17	38919119	38919219	ENSG00000002834.17|LASP1|PTBP1|PTBP1	952	+	6.129831	1.3223346	-1.0	-1.0
chr17	38919919	38920019	ENSG00000002834.17|LASP1|PTBP1|PTBP1	906	+	3.940556	1.0284872	-1.0	-1.0
chr17	39204446	39204546	ENSG00000108298.9|RPL19|PTBP1|PTBP1	904	+	3.2888455	1.017363	-1.0	-1.0
chr17	39315719	39315934	ENSG00000108306.11|FBXL20|PTBP1|PTBP1	967	-	5.1938286	1.4858605	-1.0	-1.0
chr17	39276210	39276385	ENSG00000108306.11|FBXL20|PTBP1|PTBP1	985	-	6.2556887	1.818442	-1.0	-1.0
chr17	39439593	39439733	ENSG00000125686.11|MED1|PTBP1|PTBP1	944	-	4.1577888	1.2487767	-1.0	-1.0
chr17	39440188	39440385	ENSG00000125686.11|MED1|PTBP1|PTBP1	959	-	4.1054955	1.3883817	-1.0	-1.0
chr17	39439833	39440038	ENSG00000125686.11|MED1|PTBP1|PTBP1	1000	-	8.527467	3.935124	-1.0	-1.0
chr17	39531871	39532276	ENSG00000167258.13|CDK12|PTBP1|PTBP1	999	+	3.960197	3.0445502	-1.0	-1.0
chr17	39740181	39740401	ENSG00000141738.13|GRB7|PTBP1|PTBP1	971	+	5.9641976	1.5413071	-1.0	-1.0
chr17	39740461	39740561	ENSG00000141738.13|GRB7|PTBP1|PTBP1	919	+	6.046841	1.0925857	-1.0	-1.0
chr17	40027523	40027703	ENSG00000008838.19|MED24|PTBP1|PTBP1	978	-	2.6088493	1.6673146	-1.0	-1.0
chr17	40037104	40037309	ENSG00000008838.19|MED24|PTBP1|PTBP1	956	-	3.7928405	1.3543843	-1.0	-1.0
chr17	40027541	40027645	ENSG00000238793.1|SNORD124|PTBP1|PTBP1	984	-	2.668005	1.7874432	-1.0	-1.0
chr17	40090615	40090720	ENSG00000126351.12|THRA|PTBP1|PTBP1	905	+	5.9411583	1.0237697	-1.0	-1.0
chr17	40069212	40069377	ENSG00000126351.12|THRA|PTBP1|PTBP1	959	+	6.2475424	1.3838164	-1.0	-1.0
chr17	40124275	40124470	ENSG00000188895.11|MSL1|PTBP1|PTBP1	957	+	6.375168	1.3641677	-1.0	-1.0
chr17	40282134	40282334	ENSG00000171475.13|WIPF2|PTBP1|PTBP1	954	+	3.7189703	1.3376327	-1.0	-1.0
chr17	40402366	40402561	ENSG00000131747.14|TOP2A|PTBP1|PTBP1	970	-	6.4062595	1.5220231	-1.0	-1.0
chr17	40638276	40638526	ENSG00000073584.18|SMARCE1|PTBP1|PTBP1	999	-	6.347524	2.9172506	-1.0	-1.0
chr17	40638278	40638523	ENSG00000264058.1|AC073508.2|PTBP1|PTBP1	999	-	6.455981	2.987466	-1.0	-1.0
chr17	41766217	41766387	ENSG00000173801.16|JUP|PTBP1|PTBP1	970	-	5.4179335	1.5227939	-1.0	-1.0
chr17	41904634	41904749	ENSG00000131473.16|ACLY|PTBP1|PTBP1	912	-	5.939354	1.0547789	-1.0	-1.0
chr17	41904033	41904403	ENSG00000131473.16|ACLY|PTBP1|PTBP1	986	-	5.756252	1.8536022	-1.0	-1.0
chr17	41897579	41897684	ENSG00000131473.16|ACLY|PTBP1|PTBP1	903	-	5.873574	1.0113068	-1.0	-1.0
chr17	42146905	42147140	ENSG00000267261.5|AC099811.2|PTBP1|PTBP1	996	-	5.958857	2.3533864	-1.0	-1.0
chr17	42146908	42147143	ENSG00000108774.14|RAB5C|PTBP1|PTBP1	995	-	5.872067	2.338691	-1.0	-1.0
chr17	42502664	42502793	ENSG00000033627.16|ATP6V0A1|PTBP1|PTBP1	985	+	6.732257	1.8179575	-1.0	-1.0
chr17	42475019	42475194	ENSG00000033627.16|ATP6V0A1|PTBP1|PTBP1	919	+	3.4948058	1.0921108	-1.0	-1.0
chr17	42477374	42477638	ENSG00000033627.16|ATP6V0A1|PTBP1|PTBP1	994	+	5.1858854	2.258405	-1.0	-1.0
chr17	42779146	42779266	ENSG00000131475.6|VPS25|PTBP1|PTBP1	900	+	5.8459907	1.0010551	-1.0	-1.0
chr17	42783105	42783280	ENSG00000126562.16|WNK4|PTBP1|PTBP1	929	+	3.6891584	1.1480148	-1.0	-1.0
chr17	42794856	42795021	ENSG00000126562.16|WNK4|PTBP1|PTBP1	918	+	5.984862	1.0883313	-1.0	-1.0
chr17	42785657	42785897	ENSG00000126562.16|WNK4|PTBP1|PTBP1	976	+	4.4409623	1.6170512	-1.0	-1.0
chr17	42785907	42786027	ENSG00000126562.16|WNK4|PTBP1|PTBP1	917	+	5.998662	1.0835038	-1.0	-1.0
chr17	42842797	42843002	ENSG00000131467.10|PSME3|PTBP1|PTBP1	978	+	4.9031587	1.6546643	-1.0	-1.0
chr17	42856939	42857204	ENSG00000131471.6|AOC3|PTBP1|PTBP1	968	+	3.0928693	1.4975729	-1.0	-1.0
chr17	42957820	42958015	ENSG00000108825.17|PTGES3L-AARSD1|PTBP1|PTBP1	955	-	3.9960709	1.3489683	-1.0	-1.0
chr17	42957822	42958017	ENSG00000266967.6|AARSD1|PTBP1|PTBP1	955	-	3.9769158	1.3512017	-1.0	-1.0
chr17	43074896	43075036	ENSG00000012048.20|BRCA1|PTBP1|PTBP1	947	-	6.150358	1.2751926	-1.0	-1.0
chr17	43133502	43133652	ENSG00000198496.10|NBR2|PTBP1|PTBP1	961	+	6.1579123	1.4103085	-1.0	-1.0
chr17	43140883	43141058	ENSG00000198496.10|NBR2|PTBP1|PTBP1	943	+	3.697821	1.2472123	-1.0	-1.0
chr17	43140488	43140703	ENSG00000198496.10|NBR2|PTBP1|PTBP1	995	+	3.8978937	2.264276	-1.0	-1.0
chr17	43245172	43245357	ENSG00000236383.8|LINC00854|PTBP1|PTBP1	910	-	5.9544134	1.043594	-1.0	-1.0
chr17	43232462	43232652	ENSG00000236383.8|LINC00854|PTBP1|PTBP1	918	-	4.028184	1.0847168	-1.0	-1.0
chr17	43232082	43232262	ENSG00000236383.8|LINC00854|PTBP1|PTBP1	953	-	6.1954546	1.3318052	-1.0	-1.0
chr17	43272647	43272847	ENSG00000236383.8|LINC00854|PTBP1|PTBP1	983	-	4.3457375	1.7746948	-1.0	-1.0
chr17	43583795	43583915	ENSG00000267747.1|AC068675.1|PTBP1|PTBP1	927	+	6.1358695	1.1392915	-1.0	-1.0
chr17	44207227	44207337	ENSG00000108312.14|UBTF|PTBP1|PTBP1	908	-	5.9201202	1.0350658	-1.0	-1.0
chr17	44432562	44432662	ENSG00000186566.12|GPATCH8|PTBP1|PTBP1	923	-	6.038792	1.1144975	-1.0	-1.0
chr17	44448447	44448637	ENSG00000186566.12|GPATCH8|PTBP1|PTBP1	973	-	6.245364	1.5743717	-1.0	-1.0
chr17	44438462	44438670	ENSG00000186566.12|GPATCH8|PTBP1|PTBP1	972	-	4.514989	1.5565536	-1.0	-1.0
chr17	44434192	44434402	ENSG00000186566.12|GPATCH8|PTBP1|PTBP1	995	-	6.146074	2.2601995	-1.0	-1.0
chr17	44418031	44418251	ENSG00000186566.12|GPATCH8|PTBP1|PTBP1	997	-	7.429382	2.4779475	-1.0	-1.0
chr17	44502793	44502923	ENSG00000186566.12|GPATCH8|PTBP1|PTBP1	908	-	4.006651	1.0370668	-1.0	-1.0
chr17	44473584	44473684	ENSG00000186566.12|GPATCH8|PTBP1|PTBP1	906	-	3.0306396	1.0260733	-1.0	-1.0
chr17	44432692	44432847	ENSG00000186566.12|GPATCH8|PTBP1|PTBP1	939	-	6.188334	1.2111573	-1.0	-1.0
chr17	44881134	44881309	ENSG00000108883.12|EFTUD2|PTBP1|PTBP1	955	-	6.2056756	1.3442352	-1.0	-1.0
chr17	46110791	46110901	ENSG00000120071.13|KANSL1|PTBP1|PTBP1	903	-	3.978863	1.0147712	-1.0	-1.0
chr17	46081832	46082057	ENSG00000120071.13|KANSL1|PTBP1|PTBP1	977	-	4.5300803	1.6290299	-1.0	-1.0
chr17	46183467	46183707	ENSG00000120071.13|KANSL1|PTBP1|PTBP1	994	-	4.6662946	2.2019336	-1.0	-1.0
chr17	46128558	46128693	ENSG00000120071.13|KANSL1|PTBP1|PTBP1	915	-	3.2405634	1.0689294	-1.0	-1.0
chr17	46124828	46125083	ENSG00000120071.13|KANSL1|PTBP1|PTBP1	990	-	4.873557	2.006625	-1.0	-1.0
chr17	46079902	46080102	ENSG00000120071.13|KANSL1|PTBP1|PTBP1	949	-	3.3964217	1.2946175	-1.0	-1.0
chr17	46939993	46940218	ENSG00000108433.16|GOSR2|PTBP1|PTBP1	990	+	3.132688	2.0081458	-1.0	-1.0
chr17	46972219	46972424	ENSG00000108433.16|GOSR2|PTBP1|PTBP1	976	+	5.298941	1.6136125	-1.0	-1.0
chr17	46939043	46939148	ENSG00000108433.16|GOSR2|PTBP1|PTBP1	915	+	5.988552	1.0720685	-1.0	-1.0
chr17	46939044	46939149	ENSG00000262633.2|AC005670.2|PTBP1|PTBP1	915	+	5.990453	1.0715618	-1.0	-1.0
chr17	46980311	46980486	ENSG00000262633.2|AC005670.2|PTBP1|PTBP1	947	+	6.1472707	1.2793107	-1.0	-1.0
chr17	46972216	46972421	ENSG00000262633.2|AC005670.2|PTBP1|PTBP1	976	+	5.2121615	1.614878	-1.0	-1.0
chr17	46939994	46940219	ENSG00000262633.2|AC005670.2|PTBP1|PTBP1	990	+	3.150257	2.0202367	-1.0	-1.0
chr17	46980311	46980486	ENSG00000263142.5|LRRC37A17P|PTBP1|PTBP1	947	+	6.1472707	1.2788984	-1.0	-1.0
chr17	47174884	47175144	ENSG00000004897.11|CDC27|PTBP1|PTBP1	1000	-	5.3401146	6.1513076	-1.0	-1.0
chr17	47479543	47479738	ENSG00000228782.7|MRPL45P2|PTBP1|PTBP1	971	-	4.9398737	1.541795	-1.0	-1.0
chr17	47891581	47891716	ENSG00000264920.1|AC018521.5|PTBP1|PTBP1	907	-	5.9288535	1.0328366	-1.0	-1.0
chr17	48058754	48058949	ENSG00000082641.15|NFE2L1|PTBP1|PTBP1	955	+	2.4465053	1.3441911	-1.0	-1.0
chr17	49026517	49026812	ENSG00000159217.9|IGF2BP1|PTBP1|PTBP1	975	+	3.7771492	1.5971189	-1.0	-1.0
chr17	49014580	49014695	ENSG00000159217.9|IGF2BP1|PTBP1|PTBP1	910	+	5.924687	1.0465951	-1.0	-1.0
chr17	49013808	49013916	ENSG00000159217.9|IGF2BP1|PTBP1|PTBP1	905	+	5.8835173	1.0220308	-1.0	-1.0
chr17	49348463	49348598	ENSG00000198740.8|ZNF652|PTBP1|PTBP1	925	-	4.4718084	1.1274855	-1.0	-1.0
chr17	49338738	49338843	ENSG00000198740.8|ZNF652|PTBP1|PTBP1	907	-	3.3868318	1.0330284	-1.0	-1.0
chr17	49609644	49609979	ENSG00000121067.17|SPOP|PTBP1|PTBP1	977	-	6.125614	1.6370487	-1.0	-1.0
chr17	49705281	49705631	ENSG00000121073.13|SLC35B1|PTBP1|PTBP1	989	-	5.2370305	1.9591844	-1.0	-1.0
chr17	50471475	50471640	ENSG00000167107.12|ACSF2|PTBP1|PTBP1	904	+	3.9515214	1.0198314	-1.0	-1.0
chr17	50472170	50472345	ENSG00000167107.12|ACSF2|PTBP1|PTBP1	909	+	4.031742	1.0430712	-1.0	-1.0
chr17	50471761	50471871	ENSG00000167107.12|ACSF2|PTBP1|PTBP1	905	+	5.917483	1.0219747	-1.0	-1.0
chr17	50668522	50668692	ENSG00000108846.15|ABCC3|PTBP1|PTBP1	956	+	5.7791767	1.360041	-1.0	-1.0
chr17	50865543	50865718	ENSG00000141232.4|TOB1|PTBP1|PTBP1	915	-	6.0219626	1.0725368	-1.0	-1.0
chr17	51050861	51051096	ENSG00000008294.20|SPAG9|PTBP1|PTBP1	989	-	4.6840043	1.9625145	-1.0	-1.0
chr17	50978936	50979046	ENSG00000008294.20|SPAG9|PTBP1|PTBP1	917	-	4.160067	1.0800139	-1.0	-1.0
chr17	51010992	51011102	ENSG00000008294.20|SPAG9|PTBP1|PTBP1	905	-	5.9026837	1.023601	-1.0	-1.0
chr17	51103344	51103464	ENSG00000008294.20|SPAG9|PTBP1|PTBP1	938	-	6.080855	1.2052213	-1.0	-1.0
chr17	50981382	50981612	ENSG00000008294.20|SPAG9|PTBP1|PTBP1	1000	-	7.0016584	3.7640457	-1.0	-1.0
chr17	51274085	51274250	ENSG00000011260.13|UTP18|PTBP1|PTBP1	956	+	6.255092	1.3576229	-1.0	-1.0
chr17	54947703	54947808	ENSG00000141198.15|TOM1L1|PTBP1|PTBP1	900	+	5.8921814	1.001621	-1.0	-1.0
chr17	54947853	54948053	ENSG00000141198.15|TOM1L1|PTBP1|PTBP1	982	+	6.676733	1.7556146	-1.0	-1.0
chr17	54958009	54958354	ENSG00000166260.11|COX11|PTBP1|PTBP1	980	-	5.121888	1.704668	-1.0	-1.0
chr17	54958824	54959149	ENSG00000166260.11|COX11|PTBP1|PTBP1	957	-	4.3515577	1.3672274	-1.0	-1.0
chr17	54958009	54958354	ENSG00000279059.1|AC007485.2|PTBP1|PTBP1	980	-	5.121888	1.7045414	-1.0	-1.0
chr17	55129203	55129353	ENSG00000166263.13|STXBP4|PTBP1|PTBP1	916	+	6.0408382	1.0746156	-1.0	-1.0
chr17	55020162	55020307	ENSG00000166263.13|STXBP4|PTBP1|PTBP1	916	+	3.4734883	1.0777997	-1.0	-1.0
chr17	55107113	55107243	ENSG00000166263.13|STXBP4|PTBP1|PTBP1	914	+	6.0322576	1.0673558	-1.0	-1.0
chr17	55166236	55166516	ENSG00000166263.13|STXBP4|PTBP1|PTBP1	923	+	6.021227	1.1116842	-1.0	-1.0
chr17	55017107	55017347	ENSG00000166263.13|STXBP4|PTBP1|PTBP1	986	+	4.787599	1.8677614	-1.0	-1.0
chr17	55030242	55030427	ENSG00000166263.13|STXBP4|PTBP1|PTBP1	936	+	4.311793	1.1933705	-1.0	-1.0
chr17	55277876	55278061	ENSG00000108924.13|HLF|PTBP1|PTBP1	964	+	2.8896863	1.4383541	-1.0	-1.0
chr17	55286187	55286462	ENSG00000108924.13|HLF|PTBP1|PTBP1	974	+	3.1548705	1.5889384	-1.0	-1.0
chr17	55301138	55301253	ENSG00000108924.13|HLF|PTBP1|PTBP1	936	+	3.8741236	1.1927544	-1.0	-1.0
chr17	55300278	55300388	ENSG00000108924.13|HLF|PTBP1|PTBP1	907	+	2.68683	1.0333432	-1.0	-1.0
chr17	55306653	55307073	ENSG00000108924.13|HLF|PTBP1|PTBP1	1000	+	5.075829	8.365999	-1.0	-1.0
chr17	55314258	55314493	ENSG00000108924.13|HLF|PTBP1|PTBP1	916	+	3.8682668	1.0760546	-1.0	-1.0
chr17	56892934	56893129	ENSG00000121060.16|TRIM25|PTBP1|PTBP1	966	-	4.726373	1.4660317	-1.0	-1.0
chr17	56895024	56895204	ENSG00000121060.16|TRIM25|PTBP1|PTBP1	950	-	5.4786777	1.3004729	-1.0	-1.0
chr17	57094197	57094327	ENSG00000121057.12|AKAP1|PTBP1|PTBP1	922	+	6.0234447	1.1076928	-1.0	-1.0
chr17	57092882	57092982	ENSG00000121057.12|AKAP1|PTBP1|PTBP1	900	+	5.8459907	1.0005093	-1.0	-1.0
chr17	57093952	57094162	ENSG00000121057.12|AKAP1|PTBP1|PTBP1	977	+	3.765596	1.6300085	-1.0	-1.0
chr17	57413124	57413309	ENSG00000153944.10|MSI2|PTBP1|PTBP1	949	+	3.12785	1.2882099	-1.0	-1.0
chr17	57286012	57286162	ENSG00000153944.10|MSI2|PTBP1|PTBP1	984	+	5.0561876	1.8006508	-1.0	-1.0
chr17	57441574	57441769	ENSG00000153944.10|MSI2|PTBP1|PTBP1	968	+	6.4739842	1.4963868	-1.0	-1.0
chr17	57461802	57462052	ENSG00000153944.10|MSI2|PTBP1|PTBP1	974	+	4.731261	1.5900466	-1.0	-1.0
chr17	57403186	57403426	ENSG00000153944.10|MSI2|PTBP1|PTBP1	997	+	4.4548826	2.549553	-1.0	-1.0
chr17	57267052	57267162	ENSG00000153944.10|MSI2|PTBP1|PTBP1	963	+	6.296979	1.4355199	-1.0	-1.0
chr17	57462262	57462362	ENSG00000153944.10|MSI2|PTBP1|PTBP1	927	+	6.1028647	1.138944	-1.0	-1.0
chr17	57404561	57404671	ENSG00000153944.10|MSI2|PTBP1|PTBP1	915	+	4.050329	1.0681778	-1.0	-1.0
chr17	57341764	57342039	ENSG00000153944.10|MSI2|PTBP1|PTBP1	1000	+	6.3686833	5.7097077	-1.0	-1.0
chr17	57355419	57355594	ENSG00000153944.10|MSI2|PTBP1|PTBP1	956	+	5.5638504	1.3562129	-1.0	-1.0
chr17	57269505	57269670	ENSG00000153944.10|MSI2|PTBP1|PTBP1	961	+	6.256347	1.4058233	-1.0	-1.0
chr17	57430609	57430714	ENSG00000153944.10|MSI2|PTBP1|PTBP1	911	+	5.9497914	1.0519853	-1.0	-1.0
chr17	57677089	57677419	ENSG00000153944.10|MSI2|PTBP1|PTBP1	938	+	3.3910296	1.2090813	-1.0	-1.0
chr17	58089951	58090051	ENSG00000264364.2|DYNLL2|PTBP1|PTBP1	902	+	3.9115176	1.0074403	-1.0	-1.0
chr17	58356341	58356441	ENSG00000108375.12|RNF43|PTBP1|PTBP1	902	-	3.2863317	1.0084643	-1.0	-1.0
chr17	58389148	58389343	ENSG00000108375.12|RNF43|PTBP1|PTBP1	963	-	3.7904046	1.4350681	-1.0	-1.0
chr17	58407051	58407231	ENSG00000108375.12|RNF43|PTBP1|PTBP1	948	-	5.51823	1.2863488	-1.0	-1.0
chr17	58364845	58364955	ENSG00000108375.12|RNF43|PTBP1|PTBP1	900	-	5.8459907	1.0008947	-1.0	-1.0
chr17	58405596	58405826	ENSG00000108375.12|RNF43|PTBP1|PTBP1	1000	-	4.786483	6.5332913	-1.0	-1.0
chr17	58394083	58394578	ENSG00000108375.12|RNF43|PTBP1|PTBP1	984	-	5.201909	1.7991896	-1.0	-1.0
chr17	58355886	58356341	ENSG00000108375.12|RNF43|PTBP1|PTBP1	978	-	4.9912996	1.6569402	-1.0	-1.0
chr17	58355221	58355696	ENSG00000108375.12|RNF43|PTBP1|PTBP1	979	-	4.037435	1.6844285	-1.0	-1.0
chr17	58413536	58413731	ENSG00000108375.12|RNF43|PTBP1|PTBP1	975	-	4.1124372	1.5956471	-1.0	-1.0
chr17	58412086	58412191	ENSG00000108375.12|RNF43|PTBP1|PTBP1	910	-	2.7635727	1.0469273	-1.0	-1.0
chr17	58511851	58511976	ENSG00000108389.9|MTMR4|PTBP1|PTBP1	910	-	5.9544134	1.0437322	-1.0	-1.0
chr17	59040570	59040720	ENSG00000108395.13|TRIM37|PTBP1|PTBP1	927	-	6.03162	1.1387246	-1.0	-1.0
chr17	59129763	59130138	ENSG00000182628.12|SKA2|PTBP1|PTBP1	986	-	5.8584313	1.850331	-1.0	-1.0
chr17	59129408	59129648	ENSG00000182628.12|SKA2|PTBP1|PTBP1	981	-	4.1606073	1.7294948	-1.0	-1.0
chr17	59647806	59647931	ENSG00000141367.11|CLTC|PTBP1|PTBP1	918	+	3.307471	1.0872899	-1.0	-1.0
chr17	59653511	59653616	ENSG00000141367.11|CLTC|PTBP1|PTBP1	938	+	6.1022143	1.2091942	-1.0	-1.0
chr17	59646760	59646890	ENSG00000141367.11|CLTC|PTBP1|PTBP1	912	+	4.06784	1.0557446	-1.0	-1.0
chr17	59700570	59701000	ENSG00000141378.14|PTRH2|PTBP1|PTBP1	965	-	5.172906	1.4543662	-1.0	-1.0
chr17	59704265	59704540	ENSG00000141378.14|PTRH2|PTBP1|PTBP1	973	-	4.764949	1.5748682	-1.0	-1.0
chr17	59811881	59812096	ENSG00000062716.12|VMP1|PTBP1|PTBP1	988	+	6.6813483	1.9054672	-1.0	-1.0
chr17	59783670	59783770	ENSG00000062716.12|VMP1|PTBP1|PTBP1	900	+	5.8921814	1.001282	-1.0	-1.0
chr17	59784435	59784625	ENSG00000062716.12|VMP1|PTBP1|PTBP1	928	+	4.8916464	1.1419206	-1.0	-1.0
chr17	59777165	59777275	ENSG00000062716.12|VMP1|PTBP1|PTBP1	900	+	5.8459907	1.0011523	-1.0	-1.0
chr17	59820048	59820243	ENSG00000062716.12|VMP1|PTBP1|PTBP1	930	+	4.835016	1.1544787	-1.0	-1.0
chr17	59888282	59888387	ENSG00000108423.14|TUBD1|PTBP1|PTBP1	928	-	6.092949	1.1417854	-1.0	-1.0
chr17	59916428	59916553	ENSG00000108443.13|RPS6KB1|PTBP1|PTBP1	912	+	6.0305862	1.0545197	-1.0	-1.0
chr17	60128230	60128420	ENSG00000267248.1|AC025048.2|PTBP1|PTBP1	943	-	6.1186075	1.2458864	-1.0	-1.0
chr17	60240365	60240570	ENSG00000170832.12|USP32|PTBP1|PTBP1	993	-	6.8609324	2.181439	-1.0	-1.0
chr17	60278481	60278596	ENSG00000170832.12|USP32|PTBP1|PTBP1	923	-	6.056972	1.1123886	-1.0	-1.0
chr17	60348263	60348458	ENSG00000170832.12|USP32|PTBP1|PTBP1	915	-	3.339739	1.0690747	-1.0	-1.0
chr17	60231451	60231561	ENSG00000170832.12|USP32|PTBP1|PTBP1	978	-	5.1075263	1.6575236	-1.0	-1.0
chr17	60333573	60333768	ENSG00000170832.12|USP32|PTBP1|PTBP1	956	-	5.078672	1.3540468	-1.0	-1.0
chr17	61157248	61157363	ENSG00000141376.22|BCAS3|PTBP1|PTBP1	929	+	6.0395236	1.1480159	-1.0	-1.0
chr17	61157925	61158060	ENSG00000141376.22|BCAS3|PTBP1|PTBP1	906	+	5.906417	1.0262731	-1.0	-1.0
chr17	61103618	61103808	ENSG00000141376.22|BCAS3|PTBP1|PTBP1	962	+	6.3869576	1.4258502	-1.0	-1.0
chr17	61168131	61168306	ENSG00000141376.22|BCAS3|PTBP1|PTBP1	931	+	3.7817168	1.1623544	-1.0	-1.0
chr17	61157520	61157645	ENSG00000141376.22|BCAS3|PTBP1|PTBP1	905	+	4.3137956	1.0216429	-1.0	-1.0
chr17	61396847	61396967	ENSG00000267280.5|TBX2-AS1|PTBP1|PTBP1	908	-	5.9149914	1.0375228	-1.0	-1.0
chr17	61396849	61396974	ENSG00000267131.1|AC005746.2|PTBP1|PTBP1	906	-	5.899614	1.0278091	-1.0	-1.0
chr17	61828957	61829057	ENSG00000136492.8|BRIP1|PTBP1|PTBP1	930	-	6.1146474	1.1572067	-1.0	-1.0
chr17	61786049	61786254	ENSG00000136492.8|BRIP1|PTBP1|PTBP1	982	-	6.664206	1.7553543	-1.0	-1.0
chr17	62006054	62006164	ENSG00000279133.1|AC018628.1|PTBP1|PTBP1	908	-	5.9192944	1.0339426	-1.0	-1.0
chr17	62004294	62004489	ENSG00000279133.1|AC018628.1|PTBP1|PTBP1	985	-	6.6417804	1.8336409	-1.0	-1.0
chr17	62036608	62036753	ENSG00000108510.9|MED13|PTBP1|PTBP1	919	-	4.074237	1.0939598	-1.0	-1.0
chr17	62064796	62064906	ENSG00000108510.9|MED13|PTBP1|PTBP1	903	-	5.91667	1.0135256	-1.0	-1.0
chr17	62006055	62006170	ENSG00000108510.9|MED13|PTBP1|PTBP1	907	-	5.9192944	1.0319977	-1.0	-1.0
chr17	62004295	62004490	ENSG00000108510.9|MED13|PTBP1|PTBP1	985	-	6.637782	1.8341175	-1.0	-1.0
chr17	62575585	62575810	ENSG00000146872.17|TLK2|PTBP1|PTBP1	999	+	5.9503403	3.126289	-1.0	-1.0
chr17	62540057	62540212	ENSG00000146872.17|TLK2|PTBP1|PTBP1	910	+	5.9535313	1.0481097	-1.0	-1.0
chr17	63589669	63589769	ENSG00000136485.14|DCAF7|PTBP1|PTBP1	903	+	2.415304	1.014432	-1.0	-1.0
chr17	63592844	63593044	ENSG00000136485.14|DCAF7|PTBP1|PTBP1	955	+	3.2587323	1.3484765	-1.0	-1.0
chr17	63800877	63801167	ENSG00000198231.12|DDX42|PTBP1|PTBP1	999	+	6.546435	3.1329284	-1.0	-1.0
chr17	63801387	63801502	ENSG00000198231.12|DDX42|PTBP1|PTBP1	912	+	5.945625	1.0579895	-1.0	-1.0
chr17	63781493	63781728	ENSG00000198231.12|DDX42|PTBP1|PTBP1	991	+	5.6527114	2.0270169	-1.0	-1.0
chr17	64219612	64219757	ENSG00000136478.7|TEX2|PTBP1|PTBP1	919	-	6.004592	1.0940552	-1.0	-1.0
chr17	64528254	64528429	ENSG00000258890.6|CEP95|PTBP1|PTBP1	940	+	6.164903	1.2236347	-1.0	-1.0
chr17	64631245	64631365	ENSG00000108854.15|SMURF2|PTBP1|PTBP1	910	-	5.956335	1.0452762	-1.0	-1.0
chr17	65550625	65550740	ENSG00000168646.12|AXIN2|PTBP1|PTBP1	911	-	3.9781954	1.0481985	-1.0	-1.0
chr17	65550625	65550740	ENSG00000266076.1|AC004805.1|PTBP1|PTBP1	911	-	3.9781954	1.0483521	-1.0	-1.0
chr17	66129823	66129973	ENSG00000154240.16|CEP112|PTBP1|PTBP1	978	-	6.5741606	1.664119	-1.0	-1.0
chr17	65869914	65870114	ENSG00000154240.16|CEP112|PTBP1|PTBP1	989	-	6.9123893	1.9439652	-1.0	-1.0
chr17	66220872	66221497	ENSG00000091583.10|APOH|PTBP1|PTBP1	1000	-	4.927926	3.6493526	-1.0	-1.0
chr17	66221542	66221737	ENSG00000091583.10|APOH|PTBP1|PTBP1	932	-	4.4360843	1.1681292	-1.0	-1.0
chr17	66225204	66225529	ENSG00000091583.10|APOH|PTBP1|PTBP1	972	-	4.0313125	1.5566763	-1.0	-1.0
chr17	66224214	66224694	ENSG00000091583.10|APOH|PTBP1|PTBP1	985	-	4.143834	1.8367049	-1.0	-1.0
chr17	66225094	66225194	ENSG00000091583.10|APOH|PTBP1|PTBP1	908	-	5.910056	1.0363538	-1.0	-1.0
chr17	66228019	66228164	ENSG00000091583.10|APOH|PTBP1|PTBP1	938	-	2.3393762	1.2051743	-1.0	-1.0
chr17	66223437	66223552	ENSG00000091583.10|APOH|PTBP1|PTBP1	910	-	2.726552	1.0477331	-1.0	-1.0
chr17	66563909	66564164	ENSG00000154229.11|PRKCA|PTBP1|PTBP1	995	+	6.0382557	2.2656167	-1.0	-1.0
chr17	66689577	66689792	ENSG00000154229.11|PRKCA|PTBP1|PTBP1	970	+	4.4309754	1.529607	-1.0	-1.0
chr17	66683876	66684091	ENSG00000154229.11|PRKCA|PTBP1|PTBP1	987	+	6.7761827	1.8702182	-1.0	-1.0
chr17	66498253	66498548	ENSG00000154229.11|PRKCA|PTBP1|PTBP1	993	+	5.6938586	2.1273134	-1.0	-1.0
chr17	66343260	66343430	ENSG00000154229.11|PRKCA|PTBP1|PTBP1	928	+	3.5428421	1.1402488	-1.0	-1.0
chr17	67152799	67152934	ENSG00000198265.11|HELZ|PTBP1|PTBP1	937	-	6.1235995	1.1973283	-1.0	-1.0
chr17	67155059	67155324	ENSG00000198265.11|HELZ|PTBP1|PTBP1	954	-	4.6207356	1.3389566	-1.0	-1.0
chr17	67165056	67165231	ENSG00000198265.11|HELZ|PTBP1|PTBP1	944	-	5.3228817	1.2541124	-1.0	-1.0
chr17	67125319	67125514	ENSG00000198265.11|HELZ|PTBP1|PTBP1	958	-	4.762488	1.3812923	-1.0	-1.0
chr17	67164646	67164826	ENSG00000198265.11|HELZ|PTBP1|PTBP1	935	-	6.0684915	1.1843511	-1.0	-1.0
chr17	67112796	67112966	ENSG00000198265.11|HELZ|PTBP1|PTBP1	941	-	5.6171703	1.2280489	-1.0	-1.0
chr17	67447817	67448002	ENSG00000154217.14|PITPNC1|PTBP1|PTBP1	932	+	4.7615433	1.1654186	-1.0	-1.0
chr17	67425437	67425537	ENSG00000154217.14|PITPNC1|PTBP1|PTBP1	902	+	5.869463	1.0068296	-1.0	-1.0
chr17	67728458	67728633	ENSG00000130935.9|NOL11|PTBP1|PTBP1	926	+	3.2124825	1.1327469	-1.0	-1.0
chr17	67856092	67856207	ENSG00000171634.16|BPTF|PTBP1|PTBP1	911	+	5.974581	1.0500696	-1.0	-1.0
chr17	67915502	67915602	ENSG00000171634.16|BPTF|PTBP1|PTBP1	905	+	5.9411583	1.024375	-1.0	-1.0
chr17	67833957	67834077	ENSG00000171634.16|BPTF|PTBP1|PTBP1	909	+	4.0535655	1.0421652	-1.0	-1.0
chr17	68301633	68301858	ENSG00000141337.12|ARSG|PTBP1|PTBP1	931	+	4.7919517	1.1605902	-1.0	-1.0
chr17	68380164	68380294	ENSG00000141337.12|ARSG|PTBP1|PTBP1	913	+	4.1368346	1.0603994	-1.0	-1.0
chr17	68627631	68627806	ENSG00000267659.5|LINC01482|PTBP1|PTBP1	969	+	6.6241384	1.5108951	-1.0	-1.0
chr17	69257658	69257838	ENSG00000154265.15|ABCA5|PTBP1|PTBP1	931	-	6.0915713	1.1634828	-1.0	-1.0
chr17	72564241	72564466	ENSG00000227036.6|LINC00511|PTBP1|PTBP1	971	-	5.090653	1.543423	-1.0	-1.0
chr17	72354507	72354692	ENSG00000227036.6|LINC00511|PTBP1|PTBP1	954	-	6.2008476	1.3327769	-1.0	-1.0
chr17	72581706	72581831	ENSG00000227036.6|LINC00511|PTBP1|PTBP1	905	-	3.9341788	1.0227731	-1.0	-1.0
chr17	72582806	72582956	ENSG00000227036.6|LINC00511|PTBP1|PTBP1	906	-	5.920141	1.0291091	-1.0	-1.0
chr17	72378302	72378537	ENSG00000227036.6|LINC00511|PTBP1|PTBP1	999	-	4.62653	2.8473628	-1.0	-1.0
chr17	72500356	72500516	ENSG00000227036.6|LINC00511|PTBP1|PTBP1	913	-	3.953572	1.0588802	-1.0	-1.0
chr17	72482781	72483021	ENSG00000227036.6|LINC00511|PTBP1|PTBP1	997	-	6.046311	2.548778	-1.0	-1.0
chr17	72379447	72379547	ENSG00000227036.6|LINC00511|PTBP1|PTBP1	910	-	5.9885073	1.0460703	-1.0	-1.0
chr17	72378542	72378722	ENSG00000227036.6|LINC00511|PTBP1|PTBP1	918	-	3.7604237	1.0863398	-1.0	-1.0
chr17	72484626	72484906	ENSG00000227036.6|LINC00511|PTBP1|PTBP1	1000	-	7.0170712	4.0757117	-1.0	-1.0
chr17	72817214	72817339	ENSG00000133195.11|SLC39A11|PTBP1|PTBP1	921	-	6.0199275	1.1050905	-1.0	-1.0
chr17	72899864	72900094	ENSG00000133195.11|SLC39A11|PTBP1|PTBP1	992	-	7.0245523	2.1051128	-1.0	-1.0
chr17	72921374	72921569	ENSG00000133195.11|SLC39A11|PTBP1|PTBP1	990	-	6.334941	1.9856464	-1.0	-1.0
chr17	72772689	72772819	ENSG00000133195.11|SLC39A11|PTBP1|PTBP1	912	-	4.108223	1.0532874	-1.0	-1.0
chr17	72890769	72890889	ENSG00000133195.11|SLC39A11|PTBP1|PTBP1	911	-	4.0334916	1.0500515	-1.0	-1.0
chr17	72662173	72662408	ENSG00000133195.11|SLC39A11|PTBP1|PTBP1	986	-	6.7382007	1.8417226	-1.0	-1.0
chr17	72913484	72913639	ENSG00000133195.11|SLC39A11|PTBP1|PTBP1	949	-	6.1574063	1.2934514	-1.0	-1.0
chr17	73004024	73004219	ENSG00000133195.11|SLC39A11|PTBP1|PTBP1	978	-	5.3520803	1.6562543	-1.0	-1.0
chr17	72942529	72942724	ENSG00000133195.11|SLC39A11|PTBP1|PTBP1	963	-	6.2964144	1.4268172	-1.0	-1.0
chr17	73026034	73026289	ENSG00000133195.11|SLC39A11|PTBP1|PTBP1	993	-	5.1161013	2.186864	-1.0	-1.0
chr17	72931044	72931309	ENSG00000133195.11|SLC39A11|PTBP1|PTBP1	992	-	5.881652	2.0746007	-1.0	-1.0
chr17	72874989	72875089	ENSG00000133195.11|SLC39A11|PTBP1|PTBP1	902	-	5.859853	1.0074171	-1.0	-1.0
chr17	73216045	73216390	ENSG00000133193.12|FAM104A|PTBP1|PTBP1	926	-	5.0814934	1.1317621	-1.0	-1.0
chr17	73223925	73224105	ENSG00000133193.12|FAM104A|PTBP1|PTBP1	923	-	3.1661775	1.1108295	-1.0	-1.0
chr17	73216400	73216715	ENSG00000133193.12|FAM104A|PTBP1|PTBP1	995	-	7.307864	2.2913127	-1.0	-1.0
chr17	73289643	73289888	ENSG00000179604.9|CDC42EP4|PTBP1|PTBP1	991	-	6.892235	2.0392041	-1.0	-1.0
chr17	73289988	73290188	ENSG00000179604.9|CDC42EP4|PTBP1|PTBP1	971	-	6.454785	1.5450635	-1.0	-1.0
chr17	73309564	73309669	ENSG00000179604.9|CDC42EP4|PTBP1|PTBP1	919	-	4.090461	1.0899802	-1.0	-1.0
chr17	74749297	74749397	ENSG00000109062.11|SLC9A3R1|PTBP1|PTBP1	960	+	6.230354	1.3958519	-1.0	-1.0
chr17	74758222	74758322	ENSG00000109062.11|SLC9A3R1|PTBP1|PTBP1	902	+	5.869463	1.0066717	-1.0	-1.0
chr17	74749091	74749201	ENSG00000109062.11|SLC9A3R1|PTBP1|PTBP1	913	+	4.0301423	1.06211	-1.0	-1.0
chr17	75404543	75404733	ENSG00000177885.13|GRB2|PTBP1|PTBP1	956	-	4.7830877	1.3564141	-1.0	-1.0
chr17	75476592	75476692	ENSG00000177728.16|TMEM94|PTBP1|PTBP1	907	+	5.9192944	1.0332243	-1.0	-1.0
chr17	75464605	75464755	ENSG00000177728.16|TMEM94|PTBP1|PTBP1	957	+	6.3536677	1.365067	-1.0	-1.0
chr17	75969740	75969965	ENSG00000161533.11|ACOX1|PTBP1|PTBP1	986	-	3.8610945	1.8507885	-1.0	-1.0
chr17	75959516	75959666	ENSG00000161533.11|ACOX1|PTBP1|PTBP1	940	-	6.1328163	1.221449	-1.0	-1.0
chr17	75975740	75976015	ENSG00000161533.11|ACOX1|PTBP1|PTBP1	1000	-	7.046421	11.098617	-1.0	-1.0
chr17	76092769	76092939	ENSG00000182473.21|EXOC7|PTBP1|PTBP1	941	-	4.9666123	1.2282048	-1.0	-1.0
chr17	76084791	76084991	ENSG00000182473.21|EXOC7|PTBP1|PTBP1	986	-	4.7128005	1.8401464	-1.0	-1.0
chr17	76093254	76093384	ENSG00000182473.21|EXOC7|PTBP1|PTBP1	925	-	4.0906086	1.1264035	-1.0	-1.0
chr17	76089978	76090138	ENSG00000182473.21|EXOC7|PTBP1|PTBP1	913	-	5.2983236	1.0614176	-1.0	-1.0
chr17	76320160	76320355	ENSG00000161542.16|PRPSAP1|PTBP1|PTBP1	949	-	3.6375458	1.2956588	-1.0	-1.0
chr17	76331771	76331916	ENSG00000161542.16|PRPSAP1|PTBP1|PTBP1	907	-	2.8583724	1.0322835	-1.0	-1.0
chr17	76330891	76331116	ENSG00000161542.16|PRPSAP1|PTBP1|PTBP1	964	-	6.302548	1.4377751	-1.0	-1.0
chr17	76331946	76332141	ENSG00000161542.16|PRPSAP1|PTBP1|PTBP1	947	-	4.3521614	1.2747946	-1.0	-1.0
chr17	76384863	76384983	ENSG00000176170.13|SPHK1|PTBP1|PTBP1	909	+	5.92206	1.0429233	-1.0	-1.0
chr17	76561572	76561722	ENSG00000163597.14|SNHG16|PTBP1|PTBP1	907	+	1.5982444	1.0323292	-1.0	-1.0
chr17	76748736	76748991	ENSG00000092931.11|MFSD11|PTBP1|PTBP1	994	+	6.6024413	2.222646	-1.0	-1.0
chr17	77089207	77089462	ENSG00000234912.11|SNHG20|PTBP1|PTBP1	1000	+	2.9761896	5.3740525	-1.0	-1.0
chr17	77089271	77089461	ENSG00000129657.14|SEC14L1|PTBP1|PTBP1	1000	+	2.8191223	6.134676	-1.0	-1.0
chr17	77135421	77135616	ENSG00000129657.14|SEC14L1|PTBP1|PTBP1	978	+	6.61618	1.667339	-1.0	-1.0
chr17	77216827	77216977	ENSG00000129657.14|SEC14L1|PTBP1|PTBP1	944	+	5.0533824	1.2532774	-1.0	-1.0
chr17	77089306	77089461	ENSG00000275143.1|SCARNA16|PTBP1|PTBP1	1000	+	2.528199	4.7763724	-1.0	-1.0
chr17	77420325	77420485	ENSG00000184640.17|SEPT9|PTBP1|PTBP1	913	+	5.957421	1.0605961	-1.0	-1.0
chr17	77383684	77383859	ENSG00000184640.17|SEPT9|PTBP1|PTBP1	960	+	5.8355975	1.3925757	-1.0	-1.0
chr17	77366736	77366916	ENSG00000184640.17|SEPT9|PTBP1|PTBP1	930	+	3.5142622	1.1520876	-1.0	-1.0
chr17	77451923	77452058	ENSG00000184640.17|SEPT9|PTBP1|PTBP1	914	+	5.4808702	1.0673028	-1.0	-1.0
chr17	77366516	77366656	ENSG00000184640.17|SEPT9|PTBP1|PTBP1	922	+	3.74033	1.1103275	-1.0	-1.0
chr17	77452773	77452878	ENSG00000184640.17|SEPT9|PTBP1|PTBP1	903	+	3.9128132	1.0124452	-1.0	-1.0
chr17	77364881	77364981	ENSG00000184640.17|SEPT9|PTBP1|PTBP1	908	+	5.910056	1.0359567	-1.0	-1.0
chr17	77376175	77376295	ENSG00000184640.17|SEPT9|PTBP1|PTBP1	912	+	5.9423614	1.0569727	-1.0	-1.0
chr17	77456119	77456219	ENSG00000184640.17|SEPT9|PTBP1|PTBP1	902	+	3.273585	1.0074171	-1.0	-1.0
chr17	77356296	77356421	ENSG00000184640.17|SEPT9|PTBP1|PTBP1	911	+	5.9610143	1.0518491	-1.0	-1.0
chr17	77383119	77383344	ENSG00000184640.17|SEPT9|PTBP1|PTBP1	944	+	6.170281	1.2535714	-1.0	-1.0
chr17	77406165	77406285	ENSG00000184640.17|SEPT9|PTBP1|PTBP1	919	+	3.077697	1.0937057	-1.0	-1.0
chr17	77489494	77489664	ENSG00000184640.17|SEPT9|PTBP1|PTBP1	911	+	5.933411	1.049805	-1.0	-1.0
chr17	77419205	77419305	ENSG00000184640.17|SEPT9|PTBP1|PTBP1	904	+	5.8831496	1.0195132	-1.0	-1.0
chr17	77405650	77405750	ENSG00000184640.17|SEPT9|PTBP1|PTBP1	907	+	3.9473178	1.029434	-1.0	-1.0
chr17	77307492	77307592	ENSG00000184640.17|SEPT9|PTBP1|PTBP1	900	+	3.901687	1.0008929	-1.0	-1.0
chr17	77362916	77363016	ENSG00000184640.17|SEPT9|PTBP1|PTBP1	903	+	5.9009304	1.0134372	-1.0	-1.0
chr17	77311712	77311822	ENSG00000184640.17|SEPT9|PTBP1|PTBP1	912	+	5.947909	1.055386	-1.0	-1.0
chr17	77373552	77373757	ENSG00000184640.17|SEPT9|PTBP1|PTBP1	946	+	6.156617	1.2650046	-1.0	-1.0
chr17	77366261	77366501	ENSG00000184640.17|SEPT9|PTBP1|PTBP1	920	+	4.475118	1.0964917	-1.0	-1.0
chr17	77474200	77474380	ENSG00000184640.17|SEPT9|PTBP1|PTBP1	953	+	6.186888	1.3278883	-1.0	-1.0
chr17	77365231	77366106	ENSG00000184640.17|SEPT9|PTBP1|PTBP1	994	+	5.2343564	2.229218	-1.0	-1.0
chr17	77325426	77325536	ENSG00000184640.17|SEPT9|PTBP1|PTBP1	910	+	5.9246597	1.0468746	-1.0	-1.0
chr17	77327881	77327981	ENSG00000184640.17|SEPT9|PTBP1|PTBP1	900	+	3.2606647	1.0005093	-1.0	-1.0
chr17	77341076	77341176	ENSG00000184640.17|SEPT9|PTBP1|PTBP1	904	+	5.9058537	1.0199931	-1.0	-1.0
chr17	77477063	77477218	ENSG00000184640.17|SEPT9|PTBP1|PTBP1	912	+	3.3263435	1.0542843	-1.0	-1.0
chr17	77364661	77364791	ENSG00000184640.17|SEPT9|PTBP1|PTBP1	931	+	6.0436416	1.1635131	-1.0	-1.0
chr17	77473920	77474040	ENSG00000184640.17|SEPT9|PTBP1|PTBP1	929	+	3.6412687	1.1484436	-1.0	-1.0
chr17	77473145	77473260	ENSG00000184640.17|SEPT9|PTBP1|PTBP1	931	+	6.06686	1.1590539	-1.0	-1.0
chr17	77405345	77405445	ENSG00000184640.17|SEPT9|PTBP1|PTBP1	903	+	2.9738395	1.0148513	-1.0	-1.0
chr17	77340786	77340966	ENSG00000184640.17|SEPT9|PTBP1|PTBP1	931	+	4.316957	1.1621879	-1.0	-1.0
chr17	77318602	77318717	ENSG00000184640.17|SEPT9|PTBP1|PTBP1	909	+	5.9234233	1.0414267	-1.0	-1.0
chr17	77370341	77370456	ENSG00000184640.17|SEPT9|PTBP1|PTBP1	927	+	6.0899205	1.1373321	-1.0	-1.0
chr17	77458581	77458691	ENSG00000184640.17|SEPT9|PTBP1|PTBP1	943	+	6.0889206	1.2436758	-1.0	-1.0
chr17	77376623	77376733	ENSG00000184640.17|SEPT9|PTBP1|PTBP1	914	+	5.976744	1.0676541	-1.0	-1.0
chr17	77420495	77420605	ENSG00000184640.17|SEPT9|PTBP1|PTBP1	903	+	5.887658	1.0129128	-1.0	-1.0
chr17	77451628	77451748	ENSG00000184640.17|SEPT9|PTBP1|PTBP1	908	+	5.9079823	1.0353578	-1.0	-1.0
chr17	77434041	77434166	ENSG00000184640.17|SEPT9|PTBP1|PTBP1	912	+	3.9861746	1.0565332	-1.0	-1.0
chr17	77308877	77308992	ENSG00000184640.17|SEPT9|PTBP1|PTBP1	917	+	3.3884258	1.0834655	-1.0	-1.0
chr17	77342936	77343156	ENSG00000184640.17|SEPT9|PTBP1|PTBP1	977	+	4.7256446	1.629156	-1.0	-1.0
chr17	78006469	78006744	ENSG00000078687.17|TNRC6C|PTBP1|PTBP1	986	+	5.237409	1.8426522	-1.0	-1.0
chr17	78127765	78127880	ENSG00000141524.15|TMC6|PTBP1|PTBP1	907	-	5.255494	1.0329823	-1.0	-1.0
chr17	78206570	78206810	ENSG00000183077.15|AFMID|PTBP1|PTBP1	1000	+	4.253219	3.7705872	-1.0	-1.0
chr17	78694670	78694815	ENSG00000108669.16|CYTH1|PTBP1|PTBP1	951	-	6.198856	1.3069878	-1.0	-1.0
chr17	78711977	78712292	ENSG00000108669.16|CYTH1|PTBP1|PTBP1	973	-	5.654374	1.569262	-1.0	-1.0
chr17	79984748	79984968	ENSG00000167291.15|TBC1D16|PTBP1|PTBP1	967	-	5.130565	1.4828761	-1.0	-1.0
chr17	80269313	80269818	ENSG00000173821.19|RNF213|PTBP1|PTBP1	982	+	5.6419525	1.7401319	-1.0	-1.0
chr17	80268598	80268813	ENSG00000173821.19|RNF213|PTBP1|PTBP1	976	+	6.527399	1.6232014	-1.0	-1.0
chr17	80398640	80398845	ENSG00000263069.5|AC124319.2|PTBP1|PTBP1	975	-	6.513877	1.5955256	-1.0	-1.0
chr17	80416668	80416853	ENSG00000173818.16|ENDOV|PTBP1|PTBP1	947	+	3.1715338	1.2720964	-1.0	-1.0
chr17	80598850	80598950	ENSG00000141564.13|RPTOR|PTBP1|PTBP1	907	+	5.8966703	1.0301055	-1.0	-1.0
chr17	80592116	80592216	ENSG00000141564.13|RPTOR|PTBP1|PTBP1	922	+	6.059138	1.1102557	-1.0	-1.0
chr17	80665085	80665225	ENSG00000141564.13|RPTOR|PTBP1|PTBP1	924	+	6.058749	1.1178015	-1.0	-1.0
chr17	80733866	80734061	ENSG00000141564.13|RPTOR|PTBP1|PTBP1	981	+	5.8857374	1.7153528	-1.0	-1.0
chr17	80671070	80671170	ENSG00000141564.13|RPTOR|PTBP1|PTBP1	900	+	3.901687	1.0008929	-1.0	-1.0
chr17	80898395	80898610	ENSG00000141564.13|RPTOR|PTBP1|PTBP1	951	+	4.1775618	1.3108636	-1.0	-1.0
chr17	80664440	80664665	ENSG00000141564.13|RPTOR|PTBP1|PTBP1	966	+	4.926955	1.4646225	-1.0	-1.0
chr17	80591906	80592096	ENSG00000141564.13|RPTOR|PTBP1|PTBP1	942	+	3.8610983	1.2359129	-1.0	-1.0
chr17	80610045	80610285	ENSG00000141564.13|RPTOR|PTBP1|PTBP1	991	+	6.9692917	2.0579865	-1.0	-1.0
chr17	80593975	80594170	ENSG00000141564.13|RPTOR|PTBP1|PTBP1	933	+	4.2612085	1.1716514	-1.0	-1.0
chr17	80550211	80550406	ENSG00000141564.13|RPTOR|PTBP1|PTBP1	914	+	5.322543	1.0663164	-1.0	-1.0
chr17	80665400	80665655	ENSG00000141564.13|RPTOR|PTBP1|PTBP1	1000	+	8.452048	4.6550784	-1.0	-1.0
chr17	80898150	80898285	ENSG00000141564.13|RPTOR|PTBP1|PTBP1	907	+	5.9337387	1.0292671	-1.0	-1.0
chr17	80775210	80775350	ENSG00000141564.13|RPTOR|PTBP1|PTBP1	923	+	3.9105225	1.1148607	-1.0	-1.0
chr17	81111104	81111209	ENSG00000175866.15|BAIAP2|PTBP1|PTBP1	910	+	5.931719	1.0458236	-1.0	-1.0
chr17	81092402	81092512	ENSG00000175866.15|BAIAP2|PTBP1|PTBP1	916	+	5.9689856	1.0734563	-1.0	-1.0
chr17	81064096	81064231	ENSG00000175866.15|BAIAP2|PTBP1|PTBP1	914	+	5.96929	1.066719	-1.0	-1.0
chr17	81251561	81251706	ENSG00000157637.12|SLC38A10|PTBP1|PTBP1	913	-	5.140978	1.0606643	-1.0	-1.0
chr17	81250093	81250243	ENSG00000157637.12|SLC38A10|PTBP1|PTBP1	967	-	5.3568482	1.4869932	-1.0	-1.0
chr17	81248745	81249890	ENSG00000157637.12|SLC38A10|PTBP1|PTBP1	996	-	4.736038	2.3991113	-1.0	-1.0
chr17	81249955	81250069	ENSG00000157637.12|SLC38A10|PTBP1|PTBP1	908	-	3.9620006	1.0369813	-1.0	-1.0
chr17	81250473	81250673	ENSG00000157637.12|SLC38A10|PTBP1|PTBP1	981	-	6.623046	1.7128634	-1.0	-1.0
chr17	81511631	81511751	ENSG00000184009.9|ACTG1|PTBP1|PTBP1	907	-	5.9249034	1.0303364	-1.0	-1.0
chr17	81620931	81621191	ENSG00000182446.13|NPLOC4|PTBP1|PTBP1	982	-	4.8043942	1.7565295	-1.0	-1.0
chr17	81845820	81845970	ENSG00000185624.14|P4HB|PTBP1|PTBP1	921	-	3.12267	1.1043013	-1.0	-1.0
chr17	81902054	81902159	ENSG00000185813.10|PCYT2|PTBP1|PTBP1	941	-	6.0917788	1.2273391	-1.0	-1.0
chr17	81958463	81958598	ENSG00000185269.11|NOTUM|PTBP1|PTBP1	913	-	3.315125	1.0619856	-1.0	-1.0
chr17	81959930	81960060	ENSG00000185269.11|NOTUM|PTBP1|PTBP1	914	-	3.0389605	1.0644293	-1.0	-1.0
chr17	82007714	82007964	ENSG00000169696.15|ASPSCR1|PTBP1|PTBP1	906	+	2.8476644	1.0256985	-1.0	-1.0
chr17	82007419	82007694	ENSG00000169696.15|ASPSCR1|PTBP1|PTBP1	911	+	2.778614	1.052106	-1.0	-1.0
chr17	82015483	82015758	ENSG00000169696.15|ASPSCR1|PTBP1|PTBP1	971	+	3.669975	1.5438803	-1.0	-1.0
chr17	82013263	82013493	ENSG00000169696.15|ASPSCR1|PTBP1|PTBP1	926	+	2.700346	1.1302295	-1.0	-1.0
chr17	81983266	81983371	ENSG00000169696.15|ASPSCR1|PTBP1|PTBP1	922	+	6.0282297	1.109623	-1.0	-1.0
chr17	82004241	82004341	ENSG00000169696.15|ASPSCR1|PTBP1|PTBP1	904	+	2.9865751	1.015586	-1.0	-1.0
chr17	82012896	82013001	ENSG00000169696.15|ASPSCR1|PTBP1|PTBP1	910	+	3.016262	1.0455902	-1.0	-1.0
chr17	81996851	81996951	ENSG00000169696.15|ASPSCR1|PTBP1|PTBP1	902	+	2.4235	1.0068296	-1.0	-1.0
chr17	81983056	81983251	ENSG00000169696.15|ASPSCR1|PTBP1|PTBP1	971	+	4.774486	1.5413578	-1.0	-1.0
chr17	81998776	81998891	ENSG00000169696.15|ASPSCR1|PTBP1|PTBP1	906	+	2.5849602	1.0278444	-1.0	-1.0
chr17	82016003	82016273	ENSG00000169696.15|ASPSCR1|PTBP1|PTBP1	922	+	2.8050022	1.1077454	-1.0	-1.0
chr17	82014568	82015158	ENSG00000169696.15|ASPSCR1|PTBP1|PTBP1	943	+	2.578369	1.2420628	-1.0	-1.0
chr17	82008209	82008384	ENSG00000169696.15|ASPSCR1|PTBP1|PTBP1	944	+	2.4614613	1.2555751	-1.0	-1.0
chr17	82005774	82006034	ENSG00000169696.15|ASPSCR1|PTBP1|PTBP1	942	+	2.6978235	1.2355943	-1.0	-1.0
chr17	82013713	82013888	ENSG00000169696.15|ASPSCR1|PTBP1|PTBP1	914	+	2.308229	1.066818	-1.0	-1.0
chr17	82013913	82014093	ENSG00000169696.15|ASPSCR1|PTBP1|PTBP1	911	+	2.4699192	1.0517163	-1.0	-1.0
chr17	81982686	81982911	ENSG00000169696.15|ASPSCR1|PTBP1|PTBP1	1000	+	7.9695406	3.3880055	-1.0	-1.0
chr17	82004354	82004559	ENSG00000169696.15|ASPSCR1|PTBP1|PTBP1	949	+	2.6683896	1.2921734	-1.0	-1.0
chr17	82001086	82001241	ENSG00000169696.15|ASPSCR1|PTBP1|PTBP1	944	+	2.441618	1.2501541	-1.0	-1.0
chr17	82004564	82004699	ENSG00000169696.15|ASPSCR1|PTBP1|PTBP1	913	+	2.6279054	1.0590115	-1.0	-1.0
chr17	82008404	82008504	ENSG00000169696.15|ASPSCR1|PTBP1|PTBP1	966	+	4.525071	1.4697248	-1.0	-1.0
chr17	82014408	82014518	ENSG00000169696.15|ASPSCR1|PTBP1|PTBP1	914	+	2.5363855	1.0631804	-1.0	-1.0
chr17	82012558	82012658	ENSG00000169696.15|ASPSCR1|PTBP1|PTBP1	910	+	2.4092703	1.0456405	-1.0	-1.0
chr17	82005149	82005709	ENSG00000169696.15|ASPSCR1|PTBP1|PTBP1	952	+	2.830234	1.3200039	-1.0	-1.0
chr17	82007994	82008164	ENSG00000169696.15|ASPSCR1|PTBP1|PTBP1	922	+	3.6242476	1.1074662	-1.0	-1.0
chr17	82000076	82000221	ENSG00000169696.15|ASPSCR1|PTBP1|PTBP1	934	+	3.0083523	1.1795843	-1.0	-1.0
chr17	81997036	81997181	ENSG00000169696.15|ASPSCR1|PTBP1|PTBP1	914	+	2.2330174	1.0672256	-1.0	-1.0
chr17	82012283	82012448	ENSG00000169696.15|ASPSCR1|PTBP1|PTBP1	937	+	2.7054403	1.2030432	-1.0	-1.0
chr17	82001346	82001446	ENSG00000169696.15|ASPSCR1|PTBP1|PTBP1	915	+	3.0514362	1.071695	-1.0	-1.0
chr17	82013080	82013233	ENSG00000169696.15|ASPSCR1|PTBP1|PTBP1	928	+	2.663409	1.142788	-1.0	-1.0
chr17	82011770	82011875	ENSG00000169696.15|ASPSCR1|PTBP1|PTBP1	911	+	3.9795618	1.050936	-1.0	-1.0
chr17	82000326	82000446	ENSG00000169696.15|ASPSCR1|PTBP1|PTBP1	915	+	2.2430348	1.06888	-1.0	-1.0
chr17	82004789	82005124	ENSG00000169696.15|ASPSCR1|PTBP1|PTBP1	929	+	2.4350364	1.146485	-1.0	-1.0
chr17	82008844	82008964	ENSG00000169696.15|ASPSCR1|PTBP1|PTBP1	917	+	2.531042	1.0824152	-1.0	-1.0
chr17	81999116	81999216	ENSG00000169696.15|ASPSCR1|PTBP1|PTBP1	906	+	2.231335	1.0269893	-1.0	-1.0
chr17	82020009	82020139	ENSG00000169689.14|CENPX|PTBP1|PTBP1	911	-	5.95637	1.0519243	-1.0	-1.0
chr17	82090111	82090236	ENSG00000169710.8|FASN|PTBP1|PTBP1	915	-	3.7782636	1.0723811	-1.0	-1.0
chr17	82091934	82092044	ENSG00000169710.8|FASN|PTBP1|PTBP1	911	-	5.9380574	1.0517529	-1.0	-1.0
chr17	82097842	82097942	ENSG00000169710.8|FASN|PTBP1|PTBP1	901	-	2.5800524	1.0036545	-1.0	-1.0
chr17	82234816	82234966	ENSG00000141526.16|SLC16A3|PTBP1|PTBP1	935	+	3.05444	1.1860807	-1.0	-1.0
chr17	82229076	82229251	ENSG00000141526.16|SLC16A3|PTBP1|PTBP1	939	+	3.238338	1.2180951	-1.0	-1.0
chr17	82230566	82230731	ENSG00000141526.16|SLC16A3|PTBP1|PTBP1	933	+	2.8377647	1.1717663	-1.0	-1.0
chr17	82230396	82230556	ENSG00000141526.16|SLC16A3|PTBP1|PTBP1	923	+	3.2548187	1.1118025	-1.0	-1.0
chr17	82229286	82229471	ENSG00000141526.16|SLC16A3|PTBP1|PTBP1	933	+	4.1176815	1.1757438	-1.0	-1.0
chr17	82233194	82233324	ENSG00000141526.16|SLC16A3|PTBP1|PTBP1	909	+	3.9757998	1.0407909	-1.0	-1.0
chr17	82231456	82231591	ENSG00000141526.16|SLC16A3|PTBP1|PTBP1	920	+	3.1422973	1.0947	-1.0	-1.0
chr17	82230016	82230321	ENSG00000141526.16|SLC16A3|PTBP1|PTBP1	937	+	2.9257915	1.2001214	-1.0	-1.0
chr17	82232021	82232126	ENSG00000141526.16|SLC16A3|PTBP1|PTBP1	912	+	2.7175193	1.056709	-1.0	-1.0
chr17	82232359	82232574	ENSG00000141526.16|SLC16A3|PTBP1|PTBP1	942	+	2.8949342	1.2375901	-1.0	-1.0
chr17	82232614	82232749	ENSG00000141526.16|SLC16A3|PTBP1|PTBP1	905	+	2.9918725	1.0210813	-1.0	-1.0
chr17	82234606	82234741	ENSG00000141526.16|SLC16A3|PTBP1|PTBP1	912	+	3.0180533	1.0573285	-1.0	-1.0
chr17	82234216	82234321	ENSG00000141526.16|SLC16A3|PTBP1|PTBP1	926	+	3.7989745	1.1313169	-1.0	-1.0
chr17	82237933	82238058	ENSG00000141526.16|SLC16A3|PTBP1|PTBP1	933	+	4.4426765	1.1720614	-1.0	-1.0
chr17	82232884	82233134	ENSG00000141526.16|SLC16A3|PTBP1|PTBP1	921	+	4.0292554	1.1023598	-1.0	-1.0
chr17	82245523	82245623	ENSG00000141551.14|CSNK1D|PTBP1|PTBP1	907	-	5.9192944	1.0320668	-1.0	-1.0
chr17	82429830	82429935	ENSG00000169660.15|HEXDC|PTBP1|PTBP1	912	+	5.977895	1.0553255	-1.0	-1.0
chr17	82844954	82845179	ENSG00000141556.20|TBCD|PTBP1|PTBP1	933	+	4.7734094	1.1753067	-1.0	-1.0
chr17	82766438	82766538	ENSG00000141556.20|TBCD|PTBP1|PTBP1	907	+	5.8966703	1.029434	-1.0	-1.0
chr17	82845529	82845689	ENSG00000141556.20|TBCD|PTBP1|PTBP1	920	+	4.075517	1.0957364	-1.0	-1.0
chr17	82916038	82916153	ENSG00000141556.20|TBCD|PTBP1|PTBP1	915	+	5.9907393	1.0726022	-1.0	-1.0
chr17	82845259	82845454	ENSG00000141556.20|TBCD|PTBP1|PTBP1	926	+	4.1299133	1.128638	-1.0	-1.0
chr17	82929671	82929771	ENSG00000141556.20|TBCD|PTBP1|PTBP1	912	+	5.945625	1.0568386	-1.0	-1.0
chr17	82936130	82936270	ENSG00000141556.20|TBCD|PTBP1|PTBP1	901	+	3.909566	1.0061078	-1.0	-1.0
chr17	82945059	82945234	ENSG00000175711.8|B3GNTL1|PTBP1|PTBP1	956	-	6.200294	1.3590356	-1.0	-1.0
chr18	162526	162666	ENSG00000101557.14|USP14|PTBP1|PTBP1	904	+	3.937486	1.0194055	-1.0	-1.0
chr18	709104	709544	ENSG00000132199.18|ENOSF1|PTBP1|PTBP1	977	-	4.4087744	1.6335365	-1.0	-1.0
chr18	708614	709014	ENSG00000132199.18|ENOSF1|PTBP1|PTBP1	969	-	5.097129	1.510679	-1.0	-1.0
chr18	731102	731312	ENSG00000176105.13|YES1|PTBP1|PTBP1	948	-	5.644923	1.2843931	-1.0	-1.0
chr18	2687685	2687785	ENSG00000101596.14|SMCHD1|PTBP1|PTBP1	907	+	3.988406	1.0302739	-1.0	-1.0
chr18	2719114	2719374	ENSG00000101596.14|SMCHD1|PTBP1|PTBP1	1000	+	7.996904	3.681488	-1.0	-1.0
chr18	2678215	2678410	ENSG00000101596.14|SMCHD1|PTBP1|PTBP1	969	+	5.927242	1.5143994	-1.0	-1.0
chr18	2671956	2672136	ENSG00000101596.14|SMCHD1|PTBP1|PTBP1	946	+	5.0886545	1.2645851	-1.0	-1.0
chr18	2670141	2670521	ENSG00000101596.14|SMCHD1|PTBP1|PTBP1	958	+	5.0490375	1.3768227	-1.0	-1.0
chr18	3000048	3000218	ENSG00000101577.9|LPIN2|PTBP1|PTBP1	921	-	3.6412096	1.1037972	-1.0	-1.0
chr18	2984433	2984713	ENSG00000101577.9|LPIN2|PTBP1|PTBP1	998	-	4.159028	2.6398947	-1.0	-1.0
chr18	2993033	2993308	ENSG00000101577.9|LPIN2|PTBP1|PTBP1	1000	-	5.855434	6.952366	-1.0	-1.0
chr18	3154693	3154888	ENSG00000101605.12|MYOM1|PTBP1|PTBP1	975	-	6.636554	1.596249	-1.0	-1.0
chr18	5957892	5958057	ENSG00000154655.15|L3MBTL4|PTBP1|PTBP1	914	-	6.040094	1.0652994	-1.0	-1.0
chr18	6111003	6111238	ENSG00000154655.15|L3MBTL4|PTBP1|PTBP1	987	-	7.043764	1.8932774	-1.0	-1.0
chr18	6044530	6044765	ENSG00000154655.15|L3MBTL4|PTBP1|PTBP1	978	-	4.295501	1.6515687	-1.0	-1.0
chr18	6361817	6362607	ENSG00000154655.15|L3MBTL4|PTBP1|PTBP1	996	-	5.5155	2.4437926	-1.0	-1.0
chr18	6071439	6071734	ENSG00000154655.15|L3MBTL4|PTBP1|PTBP1	999	-	7.5874047	2.8572168	-1.0	-1.0
chr18	6088401	6088691	ENSG00000154655.15|L3MBTL4|PTBP1|PTBP1	929	-	3.8246038	1.1507596	-1.0	-1.0
chr18	6001647	6001847	ENSG00000154655.15|L3MBTL4|PTBP1|PTBP1	982	-	5.7618847	1.7365906	-1.0	-1.0
chr18	6258498	6258633	ENSG00000154655.15|L3MBTL4|PTBP1|PTBP1	933	-	4.441624	1.1738038	-1.0	-1.0
chr18	6361547	6361662	ENSG00000154655.15|L3MBTL4|PTBP1|PTBP1	931	-	6.1199064	1.1627333	-1.0	-1.0
chr18	6003877	6004007	ENSG00000154655.15|L3MBTL4|PTBP1|PTBP1	919	-	5.987159	1.0936127	-1.0	-1.0
chr18	6313941	6314141	ENSG00000154655.15|L3MBTL4|PTBP1|PTBP1	980	-	5.2329392	1.704956	-1.0	-1.0
chr18	6072944	6073239	ENSG00000154655.15|L3MBTL4|PTBP1|PTBP1	931	-	5.1713724	1.1638389	-1.0	-1.0
chr18	6322161	6322466	ENSG00000154655.15|L3MBTL4|PTBP1|PTBP1	988	-	5.9410796	1.9303728	-1.0	-1.0
chr18	6338076	6338331	ENSG00000154655.15|L3MBTL4|PTBP1|PTBP1	994	-	4.778536	2.2580788	-1.0	-1.0
chr18	6388488	6388668	ENSG00000154655.15|L3MBTL4|PTBP1|PTBP1	922	-	3.0291138	1.1086648	-1.0	-1.0
chr18	6014592	6014782	ENSG00000154655.15|L3MBTL4|PTBP1|PTBP1	968	-	6.4456797	1.4939947	-1.0	-1.0
chr18	5972757	5972942	ENSG00000154655.15|L3MBTL4|PTBP1|PTBP1	928	-	4.1673446	1.1445537	-1.0	-1.0
chr18	6020912	6021137	ENSG00000154655.15|L3MBTL4|PTBP1|PTBP1	967	-	4.7466373	1.4865705	-1.0	-1.0
chr18	6279223	6279423	ENSG00000154655.15|L3MBTL4|PTBP1|PTBP1	961	-	5.0161366	1.4084773	-1.0	-1.0
chr18	6384878	6385093	ENSG00000154655.15|L3MBTL4|PTBP1|PTBP1	987	-	3.6426158	1.8720986	-1.0	-1.0
chr18	6070234	6070399	ENSG00000154655.15|L3MBTL4|PTBP1|PTBP1	951	-	6.2759275	1.3139191	-1.0	-1.0
chr18	6386663	6387093	ENSG00000154655.15|L3MBTL4|PTBP1|PTBP1	937	-	3.3979156	1.2014757	-1.0	-1.0
chr18	6341596	6341806	ENSG00000154655.15|L3MBTL4|PTBP1|PTBP1	963	-	4.2048087	1.4312538	-1.0	-1.0
chr18	6137743	6137938	ENSG00000154655.15|L3MBTL4|PTBP1|PTBP1	974	-	6.060857	1.5787278	-1.0	-1.0
chr18	6020462	6020692	ENSG00000154655.15|L3MBTL4|PTBP1|PTBP1	944	-	4.363095	1.2551816	-1.0	-1.0
chr18	6397043	6397153	ENSG00000154655.15|L3MBTL4|PTBP1|PTBP1	910	-	4.4091673	1.0438195	-1.0	-1.0
chr18	6397046	6397151	ENSG00000279885.1|AP005060.1|PTBP1|PTBP1	912	-	4.4309587	1.0572283	-1.0	-1.0
chr18	7705226	7705431	ENSG00000173482.16|PTPRM|PTBP1|PTBP1	954	+	4.5792713	1.3353128	-1.0	-1.0
chr18	8152504	8152749	ENSG00000173482.16|PTPRM|PTBP1|PTBP1	973	+	6.4911227	1.5758823	-1.0	-1.0
chr18	7666131	7666356	ENSG00000173482.16|PTPRM|PTBP1|PTBP1	993	+	5.3694396	2.1570027	-1.0	-1.0
chr18	8099071	8099256	ENSG00000173482.16|PTPRM|PTBP1|PTBP1	963	+	6.334327	1.430496	-1.0	-1.0
chr18	9153697	9153912	ENSG00000265257.5|AP005263.1|PTBP1|PTBP1	982	+	6.33608	1.7348626	-1.0	-1.0
chr18	9238104	9238324	ENSG00000265257.5|AP005263.1|PTBP1|PTBP1	955	+	4.816798	1.3423902	-1.0	-1.0
chr18	9238105	9238320	ENSG00000101745.16|ANKRD12|PTBP1|PTBP1	956	+	4.7574263	1.3526024	-1.0	-1.0
chr18	9153698	9153913	ENSG00000101745.16|ANKRD12|PTBP1|PTBP1	982	+	6.3354115	1.7345049	-1.0	-1.0
chr18	9486237	9486387	ENSG00000017797.12|RALBP1|PTBP1|PTBP1	902	+	5.8644195	1.0109323	-1.0	-1.0
chr18	9572298	9572483	ENSG00000154845.15|PPP4R1|PTBP1|PTBP1	977	-	6.5494723	1.6413835	-1.0	-1.0
chr18	9571838	9572063	ENSG00000154845.15|PPP4R1|PTBP1|PTBP1	971	-	6.4657545	1.5313605	-1.0	-1.0
chr18	9918655	9918760	ENSG00000101558.13|VAPA|PTBP1|PTBP1	918	+	4.0683727	1.0872741	-1.0	-1.0
chr18	9918330	9918635	ENSG00000101558.13|VAPA|PTBP1|PTBP1	941	+	4.749926	1.2293723	-1.0	-1.0
chr18	10757524	10757684	ENSG00000154864.11|PIEZO2|PTBP1|PTBP1	921	-	6.033607	1.1049328	-1.0	-1.0
chr18	10756734	10757104	ENSG00000154864.11|PIEZO2|PTBP1|PTBP1	950	-	5.21542	1.2974522	-1.0	-1.0
chr18	10755729	10755834	ENSG00000154864.11|PIEZO2|PTBP1|PTBP1	911	-	6.0048623	1.0492537	-1.0	-1.0
chr18	10954913	10955133	ENSG00000154864.11|PIEZO2|PTBP1|PTBP1	983	-	5.1411705	1.7752686	-1.0	-1.0
chr18	10755919	10756549	ENSG00000154864.11|PIEZO2|PTBP1|PTBP1	956	-	5.0294247	1.35394	-1.0	-1.0
chr18	12007612	12007797	ENSG00000141401.11|IMPA2|PTBP1|PTBP1	922	+	6.00874	1.1057059	-1.0	-1.0
chr18	12016978	12017098	ENSG00000141401.11|IMPA2|PTBP1|PTBP1	906	+	3.9650283	1.0286479	-1.0	-1.0
chr18	12606294	12606489	ENSG00000134278.15|SPIRE1|PTBP1|PTBP1	978	-	6.558781	1.6671987	-1.0	-1.0
chr18	12694127	12694297	ENSG00000101624.10|CEP76|PTBP1|PTBP1	923	-	4.153341	1.112215	-1.0	-1.0
chr18	12880078	12880263	ENSG00000175354.18|PTPN2|PTBP1|PTBP1	939	-	4.700991	1.2113385	-1.0	-1.0
chr18	13007547	13007647	ENSG00000101639.18|CEP192|PTBP1|PTBP1	900	+	5.8459907	1.001282	-1.0	-1.0
chr18	13045119	13045334	ENSG00000101639.18|CEP192|PTBP1|PTBP1	982	+	6.663247	1.7440087	-1.0	-1.0
chr18	13336481	13336696	ENSG00000168675.18|LDLRAD4|PTBP1|PTBP1	970	+	6.424125	1.5301036	-1.0	-1.0
chr18	13538118	13538218	ENSG00000168675.18|LDLRAD4|PTBP1|PTBP1	904	+	5.9058537	1.018996	-1.0	-1.0
chr18	13596373	13596498	ENSG00000168675.18|LDLRAD4|PTBP1|PTBP1	927	+	6.146109	1.1393485	-1.0	-1.0
chr18	20956107	20956312	ENSG00000067900.7|ROCK1|PTBP1|PTBP1	971	-	4.9562473	1.5415746	-1.0	-1.0
chr18	21105803	21106013	ENSG00000067900.7|ROCK1|PTBP1|PTBP1	999	-	6.63377	2.971922	-1.0	-1.0
chr18	21652258	21652483	ENSG00000158201.9|ABHD3|PTBP1|PTBP1	999	-	7.939183	3.1191182	-1.0	-1.0
chr18	21688735	21688850	ENSG00000158201.9|ABHD3|PTBP1|PTBP1	903	-	5.9428635	1.0134833	-1.0	-1.0
chr18	21748307	21748522	ENSG00000101752.11|MIB1|PTBP1|PTBP1	990	+	6.5113406	2.001655	-1.0	-1.0
chr18	21792122	21792307	ENSG00000101752.11|MIB1|PTBP1|PTBP1	939	+	5.112671	1.2131588	-1.0	-1.0
chr18	21751602	21751817	ENSG00000101752.11|MIB1|PTBP1|PTBP1	978	+	5.0006075	1.6503578	-1.0	-1.0
chr18	22950035	22950135	ENSG00000101773.18|RBBP8|PTBP1|PTBP1	902	+	5.869463	1.0085438	-1.0	-1.0
chr18	23454932	23455122	ENSG00000101782.14|RIOK3|PTBP1|PTBP1	954	+	4.642113	1.3418095	-1.0	-1.0
chr18	31914927	31915132	ENSG00000153339.13|TRAPPC8|PTBP1|PTBP1	974	-	6.54947	1.5777198	-1.0	-1.0
chr18	31896202	31896342	ENSG00000153339.13|TRAPPC8|PTBP1|PTBP1	948	-	5.8789463	1.2863781	-1.0	-1.0
chr18	31925487	31925632	ENSG00000153339.13|TRAPPC8|PTBP1|PTBP1	906	-	5.9220405	1.027321	-1.0	-1.0
chr18	31896209	31896344	ENSG00000276282.1|AC022960.2|PTBP1|PTBP1	950	-	6.1475806	1.3021048	-1.0	-1.0
chr18	32070002	32070102	ENSG00000101695.8|RNF125|PTBP1|PTBP1	905	+	4.0602407	1.0242722	-1.0	-1.0
chr18	32070002	32070102	ENSG00000263917.1|AC011825.3|PTBP1|PTBP1	905	+	4.0602407	1.0235108	-1.0	-1.0
chr18	32689458	32689868	ENSG00000197705.9|KLHL14|PTBP1|PTBP1	950	-	4.014334	1.3039805	-1.0	-1.0
chr18	32720292	32720392	ENSG00000197705.9|KLHL14|PTBP1|PTBP1	930	-	6.095009	1.1557307	-1.0	-1.0
chr18	32728687	32728892	ENSG00000197705.9|KLHL14|PTBP1|PTBP1	969	-	4.691885	1.5069128	-1.0	-1.0
chr18	32733167	32733532	ENSG00000197705.9|KLHL14|PTBP1|PTBP1	999	-	5.8050036	3.0388336	-1.0	-1.0
chr18	32689193	32689438	ENSG00000197705.9|KLHL14|PTBP1|PTBP1	982	-	6.6916475	1.7400678	-1.0	-1.0
chr18	32682289	32682479	ENSG00000197705.9|KLHL14|PTBP1|PTBP1	972	-	6.5059295	1.5561941	-1.0	-1.0
chr18	32772382	32772587	ENSG00000228835.1|AC012123.1|PTBP1|PTBP1	977	+	3.878153	1.6438143	-1.0	-1.0
chr18	34505202	34505302	ENSG00000134769.21|DTNA|PTBP1|PTBP1	900	+	5.8459907	1.0008929	-1.0	-1.0
chr18	34642473	34642638	ENSG00000134769.21|DTNA|PTBP1|PTBP1	964	+	6.3429556	1.4454923	-1.0	-1.0
chr18	34525392	34525507	ENSG00000134769.21|DTNA|PTBP1|PTBP1	907	+	5.925304	1.0304682	-1.0	-1.0
chr18	34700429	34700539	ENSG00000134769.21|DTNA|PTBP1|PTBP1	903	+	5.862884	1.0111986	-1.0	-1.0
chr18	34568400	34568590	ENSG00000134769.21|DTNA|PTBP1|PTBP1	966	+	6.3553452	1.4658031	-1.0	-1.0
chr18	35254666	35254806	ENSG00000186814.13|ZSCAN30|PTBP1|PTBP1	929	-	6.101286	1.1460379	-1.0	-1.0
chr18	35338566	35338791	ENSG00000172466.15|ZNF24|PTBP1|PTBP1	974	-	5.150432	1.57865	-1.0	-1.0
chr18	36160015	36160205	ENSG00000134759.13|ELP2|PTBP1|PTBP1	992	+	5.107392	2.1159253	-1.0	-1.0
chr18	37085695	37085890	ENSG00000150477.14|KIAA1328|PTBP1|PTBP1	967	+	4.6065216	1.4877841	-1.0	-1.0
chr18	39512228	39512388	ENSG00000267374.1|AC016205.1|PTBP1|PTBP1	914	-	5.9795113	1.0642605	-1.0	-1.0
chr18	39682905	39683110	ENSG00000267374.1|AC016205.1|PTBP1|PTBP1	969	-	6.4182987	1.5125924	-1.0	-1.0
chr18	39732915	39733105	ENSG00000267374.1|AC016205.1|PTBP1|PTBP1	939	-	3.661487	1.2144037	-1.0	-1.0
chr18	39502593	39502788	ENSG00000267374.1|AC016205.1|PTBP1|PTBP1	978	-	6.1744685	1.6529464	-1.0	-1.0
chr18	39411193	39411438	ENSG00000267374.1|AC016205.1|PTBP1|PTBP1	998	-	7.47008	2.6132214	-1.0	-1.0
chr18	39611380	39611685	ENSG00000267374.1|AC016205.1|PTBP1|PTBP1	990	-	7.0382266	2.021753	-1.0	-1.0
chr18	39344998	39345253	ENSG00000267374.1|AC016205.1|PTBP1|PTBP1	998	-	6.9160113	2.622713	-1.0	-1.0
chr18	39682560	39682745	ENSG00000267374.1|AC016205.1|PTBP1|PTBP1	944	-	6.118304	1.2497762	-1.0	-1.0
chr18	39659015	39659160	ENSG00000267374.1|AC016205.1|PTBP1|PTBP1	923	-	6.0094876	1.1159742	-1.0	-1.0
chr18	39215019	39215194	ENSG00000267374.1|AC016205.1|PTBP1|PTBP1	955	-	6.2110443	1.3462578	-1.0	-1.0
chr18	39457408	39457598	ENSG00000267374.1|AC016205.1|PTBP1|PTBP1	953	-	4.2885385	1.3260809	-1.0	-1.0
chr18	39418393	39418653	ENSG00000267374.1|AC016205.1|PTBP1|PTBP1	997	-	6.3005934	2.5491984	-1.0	-1.0
chr18	39511568	39512203	ENSG00000267374.1|AC016205.1|PTBP1|PTBP1	981	-	5.98285	1.7290534	-1.0	-1.0
chr18	39716055	39716255	ENSG00000267374.1|AC016205.1|PTBP1|PTBP1	978	-	4.884629	1.6566383	-1.0	-1.0
chr18	39424618	39424778	ENSG00000267374.1|AC016205.1|PTBP1|PTBP1	949	-	6.2069664	1.2913728	-1.0	-1.0
chr18	39519273	39519433	ENSG00000267374.1|AC016205.1|PTBP1|PTBP1	925	-	3.6889088	1.1227971	-1.0	-1.0
chr18	39667080	39667335	ENSG00000267374.1|AC016205.1|PTBP1|PTBP1	984	-	5.153424	1.7926959	-1.0	-1.0
chr18	39733655	39733850	ENSG00000267374.1|AC016205.1|PTBP1|PTBP1	994	-	7.2250547	2.2553964	-1.0	-1.0
chr18	39668320	39668535	ENSG00000267374.1|AC016205.1|PTBP1|PTBP1	987	-	5.0211225	1.8922633	-1.0	-1.0
chr18	39612325	39612515	ENSG00000267374.1|AC016205.1|PTBP1|PTBP1	942	-	4.527007	1.235109	-1.0	-1.0
chr18	39448263	39448463	ENSG00000267374.1|AC016205.1|PTBP1|PTBP1	995	-	6.743868	2.2638283	-1.0	-1.0
chr18	39612120	39612315	ENSG00000267374.1|AC016205.1|PTBP1|PTBP1	964	-	5.2173986	1.443359	-1.0	-1.0
chr18	42045247	42045442	ENSG00000078142.12|PIK3C3|PTBP1|PTBP1	973	+	5.627165	1.5728434	-1.0	-1.0
chr18	42510695	42510805	ENSG00000267586.6|LINC00907|PTBP1|PTBP1	908	+	5.916078	1.0367848	-1.0	-1.0
chr18	42276177	42276427	ENSG00000267586.6|LINC00907|PTBP1|PTBP1	999	+	6.2849464	2.9851005	-1.0	-1.0
chr18	42385606	42385726	ENSG00000267586.6|LINC00907|PTBP1|PTBP1	909	+	3.9592192	1.0402884	-1.0	-1.0
chr18	42608371	42608566	ENSG00000267586.6|LINC00907|PTBP1|PTBP1	980	+	6.6035895	1.6953189	-1.0	-1.0
chr18	42384856	42385036	ENSG00000267586.6|LINC00907|PTBP1|PTBP1	956	+	6.2153068	1.3570386	-1.0	-1.0
chr18	42485985	42486145	ENSG00000267586.6|LINC00907|PTBP1|PTBP1	970	+	6.3863587	1.5164093	-1.0	-1.0
chr18	44803677	44803817	ENSG00000152217.16|SETBP1|PTBP1|PTBP1	906	+	4.7331266	1.0288011	-1.0	-1.0
chr18	44764367	44764577	ENSG00000152217.16|SETBP1|PTBP1|PTBP1	973	+	6.652604	1.5738637	-1.0	-1.0
chr18	44681971	44682156	ENSG00000152217.16|SETBP1|PTBP1|PTBP1	942	+	6.197974	1.2335832	-1.0	-1.0
chr18	44742957	44743177	ENSG00000152217.16|SETBP1|PTBP1|PTBP1	965	+	6.380343	1.4544446	-1.0	-1.0
chr18	44711367	44711542	ENSG00000152217.16|SETBP1|PTBP1|PTBP1	921	+	4.0526633	1.1019889	-1.0	-1.0
chr18	44803477	44803667	ENSG00000152217.16|SETBP1|PTBP1|PTBP1	969	+	6.444287	1.5096145	-1.0	-1.0
chr18	46091681	46091796	ENSG00000152234.15|ATP5A1|PTBP1|PTBP1	917	-	5.99697	1.0788902	-1.0	-1.0
chr18	47918706	47918936	ENSG00000175387.15|SMAD2|PTBP1|PTBP1	972	-	4.9697065	1.5520818	-1.0	-1.0
chr18	47837601	47837721	ENSG00000175387.15|SMAD2|PTBP1|PTBP1	911	-	3.3405392	1.0494806	-1.0	-1.0
chr18	48572022	48572237	ENSG00000134030.13|CTIF|PTBP1|PTBP1	979	+	4.2096863	1.6849568	-1.0	-1.0
chr18	48845436	48845546	ENSG00000134030.13|CTIF|PTBP1|PTBP1	907	+	5.918735	1.0329472	-1.0	-1.0
chr18	48707505	48707700	ENSG00000134030.13|CTIF|PTBP1|PTBP1	966	+	6.523465	1.4700024	-1.0	-1.0
chr18	48785049	48785274	ENSG00000134030.13|CTIF|PTBP1|PTBP1	998	+	6.023843	2.79954	-1.0	-1.0
chr18	48574092	48574192	ENSG00000134030.13|CTIF|PTBP1|PTBP1	902	+	5.869463	1.0074171	-1.0	-1.0
chr18	48671434	48671549	ENSG00000134030.13|CTIF|PTBP1|PTBP1	907	+	5.9529953	1.0302515	-1.0	-1.0
chr18	48813004	48813129	ENSG00000134030.13|CTIF|PTBP1|PTBP1	919	+	6.059503	1.0919977	-1.0	-1.0
chr18	49115445	49115605	ENSG00000141627.13|DYM|PTBP1|PTBP1	917	-	6.0080156	1.0823532	-1.0	-1.0
chr18	49491590	49491705	ENSG00000265681.7|RPL17|PTBP1|PTBP1	917	-	2.4707484	1.0802299	-1.0	-1.0
chr18	49814022	49814443	ENSG00000267322.2|SNHG22|PTBP1|PTBP1	1000	+	3.0800693	9.97202	-1.0	-1.0
chr18	49814132	49814276	ENSG00000251992.1|SCARNA17|PTBP1|PTBP1	1000	+	3.643334	7.3013077	-1.0	-1.0
chr18	49814360	49814443	ENSG00000252139.1|SCARNA18|PTBP1|PTBP1	1000	+	2.1927693	3.9941576	-1.0	-1.0
chr18	50165685	50165880	ENSG00000167306.19|MYO5B|PTBP1|PTBP1	960	-	4.35682	1.3990197	-1.0	-1.0
chr18	51041113	51041338	ENSG00000267699.2|AC091551.1|PTBP1|PTBP1	913	+	3.7888155	1.0597916	-1.0	-1.0
chr18	51042273	51042438	ENSG00000267699.2|AC091551.1|PTBP1|PTBP1	952	+	4.451361	1.3154113	-1.0	-1.0
chr18	51035053	51035293	ENSG00000267699.2|AC091551.1|PTBP1|PTBP1	987	+	5.2072616	1.8750954	-1.0	-1.0
chr18	51041113	51041338	ENSG00000141646.13|SMAD4|PTBP1|PTBP1	913	+	3.7888155	1.0598425	-1.0	-1.0
chr18	51042273	51042438	ENSG00000141646.13|SMAD4|PTBP1|PTBP1	952	+	4.451361	1.3152553	-1.0	-1.0
chr18	51035053	51035293	ENSG00000141646.13|SMAD4|PTBP1|PTBP1	987	+	5.2072616	1.8746473	-1.0	-1.0
chr18	54222217	54222317	ENSG00000134046.11|MBD2|PTBP1|PTBP1	920	-	3.4452946	1.096083	-1.0	-1.0
chr18	54183331	54183546	ENSG00000134046.11|MBD2|PTBP1|PTBP1	985	-	5.2481604	1.8184499	-1.0	-1.0
chr18	57437024	57437259	ENSG00000119547.5|ONECUT2|PTBP1|PTBP1	991	+	5.9384246	2.0274506	-1.0	-1.0
chr18	57775350	57775535	ENSG00000081923.11|ATP8B1|PTBP1|PTBP1	941	-	6.1100636	1.2318803	-1.0	-1.0
chr18	58176161	58176396	ENSG00000049759.17|NEDD4L|PTBP1|PTBP1	981	+	5.8145723	1.7137512	-1.0	-1.0
chr18	58044708	58044818	ENSG00000049759.17|NEDD4L|PTBP1|PTBP1	915	+	3.2760935	1.0709833	-1.0	-1.0
chr18	58375269	58375379	ENSG00000049759.17|NEDD4L|PTBP1|PTBP1	907	+	5.990787	1.033493	-1.0	-1.0
chr18	58234082	58234412	ENSG00000049759.17|NEDD4L|PTBP1|PTBP1	967	+	4.3783	1.4833522	-1.0	-1.0
chr18	58359207	58359402	ENSG00000049759.17|NEDD4L|PTBP1|PTBP1	958	+	6.292454	1.3772248	-1.0	-1.0
chr18	58258019	58258224	ENSG00000049759.17|NEDD4L|PTBP1|PTBP1	988	+	6.445996	1.9042426	-1.0	-1.0
chr18	58706956	58707101	ENSG00000172175.12|MALT1|PTBP1|PTBP1	968	+	6.2343903	1.4949142	-1.0	-1.0
chr18	58719232	58719542	ENSG00000172175.12|MALT1|PTBP1|PTBP1	997	+	5.0369983	2.5270722	-1.0	-1.0
chr18	58701261	58701501	ENSG00000172175.12|MALT1|PTBP1|PTBP1	981	+	3.9578543	1.7136414	-1.0	-1.0
chr18	58720247	58720417	ENSG00000172175.12|MALT1|PTBP1|PTBP1	959	+	4.392151	1.3859009	-1.0	-1.0
chr18	62086109	62086289	ENSG00000197563.10|PIGN|PTBP1|PTBP1	931	-	6.05687	1.1602879	-1.0	-1.0
chr18	62087114	62087289	ENSG00000197563.10|PIGN|PTBP1|PTBP1	947	-	6.1918383	1.2789546	-1.0	-1.0
chr18	62291956	62292251	ENSG00000134444.13|KIAA1468|PTBP1|PTBP1	960	+	6.247377	1.3955191	-1.0	-1.0
chr18	62292331	62292461	ENSG00000134444.13|KIAA1468|PTBP1|PTBP1	942	+	6.12848	1.2387526	-1.0	-1.0
chr18	62561279	62561399	ENSG00000141664.9|ZCCHC2|PTBP1|PTBP1	914	+	5.963194	1.064079	-1.0	-1.0
chr18	62747399	62747604	ENSG00000081913.13|PHLPP1|PTBP1|PTBP1	959	+	3.54955	1.3913342	-1.0	-1.0
chr18	62765279	62765384	ENSG00000081913.13|PHLPP1|PTBP1|PTBP1	911	+	6.0031905	1.0482368	-1.0	-1.0
chr18	62763594	62763844	ENSG00000081913.13|PHLPP1|PTBP1|PTBP1	968	+	6.47373	1.489582	-1.0	-1.0
chr18	62897956	62898181	ENSG00000081913.13|PHLPP1|PTBP1|PTBP1	930	+	4.31719	1.151874	-1.0	-1.0
chr18	62863131	62863251	ENSG00000081913.13|PHLPP1|PTBP1|PTBP1	914	+	3.8372502	1.0652174	-1.0	-1.0
chr18	62898376	62898506	ENSG00000081913.13|PHLPP1|PTBP1|PTBP1	941	+	6.119691	1.2308534	-1.0	-1.0
chr18	62749359	62749569	ENSG00000081913.13|PHLPP1|PTBP1|PTBP1	994	+	4.845628	2.2080586	-1.0	-1.0
chr18	62771909	62772099	ENSG00000081913.13|PHLPP1|PTBP1|PTBP1	921	+	4.492491	1.1000979	-1.0	-1.0
chr18	63331135	63331405	ENSG00000119537.15|KDSR|PTBP1|PTBP1	997	-	6.2379785	2.5338533	-1.0	-1.0
chr18	68678563	68678748	ENSG00000166479.9|TMX3|PTBP1|PTBP1	980	-	6.5891356	1.6897551	-1.0	-1.0
chr18	69474120	69474350	ENSG00000206052.10|DOK6|PTBP1|PTBP1	996	+	6.8225102	2.361808	-1.0	-1.0
chr18	69582459	69582619	ENSG00000206052.10|DOK6|PTBP1|PTBP1	911	+	5.930429	1.0488703	-1.0	-1.0
chr18	69518210	69518475	ENSG00000206052.10|DOK6|PTBP1|PTBP1	991	+	6.0509434	2.0597003	-1.0	-1.0
chr18	69473860	69473975	ENSG00000206052.10|DOK6|PTBP1|PTBP1	903	+	5.881921	1.0132167	-1.0	-1.0
chr18	69646920	69647270	ENSG00000206052.10|DOK6|PTBP1|PTBP1	997	+	6.2760644	2.6016238	-1.0	-1.0
chr18	70119369	70119524	ENSG00000176225.13|RTTN|PTBP1|PTBP1	937	-	5.679613	1.2036827	-1.0	-1.0
chr18	70296818	70297033	ENSG00000170677.5|SOCS6|PTBP1|PTBP1	987	+	6.777199	1.8729595	-1.0	-1.0
chr18	74755672	74755912	ENSG00000215421.9|ZNF407|PTBP1|PTBP1	996	+	7.3463984	2.4402645	-1.0	-1.0
chr18	75007188	75007348	ENSG00000215421.9|ZNF407|PTBP1|PTBP1	948	+	6.1438518	1.2838668	-1.0	-1.0
chr18	74759492	74759607	ENSG00000215421.9|ZNF407|PTBP1|PTBP1	940	+	6.0826497	1.2219166	-1.0	-1.0
chr18	74657832	74658097	ENSG00000215421.9|ZNF407|PTBP1|PTBP1	999	+	6.478369	2.984127	-1.0	-1.0
chr18	74850367	74850527	ENSG00000215421.9|ZNF407|PTBP1|PTBP1	957	+	6.2308903	1.3713639	-1.0	-1.0
chr18	74782497	74782687	ENSG00000215421.9|ZNF407|PTBP1|PTBP1	973	+	5.7669797	1.567264	-1.0	-1.0
chr18	75205080	75205192	ENSG00000180011.6|ZADH2|PTBP1|PTBP1	908	-	5.9418745	1.0369177	-1.0	-1.0
chr18	75205608	75205818	ENSG00000180011.6|ZADH2|PTBP1|PTBP1	968	-	6.380709	1.5002599	-1.0	-1.0
chr18	75244902	75245067	ENSG00000179981.9|TSHZ1|PTBP1|PTBP1	938	+	5.062549	1.2095948	-1.0	-1.0
chr18	75234254	75234429	ENSG00000179981.9|TSHZ1|PTBP1|PTBP1	930	+	4.1295667	1.1545508	-1.0	-1.0
chr18	76375181	76376166	ENSG00000101493.10|ZNF516|PTBP1|PTBP1	985	-	5.6711054	1.8139261	-1.0	-1.0
chr18	76373061	76373431	ENSG00000101493.10|ZNF516|PTBP1|PTBP1	999	-	5.8599534	3.1546283	-1.0	-1.0
chr18	79219628	79219738	ENSG00000166377.19|ATP9B|PTBP1|PTBP1	907	+	5.9115157	1.0328331	-1.0	-1.0
chr18	79915466	79915606	ENSG00000122490.18|PQLC1|PTBP1|PTBP1	916	-	5.9949822	1.0750476	-1.0	-1.0
chr18	79920040	79920140	ENSG00000122490.18|PQLC1|PTBP1|PTBP1	901	-	5.9276485	1.0024877	-1.0	-1.0
chr18	79920160	79920275	ENSG00000122490.18|PQLC1|PTBP1|PTBP1	912	-	4.0447173	1.0555656	-1.0	-1.0
chr18	79929853	79930048	ENSG00000122490.18|PQLC1|PTBP1|PTBP1	920	-	5.99706	1.0988064	-1.0	-1.0
chr18	79921950	79922070	ENSG00000122490.18|PQLC1|PTBP1|PTBP1	925	-	6.1329994	1.1249619	-1.0	-1.0
chr18	79911418	79911718	ENSG00000122490.18|PQLC1|PTBP1|PTBP1	944	-	6.190727	1.2485323	-1.0	-1.0
chr18	79919405	79919605	ENSG00000122490.18|PQLC1|PTBP1|PTBP1	981	-	4.9007206	1.7187401	-1.0	-1.0
chr18	80132540	80132845	ENSG00000101544.8|ADNP2|PTBP1|PTBP1	994	+	4.4171586	2.2166395	-1.0	-1.0
chr18	80121090	80121310	ENSG00000101544.8|ADNP2|PTBP1|PTBP1	991	+	3.8979824	2.0585713	-1.0	-1.0
chr19	420999	421099	ENSG00000129946.10|SHC2|PTBP1|PTBP1	900	-	3.901687	1.000444	-1.0	-1.0
chr19	575436	575536	ENSG00000172270.18|BSG|PTBP1|PTBP1	902	+	5.859853	1.0087651	-1.0	-1.0
chr19	798635	798815	ENSG00000011304.19|PTBP1|PTBP1|PTBP1	932	+	4.580033	1.1696596	-1.0	-1.0
chr19	807548	807668	ENSG00000011304.19|PTBP1|PTBP1|PTBP1	952	+	4.219617	1.3195388	-1.0	-1.0
chr19	893483	893590	ENSG00000207507.1|RNU6-9|PTBP1|PTBP1	964	+	3.3093305	1.4476124	-1.0	-1.0
chr19	956452	956562	ENSG00000116017.10|ARID3A|PTBP1|PTBP1	916	+	5.9831643	1.0765073	-1.0	-1.0
chr19	954102	954202	ENSG00000116017.10|ARID3A|PTBP1|PTBP1	954	+	6.168077	1.3419331	-1.0	-1.0
chr19	952862	952967	ENSG00000116017.10|ARID3A|PTBP1|PTBP1	910	+	5.927621	1.0478706	-1.0	-1.0
chr19	956614	956714	ENSG00000275162.1|AC005391.1|PTBP1|PTBP1	902	+	3.9279993	1.0074171	-1.0	-1.0
chr19	1010042	1010142	ENSG00000182087.12|TMEM259|PTBP1|PTBP1	905	-	3.311537	1.0234613	-1.0	-1.0
chr19	1062518	1062693	ENSG00000064687.12|ABCA7|PTBP1|PTBP1	937	+	4.055906	1.2029988	-1.0	-1.0
chr19	1071976	1072166	ENSG00000180448.10|ARHGAP45|PTBP1|PTBP1	966	+	6.404434	1.4651219	-1.0	-1.0
chr19	1173241	1173341	ENSG00000064932.15|SBNO2|PTBP1|PTBP1	910	-	5.9758825	1.0436856	-1.0	-1.0
chr19	1145856	1145981	ENSG00000064932.15|SBNO2|PTBP1|PTBP1	919	-	5.991805	1.08902	-1.0	-1.0
chr19	1144651	1145181	ENSG00000064932.15|SBNO2|PTBP1|PTBP1	956	-	5.190262	1.3607769	-1.0	-1.0
chr19	1257434	1257664	ENSG00000167470.12|MIDN|PTBP1|PTBP1	975	+	2.9212296	1.6092578	-1.0	-1.0
chr19	1257809	1258104	ENSG00000167470.12|MIDN|PTBP1|PTBP1	975	+	3.342568	1.6044676	-1.0	-1.0
chr19	1258289	1258389	ENSG00000167470.12|MIDN|PTBP1|PTBP1	904	+	5.9058537	1.0183332	-1.0	-1.0
chr19	1412524	1412629	ENSG00000071626.16|DAZAP1|PTBP1|PTBP1	914	+	5.972893	1.065454	-1.0	-1.0
chr19	1423561	1423661	ENSG00000071626.16|DAZAP1|PTBP1|PTBP1	900	+	3.901687	1.0005093	-1.0	-1.0
chr19	1424816	1424996	ENSG00000071626.16|DAZAP1|PTBP1|PTBP1	905	+	2.9050071	1.0223215	-1.0	-1.0
chr19	1409452	1409607	ENSG00000071626.16|DAZAP1|PTBP1|PTBP1	906	+	5.9426928	1.0280608	-1.0	-1.0
chr19	1408217	1408422	ENSG00000071626.16|DAZAP1|PTBP1|PTBP1	963	+	4.033911	1.431998	-1.0	-1.0
chr19	1409147	1409392	ENSG00000071626.16|DAZAP1|PTBP1|PTBP1	923	+	3.6407661	1.1115906	-1.0	-1.0
chr19	1410409	1410544	ENSG00000071626.16|DAZAP1|PTBP1|PTBP1	919	+	3.6341228	1.0894331	-1.0	-1.0
chr19	1407982	1408122	ENSG00000071626.16|DAZAP1|PTBP1|PTBP1	908	+	3.0568383	1.0369257	-1.0	-1.0
chr19	1423666	1423901	ENSG00000071626.16|DAZAP1|PTBP1|PTBP1	925	+	3.488888	1.1231114	-1.0	-1.0
chr19	1424411	1424721	ENSG00000071626.16|DAZAP1|PTBP1|PTBP1	976	+	3.337391	1.6216753	-1.0	-1.0
chr19	1411009	1411114	ENSG00000071626.16|DAZAP1|PTBP1|PTBP1	909	+	5.9166956	1.0406203	-1.0	-1.0
chr19	1416714	1416854	ENSG00000071626.16|DAZAP1|PTBP1|PTBP1	917	+	5.9781985	1.080401	-1.0	-1.0
chr19	1423906	1424196	ENSG00000071626.16|DAZAP1|PTBP1|PTBP1	949	+	3.832794	1.2911562	-1.0	-1.0
chr19	1575930	1576200	ENSG00000071655.17|MBD3|PTBP1|PTBP1	914	-	4.89722	1.0656183	-1.0	-1.0
chr19	2111661	2111776	ENSG00000065000.15|AP3D1|PTBP1|PTBP1	923	-	6.0501165	1.1127845	-1.0	-1.0
chr19	2199939	2200079	ENSG00000104885.17|DOT1L|PTBP1|PTBP1	979	+	6.614808	1.6853273	-1.0	-1.0
chr19	2200424	2200589	ENSG00000104885.17|DOT1L|PTBP1|PTBP1	947	+	5.6594715	1.2791393	-1.0	-1.0
chr19	2197042	2197157	ENSG00000104885.17|DOT1L|PTBP1|PTBP1	905	+	5.888701	1.0245419	-1.0	-1.0
chr19	2209121	2209371	ENSG00000104885.17|DOT1L|PTBP1|PTBP1	909	+	3.0339289	1.0416781	-1.0	-1.0
chr19	2199517	2199647	ENSG00000104885.17|DOT1L|PTBP1|PTBP1	908	+	5.910411	1.0370419	-1.0	-1.0
chr19	2229382	2229482	ENSG00000104885.17|DOT1L|PTBP1|PTBP1	956	+	6.2159114	1.3531439	-1.0	-1.0
chr19	2227557	2227682	ENSG00000104885.17|DOT1L|PTBP1|PTBP1	935	+	6.0745163	1.1870555	-1.0	-1.0
chr19	2334761	2334866	ENSG00000273734.1|AC005258.1|PTBP1|PTBP1	903	+	5.880453	1.0140083	-1.0	-1.0
chr19	2334761	2334866	ENSG00000005206.16|SPPL2B|PTBP1|PTBP1	903	+	5.880453	1.0145975	-1.0	-1.0
chr19	2345525	2346135	ENSG00000005206.16|SPPL2B|PTBP1|PTBP1	994	+	6.6720986	2.242294	-1.0	-1.0
chr19	2696601	2696701	ENSG00000176533.12|GNG7|PTBP1|PTBP1	900	-	5.8459907	1.001282	-1.0	-1.0
chr19	2640123	2640338	ENSG00000176533.12|GNG7|PTBP1|PTBP1	981	-	6.2322598	1.7279963	-1.0	-1.0
chr19	2696061	2696331	ENSG00000176533.12|GNG7|PTBP1|PTBP1	969	-	6.42638	1.5059118	-1.0	-1.0
chr19	2695756	2695921	ENSG00000176533.12|GNG7|PTBP1|PTBP1	952	-	5.5174003	1.3203045	-1.0	-1.0
chr19	2587798	2587978	ENSG00000176533.12|GNG7|PTBP1|PTBP1	947	-	6.159859	1.274967	-1.0	-1.0
chr19	3368851	3368956	ENSG00000141905.18|NFIC|PTBP1|PTBP1	939	+	6.0889797	1.2126615	-1.0	-1.0
chr19	3370296	3370461	ENSG00000141905.18|NFIC|PTBP1|PTBP1	942	+	5.5032997	1.2371776	-1.0	-1.0
chr19	3370606	3370846	ENSG00000141905.18|NFIC|PTBP1|PTBP1	989	+	6.8873715	1.9768949	-1.0	-1.0
chr19	3369001	3369451	ENSG00000141905.18|NFIC|PTBP1|PTBP1	953	+	5.208237	1.3278974	-1.0	-1.0
chr19	3369491	3369611	ENSG00000141905.18|NFIC|PTBP1|PTBP1	906	+	5.912574	1.0255314	-1.0	-1.0
chr19	4008807	4008917	ENSG00000105229.6|PIAS4|PTBP1|PTBP1	902	+	5.862884	1.0104575	-1.0	-1.0
chr19	4060212	4060312	ENSG00000178951.8|ZBTB7A|PTBP1|PTBP1	902	-	5.859853	1.0068296	-1.0	-1.0
chr19	4179248	4179498	ENSG00000077463.14|SIRT6|PTBP1|PTBP1	967	-	4.0661273	1.4768947	-1.0	-1.0
chr19	4179503	4179618	ENSG00000077463.14|SIRT6|PTBP1|PTBP1	946	-	5.6631684	1.2689639	-1.0	-1.0
chr19	4388327	4388527	ENSG00000141985.9|SH3GL1|PTBP1|PTBP1	956	-	4.519774	1.3606714	-1.0	-1.0
chr19	4399308	4399558	ENSG00000141985.9|SH3GL1|PTBP1|PTBP1	993	-	4.9528694	2.1646366	-1.0	-1.0
chr19	4388812	4388947	ENSG00000141985.9|SH3GL1|PTBP1|PTBP1	912	-	5.952923	1.0532871	-1.0	-1.0
chr19	4389342	4389457	ENSG00000141985.9|SH3GL1|PTBP1|PTBP1	907	-	5.986774	1.0318005	-1.0	-1.0
chr19	4390051	4390610	ENSG00000141985.9|SH3GL1|PTBP1|PTBP1	998	-	7.1605225	2.6746476	-1.0	-1.0
chr19	4389887	4390051	ENSG00000141985.9|SH3GL1|PTBP1|PTBP1	924	-	6.031608	1.1188399	-1.0	-1.0
chr19	4390650	4390860	ENSG00000141985.9|SH3GL1|PTBP1|PTBP1	978	-	6.567964	1.6606032	-1.0	-1.0
chr19	5002325	5002580	ENSG00000127663.14|KDM4B|PTBP1|PTBP1	959	+	6.2848425	1.3898526	-1.0	-1.0
chr19	5090109	5090249	ENSG00000127663.14|KDM4B|PTBP1|PTBP1	907	+	3.9475176	1.0314245	-1.0	-1.0
chr19	5092869	5093009	ENSG00000127663.14|KDM4B|PTBP1|PTBP1	905	+	5.8951426	1.0227768	-1.0	-1.0
chr19	4971575	4971735	ENSG00000127663.14|KDM4B|PTBP1|PTBP1	910	+	4.0179286	1.0455717	-1.0	-1.0
chr19	5100189	5100384	ENSG00000127663.14|KDM4B|PTBP1|PTBP1	976	+	6.309046	1.6231163	-1.0	-1.0
chr19	5087534	5087654	ENSG00000127663.14|KDM4B|PTBP1|PTBP1	915	+	5.9885345	1.0726973	-1.0	-1.0
chr19	5091979	5092149	ENSG00000127663.14|KDM4B|PTBP1|PTBP1	906	+	5.898069	1.0290699	-1.0	-1.0
chr19	4971750	4971860	ENSG00000127663.14|KDM4B|PTBP1|PTBP1	910	+	5.9627867	1.0452684	-1.0	-1.0
chr19	5090889	5091024	ENSG00000127663.14|KDM4B|PTBP1|PTBP1	906	+	5.936665	1.0273077	-1.0	-1.0
chr19	5140311	5140521	ENSG00000127663.14|KDM4B|PTBP1|PTBP1	983	+	4.038971	1.7596475	-1.0	-1.0
chr19	5089724	5089824	ENSG00000127663.14|KDM4B|PTBP1|PTBP1	900	+	5.8921814	1.0007648	-1.0	-1.0
chr19	4974825	4974930	ENSG00000127663.14|KDM4B|PTBP1|PTBP1	912	+	4.0071225	1.0573288	-1.0	-1.0
chr19	5087199	5087299	ENSG00000127663.14|KDM4B|PTBP1|PTBP1	910	+	5.9233346	1.0445174	-1.0	-1.0
chr19	5091099	5091269	ENSG00000127663.14|KDM4B|PTBP1|PTBP1	930	+	4.993971	1.1565942	-1.0	-1.0
chr19	5090454	5090654	ENSG00000127663.14|KDM4B|PTBP1|PTBP1	941	+	4.1046987	1.2287284	-1.0	-1.0
chr19	5238510	5238750	ENSG00000105426.16|PTPRS|PTBP1|PTBP1	925	-	6.016297	1.12298	-1.0	-1.0
chr19	5255395	5255575	ENSG00000105426.16|PTPRS|PTBP1|PTBP1	954	-	6.2124143	1.3329146	-1.0	-1.0
chr19	5237655	5237800	ENSG00000105426.16|PTPRS|PTBP1|PTBP1	936	-	4.736482	1.1915158	-1.0	-1.0
chr19	5246805	5247165	ENSG00000105426.16|PTPRS|PTBP1|PTBP1	992	-	7.007191	2.0708654	-1.0	-1.0
chr19	5239918	5240123	ENSG00000105426.16|PTPRS|PTBP1|PTBP1	987	-	6.801712	1.8818734	-1.0	-1.0
chr19	5246685	5246785	ENSG00000105426.16|PTPRS|PTBP1|PTBP1	903	-	5.873611	1.014432	-1.0	-1.0
chr19	5239063	5239893	ENSG00000105426.16|PTPRS|PTBP1|PTBP1	972	-	5.4451394	1.5582165	-1.0	-1.0
chr19	5254445	5254655	ENSG00000105426.16|PTPRS|PTBP1|PTBP1	963	-	4.250816	1.4289227	-1.0	-1.0
chr19	5246045	5246235	ENSG00000105426.16|PTPRS|PTBP1|PTBP1	930	-	3.3070617	1.1576864	-1.0	-1.0
chr19	5697752	5697947	ENSG00000196365.11|LONP1|PTBP1|PTBP1	922	-	6.0224495	1.1080325	-1.0	-1.0
chr19	5719848	5719978	ENSG00000196365.11|LONP1|PTBP1|PTBP1	905	-	5.910559	1.0211935	-1.0	-1.0
chr19	6278814	6278919	ENSG00000130382.8|MLLT1|PTBP1|PTBP1	907	-	5.8958077	1.0294638	-1.0	-1.0
chr19	6680723	6680968	ENSG00000125730.16|C3|PTBP1|PTBP1	993	-	3.8551092	2.1779199	-1.0	-1.0
chr19	6718837	6718937	ENSG00000125730.16|C3|PTBP1|PTBP1	900	-	2.6887326	1.0008929	-1.0	-1.0
chr19	6718452	6718832	ENSG00000125730.16|C3|PTBP1|PTBP1	940	-	3.489723	1.2219034	-1.0	-1.0
chr19	6711331	6711456	ENSG00000125730.16|C3|PTBP1|PTBP1	905	-	2.526433	1.0213801	-1.0	-1.0
chr19	6709852	6710638	ENSG00000125730.16|C3|PTBP1|PTBP1	999	-	5.921758	3.1763704	-1.0	-1.0
chr19	6682931	6683136	ENSG00000125730.16|C3|PTBP1|PTBP1	980	-	3.4754136	1.6921501	-1.0	-1.0
chr19	6718957	6719210	ENSG00000125730.16|C3|PTBP1|PTBP1	976	-	3.7367988	1.6201979	-1.0	-1.0
chr19	6681458	6681738	ENSG00000125730.16|C3|PTBP1|PTBP1	917	-	2.95046	1.0805382	-1.0	-1.0
chr19	7192692	7192887	ENSG00000171105.13|INSR|PTBP1|PTBP1	931	-	6.047178	1.1619614	-1.0	-1.0
chr19	7250867	7251017	ENSG00000171105.13|INSR|PTBP1|PTBP1	925	-	4.1707134	1.1248883	-1.0	-1.0
chr19	7224852	7225072	ENSG00000171105.13|INSR|PTBP1|PTBP1	977	-	5.762471	1.6435579	-1.0	-1.0
chr19	7124863	7125033	ENSG00000171105.13|INSR|PTBP1|PTBP1	944	-	6.214199	1.2487415	-1.0	-1.0
chr19	7219352	7219697	ENSG00000171105.13|INSR|PTBP1|PTBP1	981	-	5.0541344	1.7151917	-1.0	-1.0
chr19	7250062	7250622	ENSG00000171105.13|INSR|PTBP1|PTBP1	997	-	6.9376955	2.5723557	-1.0	-1.0
chr19	7192372	7192607	ENSG00000171105.13|INSR|PTBP1|PTBP1	977	-	6.545029	1.6407292	-1.0	-1.0
chr19	7251062	7251237	ENSG00000171105.13|INSR|PTBP1|PTBP1	928	-	4.4569416	1.1397257	-1.0	-1.0
chr19	7191807	7192027	ENSG00000171105.13|INSR|PTBP1|PTBP1	969	-	5.955667	1.5061156	-1.0	-1.0
chr19	7257587	7257792	ENSG00000171105.13|INSR|PTBP1|PTBP1	988	-	3.5938709	1.9163501	-1.0	-1.0
chr19	7191567	7191717	ENSG00000171105.13|INSR|PTBP1|PTBP1	911	-	5.9522724	1.0513537	-1.0	-1.0
chr19	7200002	7200187	ENSG00000171105.13|INSR|PTBP1|PTBP1	953	-	6.3297067	1.324406	-1.0	-1.0
chr19	7207802	7208012	ENSG00000171105.13|INSR|PTBP1|PTBP1	948	-	3.6814003	1.2859032	-1.0	-1.0
chr19	7219707	7219862	ENSG00000171105.13|INSR|PTBP1|PTBP1	925	-	5.527629	1.1227872	-1.0	-1.0
chr19	7149790	7149990	ENSG00000171105.13|INSR|PTBP1|PTBP1	977	-	3.9911816	1.6436876	-1.0	-1.0
chr19	7450688	7450803	ENSG00000268861.6|AC008878.3|PTBP1|PTBP1	945	+	6.2136893	1.2626468	-1.0	-1.0
chr19	7450358	7450503	ENSG00000268861.6|AC008878.3|PTBP1|PTBP1	941	+	6.0794215	1.2324085	-1.0	-1.0
chr19	7450688	7450803	ENSG00000104880.17|ARHGEF18|PTBP1|PTBP1	945	+	6.2136893	1.262977	-1.0	-1.0
chr19	7450358	7450503	ENSG00000104880.17|ARHGEF18|PTBP1|PTBP1	941	+	6.0794215	1.2323724	-1.0	-1.0
chr19	7645789	7645958	ENSG00000076944.15|STXBP2|PTBP1|PTBP1	949	+	4.0780544	1.2940135	-1.0	-1.0
chr19	7645958	7646213	ENSG00000076944.15|STXBP2|PTBP1|PTBP1	989	+	6.8712807	1.9396527	-1.0	-1.0
chr19	7645559	7645689	ENSG00000076944.15|STXBP2|PTBP1|PTBP1	914	+	4.84169	1.0658803	-1.0	-1.0
chr19	7907231	7907366	ENSG00000076984.17|MAP2K7|PTBP1|PTBP1	923	+	5.970732	1.1146852	-1.0	-1.0
chr19	8229329	8229524	ENSG00000090661.11|CERS4|PTBP1|PTBP1	958	+	3.6453478	1.3772291	-1.0	-1.0
chr19	8384847	8385082	ENSG00000269386.5|RAB11B-AS1|PTBP1|PTBP1	990	-	7.0381355	2.0012083	-1.0	-1.0
chr19	8456264	8456449	ENSG00000099783.11|HNRNPM|PTBP1|PTBP1	939	+	3.84343	1.2155418	-1.0	-1.0
chr19	9608175	9608370	ENSG00000171469.10|ZNF561|PTBP1|PTBP1	949	-	3.887543	1.2920103	-1.0	-1.0
chr19	10808402	10808502	ENSG00000079805.16|DNM2|PTBP1|PTBP1	909	+	3.9728398	1.0394979	-1.0	-1.0
chr19	10741926	10742071	ENSG00000079805.16|DNM2|PTBP1|PTBP1	935	+	6.0877542	1.1880507	-1.0	-1.0
chr19	10803499	10803638	ENSG00000079805.16|DNM2|PTBP1|PTBP1	931	+	3.547364	1.1623763	-1.0	-1.0
chr19	10803384	10803484	ENSG00000079805.16|DNM2|PTBP1|PTBP1	902	+	5.859853	1.0087651	-1.0	-1.0
chr19	11230570	11230765	ENSG00000130158.13|DOCK6|PTBP1|PTBP1	951	-	3.4646537	1.3086586	-1.0	-1.0
chr19	11222499	11222729	ENSG00000130158.13|DOCK6|PTBP1|PTBP1	980	-	6.174993	1.6975895	-1.0	-1.0
chr19	11230435	11230545	ENSG00000130158.13|DOCK6|PTBP1|PTBP1	936	-	6.0935717	1.1942787	-1.0	-1.0
chr19	11446350	11446485	ENSG00000130175.9|PRKCSH|PTBP1|PTBP1	951	+	6.153494	1.3069693	-1.0	-1.0
chr19	11495243	11495413	ENSG00000161914.9|ZNF653|PTBP1|PTBP1	953	-	6.114044	1.3289727	-1.0	-1.0
chr19	11495247	11495412	ENSG00000267477.1|AC008481.3|PTBP1|PTBP1	955	-	6.1222467	1.3475701	-1.0	-1.0
chr19	11513304	11513419	ENSG00000130159.13|ECSIT|PTBP1|PTBP1	906	-	5.9068365	1.0258353	-1.0	-1.0
chr19	12481865	12482040	ENSG00000269755.1|AC008758.6|PTBP1|PTBP1	944	-	6.1291347	1.2535998	-1.0	-1.0
chr19	12481865	12482040	ENSG00000242852.6|ZNF709|PTBP1|PTBP1	944	-	6.1291347	1.2533942	-1.0	-1.0
chr19	12481865	12482040	ENSG00000196826.7|AC008758.1|PTBP1|PTBP1	944	-	6.1291347	1.2538269	-1.0	-1.0
chr19	12542530	12542785	ENSG00000196826.7|AC008758.1|PTBP1|PTBP1	1000	-	6.338547	4.8230166	-1.0	-1.0
chr19	12542531	12542786	ENSG00000269693.1|AC010422.6|PTBP1|PTBP1	1000	-	6.353121	4.8282	-1.0	-1.0
chr19	12542532	12542787	ENSG00000249709.7|ZNF564|PTBP1|PTBP1	1000	-	6.356309	4.8303995	-1.0	-1.0
chr19	12730639	12730759	ENSG00000123144.10|TRIR|PTBP1|PTBP1	933	-	2.676967	1.1710367	-1.0	-1.0
chr19	12892283	12892316	ENSG00000105607.12|GCDH|PTBP1|PTBP1	987	+	4.978742	1.8765385	-1.0	-1.0
chr19	12944067	12944282	ENSG00000179218.13|CALR|PTBP1|PTBP1	997	+	2.4396932	2.524957	-1.0	-1.0
chr19	12943762	12943987	ENSG00000179218.13|CALR|PTBP1|PTBP1	956	+	2.5109477	1.3610133	-1.0	-1.0
chr19	12940540	12940654	ENSG00000179218.13|CALR|PTBP1|PTBP1	912	+	2.5159621	1.0565101	-1.0	-1.0
chr19	12998074	12998414	ENSG00000008441.16|NFIX|PTBP1|PTBP1	968	+	4.954495	1.4981818	-1.0	-1.0
chr19	13008524	13008654	ENSG00000008441.16|NFIX|PTBP1|PTBP1	911	+	4.090657	1.0511305	-1.0	-1.0
chr19	13063627	13063742	ENSG00000008441.16|NFIX|PTBP1|PTBP1	902	+	5.9132924	1.0081341	-1.0	-1.0
chr19	12995949	12996049	ENSG00000008441.16|NFIX|PTBP1|PTBP1	907	+	5.9192944	1.0332243	-1.0	-1.0
chr19	13019401	13019601	ENSG00000008441.16|NFIX|PTBP1|PTBP1	952	+	5.894188	1.3178658	-1.0	-1.0
chr19	13831835	13831990	ENSG00000132003.9|ZSWIM4|PTBP1|PTBP1	901	+	5.984461	1.005268	-1.0	-1.0
chr19	14090339	14090534	ENSG00000141858.11|SAMD1|PTBP1|PTBP1	968	-	6.015216	1.4985056	-1.0	-1.0
chr19	14146278	14146413	ENSG00000267169.1|AC022098.1|PTBP1|PTBP1	915	+	5.9872336	1.0684283	-1.0	-1.0
chr19	14460695	14461515	ENSG00000123143.12|PKN1|PTBP1|PTBP1	990	+	6.956416	1.9881067	-1.0	-1.0
chr19	15121316	15121581	ENSG00000105135.15|ILVBL|PTBP1|PTBP1	987	-	5.8205853	1.9019604	-1.0	-1.0
chr19	15122281	15122486	ENSG00000105135.15|ILVBL|PTBP1|PTBP1	981	-	5.7273097	1.7321912	-1.0	-1.0
chr19	15321131	15321396	ENSG00000141867.17|BRD4|PTBP1|PTBP1	1000	-	6.354056	7.283618	-1.0	-1.0
chr19	15283146	15283251	ENSG00000141867.17|BRD4|PTBP1|PTBP1	912	-	3.9992814	1.0567765	-1.0	-1.0
chr19	15650305	15651245	ENSG00000186529.15|CYP4F3|PTBP1|PTBP1	987	+	4.6728053	1.9014318	-1.0	-1.0
chr19	15652010	15652110	ENSG00000186529.15|CYP4F3|PTBP1|PTBP1	923	+	2.9663115	1.1111239	-1.0	-1.0
chr19	15644096	15644336	ENSG00000186529.15|CYP4F3|PTBP1|PTBP1	968	+	3.8883636	1.4935346	-1.0	-1.0
chr19	15651460	15651715	ENSG00000186529.15|CYP4F3|PTBP1|PTBP1	986	+	4.3178377	1.8630426	-1.0	-1.0
chr19	15656477	15656837	ENSG00000186529.15|CYP4F3|PTBP1|PTBP1	984	+	5.4569955	1.7995595	-1.0	-1.0
chr19	15895311	15895431	ENSG00000186115.12|CYP4F2|PTBP1|PTBP1	913	-	5.9693117	1.0625266	-1.0	-1.0
chr19	15919300	15919475	ENSG00000171903.16|CYP4F11|PTBP1|PTBP1	965	-	6.3384004	1.458143	-1.0	-1.0
chr19	16428276	16428426	ENSG00000127527.13|EPS15L1|PTBP1|PTBP1	946	-	6.1518707	1.2661452	-1.0	-1.0
chr19	16444074	16444254	ENSG00000127527.13|EPS15L1|PTBP1|PTBP1	965	-	6.3158493	1.4523923	-1.0	-1.0
chr19	16469199	16469314	ENSG00000127527.13|EPS15L1|PTBP1|PTBP1	912	-	4.004595	1.0540845	-1.0	-1.0
chr19	16782950	16783065	ENSG00000188039.13|NWD1|PTBP1|PTBP1	914	+	6.001376	1.067868	-1.0	-1.0
chr19	17236380	17236490	ENSG00000160113.5|NR2F6|PTBP1|PTBP1	907	-	5.911461	1.0327911	-1.0	-1.0
chr19	17236380	17236490	ENSG00000269095.1|AC010646.1|PTBP1|PTBP1	907	-	5.911461	1.0325613	-1.0	-1.0
chr19	17504909	17505009	ENSG00000130304.16|SLC27A1|PTBP1|PTBP1	914	+	6.001376	1.0674891	-1.0	-1.0
chr19	17514354	17514454	ENSG00000130313.6|PGLS|PTBP1|PTBP1	900	+	5.8459907	1.0019602	-1.0	-1.0
chr19	17514149	17514314	ENSG00000130313.6|PGLS|PTBP1|PTBP1	948	+	6.1588817	1.280597	-1.0	-1.0
chr19	17862557	17862792	ENSG00000105640.12|RPL18A|PTBP1|PTBP1	956	+	1.2311004	1.3527418	-1.0	-1.0
chr19	17862587	17862720	ENSG00000207166.1|SNORA68|PTBP1|PTBP1	969	+	0.94400585	1.515411	-1.0	-1.0
chr19	18169206	18169661	ENSG00000105647.16|PIK3R2|PTBP1|PTBP1	999	+	3.989093	2.8426688	-1.0	-1.0
chr19	18169206	18169661	ENSG00000268173.3|AC007192.1|PTBP1|PTBP1	999	+	3.989093	2.843078	-1.0	-1.0
chr19	18347216	18347686	ENSG00000130517.13|PGPEP1|PTBP1|PTBP1	988	+	4.4471335	1.9370435	-1.0	-1.0
chr19	18346881	18347171	ENSG00000130517.13|PGPEP1|PTBP1|PTBP1	996	+	6.629404	2.3671987	-1.0	-1.0
chr19	18366240	18366490	ENSG00000130517.13|PGPEP1|PTBP1|PTBP1	975	+	4.058228	1.6086112	-1.0	-1.0
chr19	18347941	18348076	ENSG00000130517.13|PGPEP1|PTBP1|PTBP1	910	+	4.0181646	1.0476749	-1.0	-1.0
chr19	18363705	18363930	ENSG00000130517.13|PGPEP1|PTBP1|PTBP1	944	+	3.7444003	1.2546176	-1.0	-1.0
chr19	18363935	18364300	ENSG00000130517.13|PGPEP1|PTBP1|PTBP1	987	+	3.6179562	1.8964592	-1.0	-1.0
chr19	18346416	18346676	ENSG00000130517.13|PGPEP1|PTBP1|PTBP1	997	+	6.799961	2.5085714	-1.0	-1.0
chr19	18559796	18560066	ENSG00000105700.10|KXD1|PTBP1|PTBP1	998	+	5.155988	2.6370819	-1.0	-1.0
chr19	18594880	18595025	ENSG00000006016.10|CRLF1|PTBP1|PTBP1	915	-	5.982268	1.0698293	-1.0	-1.0
chr19	18594740	18594840	ENSG00000006016.10|CRLF1|PTBP1|PTBP1	902	-	3.9279993	1.0069906	-1.0	-1.0
chr19	18656996	18657186	ENSG00000167487.11|KLHL26|PTBP1|PTBP1	905	+	5.9051404	1.0229979	-1.0	-1.0
chr19	18658631	18658821	ENSG00000167487.11|KLHL26|PTBP1|PTBP1	948	+	6.1521606	1.282568	-1.0	-1.0
chr19	18658846	18659166	ENSG00000167487.11|KLHL26|PTBP1|PTBP1	953	+	6.2243495	1.3306141	-1.0	-1.0
chr19	18774596	18774716	ENSG00000105662.15|CRTC1|PTBP1|PTBP1	911	+	4.0235834	1.0509714	-1.0	-1.0
chr19	19009323	19009423	ENSG00000064607.16|SUGP2|PTBP1|PTBP1	906	-	5.9411583	1.0252573	-1.0	-1.0
chr19	18991687	18991862	ENSG00000064607.16|SUGP2|PTBP1|PTBP1	938	-	4.0562205	1.2108605	-1.0	-1.0
chr19	19123099	19123284	ENSG00000064545.14|TMEM161A|PTBP1|PTBP1	944	-	6.1341443	1.2521948	-1.0	-1.0
chr19	19177532	19177757	ENSG00000254901.7|BORCS8|PTBP1|PTBP1	993	-	5.757851	2.1336322	-1.0	-1.0
chr19	19177533	19177758	ENSG00000064489.22|BORCS8-MEF2B|PTBP1|PTBP1	993	-	5.759349	2.138946	-1.0	-1.0
chr19	19328133	19328383	ENSG00000129933.20|MAU2|PTBP1|PTBP1	991	+	5.8599677	2.0443006	-1.0	-1.0
chr19	19334967	19335072	ENSG00000129933.20|MAU2|PTBP1|PTBP1	909	+	5.910056	1.0387362	-1.0	-1.0
chr19	19440864	19441139	ENSG00000167491.17|GATAD2A|PTBP1|PTBP1	978	+	4.3376303	1.6545634	-1.0	-1.0
chr19	19386398	19386738	ENSG00000167491.17|GATAD2A|PTBP1|PTBP1	970	+	6.4403462	1.5224625	-1.0	-1.0
chr19	19386858	19387018	ENSG00000167491.17|GATAD2A|PTBP1|PTBP1	908	+	5.908068	1.0368484	-1.0	-1.0
chr19	19533428	19533618	ENSG00000250067.11|YJEFN3|PTBP1|PTBP1	939	+	3.1938875	1.2151911	-1.0	-1.0
chr19	19533476	19533621	ENSG00000258674.5|AC011448.1|PTBP1|PTBP1	932	+	3.1095471	1.1687803	-1.0	-1.0
chr19	19784734	19784999	ENSG00000267419.2|AC011477.1|PTBP1|PTBP1	995	+	7.3679833	2.291833	-1.0	-1.0
chr19	19885306	19885491	ENSG00000256771.3|ZNF253|PTBP1|PTBP1	930	+	4.321559	1.1539592	-1.0	-1.0
chr19	20117350	20117540	ENSG00000213988.10|ZNF90|PTBP1|PTBP1	969	+	6.3780174	1.5027424	-1.0	-1.0
chr19	21321567	21321767	ENSG00000182141.10|ZNF708|PTBP1|PTBP1	955	-	6.200423	1.3460896	-1.0	-1.0
chr19	21834671	21834886	ENSG00000198521.11|ZNF43|PTBP1|PTBP1	993	-	7.070166	2.162086	-1.0	-1.0
chr19	22694768	22694968	ENSG00000268981.5|AC024563.1|PTBP1|PTBP1	971	-	3.69994	1.5355179	-1.0	-1.0
chr19	23328332	23328547	ENSG00000167232.13|ZNF91|PTBP1|PTBP1	949	-	4.8047247	1.2908051	-1.0	-1.0
chr19	23334177	23334287	ENSG00000167232.13|ZNF91|PTBP1|PTBP1	900	-	5.961983	1.001924	-1.0	-1.0
chr19	24047169	24047474	ENSG00000213096.10|ZNF254|PTBP1|PTBP1	972	+	3.8325703	1.552424	-1.0	-1.0
chr19	24047169	24047474	ENSG00000268362.5|AC092279.1|PTBP1|PTBP1	972	+	3.8325703	1.5528854	-1.0	-1.0
chr19	29963007	29963152	ENSG00000105176.17|URI1|PTBP1|PTBP1	925	+	4.6638803	1.124216	-1.0	-1.0
chr19	32361603	32362028	ENSG00000168813.16|ZNF507|PTBP1|PTBP1	995	+	6.646063	2.2756517	-1.0	-1.0
chr19	32402058	32402308	ENSG00000267213.4|AC007773.1|PTBP1|PTBP1	983	-	4.7746453	1.758722	-1.0	-1.0
chr19	32695544	32695654	ENSG00000213965.3|NUDT19|PTBP1|PTBP1	924	+	4.1259875	1.1170661	-1.0	-1.0
chr19	32998856	32999011	ENSG00000131941.7|RHPN2|PTBP1|PTBP1	914	-	6.005106	1.0654882	-1.0	-1.0
chr19	32998611	32998851	ENSG00000131941.7|RHPN2|PTBP1|PTBP1	984	-	6.7374687	1.8081446	-1.0	-1.0
chr19	33307566	33307756	ENSG00000267130.1|AC008738.2|PTBP1|PTBP1	967	+	6.3974657	1.4809321	-1.0	-1.0
chr19	33436008	33436328	ENSG00000124299.13|PEPD|PTBP1|PTBP1	969	-	6.4079146	1.5119758	-1.0	-1.0
chr19	33431043	33431253	ENSG00000124299.13|PEPD|PTBP1|PTBP1	975	-	4.890345	1.5954337	-1.0	-1.0
chr19	34180548	34180743	ENSG00000257103.8|LSM14A|PTBP1|PTBP1	938	+	3.902191	1.2071612	-1.0	-1.0
chr19	34224889	34225049	ENSG00000257103.8|LSM14A|PTBP1|PTBP1	956	+	6.2223406	1.3606107	-1.0	-1.0
chr19	34191388	34191688	ENSG00000257103.8|LSM14A|PTBP1|PTBP1	998	+	5.589405	2.6122544	-1.0	-1.0
chr19	34223379	34223544	ENSG00000257103.8|LSM14A|PTBP1|PTBP1	914	+	3.0803037	1.0634751	-1.0	-1.0
chr19	34181673	34181868	ENSG00000257103.8|LSM14A|PTBP1|PTBP1	949	+	4.456212	1.2965386	-1.0	-1.0
chr19	34340372	34340582	ENSG00000166398.12|KIAA0355|PTBP1|PTBP1	993	+	7.1295023	2.17128	-1.0	-1.0
chr19	34391664	34391809	ENSG00000105220.14|GPI|PTBP1|PTBP1	927	+	3.8301196	1.1355718	-1.0	-1.0
chr19	34391514	34391624	ENSG00000105220.14|GPI|PTBP1|PTBP1	917	+	2.2981398	1.0795109	-1.0	-1.0
chr19	35056811	35057001	ENSG00000105707.13|HPN|PTBP1|PTBP1	940	+	3.3713944	1.2216458	-1.0	-1.0
chr19	35140694	35140859	ENSG00000266964.5|FXYD1|PTBP1|PTBP1	955	+	6.2413726	1.3515509	-1.0	-1.0
chr19	35140924	35141034	ENSG00000266964.5|FXYD1|PTBP1|PTBP1	904	+	5.9058537	1.0188864	-1.0	-1.0
chr19	35140924	35141034	ENSG00000221857.7|AC020907.2|PTBP1|PTBP1	904	+	5.9058537	1.0188864	-1.0	-1.0
chr19	35140694	35140864	ENSG00000221857.7|AC020907.2|PTBP1|PTBP1	953	+	6.222242	1.3309596	-1.0	-1.0
chr19	35273291	35273471	ENSG00000105698.15|USF2|PTBP1|PTBP1	967	+	6.351547	1.4778838	-1.0	-1.0
chr19	35508333	35508478	ENSG00000161249.20|DMKN|PTBP1|PTBP1	953	-	6.230897	1.3273175	-1.0	-1.0
chr19	35633297	35633442	ENSG00000126254.11|RBM42|PTBP1|PTBP1	906	+	5.909328	1.0277631	-1.0	-1.0
chr19	35655746	35655971	ENSG00000126267.8|COX6B1|PTBP1|PTBP1	980	+	5.7466345	1.6957061	-1.0	-1.0
chr19	35811286	35811651	ENSG00000250799.9|PRODH2|PTBP1|PTBP1	988	-	4.364113	1.9392151	-1.0	-1.0
chr19	35811681	35811841	ENSG00000250799.9|PRODH2|PTBP1|PTBP1	926	-	3.5284355	1.1298373	-1.0	-1.0
chr19	36006162	36006362	ENSG00000181392.14|SYNE4|PTBP1|PTBP1	974	-	4.726575	1.579481	-1.0	-1.0
chr19	36079392	36079542	ENSG00000075702.16|WDR62|PTBP1|PTBP1	914	+	5.972657	1.0673709	-1.0	-1.0
chr19	36225290	36225510	ENSG00000167635.11|ZNF146|PTBP1|PTBP1	981	+	5.8367705	1.7133958	-1.0	-1.0
chr19	36229039	36229189	ENSG00000167635.11|ZNF146|PTBP1|PTBP1	909	+	5.9949965	1.042773	-1.0	-1.0
chr19	36472619	36472829	ENSG00000186017.14|ZNF566|PTBP1|PTBP1	972	-	6.466641	1.5554569	-1.0	-1.0
chr19	36583794	36583989	ENSG00000186020.12|ZNF529|PTBP1|PTBP1	973	-	6.516885	1.5654116	-1.0	-1.0
chr19	36584019	36584254	ENSG00000186020.12|ZNF529|PTBP1|PTBP1	989	-	5.5292106	1.9635128	-1.0	-1.0
chr19	37361376	37361576	ENSG00000181666.17|HKR1|PTBP1|PTBP1	975	+	4.3000355	1.6098586	-1.0	-1.0
chr19	37360546	37360771	ENSG00000181666.17|HKR1|PTBP1|PTBP1	996	+	5.530533	2.3519533	-1.0	-1.0
chr19	37706130	37706360	ENSG00000267552.6|AC093227.3|PTBP1|PTBP1	999	-	6.2118015	3.0652127	-1.0	-1.0
chr19	37700645	37700755	ENSG00000267552.6|AC093227.3|PTBP1|PTBP1	930	-	6.117231	1.1557229	-1.0	-1.0
chr19	37706130	37706360	ENSG00000198182.12|ZNF607|PTBP1|PTBP1	999	-	6.2118015	3.0657938	-1.0	-1.0
chr19	37700645	37700755	ENSG00000198182.12|ZNF607|PTBP1|PTBP1	930	-	6.117231	1.1550688	-1.0	-1.0
chr19	38679870	38679980	ENSG00000130402.11|ACTN4|PTBP1|PTBP1	913	+	2.8989065	1.0610347	-1.0	-1.0
chr19	38711257	38711357	ENSG00000130402.11|ACTN4|PTBP1|PTBP1	929	+	4.1671042	1.1508703	-1.0	-1.0
chr19	38714281	38714401	ENSG00000130402.11|ACTN4|PTBP1|PTBP1	936	+	6.1075974	1.1948379	-1.0	-1.0
chr19	38712216	38712346	ENSG00000130402.11|ACTN4|PTBP1|PTBP1	930	+	5.187613	1.1539232	-1.0	-1.0
chr19	38711441	38711551	ENSG00000130402.11|ACTN4|PTBP1|PTBP1	910	+	3.9946263	1.0481431	-1.0	-1.0
chr19	38728566	38728846	ENSG00000130402.11|ACTN4|PTBP1|PTBP1	991	+	6.0395336	2.0234044	-1.0	-1.0
chr19	38713411	38713631	ENSG00000130402.11|ACTN4|PTBP1|PTBP1	967	+	5.646542	1.482726	-1.0	-1.0
chr19	38712791	38712981	ENSG00000130402.11|ACTN4|PTBP1|PTBP1	936	+	3.5461602	1.1915355	-1.0	-1.0
chr19	38713276	38713376	ENSG00000130402.11|ACTN4|PTBP1|PTBP1	904	+	5.8831496	1.018996	-1.0	-1.0
chr19	38728026	38728144	ENSG00000130402.11|ACTN4|PTBP1|PTBP1	947	+	6.176557	1.2781769	-1.0	-1.0
chr19	38713646	38713896	ENSG00000130402.11|ACTN4|PTBP1|PTBP1	931	+	3.1095617	1.1601951	-1.0	-1.0
chr19	38761749	38761854	ENSG00000182472.8|CAPN12|PTBP1|PTBP1	925	-	6.038438	1.1225173	-1.0	-1.0
chr19	38920174	38920474	ENSG00000104835.14|SARS2|PTBP1|PTBP1	951	-	4.9395885	1.3122127	-1.0	-1.0
chr19	38920174	38920474	ENSG00000269547.1|AC011455.3|PTBP1|PTBP1	951	-	4.9395885	1.3125328	-1.0	-1.0
chr19	38953877	38954087	ENSG00000269190.5|FBXO17|PTBP1|PTBP1	982	-	3.7291136	1.7424715	-1.0	-1.0
chr19	39345816	39345971	ENSG00000179134.15|SAMD4B|PTBP1|PTBP1	910	+	3.723471	1.045308	-1.0	-1.0
chr19	39345291	39345581	ENSG00000179134.15|SAMD4B|PTBP1|PTBP1	988	+	4.5658817	1.9118162	-1.0	-1.0
chr19	39398001	39398306	ENSG00000063322.13|MED29|PTBP1|PTBP1	991	+	5.4784794	2.0502586	-1.0	-1.0
chr19	39459739	39459891	ENSG00000196235.13|SUPT5H|PTBP1|PTBP1	948	+	3.613432	1.2802602	-1.0	-1.0
chr19	40030799	40030939	ENSG00000128000.15|ZNF780B|PTBP1|PTBP1	933	-	4.1457105	1.1721745	-1.0	-1.0
chr19	40249194	40249379	ENSG00000105221.16|AKT2|PTBP1|PTBP1	942	-	6.136024	1.236095	-1.0	-1.0
chr19	40248629	40248819	ENSG00000105221.16|AKT2|PTBP1|PTBP1	966	-	6.5205975	1.4705429	-1.0	-1.0
chr19	40829430	40829540	ENSG00000268797.1|AC008537.1|PTBP1|PTBP1	939	+	6.045228	1.2161902	-1.0	-1.0
chr19	40815005	40815410	ENSG00000268797.1|AC008537.1|PTBP1|PTBP1	960	+	5.3453465	1.3958423	-1.0	-1.0
chr19	41323659	41323769	ENSG00000142039.3|CCDC97|PTBP1|PTBP1	944	+	6.1144176	1.2534397	-1.0	-1.0
chr19	41322809	41323654	ENSG00000142039.3|CCDC97|PTBP1|PTBP1	991	+	5.0338116	2.0494175	-1.0	-1.0
chr19	41399704	41399809	ENSG00000255730.5|AC011462.1|PTBP1|PTBP1	918	+	6.0140305	1.0846695	-1.0	-1.0
chr19	41371277	41371537	ENSG00000255730.5|AC011462.1|PTBP1|PTBP1	983	+	5.7168994	1.7768042	-1.0	-1.0
chr19	41371280	41371540	ENSG00000142046.14|TMEM91|PTBP1|PTBP1	983	+	5.7148976	1.778183	-1.0	-1.0
chr19	41392626	41392751	ENSG00000077348.8|EXOSC5|PTBP1|PTBP1	907	-	5.930134	1.0305634	-1.0	-1.0
chr19	41399701	41399811	ENSG00000268987.1|AC011462.3|PTBP1|PTBP1	910	+	5.946393	1.046092	-1.0	-1.0
chr19	41399705	41399810	ENSG00000248098.11|BCKDHA|PTBP1|PTBP1	914	+	5.984222	1.0649776	-1.0	-1.0
chr19	41897774	41898364	ENSG00000076928.17|ARHGEF1|PTBP1|PTBP1	962	+	4.602108	1.4148867	-1.0	-1.0
chr19	41896441	41896878	ENSG00000076928.17|ARHGEF1|PTBP1|PTBP1	998	+	4.605349	2.6119957	-1.0	-1.0
chr19	41897326	41897486	ENSG00000076928.17|ARHGEF1|PTBP1|PTBP1	918	+	4.056233	1.0878153	-1.0	-1.0
chr19	41906838	41907073	ENSG00000076928.17|ARHGEF1|PTBP1|PTBP1	961	+	4.454098	1.4073826	-1.0	-1.0
chr19	41896878	41897314	ENSG00000076928.17|ARHGEF1|PTBP1|PTBP1	976	+	5.226515	1.6140894	-1.0	-1.0
chr19	42254692	42254972	ENSG00000268643.1|AC006486.1|PTBP1|PTBP1	924	-	3.2167249	1.1176395	-1.0	-1.0
chr19	42254222	42254402	ENSG00000268643.1|AC006486.1|PTBP1|PTBP1	928	-	4.4367967	1.1425365	-1.0	-1.0
chr19	42251207	42251407	ENSG00000268643.1|AC006486.1|PTBP1|PTBP1	952	-	3.4574301	1.3152547	-1.0	-1.0
chr19	42253597	42253817	ENSG00000268643.1|AC006486.1|PTBP1|PTBP1	979	-	4.8019123	1.6688192	-1.0	-1.0
chr19	42251607	42252027	ENSG00000268643.1|AC006486.1|PTBP1|PTBP1	945	-	4.886672	1.2568218	-1.0	-1.0
chr19	42253337	42253587	ENSG00000268643.1|AC006486.1|PTBP1|PTBP1	928	-	3.670302	1.1410787	-1.0	-1.0
chr19	42254072	42254202	ENSG00000268643.1|AC006486.1|PTBP1|PTBP1	918	-	5.0174103	1.0879004	-1.0	-1.0
chr19	42254997	42255102	ENSG00000268643.1|AC006486.1|PTBP1|PTBP1	902	-	2.9686086	1.0089236	-1.0	-1.0
chr19	42252252	42252367	ENSG00000268643.1|AC006486.1|PTBP1|PTBP1	947	-	6.1049495	1.2771614	-1.0	-1.0
chr19	42253092	42253292	ENSG00000268643.1|AC006486.1|PTBP1|PTBP1	931	-	3.80073	1.1593837	-1.0	-1.0
chr19	42248497	42248652	ENSG00000268643.1|AC006486.1|PTBP1|PTBP1	918	-	5.9663005	1.0840163	-1.0	-1.0
chr19	42252512	42252772	ENSG00000268643.1|AC006486.1|PTBP1|PTBP1	967	-	5.2403316	1.4818387	-1.0	-1.0
chr19	42250787	42251047	ENSG00000268643.1|AC006486.1|PTBP1|PTBP1	917	-	4.460722	1.0800382	-1.0	-1.0
chr19	42252777	42252947	ENSG00000268643.1|AC006486.1|PTBP1|PTBP1	940	-	5.6930037	1.2208245	-1.0	-1.0
chr19	42251605	42252025	ENSG00000105722.9|ERF|PTBP1|PTBP1	946	-	4.8658433	1.2648176	-1.0	-1.0
chr19	42254997	42255097	ENSG00000105722.9|ERF|PTBP1|PTBP1	904	-	2.9802108	1.016516	-1.0	-1.0
chr19	42252255	42252370	ENSG00000105722.9|ERF|PTBP1|PTBP1	957	-	6.180828	1.3624074	-1.0	-1.0
chr19	42253335	42253585	ENSG00000105722.9|ERF|PTBP1|PTBP1	924	-	3.5683386	1.1191481	-1.0	-1.0
chr19	42254224	42254399	ENSG00000105722.9|ERF|PTBP1|PTBP1	930	-	4.4745674	1.1554918	-1.0	-1.0
chr19	42254069	42254204	ENSG00000105722.9|ERF|PTBP1|PTBP1	917	-	5.0103755	1.0834502	-1.0	-1.0
chr19	42252510	42252925	ENSG00000105722.9|ERF|PTBP1|PTBP1	961	-	5.3621726	1.4143348	-1.0	-1.0
chr19	42250785	42250895	ENSG00000105722.9|ERF|PTBP1|PTBP1	909	-	5.914482	1.0386057	-1.0	-1.0
chr19	42254690	42254977	ENSG00000105722.9|ERF|PTBP1|PTBP1	922	-	3.187005	1.1097684	-1.0	-1.0
chr19	42253095	42253290	ENSG00000105722.9|ERF|PTBP1|PTBP1	935	-	3.8340676	1.1879158	-1.0	-1.0
chr19	42248501	42248651	ENSG00000105722.9|ERF|PTBP1|PTBP1	917	-	5.9789023	1.079741	-1.0	-1.0
chr19	42251205	42251388	ENSG00000105722.9|ERF|PTBP1|PTBP1	954	-	3.528503	1.3396337	-1.0	-1.0
chr19	42253595	42253820	ENSG00000105722.9|ERF|PTBP1|PTBP1	977	-	4.750268	1.6470935	-1.0	-1.0
chr19	42250915	42251045	ENSG00000105722.9|ERF|PTBP1|PTBP1	923	-	4.0821905	1.1156634	-1.0	-1.0
chr19	42293316	42293446	ENSG00000079432.7|CIC|PTBP1|PTBP1	904	+	5.884624	1.0173205	-1.0	-1.0
chr19	42278357	42278492	ENSG00000079432.7|CIC|PTBP1|PTBP1	905	+	5.9730325	1.0218678	-1.0	-1.0
chr19	42291745	42291945	ENSG00000079432.7|CIC|PTBP1|PTBP1	985	+	6.281063	1.8161345	-1.0	-1.0
chr19	42335450	42335925	ENSG00000105429.12|MEGF8|PTBP1|PTBP1	983	+	4.226508	1.7752017	-1.0	-1.0
chr19	42334653	42335034	ENSG00000105429.12|MEGF8|PTBP1|PTBP1	989	+	4.8229733	1.9777399	-1.0	-1.0
chr19	42351906	42352106	ENSG00000105429.12|MEGF8|PTBP1|PTBP1	958	+	4.667398	1.3740755	-1.0	-1.0
chr19	43495739	43496017	ENSG00000176531.10|PHLDB3|PTBP1|PTBP1	992	-	6.903707	2.0924907	-1.0	-1.0
chr19	43498251	43498541	ENSG00000176531.10|PHLDB3|PTBP1|PTBP1	986	-	5.8305717	1.8436539	-1.0	-1.0
chr19	43551757	43551982	ENSG00000073050.11|XRCC1|PTBP1|PTBP1	984	-	6.132151	1.8050734	-1.0	-1.0
chr19	43638885	43639320	ENSG00000105767.2|CADM4|PTBP1|PTBP1	935	-	4.5979514	1.1843206	-1.0	-1.0
chr19	44101515	44101700	ENSG00000267680.5|ZNF224|PTBP1|PTBP1	950	+	6.199716	1.3039644	-1.0	-1.0
chr19	44173289	44173389	ENSG00000167380.16|ZNF226|PTBP1|PTBP1	903	+	6.0406547	1.012276	-1.0	-1.0
chr19	44490277	44490422	ENSG00000167384.10|ZNF180|PTBP1|PTBP1	912	-	5.9404507	1.0547605	-1.0	-1.0
chr19	44489797	44489947	ENSG00000167384.10|ZNF180|PTBP1|PTBP1	910	-	5.987346	1.0475882	-1.0	-1.0
chr19	44624122	44624347	ENSG00000216588.8|IGSF23|PTBP1|PTBP1	979	+	5.853786	1.681809	-1.0	-1.0
chr19	44683081	44683276	ENSG00000186567.12|CEACAM19|PTBP1|PTBP1	947	+	6.1318254	1.2719941	-1.0	-1.0
chr19	44848498	44848608	ENSG00000130202.9|NECTIN2|PTBP1|PTBP1	915	+	5.9988074	1.0686079	-1.0	-1.0
chr19	44848608	44849108	ENSG00000130202.9|NECTIN2|PTBP1|PTBP1	992	+	4.7248588	2.0958662	-1.0	-1.0
chr19	44908307	44908527	ENSG00000130203.9|APOE|PTBP1|PTBP1	980	+	4.7355375	1.7044063	-1.0	-1.0
chr19	44907952	44908247	ENSG00000130203.9|APOE|PTBP1|PTBP1	982	+	5.280927	1.7437841	-1.0	-1.0
chr19	44908987	44909117	ENSG00000130203.9|APOE|PTBP1|PTBP1	905	+	2.161636	1.024503	-1.0	-1.0
chr19	44910404	44910559	ENSG00000280087.1|AC011481.3|PTBP1|PTBP1	945	+	6.1424465	1.260013	-1.0	-1.0
chr19	45057999	45058229	ENSG00000104859.14|CLASRP|PTBP1|PTBP1	962	+	4.5274706	1.4207873	-1.0	-1.0
chr19	45409262	45409442	ENSG00000012061.15|ERCC1|PTBP1|PTBP1	941	-	6.182805	1.2327985	-1.0	-1.0
chr19	45408777	45409217	ENSG00000012061.15|ERCC1|PTBP1|PTBP1	941	-	6.149441	1.2291999	-1.0	-1.0
chr19	45902040	45902185	ENSG00000176182.5|MYPOP|PTBP1|PTBP1	936	-	6.1733828	1.1949749	-1.0	-1.0
chr19	46609329	46609464	ENSG00000160014.16|CALM3|PTBP1|PTBP1	920	+	3.5620577	1.095332	-1.0	-1.0
chr19	46727691	46727791	ENSG00000090372.14|STRN4|PTBP1|PTBP1	907	-	4.0129075	1.0300153	-1.0	-1.0
chr19	46727531	46727686	ENSG00000090372.14|STRN4|PTBP1|PTBP1	979	-	3.6850386	1.6749774	-1.0	-1.0
chr19	46782579	46782684	ENSG00000105281.12|SLC1A5|PTBP1|PTBP1	909	-	5.9211473	1.043	-1.0	-1.0
chr19	47261059	47261284	ENSG00000105321.12|CCDC9|PTBP1|PTBP1	934	+	6.0984035	1.178543	-1.0	-1.0
chr19	47644419	47644584	ENSG00000268746.1|AC010519.1|PTBP1|PTBP1	952	+	6.1773176	1.319999	-1.0	-1.0
chr19	47644423	47644583	ENSG00000063169.10|BICRA|PTBP1|PTBP1	952	+	6.1873317	1.3231639	-1.0	-1.0
chr19	47780397	47780562	ENSG00000178980.14|SELENOW|PTBP1|PTBP1	908	+	4.4594536	1.0377575	-1.0	-1.0
chr19	47875179	47875339	ENSG00000105398.3|SULT2A1|PTBP1|PTBP1	920	-	3.950759	1.0948212	-1.0	-1.0
chr19	48117880	48118195	ENSG00000105486.13|LIG1|PTBP1|PTBP1	945	-	6.1418834	1.26214	-1.0	-1.0
chr19	48229263	48229413	ENSG00000105483.17|CARD8|PTBP1|PTBP1	909	-	5.926817	1.0416404	-1.0	-1.0
chr19	48390498	48390688	ENSG00000105438.8|KDELR1|PTBP1|PTBP1	955	-	4.345682	1.3478074	-1.0	-1.0
chr19	48390688	48390855	ENSG00000105438.8|KDELR1|PTBP1|PTBP1	924	-	6.0060215	1.117261	-1.0	-1.0
chr19	48388591	48388946	ENSG00000105438.8|KDELR1|PTBP1|PTBP1	990	-	6.6213713	1.9935824	-1.0	-1.0
chr19	48453967	48454067	ENSG00000105447.12|GRWD1|PTBP1|PTBP1	904	+	5.9058537	1.0183332	-1.0	-1.0
chr19	48454757	48455397	ENSG00000105447.12|GRWD1|PTBP1|PTBP1	988	+	4.9248567	1.9050347	-1.0	-1.0
chr19	48623413	48623538	ENSG00000063176.15|SPHK2|PTBP1|PTBP1	911	+	5.9788446	1.050058	-1.0	-1.0
chr19	48966406	48966521	ENSG00000087086.14|FTL|PTBP1|PTBP1	954	+	4.800458	1.3387088	-1.0	-1.0
chr19	49104825	49104985	ENSG00000104852.14|SNRNP70|PTBP1|PTBP1	941	+	5.965154	1.2255201	-1.0	-1.0
chr19	49128579	49128684	ENSG00000177380.13|PPFIA3|PTBP1|PTBP1	903	+	5.9009304	1.0146767	-1.0	-1.0
chr19	49194623	49194813	ENSG00000130529.15|TRPM4|PTBP1|PTBP1	931	+	6.063404	1.1612645	-1.0	-1.0
chr19	49166300	49166460	ENSG00000130529.15|TRPM4|PTBP1|PTBP1	947	+	4.997054	1.2796781	-1.0	-1.0
chr19	49167833	49167948	ENSG00000130529.15|TRPM4|PTBP1|PTBP1	901	+	5.9044256	1.0064833	-1.0	-1.0
chr19	49166565	49167065	ENSG00000130529.15|TRPM4|PTBP1|PTBP1	978	+	5.2739186	1.6522924	-1.0	-1.0
chr19	49167490	49167640	ENSG00000130529.15|TRPM4|PTBP1|PTBP1	931	+	4.0111976	1.1600919	-1.0	-1.0
chr19	49361395	49361495	ENSG00000074219.13|TEAD2|PTBP1|PTBP1	973	-	6.458811	1.5669833	-1.0	-1.0
chr19	49360648	49361003	ENSG00000074219.13|TEAD2|PTBP1|PTBP1	984	-	6.172678	1.8064996	-1.0	-1.0
chr19	49361008	49361395	ENSG00000074219.13|TEAD2|PTBP1|PTBP1	965	-	5.537296	1.460073	-1.0	-1.0
chr19	49361505	49361605	ENSG00000074219.13|TEAD2|PTBP1|PTBP1	901	-	5.9276485	1.0025781	-1.0	-1.0
chr19	49448709	49448969	ENSG00000104872.10|PIH1D1|PTBP1|PTBP1	997	-	4.5123954	2.4764962	-1.0	-1.0
chr19	49449196	49449346	ENSG00000104872.10|PIH1D1|PTBP1|PTBP1	912	-	5.9432225	1.0556489	-1.0	-1.0
chr19	49448254	49448354	ENSG00000104872.10|PIH1D1|PTBP1|PTBP1	912	-	3.9850268	1.0537992	-1.0	-1.0
chr19	49449481	49449591	ENSG00000104872.10|PIH1D1|PTBP1|PTBP1	934	-	6.0891776	1.1816827	-1.0	-1.0
chr19	49448049	49448214	ENSG00000104872.10|PIH1D1|PTBP1|PTBP1	946	-	6.1287737	1.2640759	-1.0	-1.0
chr19	49499526	49499626	ENSG00000142534.6|RPS11|PTBP1|PTBP1	904	+	3.9212625	1.0170143	-1.0	-1.0
chr19	49497762	49497862	ENSG00000142534.6|RPS11|PTBP1|PTBP1	906	+	2.6267967	1.0270687	-1.0	-1.0
chr19	49513308	49513898	ENSG00000104870.12|FCGRT|PTBP1|PTBP1	993	+	4.0465665	2.1354043	-1.0	-1.0
chr19	49513963	49514223	ENSG00000104870.12|FCGRT|PTBP1|PTBP1	940	+	3.4766958	1.2197058	-1.0	-1.0
chr19	49540064	49540244	ENSG00000142552.7|RCN3|PTBP1|PTBP1	936	+	4.8172894	1.1957741	-1.0	-1.0
chr19	49594114	49594244	ENSG00000126464.13|PRR12|PTBP1|PTBP1	911	+	5.9573245	1.0513345	-1.0	-1.0
chr19	49806315	49806700	ENSG00000196961.12|AP2A1|PTBP1|PTBP1	978	+	5.5510716	1.6614707	-1.0	-1.0
chr19	49928019	49928199	ENSG00000269179.1|AC011452.1|PTBP1|PTBP1	950	-	5.111321	1.2992433	-1.0	-1.0
chr19	49928699	49929014	ENSG00000269179.1|AC011452.1|PTBP1|PTBP1	969	-	5.0217395	1.5152469	-1.0	-1.0
chr19	49923214	49923334	ENSG00000269179.1|AC011452.1|PTBP1|PTBP1	905	-	5.9472375	1.0219818	-1.0	-1.0
chr19	49928015	49928195	ENSG00000104951.15|IL4I1|PTBP1|PTBP1	951	-	5.0061746	1.3108782	-1.0	-1.0
chr19	49923216	49923331	ENSG00000104951.15|IL4I1|PTBP1|PTBP1	907	-	5.963574	1.0334641	-1.0	-1.0
chr19	49928700	49929010	ENSG00000104951.15|IL4I1|PTBP1|PTBP1	971	-	5.06788	1.5317699	-1.0	-1.0
chr19	49929015	49929115	ENSG00000104951.15|IL4I1|PTBP1|PTBP1	900	-	5.8459907	1.0007648	-1.0	-1.0
chr19	49923216	49923331	ENSG00000213024.11|NUP62|PTBP1|PTBP1	908	-	5.963574	1.0340688	-1.0	-1.0
chr19	49928018	49928198	ENSG00000213024.11|NUP62|PTBP1|PTBP1	952	-	5.1272964	1.3209003	-1.0	-1.0
chr19	49928698	49929013	ENSG00000213024.11|NUP62|PTBP1|PTBP1	969	-	5.0188713	1.5113851	-1.0	-1.0
chr19	50314990	50315275	ENSG00000131398.13|KCNC3|PTBP1|PTBP1	985	-	3.9620104	1.8233155	-1.0	-1.0
chr19	50331650	50331845	ENSG00000131408.13|NR1H2|PTBP1|PTBP1	948	+	5.503785	1.2857183	-1.0	-1.0
chr19	50799372	50799482	ENSG00000167747.14|C19orf48|PTBP1|PTBP1	941	-	6.1330585	1.2304955	-1.0	-1.0
chr19	51364121	51364271	ENSG00000105379.9|ETFB|PTBP1|PTBP1	913	-	6.0481405	1.0581484	-1.0	-1.0
chr19	51364122	51364272	ENSG00000268520.1|AC008750.5|PTBP1|PTBP1	910	-	6.050422	1.047168	-1.0	-1.0
chr19	51364138	51364273	ENSG00000269403.1|AC008750.8|PTBP1|PTBP1	916	-	6.0821314	1.076398	-1.0	-1.0
chr19	51866874	51867099	ENSG00000161551.14|ZNF577|PTBP1|PTBP1	995	-	5.900141	2.2673197	-1.0	-1.0
chr19	51857247	51857442	ENSG00000161551.14|ZNF577|PTBP1|PTBP1	969	-	6.3880367	1.5079068	-1.0	-1.0
chr19	52090522	52090742	ENSG00000197608.11|ZNF841|PTBP1|PTBP1	958	-	6.311061	1.3720934	-1.0	-1.0
chr19	52090523	52090738	ENSG00000256087.6|ZNF432|PTBP1|PTBP1	960	-	6.3369493	1.3996087	-1.0	-1.0
chr19	52391326	52391441	ENSG00000269834.5|ZNF528-AS1|PTBP1|PTBP1	924	-	6.1661406	1.1209592	-1.0	-1.0
chr19	53088026	53088246	ENSG00000170949.17|ZNF160|PTBP1|PTBP1	975	-	4.2498903	1.6043735	-1.0	-1.0
chr19	53470094	53470289	ENSG00000198346.10|ZNF813|PTBP1|PTBP1	959	+	3.956416	1.3878467	-1.0	-1.0
chr19	53506383	53506613	ENSG00000213777.5|AC011487.1|PTBP1|PTBP1	986	+	4.7696686	1.8691078	-1.0	-1.0
chr19	53545179	53545279	ENSG00000130844.16|ZNF331|PTBP1|PTBP1	910	+	5.9544134	1.043971	-1.0	-1.0
chr19	53549704	53549874	ENSG00000130844.16|ZNF331|PTBP1|PTBP1	932	+	3.9281936	1.169809	-1.0	-1.0
chr19	53554089	53554204	ENSG00000130844.16|ZNF331|PTBP1|PTBP1	907	+	5.9115157	1.033186	-1.0	-1.0
chr19	53874802	53875447	ENSG00000179820.15|MYADM|PTBP1|PTBP1	1000	+	4.268958	3.3365388	-1.0	-1.0
chr19	53875702	53875812	ENSG00000179820.15|MYADM|PTBP1|PTBP1	911	+	2.536421	1.0491123	-1.0	-1.0
chr19	53874297	53874792	ENSG00000179820.15|MYADM|PTBP1|PTBP1	1000	+	3.916126	5.216026	-1.0	-1.0
chr19	53876012	53876307	ENSG00000179820.15|MYADM|PTBP1|PTBP1	967	+	3.144916	1.4772089	-1.0	-1.0
chr19	54107598	54107863	ENSG00000170906.15|NDUFA3|PTBP1|PTBP1	983	+	5.1591473	1.7666472	-1.0	-1.0
chr19	54106988	54107108	ENSG00000170906.15|NDUFA3|PTBP1|PTBP1	934	+	4.158977	1.1811289	-1.0	-1.0
chr19	54106470	54106695	ENSG00000170906.15|NDUFA3|PTBP1|PTBP1	983	+	6.742709	1.7645055	-1.0	-1.0
chr19	54149803	54149993	ENSG00000088038.17|CNOT3|PTBP1|PTBP1	943	+	5.1429954	1.2453026	-1.0	-1.0
chr19	54460523	54460703	ENSG00000167615.16|LENG8|PTBP1|PTBP1	912	+	2.5232387	1.0556533	-1.0	-1.0
chr19	54458678	54459138	ENSG00000167615.16|LENG8|PTBP1|PTBP1	967	+	2.987781	1.4794979	-1.0	-1.0
chr19	54461773	54462013	ENSG00000167615.16|LENG8|PTBP1|PTBP1	909	+	2.474788	1.0392239	-1.0	-1.0
chr19	54459793	54459983	ENSG00000167615.16|LENG8|PTBP1|PTBP1	915	+	2.9419804	1.068258	-1.0	-1.0
chr19	55116626	55116881	ENSG00000125503.12|PPP1R12C|PTBP1|PTBP1	905	-	5.897691	1.0234816	-1.0	-1.0
chr19	55116466	55116601	ENSG00000125503.12|PPP1R12C|PTBP1|PTBP1	935	-	5.378299	1.1841446	-1.0	-1.0
chr19	55113890	55114050	ENSG00000125503.12|PPP1R12C|PTBP1|PTBP1	950	-	6.1754985	1.3022903	-1.0	-1.0
chr19	55199072	55199217	ENSG00000080031.9|PTPRH|PTBP1|PTBP1	945	-	5.005102	1.2613328	-1.0	-1.0
chr19	55200107	55200235	ENSG00000080031.9|PTPRH|PTBP1|PTBP1	915	-	4.050166	1.0725163	-1.0	-1.0
chr19	55199322	55200052	ENSG00000080031.9|PTPRH|PTBP1|PTBP1	996	-	6.062066	2.3526735	-1.0	-1.0
chr19	55579719	55580034	ENSG00000218891.4|ZNF579|PTBP1|PTBP1	949	-	3.8853717	1.2913774	-1.0	-1.0
chr19	55659385	55659810	ENSG00000063244.12|U2AF2|PTBP1|PTBP1	980	+	6.2062964	1.7008756	-1.0	-1.0
chr19	55661357	55661457	ENSG00000063244.12|U2AF2|PTBP1|PTBP1	925	+	4.201599	1.1257142	-1.0	-1.0
chr19	55661202	55661302	ENSG00000063244.12|U2AF2|PTBP1|PTBP1	907	+	3.9473178	1.029434	-1.0	-1.0
chr19	55661946	55662498	ENSG00000063244.12|U2AF2|PTBP1|PTBP1	998	+	3.9499054	2.803655	-1.0	-1.0
chr19	55676769	55676874	ENSG00000063245.14|EPN1|PTBP1|PTBP1	910	+	3.9974117	1.0441772	-1.0	-1.0
chr19	55677443	55677543	ENSG00000063245.14|EPN1|PTBP1|PTBP1	904	+	5.8831496	1.0195132	-1.0	-1.0
chr19	55706197	55706352	ENSG00000063245.14|EPN1|PTBP1|PTBP1	934	+	4.77103	1.1813134	-1.0	-1.0
chr19	55676889	55677004	ENSG00000063245.14|EPN1|PTBP1|PTBP1	922	+	6.024622	1.1079587	-1.0	-1.0
chr19	56147209	56147419	ENSG00000167685.14|ZNF444|PTBP1|PTBP1	928	+	4.161279	1.1441412	-1.0	-1.0
chr19	56160293	56160658	ENSG00000167685.14|ZNF444|PTBP1|PTBP1	967	+	3.0156658	1.4772137	-1.0	-1.0
chr19	56160668	56160848	ENSG00000167685.14|ZNF444|PTBP1|PTBP1	918	+	3.3744776	1.0838519	-1.0	-1.0
chr19	56261551	56261716	ENSG00000131848.9|ZSCAN5A|PTBP1|PTBP1	911	-	6.012142	1.0498219	-1.0	-1.0
chr19	56839899	56840039	ENSG00000269699.5|ZIM2|PTBP1|PTBP1	919	-	3.727578	1.0933329	-1.0	-1.0
chr19	56789591	56789711	ENSG00000269699.5|ZIM2|PTBP1|PTBP1	910	-	5.9885073	1.0466148	-1.0	-1.0
chr19	56839899	56840039	ENSG00000198300.12|PEG3|PTBP1|PTBP1	919	-	3.727578	1.0939469	-1.0	-1.0
chr19	57272092	57272312	ENSG00000267871.5|AC005261.1|PTBP1|PTBP1	978	-	5.1871796	1.6656832	-1.0	-1.0
chr19	57803374	57803639	ENSG00000083828.15|ZNF586|PTBP1|PTBP1	969	+	4.3929815	1.5059893	-1.0	-1.0
chr19	57994086	57994216	ENSG00000166704.11|ZNF606|PTBP1|PTBP1	912	-	5.9789276	1.055849	-1.0	-1.0
chr19	58257914	58258044	ENSG00000198131.13|ZNF544|PTBP1|PTBP1	905	+	5.4372697	1.0236235	-1.0	-1.0
chr19	58257914	58258044	ENSG00000283515.1|AC020915.6|PTBP1|PTBP1	905	+	5.4372697	1.0243932	-1.0	-1.0
chr19	58349599	58350029	ENSG00000268230.5|AC012313.3|PTBP1|PTBP1	996	-	5.523944	2.3566713	-1.0	-1.0
chr19	58350259	58350389	ENSG00000268230.5|AC012313.3|PTBP1|PTBP1	903	-	5.9145384	1.0117512	-1.0	-1.0
chr19	58349602	58350032	ENSG00000121410.11|A1BG|PTBP1|PTBP1	996	-	5.573077	2.3588283	-1.0	-1.0
chr19	58350262	58350362	ENSG00000121410.11|A1BG|PTBP1|PTBP1	904	-	5.9009304	1.017571	-1.0	-1.0
chr19	58568246	58568456	ENSG00000099326.8|MZF1|PTBP1|PTBP1	971	-	5.9437733	1.5390091	-1.0	-1.0
chr2	247253	247418	ENSG00000035115.21|SH3YL1|PTBP1|PTBP1	940	-	5.458126	1.2207276	-1.0	-1.0
chr2	3360873	3360973	ENSG00000032389.12|EIPR1|PTBP1|PTBP1	908	-	5.910056	1.0363538	-1.0	-1.0
chr2	3336939	3337169	ENSG00000032389.12|EIPR1|PTBP1|PTBP1	959	-	6.2680545	1.3822348	-1.0	-1.0
chr2	3330999	3331109	ENSG00000032389.12|EIPR1|PTBP1|PTBP1	908	-	5.254439	1.0354874	-1.0	-1.0
chr2	3307516	3307626	ENSG00000032389.12|EIPR1|PTBP1|PTBP1	908	-	5.928883	1.0355035	-1.0	-1.0
chr2	3330399	3330734	ENSG00000032389.12|EIPR1|PTBP1|PTBP1	948	-	5.394526	1.2839304	-1.0	-1.0
chr2	3336699	3336894	ENSG00000032389.12|EIPR1|PTBP1|PTBP1	964	-	6.3072577	1.4434665	-1.0	-1.0
chr2	3560559	3560754	ENSG00000234171.2|RNASEH1-AS1|PTBP1|PTBP1	997	+	7.476893	2.5574079	-1.0	-1.0
chr2	7060092	7060287	ENSG00000151692.14|RNF144A|PTBP1|PTBP1	975	+	6.532284	1.6105168	-1.0	-1.0
chr2	7055052	7055182	ENSG00000151692.14|RNF144A|PTBP1|PTBP1	911	+	5.9557414	1.0508134	-1.0	-1.0
chr2	8774662	8774772	ENSG00000134313.15|KIDINS220|PTBP1|PTBP1	910	-	5.988001	1.04754	-1.0	-1.0
chr2	8732507	8732697	ENSG00000134313.15|KIDINS220|PTBP1|PTBP1	957	-	3.5380557	1.3688152	-1.0	-1.0
chr2	8812496	8812606	ENSG00000134313.15|KIDINS220|PTBP1|PTBP1	907	-	5.9263854	1.031601	-1.0	-1.0
chr2	9338234	9338464	ENSG00000151693.10|ASAP2|PTBP1|PTBP1	981	+	5.030968	1.7228425	-1.0	-1.0
chr2	9361484	9361679	ENSG00000151693.10|ASAP2|PTBP1|PTBP1	978	+	6.5510387	1.6620383	-1.0	-1.0
chr2	9508755	9508865	ENSG00000151694.12|ADAM17|PTBP1|PTBP1	931	-	6.0663085	1.1622884	-1.0	-1.0
chr2	9615495	9615595	ENSG00000134308.13|YWHAQ|PTBP1|PTBP1	907	-	5.8966703	1.0301055	-1.0	-1.0
chr2	9877473	9877593	ENSG00000115750.16|TAF1B|PTBP1|PTBP1	912	+	5.9558907	1.0559784	-1.0	-1.0
chr2	10168515	10168920	ENSG00000284681.1|AC007240.1|PTBP1|PTBP1	993	+	6.464646	2.1428192	-1.0	-1.0
chr2	10167525	10167625	ENSG00000284681.1|AC007240.1|PTBP1|PTBP1	900	+	5.8459907	1.0005093	-1.0	-1.0
chr2	10148820	10149015	ENSG00000284681.1|AC007240.1|PTBP1|PTBP1	985	+	5.874483	1.8119131	-1.0	-1.0
chr2	10185665	10185885	ENSG00000284681.1|AC007240.1|PTBP1|PTBP1	936	+	3.7230625	1.1910444	-1.0	-1.0
chr2	10178150	10178335	ENSG00000284681.1|AC007240.1|PTBP1|PTBP1	946	+	6.1292305	1.2674727	-1.0	-1.0
chr2	10148275	10148375	ENSG00000284681.1|AC007240.1|PTBP1|PTBP1	923	+	6.059138	1.1111239	-1.0	-1.0
chr2	10177600	10177820	ENSG00000284681.1|AC007240.1|PTBP1|PTBP1	995	+	5.2977753	2.3017347	-1.0	-1.0
chr2	10168515	10168920	ENSG00000163009.8|C2orf48|PTBP1|PTBP1	993	+	6.464646	2.143413	-1.0	-1.0
chr2	10167525	10167625	ENSG00000163009.8|C2orf48|PTBP1|PTBP1	900	+	5.8459907	1.0007648	-1.0	-1.0
chr2	10148820	10149015	ENSG00000163009.8|C2orf48|PTBP1|PTBP1	985	+	5.874483	1.8116894	-1.0	-1.0
chr2	10185665	10185885	ENSG00000163009.8|C2orf48|PTBP1|PTBP1	934	+	3.7020445	1.1819985	-1.0	-1.0
chr2	10178150	10178335	ENSG00000163009.8|C2orf48|PTBP1|PTBP1	946	+	6.1292305	1.2675602	-1.0	-1.0
chr2	10148275	10148375	ENSG00000163009.8|C2orf48|PTBP1|PTBP1	923	+	6.059138	1.1128285	-1.0	-1.0
chr2	10177600	10177820	ENSG00000163009.8|C2orf48|PTBP1|PTBP1	995	+	5.2977753	2.301794	-1.0	-1.0
chr2	10343465	10343700	ENSG00000115756.12|HPCAL1|PTBP1|PTBP1	944	+	6.1423507	1.2526882	-1.0	-1.0
chr2	10343000	10343120	ENSG00000115756.12|HPCAL1|PTBP1|PTBP1	904	+	5.885233	1.0166764	-1.0	-1.0
chr2	10344615	10345400	ENSG00000115756.12|HPCAL1|PTBP1|PTBP1	984	+	4.316274	1.8030858	-1.0	-1.0
chr2	10342620	10342755	ENSG00000115756.12|HPCAL1|PTBP1|PTBP1	915	+	4.017392	1.0718957	-1.0	-1.0
chr2	10303527	10303627	ENSG00000115756.12|HPCAL1|PTBP1|PTBP1	903	+	5.873611	1.0128665	-1.0	-1.0
chr2	10343760	10343885	ENSG00000115756.12|HPCAL1|PTBP1|PTBP1	902	+	4.4061007	1.0093819	-1.0	-1.0
chr2	10446649	10446754	ENSG00000115758.12|ODC1|PTBP1|PTBP1	962	-	4.559184	1.4247336	-1.0	-1.0
chr2	10655112	10655382	ENSG00000115761.15|NOL10|PTBP1|PTBP1	999	-	7.701922	2.9386065	-1.0	-1.0
chr2	10591516	10591721	ENSG00000115761.15|NOL10|PTBP1|PTBP1	992	-	7.007221	2.1003664	-1.0	-1.0
chr2	10680246	10680391	ENSG00000115761.15|NOL10|PTBP1|PTBP1	909	-	5.953002	1.0386186	-1.0	-1.0
chr2	10806495	10806710	ENSG00000143870.12|PDIA6|PTBP1|PTBP1	985	-	6.7302814	1.8121393	-1.0	-1.0
chr2	10806275	10806470	ENSG00000143870.12|PDIA6|PTBP1|PTBP1	948	-	4.1595597	1.2835764	-1.0	-1.0
chr2	11294102	11294297	ENSG00000134318.13|ROCK2|PTBP1|PTBP1	948	-	5.0049353	1.2816979	-1.0	-1.0
chr2	11258783	11259133	ENSG00000134318.13|ROCK2|PTBP1|PTBP1	953	-	3.7168055	1.3305143	-1.0	-1.0
chr2	11320767	11320902	ENSG00000134318.13|ROCK2|PTBP1|PTBP1	913	-	4.506553	1.0584197	-1.0	-1.0
chr2	11343657	11343937	ENSG00000134318.13|ROCK2|PTBP1|PTBP1	927	-	3.780238	1.1378044	-1.0	-1.0
chr2	11326342	11326492	ENSG00000134318.13|ROCK2|PTBP1|PTBP1	949	-	4.197219	1.2948172	-1.0	-1.0
chr2	11264688	11264803	ENSG00000134318.13|ROCK2|PTBP1|PTBP1	948	-	6.1253405	1.2810953	-1.0	-1.0
chr2	11326022	11326122	ENSG00000134318.13|ROCK2|PTBP1|PTBP1	906	-	3.9633398	1.0264381	-1.0	-1.0
chr2	11326587	11326927	ENSG00000134318.13|ROCK2|PTBP1|PTBP1	992	-	4.876941	2.0841742	-1.0	-1.0
chr2	11228748	11229023	ENSG00000134318.13|ROCK2|PTBP1|PTBP1	971	-	3.831223	1.5383983	-1.0	-1.0
chr2	11325657	11325902	ENSG00000134318.13|ROCK2|PTBP1|PTBP1	967	-	3.4468503	1.4852953	-1.0	-1.0
chr2	11295897	11296097	ENSG00000134318.13|ROCK2|PTBP1|PTBP1	984	-	5.2791924	1.796034	-1.0	-1.0
chr2	11465396	11465521	ENSG00000169016.16|E2F6|PTBP1|PTBP1	905	-	5.8840003	1.0219277	-1.0	-1.0
chr2	11548677	11548777	ENSG00000196208.13|GREB1|PTBP1|PTBP1	914	+	6.001376	1.0674891	-1.0	-1.0
chr2	11595379	11596009	ENSG00000196208.13|GREB1|PTBP1|PTBP1	981	+	3.7683525	1.7240609	-1.0	-1.0
chr2	11550717	11551037	ENSG00000196208.13|GREB1|PTBP1|PTBP1	971	+	4.9176645	1.5398035	-1.0	-1.0
chr2	11538914	11539154	ENSG00000196208.13|GREB1|PTBP1|PTBP1	985	+	5.60698	1.8369418	-1.0	-1.0
chr2	11616035	11616215	ENSG00000196208.13|GREB1|PTBP1|PTBP1	957	+	6.3035164	1.3653498	-1.0	-1.0
chr2	11549097	11549287	ENSG00000196208.13|GREB1|PTBP1|PTBP1	947	+	4.8078356	1.2773713	-1.0	-1.0
chr2	11549517	11549712	ENSG00000196208.13|GREB1|PTBP1|PTBP1	967	+	4.0894294	1.4797633	-1.0	-1.0
chr2	11541188	11541293	ENSG00000196208.13|GREB1|PTBP1|PTBP1	902	+	5.869463	1.007381	-1.0	-1.0
chr2	11581495	11581620	ENSG00000196208.13|GREB1|PTBP1|PTBP1	908	+	2.7879767	1.0379318	-1.0	-1.0
chr2	11538669	11538899	ENSG00000196208.13|GREB1|PTBP1|PTBP1	929	+	5.5892534	1.149207	-1.0	-1.0
chr2	11549807	11549907	ENSG00000196208.13|GREB1|PTBP1|PTBP1	900	+	5.8921814	1.0019602	-1.0	-1.0
chr2	11535004	11535129	ENSG00000196208.13|GREB1|PTBP1|PTBP1	907	+	5.9154053	1.0328141	-1.0	-1.0
chr2	11520496	11520716	ENSG00000196208.13|GREB1|PTBP1|PTBP1	975	+	3.7827625	1.6101389	-1.0	-1.0
chr2	11759076	11759266	ENSG00000134324.11|LPIN1|PTBP1|PTBP1	965	+	6.325243	1.450286	-1.0	-1.0
chr2	15221653	15221818	ENSG00000151779.12|NBAS|PTBP1|PTBP1	910	-	5.9610014	1.0462939	-1.0	-1.0
chr2	15522385	15522485	ENSG00000151779.12|NBAS|PTBP1|PTBP1	903	-	5.873611	1.011252	-1.0	-1.0
chr2	15289983	15290093	ENSG00000151779.12|NBAS|PTBP1|PTBP1	910	-	5.9876657	1.0470479	-1.0	-1.0
chr2	15413286	15413496	ENSG00000151779.12|NBAS|PTBP1|PTBP1	958	-	4.8805623	1.381439	-1.0	-1.0
chr2	15400220	15400320	ENSG00000151779.12|NBAS|PTBP1|PTBP1	904	-	5.9058537	1.018996	-1.0	-1.0
chr2	15496517	15496737	ENSG00000151779.12|NBAS|PTBP1|PTBP1	985	-	5.1387253	1.811799	-1.0	-1.0
chr2	15505993	15506183	ENSG00000151779.12|NBAS|PTBP1|PTBP1	969	-	5.5959973	1.5149144	-1.0	-1.0
chr2	15456714	15456969	ENSG00000151779.12|NBAS|PTBP1|PTBP1	954	-	6.251808	1.3342688	-1.0	-1.0
chr2	15489397	15489587	ENSG00000151779.12|NBAS|PTBP1|PTBP1	944	-	4.3374157	1.2543099	-1.0	-1.0
chr2	17543754	17543999	ENSG00000163032.11|VSNL1|PTBP1|PTBP1	996	+	4.3303843	2.3598561	-1.0	-1.0
chr2	17576772	17576957	ENSG00000163032.11|VSNL1|PTBP1|PTBP1	946	+	6.135111	1.269632	-1.0	-1.0
chr2	17548263	17548378	ENSG00000163032.11|VSNL1|PTBP1|PTBP1	902	+	5.869463	1.0075278	-1.0	-1.0
chr2	17569387	17569577	ENSG00000163032.11|VSNL1|PTBP1|PTBP1	961	+	6.296159	1.4132645	-1.0	-1.0
chr2	17572697	17572857	ENSG00000163032.11|VSNL1|PTBP1|PTBP1	960	+	5.9941363	1.3981	-1.0	-1.0
chr2	17574867	17575067	ENSG00000163032.11|VSNL1|PTBP1|PTBP1	961	+	3.7048755	1.4093387	-1.0	-1.0
chr2	17547978	17548088	ENSG00000163032.11|VSNL1|PTBP1|PTBP1	909	+	5.9950376	1.0413003	-1.0	-1.0
chr2	17543019	17543169	ENSG00000163032.11|VSNL1|PTBP1|PTBP1	921	+	3.6803887	1.1000746	-1.0	-1.0
chr2	17621191	17621381	ENSG00000163032.11|VSNL1|PTBP1|PTBP1	945	+	4.3900156	1.2600067	-1.0	-1.0
chr2	17599491	17599751	ENSG00000163032.11|VSNL1|PTBP1|PTBP1	1000	+	5.669299	3.5180862	-1.0	-1.0
chr2	17650965	17651085	ENSG00000163032.11|VSNL1|PTBP1|PTBP1	912	+	4.035325	1.0538993	-1.0	-1.0
chr2	17750127	17750362	ENSG00000163029.15|SMC6|PTBP1|PTBP1	982	-	4.215552	1.735051	-1.0	-1.0
chr2	19324159	19324284	ENSG00000236204.5|LINC01376|PTBP1|PTBP1	913	-	4.0393357	1.0581486	-1.0	-1.0
chr2	19325964	19326134	ENSG00000236204.5|LINC01376|PTBP1|PTBP1	928	-	6.064531	1.1405854	-1.0	-1.0
chr2	19986549	19986719	ENSG00000118965.14|WDR35|PTBP1|PTBP1	947	-	6.1202517	1.2761867	-1.0	-1.0
chr2	20217894	20218029	ENSG00000115884.10|SDC1|PTBP1|PTBP1	907	-	5.9230123	1.0326649	-1.0	-1.0
chr2	20286096	20286376	ENSG00000055917.15|PUM2|PTBP1|PTBP1	989	-	5.1553783	1.9629458	-1.0	-1.0
chr2	20288346	20288726	ENSG00000055917.15|PUM2|PTBP1|PTBP1	999	-	5.2666016	2.8687088	-1.0	-1.0
chr2	20295053	20295173	ENSG00000055917.15|PUM2|PTBP1|PTBP1	949	-	3.7322366	1.2893217	-1.0	-1.0
chr2	20285921	20286021	ENSG00000055917.15|PUM2|PTBP1|PTBP1	918	-	6.0140305	1.0850463	-1.0	-1.0
chr2	20287751	20287966	ENSG00000055917.15|PUM2|PTBP1|PTBP1	995	-	6.376855	2.2931077	-1.0	-1.0
chr2	20811975	20812075	ENSG00000118961.14|LDAH|PTBP1|PTBP1	900	-	5.961983	1.0008929	-1.0	-1.0
chr2	20758575	20758745	ENSG00000118961.14|LDAH|PTBP1|PTBP1	952	-	6.184039	1.3173014	-1.0	-1.0
chr2	21029353	21029633	ENSG00000084674.14|APOB|PTBP1|PTBP1	1000	-	5.1630363	14.188727	-1.0	-1.0
chr2	21003544	21003794	ENSG00000084674.14|APOB|PTBP1|PTBP1	999	-	4.4838023	3.1216402	-1.0	-1.0
chr2	21022515	21022710	ENSG00000084674.14|APOB|PTBP1|PTBP1	991	-	3.5522635	2.0481493	-1.0	-1.0
chr2	21017319	21017489	ENSG00000084674.14|APOB|PTBP1|PTBP1	943	-	2.6115634	1.2452699	-1.0	-1.0
chr2	24050917	24051072	ENSG00000205639.10|MFSD2B|PTBP1|PTBP1	911	+	6.0507402	1.0499954	-1.0	-1.0
chr2	24050921	24051071	ENSG00000119782.13|FKBP1B|PTBP1|PTBP1	911	+	6.0523953	1.048353	-1.0	-1.0
chr2	24125455	24125655	ENSG00000219626.8|FAM228B|PTBP1|PTBP1	977	+	5.2345505	1.6406151	-1.0	-1.0
chr2	24125455	24125655	ENSG00000276087.1|AC008073.3|PTBP1|PTBP1	977	+	5.2345505	1.640682	-1.0	-1.0
chr2	24507778	24507903	ENSG00000084676.15|NCOA1|PTBP1|PTBP1	928	+	6.069445	1.1423643	-1.0	-1.0
chr2	25832351	25832471	ENSG00000143970.16|ASXL2|PTBP1|PTBP1	941	-	5.7774134	1.2261906	-1.0	-1.0
chr2	25778255	25778425	ENSG00000143970.16|ASXL2|PTBP1|PTBP1	949	-	6.1951976	1.2961472	-1.0	-1.0
chr2	25948468	25948673	ENSG00000084731.14|KIF3C|PTBP1|PTBP1	989	-	6.542453	1.952963	-1.0	-1.0
chr2	26083360	26083480	ENSG00000084733.10|RAB10|PTBP1|PTBP1	913	+	3.286133	1.0597194	-1.0	-1.0
chr2	26135942	26136142	ENSG00000084733.10|RAB10|PTBP1|PTBP1	990	+	5.935276	1.9798026	-1.0	-1.0
chr2	26216855	26217010	ENSG00000084754.10|HADHA|PTBP1|PTBP1	947	-	6.2908683	1.2721555	-1.0	-1.0
chr2	26260722	26260847	ENSG00000138029.13|HADHB|PTBP1|PTBP1	908	+	5.9861627	1.0346534	-1.0	-1.0
chr2	26261833	26262028	ENSG00000138029.13|HADHB|PTBP1|PTBP1	970	+	6.1407347	1.5184044	-1.0	-1.0
chr2	26315296	26315491	ENSG00000173567.14|ADGRF3|PTBP1|PTBP1	952	-	4.7103586	1.322973	-1.0	-1.0
chr2	26377183	26377343	ENSG00000138018.17|SELENOI|PTBP1|PTBP1	956	+	6.2239423	1.3569893	-1.0	-1.0
chr2	26378438	26378578	ENSG00000138018.17|SELENOI|PTBP1|PTBP1	928	+	6.037339	1.1440066	-1.0	-1.0
chr2	26384082	26384267	ENSG00000138018.17|SELENOI|PTBP1|PTBP1	980	+	4.878599	1.6899053	-1.0	-1.0
chr2	26369315	26369635	ENSG00000138018.17|SELENOI|PTBP1|PTBP1	957	+	5.5358896	1.3691586	-1.0	-1.0
chr2	27213473	27213668	ENSG00000138085.16|ATRAID|PTBP1|PTBP1	980	+	5.720254	1.7024652	-1.0	-1.0
chr2	27324637	27324762	ENSG00000115204.14|MPV17|PTBP1|PTBP1	936	-	6.070184	1.191903	-1.0	-1.0
chr2	27335326	27335428	ENSG00000115207.13|GTF3C2|PTBP1|PTBP1	985	-	6.7516465	1.83592	-1.0	-1.0
chr2	27358657	27358832	ENSG00000234072.1|AC074117.1|PTBP1|PTBP1	917	+	2.7804573	1.0817853	-1.0	-1.0
chr2	27368787	27368912	ENSG00000115211.15|EIF2B4|PTBP1|PTBP1	919	-	6.0298476	1.0895699	-1.0	-1.0
chr2	27376805	27376965	ENSG00000115234.10|SNX17|PTBP1|PTBP1	933	+	4.3729677	1.1739569	-1.0	-1.0
chr2	27387238	27387428	ENSG00000115241.10|PPM1G|PTBP1|PTBP1	964	-	6.37067	1.4460398	-1.0	-1.0
chr2	27383956	27384076	ENSG00000115241.10|PPM1G|PTBP1|PTBP1	912	-	2.8156097	1.0578396	-1.0	-1.0
chr2	27383485	27383595	ENSG00000115241.10|PPM1G|PTBP1|PTBP1	940	-	5.5528035	1.2199266	-1.0	-1.0
chr2	27470151	27470411	ENSG00000138002.14|IFT172|PTBP1|PTBP1	998	-	5.091392	2.7477732	-1.0	-1.0
chr2	27497630	27497835	ENSG00000084734.8|GCKR|PTBP1|PTBP1	997	+	4.3755145	2.4614484	-1.0	-1.0
chr2	27503964	27504124	ENSG00000084734.8|GCKR|PTBP1|PTBP1	934	+	3.4987876	1.1823981	-1.0	-1.0
chr2	27622422	27622557	ENSG00000243943.9|ZNF512|PTBP1|PTBP1	918	+	6.026468	1.0850466	-1.0	-1.0
chr2	27622422	27622557	ENSG00000259080.1|AC074091.1|PTBP1|PTBP1	918	+	6.026468	1.0850968	-1.0	-1.0
chr2	27652751	27652916	ENSG00000119760.15|SUPT7L|PTBP1|PTBP1	945	-	4.3301225	1.2600121	-1.0	-1.0
chr2	27673282	27673567	ENSG00000163798.13|SLC4A1AP|PTBP1|PTBP1	963	+	5.37644	1.4372661	-1.0	-1.0
chr2	27965776	27965936	ENSG00000158019.20|BABAM2|PTBP1|PTBP1	934	+	6.0890813	1.1828225	-1.0	-1.0
chr2	28154895	28155100	ENSG00000158019.20|BABAM2|PTBP1|PTBP1	989	+	6.9717717	1.9472841	-1.0	-1.0
chr2	27915868	27915983	ENSG00000158019.20|BABAM2|PTBP1|PTBP1	934	+	6.101531	1.178104	-1.0	-1.0
chr2	28139830	28140000	ENSG00000158019.20|BABAM2|PTBP1|PTBP1	925	+	6.1127872	1.1267016	-1.0	-1.0
chr2	28184195	28184380	ENSG00000158019.20|BABAM2|PTBP1|PTBP1	957	+	6.2686005	1.3692198	-1.0	-1.0
chr2	28208545	28208715	ENSG00000158019.20|BABAM2|PTBP1|PTBP1	984	+	6.399001	1.7976702	-1.0	-1.0
chr2	28015772	28015942	ENSG00000158019.20|BABAM2|PTBP1|PTBP1	939	+	4.626158	1.2121671	-1.0	-1.0
chr2	28140035	28140270	ENSG00000158019.20|BABAM2|PTBP1|PTBP1	960	+	4.953889	1.3952627	-1.0	-1.0
chr2	27965773	27965933	ENSG00000243147.7|MRPL33|PTBP1|PTBP1	933	+	6.0918036	1.1736463	-1.0	-1.0
chr2	27915869	27915984	ENSG00000243147.7|MRPL33|PTBP1|PTBP1	925	+	6.0279145	1.1259325	-1.0	-1.0
chr2	28857394	28857569	ENSG00000171103.10|TRMT61B|PTBP1|PTBP1	936	-	4.3041034	1.1914167	-1.0	-1.0
chr2	28864704	28864884	ENSG00000171103.10|TRMT61B|PTBP1|PTBP1	955	-	5.3755965	1.347499	-1.0	-1.0
chr2	28946599	28946739	ENSG00000163811.11|WDR43|PTBP1|PTBP1	912	+	4.022132	1.0554807	-1.0	-1.0
chr2	30585626	30585726	ENSG00000172954.13|LCLAT1|PTBP1|PTBP1	905	+	3.9309373	1.024375	-1.0	-1.0
chr2	30466177	30466372	ENSG00000172954.13|LCLAT1|PTBP1|PTBP1	990	+	6.963677	2.004648	-1.0	-1.0
chr2	31959263	31959518	ENSG00000162959.13|MEMO1|PTBP1|PTBP1	977	-	4.3469114	1.6300831	-1.0	-1.0
chr2	31997593	31997778	ENSG00000162959.13|MEMO1|PTBP1|PTBP1	935	-	3.9563189	1.1879064	-1.0	-1.0
chr2	31996078	31996313	ENSG00000162959.13|MEMO1|PTBP1|PTBP1	993	-	3.8171647	2.134549	-1.0	-1.0
chr2	31965203	31965338	ENSG00000162959.13|MEMO1|PTBP1|PTBP1	903	-	3.2852159	1.0127199	-1.0	-1.0
chr2	32006098	32006248	ENSG00000162959.13|MEMO1|PTBP1|PTBP1	906	-	6.007295	1.028811	-1.0	-1.0
chr2	31976963	31977178	ENSG00000162959.13|MEMO1|PTBP1|PTBP1	990	-	3.9161146	2.0220292	-1.0	-1.0
chr2	31959263	31959518	ENSG00000162961.13|DPY30|PTBP1|PTBP1	977	-	4.3469114	1.6301775	-1.0	-1.0
chr2	31997593	31997778	ENSG00000162961.13|DPY30|PTBP1|PTBP1	935	-	3.9563189	1.1875609	-1.0	-1.0
chr2	31996078	31996313	ENSG00000162961.13|DPY30|PTBP1|PTBP1	993	-	3.8171647	2.1351905	-1.0	-1.0
chr2	31965203	31965338	ENSG00000162961.13|DPY30|PTBP1|PTBP1	903	-	3.2852159	1.0122743	-1.0	-1.0
chr2	32006098	32006248	ENSG00000162961.13|DPY30|PTBP1|PTBP1	907	-	6.007295	1.0295281	-1.0	-1.0
chr2	31976963	31977178	ENSG00000162961.13|DPY30|PTBP1|PTBP1	990	-	3.9161146	2.022194	-1.0	-1.0
chr2	32218951	32219151	ENSG00000152683.14|SLC30A6|PTBP1|PTBP1	976	+	4.120396	1.613697	-1.0	-1.0
chr2	32172738	32172913	ENSG00000152683.14|SLC30A6|PTBP1|PTBP1	954	+	6.2068396	1.3387406	-1.0	-1.0
chr2	32219276	32219496	ENSG00000152683.14|SLC30A6|PTBP1|PTBP1	972	+	3.5028152	1.5534682	-1.0	-1.0
chr2	32612387	32612537	ENSG00000115760.13|BIRC6|PTBP1|PTBP1	938	+	6.1317763	1.205438	-1.0	-1.0
chr2	32499432	32499532	ENSG00000115760.13|BIRC6|PTBP1|PTBP1	915	+	3.1014736	1.0715024	-1.0	-1.0
chr2	32608318	32608488	ENSG00000115760.13|BIRC6|PTBP1|PTBP1	925	+	3.2058954	1.1224409	-1.0	-1.0
chr2	32613817	32613947	ENSG00000115760.13|BIRC6|PTBP1|PTBP1	910	+	5.9643464	1.0451691	-1.0	-1.0
chr2	32460962	32461147	ENSG00000115760.13|BIRC6|PTBP1|PTBP1	953	+	4.0719123	1.3239552	-1.0	-1.0
chr2	32458437	32458627	ENSG00000115760.13|BIRC6|PTBP1|PTBP1	977	+	6.633665	1.647637	-1.0	-1.0
chr2	32723698	32723913	ENSG00000018699.11|TTC27|PTBP1|PTBP1	967	+	5.2220216	1.4860189	-1.0	-1.0
chr2	32788509	32788619	ENSG00000018699.11|TTC27|PTBP1|PTBP1	906	+	5.951389	1.0248685	-1.0	-1.0
chr2	33590498	33590603	ENSG00000119812.18|FAM98A|PTBP1|PTBP1	953	-	6.147172	1.3295529	-1.0	-1.0
chr2	36417177	36417402	ENSG00000150938.9|CRIM1|PTBP1|PTBP1	988	+	6.2951446	1.9261549	-1.0	-1.0
chr2	36407857	36408032	ENSG00000150938.9|CRIM1|PTBP1|PTBP1	955	+	6.2650685	1.3516026	-1.0	-1.0
chr2	36417417	36417587	ENSG00000150938.9|CRIM1|PTBP1|PTBP1	945	+	3.9611483	1.2631452	-1.0	-1.0
chr2	36446425	36446620	ENSG00000150938.9|CRIM1|PTBP1|PTBP1	922	+	3.9922972	1.1086082	-1.0	-1.0
chr2	36534581	36534776	ENSG00000171055.14|FEZ2|PTBP1|PTBP1	958	-	6.2619495	1.3818305	-1.0	-1.0
chr2	36567778	36567898	ENSG00000171055.14|FEZ2|PTBP1|PTBP1	912	-	4.040029	1.0545175	-1.0	-1.0
chr2	36949928	36950093	ENSG00000115808.11|STRN|PTBP1|PTBP1	912	-	3.7574768	1.0542942	-1.0	-1.0
chr2	36898798	36899013	ENSG00000115808.11|STRN|PTBP1|PTBP1	984	-	5.447814	1.7941755	-1.0	-1.0
chr2	37268649	37268749	ENSG00000115825.9|PRKD3|PTBP1|PTBP1	903	-	3.978863	1.0145472	-1.0	-1.0
chr2	37291594	37291819	ENSG00000115825.9|PRKD3|PTBP1|PTBP1	966	-	4.9769526	1.464225	-1.0	-1.0
chr2	38586891	38587036	ENSG00000143889.15|HNRNPLL|PTBP1|PTBP1	913	-	5.9592023	1.0605034	-1.0	-1.0
chr2	38733812	38734032	ENSG00000143891.16|GALM|PTBP1|PTBP1	978	+	4.5234003	1.6669525	-1.0	-1.0
chr2	39118148	39118278	ENSG00000115904.12|SOS1|PTBP1|PTBP1	917	-	3.508664	1.082649	-1.0	-1.0
chr2	39095693	39095823	ENSG00000115904.12|SOS1|PTBP1|PTBP1	905	-	5.8998933	1.0236434	-1.0	-1.0
chr2	39005745	39005950	ENSG00000115904.12|SOS1|PTBP1|PTBP1	992	-	4.851156	2.1200535	-1.0	-1.0
chr2	39086108	39086358	ENSG00000115904.12|SOS1|PTBP1|PTBP1	965	-	3.9146342	1.456538	-1.0	-1.0
chr2	39119413	39119543	ENSG00000115904.12|SOS1|PTBP1|PTBP1	936	-	3.5814302	1.1911972	-1.0	-1.0
chr2	39075038	39075198	ENSG00000115904.12|SOS1|PTBP1|PTBP1	944	-	5.2445216	1.2548729	-1.0	-1.0
chr2	39117698	39117883	ENSG00000115904.12|SOS1|PTBP1|PTBP1	948	-	4.2304044	1.2874316	-1.0	-1.0
chr2	39406489	39406589	ENSG00000011566.14|MAP4K3|PTBP1|PTBP1	904	-	5.9058537	1.0183332	-1.0	-1.0
chr2	39389219	39389409	ENSG00000011566.14|MAP4K3|PTBP1|PTBP1	944	-	3.525877	1.2530845	-1.0	-1.0
chr2	39329642	39329747	ENSG00000011566.14|MAP4K3|PTBP1|PTBP1	914	-	6.0006275	1.0678738	-1.0	-1.0
chr2	39329982	39330167	ENSG00000011566.14|MAP4K3|PTBP1|PTBP1	942	-	6.2624555	1.2382903	-1.0	-1.0
chr2	39349542	39349822	ENSG00000011566.14|MAP4K3|PTBP1|PTBP1	993	-	6.2257857	2.174612	-1.0	-1.0
chr2	39329537	39329637	ENSG00000011566.14|MAP4K3|PTBP1|PTBP1	910	-	6.0536427	1.043971	-1.0	-1.0
chr2	39263972	39264172	ENSG00000011566.14|MAP4K3|PTBP1|PTBP1	977	-	4.888269	1.642693	-1.0	-1.0
chr2	39426734	39426979	ENSG00000011566.14|MAP4K3|PTBP1|PTBP1	973	-	5.627762	1.5622587	-1.0	-1.0
chr2	39475778	39476048	ENSG00000231312.6|AC007388.1|PTBP1|PTBP1	1000	+	4.1694274	3.5005338	-1.0	-1.0
chr2	39483668	39483833	ENSG00000231312.6|AC007388.1|PTBP1|PTBP1	919	+	3.1289492	1.0935826	-1.0	-1.0
chr2	39465801	39466036	ENSG00000231312.6|AC007388.1|PTBP1|PTBP1	989	+	4.0926085	1.9718071	-1.0	-1.0
chr2	39487878	39488028	ENSG00000231312.6|AC007388.1|PTBP1|PTBP1	913	+	3.159967	1.0590516	-1.0	-1.0
chr2	39486558	39486818	ENSG00000231312.6|AC007388.1|PTBP1|PTBP1	923	+	3.5761998	1.114742	-1.0	-1.0
chr2	39490563	39490718	ENSG00000231312.6|AC007388.1|PTBP1|PTBP1	909	+	6.065051	1.0423887	-1.0	-1.0
chr2	39549535	39549740	ENSG00000231312.6|AC007388.1|PTBP1|PTBP1	972	+	5.325938	1.5597425	-1.0	-1.0
chr2	39495673	39496123	ENSG00000231312.6|AC007388.1|PTBP1|PTBP1	998	+	5.195676	2.732854	-1.0	-1.0
chr2	39476468	39476713	ENSG00000231312.6|AC007388.1|PTBP1|PTBP1	932	+	4.6745434	1.1650065	-1.0	-1.0
chr2	39486833	39487033	ENSG00000231312.6|AC007388.1|PTBP1|PTBP1	972	+	4.4651318	1.5605742	-1.0	-1.0
chr2	39526840	39527105	ENSG00000231312.6|AC007388.1|PTBP1|PTBP1	972	+	5.0158124	1.5469681	-1.0	-1.0
chr2	39486158	39486333	ENSG00000231312.6|AC007388.1|PTBP1|PTBP1	922	+	3.4753892	1.1099052	-1.0	-1.0
chr2	39737349	39737454	ENSG00000138050.14|THUMPD2|PTBP1|PTBP1	914	-	5.972893	1.0658699	-1.0	-1.0
chr2	39772480	39772590	ENSG00000138050.14|THUMPD2|PTBP1|PTBP1	905	-	5.9026837	1.0233451	-1.0	-1.0
chr2	42315171	42315426	ENSG00000143924.18|EML4|PTBP1|PTBP1	973	+	3.484724	1.5708857	-1.0	-1.0
chr2	42231027	42231132	ENSG00000143924.18|EML4|PTBP1|PTBP1	904	+	3.9585323	1.0197297	-1.0	-1.0
chr2	42242367	42242887	ENSG00000143924.18|EML4|PTBP1|PTBP1	998	+	5.581425	2.8166287	-1.0	-1.0
chr2	42176351	42176666	ENSG00000143924.18|EML4|PTBP1|PTBP1	996	+	3.460157	2.3829777	-1.0	-1.0
chr2	42184496	42184801	ENSG00000143924.18|EML4|PTBP1|PTBP1	998	+	3.7824802	2.6705422	-1.0	-1.0
chr2	42230787	42230972	ENSG00000143924.18|EML4|PTBP1|PTBP1	945	+	3.0421793	1.2608492	-1.0	-1.0
chr2	42252703	42252983	ENSG00000143924.18|EML4|PTBP1|PTBP1	970	+	3.8095574	1.5285715	-1.0	-1.0
chr2	42252438	42252678	ENSG00000143924.18|EML4|PTBP1|PTBP1	975	+	4.829892	1.5948561	-1.0	-1.0
chr2	42205831	42205931	ENSG00000143924.18|EML4|PTBP1|PTBP1	912	+	3.021509	1.0573617	-1.0	-1.0
chr2	42525574	42525769	ENSG00000057935.13|MTA3|PTBP1|PTBP1	981	+	6.650876	1.7295517	-1.0	-1.0
chr2	43418739	43418884	ENSG00000115970.18|THADA|PTBP1|PTBP1	935	-	6.1450615	1.1873187	-1.0	-1.0
chr2	43325465	43325630	ENSG00000115970.18|THADA|PTBP1|PTBP1	931	-	6.084324	1.1643076	-1.0	-1.0
chr2	43855338	43855448	ENSG00000143921.6|ABCG8|PTBP1|PTBP1	904	+	5.9361124	1.0165138	-1.0	-1.0
chr2	43992899	43993024	ENSG00000138095.18|LRPPRC|PTBP1|PTBP1	953	-	6.162282	1.3242564	-1.0	-1.0
chr2	43930171	43930316	ENSG00000138095.18|LRPPRC|PTBP1|PTBP1	970	-	6.4456377	1.51963	-1.0	-1.0
chr2	43993369	43993594	ENSG00000138095.18|LRPPRC|PTBP1|PTBP1	958	-	3.2660172	1.3790116	-1.0	-1.0
chr2	44210577	44210777	ENSG00000138032.20|PPM1B|PTBP1|PTBP1	957	+	4.201914	1.3675325	-1.0	-1.0
chr2	44404635	44404855	ENSG00000143919.14|CAMKMT|PTBP1|PTBP1	949	+	5.0524755	1.2938524	-1.0	-1.0
chr2	44524431	44524666	ENSG00000143919.14|CAMKMT|PTBP1|PTBP1	1000	+	5.5085235	3.701901	-1.0	-1.0
chr2	44424055	44424250	ENSG00000143919.14|CAMKMT|PTBP1|PTBP1	950	+	5.055928	1.2968309	-1.0	-1.0
chr2	44402925	44403040	ENSG00000143919.14|CAMKMT|PTBP1|PTBP1	905	+	5.892762	1.0208712	-1.0	-1.0
chr2	45527436	45527541	ENSG00000068784.12|SRBD1|PTBP1|PTBP1	900	-	5.8921814	1.0008929	-1.0	-1.0
chr2	45443174	45443364	ENSG00000068784.12|SRBD1|PTBP1|PTBP1	936	-	4.2295647	1.1939789	-1.0	-1.0
chr2	45405789	45405964	ENSG00000068784.12|SRBD1|PTBP1|PTBP1	921	-	4.5786614	1.1031481	-1.0	-1.0
chr2	45528596	45528796	ENSG00000068784.12|SRBD1|PTBP1|PTBP1	984	-	6.7171474	1.8072947	-1.0	-1.0
chr2	46366380	46366560	ENSG00000116016.13|EPAS1|PTBP1|PTBP1	924	+	3.9347155	1.119924	-1.0	-1.0
chr2	46621381	46621631	ENSG00000119878.5|CRIPT|PTBP1|PTBP1	970	+	6.465228	1.5287173	-1.0	-1.0
chr2	46702894	46703014	ENSG00000171150.7|SOCS5|PTBP1|PTBP1	957	+	6.235725	1.3632885	-1.0	-1.0
chr2	46909687	46909802	ENSG00000180398.11|MCFD2|PTBP1|PTBP1	921	-	6.033361	1.1046684	-1.0	-1.0
chr2	47305188	47305318	ENSG00000234690.6|AC106869.1|PTBP1|PTBP1	923	-	6.119501	1.1141919	-1.0	-1.0
chr2	47461937	47462142	ENSG00000095002.13|MSH2|PTBP1|PTBP1	987	+	5.8071084	1.8856198	-1.0	-1.0
chr2	47468793	47468908	ENSG00000095002.13|MSH2|PTBP1|PTBP1	902	+	5.859853	1.0074314	-1.0	-1.0
chr2	47420449	47420559	ENSG00000095002.13|MSH2|PTBP1|PTBP1	902	+	5.859853	1.0072212	-1.0	-1.0
chr2	47905305	47905435	ENSG00000138081.20|FBXO11|PTBP1|PTBP1	908	-	3.4569964	1.0369656	-1.0	-1.0
chr2	48322469	48322654	ENSG00000170802.15|FOXN2|PTBP1|PTBP1	923	+	3.721624	1.1151276	-1.0	-1.0
chr2	48353701	48353851	ENSG00000170802.15|FOXN2|PTBP1|PTBP1	937	+	5.0136805	1.2023271	-1.0	-1.0
chr2	48492235	48492440	ENSG00000162869.15|PPP1R21|PTBP1|PTBP1	966	+	4.8052425	1.462799	-1.0	-1.0
chr2	48515219	48515329	ENSG00000162869.15|PPP1R21|PTBP1|PTBP1	916	+	6.004976	1.0741947	-1.0	-1.0
chr2	53857514	53857654	ENSG00000270898.5|GPR75-ASB3|PTBP1|PTBP1	941	-	5.122427	1.2269824	-1.0	-1.0
chr2	53757901	53758151	ENSG00000270898.5|GPR75-ASB3|PTBP1|PTBP1	1000	-	6.1264615	3.7238019	-1.0	-1.0
chr2	53858444	53858664	ENSG00000270898.5|GPR75-ASB3|PTBP1|PTBP1	988	-	5.088919	1.9327637	-1.0	-1.0
chr2	53757903	53758153	ENSG00000115239.21|ASB3|PTBP1|PTBP1	1000	-	6.072585	3.7136786	-1.0	-1.0
chr2	53802362	53802482	ENSG00000068912.13|ERLEC1|PTBP1|PTBP1	915	+	5.996004	1.06903	-1.0	-1.0
chr2	53858445	53858665	ENSG00000119737.5|GPR75|PTBP1|PTBP1	989	-	5.095803	1.9420935	-1.0	-1.0
chr2	53857515	53857655	ENSG00000119737.5|GPR75|PTBP1|PTBP1	937	-	4.9550385	1.1984025	-1.0	-1.0
chr2	53945349	53945669	ENSG00000068878.14|PSME4|PTBP1|PTBP1	1000	-	4.3141565	5.1455464	-1.0	-1.0
chr2	53946839	53946954	ENSG00000068878.14|PSME4|PTBP1|PTBP1	912	-	4.6892376	1.0579659	-1.0	-1.0
chr2	54147064	54147239	ENSG00000170634.12|ACYP2|PTBP1|PTBP1	935	+	4.743871	1.189741	-1.0	-1.0
chr2	53992391	53992571	ENSG00000170634.12|ACYP2|PTBP1|PTBP1	935	+	4.3540783	1.1853393	-1.0	-1.0
chr2	54237788	54237943	ENSG00000170634.12|ACYP2|PTBP1|PTBP1	937	+	6.064561	1.1998228	-1.0	-1.0
chr2	54165424	54165569	ENSG00000170634.12|ACYP2|PTBP1|PTBP1	952	+	6.1940637	1.3167917	-1.0	-1.0
chr2	53991991	53992341	ENSG00000170634.12|ACYP2|PTBP1|PTBP1	999	+	6.698036	3.0220668	-1.0	-1.0
chr2	54072432	54072627	ENSG00000170634.12|ACYP2|PTBP1|PTBP1	934	+	5.1142745	1.1775963	-1.0	-1.0
chr2	54190449	54190639	ENSG00000170634.12|ACYP2|PTBP1|PTBP1	953	+	6.185115	1.3252277	-1.0	-1.0
chr2	54534870	54535075	ENSG00000115306.15|SPTBN1|PTBP1|PTBP1	961	+	5.456485	1.4053698	-1.0	-1.0
chr2	54629297	54629427	ENSG00000115306.15|SPTBN1|PTBP1|PTBP1	925	+	2.7038636	1.1229879	-1.0	-1.0
chr2	54554850	54555315	ENSG00000115306.15|SPTBN1|PTBP1|PTBP1	936	+	4.309131	1.1961997	-1.0	-1.0
chr2	54591332	54591432	ENSG00000115306.15|SPTBN1|PTBP1|PTBP1	904	+	5.8831496	1.0195132	-1.0	-1.0
chr2	54659806	54659935	ENSG00000115306.15|SPTBN1|PTBP1|PTBP1	957	+	2.879593	1.370551	-1.0	-1.0
chr2	54631394	54631514	ENSG00000115306.15|SPTBN1|PTBP1|PTBP1	928	+	2.435503	1.1413449	-1.0	-1.0
chr2	54788978	54789143	ENSG00000214595.11|EML6|PTBP1|PTBP1	926	+	6.055894	1.129217	-1.0	-1.0
chr2	54943461	54943641	ENSG00000214595.11|EML6|PTBP1|PTBP1	937	+	6.084234	1.2023164	-1.0	-1.0
chr2	54765928	54766138	ENSG00000214595.11|EML6|PTBP1|PTBP1	972	+	6.466613	1.5556821	-1.0	-1.0
chr2	55229344	55229579	ENSG00000162994.15|CLHC1|PTBP1|PTBP1	974	-	4.328428	1.5920774	-1.0	-1.0
chr2	55230569	55230739	ENSG00000162994.15|CLHC1|PTBP1|PTBP1	916	-	3.5226474	1.0781654	-1.0	-1.0
chr2	55231429	55231619	ENSG00000162994.15|CLHC1|PTBP1|PTBP1	959	-	4.9657345	1.3843751	-1.0	-1.0
chr2	55232836	55232941	ENSG00000143947.13|RPS27A|PTBP1|PTBP1	946	+	6.150095	1.2663319	-1.0	-1.0
chr2	55289661	55289846	ENSG00000115355.15|CCDC88A|PTBP1|PTBP1	923	-	2.8533018	1.1159613	-1.0	-1.0
chr2	55303152	55303287	ENSG00000115355.15|CCDC88A|PTBP1|PTBP1	946	-	6.1352925	1.2648482	-1.0	-1.0
chr2	55556386	55556486	ENSG00000275052.4|PPP4R3B|PTBP1|PTBP1	904	-	5.9058537	1.018996	-1.0	-1.0
chr2	55552731	55552971	ENSG00000275052.4|PPP4R3B|PTBP1|PTBP1	949	-	6.302879	1.2885976	-1.0	-1.0
chr2	58233812	58233962	ENSG00000115392.11|FANCL|PTBP1|PTBP1	931	-	4.5772324	1.1608268	-1.0	-1.0
chr2	58227824	58228034	ENSG00000115392.11|FANCL|PTBP1|PTBP1	986	-	3.9892278	1.8426988	-1.0	-1.0
chr2	58169754	58169874	ENSG00000115392.11|FANCL|PTBP1|PTBP1	915	-	4.02298	1.0729012	-1.0	-1.0
chr2	60926072	60926232	ENSG00000162924.13|REL|PTBP1|PTBP1	928	+	5.4938393	1.1451435	-1.0	-1.0
chr2	60926073	60926228	ENSG00000267520.2|AC010733.2|PTBP1|PTBP1	933	+	5.689284	1.177091	-1.0	-1.0
chr2	60987307	60987542	ENSG00000162927.13|PUS10|PTBP1|PTBP1	1000	-	4.5344076	3.4603088	-1.0	-1.0
chr2	60979972	60980097	ENSG00000162927.13|PUS10|PTBP1|PTBP1	931	-	4.051776	1.1589587	-1.0	-1.0
chr2	60984867	60984972	ENSG00000162927.13|PUS10|PTBP1|PTBP1	900	-	5.961983	1.001282	-1.0	-1.0
chr2	60978667	60978782	ENSG00000162927.13|PUS10|PTBP1|PTBP1	916	-	5.981834	1.0764195	-1.0	-1.0
chr2	61024261	61024566	ENSG00000162928.8|PEX13|PTBP1|PTBP1	999	+	5.228543	3.1624756	-1.0	-1.0
chr2	61182425	61182620	ENSG00000173209.22|AHSA2|PTBP1|PTBP1	965	+	4.0906706	1.4530747	-1.0	-1.0
chr2	61271457	61271767	ENSG00000115464.14|USP34|PTBP1|PTBP1	1000	-	7.802792	6.119927	-1.0	-1.0
chr2	61279998	61280163	ENSG00000115464.14|USP34|PTBP1|PTBP1	948	-	6.1511655	1.2867826	-1.0	-1.0
chr2	61398303	61398473	ENSG00000115464.14|USP34|PTBP1|PTBP1	938	-	2.890485	1.209585	-1.0	-1.0
chr2	61443048	61443248	ENSG00000115464.14|USP34|PTBP1|PTBP1	967	-	3.4961116	1.4867775	-1.0	-1.0
chr2	61242334	61242684	ENSG00000115464.14|USP34|PTBP1|PTBP1	938	-	4.8430905	1.2109938	-1.0	-1.0
chr2	61414558	61414748	ENSG00000115464.14|USP34|PTBP1|PTBP1	952	-	6.200781	1.3164518	-1.0	-1.0
chr2	61311249	61311534	ENSG00000115464.14|USP34|PTBP1|PTBP1	994	-	6.0991855	2.2167382	-1.0	-1.0
chr2	61362543	61362738	ENSG00000115464.14|USP34|PTBP1|PTBP1	972	-	6.4897738	1.5462455	-1.0	-1.0
chr2	61444328	61444518	ENSG00000115464.14|USP34|PTBP1|PTBP1	923	-	3.538054	1.1134033	-1.0	-1.0
chr2	61352758	61352938	ENSG00000115464.14|USP34|PTBP1|PTBP1	958	-	3.7773874	1.375067	-1.0	-1.0
chr2	61301784	61302069	ENSG00000115464.14|USP34|PTBP1|PTBP1	1000	-	6.0641084	3.674803	-1.0	-1.0
chr2	62010287	62010462	ENSG00000173163.10|COMMD1|PTBP1|PTBP1	930	+	6.019317	1.1575344	-1.0	-1.0
chr2	62032647	62032822	ENSG00000173163.10|COMMD1|PTBP1|PTBP1	944	+	4.365855	1.2494828	-1.0	-1.0
chr2	62088102	62088237	ENSG00000173163.10|COMMD1|PTBP1|PTBP1	941	+	6.1217484	1.2282069	-1.0	-1.0
chr2	62753682	62753807	ENSG00000115504.14|EHBP1|PTBP1|PTBP1	942	+	6.1444845	1.2337215	-1.0	-1.0
chr2	62725605	62725710	ENSG00000115504.14|EHBP1|PTBP1|PTBP1	927	+	3.840271	1.1358818	-1.0	-1.0
chr2	62841618	62841853	ENSG00000115504.14|EHBP1|PTBP1|PTBP1	944	+	3.4576483	1.2518125	-1.0	-1.0
chr2	62985535	62985635	ENSG00000115504.14|EHBP1|PTBP1|PTBP1	909	+	3.1543133	1.0386508	-1.0	-1.0
chr2	62825769	62825934	ENSG00000115504.14|EHBP1|PTBP1|PTBP1	961	+	4.103431	1.407081	-1.0	-1.0
chr2	62976877	62977092	ENSG00000115504.14|EHBP1|PTBP1|PTBP1	924	+	3.6206367	1.1188313	-1.0	-1.0
chr2	62807589	62807699	ENSG00000115504.14|EHBP1|PTBP1|PTBP1	906	+	5.9220405	1.0271001	-1.0	-1.0
chr2	62732340	62732445	ENSG00000115504.14|EHBP1|PTBP1|PTBP1	905	+	5.958078	1.024279	-1.0	-1.0
chr2	62725095	62725195	ENSG00000115504.14|EHBP1|PTBP1|PTBP1	901	+	3.2988114	1.0023649	-1.0	-1.0
chr2	62897572	62897842	ENSG00000115504.14|EHBP1|PTBP1|PTBP1	993	+	4.165549	2.125468	-1.0	-1.0
chr2	62725830	62725930	ENSG00000115504.14|EHBP1|PTBP1|PTBP1	910	+	3.9822395	1.0462049	-1.0	-1.0
chr2	62858510	62858630	ENSG00000115504.14|EHBP1|PTBP1|PTBP1	955	+	5.608521	1.3449128	-1.0	-1.0
chr2	63022281	63022391	ENSG00000115504.14|EHBP1|PTBP1|PTBP1	905	+	2.923232	1.0239768	-1.0	-1.0
chr2	62736015	62736200	ENSG00000115504.14|EHBP1|PTBP1|PTBP1	956	+	5.3928504	1.3567219	-1.0	-1.0
chr2	62726340	62726550	ENSG00000115504.14|EHBP1|PTBP1|PTBP1	928	+	3.636866	1.1456578	-1.0	-1.0
chr2	62999446	62999591	ENSG00000115504.14|EHBP1|PTBP1|PTBP1	933	+	3.6572134	1.1709371	-1.0	-1.0
chr2	62715870	62716135	ENSG00000115504.14|EHBP1|PTBP1|PTBP1	991	+	4.14212	2.04976	-1.0	-1.0
chr2	63018496	63018621	ENSG00000115504.14|EHBP1|PTBP1|PTBP1	903	+	3.2812335	1.0130072	-1.0	-1.0
chr2	62960402	62960577	ENSG00000115504.14|EHBP1|PTBP1|PTBP1	939	+	3.21207	1.2136496	-1.0	-1.0
chr2	62896737	62896917	ENSG00000115504.14|EHBP1|PTBP1|PTBP1	932	+	2.6724005	1.1649947	-1.0	-1.0
chr2	62960242	62960357	ENSG00000115504.14|EHBP1|PTBP1|PTBP1	973	+	5.9539666	1.5616586	-1.0	-1.0
chr2	62743790	62743975	ENSG00000115504.14|EHBP1|PTBP1|PTBP1	944	+	3.984128	1.2488778	-1.0	-1.0
chr2	62908357	62908562	ENSG00000115504.14|EHBP1|PTBP1|PTBP1	976	+	3.5248477	1.6158013	-1.0	-1.0
chr2	62732770	62732950	ENSG00000115504.14|EHBP1|PTBP1|PTBP1	948	+	3.8304327	1.2828888	-1.0	-1.0
chr2	62761537	62761702	ENSG00000115504.14|EHBP1|PTBP1|PTBP1	926	+	4.2454147	1.1301535	-1.0	-1.0
chr2	62960847	62960957	ENSG00000115504.14|EHBP1|PTBP1|PTBP1	964	+	6.301348	1.4490767	-1.0	-1.0
chr2	62762502	62762637	ENSG00000115504.14|EHBP1|PTBP1|PTBP1	957	+	4.688274	1.3650502	-1.0	-1.0
chr2	62976567	62976672	ENSG00000115504.14|EHBP1|PTBP1|PTBP1	906	+	2.442334	1.0251027	-1.0	-1.0
chr2	62808249	62808374	ENSG00000115504.14|EHBP1|PTBP1|PTBP1	931	+	3.3300626	1.1599307	-1.0	-1.0
chr2	63915622	63915817	ENSG00000143952.19|VPS54|PTBP1|PTBP1	960	-	4.1498	1.4010859	-1.0	-1.0
chr2	63968436	63968596	ENSG00000143952.19|VPS54|PTBP1|PTBP1	931	-	3.6889842	1.1639717	-1.0	-1.0
chr2	64007654	64008074	ENSG00000143952.19|VPS54|PTBP1|PTBP1	970	-	4.562367	1.5211593	-1.0	-1.0
chr2	64008674	64008884	ENSG00000143952.19|VPS54|PTBP1|PTBP1	947	-	3.725239	1.2757736	-1.0	-1.0
chr2	63967841	63968036	ENSG00000143952.19|VPS54|PTBP1|PTBP1	972	-	5.2365904	1.5516156	-1.0	-1.0
chr2	63968606	63968886	ENSG00000143952.19|VPS54|PTBP1|PTBP1	1000	-	4.1946497	3.9754229	-1.0	-1.0
chr2	63927855	63928060	ENSG00000143952.19|VPS54|PTBP1|PTBP1	995	-	7.390009	2.2752964	-1.0	-1.0
chr2	64008419	64008549	ENSG00000143952.19|VPS54|PTBP1|PTBP1	951	-	3.4158278	1.3064191	-1.0	-1.0
chr2	63932955	63933085	ENSG00000143952.19|VPS54|PTBP1|PTBP1	940	-	3.7706769	1.2245262	-1.0	-1.0
chr2	65112616	65112766	ENSG00000138069.16|RAB1A|PTBP1|PTBP1	914	-	5.9610443	1.0679606	-1.0	-1.0
chr2	65094818	65094948	ENSG00000138069.16|RAB1A|PTBP1|PTBP1	952	-	6.2609487	1.3191671	-1.0	-1.0
chr2	65096348	65096483	ENSG00000138069.16|RAB1A|PTBP1|PTBP1	913	-	6.03187	1.0623442	-1.0	-1.0
chr2	65323363	65323468	ENSG00000198369.9|SPRED2|PTBP1|PTBP1	910	-	3.9694345	1.0437542	-1.0	-1.0
chr2	65425005	65425160	ENSG00000198369.9|SPRED2|PTBP1|PTBP1	923	-	2.7954657	1.1117345	-1.0	-1.0
chr2	65569832	65569932	ENSG00000204929.12|AC007389.1|PTBP1|PTBP1	905	+	6.00855	1.024375	-1.0	-1.0
chr2	67405790	67405915	ENSG00000143971.7|ETAA1|PTBP1|PTBP1	914	+	6.026698	1.0670705	-1.0	-1.0
chr2	67402201	67402376	ENSG00000143971.7|ETAA1|PTBP1|PTBP1	924	+	4.406187	1.1203887	-1.0	-1.0
chr2	67406110	67406385	ENSG00000143971.7|ETAA1|PTBP1|PTBP1	916	+	5.9993134	1.0760374	-1.0	-1.0
chr2	68206220	68206345	ENSG00000273398.6|AC017083.4|PTBP1|PTBP1	960	-	6.2980466	1.3928745	-1.0	-1.0
chr2	68215685	68215845	ENSG00000273398.6|AC017083.4|PTBP1|PTBP1	937	-	5.064978	1.1976328	-1.0	-1.0
chr2	68252181	68252411	ENSG00000273398.6|AC017083.4|PTBP1|PTBP1	905	-	4.71699	1.0201157	-1.0	-1.0
chr2	68252184	68252344	ENSG00000221823.10|PPP3R1|PTBP1|PTBP1	905	-	4.9136004	1.0217614	-1.0	-1.0
chr2	68206220	68206345	ENSG00000221823.10|PPP3R1|PTBP1|PTBP1	960	-	6.2980466	1.3931471	-1.0	-1.0
chr2	68215685	68215845	ENSG00000221823.10|PPP3R1|PTBP1|PTBP1	937	-	5.064978	1.197775	-1.0	-1.0
chr2	69095134	69095329	ENSG00000169604.19|ANTXR1|PTBP1|PTBP1	987	+	6.786357	1.8815957	-1.0	-1.0
chr2	69200505	69200660	ENSG00000169604.19|ANTXR1|PTBP1|PTBP1	925	+	6.064147	1.1250039	-1.0	-1.0
chr2	69384598	69384793	ENSG00000198380.12|GFPT1|PTBP1|PTBP1	987	-	6.816852	1.8955332	-1.0	-1.0
chr2	69324668	69324768	ENSG00000198380.12|GFPT1|PTBP1|PTBP1	914	-	6.001376	1.0658705	-1.0	-1.0
chr2	69415989	69416149	ENSG00000169599.12|NFU1|PTBP1|PTBP1	942	-	6.103294	1.240208	-1.0	-1.0
chr2	69762985	69763085	ENSG00000196975.15|ANXA4|PTBP1|PTBP1	900	+	5.941766	1.0011724	-1.0	-1.0
chr2	69764800	69764910	ENSG00000196975.15|ANXA4|PTBP1|PTBP1	904	+	5.8831496	1.0195132	-1.0	-1.0
chr2	69742495	69742690	ENSG00000196975.15|ANXA4|PTBP1|PTBP1	979	+	4.354796	1.6865915	-1.0	-1.0
chr2	69779500	69779600	ENSG00000196975.15|ANXA4|PTBP1|PTBP1	956	+	6.171577	1.3530036	-1.0	-1.0
chr2	69742255	69742415	ENSG00000196975.15|ANXA4|PTBP1|PTBP1	922	+	6.012849	1.1053275	-1.0	-1.0
chr2	69784014	69784189	ENSG00000196975.15|ANXA4|PTBP1|PTBP1	961	+	6.2740645	1.4082766	-1.0	-1.0
chr2	69857105	69857260	ENSG00000087338.4|GMCL1|PTBP1|PTBP1	908	+	5.924276	1.036532	-1.0	-1.0
chr2	69895499	69895599	ENSG00000124380.10|SNRNP27|PTBP1|PTBP1	902	+	5.869463	1.0085438	-1.0	-1.0
chr2	69902181	69902901	ENSG00000124380.10|SNRNP27|PTBP1|PTBP1	981	+	5.4110017	1.7190846	-1.0	-1.0
chr2	69902177	69902902	ENSG00000059728.10|MXD1|PTBP1|PTBP1	981	+	5.444021	1.7264618	-1.0	-1.0
chr2	70052095	70052260	ENSG00000179818.13|PCBP1-AS1|PTBP1|PTBP1	947	-	6.1486773	1.2773904	-1.0	-1.0
chr2	70068502	70068682	ENSG00000179818.13|PCBP1-AS1|PTBP1|PTBP1	981	-	5.4092712	1.7253659	-1.0	-1.0
chr2	70079481	70079641	ENSG00000179818.13|PCBP1-AS1|PTBP1|PTBP1	905	-	3.9309497	1.0218182	-1.0	-1.0
chr2	70025343	70025498	ENSG00000179818.13|PCBP1-AS1|PTBP1|PTBP1	931	-	3.6719718	1.1616865	-1.0	-1.0
chr2	70221480	70221645	ENSG00000116001.15|TIA1|PTBP1|PTBP1	955	-	4.0839286	1.346899	-1.0	-1.0
chr2	70247935	70248135	ENSG00000116001.15|TIA1|PTBP1|PTBP1	982	-	3.6904852	1.7421325	-1.0	-1.0
chr2	70219170	70219400	ENSG00000116001.15|TIA1|PTBP1|PTBP1	930	-	2.5066638	1.1557292	-1.0	-1.0
chr2	70218870	70219150	ENSG00000116001.15|TIA1|PTBP1|PTBP1	985	-	3.6573417	1.814539	-1.0	-1.0
chr2	70218055	70218270	ENSG00000116001.15|TIA1|PTBP1|PTBP1	976	-	3.550436	1.617415	-1.0	-1.0
chr2	70221481	70221646	ENSG00000115998.7|C2orf42|PTBP1|PTBP1	954	-	4.078427	1.341826	-1.0	-1.0
chr2	70218056	70218271	ENSG00000115998.7|C2orf42|PTBP1|PTBP1	976	-	3.5567052	1.621176	-1.0	-1.0
chr2	70219171	70219401	ENSG00000115998.7|C2orf42|PTBP1|PTBP1	929	-	2.5008929	1.150907	-1.0	-1.0
chr2	70247931	70248131	ENSG00000115998.7|C2orf42|PTBP1|PTBP1	982	-	3.6992123	1.7416861	-1.0	-1.0
chr2	70218866	70219146	ENSG00000115998.7|C2orf42|PTBP1|PTBP1	984	-	3.623024	1.8060253	-1.0	-1.0
chr2	70282384	70282579	ENSG00000143977.13|SNRPG|PTBP1|PTBP1	962	-	4.452816	1.4234453	-1.0	-1.0
chr2	70298602	70298887	ENSG00000035141.7|FAM136A|PTBP1|PTBP1	998	-	7.49601	2.614946	-1.0	-1.0
chr2	70545152	70545357	ENSG00000163235.15|TGFA|PTBP1|PTBP1	983	-	6.677919	1.7603151	-1.0	-1.0
chr2	70925820	70926035	ENSG00000116035.2|VAX2|PTBP1|PTBP1	984	+	6.6898255	1.7879375	-1.0	-1.0
chr2	70987885	70988100	ENSG00000258881.6|AC007040.2|PTBP1|PTBP1	943	-	4.1096873	1.24625	-1.0	-1.0
chr2	70986065	70986165	ENSG00000258881.6|AC007040.2|PTBP1|PTBP1	900	-	3.901687	1.0000551	-1.0	-1.0
chr2	70986545	70986680	ENSG00000258881.6|AC007040.2|PTBP1|PTBP1	960	-	6.0542135	1.3988259	-1.0	-1.0
chr2	70986320	70986490	ENSG00000258881.6|AC007040.2|PTBP1|PTBP1	935	-	6.063504	1.1840864	-1.0	-1.0
chr2	70986905	70987105	ENSG00000258881.6|AC007040.2|PTBP1|PTBP1	924	-	6.0187416	1.1210507	-1.0	-1.0
chr2	70986547	70986682	ENSG00000144043.11|TEX261|PTBP1|PTBP1	955	-	5.7632284	1.3492713	-1.0	-1.0
chr2	70987922	70988102	ENSG00000144043.11|TEX261|PTBP1|PTBP1	943	-	3.9110656	1.246387	-1.0	-1.0
chr2	70986322	70986492	ENSG00000144043.11|TEX261|PTBP1|PTBP1	933	-	6.063916	1.1761879	-1.0	-1.0
chr2	70986907	70987102	ENSG00000144043.11|TEX261|PTBP1|PTBP1	920	-	6.0024896	1.0952976	-1.0	-1.0
chr2	71077316	71077511	ENSG00000124357.12|NAGK|PTBP1|PTBP1	930	+	4.1408076	1.1533192	-1.0	-1.0
chr2	71132035	71132240	ENSG00000124383.8|MPHOSPH10|PTBP1|PTBP1	910	+	3.385952	1.0445601	-1.0	-1.0
chr2	71362195	71362450	ENSG00000075292.18|ZNF638|PTBP1|PTBP1	969	+	4.691118	1.5077343	-1.0	-1.0
chr2	71434096	71434266	ENSG00000075292.18|ZNF638|PTBP1|PTBP1	943	+	5.991602	1.245038	-1.0	-1.0
chr2	71405163	71405358	ENSG00000075292.18|ZNF638|PTBP1|PTBP1	958	+	5.620943	1.3716661	-1.0	-1.0
chr2	71383483	71383583	ENSG00000075292.18|ZNF638|PTBP1|PTBP1	966	+	6.334155	1.4626248	-1.0	-1.0
chr2	71338326	71338526	ENSG00000075292.18|ZNF638|PTBP1|PTBP1	979	+	3.6513066	1.6864214	-1.0	-1.0
chr2	71656023	71656148	ENSG00000135636.13|DYSF|PTBP1|PTBP1	905	+	5.8878927	1.0215849	-1.0	-1.0
chr2	72227972	72228092	ENSG00000144036.15|EXOC6B|PTBP1|PTBP1	907	-	5.9051127	1.0325323	-1.0	-1.0
chr2	72282397	72282557	ENSG00000144036.15|EXOC6B|PTBP1|PTBP1	958	-	6.2816153	1.3795938	-1.0	-1.0
chr2	72549924	72550099	ENSG00000144036.15|EXOC6B|PTBP1|PTBP1	955	-	6.260234	1.3432567	-1.0	-1.0
chr2	72671648	72671853	ENSG00000144036.15|EXOC6B|PTBP1|PTBP1	984	-	6.705046	1.8001957	-1.0	-1.0
chr2	72259982	72260152	ENSG00000144036.15|EXOC6B|PTBP1|PTBP1	922	-	3.2612555	1.1081764	-1.0	-1.0
chr2	72707793	72707988	ENSG00000144036.15|EXOC6B|PTBP1|PTBP1	964	-	6.4362197	1.4475617	-1.0	-1.0
chr2	72271387	72271652	ENSG00000144036.15|EXOC6B|PTBP1|PTBP1	990	-	5.8613043	1.9932982	-1.0	-1.0
chr2	72756754	72756929	ENSG00000144036.15|EXOC6B|PTBP1|PTBP1	953	-	5.367484	1.3280848	-1.0	-1.0
chr2	72794839	72794939	ENSG00000144036.15|EXOC6B|PTBP1|PTBP1	906	-	5.9411583	1.0266612	-1.0	-1.0
chr2	72650498	72650693	ENSG00000144036.15|EXOC6B|PTBP1|PTBP1	975	-	4.857765	1.604122	-1.0	-1.0
chr2	72636243	72636353	ENSG00000144036.15|EXOC6B|PTBP1|PTBP1	907	-	5.9039745	1.0328445	-1.0	-1.0
chr2	72661933	72662143	ENSG00000144036.15|EXOC6B|PTBP1|PTBP1	982	-	5.0899444	1.7356477	-1.0	-1.0
chr2	72636373	72636568	ENSG00000144036.15|EXOC6B|PTBP1|PTBP1	975	-	6.4979343	1.5964845	-1.0	-1.0
chr2	72698048	72698268	ENSG00000144036.15|EXOC6B|PTBP1|PTBP1	986	-	6.2836223	1.8572143	-1.0	-1.0
chr2	73068670	73068795	ENSG00000144040.12|SFXN5|PTBP1|PTBP1	905	-	5.8950515	1.0240896	-1.0	-1.0
chr2	72963148	72963273	ENSG00000144040.12|SFXN5|PTBP1|PTBP1	933	-	5.1239758	1.1737064	-1.0	-1.0
chr2	73033364	73033514	ENSG00000144040.12|SFXN5|PTBP1|PTBP1	942	-	6.0982156	1.2337862	-1.0	-1.0
chr2	73010888	73011058	ENSG00000144040.12|SFXN5|PTBP1|PTBP1	959	-	6.299868	1.387854	-1.0	-1.0
chr2	72974832	72974932	ENSG00000144040.12|SFXN5|PTBP1|PTBP1	900	-	5.8459907	1.001282	-1.0	-1.0
chr2	73018133	73018343	ENSG00000144040.12|SFXN5|PTBP1|PTBP1	990	-	5.301687	2.009085	-1.0	-1.0
chr2	72975222	72975327	ENSG00000144040.12|SFXN5|PTBP1|PTBP1	900	-	5.8459907	1.0010874	-1.0	-1.0
chr2	73215509	73215764	ENSG00000135632.11|SMYD5|PTBP1|PTBP1	972	+	4.6329207	1.5565778	-1.0	-1.0
chr2	73268149	73268329	ENSG00000163013.11|FBXO41|PTBP1|PTBP1	952	-	6.2183495	1.3220532	-1.0	-1.0
chr2	73265966	73266176	ENSG00000163013.11|FBXO41|PTBP1|PTBP1	954	-	3.1169963	1.3377382	-1.0	-1.0
chr2	73508083	73508228	ENSG00000116127.17|ALMS1|PTBP1|PTBP1	908	+	5.9079595	1.0371147	-1.0	-1.0
chr2	73588495	73588595	ENSG00000116127.17|ALMS1|PTBP1|PTBP1	905	+	5.9411583	1.0240287	-1.0	-1.0
chr2	73440401	73440526	ENSG00000116127.17|ALMS1|PTBP1|PTBP1	941	+	5.152093	1.2302465	-1.0	-1.0
chr2	73600416	73600526	ENSG00000116127.17|ALMS1|PTBP1|PTBP1	914	+	5.9577246	1.0651463	-1.0	-1.0
chr2	73945122	73945237	ENSG00000114956.19|DGUOK|PTBP1|PTBP1	909	+	3.972193	1.0388952	-1.0	-1.0
chr2	74006896	74007001	ENSG00000187605.15|TET3|PTBP1|PTBP1	925	+	6.0607505	1.1274208	-1.0	-1.0
chr2	74065631	74065871	ENSG00000187605.15|TET3|PTBP1|PTBP1	987	+	6.8057556	1.8732264	-1.0	-1.0
chr2	74147213	74147368	ENSG00000163170.11|BOLA3|PTBP1|PTBP1	944	-	6.101316	1.2480285	-1.0	-1.0
chr2	74372927	74373117	ENSG00000204843.12|DCTN1|PTBP1|PTBP1	981	-	5.453512	1.7182963	-1.0	-1.0
chr2	74371663	74372042	ENSG00000204843.12|DCTN1|PTBP1|PTBP1	996	-	4.916646	2.3730247	-1.0	-1.0
chr2	74372217	74372327	ENSG00000204843.12|DCTN1|PTBP1|PTBP1	911	-	5.9329033	1.0516161	-1.0	-1.0
chr2	74426570	74426759	ENSG00000114993.16|RTKN|PTBP1|PTBP1	935	-	2.929779	1.1854197	-1.0	-1.0
chr2	74427683	74428002	ENSG00000114993.16|RTKN|PTBP1|PTBP1	986	-	4.400022	1.8574322	-1.0	-1.0
chr2	74426759	74427168	ENSG00000114993.16|RTKN|PTBP1|PTBP1	989	-	4.206119	1.9739932	-1.0	-1.0
chr2	74441950	74442055	ENSG00000114993.16|RTKN|PTBP1|PTBP1	908	-	3.9647787	1.0376704	-1.0	-1.0
chr2	74552916	74553084	ENSG00000115318.11|LOXL3|PTBP1|PTBP1	963	-	5.8843126	1.4360168	-1.0	-1.0
chr2	74552631	74552826	ENSG00000115318.11|LOXL3|PTBP1|PTBP1	947	-	4.20228	1.2784606	-1.0	-1.0
chr2	75155306	75155526	ENSG00000270571.2|AC007681.1|PTBP1|PTBP1	983	+	5.264268	1.7613974	-1.0	-1.0
chr2	75178535	75178650	ENSG00000270571.2|AC007681.1|PTBP1|PTBP1	907	+	5.922018	1.0298954	-1.0	-1.0
chr2	75539494	75539689	ENSG00000115363.13|EVA1A|PTBP1|PTBP1	947	-	4.527307	1.276167	-1.0	-1.0
chr2	75559904	75560219	ENSG00000115363.13|EVA1A|PTBP1|PTBP1	941	-	3.2892184	1.2275009	-1.0	-1.0
chr2	75546259	75546364	ENSG00000115363.13|EVA1A|PTBP1|PTBP1	948	-	6.185644	1.2844422	-1.0	-1.0
chr2	75488525	75488675	ENSG00000115363.13|EVA1A|PTBP1|PTBP1	916	-	5.9956784	1.0755403	-1.0	-1.0
chr2	75545809	75546144	ENSG00000115363.13|EVA1A|PTBP1|PTBP1	964	-	4.660628	1.4394048	-1.0	-1.0
chr2	75490165	75490370	ENSG00000115363.13|EVA1A|PTBP1|PTBP1	966	-	4.2143974	1.4655229	-1.0	-1.0
chr2	75545149	75545354	ENSG00000115363.13|EVA1A|PTBP1|PTBP1	947	-	4.0145316	1.2728053	-1.0	-1.0
chr2	75560269	75560549	ENSG00000115363.13|EVA1A|PTBP1|PTBP1	976	-	3.4934847	1.6238544	-1.0	-1.0
chr2	75532464	75532659	ENSG00000115363.13|EVA1A|PTBP1|PTBP1	963	-	5.042567	1.4370228	-1.0	-1.0
chr2	75526924	75527024	ENSG00000115363.13|EVA1A|PTBP1|PTBP1	919	-	6.046841	1.0925857	-1.0	-1.0
chr2	75502499	75502714	ENSG00000115363.13|EVA1A|PTBP1|PTBP1	987	-	4.4935403	1.8872539	-1.0	-1.0
chr2	75524406	75524516	ENSG00000231172.2|AC007099.1|PTBP1|PTBP1	907	+	5.90676	1.0329523	-1.0	-1.0
chr2	75524541	75524956	ENSG00000231172.2|AC007099.1|PTBP1|PTBP1	982	+	4.7288804	1.7342402	-1.0	-1.0
chr2	75525096	75525461	ENSG00000231172.2|AC007099.1|PTBP1|PTBP1	991	+	5.1961713	2.0461652	-1.0	-1.0
chr2	75682799	75682984	ENSG00000005436.13|GCFC2|PTBP1|PTBP1	929	-	4.40242	1.1468737	-1.0	-1.0
chr2	77276241	77276466	ENSG00000176204.13|LRRTM4|PTBP1|PTBP1	981	-	6.736988	1.710626	-1.0	-1.0
chr2	77309591	77309791	ENSG00000176204.13|LRRTM4|PTBP1|PTBP1	988	-	6.7892075	1.9279658	-1.0	-1.0
chr2	77491221	77491381	ENSG00000176204.13|LRRTM4|PTBP1|PTBP1	903	-	3.6850023	1.0152614	-1.0	-1.0
chr2	77503556	77503731	ENSG00000176204.13|LRRTM4|PTBP1|PTBP1	906	-	3.4364793	1.0281608	-1.0	-1.0
chr2	77529836	77530011	ENSG00000176204.13|LRRTM4|PTBP1|PTBP1	930	-	4.3749847	1.1546599	-1.0	-1.0
chr2	77336026	77336256	ENSG00000176204.13|LRRTM4|PTBP1|PTBP1	990	-	7.037099	2.0171537	-1.0	-1.0
chr2	77588261	77588461	ENSG00000176204.13|LRRTM4|PTBP1|PTBP1	944	-	3.3550603	1.2523327	-1.0	-1.0
chr2	77361996	77362231	ENSG00000176204.13|LRRTM4|PTBP1|PTBP1	993	-	5.808916	2.1320555	-1.0	-1.0
chr2	76911571	76911746	ENSG00000176204.13|LRRTM4|PTBP1|PTBP1	941	-	6.144706	1.227103	-1.0	-1.0
chr2	77517572	77517772	ENSG00000176204.13|LRRTM4|PTBP1|PTBP1	989	-	6.0795856	1.9640961	-1.0	-1.0
chr2	77132801	77132966	ENSG00000176204.13|LRRTM4|PTBP1|PTBP1	959	-	6.2950344	1.3867961	-1.0	-1.0
chr2	77490981	77491221	ENSG00000176204.13|LRRTM4|PTBP1|PTBP1	998	-	7.180349	2.6769617	-1.0	-1.0
chr2	77589791	77589976	ENSG00000176204.13|LRRTM4|PTBP1|PTBP1	914	-	3.7034972	1.0655471	-1.0	-1.0
chr2	77327711	77327956	ENSG00000176204.13|LRRTM4|PTBP1|PTBP1	980	-	6.6332903	1.7009809	-1.0	-1.0
chr2	77163181	77163316	ENSG00000176204.13|LRRTM4|PTBP1|PTBP1	901	-	5.8983035	1.0044727	-1.0	-1.0
chr2	77477751	77477901	ENSG00000176204.13|LRRTM4|PTBP1|PTBP1	905	-	5.9707675	1.0234846	-1.0	-1.0
chr2	77474151	77474306	ENSG00000176204.13|LRRTM4|PTBP1|PTBP1	944	-	6.2693286	1.2552006	-1.0	-1.0
chr2	84429986	84430181	ENSG00000163541.11|SUCLG1|PTBP1|PTBP1	957	-	6.22725	1.3616323	-1.0	-1.0
chr2	84985375	84985500	ENSG00000176407.17|KCMF1|PTBP1|PTBP1	924	+	4.1099696	1.1212499	-1.0	-1.0
chr2	85040440	85040595	ENSG00000176407.17|KCMF1|PTBP1|PTBP1	954	+	5.702015	1.3381375	-1.0	-1.0
chr2	85042710	85042850	ENSG00000176407.17|KCMF1|PTBP1|PTBP1	921	+	6.0152297	1.1026314	-1.0	-1.0
chr2	85054727	85054937	ENSG00000176407.17|KCMF1|PTBP1|PTBP1	983	+	4.991671	1.7574368	-1.0	-1.0
chr2	85037660	85037775	ENSG00000176407.17|KCMF1|PTBP1|PTBP1	906	+	5.9068365	1.0268972	-1.0	-1.0
chr2	84998865	84999065	ENSG00000176407.17|KCMF1|PTBP1|PTBP1	991	+	6.20014	2.0465493	-1.0	-1.0
chr2	85016123	85016318	ENSG00000176407.17|KCMF1|PTBP1|PTBP1	957	+	4.961523	1.3703408	-1.0	-1.0
chr2	85009555	85009780	ENSG00000176407.17|KCMF1|PTBP1|PTBP1	970	+	3.781191	1.5274339	-1.0	-1.0
chr2	85320564	85321354	ENSG00000152291.13|TGOLN2|PTBP1|PTBP1	981	-	2.9576495	1.7142657	-1.0	-1.0
chr2	85319924	85320239	ENSG00000152291.13|TGOLN2|PTBP1|PTBP1	992	-	2.8548582	2.0790112	-1.0	-1.0
chr2	85320239	85320504	ENSG00000152291.13|TGOLN2|PTBP1|PTBP1	982	-	3.1080217	1.7544988	-1.0	-1.0
chr2	85319679	85319914	ENSG00000152291.13|TGOLN2|PTBP1|PTBP1	964	-	3.7223468	1.4457499	-1.0	-1.0
chr2	85554893	85555123	ENSG00000115486.11|GGCX|PTBP1|PTBP1	996	-	5.6546216	2.354781	-1.0	-1.0
chr2	85585803	85585913	ENSG00000168899.4|VAMP5|PTBP1|PTBP1	903	+	5.9435616	1.0112855	-1.0	-1.0
chr2	85608368	85608483	ENSG00000168887.10|C2orf68|PTBP1|PTBP1	905	-	2.9051511	1.0228922	-1.0	-1.0
chr2	86131106	86131306	ENSG00000132300.18|PTCD3|PTBP1|PTBP1	993	+	7.151136	2.147905	-1.0	-1.0
chr2	86171682	86171807	ENSG00000132305.20|IMMT|PTBP1|PTBP1	931	-	6.0847692	1.1589884	-1.0	-1.0
chr2	86150373	86150493	ENSG00000132305.20|IMMT|PTBP1|PTBP1	912	-	5.962694	1.0560727	-1.0	-1.0
chr2	86168714	86168914	ENSG00000132305.20|IMMT|PTBP1|PTBP1	977	-	5.732229	1.6297404	-1.0	-1.0
chr2	86445434	86445574	ENSG00000115548.16|KDM3A|PTBP1|PTBP1	932	+	5.0748024	1.170346	-1.0	-1.0
chr2	86468963	86469173	ENSG00000115548.16|KDM3A|PTBP1|PTBP1	972	+	5.0081854	1.549458	-1.0	-1.0
chr2	86611537	86611867	ENSG00000249884.8|RNF103-CHMP3|PTBP1|PTBP1	937	-	5.0006304	1.1978104	-1.0	-1.0
chr2	86611538	86611863	ENSG00000239305.6|RNF103|PTBP1|PTBP1	937	-	4.9460325	1.2007277	-1.0	-1.0
chr2	96234564	96234714	ENSG00000204685.6|STARD7-AS1|PTBP1|PTBP1	912	+	4.082989	1.0549717	-1.0	-1.0
chr2	96221759	96221999	ENSG00000204685.6|STARD7-AS1|PTBP1|PTBP1	997	+	6.3438134	2.4729133	-1.0	-1.0
chr2	96287453	96287557	ENSG00000144028.14|SNRNP200|PTBP1|PTBP1	911	-	3.9789205	1.051811	-1.0	-1.0
chr2	96606834	96606964	ENSG00000114982.17|KANSL3|PTBP1|PTBP1	942	-	3.869585	1.2329237	-1.0	-1.0
chr2	96606629	96606829	ENSG00000114982.17|KANSL3|PTBP1|PTBP1	986	-	6.8306465	1.8508652	-1.0	-1.0
chr2	96616059	96616174	ENSG00000114982.17|KANSL3|PTBP1|PTBP1	958	-	6.2187366	1.3817557	-1.0	-1.0
chr2	96816669	96816774	ENSG00000168763.15|CNNM3|PTBP1|PTBP1	953	+	6.1355658	1.3249805	-1.0	-1.0
chr2	96816414	96816554	ENSG00000168763.15|CNNM3|PTBP1|PTBP1	918	+	3.3556366	1.0846939	-1.0	-1.0
chr2	97826501	97826761	ENSG00000075568.16|TMEM131|PTBP1|PTBP1	975	-	4.4540434	1.5944551	-1.0	-1.0
chr2	97942862	97942982	ENSG00000075568.16|TMEM131|PTBP1|PTBP1	909	-	5.9146996	1.0389423	-1.0	-1.0
chr2	97959047	97959247	ENSG00000075568.16|TMEM131|PTBP1|PTBP1	977	-	5.197365	1.6403232	-1.0	-1.0
chr2	97871952	97872132	ENSG00000075568.16|TMEM131|PTBP1|PTBP1	946	-	4.44057	1.2665143	-1.0	-1.0
chr2	98581373	98581575	ENSG00000040933.15|INPP4A|PTBP1|PTBP1	986	+	6.872834	1.8561018	-1.0	-1.0
chr2	98615760	98615985	ENSG00000115446.11|UNC50|PTBP1|PTBP1	987	+	5.2780166	1.8871231	-1.0	-1.0
chr2	98642113	98642283	ENSG00000071073.12|MGAT4A|PTBP1|PTBP1	969	-	6.4302034	1.5070034	-1.0	-1.0
chr2	99173142	99173252	ENSG00000158411.11|MITD1|PTBP1|PTBP1	913	-	3.4251626	1.0620496	-1.0	-1.0
chr2	99204061	99204186	ENSG00000241962.9|AC079447.1|PTBP1|PTBP1	943	+	6.112099	1.2458642	-1.0	-1.0
chr2	99478805	99478990	ENSG00000135945.9|REV1|PTBP1|PTBP1	971	-	5.602396	1.5346658	-1.0	-1.0
chr2	99420832	99420987	ENSG00000135945.9|REV1|PTBP1|PTBP1	928	-	4.0404153	1.1444088	-1.0	-1.0
chr2	99486890	99486995	ENSG00000135945.9|REV1|PTBP1|PTBP1	906	-	5.901003	1.0260615	-1.0	-1.0
chr2	99479925	99480035	ENSG00000135945.9|REV1|PTBP1|PTBP1	910	-	3.385152	1.0453163	-1.0	-1.0
chr2	99489911	99490011	ENSG00000135945.9|REV1|PTBP1|PTBP1	910	-	3.9822395	1.0466636	-1.0	-1.0
chr2	100831874	100832029	ENSG00000170485.16|NPAS2|PTBP1|PTBP1	955	+	4.0627894	1.3458843	-1.0	-1.0
chr2	100879369	100879584	ENSG00000170485.16|NPAS2|PTBP1|PTBP1	961	+	3.8272653	1.4057546	-1.0	-1.0
chr2	100820509	100820694	ENSG00000170485.16|NPAS2|PTBP1|PTBP1	932	+	3.204833	1.1697086	-1.0	-1.0
chr2	100868564	100868934	ENSG00000170485.16|NPAS2|PTBP1|PTBP1	993	+	6.5379305	2.1761446	-1.0	-1.0
chr2	100985245	100985390	ENSG00000170485.16|NPAS2|PTBP1|PTBP1	968	+	6.055048	1.4979005	-1.0	-1.0
chr2	100900759	100900999	ENSG00000170485.16|NPAS2|PTBP1|PTBP1	988	+	6.9179635	1.9237883	-1.0	-1.0
chr2	100831872	100832027	ENSG00000232034.1|AC092168.2|PTBP1|PTBP1	957	+	4.085406	1.3666639	-1.0	-1.0
chr2	101107074	101107224	ENSG00000204634.12|TBC1D8|PTBP1|PTBP1	953	-	5.8364983	1.3254179	-1.0	-1.0
chr2	101053136	101053256	ENSG00000204634.12|TBC1D8|PTBP1|PTBP1	910	-	6.0275617	1.0464554	-1.0	-1.0
chr2	101089919	101090064	ENSG00000204634.12|TBC1D8|PTBP1|PTBP1	910	-	3.239792	1.0448059	-1.0	-1.0
chr2	101096709	101096814	ENSG00000204634.12|TBC1D8|PTBP1|PTBP1	911	-	3.9899812	1.0487456	-1.0	-1.0
chr2	101034858	101035008	ENSG00000204634.12|TBC1D8|PTBP1|PTBP1	900	-	5.8921814	1.0015541	-1.0	-1.0
chr2	101072274	101072449	ENSG00000204634.12|TBC1D8|PTBP1|PTBP1	926	-	3.4008946	1.1317966	-1.0	-1.0
chr2	101272935	101273049	ENSG00000212283.1|SNORD89|PTBP1|PTBP1	1000	-	3.1039581	11.110468	-1.0	-1.0
chr2	101272936	101273121	ENSG00000163162.8|RNF149|PTBP1|PTBP1	1000	-	2.9092011	9.220977	-1.0	-1.0
chr2	101737758	101737883	ENSG00000071054.16|MAP4K4|PTBP1|PTBP1	905	+	2.849711	1.0237901	-1.0	-1.0
chr2	101838358	101838658	ENSG00000071054.16|MAP4K4|PTBP1|PTBP1	961	+	4.5485077	1.4085256	-1.0	-1.0
chr2	101836898	101837043	ENSG00000071054.16|MAP4K4|PTBP1|PTBP1	934	+	5.0935097	1.1787053	-1.0	-1.0
chr2	101738648	101738823	ENSG00000071054.16|MAP4K4|PTBP1|PTBP1	932	+	3.9533908	1.1687458	-1.0	-1.0
chr2	101860587	101860837	ENSG00000071054.16|MAP4K4|PTBP1|PTBP1	928	+	3.4714334	1.1448348	-1.0	-1.0
chr2	101867816	101868011	ENSG00000071054.16|MAP4K4|PTBP1|PTBP1	916	+	3.5492258	1.0735824	-1.0	-1.0
chr2	101822873	101823078	ENSG00000071054.16|MAP4K4|PTBP1|PTBP1	974	+	4.4054556	1.5774484	-1.0	-1.0
chr2	101829934	101830074	ENSG00000071054.16|MAP4K4|PTBP1|PTBP1	913	+	4.0262804	1.060184	-1.0	-1.0
chr2	101801038	101801198	ENSG00000071054.16|MAP4K4|PTBP1|PTBP1	931	+	4.5145173	1.1635203	-1.0	-1.0
chr2	101855471	101855731	ENSG00000071054.16|MAP4K4|PTBP1|PTBP1	999	+	5.82383	2.9936564	-1.0	-1.0
chr2	101799443	101799563	ENSG00000071054.16|MAP4K4|PTBP1|PTBP1	914	+	3.0549	1.0653905	-1.0	-1.0
chr2	102130452	102130557	ENSG00000115594.11|IL1R1|PTBP1|PTBP1	905	+	6.00855	1.02264	-1.0	-1.0
chr2	102172898	102173078	ENSG00000115594.11|IL1R1|PTBP1|PTBP1	940	+	4.7040944	1.2225016	-1.0	-1.0
chr2	102082068	102082233	ENSG00000115594.11|IL1R1|PTBP1|PTBP1	919	+	3.7807324	1.0912904	-1.0	-1.0
chr2	102160315	102160470	ENSG00000115594.11|IL1R1|PTBP1|PTBP1	942	+	6.1553345	1.2402803	-1.0	-1.0
chr2	105073089	105073234	ENSG00000135972.8|MRPS9|PTBP1|PTBP1	943	+	6.1756806	1.2434385	-1.0	-1.0
chr2	105087507	105087657	ENSG00000135972.8|MRPS9|PTBP1|PTBP1	906	+	5.9002237	1.0247678	-1.0	-1.0
chr2	105292593	105292713	ENSG00000135966.12|TGFBRAP1|PTBP1|PTBP1	916	-	3.3861036	1.0776659	-1.0	-1.0
chr2	105347919	105348179	ENSG00000135974.9|C2orf49|PTBP1|PTBP1	1000	+	4.406514	4.1740212	-1.0	-1.0
chr2	105392632	105392802	ENSG00000115641.18|FHL2|PTBP1|PTBP1	950	-	4.821047	1.2968922	-1.0	-1.0
chr2	105394502	105394662	ENSG00000115641.18|FHL2|PTBP1|PTBP1	915	-	5.9670715	1.0683839	-1.0	-1.0
chr2	105807802	105807972	ENSG00000071051.13|NCK2|PTBP1|PTBP1	958	+	6.232261	1.3743942	-1.0	-1.0
chr2	106152780	106152925	ENSG00000115652.14|UXS1|PTBP1|PTBP1	916	-	4.019031	1.0754688	-1.0	-1.0
chr2	106152350	106152670	ENSG00000115652.14|UXS1|PTBP1|PTBP1	986	-	6.7768865	1.8652	-1.0	-1.0
chr2	108294354	108294614	ENSG00000198203.9|SULT1C2|PTBP1|PTBP1	978	+	5.014442	1.6607484	-1.0	-1.0
chr2	108525392	108525497	ENSG00000214184.3|GCC2-AS1|PTBP1|PTBP1	905	-	6.007813	1.022537	-1.0	-1.0
chr2	108556539	108556704	ENSG00000169756.16|LIMS1|PTBP1|PTBP1	919	+	6.0012274	1.0923605	-1.0	-1.0
chr2	108539779	108540064	ENSG00000169756.16|LIMS1|PTBP1|PTBP1	986	+	4.446648	1.8420928	-1.0	-1.0
chr2	108628201	108628341	ENSG00000169756.16|LIMS1|PTBP1|PTBP1	942	+	6.1003366	1.235408	-1.0	-1.0
chr2	108589493	108589623	ENSG00000169756.16|LIMS1|PTBP1|PTBP1	921	+	4.357137	1.1042506	-1.0	-1.0
chr2	108593238	108593478	ENSG00000169756.16|LIMS1|PTBP1|PTBP1	996	+	4.5550766	2.3556747	-1.0	-1.0
chr2	108600828	108601063	ENSG00000169756.16|LIMS1|PTBP1|PTBP1	997	+	5.193093	2.547443	-1.0	-1.0
chr2	108543964	108544134	ENSG00000169756.16|LIMS1|PTBP1|PTBP1	936	+	3.773027	1.1953315	-1.0	-1.0
chr2	108811038	108811213	ENSG00000163006.11|CCDC138|PTBP1|PTBP1	914	+	5.9620833	1.0663782	-1.0	-1.0
chr2	108806023	108806138	ENSG00000163006.11|CCDC138|PTBP1|PTBP1	906	+	6.019823	1.0283185	-1.0	-1.0
chr2	109578837	109579012	ENSG00000186522.14|SEPT10|PTBP1|PTBP1	963	-	6.1552267	1.4292619	-1.0	-1.0
chr2	109578022	109578167	ENSG00000186522.14|SEPT10|PTBP1|PTBP1	941	-	6.16021	1.2285346	-1.0	-1.0
chr2	109595489	109595769	ENSG00000186522.14|SEPT10|PTBP1|PTBP1	974	-	4.312746	1.5809928	-1.0	-1.0
chr2	109604269	109604434	ENSG00000186522.14|SEPT10|PTBP1|PTBP1	959	-	4.4995346	1.3922186	-1.0	-1.0
chr2	109604271	109604436	ENSG00000230696.1|AC011753.2|PTBP1|PTBP1	959	-	4.4927917	1.3827533	-1.0	-1.0
chr2	109595486	109595766	ENSG00000230696.1|AC011753.2|PTBP1|PTBP1	977	-	4.407412	1.6326181	-1.0	-1.0
chr2	111159994	111160239	ENSG00000153094.22|BCL2L11|PTBP1|PTBP1	921	+	4.826311	1.1017909	-1.0	-1.0
chr2	111134572	111134747	ENSG00000153094.22|BCL2L11|PTBP1|PTBP1	940	+	6.1177354	1.2237618	-1.0	-1.0
chr2	111243346	111243616	ENSG00000172965.14|MIR4435-2HG|PTBP1|PTBP1	976	-	5.163041	1.6233579	-1.0	-1.0
chr2	111225862	111226047	ENSG00000172965.14|MIR4435-2HG|PTBP1|PTBP1	956	-	5.5906997	1.3577658	-1.0	-1.0
chr2	111304850	111305010	ENSG00000172965.14|MIR4435-2HG|PTBP1|PTBP1	942	-	6.1565037	1.23565	-1.0	-1.0
chr2	111982302	111982497	ENSG00000153208.16|MERTK|PTBP1|PTBP1	972	+	6.4304934	1.5501229	-1.0	-1.0
chr2	112020412	112020603	ENSG00000153208.16|MERTK|PTBP1|PTBP1	977	+	3.9912274	1.6463141	-1.0	-1.0
chr2	112093008	112093138	ENSG00000153214.9|TMEM87B|PTBP1|PTBP1	936	+	6.092886	1.1914831	-1.0	-1.0
chr2	112248217	112248417	ENSG00000144161.12|ZC3H8|PTBP1|PTBP1	1000	-	8.727478	4.801981	-1.0	-1.0
chr2	112495190	112495290	ENSG00000114999.7|TTL|PTBP1|PTBP1	900	+	3.8946893	1.0009216	-1.0	-1.0
chr2	113718690	113718965	ENSG00000115084.13|SLC35F5|PTBP1|PTBP1	1000	-	7.613942	8.662529	-1.0	-1.0
chr2	113716640	113716755	ENSG00000115084.13|SLC35F5|PTBP1|PTBP1	909	-	3.3678524	1.041514	-1.0	-1.0
chr2	113917328	113917518	ENSG00000115091.11|ACTR3|PTBP1|PTBP1	977	+	5.7747316	1.6405644	-1.0	-1.0
chr2	115642573	115642703	ENSG00000175497.16|DPP10|PTBP1|PTBP1	902	+	5.860471	1.0087553	-1.0	-1.0
chr2	117826613	117826788	ENSG00000088205.12|DDX18|PTBP1|PTBP1	925	+	3.3403065	1.127646	-1.0	-1.0
chr2	117826788	117826983	ENSG00000088205.12|DDX18|PTBP1|PTBP1	977	+	4.927973	1.642617	-1.0	-1.0
chr2	117972296	117972436	ENSG00000125633.10|CCDC93|PTBP1|PTBP1	923	-	4.0943093	1.1116542	-1.0	-1.0
chr2	118103936	118104126	ENSG00000125629.14|INSIG2|PTBP1|PTBP1	971	+	2.6125352	1.5310464	-1.0	-1.0
chr2	118097155	118097265	ENSG00000125629.14|INSIG2|PTBP1|PTBP1	921	+	2.4702985	1.1035463	-1.0	-1.0
chr2	118099715	118099925	ENSG00000125629.14|INSIG2|PTBP1|PTBP1	982	+	2.866884	1.7474374	-1.0	-1.0
chr2	119363991	119364181	ENSG00000186132.14|C2orf76|PTBP1|PTBP1	980	-	6.229964	1.7022908	-1.0	-1.0
chr2	119932081	119932279	ENSG00000088179.8|PTPN4|PTBP1|PTBP1	995	+	4.4875355	2.283293	-1.0	-1.0
chr2	120109753	120109928	ENSG00000115109.13|EPB41L5|PTBP1|PTBP1	965	+	6.056812	1.4524426	-1.0	-1.0
chr2	120111558	120112218	ENSG00000115109.13|EPB41L5|PTBP1|PTBP1	975	+	4.463364	1.6052637	-1.0	-1.0
chr2	120109313	120109463	ENSG00000115109.13|EPB41L5|PTBP1|PTBP1	911	+	2.7025788	1.0514876	-1.0	-1.0
chr2	121535460	121535625	ENSG00000074054.17|CLASP1|PTBP1|PTBP1	951	-	4.136468	1.3127723	-1.0	-1.0
chr2	121484560	121484745	ENSG00000074054.17|CLASP1|PTBP1|PTBP1	929	-	4.4699693	1.1467607	-1.0	-1.0
chr2	121612185	121612755	ENSG00000074054.17|CLASP1|PTBP1|PTBP1	982	-	5.279926	1.7401603	-1.0	-1.0
chr2	121610455	121610600	ENSG00000074054.17|CLASP1|PTBP1|PTBP1	913	-	5.9484944	1.0602906	-1.0	-1.0
chr2	121603880	121604010	ENSG00000074054.17|CLASP1|PTBP1|PTBP1	914	-	3.401285	1.0658437	-1.0	-1.0
chr2	121455849	121455964	ENSG00000074054.17|CLASP1|PTBP1|PTBP1	948	-	6.172219	1.2822218	-1.0	-1.0
chr2	121473345	121473455	ENSG00000074054.17|CLASP1|PTBP1|PTBP1	918	-	5.99938	1.0836012	-1.0	-1.0
chr2	121499908	121500603	ENSG00000074054.17|CLASP1|PTBP1|PTBP1	1000	-	5.94282	3.3462334	-1.0	-1.0
chr2	121611925	121612105	ENSG00000074054.17|CLASP1|PTBP1|PTBP1	946	-	3.848126	1.2670717	-1.0	-1.0
chr2	121472580	121472695	ENSG00000074054.17|CLASP1|PTBP1|PTBP1	905	-	3.9464915	1.0241007	-1.0	-1.0
chr2	121456369	121456664	ENSG00000074054.17|CLASP1|PTBP1|PTBP1	999	-	6.0823994	2.8302734	-1.0	-1.0
chr2	121627010	121627230	ENSG00000074054.17|CLASP1|PTBP1|PTBP1	958	-	4.9807057	1.3804817	-1.0	-1.0
chr2	121610630	121610870	ENSG00000074054.17|CLASP1|PTBP1|PTBP1	967	-	5.190141	1.4767398	-1.0	-1.0
chr2	121582145	121582880	ENSG00000074054.17|CLASP1|PTBP1|PTBP1	997	-	4.9891458	2.5330827	-1.0	-1.0
chr2	121610100	121610385	ENSG00000074054.17|CLASP1|PTBP1|PTBP1	978	-	6.3752747	1.6647162	-1.0	-1.0
chr2	121611805	121611920	ENSG00000074054.17|CLASP1|PTBP1|PTBP1	935	-	6.0910597	1.1842276	-1.0	-1.0
chr2	121756275	121756390	ENSG00000211460.11|TSN|PTBP1|PTBP1	903	+	5.8785872	1.0150682	-1.0	-1.0
chr2	127320362	127320527	ENSG00000169967.16|MAP3K2|PTBP1|PTBP1	961	-	5.41609	1.4059558	-1.0	-1.0
chr2	127357489	127357589	ENSG00000169967.16|MAP3K2|PTBP1|PTBP1	902	-	2.8749282	1.0074171	-1.0	-1.0
chr2	127424838	127425063	ENSG00000115718.17|PROC|PTBP1|PTBP1	929	+	6.047217	1.1501969	-1.0	-1.0
chr2	127418547	127418662	ENSG00000115718.17|PROC|PTBP1|PTBP1	911	+	5.987445	1.0516926	-1.0	-1.0
chr2	127423126	127423281	ENSG00000115718.17|PROC|PTBP1|PTBP1	907	+	2.9560547	1.0310844	-1.0	-1.0
chr2	127427104	127427204	ENSG00000115718.17|PROC|PTBP1|PTBP1	914	+	3.0476599	1.0655147	-1.0	-1.0
chr2	127423963	127424223	ENSG00000115718.17|PROC|PTBP1|PTBP1	998	+	4.44677	2.7706294	-1.0	-1.0
chr2	127519742	127519922	ENSG00000163166.14|IWS1|PTBP1|PTBP1	955	-	4.360065	1.3502231	-1.0	-1.0
chr2	127794084	127794279	ENSG00000136709.11|WDR33|PTBP1|PTBP1	968	-	3.020578	1.4961237	-1.0	-1.0
chr2	127807559	127807769	ENSG00000136709.11|WDR33|PTBP1|PTBP1	964	-	3.829084	1.4478608	-1.0	-1.0
chr2	127741149	127741569	ENSG00000136709.11|WDR33|PTBP1|PTBP1	998	-	4.841117	2.6775112	-1.0	-1.0
chr2	127794439	127794539	ENSG00000136709.11|WDR33|PTBP1|PTBP1	905	-	3.9309373	1.0229597	-1.0	-1.0
chr2	127727777	127727967	ENSG00000136709.11|WDR33|PTBP1|PTBP1	960	-	4.768647	1.4010253	-1.0	-1.0
chr2	127867656	127867846	ENSG00000144233.9|AMMECR1L|PTBP1|PTBP1	941	-	3.7506588	1.2272127	-1.0	-1.0
chr2	127885135	127885240	ENSG00000144233.9|AMMECR1L|PTBP1|PTBP1	901	-	5.9276485	1.002533	-1.0	-1.0
chr2	127884995	127885110	ENSG00000144233.9|AMMECR1L|PTBP1|PTBP1	909	-	5.975145	1.0417016	-1.0	-1.0
chr2	127946909	127947129	ENSG00000136715.17|SAP130|PTBP1|PTBP1	992	-	5.156798	2.1240296	-1.0	-1.0
chr2	128095361	128095601	ENSG00000136731.12|UGGT1|PTBP1|PTBP1	995	+	7.2123346	2.3049142	-1.0	-1.0
chr2	128317031	128317231	ENSG00000136720.6|HS6ST1|PTBP1|PTBP1	948	-	5.3724284	1.2854192	-1.0	-1.0
chr2	128314876	128314986	ENSG00000136720.6|HS6ST1|PTBP1|PTBP1	939	-	6.1083603	1.2156214	-1.0	-1.0
chr2	128317336	128317456	ENSG00000136720.6|HS6ST1|PTBP1|PTBP1	943	-	6.137541	1.2461431	-1.0	-1.0
chr2	128307276	128307416	ENSG00000136720.6|HS6ST1|PTBP1|PTBP1	907	-	4.5986004	1.0328618	-1.0	-1.0
chr2	128306161	128306456	ENSG00000136720.6|HS6ST1|PTBP1|PTBP1	938	-	5.400666	1.205842	-1.0	-1.0
chr2	128316016	128316116	ENSG00000136720.6|HS6ST1|PTBP1|PTBP1	904	-	5.887295	1.0175533	-1.0	-1.0
chr2	128308731	128308831	ENSG00000136720.6|HS6ST1|PTBP1|PTBP1	903	-	5.873611	1.0128832	-1.0	-1.0
chr2	128293116	128293241	ENSG00000136720.6|HS6ST1|PTBP1|PTBP1	941	-	6.12521	1.2270614	-1.0	-1.0
chr2	128317481	128317831	ENSG00000136720.6|HS6ST1|PTBP1|PTBP1	951	-	3.7932317	1.309244	-1.0	-1.0
chr2	130161272	130161452	ENSG00000136699.19|SMPD4|PTBP1|PTBP1	976	-	6.5670147	1.6110215	-1.0	-1.0
chr2	130360396	130360626	ENSG00000072135.12|PTPN18|PTBP1|PTBP1	955	+	3.7210689	1.3465737	-1.0	-1.0
chr2	130359921	130360046	ENSG00000072135.12|PTPN18|PTBP1|PTBP1	963	+	4.901463	1.4314499	-1.0	-1.0
chr2	130361446	130361701	ENSG00000072135.12|PTPN18|PTBP1|PTBP1	1000	+	5.8384714	3.6029108	-1.0	-1.0
chr2	131078348	131078453	ENSG00000152102.17|FAM168B|PTBP1|PTBP1	907	-	5.9192944	1.0320668	-1.0	-1.0
chr2	131070990	131071140	ENSG00000152102.17|FAM168B|PTBP1|PTBP1	968	-	5.0658507	1.4916099	-1.0	-1.0
chr2	131512013	131512118	ENSG00000152117.17|AC073869.1|PTBP1|PTBP1	908	+	5.909212	1.0375543	-1.0	-1.0
chr2	131511568	131511668	ENSG00000152117.17|AC073869.1|PTBP1|PTBP1	900	+	5.8459907	1.001282	-1.0	-1.0
chr2	134376203	134376423	ENSG00000152127.8|MGAT5|PTBP1|PTBP1	995	+	7.188688	2.2747927	-1.0	-1.0
chr2	134287050	134287205	ENSG00000152127.8|MGAT5|PTBP1|PTBP1	937	+	4.11328	1.197721	-1.0	-1.0
chr2	134155781	134155941	ENSG00000152127.8|MGAT5|PTBP1|PTBP1	922	+	2.954708	1.1085517	-1.0	-1.0
chr2	134426139	134426314	ENSG00000152127.8|MGAT5|PTBP1|PTBP1	929	+	6.1181974	1.1481212	-1.0	-1.0
chr2	134401003	134401113	ENSG00000152127.8|MGAT5|PTBP1|PTBP1	904	+	5.8831496	1.0195132	-1.0	-1.0
chr2	134120726	134120896	ENSG00000152127.8|MGAT5|PTBP1|PTBP1	935	+	4.1671066	1.1838381	-1.0	-1.0
chr2	135117656	135117961	ENSG00000115839.17|RAB3GAP1|PTBP1|PTBP1	975	+	5.8305154	1.5991908	-1.0	-1.0
chr2	135117396	135117556	ENSG00000115839.17|RAB3GAP1|PTBP1|PTBP1	938	+	6.0699854	1.2088531	-1.0	-1.0
chr2	135079221	135079466	ENSG00000115839.17|RAB3GAP1|PTBP1|PTBP1	997	+	7.4992423	2.4560592	-1.0	-1.0
chr2	135206573	135206838	ENSG00000121988.17|ZRANB3|PTBP1|PTBP1	989	-	6.902525	1.9741185	-1.0	-1.0
chr2	135493985	135494205	ENSG00000121988.17|ZRANB3|PTBP1|PTBP1	989	-	4.9391828	1.9444959	-1.0	-1.0
chr2	135446355	135446490	ENSG00000121988.17|ZRANB3|PTBP1|PTBP1	917	-	4.0257235	1.0835282	-1.0	-1.0
chr2	135594681	135594946	ENSG00000048991.16|R3HDM1|PTBP1|PTBP1	979	+	4.9684486	1.6685789	-1.0	-1.0
chr2	135587691	135588471	ENSG00000048991.16|R3HDM1|PTBP1|PTBP1	993	+	5.9328027	2.1298518	-1.0	-1.0
chr2	137990365	137990470	ENSG00000150540.13|HNMT|PTBP1|PTBP1	901	+	3.0356169	1.0024142	-1.0	-1.0
chr2	138003549	138003729	ENSG00000150540.13|HNMT|PTBP1|PTBP1	936	+	2.6878183	1.1941646	-1.0	-1.0
chr2	138007690	138007880	ENSG00000150540.13|HNMT|PTBP1|PTBP1	931	+	3.7997677	1.1642895	-1.0	-1.0
chr2	138000164	138000264	ENSG00000150540.13|HNMT|PTBP1|PTBP1	902	+	4.027397	1.007745	-1.0	-1.0
chr2	138003744	138004134	ENSG00000150540.13|HNMT|PTBP1|PTBP1	983	+	3.7450771	1.7813783	-1.0	-1.0
chr2	137966768	137967008	ENSG00000150540.13|HNMT|PTBP1|PTBP1	991	+	3.65901	2.0340455	-1.0	-1.0
chr2	137968851	137969356	ENSG00000150540.13|HNMT|PTBP1|PTBP1	982	+	3.457824	1.7411145	-1.0	-1.0
chr2	137999379	137999619	ENSG00000150540.13|HNMT|PTBP1|PTBP1	943	+	3.3760495	1.244187	-1.0	-1.0
chr2	137967641	137967951	ENSG00000150540.13|HNMT|PTBP1|PTBP1	987	+	3.081081	1.887555	-1.0	-1.0
chr2	138013300	138013435	ENSG00000150540.13|HNMT|PTBP1|PTBP1	924	+	4.6645374	1.1209488	-1.0	-1.0
chr2	138497301	138497626	ENSG00000228043.5|AC114763.1|PTBP1|PTBP1	1000	-	6.396471	3.595923	-1.0	-1.0
chr2	138502339	138502499	ENSG00000144228.8|SPOPL|PTBP1|PTBP1	927	+	6.151748	1.1348222	-1.0	-1.0
chr2	142995927	142996062	ENSG00000115919.14|KYNU|PTBP1|PTBP1	911	+	5.9390836	1.0518221	-1.0	-1.0
chr2	143047411	143047666	ENSG00000115919.14|KYNU|PTBP1|PTBP1	1000	+	7.981675	3.5102293	-1.0	-1.0
chr2	143001032	143001142	ENSG00000115919.14|KYNU|PTBP1|PTBP1	909	+	5.9342628	1.0428231	-1.0	-1.0
chr2	142948156	142948311	ENSG00000115919.14|KYNU|PTBP1|PTBP1	957	+	6.1989226	1.3636568	-1.0	-1.0
chr2	142905926	142906186	ENSG00000115919.14|KYNU|PTBP1|PTBP1	994	+	7.126266	2.2356064	-1.0	-1.0
chr2	143013252	143013362	ENSG00000115919.14|KYNU|PTBP1|PTBP1	945	+	6.2001567	1.2587767	-1.0	-1.0
chr2	143024897	143025167	ENSG00000115919.14|KYNU|PTBP1|PTBP1	927	+	4.967082	1.1389989	-1.0	-1.0
chr2	142965227	142965377	ENSG00000115919.14|KYNU|PTBP1|PTBP1	906	+	3.9574168	1.0284542	-1.0	-1.0
chr2	142965827	142966057	ENSG00000115919.14|KYNU|PTBP1|PTBP1	986	+	5.4121504	1.8694805	-1.0	-1.0
chr2	143048386	143048561	ENSG00000115919.14|KYNU|PTBP1|PTBP1	950	+	6.2218547	1.2991079	-1.0	-1.0
chr2	144136287	144136502	ENSG00000121964.14|GTDC1|PTBP1|PTBP1	965	-	6.354373	1.4561782	-1.0	-1.0
chr2	144138322	144138497	ENSG00000121964.14|GTDC1|PTBP1|PTBP1	916	-	5.9782195	1.0781885	-1.0	-1.0
chr2	147868002	147868147	ENSG00000121989.14|ACVR2A|PTBP1|PTBP1	904	+	3.930543	1.0175506	-1.0	-1.0
chr2	147850077	147850267	ENSG00000121989.14|ACVR2A|PTBP1|PTBP1	946	+	3.6983278	1.2659125	-1.0	-1.0
chr2	147998731	147998981	ENSG00000115947.13|ORC4|PTBP1|PTBP1	974	-	4.843258	1.5873587	-1.0	-1.0
chr2	147972086	147972251	ENSG00000115947.13|ORC4|PTBP1|PTBP1	931	-	6.080933	1.1615088	-1.0	-1.0
chr2	147963246	147963346	ENSG00000115947.13|ORC4|PTBP1|PTBP1	950	-	6.23243	1.3015841	-1.0	-1.0
chr2	147962991	147963146	ENSG00000115947.13|ORC4|PTBP1|PTBP1	912	-	4.3883333	1.0566686	-1.0	-1.0
chr2	148013321	148013541	ENSG00000115947.13|ORC4|PTBP1|PTBP1	993	-	6.7464037	2.1799126	-1.0	-1.0
chr2	147969506	147969731	ENSG00000115947.13|ORC4|PTBP1|PTBP1	976	-	5.4715796	1.6193293	-1.0	-1.0
chr2	147968996	147969241	ENSG00000115947.13|ORC4|PTBP1|PTBP1	999	-	5.971877	2.954962	-1.0	-1.0
chr2	147999791	147999891	ENSG00000115947.13|ORC4|PTBP1|PTBP1	905	-	5.8831496	1.0206462	-1.0	-1.0
chr2	147965106	147965291	ENSG00000115947.13|ORC4|PTBP1|PTBP1	959	-	5.3884497	1.3892796	-1.0	-1.0
chr2	148007516	148007686	ENSG00000115947.13|ORC4|PTBP1|PTBP1	912	-	5.1032047	1.0578429	-1.0	-1.0
chr2	148137368	148137518	ENSG00000204406.12|MBD5|PTBP1|PTBP1	921	+	4.698264	1.0998833	-1.0	-1.0
chr2	148110798	148110978	ENSG00000204406.12|MBD5|PTBP1|PTBP1	939	+	6.144496	1.2128773	-1.0	-1.0
chr2	148356676	148356801	ENSG00000204406.12|MBD5|PTBP1|PTBP1	916	+	6.009852	1.0755019	-1.0	-1.0
chr2	148064756	148064856	ENSG00000204406.12|MBD5|PTBP1|PTBP1	903	+	4.00342	1.0140455	-1.0	-1.0
chr2	148725353	148725453	ENSG00000135999.11|EPC2|PTBP1|PTBP1	910	+	6.021585	1.046131	-1.0	-1.0
chr2	148747327	148747512	ENSG00000135999.11|EPC2|PTBP1|PTBP1	943	+	3.7126722	1.2412024	-1.0	-1.0
chr2	149671390	149671560	ENSG00000231969.1|AC007364.1|PTBP1|PTBP1	925	+	6.061339	1.1238378	-1.0	-1.0
chr2	149634575	149634730	ENSG00000231969.1|AC007364.1|PTBP1|PTBP1	926	+	5.283789	1.1308331	-1.0	-1.0
chr2	149674970	149675070	ENSG00000231969.1|AC007364.1|PTBP1|PTBP1	902	+	5.869463	1.0066717	-1.0	-1.0
chr2	149691380	149691590	ENSG00000231969.1|AC007364.1|PTBP1|PTBP1	968	+	6.3953023	1.4953873	-1.0	-1.0
chr2	149604470	149604680	ENSG00000231969.1|AC007364.1|PTBP1|PTBP1	959	+	3.5377455	1.3843548	-1.0	-1.0
chr2	149779799	149779994	ENSG00000231969.1|AC007364.1|PTBP1|PTBP1	980	+	6.64553	1.6975226	-1.0	-1.0
chr2	151451790	151451980	ENSG00000080345.17|RIF1|PTBP1|PTBP1	960	+	5.4111457	1.3967546	-1.0	-1.0
chr2	151820774	151820944	ENSG00000162980.16|ARL5A|PTBP1|PTBP1	974	-	6.092503	1.580025	-1.0	-1.0
chr2	151820774	151820944	ENSG00000283228.1|AC068547.1|PTBP1|PTBP1	974	-	6.092503	1.5797172	-1.0	-1.0
chr2	152360220	152360415	ENSG00000157827.19|FMNL2|PTBP1|PTBP1	961	+	3.0901089	1.4054002	-1.0	-1.0
chr2	152563585	152563865	ENSG00000157827.19|FMNL2|PTBP1|PTBP1	974	+	3.6233137	1.5824994	-1.0	-1.0
chr2	152414360	152414460	ENSG00000157827.19|FMNL2|PTBP1|PTBP1	922	+	6.059138	1.1102557	-1.0	-1.0
chr2	152562180	152562340	ENSG00000157827.19|FMNL2|PTBP1|PTBP1	920	+	4.094701	1.0961608	-1.0	-1.0
chr2	152518925	152519120	ENSG00000157827.19|FMNL2|PTBP1|PTBP1	978	+	6.6878614	1.6506997	-1.0	-1.0
chr2	152397570	152397785	ENSG00000157827.19|FMNL2|PTBP1|PTBP1	964	+	3.145094	1.4483924	-1.0	-1.0
chr2	152469445	152469565	ENSG00000157827.19|FMNL2|PTBP1|PTBP1	917	+	5.048938	1.0819979	-1.0	-1.0
chr2	156246159	156246349	ENSG00000226383.6|LINC01876|PTBP1|PTBP1	928	-	4.3066645	1.1403875	-1.0	-1.0
chr2	156193962	156194227	ENSG00000226383.6|LINC01876|PTBP1|PTBP1	968	-	6.4002495	1.497712	-1.0	-1.0
chr2	156037788	156037973	ENSG00000226383.6|LINC01876|PTBP1|PTBP1	955	-	4.8736734	1.3437579	-1.0	-1.0
chr2	156029833	156029968	ENSG00000226383.6|LINC01876|PTBP1|PTBP1	925	-	6.071754	1.1246611	-1.0	-1.0
chr2	156067068	156067233	ENSG00000226383.6|LINC01876|PTBP1|PTBP1	941	-	4.136713	1.2302384	-1.0	-1.0
chr2	156059743	156059863	ENSG00000226383.6|LINC01876|PTBP1|PTBP1	903	-	3.978863	1.0142466	-1.0	-1.0
chr2	156108643	156108838	ENSG00000226383.6|LINC01876|PTBP1|PTBP1	960	-	6.3354163	1.3939778	-1.0	-1.0
chr2	156201197	156201502	ENSG00000226383.6|LINC01876|PTBP1|PTBP1	999	-	7.646802	2.881461	-1.0	-1.0
chr2	156205227	156205327	ENSG00000226383.6|LINC01876|PTBP1|PTBP1	906	-	5.8966703	1.0285206	-1.0	-1.0
chr2	157826646	157826746	ENSG00000115170.13|ACVR1|PTBP1|PTBP1	909	-	5.910056	1.0387362	-1.0	-1.0
chr2	158519246	158519376	ENSG00000144283.21|PKP4|PTBP1|PTBP1	934	+	4.5064044	1.1825315	-1.0	-1.0
chr2	158496701	158496896	ENSG00000144283.21|PKP4|PTBP1|PTBP1	942	+	3.8220239	1.238231	-1.0	-1.0
chr2	158497311	158497466	ENSG00000144283.21|PKP4|PTBP1|PTBP1	923	+	4.2383738	1.1120284	-1.0	-1.0
chr2	158512971	158513146	ENSG00000144283.21|PKP4|PTBP1|PTBP1	950	+	4.5301533	1.3026216	-1.0	-1.0
chr2	158492576	158492816	ENSG00000144283.21|PKP4|PTBP1|PTBP1	992	+	5.8560214	2.0818071	-1.0	-1.0
chr2	158469911	158470016	ENSG00000144283.21|PKP4|PTBP1|PTBP1	910	+	3.9971604	1.0435932	-1.0	-1.0
chr2	158493751	158493996	ENSG00000144283.21|PKP4|PTBP1|PTBP1	974	+	4.1254244	1.5909932	-1.0	-1.0
chr2	158496591	158496691	ENSG00000144283.21|PKP4|PTBP1|PTBP1	913	+	5.967448	1.0587875	-1.0	-1.0
chr2	159250657	159250827	ENSG00000196151.10|WDSUB1|PTBP1|PTBP1	962	-	6.3092027	1.417004	-1.0	-1.0
chr2	159270408	159270588	ENSG00000196151.10|WDSUB1|PTBP1|PTBP1	965	-	5.883513	1.4586266	-1.0	-1.0
chr2	159334596	159334761	ENSG00000123636.17|BAZ2B|PTBP1|PTBP1	919	-	4.2790847	1.0890334	-1.0	-1.0
chr2	159340132	159340432	ENSG00000123636.17|BAZ2B|PTBP1|PTBP1	952	-	4.783217	1.3211663	-1.0	-1.0
chr2	160274130	160274230	ENSG00000153250.19|RBMS1|PTBP1|PTBP1	919	-	4.1632094	1.0898999	-1.0	-1.0
chr2	160425898	160426033	ENSG00000153250.19|RBMS1|PTBP1|PTBP1	911	-	5.9779167	1.0518063	-1.0	-1.0
chr2	160350012	160350192	ENSG00000153250.19|RBMS1|PTBP1|PTBP1	943	-	4.008664	1.2453228	-1.0	-1.0
chr2	160363472	160363657	ENSG00000153250.19|RBMS1|PTBP1|PTBP1	938	-	3.9333506	1.210379	-1.0	-1.0
chr2	160462512	160462612	ENSG00000153250.19|RBMS1|PTBP1|PTBP1	902	-	5.869463	1.0074171	-1.0	-1.0
chr2	160283363	160283508	ENSG00000153250.19|RBMS1|PTBP1|PTBP1	929	-	4.800467	1.146551	-1.0	-1.0
chr2	160426073	160426343	ENSG00000153250.19|RBMS1|PTBP1|PTBP1	999	-	5.4988403	3.0128438	-1.0	-1.0
chr2	160426768	160426913	ENSG00000153250.19|RBMS1|PTBP1|PTBP1	912	-	2.8761306	1.0551299	-1.0	-1.0
chr2	160425408	160425803	ENSG00000153250.19|RBMS1|PTBP1|PTBP1	965	-	4.080388	1.4504614	-1.0	-1.0
chr2	160363662	160363982	ENSG00000153250.19|RBMS1|PTBP1|PTBP1	966	-	4.5202966	1.466816	-1.0	-1.0
chr2	160349472	160349672	ENSG00000153250.19|RBMS1|PTBP1|PTBP1	975	-	4.5725226	1.6082629	-1.0	-1.0
chr2	161216274	161216388	ENSG00000136560.13|TANK|PTBP1|PTBP1	936	+	4.305315	1.1904958	-1.0	-1.0
chr2	161229971	161230126	ENSG00000136560.13|TANK|PTBP1|PTBP1	960	+	6.283865	1.4033864	-1.0	-1.0
chr2	161323187	161323372	ENSG00000115233.11|PSMD14|PTBP1|PTBP1	952	+	6.22209	1.3215135	-1.0	-1.0
chr2	162002562	162002797	ENSG00000197635.9|DPP4|PTBP1|PTBP1	997	-	7.487196	2.5837238	-1.0	-1.0
chr2	162353847	162354037	ENSG00000115271.10|GCA|PTBP1|PTBP1	944	+	6.1509814	1.2518381	-1.0	-1.0
chr2	163604710	163604915	ENSG00000182263.13|FIGN|PTBP1|PTBP1	982	-	4.1633472	1.7357727	-1.0	-1.0
chr2	163629121	163629221	ENSG00000182263.13|FIGN|PTBP1|PTBP1	913	-	3.9915512	1.0583193	-1.0	-1.0
chr2	163699961	163700136	ENSG00000182263.13|FIGN|PTBP1|PTBP1	962	-	4.1037364	1.4163151	-1.0	-1.0
chr2	163647781	163648106	ENSG00000182263.13|FIGN|PTBP1|PTBP1	958	-	4.317293	1.3716573	-1.0	-1.0
chr2	164597624	164597809	ENSG00000115290.9|GRB14|PTBP1|PTBP1	918	-	5.0653105	1.0880678	-1.0	-1.0
chr2	164788870	164788995	ENSG00000082438.15|COBLL1|PTBP1|PTBP1	918	-	4.048106	1.0860034	-1.0	-1.0
chr2	164783315	164783535	ENSG00000082438.15|COBLL1|PTBP1|PTBP1	999	-	4.3805547	2.913621	-1.0	-1.0
chr2	164719832	164720002	ENSG00000082438.15|COBLL1|PTBP1|PTBP1	934	-	4.4559264	1.1787872	-1.0	-1.0
chr2	164816204	164816464	ENSG00000082438.15|COBLL1|PTBP1|PTBP1	923	-	4.6208754	1.1116365	-1.0	-1.0
chr2	164789210	164789395	ENSG00000082438.15|COBLL1|PTBP1|PTBP1	938	-	4.588379	1.2055413	-1.0	-1.0
chr2	164816064	164816194	ENSG00000082438.15|COBLL1|PTBP1|PTBP1	905	-	5.891815	1.0238428	-1.0	-1.0
chr2	164914546	164914741	ENSG00000169507.9|SLC38A11|PTBP1|PTBP1	977	-	6.5783987	1.6336448	-1.0	-1.0
chr2	164980708	164980903	ENSG00000236283.4|AC019197.1|PTBP1|PTBP1	948	+	3.995982	1.2881236	-1.0	-1.0
chr2	165020250	165020410	ENSG00000236283.4|AC019197.1|PTBP1|PTBP1	945	+	4.2734632	1.2626868	-1.0	-1.0
chr2	165014210	165014335	ENSG00000236283.4|AC019197.1|PTBP1|PTBP1	940	+	5.8276424	1.2187096	-1.0	-1.0
chr2	164980183	164980363	ENSG00000236283.4|AC019197.1|PTBP1|PTBP1	930	+	4.547221	1.1565278	-1.0	-1.0
chr2	164971538	164971668	ENSG00000236283.4|AC019197.1|PTBP1|PTBP1	906	+	6.005414	1.02749	-1.0	-1.0
chr2	165085461	165085651	ENSG00000236283.4|AC019197.1|PTBP1|PTBP1	970	+	5.7812247	1.5257115	-1.0	-1.0
chr2	165840394	165840564	ENSG00000229195.1|AC009495.1|PTBP1|PTBP1	966	-	6.3416147	1.4695922	-1.0	-1.0
chr2	165939052	165939182	ENSG00000123607.14|TTC21B|PTBP1|PTBP1	932	-	3.8193378	1.1696529	-1.0	-1.0
chr2	165905155	165905325	ENSG00000123607.14|TTC21B|PTBP1|PTBP1	958	-	6.182843	1.3729185	-1.0	-1.0
chr2	165876312	165876507	ENSG00000123607.14|TTC21B|PTBP1|PTBP1	965	-	3.208073	1.4507855	-1.0	-1.0
chr2	165871086	165871201	ENSG00000123607.14|TTC21B|PTBP1|PTBP1	928	-	6.0415764	1.1400307	-1.0	-1.0
chr2	165895533	165895678	ENSG00000123607.14|TTC21B|PTBP1|PTBP1	921	-	3.9902387	1.1011232	-1.0	-1.0
chr2	165920523	165920623	ENSG00000123607.14|TTC21B|PTBP1|PTBP1	902	-	5.869463	1.0085438	-1.0	-1.0
chr2	165938412	165938857	ENSG00000123607.14|TTC21B|PTBP1|PTBP1	999	-	3.9071724	3.182608	-1.0	-1.0
chr2	165945131	165945331	ENSG00000123607.14|TTC21B|PTBP1|PTBP1	989	-	5.9413795	1.9411083	-1.0	-1.0
chr2	166015942	166016152	ENSG00000144285.18|SCN1A|PTBP1|PTBP1	981	-	4.564763	1.7129711	-1.0	-1.0
chr2	166053890	166054110	ENSG00000144285.18|SCN1A|PTBP1|PTBP1	991	-	5.4685125	2.0688012	-1.0	-1.0
chr2	166061162	166061327	ENSG00000144285.18|SCN1A|PTBP1|PTBP1	935	-	3.3355298	1.1858732	-1.0	-1.0
chr2	165996677	165996797	ENSG00000144285.18|SCN1A|PTBP1|PTBP1	924	-	4.883025	1.119611	-1.0	-1.0
chr2	166213754	166213869	ENSG00000169432.14|SCN9A|PTBP1|PTBP1	902	-	5.869463	1.0070255	-1.0	-1.0
chr2	166245341	166245551	ENSG00000169432.14|SCN9A|PTBP1|PTBP1	970	-	5.279622	1.5185103	-1.0	-1.0
chr2	166373446	166373701	ENSG00000169432.14|SCN9A|PTBP1|PTBP1	953	-	4.5007405	1.3315142	-1.0	-1.0
chr2	166213009	166213244	ENSG00000169432.14|SCN9A|PTBP1|PTBP1	977	-	4.778264	1.6338851	-1.0	-1.0
chr2	168004256	168004441	ENSG00000198648.10|STK39|PTBP1|PTBP1	951	-	6.2432537	1.3063016	-1.0	-1.0
chr2	168209900	168210085	ENSG00000198648.10|STK39|PTBP1|PTBP1	916	-	4.227963	1.0736779	-1.0	-1.0
chr2	168241115	168241220	ENSG00000198648.10|STK39|PTBP1|PTBP1	912	-	4.0387897	1.0553672	-1.0	-1.0
chr2	168240465	168240665	ENSG00000198648.10|STK39|PTBP1|PTBP1	945	-	4.339368	1.2605933	-1.0	-1.0
chr2	168207855	168208050	ENSG00000198648.10|STK39|PTBP1|PTBP1	951	-	4.0557446	1.3141274	-1.0	-1.0
chr2	168008576	168008841	ENSG00000198648.10|STK39|PTBP1|PTBP1	938	-	3.3064673	1.2077475	-1.0	-1.0
chr2	168018430	168018630	ENSG00000198648.10|STK39|PTBP1|PTBP1	984	-	6.7035336	1.7905968	-1.0	-1.0
chr2	168472968	168473163	ENSG00000172292.14|CERS6|PTBP1|PTBP1	972	+	6.4582677	1.5538613	-1.0	-1.0
chr2	168466668	168466808	ENSG00000172292.14|CERS6|PTBP1|PTBP1	909	+	5.9359493	1.0432732	-1.0	-1.0
chr2	168636662	168636872	ENSG00000172292.14|CERS6|PTBP1|PTBP1	962	+	6.309615	1.4256504	-1.0	-1.0
chr2	168507748	168507893	ENSG00000172292.14|CERS6|PTBP1|PTBP1	920	+	5.9973564	1.0987777	-1.0	-1.0
chr2	168683562	168683712	ENSG00000172292.14|CERS6|PTBP1|PTBP1	915	+	5.974098	1.0682236	-1.0	-1.0
chr2	169635321	169635501	ENSG00000138398.15|PPIG|PTBP1|PTBP1	948	+	6.165977	1.2843289	-1.0	-1.0
chr2	169633566	169633751	ENSG00000138398.15|PPIG|PTBP1|PTBP1	973	+	6.4830394	1.5633457	-1.0	-1.0
chr2	170051855	170051995	ENSG00000144357.16|UBR3|PTBP1|PTBP1	954	+	6.3026195	1.3406156	-1.0	-1.0
chr2	170058079	170058279	ENSG00000144357.16|UBR3|PTBP1|PTBP1	979	+	6.609989	1.6820265	-1.0	-1.0
chr2	169847227	169847347	ENSG00000144357.16|UBR3|PTBP1|PTBP1	930	+	6.014282	1.1537427	-1.0	-1.0
chr2	170003004	170003189	ENSG00000144357.16|UBR3|PTBP1|PTBP1	942	+	5.1885037	1.2383962	-1.0	-1.0
chr2	169865627	169865822	ENSG00000144357.16|UBR3|PTBP1|PTBP1	974	+	6.4846535	1.5769993	-1.0	-1.0
chr2	170058434	170058629	ENSG00000144357.16|UBR3|PTBP1|PTBP1	974	+	6.1967883	1.592167	-1.0	-1.0
chr2	171026029	171026284	ENSG00000198586.13|TLK1|PTBP1|PTBP1	952	-	4.506469	1.3152106	-1.0	-1.0
chr2	171097835	171098085	ENSG00000198586.13|TLK1|PTBP1|PTBP1	1000	-	5.0864387	3.302645	-1.0	-1.0
chr2	171043035	171043160	ENSG00000198586.13|TLK1|PTBP1|PTBP1	904	-	5.942295	1.0183345	-1.0	-1.0
chr2	171136492	171136652	ENSG00000198586.13|TLK1|PTBP1|PTBP1	921	-	6.0238485	1.100367	-1.0	-1.0
chr2	171160017	171160177	ENSG00000198586.13|TLK1|PTBP1|PTBP1	959	-	5.9941072	1.3885186	-1.0	-1.0
chr2	171160469	171160649	ENSG00000198586.13|TLK1|PTBP1|PTBP1	930	-	2.6517577	1.1532515	-1.0	-1.0
chr2	171042715	171043010	ENSG00000198586.13|TLK1|PTBP1|PTBP1	993	-	4.857202	2.1477702	-1.0	-1.0
chr2	171047452	171047622	ENSG00000198586.13|TLK1|PTBP1|PTBP1	965	-	5.654265	1.4498432	-1.0	-1.0
chr2	171439266	171439451	ENSG00000115827.13|DCAF17|PTBP1|PTBP1	960	+	6.28338	1.4000916	-1.0	-1.0
chr2	171474429	171474584	ENSG00000115827.13|DCAF17|PTBP1|PTBP1	945	+	5.309239	1.2577673	-1.0	-1.0
chr2	172068836	172069031	ENSG00000172878.13|METAP1D|PTBP1|PTBP1	934	+	3.179041	1.1801014	-1.0	-1.0
chr2	172592223	172592623	ENSG00000152256.13|PDK1|PTBP1|PTBP1	995	+	5.279881	2.3381155	-1.0	-1.0
chr2	172579729	172580024	ENSG00000152256.13|PDK1|PTBP1|PTBP1	985	+	5.9258866	1.8252835	-1.0	-1.0
chr2	172582474	172582619	ENSG00000152256.13|PDK1|PTBP1|PTBP1	907	+	4.926755	1.0333364	-1.0	-1.0
chr2	172582634	172582784	ENSG00000152256.13|PDK1|PTBP1|PTBP1	961	+	6.276164	1.4128877	-1.0	-1.0
chr2	172582834	172582974	ENSG00000152256.13|PDK1|PTBP1|PTBP1	907	+	3.26088	1.0301504	-1.0	-1.0
chr2	174155770	174155950	ENSG00000138430.15|OLA1|PTBP1|PTBP1	947	-	5.965161	1.2751768	-1.0	-1.0
chr2	174135680	174135800	ENSG00000138430.15|OLA1|PTBP1|PTBP1	921	-	3.660311	1.1013582	-1.0	-1.0
chr2	174162005	174162210	ENSG00000138430.15|OLA1|PTBP1|PTBP1	940	-	5.746848	1.2228944	-1.0	-1.0
chr2	174101604	174101774	ENSG00000138430.15|OLA1|PTBP1|PTBP1	937	-	5.756856	1.2003	-1.0	-1.0
chr2	174168130	174168305	ENSG00000138430.15|OLA1|PTBP1|PTBP1	910	-	4.13853	1.0451925	-1.0	-1.0
chr2	174135470	174135605	ENSG00000138430.15|OLA1|PTBP1|PTBP1	954	-	5.9768014	1.3405322	-1.0	-1.0
chr2	174168565	174168760	ENSG00000138430.15|OLA1|PTBP1|PTBP1	980	-	4.872334	1.7066208	-1.0	-1.0
chr2	174164930	174165105	ENSG00000138430.15|OLA1|PTBP1|PTBP1	935	-	4.6380005	1.1851139	-1.0	-1.0
chr2	174366131	174366306	ENSG00000138433.15|CIR1|PTBP1|PTBP1	914	-	4.5766015	1.0678041	-1.0	-1.0
chr2	174356378	174356643	ENSG00000138433.15|CIR1|PTBP1|PTBP1	995	-	5.284808	2.3347912	-1.0	-1.0
chr2	175926731	175927236	ENSG00000144320.13|LNPK|PTBP1|PTBP1	998	-	6.850007	2.692352	-1.0	-1.0
chr2	175976009	175976214	ENSG00000144320.13|LNPK|PTBP1|PTBP1	978	-	5.1397867	1.655407	-1.0	-1.0
chr2	175942045	175942155	ENSG00000144320.13|LNPK|PTBP1|PTBP1	902	-	5.862884	1.0106344	-1.0	-1.0
chr2	175978769	175978869	ENSG00000144320.13|LNPK|PTBP1|PTBP1	905	-	5.9411583	1.024375	-1.0	-1.0
chr2	175940249	175940354	ENSG00000144320.13|LNPK|PTBP1|PTBP1	907	-	3.95932	1.0327857	-1.0	-1.0
chr2	176310555	176310705	ENSG00000128654.13|MTX2|PTBP1|PTBP1	937	+	5.3227654	1.1986123	-1.0	-1.0
chr2	176317130	176317345	ENSG00000128654.13|MTX2|PTBP1|PTBP1	993	+	4.4814734	2.138863	-1.0	-1.0
chr2	177263577	177263677	ENSG00000116044.15|NFE2L2|PTBP1|PTBP1	955	-	6.168077	1.3422529	-1.0	-1.0
chr2	177263825	177263955	ENSG00000116044.15|NFE2L2|PTBP1|PTBP1	951	-	4.6496077	1.3135154	-1.0	-1.0
chr2	177349039	177349349	ENSG00000116044.15|NFE2L2|PTBP1|PTBP1	945	-	5.327601	1.2630578	-1.0	-1.0
chr2	177326603	177326783	ENSG00000116044.15|NFE2L2|PTBP1|PTBP1	921	-	4.3481846	1.1030897	-1.0	-1.0
chr2	177263467	177263567	ENSG00000116044.15|NFE2L2|PTBP1|PTBP1	905	-	5.8831496	1.0206462	-1.0	-1.0
chr2	177328203	177328313	ENSG00000116044.15|NFE2L2|PTBP1|PTBP1	905	-	5.917483	1.0220369	-1.0	-1.0
chr2	177328206	177328316	ENSG00000213963.6|AC019080.1|PTBP1|PTBP1	904	-	5.9129252	1.0155219	-1.0	-1.0
chr2	177349040	177349350	ENSG00000213963.6|AC019080.1|PTBP1|PTBP1	945	-	5.3256483	1.2623926	-1.0	-1.0
chr2	177326606	177326786	ENSG00000213963.6|AC019080.1|PTBP1|PTBP1	921	-	4.4228783	1.1044769	-1.0	-1.0
chr2	177428963	177429063	ENSG00000018510.13|AGPS|PTBP1|PTBP1	914	+	6.001376	1.0662826	-1.0	-1.0
chr2	177528240	177528615	ENSG00000018510.13|AGPS|PTBP1|PTBP1	976	+	6.5314107	1.6162225	-1.0	-1.0
chr2	177472709	177472824	ENSG00000018510.13|AGPS|PTBP1|PTBP1	917	+	3.5891814	1.0801612	-1.0	-1.0
chr2	177504005	177504305	ENSG00000018510.13|AGPS|PTBP1|PTBP1	993	+	5.8034735	2.158881	-1.0	-1.0
chr2	178541891	178542101	ENSG00000237298.9|TTN-AS1|PTBP1|PTBP1	976	+	3.722941	1.6284379	-1.0	-1.0
chr2	179167286	179167426	ENSG00000187231.13|SESTD1|PTBP1|PTBP1	923	-	4.9700303	1.1129613	-1.0	-1.0
chr2	179154131	179154396	ENSG00000187231.13|SESTD1|PTBP1|PTBP1	999	-	5.731672	3.2254303	-1.0	-1.0
chr2	179240101	179240236	ENSG00000187231.13|SESTD1|PTBP1|PTBP1	949	-	6.184613	1.2963789	-1.0	-1.0
chr2	179152776	179152991	ENSG00000187231.13|SESTD1|PTBP1|PTBP1	982	-	5.472687	1.7511213	-1.0	-1.0
chr2	179142341	179142521	ENSG00000187231.13|SESTD1|PTBP1|PTBP1	911	-	3.0410433	1.0508838	-1.0	-1.0
chr2	179231216	179231381	ENSG00000187231.13|SESTD1|PTBP1|PTBP1	911	-	3.6073742	1.0487994	-1.0	-1.0
chr2	179120638	179120773	ENSG00000187231.13|SESTD1|PTBP1|PTBP1	950	-	6.1373453	1.3046782	-1.0	-1.0
chr2	179183718	179183963	ENSG00000187231.13|SESTD1|PTBP1|PTBP1	983	-	4.947497	1.7591591	-1.0	-1.0
chr2	179167021	179167241	ENSG00000187231.13|SESTD1|PTBP1|PTBP1	961	-	4.9583297	1.405519	-1.0	-1.0
chr2	179510694	179510889	ENSG00000144331.18|ZNF385B|PTBP1|PTBP1	990	-	6.9251256	1.985881	-1.0	-1.0
chr2	179990459	179990664	ENSG00000163510.13|CWC22|PTBP1|PTBP1	986	-	4.699782	1.8575317	-1.0	-1.0
chr2	179951741	179951911	ENSG00000163510.13|CWC22|PTBP1|PTBP1	929	-	4.930618	1.1471361	-1.0	-1.0
chr2	180997436	180997586	ENSG00000170035.15|UBE2E3|PTBP1|PTBP1	937	+	5.102392	1.2004043	-1.0	-1.0
chr2	181021381	181021771	ENSG00000170035.15|UBE2E3|PTBP1|PTBP1	988	+	6.016535	1.9312869	-1.0	-1.0
chr2	180997116	180997391	ENSG00000170035.15|UBE2E3|PTBP1|PTBP1	976	+	6.534074	1.6132259	-1.0	-1.0
chr2	181017906	181018076	ENSG00000170035.15|UBE2E3|PTBP1|PTBP1	942	+	4.059054	1.2391697	-1.0	-1.0
chr2	181052756	181053136	ENSG00000170035.15|UBE2E3|PTBP1|PTBP1	964	+	5.1927323	1.4484084	-1.0	-1.0
chr2	181916695	181916945	ENSG00000138434.16|SSFA2|PTBP1|PTBP1	981	+	4.3339725	1.7265002	-1.0	-1.0
chr2	181916465	181916695	ENSG00000138434.16|SSFA2|PTBP1|PTBP1	987	+	5.8605223	1.878264	-1.0	-1.0
chr2	182118767	182118932	ENSG00000150722.10|PPP1R1C|PTBP1|PTBP1	953	+	5.177545	1.3323411	-1.0	-1.0
chr2	181976614	181976714	ENSG00000150722.10|PPP1R1C|PTBP1|PTBP1	910	+	6.021585	1.0461164	-1.0	-1.0
chr2	182933133	182933398	ENSG00000061676.14|NCKAP1|PTBP1|PTBP1	941	-	4.2562037	1.230166	-1.0	-1.0
chr2	182912744	182912969	ENSG00000061676.14|NCKAP1|PTBP1|PTBP1	999	-	7.8530655	3.0142238	-1.0	-1.0
chr2	182938328	182938478	ENSG00000061676.14|NCKAP1|PTBP1|PTBP1	952	-	6.289069	1.3173496	-1.0	-1.0
chr2	183009295	183009510	ENSG00000061676.14|NCKAP1|PTBP1|PTBP1	980	-	6.0151525	1.7068992	-1.0	-1.0
chr2	182973446	182973551	ENSG00000061676.14|NCKAP1|PTBP1|PTBP1	919	-	6.005746	1.0934163	-1.0	-1.0
chr2	186595438	186595673	ENSG00000138448.11|ITGAV|PTBP1|PTBP1	996	+	5.0897384	2.450336	-1.0	-1.0
chr2	186646533	186646685	ENSG00000138448.11|ITGAV|PTBP1|PTBP1	963	+	3.8436408	1.432586	-1.0	-1.0
chr2	187535395	187535705	ENSG00000003436.15|TFPI|PTBP1|PTBP1	924	-	4.9086437	1.1185797	-1.0	-1.0
chr2	187550852	187551017	ENSG00000003436.15|TFPI|PTBP1|PTBP1	956	-	3.0080538	1.3590863	-1.0	-1.0
chr2	187541965	187542520	ENSG00000003436.15|TFPI|PTBP1|PTBP1	977	-	3.309323	1.6442066	-1.0	-1.0
chr2	187511695	187512035	ENSG00000003436.15|TFPI|PTBP1|PTBP1	1000	-	6.059621	3.484578	-1.0	-1.0
chr2	187479878	187479978	ENSG00000003436.15|TFPI|PTBP1|PTBP1	903	-	3.9537249	1.0127985	-1.0	-1.0
chr2	187550012	187550217	ENSG00000003436.15|TFPI|PTBP1|PTBP1	978	-	5.323616	1.6530681	-1.0	-1.0
chr2	187524818	187525028	ENSG00000003436.15|TFPI|PTBP1|PTBP1	980	-	3.6865242	1.6943023	-1.0	-1.0
chr2	187551437	187551557	ENSG00000003436.15|TFPI|PTBP1|PTBP1	919	-	3.8606267	1.0904348	-1.0	-1.0
chr2	187541675	187541885	ENSG00000003436.15|TFPI|PTBP1|PTBP1	937	-	3.5215988	1.2011008	-1.0	-1.0
chr2	187489100	187489285	ENSG00000003436.15|TFPI|PTBP1|PTBP1	943	-	3.083893	1.2471656	-1.0	-1.0
chr2	187479738	187479848	ENSG00000003436.15|TFPI|PTBP1|PTBP1	910	-	3.3791704	1.0451367	-1.0	-1.0
chr2	187533890	187534115	ENSG00000003436.15|TFPI|PTBP1|PTBP1	999	-	7.8816347	3.1935215	-1.0	-1.0
chr2	187535755	187535860	ENSG00000003436.15|TFPI|PTBP1|PTBP1	910	-	3.997821	1.0449463	-1.0	-1.0
chr2	187466939	187467042	ENSG00000003436.15|TFPI|PTBP1|PTBP1	907	-	5.9318585	1.0300714	-1.0	-1.0
chr2	187530610	187530755	ENSG00000224063.5|AC007319.1|PTBP1|PTBP1	945	+	2.6859074	1.2558678	-1.0	-1.0
chr2	187517870	187518035	ENSG00000224063.5|AC007319.1|PTBP1|PTBP1	918	+	3.1868987	1.0872838	-1.0	-1.0
chr2	187518585	187518710	ENSG00000224063.5|AC007319.1|PTBP1|PTBP1	923	+	3.0549297	1.1108706	-1.0	-1.0
chr2	187519495	187519620	ENSG00000224063.5|AC007319.1|PTBP1|PTBP1	932	+	3.035457	1.1687781	-1.0	-1.0
chr2	187530925	187531110	ENSG00000224063.5|AC007319.1|PTBP1|PTBP1	947	+	2.2757876	1.272264	-1.0	-1.0
chr2	187519165	187519340	ENSG00000224063.5|AC007319.1|PTBP1|PTBP1	921	+	5.5040584	1.105097	-1.0	-1.0
chr2	187525320	187525595	ENSG00000224063.5|AC007319.1|PTBP1|PTBP1	1000	+	3.4003658	5.410824	-1.0	-1.0
chr2	187518720	187519005	ENSG00000224063.5|AC007319.1|PTBP1|PTBP1	1000	+	4.8231707	7.9645057	-1.0	-1.0
chr2	189780526	189780726	ENSG00000128699.13|ORMDL1|PTBP1|PTBP1	950	-	4.169663	1.3045257	-1.0	-1.0
chr2	189857809	189857919	ENSG00000064933.17|PMS1|PTBP1|PTBP1	902	+	5.858377	1.0068452	-1.0	-1.0
chr2	189857504	189857764	ENSG00000064933.17|PMS1|PTBP1|PTBP1	996	+	4.115878	2.3746572	-1.0	-1.0
chr2	190231605	190231855	ENSG00000198130.15|HIBCH|PTBP1|PTBP1	998	-	4.175662	2.7437046	-1.0	-1.0
chr2	190315871	190315986	ENSG00000198130.15|HIBCH|PTBP1|PTBP1	900	-	5.8459907	1.0010957	-1.0	-1.0
chr2	190216159	190216364	ENSG00000198130.15|HIBCH|PTBP1|PTBP1	969	-	6.3999023	1.514747	-1.0	-1.0
chr2	190223550	190223775	ENSG00000198130.15|HIBCH|PTBP1|PTBP1	959	-	5.743484	1.387404	-1.0	-1.0
chr2	190215600	190216109	ENSG00000198130.15|HIBCH|PTBP1|PTBP1	999	-	6.2525635	3.0197632	-1.0	-1.0
chr2	190365757	190365942	ENSG00000151689.12|INPP1|PTBP1|PTBP1	919	+	4.5307746	1.0931995	-1.0	-1.0
chr2	190365997	190366097	ENSG00000151689.12|INPP1|PTBP1|PTBP1	906	+	4.0368505	1.0286466	-1.0	-1.0
chr2	190366207	190366694	ENSG00000151689.12|INPP1|PTBP1|PTBP1	969	+	5.525404	1.5072857	-1.0	-1.0
chr2	190658484	190658719	ENSG00000138386.16|NAB1|PTBP1|PTBP1	981	+	4.785435	1.7145001	-1.0	-1.0
chr2	190881685	190881785	ENSG00000115419.12|GLS|PTBP1|PTBP1	919	+	6.046841	1.0925857	-1.0	-1.0
chr2	190888760	190888915	ENSG00000115419.12|GLS|PTBP1|PTBP1	943	+	5.506131	1.2432294	-1.0	-1.0
chr2	190882445	190882600	ENSG00000115419.12|GLS|PTBP1|PTBP1	932	+	3.9507236	1.1672443	-1.0	-1.0
chr2	191333609	191333789	ENSG00000128641.18|MYO1B|PTBP1|PTBP1	925	+	4.428007	1.1270534	-1.0	-1.0
chr2	191333259	191333369	ENSG00000128641.18|MYO1B|PTBP1|PTBP1	937	+	6.0975547	1.2007421	-1.0	-1.0
chr2	191907331	191907736	ENSG00000233766.7|AC098617.1|PTBP1|PTBP1	959	+	5.0464196	1.3862237	-1.0	-1.0
chr2	191899776	191899931	ENSG00000233766.7|AC098617.1|PTBP1|PTBP1	918	+	3.8220642	1.0878143	-1.0	-1.0
chr2	191883721	191883931	ENSG00000233766.7|AC098617.1|PTBP1|PTBP1	988	+	6.019564	1.9148076	-1.0	-1.0
chr2	191964309	191964634	ENSG00000233766.7|AC098617.1|PTBP1|PTBP1	995	+	6.3228407	2.2720065	-1.0	-1.0
chr2	191965744	191965854	ENSG00000233766.7|AC098617.1|PTBP1|PTBP1	902	+	5.859853	1.0070174	-1.0	-1.0
chr2	192017494	192017649	ENSG00000233766.7|AC098617.1|PTBP1|PTBP1	948	+	6.1468797	1.2852437	-1.0	-1.0
chr2	191893046	191893231	ENSG00000233766.7|AC098617.1|PTBP1|PTBP1	923	+	4.0227475	1.1134293	-1.0	-1.0
chr2	191917956	191918096	ENSG00000233766.7|AC098617.1|PTBP1|PTBP1	945	+	6.151641	1.2597265	-1.0	-1.0
chr2	192040289	192040389	ENSG00000233766.7|AC098617.1|PTBP1|PTBP1	928	+	6.156566	1.1408765	-1.0	-1.0
chr2	191882681	191882876	ENSG00000233766.7|AC098617.1|PTBP1|PTBP1	953	+	5.6883903	1.3310469	-1.0	-1.0
chr2	196850592	196850837	ENSG00000197121.14|PGAP1|PTBP1|PTBP1	973	-	4.5777307	1.5702919	-1.0	-1.0
chr2	197414392	197414532	ENSG00000115524.15|SF3B1|PTBP1|PTBP1	917	-	4.3688636	1.0831032	-1.0	-1.0
chr2	197466271	197466436	ENSG00000115520.8|COQ10B|PTBP1|PTBP1	935	+	6.072312	1.1846272	-1.0	-1.0
chr2	199426140	199426285	ENSG00000119042.16|SATB2|PTBP1|PTBP1	917	-	5.996007	1.0808157	-1.0	-1.0
chr2	199914541	199914781	ENSG00000178074.5|C2orf69|PTBP1|PTBP1	992	+	5.811569	2.1237552	-1.0	-1.0
chr2	200350185	200350380	ENSG00000196141.13|SPATS2L|PTBP1|PTBP1	934	+	3.8551886	1.1795952	-1.0	-1.0
chr2	200314165	200314425	ENSG00000196141.13|SPATS2L|PTBP1|PTBP1	923	+	3.7248933	1.11266	-1.0	-1.0
chr2	200310055	200310240	ENSG00000196141.13|SPATS2L|PTBP1|PTBP1	917	+	3.8703346	1.0784541	-1.0	-1.0
chr2	200359185	200359305	ENSG00000196141.13|SPATS2L|PTBP1|PTBP1	909	+	5.9715858	1.0419716	-1.0	-1.0
chr2	200403923	200404083	ENSG00000196141.13|SPATS2L|PTBP1|PTBP1	943	+	4.2419767	1.2429156	-1.0	-1.0
chr2	200428861	200429071	ENSG00000196141.13|SPATS2L|PTBP1|PTBP1	956	+	4.5126386	1.3579352	-1.0	-1.0
chr2	200313415	200313670	ENSG00000196141.13|SPATS2L|PTBP1|PTBP1	951	+	3.4436424	1.3063134	-1.0	-1.0
chr2	200394298	200394428	ENSG00000196141.13|SPATS2L|PTBP1|PTBP1	914	+	6.034095	1.0633245	-1.0	-1.0
chr2	200403453	200403648	ENSG00000196141.13|SPATS2L|PTBP1|PTBP1	947	+	3.492407	1.2737025	-1.0	-1.0
chr2	200310545	200310645	ENSG00000196141.13|SPATS2L|PTBP1|PTBP1	904	+	5.9058537	1.0199931	-1.0	-1.0
chr2	200306922	200307022	ENSG00000196141.13|SPATS2L|PTBP1|PTBP1	956	+	6.197671	1.3525397	-1.0	-1.0
chr2	200404108	200404228	ENSG00000196141.13|SPATS2L|PTBP1|PTBP1	930	+	4.512655	1.157353	-1.0	-1.0
chr2	200310720	200310820	ENSG00000196141.13|SPATS2L|PTBP1|PTBP1	903	+	3.978863	1.0139263	-1.0	-1.0
chr2	200310840	200311030	ENSG00000196141.13|SPATS2L|PTBP1|PTBP1	919	+	3.9640424	1.0913715	-1.0	-1.0
chr2	200402323	200402433	ENSG00000196141.13|SPATS2L|PTBP1|PTBP1	910	+	5.9528494	1.0437717	-1.0	-1.0
chr2	200313675	200314060	ENSG00000196141.13|SPATS2L|PTBP1|PTBP1	991	+	4.0692325	2.038797	-1.0	-1.0
chr2	200456849	200457009	ENSG00000196141.13|SPATS2L|PTBP1|PTBP1	925	+	4.8512607	1.1248354	-1.0	-1.0
chr2	200310275	200310510	ENSG00000196141.13|SPATS2L|PTBP1|PTBP1	968	+	4.3182583	1.5004493	-1.0	-1.0
chr2	200627854	200628069	ENSG00000138356.13|AOX1|PTBP1|PTBP1	990	+	6.966562	1.9996126	-1.0	-1.0
chr2	200930149	200930309	ENSG00000115942.8|ORC2|PTBP1|PTBP1	944	-	4.8164377	1.2512907	-1.0	-1.0
chr2	201025344	201025544	ENSG00000155744.9|FAM126B|PTBP1|PTBP1	979	-	6.623601	1.6846889	-1.0	-1.0
chr2	201065584	201065684	ENSG00000155744.9|FAM126B|PTBP1|PTBP1	902	-	5.869463	1.0074171	-1.0	-1.0
chr2	201020390	201020600	ENSG00000155744.9|FAM126B|PTBP1|PTBP1	918	-	6.0031595	1.0846949	-1.0	-1.0
chr2	201047248	201047348	ENSG00000155744.9|FAM126B|PTBP1|PTBP1	902	-	5.869463	1.0068296	-1.0	-1.0
chr2	201206086	201206221	ENSG00000003400.14|CASP10|PTBP1|PTBP1	934	+	5.1584754	1.183628	-1.0	-1.0
chr2	201458984	201459184	ENSG00000082146.12|STRADB|PTBP1|PTBP1	980	+	5.7431	1.7061154	-1.0	-1.0
chr2	201711443	201711668	ENSG00000003393.14|ALS2|PTBP1|PTBP1	988	-	5.975097	1.9185636	-1.0	-1.0
chr2	201712638	201712848	ENSG00000003393.14|ALS2|PTBP1|PTBP1	996	-	4.673099	2.4047637	-1.0	-1.0
chr2	202291365	202291490	ENSG00000055044.10|NOP58|PTBP1|PTBP1	982	+	4.411826	1.7493274	-1.0	-1.0
chr2	202278135	202278250	ENSG00000055044.10|NOP58|PTBP1|PTBP1	927	+	2.3588398	1.1391693	-1.0	-1.0
chr2	202386500	202386695	ENSG00000204217.13|BMPR2|PTBP1|PTBP1	979	+	6.0532675	1.6881758	-1.0	-1.0
chr2	202386370	202386470	ENSG00000204217.13|BMPR2|PTBP1|PTBP1	907	+	4.0129075	1.0309799	-1.0	-1.0
chr2	202533092	202533317	ENSG00000204217.13|BMPR2|PTBP1|PTBP1	994	+	6.2743745	2.2179184	-1.0	-1.0
chr2	202443455	202443630	ENSG00000204217.13|BMPR2|PTBP1|PTBP1	962	+	5.7292404	1.4239423	-1.0	-1.0
chr2	202384505	202384700	ENSG00000204217.13|BMPR2|PTBP1|PTBP1	984	+	6.7097607	1.7998798	-1.0	-1.0
chr2	202739273	202739513	ENSG00000138439.11|FAM117B|PTBP1|PTBP1	992	+	4.4665165	2.0995421	-1.0	-1.0
chr2	202649208	202649383	ENSG00000138439.11|FAM117B|PTBP1|PTBP1	922	+	6.0217156	1.1082926	-1.0	-1.0
chr2	202903375	202903550	ENSG00000138442.9|WDR12|PTBP1|PTBP1	919	-	4.0499096	1.093099	-1.0	-1.0
chr2	203382019	203382188	ENSG00000138443.15|ABI2|PTBP1|PTBP1	957	+	6.3072395	1.3701024	-1.0	-1.0
chr2	203401117	203401467	ENSG00000138443.15|ABI2|PTBP1|PTBP1	998	+	6.103132	2.6383646	-1.0	-1.0
chr2	203340856	203341031	ENSG00000138443.15|ABI2|PTBP1|PTBP1	920	+	6.001582	1.0948155	-1.0	-1.0
chr2	203385771	203386021	ENSG00000138443.15|ABI2|PTBP1|PTBP1	986	+	4.7177444	1.8662353	-1.0	-1.0
chr2	203443940	203444130	ENSG00000173166.17|RAPH1|PTBP1|PTBP1	969	-	5.9030643	1.5031557	-1.0	-1.0
chr2	203483406	203483591	ENSG00000173166.17|RAPH1|PTBP1|PTBP1	941	-	6.159322	1.232419	-1.0	-1.0
chr2	206044345	206044515	ENSG00000114933.15|INO80D|PTBP1|PTBP1	918	-	5.5138655	1.0869284	-1.0	-1.0
chr2	206120286	206120456	ENSG00000023228.13|NDUFS1|PTBP1|PTBP1	938	-	4.7884216	1.2055993	-1.0	-1.0
chr2	206120601	206120791	ENSG00000023228.13|NDUFS1|PTBP1|PTBP1	916	-	4.1658216	1.0771903	-1.0	-1.0
chr2	206162227	206162422	ENSG00000114942.13|EEF1B2|PTBP1|PTBP1	961	+	1.5134988	1.4095979	-1.0	-1.0
chr2	206162227	206162359	ENSG00000207406.1|SNORA41|PTBP1|PTBP1	947	+	0.9072373	1.275739	-1.0	-1.0
chr2	206779777	206779917	ENSG00000118246.13|FASTKD2|PTBP1|PTBP1	916	+	5.972092	1.0760173	-1.0	-1.0
chr2	207145777	207145942	ENSG00000118263.14|KLF7|PTBP1|PTBP1	926	-	3.931254	1.129011	-1.0	-1.0
chr2	207617716	207618001	ENSG00000144401.14|METTL21A|PTBP1|PTBP1	952	-	3.5865571	1.3161811	-1.0	-1.0
chr2	207621505	207621700	ENSG00000144401.14|METTL21A|PTBP1|PTBP1	966	-	6.3364167	1.4624338	-1.0	-1.0
chr2	207729551	207729826	ENSG00000163249.11|CCNYL1|PTBP1|PTBP1	1000	+	5.44922	5.329301	-1.0	-1.0
chr2	207767145	207767255	ENSG00000163251.3|FZD5|PTBP1|PTBP1	941	-	6.1259985	1.2283942	-1.0	-1.0
chr2	210015081	210015221	ENSG00000197713.14|RPE|PTBP1|PTBP1	908	+	3.0479512	1.0378679	-1.0	-1.0
chr2	210007538	210007793	ENSG00000197713.14|RPE|PTBP1|PTBP1	993	+	6.031706	2.1812572	-1.0	-1.0
chr2	210446703	210446903	ENSG00000115365.11|LANCL1|PTBP1|PTBP1	969	-	4.1745677	1.512432	-1.0	-1.0
chr2	213300222	213300322	ENSG00000144451.18|SPAG16|PTBP1|PTBP1	910	+	4.0222583	1.0460703	-1.0	-1.0
chr2	213301502	213301727	ENSG00000144451.18|SPAG16|PTBP1|PTBP1	991	+	5.2968626	2.0229003	-1.0	-1.0
chr2	215401066	215401416	ENSG00000115414.18|FN1|PTBP1|PTBP1	998	-	4.065895	2.7672749	-1.0	-1.0
chr2	215435689	215435789	ENSG00000115414.18|FN1|PTBP1|PTBP1	906	-	1.2270902	1.0252573	-1.0	-1.0
chr2	215365504	215365614	ENSG00000115414.18|FN1|PTBP1|PTBP1	945	-	1.24667	1.2561202	-1.0	-1.0
chr2	215431832	215431957	ENSG00000115414.18|FN1|PTBP1|PTBP1	923	-	1.3287387	1.1118304	-1.0	-1.0
chr2	215393171	215393301	ENSG00000115414.18|FN1|PTBP1|PTBP1	944	-	2.4393587	1.2497708	-1.0	-1.0
chr2	215697836	215698001	ENSG00000237525.6|AC012668.3|PTBP1|PTBP1	936	+	6.130912	1.195141	-1.0	-1.0
chr2	215964768	215964943	ENSG00000118242.15|MREG|PTBP1|PTBP1	941	-	4.851482	1.2298735	-1.0	-1.0
chr2	215994698	215994823	ENSG00000118242.15|MREG|PTBP1|PTBP1	913	-	5.9484725	1.0626318	-1.0	-1.0
chr2	216024868	216025103	ENSG00000118242.15|MREG|PTBP1|PTBP1	983	-	5.597992	1.7760897	-1.0	-1.0
chr2	216030523	216030733	ENSG00000118242.15|MREG|PTBP1|PTBP1	962	-	3.8519936	1.4250598	-1.0	-1.0
chr2	216030888	216031038	ENSG00000118242.15|MREG|PTBP1|PTBP1	937	-	3.6917725	1.2012005	-1.0	-1.0
chr2	215994503	215994693	ENSG00000118242.15|MREG|PTBP1|PTBP1	949	-	4.231371	1.2900486	-1.0	-1.0
chr2	215957023	215957208	ENSG00000118242.15|MREG|PTBP1|PTBP1	947	-	6.2111845	1.2724962	-1.0	-1.0
chr2	216031303	216031958	ENSG00000118242.15|MREG|PTBP1|PTBP1	999	-	6.0039434	3.242405	-1.0	-1.0
chr2	215999915	216000025	ENSG00000118242.15|MREG|PTBP1|PTBP1	904	-	3.9652853	1.0190392	-1.0	-1.0
chr2	216073963	216074088	ENSG00000115425.13|PECR|PTBP1|PTBP1	915	-	2.9496546	1.0699931	-1.0	-1.0
chr2	215999915	216000025	ENSG00000115425.13|PECR|PTBP1|PTBP1	904	-	3.9652853	1.0190544	-1.0	-1.0
chr2	216024865	216025095	ENSG00000115425.13|PECR|PTBP1|PTBP1	984	-	5.5113597	1.8007724	-1.0	-1.0
chr2	216030885	216031035	ENSG00000115425.13|PECR|PTBP1|PTBP1	935	-	3.676003	1.1889461	-1.0	-1.0
chr2	216031300	216031935	ENSG00000115425.13|PECR|PTBP1|PTBP1	999	-	6.0584145	3.2827811	-1.0	-1.0
chr2	216030525	216030735	ENSG00000115425.13|PECR|PTBP1|PTBP1	963	-	3.8553174	1.4299936	-1.0	-1.0
chr2	216074323	216074593	ENSG00000115425.13|PECR|PTBP1|PTBP1	1000	-	8.111335	3.6829696	-1.0	-1.0
chr2	216181083	216181303	ENSG00000079246.15|XRCC5|PTBP1|PTBP1	983	+	5.224625	1.7632673	-1.0	-1.0
chr2	216187763	216188243	ENSG00000079246.15|XRCC5|PTBP1|PTBP1	995	+	6.7113905	2.341118	-1.0	-1.0
chr2	216153901	216154031	ENSG00000079246.15|XRCC5|PTBP1|PTBP1	915	+	4.213518	1.0704503	-1.0	-1.0
chr2	216109457	216109652	ENSG00000079246.15|XRCC5|PTBP1|PTBP1	969	+	6.3930173	1.5035096	-1.0	-1.0
chr2	216187613	216187723	ENSG00000079246.15|XRCC5|PTBP1|PTBP1	947	+	6.123997	1.274914	-1.0	-1.0
chr2	216195276	216195576	ENSG00000079246.15|XRCC5|PTBP1|PTBP1	963	+	6.340692	1.4376734	-1.0	-1.0
chr2	216152831	216153026	ENSG00000079246.15|XRCC5|PTBP1|PTBP1	986	+	5.9761343	1.8673013	-1.0	-1.0
chr2	216498993	216499093	ENSG00000197756.9|RPL37A|PTBP1|PTBP1	900	+	5.8459907	1.001282	-1.0	-1.0
chr2	216527069	216527319	ENSG00000197756.9|RPL37A|PTBP1|PTBP1	988	+	6.921753	1.9035218	-1.0	-1.0
chr2	217684634	217684949	ENSG00000231672.6|DIRC3|PTBP1|PTBP1	992	-	4.7817483	2.1172223	-1.0	-1.0
chr2	217639509	217639829	ENSG00000231672.6|DIRC3|PTBP1|PTBP1	994	-	6.0861077	2.25846	-1.0	-1.0
chr2	217668304	217668479	ENSG00000231672.6|DIRC3|PTBP1|PTBP1	945	-	6.189917	1.2588718	-1.0	-1.0
chr2	217710899	217711069	ENSG00000231672.6|DIRC3|PTBP1|PTBP1	929	-	3.5595644	1.1465274	-1.0	-1.0
chr2	217566548	217566773	ENSG00000231672.6|DIRC3|PTBP1|PTBP1	972	-	4.711481	1.559557	-1.0	-1.0
chr2	217667879	217668219	ENSG00000231672.6|DIRC3|PTBP1|PTBP1	993	-	5.5688887	2.1830497	-1.0	-1.0
chr2	217641919	217642094	ENSG00000231672.6|DIRC3|PTBP1|PTBP1	972	-	6.766602	1.5592569	-1.0	-1.0
chr2	217750225	217750525	ENSG00000231672.6|DIRC3|PTBP1|PTBP1	987	-	5.3054137	1.877198	-1.0	-1.0
chr2	217461681	217461876	ENSG00000231672.6|DIRC3|PTBP1|PTBP1	961	-	6.508971	1.409044	-1.0	-1.0
chr2	217711849	217712049	ENSG00000231672.6|DIRC3|PTBP1|PTBP1	973	-	3.5712142	1.5681798	-1.0	-1.0
chr2	217752370	217752510	ENSG00000231672.6|DIRC3|PTBP1|PTBP1	931	-	6.075272	1.1634402	-1.0	-1.0
chr2	217642249	217642444	ENSG00000231672.6|DIRC3|PTBP1|PTBP1	961	-	5.56937	1.4138362	-1.0	-1.0
chr2	217840721	217841381	ENSG00000079308.16|TNS1|PTBP1|PTBP1	991	-	4.934933	2.0365899	-1.0	-1.0
chr2	217841576	217841856	ENSG00000079308.16|TNS1|PTBP1|PTBP1	938	-	4.005231	1.2046106	-1.0	-1.0
chr2	217839606	217840111	ENSG00000079308.16|TNS1|PTBP1|PTBP1	941	-	4.039715	1.2299129	-1.0	-1.0
chr2	217829882	217830057	ENSG00000079308.16|TNS1|PTBP1|PTBP1	942	-	3.4008696	1.2340039	-1.0	-1.0
chr2	217886104	217886339	ENSG00000079308.16|TNS1|PTBP1|PTBP1	988	-	3.774928	1.914735	-1.0	-1.0
chr2	217870271	217870521	ENSG00000079308.16|TNS1|PTBP1|PTBP1	989	-	4.175773	1.9677758	-1.0	-1.0
chr2	217839336	217839471	ENSG00000079308.16|TNS1|PTBP1|PTBP1	915	-	6.0051074	1.0684905	-1.0	-1.0
chr2	218254155	218254275	ENSG00000163466.15|ARPC2|PTBP1|PTBP1	930	+	3.609458	1.1524795	-1.0	-1.0
chr2	218281702	218281872	ENSG00000135926.14|TMBIM1|PTBP1|PTBP1	930	-	3.7530425	1.1574217	-1.0	-1.0
chr2	218340596	218340696	ENSG00000127838.13|PNKD|PTBP1|PTBP1	902	+	5.869463	1.0068296	-1.0	-1.0
chr2	218402711	218402816	ENSG00000144579.7|CTDSP1|PTBP1|PTBP1	906	+	5.898473	1.0287004	-1.0	-1.0
chr2	218404451	218404646	ENSG00000144579.7|CTDSP1|PTBP1|PTBP1	950	+	4.080086	1.2997317	-1.0	-1.0
chr2	218423853	218424248	ENSG00000127831.10|VIL1|PTBP1|PTBP1	970	+	4.810278	1.5172067	-1.0	-1.0
chr2	218429339	218429464	ENSG00000127831.10|VIL1|PTBP1|PTBP1	938	+	3.5398536	1.2081106	-1.0	-1.0
chr2	218434880	218435070	ENSG00000127831.10|VIL1|PTBP1|PTBP1	950	+	6.2146173	1.3003075	-1.0	-1.0
chr2	218427226	218427366	ENSG00000127831.10|VIL1|PTBP1|PTBP1	913	+	3.2870345	1.0628042	-1.0	-1.0
chr2	218426006	218426111	ENSG00000127831.10|VIL1|PTBP1|PTBP1	928	+	4.115271	1.14047	-1.0	-1.0
chr2	218492336	218492466	ENSG00000135913.10|USP37|PTBP1|PTBP1	900	-	5.8921814	1.0012763	-1.0	-1.0
chr2	218508633	218508783	ENSG00000135913.10|USP37|PTBP1|PTBP1	929	-	6.0380783	1.1467172	-1.0	-1.0
chr2	218585006	218585156	ENSG00000144580.13|CNOT9|PTBP1|PTBP1	919	+	6.0042725	1.0905968	-1.0	-1.0
chr2	218569733	218569968	ENSG00000144580.13|CNOT9|PTBP1|PTBP1	996	+	6.804579	2.3536868	-1.0	-1.0
chr2	218745386	218745581	ENSG00000135912.10|TTLL4|PTBP1|PTBP1	976	+	5.871223	1.6280316	-1.0	-1.0
chr2	218744604	218744764	ENSG00000135912.10|TTLL4|PTBP1|PTBP1	928	+	5.4764633	1.1399246	-1.0	-1.0
chr2	218805237	218805337	ENSG00000135929.8|CYP27A1|PTBP1|PTBP1	906	+	5.975388	1.0255169	-1.0	-1.0
chr2	219171896	219172081	ENSG00000115649.15|CNPPD1|PTBP1|PTBP1	950	-	4.4694595	1.2995745	-1.0	-1.0
chr2	219182602	219182747	ENSG00000144567.10|RETREG2|PTBP1|PTBP1	923	+	3.0882542	1.11474	-1.0	-1.0
chr2	219182922	219183202	ENSG00000144567.10|RETREG2|PTBP1|PTBP1	974	+	2.9653807	1.5829641	-1.0	-1.0
chr2	219383774	219383939	ENSG00000123992.18|DNPEP|PTBP1|PTBP1	922	-	4.4744296	1.1105703	-1.0	-1.0
chr2	219505022	219505192	ENSG00000144591.18|GMPPA|PTBP1|PTBP1	954	+	5.5490985	1.3367959	-1.0	-1.0
chr2	219504202	219504497	ENSG00000144591.18|GMPPA|PTBP1|PTBP1	981	+	5.642955	1.7185549	-1.0	-1.0
chr2	219504682	219504977	ENSG00000144591.18|GMPPA|PTBP1|PTBP1	932	+	3.9913971	1.1664238	-1.0	-1.0
chr2	219546113	219546503	ENSG00000188760.10|TMEM198|PTBP1|PTBP1	963	+	4.8966737	1.426146	-1.0	-1.0
chr2	219571055	219571220	ENSG00000124006.14|OBSL1|PTBP1|PTBP1	927	-	2.7925332	1.1377591	-1.0	-1.0
chr2	222585692	222585877	ENSG00000116120.9|FARSB|PTBP1|PTBP1	965	-	6.342672	1.4612515	-1.0	-1.0
chr2	222639376	222639566	ENSG00000116120.9|FARSB|PTBP1|PTBP1	939	-	3.9871573	1.2114257	-1.0	-1.0
chr2	222644270	222644515	ENSG00000116120.9|FARSB|PTBP1|PTBP1	997	-	7.3353047	2.480168	-1.0	-1.0
chr2	222938737	222938917	ENSG00000123983.13|ACSL3|PTBP1|PTBP1	932	+	4.9156795	1.1673048	-1.0	-1.0
chr2	222883812	222883912	ENSG00000123983.13|ACSL3|PTBP1|PTBP1	904	+	5.8831496	1.018996	-1.0	-1.0
chr2	222934912	222935022	ENSG00000123983.13|ACSL3|PTBP1|PTBP1	946	+	6.135804	1.2661297	-1.0	-1.0
chr2	222894923	222895433	ENSG00000123983.13|ACSL3|PTBP1|PTBP1	987	+	5.0856347	1.8839514	-1.0	-1.0
chr2	222939367	222939467	ENSG00000123983.13|ACSL3|PTBP1|PTBP1	902	+	5.859853	1.0074171	-1.0	-1.0
chr2	222922425	222922620	ENSG00000123983.13|ACSL3|PTBP1|PTBP1	948	+	3.6472003	1.2864475	-1.0	-1.0
chr2	222893153	222893318	ENSG00000123983.13|ACSL3|PTBP1|PTBP1	960	+	3.765809	1.3944612	-1.0	-1.0
chr2	222937777	222937942	ENSG00000123983.13|ACSL3|PTBP1|PTBP1	909	+	5.0985794	1.0427697	-1.0	-1.0
chr2	222900258	222900473	ENSG00000123983.13|ACSL3|PTBP1|PTBP1	968	+	4.300316	1.4941857	-1.0	-1.0
chr2	222933367	222933562	ENSG00000123983.13|ACSL3|PTBP1|PTBP1	958	+	4.2638655	1.3727704	-1.0	-1.0
chr2	222893518	222893908	ENSG00000123983.13|ACSL3|PTBP1|PTBP1	1000	+	4.3103976	3.5798564	-1.0	-1.0
chr2	222878407	222878632	ENSG00000123983.13|ACSL3|PTBP1|PTBP1	993	+	5.53402	2.1664705	-1.0	-1.0
chr2	222897893	222898088	ENSG00000123983.13|ACSL3|PTBP1|PTBP1	929	+	3.0710466	1.1461529	-1.0	-1.0
chr2	222869292	222869512	ENSG00000123983.13|ACSL3|PTBP1|PTBP1	988	+	3.492555	1.9056911	-1.0	-1.0
chr2	223756309	223756539	ENSG00000152056.16|AP1S3|PTBP1|PTBP1	968	-	6.4950466	1.4974868	-1.0	-1.0
chr2	224531662	224531787	ENSG00000036257.12|CUL3|PTBP1|PTBP1	917	-	5.9904175	1.0825907	-1.0	-1.0
chr2	224532252	224532487	ENSG00000036257.12|CUL3|PTBP1|PTBP1	969	-	4.902539	1.5147772	-1.0	-1.0
chr2	224576620	224576805	ENSG00000036257.12|CUL3|PTBP1|PTBP1	932	-	3.658842	1.1658336	-1.0	-1.0
chr2	224486469	224486614	ENSG00000036257.12|CUL3|PTBP1|PTBP1	946	-	6.1962185	1.2665536	-1.0	-1.0
chr2	224531872	224532067	ENSG00000036257.12|CUL3|PTBP1|PTBP1	956	-	4.0972986	1.3528965	-1.0	-1.0
chr2	224532827	224532957	ENSG00000036257.12|CUL3|PTBP1|PTBP1	913	-	4.0862355	1.0591439	-1.0	-1.0
chr2	226792400	226792550	ENSG00000169047.5|IRS1|PTBP1|PTBP1	960	-	4.4837356	1.3969941	-1.0	-1.0
chr2	229180814	229180994	ENSG00000153823.18|PID1|PTBP1|PTBP1	952	-	5.4847355	1.317243	-1.0	-1.0
chr2	229874981	229875211	ENSG00000153827.13|TRIP12|PTBP1|PTBP1	971	-	6.504753	1.5341159	-1.0	-1.0
chr2	229901708	229901818	ENSG00000153827.13|TRIP12|PTBP1|PTBP1	911	-	3.567447	1.0495149	-1.0	-1.0
chr2	229892083	229892283	ENSG00000153827.13|TRIP12|PTBP1|PTBP1	972	-	5.9339685	1.5564102	-1.0	-1.0
chr2	229848442	229848607	ENSG00000153827.13|TRIP12|PTBP1|PTBP1	969	-	6.390038	1.509369	-1.0	-1.0
chr2	229895558	229895683	ENSG00000153827.13|TRIP12|PTBP1|PTBP1	933	-	6.0843987	1.1731293	-1.0	-1.0
chr2	229871101	229871276	ENSG00000153827.13|TRIP12|PTBP1|PTBP1	943	-	3.7624865	1.2433114	-1.0	-1.0
chr2	229942286	229942481	ENSG00000153832.11|FBXO36|PTBP1|PTBP1	975	+	6.490955	1.6063274	-1.0	-1.0
chr2	230368567	230368752	ENSG00000185404.16|SP140L|PTBP1|PTBP1	912	+	5.977648	1.0578569	-1.0	-1.0
chr2	230754423	230754558	ENSG00000135932.10|CAB39|PTBP1|PTBP1	925	+	6.028965	1.1267202	-1.0	-1.0
chr2	230754223	230754423	ENSG00000135932.10|CAB39|PTBP1|PTBP1	975	+	4.7072015	1.6034127	-1.0	-1.0
chr2	230878917	230879087	ENSG00000135916.15|ITM2C|PTBP1|PTBP1	942	+	5.90733	1.2334378	-1.0	-1.0
chr2	231037814	231037964	ENSG00000204128.5|C2orf72|PTBP1|PTBP1	949	+	3.9082766	1.2950875	-1.0	-1.0
chr2	231098336	231098741	ENSG00000173692.12|PSMD1|PTBP1|PTBP1	996	+	5.1649303	2.3658419	-1.0	-1.0
chr2	231110972	231111102	ENSG00000173692.12|PSMD1|PTBP1|PTBP1	923	+	6.034386	1.1133267	-1.0	-1.0
chr2	231081834	231082009	ENSG00000173692.12|PSMD1|PTBP1|PTBP1	941	+	5.5258117	1.227253	-1.0	-1.0
chr2	231058756	231058906	ENSG00000173692.12|PSMD1|PTBP1|PTBP1	921	+	5.0027437	1.099756	-1.0	-1.0
chr2	231112302	231112437	ENSG00000173692.12|PSMD1|PTBP1|PTBP1	915	+	6.010584	1.0711797	-1.0	-1.0
chr2	231128532	231128677	ENSG00000173692.12|PSMD1|PTBP1|PTBP1	911	+	5.94331	1.0510467	-1.0	-1.0
chr2	231461584	231461759	ENSG00000115053.15|NCL|PTBP1|PTBP1	913	-	2.0733008	1.0583085	-1.0	-1.0
chr2	231455769	231456004	ENSG00000115053.15|NCL|PTBP1|PTBP1	1000	-	2.2270627	7.511476	-1.0	-1.0
chr2	231463131	231463311	ENSG00000115053.15|NCL|PTBP1|PTBP1	910	-	1.9473811	1.0479257	-1.0	-1.0
chr2	231460477	231460564	ENSG00000115053.15|NCL|PTBP1|PTBP1	919	-	2.4387045	1.0923408	-1.0	-1.0
chr2	231461844	231462017	ENSG00000115053.15|NCL|PTBP1|PTBP1	955	-	2.6161792	1.345173	-1.0	-1.0
chr2	231460161	231460293	ENSG00000115053.15|NCL|PTBP1|PTBP1	958	-	4.2932377	1.3817438	-1.0	-1.0
chr2	231455799	231455936	ENSG00000206885.1|SNORA75|PTBP1|PTBP1	1000	-	2.3676271	8.82389	-1.0	-1.0
chr2	231708861	231709001	ENSG00000187514.16|PTMA|PTBP1|PTBP1	913	+	4.6587305	1.0594339	-1.0	-1.0
chr2	231712462	231712607	ENSG00000187514.16|PTMA|PTBP1|PTBP1	921	+	4.5624647	1.1049004	-1.0	-1.0
chr2	231793570	231793830	ENSG00000144524.17|COPS7B|PTBP1|PTBP1	992	+	4.426519	2.103867	-1.0	-1.0
chr2	231787023	231787263	ENSG00000144524.17|COPS7B|PTBP1|PTBP1	979	+	5.316545	1.675387	-1.0	-1.0
chr2	232062560	232062740	ENSG00000144535.19|DIS3L2|PTBP1|PTBP1	969	+	6.4229097	1.5131823	-1.0	-1.0
chr2	231975835	231976070	ENSG00000144535.19|DIS3L2|PTBP1|PTBP1	994	+	6.776567	2.2100825	-1.0	-1.0
chr2	232121345	232121455	ENSG00000144535.19|DIS3L2|PTBP1|PTBP1	909	+	5.917304	1.040994	-1.0	-1.0
chr2	232304854	232305029	ENSG00000144535.19|DIS3L2|PTBP1|PTBP1	956	+	6.232401	1.3578012	-1.0	-1.0
chr2	232270815	232271030	ENSG00000144535.19|DIS3L2|PTBP1|PTBP1	983	+	6.6857243	1.7780501	-1.0	-1.0
chr2	232219400	232219505	ENSG00000144535.19|DIS3L2|PTBP1|PTBP1	904	+	5.9058537	1.0185492	-1.0	-1.0
chr2	232062745	232062965	ENSG00000144535.19|DIS3L2|PTBP1|PTBP1	980	+	4.647816	1.705567	-1.0	-1.0
chr2	232721948	232722143	ENSG00000204120.14|GIGYF2|PTBP1|PTBP1	963	+	6.3152447	1.4371214	-1.0	-1.0
chr2	232741883	232742093	ENSG00000204120.14|GIGYF2|PTBP1|PTBP1	959	+	4.8865423	1.3870704	-1.0	-1.0
chr2	232727731	232727906	ENSG00000204120.14|GIGYF2|PTBP1|PTBP1	942	+	6.122316	1.2339624	-1.0	-1.0
chr2	232728861	232729091	ENSG00000204120.14|GIGYF2|PTBP1|PTBP1	991	+	4.1845884	2.032184	-1.0	-1.0
chr2	232859117	232859262	ENSG00000204120.14|GIGYF2|PTBP1|PTBP1	914	+	3.705928	1.0677552	-1.0	-1.0
chr2	232859115	232859265	ENSG00000182600.9|C2orf82|PTBP1|PTBP1	913	+	3.7503362	1.058143	-1.0	-1.0
chr2	232957024	232957169	ENSG00000066248.14|NGEF|PTBP1|PTBP1	934	-	6.1051507	1.183664	-1.0	-1.0
chr2	233012009	233012154	ENSG00000066248.14|NGEF|PTBP1|PTBP1	958	-	6.254433	1.3773814	-1.0	-1.0
chr2	233086068	233086253	ENSG00000168918.13|INPP5D|PTBP1|PTBP1	953	+	6.226422	1.3318897	-1.0	-1.0
chr2	233160554	233160744	ENSG00000168918.13|INPP5D|PTBP1|PTBP1	941	+	5.013961	1.2281641	-1.0	-1.0
chr2	233273882	233273990	ENSG00000085978.21|ATG16L1|PTBP1|PTBP1	929	+	4.1916437	1.1473486	-1.0	-1.0
chr2	233288605	233289005	ENSG00000085978.21|ATG16L1|PTBP1|PTBP1	1000	+	2.8578196	6.312749	-1.0	-1.0
chr2	233275637	233276067	ENSG00000085978.21|ATG16L1|PTBP1|PTBP1	1000	+	2.9479592	8.45323	-1.0	-1.0
chr2	233275726	233276002	ENSG00000252010.1|SCARNA5|PTBP1|PTBP1	1000	+	2.8555574	11.502328	-1.0	-1.0
chr2	233288675	233288935	ENSG00000251791.1|SCARNA6|PTBP1|PTBP1	1000	+	2.885649	7.619289	-1.0	-1.0
chr2	233438704	233438889	ENSG00000077044.10|DGKD|PTBP1|PTBP1	945	+	5.17318	1.2560351	-1.0	-1.0
chr2	233395534	233395679	ENSG00000077044.10|DGKD|PTBP1|PTBP1	923	+	6.0458565	1.110958	-1.0	-1.0
chr2	233532932	233533097	ENSG00000085982.13|USP40|PTBP1|PTBP1	994	-	7.011223	2.240835	-1.0	-1.0
chr2	233488814	233489009	ENSG00000085982.13|USP40|PTBP1|PTBP1	994	-	6.068642	2.2163925	-1.0	-1.0
chr2	233514372	233514497	ENSG00000085982.13|USP40|PTBP1|PTBP1	942	-	4.728514	1.2346332	-1.0	-1.0
chr2	235009319	235009664	ENSG00000130147.15|SH3BP4|PTBP1|PTBP1	953	+	4.300549	1.3306189	-1.0	-1.0
chr2	234954505	234954690	ENSG00000130147.15|SH3BP4|PTBP1|PTBP1	934	+	4.9327197	1.1829815	-1.0	-1.0
chr2	235005293	235005413	ENSG00000130147.15|SH3BP4|PTBP1|PTBP1	915	+	5.965765	1.0694809	-1.0	-1.0
chr2	235010829	235011344	ENSG00000130147.15|SH3BP4|PTBP1|PTBP1	988	+	4.5069604	1.9163499	-1.0	-1.0
chr2	235044102	235044217	ENSG00000130147.15|SH3BP4|PTBP1|PTBP1	909	+	5.9259186	1.0400077	-1.0	-1.0
chr2	234996713	234996843	ENSG00000130147.15|SH3BP4|PTBP1|PTBP1	913	+	5.950546	1.0617595	-1.0	-1.0
chr2	234995721	234995826	ENSG00000130147.15|SH3BP4|PTBP1|PTBP1	905	+	5.8849545	1.0216869	-1.0	-1.0
chr2	235983078	235983588	ENSG00000157985.18|AGAP1|PTBP1|PTBP1	981	+	5.087591	1.7194316	-1.0	-1.0
chr2	235572479	235572679	ENSG00000157985.18|AGAP1|PTBP1|PTBP1	972	+	3.6171813	1.5497686	-1.0	-1.0
chr2	235641284	235641459	ENSG00000157985.18|AGAP1|PTBP1|PTBP1	918	+	4.6605945	1.0851147	-1.0	-1.0
chr2	235530784	235530889	ENSG00000157985.18|AGAP1|PTBP1|PTBP1	913	+	4.031093	1.062005	-1.0	-1.0
chr2	235572224	235572424	ENSG00000157985.18|AGAP1|PTBP1|PTBP1	967	+	4.2438903	1.4844396	-1.0	-1.0
chr2	235558499	235558629	ENSG00000157985.18|AGAP1|PTBP1|PTBP1	941	+	4.375945	1.2319068	-1.0	-1.0
chr2	235531254	235531354	ENSG00000157985.18|AGAP1|PTBP1|PTBP1	902	+	3.9241674	1.0070446	-1.0	-1.0
chr2	236103476	236103676	ENSG00000157985.18|AGAP1|PTBP1|PTBP1	996	+	5.855986	2.3616178	-1.0	-1.0
chr2	235557164	235557264	ENSG00000157985.18|AGAP1|PTBP1|PTBP1	904	+	5.9009304	1.0167736	-1.0	-1.0
chr2	235574984	235575164	ENSG00000157985.18|AGAP1|PTBP1|PTBP1	955	+	6.1124067	1.3502734	-1.0	-1.0
chr2	235732172	235732322	ENSG00000157985.18|AGAP1|PTBP1|PTBP1	930	+	6.0411615	1.1556035	-1.0	-1.0
chr2	235594349	235594514	ENSG00000157985.18|AGAP1|PTBP1|PTBP1	933	+	3.5109801	1.1723443	-1.0	-1.0
chr2	235558249	235558399	ENSG00000157985.18|AGAP1|PTBP1|PTBP1	924	+	2.9338229	1.1183312	-1.0	-1.0
chr2	235584989	235585134	ENSG00000157985.18|AGAP1|PTBP1|PTBP1	939	+	4.5722356	1.2156551	-1.0	-1.0
chr2	236029629	236029854	ENSG00000157985.18|AGAP1|PTBP1|PTBP1	991	+	4.7018247	2.0472434	-1.0	-1.0
chr2	235560219	235560409	ENSG00000157985.18|AGAP1|PTBP1|PTBP1	906	+	2.7176008	1.025367	-1.0	-1.0
chr2	235567034	235567134	ENSG00000157985.18|AGAP1|PTBP1|PTBP1	902	+	5.869463	1.0074171	-1.0	-1.0
chr2	235572959	235573239	ENSG00000157985.18|AGAP1|PTBP1|PTBP1	1000	+	6.1104293	3.9605372	-1.0	-1.0
chr2	235572759	235572934	ENSG00000157985.18|AGAP1|PTBP1|PTBP1	948	+	5.1339874	1.2863404	-1.0	-1.0
chr2	237052215	237052355	ENSG00000124835.2|AC105760.1|PTBP1|PTBP1	935	-	6.083823	1.1894194	-1.0	-1.0
chr2	237092294	237092469	ENSG00000198612.10|COPS8|PTBP1|PTBP1	958	+	5.013977	1.3765473	-1.0	-1.0
chr2	237768196	237768346	ENSG00000124831.18|LRRFIP1|PTBP1|PTBP1	985	+	5.928397	1.8316791	-1.0	-1.0
chr2	237634675	237634865	ENSG00000124831.18|LRRFIP1|PTBP1|PTBP1	962	+	6.329751	1.4164925	-1.0	-1.0
chr2	237666795	237666910	ENSG00000124831.18|LRRFIP1|PTBP1|PTBP1	916	+	5.981834	1.0769094	-1.0	-1.0
chr2	238263873	238264063	ENSG00000132326.11|PER2|PTBP1|PTBP1	975	-	6.4853587	1.5944513	-1.0	-1.0
chr2	239254519	239254724	ENSG00000068024.16|HDAC4|PTBP1|PTBP1	980	-	6.622298	1.6917808	-1.0	-1.0
chr2	239242004	239242199	ENSG00000068024.16|HDAC4|PTBP1|PTBP1	972	-	6.4515886	1.5569787	-1.0	-1.0
chr2	239395023	239395128	ENSG00000068024.16|HDAC4|PTBP1|PTBP1	912	-	5.945625	1.0571915	-1.0	-1.0
chr2	239384543	239384708	ENSG00000068024.16|HDAC4|PTBP1|PTBP1	940	-	4.5877523	1.2208859	-1.0	-1.0
chr2	239148209	239148349	ENSG00000068024.16|HDAC4|PTBP1|PTBP1	923	-	6.089823	1.1139373	-1.0	-1.0
chr2	239205631	239205806	ENSG00000068024.16|HDAC4|PTBP1|PTBP1	954	-	5.401979	1.3389564	-1.0	-1.0
chr2	239394708	239394853	ENSG00000068024.16|HDAC4|PTBP1|PTBP1	920	-	6.002013	1.0977292	-1.0	-1.0
chr2	239314632	239314747	ENSG00000068024.16|HDAC4|PTBP1|PTBP1	945	-	6.1108236	1.2618648	-1.0	-1.0
chr2	239379723	239379833	ENSG00000068024.16|HDAC4|PTBP1|PTBP1	919	-	5.9940763	1.09245	-1.0	-1.0
chr2	239959946	239960126	ENSG00000130414.11|NDUFA10|PTBP1|PTBP1	927	-	4.4249377	1.1346134	-1.0	-1.0
chr2	239987887	239988077	ENSG00000130414.11|NDUFA10|PTBP1|PTBP1	953	-	6.173334	1.3280123	-1.0	-1.0
chr2	239959456	239959911	ENSG00000130414.11|NDUFA10|PTBP1|PTBP1	998	-	5.221489	2.786616	-1.0	-1.0
chr2	240529859	240530064	ENSG00000144504.15|ANKMY1|PTBP1|PTBP1	969	-	3.5754266	1.5050328	-1.0	-1.0
chr2	240544050	240544170	ENSG00000144504.15|ANKMY1|PTBP1|PTBP1	941	-	6.081438	1.2289066	-1.0	-1.0
chr2	240607735	240607930	ENSG00000142330.19|CAPN10|PTBP1|PTBP1	977	+	4.3292556	1.6447423	-1.0	-1.0
chr2	240611310	240611470	ENSG00000142330.19|CAPN10|PTBP1|PTBP1	912	+	3.7338488	1.0536652	-1.0	-1.0
chr2	240611307	240611472	ENSG00000178623.11|GPR35|PTBP1|PTBP1	911	+	3.772862	1.0509529	-1.0	-1.0
chr2	240607737	240607932	ENSG00000178623.11|GPR35|PTBP1|PTBP1	979	+	4.3924446	1.6696868	-1.0	-1.0
chr2	240966816	240966991	ENSG00000233392.5|AC104809.2|PTBP1|PTBP1	945	-	3.4112875	1.2633364	-1.0	-1.0
chr2	240957165	240957275	ENSG00000233392.5|AC104809.2|PTBP1|PTBP1	912	-	3.176236	1.054459	-1.0	-1.0
chr2	240958192	240958292	ENSG00000233392.5|AC104809.2|PTBP1|PTBP1	902	-	5.859853	1.0074171	-1.0	-1.0
chr2	240959800	240959915	ENSG00000233392.5|AC104809.2|PTBP1|PTBP1	945	-	3.4868426	1.2574737	-1.0	-1.0
chr2	240962685	240962800	ENSG00000233392.5|AC104809.2|PTBP1|PTBP1	907	-	3.9421234	1.0293807	-1.0	-1.0
chr2	240958472	240958687	ENSG00000233392.5|AC104809.2|PTBP1|PTBP1	973	-	6.4787097	1.567563	-1.0	-1.0
chr2	240967106	240967321	ENSG00000233392.5|AC104809.2|PTBP1|PTBP1	922	-	3.2630365	1.110446	-1.0	-1.0
chr2	240957667	240957777	ENSG00000233392.5|AC104809.2|PTBP1|PTBP1	921	-	4.077435	1.100445	-1.0	-1.0
chr2	240958862	240959037	ENSG00000233392.5|AC104809.2|PTBP1|PTBP1	910	-	3.9867206	1.0457318	-1.0	-1.0
chr2	240959945	240960045	ENSG00000233392.5|AC104809.2|PTBP1|PTBP1	918	-	4.034474	1.0877631	-1.0	-1.0
chr2	240960605	240960825	ENSG00000233392.5|AC104809.2|PTBP1|PTBP1	928	-	2.7499723	1.1399444	-1.0	-1.0
chr2	240959519	240959699	ENSG00000233392.5|AC104809.2|PTBP1|PTBP1	941	-	3.551244	1.2270521	-1.0	-1.0
chr2	240964486	240964586	ENSG00000233392.5|AC104809.2|PTBP1|PTBP1	902	-	3.9241674	1.0070446	-1.0	-1.0
chr2	240964746	240964846	ENSG00000233392.5|AC104809.2|PTBP1|PTBP1	901	-	2.9856784	1.0036545	-1.0	-1.0
chr2	240965026	240965466	ENSG00000233392.5|AC104809.2|PTBP1|PTBP1	928	-	3.9536607	1.1447879	-1.0	-1.0
chr2	240962835	240962960	ENSG00000233392.5|AC104809.2|PTBP1|PTBP1	914	-	2.8780842	1.064346	-1.0	-1.0
chr2	240960205	240960400	ENSG00000233392.5|AC104809.2|PTBP1|PTBP1	918	-	3.880959	1.0863135	-1.0	-1.0
chr2	240963771	240963871	ENSG00000233392.5|AC104809.2|PTBP1|PTBP1	927	-	4.108147	1.1380777	-1.0	-1.0
chr2	240966026	240966146	ENSG00000233392.5|AC104809.2|PTBP1|PTBP1	920	-	3.168161	1.0968828	-1.0	-1.0
chr2	241223885	241223990	ENSG00000146205.13|ANO7|PTBP1|PTBP1	903	+	5.887295	1.0140015	-1.0	-1.0
chr2	241276342	241276537	ENSG00000115677.16|HDLBP|PTBP1|PTBP1	992	-	6.6739697	2.0876563	-1.0	-1.0
chr2	241310574	241310769	ENSG00000115677.16|HDLBP|PTBP1|PTBP1	950	-	3.7383685	1.3044183	-1.0	-1.0
chr2	241289622	241289837	ENSG00000115677.16|HDLBP|PTBP1|PTBP1	972	-	6.0099173	1.5485536	-1.0	-1.0
chr2	241290142	241290292	ENSG00000115677.16|HDLBP|PTBP1|PTBP1	920	-	3.443705	1.0943989	-1.0	-1.0
chr2	241275207	241275442	ENSG00000115677.16|HDLBP|PTBP1|PTBP1	948	-	4.9134073	1.2804695	-1.0	-1.0
chr2	241243130	241243275	ENSG00000115677.16|HDLBP|PTBP1|PTBP1	912	-	5.948922	1.0535017	-1.0	-1.0
chr2	241297592	241297847	ENSG00000115677.16|HDLBP|PTBP1|PTBP1	981	-	5.3195825	1.7307489	-1.0	-1.0
chr2	241243828	241243983	ENSG00000115677.16|HDLBP|PTBP1|PTBP1	937	-	3.1454298	1.203011	-1.0	-1.0
chr2	241275917	241276042	ENSG00000115677.16|HDLBP|PTBP1|PTBP1	916	-	4.020581	1.0769311	-1.0	-1.0
chr2	241320797	241320967	ENSG00000168385.17|SEPT2|PTBP1|PTBP1	922	+	2.7821991	1.1106853	-1.0	-1.0
chr2	241342080	241342400	ENSG00000168385.17|SEPT2|PTBP1|PTBP1	995	+	4.5124726	2.2777073	-1.0	-1.0
chr2	241325244	241325469	ENSG00000168385.17|SEPT2|PTBP1|PTBP1	984	+	4.28826	1.79356	-1.0	-1.0
chr2	241341015	241341210	ENSG00000168385.17|SEPT2|PTBP1|PTBP1	956	+	3.9184966	1.3595141	-1.0	-1.0
chr2	241340720	241340820	ENSG00000168385.17|SEPT2|PTBP1|PTBP1	915	+	3.5862377	1.0699835	-1.0	-1.0
chr2	241666207	241666347	ENSG00000168397.16|ATG4B|PTBP1|PTBP1	906	+	5.8940587	1.0258468	-1.0	-1.0
chr2	241671626	241671731	ENSG00000168397.16|ATG4B|PTBP1|PTBP1	918	+	3.086285	1.085536	-1.0	-1.0
chr2	241657604	241657849	ENSG00000168397.16|ATG4B|PTBP1|PTBP1	970	+	4.1569276	1.5275913	-1.0	-1.0
chr2	241658614	241658789	ENSG00000168397.16|ATG4B|PTBP1|PTBP1	952	+	6.175629	1.3228049	-1.0	-1.0
chr2	241721995	241722095	ENSG00000168395.15|ING5|PTBP1|PTBP1	903	+	5.873611	1.0116417	-1.0	-1.0
chr2	241718265	241718415	ENSG00000168395.15|ING5|PTBP1|PTBP1	922	+	4.774432	1.1097854	-1.0	-1.0
chr2	241745887	241746052	ENSG00000180902.17|D2HGDH|PTBP1|PTBP1	963	+	5.538502	1.4342527	-1.0	-1.0
chr2	241755349	241755449	ENSG00000180902.17|D2HGDH|PTBP1|PTBP1	902	+	5.869463	1.0079322	-1.0	-1.0
chr2	241812961	241813081	ENSG00000204099.11|NEU4|PTBP1|PTBP1	911	+	5.9611306	1.0521923	-1.0	-1.0
chr2	241812156	241812266	ENSG00000204099.11|NEU4|PTBP1|PTBP1	904	+	3.926625	1.0175425	-1.0	-1.0
chr2	241815618	241815723	ENSG00000204099.11|NEU4|PTBP1|PTBP1	908	+	5.914387	1.0375637	-1.0	-1.0
chr2	241815098	241815273	ENSG00000204099.11|NEU4|PTBP1|PTBP1	965	+	5.9863625	1.4590117	-1.0	-1.0
chr2	241814658	241815008	ENSG00000204099.11|NEU4|PTBP1|PTBP1	944	+	4.849027	1.2506908	-1.0	-1.0
chr2	241816493	241816593	ENSG00000204099.11|NEU4|PTBP1|PTBP1	903	+	5.873611	1.014432	-1.0	-1.0
chr2	241812296	241812456	ENSG00000204099.11|NEU4|PTBP1|PTBP1	944	+	6.1406	1.2523243	-1.0	-1.0
chr2	242099222	242099392	ENSG00000220804.8|LINC01881|PTBP1|PTBP1	968	+	6.4787116	1.5013798	-1.0	-1.0
chr20	274637	274742	ENSG00000196476.11|C20orf96|PTBP1|PTBP1	902	-	5.859853	1.0071234	-1.0	-1.0
chr20	273862	273982	ENSG00000196476.11|C20orf96|PTBP1|PTBP1	921	-	6.0204616	1.1020885	-1.0	-1.0
chr20	270862	271112	ENSG00000196476.11|C20orf96|PTBP1|PTBP1	1000	-	5.108389	3.393314	-1.0	-1.0
chr20	275277	275477	ENSG00000196476.11|C20orf96|PTBP1|PTBP1	956	-	5.086359	1.3609982	-1.0	-1.0
chr20	286436	286656	ENSG00000196476.11|C20orf96|PTBP1|PTBP1	969	-	5.4344625	1.5036885	-1.0	-1.0
chr20	297607	297707	ENSG00000247315.3|ZCCHC3|PTBP1|PTBP1	900	+	5.8459907	1.001282	-1.0	-1.0
chr20	299082	299252	ENSG00000247315.3|ZCCHC3|PTBP1|PTBP1	980	+	5.635609	1.6916965	-1.0	-1.0
chr20	326564	326714	ENSG00000177732.8|SOX12|PTBP1|PTBP1	906	+	3.9578	1.0256366	-1.0	-1.0
chr20	327574	327689	ENSG00000177732.8|SOX12|PTBP1|PTBP1	916	+	3.376386	1.0748142	-1.0	-1.0
chr20	348299	348392	ENSG00000125841.12|NRSN2|PTBP1|PTBP1	953	+	6.1567645	1.3265393	-1.0	-1.0
chr20	420880	421031	ENSG00000125826.20|RBCK1|PTBP1|PTBP1	929	+	2.944301	1.1485543	-1.0	-1.0
chr20	526863	527123	ENSG00000101266.17|CSNK2A1|PTBP1|PTBP1	999	-	5.9069095	3.0043008	-1.0	-1.0
chr20	520068	520188	ENSG00000101266.17|CSNK2A1|PTBP1|PTBP1	919	-	6.0222306	1.0906765	-1.0	-1.0
chr20	1119727	1119832	ENSG00000125818.17|PSMF1|PTBP1|PTBP1	933	+	6.1716223	1.1755329	-1.0	-1.0
chr20	1326487	1326587	ENSG00000234684.6|SDCBP2-AS1|PTBP1|PTBP1	912	+	2.9393644	1.0571915	-1.0	-1.0
chr20	1352678	1352838	ENSG00000234684.6|SDCBP2-AS1|PTBP1|PTBP1	930	+	6.023797	1.1558342	-1.0	-1.0
chr20	1352163	1352443	ENSG00000234684.6|SDCBP2-AS1|PTBP1|PTBP1	1000	+	5.7043104	3.4279928	-1.0	-1.0
chr20	1326332	1326432	ENSG00000234684.6|SDCBP2-AS1|PTBP1|PTBP1	901	+	3.3186002	1.005219	-1.0	-1.0
chr20	1461419	1461589	ENSG00000088833.17|NSFL1C|PTBP1|PTBP1	959	-	6.2657285	1.3896329	-1.0	-1.0
chr20	2144038	2144228	ENSG00000125834.12|STK35|PTBP1|PTBP1	927	+	2.925996	1.1350753	-1.0	-1.0
chr20	2144878	2144978	ENSG00000125834.12|STK35|PTBP1|PTBP1	904	+	5.8831496	1.0188326	-1.0	-1.0
chr20	2146583	2146723	ENSG00000125834.12|STK35|PTBP1|PTBP1	973	+	5.774733	1.5725788	-1.0	-1.0
chr20	2481303	2481498	ENSG00000256566.1|AL049650.1|PTBP1|PTBP1	966	-	4.464844	1.4714662	-1.0	-1.0
chr20	2490233	2490423	ENSG00000256566.1|AL049650.1|PTBP1|PTBP1	945	-	6.2776294	1.2595782	-1.0	-1.0
chr20	2490233	2490423	ENSG00000088876.11|ZNF343|PTBP1|PTBP1	943	-	6.2639008	1.2417834	-1.0	-1.0
chr20	2655066	2655198	ENSG00000271798.1|SNORA51|PTBP1|PTBP1	1000	+	1.3025026	3.5759275	-1.0	-1.0
chr20	2656516	2656621	ENSG00000101361.16|NOP56|PTBP1|PTBP1	968	+	2.8788602	1.4927907	-1.0	-1.0
chr20	2656646	2656756	ENSG00000101361.16|NOP56|PTBP1|PTBP1	942	+	1.616953	1.2380888	-1.0	-1.0
chr20	2656006	2656106	ENSG00000101361.16|NOP56|PTBP1|PTBP1	906	+	3.940556	1.0272617	-1.0	-1.0
chr20	2655096	2655266	ENSG00000101361.16|NOP56|PTBP1|PTBP1	988	+	1.5360473	1.9323	-1.0	-1.0
chr20	2659054	2659444	ENSG00000101365.20|IDH3B|PTBP1|PTBP1	975	-	6.0688744	1.6006423	-1.0	-1.0
chr20	2948999	2949204	ENSG00000132670.20|PTPRA|PTBP1|PTBP1	970	+	4.168524	1.5256984	-1.0	-1.0
chr20	2891105	2891255	ENSG00000132670.20|PTPRA|PTBP1|PTBP1	903	+	5.9124894	1.0110971	-1.0	-1.0
chr20	2890705	2890845	ENSG00000132670.20|PTPRA|PTBP1|PTBP1	917	+	5.9892125	1.0827093	-1.0	-1.0
chr20	3032301	3032491	ENSG00000132670.20|PTPRA|PTBP1|PTBP1	948	+	6.1787286	1.2826042	-1.0	-1.0
chr20	2968522	2968667	ENSG00000132670.20|PTPRA|PTBP1|PTBP1	923	+	6.0521007	1.1143844	-1.0	-1.0
chr20	2891360	2891460	ENSG00000132670.20|PTPRA|PTBP1|PTBP1	906	+	5.9411583	1.0252573	-1.0	-1.0
chr20	3032011	3032146	ENSG00000132670.20|PTPRA|PTBP1|PTBP1	948	+	6.15508	1.2876861	-1.0	-1.0
chr20	2944965	2945160	ENSG00000132670.20|PTPRA|PTBP1|PTBP1	963	+	5.2188444	1.4340124	-1.0	-1.0
chr20	2979321	2979511	ENSG00000132670.20|PTPRA|PTBP1|PTBP1	984	+	6.614332	1.7962683	-1.0	-1.0
chr20	3046628	3046737	ENSG00000125901.5|MRPS26|PTBP1|PTBP1	905	+	5.9349847	1.0212934	-1.0	-1.0
chr20	3126611	3126711	ENSG00000185019.16|UBOX5|PTBP1|PTBP1	904	-	5.8831496	1.0195132	-1.0	-1.0
chr20	3155891	3156101	ENSG00000185019.16|UBOX5|PTBP1|PTBP1	969	-	3.9955897	1.5112731	-1.0	-1.0
chr20	3155895	3156110	ENSG00000215251.3|FASTKD5|PTBP1|PTBP1	969	-	3.962582	1.5058525	-1.0	-1.0
chr20	3346641	3346826	ENSG00000088854.12|C20orf194|PTBP1|PTBP1	933	-	3.6478338	1.1729902	-1.0	-1.0
chr20	3310153	3310363	ENSG00000088854.12|C20orf194|PTBP1|PTBP1	994	-	5.7641535	2.2019427	-1.0	-1.0
chr20	3346831	3346986	ENSG00000088854.12|C20orf194|PTBP1|PTBP1	929	-	3.565966	1.1516229	-1.0	-1.0
chr20	3477802	3477957	ENSG00000088812.17|ATRN|PTBP1|PTBP1	936	+	5.1165476	1.1916186	-1.0	-1.0
chr20	3486942	3487107	ENSG00000088812.17|ATRN|PTBP1|PTBP1	961	+	5.5000215	1.4099023	-1.0	-1.0
chr20	3606322	3606427	ENSG00000088812.17|ATRN|PTBP1|PTBP1	922	+	4.123146	1.1070338	-1.0	-1.0
chr20	3478747	3478867	ENSG00000088812.17|ATRN|PTBP1|PTBP1	902	+	5.9395833	1.0082875	-1.0	-1.0
chr20	3576613	3576813	ENSG00000088812.17|ATRN|PTBP1|PTBP1	992	+	6.0527706	2.078293	-1.0	-1.0
chr20	3489867	3490037	ENSG00000088812.17|ATRN|PTBP1|PTBP1	950	+	4.2080035	1.3050325	-1.0	-1.0
chr20	3551573	3551883	ENSG00000088812.17|ATRN|PTBP1|PTBP1	989	+	5.3984356	1.9522653	-1.0	-1.0
chr20	3478047	3478242	ENSG00000088812.17|ATRN|PTBP1|PTBP1	912	+	3.4215806	1.0553522	-1.0	-1.0
chr20	3481017	3481332	ENSG00000088812.17|ATRN|PTBP1|PTBP1	976	+	3.9545522	1.6111658	-1.0	-1.0
chr20	3857809	3857969	ENSG00000088888.17|MAVS|PTBP1|PTBP1	949	+	5.213416	1.2960569	-1.0	-1.0
chr20	3859039	3859249	ENSG00000088888.17|MAVS|PTBP1|PTBP1	980	+	5.431199	1.6962292	-1.0	-1.0
chr20	3857101	3857291	ENSG00000088888.17|MAVS|PTBP1|PTBP1	936	+	4.416922	1.1933246	-1.0	-1.0
chr20	3900556	3900741	ENSG00000125779.21|PANK2|PTBP1|PTBP1	957	+	6.252658	1.3678654	-1.0	-1.0
chr20	3922606	3922991	ENSG00000125779.21|PANK2|PTBP1|PTBP1	969	+	5.0689716	1.504998	-1.0	-1.0
chr20	3922346	3922591	ENSG00000125779.21|PANK2|PTBP1|PTBP1	943	+	4.125482	1.2436461	-1.0	-1.0
chr20	3901471	3901666	ENSG00000125779.21|PANK2|PTBP1|PTBP1	964	+	4.6490846	1.4401214	-1.0	-1.0
chr20	4699920	4700100	ENSG00000171867.16|PRNP|PTBP1|PTBP1	938	+	4.3440995	1.2042044	-1.0	-1.0
chr20	4898501	4898666	ENSG00000089057.14|SLC23A2|PTBP1|PTBP1	914	-	3.7519085	1.0679427	-1.0	-1.0
chr20	4966966	4967096	ENSG00000089057.14|SLC23A2|PTBP1|PTBP1	909	-	4.342658	1.0433198	-1.0	-1.0
chr20	4898701	4898851	ENSG00000089057.14|SLC23A2|PTBP1|PTBP1	919	-	4.589184	1.0899538	-1.0	-1.0
chr20	4880496	4880726	ENSG00000089057.14|SLC23A2|PTBP1|PTBP1	970	-	4.7006545	1.5203958	-1.0	-1.0
chr20	4898271	4898381	ENSG00000089057.14|SLC23A2|PTBP1|PTBP1	910	-	3.9831352	1.0451729	-1.0	-1.0
chr20	4856775	4856875	ENSG00000089057.14|SLC23A2|PTBP1|PTBP1	900	-	5.8921814	1.0008929	-1.0	-1.0
chr20	5807237	5807467	ENSG00000171984.14|C20orf196|PTBP1|PTBP1	987	+	5.8600154	1.9030415	-1.0	-1.0
chr20	5979232	5979332	ENSG00000125885.13|MCM8|PTBP1|PTBP1	959	+	6.2121506	1.3831758	-1.0	-1.0
chr20	6022910	6023140	ENSG00000088766.11|CRLS1|PTBP1|PTBP1	949	+	4.4006743	1.2957693	-1.0	-1.0
chr20	6027933	6028073	ENSG00000088766.11|CRLS1|PTBP1|PTBP1	941	+	4.805801	1.2261497	-1.0	-1.0
chr20	8484646	8484841	ENSG00000182621.17|PLCB1|PTBP1|PTBP1	966	+	4.619095	1.4638371	-1.0	-1.0
chr20	8166048	8166638	ENSG00000182621.17|PLCB1|PTBP1|PTBP1	987	+	4.090074	1.8771138	-1.0	-1.0
chr20	8503331	8503531	ENSG00000182621.17|PLCB1|PTBP1|PTBP1	985	+	4.0200176	1.8378105	-1.0	-1.0
chr20	8451616	8452071	ENSG00000182621.17|PLCB1|PTBP1|PTBP1	1000	+	4.6479545	6.466879	-1.0	-1.0
chr20	8313662	8313867	ENSG00000182621.17|PLCB1|PTBP1|PTBP1	931	+	4.0864787	1.1625686	-1.0	-1.0
chr20	8205233	8205333	ENSG00000182621.17|PLCB1|PTBP1|PTBP1	913	+	4.0071225	1.0580348	-1.0	-1.0
chr20	8539591	8539966	ENSG00000182621.17|PLCB1|PTBP1|PTBP1	1000	+	6.0120864	4.005232	-1.0	-1.0
chr20	8629932	8630192	ENSG00000182621.17|PLCB1|PTBP1|PTBP1	995	+	7.4039536	2.3309872	-1.0	-1.0
chr20	8504501	8504721	ENSG00000182621.17|PLCB1|PTBP1|PTBP1	989	+	3.9011621	1.9420445	-1.0	-1.0
chr20	8415931	8416131	ENSG00000182621.17|PLCB1|PTBP1|PTBP1	979	+	2.9529574	1.6813636	-1.0	-1.0
chr20	8187043	8187173	ENSG00000182621.17|PLCB1|PTBP1|PTBP1	925	+	4.426747	1.1237513	-1.0	-1.0
chr20	8166668	8166828	ENSG00000182621.17|PLCB1|PTBP1|PTBP1	917	+	3.4785786	1.0816919	-1.0	-1.0
chr20	8551486	8551626	ENSG00000182621.17|PLCB1|PTBP1|PTBP1	905	+	3.933775	1.0228558	-1.0	-1.0
chr20	8715662	8715861	ENSG00000182621.17|PLCB1|PTBP1|PTBP1	994	+	4.7596774	2.1930583	-1.0	-1.0
chr20	8143173	8143318	ENSG00000182621.17|PLCB1|PTBP1|PTBP1	901	+	5.2705865	1.0030687	-1.0	-1.0
chr20	8847243	8847378	ENSG00000182621.17|PLCB1|PTBP1|PTBP1	903	+	5.9847255	1.0118351	-1.0	-1.0
chr20	8494606	8494871	ENSG00000182621.17|PLCB1|PTBP1|PTBP1	997	+	4.053755	2.5313907	-1.0	-1.0
chr20	8322092	8322262	ENSG00000182621.17|PLCB1|PTBP1|PTBP1	930	+	4.218814	1.1529675	-1.0	-1.0
chr20	8802180	8802493	ENSG00000182621.17|PLCB1|PTBP1|PTBP1	990	+	4.601922	1.9940791	-1.0	-1.0
chr20	8165888	8166038	ENSG00000182621.17|PLCB1|PTBP1|PTBP1	911	+	2.747921	1.049977	-1.0	-1.0
chr20	8276803	8277058	ENSG00000182621.17|PLCB1|PTBP1|PTBP1	942	+	3.8443792	1.239971	-1.0	-1.0
chr20	8443891	8444006	ENSG00000182621.17|PLCB1|PTBP1|PTBP1	938	+	6.141132	1.2096468	-1.0	-1.0
chr20	8806348	8806683	ENSG00000182621.17|PLCB1|PTBP1|PTBP1	968	+	5.369864	1.5010762	-1.0	-1.0
chr20	8454731	8454911	ENSG00000182621.17|PLCB1|PTBP1|PTBP1	949	+	4.149432	1.294833	-1.0	-1.0
chr20	8493131	8493311	ENSG00000182621.17|PLCB1|PTBP1|PTBP1	934	+	4.315869	1.1827387	-1.0	-1.0
chr20	8231513	8231738	ENSG00000182621.17|PLCB1|PTBP1|PTBP1	960	+	3.6759565	1.400763	-1.0	-1.0
chr20	8831858	8832263	ENSG00000182621.17|PLCB1|PTBP1|PTBP1	998	+	5.191654	2.653972	-1.0	-1.0
chr20	8245188	8245303	ENSG00000182621.17|PLCB1|PTBP1|PTBP1	912	+	3.772325	1.05779	-1.0	-1.0
chr20	8358732	8358897	ENSG00000182621.17|PLCB1|PTBP1|PTBP1	947	+	5.195883	1.2760789	-1.0	-1.0
chr20	8432406	8432541	ENSG00000182621.17|PLCB1|PTBP1|PTBP1	908	+	3.3641653	1.0379266	-1.0	-1.0
chr20	8494876	8495111	ENSG00000182621.17|PLCB1|PTBP1|PTBP1	998	+	4.162317	2.7165713	-1.0	-1.0
chr20	8346157	8346282	ENSG00000182621.17|PLCB1|PTBP1|PTBP1	902	+	5.935605	1.0070798	-1.0	-1.0
chr20	8452121	8452221	ENSG00000182621.17|PLCB1|PTBP1|PTBP1	902	+	5.869463	1.0068296	-1.0	-1.0
chr20	8464296	8464556	ENSG00000182621.17|PLCB1|PTBP1|PTBP1	978	+	3.2110233	1.6612616	-1.0	-1.0
chr20	8802493	8802633	ENSG00000182621.17|PLCB1|PTBP1|PTBP1	974	+	6.719585	1.5885069	-1.0	-1.0
chr20	8539376	8539491	ENSG00000182621.17|PLCB1|PTBP1|PTBP1	913	+	4.0209885	1.0596966	-1.0	-1.0
chr20	8369212	8369442	ENSG00000182621.17|PLCB1|PTBP1|PTBP1	984	+	6.823749	1.7862673	-1.0	-1.0
chr20	8436471	8436686	ENSG00000182621.17|PLCB1|PTBP1|PTBP1	976	+	3.3951578	1.6231176	-1.0	-1.0
chr20	8547531	8548791	ENSG00000182621.17|PLCB1|PTBP1|PTBP1	1000	+	5.771926	3.466079	-1.0	-1.0
chr20	8230908	8231118	ENSG00000182621.17|PLCB1|PTBP1|PTBP1	985	+	3.5374572	1.831399	-1.0	-1.0
chr20	8186838	8186943	ENSG00000182621.17|PLCB1|PTBP1|PTBP1	905	+	3.3098645	1.0213511	-1.0	-1.0
chr20	10282079	10282249	ENSG00000227906.7|SNAP25-AS1|PTBP1|PTBP1	958	-	6.2516017	1.3767843	-1.0	-1.0
chr20	10540086	10540281	ENSG00000149346.14|SLX4IP|PTBP1|PTBP1	945	+	6.171964	1.2596676	-1.0	-1.0
chr20	10494601	10494881	ENSG00000149346.14|SLX4IP|PTBP1|PTBP1	979	+	5.22202	1.6855211	-1.0	-1.0
chr20	10615334	10615494	ENSG00000149346.14|SLX4IP|PTBP1|PTBP1	908	+	4.270719	1.0350456	-1.0	-1.0
chr20	10497486	10497636	ENSG00000149346.14|SLX4IP|PTBP1|PTBP1	925	+	6.0824785	1.1245962	-1.0	-1.0
chr20	10602199	10602454	ENSG00000149346.14|SLX4IP|PTBP1|PTBP1	992	+	5.005428	2.106837	-1.0	-1.0
chr20	10585170	10585695	ENSG00000149346.14|SLX4IP|PTBP1|PTBP1	979	+	5.957356	1.6803293	-1.0	-1.0
chr20	10518496	10518691	ENSG00000149346.14|SLX4IP|PTBP1|PTBP1	964	+	6.3435106	1.4422325	-1.0	-1.0
chr20	10521066	10521346	ENSG00000149346.14|SLX4IP|PTBP1|PTBP1	937	+	4.7773952	1.1988679	-1.0	-1.0
chr20	13021124	13021319	ENSG00000172296.12|SPTLC3|PTBP1|PTBP1	986	+	6.4452157	1.8501499	-1.0	-1.0
chr20	13125950	13126145	ENSG00000172296.12|SPTLC3|PTBP1|PTBP1	946	+	6.2091227	1.2663447	-1.0	-1.0
chr20	13132637	13132828	ENSG00000172296.12|SPTLC3|PTBP1|PTBP1	955	+	6.2288513	1.3472631	-1.0	-1.0
chr20	13086707	13086902	ENSG00000172296.12|SPTLC3|PTBP1|PTBP1	986	+	6.8058195	1.8525121	-1.0	-1.0
chr20	13133052	13133242	ENSG00000172296.12|SPTLC3|PTBP1|PTBP1	943	+	4.6485467	1.2430147	-1.0	-1.0
chr20	13094387	13094602	ENSG00000172296.12|SPTLC3|PTBP1|PTBP1	989	+	6.863246	1.9409652	-1.0	-1.0
chr20	13066638	13066903	ENSG00000172296.12|SPTLC3|PTBP1|PTBP1	1000	+	7.8461328	3.365461	-1.0	-1.0
chr20	13588165	13588370	ENSG00000089123.15|TASP1|PTBP1|PTBP1	979	-	6.587766	1.6851948	-1.0	-1.0
chr20	13453874	13454074	ENSG00000089123.15|TASP1|PTBP1|PTBP1	982	-	6.3750534	1.7404634	-1.0	-1.0
chr20	13576156	13576411	ENSG00000089123.15|TASP1|PTBP1|PTBP1	994	-	7.1351237	2.2224102	-1.0	-1.0
chr20	13526637	13527102	ENSG00000089123.15|TASP1|PTBP1|PTBP1	973	-	5.5694246	1.565169	-1.0	-1.0
chr20	13527172	13527362	ENSG00000089123.15|TASP1|PTBP1|PTBP1	921	-	5.9883695	1.1013619	-1.0	-1.0
chr20	13769229	13769429	ENSG00000089048.14|ESF1|PTBP1|PTBP1	976	-	4.3793263	1.6231534	-1.0	-1.0
chr20	16292946	16293101	ENSG00000089177.18|KIF16B|PTBP1|PTBP1	945	-	6.1329627	1.2623056	-1.0	-1.0
chr20	16378224	16378499	ENSG00000089177.18|KIF16B|PTBP1|PTBP1	965	-	5.1844234	1.4504026	-1.0	-1.0
chr20	17641149	17641254	ENSG00000125844.15|RRBP1|PTBP1|PTBP1	904	-	3.9468136	1.0194434	-1.0	-1.0
chr20	17657252	17657767	ENSG00000125844.15|RRBP1|PTBP1|PTBP1	992	-	4.48395	2.0897903	-1.0	-1.0
chr20	17638339	17638489	ENSG00000125844.15|RRBP1|PTBP1|PTBP1	941	-	5.913592	1.232059	-1.0	-1.0
chr20	17657842	17658242	ENSG00000125844.15|RRBP1|PTBP1|PTBP1	956	-	3.4857202	1.3578147	-1.0	-1.0
chr20	17681420	17681530	ENSG00000125844.15|RRBP1|PTBP1|PTBP1	905	-	5.926085	1.0245414	-1.0	-1.0
chr20	17680965	17681075	ENSG00000125844.15|RRBP1|PTBP1|PTBP1	913	-	5.956863	1.0622264	-1.0	-1.0
chr20	17680685	17680870	ENSG00000125844.15|RRBP1|PTBP1|PTBP1	931	-	4.5561466	1.1585913	-1.0	-1.0
chr20	17640674	17640814	ENSG00000125844.15|RRBP1|PTBP1|PTBP1	948	-	6.135972	1.2810402	-1.0	-1.0
chr20	17983028	17983128	ENSG00000125871.13|MGME1|PTBP1|PTBP1	918	+	5.992965	1.0844231	-1.0	-1.0
chr20	18292504	18292734	ENSG00000125846.15|ZNF133|PTBP1|PTBP1	986	+	4.247821	1.8611618	-1.0	-1.0
chr20	18296559	18296664	ENSG00000125846.15|ZNF133|PTBP1|PTBP1	907	+	5.907846	1.0320753	-1.0	-1.0
chr20	18291374	18291774	ENSG00000125846.15|ZNF133|PTBP1|PTBP1	951	+	3.4185278	1.313698	-1.0	-1.0
chr20	18297119	18297364	ENSG00000125846.15|ZNF133|PTBP1|PTBP1	977	+	4.250942	1.6403908	-1.0	-1.0
chr20	18297739	18297929	ENSG00000125846.15|ZNF133|PTBP1|PTBP1	940	+	3.5642135	1.222235	-1.0	-1.0
chr20	18290754	18290914	ENSG00000125846.15|ZNF133|PTBP1|PTBP1	919	+	4.275322	1.0888453	-1.0	-1.0
chr20	18290644	18290749	ENSG00000125846.15|ZNF133|PTBP1|PTBP1	912	+	5.945625	1.0576131	-1.0	-1.0
chr20	18291039	18291289	ENSG00000125846.15|ZNF133|PTBP1|PTBP1	998	+	4.18555	2.7250998	-1.0	-1.0
chr20	18290309	18290454	ENSG00000125846.15|ZNF133|PTBP1|PTBP1	934	+	3.8524418	1.1809224	-1.0	-1.0
chr20	18616916	18617101	ENSG00000125821.11|DTD1|PTBP1|PTBP1	934	+	4.284193	1.1787047	-1.0	-1.0
chr20	18614746	18614941	ENSG00000125821.11|DTD1|PTBP1|PTBP1	970	+	6.4260917	1.5283878	-1.0	-1.0
chr20	19894488	19894698	ENSG00000132669.12|RIN2|PTBP1|PTBP1	990	+	5.8070064	1.9860365	-1.0	-1.0
chr20	20532785	20532890	ENSG00000188559.13|RALGAPA2|PTBP1|PTBP1	952	-	6.1952944	1.3221792	-1.0	-1.0
chr20	20638826	20639031	ENSG00000188559.13|RALGAPA2|PTBP1|PTBP1	956	-	3.8941712	1.3588113	-1.0	-1.0
chr20	20614041	20614171	ENSG00000188559.13|RALGAPA2|PTBP1|PTBP1	946	-	6.2225466	1.2686286	-1.0	-1.0
chr20	20622060	20622165	ENSG00000188559.13|RALGAPA2|PTBP1|PTBP1	900	-	5.8921814	1.0008289	-1.0	-1.0
chr20	21175189	21175289	ENSG00000088970.15|KIZ|PTBP1|PTBP1	902	+	5.869463	1.0085438	-1.0	-1.0
chr20	21163219	21163434	ENSG00000088970.15|KIZ|PTBP1|PTBP1	995	+	5.4873896	2.2686112	-1.0	-1.0
chr20	21141837	21142197	ENSG00000088970.15|KIZ|PTBP1|PTBP1	995	+	6.2214975	2.3374405	-1.0	-1.0
chr20	21207369	21207639	ENSG00000088970.15|KIZ|PTBP1|PTBP1	980	+	3.023148	1.6915921	-1.0	-1.0
chr20	21309668	21309858	ENSG00000088930.7|XRN2|PTBP1|PTBP1	942	+	4.513916	1.2344695	-1.0	-1.0
chr20	21345118	21345218	ENSG00000088930.7|XRN2|PTBP1|PTBP1	900	+	3.901687	1.0005093	-1.0	-1.0
chr20	21363402	21363507	ENSG00000088930.7|XRN2|PTBP1|PTBP1	906	+	5.9411583	1.0253307	-1.0	-1.0
chr20	22561817	22562082	ENSG00000259974.2|LINC00261|PTBP1|PTBP1	999	-	4.6453643	2.9956264	-1.0	-1.0
chr20	22561817	22562082	ENSG00000283932.1|AL121722.1|PTBP1|PTBP1	999	-	4.6453643	2.9950228	-1.0	-1.0
chr20	23405182	23405427	ENSG00000125814.17|NAPB|PTBP1|PTBP1	1000	-	5.891198	3.7378044	-1.0	-1.0
chr20	23393974	23394084	ENSG00000125814.17|NAPB|PTBP1|PTBP1	947	-	6.171962	1.2744979	-1.0	-1.0
chr20	23410992	23411112	ENSG00000125814.17|NAPB|PTBP1|PTBP1	933	-	6.078862	1.1710092	-1.0	-1.0
chr20	23385617	23385892	ENSG00000125814.17|NAPB|PTBP1|PTBP1	1000	-	5.930151	4.678372	-1.0	-1.0
chr20	25217801	25218256	ENSG00000197586.12|ENTPD6|PTBP1|PTBP1	965	+	4.4096093	1.4551902	-1.0	-1.0
chr20	25203286	25203426	ENSG00000197586.12|ENTPD6|PTBP1|PTBP1	922	+	4.2617726	1.1095442	-1.0	-1.0
chr20	25200736	25200951	ENSG00000197586.12|ENTPD6|PTBP1|PTBP1	955	+	3.4129803	1.3502333	-1.0	-1.0
chr20	25310542	25310822	ENSG00000100997.18|ABHD12|PTBP1|PTBP1	988	-	6.2512217	1.9112142	-1.0	-1.0
chr20	25567183	25567283	ENSG00000101004.14|NINL|PTBP1|PTBP1	902	-	3.9115176	1.007798	-1.0	-1.0
chr20	25565308	25565468	ENSG00000101004.14|NINL|PTBP1|PTBP1	922	-	3.1422467	1.1090174	-1.0	-1.0
chr20	25491350	25491480	ENSG00000101004.14|NINL|PTBP1|PTBP1	968	-	5.8391743	1.4937617	-1.0	-1.0
chr20	25691122	25691382	ENSG00000130684.13|ZNF337|PTBP1|PTBP1	990	-	3.8115644	2.0104463	-1.0	-1.0
chr20	25691922	25692102	ENSG00000130684.13|ZNF337|PTBP1|PTBP1	927	-	2.835662	1.1371299	-1.0	-1.0
chr20	31567844	31567949	ENSG00000101294.16|HM13|PTBP1|PTBP1	905	+	5.8849545	1.022118	-1.0	-1.0
chr20	31567475	31567639	ENSG00000101294.16|HM13|PTBP1|PTBP1	955	+	3.3520463	1.3511964	-1.0	-1.0
chr20	31567986	31568077	ENSG00000101294.16|HM13|PTBP1|PTBP1	994	+	3.700307	2.2062476	-1.0	-1.0
chr20	31702101	31702286	ENSG00000171552.12|BCL2L1|PTBP1|PTBP1	932	-	3.7725291	1.1653092	-1.0	-1.0
chr20	31680746	31681096	ENSG00000171552.12|BCL2L1|PTBP1|PTBP1	944	-	3.2165241	1.2544684	-1.0	-1.0
chr20	31684306	31684406	ENSG00000171552.12|BCL2L1|PTBP1|PTBP1	929	-	6.098679	1.1457403	-1.0	-1.0
chr20	32133256	32133526	ENSG00000101337.15|TM9SF4|PTBP1|PTBP1	931	+	3.8234122	1.1604532	-1.0	-1.0
chr20	32110299	32110404	ENSG00000101337.15|TM9SF4|PTBP1|PTBP1	902	+	3.9196978	1.0103441	-1.0	-1.0
chr20	32115464	32115599	ENSG00000101337.15|TM9SF4|PTBP1|PTBP1	936	+	5.7074275	1.1931798	-1.0	-1.0
chr20	32193842	32194087	ENSG00000126003.6|PLAGL2|PTBP1|PTBP1	992	-	3.8828812	2.0872726	-1.0	-1.0
chr20	32194912	32195097	ENSG00000126003.6|PLAGL2|PTBP1|PTBP1	928	-	4.1019754	1.1405754	-1.0	-1.0
chr20	32211822	32212012	ENSG00000101346.13|POFUT1|PTBP1|PTBP1	961	+	6.3097773	1.4144176	-1.0	-1.0
chr20	32211582	32211722	ENSG00000101346.13|POFUT1|PTBP1|PTBP1	913	+	5.9518595	1.0617864	-1.0	-1.0
chr20	32331597	32331722	ENSG00000101350.7|KIF3B|PTBP1|PTBP1	928	+	4.174836	1.145117	-1.0	-1.0
chr20	32404533	32404633	ENSG00000171456.16|ASXL1|PTBP1|PTBP1	903	+	3.9537249	1.0133684	-1.0	-1.0
chr20	32436431	32436571	ENSG00000171456.16|ASXL1|PTBP1|PTBP1	910	+	5.924961	1.0466719	-1.0	-1.0
chr20	32413538	32413638	ENSG00000171456.16|ASXL1|PTBP1|PTBP1	938	+	4.2952394	1.2050047	-1.0	-1.0
chr20	32412123	32412308	ENSG00000171456.16|ASXL1|PTBP1|PTBP1	933	+	3.5103848	1.1719742	-1.0	-1.0
chr20	32415588	32415858	ENSG00000171456.16|ASXL1|PTBP1|PTBP1	988	+	5.3401	1.9205917	-1.0	-1.0
chr20	32387598	32387833	ENSG00000171456.16|ASXL1|PTBP1|PTBP1	933	+	2.657936	1.1728477	-1.0	-1.0
chr20	32387918	32388038	ENSG00000171456.16|ASXL1|PTBP1|PTBP1	923	+	3.4068897	1.1130409	-1.0	-1.0
chr20	32396473	32396598	ENSG00000171456.16|ASXL1|PTBP1|PTBP1	912	+	3.027248	1.0547318	-1.0	-1.0
chr20	32575641	32575826	ENSG00000197183.14|NOL4L|PTBP1|PTBP1	946	-	5.1132097	1.2645954	-1.0	-1.0
chr20	32578026	32578176	ENSG00000197183.14|NOL4L|PTBP1|PTBP1	938	-	6.096008	1.2062523	-1.0	-1.0
chr20	32576606	32576746	ENSG00000197183.14|NOL4L|PTBP1|PTBP1	928	-	6.0474963	1.1447561	-1.0	-1.0
chr20	33023586	33023709	ENSG00000078898.6|BPIFB2|PTBP1|PTBP1	995	+	2.4720964	2.3157477	-1.0	-1.0
chr20	33023376	33023496	ENSG00000078898.6|BPIFB2|PTBP1|PTBP1	915	+	2.1889944	1.0701249	-1.0	-1.0
chr20	33018390	33018510	ENSG00000078898.6|BPIFB2|PTBP1|PTBP1	908	+	2.8641472	1.0343289	-1.0	-1.0
chr20	33020035	33020210	ENSG00000078898.6|BPIFB2|PTBP1|PTBP1	914	+	2.5879166	1.0645487	-1.0	-1.0
chr20	33018907	33019057	ENSG00000078898.6|BPIFB2|PTBP1|PTBP1	904	+	2.303559	1.0166752	-1.0	-1.0
chr20	33020587	33020792	ENSG00000078898.6|BPIFB2|PTBP1|PTBP1	906	+	2.025234	1.0246329	-1.0	-1.0
chr20	33019115	33019475	ENSG00000078898.6|BPIFB2|PTBP1|PTBP1	986	+	2.9648693	1.8616798	-1.0	-1.0
chr20	33021389	33021664	ENSG00000078898.6|BPIFB2|PTBP1|PTBP1	931	+	2.8793817	1.1599009	-1.0	-1.0
chr20	33016451	33016581	ENSG00000078898.6|BPIFB2|PTBP1|PTBP1	925	+	5.3926477	1.1243359	-1.0	-1.0
chr20	33359703	33359983	ENSG00000101391.20|CDK5RAP1|PTBP1|PTBP1	994	-	6.1139965	2.2045786	-1.0	-1.0
chr20	33545376	33545566	ENSG00000078699.21|CBFA2T2|PTBP1|PTBP1	914	+	3.9588358	1.0646498	-1.0	-1.0
chr20	33552891	33552991	ENSG00000078699.21|CBFA2T2|PTBP1|PTBP1	903	+	3.3064225	1.0139657	-1.0	-1.0
chr20	33555786	33555931	ENSG00000078699.21|CBFA2T2|PTBP1|PTBP1	920	+	3.10413	1.0991879	-1.0	-1.0
chr20	33666787	33666927	ENSG00000125967.16|NECAB3|PTBP1|PTBP1	905	-	5.881278	1.0204642	-1.0	-1.0
chr20	33664624	33664744	ENSG00000125967.16|NECAB3|PTBP1|PTBP1	953	-	6.264448	1.3264014	-1.0	-1.0
chr20	33673977	33674172	ENSG00000125967.16|NECAB3|PTBP1|PTBP1	961	-	6.3398485	1.4084083	-1.0	-1.0
chr20	33833523	33833783	ENSG00000101421.3|CHMP4B|PTBP1|PTBP1	968	+	4.289897	1.49824	-1.0	-1.0
chr20	33811868	33812063	ENSG00000101421.3|CHMP4B|PTBP1|PTBP1	971	+	5.4974437	1.5382805	-1.0	-1.0
chr20	34015176	34015446	ENSG00000125970.11|RALY|PTBP1|PTBP1	965	+	4.2081017	1.4541725	-1.0	-1.0
chr20	34056164	34056334	ENSG00000125970.11|RALY|PTBP1|PTBP1	933	+	4.069737	1.171422	-1.0	-1.0
chr20	34080324	34080494	ENSG00000125970.11|RALY|PTBP1|PTBP1	942	+	6.095705	1.2328736	-1.0	-1.0
chr20	34012446	34012561	ENSG00000125970.11|RALY|PTBP1|PTBP1	937	+	3.0817466	1.2012373	-1.0	-1.0
chr20	34061909	34062064	ENSG00000125970.11|RALY|PTBP1|PTBP1	941	+	6.1190114	1.2260987	-1.0	-1.0
chr20	34053969	34054139	ENSG00000125970.11|RALY|PTBP1|PTBP1	935	+	6.065558	1.1855865	-1.0	-1.0
chr20	34446361	34446461	ENSG00000078747.14|ITCH|PTBP1|PTBP1	904	+	5.9058537	1.0183332	-1.0	-1.0
chr20	34419269	34419439	ENSG00000078747.14|ITCH|PTBP1|PTBP1	924	+	4.2337747	1.118186	-1.0	-1.0
chr20	34448726	34448871	ENSG00000078747.14|ITCH|PTBP1|PTBP1	915	+	5.975514	1.0703051	-1.0	-1.0
chr20	34485601	34485721	ENSG00000078747.14|ITCH|PTBP1|PTBP1	914	+	3.4020302	1.0662065	-1.0	-1.0
chr20	34600322	34600517	ENSG00000101464.10|PIGU|PTBP1|PTBP1	937	-	3.107189	1.2030714	-1.0	-1.0
chr20	34710382	34710487	ENSG00000078804.12|TP53INP2|PTBP1|PTBP1	915	+	4.071475	1.071948	-1.0	-1.0
chr20	34710592	34710972	ENSG00000078804.12|TP53INP2|PTBP1|PTBP1	950	+	3.9479134	1.3022704	-1.0	-1.0
chr20	34726120	34726225	ENSG00000198646.13|NCOA6|PTBP1|PTBP1	905	-	5.8831496	1.0210745	-1.0	-1.0
chr20	34775071	34775241	ENSG00000198646.13|NCOA6|PTBP1|PTBP1	922	-	3.562595	1.1059129	-1.0	-1.0
chr20	34893061	34893316	ENSG00000131069.19|ACSS2|PTBP1|PTBP1	1000	+	6.099157	10.222402	-1.0	-1.0
chr20	34886616	34886866	ENSG00000131069.19|ACSS2|PTBP1|PTBP1	989	+	4.788648	1.9642476	-1.0	-1.0
chr20	34896322	34896577	ENSG00000131069.19|ACSS2|PTBP1|PTBP1	998	+	4.0032263	2.6487422	-1.0	-1.0
chr20	34899357	34899532	ENSG00000131069.19|ACSS2|PTBP1|PTBP1	952	+	6.192882	1.32206	-1.0	-1.0
chr20	34903657	34903762	ENSG00000131069.19|ACSS2|PTBP1|PTBP1	912	+	3.3030329	1.055853	-1.0	-1.0
chr20	34898807	34899067	ENSG00000131069.19|ACSS2|PTBP1|PTBP1	926	+	4.9274793	1.1318234	-1.0	-1.0
chr20	35034701	35034886	ENSG00000100991.11|TRPC4AP|PTBP1|PTBP1	924	-	3.356977	1.1165987	-1.0	-1.0
chr20	35059586	35060001	ENSG00000100991.11|TRPC4AP|PTBP1|PTBP1	992	-	5.746243	2.0975986	-1.0	-1.0
chr20	35059061	35059166	ENSG00000100991.11|TRPC4AP|PTBP1|PTBP1	946	-	4.2515507	1.2677302	-1.0	-1.0
chr20	35059436	35059571	ENSG00000100991.11|TRPC4AP|PTBP1|PTBP1	910	-	4.021769	1.0470996	-1.0	-1.0
chr20	35279091	35279191	ENSG00000242372.6|EIF6|PTBP1|PTBP1	903	-	5.873611	1.0128832	-1.0	-1.0
chr20	35326001	35326101	ENSG00000101019.21|UQCC1|PTBP1|PTBP1	907	-	3.9473178	1.029434	-1.0	-1.0
chr20	35326206	35326366	ENSG00000101019.21|UQCC1|PTBP1|PTBP1	971	-	6.4747434	1.5352046	-1.0	-1.0
chr20	35476166	35476276	ENSG00000126001.15|CEP250|PTBP1|PTBP1	908	+	5.910056	1.0363705	-1.0	-1.0
chr20	35475996	35476151	ENSG00000126001.15|CEP250|PTBP1|PTBP1	925	+	6.0624146	1.1274683	-1.0	-1.0
chr20	35483610	35483835	ENSG00000126001.15|CEP250|PTBP1|PTBP1	989	+	6.9026713	1.9721197	-1.0	-1.0
chr20	35617985	35618086	ENSG00000061656.9|SPAG4|PTBP1|PTBP1	948	+	5.2506523	1.2802398	-1.0	-1.0
chr20	35688716	35688816	ENSG00000244005.12|NFS1|PTBP1|PTBP1	902	-	3.9241674	1.0070446	-1.0	-1.0
chr20	35773529	35773694	ENSG00000025293.16|PHF20|PTBP1|PTBP1	926	+	4.2288733	1.1315047	-1.0	-1.0
chr20	35776993	35777113	ENSG00000025293.16|PHF20|PTBP1|PTBP1	920	+	6.0616107	1.0962042	-1.0	-1.0
chr20	35808107	35808352	ENSG00000025293.16|PHF20|PTBP1|PTBP1	993	+	4.709836	2.1436775	-1.0	-1.0
chr20	35792439	35792654	ENSG00000025293.16|PHF20|PTBP1|PTBP1	999	+	5.398739	2.8946161	-1.0	-1.0
chr20	35867730	35867965	ENSG00000025293.16|PHF20|PTBP1|PTBP1	994	+	5.395124	2.206668	-1.0	-1.0
chr20	36050751	36050851	ENSG00000260032.1|NORAD|PTBP1|PTBP1	907	-	5.9192944	1.0332243	-1.0	-1.0
chr20	36200706	36200872	ENSG00000088367.21|EPB41L1|PTBP1|PTBP1	997	+	6.2164617	2.5344698	-1.0	-1.0
chr20	36232141	36232351	ENSG00000088367.21|EPB41L1|PTBP1|PTBP1	991	+	5.1223044	2.0308588	-1.0	-1.0
chr20	36248076	36248261	ENSG00000131043.11|AAR2|PTBP1|PTBP1	931	+	3.463411	1.1623733	-1.0	-1.0
chr20	36317382	36317572	ENSG00000080845.17|DLGAP4|PTBP1|PTBP1	937	+	6.0957065	1.2022313	-1.0	-1.0
chr20	36461796	36462599	ENSG00000080845.17|DLGAP4|PTBP1|PTBP1	993	+	3.6877723	2.1275456	-1.0	-1.0
chr20	36466642	36467202	ENSG00000080845.17|DLGAP4|PTBP1|PTBP1	994	+	4.4078794	2.2285633	-1.0	-1.0
chr20	36466502	36466602	ENSG00000080845.17|DLGAP4|PTBP1|PTBP1	968	+	6.4211035	1.4902476	-1.0	-1.0
chr20	36455147	36455282	ENSG00000080845.17|DLGAP4|PTBP1|PTBP1	914	+	5.9611454	1.0676774	-1.0	-1.0
chr20	36462599	36462839	ENSG00000080845.17|DLGAP4|PTBP1|PTBP1	955	+	3.681815	1.3419892	-1.0	-1.0
chr20	36513930	36514195	ENSG00000232907.7|DLGAP4-AS1|PTBP1|PTBP1	954	-	5.12911	1.3396847	-1.0	-1.0
chr20	36580066	36580301	ENSG00000118707.9|TGIF2|PTBP1|PTBP1	974	+	3.3142385	1.588797	-1.0	-1.0
chr20	36580066	36580301	ENSG00000259399.1|TGIF2-C20orf24|PTBP1|PTBP1	974	+	3.3142385	1.5888689	-1.0	-1.0
chr20	36731247	36731362	ENSG00000101079.20|NDRG3|PTBP1|PTBP1	943	-	6.1500597	1.2436677	-1.0	-1.0
chr20	36783451	36783676	ENSG00000149639.14|SOGA1|PTBP1|PTBP1	992	-	5.386171	2.0748165	-1.0	-1.0
chr20	36924214	36924409	ENSG00000101347.8|SAMHD1|PTBP1|PTBP1	964	-	6.338349	1.4491022	-1.0	-1.0
chr20	37016839	37016939	ENSG00000080839.11|RBL1|PTBP1|PTBP1	902	-	5.859853	1.0068296	-1.0	-1.0
chr20	37181239	37181419	ENSG00000118705.16|RPN2|PTBP1|PTBP1	942	+	6.131172	1.2392223	-1.0	-1.0
chr20	37215470	37215645	ENSG00000118705.16|RPN2|PTBP1|PTBP1	951	+	5.724598	1.3116102	-1.0	-1.0
chr20	37396425	37396685	ENSG00000197122.11|SRC|PTBP1|PTBP1	976	+	5.818507	1.6247652	-1.0	-1.0
chr20	37386722	37386822	ENSG00000197122.11|SRC|PTBP1|PTBP1	910	+	5.9325423	1.0461164	-1.0	-1.0
chr20	37391982	37392082	ENSG00000197122.11|SRC|PTBP1|PTBP1	901	+	5.9276485	1.0025781	-1.0	-1.0
chr20	37392477	37392577	ENSG00000197122.11|SRC|PTBP1|PTBP1	910	+	6.021585	1.0460703	-1.0	-1.0
chr20	37392787	37392887	ENSG00000197122.11|SRC|PTBP1|PTBP1	909	+	3.9728398	1.0386508	-1.0	-1.0
chr20	37518411	37518536	ENSG00000166619.12|BLCAP|PTBP1|PTBP1	924	-	2.780612	1.1165383	-1.0	-1.0
chr20	37755901	37756151	ENSG00000132792.18|CTNNBL1|PTBP1|PTBP1	956	+	6.229256	1.3553612	-1.0	-1.0
chr20	37846689	37846809	ENSG00000132792.18|CTNNBL1|PTBP1|PTBP1	908	+	5.9199266	1.0379336	-1.0	-1.0
chr20	38049838	38049963	ENSG00000101413.11|RPRD1B|PTBP1|PTBP1	908	+	5.9171042	1.0341716	-1.0	-1.0
chr20	38062155	38062345	ENSG00000101413.11|RPRD1B|PTBP1|PTBP1	951	+	3.714076	1.3092372	-1.0	-1.0
chr20	38074077	38074272	ENSG00000101413.11|RPRD1B|PTBP1|PTBP1	925	+	4.2753096	1.1260614	-1.0	-1.0
chr20	38061560	38061775	ENSG00000101413.11|RPRD1B|PTBP1|PTBP1	944	+	4.6676884	1.2483647	-1.0	-1.0
chr20	38061425	38061535	ENSG00000101413.11|RPRD1B|PTBP1|PTBP1	910	+	5.9248	1.044342	-1.0	-1.0
chr20	38076772	38076917	ENSG00000101413.11|RPRD1B|PTBP1|PTBP1	933	+	4.812565	1.1714475	-1.0	-1.0
chr20	38077357	38077482	ENSG00000101413.11|RPRD1B|PTBP1|PTBP1	940	+	3.5631921	1.2233777	-1.0	-1.0
chr20	38429669	38429799	ENSG00000201512.1|SNORA71C|PTBP1|PTBP1	934	-	1.5147667	1.1795641	-1.0	-1.0
chr20	38429675	38429800	ENSG00000196756.11|SNHG17|PTBP1|PTBP1	939	-	1.5202925	1.2131897	-1.0	-1.0
chr20	38522898	38523008	ENSG00000170471.14|RALGAPB|PTBP1|PTBP1	901	+	3.0815454	1.0056608	-1.0	-1.0
chr20	38493907	38494097	ENSG00000170471.14|RALGAPB|PTBP1|PTBP1	947	+	4.123431	1.2760842	-1.0	-1.0
chr20	38526207	38526512	ENSG00000170471.14|RALGAPB|PTBP1|PTBP1	996	+	5.750249	2.4049606	-1.0	-1.0
chr20	38564812	38565067	ENSG00000170471.14|RALGAPB|PTBP1|PTBP1	992	+	5.5782146	2.1095788	-1.0	-1.0
chr20	38522358	38522558	ENSG00000170471.14|RALGAPB|PTBP1|PTBP1	979	+	5.078016	1.6697614	-1.0	-1.0
chr20	38603429	38603564	ENSG00000124143.10|ARHGAP40|PTBP1|PTBP1	910	+	5.968711	1.0474484	-1.0	-1.0
chr20	38999230	38999355	ENSG00000101452.14|DHX35|PTBP1|PTBP1	905	+	3.9600966	1.0203516	-1.0	-1.0
chr20	41029720	41029915	ENSG00000198900.5|TOP1|PTBP1|PTBP1	975	+	3.8170507	1.5988399	-1.0	-1.0
chr20	41055745	41055940	ENSG00000198900.5|TOP1|PTBP1|PTBP1	950	+	3.946217	1.2982029	-1.0	-1.0
chr20	41093367	41093557	ENSG00000198900.5|TOP1|PTBP1|PTBP1	952	+	3.3109274	1.3163781	-1.0	-1.0
chr20	41081700	41081855	ENSG00000198900.5|TOP1|PTBP1|PTBP1	935	+	4.2122183	1.1847023	-1.0	-1.0
chr20	41065485	41065685	ENSG00000198900.5|TOP1|PTBP1|PTBP1	989	+	5.496455	1.9596722	-1.0	-1.0
chr20	41162790	41162935	ENSG00000124181.14|PLCG1|PTBP1|PTBP1	927	+	3.0068974	1.1379298	-1.0	-1.0
chr20	41238329	41238444	ENSG00000174306.21|ZHX3|PTBP1|PTBP1	904	-	5.8943787	1.0193397	-1.0	-1.0
chr20	41349477	41349597	ENSG00000132793.11|LPIN3|PTBP1|PTBP1	909	+	5.9294176	1.0417643	-1.0	-1.0
chr20	41508057	41508282	ENSG00000124177.14|CHD6|PTBP1|PTBP1	986	-	5.7354164	1.8639688	-1.0	-1.0
chr20	41577036	41577146	ENSG00000124177.14|CHD6|PTBP1|PTBP1	919	-	6.046841	1.0927703	-1.0	-1.0
chr20	41541530	41541715	ENSG00000124177.14|CHD6|PTBP1|PTBP1	952	-	5.2320595	1.3158982	-1.0	-1.0
chr20	41474082	41474292	ENSG00000124177.14|CHD6|PTBP1|PTBP1	980	-	6.509852	1.7062601	-1.0	-1.0
chr20	43547805	43548070	ENSG00000185513.14|L3MBTL1|PTBP1|PTBP1	975	+	3.7132895	1.6055965	-1.0	-1.0
chr20	43509114	43509289	ENSG00000185513.14|L3MBTL1|PTBP1|PTBP1	927	+	4.7975616	1.1377118	-1.0	-1.0
chr20	43549545	43549655	ENSG00000185513.14|L3MBTL1|PTBP1|PTBP1	917	+	5.982637	1.0801151	-1.0	-1.0
chr20	43547805	43548165	ENSG00000277611.1|Z98752.3|PTBP1|PTBP1	973	+	3.8633924	1.5680835	-1.0	-1.0
chr20	43559175	43559530	ENSG00000277611.1|Z98752.3|PTBP1|PTBP1	999	+	5.52466	3.1867666	-1.0	-1.0
chr20	43549545	43549655	ENSG00000277611.1|Z98752.3|PTBP1|PTBP1	917	+	5.982637	1.0794705	-1.0	-1.0
chr20	43559174	43559529	ENSG00000101049.14|SGK2|PTBP1|PTBP1	999	+	5.523589	3.190781	-1.0	-1.0
chr20	44210226	44210456	ENSG00000132823.10|OSER1|PTBP1|PTBP1	978	-	6.633503	1.6581062	-1.0	-1.0
chr20	44210556	44210695	ENSG00000132823.10|OSER1|PTBP1|PTBP1	908	-	5.91975	1.0385586	-1.0	-1.0
chr20	44416812	44417077	ENSG00000101076.16|HNF4A|PTBP1|PTBP1	994	+	3.749781	2.2208586	-1.0	-1.0
chr20	44420286	44420546	ENSG00000101076.16|HNF4A|PTBP1|PTBP1	1000	+	4.217435	5.168519	-1.0	-1.0
chr20	44567380	44567605	ENSG00000168734.13|PKIG|PTBP1|PTBP1	996	+	5.9941235	2.440266	-1.0	-1.0
chr20	44558613	44558863	ENSG00000168734.13|PKIG|PTBP1|PTBP1	990	+	6.6413317	1.9811431	-1.0	-1.0
chr20	44908216	44908326	ENSG00000166913.12|YWHAB|PTBP1|PTBP1	913	+	3.9885	1.0584462	-1.0	-1.0
chr20	44907521	44907771	ENSG00000166913.12|YWHAB|PTBP1|PTBP1	996	+	3.471891	2.4155242	-1.0	-1.0
chr20	44930986	44931291	ENSG00000101104.12|PABPC1L|PTBP1|PTBP1	998	+	4.5414934	2.7953305	-1.0	-1.0
chr20	45424932	45425087	ENSG00000124155.17|PIGT|PTBP1|PTBP1	915	+	3.6975503	1.0694457	-1.0	-1.0
chr20	45431340	45431625	ENSG00000124155.17|PIGT|PTBP1|PTBP1	984	+	5.0863824	1.8064383	-1.0	-1.0
chr20	45425123	45425283	ENSG00000124155.17|PIGT|PTBP1|PTBP1	976	+	6.527241	1.6231877	-1.0	-1.0
chr20	46123444	46123544	ENSG00000101017.13|CD40|PTBP1|PTBP1	930	+	6.1146474	1.1572067	-1.0	-1.0
chr20	46507083	46507278	ENSG00000198185.11|ZNF334|PTBP1|PTBP1	951	-	3.2880387	1.3101977	-1.0	-1.0
chr20	46588378	46588628	ENSG00000158296.13|SLC13A3|PTBP1|PTBP1	981	-	4.321472	1.7286887	-1.0	-1.0
chr20	46601816	46601916	ENSG00000158296.13|SLC13A3|PTBP1|PTBP1	911	-	6.127436	1.0498279	-1.0	-1.0
chr20	46575955	46576135	ENSG00000158296.13|SLC13A3|PTBP1|PTBP1	921	-	3.8223023	1.1015003	-1.0	-1.0
chr20	46563596	46563756	ENSG00000158296.13|SLC13A3|PTBP1|PTBP1	931	-	6.1939483	1.1641123	-1.0	-1.0
chr20	46581555	46581750	ENSG00000158296.13|SLC13A3|PTBP1|PTBP1	923	-	3.6964898	1.1134607	-1.0	-1.0
chr20	46581760	46581860	ENSG00000158296.13|SLC13A3|PTBP1|PTBP1	905	-	4.216919	1.0240914	-1.0	-1.0
chr20	46600187	46600392	ENSG00000158296.13|SLC13A3|PTBP1|PTBP1	975	-	6.4806256	1.5970267	-1.0	-1.0
chr20	46589003	46589133	ENSG00000158296.13|SLC13A3|PTBP1|PTBP1	925	-	6.103783	1.125694	-1.0	-1.0
chr20	47211557	47211657	ENSG00000101040.19|ZMYND8|PTBP1|PTBP1	905	-	5.9411583	1.024375	-1.0	-1.0
chr20	47213295	47213470	ENSG00000101040.19|ZMYND8|PTBP1|PTBP1	945	-	3.3345697	1.2586446	-1.0	-1.0
chr20	47215920	47216035	ENSG00000101040.19|ZMYND8|PTBP1|PTBP1	910	-	3.0445662	1.0460823	-1.0	-1.0
chr20	47213485	47213595	ENSG00000101040.19|ZMYND8|PTBP1|PTBP1	906	-	5.9863186	1.0254495	-1.0	-1.0
chr20	47330951	47331411	ENSG00000101040.19|ZMYND8|PTBP1|PTBP1	989	-	3.9282923	1.966597	-1.0	-1.0
chr20	47217055	47217240	ENSG00000101040.19|ZMYND8|PTBP1|PTBP1	912	-	2.6221452	1.0567267	-1.0	-1.0
chr20	47331516	47331771	ENSG00000101040.19|ZMYND8|PTBP1|PTBP1	988	-	4.718613	1.9064703	-1.0	-1.0
chr20	47349127	47349302	ENSG00000101040.19|ZMYND8|PTBP1|PTBP1	920	-	3.122108	1.0965638	-1.0	-1.0
chr20	47331786	47331971	ENSG00000101040.19|ZMYND8|PTBP1|PTBP1	932	-	4.645281	1.164567	-1.0	-1.0
chr20	47502124	47502229	ENSG00000124151.18|NCOA3|PTBP1|PTBP1	904	+	3.9515772	1.0198662	-1.0	-1.0
chr20	47546809	47546909	ENSG00000124151.18|NCOA3|PTBP1|PTBP1	901	+	5.9276485	1.0025781	-1.0	-1.0
chr20	47634870	47635035	ENSG00000124151.18|NCOA3|PTBP1|PTBP1	911	+	5.93707	1.0515537	-1.0	-1.0
chr20	47531554	47531969	ENSG00000124151.18|NCOA3|PTBP1|PTBP1	1000	+	4.9936996	3.405122	-1.0	-1.0
chr20	47527814	47527989	ENSG00000124151.18|NCOA3|PTBP1|PTBP1	976	+	4.694416	1.6225193	-1.0	-1.0
chr20	47562739	47562904	ENSG00000124151.18|NCOA3|PTBP1|PTBP1	907	+	5.902884	1.0330219	-1.0	-1.0
chr20	47520219	47520424	ENSG00000124151.18|NCOA3|PTBP1|PTBP1	996	+	3.9219651	2.4268012	-1.0	-1.0
chr20	48996832	48997032	ENSG00000124198.8|ARFGEF2|PTBP1|PTBP1	960	+	4.187358	1.3993552	-1.0	-1.0
chr20	49048178	49048278	ENSG00000124207.16|CSE1L|PTBP1|PTBP1	900	+	5.8459907	1.001282	-1.0	-1.0
chr20	49187994	49188099	ENSG00000124214.19|STAU1|PTBP1|PTBP1	900	-	3.357097	1.001467	-1.0	-1.0
chr20	49162756	49162856	ENSG00000124214.19|STAU1|PTBP1|PTBP1	907	-	3.988406	1.029434	-1.0	-1.0
chr20	49278843	49278943	ENSG00000177410.12|ZFAS1|PTBP1|PTBP1	933	+	3.2381265	1.1738511	-1.0	-1.0
chr20	49285423	49285533	ENSG00000177410.12|ZFAS1|PTBP1|PTBP1	907	+	5.900716	1.0316837	-1.0	-1.0
chr20	49286513	49286708	ENSG00000177410.12|ZFAS1|PTBP1|PTBP1	937	+	2.9040694	1.2003633	-1.0	-1.0
chr20	49286863	49286963	ENSG00000177410.12|ZFAS1|PTBP1|PTBP1	902	+	3.273585	1.0068296	-1.0	-1.0
chr20	49712862	49712962	ENSG00000158470.5|B4GALT5|PTBP1|PTBP1	901	-	5.9276485	1.0036545	-1.0	-1.0
chr20	49713422	49713575	ENSG00000158470.5|B4GALT5|PTBP1|PTBP1	933	-	4.1448593	1.1731594	-1.0	-1.0
chr20	49646660	49646840	ENSG00000158470.5|B4GALT5|PTBP1|PTBP1	954	-	6.195387	1.335403	-1.0	-1.0
chr20	49944405	49944570	ENSG00000124226.10|RNF114|PTBP1|PTBP1	966	+	3.8703887	1.4726534	-1.0	-1.0
chr20	50523995	50524155	ENSG00000196396.9|PTPN1|PTBP1|PTBP1	924	+	6.0188966	1.1211836	-1.0	-1.0
chr20	51410464	51410659	ENSG00000101096.19|NFATC2|PTBP1|PTBP1	939	-	3.4934514	1.2144963	-1.0	-1.0
chr20	51428009	51428204	ENSG00000101096.19|NFATC2|PTBP1|PTBP1	943	-	4.4512405	1.245841	-1.0	-1.0
chr20	51635647	51635902	ENSG00000054793.13|ATP9A|PTBP1|PTBP1	985	-	4.8994927	1.8105637	-1.0	-1.0
chr20	51633652	51633927	ENSG00000054793.13|ATP9A|PTBP1|PTBP1	985	-	6.0415154	1.8121719	-1.0	-1.0
chr20	51748287	51748427	ENSG00000054793.13|ATP9A|PTBP1|PTBP1	902	-	5.9435616	1.0108157	-1.0	-1.0
chr20	52131104	52131239	ENSG00000020256.19|ZFP64|PTBP1|PTBP1	921	-	4.0630803	1.1019235	-1.0	-1.0
chr20	53503648	53503823	ENSG00000259723.1|AL354993.2|PTBP1|PTBP1	923	-	2.9178953	1.1148094	-1.0	-1.0
chr20	53469443	53469973	ENSG00000259723.1|AL354993.2|PTBP1|PTBP1	996	-	5.572921	2.3964758	-1.0	-1.0
chr20	53464363	53464538	ENSG00000259723.1|AL354993.2|PTBP1|PTBP1	951	-	4.3175244	1.3133563	-1.0	-1.0
chr20	53463283	53463513	ENSG00000259723.1|AL354993.2|PTBP1|PTBP1	999	-	4.847275	2.9407349	-1.0	-1.0
chr20	53464133	53464258	ENSG00000259723.1|AL354993.2|PTBP1|PTBP1	927	-	6.057145	1.1396558	-1.0	-1.0
chr20	53473858	53473978	ENSG00000259723.1|AL354993.2|PTBP1|PTBP1	904	-	5.8831496	1.0198982	-1.0	-1.0
chr20	53469441	53469976	ENSG00000271774.1|AL109930.1|PTBP1|PTBP1	996	-	5.5589967	2.3594685	-1.0	-1.0
chr20	53463286	53463511	ENSG00000271774.1|AL109930.1|PTBP1|PTBP1	999	-	4.8709164	3.0103304	-1.0	-1.0
chr20	53464131	53464256	ENSG00000271774.1|AL109930.1|PTBP1|PTBP1	929	-	6.0329356	1.146337	-1.0	-1.0
chr20	53473856	53473976	ENSG00000271774.1|AL109930.1|PTBP1|PTBP1	904	-	5.8831496	1.0192698	-1.0	-1.0
chr20	53464361	53464536	ENSG00000271774.1|AL109930.1|PTBP1|PTBP1	949	-	4.18297	1.2954406	-1.0	-1.0
chr20	58404065	58404185	ENSG00000124164.15|VAPB|PTBP1|PTBP1	946	+	4.526883	1.2669659	-1.0	-1.0
chr20	58401630	58401795	ENSG00000124164.15|VAPB|PTBP1|PTBP1	932	+	4.2514	1.1671536	-1.0	-1.0
chr20	58403740	58403850	ENSG00000124164.15|VAPB|PTBP1|PTBP1	925	+	5.9946265	1.123693	-1.0	-1.0
chr20	58403235	58403610	ENSG00000124164.15|VAPB|PTBP1|PTBP1	942	+	6.136906	1.2365454	-1.0	-1.0
chr20	58401310	58401465	ENSG00000124164.15|VAPB|PTBP1|PTBP1	908	+	3.418246	1.0383952	-1.0	-1.0
chr20	58401495	58401625	ENSG00000124164.15|VAPB|PTBP1|PTBP1	932	+	5.3949747	1.1650776	-1.0	-1.0
chr20	58693568	58693673	ENSG00000215440.11|NPEPL1|PTBP1|PTBP1	907	+	5.911914	1.0303633	-1.0	-1.0
chr20	58692325	58692612	ENSG00000215440.11|NPEPL1|PTBP1|PTBP1	958	+	4.3299336	1.3778353	-1.0	-1.0
chr20	58693571	58693671	ENSG00000254995.4|STX16-NPEPL1|PTBP1|PTBP1	910	+	5.936533	1.0451546	-1.0	-1.0
chr20	58692326	58692631	ENSG00000254995.4|STX16-NPEPL1|PTBP1|PTBP1	954	+	4.5150814	1.3385575	-1.0	-1.0
chr20	58892387	58892492	ENSG00000087460.24|GNAS|PTBP1|PTBP1	916	+	3.4236217	1.0733128	-1.0	-1.0
chr20	61981522	61981637	ENSG00000130699.18|TAF4|PTBP1|PTBP1	924	-	3.839159	1.1216607	-1.0	-1.0
chr20	61984277	61984392	ENSG00000130699.18|TAF4|PTBP1|PTBP1	906	-	5.898473	1.0279235	-1.0	-1.0
chr20	61981652	61981757	ENSG00000130699.18|TAF4|PTBP1|PTBP1	937	-	6.0677624	1.2005202	-1.0	-1.0
chr20	62035292	62035407	ENSG00000130699.18|TAF4|PTBP1|PTBP1	913	-	5.958693	1.062516	-1.0	-1.0
chr20	62020807	62020912	ENSG00000130699.18|TAF4|PTBP1|PTBP1	958	-	6.2514534	1.3778934	-1.0	-1.0
chr20	62270956	62271131	ENSG00000130703.15|OSBPL2|PTBP1|PTBP1	967	+	4.9995093	1.4821658	-1.0	-1.0
chr20	62350338	62350453	ENSG00000130702.15|LAMA5|PTBP1|PTBP1	916	-	4.0293	1.0744236	-1.0	-1.0
chr20	62328710	62328810	ENSG00000130702.15|LAMA5|PTBP1|PTBP1	916	-	5.9968495	1.0780104	-1.0	-1.0
chr20	62350133	62350263	ENSG00000130702.15|LAMA5|PTBP1|PTBP1	910	-	3.971548	1.0474783	-1.0	-1.0
chr20	62317903	62318058	ENSG00000130702.15|LAMA5|PTBP1|PTBP1	914	-	5.9699535	1.0642198	-1.0	-1.0
chr20	62326251	62326421	ENSG00000130702.15|LAMA5|PTBP1|PTBP1	916	-	4.654942	1.074028	-1.0	-1.0
chr20	62348698	62348908	ENSG00000130702.15|LAMA5|PTBP1|PTBP1	962	-	4.3759327	1.4171554	-1.0	-1.0
chr20	62323313	62323428	ENSG00000130702.15|LAMA5|PTBP1|PTBP1	913	-	3.7880988	1.0613683	-1.0	-1.0
chr20	62642643	62642803	ENSG00000101187.15|SLCO4A1|PTBP1|PTBP1	941	+	5.519436	1.2313069	-1.0	-1.0
chr20	62812919	62813024	ENSG00000060491.16|OGFR|PTBP1|PTBP1	902	+	5.928141	1.0087616	-1.0	-1.0
chr20	62852977	62853152	ENSG00000101190.12|TCFL5|PTBP1|PTBP1	922	-	4.2599163	1.1101635	-1.0	-1.0
chr20	62926311	62926426	ENSG00000101191.16|DIDO1|PTBP1|PTBP1	906	-	3.9421234	1.0288136	-1.0	-1.0
chr20	62937668	62937778	ENSG00000101191.16|DIDO1|PTBP1|PTBP1	920	-	3.830244	1.0944246	-1.0	-1.0
chr20	62926021	62926126	ENSG00000101191.16|DIDO1|PTBP1|PTBP1	910	-	3.3362515	1.046118	-1.0	-1.0
chr20	62928128	62928368	ENSG00000101191.16|DIDO1|PTBP1|PTBP1	985	-	4.0873036	1.8381736	-1.0	-1.0
chr20	62925861	62926011	ENSG00000101191.16|DIDO1|PTBP1|PTBP1	931	-	5.2353215	1.1610367	-1.0	-1.0
chr20	62939479	62939769	ENSG00000101193.7|GID8|PTBP1|PTBP1	955	+	3.9917412	1.3454266	-1.0	-1.0
chr20	62967212	62967317	ENSG00000101194.17|SLC17A9|PTBP1|PTBP1	905	+	2.4829051	1.0232849	-1.0	-1.0
chr20	62960623	62960798	ENSG00000101194.17|SLC17A9|PTBP1|PTBP1	975	+	6.377666	1.5951843	-1.0	-1.0
chr20	62966727	62966937	ENSG00000101194.17|SLC17A9|PTBP1|PTBP1	935	+	2.733468	1.1854285	-1.0	-1.0
chr20	62956567	62956687	ENSG00000101194.17|SLC17A9|PTBP1|PTBP1	908	+	5.913548	1.0385388	-1.0	-1.0
chr20	62967372	62967472	ENSG00000101194.17|SLC17A9|PTBP1|PTBP1	900	+	2.8292885	1.0005093	-1.0	-1.0
chr20	63281877	63281977	ENSG00000101199.12|ARFGAP1|PTBP1|PTBP1	906	+	3.9473178	1.0288085	-1.0	-1.0
chr20	63284509	63284609	ENSG00000101199.12|ARFGAP1|PTBP1|PTBP1	904	+	3.293941	1.0176277	-1.0	-1.0
chr20	63282377	63282527	ENSG00000101199.12|ARFGAP1|PTBP1|PTBP1	906	+	3.9429183	1.0278496	-1.0	-1.0
chr20	63645909	63646079	ENSG00000197457.9|STMN3|PTBP1|PTBP1	951	-	4.7213845	1.305705	-1.0	-1.0
chr20	63687457	63687557	ENSG00000258366.7|RTEL1|PTBP1|PTBP1	901	+	3.9437242	1.0045096	-1.0	-1.0
chr20	63686357	63686457	ENSG00000258366.7|RTEL1|PTBP1|PTBP1	903	+	5.9145384	1.0112637	-1.0	-1.0
chr20	63686492	63686647	ENSG00000258366.7|RTEL1|PTBP1|PTBP1	904	+	5.883276	1.0191551	-1.0	-1.0
chr20	63686662	63686817	ENSG00000258366.7|RTEL1|PTBP1|PTBP1	934	+	5.110315	1.1835762	-1.0	-1.0
chr20	63687445	63687545	ENSG00000026036.21|RTEL1-TNFRSF6B|PTBP1|PTBP1	903	+	5.9145384	1.0133002	-1.0	-1.0
chr20	63686660	63686815	ENSG00000026036.21|RTEL1-TNFRSF6B|PTBP1|PTBP1	932	+	5.051267	1.1644099	-1.0	-1.0
chr20	63686495	63686650	ENSG00000026036.21|RTEL1-TNFRSF6B|PTBP1|PTBP1	903	+	5.8774714	1.0143473	-1.0	-1.0
chr20	63704060	63704165	ENSG00000101246.19|ARFRP1|PTBP1|PTBP1	902	-	3.9143722	1.0071073	-1.0	-1.0
chr20	63704915	63705020	ENSG00000101246.19|ARFRP1|PTBP1|PTBP1	907	-	3.32514	1.03241	-1.0	-1.0
chr20	63699751	63699866	ENSG00000101246.19|ARFRP1|PTBP1|PTBP1	910	-	5.92601	1.044408	-1.0	-1.0
chr20	63719469	63719569	ENSG00000197114.11|ZGPAT|PTBP1|PTBP1	910	+	3.9822395	1.0478204	-1.0	-1.0
chr20	63719469	63719569	ENSG00000273154.3|AL121845.3|PTBP1|PTBP1	910	+	3.9822395	1.0466636	-1.0	-1.0
chr20	63738762	63738862	ENSG00000273154.3|AL121845.3|PTBP1|PTBP1	954	+	6.149116	1.3393338	-1.0	-1.0
chr20	63738762	63738862	ENSG00000203896.9|LIME1|PTBP1|PTBP1	954	+	6.149116	1.3383504	-1.0	-1.0
chr20	63740061	63740206	ENSG00000273047.1|AL121845.2|PTBP1|PTBP1	943	+	4.1654882	1.246813	-1.0	-1.0
chr20	63738762	63738862	ENSG00000273047.1|AL121845.2|PTBP1|PTBP1	954	+	6.149116	1.337904	-1.0	-1.0
chr20	63740831	63740931	ENSG00000125520.13|SLC2A4RG|PTBP1|PTBP1	925	+	4.0935836	1.125298	-1.0	-1.0
chr20	63740586	63740686	ENSG00000125520.13|SLC2A4RG|PTBP1|PTBP1	951	+	4.3040295	1.3094424	-1.0	-1.0
chr20	63740063	63740208	ENSG00000125520.13|SLC2A4RG|PTBP1|PTBP1	944	+	4.1747947	1.2529068	-1.0	-1.0
chr20	63886092	63886192	ENSG00000101150.17|TPD52L2|PTBP1|PTBP1	916	+	3.3845286	1.0780127	-1.0	-1.0
chr20	63955961	63956061	ENSG00000198276.15|UCKL1|PTBP1|PTBP1	910	-	5.9325423	1.0460703	-1.0	-1.0
chr20	63943242	63943397	ENSG00000198276.15|UCKL1|PTBP1|PTBP1	919	-	4.0514803	1.0935429	-1.0	-1.0
chr20	63943437	63943632	ENSG00000198276.15|UCKL1|PTBP1|PTBP1	959	-	3.1076596	1.3855013	-1.0	-1.0
chr20	63942492	63942792	ENSG00000198276.15|UCKL1|PTBP1|PTBP1	987	-	3.406183	1.8885759	-1.0	-1.0
chr20	63941264	63941409	ENSG00000198276.15|UCKL1|PTBP1|PTBP1	917	-	3.1723166	1.0807267	-1.0	-1.0
chr20	63941609	63942039	ENSG00000198276.15|UCKL1|PTBP1|PTBP1	974	-	3.0276275	1.586344	-1.0	-1.0
chr20	63942832	63943067	ENSG00000198276.15|UCKL1|PTBP1|PTBP1	916	-	3.1455243	1.0772003	-1.0	-1.0
chr20	63943784	63944059	ENSG00000198276.15|UCKL1|PTBP1|PTBP1	966	-	4.312337	1.4712912	-1.0	-1.0
chr20	63944069	63944244	ENSG00000198276.15|UCKL1|PTBP1|PTBP1	918	-	2.7388253	1.0862342	-1.0	-1.0
chr20	63941469	63941604	ENSG00000198276.15|UCKL1|PTBP1|PTBP1	946	-	3.0994222	1.2706472	-1.0	-1.0
chr20	63942630	63942726	ENSG00000207554.1|MIR647|PTBP1|PTBP1	990	-	3.312183	2.0164912	-1.0	-1.0
chr20	63976227	63976447	ENSG00000130590.13|SAMD10|PTBP1|PTBP1	904	-	5.8713303	1.0154873	-1.0	-1.0
chr20	64013363	64013518	ENSG00000101161.7|PRPF6|PTBP1|PTBP1	913	+	3.3181493	1.0621597	-1.0	-1.0
chr20	64036136	64036321	ENSG00000196421.8|C20orf204|PTBP1|PTBP1	929	+	5.132107	1.1495003	-1.0	-1.0
chr20	64037311	64037461	ENSG00000196421.8|C20orf204|PTBP1|PTBP1	933	+	6.041287	1.1743262	-1.0	-1.0
chr20	64062947	64063047	ENSG00000171703.16|TCEA2|PTBP1|PTBP1	900	+	5.8921814	1.0005093	-1.0	-1.0
chr20	64265613	64265783	ENSG00000203880.11|PCMTD2|PTBP1|PTBP1	914	+	2.956912	1.0662379	-1.0	-1.0
chr21	8218377	8218607	ENSG00000278996.1|FP671120.1|PTBP1|PTBP1	950	+	5.5388794	1.3046155	-1.0	-1.0
chr21	8210667	8210882	ENSG00000278996.1|FP671120.1|PTBP1|PTBP1	980	+	4.817616	1.6971294	-1.0	-1.0
chr21	8215232	8215377	ENSG00000278996.1|FP671120.1|PTBP1|PTBP1	900	+	5.8459907	1.0014915	-1.0	-1.0
chr21	8218652	8218957	ENSG00000278996.1|FP671120.1|PTBP1|PTBP1	1000	+	3.8026838	4.177522	-1.0	-1.0
chr21	8217782	8218122	ENSG00000278996.1|FP671120.1|PTBP1|PTBP1	989	+	5.156453	1.9648852	-1.0	-1.0
chr21	8219827	8220267	ENSG00000278996.1|FP671120.1|PTBP1|PTBP1	1000	+	3.9735734	4.4828935	-1.0	-1.0
chr21	8397843	8397993	ENSG00000280441.2|FP236383.1|PTBP1|PTBP1	927	+	4.0845914	1.1337875	-1.0	-1.0
chr21	8397528	8397728	ENSG00000280441.2|FP236383.1|PTBP1|PTBP1	973	+	3.492732	1.5613219	-1.0	-1.0
chr21	8401683	8401913	ENSG00000280441.2|FP236383.1|PTBP1|PTBP1	1000	+	7.4106927	21.46338	-1.0	-1.0
chr21	14069872	14070087	ENSG00000224905.6|AP001347.1|PTBP1|PTBP1	957	+	5.4756494	1.3652636	-1.0	-1.0
chr21	14853611	14853796	ENSG00000281903.2|LINC02246|PTBP1|PTBP1	955	-	6.2600965	1.3439938	-1.0	-1.0
chr21	15010728	15010833	ENSG00000235609.7|AF127577.4|PTBP1|PTBP1	903	-	5.91667	1.0122018	-1.0	-1.0
chr21	14988803	14989023	ENSG00000235609.7|AF127577.4|PTBP1|PTBP1	990	-	3.8592396	1.9836576	-1.0	-1.0
chr21	14988393	14988568	ENSG00000235609.7|AF127577.4|PTBP1|PTBP1	924	-	4.241772	1.1175971	-1.0	-1.0
chr21	14853614	14853799	ENSG00000235609.7|AF127577.4|PTBP1|PTBP1	956	-	6.2730927	1.353385	-1.0	-1.0
chr21	14988807	14989027	ENSG00000180530.10|NRIP1|PTBP1|PTBP1	990	-	3.8568792	1.9811883	-1.0	-1.0
chr21	14988392	14988567	ENSG00000180530.10|NRIP1|PTBP1|PTBP1	926	-	4.2590103	1.129629	-1.0	-1.0
chr21	15016791	15017341	ENSG00000180530.10|NRIP1|PTBP1|PTBP1	994	-	4.7219477	2.1904066	-1.0	-1.0
chr21	15030636	15030781	ENSG00000180530.10|NRIP1|PTBP1|PTBP1	919	-	3.4876692	1.0931989	-1.0	-1.0
chr21	15038946	15039126	ENSG00000180530.10|NRIP1|PTBP1|PTBP1	969	-	4.5328774	1.5062046	-1.0	-1.0
chr21	15055939	15056039	ENSG00000180530.10|NRIP1|PTBP1|PTBP1	902	-	2.9755158	1.0099572	-1.0	-1.0
chr21	15010728	15010833	ENSG00000180530.10|NRIP1|PTBP1|PTBP1	903	-	5.91667	1.0122018	-1.0	-1.0
chr21	15018551	15018651	ENSG00000180530.10|NRIP1|PTBP1|PTBP1	903	-	3.024383	1.0145472	-1.0	-1.0
chr21	15018266	15018521	ENSG00000180530.10|NRIP1|PTBP1|PTBP1	996	-	5.3987513	2.3608193	-1.0	-1.0
chr21	15396407	15396532	ENSG00000229425.2|AJ009632.2|PTBP1|PTBP1	905	-	4.156578	1.0242405	-1.0	-1.0
chr21	15423634	15423734	ENSG00000229425.2|AJ009632.2|PTBP1|PTBP1	910	-	6.021585	1.046131	-1.0	-1.0
chr21	15399584	15399754	ENSG00000229425.2|AJ009632.2|PTBP1|PTBP1	921	-	4.486806	1.101615	-1.0	-1.0
chr21	15824441	15824696	ENSG00000155313.15|USP25|PTBP1|PTBP1	996	+	5.361809	2.3879476	-1.0	-1.0
chr21	15839913	15840043	ENSG00000155313.15|USP25|PTBP1|PTBP1	904	+	5.9127035	1.019246	-1.0	-1.0
chr21	15812990	15813095	ENSG00000155313.15|USP25|PTBP1|PTBP1	928	+	6.0306444	1.1420524	-1.0	-1.0
chr21	17521817	17521917	ENSG00000154639.18|CXADR|PTBP1|PTBP1	902	+	5.869463	1.0068296	-1.0	-1.0
chr21	17539377	17539557	ENSG00000154639.18|CXADR|PTBP1|PTBP1	961	+	5.541228	1.4120426	-1.0	-1.0
chr21	25969740	25969935	ENSG00000142192.20|APP|PTBP1|PTBP1	962	-	6.287626	1.4202397	-1.0	-1.0
chr21	26021854	26021954	ENSG00000142192.20|APP|PTBP1|PTBP1	904	-	2.5966947	1.0174475	-1.0	-1.0
chr21	28672866	28673056	ENSG00000232855.6|AF165147.1|PTBP1|PTBP1	959	-	6.250217	1.3835223	-1.0	-1.0
chr21	28958829	28959024	ENSG00000198862.13|LTN1|PTBP1|PTBP1	983	-	6.6730943	1.7778953	-1.0	-1.0
chr21	29405708	29405908	ENSG00000156273.15|BACH1|PTBP1|PTBP1	988	+	6.919126	1.916356	-1.0	-1.0
chr21	29457503	29457608	ENSG00000156273.15|BACH1|PTBP1|PTBP1	915	+	5.9802885	1.0720768	-1.0	-1.0
chr21	29497353	29497518	ENSG00000156273.15|BACH1|PTBP1|PTBP1	940	+	4.4590054	1.2229801	-1.0	-1.0
chr21	29356773	29356998	ENSG00000156273.15|BACH1|PTBP1|PTBP1	993	+	5.0504317	2.1354585	-1.0	-1.0
chr21	29335643	29335833	ENSG00000156273.15|BACH1|PTBP1|PTBP1	953	+	5.7131486	1.3256332	-1.0	-1.0
chr21	29426583	29426813	ENSG00000156273.15|BACH1|PTBP1|PTBP1	1000	+	7.227906	3.4020965	-1.0	-1.0
chr21	29479033	29479168	ENSG00000156273.15|BACH1|PTBP1|PTBP1	911	+	5.957455	1.0516317	-1.0	-1.0
chr21	29400513	29400678	ENSG00000156273.15|BACH1|PTBP1|PTBP1	940	+	6.067461	1.2202319	-1.0	-1.0
chr21	29560493	29560658	ENSG00000156273.15|BACH1|PTBP1|PTBP1	918	+	5.993852	1.0872674	-1.0	-1.0
chr21	29363013	29363228	ENSG00000156273.15|BACH1|PTBP1|PTBP1	990	+	6.9014854	1.9866178	-1.0	-1.0
chr21	29356773	29356998	ENSG00000248476.1|BACH1-IT1|PTBP1|PTBP1	993	+	5.0504317	2.1342986	-1.0	-1.0
chr21	29497353	29497518	ENSG00000234293.1|BACH1-IT3|PTBP1|PTBP1	940	+	4.4590054	1.2228352	-1.0	-1.0
chr21	31699015	31699125	ENSG00000156304.14|SCAF4|PTBP1|PTBP1	915	-	6.0343366	1.0712922	-1.0	-1.0
chr21	32340760	32340875	ENSG00000142207.6|URB1|PTBP1|PTBP1	913	-	5.9469843	1.0584316	-1.0	-1.0
chr21	32606303	32606463	ENSG00000265590.9|AP000275.2|PTBP1|PTBP1	910	-	5.928298	1.0465097	-1.0	-1.0
chr21	32606303	32606463	ENSG00000159079.18|C21orf59|PTBP1|PTBP1	910	-	5.928298	1.0465653	-1.0	-1.0
chr21	33558655	33558760	ENSG00000159140.19|SON|PTBP1|PTBP1	903	+	3.0588527	1.0137379	-1.0	-1.0
chr21	33792858	33793008	ENSG00000205726.14|ITSN1|PTBP1|PTBP1	909	+	5.9189653	1.0405384	-1.0	-1.0
chr21	33778973	33779083	ENSG00000205726.14|ITSN1|PTBP1|PTBP1	910	+	5.925665	1.0468069	-1.0	-1.0
chr21	33828538	33828738	ENSG00000205726.14|ITSN1|PTBP1|PTBP1	994	+	7.1211953	2.1948922	-1.0	-1.0
chr21	33653948	33654168	ENSG00000205726.14|ITSN1|PTBP1|PTBP1	989	+	5.6338887	1.9633163	-1.0	-1.0
chr21	35368802	35368912	ENSG00000159216.18|RUNX1|PTBP1|PTBP1	918	-	6.012587	1.0856235	-1.0	-1.0
chr21	35704405	35704655	ENSG00000159216.18|RUNX1|PTBP1|PTBP1	982	-	6.6756887	1.7492507	-1.0	-1.0
chr21	35834975	35835400	ENSG00000159216.18|RUNX1|PTBP1|PTBP1	992	-	5.945803	2.088744	-1.0	-1.0
chr21	35561814	35562029	ENSG00000159216.18|RUNX1|PTBP1|PTBP1	978	-	6.574183	1.6513746	-1.0	-1.0
chr21	35843520	35843730	ENSG00000159216.18|RUNX1|PTBP1|PTBP1	989	-	6.506551	1.9538343	-1.0	-1.0
chr21	35860010	35860300	ENSG00000159216.18|RUNX1|PTBP1|PTBP1	996	-	7.3359156	2.41111	-1.0	-1.0
chr21	35752755	35752965	ENSG00000159216.18|RUNX1|PTBP1|PTBP1	972	-	4.7134094	1.551875	-1.0	-1.0
chr21	35288567	35288692	ENSG00000159216.18|RUNX1|PTBP1|PTBP1	946	-	6.189395	1.2661412	-1.0	-1.0
chr21	35705145	35705325	ENSG00000159216.18|RUNX1|PTBP1|PTBP1	945	-	6.120056	1.2602487	-1.0	-1.0
chr21	34789205	34789380	ENSG00000159216.18|RUNX1|PTBP1|PTBP1	958	-	4.111815	1.3729814	-1.0	-1.0
chr21	35419808	35420043	ENSG00000159216.18|RUNX1|PTBP1|PTBP1	989	-	6.930002	1.95836	-1.0	-1.0
chr21	35238327	35238432	ENSG00000159216.18|RUNX1|PTBP1|PTBP1	954	-	6.246046	1.3338861	-1.0	-1.0
chr21	35857290	35857390	ENSG00000159216.18|RUNX1|PTBP1|PTBP1	904	-	5.9058537	1.0181024	-1.0	-1.0
chr21	35859825	35859970	ENSG00000159216.18|RUNX1|PTBP1|PTBP1	935	-	6.1005106	1.1899796	-1.0	-1.0
chr21	35784820	35785010	ENSG00000159216.18|RUNX1|PTBP1|PTBP1	943	-	4.199318	1.2418113	-1.0	-1.0
chr21	35843240	35843440	ENSG00000159216.18|RUNX1|PTBP1|PTBP1	954	-	4.1177683	1.338148	-1.0	-1.0
chr21	35740900	35741025	ENSG00000159216.18|RUNX1|PTBP1|PTBP1	911	-	5.9693227	1.0518179	-1.0	-1.0
chr21	36321613	36321793	ENSG00000159256.12|MORC3|PTBP1|PTBP1	943	+	5.36306	1.2404766	-1.0	-1.0
chr21	36462926	36463136	ENSG00000159261.10|CLDN14|PTBP1|PTBP1	954	-	4.3329945	1.3328373	-1.0	-1.0
chr21	36700276	36700466	ENSG00000159263.15|SIM2|PTBP1|PTBP1	940	+	4.7726836	1.2197297	-1.0	-1.0
chr21	36821835	36821970	ENSG00000159267.14|HLCS|PTBP1|PTBP1	910	-	5.933589	1.0481024	-1.0	-1.0
chr21	36868080	36868330	ENSG00000159267.14|HLCS|PTBP1|PTBP1	996	-	6.026852	2.4036238	-1.0	-1.0
chr21	37118876	37119016	ENSG00000182670.13|TTC3|PTBP1|PTBP1	919	+	6.021131	1.0926627	-1.0	-1.0
chr21	37115901	37116051	ENSG00000182670.13|TTC3|PTBP1|PTBP1	903	+	5.8708215	1.0136472	-1.0	-1.0
chr21	37367193	37367293	ENSG00000157540.19|DYRK1A|PTBP1|PTBP1	912	+	5.945625	1.0571915	-1.0	-1.0
chr21	37507619	37507774	ENSG00000157540.19|DYRK1A|PTBP1|PTBP1	921	+	6.056515	1.099812	-1.0	-1.0
chr21	37441370	37441540	ENSG00000157540.19|DYRK1A|PTBP1|PTBP1	923	+	3.9226332	1.1160436	-1.0	-1.0
chr21	37508844	37508944	ENSG00000157540.19|DYRK1A|PTBP1|PTBP1	916	+	5.9802885	1.0747192	-1.0	-1.0
chr21	37391663	37391888	ENSG00000157540.19|DYRK1A|PTBP1|PTBP1	970	+	5.1452365	1.528392	-1.0	-1.0
chr21	38805955	38806070	ENSG00000157557.11|ETS2|PTBP1|PTBP1	916	+	6.0190206	1.0752171	-1.0	-1.0
chr21	38916648	38916778	ENSG00000205622.9|AP001043.1|PTBP1|PTBP1	907	-	5.915663	1.0324081	-1.0	-1.0
chr21	42845161	42845261	ENSG00000160193.11|WDR4|PTBP1|PTBP1	906	-	5.8966703	1.0288085	-1.0	-1.0
chr21	42844696	42844811	ENSG00000160193.11|WDR4|PTBP1|PTBP1	905	-	5.8849545	1.0221298	-1.0	-1.0
chr21	42844876	42844976	ENSG00000160193.11|WDR4|PTBP1|PTBP1	905	-	3.0343218	1.0243282	-1.0	-1.0
chr21	43687560	43687660	ENSG00000160208.12|RRP1B|PTBP1|PTBP1	903	+	5.9009304	1.0151964	-1.0	-1.0
chr21	43912434	43912619	ENSG00000160216.18|AGPAT3|PTBP1|PTBP1	938	+	3.962592	1.2076004	-1.0	-1.0
chr21	44314892	44314997	ENSG00000141959.16|PFKL|PTBP1|PTBP1	903	+	5.873611	1.0114851	-1.0	-1.0
chr21	44314562	44314672	ENSG00000141959.16|PFKL|PTBP1|PTBP1	903	+	5.887295	1.0153869	-1.0	-1.0
chr21	44859749	44859849	ENSG00000183255.11|PTTG1IP|PTBP1|PTBP1	906	-	5.9411583	1.0252573	-1.0	-1.0
chr21	44868886	44869036	ENSG00000183255.11|PTTG1IP|PTBP1|PTBP1	906	-	3.5121284	1.0248221	-1.0	-1.0
chr21	44893856	44894016	ENSG00000160255.17|ITGB2|PTBP1|PTBP1	916	-	5.975478	1.0745462	-1.0	-1.0
chr21	45485691	45485851	ENSG00000182871.14|COL18A1|PTBP1|PTBP1	941	+	3.751492	1.2266175	-1.0	-1.0
chr21	45486456	45486631	ENSG00000182871.14|COL18A1|PTBP1|PTBP1	979	+	4.970107	1.6843629	-1.0	-1.0
chr21	45405653	45405783	ENSG00000182871.14|COL18A1|PTBP1|PTBP1	952	+	5.617572	1.3160062	-1.0	-1.0
chr21	45417778	45417883	ENSG00000182871.14|COL18A1|PTBP1|PTBP1	908	+	5.902281	1.0341518	-1.0	-1.0
chr21	45462391	45462566	ENSG00000182871.14|COL18A1|PTBP1|PTBP1	959	+	4.8778644	1.3880601	-1.0	-1.0
chr21	45483091	45483211	ENSG00000182871.14|COL18A1|PTBP1|PTBP1	914	+	3.3707643	1.0638248	-1.0	-1.0
chr21	46140347	46140522	ENSG00000160282.13|FTCD|PTBP1|PTBP1	952	-	3.7150195	1.3159034	-1.0	-1.0
chr21	46139787	46139932	ENSG00000160282.13|FTCD|PTBP1|PTBP1	921	-	3.0729315	1.1013669	-1.0	-1.0
chr21	46148686	46148831	ENSG00000160282.13|FTCD|PTBP1|PTBP1	907	-	1.9540694	1.0312128	-1.0	-1.0
chr21	46197141	46197241	ENSG00000160285.14|LSS|PTBP1|PTBP1	913	-	5.967448	1.0602651	-1.0	-1.0
chr21	46221002	46221112	ENSG00000160285.14|LSS|PTBP1|PTBP1	920	-	6.0137897	1.0990369	-1.0	-1.0
chr21	46220777	46220977	ENSG00000160285.14|LSS|PTBP1|PTBP1	966	-	6.1860714	1.4662687	-1.0	-1.0
chr21	46248786	46248931	ENSG00000160294.10|MCM3AP|PTBP1|PTBP1	912	-	4.003863	1.053525	-1.0	-1.0
chr21	46266339	46266509	ENSG00000160294.10|MCM3AP|PTBP1|PTBP1	942	-	4.527183	1.237021	-1.0	-1.0
chr21	46495529	46495724	ENSG00000160305.17|DIP2A|PTBP1|PTBP1	991	+	6.940753	2.032492	-1.0	-1.0
chr22	17793741	17794026	ENSG00000093100.13|AC016026.1|PTBP1|PTBP1	956	-	4.3710837	1.3585771	-1.0	-1.0
chr22	17968091	17968216	ENSG00000243156.7|MICAL3|PTBP1|PTBP1	910	-	4.675464	1.0434763	-1.0	-1.0
chr22	17793794	17794029	ENSG00000243156.7|MICAL3|PTBP1|PTBP1	955	-	4.021262	1.3506241	-1.0	-1.0
chr22	17827806	17827906	ENSG00000243156.7|MICAL3|PTBP1|PTBP1	913	-	6.0973544	1.0613889	-1.0	-1.0
chr22	17866562	17866667	ENSG00000243156.7|MICAL3|PTBP1|PTBP1	901	-	5.9276485	1.0036545	-1.0	-1.0
chr22	19092825	19093010	ENSG00000070413.19|DGCR2|PTBP1|PTBP1	954	-	4.577074	1.334735	-1.0	-1.0
chr22	19212464	19212659	ENSG00000070371.15|CLTCL1|PTBP1|PTBP1	983	-	6.7623544	1.7757518	-1.0	-1.0
chr22	19964444	19964544	ENSG00000093010.13|COMT|PTBP1|PTBP1	907	+	5.8966703	1.029434	-1.0	-1.0
chr22	20008802	20009017	ENSG00000099889.13|ARVCF|PTBP1|PTBP1	985	-	6.7152457	1.818238	-1.0	-1.0
chr22	20084620	20084815	ENSG00000128191.15|DGCR8|PTBP1|PTBP1	975	+	6.1305103	1.6058509	-1.0	-1.0
chr22	20084320	20084595	ENSG00000128191.15|DGCR8|PTBP1|PTBP1	958	+	6.252497	1.3732407	-1.0	-1.0
chr22	20081145	20081255	ENSG00000128191.15|DGCR8|PTBP1|PTBP1	903	+	3.9165518	1.0120499	-1.0	-1.0
chr22	20083285	20083465	ENSG00000128191.15|DGCR8|PTBP1|PTBP1	950	+	6.1779537	1.305129	-1.0	-1.0
chr22	20081645	20081745	ENSG00000128191.15|DGCR8|PTBP1|PTBP1	901	+	3.9045498	1.0053086	-1.0	-1.0
chr22	20081280	20081450	ENSG00000128191.15|DGCR8|PTBP1|PTBP1	916	+	5.6929126	1.0775499	-1.0	-1.0
chr22	20488605	20488810	ENSG00000099910.16|KLHL22|PTBP1|PTBP1	988	-	6.847304	1.9060911	-1.0	-1.0
chr22	20496191	20496571	ENSG00000099917.17|MED15|PTBP1|PTBP1	955	+	4.510873	1.3498442	-1.0	-1.0
chr22	20920595	20920820	ENSG00000099942.12|CRKL|PTBP1|PTBP1	953	+	4.6078906	1.3287516	-1.0	-1.0
chr22	21594056	21594246	ENSG00000185651.14|UBE2L3|PTBP1|PTBP1	966	+	4.7101855	1.4639993	-1.0	-1.0
chr22	21593576	21593701	ENSG00000185651.14|UBE2L3|PTBP1|PTBP1	920	+	6.0281	1.0956129	-1.0	-1.0
chr22	21796538	21796788	ENSG00000100030.14|MAPK1|PTBP1|PTBP1	996	-	5.2584805	2.3908188	-1.0	-1.0
chr22	21859781	21859931	ENSG00000100030.14|MAPK1|PTBP1|PTBP1	950	-	3.5564437	1.2974697	-1.0	-1.0
chr22	23298450	23298705	ENSG00000186716.20|BCR|PTBP1|PTBP1	1000	+	8.518628	5.102793	-1.0	-1.0
chr22	23802335	23802775	ENSG00000099956.18|SMARCB1|PTBP1|PTBP1	992	+	4.1900783	2.0967536	-1.0	-1.0
chr22	23801238	23801338	ENSG00000099956.18|SMARCB1|PTBP1|PTBP1	910	+	5.9885073	1.0461164	-1.0	-1.0
chr22	23802075	23802195	ENSG00000099956.18|SMARCB1|PTBP1|PTBP1	912	+	5.9860826	1.0556967	-1.0	-1.0
chr22	24111747	24112047	ENSG00000099991.17|CABIN1|PTBP1|PTBP1	956	+	4.1609573	1.357505	-1.0	-1.0
chr22	24071473	24071688	ENSG00000099991.17|CABIN1|PTBP1|PTBP1	994	+	7.1555877	2.2479117	-1.0	-1.0
chr22	24101822	24101922	ENSG00000099991.17|CABIN1|PTBP1|PTBP1	900	+	5.8459907	1.0019602	-1.0	-1.0
chr22	24103997	24104127	ENSG00000099991.17|CABIN1|PTBP1|PTBP1	933	+	3.5748014	1.1759185	-1.0	-1.0
chr22	24103852	24103987	ENSG00000099991.17|CABIN1|PTBP1|PTBP1	904	+	4.4125457	1.0155996	-1.0	-1.0
chr22	24103632	24103732	ENSG00000099991.17|CABIN1|PTBP1|PTBP1	909	+	5.9233346	1.043162	-1.0	-1.0
chr22	24102622	24102802	ENSG00000099991.17|CABIN1|PTBP1|PTBP1	911	+	3.022497	1.0506569	-1.0	-1.0
chr22	24102952	24103312	ENSG00000099991.17|CABIN1|PTBP1|PTBP1	944	+	4.4866223	1.2516303	-1.0	-1.0
chr22	24102622	24102802	ENSG00000232545.1|AC253536.3|PTBP1|PTBP1	911	+	3.022497	1.0506128	-1.0	-1.0
chr22	24101822	24101922	ENSG00000232545.1|AC253536.3|PTBP1|PTBP1	900	+	5.8459907	1.0008929	-1.0	-1.0
chr22	24103036	24103311	ENSG00000232545.1|AC253536.3|PTBP1|PTBP1	949	+	4.633119	1.2959675	-1.0	-1.0
chr22	24359736	24359926	ENSG00000100014.19|SPECC1L|PTBP1|PTBP1	954	+	6.2483025	1.3379573	-1.0	-1.0
chr22	24359441	24359561	ENSG00000100014.19|SPECC1L|PTBP1|PTBP1	923	+	6.0333076	1.1163269	-1.0	-1.0
chr22	24359061	24359256	ENSG00000100014.19|SPECC1L|PTBP1|PTBP1	951	+	3.6267104	1.3064309	-1.0	-1.0
chr22	24359736	24359926	ENSG00000258555.6|SPECC1L-ADORA2A|PTBP1|PTBP1	954	+	6.2483025	1.3376133	-1.0	-1.0
chr22	24359441	24359561	ENSG00000258555.6|SPECC1L-ADORA2A|PTBP1|PTBP1	924	+	6.0333076	1.1169969	-1.0	-1.0
chr22	24359061	24359256	ENSG00000258555.6|SPECC1L-ADORA2A|PTBP1|PTBP1	951	+	3.6267104	1.3063169	-1.0	-1.0
chr22	24611480	24611630	ENSG00000100031.18|GGT1|PTBP1|PTBP1	953	+	6.1921635	1.3275372	-1.0	-1.0
chr22	24972522	24972767	ENSG00000197077.13|KIAA1671|PTBP1|PTBP1	974	+	6.504331	1.5885507	-1.0	-1.0
chr22	25061859	25062124	ENSG00000197077.13|KIAA1671|PTBP1|PTBP1	994	+	7.1301074	2.2335486	-1.0	-1.0
chr22	25193525	25193720	ENSG00000197077.13|KIAA1671|PTBP1|PTBP1	969	+	3.972252	1.5024595	-1.0	-1.0
chr22	25051489	25051724	ENSG00000197077.13|KIAA1671|PTBP1|PTBP1	968	+	5.7896934	1.5009621	-1.0	-1.0
chr22	25066844	25066954	ENSG00000197077.13|KIAA1671|PTBP1|PTBP1	920	+	6.009057	1.0964264	-1.0	-1.0
chr22	25094216	25094326	ENSG00000197077.13|KIAA1671|PTBP1|PTBP1	903	+	5.862884	1.0112939	-1.0	-1.0
chr22	25093776	25093986	ENSG00000197077.13|KIAA1671|PTBP1|PTBP1	986	+	6.581616	1.8447431	-1.0	-1.0
chr22	25183418	25183583	ENSG00000197077.13|KIAA1671|PTBP1|PTBP1	941	+	6.1374283	1.2293049	-1.0	-1.0
chr22	25195185	25195285	ENSG00000197077.13|KIAA1671|PTBP1|PTBP1	914	+	6.001376	1.0658705	-1.0	-1.0
chr22	25062154	25062369	ENSG00000197077.13|KIAA1671|PTBP1|PTBP1	979	+	5.434011	1.6815356	-1.0	-1.0
chr22	25118217	25118322	ENSG00000197077.13|KIAA1671|PTBP1|PTBP1	901	+	5.909915	1.0024682	-1.0	-1.0
chr22	25067699	25067799	ENSG00000197077.13|KIAA1671|PTBP1|PTBP1	953	+	6.1527357	1.3267988	-1.0	-1.0
chr22	25067424	25067619	ENSG00000197077.13|KIAA1671|PTBP1|PTBP1	946	+	3.6115444	1.2650436	-1.0	-1.0
chr22	25160437	25160562	ENSG00000197077.13|KIAA1671|PTBP1|PTBP1	925	+	6.054481	1.1236017	-1.0	-1.0
chr22	25161032	25161222	ENSG00000197077.13|KIAA1671|PTBP1|PTBP1	958	+	4.0256033	1.3809854	-1.0	-1.0
chr22	25182268	25182483	ENSG00000197077.13|KIAA1671|PTBP1|PTBP1	954	+	6.268402	1.3415383	-1.0	-1.0
chr22	25512268	25512588	ENSG00000100058.12|CRYBB2P1|PTBP1|PTBP1	997	+	4.6957517	2.5346823	-1.0	-1.0
chr22	25501078	25501253	ENSG00000100058.12|CRYBB2P1|PTBP1|PTBP1	965	+	6.401613	1.4588019	-1.0	-1.0
chr22	25514423	25514523	ENSG00000100058.12|CRYBB2P1|PTBP1|PTBP1	903	+	3.978863	1.015341	-1.0	-1.0
chr22	25491703	25492088	ENSG00000100058.12|CRYBB2P1|PTBP1|PTBP1	990	+	5.6598587	1.9824319	-1.0	-1.0
chr22	25518324	25518619	ENSG00000100058.12|CRYBB2P1|PTBP1|PTBP1	997	+	4.758095	2.5719662	-1.0	-1.0
chr22	25641278	25641443	ENSG00000100077.14|GRK3|PTBP1|PTBP1	934	+	6.0714803	1.1773999	-1.0	-1.0
chr22	25572503	25572723	ENSG00000100077.14|GRK3|PTBP1|PTBP1	991	+	5.6151314	2.031753	-1.0	-1.0
chr22	26579696	26579866	ENSG00000128294.15|TPST2|PTBP1|PTBP1	946	-	5.748779	1.26563	-1.0	-1.0
chr22	26548373	26548563	ENSG00000128294.15|TPST2|PTBP1|PTBP1	934	-	4.5366488	1.1790392	-1.0	-1.0
chr22	27855304	27855499	ENSG00000180957.17|PITPNB|PTBP1|PTBP1	955	-	3.511174	1.3501434	-1.0	-1.0
chr22	27904653	27904848	ENSG00000180957.17|PITPNB|PTBP1|PTBP1	975	-	4.7166333	1.6023761	-1.0	-1.0
chr22	27917992	27918092	ENSG00000180957.17|PITPNB|PTBP1|PTBP1	910	-	5.9544134	1.043971	-1.0	-1.0
chr22	28254319	28254494	ENSG00000100154.14|TTC28|PTBP1|PTBP1	942	-	6.1125984	1.2363024	-1.0	-1.0
chr22	28400965	28401235	ENSG00000100154.14|TTC28|PTBP1|PTBP1	985	-	4.5450587	1.8263577	-1.0	-1.0
chr22	28370590	28370820	ENSG00000100154.14|TTC28|PTBP1|PTBP1	976	-	6.2490993	1.6239598	-1.0	-1.0
chr22	28593378	28593573	ENSG00000100154.14|TTC28|PTBP1|PTBP1	967	-	6.5134215	1.4826466	-1.0	-1.0
chr22	28398295	28398445	ENSG00000100154.14|TTC28|PTBP1|PTBP1	963	-	6.2667103	1.4260819	-1.0	-1.0
chr22	28287544	28287739	ENSG00000100154.14|TTC28|PTBP1|PTBP1	934	-	6.0863185	1.1799417	-1.0	-1.0
chr22	28628813	28629118	ENSG00000100154.14|TTC28|PTBP1|PTBP1	990	-	4.4694614	2.0153487	-1.0	-1.0
chr22	28353065	28353170	ENSG00000100154.14|TTC28|PTBP1|PTBP1	906	-	5.901003	1.0261405	-1.0	-1.0
chr22	28542923	28543608	ENSG00000100154.14|TTC28|PTBP1|PTBP1	996	-	4.857118	2.4047806	-1.0	-1.0
chr22	28542618	28542808	ENSG00000100154.14|TTC28|PTBP1|PTBP1	959	-	6.2577477	1.3923721	-1.0	-1.0
chr22	28501383	28501518	ENSG00000100154.14|TTC28|PTBP1|PTBP1	918	-	4.04827	1.0861071	-1.0	-1.0
chr22	28586513	28586643	ENSG00000100154.14|TTC28|PTBP1|PTBP1	955	-	5.152309	1.3442549	-1.0	-1.0
chr22	28460518	28460743	ENSG00000100154.14|TTC28|PTBP1|PTBP1	998	-	5.873961	2.6679363	-1.0	-1.0
chr22	28494673	28494908	ENSG00000100154.14|TTC28|PTBP1|PTBP1	993	-	4.093033	2.129675	-1.0	-1.0
chr22	28507263	28507448	ENSG00000100154.14|TTC28|PTBP1|PTBP1	923	-	4.408603	1.1112959	-1.0	-1.0
chr22	28610898	28611113	ENSG00000100154.14|TTC28|PTBP1|PTBP1	961	-	4.386368	1.4093133	-1.0	-1.0
chr22	28161563	28161923	ENSG00000100154.14|TTC28|PTBP1|PTBP1	981	-	6.354448	1.7235152	-1.0	-1.0
chr22	28626858	28627058	ENSG00000100154.14|TTC28|PTBP1|PTBP1	993	-	6.216573	2.1626644	-1.0	-1.0
chr22	28539648	28539778	ENSG00000100154.14|TTC28|PTBP1|PTBP1	909	-	3.35522	1.0397971	-1.0	-1.0
chr22	28690725	28690915	ENSG00000183765.20|CHEK2|PTBP1|PTBP1	954	-	5.035399	1.3395455	-1.0	-1.0
chr22	28897606	28897811	ENSG00000183579.15|ZNRF3|PTBP1|PTBP1	960	+	3.6592093	1.3942337	-1.0	-1.0
chr22	28968266	28968456	ENSG00000183579.15|ZNRF3|PTBP1|PTBP1	965	+	4.8176527	1.4523636	-1.0	-1.0
chr22	28886376	28886531	ENSG00000183579.15|ZNRF3|PTBP1|PTBP1	948	+	4.6505966	1.2859995	-1.0	-1.0
chr22	28897091	28897196	ENSG00000183579.15|ZNRF3|PTBP1|PTBP1	919	+	4.045548	1.093427	-1.0	-1.0
chr22	28935381	28935606	ENSG00000183579.15|ZNRF3|PTBP1|PTBP1	984	+	4.051151	1.7926521	-1.0	-1.0
chr22	28950926	28951076	ENSG00000183579.15|ZNRF3|PTBP1|PTBP1	921	+	3.4260142	1.0998336	-1.0	-1.0
chr22	28884506	28884611	ENSG00000183579.15|ZNRF3|PTBP1|PTBP1	903	+	5.880453	1.0128994	-1.0	-1.0
chr22	28932826	28933011	ENSG00000183579.15|ZNRF3|PTBP1|PTBP1	967	+	6.353376	1.4753736	-1.0	-1.0
chr22	28943151	28943336	ENSG00000183579.15|ZNRF3|PTBP1|PTBP1	918	+	5.416447	1.084706	-1.0	-1.0
chr22	28968071	28968266	ENSG00000183579.15|ZNRF3|PTBP1|PTBP1	973	+	4.57074	1.5712811	-1.0	-1.0
chr22	28950456	28950636	ENSG00000183579.15|ZNRF3|PTBP1|PTBP1	956	+	4.2657385	1.3569372	-1.0	-1.0
chr22	28988746	28988861	ENSG00000183579.15|ZNRF3|PTBP1|PTBP1	902	+	5.859853	1.0072483	-1.0	-1.0
chr22	28904556	28904681	ENSG00000183579.15|ZNRF3|PTBP1|PTBP1	960	+	3.7634928	1.3948925	-1.0	-1.0
chr22	29650505	29650705	ENSG00000186575.17|NF2|PTBP1|PTBP1	983	+	6.145291	1.7693994	-1.0	-1.0
chr22	29833340	29833535	ENSG00000100325.14|ASCC2|PTBP1|PTBP1	986	-	6.778655	1.8669579	-1.0	-1.0
chr22	30246213	30246388	ENSG00000128342.4|LIF|PTBP1|PTBP1	950	-	6.147374	1.3018436	-1.0	-1.0
chr22	31166523	31166743	ENSG00000138942.15|RNF185|PTBP1|PTBP1	995	+	5.6094985	2.3086872	-1.0	-1.0
chr22	31233389	31233509	ENSG00000182541.17|LIMK2|PTBP1|PTBP1	906	+	5.958273	1.0254087	-1.0	-1.0
chr22	31341718	31341823	ENSG00000100105.17|PATZ1|PTBP1|PTBP1	922	-	6.0282297	1.1105616	-1.0	-1.0
chr22	31605228	31605358	ENSG00000198089.15|SFI1|PTBP1|PTBP1	905	+	5.8979383	1.0216427	-1.0	-1.0
chr22	32480315	32480635	ENSG00000100225.17|FBXO7|PTBP1|PTBP1	962	+	5.9183545	1.421831	-1.0	-1.0
chr22	32480080	32480260	ENSG00000100225.17|FBXO7|PTBP1|PTBP1	959	+	5.259492	1.3863715	-1.0	-1.0
chr22	33030369	33030904	ENSG00000185666.14|SYN3|PTBP1|PTBP1	982	-	5.5761495	1.7341117	-1.0	-1.0
chr22	32744763	32744953	ENSG00000185666.14|SYN3|PTBP1|PTBP1	949	-	6.214544	1.2911084	-1.0	-1.0
chr22	33037799	33038009	ENSG00000185666.14|SYN3|PTBP1|PTBP1	978	-	4.11272	1.666735	-1.0	-1.0
chr22	32745583	32745948	ENSG00000185666.14|SYN3|PTBP1|PTBP1	991	-	7.0807843	2.0322757	-1.0	-1.0
chr22	32813948	32814413	ENSG00000185666.14|SYN3|PTBP1|PTBP1	963	-	6.3409333	1.4342775	-1.0	-1.0
chr22	33027544	33027754	ENSG00000185666.14|SYN3|PTBP1|PTBP1	998	-	7.6394687	2.7114415	-1.0	-1.0
chr22	32806707	32806947	ENSG00000100234.11|TIMP3|PTBP1|PTBP1	971	+	3.6909199	1.5441037	-1.0	-1.0
chr22	32830122	32830257	ENSG00000100234.11|TIMP3|PTBP1|PTBP1	915	+	5.994796	1.0730046	-1.0	-1.0
chr22	33756476	33756581	ENSG00000133424.20|LARGE1|PTBP1|PTBP1	902	-	5.859853	1.0068176	-1.0	-1.0
chr22	33689486	33689641	ENSG00000133424.20|LARGE1|PTBP1|PTBP1	931	-	6.0717363	1.1584545	-1.0	-1.0
chr22	33299128	33299328	ENSG00000133424.20|LARGE1|PTBP1|PTBP1	976	-	6.513373	1.6109341	-1.0	-1.0
chr22	33302538	33302738	ENSG00000133424.20|LARGE1|PTBP1|PTBP1	970	-	6.5094385	1.5193092	-1.0	-1.0
chr22	35133727	35133937	ENSG00000233080.3|LINC01399|PTBP1|PTBP1	964	-	6.3338614	1.442642	-1.0	-1.0
chr22	35294736	35294931	ENSG00000100281.13|HMGXB4|PTBP1|PTBP1	957	+	4.055541	1.3620043	-1.0	-1.0
chr22	35839364	35839484	ENSG00000100320.22|RBFOX2|PTBP1|PTBP1	919	-	6.005451	1.089861	-1.0	-1.0
chr22	36013731	36013836	ENSG00000100320.22|RBFOX2|PTBP1|PTBP1	931	-	6.061074	1.1635835	-1.0	-1.0
chr22	35746150	35746280	ENSG00000100320.22|RBFOX2|PTBP1|PTBP1	948	-	5.5934134	1.2824684	-1.0	-1.0
chr22	35985836	35986011	ENSG00000100320.22|RBFOX2|PTBP1|PTBP1	974	-	6.4613037	1.5773523	-1.0	-1.0
chr22	35771299	35771454	ENSG00000100320.22|RBFOX2|PTBP1|PTBP1	903	-	5.8908606	1.0150478	-1.0	-1.0
chr22	35990316	35990501	ENSG00000100320.22|RBFOX2|PTBP1|PTBP1	939	-	6.095615	1.2150085	-1.0	-1.0
chr22	35766803	35767043	ENSG00000100320.22|RBFOX2|PTBP1|PTBP1	999	-	6.9149814	2.8261971	-1.0	-1.0
chr22	35877117	35877422	ENSG00000100320.22|RBFOX2|PTBP1|PTBP1	999	-	6.83238	3.2690341	-1.0	-1.0
chr22	36235515	36235800	ENSG00000128335.13|APOL2|PTBP1|PTBP1	993	-	5.110325	2.1740358	-1.0	-1.0
chr22	36235925	36236150	ENSG00000128335.13|APOL2|PTBP1|PTBP1	994	-	4.4881554	2.2188926	-1.0	-1.0
chr22	36235260	36235465	ENSG00000128335.13|APOL2|PTBP1|PTBP1	971	-	3.7159824	1.533459	-1.0	-1.0
chr22	36236260	36236475	ENSG00000128335.13|APOL2|PTBP1|PTBP1	910	-	2.8339732	1.0456041	-1.0	-1.0
chr22	36285899	36285999	ENSG00000100345.20|MYH9|PTBP1|PTBP1	904	-	3.9377086	1.0192746	-1.0	-1.0
chr22	36340922	36341197	ENSG00000100345.20|MYH9|PTBP1|PTBP1	992	-	4.375009	2.1012347	-1.0	-1.0
chr22	36300166	36300264	ENSG00000100345.20|MYH9|PTBP1|PTBP1	910	-	3.175665	1.0461164	-1.0	-1.0
chr22	36480947	36481052	ENSG00000100348.9|TXN2|PTBP1|PTBP1	910	-	5.9885073	1.0461164	-1.0	-1.0
chr22	36487429	36487529	ENSG00000100350.14|FOXRED2|PTBP1|PTBP1	906	-	3.9633398	1.0265801	-1.0	-1.0
chr22	37024806	37025091	ENSG00000128309.16|MPST|PTBP1|PTBP1	999	+	4.1339374	3.2767255	-1.0	-1.0
chr22	37075320	37075550	ENSG00000187045.16|TMPRSS6|PTBP1|PTBP1	945	-	6.145452	1.2612528	-1.0	-1.0
chr22	37075880	37076035	ENSG00000187045.16|TMPRSS6|PTBP1|PTBP1	945	-	6.146049	1.2617729	-1.0	-1.0
chr22	37076350	37076495	ENSG00000187045.16|TMPRSS6|PTBP1|PTBP1	911	-	5.935523	1.0512673	-1.0	-1.0
chr22	37080330	37080555	ENSG00000187045.16|TMPRSS6|PTBP1|PTBP1	967	-	6.2562714	1.477468	-1.0	-1.0
chr22	37078600	37078795	ENSG00000187045.16|TMPRSS6|PTBP1|PTBP1	964	-	6.313095	1.4451642	-1.0	-1.0
chr22	37079115	37079305	ENSG00000187045.16|TMPRSS6|PTBP1|PTBP1	928	-	4.5993433	1.1409429	-1.0	-1.0
chr22	37079885	37080100	ENSG00000187045.16|TMPRSS6|PTBP1|PTBP1	967	-	6.36797	1.4839885	-1.0	-1.0
chr22	37078805	37078985	ENSG00000187045.16|TMPRSS6|PTBP1|PTBP1	936	-	6.0780525	1.193964	-1.0	-1.0
chr22	37194767	37194962	ENSG00000133466.13|C1QTNF6|PTBP1|PTBP1	981	-	5.7076144	1.7305229	-1.0	-1.0
chr22	37491393	37491593	ENSG00000100065.14|CARD10|PTBP1|PTBP1	970	-	4.110544	1.529073	-1.0	-1.0
chr22	37511410	37511610	ENSG00000100065.14|CARD10|PTBP1|PTBP1	971	-	3.8866582	1.5385478	-1.0	-1.0
chr22	38109948	38110118	ENSG00000128298.16|BAIAP2L2|PTBP1|PTBP1	949	-	6.1665673	1.2924025	-1.0	-1.0
chr22	39243526	39243751	ENSG00000284633.1|AL031590.1|PTBP1|PTBP1	947	+	5.557205	1.2787368	-1.0	-1.0
chr22	39243836	39243946	ENSG00000284633.1|AL031590.1|PTBP1|PTBP1	904	+	3.9253478	1.018744	-1.0	-1.0
chr22	39243171	39243381	ENSG00000284633.1|AL031590.1|PTBP1|PTBP1	971	+	3.775864	1.5346634	-1.0	-1.0
chr22	39242296	39242401	ENSG00000284633.1|AL031590.1|PTBP1|PTBP1	915	+	4.0073495	1.0696534	-1.0	-1.0
chr22	39242946	39243141	ENSG00000284633.1|AL031590.1|PTBP1|PTBP1	954	+	5.055276	1.3400471	-1.0	-1.0
chr22	39514701	39514801	ENSG00000100335.13|MIEF1|PTBP1|PTBP1	902	+	3.9279993	1.0069115	-1.0	-1.0
chr22	39520812	39520912	ENSG00000128272.14|ATF4|PTBP1|PTBP1	904	+	5.8831496	1.0195132	-1.0	-1.0
chr22	40075643	40075828	ENSG00000100354.20|TNRC6B|PTBP1|PTBP1	911	+	4.4359665	1.0510833	-1.0	-1.0
chr22	40224695	40224810	ENSG00000100354.20|TNRC6B|PTBP1|PTBP1	905	+	5.9319253	1.0223601	-1.0	-1.0
chr22	40055968	40056198	ENSG00000100354.20|TNRC6B|PTBP1|PTBP1	948	+	4.4989233	1.285617	-1.0	-1.0
chr22	40272705	40272870	ENSG00000100354.20|TNRC6B|PTBP1|PTBP1	940	+	4.298529	1.223688	-1.0	-1.0
chr22	40058873	40059048	ENSG00000100354.20|TNRC6B|PTBP1|PTBP1	952	+	6.1979885	1.3184861	-1.0	-1.0
chr22	40305780	40306020	ENSG00000100354.20|TNRC6B|PTBP1|PTBP1	995	+	7.337956	2.336719	-1.0	-1.0
chr22	40373242	40373345	ENSG00000239900.12|ADSL|PTBP1|PTBP1	910	+	5.9544134	1.0441699	-1.0	-1.0
chr22	40373345	40373475	ENSG00000239900.12|ADSL|PTBP1|PTBP1	908	+	5.9142656	1.0381231	-1.0	-1.0
chr22	40353192	40353327	ENSG00000239900.12|ADSL|PTBP1|PTBP1	975	+	3.8950994	1.6050713	-1.0	-1.0
chr22	40353195	40353410	ENSG00000284431.1|AL022238.4|PTBP1|PTBP1	990	+	4.7287393	2.0118592	-1.0	-1.0
chr22	40373243	40373473	ENSG00000284431.1|AL022238.4|PTBP1|PTBP1	943	+	6.140389	1.242335	-1.0	-1.0
chr22	40373243	40373473	ENSG00000100359.20|SGSM3|PTBP1|PTBP1	943	+	6.140389	1.2424212	-1.0	-1.0
chr22	40497299	40497414	ENSG00000196588.14|MKL1|PTBP1|PTBP1	924	-	6.038552	1.1171346	-1.0	-1.0
chr22	40617030	40617205	ENSG00000196588.14|MKL1|PTBP1|PTBP1	917	-	3.5374897	1.0805053	-1.0	-1.0
chr22	40457330	40457510	ENSG00000196588.14|MKL1|PTBP1|PTBP1	924	-	6.0791683	1.1167562	-1.0	-1.0
chr22	40477724	40477824	ENSG00000196588.14|MKL1|PTBP1|PTBP1	906	-	5.8966703	1.0281863	-1.0	-1.0
chr22	40564287	40564437	ENSG00000196588.14|MKL1|PTBP1|PTBP1	940	-	4.2291293	1.2185731	-1.0	-1.0
chr22	40422050	40422170	ENSG00000196588.14|MKL1|PTBP1|PTBP1	906	-	5.9677734	1.0261871	-1.0	-1.0
chr22	40804891	40805086	ENSG00000100372.14|SLC25A17|PTBP1|PTBP1	974	-	6.496923	1.5861214	-1.0	-1.0
chr22	40865085	40865185	ENSG00000196236.12|XPNPEP3|PTBP1|PTBP1	902	+	5.869463	1.0074171	-1.0	-1.0
chr22	41093428	41093593	ENSG00000100393.12|EP300|PTBP1|PTBP1	944	+	4.3226953	1.2482855	-1.0	-1.0
chr22	41601520	41601660	ENSG00000100418.7|DESI1|PTBP1|PTBP1	933	-	3.8060598	1.1754578	-1.0	-1.0
chr22	41660527	41660662	ENSG00000196419.12|XRCC6|PTBP1|PTBP1	906	+	5.8899097	1.0251558	-1.0	-1.0
chr22	41660347	41660452	ENSG00000196419.12|XRCC6|PTBP1|PTBP1	913	+	6.011422	1.0590996	-1.0	-1.0
chr22	41905764	41905874	ENSG00000198911.11|SREBF2|PTBP1|PTBP1	906	+	3.3819795	1.0253732	-1.0	-1.0
chr22	41941154	41941254	ENSG00000100162.14|CENPM|PTBP1|PTBP1	916	-	5.984159	1.0767533	-1.0	-1.0
chr22	41939211	41939876	ENSG00000100162.14|CENPM|PTBP1|PTBP1	997	-	6.0567183	2.5679529	-1.0	-1.0
chr22	41943164	41943364	ENSG00000100162.14|CENPM|PTBP1|PTBP1	965	-	6.3406167	1.4556662	-1.0	-1.0
chr22	41943414	41943544	ENSG00000100162.14|CENPM|PTBP1|PTBP1	907	-	3.9441376	1.0305843	-1.0	-1.0
chr22	41940219	41940434	ENSG00000100162.14|CENPM|PTBP1|PTBP1	995	-	5.7046766	2.2853608	-1.0	-1.0
chr22	41940799	41941114	ENSG00000100162.14|CENPM|PTBP1|PTBP1	951	-	4.9851103	1.3060921	-1.0	-1.0
chr22	41940138	41940219	ENSG00000100162.14|CENPM|PTBP1|PTBP1	992	-	7.0144124	2.078911	-1.0	-1.0
chr22	41939896	41940138	ENSG00000100162.14|CENPM|PTBP1|PTBP1	1000	-	7.9814677	3.5668783	-1.0	-1.0
chr22	42203652	42203772	ENSG00000100207.18|TCF20|PTBP1|PTBP1	926	-	6.0454354	1.1313196	-1.0	-1.0
chr22	42260142	42260317	ENSG00000100207.18|TCF20|PTBP1|PTBP1	925	-	6.043133	1.1266471	-1.0	-1.0
chr22	42262302	42262462	ENSG00000100207.18|TCF20|PTBP1|PTBP1	919	-	4.1698833	1.0938402	-1.0	-1.0
chr22	42619074	42619184	ENSG00000100243.20|CYB5R3|PTBP1|PTBP1	917	-	5.99569	1.0812645	-1.0	-1.0
chr22	42965369	42965544	ENSG00000100266.18|PACSIN2|PTBP1|PTBP1	915	-	4.2675295	1.0708156	-1.0	-1.0
chr22	43948458	43948653	ENSG00000100344.10|PNPLA3|PTBP1|PTBP1	945	+	2.953374	1.2611165	-1.0	-1.0
chr22	43942935	43943400	ENSG00000100344.10|PNPLA3|PTBP1|PTBP1	969	+	3.8837643	1.510809	-1.0	-1.0
chr22	43975799	43976004	ENSG00000100347.14|SAMM50|PTBP1|PTBP1	973	+	5.227226	1.5736592	-1.0	-1.0
chr22	45144461	45144616	ENSG00000226328.6|NUP50-AS1|PTBP1|PTBP1	946	-	6.2012167	1.2652388	-1.0	-1.0
chr22	45338043	45338238	ENSG00000100376.11|FAM118A|PTBP1|PTBP1	964	+	4.051156	1.4443576	-1.0	-1.0
chr22	45681132	45681277	ENSG00000130638.16|ATXN10|PTBP1|PTBP1	945	+	5.67531	1.2561738	-1.0	-1.0
chr22	45681282	45681477	ENSG00000130638.16|ATXN10|PTBP1|PTBP1	942	+	6.1023207	1.2330743	-1.0	-1.0
chr22	45727268	45727428	ENSG00000130638.16|ATXN10|PTBP1|PTBP1	961	+	6.304879	1.4121466	-1.0	-1.0
chr22	45710223	45710338	ENSG00000130638.16|ATXN10|PTBP1|PTBP1	904	+	6.114763	1.0180647	-1.0	-1.0
chr22	46211936	46212146	ENSG00000186951.16|PPARA|PTBP1|PTBP1	992	+	5.9805055	2.1123981	-1.0	-1.0
chr22	46299104	46299264	ENSG00000075218.18|GTSE1|PTBP1|PTBP1	921	+	6.0767283	1.1032002	-1.0	-1.0
chr22	46712578	46712768	ENSG00000100422.13|CERK|PTBP1|PTBP1	944	-	6.2093844	1.2512225	-1.0	-1.0
chr22	46730485	46730665	ENSG00000100422.13|CERK|PTBP1|PTBP1	970	-	6.4331217	1.5224152	-1.0	-1.0
chr22	46780380	46780480	ENSG00000054611.13|TBC1D22A|PTBP1|PTBP1	918	+	6.0140305	1.0839926	-1.0	-1.0
chr22	48765977	48766117	ENSG00000219438.8|FAM19A5|PTBP1|PTBP1	912	+	5.993849	1.0566363	-1.0	-1.0
chr22	48776037	48776147	ENSG00000219438.8|FAM19A5|PTBP1|PTBP1	930	+	6.038937	1.1578723	-1.0	-1.0
chr22	48696301	48696451	ENSG00000219438.8|FAM19A5|PTBP1|PTBP1	958	+	5.8097024	1.3729419	-1.0	-1.0
chr22	49781563	49781668	ENSG00000100425.18|BRD1|PTBP1|PTBP1	900	-	5.8459907	1.0007011	-1.0	-1.0
chr22	50413540	50413865	ENSG00000100239.15|PPP6R2|PTBP1|PTBP1	951	+	3.686291	1.3110574	-1.0	-1.0
chr22	50413970	50414150	ENSG00000100239.15|PPP6R2|PTBP1|PTBP1	959	+	4.3732886	1.3898455	-1.0	-1.0
chr22	50358635	50358740	ENSG00000100239.15|PPP6R2|PTBP1|PTBP1	904	+	3.9294176	1.0183032	-1.0	-1.0
chr22	50414335	50414455	ENSG00000100239.15|PPP6R2|PTBP1|PTBP1	908	+	5.93318	1.0377697	-1.0	-1.0
chr22	50357345	50357575	ENSG00000100239.15|PPP6R2|PTBP1|PTBP1	998	+	5.9310822	2.705628	-1.0	-1.0
chr22	50347450	50347565	ENSG00000100239.15|PPP6R2|PTBP1|PTBP1	907	+	5.9192944	1.0327464	-1.0	-1.0
chr22	50725338	50725518	ENSG00000251322.7|SHANK3|PTBP1|PTBP1	919	+	3.2468355	1.0905311	-1.0	-1.0
chr22	50722437	50722602	ENSG00000251322.7|SHANK3|PTBP1|PTBP1	932	+	3.133875	1.1668661	-1.0	-1.0
chr22	50724448	50724653	ENSG00000251322.7|SHANK3|PTBP1|PTBP1	948	+	6.150727	1.2821871	-1.0	-1.0
chr22	50730458	50730563	ENSG00000251322.7|SHANK3|PTBP1|PTBP1	908	+	5.9259186	1.0383854	-1.0	-1.0
chr22	50729898	50729998	ENSG00000251322.7|SHANK3|PTBP1|PTBP1	903	+	5.9009304	1.0141569	-1.0	-1.0
chr22	50723127	50723232	ENSG00000251322.7|SHANK3|PTBP1|PTBP1	913	+	5.9666624	1.0580297	-1.0	-1.0
chr3	4301290	4301455	ENSG00000144455.13|SUMF1|PTBP1|PTBP1	912	-	5.9347286	1.0542719	-1.0	-1.0
chr3	3977174	3977384	ENSG00000144455.13|SUMF1|PTBP1|PTBP1	996	-	7.330614	2.360305	-1.0	-1.0
chr3	4325275	4325470	ENSG00000144455.13|SUMF1|PTBP1|PTBP1	984	-	4.8992443	1.7875364	-1.0	-1.0
chr3	4102725	4102940	ENSG00000144455.13|SUMF1|PTBP1|PTBP1	992	-	7.0103936	2.0983207	-1.0	-1.0
chr3	4250110	4250310	ENSG00000144455.13|SUMF1|PTBP1|PTBP1	991	-	6.940969	2.0371737	-1.0	-1.0
chr3	4743070	4743275	ENSG00000150995.18|ITPR1|PTBP1|PTBP1	988	+	7.0280066	1.9344339	-1.0	-1.0
chr3	4619399	4619519	ENSG00000150995.18|ITPR1|PTBP1|PTBP1	907	+	5.9044747	1.0336665	-1.0	-1.0
chr3	5192083	5192183	ENSG00000134109.10|EDEM1|PTBP1|PTBP1	905	+	6.00855	1.021503	-1.0	-1.0
chr3	5209343	5209523	ENSG00000134109.10|EDEM1|PTBP1|PTBP1	955	+	6.260742	1.3480132	-1.0	-1.0
chr3	6500021	6500216	ENSG00000189229.10|AC069277.1|PTBP1|PTBP1	960	+	6.3715243	1.39392	-1.0	-1.0
chr3	6508192	6508412	ENSG00000189229.10|AC069277.1|PTBP1|PTBP1	992	+	6.249804	2.110474	-1.0	-1.0
chr3	8454729	8454949	ENSG00000227110.6|LMCD1-AS1|PTBP1|PTBP1	996	-	7.3747787	2.3966987	-1.0	-1.0
chr3	8453929	8454099	ENSG00000227110.6|LMCD1-AS1|PTBP1|PTBP1	962	-	6.3936744	1.4154444	-1.0	-1.0
chr3	8640309	8640469	ENSG00000125046.14|SSUH2|PTBP1|PTBP1	955	-	6.136618	1.3496866	-1.0	-1.0
chr3	8625361	8625536	ENSG00000125046.14|SSUH2|PTBP1|PTBP1	988	-	6.9222445	1.9211584	-1.0	-1.0
chr3	8640494	8640774	ENSG00000125046.14|SSUH2|PTBP1|PTBP1	999	-	5.744087	3.2171896	-1.0	-1.0
chr3	8665196	8665341	ENSG00000125046.14|SSUH2|PTBP1|PTBP1	903	-	5.951364	1.0148041	-1.0	-1.0
chr3	8625126	8625356	ENSG00000125046.14|SSUH2|PTBP1|PTBP1	991	-	4.606078	2.0488403	-1.0	-1.0
chr3	8877690	8877920	ENSG00000070950.9|RAD18|PTBP1|PTBP1	1000	-	6.081853	4.440374	-1.0	-1.0
chr3	8779774	8779889	ENSG00000070950.9|RAD18|PTBP1|PTBP1	938	-	6.115139	1.2050023	-1.0	-1.0
chr3	8944474	8944699	ENSG00000070950.9|RAD18|PTBP1|PTBP1	972	-	6.4430294	1.5460051	-1.0	-1.0
chr3	9348207	9348397	ENSG00000254485.5|AC026191.1|PTBP1|PTBP1	947	-	5.105305	1.27464	-1.0	-1.0
chr3	9314334	9314534	ENSG00000254485.5|AC026191.1|PTBP1|PTBP1	981	-	6.67903	1.715338	-1.0	-1.0
chr3	9348206	9348396	ENSG00000196220.15|SRGAP3|PTBP1|PTBP1	946	-	5.106023	1.2673872	-1.0	-1.0
chr3	9314335	9314535	ENSG00000196220.15|SRGAP3|PTBP1|PTBP1	981	-	6.6765237	1.7133693	-1.0	-1.0
chr3	9423437	9423702	ENSG00000168137.15|SETD5|PTBP1|PTBP1	1000	+	6.717659	3.338885	-1.0	-1.0
chr3	9420582	9420742	ENSG00000168137.15|SETD5|PTBP1|PTBP1	971	+	6.4493546	1.538159	-1.0	-1.0
chr3	9470315	9470458	ENSG00000168137.15|SETD5|PTBP1|PTBP1	935	+	3.3979142	1.1873578	-1.0	-1.0
chr3	9472674	9472854	ENSG00000168137.15|SETD5|PTBP1|PTBP1	965	+	4.5344996	1.4615774	-1.0	-1.0
chr3	9477482	9477652	ENSG00000168137.15|SETD5|PTBP1|PTBP1	923	+	2.659833	1.1138058	-1.0	-1.0
chr3	9819224	9819364	ENSG00000250151.9|ARPC4-TTLL3|PTBP1|PTBP1	954	+	3.2667549	1.3337507	-1.0	-1.0
chr3	9818909	9819019	ENSG00000250151.9|ARPC4-TTLL3|PTBP1|PTBP1	914	+	6.081841	1.0662622	-1.0	-1.0
chr3	9819224	9819364	ENSG00000214021.15|TTLL3|PTBP1|PTBP1	954	+	3.2667549	1.3339083	-1.0	-1.0
chr3	9818909	9819019	ENSG00000214021.15|TTLL3|PTBP1|PTBP1	914	+	6.081841	1.0652382	-1.0	-1.0
chr3	9952139	9952259	ENSG00000230082.1|PRRT3-AS1|PTBP1|PTBP1	903	+	5.867121	1.012341	-1.0	-1.0
chr3	10126508	10126778	ENSG00000254999.3|BRK1|PTBP1|PTBP1	990	+	3.90272	1.988952	-1.0	-1.0
chr3	10126788	10126918	ENSG00000254999.3|BRK1|PTBP1|PTBP1	903	+	3.978863	1.0147771	-1.0	-1.0
chr3	10263305	10263600	ENSG00000157014.10|TATDN2|PTBP1|PTBP1	962	+	5.233078	1.4258381	-1.0	-1.0
chr3	10263305	10263600	ENSG00000272410.5|AC022384.1|PTBP1|PTBP1	962	+	5.233078	1.4259534	-1.0	-1.0
chr3	10285307	10285597	ENSG00000272410.5|AC022384.1|PTBP1|PTBP1	1000	+	4.8559403	4.491731	-1.0	-1.0
chr3	10285303	10285598	ENSG00000231177.4|LINC00852|PTBP1|PTBP1	1000	+	4.898191	4.5004153	-1.0	-1.0
chr3	10287158	10287373	ENSG00000240288.7|GHRLOS|PTBP1|PTBP1	988	+	4.8712826	1.9325498	-1.0	-1.0
chr3	10320286	10320386	ENSG00000157020.17|SEC13|PTBP1|PTBP1	902	-	5.859853	1.0074171	-1.0	-1.0
chr3	10319701	10320031	ENSG00000157020.17|SEC13|PTBP1|PTBP1	968	-	4.9114537	1.4902906	-1.0	-1.0
chr3	10319421	10319571	ENSG00000157020.17|SEC13|PTBP1|PTBP1	942	-	4.380758	1.2358996	-1.0	-1.0
chr3	10379694	10379874	ENSG00000157087.17|ATP2B2|PTBP1|PTBP1	913	-	4.39869	1.0595772	-1.0	-1.0
chr3	10839053	10839223	ENSG00000132164.9|SLC6A11|PTBP1|PTBP1	946	+	6.1385117	1.2669095	-1.0	-1.0
chr3	10873346	10873531	ENSG00000132164.9|SLC6A11|PTBP1|PTBP1	947	+	6.1450515	1.2746935	-1.0	-1.0
chr3	10873536	10873916	ENSG00000132164.9|SLC6A11|PTBP1|PTBP1	950	+	5.4932632	1.3035777	-1.0	-1.0
chr3	11318808	11318978	ENSG00000197548.12|ATG7|PTBP1|PTBP1	930	+	6.0326786	1.1532989	-1.0	-1.0
chr3	11572989	11573094	ENSG00000144560.14|VGLL4|PTBP1|PTBP1	903	-	5.873611	1.0128223	-1.0	-1.0
chr3	11573094	11573334	ENSG00000144560.14|VGLL4|PTBP1|PTBP1	999	-	5.963227	3.012853	-1.0	-1.0
chr3	11806421	11806621	ENSG00000144559.10|TAMM41|PTBP1|PTBP1	960	-	6.2751126	1.3946364	-1.0	-1.0
chr3	11814224	11814524	ENSG00000144559.10|TAMM41|PTBP1|PTBP1	933	-	6.0438294	1.1739416	-1.0	-1.0
chr3	12363654	12363844	ENSG00000132170.19|PPARG|PTBP1|PTBP1	951	+	6.19765	1.3072288	-1.0	-1.0
chr3	12304919	12305294	ENSG00000132170.19|PPARG|PTBP1|PTBP1	1000	+	4.815778	3.784082	-1.0	-1.0
chr3	12343168	12343413	ENSG00000132170.19|PPARG|PTBP1|PTBP1	985	+	5.6355357	1.8114556	-1.0	-1.0
chr3	13020816	13021051	ENSG00000144711.13|IQSEC1|PTBP1|PTBP1	999	-	7.3423524	3.0882416	-1.0	-1.0
chr3	14129771	14130241	ENSG00000170876.7|TMEM43|PTBP1|PTBP1	979	+	5.4894648	1.6697352	-1.0	-1.0
chr3	14130491	14130596	ENSG00000170876.7|TMEM43|PTBP1|PTBP1	915	+	4.004917	1.0697901	-1.0	-1.0
chr3	14957697	14957807	ENSG00000177463.15|NR2C2|PTBP1|PTBP1	908	+	5.9493237	1.0378376	-1.0	-1.0
chr3	15052492	15052607	ENSG00000131368.7|MRPS25|PTBP1|PTBP1	937	-	6.103972	1.1989393	-1.0	-1.0
chr3	15843484	15843709	ENSG00000206560.11|ANKRD28|PTBP1|PTBP1	984	-	6.0088654	1.7842966	-1.0	-1.0
chr3	15843789	15843929	ENSG00000206560.11|ANKRD28|PTBP1|PTBP1	963	-	6.1309767	1.4352671	-1.0	-1.0
chr3	17256919	17257124	ENSG00000131374.14|TBC1D5|PTBP1|PTBP1	955	-	4.6375427	1.3449081	-1.0	-1.0
chr3	17513935	17514125	ENSG00000131374.14|TBC1D5|PTBP1|PTBP1	970	-	6.4091163	1.525883	-1.0	-1.0
chr3	17543044	17543219	ENSG00000131374.14|TBC1D5|PTBP1|PTBP1	931	-	4.434206	1.1606675	-1.0	-1.0
chr3	17442794	17442989	ENSG00000131374.14|TBC1D5|PTBP1|PTBP1	971	-	6.4801564	1.5360354	-1.0	-1.0
chr3	17520295	17520440	ENSG00000131374.14|TBC1D5|PTBP1|PTBP1	920	-	6.0252533	1.0972874	-1.0	-1.0
chr3	17503924	17504064	ENSG00000131374.14|TBC1D5|PTBP1|PTBP1	910	-	5.9937253	1.0454699	-1.0	-1.0
chr3	17437514	17437714	ENSG00000131374.14|TBC1D5|PTBP1|PTBP1	962	-	4.2952824	1.4208081	-1.0	-1.0
chr3	17694450	17694640	ENSG00000131374.14|TBC1D5|PTBP1|PTBP1	913	-	3.6974738	1.06292	-1.0	-1.0
chr3	17732949	17733139	ENSG00000131374.14|TBC1D5|PTBP1|PTBP1	957	-	5.0864196	1.3619207	-1.0	-1.0
chr3	17332609	17332714	ENSG00000131374.14|TBC1D5|PTBP1|PTBP1	903	-	5.9344034	1.0151578	-1.0	-1.0
chr3	17611347	17611477	ENSG00000131374.14|TBC1D5|PTBP1|PTBP1	913	-	6.0136395	1.0610735	-1.0	-1.0
chr3	19967635	19967840	ENSG00000144566.10|RAB5A|PTBP1|PTBP1	966	+	6.3385406	1.4645163	-1.0	-1.0
chr3	23864355	23864545	ENSG00000170142.11|UBE2E1|PTBP1|PTBP1	957	+	6.264767	1.3699766	-1.0	-1.0
chr3	23863325	23863485	ENSG00000170142.11|UBE2E1|PTBP1|PTBP1	929	+	6.0583606	1.1485577	-1.0	-1.0
chr3	23834465	23834580	ENSG00000170142.11|UBE2E1|PTBP1|PTBP1	942	+	5.693508	1.238225	-1.0	-1.0
chr3	24483647	24483772	ENSG00000151090.17|THRB|PTBP1|PTBP1	942	-	6.123118	1.2336295	-1.0	-1.0
chr3	24448892	24449092	ENSG00000151090.17|THRB|PTBP1|PTBP1	984	-	6.4654384	1.7999926	-1.0	-1.0
chr3	24161345	24161595	ENSG00000151090.17|THRB|PTBP1|PTBP1	994	-	5.8847985	2.22408	-1.0	-1.0
chr3	24430172	24430287	ENSG00000151090.17|THRB|PTBP1|PTBP1	914	-	5.9916816	1.0657549	-1.0	-1.0
chr3	24438232	24438422	ENSG00000151090.17|THRB|PTBP1|PTBP1	942	-	4.33683	1.2375389	-1.0	-1.0
chr3	24266796	24267036	ENSG00000151090.17|THRB|PTBP1|PTBP1	995	-	7.251237	2.3367424	-1.0	-1.0
chr3	24435137	24435422	ENSG00000151090.17|THRB|PTBP1|PTBP1	985	-	6.0569677	1.8134631	-1.0	-1.0
chr3	24478467	24478702	ENSG00000151090.17|THRB|PTBP1|PTBP1	995	-	6.175762	2.264412	-1.0	-1.0
chr3	24449892	24450132	ENSG00000151090.17|THRB|PTBP1|PTBP1	999	-	5.9755588	2.829385	-1.0	-1.0
chr3	25654045	25654145	ENSG00000077097.15|TOP2B|PTBP1|PTBP1	961	-	6.251613	1.4126775	-1.0	-1.0
chr3	27378090	27378335	ENSG00000033867.16|SLC4A7|PTBP1|PTBP1	982	-	5.6428084	1.7507014	-1.0	-1.0
chr3	27439161	27439321	ENSG00000033867.16|SLC4A7|PTBP1|PTBP1	934	-	6.104859	1.1827769	-1.0	-1.0
chr3	28309555	28309660	ENSG00000187118.12|CMC1|PTBP1|PTBP1	902	+	5.869463	1.0067976	-1.0	-1.0
chr3	30641458	30642208	ENSG00000163513.17|TGFBR2|PTBP1|PTBP1	998	+	4.4070606	2.7765133	-1.0	-1.0
chr3	30651265	30651505	ENSG00000163513.17|TGFBR2|PTBP1|PTBP1	998	+	3.6094754	2.7592115	-1.0	-1.0
chr3	30611037	30611222	ENSG00000163513.17|TGFBR2|PTBP1|PTBP1	908	+	3.2516906	1.035934	-1.0	-1.0
chr3	30672697	30672852	ENSG00000163513.17|TGFBR2|PTBP1|PTBP1	937	+	3.944796	1.199119	-1.0	-1.0
chr3	30653980	30654170	ENSG00000163513.17|TGFBR2|PTBP1|PTBP1	932	+	3.3106894	1.1689234	-1.0	-1.0
chr3	30692429	30692639	ENSG00000163513.17|TGFBR2|PTBP1|PTBP1	959	+	2.4685822	1.3884516	-1.0	-1.0
chr3	31626322	31626477	ENSG00000163527.9|STT3B|PTBP1|PTBP1	927	+	3.5841248	1.1366646	-1.0	-1.0
chr3	31566691	31566861	ENSG00000163527.9|STT3B|PTBP1|PTBP1	956	+	6.2152185	1.3576528	-1.0	-1.0
chr3	31784260	31784485	ENSG00000144645.13|OSBPL10|PTBP1|PTBP1	999	-	7.7209687	3.0084975	-1.0	-1.0
chr3	31857816	31857926	ENSG00000144645.13|OSBPL10|PTBP1|PTBP1	904	-	5.8831496	1.0189568	-1.0	-1.0
chr3	31812616	31812811	ENSG00000144645.13|OSBPL10|PTBP1|PTBP1	978	-	5.1535735	1.6510102	-1.0	-1.0
chr3	31867661	31867831	ENSG00000144645.13|OSBPL10|PTBP1|PTBP1	923	-	6.0345936	1.1120201	-1.0	-1.0
chr3	32889023	32889168	ENSG00000206557.5|TRIM71|PTBP1|PTBP1	927	+	3.316286	1.1385492	-1.0	-1.0
chr3	32859667	32859867	ENSG00000206557.5|TRIM71|PTBP1|PTBP1	961	+	4.467502	1.4060527	-1.0	-1.0
chr3	32846677	32846792	ENSG00000206557.5|TRIM71|PTBP1|PTBP1	908	+	3.964057	1.0339053	-1.0	-1.0
chr3	32892004	32892174	ENSG00000206557.5|TRIM71|PTBP1|PTBP1	907	+	3.4240642	1.0326102	-1.0	-1.0
chr3	32883080	32883185	ENSG00000206557.5|TRIM71|PTBP1|PTBP1	905	+	4.020135	1.0207957	-1.0	-1.0
chr3	32887433	32887608	ENSG00000206557.5|TRIM71|PTBP1|PTBP1	936	+	3.6949642	1.196122	-1.0	-1.0
chr3	32860037	32860232	ENSG00000206557.5|TRIM71|PTBP1|PTBP1	939	+	3.3403237	1.214682	-1.0	-1.0
chr3	33091092	33091197	ENSG00000170266.15|GLB1|PTBP1|PTBP1	912	-	5.9497914	1.0547874	-1.0	-1.0
chr3	33074245	33074435	ENSG00000170266.15|GLB1|PTBP1|PTBP1	968	-	6.364325	1.4883991	-1.0	-1.0
chr3	33091090	33091200	ENSG00000188167.8|TMPPE|PTBP1|PTBP1	913	-	5.959957	1.0600533	-1.0	-1.0
chr3	33114048	33114158	ENSG00000170275.14|CRTAP|PTBP1|PTBP1	944	+	3.9828072	1.2524397	-1.0	-1.0
chr3	33142909	33143129	ENSG00000170275.14|CRTAP|PTBP1|PTBP1	974	+	4.035034	1.5792226	-1.0	-1.0
chr3	33315210	33315385	ENSG00000153558.13|FBXL2|PTBP1|PTBP1	961	+	6.2777395	1.4049464	-1.0	-1.0
chr3	33414137	33414362	ENSG00000153560.11|UBP1|PTBP1|PTBP1	971	-	4.5708385	1.5375824	-1.0	-1.0
chr3	33422664	33422839	ENSG00000153560.11|UBP1|PTBP1|PTBP1	936	-	3.5839672	1.1931759	-1.0	-1.0
chr3	33431076	33431296	ENSG00000153560.11|UBP1|PTBP1|PTBP1	984	-	5.6440945	1.8009235	-1.0	-1.0
chr3	33650483	33650848	ENSG00000163539.16|CLASP2|PTBP1|PTBP1	955	-	5.8513737	1.3511039	-1.0	-1.0
chr3	33665160	33665420	ENSG00000163539.16|CLASP2|PTBP1|PTBP1	931	-	6.0893555	1.1621875	-1.0	-1.0
chr3	33834009	33834194	ENSG00000170248.13|PDCD6IP|PTBP1|PTBP1	957	+	6.252031	1.3620962	-1.0	-1.0
chr3	33851798	33852013	ENSG00000170248.13|PDCD6IP|PTBP1|PTBP1	984	+	6.265468	1.8067482	-1.0	-1.0
chr3	36988402	36988567	ENSG00000178567.7|EPM2AIP1|PTBP1|PTBP1	926	-	6.0209675	1.1314442	-1.0	-1.0
chr3	37066339	37066464	ENSG00000093167.17|LRRFIP2|PTBP1|PTBP1	928	-	4.1235456	1.1435356	-1.0	-1.0
chr3	37157466	37157601	ENSG00000093167.17|LRRFIP2|PTBP1|PTBP1	917	-	5.991208	1.0788605	-1.0	-1.0
chr3	37355902	37356007	ENSG00000144674.16|GOLGA4|PTBP1|PTBP1	944	+	5.1540465	1.252851	-1.0	-1.0
chr3	37409709	37409879	ENSG00000198590.11|C3orf35|PTBP1|PTBP1	918	+	6.0140305	1.0844463	-1.0	-1.0
chr3	37902623	37902723	ENSG00000144677.14|CTDSPL|PTBP1|PTBP1	908	+	3.052594	1.037265	-1.0	-1.0
chr3	37915357	37915567	ENSG00000144677.14|CTDSPL|PTBP1|PTBP1	961	+	3.6110406	1.4057102	-1.0	-1.0
chr3	37925037	37925202	ENSG00000144677.14|CTDSPL|PTBP1|PTBP1	944	+	4.644135	1.2508734	-1.0	-1.0
chr3	37970062	37970272	ENSG00000144677.14|CTDSPL|PTBP1|PTBP1	969	+	6.1323366	1.5032965	-1.0	-1.0
chr3	38216336	38216466	ENSG00000172939.8|OXSR1|PTBP1|PTBP1	914	+	4.4833922	1.067838	-1.0	-1.0
chr3	38374712	38374812	ENSG00000093217.9|XYLB|PTBP1|PTBP1	906	+	5.8966703	1.0288085	-1.0	-1.0
chr3	38387782	38387947	ENSG00000093217.9|XYLB|PTBP1|PTBP1	917	+	3.739786	1.0794382	-1.0	-1.0
chr3	38413820	38414095	ENSG00000093217.9|XYLB|PTBP1|PTBP1	955	+	3.4083862	1.3516227	-1.0	-1.0
chr3	38413505	38413780	ENSG00000093217.9|XYLB|PTBP1|PTBP1	992	+	4.4850655	2.1016576	-1.0	-1.0
chr3	38374071	38374201	ENSG00000093217.9|XYLB|PTBP1|PTBP1	918	+	4.0832214	1.0850865	-1.0	-1.0
chr3	39410943	39411268	ENSG00000168028.13|RPSA|PTBP1|PTBP1	981	+	3.749488	1.7114357	-1.0	-1.0
chr3	39408288	39408603	ENSG00000168028.13|RPSA|PTBP1|PTBP1	1000	+	2.3775902	7.564629	-1.0	-1.0
chr3	39408388	39408539	ENSG00000206760.1|SNORA6|PTBP1|PTBP1	1000	+	2.3528028	11.069549	-1.0	-1.0
chr3	39411073	39411206	ENSG00000202363.1|SNORA62|PTBP1|PTBP1	931	+	2.2696204	1.1613941	-1.0	-1.0
chr3	40531231	40531626	ENSG00000172888.11|ZNF621|PTBP1|PTBP1	991	+	6.92625	2.0657182	-1.0	-1.0
chr3	41217071	41217276	ENSG00000168036.16|CTNNB1|PTBP1|PTBP1	986	+	4.876947	1.843987	-1.0	-1.0
chr3	41207616	41208026	ENSG00000168036.16|CTNNB1|PTBP1|PTBP1	930	+	3.7089033	1.1531281	-1.0	-1.0
chr3	41291226	41291391	ENSG00000168038.10|ULK4|PTBP1|PTBP1	924	-	6.026123	1.1175178	-1.0	-1.0
chr3	41661427	41661602	ENSG00000168038.10|ULK4|PTBP1|PTBP1	930	-	6.0835605	1.1576072	-1.0	-1.0
chr3	42217678	42217788	ENSG00000182606.14|TRAK1|PTBP1|PTBP1	938	+	6.1226077	1.2047698	-1.0	-1.0
chr3	42049642	42049822	ENSG00000182606.14|TRAK1|PTBP1|PTBP1	930	+	5.1945896	1.1529404	-1.0	-1.0
chr3	42043202	42043302	ENSG00000182606.14|TRAK1|PTBP1|PTBP1	900	+	5.8921814	1.0007648	-1.0	-1.0
chr3	42025877	42026202	ENSG00000182606.14|TRAK1|PTBP1|PTBP1	998	+	6.638519	2.6921086	-1.0	-1.0
chr3	42043322	42043547	ENSG00000182606.14|TRAK1|PTBP1|PTBP1	978	+	5.9571795	1.6596152	-1.0	-1.0
chr3	42117365	42117590	ENSG00000182606.14|TRAK1|PTBP1|PTBP1	975	+	5.785962	1.5984696	-1.0	-1.0
chr3	42134169	42134354	ENSG00000182606.14|TRAK1|PTBP1|PTBP1	970	+	6.4211907	1.5299815	-1.0	-1.0
chr3	42208494	42208594	ENSG00000182606.14|TRAK1|PTBP1|PTBP1	900	+	5.961983	1.0018408	-1.0	-1.0
chr3	42196896	42197086	ENSG00000182606.14|TRAK1|PTBP1|PTBP1	954	+	5.3708234	1.3332984	-1.0	-1.0
chr3	42097940	42098225	ENSG00000182606.14|TRAK1|PTBP1|PTBP1	986	+	6.884968	1.8649783	-1.0	-1.0
chr3	42613334	42613519	ENSG00000114857.17|NKTR|PTBP1|PTBP1	941	+	3.9568746	1.2287912	-1.0	-1.0
chr3	42629580	42629710	ENSG00000114857.17|NKTR|PTBP1|PTBP1	923	+	2.9222093	1.1158969	-1.0	-1.0
chr3	42865849	42866064	ENSG00000273328.5|AC099329.2|PTBP1|PTBP1	985	+	6.861435	1.8272903	-1.0	-1.0
chr3	42865850	42866065	ENSG00000144648.15|ACKR2|PTBP1|PTBP1	985	+	6.86221	1.8353729	-1.0	-1.0
chr3	42865851	42866061	ENSG00000273291.5|AC092042.3|PTBP1|PTBP1	986	+	6.9025683	1.8616071	-1.0	-1.0
chr3	42865851	42866061	ENSG00000240747.7|KRBOX1|PTBP1|PTBP1	986	+	6.9025683	1.8616979	-1.0	-1.0
chr3	43336110	43336335	ENSG00000163788.13|SNRK|PTBP1|PTBP1	941	+	4.0371785	1.2310034	-1.0	-1.0
chr3	44471909	44472184	ENSG00000185219.16|ZNF445|PTBP1|PTBP1	939	-	4.687631	1.2120789	-1.0	-1.0
chr3	44449019	44449209	ENSG00000185219.16|ZNF445|PTBP1|PTBP1	951	-	5.039266	1.3103389	-1.0	-1.0
chr3	44448884	44449019	ENSG00000185219.16|ZNF445|PTBP1|PTBP1	905	-	5.9342356	1.0212123	-1.0	-1.0
chr3	44501004	44501174	ENSG00000178917.15|ZNF852|PTBP1|PTBP1	957	-	6.2992134	1.3672482	-1.0	-1.0
chr3	44954794	44954944	ENSG00000163812.13|ZDHHC3|PTBP1|PTBP1	917	-	5.99691	1.0814328	-1.0	-1.0
chr3	45435534	45435744	ENSG00000011376.9|LARS2|PTBP1|PTBP1	994	+	6.261806	2.1925328	-1.0	-1.0
chr3	45465201	45465351	ENSG00000011376.9|LARS2|PTBP1|PTBP1	909	+	4.957839	1.0385916	-1.0	-1.0
chr3	45691822	45692042	ENSG00000211456.10|SACM1L|PTBP1|PTBP1	924	+	6.0295568	1.118067	-1.0	-1.0
chr3	47089699	47089914	ENSG00000181555.20|SETD2|PTBP1|PTBP1	983	-	5.062931	1.7779083	-1.0	-1.0
chr3	47076918	47077093	ENSG00000181555.20|SETD2|PTBP1|PTBP1	931	-	3.5719507	1.1618567	-1.0	-1.0
chr3	47295448	47295688	ENSG00000114648.11|KLHL18|PTBP1|PTBP1	999	+	7.812473	3.1775677	-1.0	-1.0
chr3	47300057	47300292	ENSG00000114648.11|KLHL18|PTBP1|PTBP1	985	+	6.7388926	1.8286934	-1.0	-1.0
chr3	47383355	47383460	ENSG00000076201.14|PTPN23|PTBP1|PTBP1	908	+	5.910056	1.0363789	-1.0	-1.0
chr3	47662972	47663167	ENSG00000173473.10|SMARCC1|PTBP1|PTBP1	988	-	6.8268795	1.9119651	-1.0	-1.0
chr3	47630981	47631256	ENSG00000173473.10|SMARCC1|PTBP1|PTBP1	1000	-	5.472799	3.630247	-1.0	-1.0
chr3	47669607	47669817	ENSG00000173473.10|SMARCC1|PTBP1|PTBP1	988	-	5.279656	1.928185	-1.0	-1.0
chr3	47831433	47831588	ENSG00000132153.14|DHX30|PTBP1|PTBP1	919	+	4.063232	1.089803	-1.0	-1.0
chr3	47975465	47975610	ENSG00000047849.21|MAP4|PTBP1|PTBP1	998	-	7.6138735	2.7461662	-1.0	-1.0
chr3	48022200	48022395	ENSG00000047849.21|MAP4|PTBP1|PTBP1	990	-	6.9812417	1.9986182	-1.0	-1.0
chr3	47936030	47936170	ENSG00000047849.21|MAP4|PTBP1|PTBP1	911	-	5.97428	1.0486329	-1.0	-1.0
chr3	48424079	48424374	ENSG00000164050.12|PLXNB1|PTBP1|PTBP1	961	-	3.8617141	1.4144795	-1.0	-1.0
chr3	48426593	48426693	ENSG00000164050.12|PLXNB1|PTBP1|PTBP1	925	-	3.20695	1.125603	-1.0	-1.0
chr3	48424682	48425172	ENSG00000164050.12|PLXNB1|PTBP1|PTBP1	956	-	3.8546994	1.3581004	-1.0	-1.0
chr3	48425383	48425533	ENSG00000164050.12|PLXNB1|PTBP1|PTBP1	941	-	3.050128	1.2295091	-1.0	-1.0
chr3	48425573	48425763	ENSG00000164050.12|PLXNB1|PTBP1|PTBP1	955	-	3.1190946	1.3423059	-1.0	-1.0
chr3	48521856	48521966	ENSG00000114268.11|PFKFB4|PTBP1|PTBP1	917	-	6.0163836	1.078943	-1.0	-1.0
chr3	48534067	48534282	ENSG00000114268.11|PFKFB4|PTBP1|PTBP1	979	-	3.396704	1.6694089	-1.0	-1.0
chr3	48542376	48542491	ENSG00000114268.11|PFKFB4|PTBP1|PTBP1	937	-	6.0553217	1.1983687	-1.0	-1.0
chr3	48634372	48634477	ENSG00000225697.12|SLC26A6|PTBP1|PTBP1	914	-	6.000148	1.0673592	-1.0	-1.0
chr3	48683896	48684036	ENSG00000213672.7|NCKIPSD|PTBP1|PTBP1	906	-	5.91949	1.0269192	-1.0	-1.0
chr3	48944763	48944898	ENSG00000177479.19|ARIH2|PTBP1|PTBP1	927	+	6.046135	1.1373694	-1.0	-1.0
chr3	49013180	49013285	ENSG00000178252.17|WDR6|PTBP1|PTBP1	908	+	3.3410387	1.0377611	-1.0	-1.0
chr3	49012505	49012655	ENSG00000178252.17|WDR6|PTBP1|PTBP1	965	+	5.720376	1.4594657	-1.0	-1.0
chr3	49125582	49125692	ENSG00000172037.13|LAMB2|PTBP1|PTBP1	911	-	6.009836	1.0486078	-1.0	-1.0
chr3	50003888	50004073	ENSG00000004534.14|RBM6|PTBP1|PTBP1	969	+	5.2291994	1.5142484	-1.0	-1.0
chr3	50034903	50035158	ENSG00000004534.14|RBM6|PTBP1|PTBP1	995	+	7.366396	2.3270748	-1.0	-1.0
chr3	50065902	50066087	ENSG00000004534.14|RBM6|PTBP1|PTBP1	924	+	6.0512633	1.1185664	-1.0	-1.0
chr3	50004233	50004393	ENSG00000004534.14|RBM6|PTBP1|PTBP1	927	+	3.3535936	1.1340331	-1.0	-1.0
chr3	49986678	49986898	ENSG00000004534.14|RBM6|PTBP1|PTBP1	979	+	3.6704128	1.6855282	-1.0	-1.0
chr3	50023108	50023363	ENSG00000004534.14|RBM6|PTBP1|PTBP1	971	+	3.7168021	1.5436901	-1.0	-1.0
chr3	49977167	49977412	ENSG00000004534.14|RBM6|PTBP1|PTBP1	955	+	4.1777196	1.3485552	-1.0	-1.0
chr3	50019388	50019628	ENSG00000004534.14|RBM6|PTBP1|PTBP1	996	+	3.9744139	2.3926706	-1.0	-1.0
chr3	50208557	50208737	ENSG00000188338.14|SLC38A3|PTBP1|PTBP1	935	+	4.592071	1.1837751	-1.0	-1.0
chr3	50208852	50208972	ENSG00000188338.14|SLC38A3|PTBP1|PTBP1	916	+	4.0116177	1.0733348	-1.0	-1.0
chr3	50209047	50209177	ENSG00000188338.14|SLC38A3|PTBP1|PTBP1	910	+	5.3101788	1.0461801	-1.0	-1.0
chr3	50583638	50583738	ENSG00000114735.9|HEMK1|PTBP1|PTBP1	911	+	6.127436	1.0482123	-1.0	-1.0
chr3	51385256	51385431	ENSG00000145050.15|MANF|PTBP1|PTBP1	925	+	6.1176863	1.1220789	-1.0	-1.0
chr3	51958349	51958534	ENSG00000090097.21|PCBP4|PTBP1|PTBP1	965	-	6.0829163	1.4517617	-1.0	-1.0
chr3	51969390	51969540	ENSG00000090097.21|PCBP4|PTBP1|PTBP1	908	-	5.910266	1.0359524	-1.0	-1.0
chr3	51969195	51969390	ENSG00000090097.21|PCBP4|PTBP1|PTBP1	963	-	4.4997406	1.4368345	-1.0	-1.0
chr3	51969388	51969538	ENSG00000272762.5|AC115284.1|PTBP1|PTBP1	908	-	5.9079556	1.0344174	-1.0	-1.0
chr3	51969193	51969388	ENSG00000272762.5|AC115284.1|PTBP1|PTBP1	960	-	4.337453	1.4008155	-1.0	-1.0
chr3	51969194	51969389	ENSG00000114779.19|ABHD14B|PTBP1|PTBP1	963	-	4.4594193	1.428476	-1.0	-1.0
chr3	51969389	51969539	ENSG00000114779.19|ABHD14B|PTBP1|PTBP1	908	-	5.910266	1.0361099	-1.0	-1.0
chr3	52049598	52049833	ENSG00000164086.9|DUSP7|PTBP1|PTBP1	999	-	7.06147	2.8936841	-1.0	-1.0
chr3	52264534	52264719	ENSG00000164091.11|WDR82|PTBP1|PTBP1	950	-	6.1948714	1.3019243	-1.0	-1.0
chr3	52293359	52293476	ENSG00000168237.17|GLYCTK|PTBP1|PTBP1	906	+	5.8917136	1.0249383	-1.0	-1.0
chr3	52482889	52482989	ENSG00000010322.15|NISCH|PTBP1|PTBP1	914	+	5.958571	1.0655147	-1.0	-1.0
chr3	52681830	52681940	ENSG00000163939.18|PBRM1|PTBP1|PTBP1	901	-	3.3186002	1.0044873	-1.0	-1.0
chr3	52681566	52681703	ENSG00000163939.18|PBRM1|PTBP1|PTBP1	933	-	6.0859866	1.1712106	-1.0	-1.0
chr3	52723604	52723709	ENSG00000114904.12|NEK4|PTBP1|PTBP1	904	-	5.9058537	1.0199931	-1.0	-1.0
chr3	52802203	52802318	ENSG00000162267.12|ITIH3|PTBP1|PTBP1	939	+	3.4904509	1.2113211	-1.0	-1.0
chr3	52801891	52802203	ENSG00000162267.12|ITIH3|PTBP1|PTBP1	998	+	3.9814293	2.7070222	-1.0	-1.0
chr3	52801411	52801726	ENSG00000162267.12|ITIH3|PTBP1|PTBP1	928	+	3.7147133	1.1438086	-1.0	-1.0
chr3	52990633	52990763	ENSG00000163935.13|SFMBT1|PTBP1|PTBP1	905	-	5.8885403	1.0242654	-1.0	-1.0
chr3	52990633	52990763	ENSG00000272305.5|AC096887.1|PTBP1|PTBP1	905	-	5.8885403	1.023865	-1.0	-1.0
chr3	53102346	53102456	ENSG00000163933.9|RFT1|PTBP1|PTBP1	914	-	5.961405	1.0678493	-1.0	-1.0
chr3	53231444	53231604	ENSG00000163931.15|TKT|PTBP1|PTBP1	918	-	5.9964533	1.0885975	-1.0	-1.0
chr3	53825157	53825257	ENSG00000016391.10|CHDH|PTBP1|PTBP1	907	-	5.9192944	1.0320668	-1.0	-1.0
chr3	53825032	53825132	ENSG00000016391.10|CHDH|PTBP1|PTBP1	917	-	3.3892207	1.0800419	-1.0	-1.0
chr3	53825307	53825752	ENSG00000016391.10|CHDH|PTBP1|PTBP1	989	-	5.1598682	1.9641224	-1.0	-1.0
chr3	53839347	53839502	ENSG00000016391.10|CHDH|PTBP1|PTBP1	910	-	3.9916632	1.0479816	-1.0	-1.0
chr3	53839952	53840182	ENSG00000016391.10|CHDH|PTBP1|PTBP1	995	-	4.905029	2.3039305	-1.0	-1.0
chr3	56644337	56644562	ENSG00000163946.13|FAM208A|PTBP1|PTBP1	963	-	4.8275905	1.4266311	-1.0	-1.0
chr3	56801442	56801637	ENSG00000163947.11|ARHGEF3|PTBP1|PTBP1	934	-	5.1259627	1.1791406	-1.0	-1.0
chr3	56821882	56822042	ENSG00000163947.11|ARHGEF3|PTBP1|PTBP1	961	-	6.1295	1.4059882	-1.0	-1.0
chr3	57600294	57600524	ENSG00000272146.5|ARF4-AS1|PTBP1|PTBP1	976	+	5.157773	1.6231127	-1.0	-1.0
chr3	57848628	57848733	ENSG00000163681.14|SLMAP|PTBP1|PTBP1	908	+	5.9984865	1.036309	-1.0	-1.0
chr3	57848203	57848303	ENSG00000163681.14|SLMAP|PTBP1|PTBP1	904	+	5.9058537	1.018996	-1.0	-1.0
chr3	57848468	57848568	ENSG00000163681.14|SLMAP|PTBP1|PTBP1	910	+	5.936533	1.0451546	-1.0	-1.0
chr3	58099503	58099698	ENSG00000136068.14|FLNB|PTBP1|PTBP1	936	+	4.2004313	1.195149	-1.0	-1.0
chr3	60094715	60094880	ENSG00000189283.9|FHIT|PTBP1|PTBP1	964	-	6.0443625	1.4386045	-1.0	-1.0
chr3	60508130	60508275	ENSG00000189283.9|FHIT|PTBP1|PTBP1	926	-	6.061812	1.131475	-1.0	-1.0
chr3	60786858	60787083	ENSG00000189283.9|FHIT|PTBP1|PTBP1	992	-	6.730805	2.072982	-1.0	-1.0
chr3	61167617	61167802	ENSG00000189283.9|FHIT|PTBP1|PTBP1	924	-	5.9923244	1.1188834	-1.0	-1.0
chr3	59967769	59967909	ENSG00000189283.9|FHIT|PTBP1|PTBP1	927	-	6.043717	1.1373158	-1.0	-1.0
chr3	60247300	60247535	ENSG00000189283.9|FHIT|PTBP1|PTBP1	996	-	5.7339687	2.4161513	-1.0	-1.0
chr3	60225360	60225480	ENSG00000189283.9|FHIT|PTBP1|PTBP1	908	-	6.0130343	1.034021	-1.0	-1.0
chr3	60250040	60250235	ENSG00000189283.9|FHIT|PTBP1|PTBP1	970	-	6.4294605	1.5290262	-1.0	-1.0
chr3	60408440	60408665	ENSG00000189283.9|FHIT|PTBP1|PTBP1	973	-	5.141365	1.5682791	-1.0	-1.0
chr3	60945971	60946146	ENSG00000189283.9|FHIT|PTBP1|PTBP1	938	-	6.1379604	1.2060198	-1.0	-1.0
chr3	60134870	60135090	ENSG00000189283.9|FHIT|PTBP1|PTBP1	987	-	5.400304	1.8964317	-1.0	-1.0
chr3	60287640	60287810	ENSG00000189283.9|FHIT|PTBP1|PTBP1	931	-	4.8192797	1.1605589	-1.0	-1.0
chr3	60908511	60908671	ENSG00000189283.9|FHIT|PTBP1|PTBP1	921	-	6.0312376	1.1027638	-1.0	-1.0
chr3	60413240	60413450	ENSG00000189283.9|FHIT|PTBP1|PTBP1	956	-	4.135378	1.3572176	-1.0	-1.0
chr3	61640052	61640172	ENSG00000144724.19|PTPRG|PTBP1|PTBP1	911	+	5.9588366	1.050111	-1.0	-1.0
chr3	61882845	61882985	ENSG00000144724.19|PTPRG|PTBP1|PTBP1	910	+	6.0017843	1.047839	-1.0	-1.0
chr3	61921010	61921240	ENSG00000144724.19|PTPRG|PTBP1|PTBP1	977	+	6.542218	1.6452181	-1.0	-1.0
chr3	61868505	61868615	ENSG00000144724.19|PTPRG|PTBP1|PTBP1	919	+	4.0562983	1.091491	-1.0	-1.0
chr3	61995964	61996079	ENSG00000144724.19|PTPRG|PTBP1|PTBP1	904	+	5.8943787	1.0194483	-1.0	-1.0
chr3	62085663	62085773	ENSG00000144724.19|PTPRG|PTBP1|PTBP1	908	+	5.9155293	1.0373623	-1.0	-1.0
chr3	61911095	61911200	ENSG00000144724.19|PTPRG|PTBP1|PTBP1	911	+	5.934314	1.0519307	-1.0	-1.0
chr3	61621482	61621652	ENSG00000144724.19|PTPRG|PTBP1|PTBP1	978	+	5.677813	1.6555248	-1.0	-1.0
chr3	61789020	61789210	ENSG00000144724.19|PTPRG|PTBP1|PTBP1	942	+	4.0590863	1.238849	-1.0	-1.0
chr3	61610707	61610817	ENSG00000144724.19|PTPRG|PTBP1|PTBP1	924	+	6.0563307	1.1177297	-1.0	-1.0
chr3	61770893	61771093	ENSG00000144724.19|PTPRG|PTBP1|PTBP1	938	+	4.6660814	1.2087513	-1.0	-1.0
chr3	61792645	61792840	ENSG00000144724.19|PTPRG|PTBP1|PTBP1	986	+	6.7675557	1.8527195	-1.0	-1.0
chr3	63895656	63895926	ENSG00000163635.17|ATXN7|PTBP1|PTBP1	980	+	5.0348744	1.7048368	-1.0	-1.0
chr3	64009888	64009998	ENSG00000239653.1|PSMD6-AS2|PTBP1|PTBP1	914	+	4.042444	1.0680038	-1.0	-1.0
chr3	64014518	64014668	ENSG00000163636.10|PSMD6|PTBP1|PTBP1	922	-	6.008291	1.1089208	-1.0	-1.0
chr3	66032015	66032120	ENSG00000151276.23|MAGI1|PTBP1|PTBP1	915	-	3.4558814	1.0690588	-1.0	-1.0
chr3	65706595	65706710	ENSG00000151276.23|MAGI1|PTBP1|PTBP1	906	-	3.0292342	1.027815	-1.0	-1.0
chr3	65708530	65708805	ENSG00000151276.23|MAGI1|PTBP1|PTBP1	988	-	4.2531185	1.9391851	-1.0	-1.0
chr3	65851891	65852026	ENSG00000151276.23|MAGI1|PTBP1|PTBP1	908	-	5.9805207	1.0352467	-1.0	-1.0
chr3	65791471	65791656	ENSG00000151276.23|MAGI1|PTBP1|PTBP1	958	-	4.4071865	1.3789687	-1.0	-1.0
chr3	65855561	65855731	ENSG00000151276.23|MAGI1|PTBP1|PTBP1	941	-	4.85405	1.2262092	-1.0	-1.0
chr3	65921825	65921950	ENSG00000151276.23|MAGI1|PTBP1|PTBP1	939	-	4.256288	1.2142769	-1.0	-1.0
chr3	65870341	65870781	ENSG00000151276.23|MAGI1|PTBP1|PTBP1	994	-	4.1354566	2.2421043	-1.0	-1.0
chr3	65688315	65688505	ENSG00000151276.23|MAGI1|PTBP1|PTBP1	939	-	3.5174158	1.2115041	-1.0	-1.0
chr3	65883946	65884181	ENSG00000151276.23|MAGI1|PTBP1|PTBP1	975	-	4.130179	1.5945793	-1.0	-1.0
chr3	65955025	65955190	ENSG00000151276.23|MAGI1|PTBP1|PTBP1	954	-	3.8890626	1.3416392	-1.0	-1.0
chr3	66005600	66005865	ENSG00000151276.23|MAGI1|PTBP1|PTBP1	940	-	3.171387	1.224475	-1.0	-1.0
chr3	65359152	65359277	ENSG00000151276.23|MAGI1|PTBP1|PTBP1	941	-	6.149239	1.2273247	-1.0	-1.0
chr3	65523936	65524181	ENSG00000151276.23|MAGI1|PTBP1|PTBP1	999	-	5.4908504	3.268626	-1.0	-1.0
chr3	65734201	65734616	ENSG00000151276.23|MAGI1|PTBP1|PTBP1	983	-	5.7045746	1.7708611	-1.0	-1.0
chr3	65950855	65951175	ENSG00000151276.23|MAGI1|PTBP1|PTBP1	1000	-	4.6050253	4.5957727	-1.0	-1.0
chr3	65523376	65523516	ENSG00000151276.23|MAGI1|PTBP1|PTBP1	935	-	6.1879044	1.186236	-1.0	-1.0
chr3	65989945	65990170	ENSG00000151276.23|MAGI1|PTBP1|PTBP1	986	-	5.6839085	1.8626981	-1.0	-1.0
chr3	65836691	65836886	ENSG00000151276.23|MAGI1|PTBP1|PTBP1	937	-	3.293674	1.1975092	-1.0	-1.0
chr3	65882496	65882596	ENSG00000151276.23|MAGI1|PTBP1|PTBP1	904	-	2.177116	1.018996	-1.0	-1.0
chr3	65618151	65618301	ENSG00000151276.23|MAGI1|PTBP1|PTBP1	908	-	5.9502325	1.0379889	-1.0	-1.0
chr3	65375576	65375744	ENSG00000151276.23|MAGI1|PTBP1|PTBP1	962	-	3.86988	1.4176239	-1.0	-1.0
chr3	66001045	66001170	ENSG00000151276.23|MAGI1|PTBP1|PTBP1	905	-	5.9232974	1.0224931	-1.0	-1.0
chr3	65944510	65944705	ENSG00000151276.23|MAGI1|PTBP1|PTBP1	986	-	3.9312515	1.8554605	-1.0	-1.0
chr3	65616221	65616596	ENSG00000151276.23|MAGI1|PTBP1|PTBP1	978	-	4.826664	1.6566411	-1.0	-1.0
chr3	65435146	65435366	ENSG00000151276.23|MAGI1|PTBP1|PTBP1	999	-	4.9768496	3.0450132	-1.0	-1.0
chr3	65375948	65376118	ENSG00000151276.23|MAGI1|PTBP1|PTBP1	962	-	3.883492	1.4191983	-1.0	-1.0
chr3	65967775	65967905	ENSG00000151276.23|MAGI1|PTBP1|PTBP1	918	-	3.445506	1.087985	-1.0	-1.0
chr3	65950858	65951173	ENSG00000272610.1|MAGI1-IT1|PTBP1|PTBP1	1000	-	4.6386065	4.6682615	-1.0	-1.0
chr3	65883945	65884180	ENSG00000272610.1|MAGI1-IT1|PTBP1|PTBP1	976	-	4.172945	1.6200664	-1.0	-1.0
chr3	65882495	65882595	ENSG00000272610.1|MAGI1-IT1|PTBP1|PTBP1	903	-	2.1691415	1.0151964	-1.0	-1.0
chr3	65921828	65921953	ENSG00000272610.1|MAGI1-IT1|PTBP1|PTBP1	944	-	4.3132477	1.2541975	-1.0	-1.0
chr3	65944513	65944703	ENSG00000272610.1|MAGI1-IT1|PTBP1|PTBP1	987	-	3.9902253	1.9003874	-1.0	-1.0
chr3	66278644	66278794	ENSG00000144741.17|SLC25A26|PTBP1|PTBP1	921	+	4.7826333	1.1010218	-1.0	-1.0
chr3	66345487	66345777	ENSG00000144741.17|SLC25A26|PTBP1|PTBP1	974	+	5.232417	1.583949	-1.0	-1.0
chr3	66494395	66494575	ENSG00000144749.13|LRIG1|PTBP1|PTBP1	938	-	6.0757647	1.2061316	-1.0	-1.0
chr3	66493700	66494015	ENSG00000144749.13|LRIG1|PTBP1|PTBP1	987	-	6.2993693	1.895083	-1.0	-1.0
chr3	66493250	66493355	ENSG00000144749.13|LRIG1|PTBP1|PTBP1	912	-	5.947371	1.0566667	-1.0	-1.0
chr3	67380609	67380794	ENSG00000172340.14|SUCLG2|PTBP1|PTBP1	967	-	5.1897097	1.47499	-1.0	-1.0
chr3	67404346	67404471	ENSG00000172340.14|SUCLG2|PTBP1|PTBP1	919	-	5.9961267	1.0898056	-1.0	-1.0
chr3	67486184	67486379	ENSG00000172340.14|SUCLG2|PTBP1|PTBP1	958	-	6.282558	1.3804291	-1.0	-1.0
chr3	67528502	67528687	ENSG00000172340.14|SUCLG2|PTBP1|PTBP1	920	-	6.038645	1.0995773	-1.0	-1.0
chr3	67388794	67388924	ENSG00000172340.14|SUCLG2|PTBP1|PTBP1	909	-	5.9550486	1.0404536	-1.0	-1.0
chr3	67697894	67698144	ENSG00000241316.6|SUCLG2-AS1|PTBP1|PTBP1	961	+	6.3033137	1.4139344	-1.0	-1.0
chr3	71555827	71556037	ENSG00000114861.18|FOXP1|PTBP1|PTBP1	989	-	5.3575234	1.9505316	-1.0	-1.0
chr3	71383750	71383860	ENSG00000114861.18|FOXP1|PTBP1|PTBP1	911	-	6.0754986	1.0526799	-1.0	-1.0
chr3	71285375	71285475	ENSG00000114861.18|FOXP1|PTBP1|PTBP1	900	-	4.157721	1.0007648	-1.0	-1.0
chr3	71101032	71101147	ENSG00000114861.18|FOXP1|PTBP1|PTBP1	913	-	6.0106835	1.0594063	-1.0	-1.0
chr3	71519970	71520155	ENSG00000114861.18|FOXP1|PTBP1|PTBP1	943	-	5.6779046	1.2437065	-1.0	-1.0
chr3	71303745	71303870	ENSG00000114861.18|FOXP1|PTBP1|PTBP1	903	-	3.2816374	1.0116274	-1.0	-1.0
chr3	71303955	71304060	ENSG00000114861.18|FOXP1|PTBP1|PTBP1	902	-	5.869463	1.007381	-1.0	-1.0
chr3	71258235	71258410	ENSG00000114861.18|FOXP1|PTBP1|PTBP1	950	-	4.1410685	1.3047085	-1.0	-1.0
chr3	71435050	71435305	ENSG00000114861.18|FOXP1|PTBP1|PTBP1	967	-	3.888119	1.4790817	-1.0	-1.0
chr3	71333073	71333268	ENSG00000114861.18|FOXP1|PTBP1|PTBP1	954	-	4.271509	1.3387281	-1.0	-1.0
chr3	71559947	71560097	ENSG00000114861.18|FOXP1|PTBP1|PTBP1	922	-	6.023701	1.1064085	-1.0	-1.0
chr3	71244379	71244604	ENSG00000114861.18|FOXP1|PTBP1|PTBP1	1000	-	8.032284	3.5050886	-1.0	-1.0
chr3	71158297	71158507	ENSG00000114861.18|FOXP1|PTBP1|PTBP1	968	-	6.4906926	1.4980295	-1.0	-1.0
chr3	71546852	71547057	ENSG00000114861.18|FOXP1|PTBP1|PTBP1	972	-	3.40493	1.5575349	-1.0	-1.0
chr3	71567807	71568112	ENSG00000114861.18|FOXP1|PTBP1|PTBP1	987	-	5.987722	1.8903357	-1.0	-1.0
chr3	71203832	71204047	ENSG00000114861.18|FOXP1|PTBP1|PTBP1	973	-	4.275393	1.5701493	-1.0	-1.0
chr3	71157982	71158262	ENSG00000114861.18|FOXP1|PTBP1|PTBP1	973	-	4.9446154	1.5695926	-1.0	-1.0
chr3	71117532	71117672	ENSG00000114861.18|FOXP1|PTBP1|PTBP1	918	-	3.4133363	1.0855957	-1.0	-1.0
chr3	71233084	71233269	ENSG00000114861.18|FOXP1|PTBP1|PTBP1	950	-	3.8881385	1.3034794	-1.0	-1.0
chr3	71397845	71397995	ENSG00000114861.18|FOXP1|PTBP1|PTBP1	915	-	3.653918	1.0685934	-1.0	-1.0
chr3	72154878	72154978	ENSG00000243083.5|LINC00870|PTBP1|PTBP1	905	+	5.9411583	1.024375	-1.0	-1.0
chr3	72773156	72773381	ENSG00000144736.13|SHQ1|PTBP1|PTBP1	994	-	7.156417	2.2428825	-1.0	-1.0
chr3	72979486	72979681	ENSG00000172986.12|GXYLT2|PTBP1|PTBP1	967	+	4.898411	1.4827552	-1.0	-1.0
chr3	73001898	73002083	ENSG00000163605.14|PPP4R2|PTBP1|PTBP1	947	+	4.597456	1.2788097	-1.0	-1.0
chr3	78887075	78887180	ENSG00000169855.19|ROBO1|PTBP1|PTBP1	916	-	5.973812	1.0761297	-1.0	-1.0
chr3	78834040	78834225	ENSG00000169855.19|ROBO1|PTBP1|PTBP1	959	-	4.2392864	1.3819934	-1.0	-1.0
chr3	78988912	78989097	ENSG00000169855.19|ROBO1|PTBP1|PTBP1	951	-	4.417586	1.3112124	-1.0	-1.0
chr3	78883860	78885180	ENSG00000169855.19|ROBO1|PTBP1|PTBP1	991	-	4.713557	2.0690823	-1.0	-1.0
chr3	78648035	78648285	ENSG00000169855.19|ROBO1|PTBP1|PTBP1	993	-	4.1648455	2.1739922	-1.0	-1.0
chr3	78643753	78643973	ENSG00000169855.19|ROBO1|PTBP1|PTBP1	983	-	6.7273774	1.7818757	-1.0	-1.0
chr3	78887260	78887365	ENSG00000169855.19|ROBO1|PTBP1|PTBP1	915	-	5.9701633	1.0726299	-1.0	-1.0
chr3	79007307	79007422	ENSG00000169855.19|ROBO1|PTBP1|PTBP1	921	-	4.065865	1.1037751	-1.0	-1.0
chr3	78853085	78853365	ENSG00000169855.19|ROBO1|PTBP1|PTBP1	999	-	4.690856	2.9901466	-1.0	-1.0
chr3	78834350	78834525	ENSG00000169855.19|ROBO1|PTBP1|PTBP1	911	-	3.4179392	1.0500178	-1.0	-1.0
chr3	78662219	78662414	ENSG00000169855.19|ROBO1|PTBP1|PTBP1	950	-	4.251233	1.3020705	-1.0	-1.0
chr3	78859120	78859315	ENSG00000169855.19|ROBO1|PTBP1|PTBP1	935	-	2.9433014	1.1880587	-1.0	-1.0
chr3	78697136	78697331	ENSG00000169855.19|ROBO1|PTBP1|PTBP1	983	-	6.6798525	1.7748177	-1.0	-1.0
chr3	78910510	78910690	ENSG00000169855.19|ROBO1|PTBP1|PTBP1	933	-	3.923878	1.1726805	-1.0	-1.0
chr3	78718758	78718863	ENSG00000169855.19|ROBO1|PTBP1|PTBP1	904	-	5.9058537	1.0194945	-1.0	-1.0
chr3	79004557	79004757	ENSG00000169855.19|ROBO1|PTBP1|PTBP1	982	-	4.3830605	1.7375082	-1.0	-1.0
chr3	78860040	78860260	ENSG00000169855.19|ROBO1|PTBP1|PTBP1	998	-	5.9957504	2.6566265	-1.0	-1.0
chr3	78706701	78706806	ENSG00000169855.19|ROBO1|PTBP1|PTBP1	920	-	6.0158787	1.0982825	-1.0	-1.0
chr3	78895195	78895415	ENSG00000169855.19|ROBO1|PTBP1|PTBP1	996	-	6.9991455	2.4293067	-1.0	-1.0
chr3	78662444	78662644	ENSG00000169855.19|ROBO1|PTBP1|PTBP1	959	-	4.7479286	1.3923298	-1.0	-1.0
chr3	78625976	78626076	ENSG00000169855.19|ROBO1|PTBP1|PTBP1	913	-	5.967448	1.0580348	-1.0	-1.0
chr3	78862230	78862335	ENSG00000169855.19|ROBO1|PTBP1|PTBP1	942	-	4.2526217	1.2374451	-1.0	-1.0
chr3	81557685	81557940	ENSG00000114480.12|GBE1|PTBP1|PTBP1	927	-	4.494097	1.1385342	-1.0	-1.0
chr3	81503517	81503687	ENSG00000114480.12|GBE1|PTBP1|PTBP1	968	-	6.431903	1.489995	-1.0	-1.0
chr3	81612963	81613123	ENSG00000114480.12|GBE1|PTBP1|PTBP1	945	-	5.0241227	1.2585838	-1.0	-1.0
chr3	81757884	81758029	ENSG00000114480.12|GBE1|PTBP1|PTBP1	911	-	5.93056	1.0506226	-1.0	-1.0
chr3	81513142	81513402	ENSG00000114480.12|GBE1|PTBP1|PTBP1	991	-	5.284224	2.0323677	-1.0	-1.0
chr3	81694082	81694327	ENSG00000114480.12|GBE1|PTBP1|PTBP1	999	-	6.908137	2.9055943	-1.0	-1.0
chr3	81757254	81757369	ENSG00000114480.12|GBE1|PTBP1|PTBP1	941	-	6.0971584	1.2260526	-1.0	-1.0
chr3	81755719	81755839	ENSG00000114480.12|GBE1|PTBP1|PTBP1	906	-	5.082755	1.0255797	-1.0	-1.0
chr3	81557375	81557620	ENSG00000114480.12|GBE1|PTBP1|PTBP1	998	-	4.6676965	2.7935634	-1.0	-1.0
chr3	81634518	81634748	ENSG00000114480.12|GBE1|PTBP1|PTBP1	987	-	5.509252	1.8947647	-1.0	-1.0
chr3	81671387	81671497	ENSG00000114480.12|GBE1|PTBP1|PTBP1	914	-	5.960867	1.0673057	-1.0	-1.0
chr3	81696082	81696212	ENSG00000114480.12|GBE1|PTBP1|PTBP1	909	-	5.923531	1.0404859	-1.0	-1.0
chr3	81625753	81625948	ENSG00000114480.12|GBE1|PTBP1|PTBP1	985	-	6.0843306	1.8293505	-1.0	-1.0
chr3	81728548	81728768	ENSG00000114480.12|GBE1|PTBP1|PTBP1	996	-	5.7751694	2.4016228	-1.0	-1.0
chr3	82051010	82051175	ENSG00000239440.5|LINC02008|PTBP1|PTBP1	966	+	5.5401635	1.4690787	-1.0	-1.0
chr3	82394894	82395114	ENSG00000239440.5|LINC02008|PTBP1|PTBP1	971	+	6.4419184	1.5428804	-1.0	-1.0
chr3	82100890	82101085	ENSG00000239440.5|LINC02008|PTBP1|PTBP1	949	+	6.153048	1.2886596	-1.0	-1.0
chr3	82067990	82068165	ENSG00000239440.5|LINC02008|PTBP1|PTBP1	970	+	4.780727	1.5163993	-1.0	-1.0
chr3	82273059	82273214	ENSG00000239440.5|LINC02008|PTBP1|PTBP1	915	+	5.997049	1.0709044	-1.0	-1.0
chr3	82046480	82046710	ENSG00000239440.5|LINC02008|PTBP1|PTBP1	959	+	4.4366894	1.385639	-1.0	-1.0
chr3	82001081	82001261	ENSG00000239440.5|LINC02008|PTBP1|PTBP1	956	+	5.563596	1.3543246	-1.0	-1.0
chr3	82078805	82078985	ENSG00000239440.5|LINC02008|PTBP1|PTBP1	962	+	4.89206	1.4208386	-1.0	-1.0
chr3	82277489	82277689	ENSG00000239440.5|LINC02008|PTBP1|PTBP1	982	+	6.6482396	1.7421649	-1.0	-1.0
chr3	82261679	82261874	ENSG00000239440.5|LINC02008|PTBP1|PTBP1	959	+	4.3931026	1.3853053	-1.0	-1.0
chr3	88127508	88127688	ENSG00000163320.10|CGGBP1|PTBP1|PTBP1	931	-	6.0328665	1.1596282	-1.0	-1.0
chr3	97952477	97952632	ENSG00000170854.17|RIOX2|PTBP1|PTBP1	967	-	6.462684	1.4768273	-1.0	-1.0
chr3	98748806	98748996	ENSG00000064225.12|ST3GAL6|PTBP1|PTBP1	932	+	3.4082112	1.1706933	-1.0	-1.0
chr3	98740821	98740986	ENSG00000064225.12|ST3GAL6|PTBP1|PTBP1	942	+	4.5507402	1.2382413	-1.0	-1.0
chr3	98755851	98756031	ENSG00000064225.12|ST3GAL6|PTBP1|PTBP1	942	+	3.2949197	1.2336109	-1.0	-1.0
chr3	98737306	98737506	ENSG00000064225.12|ST3GAL6|PTBP1|PTBP1	945	+	4.5266743	1.2573704	-1.0	-1.0
chr3	98733191	98733331	ENSG00000064225.12|ST3GAL6|PTBP1|PTBP1	912	+	5.940564	1.0533129	-1.0	-1.0
chr3	98814990	98815185	ENSG00000057019.15|DCBLD2|PTBP1|PTBP1	946	-	4.380456	1.2657605	-1.0	-1.0
chr3	98891131	98891281	ENSG00000057019.15|DCBLD2|PTBP1|PTBP1	936	-	3.5894833	1.192173	-1.0	-1.0
chr3	98877448	98877563	ENSG00000057019.15|DCBLD2|PTBP1|PTBP1	911	-	5.9380574	1.0527481	-1.0	-1.0
chr3	98870518	98870758	ENSG00000057019.15|DCBLD2|PTBP1|PTBP1	999	-	7.8110924	3.1813273	-1.0	-1.0
chr3	99880158	99880323	ENSG00000184220.11|CMSS1|PTBP1|PTBP1	939	+	6.088555	1.2148539	-1.0	-1.0
chr3	100088656	100088766	ENSG00000184220.11|CMSS1|PTBP1|PTBP1	908	+	5.9086275	1.0343697	-1.0	-1.0
chr3	99834563	99834763	ENSG00000184220.11|CMSS1|PTBP1|PTBP1	943	+	3.231827	1.2413965	-1.0	-1.0
chr3	99839093	99839208	ENSG00000184220.11|CMSS1|PTBP1|PTBP1	942	+	5.610007	1.233204	-1.0	-1.0
chr3	99850543	99850653	ENSG00000184220.11|CMSS1|PTBP1|PTBP1	943	+	6.1177945	1.2407101	-1.0	-1.0
chr3	100115533	100115658	ENSG00000184220.11|CMSS1|PTBP1|PTBP1	910	+	5.9675226	1.047907	-1.0	-1.0
chr3	99834988	99835208	ENSG00000184220.11|CMSS1|PTBP1|PTBP1	994	+	7.168539	2.2343946	-1.0	-1.0
chr3	100407699	100407914	ENSG00000206535.7|LNP1|PTBP1|PTBP1	977	+	5.080524	1.6461792	-1.0	-1.0
chr3	100402939	100403089	ENSG00000206535.7|LNP1|PTBP1|PTBP1	953	+	6.210937	1.3314542	-1.0	-1.0
chr3	100405629	100405874	ENSG00000206535.7|LNP1|PTBP1|PTBP1	997	+	6.8611746	2.4758735	-1.0	-1.0
chr3	100524388	100524508	ENSG00000181458.10|TMEM45A|PTBP1|PTBP1	905	+	5.8852453	1.0214319	-1.0	-1.0
chr3	100523913	100524033	ENSG00000181458.10|TMEM45A|PTBP1|PTBP1	903	+	5.8749375	1.0123973	-1.0	-1.0
chr3	100502963	100503158	ENSG00000181458.10|TMEM45A|PTBP1|PTBP1	955	+	4.709661	1.342965	-1.0	-1.0
chr3	101346904	101347094	ENSG00000138468.15|SENP7|PTBP1|PTBP1	967	-	6.593628	1.4790332	-1.0	-1.0
chr3	101419495	101419655	ENSG00000138468.15|SENP7|PTBP1|PTBP1	926	-	6.1015425	1.1284553	-1.0	-1.0
chr3	101335094	101335254	ENSG00000138468.15|SENP7|PTBP1|PTBP1	927	-	4.840641	1.1342772	-1.0	-1.0
chr3	101578648	101578828	ENSG00000081154.11|PCNP|PTBP1|PTBP1	961	+	3.740668	1.4123393	-1.0	-1.0
chr3	101834273	101834448	ENSG00000144802.11|NFKBIZ|PTBP1|PTBP1	946	+	6.116955	1.2669983	-1.0	-1.0
chr3	105541062	105541277	ENSG00000170017.12|ALCAM|PTBP1|PTBP1	938	+	4.5171933	1.2068646	-1.0	-1.0
chr3	105494340	105494770	ENSG00000170017.12|ALCAM|PTBP1|PTBP1	997	+	6.3679194	2.6000445	-1.0	-1.0
chr3	105475795	105476015	ENSG00000170017.12|ALCAM|PTBP1|PTBP1	916	+	4.0611486	1.0765389	-1.0	-1.0
chr3	105398866	105399056	ENSG00000170017.12|ALCAM|PTBP1|PTBP1	919	+	3.4552758	1.0908242	-1.0	-1.0
chr3	105450190	105450380	ENSG00000170017.12|ALCAM|PTBP1|PTBP1	963	+	5.240197	1.4365864	-1.0	-1.0
chr3	105416996	105417186	ENSG00000170017.12|ALCAM|PTBP1|PTBP1	923	+	4.561905	1.1115953	-1.0	-1.0
chr3	105418841	105419016	ENSG00000170017.12|ALCAM|PTBP1|PTBP1	970	+	5.0525594	1.5188437	-1.0	-1.0
chr3	105838487	105838622	ENSG00000114423.18|CBLB|PTBP1|PTBP1	937	-	4.251174	1.2028385	-1.0	-1.0
chr3	105816982	105817147	ENSG00000114423.18|CBLB|PTBP1|PTBP1	921	-	5.6282816	1.1038302	-1.0	-1.0
chr3	105817242	105817407	ENSG00000114423.18|CBLB|PTBP1|PTBP1	956	-	5.897668	1.3540938	-1.0	-1.0
chr3	105739678	105739838	ENSG00000114423.18|CBLB|PTBP1|PTBP1	910	-	3.4922493	1.044786	-1.0	-1.0
chr3	105751298	105751461	ENSG00000114423.18|CBLB|PTBP1|PTBP1	976	-	6.68804	1.6236223	-1.0	-1.0
chr3	105827542	105827722	ENSG00000114423.18|CBLB|PTBP1|PTBP1	959	-	4.7608223	1.3837025	-1.0	-1.0
chr3	105754388	105754608	ENSG00000114423.18|CBLB|PTBP1|PTBP1	969	-	4.3549366	1.5031078	-1.0	-1.0
chr3	107661650	107661827	ENSG00000114439.18|BBX|PTBP1|PTBP1	963	+	3.6307876	1.4376112	-1.0	-1.0
chr3	107637803	107637998	ENSG00000114439.18|BBX|PTBP1|PTBP1	958	+	4.780397	1.3787872	-1.0	-1.0
chr3	107547725	107547880	ENSG00000114439.18|BBX|PTBP1|PTBP1	905	+	3.848689	1.022843	-1.0	-1.0
chr3	107534365	107534585	ENSG00000114439.18|BBX|PTBP1|PTBP1	993	+	4.6427536	2.148649	-1.0	-1.0
chr3	107568600	107568800	ENSG00000114439.18|BBX|PTBP1|PTBP1	989	+	6.2128167	1.971468	-1.0	-1.0
chr3	108635022	108635212	ENSG00000198919.12|DZIP3|PTBP1|PTBP1	958	+	6.268107	1.3758473	-1.0	-1.0
chr3	111952075	111952255	ENSG00000144824.20|PHLDB2|PTBP1|PTBP1	965	+	6.3695545	1.457754	-1.0	-1.0
chr3	111923284	111923499	ENSG00000144824.20|PHLDB2|PTBP1|PTBP1	976	+	4.62548	1.6133828	-1.0	-1.0
chr3	111855390	111855550	ENSG00000144824.20|PHLDB2|PTBP1|PTBP1	918	+	6.061722	1.088757	-1.0	-1.0
chr3	113395240	113395430	ENSG00000206530.10|CFAP44|PTBP1|PTBP1	974	-	6.473939	1.5845789	-1.0	-1.0
chr3	113334963	113335153	ENSG00000206530.10|CFAP44|PTBP1|PTBP1	965	-	6.353102	1.4577019	-1.0	-1.0
chr3	113721524	113721759	ENSG00000121579.12|NAA50|PTBP1|PTBP1	993	-	3.7210586	2.186049	-1.0	-1.0
chr3	114051762	114051917	ENSG00000163617.10|CCDC191|PTBP1|PTBP1	921	-	6.053494	1.104015	-1.0	-1.0
chr3	114317805	114317980	ENSG00000259976.3|AC093010.3|PTBP1|PTBP1	951	-	6.2389145	1.3077301	-1.0	-1.0
chr3	114328795	114328990	ENSG00000259976.3|AC093010.3|PTBP1|PTBP1	949	-	3.4799547	1.2900738	-1.0	-1.0
chr3	114316840	114317015	ENSG00000259976.3|AC093010.3|PTBP1|PTBP1	975	-	4.8055015	1.6095192	-1.0	-1.0
chr3	115100300	115100540	ENSG00000181722.16|ZBTB20|PTBP1|PTBP1	971	-	3.7300417	1.5306323	-1.0	-1.0
chr3	114766131	114766271	ENSG00000181722.16|ZBTB20|PTBP1|PTBP1	925	-	6.003136	1.1247506	-1.0	-1.0
chr3	114697660	114697855	ENSG00000181722.16|ZBTB20|PTBP1|PTBP1	971	-	6.4290085	1.5343155	-1.0	-1.0
chr3	114573359	114573624	ENSG00000181722.16|ZBTB20|PTBP1|PTBP1	959	-	4.811095	1.3827804	-1.0	-1.0
chr3	114605681	114605926	ENSG00000181722.16|ZBTB20|PTBP1|PTBP1	981	-	4.866609	1.7202561	-1.0	-1.0
chr3	114316840	114317015	ENSG00000181722.16|ZBTB20|PTBP1|PTBP1	975	-	4.8055015	1.6098742	-1.0	-1.0
chr3	114796642	114796757	ENSG00000181722.16|ZBTB20|PTBP1|PTBP1	900	-	5.961983	1.0019435	-1.0	-1.0
chr3	114454847	114455077	ENSG00000181722.16|ZBTB20|PTBP1|PTBP1	941	-	6.1797175	1.228718	-1.0	-1.0
chr3	114767441	114767691	ENSG00000181722.16|ZBTB20|PTBP1|PTBP1	983	-	5.7650766	1.761331	-1.0	-1.0
chr3	114596641	114596836	ENSG00000181722.16|ZBTB20|PTBP1|PTBP1	960	-	4.8947177	1.3960601	-1.0	-1.0
chr3	115068399	115068549	ENSG00000181722.16|ZBTB20|PTBP1|PTBP1	909	-	6.0462933	1.0420293	-1.0	-1.0
chr3	114317805	114317980	ENSG00000181722.16|ZBTB20|PTBP1|PTBP1	951	-	6.2389145	1.3081497	-1.0	-1.0
chr3	114328795	114328990	ENSG00000181722.16|ZBTB20|PTBP1|PTBP1	949	-	3.4799547	1.2900387	-1.0	-1.0
chr3	114454027	114454232	ENSG00000181722.16|ZBTB20|PTBP1|PTBP1	963	-	4.350329	1.4325144	-1.0	-1.0
chr3	114466972	114467162	ENSG00000181722.16|ZBTB20|PTBP1|PTBP1	979	-	6.2123923	1.6811261	-1.0	-1.0
chr3	115116640	115116835	ENSG00000181722.16|ZBTB20|PTBP1|PTBP1	975	-	5.708304	1.6051756	-1.0	-1.0
chr3	114839312	114839512	ENSG00000181722.16|ZBTB20|PTBP1|PTBP1	996	-	7.5030103	2.3950865	-1.0	-1.0
chr3	114998911	114999231	ENSG00000181722.16|ZBTB20|PTBP1|PTBP1	914	-	6.0055695	1.066939	-1.0	-1.0
chr3	119459320	119459510	ENSG00000176142.12|TMEM39A|PTBP1|PTBP1	918	-	3.4322226	1.0882579	-1.0	-1.0
chr3	119436200	119436375	ENSG00000176142.12|TMEM39A|PTBP1|PTBP1	964	-	4.666207	1.4449762	-1.0	-1.0
chr3	119506546	119506711	ENSG00000113845.9|TIMMDC1|PTBP1|PTBP1	962	+	6.4281554	1.4207001	-1.0	-1.0
chr3	119506751	119506886	ENSG00000113845.9|TIMMDC1|PTBP1|PTBP1	937	+	6.11078	1.2023513	-1.0	-1.0
chr3	120049414	120049604	ENSG00000082701.14|GSK3B|PTBP1|PTBP1	914	-	5.845221	1.0678148	-1.0	-1.0
chr3	120000001	120000141	ENSG00000082701.14|GSK3B|PTBP1|PTBP1	917	-	6.0002236	1.0800309	-1.0	-1.0
chr3	119999696	119999901	ENSG00000082701.14|GSK3B|PTBP1|PTBP1	966	-	6.4056935	1.4676651	-1.0	-1.0
chr3	119982636	119982756	ENSG00000082701.14|GSK3B|PTBP1|PTBP1	916	-	5.9783454	1.0741022	-1.0	-1.0
chr3	119954131	119954326	ENSG00000082701.14|GSK3B|PTBP1|PTBP1	966	-	3.908394	1.4625497	-1.0	-1.0
chr3	119943523	119944093	ENSG00000082701.14|GSK3B|PTBP1|PTBP1	977	-	4.6720486	1.6385685	-1.0	-1.0
chr3	119922114	119922319	ENSG00000082701.14|GSK3B|PTBP1|PTBP1	991	-	5.9150605	2.0664177	-1.0	-1.0
chr3	119883993	119884188	ENSG00000082701.14|GSK3B|PTBP1|PTBP1	962	-	6.284732	1.4203863	-1.0	-1.0
chr3	119891243	119891373	ENSG00000082701.14|GSK3B|PTBP1|PTBP1	956	-	6.201591	1.3528355	-1.0	-1.0
chr3	120328668	120328798	ENSG00000163428.3|LRRC58|PTBP1|PTBP1	957	-	6.203407	1.3615518	-1.0	-1.0
chr3	120640306	120640471	ENSG00000113924.11|HGD|PTBP1|PTBP1	911	-	3.2119074	1.0497137	-1.0	-1.0
chr3	120644674	120644839	ENSG00000113924.11|HGD|PTBP1|PTBP1	940	-	2.5812645	1.2216917	-1.0	-1.0
chr3	120665986	120666151	ENSG00000113924.11|HGD|PTBP1|PTBP1	956	-	5.2082114	1.3584387	-1.0	-1.0
chr3	120668471	120668641	ENSG00000113924.11|HGD|PTBP1|PTBP1	962	-	6.3001585	1.4216219	-1.0	-1.0
chr3	120662941	120663071	ENSG00000113924.11|HGD|PTBP1|PTBP1	915	-	4.0642333	1.0684999	-1.0	-1.0
chr3	120662281	120662441	ENSG00000113924.11|HGD|PTBP1|PTBP1	914	-	3.278467	1.0655326	-1.0	-1.0
chr3	120654536	120654751	ENSG00000113924.11|HGD|PTBP1|PTBP1	954	-	4.1938553	1.3376809	-1.0	-1.0
chr3	120648251	120648391	ENSG00000113924.11|HGD|PTBP1|PTBP1	931	-	3.8739269	1.1593719	-1.0	-1.0
chr3	120666286	120666401	ENSG00000113924.11|HGD|PTBP1|PTBP1	903	-	5.881921	1.0139892	-1.0	-1.0
chr3	120657736	120657916	ENSG00000113924.11|HGD|PTBP1|PTBP1	949	-	4.356459	1.2925243	-1.0	-1.0
chr3	120663401	120663506	ENSG00000113924.11|HGD|PTBP1|PTBP1	908	-	5.964833	1.0347905	-1.0	-1.0
chr3	120639986	120640286	ENSG00000113924.11|HGD|PTBP1|PTBP1	999	-	3.6795056	3.0626233	-1.0	-1.0
chr3	120663076	120663361	ENSG00000113924.11|HGD|PTBP1|PTBP1	984	-	3.8754528	1.8080935	-1.0	-1.0
chr3	120679679	120679839	ENSG00000113924.11|HGD|PTBP1|PTBP1	923	-	6.0525928	1.112205	-1.0	-1.0
chr3	121486799	121486974	ENSG00000051341.13|POLQ|PTBP1|PTBP1	951	-	4.680695	1.3135513	-1.0	-1.0
chr3	121467029	121467159	ENSG00000051341.13|POLQ|PTBP1|PTBP1	918	-	5.9893765	1.0855317	-1.0	-1.0
chr3	121812594	121812789	ENSG00000173226.16|IQCB1|PTBP1|PTBP1	977	-	6.5309663	1.6387796	-1.0	-1.0
chr3	121786079	121786209	ENSG00000173226.16|IQCB1|PTBP1|PTBP1	924	-	6.026348	1.117325	-1.0	-1.0
chr3	122367047	122367192	ENSG00000160124.9|CCDC58|PTBP1|PTBP1	957	-	4.163849	1.3624992	-1.0	-1.0
chr3	122391619	122391719	ENSG00000114023.15|FAM162A|PTBP1|PTBP1	905	+	5.8831496	1.021503	-1.0	-1.0
chr3	122452659	122452924	ENSG00000114030.12|KPNA1|PTBP1|PTBP1	998	-	6.7216883	2.8034303	-1.0	-1.0
chr3	122791970	122792070	ENSG00000169087.10|HSPBAP1|PTBP1|PTBP1	900	-	5.8921814	1.0008929	-1.0	-1.0
chr3	123103426	123103696	ENSG00000065485.19|PDIA5|PTBP1|PTBP1	988	+	5.098496	1.9178783	-1.0	-1.0
chr3	123122798	123122993	ENSG00000065485.19|PDIA5|PTBP1|PTBP1	967	+	5.8047056	1.4764907	-1.0	-1.0
chr3	123151975	123152240	ENSG00000065485.19|PDIA5|PTBP1|PTBP1	977	+	6.342883	1.6443777	-1.0	-1.0
chr3	123183264	123183454	ENSG00000065485.19|PDIA5|PTBP1|PTBP1	953	+	6.192639	1.3321822	-1.0	-1.0
chr3	123133941	123134136	ENSG00000065485.19|PDIA5|PTBP1|PTBP1	977	+	6.55339	1.6376987	-1.0	-1.0
chr3	123243467	123243617	ENSG00000121542.11|SEC22A|PTBP1|PTBP1	915	+	5.987225	1.068296	-1.0	-1.0
chr3	123254384	123254584	ENSG00000121542.11|SEC22A|PTBP1|PTBP1	956	+	5.2910013	1.3552988	-1.0	-1.0
chr3	123255299	123255429	ENSG00000121542.11|SEC22A|PTBP1|PTBP1	933	+	4.6759615	1.1759665	-1.0	-1.0
chr3	123564294	123564479	ENSG00000206527.9|HACD2|PTBP1|PTBP1	938	-	6.091202	1.2085853	-1.0	-1.0
chr3	123550249	123550679	ENSG00000206527.9|HACD2|PTBP1|PTBP1	974	-	5.473986	1.5786647	-1.0	-1.0
chr3	123599936	123600196	ENSG00000239523.5|MYLK-AS1|PTBP1|PTBP1	984	+	5.6171136	1.8072647	-1.0	-1.0
chr3	123714918	123715093	ENSG00000065534.18|MYLK|PTBP1|PTBP1	976	-	6.545523	1.626988	-1.0	-1.0
chr3	124707381	124707561	ENSG00000160145.15|KALRN|PTBP1|PTBP1	953	+	6.2354264	1.3246646	-1.0	-1.0
chr3	124623056	124623251	ENSG00000160145.15|KALRN|PTBP1|PTBP1	971	+	6.438054	1.5421398	-1.0	-1.0
chr3	124705816	124705946	ENSG00000160145.15|KALRN|PTBP1|PTBP1	915	+	5.9683547	1.072624	-1.0	-1.0
chr3	124876546	124876651	ENSG00000082781.11|ITGB5|PTBP1|PTBP1	901	-	5.9276485	1.002224	-1.0	-1.0
chr3	124882474	124882659	ENSG00000082781.11|ITGB5|PTBP1|PTBP1	966	-	6.506424	1.4745059	-1.0	-1.0
chr3	125013472	125013667	ENSG00000173706.12|HEG1|PTBP1|PTBP1	947	-	3.7636971	1.2719655	-1.0	-1.0
chr3	125312753	125312948	ENSG00000163848.19|ZNF148|PTBP1|PTBP1	928	-	4.5086756	1.1452421	-1.0	-1.0
chr3	125507259	125507474	ENSG00000114520.10|SNX4|PTBP1|PTBP1	981	-	6.6469464	1.7223985	-1.0	-1.0
chr3	126529929	126530104	ENSG00000180767.9|CHST13|PTBP1|PTBP1	924	+	6.0551386	1.1184433	-1.0	-1.0
chr3	126529729	126529919	ENSG00000180767.9|CHST13|PTBP1|PTBP1	912	+	5.66465	1.0554149	-1.0	-1.0
chr3	126763147	126763372	ENSG00000159685.10|CHCHD6|PTBP1|PTBP1	966	+	6.423442	1.4742641	-1.0	-1.0
chr3	128192518	128192708	ENSG00000132394.10|EEFSEC|PTBP1|PTBP1	964	+	6.4039536	1.4440374	-1.0	-1.0
chr3	128207148	128207363	ENSG00000132394.10|EEFSEC|PTBP1|PTBP1	962	+	3.7020297	1.4182504	-1.0	-1.0
chr3	128174998	128175333	ENSG00000132394.10|EEFSEC|PTBP1|PTBP1	932	+	5.2260222	1.1643454	-1.0	-1.0
chr3	128253523	128253743	ENSG00000132394.10|EEFSEC|PTBP1|PTBP1	990	+	5.904038	2.0177004	-1.0	-1.0
chr3	128292791	128292931	ENSG00000132394.10|EEFSEC|PTBP1|PTBP1	946	+	5.9291854	1.2656323	-1.0	-1.0
chr3	128229958	128230213	ENSG00000132394.10|EEFSEC|PTBP1|PTBP1	994	+	6.479599	2.2352989	-1.0	-1.0
chr3	128253273	128253463	ENSG00000132394.10|EEFSEC|PTBP1|PTBP1	958	+	6.3248487	1.3813276	-1.0	-1.0
chr3	128632027	128632152	ENSG00000163902.11|RPN1|PTBP1|PTBP1	908	-	5.9500966	1.0363736	-1.0	-1.0
chr3	128738384	128738609	ENSG00000075785.12|RAB7A|PTBP1|PTBP1	999	+	7.3281293	2.850646	-1.0	-1.0
chr3	128733619	128733719	ENSG00000075785.12|RAB7A|PTBP1|PTBP1	903	+	5.873611	1.014432	-1.0	-1.0
chr3	128881451	128881571	ENSG00000177646.18|ACAD9|PTBP1|PTBP1	948	+	6.140259	1.2867124	-1.0	-1.0
chr3	129459681	129459876	ENSG00000163913.11|IFT122|PTBP1|PTBP1	966	+	4.930648	1.4674586	-1.0	-1.0
chr3	129560688	129560942	ENSG00000004399.12|PLXND1|PTBP1|PTBP1	999	-	5.668979	2.986518	-1.0	-1.0
chr3	129674424	129674654	ENSG00000172765.16|TMCC1|PTBP1|PTBP1	944	-	4.5115905	1.2486236	-1.0	-1.0
chr3	129776427	129776612	ENSG00000172765.16|TMCC1|PTBP1|PTBP1	960	-	6.368737	1.3982308	-1.0	-1.0
chr3	129806662	129806972	ENSG00000172765.16|TMCC1|PTBP1|PTBP1	948	-	4.890525	1.2872046	-1.0	-1.0
chr3	129655708	129656023	ENSG00000172765.16|TMCC1|PTBP1|PTBP1	962	-	5.0905333	1.4210362	-1.0	-1.0
chr3	129832233	129832403	ENSG00000172765.16|TMCC1|PTBP1|PTBP1	943	-	5.4629283	1.2479343	-1.0	-1.0
chr3	130903585	130903820	ENSG00000017260.19|ATP2C1|PTBP1|PTBP1	998	+	7.5047383	2.6841636	-1.0	-1.0
chr3	131479059	131479274	ENSG00000114686.8|MRPL3|PTBP1|PTBP1	998	-	1.7621753	2.7167501	-1.0	-1.0
chr3	131479096	131479233	ENSG00000249020.1|SNORA58|PTBP1|PTBP1	999	-	1.7634225	2.9349155	-1.0	-1.0
chr3	133617681	133617886	ENSG00000163781.12|TOPBP1|PTBP1|PTBP1	977	-	5.6244693	1.6313628	-1.0	-1.0
chr3	133628733	133628888	ENSG00000163781.12|TOPBP1|PTBP1|PTBP1	975	-	6.524726	1.5985111	-1.0	-1.0
chr3	133621927	133622032	ENSG00000163781.12|TOPBP1|PTBP1|PTBP1	910	-	5.9488897	1.0454872	-1.0	-1.0
chr3	133753594	133753703	ENSG00000242337.5|TFP1|PTBP1|PTBP1	930	+	1.7127529	1.1527923	-1.0	-1.0
chr3	133746457	133746612	ENSG00000242337.5|TFP1|PTBP1|PTBP1	941	+	3.3187528	1.2296249	-1.0	-1.0
chr3	133755567	133755702	ENSG00000091513.14|TF|PTBP1|PTBP1	955	+	4.5924506	1.3493302	-1.0	-1.0
chr3	133756377	133756587	ENSG00000091513.14|TF|PTBP1|PTBP1	945	+	3.0482314	1.2633188	-1.0	-1.0
chr3	133756281	133756337	ENSG00000091513.14|TF|PTBP1|PTBP1	945	+	2.247512	1.2563692	-1.0	-1.0
chr3	133756830	133757005	ENSG00000091513.14|TF|PTBP1|PTBP1	926	+	1.4983327	1.1294234	-1.0	-1.0
chr3	133746483	133746608	ENSG00000091513.14|TF|PTBP1|PTBP1	931	+	3.8768656	1.1603773	-1.0	-1.0
chr3	133757793	133757946	ENSG00000091513.14|TF|PTBP1|PTBP1	915	+	1.3827361	1.072263	-1.0	-1.0
chr3	133772201	133772451	ENSG00000091513.14|TF|PTBP1|PTBP1	986	+	3.021283	1.8666404	-1.0	-1.0
chr3	133775461	133775616	ENSG00000091513.14|TF|PTBP1|PTBP1	909	+	1.2988999	1.0420003	-1.0	-1.0
chr3	133756652	133756752	ENSG00000091513.14|TF|PTBP1|PTBP1	933	+	4.1617684	1.1763028	-1.0	-1.0
chr3	133753594	133753744	ENSG00000091513.14|TF|PTBP1|PTBP1	934	+	1.8707997	1.1812552	-1.0	-1.0
chr3	133763944	133764069	ENSG00000091513.14|TF|PTBP1|PTBP1	949	+	6.1586776	1.290949	-1.0	-1.0
chr3	133754494	133754669	ENSG00000091513.14|TF|PTBP1|PTBP1	924	+	1.2437721	1.120646	-1.0	-1.0
chr3	133764181	133764275	ENSG00000091513.14|TF|PTBP1|PTBP1	943	+	1.4698088	1.2444468	-1.0	-1.0
chr3	134201489	134201799	ENSG00000163785.12|RYK|PTBP1|PTBP1	944	-	4.879577	1.2491455	-1.0	-1.0
chr3	134202314	134202414	ENSG00000163785.12|RYK|PTBP1|PTBP1	902	-	5.869463	1.0074171	-1.0	-1.0
chr3	134136518	134136678	ENSG00000163785.12|RYK|PTBP1|PTBP1	930	-	6.0802083	1.1562576	-1.0	-1.0
chr3	134534820	134534930	ENSG00000182923.16|CEP63|PTBP1|PTBP1	908	+	6.03766	1.035615	-1.0	-1.0
chr3	134537528	134537803	ENSG00000182923.16|CEP63|PTBP1|PTBP1	967	+	5.3862276	1.4797652	-1.0	-1.0
chr3	136285262	136285457	ENSG00000114054.13|PCCB|PTBP1|PTBP1	943	+	6.1332536	1.2451563	-1.0	-1.0
chr3	136701996	136702196	ENSG00000118007.12|STAG1|PTBP1|PTBP1	937	-	3.608369	1.2018298	-1.0	-1.0
chr3	136694746	136694971	ENSG00000118007.12|STAG1|PTBP1|PTBP1	979	-	5.1781816	1.6829509	-1.0	-1.0
chr3	136508914	136509199	ENSG00000118007.12|STAG1|PTBP1|PTBP1	946	-	5.242822	1.2668695	-1.0	-1.0
chr3	136496702	136496872	ENSG00000118007.12|STAG1|PTBP1|PTBP1	921	-	6.012549	1.1000123	-1.0	-1.0
chr3	136565050	136565215	ENSG00000118007.12|STAG1|PTBP1|PTBP1	944	-	6.1307807	1.2483351	-1.0	-1.0
chr3	136591221	136591441	ENSG00000118007.12|STAG1|PTBP1|PTBP1	991	-	6.971512	2.0556214	-1.0	-1.0
chr3	136519515	136519715	ENSG00000118007.12|STAG1|PTBP1|PTBP1	987	-	6.162783	1.8807614	-1.0	-1.0
chr3	136509429	136509624	ENSG00000118007.12|STAG1|PTBP1|PTBP1	944	-	3.825291	1.2523966	-1.0	-1.0
chr3	136840512	136840707	ENSG00000168917.8|SLC35G2|PTBP1|PTBP1	954	+	4.483328	1.3389376	-1.0	-1.0
chr3	136839642	136839747	ENSG00000168917.8|SLC35G2|PTBP1|PTBP1	900	+	5.961983	1.0013812	-1.0	-1.0
chr3	136867098	136867298	ENSG00000158092.6|NCK1|PTBP1|PTBP1	976	+	4.7868304	1.6287231	-1.0	-1.0
chr3	136955300	136955435	ENSG00000174564.12|IL20RB|PTBP1|PTBP1	910	+	5.927267	1.0465753	-1.0	-1.0
chr3	138189935	138190110	ENSG00000114098.17|ARMC8|PTBP1|PTBP1	950	+	6.1888857	1.2988036	-1.0	-1.0
chr3	138285451	138285641	ENSG00000114098.17|ARMC8|PTBP1|PTBP1	952	+	3.8420882	1.3213202	-1.0	-1.0
chr3	138204425	138204630	ENSG00000114098.17|ARMC8|PTBP1|PTBP1	968	+	6.412625	1.5009862	-1.0	-1.0
chr3	138700610	138700805	ENSG00000051382.8|PIK3CB|PTBP1|PTBP1	983	-	6.6063147	1.7650847	-1.0	-1.0
chr3	138673073	138673273	ENSG00000051382.8|PIK3CB|PTBP1|PTBP1	974	-	4.14973	1.5843296	-1.0	-1.0
chr3	138792625	138792740	ENSG00000051382.8|PIK3CB|PTBP1|PTBP1	915	-	6.03362	1.0705042	-1.0	-1.0
chr3	138690129	138690359	ENSG00000051382.8|PIK3CB|PTBP1|PTBP1	994	-	7.2412753	2.1905558	-1.0	-1.0
chr3	139381555	139381775	ENSG00000184432.9|COPB2|PTBP1|PTBP1	988	-	7.0244727	1.9100292	-1.0	-1.0
chr3	139387159	139387349	ENSG00000184432.9|COPB2|PTBP1|PTBP1	983	-	6.576192	1.772258	-1.0	-1.0
chr3	139469635	139469795	ENSG00000248932.5|AC097103.2|PTBP1|PTBP1	933	+	6.1739397	1.1730494	-1.0	-1.0
chr3	139447993	139448188	ENSG00000248932.5|AC097103.2|PTBP1|PTBP1	970	+	6.482116	1.5215327	-1.0	-1.0
chr3	139447768	139447948	ENSG00000248932.5|AC097103.2|PTBP1|PTBP1	930	+	6.1234307	1.1532164	-1.0	-1.0
chr3	140975850	140976065	ENSG00000114120.11|SLC25A36|PTBP1|PTBP1	952	+	4.4101768	1.3227322	-1.0	-1.0
chr3	141417471	141417676	ENSG00000177311.11|ZBTB38|PTBP1|PTBP1	975	+	6.582029	1.5957925	-1.0	-1.0
chr3	141548794	141548909	ENSG00000155903.11|RASA2|PTBP1|PTBP1	905	+	5.8849545	1.0225016	-1.0	-1.0
chr3	141526356	141526536	ENSG00000155903.11|RASA2|PTBP1|PTBP1	920	+	4.3754416	1.0979468	-1.0	-1.0
chr3	142428946	142429046	ENSG00000114127.10|XRN1|PTBP1|PTBP1	904	-	5.9058537	1.0183332	-1.0	-1.0
chr3	142373303	142373468	ENSG00000114127.10|XRN1|PTBP1|PTBP1	971	-	6.460539	1.5379753	-1.0	-1.0
chr3	142336379	142336719	ENSG00000114127.10|XRN1|PTBP1|PTBP1	978	-	6.591009	1.6654648	-1.0	-1.0
chr3	142336094	142336254	ENSG00000114127.10|XRN1|PTBP1|PTBP1	907	-	5.72242	1.0331624	-1.0	-1.0
chr3	142378584	142378774	ENSG00000114127.10|XRN1|PTBP1|PTBP1	958	-	6.3029404	1.3751231	-1.0	-1.0
chr3	142524609	142524749	ENSG00000175054.14|ATR|PTBP1|PTBP1	910	-	5.9617233	1.0448049	-1.0	-1.0
chr3	142736533	142736758	ENSG00000144935.14|TRPC1|PTBP1|PTBP1	1000	+	6.7561417	4.570805	-1.0	-1.0
chr3	146100426	146100766	ENSG00000152952.11|PLOD2|PTBP1|PTBP1	963	-	3.8804533	1.4321622	-1.0	-1.0
chr3	146069634	146069764	ENSG00000152952.11|PLOD2|PTBP1|PTBP1	916	-	1.9534621	1.0771416	-1.0	-1.0
chr3	146083213	146083368	ENSG00000152952.11|PLOD2|PTBP1|PTBP1	916	-	2.9713964	1.0768081	-1.0	-1.0
chr3	146101096	146101426	ENSG00000152952.11|PLOD2|PTBP1|PTBP1	994	-	6.7484193	2.2328436	-1.0	-1.0
chr3	146217656	146217766	ENSG00000114698.14|PLSCR4|PTBP1|PTBP1	915	-	3.3399045	1.068688	-1.0	-1.0
chr3	146217316	146217486	ENSG00000114698.14|PLSCR4|PTBP1|PTBP1	960	-	6.162184	1.4021091	-1.0	-1.0
chr3	149051005	149051160	ENSG00000071794.15|HLTF|PTBP1|PTBP1	911	-	5.953197	1.0510951	-1.0	-1.0
chr3	149184930	149185095	ENSG00000047457.13|CP|PTBP1|PTBP1	966	-	3.8503885	1.4655857	-1.0	-1.0
chr3	149203921	149204181	ENSG00000047457.13|CP|PTBP1|PTBP1	955	-	4.1051335	1.3469725	-1.0	-1.0
chr3	149204266	149204481	ENSG00000047457.13|CP|PTBP1|PTBP1	951	-	3.8195221	1.3070849	-1.0	-1.0
chr3	149633862	149634212	ENSG00000018408.14|WWTR1|PTBP1|PTBP1	994	-	4.770852	2.2064307	-1.0	-1.0
chr3	149635107	149635222	ENSG00000018408.14|WWTR1|PTBP1|PTBP1	905	-	3.089105	1.0212069	-1.0	-1.0
chr3	149635372	149635737	ENSG00000018408.14|WWTR1|PTBP1|PTBP1	1000	-	5.0168552	3.450774	-1.0	-1.0
chr3	149622347	149622787	ENSG00000018408.14|WWTR1|PTBP1|PTBP1	1000	-	5.7626996	4.009935	-1.0	-1.0
chr3	149634822	149634997	ENSG00000018408.14|WWTR1|PTBP1|PTBP1	904	-	3.13267	1.0188192	-1.0	-1.0
chr3	149903937	149904077	ENSG00000082996.19|RNF13|PTBP1|PTBP1	934	+	3.905711	1.1772932	-1.0	-1.0
chr3	149883219	149883354	ENSG00000082996.19|RNF13|PTBP1|PTBP1	916	+	5.982143	1.0767324	-1.0	-1.0
chr3	149868516	149868731	ENSG00000082996.19|RNF13|PTBP1|PTBP1	977	+	6.5612354	1.6435901	-1.0	-1.0
chr3	149936397	149936507	ENSG00000082996.19|RNF13|PTBP1|PTBP1	914	+	5.9628477	1.0652652	-1.0	-1.0
chr3	150427691	150427906	ENSG00000196428.12|TSC22D2|PTBP1|PTBP1	960	+	3.811316	1.4013172	-1.0	-1.0
chr3	150442129	150442259	ENSG00000196428.12|TSC22D2|PTBP1|PTBP1	958	+	6.2904606	1.3807973	-1.0	-1.0
chr3	150592707	150592852	ENSG00000120742.10|SERP1|PTBP1|PTBP1	911	-	4.726828	1.050469	-1.0	-1.0
chr3	150763027	150763167	ENSG00000181788.3|SIAH2|PTBP1|PTBP1	904	-	5.924279	1.0169029	-1.0	-1.0
chr3	152451333	152451558	ENSG00000152601.17|MBNL1|PTBP1|PTBP1	999	+	4.515034	2.8509223	-1.0	-1.0
chr3	152360450	152360555	ENSG00000152601.17|MBNL1|PTBP1|PTBP1	910	+	5.9233346	1.0434238	-1.0	-1.0
chr3	152337610	152337875	ENSG00000152601.17|MBNL1|PTBP1|PTBP1	999	+	5.480826	3.2231114	-1.0	-1.0
chr3	152331029	152331274	ENSG00000152601.17|MBNL1|PTBP1|PTBP1	966	+	3.0727425	1.4704502	-1.0	-1.0
chr3	152399209	152399404	ENSG00000152601.17|MBNL1|PTBP1|PTBP1	970	+	6.433244	1.5163541	-1.0	-1.0
chr3	153443054	153443249	ENSG00000243012.1|LINC02083|PTBP1|PTBP1	966	+	6.3443794	1.4747072	-1.0	-1.0
chr3	155785943	155786163	ENSG00000174928.15|C3orf33|PTBP1|PTBP1	987	-	6.8840127	1.8976773	-1.0	-1.0
chr3	157175899	157176059	ENSG00000243176.5|AC092944.1|PTBP1|PTBP1	959	+	6.3307023	1.3908143	-1.0	-1.0
chr3	158227323	158227538	ENSG00000174891.12|RSRC1|PTBP1|PTBP1	985	+	4.656626	1.8103606	-1.0	-1.0
chr3	158321215	158321405	ENSG00000174891.12|RSRC1|PTBP1|PTBP1	955	+	4.4521146	1.3434191	-1.0	-1.0
chr3	158508242	158508417	ENSG00000174891.12|RSRC1|PTBP1|PTBP1	942	+	6.113811	1.2333952	-1.0	-1.0
chr3	158222885	158223035	ENSG00000174891.12|RSRC1|PTBP1|PTBP1	934	+	5.687334	1.1819586	-1.0	-1.0
chr3	160514836	160515301	ENSG00000186432.8|KPNA4|PTBP1|PTBP1	1000	-	3.6417918	10.078343	-1.0	-1.0
chr3	160496474	160496634	ENSG00000186432.8|KPNA4|PTBP1|PTBP1	912	-	6.00794	1.0559378	-1.0	-1.0
chr3	160514906	160515231	ENSG00000238741.1|SCARNA7|PTBP1|PTBP1	1000	-	3.2950258	13.623128	-1.0	-1.0
chr3	169764759	169765060	ENSG00000270141.3|TERC|PTBP1|PTBP1	982	-	1.9428011	1.7378953	-1.0	-1.0
chr3	169764544	169764739	ENSG00000270141.3|TERC|PTBP1|PTBP1	999	-	2.8517559	3.1253536	-1.0	-1.0
chr3	169764609	169764739	ENSG00000277925.1|Telomerase-vert|PTBP1|PTBP1	997	-	2.1779673	2.5929601	-1.0	-1.0
chr3	169764759	169765047	ENSG00000277925.1|Telomerase-vert|PTBP1|PTBP1	980	-	1.9076382	1.7062804	-1.0	-1.0
chr3	170135802	170135997	ENSG00000173889.15|PHC3|PTBP1|PTBP1	973	-	6.008363	1.5697054	-1.0	-1.0
chr3	170136810	170137030	ENSG00000173889.15|PHC3|PTBP1|PTBP1	996	-	7.538453	2.4471486	-1.0	-1.0
chr3	170111176	170111466	ENSG00000173889.15|PHC3|PTBP1|PTBP1	988	-	6.5063457	1.9286253	-1.0	-1.0
chr3	171759457	171759677	ENSG00000075651.15|PLD1|PTBP1|PTBP1	980	-	4.8317165	1.7036316	-1.0	-1.0
chr3	171765208	171765438	ENSG00000075651.15|PLD1|PTBP1|PTBP1	937	-	3.9373388	1.1985383	-1.0	-1.0
chr3	171726441	171726676	ENSG00000075651.15|PLD1|PTBP1|PTBP1	979	-	5.9043293	1.6733241	-1.0	-1.0
chr3	171783305	171783535	ENSG00000075651.15|PLD1|PTBP1|PTBP1	976	-	4.1466017	1.6143272	-1.0	-1.0
chr3	171705131	171705311	ENSG00000075651.15|PLD1|PTBP1|PTBP1	941	-	3.922811	1.2269634	-1.0	-1.0
chr3	171764717	171764912	ENSG00000075651.15|PLD1|PTBP1|PTBP1	964	-	6.0620527	1.4392314	-1.0	-1.0
chr3	171698447	171698657	ENSG00000075651.15|PLD1|PTBP1|PTBP1	974	-	3.5006864	1.5839921	-1.0	-1.0
chr3	171774960	171775105	ENSG00000075651.15|PLD1|PTBP1|PTBP1	933	-	3.2892768	1.175528	-1.0	-1.0
chr3	171778615	171778755	ENSG00000075651.15|PLD1|PTBP1|PTBP1	914	-	4.8283443	1.0674193	-1.0	-1.0
chr3	171782860	171783000	ENSG00000075651.15|PLD1|PTBP1|PTBP1	918	-	3.644438	1.0887935	-1.0	-1.0
chr3	171780565	171780735	ENSG00000075651.15|PLD1|PTBP1|PTBP1	930	-	3.4255111	1.1579403	-1.0	-1.0
chr3	171783010	171783200	ENSG00000075651.15|PLD1|PTBP1|PTBP1	937	-	3.3368201	1.1974094	-1.0	-1.0
chr3	171682028	171682238	ENSG00000075651.15|PLD1|PTBP1|PTBP1	999	-	5.9759574	2.85531	-1.0	-1.0
chr3	171802136	171802306	ENSG00000075651.15|PLD1|PTBP1|PTBP1	913	-	3.5996244	1.0582153	-1.0	-1.0
chr3	171731941	171732161	ENSG00000075651.15|PLD1|PTBP1|PTBP1	984	-	6.827102	1.7987144	-1.0	-1.0
chr3	171721230	171721353	ENSG00000075651.15|PLD1|PTBP1|PTBP1	962	-	6.1545525	1.4258189	-1.0	-1.0
chr3	171782715	171782825	ENSG00000075651.15|PLD1|PTBP1|PTBP1	918	-	3.0825222	1.0839257	-1.0	-1.0
chr3	171737277	171737467	ENSG00000075651.15|PLD1|PTBP1|PTBP1	950	-	6.2748423	1.2969036	-1.0	-1.0
chr3	172227578	172227768	ENSG00000075420.12|FNDC3B|PTBP1|PTBP1	939	+	3.3254976	1.2167603	-1.0	-1.0
chr3	172270391	172270576	ENSG00000075420.12|FNDC3B|PTBP1|PTBP1	936	+	2.9828544	1.1955358	-1.0	-1.0
chr3	172174990	172175245	ENSG00000075420.12|FNDC3B|PTBP1|PTBP1	919	+	2.5435333	1.0909115	-1.0	-1.0
chr3	172212978	172213233	ENSG00000075420.12|FNDC3B|PTBP1|PTBP1	957	+	3.6878183	1.3618824	-1.0	-1.0
chr3	172062157	172062322	ENSG00000075420.12|FNDC3B|PTBP1|PTBP1	927	+	2.615528	1.1351981	-1.0	-1.0
chr3	172040834	172041019	ENSG00000075420.12|FNDC3B|PTBP1|PTBP1	952	+	3.0363095	1.3144058	-1.0	-1.0
chr3	172266636	172266831	ENSG00000075420.12|FNDC3B|PTBP1|PTBP1	958	+	3.1420755	1.3790617	-1.0	-1.0
chr3	172040201	172040411	ENSG00000075420.12|FNDC3B|PTBP1|PTBP1	957	+	2.6547773	1.3661399	-1.0	-1.0
chr3	172040624	172040829	ENSG00000075420.12|FNDC3B|PTBP1|PTBP1	987	+	2.9700093	1.8718807	-1.0	-1.0
chr3	172114020	172114165	ENSG00000075420.12|FNDC3B|PTBP1|PTBP1	945	+	4.1707597	1.2607852	-1.0	-1.0
chr3	172269156	172269376	ENSG00000075420.12|FNDC3B|PTBP1|PTBP1	999	+	3.5732136	3.0351849	-1.0	-1.0
chr3	172312902	172313182	ENSG00000075420.12|FNDC3B|PTBP1|PTBP1	998	+	5.203562	2.634301	-1.0	-1.0
chr3	172041129	172041939	ENSG00000075420.12|FNDC3B|PTBP1|PTBP1	1000	+	3.9128757	5.229761	-1.0	-1.0
chr3	172158795	172158995	ENSG00000075420.12|FNDC3B|PTBP1|PTBP1	981	+	3.0154948	1.7119496	-1.0	-1.0
chr3	172039901	172040016	ENSG00000075420.12|FNDC3B|PTBP1|PTBP1	919	+	2.6524403	1.0926856	-1.0	-1.0
chr3	172307070	172307195	ENSG00000075420.12|FNDC3B|PTBP1|PTBP1	946	+	6.18259	1.2687097	-1.0	-1.0
chr3	172380526	172380671	ENSG00000075420.12|FNDC3B|PTBP1|PTBP1	919	+	3.1358335	1.0938809	-1.0	-1.0
chr3	172117775	172117885	ENSG00000075420.12|FNDC3B|PTBP1|PTBP1	906	+	3.025228	1.0268434	-1.0	-1.0
chr3	172113695	172113975	ENSG00000075420.12|FNDC3B|PTBP1|PTBP1	999	+	3.9357443	3.1951246	-1.0	-1.0
chr3	172272601	172272821	ENSG00000075420.12|FNDC3B|PTBP1|PTBP1	991	+	3.6869435	2.067947	-1.0	-1.0
chr3	172264511	172264641	ENSG00000075420.12|FNDC3B|PTBP1|PTBP1	935	+	3.6194518	1.1852831	-1.0	-1.0
chr3	172803720	172803915	ENSG00000114346.13|ECT2|PTBP1|PTBP1	987	+	6.732431	1.8816239	-1.0	-1.0
chr3	177069647	177069892	ENSG00000177565.16|TBL1XR1|PTBP1|PTBP1	995	-	4.777892	2.3005867	-1.0	-1.0
chr3	177090896	177091086	ENSG00000177565.16|TBL1XR1|PTBP1|PTBP1	953	-	4.0812035	1.3319777	-1.0	-1.0
chr3	177172537	177172727	ENSG00000177565.16|TBL1XR1|PTBP1|PTBP1	968	-	4.575866	1.4961962	-1.0	-1.0
chr3	179167311	179167461	ENSG00000121879.3|PIK3CA|PTBP1|PTBP1	914	+	4.03591	1.0639375	-1.0	-1.0
chr3	179164946	179165171	ENSG00000121879.3|PIK3CA|PTBP1|PTBP1	992	+	4.7785573	2.095419	-1.0	-1.0
chr3	179735499	179735704	ENSG00000058056.8|USP13|PTBP1|PTBP1	997	+	7.478126	2.5918815	-1.0	-1.0
chr3	179745427	179745632	ENSG00000058056.8|USP13|PTBP1|PTBP1	981	+	4.5083647	1.7155001	-1.0	-1.0
chr3	179686823	179687018	ENSG00000058056.8|USP13|PTBP1|PTBP1	961	+	6.321084	1.4046305	-1.0	-1.0
chr3	180963815	180963970	ENSG00000114416.17|FXR1|PTBP1|PTBP1	957	+	5.3312535	1.3668582	-1.0	-1.0
chr3	183451822	183451972	ENSG00000240024.5|LINC00888|PTBP1|PTBP1	941	+	1.546045	1.2320151	-1.0	-1.0
chr3	183451856	183451971	ENSG00000201229.1|SNORA63D|PTBP1|PTBP1	942	+	1.5652106	1.2359303	-1.0	-1.0
chr3	183674208	183674413	ENSG00000114796.15|KLHL24|PTBP1|PTBP1	991	+	7.165711	2.0263581	-1.0	-1.0
chr3	183735451	183735596	ENSG00000163872.15|YEATS2|PTBP1|PTBP1	919	+	4.1705647	1.09178	-1.0	-1.0
chr3	183790116	183790291	ENSG00000163872.15|YEATS2|PTBP1|PTBP1	928	+	6.0184836	1.1400319	-1.0	-1.0
chr3	184172198	184172308	ENSG00000161202.17|DVL3|PTBP1|PTBP1	907	+	6.000842	1.0320114	-1.0	-1.0
chr3	184171433	184171688	ENSG00000161202.17|DVL3|PTBP1|PTBP1	966	+	4.2580056	1.4656731	-1.0	-1.0
chr3	184171783	184171888	ENSG00000161202.17|DVL3|PTBP1|PTBP1	922	+	6.030271	1.1081197	-1.0	-1.0
chr3	184321958	184322068	ENSG00000114867.20|EIF4G1|PTBP1|PTBP1	907	+	3.3492062	1.0314862	-1.0	-1.0
chr3	184316528	184316712	ENSG00000114867.20|EIF4G1|PTBP1|PTBP1	970	+	6.5222774	1.5178682	-1.0	-1.0
chr3	184359981	184360131	ENSG00000114859.15|CLCN2|PTBP1|PTBP1	908	-	5.911486	1.0344272	-1.0	-1.0
chr3	185719767	185719972	ENSG00000073792.15|IGF2BP2|PTBP1|PTBP1	993	-	5.606092	2.137148	-1.0	-1.0
chr3	185823471	185823661	ENSG00000073792.15|IGF2BP2|PTBP1|PTBP1	949	-	4.592188	1.2964517	-1.0	-1.0
chr3	185665539	185665804	ENSG00000073792.15|IGF2BP2|PTBP1|PTBP1	935	-	3.9695	1.1839964	-1.0	-1.0
chr3	185659164	185659409	ENSG00000073792.15|IGF2BP2|PTBP1|PTBP1	961	-	3.5566368	1.4114473	-1.0	-1.0
chr3	185644573	185644733	ENSG00000073792.15|IGF2BP2|PTBP1|PTBP1	922	-	2.1780872	1.1088346	-1.0	-1.0
chr3	185780152	185780327	ENSG00000073792.15|IGF2BP2|PTBP1|PTBP1	957	-	3.6403332	1.3641481	-1.0	-1.0
chr3	185665874	185666159	ENSG00000073792.15|IGF2BP2|PTBP1|PTBP1	1000	-	5.0650125	3.9475205	-1.0	-1.0
chr3	185824957	185825056	ENSG00000073792.15|IGF2BP2|PTBP1|PTBP1	900	-	3.8946893	1.001282	-1.0	-1.0
chr3	185776847	185777057	ENSG00000073792.15|IGF2BP2|PTBP1|PTBP1	963	-	3.401629	1.4354912	-1.0	-1.0
chr3	185664684	185665029	ENSG00000073792.15|IGF2BP2|PTBP1|PTBP1	986	-	6.2231307	1.8621404	-1.0	-1.0
chr3	185718972	185719157	ENSG00000073792.15|IGF2BP2|PTBP1|PTBP1	913	-	4.1904645	1.0599561	-1.0	-1.0
chr3	185776407	185776507	ENSG00000073792.15|IGF2BP2|PTBP1|PTBP1	906	-	4.0368505	1.0285782	-1.0	-1.0
chr3	185676848	185677178	ENSG00000073792.15|IGF2BP2|PTBP1|PTBP1	962	-	4.954513	1.4246992	-1.0	-1.0
chr3	185665054	185665444	ENSG00000073792.15|IGF2BP2|PTBP1|PTBP1	990	-	4.4295835	1.9852822	-1.0	-1.0
chr3	185775432	185775632	ENSG00000073792.15|IGF2BP2|PTBP1|PTBP1	968	-	4.5779214	1.4903638	-1.0	-1.0
chr3	185934588	185934778	ENSG00000136527.17|TRA2B|PTBP1|PTBP1	959	-	5.013748	1.3913758	-1.0	-1.0
chr3	186064232	186064457	ENSG00000244405.7|ETV5|PTBP1|PTBP1	998	-	6.834994	2.7666073	-1.0	-1.0
chr3	186085180	186085350	ENSG00000244405.7|ETV5|PTBP1|PTBP1	952	-	6.1924467	1.3160015	-1.0	-1.0
chr3	186579297	186579402	ENSG00000090520.11|DNAJB11|PTBP1|PTBP1	914	+	5.9484725	1.0642346	-1.0	-1.0
chr3	186786577	186786872	ENSG00000156976.16|EIF4A2|PTBP1|PTBP1	1000	+	1.6742156	4.2441797	-1.0	-1.0
chr3	186787212	186787497	ENSG00000156976.16|EIF4A2|PTBP1|PTBP1	990	+	1.6560111	1.9921514	-1.0	-1.0
chr3	186786671	186786777	ENSG00000283958.1|MIR1248|PTBP1|PTBP1	994	+	2.0017908	2.2148907	-1.0	-1.0
chr3	186786674	186786852	ENSG00000221420.2|SNORA81|PTBP1|PTBP1	1000	+	2.0083299	7.3157244	-1.0	-1.0
chr3	186787299	186787431	ENSG00000200320.1|SNORA63|PTBP1|PTBP1	970	+	1.1196684	1.5187149	-1.0	-1.0
chr3	186984795	186984970	ENSG00000073849.14|ST6GAL1|PTBP1|PTBP1	970	+	6.410629	1.5280962	-1.0	-1.0
chr3	187004803	187004993	ENSG00000073849.14|ST6GAL1|PTBP1|PTBP1	955	+	4.507747	1.348763	-1.0	-1.0
chr3	187268401	187268626	ENSG00000127241.16|MASP1|PTBP1|PTBP1	1000	-	7.7897134	3.9246075	-1.0	-1.0
chr3	187736699	187736804	ENSG00000113916.17|BCL6|PTBP1|PTBP1	910	-	3.3880627	1.0454783	-1.0	-1.0
chr3	187737274	187737596	ENSG00000113916.17|BCL6|PTBP1|PTBP1	992	-	3.847788	2.0750237	-1.0	-1.0
chr3	187744889	187745054	ENSG00000113916.17|BCL6|PTBP1|PTBP1	910	-	2.5497363	1.0479431	-1.0	-1.0
chr3	187736939	187737269	ENSG00000113916.17|BCL6|PTBP1|PTBP1	956	-	3.4378648	1.3565534	-1.0	-1.0
chr3	188265992	188266222	ENSG00000145012.13|LPP|PTBP1|PTBP1	945	+	3.61246	1.2560803	-1.0	-1.0
chr3	188514154	188514334	ENSG00000145012.13|LPP|PTBP1|PTBP1	970	+	6.4999847	1.5168159	-1.0	-1.0
chr3	188360314	188360539	ENSG00000145012.13|LPP|PTBP1|PTBP1	989	+	4.213748	1.95101	-1.0	-1.0
chr3	188276627	188276817	ENSG00000145012.13|LPP|PTBP1|PTBP1	935	+	4.1828465	1.1862432	-1.0	-1.0
chr3	188362319	188362464	ENSG00000145012.13|LPP|PTBP1|PTBP1	951	+	6.1827497	1.3120993	-1.0	-1.0
chr3	188361409	188361679	ENSG00000145012.13|LPP|PTBP1|PTBP1	975	+	6.510811	1.6100842	-1.0	-1.0
chr3	188281922	188282272	ENSG00000145012.13|LPP|PTBP1|PTBP1	994	+	5.704374	2.2435143	-1.0	-1.0
chr3	188241357	188241522	ENSG00000145012.13|LPP|PTBP1|PTBP1	935	+	4.0173016	1.188026	-1.0	-1.0
chr3	188329943	188330113	ENSG00000145012.13|LPP|PTBP1|PTBP1	929	+	4.5236597	1.1491871	-1.0	-1.0
chr3	188262547	188262817	ENSG00000145012.13|LPP|PTBP1|PTBP1	998	+	5.0378733	2.7622795	-1.0	-1.0
chr3	188301127	188301237	ENSG00000145012.13|LPP|PTBP1|PTBP1	912	+	5.9625793	1.0542693	-1.0	-1.0
chr3	188449223	188449408	ENSG00000145012.13|LPP|PTBP1|PTBP1	969	+	4.0465875	1.5051477	-1.0	-1.0
chr3	188787657	188787867	ENSG00000145012.13|LPP|PTBP1|PTBP1	981	+	6.6941857	1.7258042	-1.0	-1.0
chr3	188250777	188251237	ENSG00000145012.13|LPP|PTBP1|PTBP1	998	+	7.11104	2.8140843	-1.0	-1.0
chr3	188405884	188406019	ENSG00000145012.13|LPP|PTBP1|PTBP1	945	+	5.1465425	1.2577094	-1.0	-1.0
chr3	188229717	188229822	ENSG00000145012.13|LPP|PTBP1|PTBP1	904	+	3.6225843	1.0188959	-1.0	-1.0
chr3	188581758	188581948	ENSG00000145012.13|LPP|PTBP1|PTBP1	913	+	4.483826	1.0590086	-1.0	-1.0
chr3	188170681	188170881	ENSG00000145012.13|LPP|PTBP1|PTBP1	986	+	6.397193	1.8408042	-1.0	-1.0
chr3	188171331	188171566	ENSG00000145012.13|LPP|PTBP1|PTBP1	977	+	4.2827644	1.6438292	-1.0	-1.0
chr3	188308797	188309052	ENSG00000145012.13|LPP|PTBP1|PTBP1	978	+	4.5368705	1.6573597	-1.0	-1.0
chr3	188276057	188276337	ENSG00000145012.13|LPP|PTBP1|PTBP1	963	+	4.558815	1.4351226	-1.0	-1.0
chr3	188524897	188525017	ENSG00000145012.13|LPP|PTBP1|PTBP1	912	+	5.945625	1.0576087	-1.0	-1.0
chr3	188250462	188250717	ENSG00000145012.13|LPP|PTBP1|PTBP1	965	+	6.420388	1.4538605	-1.0	-1.0
chr3	188879150	188879405	ENSG00000145012.13|LPP|PTBP1|PTBP1	1000	+	4.615183	4.1948857	-1.0	-1.0
chr3	188155251	188155466	ENSG00000145012.13|LPP|PTBP1|PTBP1	982	+	4.88908	1.7486207	-1.0	-1.0
chr3	188381199	188381454	ENSG00000145012.13|LPP|PTBP1|PTBP1	991	+	5.418349	2.058002	-1.0	-1.0
chr3	188252267	188252467	ENSG00000145012.13|LPP|PTBP1|PTBP1	993	+	6.5309067	2.1250248	-1.0	-1.0
chr3	188577403	188577568	ENSG00000145012.13|LPP|PTBP1|PTBP1	948	+	6.1724014	1.2857536	-1.0	-1.0
chr3	188215966	188216161	ENSG00000145012.13|LPP|PTBP1|PTBP1	939	+	2.8498907	1.2165117	-1.0	-1.0
chr3	188807507	188807632	ENSG00000145012.13|LPP|PTBP1|PTBP1	915	+	6.0287824	1.0696578	-1.0	-1.0
chr3	188338878	188339113	ENSG00000145012.13|LPP|PTBP1|PTBP1	989	+	6.8867664	1.9465406	-1.0	-1.0
chr3	188624669	188625119	ENSG00000145012.13|LPP|PTBP1|PTBP1	985	+	5.9766974	1.8191235	-1.0	-1.0
chr3	188196481	188196686	ENSG00000145012.13|LPP|PTBP1|PTBP1	977	+	5.3234363	1.6289717	-1.0	-1.0
chr3	188577738	188577973	ENSG00000145012.13|LPP|PTBP1|PTBP1	980	+	6.6190257	1.6953478	-1.0	-1.0
chr3	188510874	188510974	ENSG00000145012.13|LPP|PTBP1|PTBP1	910	+	5.9885073	1.0456405	-1.0	-1.0
chr3	188505274	188505424	ENSG00000145012.13|LPP|PTBP1|PTBP1	909	+	5.9303694	1.0424893	-1.0	-1.0
chr3	190555888	190556048	ENSG00000196083.9|IL1RAP|PTBP1|PTBP1	960	+	6.298986	1.3992274	-1.0	-1.0
chr3	190537915	190538105	ENSG00000196083.9|IL1RAP|PTBP1|PTBP1	954	+	4.7976403	1.3348954	-1.0	-1.0
chr3	190565893	190566183	ENSG00000196083.9|IL1RAP|PTBP1|PTBP1	993	+	5.4315543	2.161989	-1.0	-1.0
chr3	190522255	190522460	ENSG00000196083.9|IL1RAP|PTBP1|PTBP1	984	+	6.334964	1.7865801	-1.0	-1.0
chr3	190519565	190519740	ENSG00000196083.9|IL1RAP|PTBP1|PTBP1	966	+	5.834969	1.4744861	-1.0	-1.0
chr3	191334598	191334788	ENSG00000152492.13|CCDC50|PTBP1|PTBP1	979	+	6.5209026	1.6678995	-1.0	-1.0
chr3	191388995	191389210	ENSG00000152492.13|CCDC50|PTBP1|PTBP1	999	+	7.7438307	2.9153373	-1.0	-1.0
chr3	193669256	193669461	ENSG00000198836.8|OPA1|PTBP1|PTBP1	988	+	6.4913645	1.9358741	-1.0	-1.0
chr3	193593639	193593834	ENSG00000198836.8|OPA1|PTBP1|PTBP1	934	+	6.081544	1.1807793	-1.0	-1.0
chr3	193596319	193596514	ENSG00000198836.8|OPA1|PTBP1|PTBP1	955	+	4.7134624	1.3466246	-1.0	-1.0
chr3	194478384	194478539	ENSG00000133657.14|ATP13A3|PTBP1|PTBP1	921	-	4.141656	1.105021	-1.0	-1.0
chr3	194414984	194415179	ENSG00000133657.14|ATP13A3|PTBP1|PTBP1	948	-	4.718302	1.2875832	-1.0	-1.0
chr3	194417879	194418069	ENSG00000133657.14|ATP13A3|PTBP1|PTBP1	955	-	3.615773	1.3504657	-1.0	-1.0
chr3	194474999	194475174	ENSG00000133657.14|ATP13A3|PTBP1|PTBP1	921	-	3.2155807	1.102804	-1.0	-1.0
chr3	195377984	195378104	ENSG00000114331.13|ACAP2|PTBP1|PTBP1	904	-	5.9215674	1.0158622	-1.0	-1.0
chr3	195697909	195698064	ENSG00000242086.8|LINC00969|PTBP1|PTBP1	929	+	3.929665	1.1479683	-1.0	-1.0
chr3	195934045	195934245	ENSG00000260261.2|AC124944.3|PTBP1|PTBP1	983	-	4.1648903	1.7764738	-1.0	-1.0
chr3	196217503	196217723	ENSG00000161217.11|PCYT1A|PTBP1|PTBP1	973	-	5.81994	1.5614321	-1.0	-1.0
chr3	196418140	196418335	ENSG00000163960.11|UBXN7|PTBP1|PTBP1	911	-	5.0946064	1.0518839	-1.0	-1.0
chr3	196356371	196356641	ENSG00000163960.11|UBXN7|PTBP1|PTBP1	986	-	3.7432742	1.8529577	-1.0	-1.0
chr3	196753997	196754237	ENSG00000180370.10|PAK2|PTBP1|PTBP1	984	+	5.8047976	1.7851958	-1.0	-1.0
chr3	196960571	196961021	ENSG00000119227.7|PIGZ|PTBP1|PTBP1	993	-	5.3424215	2.1597266	-1.0	-1.0
chr3	197154816	197154991	ENSG00000075711.20|DLG1|PTBP1|PTBP1	925	-	4.023595	1.1244107	-1.0	-1.0
chr3	197044489	197044674	ENSG00000075711.20|DLG1|PTBP1|PTBP1	936	-	3.839517	1.1929622	-1.0	-1.0
chr3	197238929	197239069	ENSG00000075711.20|DLG1|PTBP1|PTBP1	951	-	6.1836696	1.3110025	-1.0	-1.0
chr3	197178868	197179023	ENSG00000075711.20|DLG1|PTBP1|PTBP1	918	-	6.0194716	1.0867018	-1.0	-1.0
chr3	197113710	197113910	ENSG00000075711.20|DLG1|PTBP1|PTBP1	985	-	6.777157	1.8303884	-1.0	-1.0
chr3	197606883	197606993	ENSG00000214135.8|AC132008.2|PTBP1|PTBP1	909	-	4.0350714	1.0408343	-1.0	-1.0
chr4	509625	509795	ENSG00000174227.15|PIGG|PTBP1|PTBP1	940	+	5.200006	1.224198	-1.0	-1.0
chr4	758213	758358	ENSG00000185619.18|PCGF3|PTBP1|PTBP1	903	+	5.967408	1.0110524	-1.0	-1.0
chr4	760173	760368	ENSG00000185619.18|PCGF3|PTBP1|PTBP1	951	+	5.1574655	1.3080964	-1.0	-1.0
chr4	758363	758493	ENSG00000185619.18|PCGF3|PTBP1|PTBP1	947	+	4.332862	1.2761036	-1.0	-1.0
chr4	901333	901438	ENSG00000178950.16|GAK|PTBP1|PTBP1	909	-	5.9166956	1.0406017	-1.0	-1.0
chr4	900738	900928	ENSG00000178950.16|GAK|PTBP1|PTBP1	960	-	6.2645664	1.3933159	-1.0	-1.0
chr4	1248278	1248438	ENSG00000159692.15|CTBP1|PTBP1|PTBP1	916	-	4.1975913	1.0773797	-1.0	-1.0
chr4	1244373	1244508	ENSG00000159692.15|CTBP1|PTBP1|PTBP1	933	-	3.577774	1.1735314	-1.0	-1.0
chr4	1245318	1245418	ENSG00000159692.15|CTBP1|PTBP1|PTBP1	907	-	3.9501328	1.0291973	-1.0	-1.0
chr4	1223652	1223757	ENSG00000159692.15|CTBP1|PTBP1|PTBP1	915	-	5.967052	1.0723529	-1.0	-1.0
chr4	1246993	1247093	ENSG00000159692.15|CTBP1|PTBP1|PTBP1	902	-	3.9115176	1.0085138	-1.0	-1.0
chr4	1247478	1247588	ENSG00000159692.15|CTBP1|PTBP1|PTBP1	908	-	3.0294363	1.0338862	-1.0	-1.0
chr4	1247748	1247938	ENSG00000159692.15|CTBP1|PTBP1|PTBP1	925	-	4.2431617	1.1275215	-1.0	-1.0
chr4	1221839	1221989	ENSG00000159692.15|CTBP1|PTBP1|PTBP1	941	-	3.0917213	1.2285835	-1.0	-1.0
chr4	1222434	1222779	ENSG00000159692.15|CTBP1|PTBP1|PTBP1	920	-	5.0803156	1.0968615	-1.0	-1.0
chr4	1337815	1337920	ENSG00000090316.15|MAEA|PTBP1|PTBP1	909	+	3.961244	1.041235	-1.0	-1.0
chr4	1337300	1337435	ENSG00000090316.15|MAEA|PTBP1|PTBP1	925	+	4.7217813	1.126399	-1.0	-1.0
chr4	1337510	1337670	ENSG00000090316.15|MAEA|PTBP1|PTBP1	933	+	5.2583704	1.1760759	-1.0	-1.0
chr4	1369516	1369636	ENSG00000163945.16|UVSSA|PTBP1|PTBP1	904	+	5.8831496	1.0192933	-1.0	-1.0
chr4	1797803	1797968	ENSG00000068078.17|FGFR3|PTBP1|PTBP1	929	+	3.1033096	1.1468737	-1.0	-1.0
chr4	1798638	1798748	ENSG00000068078.17|FGFR3|PTBP1|PTBP1	917	+	5.980735	1.0804995	-1.0	-1.0
chr4	1796958	1797153	ENSG00000068078.17|FGFR3|PTBP1|PTBP1	913	+	5.9767885	1.0626092	-1.0	-1.0
chr4	1802670	1802780	ENSG00000068078.17|FGFR3|PTBP1|PTBP1	923	+	3.1376276	1.1115706	-1.0	-1.0
chr4	1794403	1794583	ENSG00000068078.17|FGFR3|PTBP1|PTBP1	956	+	5.980726	1.3561995	-1.0	-1.0
chr4	1795998	1796098	ENSG00000068078.17|FGFR3|PTBP1|PTBP1	906	+	5.8966703	1.0288085	-1.0	-1.0
chr4	1802943	1803098	ENSG00000068078.17|FGFR3|PTBP1|PTBP1	922	+	4.0979404	1.1094929	-1.0	-1.0
chr4	1795873	1795973	ENSG00000068078.17|FGFR3|PTBP1|PTBP1	900	+	5.8459907	1.0008929	-1.0	-1.0
chr4	1797658	1797773	ENSG00000068078.17|FGFR3|PTBP1|PTBP1	908	+	3.9588487	1.0358461	-1.0	-1.0
chr4	1894909	1895069	ENSG00000109685.17|NSD2|PTBP1|PTBP1	932	+	5.142247	1.168561	-1.0	-1.0
chr4	1912659	1912859	ENSG00000109685.17|NSD2|PTBP1|PTBP1	957	+	4.6502337	1.3643873	-1.0	-1.0
chr4	1974536	1974781	ENSG00000109685.17|NSD2|PTBP1|PTBP1	1000	+	3.992558	13.807331	-1.0	-1.0
chr4	1877547	1877877	ENSG00000109685.17|NSD2|PTBP1|PTBP1	936	+	4.102586	1.193413	-1.0	-1.0
chr4	1896699	1896969	ENSG00000109685.17|NSD2|PTBP1|PTBP1	994	+	6.1760335	2.2281778	-1.0	-1.0
chr4	1974635	1974755	ENSG00000249784.1|SCARNA22|PTBP1|PTBP1	1000	+	4.378442	18.836327	-1.0	-1.0
chr4	2237368	2237598	ENSG00000130997.16|POLN|PTBP1|PTBP1	994	-	7.140442	2.2175086	-1.0	-1.0
chr4	2237371	2237601	ENSG00000214367.7|HAUS3|PTBP1|PTBP1	994	-	7.14015	2.2125967	-1.0	-1.0
chr4	2665408	2665598	ENSG00000125386.15|FAM193A|PTBP1|PTBP1	963	+	6.351063	1.4322203	-1.0	-1.0
chr4	2724202	2724397	ENSG00000125386.15|FAM193A|PTBP1|PTBP1	957	+	6.27804	1.3684459	-1.0	-1.0
chr4	2852614	2852764	ENSG00000087274.16|ADD1|PTBP1|PTBP1	958	+	5.5693045	1.379134	-1.0	-1.0
chr4	2852409	2852604	ENSG00000087274.16|ADD1|PTBP1|PTBP1	921	+	4.8521533	1.1027545	-1.0	-1.0
chr4	3149592	3149752	ENSG00000197386.10|HTT|PTBP1|PTBP1	940	+	5.403762	1.2224178	-1.0	-1.0
chr4	3445709	3445844	ENSG00000109758.8|HGFAC|PTBP1|PTBP1	952	+	4.999943	1.316247	-1.0	-1.0
chr4	4697677	4697932	ENSG00000247708.7|STX18-AS1|PTBP1|PTBP1	985	+	4.017338	1.8226477	-1.0	-1.0
chr4	4677327	4677492	ENSG00000247708.7|STX18-AS1|PTBP1|PTBP1	949	+	6.0853014	1.2958869	-1.0	-1.0
chr4	4688622	4688722	ENSG00000247708.7|STX18-AS1|PTBP1|PTBP1	902	+	5.869463	1.0068296	-1.0	-1.0
chr4	4625785	4625915	ENSG00000247708.7|STX18-AS1|PTBP1|PTBP1	904	+	5.9215674	1.0155894	-1.0	-1.0
chr4	4560744	4560934	ENSG00000247708.7|STX18-AS1|PTBP1|PTBP1	956	+	4.1337833	1.3579404	-1.0	-1.0
chr4	5776636	5776781	ENSG00000072840.12|EVC|PTBP1|PTBP1	915	+	6.047249	1.0726444	-1.0	-1.0
chr4	5787979	5788109	ENSG00000072840.12|EVC|PTBP1|PTBP1	901	+	3.591605	1.0034355	-1.0	-1.0
chr4	6808181	6808356	ENSG00000170871.11|KIAA0232|PTBP1|PTBP1	944	+	4.825991	1.2528971	-1.0	-1.0
chr4	6787626	6787726	ENSG00000170871.11|KIAA0232|PTBP1|PTBP1	900	+	5.8921814	1.0008929	-1.0	-1.0
chr4	6807001	6807151	ENSG00000170871.11|KIAA0232|PTBP1|PTBP1	909	+	5.1397514	1.0428172	-1.0	-1.0
chr4	8211452	8211577	ENSG00000125089.16|SH3TC1|PTBP1|PTBP1	935	+	6.128525	1.1866926	-1.0	-1.0
chr4	8210917	8211157	ENSG00000125089.16|SH3TC1|PTBP1|PTBP1	951	+	6.2536693	1.3131305	-1.0	-1.0
chr4	8422060	8422265	ENSG00000087008.15|ACOX3|PTBP1|PTBP1	974	-	6.4896984	1.5859071	-1.0	-1.0
chr4	9912845	9912995	ENSG00000109667.11|SLC2A9|PTBP1|PTBP1	927	-	4.9546804	1.1372125	-1.0	-1.0
chr4	9811801	9811961	ENSG00000109667.11|SLC2A9|PTBP1|PTBP1	957	-	5.2728243	1.3664503	-1.0	-1.0
chr4	9987818	9987918	ENSG00000109667.11|SLC2A9|PTBP1|PTBP1	909	-	3.4764082	1.0413177	-1.0	-1.0
chr4	9913245	9913485	ENSG00000109667.11|SLC2A9|PTBP1|PTBP1	996	-	5.9231176	2.3620243	-1.0	-1.0
chr4	9957755	9957960	ENSG00000109667.11|SLC2A9|PTBP1|PTBP1	978	-	5.201357	1.6478819	-1.0	-1.0
chr4	10011661	10011796	ENSG00000109667.11|SLC2A9|PTBP1|PTBP1	915	-	4.149127	1.0705937	-1.0	-1.0
chr4	13481776	13481961	ENSG00000157869.14|RAB28|PTBP1|PTBP1	948	-	6.170268	1.2874081	-1.0	-1.0
chr4	15978915	15979100	ENSG00000007062.11|PROM1|PTBP1|PTBP1	960	-	6.398775	1.3942138	-1.0	-1.0
chr4	16022065	16022175	ENSG00000007062.11|PROM1|PTBP1|PTBP1	902	-	5.862884	1.0107174	-1.0	-1.0
chr4	16254526	16254626	ENSG00000263327.6|TAPT1-AS1|PTBP1|PTBP1	960	+	6.3299603	1.3980895	-1.0	-1.0
chr4	17956930	17957150	ENSG00000178177.15|LCORL|PTBP1|PTBP1	977	-	6.60842	1.6307237	-1.0	-1.0
chr4	17993665	17993860	ENSG00000178177.15|LCORL|PTBP1|PTBP1	967	-	6.441068	1.4776876	-1.0	-1.0
chr4	17948770	17948905	ENSG00000178177.15|LCORL|PTBP1|PTBP1	944	-	6.16163	1.253945	-1.0	-1.0
chr4	20750537	20750682	ENSG00000163138.18|PACRGL|PTBP1|PTBP1	917	+	5.992793	1.0809859	-1.0	-1.0
chr4	20712166	20712366	ENSG00000163138.18|PACRGL|PTBP1|PTBP1	998	+	7.548662	2.6532495	-1.0	-1.0
chr4	22361218	22361368	ENSG00000152990.13|ADGRA3|PTBP1|PTBP1	926	-	4.13489	1.1294415	-1.0	-1.0
chr4	22418481	22418616	ENSG00000152990.13|ADGRA3|PTBP1|PTBP1	904	-	3.926625	1.0186894	-1.0	-1.0
chr4	22478686	22478906	ENSG00000152990.13|ADGRA3|PTBP1|PTBP1	982	-	6.188343	1.7518315	-1.0	-1.0
chr4	22472683	22472788	ENSG00000152990.13|ADGRA3|PTBP1|PTBP1	934	-	6.023903	1.1835599	-1.0	-1.0
chr4	23873741	23873846	ENSG00000109819.8|PPARGC1A|PTBP1|PTBP1	904	-	5.951518	1.0157416	-1.0	-1.0
chr4	23777473	23777623	ENSG00000109819.8|PPARGC1A|PTBP1|PTBP1	967	-	6.5078745	1.4811318	-1.0	-1.0
chr4	23827719	23827999	ENSG00000109819.8|PPARGC1A|PTBP1|PTBP1	996	-	5.320034	2.4443872	-1.0	-1.0
chr4	23791838	23791998	ENSG00000109819.8|PPARGC1A|PTBP1|PTBP1	963	-	6.1211185	1.4330882	-1.0	-1.0
chr4	23786663	23786888	ENSG00000109819.8|PPARGC1A|PTBP1|PTBP1	989	-	5.543583	1.9397786	-1.0	-1.0
chr4	25240693	25241028	ENSG00000281028.1|AC104662.2|PTBP1|PTBP1	976	+	5.4086223	1.6135185	-1.0	-1.0
chr4	25175718	25175918	ENSG00000281028.1|AC104662.2|PTBP1|PTBP1	985	+	5.1945367	1.8238984	-1.0	-1.0
chr4	25175722	25175917	ENSG00000281501.1|AC104662.3|PTBP1|PTBP1	986	+	5.1413093	1.8423318	-1.0	-1.0
chr4	25240696	25241026	ENSG00000038210.12|PI4K2B|PTBP1|PTBP1	975	+	5.3350234	1.607945	-1.0	-1.0
chr4	25327410	25327530	ENSG00000168228.14|ZCCHC4|PTBP1|PTBP1	914	+	5.972105	1.0653068	-1.0	-1.0
chr4	26433086	26433316	ENSG00000168214.20|RBPJ|PTBP1|PTBP1	944	+	4.8772044	1.2494116	-1.0	-1.0
chr4	26369725	26369945	ENSG00000168214.20|RBPJ|PTBP1|PTBP1	976	+	5.0482903	1.6162	-1.0	-1.0
chr4	26334805	26334935	ENSG00000168214.20|RBPJ|PTBP1|PTBP1	926	+	5.757107	1.1325936	-1.0	-1.0
chr4	39510012	39510122	ENSG00000109814.11|UGDH|PTBP1|PTBP1	920	-	3.3218174	1.0961977	-1.0	-1.0
chr4	39510427	39510527	ENSG00000109814.11|UGDH|PTBP1|PTBP1	902	-	5.859853	1.0087651	-1.0	-1.0
chr4	39563805	39563975	ENSG00000249348.1|UGDH-AS1|PTBP1|PTBP1	927	+	6.0630107	1.1386292	-1.0	-1.0
chr4	39758009	39758109	ENSG00000078140.13|UBE2K|PTBP1|PTBP1	902	+	3.9279993	1.0069906	-1.0	-1.0
chr4	39728500	39728695	ENSG00000078140.13|UBE2K|PTBP1|PTBP1	924	+	2.5685148	1.117562	-1.0	-1.0
chr4	39769479	39769614	ENSG00000078140.13|UBE2K|PTBP1|PTBP1	937	+	6.0615945	1.1991584	-1.0	-1.0
chr4	39746365	39746590	ENSG00000078140.13|UBE2K|PTBP1|PTBP1	966	+	3.6756492	1.4685843	-1.0	-1.0
chr4	39715970	39716200	ENSG00000078140.13|UBE2K|PTBP1|PTBP1	995	+	4.502306	2.3044426	-1.0	-1.0
chr4	39719130	39719350	ENSG00000078140.13|UBE2K|PTBP1|PTBP1	992	+	6.7367053	2.1036894	-1.0	-1.0
chr4	39775788	39776038	ENSG00000078140.13|UBE2K|PTBP1|PTBP1	973	+	5.3542414	1.5763996	-1.0	-1.0
chr4	39729330	39729575	ENSG00000078140.13|UBE2K|PTBP1|PTBP1	949	+	3.9465303	1.2940822	-1.0	-1.0
chr4	39776238	39776693	ENSG00000078140.13|UBE2K|PTBP1|PTBP1	947	+	4.5702553	1.2754397	-1.0	-1.0
chr4	39905706	39905961	ENSG00000121892.14|PDS5A|PTBP1|PTBP1	1000	-	5.6765194	3.9062116	-1.0	-1.0
chr4	41019803	41020008	ENSG00000163697.16|APBB2|PTBP1|PTBP1	961	-	6.296173	1.4094728	-1.0	-1.0
chr4	40937911	40938101	ENSG00000163697.16|APBB2|PTBP1|PTBP1	948	-	4.556018	1.2806042	-1.0	-1.0
chr4	41159782	41159927	ENSG00000163697.16|APBB2|PTBP1|PTBP1	911	-	5.9571967	1.0529368	-1.0	-1.0
chr4	42003695	42003870	ENSG00000014824.13|SLC30A9|PTBP1|PTBP1	909	+	6.0185947	1.04206	-1.0	-1.0
chr4	47876338	47876613	ENSG00000170448.11|NFXL1|PTBP1|PTBP1	974	-	6.460829	1.5781523	-1.0	-1.0
chr4	52077145	52077510	ENSG00000163071.10|SPATA18|PTBP1|PTBP1	972	+	6.4477143	1.5552872	-1.0	-1.0
chr4	52632804	52632919	ENSG00000109189.12|USP46|PTBP1|PTBP1	904	-	5.8831496	1.0195932	-1.0	-1.0
chr4	52713134	52713434	ENSG00000226950.6|DANCR|PTBP1|PTBP1	968	+	1.4782275	1.4917487	-1.0	-1.0
chr4	52712617	52712780	ENSG00000226950.6|DANCR|PTBP1|PTBP1	993	+	2.1351073	2.1274335	-1.0	-1.0
chr4	52712681	52712747	ENSG00000264585.1|MIR4449|PTBP1|PTBP1	998	+	2.94072	2.627125	-1.0	-1.0
chr4	52713248	52713370	ENSG00000212588.1|SNORA26|PTBP1|PTBP1	987	+	1.2159516	1.8802881	-1.0	-1.0
chr4	53114630	53114810	ENSG00000184178.15|SCFD2|PTBP1|PTBP1	954	-	6.2022614	1.3406157	-1.0	-1.0
chr4	53007215	53007410	ENSG00000184178.15|SCFD2|PTBP1|PTBP1	972	-	6.431336	1.5483794	-1.0	-1.0
chr4	53417742	53417912	ENSG00000145216.15|FIP1L1|PTBP1|PTBP1	929	+	4.260042	1.148055	-1.0	-1.0
chr4	53417742	53417912	ENSG00000282278.1|AC058822.1|PTBP1|PTBP1	929	+	4.260042	1.148342	-1.0	-1.0
chr4	54049680	54049870	ENSG00000109220.10|CHIC2|PTBP1|PTBP1	984	-	6.6266837	1.7940514	-1.0	-1.0
chr4	55403783	55403988	ENSG00000134851.12|TMEM165|PTBP1|PTBP1	978	+	5.7655325	1.6511217	-1.0	-1.0
chr4	55397540	55397855	ENSG00000134851.12|TMEM165|PTBP1|PTBP1	1000	+	5.606398	4.476098	-1.0	-1.0
chr4	55397860	55398020	ENSG00000134851.12|TMEM165|PTBP1|PTBP1	947	+	3.8115866	1.2789677	-1.0	-1.0
chr4	55477669	55477889	ENSG00000134852.14|CLOCK|PTBP1|PTBP1	978	-	6.5548162	1.652717	-1.0	-1.0
chr4	56226805	56226975	ENSG00000109265.13|KIAA1211|PTBP1|PTBP1	927	+	6.0524607	1.135777	-1.0	-1.0
chr4	56139282	56139417	ENSG00000109265.13|KIAA1211|PTBP1|PTBP1	914	+	5.961789	1.0665714	-1.0	-1.0
chr4	56487267	56487482	ENSG00000174780.15|SRP72|PTBP1|PTBP1	970	+	4.901484	1.5301051	-1.0	-1.0
chr4	56981949	56982124	ENSG00000047315.15|POLR2B|PTBP1|PTBP1	927	+	6.0274563	1.1368616	-1.0	-1.0
chr4	66004737	66004902	ENSG00000272304.1|AC096721.1|PTBP1|PTBP1	922	+	6.0496407	1.1085142	-1.0	-1.0
chr4	66004738	66004903	ENSG00000249413.2|AC116049.2|PTBP1|PTBP1	922	+	6.0473356	1.1078907	-1.0	-1.0
chr4	66142246	66142441	ENSG00000249413.2|AC116049.2|PTBP1|PTBP1	990	+	6.5313435	2.0209675	-1.0	-1.0
chr4	67675657	67675852	ENSG00000033178.12|UBA6|PTBP1|PTBP1	977	-	6.5372314	1.6363089	-1.0	-1.0
chr4	67653876	67654071	ENSG00000033178.12|UBA6|PTBP1|PTBP1	942	-	3.7325163	1.233112	-1.0	-1.0
chr4	67638058	67638158	ENSG00000033178.12|UBA6|PTBP1|PTBP1	944	-	6.1517982	1.2479669	-1.0	-1.0
chr4	67638223	67638413	ENSG00000033178.12|UBA6|PTBP1|PTBP1	959	-	6.316517	1.3849583	-1.0	-1.0
chr4	67749535	67749820	ENSG00000248049.6|UBA6-AS1|PTBP1|PTBP1	996	+	5.061268	2.3833654	-1.0	-1.0
chr4	67830606	67830831	ENSG00000248049.6|UBA6-AS1|PTBP1|PTBP1	988	+	6.924811	1.9315141	-1.0	-1.0
chr4	68945559	68945774	ENSG00000135220.10|UGT2A3|PTBP1|PTBP1	968	-	6.386949	1.4931893	-1.0	-1.0
chr4	68935919	68936074	ENSG00000135220.10|UGT2A3|PTBP1|PTBP1	949	-	6.171129	1.2882771	-1.0	-1.0
chr4	69075327	69075502	ENSG00000171234.13|UGT2B7|PTBP1|PTBP1	957	+	5.014492	1.3689333	-1.0	-1.0
chr4	69086997	69087202	ENSG00000171234.13|UGT2B7|PTBP1|PTBP1	986	+	6.7669625	1.8618861	-1.0	-1.0
chr4	70790577	70790682	ENSG00000018189.12|RUFY3|PTBP1|PTBP1	903	+	5.91667	1.0135896	-1.0	-1.0
chr4	70790082	70790282	ENSG00000018189.12|RUFY3|PTBP1|PTBP1	976	+	6.571751	1.615707	-1.0	-1.0
chr4	70756495	70756650	ENSG00000018189.12|RUFY3|PTBP1|PTBP1	946	+	6.1580334	1.269819	-1.0	-1.0
chr4	70789954	70790082	ENSG00000018189.12|RUFY3|PTBP1|PTBP1	980	+	5.10927	1.6989518	-1.0	-1.0
chr4	70971889	70971999	ENSG00000173542.8|MOB1B|PTBP1|PTBP1	908	+	5.9192944	1.0341607	-1.0	-1.0
chr4	73058417	73058532	ENSG00000163626.16|COX18|PTBP1|PTBP1	900	-	5.8921814	1.0013888	-1.0	-1.0
chr4	73199273	73199373	ENSG00000132466.18|ANKRD17|PTBP1|PTBP1	902	-	2.8208873	1.0068923	-1.0	-1.0
chr4	73087741	73088051	ENSG00000132466.18|ANKRD17|PTBP1|PTBP1	999	-	5.982243	2.8316689	-1.0	-1.0
chr4	73208643	73208768	ENSG00000132466.18|ANKRD17|PTBP1|PTBP1	948	-	5.8118486	1.2817885	-1.0	-1.0
chr4	73108435	73109005	ENSG00000132466.18|ANKRD17|PTBP1|PTBP1	983	-	4.629831	1.7718021	-1.0	-1.0
chr4	73105425	73105530	ENSG00000132466.18|ANKRD17|PTBP1|PTBP1	903	-	3.383286	1.0136931	-1.0	-1.0
chr4	73243249	73243439	ENSG00000132466.18|ANKRD17|PTBP1|PTBP1	930	-	3.0579462	1.15326	-1.0	-1.0
chr4	73075385	73075600	ENSG00000132466.18|ANKRD17|PTBP1|PTBP1	973	-	4.6696744	1.5682443	-1.0	-1.0
chr4	73109780	73109975	ENSG00000132466.18|ANKRD17|PTBP1|PTBP1	989	-	6.6824145	1.9435208	-1.0	-1.0
chr4	73111880	73111985	ENSG00000132466.18|ANKRD17|PTBP1|PTBP1	917	-	6.024109	1.0808994	-1.0	-1.0
chr4	73213363	73213478	ENSG00000132466.18|ANKRD17|PTBP1|PTBP1	908	-	3.3893235	1.0378344	-1.0	-1.0
chr4	73105785	73105970	ENSG00000132466.18|ANKRD17|PTBP1|PTBP1	924	-	4.6975036	1.1173403	-1.0	-1.0
chr4	73171100	73171210	ENSG00000132466.18|ANKRD17|PTBP1|PTBP1	943	-	6.225724	1.2416782	-1.0	-1.0
chr4	73211108	73211438	ENSG00000132466.18|ANKRD17|PTBP1|PTBP1	963	-	3.7015994	1.4276245	-1.0	-1.0
chr4	73206268	73206823	ENSG00000132466.18|ANKRD17|PTBP1|PTBP1	996	-	4.3719563	2.4100657	-1.0	-1.0
chr4	73206003	73206143	ENSG00000132466.18|ANKRD17|PTBP1|PTBP1	941	-	5.231701	1.2267693	-1.0	-1.0
chr4	73167198	73167393	ENSG00000132466.18|ANKRD17|PTBP1|PTBP1	959	-	3.364214	1.3880012	-1.0	-1.0
chr4	73112000	73112180	ENSG00000132466.18|ANKRD17|PTBP1|PTBP1	915	-	3.4386716	1.0695884	-1.0	-1.0
chr4	73117506	73117631	ENSG00000132466.18|ANKRD17|PTBP1|PTBP1	934	-	3.4804232	1.182551	-1.0	-1.0
chr4	73158001	73158251	ENSG00000132466.18|ANKRD17|PTBP1|PTBP1	1000	-	5.744211	5.0109434	-1.0	-1.0
chr4	73237434	73237534	ENSG00000132466.18|ANKRD17|PTBP1|PTBP1	901	-	5.961983	1.0025781	-1.0	-1.0
chr4	73260548	73260733	ENSG00000250220.1|AC053527.1|PTBP1|PTBP1	949	+	6.298514	1.2908145	-1.0	-1.0
chr4	73412227	73412362	ENSG00000163631.16|ALB|PTBP1|PTBP1	992	+	3.718887	2.100396	-1.0	-1.0
chr4	73413501	73413631	ENSG00000163631.16|ALB|PTBP1|PTBP1	929	+	1.2910948	1.1487854	-1.0	-1.0
chr4	73404238	73404358	ENSG00000163631.16|ALB|PTBP1|PTBP1	998	+	2.9368484	2.620132	-1.0	-1.0
chr4	73421156	73421311	ENSG00000163631.16|ALB|PTBP1|PTBP1	984	+	1.755197	1.7998827	-1.0	-1.0
chr4	73410311	73410409	ENSG00000163631.16|ALB|PTBP1|PTBP1	946	+	1.260293	1.2684317	-1.0	-1.0
chr4	73447187	73447461	ENSG00000081051.7|AFP|PTBP1|PTBP1	1000	+	4.7092113	19.513903	-1.0	-1.0
chr4	75768580	75768680	ENSG00000138768.14|USO1|PTBP1|PTBP1	902	+	5.859853	1.0068296	-1.0	-1.0
chr4	76140562	76140742	ENSG00000138750.14|NUP54|PTBP1|PTBP1	959	-	6.335026	1.3924232	-1.0	-1.0
chr4	77075791	77075986	ENSG00000118816.9|CCNI|PTBP1|PTBP1	954	-	2.3258328	1.3365105	-1.0	-1.0
chr4	77813207	77813397	ENSG00000138767.12|CNOT6L|PTBP1|PTBP1	972	-	6.4472733	1.5496478	-1.0	-1.0
chr4	77926987	77927117	ENSG00000169288.17|MRPL1|PTBP1|PTBP1	918	+	4.041856	1.0869796	-1.0	-1.0
chr4	77907470	77907630	ENSG00000169288.17|MRPL1|PTBP1|PTBP1	912	+	3.4884357	1.0535942	-1.0	-1.0
chr4	78190527	78190652	ENSG00000138759.18|FRAS1|PTBP1|PTBP1	943	+	5.7071257	1.2472386	-1.0	-1.0
chr4	78135172	78135402	ENSG00000138759.18|FRAS1|PTBP1|PTBP1	999	+	5.5636187	2.86615	-1.0	-1.0
chr4	78309629	78309779	ENSG00000138759.18|FRAS1|PTBP1|PTBP1	915	+	5.9731855	1.0723625	-1.0	-1.0
chr4	78345407	78345732	ENSG00000138759.18|FRAS1|PTBP1|PTBP1	978	+	5.861984	1.6552885	-1.0	-1.0
chr4	78170892	78171002	ENSG00000138759.18|FRAS1|PTBP1|PTBP1	900	+	2.822394	1.000637	-1.0	-1.0
chr4	78129762	78129982	ENSG00000138759.18|FRAS1|PTBP1|PTBP1	986	+	5.68913	1.8454548	-1.0	-1.0
chr4	78347232	78347372	ENSG00000138759.18|FRAS1|PTBP1|PTBP1	905	+	5.881354	1.0202099	-1.0	-1.0
chr4	78346652	78347227	ENSG00000138759.18|FRAS1|PTBP1|PTBP1	988	+	6.2762647	1.9206581	-1.0	-1.0
chr4	78311124	78311269	ENSG00000138759.18|FRAS1|PTBP1|PTBP1	910	+	5.9231696	1.0436918	-1.0	-1.0
chr4	78891189	78891374	ENSG00000138756.17|BMP2K|PTBP1|PTBP1	940	+	6.1072	1.2231598	-1.0	-1.0
chr4	78829780	78829880	ENSG00000138756.17|BMP2K|PTBP1|PTBP1	909	+	5.9544134	1.0431851	-1.0	-1.0
chr4	82866013	82866118	ENSG00000138674.16|SEC31A|PTBP1|PTBP1	900	-	3.2683961	1.0017307	-1.0	-1.0
chr4	82825559	82825694	ENSG00000138674.16|SEC31A|PTBP1|PTBP1	951	-	6.171284	1.3130723	-1.0	-1.0
chr4	82825724	82825924	ENSG00000138674.16|SEC31A|PTBP1|PTBP1	940	-	3.9257858	1.2241442	-1.0	-1.0
chr4	82865118	82865268	ENSG00000138674.16|SEC31A|PTBP1|PTBP1	947	-	6.1859684	1.2718228	-1.0	-1.0
chr4	82842184	82842354	ENSG00000138674.16|SEC31A|PTBP1|PTBP1	938	-	2.6571894	1.2046124	-1.0	-1.0
chr4	82825449	82825554	ENSG00000138674.16|SEC31A|PTBP1|PTBP1	903	-	3.3320765	1.0120752	-1.0	-1.0
chr4	82977964	82978149	ENSG00000189308.10|LIN54|PTBP1|PTBP1	925	-	4.2056127	1.126493	-1.0	-1.0
chr4	82943582	82943892	ENSG00000189308.10|LIN54|PTBP1|PTBP1	989	-	4.599006	1.9559219	-1.0	-1.0
chr4	82998441	82998706	ENSG00000189308.10|LIN54|PTBP1|PTBP1	1000	-	8.631427	5.3840575	-1.0	-1.0
chr4	83002326	83002446	ENSG00000189308.10|LIN54|PTBP1|PTBP1	924	-	6.0390773	1.1173475	-1.0	-1.0
chr4	84921190	84921475	ENSG00000163625.15|WDFY3|PTBP1|PTBP1	999	-	5.8535805	2.8729427	-1.0	-1.0
chr4	84858755	84859185	ENSG00000163625.15|WDFY3|PTBP1|PTBP1	979	-	5.9302897	1.6733035	-1.0	-1.0
chr4	84925435	84925545	ENSG00000163625.15|WDFY3|PTBP1|PTBP1	911	-	5.936219	1.0509542	-1.0	-1.0
chr4	87059007	87059112	ENSG00000172493.20|AFF1|PTBP1|PTBP1	915	+	5.9802885	1.0717149	-1.0	-1.0
chr4	87127427	87127637	ENSG00000172493.20|AFF1|PTBP1|PTBP1	987	+	6.8741603	1.8836601	-1.0	-1.0
chr4	87069332	87069737	ENSG00000172493.20|AFF1|PTBP1|PTBP1	992	+	6.9993696	2.1054907	-1.0	-1.0
chr4	87059407	87059602	ENSG00000172493.20|AFF1|PTBP1|PTBP1	962	+	4.8522086	1.4196473	-1.0	-1.0
chr4	86973666	86973829	ENSG00000172493.20|AFF1|PTBP1|PTBP1	1000	+	5.765228	11.445491	-1.0	-1.0
chr4	86966311	86966466	ENSG00000172493.20|AFF1|PTBP1|PTBP1	966	+	6.3553414	1.4706289	-1.0	-1.0
chr4	87429587	87429892	ENSG00000170502.12|NUDT9|PTBP1|PTBP1	973	+	6.4588566	1.5723345	-1.0	-1.0
chr4	88707776	88708001	ENSG00000138641.15|HERC3|PTBP1|PTBP1	949	+	4.4054027	1.2952687	-1.0	-1.0
chr4	88719382	88719507	ENSG00000248019.2|FAM13A-AS1|PTBP1|PTBP1	922	+	6.055454	1.1082029	-1.0	-1.0
chr4	88719602	88719792	ENSG00000248019.2|FAM13A-AS1|PTBP1|PTBP1	967	+	6.363122	1.4870445	-1.0	-1.0
chr4	88785496	88785686	ENSG00000138640.14|FAM13A|PTBP1|PTBP1	963	-	5.4900985	1.4304099	-1.0	-1.0
chr4	88801767	88801912	ENSG00000138640.14|FAM13A|PTBP1|PTBP1	936	-	6.200798	1.1927525	-1.0	-1.0
chr4	88777254	88777469	ENSG00000138640.14|FAM13A|PTBP1|PTBP1	982	-	4.654658	1.7381415	-1.0	-1.0
chr4	88779289	88779399	ENSG00000138640.14|FAM13A|PTBP1|PTBP1	909	-	2.9283726	1.0423461	-1.0	-1.0
chr4	94518875	94518995	ENSG00000163110.14|PDLIM5|PTBP1|PTBP1	943	+	6.1960793	1.2432536	-1.0	-1.0
chr4	94618921	94619031	ENSG00000163110.14|PDLIM5|PTBP1|PTBP1	909	+	4.0345516	1.0412754	-1.0	-1.0
chr4	94501955	94502160	ENSG00000163110.14|PDLIM5|PTBP1|PTBP1	989	+	6.8526535	1.9692074	-1.0	-1.0
chr4	94589656	94589856	ENSG00000163110.14|PDLIM5|PTBP1|PTBP1	966	+	5.5290365	1.4629387	-1.0	-1.0
chr4	94582546	94582721	ENSG00000163110.14|PDLIM5|PTBP1|PTBP1	947	+	5.23359	1.273656	-1.0	-1.0
chr4	99059663	99059903	ENSG00000164024.11|METAP1|PTBP1|PTBP1	968	+	5.277384	1.490891	-1.0	-1.0
chr4	101168134	101168324	ENSG00000138814.16|PPP3CA|PTBP1|PTBP1	932	-	4.9157777	1.1646962	-1.0	-1.0
chr4	101167784	101167944	ENSG00000138814.16|PPP3CA|PTBP1|PTBP1	949	-	4.131907	1.2890925	-1.0	-1.0
chr4	101279321	101279451	ENSG00000138814.16|PPP3CA|PTBP1|PTBP1	934	-	6.104043	1.1798844	-1.0	-1.0
chr4	101102202	101102372	ENSG00000138814.16|PPP3CA|PTBP1|PTBP1	946	-	6.152965	1.2710211	-1.0	-1.0
chr4	101324041	101324231	ENSG00000138814.16|PPP3CA|PTBP1|PTBP1	930	-	4.5210524	1.154024	-1.0	-1.0
chr4	102575260	102575460	ENSG00000109320.11|NFKB1|PTBP1|PTBP1	973	+	6.43894	1.5663831	-1.0	-1.0
chr4	102692232	102692382	ENSG00000109323.8|MANBA|PTBP1|PTBP1	935	-	5.0253124	1.186875	-1.0	-1.0
chr4	102709062	102709322	ENSG00000109323.8|MANBA|PTBP1|PTBP1	999	-	7.5190034	3.2399263	-1.0	-1.0
chr4	102718331	102718436	ENSG00000109323.8|MANBA|PTBP1|PTBP1	903	-	5.8713303	1.0146589	-1.0	-1.0
chr4	103030078	103030333	ENSG00000164038.14|SLC9B2|PTBP1|PTBP1	953	-	4.945002	1.3271508	-1.0	-1.0
chr4	103192501	103192671	ENSG00000138778.11|CENPE|PTBP1|PTBP1	950	-	6.1649866	1.2968179	-1.0	-1.0
chr4	103336414	103336539	ENSG00000248740.5|LINC02428|PTBP1|PTBP1	926	+	4.1002145	1.1324942	-1.0	-1.0
chr4	103412290	103412445	ENSG00000248740.5|LINC02428|PTBP1|PTBP1	953	+	6.223154	1.3255188	-1.0	-1.0
chr4	103442231	103442441	ENSG00000248740.5|LINC02428|PTBP1|PTBP1	981	+	6.6363044	1.7211585	-1.0	-1.0
chr4	103257304	103257529	ENSG00000248740.5|LINC02428|PTBP1|PTBP1	990	+	5.5330915	2.015592	-1.0	-1.0
chr4	103361814	103361929	ENSG00000248740.5|LINC02428|PTBP1|PTBP1	907	+	5.930134	1.0317123	-1.0	-1.0
chr4	105168254	105168419	ENSG00000168769.13|TET2|PTBP1|PTBP1	954	+	5.66246	1.3377452	-1.0	-1.0
chr4	105147914	105148144	ENSG00000168769.13|TET2|PTBP1|PTBP1	955	+	3.9831724	1.3465682	-1.0	-1.0
chr4	105423856	105424061	ENSG00000138777.19|PPA2|PTBP1|PTBP1	985	-	4.0233912	1.824218	-1.0	-1.0
chr4	105443071	105443226	ENSG00000138777.19|PPA2|PTBP1|PTBP1	925	-	6.060949	1.1236086	-1.0	-1.0
chr4	105742244	105742399	ENSG00000138780.14|GSTCD|PTBP1|PTBP1	923	+	6.048597	1.1122667	-1.0	-1.0
chr4	106135538	106135648	ENSG00000145348.16|TBCK|PTBP1|PTBP1	904	-	5.879777	1.0199356	-1.0	-1.0
chr4	106261580	106261710	ENSG00000145348.16|TBCK|PTBP1|PTBP1	902	-	4.6314754	1.0103977	-1.0	-1.0
chr4	106296296	106296566	ENSG00000145348.16|TBCK|PTBP1|PTBP1	986	-	6.856625	1.8635075	-1.0	-1.0
chr4	106283927	106284052	ENSG00000145348.16|TBCK|PTBP1|PTBP1	909	-	4.3944364	1.0407681	-1.0	-1.0
chr4	106265492	106265617	ENSG00000145348.16|TBCK|PTBP1|PTBP1	916	-	4.0993223	1.073621	-1.0	-1.0
chr4	107618362	107618542	ENSG00000138801.8|PAPSS1|PTBP1|PTBP1	933	-	5.0114226	1.1757082	-1.0	-1.0
chr4	108030308	108030483	ENSG00000138796.16|HADH|PTBP1|PTBP1	946	+	4.831218	1.2710068	-1.0	-1.0
chr4	109762991	109763161	ENSG00000205403.12|CFI|PTBP1|PTBP1	962	-	2.6864052	1.4198226	-1.0	-1.0
chr4	109756193	109756593	ENSG00000205403.12|CFI|PTBP1|PTBP1	998	-	5.9102287	2.635476	-1.0	-1.0
chr4	109756778	109757013	ENSG00000205403.12|CFI|PTBP1|PTBP1	1000	-	6.7586384	5.9751487	-1.0	-1.0
chr4	109784239	109784424	ENSG00000205403.12|CFI|PTBP1|PTBP1	918	-	4.902315	1.0846697	-1.0	-1.0
chr4	109755063	109755233	ENSG00000205403.12|CFI|PTBP1|PTBP1	947	-	4.195231	1.2747786	-1.0	-1.0
chr4	109818400	109818620	ENSG00000109534.16|GAR1|PTBP1|PTBP1	975	+	6.4971094	1.6001284	-1.0	-1.0
chr4	110145238	110145378	ENSG00000170522.9|ELOVL6|PTBP1|PTBP1	908	-	5.9215417	1.0357233	-1.0	-1.0
chr4	110133018	110133248	ENSG00000170522.9|ELOVL6|PTBP1|PTBP1	992	-	7.0739527	2.1179442	-1.0	-1.0
chr4	110196893	110197013	ENSG00000170522.9|ELOVL6|PTBP1|PTBP1	941	-	6.1196165	1.2265128	-1.0	-1.0
chr4	110134508	110134643	ENSG00000170522.9|ELOVL6|PTBP1|PTBP1	916	-	4.0204077	1.0733516	-1.0	-1.0
chr4	110145088	110145223	ENSG00000170522.9|ELOVL6|PTBP1|PTBP1	913	-	4.0658503	1.0592781	-1.0	-1.0
chr4	110195863	110195988	ENSG00000170522.9|ELOVL6|PTBP1|PTBP1	949	-	4.3065815	1.2910081	-1.0	-1.0
chr4	110196353	110196453	ENSG00000170522.9|ELOVL6|PTBP1|PTBP1	937	-	4.178245	1.2010736	-1.0	-1.0
chr4	110077939	110078134	ENSG00000170522.9|ELOVL6|PTBP1|PTBP1	975	-	5.054713	1.6020945	-1.0	-1.0
chr4	110197979	110198149	ENSG00000170522.9|ELOVL6|PTBP1|PTBP1	915	-	5.9733257	1.0712037	-1.0	-1.0
chr4	110196573	110196783	ENSG00000170522.9|ELOVL6|PTBP1|PTBP1	985	-	6.4853063	1.8229531	-1.0	-1.0
chr4	112238799	112238999	ENSG00000138660.11|AP1AR|PTBP1|PTBP1	968	+	3.9989154	1.4974447	-1.0	-1.0
chr4	112235829	112236279	ENSG00000138660.11|AP1AR|PTBP1|PTBP1	980	+	5.257596	1.7055987	-1.0	-1.0
chr4	112248859	112248979	ENSG00000138660.11|AP1AR|PTBP1|PTBP1	907	+	3.9700642	1.0300729	-1.0	-1.0
chr4	112239349	112239519	ENSG00000138660.11|AP1AR|PTBP1|PTBP1	955	+	6.3285136	1.3443933	-1.0	-1.0
chr4	112243199	112243394	ENSG00000138660.11|AP1AR|PTBP1|PTBP1	961	+	6.3032384	1.4066482	-1.0	-1.0
chr4	112240114	112240309	ENSG00000138660.11|AP1AR|PTBP1|PTBP1	978	+	4.1967106	1.6643147	-1.0	-1.0
chr4	113453601	113453866	ENSG00000145349.16|CAMK2D|PTBP1|PTBP1	992	-	5.5668964	2.0848365	-1.0	-1.0
chr4	113528427	113528532	ENSG00000145349.16|CAMK2D|PTBP1|PTBP1	901	-	5.9276485	1.0030711	-1.0	-1.0
chr4	113638206	113638416	ENSG00000145349.16|CAMK2D|PTBP1|PTBP1	958	-	4.2085958	1.372329	-1.0	-1.0
chr4	113639631	113639746	ENSG00000145349.16|CAMK2D|PTBP1|PTBP1	917	-	5.985667	1.0791566	-1.0	-1.0
chr4	118279113	118279383	ENSG00000269893.6|SNHG8|PTBP1|PTBP1	993	+	1.5732387	2.1614413	-1.0	-1.0
chr4	118279189	118279320	ENSG00000275994.1|SNORA24|PTBP1|PTBP1	998	+	1.5300391	2.7850878	-1.0	-1.0
chr4	118800200	118800325	ENSG00000150961.14|SEC24D|PTBP1|PTBP1	904	-	5.8831496	1.0194162	-1.0	-1.0
chr4	119241003	119241188	ENSG00000145390.11|USP53|PTBP1|PTBP1	916	+	5.98854	1.0756967	-1.0	-1.0
chr4	119219229	119219469	ENSG00000145390.11|USP53|PTBP1|PTBP1	931	+	4.9832106	1.1605232	-1.0	-1.0
chr4	119241833	119242038	ENSG00000145390.11|USP53|PTBP1|PTBP1	982	+	6.6696887	1.7484953	-1.0	-1.0
chr4	119537429	119537654	ENSG00000245958.6|AC093752.1|PTBP1|PTBP1	991	+	4.5279155	2.0444283	-1.0	-1.0
chr4	119516010	119516115	ENSG00000245958.6|AC093752.1|PTBP1|PTBP1	907	+	5.9192944	1.0320668	-1.0	-1.0
chr4	119514345	119514525	ENSG00000245958.6|AC093752.1|PTBP1|PTBP1	945	+	6.1747575	1.2594721	-1.0	-1.0
chr4	119551618	119551798	ENSG00000245958.6|AC093752.1|PTBP1|PTBP1	923	+	4.2201037	1.1162311	-1.0	-1.0
chr4	119548685	119548885	ENSG00000245958.6|AC093752.1|PTBP1|PTBP1	991	+	7.198606	2.0357008	-1.0	-1.0
chr4	121690547	121690762	ENSG00000164111.14|ANXA5|PTBP1|PTBP1	957	-	4.806558	1.3658901	-1.0	-1.0
chr4	121674231	121674366	ENSG00000164111.14|ANXA5|PTBP1|PTBP1	913	-	5.956479	1.0606661	-1.0	-1.0
chr4	121685376	121685536	ENSG00000164111.14|ANXA5|PTBP1|PTBP1	909	-	5.9565105	1.043247	-1.0	-1.0
chr4	122324105	122324235	ENSG00000138688.15|KIAA1109|PTBP1|PTBP1	913	+	6.0190954	1.0614034	-1.0	-1.0
chr4	122238780	122238915	ENSG00000138688.15|KIAA1109|PTBP1|PTBP1	913	+	6.051313	1.0587406	-1.0	-1.0
chr4	123154893	123155148	ENSG00000145375.7|SPATA5|PTBP1|PTBP1	953	+	4.6306233	1.3239878	-1.0	-1.0
chr4	123155328	123155508	ENSG00000145375.7|SPATA5|PTBP1|PTBP1	918	+	3.579743	1.0864348	-1.0	-1.0
chr4	123125808	123126018	ENSG00000145375.7|SPATA5|PTBP1|PTBP1	920	+	3.8692682	1.0982192	-1.0	-1.0
chr4	123203928	123204078	ENSG00000145375.7|SPATA5|PTBP1|PTBP1	916	+	5.9726706	1.0752351	-1.0	-1.0
chr4	123126193	123126318	ENSG00000145375.7|SPATA5|PTBP1|PTBP1	906	+	5.912574	1.0257788	-1.0	-1.0
chr4	123191523	123191758	ENSG00000145375.7|SPATA5|PTBP1|PTBP1	997	+	5.866844	2.582426	-1.0	-1.0
chr4	123867148	123867373	ENSG00000249464.5|LINC01091|PTBP1|PTBP1	945	+	6.3372893	1.2594098	-1.0	-1.0
chr4	123771997	123772217	ENSG00000249464.5|LINC01091|PTBP1|PTBP1	993	+	7.3814945	2.1344397	-1.0	-1.0
chr4	123743067	123743212	ENSG00000249464.5|LINC01091|PTBP1|PTBP1	935	+	5.181349	1.1894413	-1.0	-1.0
chr4	124703910	124704025	ENSG00000151458.11|ANKRD50|PTBP1|PTBP1	922	-	6.0798864	1.1089442	-1.0	-1.0
chr4	127684606	127684741	ENSG00000164066.12|INTU|PTBP1|PTBP1	919	+	5.997674	1.0935668	-1.0	-1.0
chr4	127714313	127714463	ENSG00000164066.12|INTU|PTBP1|PTBP1	930	+	6.0715094	1.1576128	-1.0	-1.0
chr4	127890746	127890886	ENSG00000142731.10|PLK4|PTBP1|PTBP1	919	+	6.0161314	1.0927466	-1.0	-1.0
chr4	127947580	127947785	ENSG00000164073.10|MFSD8|PTBP1|PTBP1	967	-	3.8626835	1.4859625	-1.0	-1.0
chr4	127997736	127997926	ENSG00000164074.14|ABHD18|PTBP1|PTBP1	962	+	5.890678	1.4180975	-1.0	-1.0
chr4	128017891	128018036	ENSG00000164074.14|ABHD18|PTBP1|PTBP1	907	+	5.9401207	1.0331337	-1.0	-1.0
chr4	128065266	128065486	ENSG00000138709.17|LARP1B|PTBP1|PTBP1	987	+	6.8554983	1.9004048	-1.0	-1.0
chr4	128281381	128281581	ENSG00000164040.16|PGRMC2|PTBP1|PTBP1	993	-	6.273016	2.1500907	-1.0	-1.0
chr4	128270876	128271136	ENSG00000164040.16|PGRMC2|PTBP1|PTBP1	964	-	3.4273305	1.4406683	-1.0	-1.0
chr4	128320445	128320555	ENSG00000251432.6|AC108062.1|PTBP1|PTBP1	920	+	6.008195	1.094553	-1.0	-1.0
chr4	138196009	138196114	ENSG00000151012.13|SLC7A11|PTBP1|PTBP1	903	-	6.114763	1.0153136	-1.0	-1.0
chr4	138191409	138191549	ENSG00000151012.13|SLC7A11|PTBP1|PTBP1	915	-	3.6056173	1.0691093	-1.0	-1.0
chr4	138225779	138225974	ENSG00000151012.13|SLC7A11|PTBP1|PTBP1	948	-	4.2668185	1.2810487	-1.0	-1.0
chr4	138224789	138224904	ENSG00000151012.13|SLC7A11|PTBP1|PTBP1	970	-	4.600695	1.5272547	-1.0	-1.0
chr4	139163297	139163522	ENSG00000109381.19|ELF2|PTBP1|PTBP1	945	-	4.693888	1.2557299	-1.0	-1.0
chr4	139163802	139164322	ENSG00000109381.19|ELF2|PTBP1|PTBP1	991	-	6.0064077	2.0520577	-1.0	-1.0
chr4	139142327	139142502	ENSG00000109381.19|ELF2|PTBP1|PTBP1	943	-	4.956978	1.2475579	-1.0	-1.0
chr4	139055159	139055314	ENSG00000109381.19|ELF2|PTBP1|PTBP1	949	-	3.6929128	1.2936027	-1.0	-1.0
chr4	139055709	139055899	ENSG00000109381.19|ELF2|PTBP1|PTBP1	968	-	4.910617	1.5015355	-1.0	-1.0
chr4	139376004	139376149	ENSG00000164134.12|NAA15|PTBP1|PTBP1	927	+	6.0466266	1.1363248	-1.0	-1.0
chr4	139394137	139394242	ENSG00000164134.12|NAA15|PTBP1|PTBP1	910	+	4.0090446	1.0462694	-1.0	-1.0
chr4	139415275	139415435	ENSG00000164134.12|NAA15|PTBP1|PTBP1	925	+	4.1944985	1.123689	-1.0	-1.0
chr4	139316321	139316476	ENSG00000164134.12|NAA15|PTBP1|PTBP1	913	+	4.2784877	1.0598043	-1.0	-1.0
chr4	139719527	139719627	ENSG00000085871.8|MGST2|PTBP1|PTBP1	906	+	3.9473178	1.0288085	-1.0	-1.0
chr4	139698732	139698932	ENSG00000085871.8|MGST2|PTBP1|PTBP1	974	+	3.1972122	1.5827389	-1.0	-1.0
chr4	139680099	139680259	ENSG00000085871.8|MGST2|PTBP1|PTBP1	924	+	3.812114	1.1199033	-1.0	-1.0
chr4	139701482	139701612	ENSG00000085871.8|MGST2|PTBP1|PTBP1	905	+	5.140789	1.0211402	-1.0	-1.0
chr4	140535017	140535252	ENSG00000179387.9|ELMOD2|PTBP1|PTBP1	976	+	5.244169	1.6191752	-1.0	-1.0
chr4	140742689	140743109	ENSG00000109436.7|TBC1D9|PTBP1|PTBP1	959	-	5.0650826	1.387115	-1.0	-1.0
chr4	141222740	141222876	ENSG00000109445.10|ZNF330|PTBP1|PTBP1	938	+	3.7741778	1.2057155	-1.0	-1.0
chr4	141222961	141223156	ENSG00000109445.10|ZNF330|PTBP1|PTBP1	978	+	4.7615137	1.6539816	-1.0	-1.0
chr4	143365250	143365395	ENSG00000109458.8|GAB1|PTBP1|PTBP1	909	+	5.9154797	1.0390885	-1.0	-1.0
chr4	143378581	143378781	ENSG00000109458.8|GAB1|PTBP1|PTBP1	988	+	6.874221	1.9235089	-1.0	-1.0
chr4	143441637	143441832	ENSG00000109458.8|GAB1|PTBP1|PTBP1	992	+	7.1149077	2.0997367	-1.0	-1.0
chr4	145117990	145118165	ENSG00000164163.10|ABCE1|PTBP1|PTBP1	954	+	6.2011127	1.3387703	-1.0	-1.0
chr4	145878483	145878673	ENSG00000151612.15|ZNF827|PTBP1|PTBP1	957	-	6.2423716	1.3713765	-1.0	-1.0
chr4	146491416	146491791	ENSG00000120519.14|SLC10A7|PTBP1|PTBP1	997	-	7.352436	2.46508	-1.0	-1.0
chr4	150321383	150321518	ENSG00000198589.10|LRBA|PTBP1|PTBP1	915	-	6.0033445	1.0728054	-1.0	-1.0
chr4	150769242	150769437	ENSG00000198589.10|LRBA|PTBP1|PTBP1	981	-	6.6407523	1.7272228	-1.0	-1.0
chr4	150775787	150776002	ENSG00000198589.10|LRBA|PTBP1|PTBP1	958	-	4.1817713	1.380622	-1.0	-1.0
chr4	150986750	150986850	ENSG00000198589.10|LRBA|PTBP1|PTBP1	906	-	5.975388	1.0252573	-1.0	-1.0
chr4	150581902	150582072	ENSG00000198589.10|LRBA|PTBP1|PTBP1	964	-	6.397784	1.4430882	-1.0	-1.0
chr4	150385494	150385614	ENSG00000198589.10|LRBA|PTBP1|PTBP1	902	-	5.869463	1.0073801	-1.0	-1.0
chr4	150805127	150805252	ENSG00000198589.10|LRBA|PTBP1|PTBP1	906	-	5.8921185	1.0253423	-1.0	-1.0
chr4	150992345	150992495	ENSG00000198589.10|LRBA|PTBP1|PTBP1	930	-	4.3057227	1.1557837	-1.0	-1.0
chr4	150737416	150737606	ENSG00000198589.10|LRBA|PTBP1|PTBP1	941	-	4.2051616	1.228474	-1.0	-1.0
chr4	150888055	150888205	ENSG00000198589.10|LRBA|PTBP1|PTBP1	921	-	6.0300264	1.1025691	-1.0	-1.0
chr4	150668766	150668941	ENSG00000198589.10|LRBA|PTBP1|PTBP1	939	-	6.127579	1.2180175	-1.0	-1.0
chr4	151300826	151300941	ENSG00000109686.17|SH3D19|PTBP1|PTBP1	913	-	3.0793345	1.060809	-1.0	-1.0
chr4	151297846	151298061	ENSG00000109686.17|SH3D19|PTBP1|PTBP1	988	-	3.3213995	1.9205791	-1.0	-1.0
chr4	151320516	151320671	ENSG00000109686.17|SH3D19|PTBP1|PTBP1	962	-	4.927174	1.416543	-1.0	-1.0
chr4	151325525	151325632	ENSG00000109686.17|SH3D19|PTBP1|PTBP1	922	-	3.1441665	1.1063362	-1.0	-1.0
chr4	151262945	151263085	ENSG00000109686.17|SH3D19|PTBP1|PTBP1	921	-	3.3267264	1.0997736	-1.0	-1.0
chr4	151168150	151168275	ENSG00000109686.17|SH3D19|PTBP1|PTBP1	951	-	6.1516194	1.3069092	-1.0	-1.0
chr4	151294886	151295416	ENSG00000109686.17|SH3D19|PTBP1|PTBP1	990	-	3.6904843	1.9874415	-1.0	-1.0
chr4	151281856	151281956	ENSG00000109686.17|SH3D19|PTBP1|PTBP1	909	-	3.5172195	1.0431851	-1.0	-1.0
chr4	151272091	151272191	ENSG00000109686.17|SH3D19|PTBP1|PTBP1	918	-	6.0140305	1.0850531	-1.0	-1.0
chr4	151297441	151297696	ENSG00000109686.17|SH3D19|PTBP1|PTBP1	955	-	2.9035263	1.3438996	-1.0	-1.0
chr4	151280926	151281261	ENSG00000109686.17|SH3D19|PTBP1|PTBP1	967	-	3.6915727	1.4796318	-1.0	-1.0
chr4	152463876	152463986	ENSG00000109670.13|FBXW7|PTBP1|PTBP1	915	-	5.974149	1.0689023	-1.0	-1.0
chr4	152471311	152471671	ENSG00000109670.13|FBXW7|PTBP1|PTBP1	977	-	5.1832886	1.6433955	-1.0	-1.0
chr4	152464251	152464406	ENSG00000109670.13|FBXW7|PTBP1|PTBP1	917	-	3.2151177	1.0827836	-1.0	-1.0
chr4	152493881	152494041	ENSG00000109670.13|FBXW7|PTBP1|PTBP1	930	-	6.04556	1.1556845	-1.0	-1.0
chr4	152777432	152777622	ENSG00000169989.2|TIGD4|PTBP1|PTBP1	955	-	6.229315	1.3459586	-1.0	-1.0
chr4	152784296	152784501	ENSG00000164144.15|ARFIP1|PTBP1|PTBP1	953	+	4.166617	1.3274271	-1.0	-1.0
chr4	153362079	153362239	ENSG00000121211.7|MND1|PTBP1|PTBP1	948	+	6.15895	1.2879533	-1.0	-1.0
chr4	154538363	154538683	ENSG00000171566.11|PLRG1|PTBP1|PTBP1	992	-	6.2484255	2.099389	-1.0	-1.0
chr4	154587657	154587877	ENSG00000171560.14|FGA|PTBP1|PTBP1	1000	-	6.048476	7.6110506	-1.0	-1.0
chr4	154612531	154612646	ENSG00000171557.16|FGG|PTBP1|PTBP1	922	-	2.2528565	1.1095912	-1.0	-1.0
chr4	156794378	156794573	ENSG00000145431.10|PDGFC|PTBP1|PTBP1	986	-	6.769866	1.8388853	-1.0	-1.0
chr4	156921407	156921592	ENSG00000145431.10|PDGFC|PTBP1|PTBP1	968	-	6.421975	1.4888701	-1.0	-1.0
chr4	158172867	158173032	ENSG00000164125.15|FAM198B|PTBP1|PTBP1	949	-	3.7565198	1.2949905	-1.0	-1.0
chr4	158227495	158227700	ENSG00000164124.10|TMEM144|PTBP1|PTBP1	983	+	6.7578573	1.773608	-1.0	-1.0
chr4	158834222	158834407	ENSG00000052795.12|FNIP2|PTBP1|PTBP1	954	+	5.1441126	1.333727	-1.0	-1.0
chr4	158864551	158865191	ENSG00000052795.12|FNIP2|PTBP1|PTBP1	991	+	5.3885756	2.0572708	-1.0	-1.0
chr4	159326730	159326900	ENSG00000109756.8|RAPGEF2|PTBP1|PTBP1	964	+	6.3038745	1.4377645	-1.0	-1.0
chr4	159294590	159294800	ENSG00000109756.8|RAPGEF2|PTBP1|PTBP1	992	+	7.155059	2.1109772	-1.0	-1.0
chr4	165305066	165305236	ENSG00000109466.13|KLHL2|PTBP1|PTBP1	931	+	6.039319	1.1625004	-1.0	-1.0
chr4	165412999	165413294	ENSG00000109472.13|CPE|PTBP1|PTBP1	993	+	5.778602	2.1750364	-1.0	-1.0
chr4	165453248	165453498	ENSG00000109472.13|CPE|PTBP1|PTBP1	987	+	5.7523193	1.8707321	-1.0	-1.0
chr4	165411259	165411439	ENSG00000109472.13|CPE|PTBP1|PTBP1	919	+	3.5897968	1.0890911	-1.0	-1.0
chr4	165456458	165456653	ENSG00000109472.13|CPE|PTBP1|PTBP1	982	+	6.674565	1.7402241	-1.0	-1.0
chr4	165468110	165468370	ENSG00000109472.13|CPE|PTBP1|PTBP1	987	+	6.8508797	1.8994161	-1.0	-1.0
chr4	165443163	165443358	ENSG00000109472.13|CPE|PTBP1|PTBP1	972	+	4.549503	1.5520676	-1.0	-1.0
chr4	168961820	168962045	ENSG00000145439.11|CBR4|PTBP1|PTBP1	956	-	4.848192	1.3588277	-1.0	-1.0
chr4	168962800	168962925	ENSG00000145439.11|CBR4|PTBP1|PTBP1	934	-	5.4789433	1.1803855	-1.0	-1.0
chr4	169532862	169533037	ENSG00000137601.16|NEK1|PTBP1|PTBP1	939	-	3.676011	1.2111609	-1.0	-1.0
chr4	169654128	169654373	ENSG00000109572.13|CLCN3|PTBP1|PTBP1	975	+	4.9327774	1.600654	-1.0	-1.0
chr4	169720441	169720636	ENSG00000109572.13|CLCN3|PTBP1|PTBP1	976	+	6.539674	1.628487	-1.0	-1.0
chr4	183171992	183172137	ENSG00000151718.15|WWC2|PTBP1|PTBP1	917	+	6.010749	1.0794849	-1.0	-1.0
chr4	183135897	183136112	ENSG00000151718.15|WWC2|PTBP1|PTBP1	951	+	3.1290917	1.3060067	-1.0	-1.0
chr4	183271346	183271446	ENSG00000151718.15|WWC2|PTBP1|PTBP1	910	+	6.021585	1.046131	-1.0	-1.0
chr4	183107012	183107437	ENSG00000151718.15|WWC2|PTBP1|PTBP1	991	+	4.0630293	2.0458786	-1.0	-1.0
chr4	183174697	183174922	ENSG00000151718.15|WWC2|PTBP1|PTBP1	991	+	5.0712895	2.0556846	-1.0	-1.0
chr4	183099912	183100017	ENSG00000151718.15|WWC2|PTBP1|PTBP1	910	+	5.9433713	1.0454271	-1.0	-1.0
chr4	183162512	183162707	ENSG00000151718.15|WWC2|PTBP1|PTBP1	968	+	6.1216083	1.4900126	-1.0	-1.0
chr4	183132942	183133282	ENSG00000151718.15|WWC2|PTBP1|PTBP1	999	+	6.6065626	2.8883815	-1.0	-1.0
chr4	183136127	183136352	ENSG00000151718.15|WWC2|PTBP1|PTBP1	955	+	4.3602066	1.3447903	-1.0	-1.0
chr4	184464075	184464345	ENSG00000168310.10|IRF2|PTBP1|PTBP1	954	-	4.570474	1.3326538	-1.0	-1.0
chr4	184621662	184621777	ENSG00000254233.1|LINC02365|PTBP1|PTBP1	942	-	6.1034074	1.2348484	-1.0	-1.0
chr4	184634506	184634696	ENSG00000164305.18|CASP3|PTBP1|PTBP1	951	-	6.1672444	1.3059613	-1.0	-1.0
chr4	185388385	185388525	ENSG00000250410.1|AC112722.1|PTBP1|PTBP1	934	+	6.132466	1.1802593	-1.0	-1.0
chr4	185762345	185762450	ENSG00000154556.17|SORBS2|PTBP1|PTBP1	906	-	2.9931965	1.0252995	-1.0	-1.0
chr4	185792437	185792572	ENSG00000154556.17|SORBS2|PTBP1|PTBP1	937	-	3.9080958	1.2021307	-1.0	-1.0
chr4	185650196	185650321	ENSG00000154556.17|SORBS2|PTBP1|PTBP1	941	-	6.1661935	1.2325398	-1.0	-1.0
chr4	185751240	185751450	ENSG00000154556.17|SORBS2|PTBP1|PTBP1	948	-	3.9486334	1.2815045	-1.0	-1.0
chr4	186605629	186605779	ENSG00000083857.13|FAT1|PTBP1|PTBP1	914	-	5.972125	1.0655009	-1.0	-1.0
chr4	189290807	189290952	ENSG00000249877.1|AC105924.1|PTBP1|PTBP1	934	-	6.0564103	1.1808851	-1.0	-1.0
chr5	307780	307945	ENSG00000249915.7|PDCD6|PTBP1|PTBP1	953	+	5.113183	1.3261342	-1.0	-1.0
chr5	307781	307946	ENSG00000063438.16|AHRR|PTBP1|PTBP1	953	+	5.115924	1.3279866	-1.0	-1.0
chr5	855797	855982	ENSG00000028310.17|BRD9|PTBP1|PTBP1	923	-	6.0466614	1.1120342	-1.0	-1.0
chr5	854287	854407	ENSG00000028310.17|BRD9|PTBP1|PTBP1	906	-	6.016998	1.0260463	-1.0	-1.0
chr5	852962	853082	ENSG00000028310.17|BRD9|PTBP1|PTBP1	901	-	5.9413824	1.0039836	-1.0	-1.0
chr5	1080846	1081171	ENSG00000113504.20|SLC12A7|PTBP1|PTBP1	993	-	5.1225743	2.1479087	-1.0	-1.0
chr5	1079846	1079946	ENSG00000113504.20|SLC12A7|PTBP1|PTBP1	902	-	5.869463	1.0068296	-1.0	-1.0
chr5	1081226	1081461	ENSG00000113504.20|SLC12A7|PTBP1|PTBP1	954	-	4.965022	1.3368216	-1.0	-1.0
chr5	1080046	1080161	ENSG00000113504.20|SLC12A7|PTBP1|PTBP1	901	-	5.8529215	1.0044247	-1.0	-1.0
chr5	1080626	1080801	ENSG00000113504.20|SLC12A7|PTBP1|PTBP1	971	-	6.07647	1.5403202	-1.0	-1.0
chr5	1522825	1522930	ENSG00000153395.9|LPCAT1|PTBP1|PTBP1	916	-	6.007145	1.0747762	-1.0	-1.0
chr5	1487046	1487156	ENSG00000153395.9|LPCAT1|PTBP1|PTBP1	917	-	5.9887395	1.0812328	-1.0	-1.0
chr5	1471484	1472039	ENSG00000153395.9|LPCAT1|PTBP1|PTBP1	958	-	3.9109945	1.372772	-1.0	-1.0
chr5	6727144	6727334	ENSG00000112941.13|PAPD7|PTBP1|PTBP1	904	+	5.2252483	1.0173731	-1.0	-1.0
chr5	6727934	6728039	ENSG00000112941.13|PAPD7|PTBP1|PTBP1	915	+	6.01603	1.069377	-1.0	-1.0
chr5	6726554	6726674	ENSG00000112941.13|PAPD7|PTBP1|PTBP1	911	+	5.9552107	1.0498211	-1.0	-1.0
chr5	10393761	10393866	ENSG00000145495.15|MARCH6|PTBP1|PTBP1	902	+	5.869463	1.0071234	-1.0	-1.0
chr5	10431398	10431588	ENSG00000145495.15|MARCH6|PTBP1|PTBP1	949	+	4.4026957	1.2921704	-1.0	-1.0
chr5	14157452	14157717	ENSG00000038382.18|TRIO|PTBP1|PTBP1	993	+	4.4539633	2.1607468	-1.0	-1.0
chr5	14379967	14380102	ENSG00000038382.18|TRIO|PTBP1|PTBP1	941	+	6.074449	1.2261232	-1.0	-1.0
chr5	14425970	14426125	ENSG00000038382.18|TRIO|PTBP1|PTBP1	940	+	4.086711	1.2185616	-1.0	-1.0
chr5	14438160	14438320	ENSG00000038382.18|TRIO|PTBP1|PTBP1	964	+	6.2530417	1.4414574	-1.0	-1.0
chr5	14437840	14438025	ENSG00000038382.18|TRIO|PTBP1|PTBP1	938	+	4.2599273	1.2098794	-1.0	-1.0
chr5	14161292	14161402	ENSG00000038382.18|TRIO|PTBP1|PTBP1	907	+	5.956941	1.0317576	-1.0	-1.0
chr5	14165867	14166132	ENSG00000038382.18|TRIO|PTBP1|PTBP1	997	+	5.8117957	2.5963395	-1.0	-1.0
chr5	14359916	14360171	ENSG00000038382.18|TRIO|PTBP1|PTBP1	999	+	6.360419	3.0806127	-1.0	-1.0
chr5	14309752	14309952	ENSG00000038382.18|TRIO|PTBP1|PTBP1	983	+	6.720784	1.7797655	-1.0	-1.0
chr5	14210829	14211019	ENSG00000038382.18|TRIO|PTBP1|PTBP1	947	+	3.7723114	1.272752	-1.0	-1.0
chr5	14759698	14759858	ENSG00000154122.12|ANKH|PTBP1|PTBP1	923	-	4.741817	1.1112766	-1.0	-1.0
chr5	16698954	16699174	ENSG00000145555.14|MYO10|PTBP1|PTBP1	945	-	3.921924	1.257968	-1.0	-1.0
chr5	27489896	27490076	ENSG00000250337.5|LINC01021|PTBP1|PTBP1	927	+	2.409787	1.1373297	-1.0	-1.0
chr5	32149145	32149295	ENSG00000113384.13|GOLPH3|PTBP1|PTBP1	948	-	4.259468	1.2823018	-1.0	-1.0
chr5	32401703	32401853	ENSG00000056097.15|ZFR|PTBP1|PTBP1	956	-	5.586969	1.3533195	-1.0	-1.0
chr5	32424028	32424233	ENSG00000056097.15|ZFR|PTBP1|PTBP1	955	-	3.1431067	1.3450996	-1.0	-1.0
chr5	32430508	32430608	ENSG00000056097.15|ZFR|PTBP1|PTBP1	910	-	4.0222583	1.0460703	-1.0	-1.0
chr5	32423503	32423633	ENSG00000056097.15|ZFR|PTBP1|PTBP1	966	-	6.0821548	1.4654683	-1.0	-1.0
chr5	34037233	34037393	ENSG00000273294.1|C1QTNF3-AMACR|PTBP1|PTBP1	957	-	5.4613457	1.3657212	-1.0	-1.0
chr5	34072428	34072608	ENSG00000273294.1|C1QTNF3-AMACR|PTBP1|PTBP1	925	-	4.6115026	1.1222479	-1.0	-1.0
chr5	34037233	34037393	ENSG00000082196.20|C1QTNF3|PTBP1|PTBP1	957	-	5.4613457	1.3659179	-1.0	-1.0
chr5	34190034	34190134	ENSG00000215158.9|AC138409.2|PTBP1|PTBP1	916	-	5.9714074	1.0738181	-1.0	-1.0
chr5	34241858	34241963	ENSG00000215158.9|AC138409.2|PTBP1|PTBP1	902	-	3.9196978	1.0095255	-1.0	-1.0
chr5	34721048	34721203	ENSG00000039560.13|RAI14|PTBP1|PTBP1	954	+	6.1924295	1.3350796	-1.0	-1.0
chr5	34956307	34956467	ENSG00000168724.14|DNAJC21|PTBP1|PTBP1	947	+	4.1610794	1.2780629	-1.0	-1.0
chr5	36223434	36223589	ENSG00000152620.12|NADK2|PTBP1|PTBP1	947	-	4.9707484	1.2776608	-1.0	-1.0
chr5	36208405	36208545	ENSG00000152620.12|NADK2|PTBP1|PTBP1	926	-	3.3420742	1.1316309	-1.0	-1.0
chr5	36222899	36223084	ENSG00000152620.12|NADK2|PTBP1|PTBP1	928	-	4.1621313	1.14543	-1.0	-1.0
chr5	36223734	36224139	ENSG00000152620.12|NADK2|PTBP1|PTBP1	973	-	5.6061635	1.5700066	-1.0	-1.0
chr5	36224609	36224829	ENSG00000152620.12|NADK2|PTBP1|PTBP1	964	-	5.579737	1.4420828	-1.0	-1.0
chr5	36920818	36920968	ENSG00000164190.17|NIPBL|PTBP1|PTBP1	947	+	4.764609	1.2783809	-1.0	-1.0
chr5	37056936	37057056	ENSG00000164190.17|NIPBL|PTBP1|PTBP1	900	+	3.15844	1.0018705	-1.0	-1.0
chr5	36884063	36884258	ENSG00000164190.17|NIPBL|PTBP1|PTBP1	965	+	5.4947762	1.4565613	-1.0	-1.0
chr5	37318310	37318430	ENSG00000113569.15|NUP155|PTBP1|PTBP1	903	-	5.873611	1.0128423	-1.0	-1.0
chr5	37700837	37701022	ENSG00000082068.8|WDR70|PTBP1|PTBP1	944	+	6.1159062	1.251973	-1.0	-1.0
chr5	37559310	37559505	ENSG00000082068.8|WDR70|PTBP1|PTBP1	952	+	3.9469244	1.3217207	-1.0	-1.0
chr5	37665138	37665308	ENSG00000082068.8|WDR70|PTBP1|PTBP1	952	+	6.159962	1.3147833	-1.0	-1.0
chr5	38529620	38529720	ENSG00000113594.9|LIFR|PTBP1|PTBP1	900	-	5.961983	1.001282	-1.0	-1.0
chr5	38828309	38828479	ENSG00000249740.2|OSMR-AS1|PTBP1|PTBP1	934	-	4.8506713	1.1775472	-1.0	-1.0
chr5	39043376	39043551	ENSG00000164327.12|RICTOR|PTBP1|PTBP1	914	-	4.6158113	1.0660934	-1.0	-1.0
chr5	39055736	39055931	ENSG00000164327.12|RICTOR|PTBP1|PTBP1	920	-	3.485086	1.095531	-1.0	-1.0
chr5	39058261	39058391	ENSG00000164327.12|RICTOR|PTBP1|PTBP1	954	-	6.4203763	1.3387715	-1.0	-1.0
chr5	39016232	39016702	ENSG00000164327.12|RICTOR|PTBP1|PTBP1	992	-	6.1990466	2.096905	-1.0	-1.0
chr5	39041531	39041636	ENSG00000164327.12|RICTOR|PTBP1|PTBP1	900	-	5.961983	1.001282	-1.0	-1.0
chr5	40735293	40735393	ENSG00000113638.13|TTC33|PTBP1|PTBP1	910	-	5.9325423	1.0460703	-1.0	-1.0
chr5	40776243	40776348	ENSG00000132356.11|PRKAA1|PTBP1|PTBP1	949	-	6.1543875	1.2954031	-1.0	-1.0
chr5	41918240	41918525	ENSG00000205765.8|C5orf51|PTBP1|PTBP1	984	+	3.996153	1.8085207	-1.0	-1.0
chr5	41918945	41919225	ENSG00000205765.8|C5orf51|PTBP1|PTBP1	961	+	5.1713367	1.4121516	-1.0	-1.0
chr5	42800049	42800249	ENSG00000250722.5|SELENOP|PTBP1|PTBP1	971	-	2.0923715	1.542058	-1.0	-1.0
chr5	42806485	42806835	ENSG00000250722.5|SELENOP|PTBP1|PTBP1	993	-	3.2171013	2.1362832	-1.0	-1.0
chr5	43063081	43063246	ENSG00000177738.3|AC025171.1|PTBP1|PTBP1	920	-	6.027397	1.099226	-1.0	-1.0
chr5	43062751	43062946	ENSG00000177738.3|AC025171.1|PTBP1|PTBP1	962	-	6.2682447	1.4153742	-1.0	-1.0
chr5	43295206	43295411	ENSG00000112972.14|HMGCS1|PTBP1|PTBP1	982	-	4.1896534	1.7521619	-1.0	-1.0
chr5	43309559	43309689	ENSG00000112972.14|HMGCS1|PTBP1|PTBP1	908	-	3.9517574	1.0350933	-1.0	-1.0
chr5	43582945	43583160	ENSG00000248092.7|NNT-AS1|PTBP1|PTBP1	988	-	5.0908422	1.909791	-1.0	-1.0
chr5	43592346	43592546	ENSG00000248092.7|NNT-AS1|PTBP1|PTBP1	976	-	4.070488	1.6181773	-1.0	-1.0
chr5	44816937	44817067	ENSG00000112996.10|MRPS30|PTBP1|PTBP1	919	+	3.4015894	1.0889169	-1.0	-1.0
chr5	52804509	52804679	ENSG00000213949.8|ITGA1|PTBP1|PTBP1	957	+	6.1551633	1.3710327	-1.0	-1.0
chr5	52856155	52856345	ENSG00000213949.8|ITGA1|PTBP1|PTBP1	952	+	6.265416	1.3172463	-1.0	-1.0
chr5	52857545	52857700	ENSG00000213949.8|ITGA1|PTBP1|PTBP1	937	+	6.0890646	1.19758	-1.0	-1.0
chr5	52992067	52992342	ENSG00000164171.10|ITGA2|PTBP1|PTBP1	980	+	4.7092443	1.708295	-1.0	-1.0
chr5	53029318	53029468	ENSG00000164171.10|ITGA2|PTBP1|PTBP1	930	+	6.102034	1.1570882	-1.0	-1.0
chr5	53031278	53031513	ENSG00000164171.10|ITGA2|PTBP1|PTBP1	976	+	4.52887	1.6151319	-1.0	-1.0
chr5	53052464	53052584	ENSG00000164171.10|ITGA2|PTBP1|PTBP1	910	+	6.0144053	1.0478332	-1.0	-1.0
chr5	53053029	53053274	ENSG00000164171.10|ITGA2|PTBP1|PTBP1	981	+	6.7128606	1.7231282	-1.0	-1.0
chr5	52992587	52992827	ENSG00000164171.10|ITGA2|PTBP1|PTBP1	983	+	4.2319865	1.7621931	-1.0	-1.0
chr5	53052699	53052904	ENSG00000164171.10|ITGA2|PTBP1|PTBP1	982	+	5.4364405	1.7331281	-1.0	-1.0
chr5	53481996	53482191	ENSG00000134363.11|FST|PTBP1|PTBP1	967	+	5.968117	1.4816961	-1.0	-1.0
chr5	53482201	53482471	ENSG00000134363.11|FST|PTBP1|PTBP1	1000	+	5.3164387	4.5931635	-1.0	-1.0
chr5	53669349	53669604	ENSG00000164258.11|NDUFS4|PTBP1|PTBP1	948	+	5.2003713	1.280294	-1.0	-1.0
chr5	53580941	53581111	ENSG00000164258.11|NDUFS4|PTBP1|PTBP1	928	+	6.0944257	1.1410483	-1.0	-1.0
chr5	53630505	53630690	ENSG00000164258.11|NDUFS4|PTBP1|PTBP1	926	+	6.0503006	1.1280737	-1.0	-1.0
chr5	53581471	53581651	ENSG00000164258.11|NDUFS4|PTBP1|PTBP1	908	+	4.5820622	1.036149	-1.0	-1.0
chr5	53580671	53580901	ENSG00000164258.11|NDUFS4|PTBP1|PTBP1	909	+	4.8151355	1.0414813	-1.0	-1.0
chr5	53578781	53578881	ENSG00000164258.11|NDUFS4|PTBP1|PTBP1	905	+	4.0602407	1.0242722	-1.0	-1.0
chr5	53617160	53617670	ENSG00000164258.11|NDUFS4|PTBP1|PTBP1	987	+	6.2226763	1.900799	-1.0	-1.0
chr5	53581116	53581401	ENSG00000164258.11|NDUFS4|PTBP1|PTBP1	977	+	6.58564	1.6397315	-1.0	-1.0
chr5	54249348	54249533	ENSG00000185305.10|ARL15|PTBP1|PTBP1	926	-	3.854626	1.129738	-1.0	-1.0
chr5	54090582	54090817	ENSG00000185305.10|ARL15|PTBP1|PTBP1	997	-	7.0908647	2.5527518	-1.0	-1.0
chr5	54039203	54039363	ENSG00000185305.10|ARL15|PTBP1|PTBP1	912	-	4.1452775	1.0534248	-1.0	-1.0
chr5	55304059	55304224	ENSG00000067248.9|DHX29|PTBP1|PTBP1	951	-	6.162368	1.3109466	-1.0	-1.0
chr5	55472590	55472695	ENSG00000067113.16|PLPP1|PTBP1|PTBP1	905	-	5.8943787	1.0199995	-1.0	-1.0
chr5	55699749	55699959	ENSG00000177058.11|SLC38A9|PTBP1|PTBP1	973	-	6.5461974	1.5633175	-1.0	-1.0
chr5	55682861	55683066	ENSG00000177058.11|SLC38A9|PTBP1|PTBP1	951	-	4.69766	1.3055958	-1.0	-1.0
chr5	55951082	55951292	ENSG00000134352.19|IL6ST|PTBP1|PTBP1	958	-	4.665281	1.3726271	-1.0	-1.0
chr5	55949907	55950077	ENSG00000134352.19|IL6ST|PTBP1|PTBP1	949	-	5.3649035	1.2907441	-1.0	-1.0
chr5	56855040	56855285	ENSG00000095015.5|MAP3K1|PTBP1|PTBP1	998	+	6.311314	2.7470443	-1.0	-1.0
chr5	56851460	56851680	ENSG00000095015.5|MAP3K1|PTBP1|PTBP1	996	+	7.3417315	2.3835666	-1.0	-1.0
chr5	56942573	56942768	ENSG00000155545.19|MIER3|PTBP1|PTBP1	950	-	4.8612103	1.3049395	-1.0	-1.0
chr5	57229421	57229641	ENSG00000062194.15|GPBP1|PTBP1|PTBP1	974	+	4.378447	1.5777786	-1.0	-1.0
chr5	57255111	57255351	ENSG00000062194.15|GPBP1|PTBP1|PTBP1	995	+	6.0026526	2.2845588	-1.0	-1.0
chr5	57243389	57243544	ENSG00000062194.15|GPBP1|PTBP1|PTBP1	964	+	4.004203	1.4400873	-1.0	-1.0
chr5	57189760	57189975	ENSG00000062194.15|GPBP1|PTBP1|PTBP1	971	+	6.438239	1.5385392	-1.0	-1.0
chr5	60421864	60421964	ENSG00000113448.18|PDE4D|PTBP1|PTBP1	902	-	5.859853	1.0074171	-1.0	-1.0
chr5	60481882	60482007	ENSG00000113448.18|PDE4D|PTBP1|PTBP1	902	-	5.859853	1.0071234	-1.0	-1.0
chr5	59151735	59151990	ENSG00000113448.18|PDE4D|PTBP1|PTBP1	963	-	3.8695352	1.4271209	-1.0	-1.0
chr5	60127891	60128026	ENSG00000113448.18|PDE4D|PTBP1|PTBP1	915	-	3.5921047	1.071305	-1.0	-1.0
chr5	59771315	59771415	ENSG00000113448.18|PDE4D|PTBP1|PTBP1	904	-	5.9058537	1.0183332	-1.0	-1.0
chr5	59301599	59301739	ENSG00000113448.18|PDE4D|PTBP1|PTBP1	906	-	5.899614	1.0283973	-1.0	-1.0
chr5	60370740	60370935	ENSG00000113448.18|PDE4D|PTBP1|PTBP1	957	-	4.7742457	1.370214	-1.0	-1.0
chr5	59597454	59597599	ENSG00000113448.18|PDE4D|PTBP1|PTBP1	911	-	5.968343	1.0504929	-1.0	-1.0
chr5	60102592	60102702	ENSG00000113448.18|PDE4D|PTBP1|PTBP1	913	-	5.945087	1.0582253	-1.0	-1.0
chr5	60347205	60347340	ENSG00000113448.18|PDE4D|PTBP1|PTBP1	946	-	5.6844244	1.2673331	-1.0	-1.0
chr5	60142101	60142341	ENSG00000113448.18|PDE4D|PTBP1|PTBP1	974	-	4.3245835	1.5887369	-1.0	-1.0
chr5	59649389	59649599	ENSG00000113448.18|PDE4D|PTBP1|PTBP1	990	-	6.861637	1.9921868	-1.0	-1.0
chr5	60472932	60473377	ENSG00000113448.18|PDE4D|PTBP1|PTBP1	997	-	5.633325	2.5323138	-1.0	-1.0
chr5	60443244	60443509	ENSG00000113448.18|PDE4D|PTBP1|PTBP1	928	-	5.237878	1.1452287	-1.0	-1.0
chr5	60333774	60333969	ENSG00000113448.18|PDE4D|PTBP1|PTBP1	977	-	4.8404593	1.642272	-1.0	-1.0
chr5	60381754	60381889	ENSG00000113448.18|PDE4D|PTBP1|PTBP1	933	-	6.0960407	1.1759925	-1.0	-1.0
chr5	60135611	60135756	ENSG00000113448.18|PDE4D|PTBP1|PTBP1	944	-	4.8554106	1.2509726	-1.0	-1.0
chr5	59236706	59236916	ENSG00000113448.18|PDE4D|PTBP1|PTBP1	986	-	4.945056	1.8437767	-1.0	-1.0
chr5	60454827	60455107	ENSG00000113448.18|PDE4D|PTBP1|PTBP1	977	-	4.578091	1.6375253	-1.0	-1.0
chr5	59653729	59653939	ENSG00000113448.18|PDE4D|PTBP1|PTBP1	994	-	5.9248996	2.234501	-1.0	-1.0
chr5	59152875	59153070	ENSG00000113448.18|PDE4D|PTBP1|PTBP1	914	-	5.970437	1.0634471	-1.0	-1.0
chr5	59668619	59668814	ENSG00000113448.18|PDE4D|PTBP1|PTBP1	983	-	6.5161066	1.7778174	-1.0	-1.0
chr5	60426924	60427069	ENSG00000113448.18|PDE4D|PTBP1|PTBP1	948	-	6.1709228	1.2863485	-1.0	-1.0
chr5	60140441	60140631	ENSG00000113448.18|PDE4D|PTBP1|PTBP1	939	-	4.324103	1.2132428	-1.0	-1.0
chr5	60442944	60443164	ENSG00000113448.18|PDE4D|PTBP1|PTBP1	978	-	5.4286633	1.6600479	-1.0	-1.0
chr5	60440494	60440714	ENSG00000113448.18|PDE4D|PTBP1|PTBP1	980	-	4.661643	1.6978611	-1.0	-1.0
chr5	59104580	59104805	ENSG00000113448.18|PDE4D|PTBP1|PTBP1	997	-	6.727635	2.4560447	-1.0	-1.0
chr5	59155565	59155760	ENSG00000113448.18|PDE4D|PTBP1|PTBP1	963	-	6.347109	1.4276664	-1.0	-1.0
chr5	60273549	60273649	ENSG00000113448.18|PDE4D|PTBP1|PTBP1	901	-	5.9276485	1.0024877	-1.0	-1.0
chr5	59857752	59858082	ENSG00000113448.18|PDE4D|PTBP1|PTBP1	991	-	5.3650517	2.0314171	-1.0	-1.0
chr5	60257083	60257278	ENSG00000113448.18|PDE4D|PTBP1|PTBP1	983	-	6.6960654	1.7630811	-1.0	-1.0
chr5	60100377	60100482	ENSG00000113448.18|PDE4D|PTBP1|PTBP1	918	-	6.0132933	1.0860786	-1.0	-1.0
chr5	60305194	60305504	ENSG00000113448.18|PDE4D|PTBP1|PTBP1	970	-	6.2913475	1.5218302	-1.0	-1.0
chr5	60609066	60609191	ENSG00000035499.12|DEPDC1B|PTBP1|PTBP1	907	-	4.0474806	1.0338161	-1.0	-1.0
chr5	60679372	60679562	ENSG00000035499.12|DEPDC1B|PTBP1|PTBP1	943	-	3.723144	1.2473534	-1.0	-1.0
chr5	60600185	60600355	ENSG00000035499.12|DEPDC1B|PTBP1|PTBP1	950	-	4.999507	1.2991478	-1.0	-1.0
chr5	60660067	60660312	ENSG00000035499.12|DEPDC1B|PTBP1|PTBP1	976	-	5.18731	1.6181022	-1.0	-1.0
chr5	60932773	60932883	ENSG00000049167.13|ERCC8|PTBP1|PTBP1	900	-	3.901687	1.0006136	-1.0	-1.0
chr5	61010378	61010623	ENSG00000164182.10|NDUFAF2|PTBP1|PTBP1	969	+	5.2065063	1.5025967	-1.0	-1.0
chr5	61010258	61010373	ENSG00000164182.10|NDUFAF2|PTBP1|PTBP1	936	+	6.136317	1.1915816	-1.0	-1.0
chr5	61019303	61019473	ENSG00000164182.10|NDUFAF2|PTBP1|PTBP1	955	+	6.24269	1.3472382	-1.0	-1.0
chr5	61010043	61010213	ENSG00000164182.10|NDUFAF2|PTBP1|PTBP1	962	+	4.74503	1.4232637	-1.0	-1.0
chr5	61363943	61364163	ENSG00000130449.5|ZSWIM6|PTBP1|PTBP1	996	+	7.29544	2.394549	-1.0	-1.0
chr5	62508482	62508672	ENSG00000086200.16|IPO11|PTBP1|PTBP1	952	+	4.6197486	1.3147587	-1.0	-1.0
chr5	62556756	62556921	ENSG00000086200.16|IPO11|PTBP1|PTBP1	933	+	4.143138	1.1719308	-1.0	-1.0
chr5	62521671	62521776	ENSG00000086200.16|IPO11|PTBP1|PTBP1	904	+	5.9058537	1.0185704	-1.0	-1.0
chr5	62508483	62508673	ENSG00000068796.16|KIF2A|PTBP1|PTBP1	950	+	4.582092	1.2986119	-1.0	-1.0
chr5	62521671	62521776	ENSG00000068796.16|KIF2A|PTBP1|PTBP1	904	+	5.9058537	1.0182178	-1.0	-1.0
chr5	64826037	64826207	ENSG00000153015.15|CWC27|PTBP1|PTBP1	972	+	6.4635754	1.5595776	-1.0	-1.0
chr5	64796865	64796990	ENSG00000153015.15|CWC27|PTBP1|PTBP1	937	+	6.052199	1.1972691	-1.0	-1.0
chr5	65398635	65398860	ENSG00000049192.14|ADAMTS6|PTBP1|PTBP1	988	-	6.8735127	1.9038042	-1.0	-1.0
chr5	65555381	65555726	ENSG00000123219.12|CENPK|PTBP1|PTBP1	959	-	5.599213	1.3881481	-1.0	-1.0
chr5	65555131	65555266	ENSG00000123219.12|CENPK|PTBP1|PTBP1	952	-	4.234965	1.3180888	-1.0	-1.0
chr5	65558456	65558871	ENSG00000123219.12|CENPK|PTBP1|PTBP1	960	-	3.9023998	1.4002572	-1.0	-1.0
chr5	65558121	65558426	ENSG00000123219.12|CENPK|PTBP1|PTBP1	980	-	5.310919	1.6898049	-1.0	-1.0
chr5	65566655	65566880	ENSG00000113593.11|PPWD1|PTBP1|PTBP1	992	+	6.8216114	2.107863	-1.0	-1.0
chr5	65572506	65572731	ENSG00000113593.11|PPWD1|PTBP1|PTBP1	959	+	3.8858762	1.391322	-1.0	-1.0
chr5	65694852	65694997	ENSG00000197860.9|SGTB|PTBP1|PTBP1	904	-	5.996908	1.017222	-1.0	-1.0
chr5	65716879	65716984	ENSG00000197860.9|SGTB|PTBP1|PTBP1	903	-	5.9852667	1.011614	-1.0	-1.0
chr5	65693157	65693312	ENSG00000197860.9|SGTB|PTBP1|PTBP1	918	-	4.6821938	1.0887899	-1.0	-1.0
chr5	66029468	66029658	ENSG00000112851.14|ERBIN|PTBP1|PTBP1	966	+	6.387562	1.4652976	-1.0	-1.0
chr5	66036313	66036568	ENSG00000112851.14|ERBIN|PTBP1|PTBP1	958	+	4.621516	1.3737024	-1.0	-1.0
chr5	65930701	65930896	ENSG00000112851.14|ERBIN|PTBP1|PTBP1	949	+	3.9630356	1.293686	-1.0	-1.0
chr5	68274378	68274543	ENSG00000145675.14|PIK3R1|PTBP1|PTBP1	949	+	6.1198077	1.2892065	-1.0	-1.0
chr5	69097383	69097578	ENSG00000145740.18|SLC30A5|PTBP1|PTBP1	974	+	4.6172857	1.5791847	-1.0	-1.0
chr5	71618438	71618633	ENSG00000131844.15|MCCC2|PTBP1|PTBP1	954	+	4.8963957	1.3398128	-1.0	-1.0
chr5	71658107	71658457	ENSG00000131844.15|MCCC2|PTBP1|PTBP1	959	+	4.472501	1.3913512	-1.0	-1.0
chr5	73086490	73086680	ENSG00000157107.13|FCHO2|PTBP1|PTBP1	947	+	6.190682	1.2773471	-1.0	-1.0
chr5	72985899	72986094	ENSG00000157107.13|FCHO2|PTBP1|PTBP1	974	+	6.514698	1.5821364	-1.0	-1.0
chr5	73828623	73828923	ENSG00000214944.9|ARHGEF28|PTBP1|PTBP1	979	+	4.7325497	1.686167	-1.0	-1.0
chr5	73705299	73705479	ENSG00000214944.9|ARHGEF28|PTBP1|PTBP1	961	+	6.310086	1.4047812	-1.0	-1.0
chr5	73644589	73644784	ENSG00000214944.9|ARHGEF28|PTBP1|PTBP1	927	+	4.3168364	1.1373036	-1.0	-1.0
chr5	73693764	73693879	ENSG00000214944.9|ARHGEF28|PTBP1|PTBP1	906	+	5.895498	1.0257943	-1.0	-1.0
chr5	73897040	73897145	ENSG00000214944.9|ARHGEF28|PTBP1|PTBP1	904	+	6.114763	1.0155046	-1.0	-1.0
chr5	73737289	73737394	ENSG00000214944.9|ARHGEF28|PTBP1|PTBP1	906	+	5.8966703	1.0291212	-1.0	-1.0
chr5	73837681	73837851	ENSG00000214944.9|ARHGEF28|PTBP1|PTBP1	959	+	5.3718605	1.38455	-1.0	-1.0
chr5	73747524	73747649	ENSG00000214944.9|ARHGEF28|PTBP1|PTBP1	907	+	3.9688003	1.0294546	-1.0	-1.0
chr5	73853962	73854167	ENSG00000214944.9|ARHGEF28|PTBP1|PTBP1	984	+	5.4882293	1.7853044	-1.0	-1.0
chr5	74639691	74639791	ENSG00000171617.13|ENC1|PTBP1|PTBP1	905	-	5.8831496	1.0206462	-1.0	-1.0
chr5	74640071	74640171	ENSG00000171617.13|ENC1|PTBP1|PTBP1	904	-	3.9212625	1.0178005	-1.0	-1.0
chr5	74795294	74795519	ENSG00000198780.11|FAM169A|PTBP1|PTBP1	999	-	6.5714707	3.1596317	-1.0	-1.0
chr5	74866537	74866662	ENSG00000198780.11|FAM169A|PTBP1|PTBP1	915	-	4.0173874	1.0699397	-1.0	-1.0
chr5	75449138	75449343	ENSG00000113163.15|COL4A3BP|PTBP1|PTBP1	968	-	6.4304085	1.4889216	-1.0	-1.0
chr5	76528099	76528214	ENSG00000145703.15|IQGAP2|PTBP1|PTBP1	925	+	6.06064	1.1275487	-1.0	-1.0
chr5	76412971	76413151	ENSG00000145703.15|IQGAP2|PTBP1|PTBP1	950	+	5.3131676	1.3011392	-1.0	-1.0
chr5	76692067	76692202	ENSG00000145703.15|IQGAP2|PTBP1|PTBP1	905	+	3.9545047	1.0217716	-1.0	-1.0
chr5	76473379	76473564	ENSG00000145703.15|IQGAP2|PTBP1|PTBP1	943	+	3.763636	1.2404566	-1.0	-1.0
chr5	76496694	76496904	ENSG00000145703.15|IQGAP2|PTBP1|PTBP1	991	+	6.0171037	2.0286283	-1.0	-1.0
chr5	76615603	76615713	ENSG00000145703.15|IQGAP2|PTBP1|PTBP1	900	+	5.8921814	1.0010226	-1.0	-1.0
chr5	77040714	77040934	ENSG00000164252.12|AGGF1|PTBP1|PTBP1	963	+	4.9199705	1.4331185	-1.0	-1.0
chr5	77707374	77707519	ENSG00000171530.13|TBCA|PTBP1|PTBP1	921	-	4.738897	1.1035016	-1.0	-1.0
chr5	77741237	77741397	ENSG00000171530.13|TBCA|PTBP1|PTBP1	944	-	4.981727	1.2541665	-1.0	-1.0
chr5	78068255	78068445	ENSG00000132842.13|AP3B1|PTBP1|PTBP1	953	-	4.7152348	1.3243858	-1.0	-1.0
chr5	78277340	78277520	ENSG00000132842.13|AP3B1|PTBP1|PTBP1	933	-	4.4796433	1.1733991	-1.0	-1.0
chr5	78139862	78140017	ENSG00000132842.13|AP3B1|PTBP1|PTBP1	920	-	4.164214	1.0991153	-1.0	-1.0
chr5	78054145	78054245	ENSG00000132842.13|AP3B1|PTBP1|PTBP1	906	-	5.8966703	1.0288085	-1.0	-1.0
chr5	78207982	78208207	ENSG00000132842.13|AP3B1|PTBP1|PTBP1	985	-	4.863141	1.815752	-1.0	-1.0
chr5	78054315	78054485	ENSG00000132842.13|AP3B1|PTBP1|PTBP1	957	-	6.2780156	1.3691907	-1.0	-1.0
chr5	78023784	78023984	ENSG00000132842.13|AP3B1|PTBP1|PTBP1	955	-	6.2129645	1.346537	-1.0	-1.0
chr5	78274270	78274375	ENSG00000132842.13|AP3B1|PTBP1|PTBP1	915	-	5.979517	1.072149	-1.0	-1.0
chr5	78394614	78394764	ENSG00000085365.17|SCAMP1|PTBP1|PTBP1	920	+	4.61977	1.099606	-1.0	-1.0
chr5	78460727	78460922	ENSG00000085365.17|SCAMP1|PTBP1|PTBP1	963	+	4.9322276	1.4344851	-1.0	-1.0
chr5	78787904	78788059	ENSG00000113273.15|ARSB|PTBP1|PTBP1	922	-	4.060603	1.1079186	-1.0	-1.0
chr5	78779648	78779768	ENSG00000113273.15|ARSB|PTBP1|PTBP1	927	-	6.0334673	1.133891	-1.0	-1.0
chr5	78933840	78934045	ENSG00000113273.15|ARSB|PTBP1|PTBP1	972	-	5.9363728	1.5598333	-1.0	-1.0
chr5	78789319	78789444	ENSG00000113273.15|ARSB|PTBP1|PTBP1	925	-	4.432733	1.1275128	-1.0	-1.0
chr5	78797869	78798099	ENSG00000113273.15|ARSB|PTBP1|PTBP1	931	-	4.230104	1.1597049	-1.0	-1.0
chr5	78794489	78794684	ENSG00000113273.15|ARSB|PTBP1|PTBP1	946	-	5.2571034	1.2653135	-1.0	-1.0
chr5	79020741	79020846	ENSG00000132837.14|DMGDH|PTBP1|PTBP1	904	-	4.921781	1.0190643	-1.0	-1.0
chr5	79618039	79618149	ENSG00000164329.13|PAPD4|PTBP1|PTBP1	914	+	4.046432	1.0632153	-1.0	-1.0
chr5	79680590	79681005	ENSG00000164329.13|PAPD4|PTBP1|PTBP1	927	+	5.5987325	1.1356306	-1.0	-1.0
chr5	80139586	80139686	ENSG00000164300.16|SERINC5|PTBP1|PTBP1	921	-	3.4219592	1.1044489	-1.0	-1.0
chr5	80173681	80173846	ENSG00000164300.16|SERINC5|PTBP1|PTBP1	948	-	4.803749	1.2840815	-1.0	-1.0
chr5	80172941	80173291	ENSG00000164300.16|SERINC5|PTBP1|PTBP1	998	-	6.468183	2.6354723	-1.0	-1.0
chr5	80418083	80418348	ENSG00000039319.16|ZFYVE16|PTBP1|PTBP1	997	+	7.36127	2.502986	-1.0	-1.0
chr5	80415018	80415218	ENSG00000039319.16|ZFYVE16|PTBP1|PTBP1	978	+	6.557063	1.6574224	-1.0	-1.0
chr5	80855151	80855336	ENSG00000113318.9|MSH3|PTBP1|PTBP1	916	+	5.9732757	1.0761915	-1.0	-1.0
chr5	81066123	81066328	ENSG00000113319.12|RASGRF2|PTBP1|PTBP1	974	+	4.1767178	1.5790851	-1.0	-1.0
chr5	81025980	81026430	ENSG00000113319.12|RASGRF2|PTBP1|PTBP1	992	+	7.008488	2.116642	-1.0	-1.0
chr5	81060843	81061033	ENSG00000113319.12|RASGRF2|PTBP1|PTBP1	960	+	6.397433	1.3991543	-1.0	-1.0
chr5	81118650	81118780	ENSG00000113319.12|RASGRF2|PTBP1|PTBP1	905	+	5.9534454	1.0216374	-1.0	-1.0
chr5	81043713	81043908	ENSG00000113319.12|RASGRF2|PTBP1|PTBP1	944	+	3.978149	1.2529202	-1.0	-1.0
chr5	81101596	81101731	ENSG00000113319.12|RASGRF2|PTBP1|PTBP1	948	+	4.7266464	1.2864362	-1.0	-1.0
chr5	81120090	81120265	ENSG00000113319.12|RASGRF2|PTBP1|PTBP1	963	+	6.280283	1.4271317	-1.0	-1.0
chr5	81048573	81048673	ENSG00000113319.12|RASGRF2|PTBP1|PTBP1	907	+	5.9192944	1.0313194	-1.0	-1.0
chr5	81048713	81048978	ENSG00000113319.12|RASGRF2|PTBP1|PTBP1	985	+	5.256855	1.821204	-1.0	-1.0
chr5	81049423	81049683	ENSG00000113319.12|RASGRF2|PTBP1|PTBP1	992	+	5.8530726	2.1240704	-1.0	-1.0
chr5	81066528	81066723	ENSG00000113319.12|RASGRF2|PTBP1|PTBP1	951	+	5.2859015	1.3098111	-1.0	-1.0
chr5	80998231	80998386	ENSG00000113319.12|RASGRF2|PTBP1|PTBP1	933	+	4.177511	1.1753598	-1.0	-1.0
chr5	87297117	87297222	ENSG00000145715.14|RASA1|PTBP1|PTBP1	903	+	5.91667	1.0126339	-1.0	-1.0
chr5	87286297	87286437	ENSG00000145715.14|RASA1|PTBP1|PTBP1	931	+	4.9668164	1.1640842	-1.0	-1.0
chr5	87368085	87368270	ENSG00000145715.14|RASA1|PTBP1|PTBP1	949	+	5.4198513	1.2928399	-1.0	-1.0
chr5	88204805	88204950	ENSG00000164180.13|TMEM161B|PTBP1|PTBP1	961	-	6.284442	1.4091412	-1.0	-1.0
chr5	88219545	88219655	ENSG00000164180.13|TMEM161B|PTBP1|PTBP1	911	-	5.9587584	1.0487537	-1.0	-1.0
chr5	88275060	88275545	ENSG00000247828.7|TMEM161B-AS1|PTBP1|PTBP1	973	+	5.994665	1.561353	-1.0	-1.0
chr5	92317165	92317345	ENSG00000250049.5|AC114316.2|PTBP1|PTBP1	946	+	5.048375	1.2653213	-1.0	-1.0
chr5	92296094	92296224	ENSG00000250049.5|AC114316.2|PTBP1|PTBP1	909	+	3.35023	1.0425644	-1.0	-1.0
chr5	92255289	92255474	ENSG00000250049.5|AC114316.2|PTBP1|PTBP1	950	+	6.305747	1.3009025	-1.0	-1.0
chr5	92227714	92227904	ENSG00000250049.5|AC114316.2|PTBP1|PTBP1	953	+	5.3571143	1.3242359	-1.0	-1.0
chr5	92326220	92326345	ENSG00000250049.5|AC114316.2|PTBP1|PTBP1	906	+	5.9365063	1.0274097	-1.0	-1.0
chr5	93583336	93583701	ENSG00000175745.11|NR2F1|PTBP1|PTBP1	998	+	4.8499165	2.7234142	-1.0	-1.0
chr5	93748185	93748405	ENSG00000113391.18|FAM172A|PTBP1|PTBP1	956	-	4.162991	1.3547196	-1.0	-1.0
chr5	93944556	93944761	ENSG00000113391.18|FAM172A|PTBP1|PTBP1	933	-	3.3805132	1.1723765	-1.0	-1.0
chr5	94045933	94046053	ENSG00000113391.18|FAM172A|PTBP1|PTBP1	908	-	5.947786	1.035316	-1.0	-1.0
chr5	94672348	94672518	ENSG00000133302.12|SLF1|PTBP1|PTBP1	933	+	4.9145412	1.1750503	-1.0	-1.0
chr5	95744025	95744165	ENSG00000164292.12|RHOBTB3|PTBP1|PTBP1	953	+	6.0161023	1.3313978	-1.0	-1.0
chr5	95821912	95822107	ENSG00000173221.13|GLRX|PTBP1|PTBP1	965	-	4.460334	1.4585508	-1.0	-1.0
chr5	95915764	95915884	ENSG00000118985.15|ELL2|PTBP1|PTBP1	923	-	3.7539468	1.1121745	-1.0	-1.0
chr5	95915909	95916504	ENSG00000118985.15|ELL2|PTBP1|PTBP1	981	-	3.7970092	1.7190858	-1.0	-1.0
chr5	95909412	95909627	ENSG00000118985.15|ELL2|PTBP1|PTBP1	985	-	3.7497184	1.8300481	-1.0	-1.0
chr5	95915614	95915734	ENSG00000118985.15|ELL2|PTBP1|PTBP1	922	-	3.957944	1.1091715	-1.0	-1.0
chr5	95911087	95911197	ENSG00000118985.15|ELL2|PTBP1|PTBP1	963	-	6.317194	1.429778	-1.0	-1.0
chr5	95950394	95950494	ENSG00000118985.15|ELL2|PTBP1|PTBP1	936	-	4.360406	1.1954315	-1.0	-1.0
chr5	95952704	95953079	ENSG00000118985.15|ELL2|PTBP1|PTBP1	998	-	4.871607	2.7543585	-1.0	-1.0
chr5	95928090	95928210	ENSG00000118985.15|ELL2|PTBP1|PTBP1	914	-	2.4724796	1.065698	-1.0	-1.0
chr5	96236116	96236216	ENSG00000251314.2|AC104123.1|PTBP1|PTBP1	910	+	5.9885073	1.0461164	-1.0	-1.0
chr5	96238301	96238496	ENSG00000251314.2|AC104123.1|PTBP1|PTBP1	955	+	5.090941	1.3464905	-1.0	-1.0
chr5	96441277	96441412	ENSG00000251314.2|AC104123.1|PTBP1|PTBP1	916	+	6.000678	1.0739039	-1.0	-1.0
chr5	96502572	96502757	ENSG00000251314.2|AC104123.1|PTBP1|PTBP1	971	+	6.207245	1.5307609	-1.0	-1.0
chr5	96442762	96443022	ENSG00000251314.2|AC104123.1|PTBP1|PTBP1	975	+	6.159298	1.5983919	-1.0	-1.0
chr5	96368048	96368218	ENSG00000251314.2|AC104123.1|PTBP1|PTBP1	920	+	6.096915	1.0963386	-1.0	-1.0
chr5	96463727	96463922	ENSG00000251314.2|AC104123.1|PTBP1|PTBP1	972	+	6.3084207	1.5528288	-1.0	-1.0
chr5	96225186	96225381	ENSG00000251314.2|AC104123.1|PTBP1|PTBP1	969	+	4.5583816	1.5019505	-1.0	-1.0
chr5	96323873	96324063	ENSG00000251314.2|AC104123.1|PTBP1|PTBP1	946	+	5.0823846	1.2656808	-1.0	-1.0
chr5	96906195	96906295	ENSG00000164308.16|ERAP2|PTBP1|PTBP1	902	+	5.869463	1.0085438	-1.0	-1.0
chr5	96988065	96988260	ENSG00000113441.15|LNPEP|PTBP1|PTBP1	973	+	5.0915966	1.5622711	-1.0	-1.0
chr5	102939218	102939423	ENSG00000145730.20|PAM|PTBP1|PTBP1	988	+	6.8213134	1.9058971	-1.0	-1.0
chr5	102780714	102780944	ENSG00000145730.20|PAM|PTBP1|PTBP1	1000	+	7.9478707	3.3801181	-1.0	-1.0
chr5	103172420	103172605	ENSG00000145725.19|PPIP5K2|PTBP1|PTBP1	962	+	6.3100266	1.4238602	-1.0	-1.0
chr5	105246578	105246688	ENSG00000251574.6|AC099520.1|PTBP1|PTBP1	904	-	5.924833	1.0165619	-1.0	-1.0
chr5	105019153	105019328	ENSG00000251574.6|AC099520.1|PTBP1|PTBP1	957	-	6.2598653	1.3691713	-1.0	-1.0
chr5	104643056	104643171	ENSG00000251574.6|AC099520.1|PTBP1|PTBP1	913	-	5.974283	1.0628362	-1.0	-1.0
chr5	104759139	104759329	ENSG00000251574.6|AC099520.1|PTBP1|PTBP1	941	-	5.085336	1.2288288	-1.0	-1.0
chr5	105098548	105098718	ENSG00000251574.6|AC099520.1|PTBP1|PTBP1	938	-	6.1212144	1.2044548	-1.0	-1.0
chr5	104940948	104941148	ENSG00000251574.6|AC099520.1|PTBP1|PTBP1	958	-	6.2645926	1.3765324	-1.0	-1.0
chr5	104858617	104858862	ENSG00000251574.6|AC099520.1|PTBP1|PTBP1	992	-	6.6169295	2.0878036	-1.0	-1.0
chr5	105254943	105255093	ENSG00000251574.6|AC099520.1|PTBP1|PTBP1	915	-	6.0053377	1.0713578	-1.0	-1.0
chr5	105331433	105331623	ENSG00000251574.6|AC099520.1|PTBP1|PTBP1	957	-	6.2620792	1.3682246	-1.0	-1.0
chr5	104940948	104941148	ENSG00000253584.1|AC091987.1|PTBP1|PTBP1	958	-	6.2645926	1.3767227	-1.0	-1.0
chr5	105019152	105019327	ENSG00000253584.1|AC091987.1|PTBP1|PTBP1	957	-	6.249875	1.3621418	-1.0	-1.0
chr5	105098547	105098717	ENSG00000253584.1|AC091987.1|PTBP1|PTBP1	936	-	6.1137533	1.1909099	-1.0	-1.0
chr5	108133526	108133716	ENSG00000145743.15|FBXL17|PTBP1|PTBP1	970	-	4.4424167	1.5227453	-1.0	-1.0
chr5	108296078	108296193	ENSG00000145743.15|FBXL17|PTBP1|PTBP1	919	-	6.128277	1.0935184	-1.0	-1.0
chr5	109036577	109036757	ENSG00000151422.12|FER|PTBP1|PTBP1	950	+	5.5805845	1.2969196	-1.0	-1.0
chr5	109008457	109008662	ENSG00000151422.12|FER|PTBP1|PTBP1	975	+	6.5129943	1.5952103	-1.0	-1.0
chr5	108898618	108898748	ENSG00000151422.12|FER|PTBP1|PTBP1	951	+	5.915397	1.3067993	-1.0	-1.0
chr5	108836750	108836920	ENSG00000151422.12|FER|PTBP1|PTBP1	940	+	4.141504	1.2194244	-1.0	-1.0
chr5	108983857	108984022	ENSG00000151422.12|FER|PTBP1|PTBP1	928	+	4.21769	1.1399494	-1.0	-1.0
chr5	109075063	109075168	ENSG00000151422.12|FER|PTBP1|PTBP1	902	+	5.869463	1.0067976	-1.0	-1.0
chr5	108976192	108976322	ENSG00000151422.12|FER|PTBP1|PTBP1	945	+	6.1252036	1.2568908	-1.0	-1.0
chr5	109340256	109340511	ENSG00000198961.9|PJA2|PTBP1|PTBP1	987	-	4.389025	1.8994839	-1.0	-1.0
chr5	109751768	109751933	ENSG00000112893.9|MAN2A1|PTBP1|PTBP1	926	+	5.2227345	1.1330191	-1.0	-1.0
chr5	109718209	109718394	ENSG00000112893.9|MAN2A1|PTBP1|PTBP1	975	+	6.532207	1.5941875	-1.0	-1.0
chr5	109840847	109841027	ENSG00000112893.9|MAN2A1|PTBP1|PTBP1	946	+	6.231592	1.2705054	-1.0	-1.0
chr5	109852210	109852395	ENSG00000112893.9|MAN2A1|PTBP1|PTBP1	945	+	4.201994	1.2579746	-1.0	-1.0
chr5	109848595	109848845	ENSG00000112893.9|MAN2A1|PTBP1|PTBP1	943	+	4.0811887	1.2440554	-1.0	-1.0
chr5	109712332	109712637	ENSG00000112893.9|MAN2A1|PTBP1|PTBP1	986	+	6.8875585	1.8443406	-1.0	-1.0
chr5	109792222	109792487	ENSG00000112893.9|MAN2A1|PTBP1|PTBP1	992	+	7.0732946	2.1075888	-1.0	-1.0
chr5	109849110	109849365	ENSG00000112893.9|MAN2A1|PTBP1|PTBP1	977	+	5.5220017	1.6421652	-1.0	-1.0
chr5	110755081	110755296	ENSG00000164209.16|SLC25A46|PTBP1|PTBP1	968	+	5.7640643	1.4910035	-1.0	-1.0
chr5	110754311	110754666	ENSG00000164209.16|SLC25A46|PTBP1|PTBP1	973	+	6.4860516	1.5705798	-1.0	-1.0
chr5	112161570	112161680	ENSG00000224032.6|EPB41L4A-AS1|PTBP1|PTBP1	921	+	2.1520386	1.1050259	-1.0	-1.0
chr5	112756160	112756305	ENSG00000134982.16|APC|PTBP1|PTBP1	909	+	5.9142222	1.0395198	-1.0	-1.0
chr5	112709902	112710072	ENSG00000134982.16|APC|PTBP1|PTBP1	947	+	6.124349	1.2755666	-1.0	-1.0
chr5	112913233	112913433	ENSG00000129625.12|REEP5|PTBP1|PTBP1	999	-	7.998798	3.2815475	-1.0	-1.0
chr5	112891788	112892118	ENSG00000129625.12|REEP5|PTBP1|PTBP1	950	-	4.6061993	1.3049954	-1.0	-1.0
chr5	113580750	113580875	ENSG00000047188.15|YTHDC2|PTBP1|PTBP1	915	+	5.9717216	1.0681653	-1.0	-1.0
chr5	113594180	113594285	ENSG00000047188.15|YTHDC2|PTBP1|PTBP1	903	+	3.3320765	1.0114977	-1.0	-1.0
chr5	113537503	113537658	ENSG00000047188.15|YTHDC2|PTBP1|PTBP1	923	+	6.0439706	1.1107845	-1.0	-1.0
chr5	115228608	115228778	ENSG00000164219.9|PGGT1B|PTBP1|PTBP1	943	-	6.1414304	1.2464	-1.0	-1.0
chr5	115522847	115523092	ENSG00000145780.7|FEM1C|PTBP1|PTBP1	1000	-	4.8591714	3.7636683	-1.0	-1.0
chr5	115523792	115524022	ENSG00000145780.7|FEM1C|PTBP1|PTBP1	992	-	5.0886593	2.1097965	-1.0	-1.0
chr5	115528922	115529117	ENSG00000145780.7|FEM1C|PTBP1|PTBP1	960	-	4.4911027	1.4027892	-1.0	-1.0
chr5	116188558	116188698	ENSG00000145781.8|COMMD10|PTBP1|PTBP1	937	+	6.0944448	1.2025154	-1.0	-1.0
chr5	116471868	116472028	ENSG00000248445.5|SEMA6A-AS1|PTBP1|PTBP1	926	+	6.057732	1.1287024	-1.0	-1.0
chr5	119185054	119185289	ENSG00000172869.14|DMXL1|PTBP1|PTBP1	976	+	5.0666084	1.6275901	-1.0	-1.0
chr5	119168819	119169014	ENSG00000172869.14|DMXL1|PTBP1|PTBP1	966	+	6.3326044	1.4649417	-1.0	-1.0
chr5	119494261	119494606	ENSG00000133835.14|HSD17B4|PTBP1|PTBP1	985	+	6.186424	1.8371264	-1.0	-1.0
chr5	119508074	119508224	ENSG00000133835.14|HSD17B4|PTBP1|PTBP1	951	+	5.679327	1.3125378	-1.0	-1.0
chr5	119538190	119538385	ENSG00000133835.14|HSD17B4|PTBP1|PTBP1	978	+	5.716175	1.6655182	-1.0	-1.0
chr5	122813026	122813216	ENSG00000205302.6|SNX2|PTBP1|PTBP1	928	+	3.4576573	1.1416391	-1.0	-1.0
chr5	126393067	126393222	ENSG00000155324.9|GRAMD2B|PTBP1|PTBP1	933	+	6.072252	1.1740115	-1.0	-1.0
chr5	126426194	126426394	ENSG00000155324.9|GRAMD2B|PTBP1|PTBP1	957	+	4.9420652	1.3641219	-1.0	-1.0
chr5	127548168	127548353	ENSG00000164244.20|PRRC1|PTBP1|PTBP1	937	+	4.279276	1.2024996	-1.0	-1.0
chr5	127524625	127524855	ENSG00000164244.20|PRRC1|PTBP1|PTBP1	956	+	5.9291005	1.3523818	-1.0	-1.0
chr5	127534536	127534741	ENSG00000164244.20|PRRC1|PTBP1|PTBP1	975	+	5.7368674	1.6083311	-1.0	-1.0
chr5	127519564	127519704	ENSG00000164244.20|PRRC1|PTBP1|PTBP1	954	+	6.171415	1.3400611	-1.0	-1.0
chr5	129111642	129111882	ENSG00000066583.11|ISOC1|PTBP1|PTBP1	994	+	5.846436	2.2509098	-1.0	-1.0
chr5	131272481	131272596	ENSG00000158985.13|CDC42SE2|PTBP1|PTBP1	908	+	5.98147	1.0373329	-1.0	-1.0
chr5	131380758	131380958	ENSG00000158985.13|CDC42SE2|PTBP1|PTBP1	924	+	4.63236	1.1186146	-1.0	-1.0
chr5	131747885	131748065	ENSG00000273217.1|AC008695.1|PTBP1|PTBP1	953	-	5.057575	1.3324659	-1.0	-1.0
chr5	131691978	131692133	ENSG00000273217.1|AC008695.1|PTBP1|PTBP1	911	-	2.9366553	1.0486162	-1.0	-1.0
chr5	131523526	131523686	ENSG00000273217.1|AC008695.1|PTBP1|PTBP1	910	-	4.719552	1.0479822	-1.0	-1.0
chr5	131747625	131747855	ENSG00000273217.1|AC008695.1|PTBP1|PTBP1	980	-	4.819268	1.7084204	-1.0	-1.0
chr5	131473794	131474014	ENSG00000273217.1|AC008695.1|PTBP1|PTBP1	963	-	3.7183878	1.4260645	-1.0	-1.0
chr5	131553820	131553945	ENSG00000273217.1|AC008695.1|PTBP1|PTBP1	956	-	6.2806582	1.3606282	-1.0	-1.0
chr5	131600521	131600636	ENSG00000273217.1|AC008695.1|PTBP1|PTBP1	924	-	4.5067987	1.1171069	-1.0	-1.0
chr5	131756515	131756670	ENSG00000273217.1|AC008695.1|PTBP1|PTBP1	942	-	5.810949	1.2376444	-1.0	-1.0
chr5	131755555	131755740	ENSG00000273217.1|AC008695.1|PTBP1|PTBP1	933	-	3.4242213	1.1708609	-1.0	-1.0
chr5	131756935	131757375	ENSG00000273217.1|AC008695.1|PTBP1|PTBP1	978	-	6.1763067	1.6667404	-1.0	-1.0
chr5	131598201	131598421	ENSG00000273217.1|AC008695.1|PTBP1|PTBP1	971	-	5.5115805	1.5397917	-1.0	-1.0
chr5	131782530	131782670	ENSG00000273217.1|AC008695.1|PTBP1|PTBP1	956	-	6.1981115	1.3525504	-1.0	-1.0
chr5	131512046	131512151	ENSG00000273217.1|AC008695.1|PTBP1|PTBP1	904	-	5.951518	1.016046	-1.0	-1.0
chr5	131553820	131553945	ENSG00000158987.20|RAPGEF6|PTBP1|PTBP1	956	-	6.2806582	1.360652	-1.0	-1.0
chr5	131600521	131600636	ENSG00000158987.20|RAPGEF6|PTBP1|PTBP1	924	-	4.5067987	1.1174347	-1.0	-1.0
chr5	131598201	131598421	ENSG00000158987.20|RAPGEF6|PTBP1|PTBP1	971	-	5.5115805	1.5396843	-1.0	-1.0
chr5	131512046	131512151	ENSG00000158987.20|RAPGEF6|PTBP1|PTBP1	904	-	5.951518	1.016046	-1.0	-1.0
chr5	131473795	131474030	ENSG00000158987.20|RAPGEF6|PTBP1|PTBP1	961	-	3.8240135	1.413526	-1.0	-1.0
chr5	131523531	131523686	ENSG00000158987.20|RAPGEF6|PTBP1|PTBP1	912	-	4.8363895	1.0538437	-1.0	-1.0
chr5	131747885	131748065	ENSG00000217128.11|FNIP1|PTBP1|PTBP1	954	-	5.057575	1.3327227	-1.0	-1.0
chr5	131747625	131747855	ENSG00000217128.11|FNIP1|PTBP1|PTBP1	980	-	4.819268	1.7078694	-1.0	-1.0
chr5	131691975	131692135	ENSG00000217128.11|FNIP1|PTBP1|PTBP1	910	-	2.926808	1.044057	-1.0	-1.0
chr5	131756515	131756670	ENSG00000217128.11|FNIP1|PTBP1|PTBP1	942	-	5.810949	1.2378678	-1.0	-1.0
chr5	131755550	131755740	ENSG00000217128.11|FNIP1|PTBP1|PTBP1	931	-	3.449351	1.1623873	-1.0	-1.0
chr5	131756935	131757375	ENSG00000217128.11|FNIP1|PTBP1|PTBP1	978	-	6.1763067	1.6671392	-1.0	-1.0
chr5	131782530	131782670	ENSG00000217128.11|FNIP1|PTBP1|PTBP1	956	-	6.1981115	1.3528799	-1.0	-1.0
chr5	132208194	132208389	ENSG00000072682.18|P4HA2|PTBP1|PTBP1	983	-	6.686793	1.7726247	-1.0	-1.0
chr5	132590577	132590722	ENSG00000283782.1|AC116366.3|PTBP1|PTBP1	910	+	5.943057	1.0458934	-1.0	-1.0
chr5	132453059	132453254	ENSG00000283782.1|AC116366.3|PTBP1|PTBP1	976	+	6.5148654	1.6162653	-1.0	-1.0
chr5	132453061	132453251	ENSG00000197536.11|C5orf56|PTBP1|PTBP1	977	+	6.548169	1.6469747	-1.0	-1.0
chr5	132590577	132590722	ENSG00000113522.13|RAD50|PTBP1|PTBP1	910	+	5.943057	1.0454972	-1.0	-1.0
chr5	132788131	132788271	ENSG00000164402.13|SEPT8|PTBP1|PTBP1	963	-	6.4574275	1.4286363	-1.0	-1.0
chr5	132760317	132760677	ENSG00000164402.13|SEPT8|PTBP1|PTBP1	975	-	5.4369564	1.6086315	-1.0	-1.0
chr5	132909809	132909989	ENSG00000072364.12|AFF4|PTBP1|PTBP1	946	-	3.8489878	1.2637122	-1.0	-1.0
chr5	132907664	132907939	ENSG00000072364.12|AFF4|PTBP1|PTBP1	972	-	5.400972	1.552004	-1.0	-1.0
chr5	132930167	132930622	ENSG00000072364.12|AFF4|PTBP1|PTBP1	964	-	4.764663	1.4389461	-1.0	-1.0
chr5	132923259	132923509	ENSG00000072364.12|AFF4|PTBP1|PTBP1	974	-	4.055131	1.5894451	-1.0	-1.0
chr5	134155224	134155374	ENSG00000113558.18|SKP1|PTBP1|PTBP1	913	-	3.5472996	1.0619293	-1.0	-1.0
chr5	134771009	134771229	ENSG00000145833.15|DDX46|PTBP1|PTBP1	978	+	3.848676	1.6489298	-1.0	-1.0
chr5	134774111	134774231	ENSG00000145833.15|DDX46|PTBP1|PTBP1	929	+	5.1386433	1.1503108	-1.0	-1.0
chr5	134894010	134894205	ENSG00000113621.14|TXNDC15|PTBP1|PTBP1	970	+	6.471386	1.5221521	-1.0	-1.0
chr5	138001850	138001995	ENSG00000031003.10|FAM13B|PTBP1|PTBP1	914	-	4.006613	1.0664259	-1.0	-1.0
chr5	138162891	138163126	ENSG00000112983.17|BRD8|PTBP1|PTBP1	1000	-	6.07491	3.362361	-1.0	-1.0
chr5	138203085	138203265	ENSG00000094880.10|CDC23|PTBP1|PTBP1	953	-	6.237873	1.3250526	-1.0	-1.0
chr5	138291745	138291950	ENSG00000158402.18|CDC25C|PTBP1|PTBP1	988	-	6.9504814	1.9386566	-1.0	-1.0
chr5	138560981	138561086	ENSG00000113013.12|HSPA9|PTBP1|PTBP1	922	-	2.0304096	1.1080623	-1.0	-1.0
chr5	138837352	138837697	ENSG00000044115.20|CTNNA1|PTBP1|PTBP1	953	+	4.8409414	1.3260628	-1.0	-1.0
chr5	138755358	138755508	ENSG00000044115.20|CTNNA1|PTBP1|PTBP1	953	+	5.7297425	1.3311791	-1.0	-1.0
chr5	138931599	138931779	ENSG00000044115.20|CTNNA1|PTBP1|PTBP1	947	+	6.138629	1.2739599	-1.0	-1.0
chr5	138850172	138850282	ENSG00000044115.20|CTNNA1|PTBP1|PTBP1	913	+	6.0615263	1.0618637	-1.0	-1.0
chr5	138931955	138932150	ENSG00000044115.20|CTNNA1|PTBP1|PTBP1	967	+	4.0582743	1.4751227	-1.0	-1.0
chr5	138989473	138989633	ENSG00000120725.12|SIL1|PTBP1|PTBP1	927	-	5.0064206	1.1346201	-1.0	-1.0
chr5	139278740	139278925	ENSG00000280987.4|MATR3|PTBP1|PTBP1	1000	+	2.648582	7.9758635	-1.0	-1.0
chr5	139305115	139305335	ENSG00000280987.4|MATR3|PTBP1|PTBP1	983	+	5.3059545	1.7767316	-1.0	-1.0
chr5	139289986	139290131	ENSG00000280987.4|MATR3|PTBP1|PTBP1	911	+	5.968183	1.0499605	-1.0	-1.0
chr5	139278945	139279045	ENSG00000280987.4|MATR3|PTBP1|PTBP1	902	+	2.4486933	1.0085669	-1.0	-1.0
chr5	139276150	139276390	ENSG00000280987.4|MATR3|PTBP1|PTBP1	987	+	1.9497112	1.9016228	-1.0	-1.0
chr5	139289776	139289906	ENSG00000280987.4|MATR3|PTBP1|PTBP1	912	+	5.937779	1.0535526	-1.0	-1.0
chr5	139278740	139278925	ENSG00000281398.2|SNHG4|PTBP1|PTBP1	1000	+	2.648582	7.975372	-1.0	-1.0
chr5	139278945	139279045	ENSG00000281398.2|SNHG4|PTBP1|PTBP1	902	+	2.4486933	1.0090582	-1.0	-1.0
chr5	139276150	139276390	ENSG00000281398.2|SNHG4|PTBP1|PTBP1	987	+	1.9497112	1.9012771	-1.0	-1.0
chr5	139276179	139276309	ENSG00000252213.1|SNORA74D|PTBP1|PTBP1	978	+	1.3843993	1.6527157	-1.0	-1.0
chr5	139278780	139278925	ENSG00000200959.1|SNORA74A|PTBP1|PTBP1	1000	+	2.2937045	5.873193	-1.0	-1.0
chr5	139305117	139305337	ENSG00000015479.18|MATR3|PTBP1|PTBP1	983	+	5.2767906	1.7771252	-1.0	-1.0
chr5	139305737	139305837	ENSG00000015479.18|MATR3|PTBP1|PTBP1	910	+	3.3793309	1.0449463	-1.0	-1.0
chr5	139571987	139572087	ENSG00000131508.15|UBE2D2|PTBP1|PTBP1	900	+	3.27866	1.0008929	-1.0	-1.0
chr5	139546752	139547022	ENSG00000131508.15|UBE2D2|PTBP1|PTBP1	974	+	4.7708726	1.5882603	-1.0	-1.0
chr5	139571617	139571972	ENSG00000131508.15|UBE2D2|PTBP1|PTBP1	1000	+	5.1298404	3.8615367	-1.0	-1.0
chr5	139627420	139627520	ENSG00000131508.15|UBE2D2|PTBP1|PTBP1	907	+	3.4934485	1.0305773	-1.0	-1.0
chr5	139655576	139655681	ENSG00000171604.11|CXXC5|PTBP1|PTBP1	925	+	6.0502567	1.1242602	-1.0	-1.0
chr5	139652986	139653096	ENSG00000171604.11|CXXC5|PTBP1|PTBP1	907	+	4.0129075	1.0298915	-1.0	-1.0
chr5	139653241	139653376	ENSG00000171604.11|CXXC5|PTBP1|PTBP1	925	+	5.7819705	1.125907	-1.0	-1.0
chr5	139650039	139650184	ENSG00000171604.11|CXXC5|PTBP1|PTBP1	908	+	5.9024873	1.034428	-1.0	-1.0
chr5	139685857	139686012	ENSG00000249526.1|AC008667.1|PTBP1|PTBP1	929	+	4.5497675	1.1463466	-1.0	-1.0
chr5	140121445	140121605	ENSG00000185129.5|PURA|PTBP1|PTBP1	957	+	6.287863	1.3708984	-1.0	-1.0
chr5	140468993	140469218	ENSG00000131503.20|ANKHD1|PTBP1|PTBP1	973	+	4.4103947	1.5759553	-1.0	-1.0
chr5	140490870	140491035	ENSG00000131503.20|ANKHD1|PTBP1|PTBP1	920	+	3.9326563	1.0991917	-1.0	-1.0
chr5	140458490	140458624	ENSG00000131503.20|ANKHD1|PTBP1|PTBP1	953	+	6.1908226	1.3270607	-1.0	-1.0
chr5	140498220	140498365	ENSG00000131503.20|ANKHD1|PTBP1|PTBP1	910	+	5.928192	1.0435026	-1.0	-1.0
chr5	140419798	140420063	ENSG00000131503.20|ANKHD1|PTBP1|PTBP1	907	+	5.90059	1.0302545	-1.0	-1.0
chr5	140490870	140491035	ENSG00000254996.5|ANKHD1-EIF4EBP3|PTBP1|PTBP1	920	+	3.9326563	1.0988684	-1.0	-1.0
chr5	140458490	140458624	ENSG00000254996.5|ANKHD1-EIF4EBP3|PTBP1|PTBP1	953	+	6.1908226	1.3268446	-1.0	-1.0
chr5	140541403	140541528	ENSG00000254996.5|ANKHD1-EIF4EBP3|PTBP1|PTBP1	919	+	3.61596	1.0900407	-1.0	-1.0
chr5	140468991	140469221	ENSG00000254996.5|ANKHD1-EIF4EBP3|PTBP1|PTBP1	974	+	4.446463	1.584672	-1.0	-1.0
chr5	140498218	140498363	ENSG00000254996.5|ANKHD1-EIF4EBP3|PTBP1|PTBP1	906	+	5.905273	1.0289383	-1.0	-1.0
chr5	140419798	140420063	ENSG00000254996.5|ANKHD1-EIF4EBP3|PTBP1|PTBP1	907	+	5.90059	1.0303047	-1.0	-1.0
chr5	141618670	141618770	ENSG00000131504.15|DIAPH1|PTBP1|PTBP1	910	-	5.9233346	1.0436856	-1.0	-1.0
chr5	141596945	141597145	ENSG00000131504.15|DIAPH1|PTBP1|PTBP1	978	-	6.5922546	1.6657783	-1.0	-1.0
chr5	141573856	141574051	ENSG00000131504.15|DIAPH1|PTBP1|PTBP1	915	-	3.3540967	1.0730613	-1.0	-1.0
chr5	141611485	141611695	ENSG00000131504.15|DIAPH1|PTBP1|PTBP1	967	-	3.4888976	1.4848336	-1.0	-1.0
chr5	141618260	141618545	ENSG00000131504.15|DIAPH1|PTBP1|PTBP1	987	-	5.150538	1.8952166	-1.0	-1.0
chr5	141565781	141565901	ENSG00000131504.15|DIAPH1|PTBP1|PTBP1	914	-	6.0007772	1.0669338	-1.0	-1.0
chr5	141971567	141971747	ENSG00000013561.17|RNF14|PTBP1|PTBP1	902	+	5.869463	1.007153	-1.0	-1.0
chr5	142116287	142116457	ENSG00000131507.10|NDFIP1|PTBP1|PTBP1	911	+	6.047827	1.0520976	-1.0	-1.0
chr5	142588359	142588559	ENSG00000231185.6|SPRY4-AS1|PTBP1|PTBP1	991	+	7.0015807	2.0695844	-1.0	-1.0
chr5	142508924	142509244	ENSG00000231185.6|SPRY4-AS1|PTBP1|PTBP1	972	+	5.3645434	1.5525522	-1.0	-1.0
chr5	142391964	142392254	ENSG00000231185.6|SPRY4-AS1|PTBP1|PTBP1	961	+	5.396907	1.4119456	-1.0	-1.0
chr5	143181302	143181412	ENSG00000145819.15|ARHGAP26|PTBP1|PTBP1	907	+	5.90676	1.0326011	-1.0	-1.0
chr5	143093479	143093749	ENSG00000145819.15|ARHGAP26|PTBP1|PTBP1	963	+	5.4019794	1.4348334	-1.0	-1.0
chr5	143349973	143350118	ENSG00000113580.14|NR3C1|PTBP1|PTBP1	939	-	5.4926605	1.2173245	-1.0	-1.0
chr5	143386528	143386723	ENSG00000113580.14|NR3C1|PTBP1|PTBP1	986	-	6.918406	1.8470381	-1.0	-1.0
chr5	143350688	143350823	ENSG00000113580.14|NR3C1|PTBP1|PTBP1	955	-	6.390474	1.3500713	-1.0	-1.0
chr5	145566415	145566540	ENSG00000186314.11|PRELID2|PTBP1|PTBP1	937	-	6.142683	1.1983957	-1.0	-1.0
chr5	145742675	145742790	ENSG00000186314.11|PRELID2|PTBP1|PTBP1	907	-	5.9684877	1.0310708	-1.0	-1.0
chr5	145736935	145737170	ENSG00000186314.11|PRELID2|PTBP1|PTBP1	993	-	7.150864	2.1327703	-1.0	-1.0
chr5	145712880	145713070	ENSG00000186314.11|PRELID2|PTBP1|PTBP1	962	-	6.3182683	1.4180721	-1.0	-1.0
chr5	145522710	145522945	ENSG00000186314.11|PRELID2|PTBP1|PTBP1	981	-	5.688587	1.7181053	-1.0	-1.0
chr5	145726075	145726390	ENSG00000186314.11|PRELID2|PTBP1|PTBP1	983	-	4.7388887	1.7610607	-1.0	-1.0
chr5	146059336	146059526	ENSG00000156463.17|SH3RF2|PTBP1|PTBP1	931	+	4.342496	1.1616482	-1.0	-1.0
chr5	146148311	146148446	ENSG00000133706.17|LARS|PTBP1|PTBP1	910	-	3.2296302	1.0469285	-1.0	-1.0
chr5	146147741	146147896	ENSG00000133706.17|LARS|PTBP1|PTBP1	923	-	6.029879	1.1117885	-1.0	-1.0
chr5	146148161	146148271	ENSG00000133706.17|LARS|PTBP1|PTBP1	907	-	3.5069525	1.0307018	-1.0	-1.0
chr5	146240122	146240282	ENSG00000275740.1|AC091959.3|PTBP1|PTBP1	934	+	6.0767984	1.1783231	-1.0	-1.0
chr5	146240122	146240282	ENSG00000091009.7|RBM27|PTBP1|PTBP1	934	+	6.0767984	1.1782894	-1.0	-1.0
chr5	146506571	146506731	ENSG00000113649.11|TCERG1|PTBP1|PTBP1	903	+	5.864039	1.0111321	-1.0	-1.0
chr5	146474916	146475121	ENSG00000113649.11|TCERG1|PTBP1|PTBP1	994	+	4.5252237	2.190433	-1.0	-1.0
chr5	146463096	146463311	ENSG00000113649.11|TCERG1|PTBP1|PTBP1	993	+	7.0606813	2.1356745	-1.0	-1.0
chr5	146497733	146497843	ENSG00000113649.11|TCERG1|PTBP1|PTBP1	908	+	5.909299	1.0365211	-1.0	-1.0
chr5	146504569	146504769	ENSG00000113649.11|TCERG1|PTBP1|PTBP1	955	+	4.364252	1.3516164	-1.0	-1.0
chr5	146498018	146498158	ENSG00000113649.11|TCERG1|PTBP1|PTBP1	913	+	6.041607	1.0598978	-1.0	-1.0
chr5	148393876	148393991	ENSG00000145868.16|FBXO38|PTBP1|PTBP1	919	+	6.019349	1.0932254	-1.0	-1.0
chr5	148389436	148389556	ENSG00000145868.16|FBXO38|PTBP1|PTBP1	916	+	6.0166116	1.0737783	-1.0	-1.0
chr5	149172929	149173124	ENSG00000248647.2|AC012613.1|PTBP1|PTBP1	957	-	6.3425164	1.3662353	-1.0	-1.0
chr5	149208319	149208534	ENSG00000173210.19|ABLIM3|PTBP1|PTBP1	987	+	7.132035	1.8886148	-1.0	-1.0
chr5	149504444	149504670	ENSG00000230551.4|AC021078.1|PTBP1|PTBP1	950	-	5.0137577	1.2969024	-1.0	-1.0
chr5	149504447	149504702	ENSG00000113712.17|CSNK1A1|PTBP1|PTBP1	957	-	5.4582243	1.3635844	-1.0	-1.0
chr5	150137780	150137985	ENSG00000113721.13|PDGFRB|PTBP1|PTBP1	921	-	4.1029587	1.1003927	-1.0	-1.0
chr5	150447626	150447821	ENSG00000164587.11|RPS14|PTBP1|PTBP1	934	-	3.5986216	1.1798052	-1.0	-1.0
chr5	150493732	150493882	ENSG00000070614.14|NDST1|PTBP1|PTBP1	930	+	4.1161475	1.1526296	-1.0	-1.0
chr5	150494647	150494822	ENSG00000070614.14|NDST1|PTBP1|PTBP1	939	+	4.6824203	1.2156674	-1.0	-1.0
chr5	150525942	150526152	ENSG00000070614.14|NDST1|PTBP1|PTBP1	972	+	5.97097	1.5533347	-1.0	-1.0
chr5	150785982	150786252	ENSG00000256235.1|SMIM3|PTBP1|PTBP1	986	+	5.7553973	1.855672	-1.0	-1.0
chr5	150779082	150779227	ENSG00000256235.1|SMIM3|PTBP1|PTBP1	964	+	6.376395	1.4478226	-1.0	-1.0
chr5	151059697	151059837	ENSG00000145901.14|TNIP1|PTBP1|PTBP1	930	-	6.0764666	1.1528128	-1.0	-1.0
chr5	151193464	151193619	ENSG00000198624.12|CCDC69|PTBP1|PTBP1	951	-	6.167662	1.308159	-1.0	-1.0
chr5	151491502	151491617	ENSG00000123643.12|SLC36A1|PTBP1|PTBP1	910	+	5.940294	1.047878	-1.0	-1.0
chr5	154828293	154828428	ENSG00000170271.10|FAXDC2|PTBP1|PTBP1	928	-	4.0093904	1.1414487	-1.0	-1.0
chr5	154942465	154942655	ENSG00000082515.17|MRPL22|PTBP1|PTBP1	960	+	6.3590207	1.4032164	-1.0	-1.0
chr5	157044262	157044457	ENSG00000113249.12|HAVCR1|PTBP1|PTBP1	980	-	6.6126037	1.697426	-1.0	-1.0
chr5	157790372	157790512	ENSG00000113282.13|CLINT1|PTBP1|PTBP1	929	-	3.225127	1.146671	-1.0	-1.0
chr5	159208612	159208837	ENSG00000145860.11|RNF145|PTBP1|PTBP1	924	-	4.217931	1.1197147	-1.0	-1.0
chr5	160023688	160023883	ENSG00000113312.10|TTC1|PTBP1|PTBP1	926	+	6.0659513	1.1313611	-1.0	-1.0
chr5	160027803	160027953	ENSG00000113312.10|TTC1|PTBP1|PTBP1	929	+	6.0388875	1.1496077	-1.0	-1.0
chr5	168447750	168447970	ENSG00000113645.14|WWC1|PTBP1|PTBP1	978	+	5.1169214	1.6651075	-1.0	-1.0
chr5	168402992	168403207	ENSG00000113645.14|WWC1|PTBP1|PTBP1	989	+	6.9175715	1.9430189	-1.0	-1.0
chr5	168562226	168562441	ENSG00000120137.6|PANK3|PTBP1|PTBP1	982	-	4.052962	1.7411407	-1.0	-1.0
chr5	171992331	171992591	ENSG00000072803.17|FBXW11|PTBP1|PTBP1	999	-	5.270751	3.2689514	-1.0	-1.0
chr5	172001911	172002016	ENSG00000072803.17|FBXW11|PTBP1|PTBP1	911	-	3.04605	1.0521034	-1.0	-1.0
chr5	171990011	171990236	ENSG00000072803.17|FBXW11|PTBP1|PTBP1	998	-	7.24433	2.7195306	-1.0	-1.0
chr5	172223852	172223967	ENSG00000168246.5|UBTD2|PTBP1|PTBP1	913	-	5.9482126	1.0595806	-1.0	-1.0
chr5	172235718	172235943	ENSG00000168246.5|UBTD2|PTBP1|PTBP1	995	-	7.2154355	2.3075986	-1.0	-1.0
chr5	172344861	172345061	ENSG00000174705.12|SH3PXD2B|PTBP1|PTBP1	964	-	6.3156166	1.4403281	-1.0	-1.0
chr5	172904025	172904230	ENSG00000113719.15|ERGIC1|PTBP1|PTBP1	976	+	4.5130734	1.6186681	-1.0	-1.0
chr5	173020627	173020992	ENSG00000113732.8|ATP6V0E1|PTBP1|PTBP1	1000	+	2.8423688	7.830739	-1.0	-1.0
chr5	173020727	173020902	ENSG00000212402.1|SNORA74B|PTBP1|PTBP1	1000	+	3.0839224	9.771243	-1.0	-1.0
chr5	173075725	173075920	ENSG00000164463.12|CREBRF|PTBP1|PTBP1	971	+	6.481482	1.5384505	-1.0	-1.0
chr5	176471147	176471247	ENSG00000113194.12|FAF2|PTBP1|PTBP1	900	+	4.050797	1.0008993	-1.0	-1.0
chr5	176457972	176458187	ENSG00000113194.12|FAF2|PTBP1|PTBP1	992	+	5.5217834	2.114285	-1.0	-1.0
chr5	177096184	177096286	ENSG00000160867.14|FGFR4|PTBP1|PTBP1	912	+	3.9943397	1.0559157	-1.0	-1.0
chr5	177097621	177097756	ENSG00000160867.14|FGFR4|PTBP1|PTBP1	932	+	4.412533	1.1689273	-1.0	-1.0
chr5	177098026	177098131	ENSG00000160867.14|FGFR4|PTBP1|PTBP1	929	+	6.073977	1.1498561	-1.0	-1.0
chr5	177097066	177097166	ENSG00000160867.14|FGFR4|PTBP1|PTBP1	908	+	3.9728398	1.0374497	-1.0	-1.0
chr5	177096472	177096597	ENSG00000160867.14|FGFR4|PTBP1|PTBP1	902	+	5.876741	1.0096889	-1.0	-1.0
chr5	177380295	177380400	ENSG00000131183.10|SLC34A1|PTBP1|PTBP1	912	+	5.977895	1.0547779	-1.0	-1.0
chr5	177436865	177437060	ENSG00000198055.10|GRK6|PTBP1|PTBP1	963	+	6.4004593	1.4362122	-1.0	-1.0
chr5	177469889	177470044	ENSG00000113758.13|DBN1|PTBP1|PTBP1	916	-	4.571406	1.076515	-1.0	-1.0
chr5	177490290	177490445	ENSG00000196923.13|PDLIM7|PTBP1|PTBP1	927	-	5.345566	1.1369973	-1.0	-1.0
chr5	177490593	177490803	ENSG00000196923.13|PDLIM7|PTBP1|PTBP1	998	-	7.4889536	2.7589154	-1.0	-1.0
chr5	178230074	178230174	ENSG00000175309.14|PHYKPL|PTBP1|PTBP1	903	-	2.9674568	1.0151964	-1.0	-1.0
chr5	178228124	178228494	ENSG00000175309.14|PHYKPL|PTBP1|PTBP1	979	-	4.6031895	1.6863909	-1.0	-1.0
chr5	178227703	178227823	ENSG00000175309.14|PHYKPL|PTBP1|PTBP1	921	-	3.4524634	1.1023552	-1.0	-1.0
chr5	179723582	179723692	ENSG00000127022.14|CANX|PTBP1|PTBP1	913	+	3.4395432	1.062389	-1.0	-1.0
chr5	179724656	179724783	ENSG00000127022.14|CANX|PTBP1|PTBP1	955	+	2.538905	1.3480792	-1.0	-1.0
chr5	179738937	179739132	ENSG00000161021.12|MAML1|PTBP1|PTBP1	977	+	4.629358	1.6300735	-1.0	-1.0
chr5	179821013	179821113	ENSG00000161011.19|SQSTM1|PTBP1|PTBP1	902	+	5.859853	1.0068296	-1.0	-1.0
chr5	180500045	180500225	ENSG00000113300.11|CNOT6|PTBP1|PTBP1	908	+	3.466591	1.0378824	-1.0	-1.0
chr5	180523595	180523755	ENSG00000113300.11|CNOT6|PTBP1|PTBP1	908	+	4.660825	1.0373452	-1.0	-1.0
chr6	2031541	2031641	ENSG00000112699.10|GMDS|PTBP1|PTBP1	905	-	3.9309373	1.0229597	-1.0	-1.0
chr6	2024591	2024696	ENSG00000112699.10|GMDS|PTBP1|PTBP1	942	-	5.1312637	1.2401597	-1.0	-1.0
chr6	2014556	2014736	ENSG00000112699.10|GMDS|PTBP1|PTBP1	952	-	5.6477847	1.3200146	-1.0	-1.0
chr6	2060593	2060693	ENSG00000112699.10|GMDS|PTBP1|PTBP1	906	-	2.9881988	1.026271	-1.0	-1.0
chr6	2024261	2024416	ENSG00000112699.10|GMDS|PTBP1|PTBP1	915	-	6.00149	1.072808	-1.0	-1.0
chr6	1904886	1905056	ENSG00000112699.10|GMDS|PTBP1|PTBP1	939	-	2.8908103	1.2118704	-1.0	-1.0
chr6	1716621	1716801	ENSG00000112699.10|GMDS|PTBP1|PTBP1	915	-	5.9950466	1.0694708	-1.0	-1.0
chr6	2218131	2218236	ENSG00000112699.10|GMDS|PTBP1|PTBP1	921	-	4.07726	1.1002216	-1.0	-1.0
chr6	1720298	1720518	ENSG00000112699.10|GMDS|PTBP1|PTBP1	963	-	3.8297827	1.431441	-1.0	-1.0
chr6	2171716	2171921	ENSG00000112699.10|GMDS|PTBP1|PTBP1	960	-	4.7118754	1.3960012	-1.0	-1.0
chr6	1998281	1998506	ENSG00000112699.10|GMDS|PTBP1|PTBP1	991	-	5.2848086	2.0649161	-1.0	-1.0
chr6	1828081	1828341	ENSG00000112699.10|GMDS|PTBP1|PTBP1	997	-	6.1861587	2.4947696	-1.0	-1.0
chr6	1699516	1699616	ENSG00000112699.10|GMDS|PTBP1|PTBP1	903	-	5.887295	1.0151964	-1.0	-1.0
chr6	2013506	2013861	ENSG00000112699.10|GMDS|PTBP1|PTBP1	973	-	5.3489695	1.5611798	-1.0	-1.0
chr6	1812371	1812651	ENSG00000112699.10|GMDS|PTBP1|PTBP1	999	-	4.2816715	3.1663415	-1.0	-1.0
chr6	2201986	2202161	ENSG00000112699.10|GMDS|PTBP1|PTBP1	924	-	4.9552617	1.1219734	-1.0	-1.0
chr6	2215506	2215786	ENSG00000112699.10|GMDS|PTBP1|PTBP1	1000	-	5.0730624	5.893195	-1.0	-1.0
chr6	2176851	2177116	ENSG00000112699.10|GMDS|PTBP1|PTBP1	991	-	6.958853	2.0419688	-1.0	-1.0
chr6	1916346	1916666	ENSG00000112699.10|GMDS|PTBP1|PTBP1	1000	-	4.981908	5.7920227	-1.0	-1.0
chr6	1699186	1699311	ENSG00000112699.10|GMDS|PTBP1|PTBP1	914	-	4.006138	1.0658494	-1.0	-1.0
chr6	2201741	2201966	ENSG00000112699.10|GMDS|PTBP1|PTBP1	960	-	5.035587	1.3967448	-1.0	-1.0
chr6	1714871	1715261	ENSG00000112699.10|GMDS|PTBP1|PTBP1	999	-	5.2619977	3.0905244	-1.0	-1.0
chr6	2215081	2215331	ENSG00000112699.10|GMDS|PTBP1|PTBP1	962	-	3.950679	1.4211607	-1.0	-1.0
chr6	1731152	1731287	ENSG00000112699.10|GMDS|PTBP1|PTBP1	905	-	5.909214	1.0230507	-1.0	-1.0
chr6	1874166	1874276	ENSG00000112699.10|GMDS|PTBP1|PTBP1	905	-	3.0284197	1.0220371	-1.0	-1.0
chr6	1724083	1724313	ENSG00000112699.10|GMDS|PTBP1|PTBP1	976	-	4.7490845	1.6250752	-1.0	-1.0
chr6	2089383	2089648	ENSG00000112699.10|GMDS|PTBP1|PTBP1	1000	-	4.781457	3.3964512	-1.0	-1.0
chr6	2223876	2224281	ENSG00000112699.10|GMDS|PTBP1|PTBP1	964	-	4.2028522	1.4409779	-1.0	-1.0
chr6	1791001	1791156	ENSG00000112699.10|GMDS|PTBP1|PTBP1	932	-	3.6016533	1.1688157	-1.0	-1.0
chr6	1625576	1625841	ENSG00000112699.10|GMDS|PTBP1|PTBP1	1000	-	6.3241496	4.1956277	-1.0	-1.0
chr6	2189056	2189251	ENSG00000112699.10|GMDS|PTBP1|PTBP1	948	-	3.3042974	1.2855027	-1.0	-1.0
chr6	2200881	2201136	ENSG00000112699.10|GMDS|PTBP1|PTBP1	970	-	5.1837454	1.5285354	-1.0	-1.0
chr6	2225886	2226151	ENSG00000112699.10|GMDS|PTBP1|PTBP1	998	-	4.28053	2.6699502	-1.0	-1.0
chr6	2023551	2023666	ENSG00000112699.10|GMDS|PTBP1|PTBP1	922	-	4.0902824	1.1086144	-1.0	-1.0
chr6	1712621	1712931	ENSG00000112699.10|GMDS|PTBP1|PTBP1	972	-	4.600745	1.5585582	-1.0	-1.0
chr6	1989216	1989396	ENSG00000112699.10|GMDS|PTBP1|PTBP1	939	-	6.080658	1.2128595	-1.0	-1.0
chr6	2027571	2027696	ENSG00000112699.10|GMDS|PTBP1|PTBP1	932	-	5.4236345	1.1659163	-1.0	-1.0
chr6	2110688	2110893	ENSG00000112699.10|GMDS|PTBP1|PTBP1	971	-	3.782827	1.5407512	-1.0	-1.0
chr6	2200156	2200566	ENSG00000112699.10|GMDS|PTBP1|PTBP1	974	-	5.5631223	1.5867362	-1.0	-1.0
chr6	1976971	1977146	ENSG00000112699.10|GMDS|PTBP1|PTBP1	921	-	4.9396353	1.10159	-1.0	-1.0
chr6	1847841	1847996	ENSG00000112699.10|GMDS|PTBP1|PTBP1	921	-	4.0946717	1.1048318	-1.0	-1.0
chr6	1827816	1827921	ENSG00000112699.10|GMDS|PTBP1|PTBP1	919	-	5.999235	1.0902721	-1.0	-1.0
chr6	2281167	2281307	ENSG00000250903.8|GMDS-AS1|PTBP1|PTBP1	918	+	4.1006665	1.0848142	-1.0	-1.0
chr6	2316591	2316891	ENSG00000250903.8|GMDS-AS1|PTBP1|PTBP1	993	+	6.0543747	2.1320891	-1.0	-1.0
chr6	2440906	2441031	ENSG00000250903.8|GMDS-AS1|PTBP1|PTBP1	909	+	6.005929	1.0388241	-1.0	-1.0
chr6	2327931	2328431	ENSG00000250903.8|GMDS-AS1|PTBP1|PTBP1	972	+	3.9481149	1.5565388	-1.0	-1.0
chr6	2387290	2387420	ENSG00000250903.8|GMDS-AS1|PTBP1|PTBP1	918	+	6.057646	1.0839149	-1.0	-1.0
chr6	2406632	2406762	ENSG00000250903.8|GMDS-AS1|PTBP1|PTBP1	927	+	4.127451	1.1384614	-1.0	-1.0
chr6	2438506	2438741	ENSG00000250903.8|GMDS-AS1|PTBP1|PTBP1	964	+	4.2177124	1.4404368	-1.0	-1.0
chr6	2416101	2416296	ENSG00000250903.8|GMDS-AS1|PTBP1|PTBP1	941	+	6.0969863	1.232214	-1.0	-1.0
chr6	2416306	2416651	ENSG00000250903.8|GMDS-AS1|PTBP1|PTBP1	997	+	6.6863923	2.5763652	-1.0	-1.0
chr6	2407237	2407432	ENSG00000250903.8|GMDS-AS1|PTBP1|PTBP1	942	+	4.101075	1.2329402	-1.0	-1.0
chr6	3082421	3082611	ENSG00000137275.13|RIPK1|PTBP1|PTBP1	977	+	5.280162	1.6327652	-1.0	-1.0
chr6	3130963	3131368	ENSG00000137274.12|BPHL|PTBP1|PTBP1	967	+	4.44207	1.4820424	-1.0	-1.0
chr6	3132973	3133073	ENSG00000137274.12|BPHL|PTBP1|PTBP1	915	+	6.0663276	1.0687771	-1.0	-1.0
chr6	3268425	3268560	ENSG00000180822.11|PSMG4|PTBP1|PTBP1	906	+	3.4495072	1.0261675	-1.0	-1.0
chr6	3261226	3261346	ENSG00000180822.11|PSMG4|PTBP1|PTBP1	910	+	2.9413183	1.0449398	-1.0	-1.0
chr6	3448873	3448973	ENSG00000137266.14|SLC22A23|PTBP1|PTBP1	900	-	4.105392	1.0020089	-1.0	-1.0
chr6	3293086	3293506	ENSG00000137266.14|SLC22A23|PTBP1|PTBP1	989	-	4.822533	1.9442964	-1.0	-1.0
chr6	3392446	3392616	ENSG00000137266.14|SLC22A23|PTBP1|PTBP1	952	-	6.1201386	1.317216	-1.0	-1.0
chr6	3373498	3373858	ENSG00000137266.14|SLC22A23|PTBP1|PTBP1	999	-	6.252053	3.1922514	-1.0	-1.0
chr6	3294771	3294991	ENSG00000137266.14|SLC22A23|PTBP1|PTBP1	943	-	4.7192416	1.2459089	-1.0	-1.0
chr6	3382971	3383076	ENSG00000137266.14|SLC22A23|PTBP1|PTBP1	930	-	4.137009	1.1559072	-1.0	-1.0
chr6	3392961	3393191	ENSG00000137266.14|SLC22A23|PTBP1|PTBP1	942	-	5.997062	1.2352563	-1.0	-1.0
chr6	3303633	3303793	ENSG00000137266.14|SLC22A23|PTBP1|PTBP1	941	-	3.9266863	1.2280822	-1.0	-1.0
chr6	4039770	4039980	ENSG00000112739.16|PRPF4B|PTBP1|PTBP1	982	+	5.86024	1.7462044	-1.0	-1.0
chr6	4852283	4852413	ENSG00000153046.17|CDYL|PTBP1|PTBP1	947	+	5.80154	1.2765126	-1.0	-1.0
chr6	4852463	4852693	ENSG00000153046.17|CDYL|PTBP1|PTBP1	997	+	7.337692	2.4678378	-1.0	-1.0
chr6	4780147	4780347	ENSG00000153046.17|CDYL|PTBP1|PTBP1	992	+	4.0787735	2.0791488	-1.0	-1.0
chr6	4826242	4826402	ENSG00000153046.17|CDYL|PTBP1|PTBP1	926	+	5.1225157	1.1332393	-1.0	-1.0
chr6	5112846	5112986	ENSG00000214113.10|LYRM4|PTBP1|PTBP1	905	-	5.909214	1.022051	-1.0	-1.0
chr6	5162412	5162617	ENSG00000214113.10|LYRM4|PTBP1|PTBP1	976	-	5.0535555	1.6151845	-1.0	-1.0
chr6	5157967	5158162	ENSG00000214113.10|LYRM4|PTBP1|PTBP1	963	-	5.288537	1.4363402	-1.0	-1.0
chr6	5234578	5234778	ENSG00000214113.10|LYRM4|PTBP1|PTBP1	976	-	5.6529536	1.6160003	-1.0	-1.0
chr6	5632550	5632745	ENSG00000145982.11|FARS2|PTBP1|PTBP1	953	+	4.7384768	1.3262701	-1.0	-1.0
chr6	5338354	5338454	ENSG00000145982.11|FARS2|PTBP1|PTBP1	902	+	5.859853	1.0087651	-1.0	-1.0
chr6	5648540	5648740	ENSG00000145982.11|FARS2|PTBP1|PTBP1	978	+	4.108917	1.6509777	-1.0	-1.0
chr6	5754950	5755145	ENSG00000145982.11|FARS2|PTBP1|PTBP1	977	+	6.556365	1.6343853	-1.0	-1.0
chr6	5632875	5633070	ENSG00000145982.11|FARS2|PTBP1|PTBP1	973	+	6.0249815	1.5721002	-1.0	-1.0
chr6	5615270	5615510	ENSG00000145982.11|FARS2|PTBP1|PTBP1	990	+	4.519694	2.0169704	-1.0	-1.0
chr6	5731210	5731425	ENSG00000145982.11|FARS2|PTBP1|PTBP1	990	+	6.9192185	2.0206428	-1.0	-1.0
chr6	5439855	5439955	ENSG00000145982.11|FARS2|PTBP1|PTBP1	930	+	6.1146474	1.15498	-1.0	-1.0
chr6	5624180	5624315	ENSG00000145982.11|FARS2|PTBP1|PTBP1	952	+	4.6933475	1.318365	-1.0	-1.0
chr6	7115662	7115792	ENSG00000124782.19|RREB1|PTBP1|PTBP1	924	+	2.9579942	1.1208727	-1.0	-1.0
chr6	7108269	7108424	ENSG00000124782.19|RREB1|PTBP1|PTBP1	949	+	6.169202	1.2898821	-1.0	-1.0
chr6	7304992	7305137	ENSG00000124783.12|SSR1|PTBP1|PTBP1	912	-	5.942105	1.0561194	-1.0	-1.0
chr6	7303549	7303637	ENSG00000124783.12|SSR1|PTBP1|PTBP1	920	-	2.712759	1.0974206	-1.0	-1.0
chr6	7281942	7282437	ENSG00000124783.12|SSR1|PTBP1|PTBP1	973	-	4.1869035	1.5610186	-1.0	-1.0
chr6	7580929	7581164	ENSG00000096696.13|DSP|PTBP1|PTBP1	949	+	2.693493	1.2903183	-1.0	-1.0
chr6	7896082	7896237	ENSG00000239264.8|TXNDC5|PTBP1|PTBP1	915	-	5.9691787	1.0683075	-1.0	-1.0
chr6	7910433	7910533	ENSG00000259040.5|BLOC1S5-TXNDC5|PTBP1|PTBP1	921	-	4.0701127	1.1046973	-1.0	-1.0
chr6	7896082	7896237	ENSG00000259040.5|BLOC1S5-TXNDC5|PTBP1|PTBP1	915	-	5.9691787	1.0682193	-1.0	-1.0
chr6	8011678	8011788	ENSG00000259040.5|BLOC1S5-TXNDC5|PTBP1|PTBP1	930	-	6.1146474	1.1562126	-1.0	-1.0
chr6	8010783	8011058	ENSG00000259040.5|BLOC1S5-TXNDC5|PTBP1|PTBP1	976	-	6.547363	1.6135693	-1.0	-1.0
chr6	8089100	8089280	ENSG00000124802.11|EEF1E1|PTBP1|PTBP1	913	-	4.0165963	1.0601287	-1.0	-1.0
chr6	8086345	8086600	ENSG00000124802.11|EEF1E1|PTBP1|PTBP1	1000	-	2.1253288	3.532623	-1.0	-1.0
chr6	8086990	8087090	ENSG00000124802.11|EEF1E1|PTBP1|PTBP1	900	-	3.901687	1.0000551	-1.0	-1.0
chr6	8088810	8089005	ENSG00000124802.11|EEF1E1|PTBP1|PTBP1	952	-	3.486499	1.3228402	-1.0	-1.0
chr6	8087135	8087245	ENSG00000124802.11|EEF1E1|PTBP1|PTBP1	910	-	6.031546	1.047446	-1.0	-1.0
chr6	8089101	8089281	ENSG00000265818.1|EEF1E1-BLOC1S5|PTBP1|PTBP1	914	-	4.0249467	1.0660026	-1.0	-1.0
chr6	8087136	8087246	ENSG00000265818.1|EEF1E1-BLOC1S5|PTBP1|PTBP1	909	-	6.016632	1.0400656	-1.0	-1.0
chr6	8088811	8089006	ENSG00000265818.1|EEF1E1-BLOC1S5|PTBP1|PTBP1	952	-	3.4968047	1.3209155	-1.0	-1.0
chr6	8086991	8087091	ENSG00000265818.1|EEF1E1-BLOC1S5|PTBP1|PTBP1	900	-	3.901687	1.0008929	-1.0	-1.0
chr6	8086346	8086601	ENSG00000265818.1|EEF1E1-BLOC1S5|PTBP1|PTBP1	1000	-	2.0986502	3.432056	-1.0	-1.0
chr6	10569818	10570078	ENSG00000111846.16|GCNT2|PTBP1|PTBP1	990	+	6.905598	1.9875617	-1.0	-1.0
chr6	10780788	10780978	ENSG00000272162.1|AL024498.2|PTBP1|PTBP1	964	+	5.273942	1.4399573	-1.0	-1.0
chr6	10781018	10781163	ENSG00000272162.1|AL024498.2|PTBP1|PTBP1	907	+	4.722723	1.0299914	-1.0	-1.0
chr6	10781019	10781119	ENSG00000137210.13|TMEM14B|PTBP1|PTBP1	910	+	3.4590704	1.0460824	-1.0	-1.0
chr6	10780789	10780979	ENSG00000137210.13|TMEM14B|PTBP1|PTBP1	962	+	5.1457906	1.4152393	-1.0	-1.0
chr6	11043594	11043694	ENSG00000197977.3|ELOVL2|PTBP1|PTBP1	908	-	5.9192944	1.0355815	-1.0	-1.0
chr6	11036864	11037434	ENSG00000197977.3|ELOVL2|PTBP1|PTBP1	998	-	4.229738	2.6327708	-1.0	-1.0
chr6	11039814	11040069	ENSG00000197977.3|ELOVL2|PTBP1|PTBP1	951	-	3.7427833	1.314201	-1.0	-1.0
chr6	11209846	11209986	ENSG00000111859.16|NEDD9|PTBP1|PTBP1	917	-	2.7236876	1.0791098	-1.0	-1.0
chr6	11228547	11228652	ENSG00000111859.16|NEDD9|PTBP1|PTBP1	917	-	6.0397043	1.0802248	-1.0	-1.0
chr6	11212891	11213081	ENSG00000111859.16|NEDD9|PTBP1|PTBP1	961	-	2.9262147	1.4097422	-1.0	-1.0
chr6	11187446	11187866	ENSG00000111859.16|NEDD9|PTBP1|PTBP1	981	-	4.3848214	1.7297049	-1.0	-1.0
chr6	11228047	11228277	ENSG00000111859.16|NEDD9|PTBP1|PTBP1	1000	-	4.01774	3.3906095	-1.0	-1.0
chr6	11210616	11211001	ENSG00000111859.16|NEDD9|PTBP1|PTBP1	999	-	3.4246597	2.9442005	-1.0	-1.0
chr6	11227777	11227922	ENSG00000111859.16|NEDD9|PTBP1|PTBP1	916	-	3.5671608	1.0741229	-1.0	-1.0
chr6	11215732	11215942	ENSG00000111859.16|NEDD9|PTBP1|PTBP1	943	-	3.3684525	1.2476063	-1.0	-1.0
chr6	11209446	11209616	ENSG00000111859.16|NEDD9|PTBP1|PTBP1	903	-	3.4261577	1.011261	-1.0	-1.0
chr6	12081420	12081615	ENSG00000095951.16|HIVEP1|PTBP1|PTBP1	971	+	6.474733	1.5359895	-1.0	-1.0
chr6	12136157	12136347	ENSG00000095951.16|HIVEP1|PTBP1|PTBP1	915	+	4.490981	1.0699838	-1.0	-1.0
chr6	13599155	13599355	ENSG00000124523.15|SIRT5|PTBP1|PTBP1	967	+	4.8479342	1.4842604	-1.0	-1.0
chr6	13580564	13580779	ENSG00000124523.15|SIRT5|PTBP1|PTBP1	978	+	4.6622896	1.6481019	-1.0	-1.0
chr6	13708826	13709016	ENSG00000010017.12|RANBP9|PTBP1|PTBP1	963	-	4.859638	1.42897	-1.0	-1.0
chr6	13638295	13638455	ENSG00000010017.12|RANBP9|PTBP1|PTBP1	952	-	6.2396154	1.3194107	-1.0	-1.0
chr6	15282444	15282704	ENSG00000008083.13|JARID2|PTBP1|PTBP1	999	+	5.204982	3.165423	-1.0	-1.0
chr6	16563648	16563823	ENSG00000124788.17|ATXN1|PTBP1|PTBP1	942	-	4.4936604	1.2337955	-1.0	-1.0
chr6	16737640	16737835	ENSG00000124788.17|ATXN1|PTBP1|PTBP1	957	-	3.957936	1.3633305	-1.0	-1.0
chr6	16332290	16332500	ENSG00000124788.17|ATXN1|PTBP1|PTBP1	991	-	5.932536	2.0460072	-1.0	-1.0
chr6	16478971	16479091	ENSG00000124788.17|ATXN1|PTBP1|PTBP1	911	-	4.0592785	1.0506108	-1.0	-1.0
chr6	16440336	16440436	ENSG00000124788.17|ATXN1|PTBP1|PTBP1	919	-	6.109701	1.0934741	-1.0	-1.0
chr6	16679357	16679557	ENSG00000124788.17|ATXN1|PTBP1|PTBP1	959	-	4.6454706	1.3873411	-1.0	-1.0
chr6	16734327	16734532	ENSG00000124788.17|ATXN1|PTBP1|PTBP1	993	-	4.244136	2.1418765	-1.0	-1.0
chr6	16430230	16430425	ENSG00000124788.17|ATXN1|PTBP1|PTBP1	937	-	2.7360725	1.2018836	-1.0	-1.0
chr6	16561708	16562203	ENSG00000124788.17|ATXN1|PTBP1|PTBP1	974	-	4.3760824	1.592105	-1.0	-1.0
chr6	16435356	16435586	ENSG00000124788.17|ATXN1|PTBP1|PTBP1	963	-	3.909977	1.4266796	-1.0	-1.0
chr6	16441526	16441986	ENSG00000124788.17|ATXN1|PTBP1|PTBP1	971	-	4.1738253	1.5307627	-1.0	-1.0
chr6	16712417	16712547	ENSG00000124788.17|ATXN1|PTBP1|PTBP1	929	-	3.6150954	1.146262	-1.0	-1.0
chr6	16706332	16706492	ENSG00000124788.17|ATXN1|PTBP1|PTBP1	920	-	6.11266	1.0965818	-1.0	-1.0
chr6	16562338	16562538	ENSG00000124788.17|ATXN1|PTBP1|PTBP1	967	-	4.943692	1.4836614	-1.0	-1.0
chr6	16562728	16562983	ENSG00000124788.17|ATXN1|PTBP1|PTBP1	949	-	5.2072444	1.2948816	-1.0	-1.0
chr6	16690872	16691007	ENSG00000124788.17|ATXN1|PTBP1|PTBP1	928	-	3.6295156	1.1408494	-1.0	-1.0
chr6	16372180	16372470	ENSG00000124788.17|ATXN1|PTBP1|PTBP1	999	-	4.909822	3.104094	-1.0	-1.0
chr6	16737440	16737620	ENSG00000124788.17|ATXN1|PTBP1|PTBP1	934	-	6.087517	1.1813706	-1.0	-1.0
chr6	16748153	16748293	ENSG00000124788.17|ATXN1|PTBP1|PTBP1	928	-	4.8415728	1.1435747	-1.0	-1.0
chr6	16471371	16471491	ENSG00000124788.17|ATXN1|PTBP1|PTBP1	913	-	5.9658413	1.0588415	-1.0	-1.0
chr6	16379790	16380015	ENSG00000124788.17|ATXN1|PTBP1|PTBP1	993	-	5.6733828	2.1602492	-1.0	-1.0
chr6	16563498	16563618	ENSG00000124788.17|ATXN1|PTBP1|PTBP1	944	-	5.5457716	1.2515137	-1.0	-1.0
chr6	17432665	17433085	ENSG00000112186.11|CAP2|PTBP1|PTBP1	983	+	5.7309113	1.7702582	-1.0	-1.0
chr6	17407091	17407281	ENSG00000112186.11|CAP2|PTBP1|PTBP1	931	+	3.9173615	1.1583487	-1.0	-1.0
chr6	17436010	17436225	ENSG00000112186.11|CAP2|PTBP1|PTBP1	964	+	4.513528	1.4471192	-1.0	-1.0
chr6	17478868	17479048	ENSG00000112186.11|CAP2|PTBP1|PTBP1	967	+	4.8574553	1.4819741	-1.0	-1.0
chr6	17478658	17478843	ENSG00000112186.11|CAP2|PTBP1|PTBP1	954	+	4.818983	1.3411216	-1.0	-1.0
chr6	17604415	17604525	ENSG00000137414.5|FAM8A1|PTBP1|PTBP1	910	+	3.4448829	1.0469936	-1.0	-1.0
chr6	17630629	17630884	ENSG00000124789.11|NUP153|PTBP1|PTBP1	946	-	4.6439414	1.2655697	-1.0	-1.0
chr6	20402945	20403075	ENSG00000112242.14|E2F3|PTBP1|PTBP1	913	+	5.9732103	1.0604298	-1.0	-1.0
chr6	20481445	20481650	ENSG00000112242.14|E2F3|PTBP1|PTBP1	981	+	6.639205	1.7322875	-1.0	-1.0
chr6	20462022	20462142	ENSG00000112242.14|E2F3|PTBP1|PTBP1	906	+	5.891262	1.0251127	-1.0	-1.0
chr6	20999175	20999380	ENSG00000145996.11|CDKAL1|PTBP1|PTBP1	998	+	7.631092	2.775741	-1.0	-1.0
chr6	20755390	20755585	ENSG00000145996.11|CDKAL1|PTBP1|PTBP1	974	+	6.2841463	1.588174	-1.0	-1.0
chr6	20756830	20757025	ENSG00000145996.11|CDKAL1|PTBP1|PTBP1	969	+	6.4050245	1.503853	-1.0	-1.0
chr6	20667942	20668167	ENSG00000145996.11|CDKAL1|PTBP1|PTBP1	959	+	4.269001	1.3895904	-1.0	-1.0
chr6	20756015	20756130	ENSG00000145996.11|CDKAL1|PTBP1|PTBP1	911	+	6.032407	1.0526963	-1.0	-1.0
chr6	20813020	20813195	ENSG00000145996.11|CDKAL1|PTBP1|PTBP1	950	+	6.20776	1.2990756	-1.0	-1.0
chr6	20825095	20825275	ENSG00000145996.11|CDKAL1|PTBP1|PTBP1	939	+	4.20084	1.2139822	-1.0	-1.0
chr6	20672227	20672437	ENSG00000145996.11|CDKAL1|PTBP1|PTBP1	974	+	6.5063906	1.5865437	-1.0	-1.0
chr6	21026887	21027057	ENSG00000145996.11|CDKAL1|PTBP1|PTBP1	953	+	6.1981688	1.3290224	-1.0	-1.0
chr6	20609197	20609332	ENSG00000145996.11|CDKAL1|PTBP1|PTBP1	918	+	4.0471635	1.0843483	-1.0	-1.0
chr6	20879608	20879743	ENSG00000145996.11|CDKAL1|PTBP1|PTBP1	913	+	5.950662	1.0582691	-1.0	-1.0
chr6	24346199	24346384	ENSG00000146038.11|DCDC2|PTBP1|PTBP1	915	-	3.0000212	1.0685359	-1.0	-1.0
chr6	24263733	24263908	ENSG00000146038.11|DCDC2|PTBP1|PTBP1	971	-	6.0467563	1.5389137	-1.0	-1.0
chr6	24245628	24245793	ENSG00000146038.11|DCDC2|PTBP1|PTBP1	926	-	4.4232736	1.1316766	-1.0	-1.0
chr6	24252468	24252678	ENSG00000146038.11|DCDC2|PTBP1|PTBP1	979	-	4.698997	1.6849843	-1.0	-1.0
chr6	24206273	24206503	ENSG00000146038.11|DCDC2|PTBP1|PTBP1	990	-	4.6561112	2.0001752	-1.0	-1.0
chr6	24172500	24172620	ENSG00000146038.11|DCDC2|PTBP1|PTBP1	928	-	4.2121143	1.1443721	-1.0	-1.0
chr6	24319644	24319844	ENSG00000146038.11|DCDC2|PTBP1|PTBP1	937	-	3.8105311	1.1979194	-1.0	-1.0
chr6	24220803	24220983	ENSG00000146038.11|DCDC2|PTBP1|PTBP1	934	-	4.479233	1.1808076	-1.0	-1.0
chr6	24199862	24199962	ENSG00000146038.11|DCDC2|PTBP1|PTBP1	910	-	5.9544134	1.043971	-1.0	-1.0
chr6	24234503	24234648	ENSG00000146038.11|DCDC2|PTBP1|PTBP1	926	-	4.277585	1.1319139	-1.0	-1.0
chr6	24254918	24255178	ENSG00000146038.11|DCDC2|PTBP1|PTBP1	920	-	3.7915769	1.0986995	-1.0	-1.0
chr6	24306419	24306619	ENSG00000146038.11|DCDC2|PTBP1|PTBP1	979	-	4.672516	1.6690012	-1.0	-1.0
chr6	24325999	24326304	ENSG00000146038.11|DCDC2|PTBP1|PTBP1	1000	-	8.481136	5.461892	-1.0	-1.0
chr6	24263153	24263318	ENSG00000146038.11|DCDC2|PTBP1|PTBP1	919	-	4.30368	1.0903959	-1.0	-1.0
chr6	24316154	24316394	ENSG00000146038.11|DCDC2|PTBP1|PTBP1	951	-	6.0863013	1.309005	-1.0	-1.0
chr6	24216043	24216403	ENSG00000146038.11|DCDC2|PTBP1|PTBP1	988	-	4.846803	1.9191803	-1.0	-1.0
chr6	24349319	24349754	ENSG00000146038.11|DCDC2|PTBP1|PTBP1	964	-	3.8957362	1.4390622	-1.0	-1.0
chr6	24315759	24315939	ENSG00000146038.11|DCDC2|PTBP1|PTBP1	954	-	4.4995604	1.3419096	-1.0	-1.0
chr6	24215823	24215953	ENSG00000146038.11|DCDC2|PTBP1|PTBP1	938	-	5.003978	1.2068396	-1.0	-1.0
chr6	24215008	24215188	ENSG00000146038.11|DCDC2|PTBP1|PTBP1	958	-	4.594084	1.3794627	-1.0	-1.0
chr6	24351444	24351704	ENSG00000146038.11|DCDC2|PTBP1|PTBP1	995	-	6.696793	2.2915168	-1.0	-1.0
chr6	24333889	24334059	ENSG00000146038.11|DCDC2|PTBP1|PTBP1	906	-	2.93845	1.0266933	-1.0	-1.0
chr6	24656195	24656685	ENSG00000111802.13|TDP2|PTBP1|PTBP1	963	-	5.425909	1.4320644	-1.0	-1.0
chr6	24686514	24686814	ENSG00000112304.10|ACOT13|PTBP1|PTBP1	986	+	6.0140376	1.8412251	-1.0	-1.0
chr6	24681449	24681639	ENSG00000112304.10|ACOT13|PTBP1|PTBP1	967	+	6.4151077	1.4757988	-1.0	-1.0
chr6	24718834	24719014	ENSG00000112308.12|C6orf62|PTBP1|PTBP1	945	-	2.4490757	1.2630777	-1.0	-1.0
chr6	24720344	24720589	ENSG00000112308.12|C6orf62|PTBP1|PTBP1	952	-	2.498648	1.3167509	-1.0	-1.0
chr6	24706402	24706602	ENSG00000112308.12|C6orf62|PTBP1|PTBP1	929	-	6.069586	1.1510445	-1.0	-1.0
chr6	25815038	25815263	ENSG00000124568.10|SLC17A1|PTBP1|PTBP1	927	-	5.5683484	1.13393	-1.0	-1.0
chr6	26055786	26055951	ENSG00000187837.3|HIST1H1C|PTBP1|PTBP1	936	-	3.107787	1.1908923	-1.0	-1.0
chr6	26056146	26056296	ENSG00000187837.3|HIST1H1C|PTBP1|PTBP1	930	-	3.2142572	1.1553456	-1.0	-1.0
chr6	26156923	26157058	ENSG00000168298.6|HIST1H1E|PTBP1|PTBP1	916	+	3.9094229	1.0775377	-1.0	-1.0
chr6	26156803	26156908	ENSG00000168298.6|HIST1H1E|PTBP1|PTBP1	913	+	2.8303204	1.0604032	-1.0	-1.0
chr6	26156663	26156783	ENSG00000168298.6|HIST1H1E|PTBP1|PTBP1	924	+	3.0131412	1.1175011	-1.0	-1.0
chr6	26198860	26198965	ENSG00000196866.2|HIST1H2AD|PTBP1|PTBP1	907	-	5.911914	1.0299983	-1.0	-1.0
chr6	26198863	26198968	ENSG00000282988.1|HIST1H3D|PTBP1|PTBP1	907	-	5.911914	1.0308595	-1.0	-1.0
chr6	26463012	26463232	ENSG00000112763.15|BTN2A1|PTBP1|PTBP1	986	+	4.3318396	1.8469808	-1.0	-1.0
chr6	27466074	27466199	ENSG00000096654.15|ZNF184|PTBP1|PTBP1	902	-	5.914418	1.0094088	-1.0	-1.0
chr6	28129091	28129291	ENSG00000196812.4|ZSCAN16|PTBP1|PTBP1	956	+	4.6545267	1.3543885	-1.0	-1.0
chr6	28133564	28133754	ENSG00000269293.2|ZSCAN16-AS1|PTBP1|PTBP1	975	-	5.30679	1.6034358	-1.0	-1.0
chr6	28157905	28158050	ENSG00000198315.10|ZKSCAN8|PTBP1|PTBP1	928	+	4.030579	1.1406351	-1.0	-1.0
chr6	28159020	28159255	ENSG00000198315.10|ZKSCAN8|PTBP1|PTBP1	956	+	4.223686	1.3558207	-1.0	-1.0
chr6	28158135	28158405	ENSG00000198315.10|ZKSCAN8|PTBP1|PTBP1	988	+	4.8854356	1.9382889	-1.0	-1.0
chr6	28155825	28155990	ENSG00000198315.10|ZKSCAN8|PTBP1|PTBP1	948	+	4.281603	1.2860506	-1.0	-1.0
chr6	28165006	28165191	ENSG00000226314.7|ZNF192P1|PTBP1|PTBP1	958	+	4.5143204	1.3806247	-1.0	-1.0
chr6	28229230	28229495	ENSG00000137185.11|ZSCAN9|PTBP1|PTBP1	933	+	3.6367486	1.1720415	-1.0	-1.0
chr6	28271308	28271503	ENSG00000197062.11|ZSCAN26|PTBP1|PTBP1	983	+	4.244633	1.7614665	-1.0	-1.0
chr6	28274987	28275317	ENSG00000197062.11|ZSCAN26|PTBP1|PTBP1	980	+	5.561278	1.6971644	-1.0	-1.0
chr6	28271078	28271278	ENSG00000197062.11|ZSCAN26|PTBP1|PTBP1	978	+	6.5681877	1.6618307	-1.0	-1.0
chr6	28271308	28271503	ENSG00000276302.1|AL021997.3|PTBP1|PTBP1	983	+	4.244633	1.7616711	-1.0	-1.0
chr6	28274987	28275317	ENSG00000276302.1|AL021997.3|PTBP1|PTBP1	980	+	5.561278	1.6970438	-1.0	-1.0
chr6	28271078	28271278	ENSG00000276302.1|AL021997.3|PTBP1|PTBP1	978	+	6.5681877	1.6619862	-1.0	-1.0
chr6	28297130	28297295	ENSG00000137338.5|PGBD1|PTBP1|PTBP1	941	+	6.1091375	1.2290623	-1.0	-1.0
chr6	28286627	28286777	ENSG00000137338.5|PGBD1|PTBP1|PTBP1	948	+	5.107111	1.2832277	-1.0	-1.0
chr6	28351563	28351858	ENSG00000189298.13|ZKSCAN3|PTBP1|PTBP1	980	+	4.808083	1.7068393	-1.0	-1.0
chr6	28393256	28393371	ENSG00000158691.14|ZSCAN12|PTBP1|PTBP1	927	-	6.0820994	1.1337395	-1.0	-1.0
chr6	30308370	30308495	ENSG00000231074.8|HCG18|PTBP1|PTBP1	920	-	3.0154016	1.0968232	-1.0	-1.0
chr6	30304133	30304313	ENSG00000231074.8|HCG18|PTBP1|PTBP1	939	-	4.0776787	1.2164413	-1.0	-1.0
chr6	30309170	30309360	ENSG00000231074.8|HCG18|PTBP1|PTBP1	940	-	3.3110166	1.220957	-1.0	-1.0
chr6	30304134	30304314	ENSG00000270604.5|HCG17|PTBP1|PTBP1	939	-	4.075897	1.2157267	-1.0	-1.0
chr6	30308369	30308494	ENSG00000270604.5|HCG17|PTBP1|PTBP1	919	-	3.0055006	1.0920554	-1.0	-1.0
chr6	30309169	30309364	ENSG00000270604.5|HCG17|PTBP1|PTBP1	939	-	3.3236682	1.2141366	-1.0	-1.0
chr6	30335226	30335421	ENSG00000204599.14|TRIM39|PTBP1|PTBP1	975	+	6.516155	1.6097269	-1.0	-1.0
chr6	30335226	30335421	ENSG00000248167.7|TRIM39-RPP21|PTBP1|PTBP1	975	+	6.516155	1.6093452	-1.0	-1.0
chr6	30607641	30607836	ENSG00000204569.9|PPP1R10|PTBP1|PTBP1	976	-	6.087904	1.6167352	-1.0	-1.0
chr6	30644694	30644819	ENSG00000137343.17|ATAT1|PTBP1|PTBP1	916	+	5.9849195	1.0750177	-1.0	-1.0
chr6	30642662	30642762	ENSG00000137343.17|ATAT1|PTBP1|PTBP1	907	+	4.0368505	1.0291973	-1.0	-1.0
chr6	30643262	30643527	ENSG00000137343.17|ATAT1|PTBP1|PTBP1	936	+	3.8205976	1.1937028	-1.0	-1.0
chr6	30724879	30725384	ENSG00000196230.12|TUBB|PTBP1|PTBP1	965	+	3.3235888	1.454828	-1.0	-1.0
chr6	30724429	30724699	ENSG00000196230.12|TUBB|PTBP1|PTBP1	942	+	2.2625122	1.2370588	-1.0	-1.0
chr6	30736155	30736385	ENSG00000137312.14|FLOT1|PTBP1|PTBP1	1000	-	5.50916	4.3004355	-1.0	-1.0
chr6	30741619	30741809	ENSG00000137312.14|FLOT1|PTBP1|PTBP1	932	-	3.0667737	1.1692522	-1.0	-1.0
chr6	30894751	30894851	ENSG00000204580.13|DDR1|PTBP1|PTBP1	902	+	3.9279993	1.0069906	-1.0	-1.0
chr6	30908188	30908368	ENSG00000213780.10|GTF2H4|PTBP1|PTBP1	964	+	4.6546025	1.4457233	-1.0	-1.0
chr6	30916437	30916607	ENSG00000137411.16|VARS2|PTBP1|PTBP1	958	+	5.5277405	1.3793346	-1.0	-1.0
chr6	30908241	30908371	ENSG00000137411.16|VARS2|PTBP1|PTBP1	944	+	4.039584	1.251873	-1.0	-1.0
chr6	30918933	30919093	ENSG00000137411.16|VARS2|PTBP1|PTBP1	919	+	5.990805	1.091372	-1.0	-1.0
chr6	31403193	31403378	ENSG00000204520.12|MICA|PTBP1|PTBP1	943	+	3.8390694	1.2472901	-1.0	-1.0
chr6	31403997	31404097	ENSG00000204520.12|MICA|PTBP1|PTBP1	902	+	5.859853	1.0068296	-1.0	-1.0
chr6	31404112	31404217	ENSG00000204520.12|MICA|PTBP1|PTBP1	906	+	5.9411583	1.0253307	-1.0	-1.0
chr6	31403747	31403847	ENSG00000204520.12|MICA|PTBP1|PTBP1	915	+	6.0343366	1.0712922	-1.0	-1.0
chr6	31403593	31403698	ENSG00000204520.12|MICA|PTBP1|PTBP1	904	+	5.9058537	1.018996	-1.0	-1.0
chr6	31403593	31403713	ENSG00000206337.10|HCP5|PTBP1|PTBP1	905	+	5.923506	1.0211246	-1.0	-1.0
chr6	31403748	31403848	ENSG00000206337.10|HCP5|PTBP1|PTBP1	906	+	5.9411583	1.0262864	-1.0	-1.0
chr6	31403193	31403378	ENSG00000206337.10|HCP5|PTBP1|PTBP1	943	+	3.8390694	1.2470853	-1.0	-1.0
chr6	31404108	31404218	ENSG00000206337.10|HCP5|PTBP1|PTBP1	904	+	5.936655	1.0174035	-1.0	-1.0
chr6	31404308	31404408	ENSG00000206337.10|HCP5|PTBP1|PTBP1	915	+	4.016323	1.0689733	-1.0	-1.0
chr6	31403998	31404098	ENSG00000206337.10|HCP5|PTBP1|PTBP1	902	+	5.859853	1.0087651	-1.0	-1.0
chr6	31540679	31541079	ENSG00000254870.5|ATP6V1G2-DDX39B|PTBP1|PTBP1	956	-	4.1976814	1.3610483	-1.0	-1.0
chr6	31540681	31541081	ENSG00000198563.13|DDX39B|PTBP1|PTBP1	956	-	4.1583276	1.3519776	-1.0	-1.0
chr6	31621348	31621818	ENSG00000204469.12|PRRC2A|PTBP1|PTBP1	926	+	4.026637	1.1294109	-1.0	-1.0
chr6	31623041	31623206	ENSG00000204469.12|PRRC2A|PTBP1|PTBP1	927	+	1.3372761	1.1385021	-1.0	-1.0
chr6	31623078	31623203	ENSG00000200816.1|SNORA38|PTBP1|PTBP1	911	+	1.1893972	1.0497952	-1.0	-1.0
chr6	31642848	31642948	ENSG00000204463.12|BAG6|PTBP1|PTBP1	913	-	5.967448	1.0583193	-1.0	-1.0
chr6	31697093	31697193	ENSG00000204427.11|ABHD16A|PTBP1|PTBP1	905	-	5.9411583	1.024375	-1.0	-1.0
chr6	31697093	31697193	ENSG00000204422.7|AL662899.1|PTBP1|PTBP1	905	-	5.9411583	1.0240287	-1.0	-1.0
chr6	31734778	31734948	ENSG00000213719.8|CLIC1|PTBP1|PTBP1	910	-	5.9431624	1.0469582	-1.0	-1.0
chr6	31735068	31735243	ENSG00000213719.8|CLIC1|PTBP1|PTBP1	938	-	4.243538	1.2089032	-1.0	-1.0
chr6	31755790	31755890	ENSG00000204410.14|MSH5|PTBP1|PTBP1	900	+	3.901687	1.000444	-1.0	-1.0
chr6	31755794	31755894	ENSG00000255152.8|MSH5-SAPCD1|PTBP1|PTBP1	906	+	3.9473178	1.0288085	-1.0	-1.0
chr6	31886437	31886547	ENSG00000204371.11|EHMT2|PTBP1|PTBP1	905	-	5.8904896	1.0204707	-1.0	-1.0
chr6	31928731	31928831	ENSG00000166278.14|C2|PTBP1|PTBP1	967	+	6.469538	1.47984	-1.0	-1.0
chr6	31927818	31927954	ENSG00000166278.14|C2|PTBP1|PTBP1	917	+	5.9841022	1.0797851	-1.0	-1.0
chr6	31928731	31928831	ENSG00000244255.5|AL645922.1|PTBP1|PTBP1	967	+	6.469538	1.47984	-1.0	-1.0
chr6	31947531	31947701	ENSG00000244255.5|AL645922.1|PTBP1|PTBP1	936	+	3.1888125	1.1966822	-1.0	-1.0
chr6	31949632	31949772	ENSG00000244255.5|AL645922.1|PTBP1|PTBP1	949	+	4.1625757	1.2882395	-1.0	-1.0
chr6	31927818	31927954	ENSG00000244255.5|AL645922.1|PTBP1|PTBP1	917	+	5.9841022	1.0789403	-1.0	-1.0
chr6	31949628	31949730	ENSG00000243649.8|CFB|PTBP1|PTBP1	902	+	2.9755158	1.0104558	-1.0	-1.0
chr6	31947531	31947701	ENSG00000243649.8|CFB|PTBP1|PTBP1	937	+	3.1888125	1.1976091	-1.0	-1.0
chr6	32113704	32113814	ENSG00000168477.17|TNXB|PTBP1|PTBP1	907	-	5.929815	1.0309632	-1.0	-1.0
chr6	32111689	32111894	ENSG00000168477.17|TNXB|PTBP1|PTBP1	971	-	3.7733903	1.5310428	-1.0	-1.0
chr6	32112624	32112819	ENSG00000168477.17|TNXB|PTBP1|PTBP1	938	-	3.6644914	1.2098116	-1.0	-1.0
chr6	32113454	32113559	ENSG00000168477.17|TNXB|PTBP1|PTBP1	904	-	5.8943787	1.0192311	-1.0	-1.0
chr6	32113189	32113384	ENSG00000168477.17|TNXB|PTBP1|PTBP1	967	-	4.608907	1.4835291	-1.0	-1.0
chr6	32113701	32113801	ENSG00000213676.10|ATF6B|PTBP1|PTBP1	913	-	5.967448	1.0581365	-1.0	-1.0
chr6	32113451	32113556	ENSG00000213676.10|ATF6B|PTBP1|PTBP1	905	-	5.8943787	1.020855	-1.0	-1.0
chr6	32113191	32113386	ENSG00000213676.10|ATF6B|PTBP1|PTBP1	971	-	4.7909627	1.5371174	-1.0	-1.0
chr6	32115968	32116479	ENSG00000213676.10|ATF6B|PTBP1|PTBP1	961	-	3.9534774	1.405176	-1.0	-1.0
chr6	32112626	32112821	ENSG00000213676.10|ATF6B|PTBP1|PTBP1	941	-	3.688863	1.2308786	-1.0	-1.0
chr6	32111691	32111891	ENSG00000213676.10|ATF6B|PTBP1|PTBP1	972	-	3.7977548	1.548606	-1.0	-1.0
chr6	32169081	32169266	ENSG00000204310.12|AGPAT1|PTBP1|PTBP1	953	-	3.5971391	1.3324269	-1.0	-1.0
chr6	32168931	32169031	ENSG00000204310.12|AGPAT1|PTBP1|PTBP1	901	-	2.9587388	1.0059702	-1.0	-1.0
chr6	32168281	32168416	ENSG00000204310.12|AGPAT1|PTBP1|PTBP1	926	-	3.4845083	1.1292769	-1.0	-1.0
chr6	32185905	32186360	ENSG00000204304.11|PBX2|PTBP1|PTBP1	1000	-	4.2653875	3.309296	-1.0	-1.0
chr6	32850532	32850692	ENSG00000168394.10|TAP1|PTBP1|PTBP1	936	-	6.0936747	1.1970226	-1.0	-1.0
chr6	33212092	33212292	ENSG00000204227.4|RING1|PTBP1|PTBP1	997	+	5.589073	2.5424175	-1.0	-1.0
chr6	33304137	33304262	ENSG00000231925.11|TAPBP|PTBP1|PTBP1	926	-	6.047168	1.1291597	-1.0	-1.0
chr6	33318802	33318917	ENSG00000204209.11|DAXX|PTBP1|PTBP1	908	-	3.9568398	1.037679	-1.0	-1.0
chr6	33404504	33404694	ENSG00000237649.7|KIFC1|PTBP1|PTBP1	957	+	6.3612647	1.3626007	-1.0	-1.0
chr6	33434061	33434216	ENSG00000197283.15|SYNGAP1|PTBP1|PTBP1	926	+	6.0390673	1.1285675	-1.0	-1.0
chr6	33788750	33788850	ENSG00000161904.11|LEMD2|PTBP1|PTBP1	906	-	5.9411583	1.0266612	-1.0	-1.0
chr6	33788107	33788217	ENSG00000161904.11|LEMD2|PTBP1|PTBP1	907	-	2.8691788	1.030977	-1.0	-1.0
chr6	34334815	34335015	ENSG00000272325.1|NUDT3|PTBP1|PTBP1	975	-	3.7223268	1.5993148	-1.0	-1.0
chr6	34366277	34366522	ENSG00000272325.1|NUDT3|PTBP1|PTBP1	996	-	7.233823	2.3584065	-1.0	-1.0
chr6	34323585	34323705	ENSG00000272325.1|NUDT3|PTBP1|PTBP1	902	-	5.859853	1.0070549	-1.0	-1.0
chr6	34334815	34335015	ENSG00000270800.2|RPS10-NUDT3|PTBP1|PTBP1	975	-	3.7223268	1.599402	-1.0	-1.0
chr6	34366277	34366522	ENSG00000270800.2|RPS10-NUDT3|PTBP1|PTBP1	996	-	7.233823	2.3586442	-1.0	-1.0
chr6	34323585	34323705	ENSG00000270800.2|RPS10-NUDT3|PTBP1|PTBP1	902	-	5.859853	1.0073159	-1.0	-1.0
chr6	34635474	34635629	ENSG00000196821.9|C6orf106|PTBP1|PTBP1	904	-	4.0125375	1.0173638	-1.0	-1.0
chr6	34633694	34633889	ENSG00000196821.9|C6orf106|PTBP1|PTBP1	960	-	3.7950492	1.400111	-1.0	-1.0
chr6	34645799	34645984	ENSG00000196821.9|C6orf106|PTBP1|PTBP1	957	-	3.6244626	1.3647544	-1.0	-1.0
chr6	34644764	34644864	ENSG00000196821.9|C6orf106|PTBP1|PTBP1	902	-	5.869463	1.0068296	-1.0	-1.0
chr6	34942854	34943089	ENSG00000064999.13|ANKS1A|PTBP1|PTBP1	990	+	5.6424932	1.9803237	-1.0	-1.0
chr6	34929734	34930034	ENSG00000064999.13|ANKS1A|PTBP1|PTBP1	996	+	7.177804	2.3959365	-1.0	-1.0
chr6	35025564	35025764	ENSG00000064999.13|ANKS1A|PTBP1|PTBP1	959	+	3.6457076	1.3847839	-1.0	-1.0
chr6	34930569	34930719	ENSG00000064999.13|ANKS1A|PTBP1|PTBP1	937	+	6.0560045	1.2020923	-1.0	-1.0
chr6	35313122	35313227	ENSG00000023892.10|DEF6|PTBP1|PTBP1	900	+	5.8459907	1.0014985	-1.0	-1.0
chr6	35380920	35381110	ENSG00000112033.13|PPARD|PTBP1|PTBP1	959	+	5.1880593	1.3922622	-1.0	-1.0
chr6	35426196	35426496	ENSG00000112033.13|PPARD|PTBP1|PTBP1	986	+	3.683544	1.8627468	-1.0	-1.0
chr6	35479646	35480059	ENSG00000007866.19|TEAD3|PTBP1|PTBP1	980	-	5.770784	1.6924475	-1.0	-1.0
chr6	35480059	35480122	ENSG00000007866.19|TEAD3|PTBP1|PTBP1	966	-	6.3604865	1.4679888	-1.0	-1.0
chr6	35480122	35480232	ENSG00000007866.19|TEAD3|PTBP1|PTBP1	930	-	2.876382	1.1543168	-1.0	-1.0
chr6	35491226	35491326	ENSG00000007866.19|TEAD3|PTBP1|PTBP1	907	-	5.9192944	1.0332243	-1.0	-1.0
chr6	35490991	35491186	ENSG00000007866.19|TEAD3|PTBP1|PTBP1	957	-	6.290285	1.3662184	-1.0	-1.0
chr6	35676033	35676218	ENSG00000096060.14|FKBP5|PTBP1|PTBP1	950	-	6.1969633	1.3020366	-1.0	-1.0
chr6	35649528	35649648	ENSG00000096060.14|FKBP5|PTBP1|PTBP1	905	-	5.9228983	1.0225306	-1.0	-1.0
chr6	35881954	35882279	ENSG00000096063.15|SRPK1|PTBP1|PTBP1	994	-	4.358418	2.1990726	-1.0	-1.0
chr6	35880234	35880424	ENSG00000096063.15|SRPK1|PTBP1|PTBP1	962	-	3.7064936	1.4191235	-1.0	-1.0
chr6	35876924	35877064	ENSG00000096063.15|SRPK1|PTBP1|PTBP1	913	-	3.3847904	1.0587825	-1.0	-1.0
chr6	35884499	35884719	ENSG00000096063.15|SRPK1|PTBP1|PTBP1	999	-	5.4654818	2.8997803	-1.0	-1.0
chr6	35850849	35851014	ENSG00000096063.15|SRPK1|PTBP1|PTBP1	941	-	4.168312	1.2262932	-1.0	-1.0
chr6	35881509	35881629	ENSG00000096063.15|SRPK1|PTBP1|PTBP1	906	-	5.947926	1.0251287	-1.0	-1.0
chr6	35881754	35881874	ENSG00000096063.15|SRPK1|PTBP1|PTBP1	927	-	6.0086927	1.1376638	-1.0	-1.0
chr6	36041235	36041535	ENSG00000112062.10|MAPK14|PTBP1|PTBP1	960	+	5.445032	1.3968668	-1.0	-1.0
chr6	36175356	36175471	ENSG00000246982.6|Z84485.1|PTBP1|PTBP1	900	-	5.8921814	1.0016916	-1.0	-1.0
chr6	36205244	36205439	ENSG00000096070.19|BRPF3|PTBP1|PTBP1	971	+	6.440193	1.5431861	-1.0	-1.0
chr6	36231675	36231865	ENSG00000096070.19|BRPF3|PTBP1|PTBP1	964	+	4.903333	1.4391912	-1.0	-1.0
chr6	36231040	36231335	ENSG00000096070.19|BRPF3|PTBP1|PTBP1	960	+	3.466222	1.3994201	-1.0	-1.0
chr6	36232355	36232565	ENSG00000096070.19|BRPF3|PTBP1|PTBP1	962	+	3.4512892	1.417441	-1.0	-1.0
chr6	36231475	36231670	ENSG00000096070.19|BRPF3|PTBP1|PTBP1	969	+	4.8964915	1.5031612	-1.0	-1.0
chr6	36546932	36547032	ENSG00000112079.8|STK38|PTBP1|PTBP1	914	-	6.001376	1.0663706	-1.0	-1.0
chr6	36683560	36683660	ENSG00000124762.13|CDKN1A|PTBP1|PTBP1	913	+	3.9915512	1.0583193	-1.0	-1.0
chr6	36680857	36681222	ENSG00000124762.13|CDKN1A|PTBP1|PTBP1	925	+	4.1432815	1.1226288	-1.0	-1.0
chr6	36679394	36679499	ENSG00000124762.13|CDKN1A|PTBP1|PTBP1	909	+	5.953615	1.0426834	-1.0	-1.0
chr6	36681312	36681552	ENSG00000124762.13|CDKN1A|PTBP1|PTBP1	1000	+	6.499115	3.6599197	-1.0	-1.0
chr6	36681827	36682022	ENSG00000124762.13|CDKN1A|PTBP1|PTBP1	947	+	3.4950562	1.2780262	-1.0	-1.0
chr6	36867945	36868135	ENSG00000137168.7|PPIL1|PTBP1|PTBP1	943	-	6.1315203	1.2450271	-1.0	-1.0
chr6	37324666	37324786	ENSG00000065491.8|TBC1D22B|PTBP1|PTBP1	906	+	5.9252777	1.0285637	-1.0	-1.0
chr6	37385684	37385829	ENSG00000112130.16|RNF8|PTBP1|PTBP1	904	+	4.256313	1.0193673	-1.0	-1.0
chr6	37474076	37474266	ENSG00000137200.12|CMTR1|PTBP1|PTBP1	953	+	6.217561	1.329956	-1.0	-1.0
chr6	37939329	37939459	ENSG00000156639.11|ZFAND3|PTBP1|PTBP1	925	+	5.2256675	1.1238583	-1.0	-1.0
chr6	38041753	38041938	ENSG00000156639.11|ZFAND3|PTBP1|PTBP1	972	+	6.5243244	1.5532206	-1.0	-1.0
chr6	38008568	38008758	ENSG00000156639.11|ZFAND3|PTBP1|PTBP1	959	+	3.7975454	1.387781	-1.0	-1.0
chr6	38004363	38004528	ENSG00000156639.11|ZFAND3|PTBP1|PTBP1	956	+	3.5367506	1.3601785	-1.0	-1.0
chr6	38102023	38102243	ENSG00000156639.11|ZFAND3|PTBP1|PTBP1	998	+	5.03071	2.6287894	-1.0	-1.0
chr6	38060348	38060618	ENSG00000156639.11|ZFAND3|PTBP1|PTBP1	974	+	6.477534	1.578678	-1.0	-1.0
chr6	37896311	37896431	ENSG00000156639.11|ZFAND3|PTBP1|PTBP1	911	+	5.939211	1.0498729	-1.0	-1.0
chr6	37865856	37866046	ENSG00000156639.11|ZFAND3|PTBP1|PTBP1	975	+	6.0442634	1.6081878	-1.0	-1.0
chr6	38043108	38043328	ENSG00000156639.11|ZFAND3|PTBP1|PTBP1	998	+	7.5714593	2.6280386	-1.0	-1.0
chr6	37872006	37872146	ENSG00000156639.11|ZFAND3|PTBP1|PTBP1	908	+	3.964557	1.0343119	-1.0	-1.0
chr6	38043508	38043638	ENSG00000156639.11|ZFAND3|PTBP1|PTBP1	938	+	6.049733	1.2092327	-1.0	-1.0
chr6	38147039	38147244	ENSG00000156639.11|ZFAND3|PTBP1|PTBP1	972	+	6.5505943	1.5540767	-1.0	-1.0
chr6	37896466	37896776	ENSG00000156639.11|ZFAND3|PTBP1|PTBP1	999	+	6.322855	3.0050535	-1.0	-1.0
chr6	37977754	37978064	ENSG00000156639.11|ZFAND3|PTBP1|PTBP1	1000	+	6.534848	5.077532	-1.0	-1.0
chr6	37844176	37844376	ENSG00000156639.11|ZFAND3|PTBP1|PTBP1	979	+	5.452406	1.6808716	-1.0	-1.0
chr6	37963644	37963794	ENSG00000156639.11|ZFAND3|PTBP1|PTBP1	930	+	4.025724	1.154707	-1.0	-1.0
chr6	37849841	37849991	ENSG00000156639.11|ZFAND3|PTBP1|PTBP1	921	+	3.4354334	1.1024388	-1.0	-1.0
chr6	37963954	37964184	ENSG00000156639.11|ZFAND3|PTBP1|PTBP1	992	+	5.216419	2.1165178	-1.0	-1.0
chr6	37953149	37953279	ENSG00000156639.11|ZFAND3|PTBP1|PTBP1	907	+	3.9529943	1.0326741	-1.0	-1.0
chr6	37834111	37834266	ENSG00000156639.11|ZFAND3|PTBP1|PTBP1	964	+	5.894681	1.4438437	-1.0	-1.0
chr6	38487523	38487748	ENSG00000183826.16|BTBD9|PTBP1|PTBP1	982	-	6.658754	1.7543294	-1.0	-1.0
chr6	38497518	38497718	ENSG00000183826.16|BTBD9|PTBP1|PTBP1	991	-	6.981413	2.0638723	-1.0	-1.0
chr6	38684899	38685079	ENSG00000124767.6|GLO1|PTBP1|PTBP1	956	-	6.2193847	1.3532907	-1.0	-1.0
chr6	38678203	38678453	ENSG00000124767.6|GLO1|PTBP1|PTBP1	995	-	7.176973	2.2740805	-1.0	-1.0
chr6	39111242	39111417	ENSG00000112167.9|SAYSD1|PTBP1|PTBP1	905	-	5.91906	1.021001	-1.0	-1.0
chr6	41027235	41027440	ENSG00000124602.9|UNC5CL|PTBP1|PTBP1	964	-	6.391836	1.4496803	-1.0	-1.0
chr6	41033406	41033856	ENSG00000124602.9|UNC5CL|PTBP1|PTBP1	973	-	5.4330335	1.5637317	-1.0	-1.0
chr6	41033661	41033911	ENSG00000124596.16|OARD1|PTBP1|PTBP1	926	-	4.2927203	1.1316106	-1.0	-1.0
chr6	41524265	41524500	ENSG00000234753.5|FOXP4-AS1|PTBP1|PTBP1	1000	-	6.8843036	4.0221314	-1.0	-1.0
chr6	41578081	41578211	ENSG00000137166.14|FOXP4|PTBP1|PTBP1	959	+	3.8019638	1.389187	-1.0	-1.0
chr6	41578271	41578526	ENSG00000137166.14|FOXP4|PTBP1|PTBP1	952	+	3.419741	1.316754	-1.0	-1.0
chr6	41578546	41578736	ENSG00000137166.14|FOXP4|PTBP1|PTBP1	937	+	3.4304216	1.1975006	-1.0	-1.0
chr6	41593142	41593352	ENSG00000137166.14|FOXP4|PTBP1|PTBP1	969	+	3.7703621	1.5098453	-1.0	-1.0
chr6	41592667	41592802	ENSG00000137166.14|FOXP4|PTBP1|PTBP1	906	+	3.0575573	1.0268764	-1.0	-1.0
chr6	41599583	41599703	ENSG00000137166.14|FOXP4|PTBP1|PTBP1	912	+	5.940887	1.0562891	-1.0	-1.0
chr6	41562462	41562617	ENSG00000137166.14|FOXP4|PTBP1|PTBP1	914	+	3.7332342	1.0673174	-1.0	-1.0
chr6	41594117	41594312	ENSG00000137166.14|FOXP4|PTBP1|PTBP1	926	+	3.7580304	1.1301701	-1.0	-1.0
chr6	41880199	41880369	ENSG00000164663.14|USP49|PTBP1|PTBP1	908	-	5.9671636	1.0381523	-1.0	-1.0
chr6	42194341	42194521	ENSG00000112599.8|GUCA1B|PTBP1|PTBP1	916	-	3.143602	1.0754187	-1.0	-1.0
chr6	42671435	42671800	ENSG00000024048.10|UBR2|PTBP1|PTBP1	981	+	5.5158477	1.7136651	-1.0	-1.0
chr6	42575888	42576123	ENSG00000024048.10|UBR2|PTBP1|PTBP1	997	+	7.36875	2.497107	-1.0	-1.0
chr6	42756313	42756588	ENSG00000112624.12|BICRAL|PTBP1|PTBP1	971	+	4.9119196	1.538408	-1.0	-1.0
chr6	43041500	43041735	ENSG00000044090.8|CUL7|PTBP1|PTBP1	999	-	7.3944354	3.0312424	-1.0	-1.0
chr6	43060755	43060855	ENSG00000137171.14|KLC4|PTBP1|PTBP1	918	+	6.0140305	1.0839926	-1.0	-1.0
chr6	43060930	43061061	ENSG00000137171.14|KLC4|PTBP1|PTBP1	938	+	3.01695	1.2068172	-1.0	-1.0
chr6	43070450	43070675	ENSG00000137171.14|KLC4|PTBP1|PTBP1	986	+	5.5180135	1.8609706	-1.0	-1.0
chr6	43061161	43061261	ENSG00000137171.14|KLC4|PTBP1|PTBP1	962	+	6.3402934	1.4225266	-1.0	-1.0
chr6	43114321	43114551	ENSG00000112655.15|PTK7|PTBP1|PTBP1	988	+	5.5182176	1.9260738	-1.0	-1.0
chr6	43114186	43114306	ENSG00000112655.15|PTK7|PTBP1|PTBP1	916	+	6.038803	1.0731525	-1.0	-1.0
chr6	43184189	43184301	ENSG00000112659.13|CUL9|PTBP1|PTBP1	919	+	6.028674	1.0904965	-1.0	-1.0
chr6	43183449	43183549	ENSG00000112659.13|CUL9|PTBP1|PTBP1	900	+	3.901687	1.0008929	-1.0	-1.0
chr6	43184074	43184179	ENSG00000112659.13|CUL9|PTBP1|PTBP1	915	+	5.989216	1.0717306	-1.0	-1.0
chr6	43182699	43182899	ENSG00000112659.13|CUL9|PTBP1|PTBP1	943	+	6.1892104	1.2464108	-1.0	-1.0
chr6	43300106	43300266	ENSG00000146215.13|CRIP3|PTBP1|PTBP1	933	-	6.2082124	1.1716064	-1.0	-1.0
chr6	43347159	43347259	ENSG00000171467.15|ZNF318|PTBP1|PTBP1	901	-	5.9276485	1.0024877	-1.0	-1.0
chr6	43447532	43447683	ENSG00000124574.14|ABCC10|PTBP1|PTBP1	914	+	4.0207486	1.065515	-1.0	-1.0
chr6	43608434	43608584	ENSG00000170734.11|POLH|PTBP1|PTBP1	957	+	6.2659	1.3710318	-1.0	-1.0
chr6	43588269	43588514	ENSG00000170734.11|POLH|PTBP1|PTBP1	982	+	5.4939013	1.7445071	-1.0	-1.0
chr6	44076578	44076703	ENSG00000231881.1|AL109615.2|PTBP1|PTBP1	929	+	6.043599	1.1462104	-1.0	-1.0
chr6	44139041	44139371	ENSG00000137216.18|TMEM63B|PTBP1|PTBP1	994	+	6.332603	2.2302318	-1.0	-1.0
chr6	44250400	44250599	ENSG00000096384.19|HSP90AB1|PTBP1|PTBP1	984	+	2.0614383	1.7909213	-1.0	-1.0
chr6	44252043	44252173	ENSG00000096384.19|HSP90AB1|PTBP1|PTBP1	924	+	1.9793823	1.1179265	-1.0	-1.0
chr6	44442970	44443140	ENSG00000096401.7|CDC5L|PTBP1|PTBP1	930	+	5.758981	1.1576282	-1.0	-1.0
chr6	45206296	45206536	ENSG00000196284.15|SUPT3H|PTBP1|PTBP1	987	-	5.4567494	1.8975555	-1.0	-1.0
chr6	44820661	44820801	ENSG00000196284.15|SUPT3H|PTBP1|PTBP1	911	-	5.9930334	1.0495652	-1.0	-1.0
chr6	45052872	45053067	ENSG00000196284.15|SUPT3H|PTBP1|PTBP1	968	-	5.1481442	1.4929569	-1.0	-1.0
chr6	45242191	45242366	ENSG00000196284.15|SUPT3H|PTBP1|PTBP1	938	-	6.0932584	1.2105578	-1.0	-1.0
chr6	45241626	45241891	ENSG00000196284.15|SUPT3H|PTBP1|PTBP1	995	-	4.7932	2.3002095	-1.0	-1.0
chr6	45246861	45247046	ENSG00000196284.15|SUPT3H|PTBP1|PTBP1	921	-	4.226695	1.1000624	-1.0	-1.0
chr6	45101412	45101592	ENSG00000196284.15|SUPT3H|PTBP1|PTBP1	977	-	5.66056	1.6477548	-1.0	-1.0
chr6	45324432	45324682	ENSG00000196284.15|SUPT3H|PTBP1|PTBP1	998	-	5.1987166	2.7241132	-1.0	-1.0
chr6	45094212	45094382	ENSG00000196284.15|SUPT3H|PTBP1|PTBP1	917	-	4.2359753	1.0824894	-1.0	-1.0
chr6	45217901	45218076	ENSG00000196284.15|SUPT3H|PTBP1|PTBP1	969	-	6.4177957	1.5114077	-1.0	-1.0
chr6	45219146	45219326	ENSG00000196284.15|SUPT3H|PTBP1|PTBP1	958	-	5.7808175	1.3788848	-1.0	-1.0
chr6	45093392	45093567	ENSG00000196284.15|SUPT3H|PTBP1|PTBP1	915	-	5.9707975	1.0710543	-1.0	-1.0
chr6	44880276	44880446	ENSG00000196284.15|SUPT3H|PTBP1|PTBP1	910	-	4.2676287	1.0457871	-1.0	-1.0
chr6	45315836	45316076	ENSG00000196284.15|SUPT3H|PTBP1|PTBP1	995	-	7.240303	2.2642028	-1.0	-1.0
chr6	45207001	45207141	ENSG00000196284.15|SUPT3H|PTBP1|PTBP1	917	-	5.6251845	1.0786257	-1.0	-1.0
chr6	45079282	45079547	ENSG00000196284.15|SUPT3H|PTBP1|PTBP1	981	-	6.0325966	1.7292267	-1.0	-1.0
chr6	44944288	44944433	ENSG00000196284.15|SUPT3H|PTBP1|PTBP1	910	-	5.9325423	1.0457087	-1.0	-1.0
chr6	44820386	44820576	ENSG00000196284.15|SUPT3H|PTBP1|PTBP1	977	-	5.4057627	1.6383629	-1.0	-1.0
chr6	45264671	45264951	ENSG00000196284.15|SUPT3H|PTBP1|PTBP1	998	-	4.9323936	2.651371	-1.0	-1.0
chr6	47291025	47291155	ENSG00000146072.6|TNFRSF21|PTBP1|PTBP1	944	-	6.191638	1.2540748	-1.0	-1.0
chr6	47279146	47279386	ENSG00000146072.6|TNFRSF21|PTBP1|PTBP1	998	-	5.508573	2.6751204	-1.0	-1.0
chr6	47497163	47497498	ENSG00000198087.7|CD2AP|PTBP1|PTBP1	979	+	4.8284674	1.6737607	-1.0	-1.0
chr6	47617556	47617766	ENSG00000198087.7|CD2AP|PTBP1|PTBP1	968	+	6.4161177	1.4987237	-1.0	-1.0
chr6	47570446	47570641	ENSG00000198087.7|CD2AP|PTBP1|PTBP1	967	+	6.408833	1.477223	-1.0	-1.0
chr6	47938945	47939075	ENSG00000244694.7|PTCHD4|PTBP1|PTBP1	909	-	3.1054347	1.0388707	-1.0	-1.0
chr6	47993765	47993925	ENSG00000244694.7|PTCHD4|PTBP1|PTBP1	978	-	6.028186	1.6611824	-1.0	-1.0
chr6	47898686	47898926	ENSG00000244694.7|PTCHD4|PTBP1|PTBP1	992	-	4.773162	2.0989215	-1.0	-1.0
chr6	47970060	47970240	ENSG00000244694.7|PTCHD4|PTBP1|PTBP1	935	-	4.083628	1.1883099	-1.0	-1.0
chr6	47970270	47970420	ENSG00000244694.7|PTCHD4|PTBP1|PTBP1	910	-	4.6414127	1.0454712	-1.0	-1.0
chr6	47919475	47919610	ENSG00000244694.7|PTCHD4|PTBP1|PTBP1	927	-	5.253371	1.138691	-1.0	-1.0
chr6	47992880	47993065	ENSG00000244694.7|PTCHD4|PTBP1|PTBP1	971	-	5.9329104	1.5336852	-1.0	-1.0
chr6	48058459	48058579	ENSG00000244694.7|PTCHD4|PTBP1|PTBP1	912	-	3.1430135	1.0542471	-1.0	-1.0
chr6	48005105	48005215	ENSG00000244694.7|PTCHD4|PTBP1|PTBP1	950	-	6.216547	1.2974844	-1.0	-1.0
chr6	47971070	47971335	ENSG00000244694.7|PTCHD4|PTBP1|PTBP1	945	-	4.0923715	1.263353	-1.0	-1.0
chr6	47971775	47971885	ENSG00000244694.7|PTCHD4|PTBP1|PTBP1	909	-	5.972641	1.0405129	-1.0	-1.0
chr6	47950325	47950610	ENSG00000244694.7|PTCHD4|PTBP1|PTBP1	975	-	5.5894117	1.6030595	-1.0	-1.0
chr6	47991235	47991365	ENSG00000244694.7|PTCHD4|PTBP1|PTBP1	925	-	5.0113993	1.1253197	-1.0	-1.0
chr6	47904905	47905095	ENSG00000244694.7|PTCHD4|PTBP1|PTBP1	967	-	5.7931514	1.4785304	-1.0	-1.0
chr6	52269406	52269516	ENSG00000112118.18|MCM3|PTBP1|PTBP1	904	-	3.9221416	1.0167259	-1.0	-1.0
chr6	52374329	52374504	ENSG00000096093.15|EFHC1|PTBP1|PTBP1	945	+	4.8160343	1.2612215	-1.0	-1.0
chr6	52374331	52374506	ENSG00000170915.8|PAQR8|PTBP1|PTBP1	950	+	5.014495	1.2982348	-1.0	-1.0
chr6	52502651	52503136	ENSG00000065308.4|TRAM2|PTBP1|PTBP1	999	-	4.247594	2.895015	-1.0	-1.0
chr6	52564866	52565036	ENSG00000065308.4|TRAM2|PTBP1|PTBP1	949	-	4.014734	1.2917695	-1.0	-1.0
chr6	52518517	52518637	ENSG00000065308.4|TRAM2|PTBP1|PTBP1	904	-	6.021392	1.0188884	-1.0	-1.0
chr6	52986928	52987163	ENSG00000170899.10|GSTA4|PTBP1|PTBP1	998	-	5.1539392	2.7475383	-1.0	-1.0
chr6	53332507	53332672	ENSG00000012660.13|ELOVL5|PTBP1|PTBP1	928	-	5.0186996	1.1445948	-1.0	-1.0
chr6	53509960	53510150	ENSG00000001084.10|GCLC|PTBP1|PTBP1	941	-	5.2332163	1.2326438	-1.0	-1.0
chr6	53903477	53903662	ENSG00000137269.14|LRRC1|PTBP1|PTBP1	961	+	6.261426	1.4061595	-1.0	-1.0
chr6	53814010	53814110	ENSG00000137269.14|LRRC1|PTBP1|PTBP1	910	+	6.021585	1.045978	-1.0	-1.0
chr6	56516038	56516243	ENSG00000151914.19|DST|PTBP1|PTBP1	983	-	5.355072	1.7748188	-1.0	-1.0
chr6	56659399	56659509	ENSG00000151914.19|DST|PTBP1|PTBP1	906	-	5.963211	1.0258114	-1.0	-1.0
chr6	56475953	56476128	ENSG00000151914.19|DST|PTBP1|PTBP1	923	-	6.066722	1.1133753	-1.0	-1.0
chr6	56553795	56553940	ENSG00000151914.19|DST|PTBP1|PTBP1	955	-	6.209787	1.3447386	-1.0	-1.0
chr6	56668819	56668994	ENSG00000151914.19|DST|PTBP1|PTBP1	961	-	6.279157	1.4098833	-1.0	-1.0
chr6	56464545	56464756	ENSG00000151914.19|DST|PTBP1|PTBP1	993	-	4.945298	2.1543057	-1.0	-1.0
chr6	63573084	63573189	ENSG00000112245.10|PTP4A1|PTBP1|PTBP1	904	+	3.300148	1.0162084	-1.0	-1.0
chr6	63529334	63529709	ENSG00000112245.10|PTP4A1|PTBP1|PTBP1	1000	+	4.757116	3.59404	-1.0	-1.0
chr6	63572456	63572556	ENSG00000112245.10|PTP4A1|PTBP1|PTBP1	907	+	5.9192944	1.0320668	-1.0	-1.0
chr6	63541774	63541959	ENSG00000112245.10|PTP4A1|PTBP1|PTBP1	951	+	3.0910697	1.3107136	-1.0	-1.0
chr6	63542679	63542799	ENSG00000112245.10|PTP4A1|PTBP1|PTBP1	912	+	2.7412145	1.0573674	-1.0	-1.0
chr6	63543239	63543409	ENSG00000112245.10|PTP4A1|PTBP1|PTBP1	936	+	4.6648164	1.191033	-1.0	-1.0
chr6	63567911	63568061	ENSG00000112245.10|PTP4A1|PTBP1|PTBP1	909	+	5.9885607	1.0412021	-1.0	-1.0
chr6	63738956	63739151	ENSG00000118482.11|PHF3|PTBP1|PTBP1	978	+	6.603623	1.6653552	-1.0	-1.0
chr6	63658205	63658355	ENSG00000118482.11|PHF3|PTBP1|PTBP1	913	+	4.8503704	1.0581832	-1.0	-1.0
chr6	63760616	63760821	ENSG00000118482.11|PHF3|PTBP1|PTBP1	975	+	4.550854	1.6025262	-1.0	-1.0
chr6	63735346	63735571	ENSG00000118482.11|PHF3|PTBP1|PTBP1	960	+	3.5708268	1.4024216	-1.0	-1.0
chr6	63675730	63676010	ENSG00000118482.11|PHF3|PTBP1|PTBP1	970	+	5.052269	1.5212816	-1.0	-1.0
chr6	70541421	70541666	ENSG00000082269.16|FAM135A|PTBP1|PTBP1	958	+	5.4039326	1.3787708	-1.0	-1.0
chr6	70467576	70467831	ENSG00000082269.16|FAM135A|PTBP1|PTBP1	995	+	5.7107496	2.3285072	-1.0	-1.0
chr6	70736661	70736846	ENSG00000112305.14|SMAP1|PTBP1|PTBP1	950	+	6.1730266	1.3052666	-1.0	-1.0
chr6	73472010	73472170	ENSG00000135297.15|MTO1|PTBP1|PTBP1	942	+	6.114608	1.2331468	-1.0	-1.0
chr6	73824747	73824902	ENSG00000156535.13|CD109|PTBP1|PTBP1	905	+	5.918622	1.0225416	-1.0	-1.0
chr6	75609136	75609296	ENSG00000112701.17|SENP6|PTBP1|PTBP1	919	+	4.0512605	1.0906298	-1.0	-1.0
chr6	75607361	75607761	ENSG00000112701.17|SENP6|PTBP1|PTBP1	976	+	5.2300134	1.6181811	-1.0	-1.0
chr6	75615976	75616116	ENSG00000112701.17|SENP6|PTBP1|PTBP1	904	+	3.9456697	1.0169576	-1.0	-1.0
chr6	75623413	75623583	ENSG00000112701.17|SENP6|PTBP1|PTBP1	940	+	4.4768405	1.2234904	-1.0	-1.0
chr6	75602203	75602308	ENSG00000112701.17|SENP6|PTBP1|PTBP1	940	+	6.103754	1.2198577	-1.0	-1.0
chr6	75677503	75677603	ENSG00000112701.17|SENP6|PTBP1|PTBP1	903	+	4.00342	1.0133684	-1.0	-1.0
chr6	79009983	79010183	ENSG00000146247.13|PHIP|PTBP1|PTBP1	959	-	4.1459794	1.3909285	-1.0	-1.0
chr6	78999651	78999806	ENSG00000146247.13|PHIP|PTBP1|PTBP1	939	-	6.1579404	1.2147671	-1.0	-1.0
chr6	79030159	79030279	ENSG00000146247.13|PHIP|PTBP1|PTBP1	910	-	5.933726	1.0445304	-1.0	-1.0
chr6	79010553	79010773	ENSG00000146247.13|PHIP|PTBP1|PTBP1	979	-	5.1474714	1.6828052	-1.0	-1.0
chr6	79059163	79059298	ENSG00000146247.13|PHIP|PTBP1|PTBP1	905	-	5.88653	1.0225599	-1.0	-1.0
chr6	80327871	80328021	ENSG00000083123.14|BCKDHB|PTBP1|PTBP1	908	+	5.910552	1.0375941	-1.0	-1.0
chr6	81918269	81918444	ENSG00000226453.1|LINC02542|PTBP1|PTBP1	933	-	6.0435805	1.1729572	-1.0	-1.0
chr6	81894639	81894829	ENSG00000226453.1|LINC02542|PTBP1|PTBP1	977	-	6.5686984	1.6382108	-1.0	-1.0
chr6	81879909	81880059	ENSG00000226453.1|LINC02542|PTBP1|PTBP1	910	-	3.5569892	1.0480171	-1.0	-1.0
chr6	82213758	82213923	ENSG00000005700.14|IBTK|PTBP1|PTBP1	931	-	4.1355343	1.1611197	-1.0	-1.0
chr6	82237545	82237755	ENSG00000005700.14|IBTK|PTBP1|PTBP1	961	-	4.42719	1.4127916	-1.0	-1.0
chr6	82945198	82945308	ENSG00000118420.16|UBE3D|PTBP1|PTBP1	910	-	3.9728312	1.0454894	-1.0	-1.0
chr6	82994980	82995180	ENSG00000118420.16|UBE3D|PTBP1|PTBP1	988	-	6.8310585	1.9111155	-1.0	-1.0
chr6	83186288	83186408	ENSG00000013375.15|PGM3|PTBP1|PTBP1	924	-	6.0545087	1.116431	-1.0	-1.0
chr6	83176625	83176735	ENSG00000013375.15|PGM3|PTBP1|PTBP1	918	-	4.1699843	1.08463	-1.0	-1.0
chr6	85557294	85557484	ENSG00000135317.12|SNX14|PTBP1|PTBP1	962	-	6.353917	1.4245684	-1.0	-1.0
chr6	85529182	85529442	ENSG00000135317.12|SNX14|PTBP1|PTBP1	996	-	6.239951	2.4084475	-1.0	-1.0
chr6	85578103	85578203	ENSG00000135317.12|SNX14|PTBP1|PTBP1	900	-	5.8921814	1.001282	-1.0	-1.0
chr6	85578103	85578203	ENSG00000271793.1|AL589666.1|PTBP1|PTBP1	900	-	5.8921814	1.001282	-1.0	-1.0
chr6	87175084	87175204	ENSG00000188994.12|ZNF292|PTBP1|PTBP1	944	+	4.4465632	1.252609	-1.0	-1.0
chr6	87173439	87173624	ENSG00000188994.12|ZNF292|PTBP1|PTBP1	908	+	3.532365	1.0378444	-1.0	-1.0
chr6	87155844	87156024	ENSG00000188994.12|ZNF292|PTBP1|PTBP1	912	+	5.4569607	1.0555	-1.0	-1.0
chr6	87483109	87483309	ENSG00000213204.8|AL049697.1|PTBP1|PTBP1	989	+	6.524016	1.9661736	-1.0	-1.0
chr6	87483109	87483309	ENSG00000164414.17|SLC35A1|PTBP1|PTBP1	989	+	6.524016	1.9664186	-1.0	-1.0
chr6	87574500	87574685	ENSG00000146282.17|RARS2|PTBP1|PTBP1	912	-	5.941029	1.057097	-1.0	-1.0
chr6	87540772	87540922	ENSG00000146282.17|RARS2|PTBP1|PTBP1	954	-	6.2527623	1.3391805	-1.0	-1.0
chr6	87534627	87534737	ENSG00000146282.17|RARS2|PTBP1|PTBP1	902	-	5.869463	1.0068296	-1.0	-1.0
chr6	87691623	87691798	ENSG00000135334.8|AKIRIN2|PTBP1|PTBP1	962	-	6.4089675	1.4183104	-1.0	-1.0
chr6	88700989	88701204	ENSG00000111880.15|RNGTT|PTBP1|PTBP1	986	-	5.3372755	1.8399225	-1.0	-1.0
chr6	88725814	88726114	ENSG00000111880.15|RNGTT|PTBP1|PTBP1	992	-	6.0882654	2.077819	-1.0	-1.0
chr6	88884484	88884639	ENSG00000111880.15|RNGTT|PTBP1|PTBP1	932	-	4.61766	1.1688966	-1.0	-1.0
chr6	89063529	89063690	ENSG00000223001.1|RNU2-61P|PTBP1|PTBP1	947	-	4.2682476	1.2747668	-1.0	-1.0
chr6	89658218	89658338	ENSG00000112159.11|MDN1|PTBP1|PTBP1	908	-	3.9554603	1.0377464	-1.0	-1.0
chr6	90577497	90577682	ENSG00000135341.17|MAP3K7|PTBP1|PTBP1	940	-	6.1176176	1.219481	-1.0	-1.0
chr6	90549087	90549187	ENSG00000135341.17|MAP3K7|PTBP1|PTBP1	907	-	5.9192944	1.0317905	-1.0	-1.0
chr6	90548457	90548592	ENSG00000135341.17|MAP3K7|PTBP1|PTBP1	921	-	6.046268	1.1044279	-1.0	-1.0
chr6	96513899	96514134	ENSG00000233797.1|UFL1-AS1|PTBP1|PTBP1	981	-	6.6831555	1.712746	-1.0	-1.0
chr6	96550289	96550454	ENSG00000014123.9|UFL1|PTBP1|PTBP1	942	+	5.2588844	1.2328577	-1.0	-1.0
chr6	97237085	97237185	ENSG00000146263.11|MMS22L|PTBP1|PTBP1	904	-	5.8831496	1.018996	-1.0	-1.0
chr6	97173822	97173932	ENSG00000146263.11|MMS22L|PTBP1|PTBP1	919	-	4.056192	1.0904939	-1.0	-1.0
chr6	98901121	98901281	ENSG00000112234.8|FBXL4|PTBP1|PTBP1	912	-	6.0149865	1.0541863	-1.0	-1.0
chr6	99418583	99418753	ENSG00000132424.14|PNISR|PTBP1|PTBP1	985	-	6.5253267	1.8212378	-1.0	-1.0
chr6	100701922	100702032	ENSG00000112249.13|ASCC3|PTBP1|PTBP1	904	-	5.9058537	1.0187751	-1.0	-1.0
chr6	100702622	100702722	ENSG00000112249.13|ASCC3|PTBP1|PTBP1	955	-	6.168077	1.3432548	-1.0	-1.0
chr6	100795265	100795475	ENSG00000112249.13|ASCC3|PTBP1|PTBP1	985	-	5.9528317	1.8206362	-1.0	-1.0
chr6	100729148	100729328	ENSG00000112249.13|ASCC3|PTBP1|PTBP1	932	-	6.0362053	1.1674058	-1.0	-1.0
chr6	104779007	104779182	ENSG00000085382.11|HACE1|PTBP1|PTBP1	955	-	5.4305887	1.343861	-1.0	-1.0
chr6	104981131	104981311	ENSG00000187772.7|LIN28B|PTBP1|PTBP1	938	+	4.7666306	1.2065394	-1.0	-1.0
chr6	105329941	105330106	ENSG00000085377.13|PREP|PTBP1|PTBP1	918	-	5.9899144	1.0870193	-1.0	-1.0
chr6	106218884	106219074	ENSG00000057663.14|ATG5|PTBP1|PTBP1	915	-	3.3977392	1.0710914	-1.0	-1.0
chr6	106229289	106229519	ENSG00000057663.14|ATG5|PTBP1|PTBP1	979	-	5.149458	1.6844691	-1.0	-1.0
chr6	107387392	107387572	ENSG00000164494.11|PDSS2|PTBP1|PTBP1	955	-	6.1904078	1.344571	-1.0	-1.0
chr6	107525618	107525783	ENSG00000112320.11|SOBP|PTBP1|PTBP1	942	+	4.1223288	1.2398005	-1.0	-1.0
chr6	108434444	108434544	ENSG00000135537.16|AFG1L|PTBP1|PTBP1	906	+	5.8966703	1.0288085	-1.0	-1.0
chr6	108672674	108672864	ENSG00000118689.14|FOXO3|PTBP1|PTBP1	951	+	3.5999951	1.3134775	-1.0	-1.0
chr6	108644494	108644689	ENSG00000118689.14|FOXO3|PTBP1|PTBP1	947	+	6.133763	1.2781312	-1.0	-1.0
chr6	108881226	108881396	ENSG00000118690.12|ARMC2|PTBP1|PTBP1	949	+	6.179751	1.2938704	-1.0	-1.0
chr6	109038790	109038955	ENSG00000080546.13|SESN1|PTBP1|PTBP1	909	-	5.9970174	1.0400163	-1.0	-1.0
chr6	109282884	109283069	ENSG00000203799.12|CCDC162P|PTBP1|PTBP1	926	+	4.5578575	1.1318957	-1.0	-1.0
chr6	109270158	109270448	ENSG00000203799.12|CCDC162P|PTBP1|PTBP1	1000	+	5.623195	4.3505683	-1.0	-1.0
chr6	109282374	109282474	ENSG00000203799.12|CCDC162P|PTBP1|PTBP1	905	+	4.0602407	1.0230445	-1.0	-1.0
chr6	109311734	109311909	ENSG00000203799.12|CCDC162P|PTBP1|PTBP1	949	+	6.199374	1.2950649	-1.0	-1.0
chr6	109278379	109278694	ENSG00000203799.12|CCDC162P|PTBP1|PTBP1	968	+	4.524027	1.4988207	-1.0	-1.0
chr6	109310344	109310479	ENSG00000203799.12|CCDC162P|PTBP1|PTBP1	922	+	6.0012054	1.1088533	-1.0	-1.0
chr6	110695011	110695256	ENSG00000155111.14|CDK19|PTBP1|PTBP1	1000	-	6.171381	3.9408045	-1.0	-1.0
chr6	110704846	110704971	ENSG00000155111.14|CDK19|PTBP1|PTBP1	954	-	6.216957	1.3334877	-1.0	-1.0
chr6	110797477	110797627	ENSG00000155111.14|CDK19|PTBP1|PTBP1	908	-	3.3708866	1.0353082	-1.0	-1.0
chr6	110636336	110636516	ENSG00000155111.14|CDK19|PTBP1|PTBP1	971	-	6.6212716	1.532698	-1.0	-1.0
chr6	110760986	110761091	ENSG00000155111.14|CDK19|PTBP1|PTBP1	907	-	4.076291	1.0299282	-1.0	-1.0
chr6	110803872	110804082	ENSG00000155111.14|CDK19|PTBP1|PTBP1	996	-	5.184336	2.413733	-1.0	-1.0
chr6	110664901	110665076	ENSG00000155111.14|CDK19|PTBP1|PTBP1	910	-	3.9132898	1.044449	-1.0	-1.0
chr6	110741051	110741156	ENSG00000155111.14|CDK19|PTBP1|PTBP1	902	-	3.9115176	1.0092669	-1.0	-1.0
chr6	110642741	110642981	ENSG00000155111.14|CDK19|PTBP1|PTBP1	973	-	4.367982	1.5716575	-1.0	-1.0
chr6	110665131	110665326	ENSG00000155111.14|CDK19|PTBP1|PTBP1	950	-	5.703623	1.3001899	-1.0	-1.0
chr6	110641036	110641136	ENSG00000155111.14|CDK19|PTBP1|PTBP1	903	-	5.873611	1.0139263	-1.0	-1.0
chr6	110718921	110719026	ENSG00000155111.14|CDK19|PTBP1|PTBP1	944	-	6.12791	1.2529256	-1.0	-1.0
chr6	110730991	110731216	ENSG00000155111.14|CDK19|PTBP1|PTBP1	997	-	5.9199357	2.5777109	-1.0	-1.0
chr6	110636661	110636851	ENSG00000155111.14|CDK19|PTBP1|PTBP1	942	-	6.1714725	1.236484	-1.0	-1.0
chr6	111188244	111188354	ENSG00000112394.16|SLC16A10|PTBP1|PTBP1	904	+	5.9058537	1.0189475	-1.0	-1.0
chr6	111225767	111225962	ENSG00000112394.16|SLC16A10|PTBP1|PTBP1	962	+	4.7764974	1.4210069	-1.0	-1.0
chr6	111423362	111423567	ENSG00000009413.15|REV3L|PTBP1|PTBP1	965	-	4.3823256	1.4571415	-1.0	-1.0
chr6	111345163	111345313	ENSG00000009413.15|REV3L|PTBP1|PTBP1	911	-	5.9699955	1.0502181	-1.0	-1.0
chr6	111429917	111430167	ENSG00000009413.15|REV3L|PTBP1|PTBP1	988	-	4.760218	1.9058492	-1.0	-1.0
chr6	111602368	111602538	ENSG00000056972.18|TRAF3IP2|PTBP1|PTBP1	917	-	4.45207	1.08229	-1.0	-1.0
chr6	114280098	114280263	ENSG00000249853.7|HS3ST5|PTBP1|PTBP1	911	-	5.4333725	1.0512531	-1.0	-1.0
chr6	114133887	114134027	ENSG00000249853.7|HS3ST5|PTBP1|PTBP1	943	-	6.278186	1.2473277	-1.0	-1.0
chr6	114327948	114328098	ENSG00000249853.7|HS3ST5|PTBP1|PTBP1	965	-	5.778868	1.4517351	-1.0	-1.0
chr6	114332683	114332868	ENSG00000249853.7|HS3ST5|PTBP1|PTBP1	966	-	4.877479	1.4728724	-1.0	-1.0
chr6	114328098	114328488	ENSG00000249853.7|HS3ST5|PTBP1|PTBP1	994	-	4.5083284	2.2030804	-1.0	-1.0
chr6	114274408	114274538	ENSG00000249853.7|HS3ST5|PTBP1|PTBP1	904	-	5.892182	1.0197017	-1.0	-1.0
chr6	114341713	114341848	ENSG00000249853.7|HS3ST5|PTBP1|PTBP1	936	-	6.1117983	1.1940699	-1.0	-1.0
chr6	114341063	114341328	ENSG00000249853.7|HS3ST5|PTBP1|PTBP1	968	-	4.6217093	1.4936537	-1.0	-1.0
chr6	114361923	114362083	ENSG00000228624.7|HDAC2-AS2|PTBP1|PTBP1	927	+	6.1	1.1390889	-1.0	-1.0
chr6	115936678	115936843	ENSG00000111816.7|FRK|PTBP1|PTBP1	941	-	6.120259	1.2256552	-1.0	-1.0
chr6	116026443	116026608	ENSG00000111816.7|FRK|PTBP1|PTBP1	946	-	6.1052785	1.2694602	-1.0	-1.0
chr6	116052593	116052788	ENSG00000111816.7|FRK|PTBP1|PTBP1	968	-	6.368791	1.4889127	-1.0	-1.0
chr6	116109510	116109610	ENSG00000178425.13|NT5DC1|PTBP1|PTBP1	909	+	5.9544134	1.0431851	-1.0	-1.0
chr6	116168195	116168420	ENSG00000178425.13|NT5DC1|PTBP1|PTBP1	985	+	6.6015587	1.8346171	-1.0	-1.0
chr6	116303120	116303230	ENSG00000111817.16|DSE|PTBP1|PTBP1	905	+	3.9710655	1.0209887	-1.0	-1.0
chr6	116310150	116310335	ENSG00000111817.16|DSE|PTBP1|PTBP1	949	+	6.1516924	1.295455	-1.0	-1.0
chr6	116303120	116303230	ENSG00000240050.5|AL590542.1|PTBP1|PTBP1	905	+	3.9710655	1.021127	-1.0	-1.0
chr6	116310150	116310335	ENSG00000240050.5|AL590542.1|PTBP1|PTBP1	949	+	6.1516924	1.295077	-1.0	-1.0
chr6	116574631	116574816	ENSG00000111832.12|RWDD1|PTBP1|PTBP1	974	+	5.6396103	1.5773273	-1.0	-1.0
chr6	116684497	116684717	ENSG00000196911.10|KPNA5|PTBP1|PTBP1	949	+	3.9071488	1.2954694	-1.0	-1.0
chr6	117510280	117510410	ENSG00000164465.18|DCBLD1|PTBP1|PTBP1	926	+	4.105082	1.1282622	-1.0	-1.0
chr6	117510160	117510260	ENSG00000164465.18|DCBLD1|PTBP1|PTBP1	915	+	5.9802885	1.0719274	-1.0	-1.0
chr6	117591649	117591839	ENSG00000047932.13|GOPC|PTBP1|PTBP1	941	-	4.8875065	1.229952	-1.0	-1.0
chr6	117579979	117580084	ENSG00000047932.13|GOPC|PTBP1|PTBP1	900	-	5.8459907	1.0008289	-1.0	-1.0
chr6	117580944	117581084	ENSG00000047932.13|GOPC|PTBP1|PTBP1	929	-	6.117016	1.1503651	-1.0	-1.0
chr6	117690525	117690690	ENSG00000153989.7|NUS1|PTBP1|PTBP1	938	+	6.1128697	1.2068261	-1.0	-1.0
chr6	117681075	117681270	ENSG00000153989.7|NUS1|PTBP1|PTBP1	940	+	3.527392	1.2253839	-1.0	-1.0
chr6	118873170	118873275	ENSG00000111877.17|MCM9|PTBP1|PTBP1	905	-	5.878023	1.0206656	-1.0	-1.0
chr6	118988080	118988225	ENSG00000111879.18|FAM184A|PTBP1|PTBP1	918	-	6.0014505	1.0885184	-1.0	-1.0
chr6	118962140	118962330	ENSG00000111879.18|FAM184A|PTBP1|PTBP1	945	-	6.132879	1.2632371	-1.0	-1.0
chr6	119203247	119203362	ENSG00000111885.6|MAN1A1|PTBP1|PTBP1	920	-	4.0581565	1.098341	-1.0	-1.0
chr6	119289589	119289729	ENSG00000111885.6|MAN1A1|PTBP1|PTBP1	910	-	3.7660697	1.0462954	-1.0	-1.0
chr6	119257119	119257294	ENSG00000111885.6|MAN1A1|PTBP1|PTBP1	922	-	3.1341877	1.1071057	-1.0	-1.0
chr6	119203822	119203922	ENSG00000111885.6|MAN1A1|PTBP1|PTBP1	910	-	5.9885073	1.0460703	-1.0	-1.0
chr6	119225287	119225552	ENSG00000111885.6|MAN1A1|PTBP1|PTBP1	1000	-	4.183616	4.6062827	-1.0	-1.0
chr6	119310597	119310842	ENSG00000111885.6|MAN1A1|PTBP1|PTBP1	977	-	4.3330655	1.6394944	-1.0	-1.0
chr6	119185952	119186057	ENSG00000111885.6|MAN1A1|PTBP1|PTBP1	904	-	5.878023	1.0181179	-1.0	-1.0
chr6	119184482	119184677	ENSG00000111885.6|MAN1A1|PTBP1|PTBP1	967	-	4.446617	1.4865843	-1.0	-1.0
chr6	119182957	119183072	ENSG00000111885.6|MAN1A1|PTBP1|PTBP1	906	-	5.8940396	1.0279809	-1.0	-1.0
chr6	122424171	122424376	ENSG00000025156.12|HSF2|PTBP1|PTBP1	979	+	5.2536764	1.6851455	-1.0	-1.0
chr6	122424996	122425186	ENSG00000025156.12|HSF2|PTBP1|PTBP1	923	+	3.989104	1.1127974	-1.0	-1.0
chr6	122425576	122425846	ENSG00000025156.12|HSF2|PTBP1|PTBP1	961	+	5.2238364	1.4113605	-1.0	-1.0
chr6	124972213	124972383	ENSG00000146373.16|RNF217|PTBP1|PTBP1	940	+	6.1064844	1.220583	-1.0	-1.0
chr6	125285464	125285584	ENSG00000111906.17|HDDC2|PTBP1|PTBP1	912	-	5.942598	1.0558393	-1.0	-1.0
chr6	125291994	125292094	ENSG00000111906.17|HDDC2|PTBP1|PTBP1	904	-	5.887295	1.0175533	-1.0	-1.0
chr6	125837549	125837729	ENSG00000111912.19|NCOA7|PTBP1|PTBP1	966	+	6.3611894	1.4687676	-1.0	-1.0
chr6	126010624	126010969	ENSG00000066651.18|TRMT11|PTBP1|PTBP1	949	+	4.5806136	1.2920818	-1.0	-1.0
chr6	126009944	126010264	ENSG00000066651.18|TRMT11|PTBP1|PTBP1	992	+	6.003392	2.0855334	-1.0	-1.0
chr6	126185480	126185665	ENSG00000231842.1|AC020559.1|PTBP1|PTBP1	952	+	4.338602	1.31536	-1.0	-1.0
chr6	126201585	126201890	ENSG00000231842.1|AC020559.1|PTBP1|PTBP1	1000	+	6.6097364	3.3463695	-1.0	-1.0
chr6	127320332	127320557	ENSG00000093144.18|ECHDC1|PTBP1|PTBP1	982	-	4.827121	1.7421126	-1.0	-1.0
chr6	127304814	127304974	ENSG00000093144.18|ECHDC1|PTBP1|PTBP1	940	-	4.894547	1.2193568	-1.0	-1.0
chr6	128431892	128432122	ENSG00000152894.14|PTPRK|PTBP1|PTBP1	997	-	5.0524373	2.5139885	-1.0	-1.0
chr6	128243887	128244077	ENSG00000152894.14|PTPRK|PTBP1|PTBP1	941	-	4.711069	1.228906	-1.0	-1.0
chr6	128151727	128151872	ENSG00000152894.14|PTPRK|PTBP1|PTBP1	928	-	6.032004	1.143726	-1.0	-1.0
chr6	128076247	128076407	ENSG00000152894.14|PTPRK|PTBP1|PTBP1	916	-	5.9819946	1.0761557	-1.0	-1.0
chr6	128519536	128519726	ENSG00000152894.14|PTPRK|PTBP1|PTBP1	936	-	6.080573	1.1949966	-1.0	-1.0
chr6	128187145	128187315	ENSG00000152894.14|PTPRK|PTBP1|PTBP1	961	-	5.6804037	1.411546	-1.0	-1.0
chr6	128444572	128444812	ENSG00000152894.14|PTPRK|PTBP1|PTBP1	983	-	4.9511213	1.775108	-1.0	-1.0
chr6	128200740	128200875	ENSG00000152894.14|PTPRK|PTBP1|PTBP1	947	-	6.119136	1.2778099	-1.0	-1.0
chr6	128171047	128171157	ENSG00000152894.14|PTPRK|PTBP1|PTBP1	904	-	5.9058537	1.0193284	-1.0	-1.0
chr6	128244252	128244427	ENSG00000152894.14|PTPRK|PTBP1|PTBP1	959	-	6.006639	1.3858726	-1.0	-1.0
chr6	128368140	128368300	ENSG00000152894.14|PTPRK|PTBP1|PTBP1	923	-	4.3338056	1.1109046	-1.0	-1.0
chr6	128443227	128443532	ENSG00000152894.14|PTPRK|PTBP1|PTBP1	996	-	3.7675545	2.4111903	-1.0	-1.0
chr6	128281877	128281982	ENSG00000152894.14|PTPRK|PTBP1|PTBP1	913	-	5.9666624	1.0608252	-1.0	-1.0
chr6	128176967	128177067	ENSG00000152894.14|PTPRK|PTBP1|PTBP1	928	-	4.1225	1.1397707	-1.0	-1.0
chr6	128249087	128249237	ENSG00000152894.14|PTPRK|PTBP1|PTBP1	920	-	3.4382432	1.0995488	-1.0	-1.0
chr6	128475507	128475637	ENSG00000152894.14|PTPRK|PTBP1|PTBP1	911	-	3.229831	1.049814	-1.0	-1.0
chr6	127988130	127988285	ENSG00000152894.14|PTPRK|PTBP1|PTBP1	910	-	3.3769896	1.0448586	-1.0	-1.0
chr6	128434912	128435157	ENSG00000152894.14|PTPRK|PTBP1|PTBP1	1000	-	4.7973123	3.5146327	-1.0	-1.0
chr6	128393480	128393590	ENSG00000152894.14|PTPRK|PTBP1|PTBP1	915	-	4.262186	1.0685047	-1.0	-1.0
chr6	128486542	128486642	ENSG00000152894.14|PTPRK|PTBP1|PTBP1	924	-	4.0908766	1.1189206	-1.0	-1.0
chr6	128471317	128471592	ENSG00000152894.14|PTPRK|PTBP1|PTBP1	939	-	3.8575501	1.2115599	-1.0	-1.0
chr6	128486677	128486942	ENSG00000152894.14|PTPRK|PTBP1|PTBP1	1000	-	4.2988415	3.9902942	-1.0	-1.0
chr6	128471852	128472132	ENSG00000152894.14|PTPRK|PTBP1|PTBP1	997	-	4.750083	2.5899107	-1.0	-1.0
chr6	128209675	128209780	ENSG00000152894.14|PTPRK|PTBP1|PTBP1	913	-	5.966691	1.0618038	-1.0	-1.0
chr6	128462457	128462557	ENSG00000152894.14|PTPRK|PTBP1|PTBP1	904	-	3.293941	1.018361	-1.0	-1.0
chr6	128513422	128513532	ENSG00000152894.14|PTPRK|PTBP1|PTBP1	900	-	5.8921814	1.0009799	-1.0	-1.0
chr6	128519911	128520071	ENSG00000152894.14|PTPRK|PTBP1|PTBP1	921	-	3.7631788	1.0996931	-1.0	-1.0
chr6	128094737	128094997	ENSG00000152894.14|PTPRK|PTBP1|PTBP1	995	-	5.085846	2.2683504	-1.0	-1.0
chr6	128160442	128160552	ENSG00000152894.14|PTPRK|PTBP1|PTBP1	909	-	3.9793766	1.0406606	-1.0	-1.0
chr6	128138952	128139152	ENSG00000152894.14|PTPRK|PTBP1|PTBP1	966	-	3.6512282	1.4716643	-1.0	-1.0
chr6	128123102	128123207	ENSG00000152894.14|PTPRK|PTBP1|PTBP1	906	-	5.974617	1.0248774	-1.0	-1.0
chr6	129608797	129609277	ENSG00000146376.10|ARHGAP18|PTBP1|PTBP1	1000	-	5.0490704	3.6280644	-1.0	-1.0
chr6	129610252	129610467	ENSG00000146376.10|ARHGAP18|PTBP1|PTBP1	967	-	4.20861	1.4788501	-1.0	-1.0
chr6	129619072	129619252	ENSG00000146376.10|ARHGAP18|PTBP1|PTBP1	954	-	4.985967	1.3347963	-1.0	-1.0
chr6	129683828	129684053	ENSG00000146376.10|ARHGAP18|PTBP1|PTBP1	929	-	3.9104953	1.1502947	-1.0	-1.0
chr6	129684088	129684188	ENSG00000146376.10|ARHGAP18|PTBP1|PTBP1	925	-	6.0509543	1.1265091	-1.0	-1.0
chr6	129660303	129660508	ENSG00000146376.10|ARHGAP18|PTBP1|PTBP1	979	-	6.0677786	1.678493	-1.0	-1.0
chr6	129696728	129696878	ENSG00000146376.10|ARHGAP18|PTBP1|PTBP1	910	-	4.219073	1.0455146	-1.0	-1.0
chr6	129587187	129587382	ENSG00000146376.10|ARHGAP18|PTBP1|PTBP1	949	-	4.36528	1.2947516	-1.0	-1.0
chr6	129667728	129667923	ENSG00000146376.10|ARHGAP18|PTBP1|PTBP1	970	-	6.2014136	1.5251005	-1.0	-1.0
chr6	129601353	129601843	ENSG00000146376.10|ARHGAP18|PTBP1|PTBP1	997	-	5.60722	2.4835265	-1.0	-1.0
chr6	129627407	129627792	ENSG00000146376.10|ARHGAP18|PTBP1|PTBP1	1000	-	4.897909	4.466544	-1.0	-1.0
chr6	129581741	129581856	ENSG00000146376.10|ARHGAP18|PTBP1|PTBP1	911	-	5.941167	1.0487727	-1.0	-1.0
chr6	131036357	131036542	ENSG00000079819.18|EPB41L2|PTBP1|PTBP1	978	-	6.578456	1.650792	-1.0	-1.0
chr6	130882515	130882770	ENSG00000079819.18|EPB41L2|PTBP1|PTBP1	988	-	3.5928328	1.9345	-1.0	-1.0
chr6	131043832	131043932	ENSG00000079819.18|EPB41L2|PTBP1|PTBP1	900	-	5.961983	1.001282	-1.0	-1.0
chr6	131045442	131045672	ENSG00000079819.18|EPB41L2|PTBP1|PTBP1	975	-	4.036553	1.5975062	-1.0	-1.0
chr6	131033117	131033332	ENSG00000079819.18|EPB41L2|PTBP1|PTBP1	968	-	3.2372496	1.4913437	-1.0	-1.0
chr6	131052637	131052737	ENSG00000079819.18|EPB41L2|PTBP1|PTBP1	906	-	3.098464	1.025675	-1.0	-1.0
chr6	131052522	131052622	ENSG00000079819.18|EPB41L2|PTBP1|PTBP1	906	-	4.0368505	1.028223	-1.0	-1.0
chr6	130907565	130907795	ENSG00000079819.18|EPB41L2|PTBP1|PTBP1	923	-	4.2724085	1.1142299	-1.0	-1.0
chr6	130872538	130872748	ENSG00000079819.18|EPB41L2|PTBP1|PTBP1	1000	-	5.0592537	4.4494543	-1.0	-1.0
chr6	130893816	130893951	ENSG00000079819.18|EPB41L2|PTBP1|PTBP1	908	-	5.954203	1.0378292	-1.0	-1.0
chr6	131169873	131170083	ENSG00000118507.15|AKAP7|PTBP1|PTBP1	978	+	5.208359	1.6497406	-1.0	-1.0
chr6	131180278	131180413	ENSG00000118507.15|AKAP7|PTBP1|PTBP1	902	+	5.9105477	1.0101298	-1.0	-1.0
chr6	131665630	131665850	ENSG00000154269.14|ENPP3|PTBP1|PTBP1	979	+	6.6329184	1.6725465	-1.0	-1.0
chr6	131744135	131744335	ENSG00000154269.14|ENPP3|PTBP1|PTBP1	966	+	4.2418804	1.4679277	-1.0	-1.0
chr6	131675398	131675553	ENSG00000154269.14|ENPP3|PTBP1|PTBP1	928	+	3.1801128	1.1443137	-1.0	-1.0
```
