## Supplementary File 2 - DEWSeq Binding Sites for "Improved discovery of RNA-binding protein binding sites in eCLIP data using DEWSeq": regions_windows100_steps5.bed (part 2 of 2)

```
chr6	131731550	131731735	ENSG00000154269.14|ENPP3|PTBP1|PTBP1	943	+	4.760274	1.2471876	-1.0	-1.0
chr6	131731940	131732055	ENSG00000154269.14|ENPP3|PTBP1|PTBP1	900	+	5.8459907	1.0008622	-1.0	-1.0
chr6	131893605	131893830	ENSG00000197594.11|ENPP1|PTBP1|PTBP1	954	+	3.8655179	1.3399361	-1.0	-1.0
chr6	131846320	131846525	ENSG00000197594.11|ENPP1|PTBP1|PTBP1	927	+	4.261017	1.1390133	-1.0	-1.0
chr6	131891900	131892085	ENSG00000197594.11|ENPP1|PTBP1|PTBP1	931	+	3.3469934	1.162128	-1.0	-1.0
chr6	131815280	131815515	ENSG00000197594.11|ENPP1|PTBP1|PTBP1	989	+	5.4099703	1.9409522	-1.0	-1.0
chr6	131817645	131817835	ENSG00000197594.11|ENPP1|PTBP1|PTBP1	936	+	3.141209	1.195727	-1.0	-1.0
chr6	132792132	132792327	ENSG00000146409.10|SLC18B1|PTBP1|PTBP1	987	-	6.9691224	1.9026833	-1.0	-1.0
chr6	132817216	132817411	ENSG00000112306.7|RPS12|PTBP1|PTBP1	990	+	1.3503534	2.0172844	-1.0	-1.0
chr6	132815224	132815439	ENSG00000112306.7|RPS12|PTBP1|PTBP1	997	+	2.0264254	2.4670582	-1.0	-1.0
chr6	132815306	132815379	ENSG00000206754.1|SNORD101|PTBP1|PTBP1	998	+	2.020588	2.7942755	-1.0	-1.0
chr6	132817218	132817343	ENSG00000200534.1|SNORA33|PTBP1|PTBP1	967	+	0.89379644	1.4881039	-1.0	-1.0
chr6	135025682	135025952	ENSG00000112339.14|HBS1L|PTBP1|PTBP1	994	-	6.8694315	2.22121	-1.0	-1.0
chr6	135043646	135043776	ENSG00000112339.14|HBS1L|PTBP1|PTBP1	926	-	4.671997	1.1326227	-1.0	-1.0
chr6	134983012	134983172	ENSG00000112339.14|HBS1L|PTBP1|PTBP1	947	-	6.1349616	1.2717751	-1.0	-1.0
chr6	135032796	135033001	ENSG00000112339.14|HBS1L|PTBP1|PTBP1	986	-	5.4296227	1.8603973	-1.0	-1.0
chr6	135006482	135006737	ENSG00000112339.14|HBS1L|PTBP1|PTBP1	941	-	4.9951468	1.2262342	-1.0	-1.0
chr6	134983718	134983963	ENSG00000112339.14|HBS1L|PTBP1|PTBP1	966	-	5.314861	1.4686841	-1.0	-1.0
chr6	135030321	135030641	ENSG00000112339.14|HBS1L|PTBP1|PTBP1	969	-	5.672783	1.5139335	-1.0	-1.0
chr6	138408636	138408771	ENSG00000051620.10|HEBP2|PTBP1|PTBP1	910	+	6.017179	1.0477854	-1.0	-1.0
chr6	138437735	138437870	ENSG00000135540.11|NHSL1|PTBP1|PTBP1	941	-	4.1987653	1.2323301	-1.0	-1.0
chr6	138569166	138569361	ENSG00000135540.11|NHSL1|PTBP1|PTBP1	961	-	3.390777	1.4053982	-1.0	-1.0
chr6	138429571	138429676	ENSG00000135540.11|NHSL1|PTBP1|PTBP1	908	-	5.964833	1.0352226	-1.0	-1.0
chr6	138564821	138564956	ENSG00000135540.11|NHSL1|PTBP1|PTBP1	948	-	6.135749	1.281459	-1.0	-1.0
chr6	138461728	138461848	ENSG00000135540.11|NHSL1|PTBP1|PTBP1	915	-	5.989704	1.0684693	-1.0	-1.0
chr6	138521835	138521955	ENSG00000135540.11|NHSL1|PTBP1|PTBP1	909	-	5.9447017	1.0390351	-1.0	-1.0
chr6	138616415	138616570	ENSG00000135540.11|NHSL1|PTBP1|PTBP1	925	-	4.5101542	1.1260293	-1.0	-1.0
chr6	138489858	138490058	ENSG00000135540.11|NHSL1|PTBP1|PTBP1	967	-	5.5452876	1.4866047	-1.0	-1.0
chr6	138528235	138528340	ENSG00000135540.11|NHSL1|PTBP1|PTBP1	903	-	4.00342	1.0134959	-1.0	-1.0
chr6	138462778	138462918	ENSG00000135540.11|NHSL1|PTBP1|PTBP1	918	-	5.99998	1.0838133	-1.0	-1.0
chr6	138970205	138970385	ENSG00000135597.18|REPS1|PTBP1|PTBP1	957	-	6.2859583	1.3644674	-1.0	-1.0
chr6	140851634	140851739	ENSG00000234147.1|AL035446.1|PTBP1|PTBP1	914	-	3.5315886	1.0648664	-1.0	-1.0
chr6	142149914	142150039	ENSG00000009844.15|VTA1|PTBP1|PTBP1	909	+	6.005929	1.0390265	-1.0	-1.0
chr6	142184936	142185166	ENSG00000009844.15|VTA1|PTBP1|PTBP1	984	+	5.5642047	1.8012168	-1.0	-1.0
chr6	142311789	142312034	ENSG00000112414.14|ADGRG6|PTBP1|PTBP1	998	+	3.7952278	2.8061733	-1.0	-1.0
chr6	142378869	142379099	ENSG00000112414.14|ADGRG6|PTBP1|PTBP1	953	+	4.977348	1.3252039	-1.0	-1.0
chr6	142359249	142359444	ENSG00000112414.14|ADGRG6|PTBP1|PTBP1	971	+	6.4823475	1.5308355	-1.0	-1.0
chr6	142378539	142378784	ENSG00000112414.14|ADGRG6|PTBP1|PTBP1	965	+	4.441436	1.4612184	-1.0	-1.0
chr6	142379199	142379394	ENSG00000112414.14|ADGRG6|PTBP1|PTBP1	992	+	6.599937	2.1003566	-1.0	-1.0
chr6	142818570	142818815	ENSG00000010818.9|HIVEP2|PTBP1|PTBP1	992	-	7.187891	2.0881934	-1.0	-1.0
chr6	142808545	142808720	ENSG00000010818.9|HIVEP2|PTBP1|PTBP1	954	-	4.2413054	1.3362026	-1.0	-1.0
chr6	142884552	142884777	ENSG00000010818.9|HIVEP2|PTBP1|PTBP1	997	-	4.04324	2.579901	-1.0	-1.0
chr6	142818845	142819085	ENSG00000010818.9|HIVEP2|PTBP1|PTBP1	986	-	6.0208745	1.845184	-1.0	-1.0
chr6	142808295	142808540	ENSG00000010818.9|HIVEP2|PTBP1|PTBP1	977	-	6.6287217	1.6400579	-1.0	-1.0
chr6	142875922	142876232	ENSG00000010818.9|HIVEP2|PTBP1|PTBP1	924	-	4.7328095	1.1176661	-1.0	-1.0
chr6	143163690	143163915	ENSG00000146416.17|AIG1|PTBP1|PTBP1	984	+	7.029509	1.7959327	-1.0	-1.0
chr6	143098336	143098516	ENSG00000146416.17|AIG1|PTBP1|PTBP1	919	+	3.4233837	1.0908815	-1.0	-1.0
chr6	143077726	143077896	ENSG00000146416.17|AIG1|PTBP1|PTBP1	945	+	6.1316223	1.2625874	-1.0	-1.0
chr6	143146450	143146660	ENSG00000146416.17|AIG1|PTBP1|PTBP1	986	+	4.2579865	1.8437537	-1.0	-1.0
chr6	143259317	143259487	ENSG00000146416.17|AIG1|PTBP1|PTBP1	959	+	6.3204336	1.3861063	-1.0	-1.0
chr6	143097581	143097746	ENSG00000146416.17|AIG1|PTBP1|PTBP1	966	+	6.374001	1.4671458	-1.0	-1.0
chr6	143200402	143200572	ENSG00000146416.17|AIG1|PTBP1|PTBP1	932	+	6.084459	1.1680948	-1.0	-1.0
chr6	143263207	143263397	ENSG00000146416.17|AIG1|PTBP1|PTBP1	959	+	4.937383	1.3841944	-1.0	-1.0
chr6	143193297	143193402	ENSG00000146416.17|AIG1|PTBP1|PTBP1	906	+	3.9390512	1.0261183	-1.0	-1.0
chr6	143157715	143157815	ENSG00000146416.17|AIG1|PTBP1|PTBP1	915	+	6.0343366	1.0712922	-1.0	-1.0
chr6	143090191	143090341	ENSG00000146416.17|AIG1|PTBP1|PTBP1	913	+	5.9711723	1.0616531	-1.0	-1.0
chr6	143086271	143086506	ENSG00000146416.17|AIG1|PTBP1|PTBP1	992	+	5.1378202	2.1086109	-1.0	-1.0
chr6	143503490	143503610	ENSG00000001036.13|FUCA2|PTBP1|PTBP1	903	-	5.8662624	1.0124484	-1.0	-1.0
chr6	143714986	143715181	ENSG00000112419.14|PHACTR2|PTBP1|PTBP1	960	+	4.010748	1.3948929	-1.0	-1.0
chr6	143715221	143715396	ENSG00000112419.14|PHACTR2|PTBP1|PTBP1	951	+	3.8732088	1.3059797	-1.0	-1.0
chr6	144309487	144309592	ENSG00000152818.18|UTRN|PTBP1|PTBP1	926	+	6.1335998	1.127853	-1.0	-1.0
chr6	144360039	144360289	ENSG00000152818.18|UTRN|PTBP1|PTBP1	1000	+	5.428407	3.7887237	-1.0	-1.0
chr6	144308147	144308337	ENSG00000152818.18|UTRN|PTBP1|PTBP1	964	+	3.8420825	1.4471127	-1.0	-1.0
chr6	144794221	144794406	ENSG00000152818.18|UTRN|PTBP1|PTBP1	951	+	5.5117974	1.3062849	-1.0	-1.0
chr6	144819882	144819982	ENSG00000152818.18|UTRN|PTBP1|PTBP1	926	+	4.180356	1.1308352	-1.0	-1.0
chr6	144308682	144308852	ENSG00000152818.18|UTRN|PTBP1|PTBP1	930	+	3.3163419	1.1536273	-1.0	-1.0
chr6	144288081	144288186	ENSG00000152818.18|UTRN|PTBP1|PTBP1	906	+	6.00855	1.0247462	-1.0	-1.0
chr6	144335443	144335658	ENSG00000152818.18|UTRN|PTBP1|PTBP1	921	+	5.0657487	1.1016695	-1.0	-1.0
chr6	144837113	144837244	ENSG00000152818.18|UTRN|PTBP1|PTBP1	977	+	3.5630212	1.6467401	-1.0	-1.0
chr6	144545325	144545580	ENSG00000152818.18|UTRN|PTBP1|PTBP1	930	+	4.9982967	1.1539569	-1.0	-1.0
chr6	144683538	144683638	ENSG00000152818.18|UTRN|PTBP1|PTBP1	900	+	3.4196522	1.0005364	-1.0	-1.0
chr6	144639250	144639500	ENSG00000152818.18|UTRN|PTBP1|PTBP1	980	+	4.471902	1.7047974	-1.0	-1.0
chr6	144309092	144309192	ENSG00000152818.18|UTRN|PTBP1|PTBP1	902	+	3.0557446	1.0074171	-1.0	-1.0
chr6	144346749	144347029	ENSG00000152818.18|UTRN|PTBP1|PTBP1	1000	+	5.929752	4.543403	-1.0	-1.0
chr6	144466866	144467056	ENSG00000152818.18|UTRN|PTBP1|PTBP1	940	+	3.9298062	1.2208784	-1.0	-1.0
chr6	144334503	144334608	ENSG00000152818.18|UTRN|PTBP1|PTBP1	915	+	5.979043	1.0724477	-1.0	-1.0
chr6	144360839	144360944	ENSG00000152818.18|UTRN|PTBP1|PTBP1	955	+	6.2203035	1.344986	-1.0	-1.0
chr6	144691438	144691688	ENSG00000152818.18|UTRN|PTBP1|PTBP1	948	+	4.618868	1.2805372	-1.0	-1.0
chr6	144543505	144543855	ENSG00000152818.18|UTRN|PTBP1|PTBP1	992	+	5.7089267	2.0752096	-1.0	-1.0
chr6	144715513	144715793	ENSG00000152818.18|UTRN|PTBP1|PTBP1	935	+	3.5542738	1.1838583	-1.0	-1.0
chr6	144714908	144715018	ENSG00000152818.18|UTRN|PTBP1|PTBP1	904	+	3.1106987	1.017715	-1.0	-1.0
chr6	144621775	144622030	ENSG00000152818.18|UTRN|PTBP1|PTBP1	995	+	4.3888435	2.2632723	-1.0	-1.0
chr6	144551852	144551957	ENSG00000152818.18|UTRN|PTBP1|PTBP1	942	+	6.180948	1.2342393	-1.0	-1.0
chr6	144449994	144450184	ENSG00000152818.18|UTRN|PTBP1|PTBP1	948	+	4.4125047	1.2856433	-1.0	-1.0
chr6	144753942	144754232	ENSG00000152818.18|UTRN|PTBP1|PTBP1	988	+	7.015555	1.9298555	-1.0	-1.0
chr6	144794456	144794556	ENSG00000152818.18|UTRN|PTBP1|PTBP1	900	+	5.8921814	1.001282	-1.0	-1.0
chr6	144636740	144636890	ENSG00000152818.18|UTRN|PTBP1|PTBP1	962	+	4.221624	1.4145652	-1.0	-1.0
chr6	144747406	144747561	ENSG00000152818.18|UTRN|PTBP1|PTBP1	932	+	4.1677446	1.1706328	-1.0	-1.0
chr6	145905130	145905315	ENSG00000146414.15|SHPRH|PTBP1|PTBP1	951	-	4.8873563	1.3134186	-1.0	-1.0
chr6	145873686	145873791	ENSG00000146414.15|SHPRH|PTBP1|PTBP1	900	-	5.8459907	1.0018848	-1.0	-1.0
chr6	145904480	145904690	ENSG00000146414.15|SHPRH|PTBP1|PTBP1	979	-	5.7277827	1.6802261	-1.0	-1.0
chr6	145881706	145881891	ENSG00000146414.15|SHPRH|PTBP1|PTBP1	947	-	6.1607285	1.2770976	-1.0	-1.0
chr6	147324662	147324772	ENSG00000164506.14|STXBP5|PTBP1|PTBP1	903	+	3.9180143	1.0142177	-1.0	-1.0
chr6	147323017	147323182	ENSG00000164506.14|STXBP5|PTBP1|PTBP1	939	+	6.0937095	1.2147641	-1.0	-1.0
chr6	147790696	147790926	ENSG00000227681.5|AL033504.1|PTBP1|PTBP1	999	+	5.77358	3.0709243	-1.0	-1.0
chr6	147713782	147713977	ENSG00000227681.5|AL033504.1|PTBP1|PTBP1	950	+	3.1814442	1.3038625	-1.0	-1.0
chr6	147778161	147778336	ENSG00000227681.5|AL033504.1|PTBP1|PTBP1	943	+	4.914203	1.2479429	-1.0	-1.0
chr6	147687965	147688255	ENSG00000227681.5|AL033504.1|PTBP1|PTBP1	932	+	5.3512187	1.1668055	-1.0	-1.0
chr6	147731627	147731822	ENSG00000227681.5|AL033504.1|PTBP1|PTBP1	947	+	4.0298495	1.2756283	-1.0	-1.0
chr6	147777591	147777766	ENSG00000227681.5|AL033504.1|PTBP1|PTBP1	926	+	4.1038914	1.1315272	-1.0	-1.0
chr6	147892061	147892176	ENSG00000227681.5|AL033504.1|PTBP1|PTBP1	911	+	5.95541	1.0521258	-1.0	-1.0
chr6	147713786	147713976	ENSG00000203727.3|SAMD5|PTBP1|PTBP1	953	+	3.2139492	1.325222	-1.0	-1.0
chr6	147731631	147731821	ENSG00000203727.3|SAMD5|PTBP1|PTBP1	947	+	3.9799263	1.2727197	-1.0	-1.0
chr6	147687966	147688256	ENSG00000203727.3|SAMD5|PTBP1|PTBP1	938	+	5.419711	1.2071885	-1.0	-1.0
chr6	148322957	148323057	ENSG00000111961.17|SASH1|PTBP1|PTBP1	900	+	5.8459907	1.0007648	-1.0	-1.0
chr6	148447569	148447844	ENSG00000111961.17|SASH1|PTBP1|PTBP1	992	+	7.1809382	2.1152933	-1.0	-1.0
chr6	148306997	148307192	ENSG00000111961.17|SASH1|PTBP1|PTBP1	993	+	7.0474663	2.1410244	-1.0	-1.0
chr6	148387653	148387843	ENSG00000111961.17|SASH1|PTBP1|PTBP1	973	+	6.4441285	1.5652249	-1.0	-1.0
chr6	149358805	149358905	ENSG00000055208.18|TAB2|PTBP1|PTBP1	920	+	4.1192164	1.0978746	-1.0	-1.0
chr6	149350915	149351060	ENSG00000055208.18|TAB2|PTBP1|PTBP1	926	+	4.89876	1.1330733	-1.0	-1.0
chr6	149334105	149334340	ENSG00000055208.18|TAB2|PTBP1|PTBP1	973	+	4.247314	1.574966	-1.0	-1.0
chr6	149544586	149544726	ENSG00000131013.3|PPIL4|PTBP1|PTBP1	929	-	3.9914672	1.1492592	-1.0	-1.0
chr6	149710774	149710989	ENSG00000131023.12|LATS1|PTBP1|PTBP1	990	-	5.577311	2.0212286	-1.0	-1.0
chr6	149664163	149664358	ENSG00000131023.12|LATS1|PTBP1|PTBP1	978	-	6.547541	1.6569705	-1.0	-1.0
chr6	149822903	149823093	ENSG00000120256.9|LRP11|PTBP1|PTBP1	967	-	5.9476056	1.4750814	-1.0	-1.0
chr6	149820012	149820192	ENSG00000120256.9|LRP11|PTBP1|PTBP1	930	-	3.1023111	1.1575116	-1.0	-1.0
chr6	149822900	149823095	ENSG00000231760.4|AL355312.2|PTBP1|PTBP1	963	-	5.8283725	1.42979	-1.0	-1.0
chr6	149820015	149820190	ENSG00000231760.4|AL355312.2|PTBP1|PTBP1	935	-	3.1656413	1.1874334	-1.0	-1.0
chr6	151007018	151007218	ENSG00000120254.15|MTHFD1L|PTBP1|PTBP1	951	+	3.5830543	1.3085961	-1.0	-1.0
chr6	151069179	151069379	ENSG00000120254.15|MTHFD1L|PTBP1|PTBP1	987	+	5.8702006	1.8915434	-1.0	-1.0
chr6	150867020	150867120	ENSG00000120254.15|MTHFD1L|PTBP1|PTBP1	917	+	4.1103935	1.0784689	-1.0	-1.0
chr6	151372567	151372727	ENSG00000181472.4|ZBTB2|PTBP1|PTBP1	956	-	6.290526	1.3553994	-1.0	-1.0
chr6	151431107	151431207	ENSG00000155906.16|RMND1|PTBP1|PTBP1	906	-	5.9411583	1.0266612	-1.0	-1.0
chr6	152980521	152980701	ENSG00000112029.9|FBXO5|PTBP1|PTBP1	970	-	6.2213	1.528321	-1.0	-1.0
chr6	152980366	152980486	ENSG00000112029.9|FBXO5|PTBP1|PTBP1	904	-	5.956292	1.0167629	-1.0	-1.0
chr6	154459378	154459503	ENSG00000153721.18|CNKSR3|PTBP1|PTBP1	921	-	5.976032	1.1038305	-1.0	-1.0
chr6	154458933	154459138	ENSG00000153721.18|CNKSR3|PTBP1|PTBP1	960	-	6.2938604	1.4022783	-1.0	-1.0
chr6	154504316	154504501	ENSG00000153721.18|CNKSR3|PTBP1|PTBP1	948	-	6.186014	1.2809534	-1.0	-1.0
chr6	154506451	154506646	ENSG00000153721.18|CNKSR3|PTBP1|PTBP1	948	-	3.9405694	1.2868996	-1.0	-1.0
chr6	154506011	154506441	ENSG00000153721.18|CNKSR3|PTBP1|PTBP1	971	-	4.061432	1.5318601	-1.0	-1.0
chr6	154796304	154796499	ENSG00000213079.9|SCAF8|PTBP1|PTBP1	968	+	5.1328444	1.4891318	-1.0	-1.0
chr6	154754663	154754778	ENSG00000213079.9|SCAF8|PTBP1|PTBP1	911	+	5.9523096	1.0528846	-1.0	-1.0
chr6	154799539	154799674	ENSG00000213079.9|SCAF8|PTBP1|PTBP1	912	+	6.037636	1.0557207	-1.0	-1.0
chr6	154892478	154892673	ENSG00000146426.17|TIAM2|PTBP1|PTBP1	938	+	3.3101034	1.2065457	-1.0	-1.0
chr6	155267767	155267892	ENSG00000029639.10|TFB1M|PTBP1|PTBP1	929	-	6.06159	1.1466056	-1.0	-1.0
chr6	155272917	155273057	ENSG00000029639.10|TFB1M|PTBP1|PTBP1	907	-	2.7235997	1.0305704	-1.0	-1.0
chr6	157067706	157067886	ENSG00000049618.22|ARID1B|PTBP1|PTBP1	938	+	3.528228	1.2042147	-1.0	-1.0
chr6	156803341	156803576	ENSG00000049618.22|ARID1B|PTBP1|PTBP1	927	+	3.727286	1.1379061	-1.0	-1.0
chr6	156865550	156865735	ENSG00000049618.22|ARID1B|PTBP1|PTBP1	933	+	4.142564	1.1733365	-1.0	-1.0
chr6	157005799	157006119	ENSG00000049618.22|ARID1B|PTBP1|PTBP1	990	+	4.4053397	1.9870309	-1.0	-1.0
chr6	157039861	157040061	ENSG00000049618.22|ARID1B|PTBP1|PTBP1	982	+	4.9223547	1.737581	-1.0	-1.0
chr6	156982431	156982806	ENSG00000049618.22|ARID1B|PTBP1|PTBP1	981	+	4.8530703	1.7321564	-1.0	-1.0
chr6	156840100	156840460	ENSG00000049618.22|ARID1B|PTBP1|PTBP1	974	+	4.900324	1.5914305	-1.0	-1.0
chr6	156883427	156883612	ENSG00000049618.22|ARID1B|PTBP1|PTBP1	939	+	4.3996277	1.2130355	-1.0	-1.0
chr6	157040186	157040586	ENSG00000049618.22|ARID1B|PTBP1|PTBP1	956	+	5.102156	1.3589482	-1.0	-1.0
chr6	157039461	157039606	ENSG00000049618.22|ARID1B|PTBP1|PTBP1	915	+	4.0354233	1.0719355	-1.0	-1.0
chr6	157039606	157039786	ENSG00000049618.22|ARID1B|PTBP1|PTBP1	968	+	6.383162	1.4890032	-1.0	-1.0
chr6	157088860	157089075	ENSG00000049618.22|ARID1B|PTBP1|PTBP1	979	+	5.1410284	1.6797035	-1.0	-1.0
chr6	157008009	157008199	ENSG00000049618.22|ARID1B|PTBP1|PTBP1	967	+	4.5598774	1.4848996	-1.0	-1.0
chr6	157522926	157523091	ENSG00000175048.16|ZDHHC14|PTBP1|PTBP1	921	+	4.773097	1.1044776	-1.0	-1.0
chr6	157628603	157628703	ENSG00000175048.16|ZDHHC14|PTBP1|PTBP1	906	+	3.5726566	1.0251173	-1.0	-1.0
chr6	157643937	157644097	ENSG00000175048.16|ZDHHC14|PTBP1|PTBP1	913	+	5.977941	1.0626074	-1.0	-1.0
chr6	157393646	157394021	ENSG00000175048.16|ZDHHC14|PTBP1|PTBP1	995	+	5.781259	2.3299568	-1.0	-1.0
chr6	157880486	157880671	ENSG00000130340.15|SNX9|PTBP1|PTBP1	963	+	5.147	1.4362972	-1.0	-1.0
chr6	157840341	157840611	ENSG00000130340.15|SNX9|PTBP1|PTBP1	996	+	5.1040745	2.3673408	-1.0	-1.0
chr6	158045544	158045759	ENSG00000078269.14|SYNJ2|PTBP1|PTBP1	946	+	4.2051506	1.2685165	-1.0	-1.0
chr6	158294483	158294588	ENSG00000130338.12|TULP4|PTBP1|PTBP1	908	+	3.9568398	1.0383816	-1.0	-1.0
chr6	158289343	158289518	ENSG00000130338.12|TULP4|PTBP1|PTBP1	961	+	6.26394	1.4081489	-1.0	-1.0
chr6	158237588	158237803	ENSG00000130338.12|TULP4|PTBP1|PTBP1	996	+	5.4546385	2.3658645	-1.0	-1.0
chr6	158291613	158291778	ENSG00000130338.12|TULP4|PTBP1|PTBP1	924	+	3.6395242	1.1219566	-1.0	-1.0
chr6	158296068	158296313	ENSG00000130338.12|TULP4|PTBP1|PTBP1	1000	+	5.376942	3.8947363	-1.0	-1.0
chr6	158258228	158258373	ENSG00000130338.12|TULP4|PTBP1|PTBP1	953	+	6.26795	1.3236994	-1.0	-1.0
chr6	158294648	158294838	ENSG00000130338.12|TULP4|PTBP1|PTBP1	925	+	3.3389068	1.1237978	-1.0	-1.0
chr6	158491372	158491607	ENSG00000130338.12|TULP4|PTBP1|PTBP1	993	+	7.096975	2.186947	-1.0	-1.0
chr6	158321308	158321453	ENSG00000130338.12|TULP4|PTBP1|PTBP1	937	+	5.1644144	1.2036657	-1.0	-1.0
chr6	158321310	158321455	ENSG00000274023.1|AL360169.2|PTBP1|PTBP1	937	+	5.161605	1.2029891	-1.0	-1.0
chr6	158291610	158291775	ENSG00000274023.1|AL360169.2|PTBP1|PTBP1	923	+	3.6279635	1.1131322	-1.0	-1.0
chr6	158296070	158296310	ENSG00000274023.1|AL360169.2|PTBP1|PTBP1	1000	+	5.4439554	4.002925	-1.0	-1.0
chr6	158294480	158294585	ENSG00000274023.1|AL360169.2|PTBP1|PTBP1	906	+	3.9390512	1.0279737	-1.0	-1.0
chr6	158289345	158289515	ENSG00000274023.1|AL360169.2|PTBP1|PTBP1	963	+	6.2828293	1.4303801	-1.0	-1.0
chr6	158294645	158294840	ENSG00000274023.1|AL360169.2|PTBP1|PTBP1	925	+	3.3644152	1.1266354	-1.0	-1.0
chr6	158610975	158611115	ENSG00000146433.8|TMEM181|PTBP1|PTBP1	945	+	5.9441123	1.258213	-1.0	-1.0
chr6	158611165	158611300	ENSG00000146433.8|TMEM181|PTBP1|PTBP1	949	+	3.6402934	1.2958769	-1.0	-1.0
chr6	158611335	158611440	ENSG00000146433.8|TMEM181|PTBP1|PTBP1	930	+	6.018736	1.1538665	-1.0	-1.0
chr6	159724758	159725053	ENSG00000112096.16|SOD2|PTBP1|PTBP1	996	-	5.991538	2.3781848	-1.0	-1.0
chr6	159783015	159783205	ENSG00000120438.11|TCP1|PTBP1|PTBP1	968	-	6.3756914	1.4928392	-1.0	-1.0
chr6	160108248	160108408	ENSG00000197081.12|IGF2R|PTBP1|PTBP1	921	+	4.781622	1.1000774	-1.0	-1.0
chr6	160108413	160108793	ENSG00000197081.12|IGF2R|PTBP1|PTBP1	996	+	4.5718727	2.3781848	-1.0	-1.0
chr6	160066721	160066851	ENSG00000197081.12|IGF2R|PTBP1|PTBP1	906	+	5.8991933	1.0282524	-1.0	-1.0
chr6	160370968	160371113	ENSG00000146477.5|SLC22A3|PTBP1|PTBP1	961	+	5.8752785	1.4034324	-1.0	-1.0
chr6	160370798	160370928	ENSG00000146477.5|SLC22A3|PTBP1|PTBP1	927	+	3.757955	1.1375097	-1.0	-1.0
chr6	160368328	160368488	ENSG00000146477.5|SLC22A3|PTBP1|PTBP1	924	+	5.9972706	1.1183211	-1.0	-1.0
chr6	160399037	160399362	ENSG00000146477.5|SLC22A3|PTBP1|PTBP1	980	+	5.8328815	1.6983715	-1.0	-1.0
chr6	160425446	160425626	ENSG00000146477.5|SLC22A3|PTBP1|PTBP1	926	+	4.2039385	1.132948	-1.0	-1.0
chr6	160392228	160392353	ENSG00000146477.5|SLC22A3|PTBP1|PTBP1	911	+	5.9898744	1.0503355	-1.0	-1.0
chr6	161035319	161035444	ENSG00000085511.19|MAP3K4|PTBP1|PTBP1	943	+	6.1408663	1.2438623	-1.0	-1.0
chr6	161063534	161063659	ENSG00000085511.19|MAP3K4|PTBP1|PTBP1	908	+	5.908053	1.0351164	-1.0	-1.0
chr6	161037959	161038194	ENSG00000085511.19|MAP3K4|PTBP1|PTBP1	998	+	7.307007	2.807921	-1.0	-1.0
chr6	163563264	163563414	ENSG00000112531.16|QKI|PTBP1|PTBP1	993	+	6.6250906	2.1759777	-1.0	-1.0
chr6	163547620	163547720	ENSG00000112531.16|QKI|PTBP1|PTBP1	908	+	5.9192944	1.0355815	-1.0	-1.0
chr6	163447472	163447587	ENSG00000112531.16|QKI|PTBP1|PTBP1	938	+	6.128957	1.2072632	-1.0	-1.0
chr6	163480201	163480356	ENSG00000112531.16|QKI|PTBP1|PTBP1	927	+	3.1958334	1.1346272	-1.0	-1.0
chr6	163454547	163454742	ENSG00000112531.16|QKI|PTBP1|PTBP1	952	+	5.0948954	1.3198683	-1.0	-1.0
chr6	163525216	163525471	ENSG00000112531.16|QKI|PTBP1|PTBP1	998	+	5.557359	2.8202379	-1.0	-1.0
chr6	163440027	163440252	ENSG00000112531.16|QKI|PTBP1|PTBP1	983	+	6.7568216	1.7807641	-1.0	-1.0
chr6	166892305	166892530	ENSG00000071242.11|RPS6KA2|PTBP1|PTBP1	995	-	5.7176323	2.2893991	-1.0	-1.0
chr6	166855313	166855453	ENSG00000071242.11|RPS6KA2|PTBP1|PTBP1	945	-	4.64853	1.2612523	-1.0	-1.0
chr6	166831738	166832003	ENSG00000071242.11|RPS6KA2|PTBP1|PTBP1	964	-	5.7070193	1.4471865	-1.0	-1.0
chr6	166692132	166692302	ENSG00000071242.11|RPS6KA2|PTBP1|PTBP1	957	-	5.2336507	1.3641769	-1.0	-1.0
chr6	166892304	166892534	ENSG00000249141.1|AL159163.1|PTBP1|PTBP1	995	-	5.731287	2.2665546	-1.0	-1.0
chr6	166950870	166950985	ENSG00000249141.1|AL159163.1|PTBP1|PTBP1	920	-	3.1731458	1.0993894	-1.0	-1.0
chr6	166955668	166955783	ENSG00000249141.1|AL159163.1|PTBP1|PTBP1	911	-	2.7539487	1.0500503	-1.0	-1.0
chr6	166917704	166917844	ENSG00000249141.1|AL159163.1|PTBP1|PTBP1	934	-	5.572738	1.182744	-1.0	-1.0
chr6	166955672	166955782	ENSG00000026297.15|RNASET2|PTBP1|PTBP1	908	-	2.729994	1.0355835	-1.0	-1.0
chr6	166950870	166950985	ENSG00000026297.15|RNASET2|PTBP1|PTBP1	921	-	3.1731458	1.1000162	-1.0	-1.0
chr6	166998118	166998298	ENSG00000227598.1|Z94721.1|PTBP1|PTBP1	944	-	3.6458447	1.2537122	-1.0	-1.0
chr6	167001443	167001568	ENSG00000213066.11|FGFR1OP|PTBP1|PTBP1	932	+	5.058178	1.1643202	-1.0	-1.0
chr6	167030598	167030753	ENSG00000213066.11|FGFR1OP|PTBP1|PTBP1	927	+	5.806482	1.137072	-1.0	-1.0
chr6	167007846	167007946	ENSG00000213066.11|FGFR1OP|PTBP1|PTBP1	905	+	3.9309373	1.0237399	-1.0	-1.0
chr6	167000978	167001403	ENSG00000213066.11|FGFR1OP|PTBP1|PTBP1	955	+	4.179532	1.3478928	-1.0	-1.0
chr6	167000653	167000838	ENSG00000213066.11|FGFR1OP|PTBP1|PTBP1	940	+	3.5081203	1.2201302	-1.0	-1.0
chr6	167001823	167001923	ENSG00000213066.11|FGFR1OP|PTBP1|PTBP1	901	+	5.9276485	1.0025781	-1.0	-1.0
chr6	167005746	167005941	ENSG00000213066.11|FGFR1OP|PTBP1|PTBP1	979	+	4.386515	1.6841396	-1.0	-1.0
chr6	167008151	167008391	ENSG00000213066.11|FGFR1OP|PTBP1|PTBP1	968	+	4.6453304	1.4907646	-1.0	-1.0
chr6	167001443	167001568	ENSG00000272980.4|Z94721.2|PTBP1|PTBP1	932	+	5.058178	1.1646352	-1.0	-1.0
chr6	167007846	167007946	ENSG00000272980.4|Z94721.2|PTBP1|PTBP1	905	+	3.9309373	1.0229597	-1.0	-1.0
chr6	167000978	167001403	ENSG00000272980.4|Z94721.2|PTBP1|PTBP1	955	+	4.179532	1.3480617	-1.0	-1.0
chr6	167030600	167030730	ENSG00000272980.4|Z94721.2|PTBP1|PTBP1	935	+	6.08777	1.1898364	-1.0	-1.0
chr6	167000653	167000838	ENSG00000272980.4|Z94721.2|PTBP1|PTBP1	940	+	3.5081203	1.22028	-1.0	-1.0
chr6	167001823	167001923	ENSG00000272980.4|Z94721.2|PTBP1|PTBP1	900	+	5.9276485	1.0019602	-1.0	-1.0
chr6	167005746	167005941	ENSG00000272980.4|Z94721.2|PTBP1|PTBP1	979	+	4.386515	1.6839814	-1.0	-1.0
chr6	167008151	167008391	ENSG00000272980.4|Z94721.2|PTBP1|PTBP1	968	+	4.6453304	1.4904051	-1.0	-1.0
chr6	167964837	167964937	ENSG00000130396.20|AFDN|PTBP1|PTBP1	913	+	3.0955029	1.0587875	-1.0	-1.0
chr6	167847557	167847867	ENSG00000130396.20|AFDN|PTBP1|PTBP1	983	+	4.343387	1.7698607	-1.0	-1.0
chr6	167841807	167842232	ENSG00000130396.20|AFDN|PTBP1|PTBP1	991	+	4.0011897	2.0699594	-1.0	-1.0
chr6	167954493	167954603	ENSG00000130396.20|AFDN|PTBP1|PTBP1	906	+	3.1532624	1.0288569	-1.0	-1.0
chr6	167904836	167904951	ENSG00000130396.20|AFDN|PTBP1|PTBP1	900	+	5.8921814	1.0008943	-1.0	-1.0
chr6	167913600	167913700	ENSG00000130396.20|AFDN|PTBP1|PTBP1	911	+	3.367665	1.0527108	-1.0	-1.0
chr6	169654608	169654713	ENSG00000184465.15|WDR27|PTBP1|PTBP1	900	-	5.909915	1.0019248	-1.0	-1.0
chr6	169657153	169657253	ENSG00000184465.15|WDR27|PTBP1|PTBP1	902	-	5.859853	1.0074171	-1.0	-1.0
chr6	169462374	169462589	ENSG00000184465.15|WDR27|PTBP1|PTBP1	976	-	6.522713	1.6157061	-1.0	-1.0
chr6	169709997	169710147	ENSG00000130024.14|PHF10|PTBP1|PTBP1	924	-	3.2622828	1.1207682	-1.0	-1.0
chr7	259470	259715	ENSG00000177706.8|FAM20C|PTBP1|PTBP1	988	+	5.8671412	1.9119979	-1.0	-1.0
chr7	701127	701317	ENSG00000188191.14|PRKAR1B|PTBP1|PTBP1	961	-	6.315597	1.4082432	-1.0	-1.0
chr7	717221	717426	ENSG00000188191.14|PRKAR1B|PTBP1|PTBP1	991	-	6.9346814	2.0302687	-1.0	-1.0
chr7	877550	877660	ENSG00000164828.17|SUN1|PTBP1|PTBP1	914	+	2.8745391	1.0646367	-1.0	-1.0
chr7	876980	877500	ENSG00000164828.17|SUN1|PTBP1|PTBP1	964	+	3.5230045	1.4471289	-1.0	-1.0
chr7	879205	879305	ENSG00000164828.17|SUN1|PTBP1|PTBP1	906	+	5.9411583	1.0252573	-1.0	-1.0
chr7	884505	884615	ENSG00000164828.17|SUN1|PTBP1|PTBP1	942	+	5.4486885	1.2361641	-1.0	-1.0
chr7	877550	877660	ENSG00000239857.6|GET4|PTBP1|PTBP1	914	+	2.8745391	1.0642099	-1.0	-1.0
chr7	876980	877500	ENSG00000239857.6|GET4|PTBP1|PTBP1	964	+	3.5230045	1.4468117	-1.0	-1.0
chr7	884497	884617	ENSG00000239857.6|GET4|PTBP1|PTBP1	934	+	5.077026	1.1827369	-1.0	-1.0
chr7	879207	879307	ENSG00000239857.6|GET4|PTBP1|PTBP1	905	+	5.9411583	1.0240287	-1.0	-1.0
chr7	905269	905494	ENSG00000105963.13|ADAP1|PTBP1|PTBP1	971	-	6.475107	1.5427278	-1.0	-1.0
chr7	919491	919686	ENSG00000105963.13|ADAP1|PTBP1|PTBP1	975	-	6.2992735	1.5966264	-1.0	-1.0
chr7	919492	919687	ENSG00000240230.5|COX19|PTBP1|PTBP1	975	-	6.3004794	1.597503	-1.0	-1.0
chr7	905272	905492	ENSG00000240230.5|COX19|PTBP1|PTBP1	972	-	6.4978113	1.5576926	-1.0	-1.0
chr7	1537701	1537876	ENSG00000198517.9|MAFK|PTBP1|PTBP1	936	+	6.0891485	1.1917535	-1.0	-1.0
chr7	2059292	2059402	ENSG00000002822.15|MAD1L1|PTBP1|PTBP1	912	-	5.936689	1.0541353	-1.0	-1.0
chr7	2010916	2011046	ENSG00000002822.15|MAD1L1|PTBP1|PTBP1	932	-	6.130698	1.1705585	-1.0	-1.0
chr7	1974509	1974699	ENSG00000002822.15|MAD1L1|PTBP1|PTBP1	958	-	6.256153	1.3745396	-1.0	-1.0
chr7	2332639	2332899	ENSG00000106266.10|SNX8|PTBP1|PTBP1	994	-	5.9642224	2.1878881	-1.0	-1.0
chr7	2633238	2633398	ENSG00000136295.14|TTYH3|PTBP1|PTBP1	928	+	3.5891085	1.1404808	-1.0	-1.0
chr7	2638293	2638508	ENSG00000136295.14|TTYH3|PTBP1|PTBP1	955	+	3.3914351	1.3458004	-1.0	-1.0
chr7	2641863	2642013	ENSG00000136295.14|TTYH3|PTBP1|PTBP1	947	+	6.1486607	1.2767595	-1.0	-1.0
chr7	2640903	2641053	ENSG00000136295.14|TTYH3|PTBP1|PTBP1	936	+	4.5219526	1.1961743	-1.0	-1.0
chr7	2640258	2640538	ENSG00000136295.14|TTYH3|PTBP1|PTBP1	955	+	3.9615448	1.3486403	-1.0	-1.0
chr7	2639043	2639178	ENSG00000136295.14|TTYH3|PTBP1|PTBP1	912	+	3.9946346	1.0531696	-1.0	-1.0
chr7	2644908	2645023	ENSG00000136295.14|TTYH3|PTBP1|PTBP1	908	+	3.9523277	1.0366046	-1.0	-1.0
chr7	2640743	2640848	ENSG00000136295.14|TTYH3|PTBP1|PTBP1	916	+	5.974285	1.0765955	-1.0	-1.0
chr7	2637733	2637883	ENSG00000136295.14|TTYH3|PTBP1|PTBP1	933	+	4.3347583	1.171879	-1.0	-1.0
chr7	2633433	2633578	ENSG00000136295.14|TTYH3|PTBP1|PTBP1	968	+	6.19742	1.4955071	-1.0	-1.0
chr7	2647253	2647353	ENSG00000136295.14|TTYH3|PTBP1|PTBP1	902	+	5.869463	1.0074171	-1.0	-1.0
chr7	2637358	2637573	ENSG00000136295.14|TTYH3|PTBP1|PTBP1	942	+	5.8667183	1.2339761	-1.0	-1.0
chr7	2635233	2635333	ENSG00000136295.14|TTYH3|PTBP1|PTBP1	920	+	6.0055046	1.0952659	-1.0	-1.0
chr7	2637998	2638103	ENSG00000136295.14|TTYH3|PTBP1|PTBP1	919	+	5.9986815	1.0891716	-1.0	-1.0
chr7	2639198	2639313	ENSG00000136295.14|TTYH3|PTBP1|PTBP1	917	+	6.038005	1.0829289	-1.0	-1.0
chr7	2635078	2635213	ENSG00000136295.14|TTYH3|PTBP1|PTBP1	922	+	3.653967	1.1055329	-1.0	-1.0
chr7	2633948	2634048	ENSG00000136295.14|TTYH3|PTBP1|PTBP1	914	+	5.958571	1.0663435	-1.0	-1.0
chr7	2641373	2641508	ENSG00000136295.14|TTYH3|PTBP1|PTBP1	920	+	3.1276977	1.0990262	-1.0	-1.0
chr7	2632863	2632993	ENSG00000136295.14|TTYH3|PTBP1|PTBP1	941	+	3.4208546	1.2327317	-1.0	-1.0
chr7	2841839	2842224	ENSG00000146535.13|GNA12|PTBP1|PTBP1	995	-	6.5007243	2.300058	-1.0	-1.0
chr7	2731775	2731890	ENSG00000146535.13|GNA12|PTBP1|PTBP1	931	-	4.150926	1.1622753	-1.0	-1.0
chr7	3396619	3396784	ENSG00000146555.18|SDK1|PTBP1|PTBP1	913	+	4.442616	1.0626487	-1.0	-1.0
chr7	3417364	3417554	ENSG00000146555.18|SDK1|PTBP1|PTBP1	985	+	6.2786155	1.8361232	-1.0	-1.0
chr7	3438644	3438819	ENSG00000146555.18|SDK1|PTBP1|PTBP1	947	+	4.0247803	1.2742995	-1.0	-1.0
chr7	3321714	3321934	ENSG00000146555.18|SDK1|PTBP1|PTBP1	998	+	7.593903	2.7915468	-1.0	-1.0
chr7	3433424	3433559	ENSG00000146555.18|SDK1|PTBP1|PTBP1	909	+	4.382499	1.0432522	-1.0	-1.0
chr7	3488217	3488332	ENSG00000146555.18|SDK1|PTBP1|PTBP1	961	+	5.7982526	1.404706	-1.0	-1.0
chr7	3507937	3508132	ENSG00000146555.18|SDK1|PTBP1|PTBP1	969	+	6.4264894	1.5109441	-1.0	-1.0
chr7	4083584	4083879	ENSG00000146555.18|SDK1|PTBP1|PTBP1	990	+	6.2273617	2.012569	-1.0	-1.0
chr7	4267223	4267418	ENSG00000146555.18|SDK1|PTBP1|PTBP1	977	+	6.5099154	1.6427085	-1.0	-1.0
chr7	3395864	3396054	ENSG00000146555.18|SDK1|PTBP1|PTBP1	966	+	6.357236	1.4706798	-1.0	-1.0
chr7	3361329	3361584	ENSG00000146555.18|SDK1|PTBP1|PTBP1	951	+	3.8712988	1.3126216	-1.0	-1.0
chr7	3897823	3898048	ENSG00000146555.18|SDK1|PTBP1|PTBP1	988	+	5.46526	1.927873	-1.0	-1.0
chr7	3376759	3377049	ENSG00000146555.18|SDK1|PTBP1|PTBP1	998	+	6.0217123	2.7791915	-1.0	-1.0
chr7	4748988	4749158	ENSG00000164916.10|FOXK1|PTBP1|PTBP1	966	+	6.2299757	1.474046	-1.0	-1.0
chr7	4705443	4705638	ENSG00000164916.10|FOXK1|PTBP1|PTBP1	956	+	4.8157225	1.3540657	-1.0	-1.0
chr7	5044300	5044490	ENSG00000272968.5|RBAK-RBAKDN|PTBP1|PTBP1	966	+	5.478762	1.4710765	-1.0	-1.0
chr7	5027120	5027260	ENSG00000272968.5|RBAK-RBAKDN|PTBP1|PTBP1	953	+	6.1915126	1.3246032	-1.0	-1.0
chr7	5027124	5027259	ENSG00000196204.11|RNF216P1|PTBP1|PTBP1	956	+	6.220735	1.3573452	-1.0	-1.0
chr7	5308747	5308874	ENSG00000182095.14|TNRC18|PTBP1|PTBP1	939	-	6.1106634	1.2118013	-1.0	-1.0
chr7	5308034	5308134	ENSG00000182095.14|TNRC18|PTBP1|PTBP1	915	-	4.016323	1.0686086	-1.0	-1.0
chr7	5370974	5371074	ENSG00000182095.14|TNRC18|PTBP1|PTBP1	902	-	5.869463	1.0074171	-1.0	-1.0
chr7	5420244	5420359	ENSG00000182095.14|TNRC18|PTBP1|PTBP1	908	-	2.997929	1.0369778	-1.0	-1.0
chr7	5313187	5313287	ENSG00000182095.14|TNRC18|PTBP1|PTBP1	913	-	5.967448	1.0580348	-1.0	-1.0
chr7	5308312	5308672	ENSG00000182095.14|TNRC18|PTBP1|PTBP1	983	-	5.9795136	1.7603761	-1.0	-1.0
chr7	5312787	5313012	ENSG00000182095.14|TNRC18|PTBP1|PTBP1	965	-	3.0516725	1.4540985	-1.0	-1.0
chr7	5530312	5530507	ENSG00000075624.13|ACTB|PTBP1|PTBP1	954	-	6.274321	1.3380792	-1.0	-1.0
chr7	5529068	5529168	ENSG00000075624.13|ACTB|PTBP1|PTBP1	904	-	5.9009304	1.017571	-1.0	-1.0
chr7	5754999	5755194	ENSG00000011275.18|RNF216|PTBP1|PTBP1	937	-	6.0931277	1.2004019	-1.0	-1.0
chr7	6024413	6024513	ENSG00000086232.12|EIF2AK1|PTBP1|PTBP1	918	-	3.4376094	1.0866241	-1.0	-1.0
chr7	6461597	6461697	ENSG00000164535.14|DAGLB|PTBP1|PTBP1	907	-	5.9192944	1.0332243	-1.0	-1.0
chr7	6461447	6461567	ENSG00000164535.14|DAGLB|PTBP1|PTBP1	950	-	4.786487	1.3007404	-1.0	-1.0
chr7	6461585	6461685	ENSG00000136240.9|KDELR2|PTBP1|PTBP1	903	-	3.9537249	1.0134751	-1.0	-1.0
chr7	6461450	6461570	ENSG00000136240.9|KDELR2|PTBP1|PTBP1	944	-	4.6216288	1.255201	-1.0	-1.0
chr7	6818500	6818645	ENSG00000146574.15|CCZ1B|PTBP1|PTBP1	919	-	4.083184	1.0906858	-1.0	-1.0
chr7	7194935	7195280	ENSG00000106392.10|C1GALT1|PTBP1|PTBP1	984	+	6.7180085	1.7834544	-1.0	-1.0
chr7	7207105	7207225	ENSG00000106392.10|C1GALT1|PTBP1|PTBP1	913	+	2.8657942	1.0623296	-1.0	-1.0
chr7	7167716	7167891	ENSG00000106392.10|C1GALT1|PTBP1|PTBP1	968	+	6.0275736	1.4895374	-1.0	-1.0
chr7	7200615	7200870	ENSG00000106392.10|C1GALT1|PTBP1|PTBP1	998	+	6.485265	2.8166115	-1.0	-1.0
chr7	7160156	7160341	ENSG00000106392.10|C1GALT1|PTBP1|PTBP1	972	+	5.952161	1.5460172	-1.0	-1.0
chr7	7201975	7202075	ENSG00000106392.10|C1GALT1|PTBP1|PTBP1	900	+	5.8921814	1.0019602	-1.0	-1.0
chr7	7235942	7236122	ENSG00000106392.10|C1GALT1|PTBP1|PTBP1	914	+	2.933487	1.0646024	-1.0	-1.0
chr7	11126492	11126687	ENSG00000106443.15|PHF14|PTBP1|PTBP1	969	+	6.386736	1.5086025	-1.0	-1.0
chr7	11098642	11098742	ENSG00000106443.15|PHF14|PTBP1|PTBP1	904	+	5.9058537	1.018996	-1.0	-1.0
chr7	11098227	11098547	ENSG00000106443.15|PHF14|PTBP1|PTBP1	989	+	4.6725283	1.9762146	-1.0	-1.0
chr7	11128382	11128542	ENSG00000106443.15|PHF14|PTBP1|PTBP1	925	+	4.425311	1.1225946	-1.0	-1.0
chr7	11147557	11147732	ENSG00000106443.15|PHF14|PTBP1|PTBP1	957	+	6.227105	1.3711452	-1.0	-1.0
chr7	11114932	11115272	ENSG00000106443.15|PHF14|PTBP1|PTBP1	971	+	3.9946022	1.5380731	-1.0	-1.0
chr7	11070457	11070607	ENSG00000106443.15|PHF14|PTBP1|PTBP1	904	+	3.9824255	1.0199184	-1.0	-1.0
chr7	11128672	11128867	ENSG00000106443.15|PHF14|PTBP1|PTBP1	969	+	3.435313	1.5094091	-1.0	-1.0
chr7	10982986	10983106	ENSG00000106443.15|PHF14|PTBP1|PTBP1	921	+	4.1753383	1.101331	-1.0	-1.0
chr7	16621964	16622159	ENSG00000106524.8|ANKMY2|PTBP1|PTBP1	970	-	6.405376	1.5158263	-1.0	-1.0
chr7	17306464	17306664	ENSG00000106546.12|AHR|PTBP1|PTBP1	975	+	6.436203	1.5975232	-1.0	-1.0
chr7	17306464	17306664	ENSG00000283321.1|AC019117.3|PTBP1|PTBP1	975	+	6.436203	1.5972332	-1.0	-1.0
chr7	17904928	17905073	ENSG00000071189.21|SNX13|PTBP1|PTBP1	930	-	5.0454936	1.1518948	-1.0	-1.0
chr7	17831362	17831542	ENSG00000071189.21|SNX13|PTBP1|PTBP1	923	-	3.4704258	1.1144422	-1.0	-1.0
chr7	17929130	17929230	ENSG00000071189.21|SNX13|PTBP1|PTBP1	910	-	5.9325423	1.0460703	-1.0	-1.0
chr7	17925685	17925905	ENSG00000071189.21|SNX13|PTBP1|PTBP1	986	-	4.5855165	1.8525902	-1.0	-1.0
chr7	17864704	17864899	ENSG00000071189.21|SNX13|PTBP1|PTBP1	967	-	6.4193134	1.4869102	-1.0	-1.0
chr7	22303831	22303961	ENSG00000136237.18|RAPGEF5|PTBP1|PTBP1	936	-	5.7631636	1.1927916	-1.0	-1.0
chr7	22174963	22175178	ENSG00000136237.18|RAPGEF5|PTBP1|PTBP1	972	-	3.3975265	1.5524913	-1.0	-1.0
chr7	22181713	22181838	ENSG00000136237.18|RAPGEF5|PTBP1|PTBP1	932	-	3.73672	1.1661388	-1.0	-1.0
chr7	22296956	22297136	ENSG00000136237.18|RAPGEF5|PTBP1|PTBP1	950	-	6.2439985	1.2971021	-1.0	-1.0
chr7	22955622	22955772	ENSG00000122591.11|FAM126A|PTBP1|PTBP1	908	-	5.9422097	1.0383073	-1.0	-1.0
chr7	23109824	23109959	ENSG00000122550.17|KLHL7|PTBP1|PTBP1	910	+	3.9736788	1.0477021	-1.0	-1.0
chr7	23368200	23368460	ENSG00000136231.13|IGF2BP3|PTBP1|PTBP1	1000	-	7.2854342	9.795389	-1.0	-1.0
chr7	23530877	23531157	ENSG00000164548.10|TRA2A|PTBP1|PTBP1	992	-	3.9633584	2.0728285	-1.0	-1.0
chr7	24577523	24577648	ENSG00000105926.15|MPP6|PTBP1|PTBP1	907	+	5.902642	1.0336552	-1.0	-1.0
chr7	24962233	24962448	ENSG00000070882.12|OSBPL3|PTBP1|PTBP1	997	-	7.3582163	2.4697628	-1.0	-1.0
chr7	24938908	24939228	ENSG00000070882.12|OSBPL3|PTBP1|PTBP1	969	-	6.099179	1.5036554	-1.0	-1.0
chr7	24814094	24814334	ENSG00000070882.12|OSBPL3|PTBP1|PTBP1	977	-	6.5376434	1.634742	-1.0	-1.0
chr7	26206330	26206430	ENSG00000122565.18|CBX3|PTBP1|PTBP1	903	+	5.873611	1.0128665	-1.0	-1.0
chr7	26303563	26303703	ENSG00000086300.15|SNX10|PTBP1|PTBP1	946	+	6.098563	1.2656902	-1.0	-1.0
chr7	26718132	26718357	ENSG00000005020.12|SKAP2|PTBP1|PTBP1	985	-	6.725015	1.81434	-1.0	-1.0
chr7	27586275	27586375	ENSG00000106049.8|HIBADH|PTBP1|PTBP1	920	-	6.0055046	1.0945855	-1.0	-1.0
chr7	27576015	27576150	ENSG00000106049.8|HIBADH|PTBP1|PTBP1	913	-	5.9505324	1.0607541	-1.0	-1.0
chr7	27586550	27586745	ENSG00000106049.8|HIBADH|PTBP1|PTBP1	980	-	6.6070433	1.7085019	-1.0	-1.0
chr7	27575335	27575505	ENSG00000106049.8|HIBADH|PTBP1|PTBP1	958	-	5.977389	1.3744285	-1.0	-1.0
chr7	27755321	27755501	ENSG00000106052.13|TAX1BP1|PTBP1|PTBP1	939	+	6.1130915	1.2127217	-1.0	-1.0
chr7	27820103	27820278	ENSG00000106052.13|TAX1BP1|PTBP1|PTBP1	962	+	4.5739565	1.4195471	-1.0	-1.0
chr7	29459236	29459431	ENSG00000106069.21|CHN2|PTBP1|PTBP1	960	+	3.4372408	1.4006581	-1.0	-1.0
chr7	29240688	29241008	ENSG00000106069.21|CHN2|PTBP1|PTBP1	1000	+	4.133942	3.6612566	-1.0	-1.0
chr7	29305728	29305978	ENSG00000106069.21|CHN2|PTBP1|PTBP1	988	+	4.053085	1.9372952	-1.0	-1.0
chr7	29487015	29487170	ENSG00000106069.21|CHN2|PTBP1|PTBP1	942	+	6.1064243	1.2400986	-1.0	-1.0
chr7	29200213	29200713	ENSG00000106069.21|CHN2|PTBP1|PTBP1	992	+	6.1533494	2.1034153	-1.0	-1.0
chr7	29241258	29241358	ENSG00000106069.21|CHN2|PTBP1|PTBP1	900	+	2.8292885	1.0008929	-1.0	-1.0
chr7	29308203	29308303	ENSG00000106069.21|CHN2|PTBP1|PTBP1	920	+	6.0787325	1.0952659	-1.0	-1.0
chr7	29344163	29344333	ENSG00000106069.21|CHN2|PTBP1|PTBP1	932	+	6.0341225	1.1673889	-1.0	-1.0
chr7	29177522	29177767	ENSG00000106069.21|CHN2|PTBP1|PTBP1	995	+	5.1288395	2.2637324	-1.0	-1.0
chr7	29302168	29302448	ENSG00000106069.21|CHN2|PTBP1|PTBP1	1000	+	7.3536177	4.5509152	-1.0	-1.0
chr7	29312143	29312398	ENSG00000106069.21|CHN2|PTBP1|PTBP1	975	+	4.0704117	1.606484	-1.0	-1.0
chr7	29343598	29343778	ENSG00000106069.21|CHN2|PTBP1|PTBP1	955	+	4.5199704	1.3490466	-1.0	-1.0
chr7	29273003	29273203	ENSG00000106069.21|CHN2|PTBP1|PTBP1	982	+	6.655428	1.7332081	-1.0	-1.0
chr7	29232248	29232458	ENSG00000106069.21|CHN2|PTBP1|PTBP1	942	+	3.678387	1.2357739	-1.0	-1.0
chr7	29484005	29484195	ENSG00000106069.21|CHN2|PTBP1|PTBP1	956	+	5.3929205	1.3606819	-1.0	-1.0
chr7	29362603	29362768	ENSG00000106069.21|CHN2|PTBP1|PTBP1	934	+	6.091301	1.1790762	-1.0	-1.0
chr7	29244958	29245228	ENSG00000106069.21|CHN2|PTBP1|PTBP1	980	+	6.587311	1.6935911	-1.0	-1.0
chr7	29258488	29258588	ENSG00000106069.21|CHN2|PTBP1|PTBP1	902	+	5.869463	1.0068296	-1.0	-1.0
chr7	29492440	29492635	ENSG00000106069.21|CHN2|PTBP1|PTBP1	959	+	4.982075	1.3834865	-1.0	-1.0
chr7	29241118	29241218	ENSG00000106069.21|CHN2|PTBP1|PTBP1	904	+	5.9058537	1.0195132	-1.0	-1.0
chr7	29487615	29487845	ENSG00000106069.21|CHN2|PTBP1|PTBP1	986	+	4.432009	1.8557438	-1.0	-1.0
chr7	29293453	29293568	ENSG00000106069.21|CHN2|PTBP1|PTBP1	906	+	3.4837642	1.0281405	-1.0	-1.0
chr7	29557707	29557892	ENSG00000223813.2|AC007255.1|PTBP1|PTBP1	944	-	4.4505043	1.2492982	-1.0	-1.0
chr7	29966020	29966260	ENSG00000136193.16|SCRN1|PTBP1|PTBP1	985	-	5.30934	1.8370293	-1.0	-1.0
chr7	29963350	29963535	ENSG00000136193.16|SCRN1|PTBP1|PTBP1	945	-	5.2744694	1.2629415	-1.0	-1.0
chr7	30394715	30394945	ENSG00000281593.1|AC006978.2|PTBP1|PTBP1	987	+	4.9780197	1.8955129	-1.0	-1.0
chr7	30401775	30401985	ENSG00000281593.1|AC006978.2|PTBP1|PTBP1	982	+	5.055976	1.7370653	-1.0	-1.0
chr7	30394715	30394945	ENSG00000281404.1|LINC01176|PTBP1|PTBP1	987	+	4.9780197	1.895431	-1.0	-1.0
chr7	30401775	30401985	ENSG00000281404.1|LINC01176|PTBP1|PTBP1	982	+	5.055976	1.7375939	-1.0	-1.0
chr7	30520741	30520961	ENSG00000281039.1|AC005154.6|PTBP1|PTBP1	997	-	7.4738793	2.5721157	-1.0	-1.0
chr7	30544351	30544666	ENSG00000281039.1|AC005154.6|PTBP1|PTBP1	994	-	6.644326	2.2249281	-1.0	-1.0
chr7	30520743	30520958	ENSG00000196295.11|AC005154.1|PTBP1|PTBP1	998	-	7.5384135	2.6409998	-1.0	-1.0
chr7	30544353	30544663	ENSG00000196295.11|AC005154.1|PTBP1|PTBP1	994	-	6.655163	2.2482343	-1.0	-1.0
chr7	32494990	32495230	ENSG00000106355.9|LSM5|PTBP1|PTBP1	998	-	5.834786	2.7568865	-1.0	-1.0
chr7	32515912	32516047	ENSG00000105778.18|AVL9|PTBP1|PTBP1	957	+	6.1903105	1.3673778	-1.0	-1.0
chr7	32617286	32617401	ENSG00000229358.3|DPY19L1P1|PTBP1|PTBP1	927	-	6.045728	1.1343908	-1.0	-1.0
chr7	32649625	32649755	ENSG00000229358.3|DPY19L1P1|PTBP1|PTBP1	926	-	4.1880984	1.130942	-1.0	-1.0
chr7	32876282	32876422	ENSG00000170852.10|KBTBD2|PTBP1|PTBP1	918	-	5.999267	1.0844806	-1.0	-1.0
chr7	32971397	32971592	ENSG00000122642.10|FKBP9|PTBP1|PTBP1	992	+	6.9866905	2.0754895	-1.0	-1.0
chr7	33390039	33390214	ENSG00000122507.20|BBS9|PTBP1|PTBP1	962	+	6.3748074	1.4237747	-1.0	-1.0
chr7	34553722	34553902	ENSG00000197085.11|NPSR1-AS1|PTBP1|PTBP1	960	-	5.555459	1.3942896	-1.0	-1.0
chr7	34685241	34685406	ENSG00000197085.11|NPSR1-AS1|PTBP1|PTBP1	955	-	4.380138	1.3458657	-1.0	-1.0
chr7	34567426	34567676	ENSG00000197085.11|NPSR1-AS1|PTBP1|PTBP1	929	-	3.5106661	1.1471223	-1.0	-1.0
chr7	34533762	34533867	ENSG00000197085.11|NPSR1-AS1|PTBP1|PTBP1	913	-	5.967448	1.0595262	-1.0	-1.0
chr7	34698351	34698496	ENSG00000197085.11|NPSR1-AS1|PTBP1|PTBP1	918	-	5.9932313	1.0882087	-1.0	-1.0
chr7	34534057	34534267	ENSG00000197085.11|NPSR1-AS1|PTBP1|PTBP1	986	-	5.748204	1.8501493	-1.0	-1.0
chr7	34478467	34478602	ENSG00000197085.11|NPSR1-AS1|PTBP1|PTBP1	915	-	6.0015335	1.0728086	-1.0	-1.0
chr7	34567806	34567906	ENSG00000197085.11|NPSR1-AS1|PTBP1|PTBP1	922	-	3.4333763	1.1061261	-1.0	-1.0
chr7	34439797	34440002	ENSG00000197085.11|NPSR1-AS1|PTBP1|PTBP1	975	-	6.5340557	1.5938592	-1.0	-1.0
chr7	34363837	34364007	ENSG00000197085.11|NPSR1-AS1|PTBP1|PTBP1	927	-	4.287442	1.1393284	-1.0	-1.0
chr7	34493452	34493582	ENSG00000197085.11|NPSR1-AS1|PTBP1|PTBP1	917	-	5.9854307	1.080583	-1.0	-1.0
chr7	34643361	34643461	ENSG00000197085.11|NPSR1-AS1|PTBP1|PTBP1	900	-	5.8921814	1.0007648	-1.0	-1.0
chr7	34458582	34458727	ENSG00000197085.11|NPSR1-AS1|PTBP1|PTBP1	906	-	5.8966703	1.0288767	-1.0	-1.0
chr7	34511892	34512072	ENSG00000197085.11|NPSR1-AS1|PTBP1|PTBP1	977	-	5.256185	1.6289904	-1.0	-1.0
chr7	34721963	34722168	ENSG00000197085.11|NPSR1-AS1|PTBP1|PTBP1	971	-	3.93257	1.5385952	-1.0	-1.0
chr7	34700061	34700441	ENSG00000197085.11|NPSR1-AS1|PTBP1|PTBP1	960	-	4.663435	1.4004656	-1.0	-1.0
chr7	34495042	34495237	ENSG00000197085.11|NPSR1-AS1|PTBP1|PTBP1	990	-	6.704073	1.9814825	-1.0	-1.0
chr7	34721243	34721353	ENSG00000197085.11|NPSR1-AS1|PTBP1|PTBP1	926	-	6.053428	1.1295054	-1.0	-1.0
chr7	34715864	34716074	ENSG00000197085.11|NPSR1-AS1|PTBP1|PTBP1	956	-	4.0931273	1.353802	-1.0	-1.0
chr7	34696571	34696736	ENSG00000197085.11|NPSR1-AS1|PTBP1|PTBP1	907	-	3.4339845	1.0333871	-1.0	-1.0
chr7	34721023	34721158	ENSG00000197085.11|NPSR1-AS1|PTBP1|PTBP1	939	-	3.9040565	1.2117008	-1.0	-1.0
chr7	34489072	34489232	ENSG00000197085.11|NPSR1-AS1|PTBP1|PTBP1	937	-	4.635906	1.1990902	-1.0	-1.0
chr7	34562032	34562197	ENSG00000197085.11|NPSR1-AS1|PTBP1|PTBP1	930	-	3.6242857	1.1543534	-1.0	-1.0
chr7	34647171	34647411	ENSG00000197085.11|NPSR1-AS1|PTBP1|PTBP1	999	-	6.2783628	2.900961	-1.0	-1.0
chr7	34565247	34565472	ENSG00000197085.11|NPSR1-AS1|PTBP1|PTBP1	985	-	4.0946817	1.8309556	-1.0	-1.0
chr7	34930780	34930970	ENSG00000173852.14|DPY19L1|PTBP1|PTBP1	931	-	3.3043911	1.159987	-1.0	-1.0
chr7	35670943	35671128	ENSG00000122557.9|HERPUD2|PTBP1|PTBP1	956	-	6.248969	1.3521217	-1.0	-1.0
chr7	35637038	35637233	ENSG00000122557.9|HERPUD2|PTBP1|PTBP1	966	-	6.3377542	1.4723742	-1.0	-1.0
chr7	35637698	35637918	ENSG00000122557.9|HERPUD2|PTBP1|PTBP1	951	-	3.6839964	1.3060465	-1.0	-1.0
chr7	35652487	35652717	ENSG00000122557.9|HERPUD2|PTBP1|PTBP1	952	-	6.2371545	1.323277	-1.0	-1.0
chr7	35830770	35830955	ENSG00000122545.18|SEPT7|PTBP1|PTBP1	955	+	6.215584	1.3420695	-1.0	-1.0
chr7	36251226	36251381	ENSG00000122547.10|EEPD1|PTBP1|PTBP1	909	+	3.1079369	1.0390999	-1.0	-1.0
chr7	36265576	36265696	ENSG00000122547.10|EEPD1|PTBP1|PTBP1	935	+	4.2081776	1.1869166	-1.0	-1.0
chr7	36271876	36271981	ENSG00000122547.10|EEPD1|PTBP1|PTBP1	918	+	3.6191463	1.0861737	-1.0	-1.0
chr7	36257511	36257631	ENSG00000122547.10|EEPD1|PTBP1|PTBP1	934	+	6.2366667	1.183534	-1.0	-1.0
chr7	36292352	36292617	ENSG00000122547.10|EEPD1|PTBP1|PTBP1	974	+	5.786671	1.5919658	-1.0	-1.0
chr7	37928621	37928781	ENSG00000086289.11|EPDR1|PTBP1|PTBP1	941	+	5.259204	1.2326984	-1.0	-1.0
chr7	38197150	38197305	ENSG00000010270.13|STARD3NL|PTBP1|PTBP1	921	+	4.060402	1.1033716	-1.0	-1.0
chr7	39627892	39628107	ENSG00000006451.7|RALA|PTBP1|PTBP1	992	+	5.293507	2.0767832	-1.0	-1.0
chr7	40076003	40076108	ENSG00000065883.14|CDK13|PTBP1|PTBP1	910	+	6.021585	1.0460703	-1.0	-1.0
chr7	40278666	40278791	ENSG00000175600.15|SUGCT|PTBP1|PTBP1	912	+	5.971777	1.0562811	-1.0	-1.0
chr7	40854384	40854569	ENSG00000175600.15|SUGCT|PTBP1|PTBP1	963	+	6.297034	1.4273982	-1.0	-1.0
chr7	40550894	40551079	ENSG00000175600.15|SUGCT|PTBP1|PTBP1	919	+	3.7989213	1.0933812	-1.0	-1.0
chr7	40146958	40147163	ENSG00000175600.15|SUGCT|PTBP1|PTBP1	986	+	6.846306	1.8662659	-1.0	-1.0
chr7	40517319	40517444	ENSG00000175600.15|SUGCT|PTBP1|PTBP1	957	+	6.183445	1.3625622	-1.0	-1.0
chr7	40772467	40772697	ENSG00000175600.15|SUGCT|PTBP1|PTBP1	977	+	6.544603	1.6461939	-1.0	-1.0
chr7	43602193	43602388	ENSG00000164543.5|STK17A|PTBP1|PTBP1	975	+	6.6549454	1.6101903	-1.0	-1.0
chr7	43679717	43679817	ENSG00000106603.18|COA1|PTBP1|PTBP1	910	-	3.9662898	1.0445174	-1.0	-1.0
chr7	43617776	43617936	ENSG00000106603.18|COA1|PTBP1|PTBP1	910	-	5.923682	1.0463094	-1.0	-1.0
chr7	43644664	43644859	ENSG00000106603.18|COA1|PTBP1|PTBP1	949	-	4.2555842	1.2951779	-1.0	-1.0
chr7	43617981	43618156	ENSG00000106603.18|COA1|PTBP1|PTBP1	945	-	5.610298	1.2597687	-1.0	-1.0
chr7	43691152	43691352	ENSG00000106603.18|COA1|PTBP1|PTBP1	995	-	6.7768035	2.2922587	-1.0	-1.0
chr7	43650336	43650492	ENSG00000106603.18|COA1|PTBP1|PTBP1	920	-	4.0481524	1.0943376	-1.0	-1.0
chr7	43780520	43780635	ENSG00000106605.10|BLVRA|PTBP1|PTBP1	907	+	5.9529953	1.0296959	-1.0	-1.0
chr7	43902235	43902375	ENSG00000270617.1|URGCP-MRPS24|PTBP1|PTBP1	904	-	5.8893957	1.017152	-1.0	-1.0
chr7	43901975	43902230	ENSG00000270617.1|URGCP-MRPS24|PTBP1|PTBP1	937	-	3.6353474	1.2034314	-1.0	-1.0
chr7	43902234	43902379	ENSG00000106608.16|URGCP|PTBP1|PTBP1	904	-	5.8893957	1.0177665	-1.0	-1.0
chr7	43901979	43902229	ENSG00000106608.16|URGCP|PTBP1|PTBP1	938	-	3.6283116	1.207613	-1.0	-1.0
chr7	43994272	43994502	ENSG00000214783.9|POLR2J4|PTBP1|PTBP1	999	-	5.631082	2.837039	-1.0	-1.0
chr7	43994273	43994503	ENSG00000273432.1|AC004951.4|PTBP1|PTBP1	998	-	5.6588893	2.8232121	-1.0	-1.0
chr7	44048321	44048496	ENSG00000136279.20|DBNL|PTBP1|PTBP1	955	+	3.893744	1.3434536	-1.0	-1.0
chr7	44046871	44047026	ENSG00000136279.20|DBNL|PTBP1|PTBP1	918	+	5.763002	1.0863138	-1.0	-1.0
chr7	44389696	44389886	ENSG00000015676.17|NUDCD3|PTBP1|PTBP1	938	-	3.1508734	1.2100344	-1.0	-1.0
chr7	44475685	44475865	ENSG00000015676.17|NUDCD3|PTBP1|PTBP1	920	-	3.3384717	1.0951576	-1.0	-1.0
chr7	44535469	44535704	ENSG00000015520.14|NPC1L1|PTBP1|PTBP1	999	-	7.6190395	2.8294227	-1.0	-1.0
chr7	45104714	45105069	ENSG00000136270.13|TBRG4|PTBP1|PTBP1	981	-	2.2340307	1.7181604	-1.0	-1.0
chr7	45104587	45104709	ENSG00000136270.13|TBRG4|PTBP1|PTBP1	950	-	3.5412002	1.2998655	-1.0	-1.0
chr7	45104905	45105042	ENSG00000201772.1|SNORA5C|PTBP1|PTBP1	977	-	1.3461039	1.634289	-1.0	-1.0
chr7	45744140	45744260	ENSG00000214765.8|SEPT7P2|PTBP1|PTBP1	916	-	5.975625	1.0735525	-1.0	-1.0
chr7	45725274	45725534	ENSG00000214765.8|SEPT7P2|PTBP1|PTBP1	998	-	5.067969	2.7802064	-1.0	-1.0
chr7	47409009	47409299	ENSG00000136205.16|TNS3|PTBP1|PTBP1	981	-	4.7826843	1.7275906	-1.0	-1.0
chr7	47500980	47501260	ENSG00000136205.16|TNS3|PTBP1|PTBP1	999	-	5.268921	2.837544	-1.0	-1.0
chr7	47388771	47389091	ENSG00000136205.16|TNS3|PTBP1|PTBP1	991	-	6.195044	2.0654929	-1.0	-1.0
chr7	47501500	47501645	ENSG00000136205.16|TNS3|PTBP1|PTBP1	938	-	3.7332876	1.2057476	-1.0	-1.0
chr7	47388141	47388526	ENSG00000136205.16|TNS3|PTBP1|PTBP1	974	-	5.5841475	1.5823231	-1.0	-1.0
chr7	47388611	47388756	ENSG00000136205.16|TNS3|PTBP1|PTBP1	907	-	3.9947772	1.0331346	-1.0	-1.0
chr7	47389236	47389576	ENSG00000136205.16|TNS3|PTBP1|PTBP1	971	-	5.710083	1.5450997	-1.0	-1.0
chr7	47502225	47502335	ENSG00000136205.16|TNS3|PTBP1|PTBP1	911	-	5.951397	1.050508	-1.0	-1.0
chr7	47330803	47330913	ENSG00000136205.16|TNS3|PTBP1|PTBP1	901	-	3.9082408	1.0061063	-1.0	-1.0
chr7	47382941	47383086	ENSG00000136205.16|TNS3|PTBP1|PTBP1	956	-	6.0661592	1.3527887	-1.0	-1.0
chr7	47311543	47311693	ENSG00000136205.16|TNS3|PTBP1|PTBP1	945	-	6.2262897	1.2624239	-1.0	-1.0
chr7	47970398	47970528	ENSG00000136273.11|HUS1|PTBP1|PTBP1	908	-	5.912926	1.0364758	-1.0	-1.0
chr7	50602855	50602965	ENSG00000106070.17|GRB10|PTBP1|PTBP1	911	-	5.998774	1.0483875	-1.0	-1.0
chr7	55029325	55029535	ENSG00000146648.17|EGFR|PTBP1|PTBP1	984	+	5.4981565	1.7994378	-1.0	-1.0
chr7	55931569	55931734	ENSG00000249773.3|AC092647.5|PTBP1|PTBP1	916	+	5.9764767	1.0776838	-1.0	-1.0
chr7	55931573	55931733	ENSG00000178665.14|ZNF713|PTBP1|PTBP1	918	+	5.991442	1.0861886	-1.0	-1.0
chr7	55979521	55979661	ENSG00000146729.9|NIPSNAP2|PTBP1|PTBP1	908	+	3.6876512	1.0350081	-1.0	-1.0
chr7	55980901	55981181	ENSG00000146729.9|NIPSNAP2|PTBP1|PTBP1	980	+	4.0944285	1.6998714	-1.0	-1.0
chr7	56076687	56076817	ENSG00000129103.17|SUMF2|PTBP1|PTBP1	903	+	3.330801	1.0118431	-1.0	-1.0
chr7	64535267	64535507	ENSG00000173041.11|ZNF680|PTBP1|PTBP1	994	-	4.785145	2.1993415	-1.0	-1.0
chr7	65045785	65046035	ENSG00000234585.6|CCT6P3|PTBP1|PTBP1	996	+	3.8528302	2.417384	-1.0	-1.0
chr7	65744348	65744548	ENSG00000272693.3|AC073107.1|PTBP1|PTBP1	998	-	7.5429335	2.6539218	-1.0	-1.0
chr7	65879635	65879960	ENSG00000196715.5|VKORC1L1|PTBP1|PTBP1	969	+	4.333053	1.5136465	-1.0	-1.0
chr7	65905930	65906095	ENSG00000196715.5|VKORC1L1|PTBP1|PTBP1	956	+	5.090273	1.3604974	-1.0	-1.0
chr7	65896495	65896725	ENSG00000196715.5|VKORC1L1|PTBP1|PTBP1	999	+	5.4058285	3.1428626	-1.0	-1.0
chr7	66124423	66124633	ENSG00000249319.2|AC068533.4|PTBP1|PTBP1	987	+	6.7939425	1.8802596	-1.0	-1.0
chr7	66124425	66124635	ENSG00000241258.6|CRCP|PTBP1|PTBP1	987	+	6.7983813	1.8909446	-1.0	-1.0
chr7	66302929	66303029	ENSG00000169902.13|TPST1|PTBP1|PTBP1	913	+	4.101435	1.0583193	-1.0	-1.0
chr7	66207196	66207356	ENSG00000169902.13|TPST1|PTBP1|PTBP1	926	+	6.0442677	1.1333201	-1.0	-1.0
chr7	66540865	66541075	ENSG00000229180.6|AC006001.3|PTBP1|PTBP1	999	-	7.058032	3.2360475	-1.0	-1.0
chr7	66766472	66766577	ENSG00000284461.1|RABGEF1|PTBP1|PTBP1	916	+	6.024109	1.0782192	-1.0	-1.0
chr7	66729289	66729824	ENSG00000284461.1|RABGEF1|PTBP1|PTBP1	986	+	4.4661508	1.8447763	-1.0	-1.0
chr7	66714949	66715229	ENSG00000284461.1|RABGEF1|PTBP1|PTBP1	989	+	5.8792725	1.9701835	-1.0	-1.0
chr7	66732644	66732864	ENSG00000284461.1|RABGEF1|PTBP1|PTBP1	954	+	3.9693682	1.3330588	-1.0	-1.0
chr7	66766472	66766577	ENSG00000154710.16|RABGEF1|PTBP1|PTBP1	917	+	6.024109	1.0794525	-1.0	-1.0
chr7	66729289	66729824	ENSG00000154710.16|RABGEF1|PTBP1|PTBP1	986	+	4.4661508	1.8447638	-1.0	-1.0
chr7	66714949	66715229	ENSG00000154710.16|RABGEF1|PTBP1|PTBP1	989	+	5.8792725	1.9696473	-1.0	-1.0
chr7	66732644	66732864	ENSG00000154710.16|RABGEF1|PTBP1|PTBP1	954	+	3.9693682	1.3328629	-1.0	-1.0
chr7	66905451	66905561	ENSG00000273142.1|AC073335.2|PTBP1|PTBP1	902	+	5.869463	1.0071234	-1.0	-1.0
chr7	67119038	67119218	ENSG00000198874.12|TYW1|PTBP1|PTBP1	918	+	3.3928025	1.0848733	-1.0	-1.0
chr7	67204507	67204657	ENSG00000198874.12|TYW1|PTBP1|PTBP1	925	+	5.9916005	1.1238047	-1.0	-1.0
chr7	67310755	67310940	ENSG00000106610.14|STAG3L4|PTBP1|PTBP1	910	+	4.0193005	1.0461322	-1.0	-1.0
chr7	72923203	72923303	ENSG00000196313.11|POM121|PTBP1|PTBP1	908	+	3.9728398	1.038119	-1.0	-1.0
chr7	72895440	72895540	ENSG00000196313.11|POM121|PTBP1|PTBP1	900	+	3.901687	1.0005093	-1.0	-1.0
chr7	73484194	73484379	ENSG00000009954.10|BAZ1B|PTBP1|PTBP1	951	-	5.2430887	1.3109533	-1.0	-1.0
chr7	73597186	73597451	ENSG00000009950.15|MLXIPL|PTBP1|PTBP1	934	-	2.3595216	1.1833203	-1.0	-1.0
chr7	73593278	73593463	ENSG00000009950.15|MLXIPL|PTBP1|PTBP1	964	-	3.6968036	1.446084	-1.0	-1.0
chr7	73600820	73601000	ENSG00000009950.15|MLXIPL|PTBP1|PTBP1	915	-	2.7926807	1.0686773	-1.0	-1.0
chr7	73695481	73695666	ENSG00000071462.11|BUD23|PTBP1|PTBP1	945	+	4.0255647	1.2621132	-1.0	-1.0
chr7	73696706	73697006	ENSG00000071462.11|BUD23|PTBP1|PTBP1	946	+	5.049078	1.2686437	-1.0	-1.0
chr7	73694716	73694876	ENSG00000071462.11|BUD23|PTBP1|PTBP1	917	+	5.9959087	1.0819194	-1.0	-1.0
chr7	73697071	73697266	ENSG00000071462.11|BUD23|PTBP1|PTBP1	942	+	3.306436	1.2339753	-1.0	-1.0
chr7	74195453	74195838	ENSG00000106682.14|EIF4H|PTBP1|PTBP1	998	+	3.795791	2.6772463	-1.0	-1.0
chr7	74517816	74517931	ENSG00000006704.10|GTF2IRD1|PTBP1|PTBP1	905	+	5.8849545	1.0220358	-1.0	-1.0
chr7	74720191	74720356	ENSG00000263001.5|GTF2I|PTBP1|PTBP1	944	+	4.375565	1.255088	-1.0	-1.0
chr7	74883463	74883658	ENSG00000277072.4|STAG3L2|PTBP1|PTBP1	977	-	5.619015	1.6454602	-1.0	-1.0
chr7	75715306	75715526	ENSG00000127946.16|HIP1|PTBP1|PTBP1	989	-	5.307853	1.9718909	-1.0	-1.0
chr7	75915198	75915308	ENSG00000127948.15|POR|PTBP1|PTBP1	906	+	3.957893	1.0284715	-1.0	-1.0
chr7	75943871	75943981	ENSG00000127948.15|POR|PTBP1|PTBP1	932	+	1.5509467	1.1684297	-1.0	-1.0
chr7	76281070	76281210	ENSG00000177679.15|SRRM3|PTBP1|PTBP1	904	+	5.8806343	1.0163112	-1.0	-1.0
chr7	76273052	76273292	ENSG00000177679.15|SRRM3|PTBP1|PTBP1	977	+	5.318425	1.6449134	-1.0	-1.0
chr7	76281240	76281410	ENSG00000177679.15|SRRM3|PTBP1|PTBP1	931	+	4.897283	1.1600225	-1.0	-1.0
chr7	76587562	76587752	ENSG00000205485.13|AC004980.1|PTBP1|PTBP1	946	+	4.363413	1.2664931	-1.0	-1.0
chr7	76559592	76559787	ENSG00000205485.13|AC004980.1|PTBP1|PTBP1	991	+	3.3573053	2.0297422	-1.0	-1.0
chr7	76559852	76560057	ENSG00000205485.13|AC004980.1|PTBP1|PTBP1	985	+	4.267309	1.8309178	-1.0	-1.0
chr7	76587887	76588042	ENSG00000205485.13|AC004980.1|PTBP1|PTBP1	954	+	4.0472293	1.3371425	-1.0	-1.0
chr7	76570227	76570392	ENSG00000205485.13|AC004980.1|PTBP1|PTBP1	923	+	2.7653112	1.1139526	-1.0	-1.0
chr7	76559287	76559512	ENSG00000205485.13|AC004980.1|PTBP1|PTBP1	943	+	3.2072282	1.2448652	-1.0	-1.0
chr7	76565837	76566037	ENSG00000205485.13|AC004980.1|PTBP1|PTBP1	994	+	7.171668	2.2169728	-1.0	-1.0
chr7	77315709	77315844	ENSG00000186088.15|GSAP|PTBP1|PTBP1	930	-	6.048793	1.1568477	-1.0	-1.0
chr7	77410950	77411145	ENSG00000186088.15|GSAP|PTBP1|PTBP1	977	-	4.696735	1.6410401	-1.0	-1.0
chr7	77378790	77378950	ENSG00000186088.15|GSAP|PTBP1|PTBP1	935	-	3.3338873	1.1841043	-1.0	-1.0
chr7	77548837	77548972	ENSG00000127947.15|PTPN12|PTBP1|PTBP1	942	+	6.1398726	1.2345835	-1.0	-1.0
chr7	77616066	77616251	ENSG00000127947.15|PTPN12|PTBP1|PTBP1	932	+	4.37324	1.1694244	-1.0	-1.0
chr7	77572456	77572596	ENSG00000127947.15|PTPN12|PTBP1|PTBP1	955	+	5.908682	1.3445555	-1.0	-1.0
chr7	77766717	77766957	ENSG00000187257.15|RSBN1L|PTBP1|PTBP1	979	+	6.682908	1.6716418	-1.0	-1.0
chr7	77796508	77796723	ENSG00000135211.5|TMEM60|PTBP1|PTBP1	945	-	6.1454916	1.2593052	-1.0	-1.0
chr7	78779423	78779558	ENSG00000187391.19|MAGI2|PTBP1|PTBP1	912	-	5.9628377	1.0577648	-1.0	-1.0
chr7	78838963	78839198	ENSG00000187391.19|MAGI2|PTBP1|PTBP1	977	-	4.396227	1.6441679	-1.0	-1.0
chr7	79135848	79136043	ENSG00000187391.19|MAGI2|PTBP1|PTBP1	971	-	6.420014	1.5362494	-1.0	-1.0
chr7	79249248	79249368	ENSG00000187391.19|MAGI2|PTBP1|PTBP1	903	-	5.9344034	1.0145744	-1.0	-1.0
chr7	79323588	79323693	ENSG00000187391.19|MAGI2|PTBP1|PTBP1	902	-	5.869463	1.0079805	-1.0	-1.0
chr7	79427854	79428059	ENSG00000187391.19|MAGI2|PTBP1|PTBP1	949	-	6.2447615	1.2949678	-1.0	-1.0
chr7	79360690	79360915	ENSG00000187391.19|MAGI2|PTBP1|PTBP1	995	-	4.7418056	2.311289	-1.0	-1.0
chr7	78905938	78906108	ENSG00000187391.19|MAGI2|PTBP1|PTBP1	927	-	3.593417	1.1349447	-1.0	-1.0
chr7	79416259	79416464	ENSG00000187391.19|MAGI2|PTBP1|PTBP1	979	-	3.7041383	1.6729298	-1.0	-1.0
chr7	78977324	78977539	ENSG00000187391.19|MAGI2|PTBP1|PTBP1	990	-	6.924527	2.0091755	-1.0	-1.0
chr7	86904987	86905127	ENSG00000164659.14|KIAA1324L|PTBP1|PTBP1	931	-	6.0483885	1.1587837	-1.0	-1.0
chr7	86910931	86911131	ENSG00000164659.14|KIAA1324L|PTBP1|PTBP1	988	-	6.9509077	1.926624	-1.0	-1.0
chr7	87168320	87168555	ENSG00000135164.18|DMTF1|PTBP1|PTBP1	957	+	6.0972776	1.3630894	-1.0	-1.0
chr7	87169505	87169675	ENSG00000135164.18|DMTF1|PTBP1|PTBP1	953	+	6.233475	1.3307344	-1.0	-1.0
chr7	87212973	87213073	ENSG00000135185.11|TMEM243|PTBP1|PTBP1	907	-	5.8966703	1.0305989	-1.0	-1.0
chr7	87209258	87209678	ENSG00000135185.11|TMEM243|PTBP1|PTBP1	969	-	5.8083787	1.5074168	-1.0	-1.0
chr7	87403789	87403979	ENSG00000005471.15|ABCB4|PTBP1|PTBP1	965	-	6.3396854	1.4612477	-1.0	-1.0
chr7	87530489	87530659	ENSG00000085563.14|ABCB1|PTBP1|PTBP1	916	-	5.9792933	1.0751266	-1.0	-1.0
chr7	87530709	87530914	ENSG00000085563.14|ABCB1|PTBP1|PTBP1	984	-	6.7075143	1.8057991	-1.0	-1.0
chr7	87888764	87888979	ENSG00000006634.7|DBF4|PTBP1|PTBP1	984	+	5.0509844	1.7949136	-1.0	-1.0
chr7	90356555	90356775	ENSG00000105793.15|GTPBP10|PTBP1|PTBP1	946	+	3.7678092	1.2681231	-1.0	-1.0
chr7	90368445	90368605	ENSG00000105793.15|GTPBP10|PTBP1|PTBP1	953	+	6.195635	1.3289602	-1.0	-1.0
chr7	90356075	90356205	ENSG00000105793.15|GTPBP10|PTBP1|PTBP1	925	+	3.637063	1.1247627	-1.0	-1.0
chr7	91866655	91866850	ENSG00000127989.13|MTERF1|PTBP1|PTBP1	954	-	4.7377844	1.3400661	-1.0	-1.0
chr7	92105256	92105461	ENSG00000127914.16|AKAP9|PTBP1|PTBP1	969	+	4.7405295	1.5089296	-1.0	-1.0
chr7	92050898	92051043	ENSG00000127914.16|AKAP9|PTBP1|PTBP1	917	+	6.0877404	1.0806344	-1.0	-1.0
chr7	92017722	92017892	ENSG00000127914.16|AKAP9|PTBP1|PTBP1	941	+	4.269773	1.2273005	-1.0	-1.0
chr7	92130976	92131261	ENSG00000001630.15|CYP51A1|PTBP1|PTBP1	988	-	6.464581	1.912404	-1.0	-1.0
chr7	92129756	92129856	ENSG00000001630.15|CYP51A1|PTBP1|PTBP1	902	-	5.869463	1.0068296	-1.0	-1.0
chr7	92130976	92131261	ENSG00000240720.7|LRRD1|PTBP1|PTBP1	988	-	6.464581	1.912472	-1.0	-1.0
chr7	92129756	92129856	ENSG00000240720.7|LRRD1|PTBP1|PTBP1	902	-	5.869463	1.0068296	-1.0	-1.0
chr7	92230492	92230992	ENSG00000001631.15|KRIT1|PTBP1|PTBP1	974	-	5.7624674	1.5805842	-1.0	-1.0
chr7	92297496	92297661	ENSG00000001629.9|ANKIB1|PTBP1|PTBP1	925	+	6.0879493	1.1242204	-1.0	-1.0
chr7	92297761	92297881	ENSG00000001629.9|ANKIB1|PTBP1|PTBP1	901	+	5.9019766	1.0056379	-1.0	-1.0
chr7	92284579	92284714	ENSG00000001629.9|ANKIB1|PTBP1|PTBP1	904	+	5.8831496	1.0193758	-1.0	-1.0
chr7	92320636	92320771	ENSG00000001629.9|ANKIB1|PTBP1|PTBP1	939	+	6.101531	1.2112733	-1.0	-1.0
chr7	92297921	92298081	ENSG00000001629.9|ANKIB1|PTBP1|PTBP1	915	+	5.9800143	1.0708749	-1.0	-1.0
chr7	92459564	92459709	ENSG00000244055.1|AC007566.1|PTBP1|PTBP1	923	+	5.986706	1.1150182	-1.0	-1.0
chr7	92613410	92613680	ENSG00000105810.9|CDK6|PTBP1|PTBP1	986	-	3.5646105	1.8634511	-1.0	-1.0
chr7	92819751	92819971	ENSG00000105810.9|CDK6|PTBP1|PTBP1	976	-	5.0742006	1.6159672	-1.0	-1.0
chr7	92700915	92701085	ENSG00000105810.9|CDK6|PTBP1|PTBP1	914	-	4.697135	1.065212	-1.0	-1.0
chr7	92783131	92783256	ENSG00000105810.9|CDK6|PTBP1|PTBP1	933	-	3.8296304	1.1760674	-1.0	-1.0
chr7	92662001	92662301	ENSG00000105810.9|CDK6|PTBP1|PTBP1	963	-	3.8295603	1.4262586	-1.0	-1.0
chr7	92662906	92663321	ENSG00000105810.9|CDK6|PTBP1|PTBP1	966	-	3.85432	1.4633726	-1.0	-1.0
chr7	92628851	92629041	ENSG00000105810.9|CDK6|PTBP1|PTBP1	964	-	4.9050226	1.441014	-1.0	-1.0
chr7	92826366	92826541	ENSG00000105810.9|CDK6|PTBP1|PTBP1	945	-	5.871775	1.2612461	-1.0	-1.0
chr7	92717225	92717655	ENSG00000105810.9|CDK6|PTBP1|PTBP1	1000	-	6.358856	7.3323426	-1.0	-1.0
chr7	92792036	92792141	ENSG00000105810.9|CDK6|PTBP1|PTBP1	900	-	5.8459907	1.0008956	-1.0	-1.0
chr7	92791021	92791166	ENSG00000105810.9|CDK6|PTBP1|PTBP1	937	-	5.2141504	1.1999286	-1.0	-1.0
chr7	92765948	92766063	ENSG00000105810.9|CDK6|PTBP1|PTBP1	912	-	4.022668	1.0576859	-1.0	-1.0
chr7	92773253	92773398	ENSG00000105810.9|CDK6|PTBP1|PTBP1	909	-	3.989205	1.0417309	-1.0	-1.0
chr7	92655996	92656231	ENSG00000105810.9|CDK6|PTBP1|PTBP1	999	-	4.4197316	3.0267248	-1.0	-1.0
chr7	92660721	92660836	ENSG00000105810.9|CDK6|PTBP1|PTBP1	905	-	3.982044	1.0200617	-1.0	-1.0
chr7	92700330	92700450	ENSG00000105810.9|CDK6|PTBP1|PTBP1	950	-	4.3184285	1.3021955	-1.0	-1.0
chr7	93312582	93312792	ENSG00000004766.15|VPS50|PTBP1|PTBP1	999	+	7.7269487	2.9619627	-1.0	-1.0
chr7	94550204	94550394	ENSG00000127995.16|CASD1|PTBP1|PTBP1	968	+	6.5771894	1.4914764	-1.0	-1.0
chr7	94640918	94641108	ENSG00000127990.15|SGCE|PTBP1|PTBP1	942	-	5.424049	1.2371702	-1.0	-1.0
chr7	94641133	94641658	ENSG00000127990.15|SGCE|PTBP1|PTBP1	961	-	5.161372	1.4070265	-1.0	-1.0
chr7	94667128	94667318	ENSG00000242265.5|PEG10|PTBP1|PTBP1	935	+	2.0747752	1.190147	-1.0	-1.0
chr7	94669503	94669695	ENSG00000242265.5|PEG10|PTBP1|PTBP1	999	+	2.6729474	3.0837734	-1.0	-1.0
chr7	94657676	94657806	ENSG00000242265.5|PEG10|PTBP1|PTBP1	921	+	6.01947	1.1026335	-1.0	-1.0
chr7	95287343	95287468	ENSG00000158528.11|PPP1R9A|PTBP1|PTBP1	932	+	4.9299874	1.1682439	-1.0	-1.0
chr7	94919503	94919693	ENSG00000158528.11|PPP1R9A|PTBP1|PTBP1	956	+	6.229797	1.3526933	-1.0	-1.0
chr7	95025723	95025913	ENSG00000158528.11|PPP1R9A|PTBP1|PTBP1	948	+	4.47803	1.2808758	-1.0	-1.0
chr7	94967593	94967743	ENSG00000158528.11|PPP1R9A|PTBP1|PTBP1	908	+	5.9335628	1.0340147	-1.0	-1.0
chr7	95043633	95043803	ENSG00000158528.11|PPP1R9A|PTBP1|PTBP1	922	+	4.5546837	1.1059303	-1.0	-1.0
chr7	95378171	95378276	ENSG00000105852.10|PON3|PTBP1|PTBP1	939	-	6.091628	1.2128998	-1.0	-1.0
chr7	95394199	95394399	ENSG00000105852.10|PON3|PTBP1|PTBP1	974	-	5.4218206	1.5932715	-1.0	-1.0
chr7	95408148	95408373	ENSG00000105854.12|PON2|PTBP1|PTBP1	926	-	3.5768628	1.1297433	-1.0	-1.0
chr7	95407718	95407828	ENSG00000105854.12|PON2|PTBP1|PTBP1	918	-	6.006572	1.0859236	-1.0	-1.0
chr7	95407828	95408033	ENSG00000105854.12|PON2|PTBP1|PTBP1	983	-	5.110459	1.775953	-1.0	-1.0
chr7	95421612	95421817	ENSG00000105854.12|PON2|PTBP1|PTBP1	974	-	6.010704	1.5927236	-1.0	-1.0
chr7	96184416	96184561	ENSG00000004864.13|SLC25A13|PTBP1|PTBP1	920	-	6.013121	1.094423	-1.0	-1.0
chr7	96313989	96314254	ENSG00000004864.13|SLC25A13|PTBP1|PTBP1	989	-	5.347319	1.963606	-1.0	-1.0
chr7	96240917	96241092	ENSG00000004864.13|SLC25A13|PTBP1|PTBP1	962	-	6.2765284	1.4157965	-1.0	-1.0
chr7	96253207	96253397	ENSG00000004864.13|SLC25A13|PTBP1|PTBP1	972	-	4.7796063	1.5476946	-1.0	-1.0
chr7	96198888	96199058	ENSG00000004864.13|SLC25A13|PTBP1|PTBP1	907	-	4.489362	1.0337092	-1.0	-1.0
chr7	96973263	96973363	ENSG00000231764.8|DLX6-AS1|PTBP1|PTBP1	900	-	6.0716987	1.0005093	-1.0	-1.0
chr7	96973888	96974048	ENSG00000231764.8|DLX6-AS1|PTBP1|PTBP1	935	-	4.102251	1.1845611	-1.0	-1.0
chr7	96973608	96973778	ENSG00000231764.8|DLX6-AS1|PTBP1|PTBP1	931	-	3.4521315	1.1628939	-1.0	-1.0
chr7	97010135	97010400	ENSG00000006377.10|DLX6|PTBP1|PTBP1	999	+	6.5238485	2.939238	-1.0	-1.0
chr7	97932482	97932637	ENSG00000284707.1|AC079781.5|PTBP1|PTBP1	932	-	6.087736	1.1666821	-1.0	-1.0
chr7	97966295	97966430	ENSG00000284707.1|AC079781.5|PTBP1|PTBP1	908	-	5.9660025	1.0382762	-1.0	-1.0
chr7	97934382	97934577	ENSG00000284707.1|AC079781.5|PTBP1|PTBP1	963	-	5.390678	1.4300021	-1.0	-1.0
chr7	97966294	97966429	ENSG00000183444.10|OR7E38P|PTBP1|PTBP1	908	-	5.9605227	1.0351723	-1.0	-1.0
chr7	98188248	98188353	ENSG00000164715.5|LMTK2|PTBP1|PTBP1	905	+	4.934597	1.0221407	-1.0	-1.0
chr7	98188918	98189023	ENSG00000164715.5|LMTK2|PTBP1|PTBP1	909	+	5.936651	1.0386577	-1.0	-1.0
chr7	98881600	98881950	ENSG00000196367.12|TRRAP|PTBP1|PTBP1	1000	+	4.1084547	9.200383	-1.0	-1.0
chr7	98881649	98881729	ENSG00000266019.1|MIR3609|PTBP1|PTBP1	999	+	4.12409	3.0454738	-1.0	-1.0
chr7	99142933	99143103	ENSG00000198742.9|SMURF1|PTBP1|PTBP1	915	-	3.4269385	1.072511	-1.0	-1.0
chr7	99142688	99142903	ENSG00000198742.9|SMURF1|PTBP1|PTBP1	984	-	6.539968	1.8031192	-1.0	-1.0
chr7	99142263	99142673	ENSG00000198742.9|SMURF1|PTBP1|PTBP1	935	-	4.0672903	1.184196	-1.0	-1.0
chr7	99404857	99404953	ENSG00000106244.12|PDAP1|PTBP1|PTBP1	922	-	6.07916	1.1092811	-1.0	-1.0
chr7	99628304	99628499	ENSG00000197037.10|ZSCAN25|PTBP1|PTBP1	987	+	5.2510324	1.8886023	-1.0	-1.0
chr7	100032425	100032540	ENSG00000106261.16|ZKSCAN1|PTBP1|PTBP1	938	+	3.5056243	1.207082	-1.0	-1.0
chr7	100124727	100124847	ENSG00000242798.1|AC073842.2|PTBP1|PTBP1	932	-	6.132591	1.1646025	-1.0	-1.0
chr7	100131802	100131947	ENSG00000235077.1|AC073842.1|PTBP1|PTBP1	923	+	6.0367727	1.1142852	-1.0	-1.0
chr7	100349892	100350157	ENSG00000272752.6|STAG3L5P-PVRIG2P-PILRB|PTBP1|PTBP1	929	+	3.8184385	1.1503938	-1.0	-1.0
chr7	100351450	100351575	ENSG00000272752.6|STAG3L5P-PVRIG2P-PILRB|PTBP1|PTBP1	910	+	3.80863	1.0447301	-1.0	-1.0
chr7	100351072	100351251	ENSG00000272752.6|STAG3L5P-PVRIG2P-PILRB|PTBP1|PTBP1	970	+	4.2302775	1.5181658	-1.0	-1.0
chr7	100340339	100340534	ENSG00000272752.6|STAG3L5P-PVRIG2P-PILRB|PTBP1|PTBP1	984	+	4.611491	1.8017106	-1.0	-1.0
chr7	100351401	100351576	ENSG00000242294.6|STAG3L5P|PTBP1|PTBP1	911	+	3.3939376	1.0519791	-1.0	-1.0
chr7	100340340	100340535	ENSG00000242294.6|STAG3L5P|PTBP1|PTBP1	984	+	4.630262	1.8019826	-1.0	-1.0
chr7	100351073	100351251	ENSG00000242294.6|STAG3L5P|PTBP1|PTBP1	969	+	4.1770782	1.5055544	-1.0	-1.0
chr7	100349891	100350158	ENSG00000242294.6|STAG3L5P|PTBP1|PTBP1	928	+	3.787558	1.1446298	-1.0	-1.0
chr7	100478672	100478793	ENSG00000166925.8|TSC22D4|PTBP1|PTBP1	936	-	6.0561323	1.1937991	-1.0	-1.0
chr7	100477025	100477155	ENSG00000166925.8|TSC22D4|PTBP1|PTBP1	949	-	6.3765798	1.2916999	-1.0	-1.0
chr7	100568071	100568219	ENSG00000106351.12|AGFG2|PTBP1|PTBP1	943	+	5.0789385	1.2415365	-1.0	-1.0
chr7	100565361	100565496	ENSG00000106351.12|AGFG2|PTBP1|PTBP1	962	+	5.5731497	1.4167937	-1.0	-1.0
chr7	100566131	100567276	ENSG00000106351.12|AGFG2|PTBP1|PTBP1	980	+	3.5989075	1.7012492	-1.0	-1.0
chr7	100567456	100567671	ENSG00000106351.12|AGFG2|PTBP1|PTBP1	940	+	3.2995405	1.2206452	-1.0	-1.0
chr7	100625551	100625651	ENSG00000106327.12|TFR2|PTBP1|PTBP1	910	-	5.9325423	1.0452971	-1.0	-1.0
chr7	100840554	100840684	ENSG00000236305.1|SLC12A9-AS1|PTBP1|PTBP1	905	-	5.9160233	1.0202888	-1.0	-1.0
chr7	100883090	100883930	ENSG00000087087.19|SRRT|PTBP1|PTBP1	998	+	5.2592382	2.7656202	-1.0	-1.0
chr7	100882682	100882822	ENSG00000087087.19|SRRT|PTBP1|PTBP1	904	+	3.9217527	1.0177549	-1.0	-1.0
chr7	100882922	100883022	ENSG00000087087.19|SRRT|PTBP1|PTBP1	901	+	3.9045498	1.0063617	-1.0	-1.0
chr7	100878826	100879066	ENSG00000087087.19|SRRT|PTBP1|PTBP1	985	+	6.73773	1.8345317	-1.0	-1.0
chr7	101128392	101128497	ENSG00000106366.8|SERPINE1|PTBP1|PTBP1	916	+	2.624442	1.0746733	-1.0	-1.0
chr7	101237999	101238194	ENSG00000106404.13|CLDN15|PTBP1|PTBP1	968	-	6.4225507	1.4976566	-1.0	-1.0
chr7	102191666	102191916	ENSG00000257923.9|CUX1|PTBP1|PTBP1	995	+	7.2472405	2.2873516	-1.0	-1.0
chr7	101860569	101860889	ENSG00000257923.9|CUX1|PTBP1|PTBP1	989	+	4.612181	1.9617451	-1.0	-1.0
chr7	101996611	101996811	ENSG00000257923.9|CUX1|PTBP1|PTBP1	979	+	6.7045875	1.6689774	-1.0	-1.0
chr7	101859694	101860219	ENSG00000257923.9|CUX1|PTBP1|PTBP1	996	+	5.5699863	2.352033	-1.0	-1.0
chr7	101827134	101827409	ENSG00000257923.9|CUX1|PTBP1|PTBP1	1000	+	6.233597	3.4807866	-1.0	-1.0
chr7	101817063	101817163	ENSG00000257923.9|CUX1|PTBP1|PTBP1	958	+	6.2012706	1.3763895	-1.0	-1.0
chr7	101844994	101845189	ENSG00000257923.9|CUX1|PTBP1|PTBP1	934	+	3.2588925	1.1796205	-1.0	-1.0
chr7	102103331	102103451	ENSG00000257923.9|CUX1|PTBP1|PTBP1	912	+	5.958331	1.0578696	-1.0	-1.0
chr7	101860369	101860529	ENSG00000257923.9|CUX1|PTBP1|PTBP1	981	+	6.2779965	1.711182	-1.0	-1.0
chr7	102383697	102383982	ENSG00000128563.13|PRKRIP1|PTBP1|PTBP1	944	+	3.9660065	1.2499839	-1.0	-1.0
chr7	102380722	102380937	ENSG00000128563.13|PRKRIP1|PTBP1|PTBP1	997	+	5.0409927	2.5949495	-1.0	-1.0
chr7	102646813	102646938	ENSG00000267645.5|POLR2J2|PTBP1|PTBP1	922	-	6.0969734	1.1086714	-1.0	-1.0
chr7	102646814	102646939	ENSG00000279168.2|AC105052.3|PTBP1|PTBP1	921	-	6.089396	1.104249	-1.0	-1.0
chr7	103349121	103349256	ENSG00000161057.11|PSMC2|PTBP1|PTBP1	910	+	4.6055846	1.0453784	-1.0	-1.0
chr7	103772594	103772779	ENSG00000189056.13|RELN|PTBP1|PTBP1	935	-	6.0998635	1.1896689	-1.0	-1.0
chr7	103494786	103495036	ENSG00000189056.13|RELN|PTBP1|PTBP1	960	-	5.850865	1.3938745	-1.0	-1.0
chr7	103493096	103493271	ENSG00000189056.13|RELN|PTBP1|PTBP1	911	-	5.9679193	1.049352	-1.0	-1.0
chr7	103808672	103808852	ENSG00000189056.13|RELN|PTBP1|PTBP1	968	-	6.26935	1.4936777	-1.0	-1.0
chr7	103831557	103831722	ENSG00000189056.13|RELN|PTBP1|PTBP1	909	-	5.912124	1.0386442	-1.0	-1.0
chr7	103588305	103588480	ENSG00000189056.13|RELN|PTBP1|PTBP1	957	-	6.2196836	1.3681418	-1.0	-1.0
chr7	103492756	103492926	ENSG00000189056.13|RELN|PTBP1|PTBP1	937	-	4.168861	1.1983315	-1.0	-1.0
chr7	103982390	103982770	ENSG00000189056.13|RELN|PTBP1|PTBP1	1000	-	5.5200663	4.049251	-1.0	-1.0
chr7	103493586	103493801	ENSG00000189056.13|RELN|PTBP1|PTBP1	963	-	6.3121185	1.430358	-1.0	-1.0
chr7	103736852	103737042	ENSG00000189056.13|RELN|PTBP1|PTBP1	978	-	6.239082	1.6571685	-1.0	-1.0
chr7	103727256	103727371	ENSG00000189056.13|RELN|PTBP1|PTBP1	911	-	5.9366226	1.0529671	-1.0	-1.0
chr7	103741477	103741762	ENSG00000189056.13|RELN|PTBP1|PTBP1	992	-	7.029449	2.1162431	-1.0	-1.0
chr7	104166174	104166319	ENSG00000164815.10|ORC5|PTBP1|PTBP1	924	-	6.025538	1.1185673	-1.0	-1.0
chr7	105045448	105045548	ENSG00000005483.20|KMT2E|PTBP1|PTBP1	907	+	5.9192944	1.0332243	-1.0	-1.0
chr7	105050593	105050843	ENSG00000005483.20|KMT2E|PTBP1|PTBP1	1000	+	5.326917	5.804385	-1.0	-1.0
chr7	105050998	105051278	ENSG00000005483.20|KMT2E|PTBP1|PTBP1	998	+	4.7142506	2.8164299	-1.0	-1.0
chr7	105045853	105046073	ENSG00000005483.20|KMT2E|PTBP1|PTBP1	961	+	5.172211	1.406294	-1.0	-1.0
chr7	105049943	105050118	ENSG00000005483.20|KMT2E|PTBP1|PTBP1	925	+	3.7997777	1.1235654	-1.0	-1.0
chr7	105055663	105055813	ENSG00000005483.20|KMT2E|PTBP1|PTBP1	918	+	6.0068617	1.0872548	-1.0	-1.0
chr7	105232919	105233179	ENSG00000135250.16|SRPK2|PTBP1|PTBP1	987	-	5.6853914	1.9017092	-1.0	-1.0
chr7	105170660	105170785	ENSG00000135250.16|SRPK2|PTBP1|PTBP1	905	-	5.913947	1.0232556	-1.0	-1.0
chr7	105278595	105278875	ENSG00000135250.16|SRPK2|PTBP1|PTBP1	998	-	5.4911385	2.700079	-1.0	-1.0
chr7	105931253	105931503	ENSG00000128536.15|CDHR3|PTBP1|PTBP1	999	+	4.9415855	3.0343454	-1.0	-1.0
chr7	106004825	106004985	ENSG00000128536.15|CDHR3|PTBP1|PTBP1	966	+	6.3448405	1.4690031	-1.0	-1.0
chr7	105884262	105884372	ENSG00000128536.15|CDHR3|PTBP1|PTBP1	909	+	3.9811008	1.0413098	-1.0	-1.0
chr7	105946923	105947028	ENSG00000128536.15|CDHR3|PTBP1|PTBP1	912	+	4.050268	1.0550097	-1.0	-1.0
chr7	105926578	105926718	ENSG00000128536.15|CDHR3|PTBP1|PTBP1	912	+	4.002427	1.0573688	-1.0	-1.0
chr7	106255744	106255929	ENSG00000105835.11|NAMPT|PTBP1|PTBP1	941	-	4.3471184	1.2292573	-1.0	-1.0
chr7	107395205	107395370	ENSG00000164597.13|COG5|PTBP1|PTBP1	952	-	6.2079635	1.3231946	-1.0	-1.0
chr7	107378600	107378815	ENSG00000164597.13|COG5|PTBP1|PTBP1	976	-	6.5461984	1.6221536	-1.0	-1.0
chr7	107209277	107209377	ENSG00000164597.13|COG5|PTBP1|PTBP1	910	-	3.997821	1.0444524	-1.0	-1.0
chr7	107409135	107409255	ENSG00000164597.13|COG5|PTBP1|PTBP1	913	-	5.98941	1.058204	-1.0	-1.0
chr7	107560900	107561090	ENSG00000164597.13|COG5|PTBP1|PTBP1	956	-	6.203801	1.35623	-1.0	-1.0
chr7	107209472	107209667	ENSG00000164597.13|COG5|PTBP1|PTBP1	987	-	5.976957	1.8699685	-1.0	-1.0
chr7	107400865	107401035	ENSG00000164597.13|COG5|PTBP1|PTBP1	929	-	5.053251	1.1471417	-1.0	-1.0
chr7	108002684	108002794	ENSG00000091136.13|LAMB1|PTBP1|PTBP1	927	-	6.070399	1.1389003	-1.0	-1.0
chr7	111226920	111227115	ENSG00000184903.9|IMMP2L|PTBP1|PTBP1	968	-	4.6950827	1.5007533	-1.0	-1.0
chr7	111280970	111281215	ENSG00000184903.9|IMMP2L|PTBP1|PTBP1	999	-	7.3205776	3.2917557	-1.0	-1.0
chr7	111084535	111084670	ENSG00000184903.9|IMMP2L|PTBP1|PTBP1	924	-	6.012151	1.1164453	-1.0	-1.0
chr7	111344795	111344910	ENSG00000184903.9|IMMP2L|PTBP1|PTBP1	905	-	3.9545047	1.0217404	-1.0	-1.0
chr7	111164000	111164185	ENSG00000184903.9|IMMP2L|PTBP1|PTBP1	950	-	3.5100908	1.2990117	-1.0	-1.0
chr7	111424230	111424395	ENSG00000184903.9|IMMP2L|PTBP1|PTBP1	923	-	4.0691724	1.1117338	-1.0	-1.0
chr7	111330170	111330365	ENSG00000184903.9|IMMP2L|PTBP1|PTBP1	933	-	4.00836	1.1708333	-1.0	-1.0
chr7	110758247	110758352	ENSG00000184903.9|IMMP2L|PTBP1|PTBP1	903	-	5.91667	1.0132697	-1.0	-1.0
chr7	111091690	111091930	ENSG00000184903.9|IMMP2L|PTBP1|PTBP1	988	-	5.891375	1.9369111	-1.0	-1.0
chr7	111383975	111384360	ENSG00000184903.9|IMMP2L|PTBP1|PTBP1	999	-	5.225795	3.0259073	-1.0	-1.0
chr7	110769672	110769807	ENSG00000184903.9|IMMP2L|PTBP1|PTBP1	935	-	6.087432	1.1860801	-1.0	-1.0
chr7	111384380	111384595	ENSG00000184903.9|IMMP2L|PTBP1|PTBP1	984	-	6.318742	1.7872087	-1.0	-1.0
chr7	111088390	111088585	ENSG00000184903.9|IMMP2L|PTBP1|PTBP1	991	-	7.012903	2.0636072	-1.0	-1.0
chr7	111347040	111347800	ENSG00000184903.9|IMMP2L|PTBP1|PTBP1	955	-	4.6139627	1.3464072	-1.0	-1.0
chr7	111083985	111084225	ENSG00000184903.9|IMMP2L|PTBP1|PTBP1	971	-	4.275664	1.5331693	-1.0	-1.0
chr7	110837202	110837457	ENSG00000184903.9|IMMP2L|PTBP1|PTBP1	995	-	4.895903	2.2889526	-1.0	-1.0
chr7	111261865	111262000	ENSG00000184903.9|IMMP2L|PTBP1|PTBP1	921	-	6.0293593	1.1032399	-1.0	-1.0
chr7	111311170	111311500	ENSG00000184903.9|IMMP2L|PTBP1|PTBP1	989	-	5.740356	1.9702018	-1.0	-1.0
chr7	111283250	111283465	ENSG00000184903.9|IMMP2L|PTBP1|PTBP1	927	-	4.0444274	1.1362224	-1.0	-1.0
chr7	110758027	110758127	ENSG00000184903.9|IMMP2L|PTBP1|PTBP1	904	-	5.8831496	1.0195132	-1.0	-1.0
chr7	111139980	111140215	ENSG00000184903.9|IMMP2L|PTBP1|PTBP1	960	-	4.6902633	1.3936777	-1.0	-1.0
chr7	111211285	111211450	ENSG00000184903.9|IMMP2L|PTBP1|PTBP1	936	-	4.189027	1.1914707	-1.0	-1.0
chr7	111337950	111338325	ENSG00000184903.9|IMMP2L|PTBP1|PTBP1	979	-	4.9262204	1.6809742	-1.0	-1.0
chr7	111282575	111282740	ENSG00000184903.9|IMMP2L|PTBP1|PTBP1	960	-	5.8976755	1.3993444	-1.0	-1.0
chr7	111535240	111535425	ENSG00000184903.9|IMMP2L|PTBP1|PTBP1	953	-	6.191176	1.324177	-1.0	-1.0
chr7	111381570	111381790	ENSG00000184903.9|IMMP2L|PTBP1|PTBP1	993	-	4.949365	2.1570706	-1.0	-1.0
chr7	111329165	111329340	ENSG00000184903.9|IMMP2L|PTBP1|PTBP1	974	-	6.4887366	1.5864127	-1.0	-1.0
chr7	111192975	111193085	ENSG00000184903.9|IMMP2L|PTBP1|PTBP1	928	-	6.0868444	1.1438936	-1.0	-1.0
chr7	111084810	111085120	ENSG00000184903.9|IMMP2L|PTBP1|PTBP1	930	-	4.910274	1.1541717	-1.0	-1.0
chr7	111382715	111382850	ENSG00000184903.9|IMMP2L|PTBP1|PTBP1	921	-	4.142047	1.1043252	-1.0	-1.0
chr7	111926774	111926964	ENSG00000128512.20|DOCK4|PTBP1|PTBP1	974	-	6.2359533	1.5778862	-1.0	-1.0
chr7	111912526	111912746	ENSG00000128512.20|DOCK4|PTBP1|PTBP1	996	-	7.3949895	2.382202	-1.0	-1.0
chr7	111926019	111926209	ENSG00000128512.20|DOCK4|PTBP1|PTBP1	974	-	6.51447	1.5810182	-1.0	-1.0
chr7	111781674	111781804	ENSG00000128512.20|DOCK4|PTBP1|PTBP1	906	-	5.934739	1.0287708	-1.0	-1.0
chr7	112190302	112190422	ENSG00000128512.20|DOCK4|PTBP1|PTBP1	908	-	4.0734725	1.0380822	-1.0	-1.0
chr7	111926359	111926554	ENSG00000128512.20|DOCK4|PTBP1|PTBP1	959	-	4.1425576	1.390057	-1.0	-1.0
chr7	112190702	112190877	ENSG00000128512.20|DOCK4|PTBP1|PTBP1	945	-	4.4562626	1.2593561	-1.0	-1.0
chr7	112245062	112245227	ENSG00000198839.9|ZNF277|PTBP1|PTBP1	954	+	6.235898	1.3369125	-1.0	-1.0
chr7	112896814	112896959	ENSG00000164603.11|BMT2|PTBP1|PTBP1	919	-	6.005384	1.091679	-1.0	-1.0
chr7	116827312	116827467	ENSG00000198898.13|CAPZA2|PTBP1|PTBP1	925	+	4.9378552	1.1239823	-1.0	-1.0
chr7	116968264	116968449	ENSG00000004866.20|ST7|PTBP1|PTBP1	940	+	4.6244493	1.22291	-1.0	-1.0
chr7	116967954	116968144	ENSG00000004866.20|ST7|PTBP1|PTBP1	964	+	6.3444824	1.4436421	-1.0	-1.0
chr7	116979514	116979784	ENSG00000004866.20|ST7|PTBP1|PTBP1	983	+	5.0510273	1.7619209	-1.0	-1.0
chr7	116968262	116968398	ENSG00000214188.9|ST7-OT4|PTBP1|PTBP1	942	+	5.043679	1.2373503	-1.0	-1.0
chr7	116979514	116979784	ENSG00000214188.9|ST7-OT4|PTBP1|PTBP1	983	+	5.0510273	1.7618997	-1.0	-1.0
chr7	116967957	116968147	ENSG00000214188.9|ST7-OT4|PTBP1|PTBP1	966	+	6.367399	1.468304	-1.0	-1.0
chr7	119740247	119740457	ENSG00000225546.5|LINC02476|PTBP1|PTBP1	993	-	6.915901	2.1305141	-1.0	-1.0
chr7	120958130	120958315	ENSG00000071243.15|ING3|PTBP1|PTBP1	914	+	4.14078	1.0671648	-1.0	-1.0
chr7	121182393	121182623	ENSG00000106034.17|CPED1|PTBP1|PTBP1	992	+	6.6726995	2.098637	-1.0	-1.0
chr7	122137862	122138067	ENSG00000008311.14|AASS|PTBP1|PTBP1	972	-	4.8084645	1.5511286	-1.0	-1.0
chr7	122101473	122101620	ENSG00000008311.14|AASS|PTBP1|PTBP1	951	-	3.9278696	1.3101342	-1.0	-1.0
chr7	122719144	122719259	ENSG00000081803.15|CADPS2|PTBP1|PTBP1	902	-	5.896739	1.006836	-1.0	-1.0
chr7	123735678	123735823	ENSG00000106299.7|WASL|PTBP1|PTBP1	920	-	4.41278	1.0958295	-1.0	-1.0
chr7	124874781	124874901	ENSG00000128513.14|POT1|PTBP1|PTBP1	908	-	5.915402	1.0380001	-1.0	-1.0
chr7	127363024	127363174	ENSG00000280347.1|AC000123.3|PTBP1|PTBP1	913	-	5.9240723	1.0609819	-1.0	-1.0
chr7	127364559	127364754	ENSG00000280347.1|AC000123.3|PTBP1|PTBP1	947	-	5.1949625	1.274297	-1.0	-1.0
chr7	127363028	127363173	ENSG00000048405.9|ZNF800|PTBP1|PTBP1	908	-	5.9081006	1.0362352	-1.0	-1.0
chr7	127368118	127368278	ENSG00000048405.9|ZNF800|PTBP1|PTBP1	932	-	4.432285	1.1694024	-1.0	-1.0
chr7	127364558	127364843	ENSG00000048405.9|ZNF800|PTBP1|PTBP1	943	-	5.171556	1.2448233	-1.0	-1.0
chr7	127756525	127756630	ENSG00000197157.10|SND1|PTBP1|PTBP1	916	+	6.006776	1.0767205	-1.0	-1.0
chr7	127788750	127788875	ENSG00000197157.10|SND1|PTBP1|PTBP1	925	+	6.053594	1.1234701	-1.0	-1.0
chr7	127728270	127728465	ENSG00000197157.10|SND1|PTBP1|PTBP1	951	+	4.223496	1.3114392	-1.0	-1.0
chr7	127820573	127820818	ENSG00000197157.10|SND1|PTBP1|PTBP1	995	+	5.945681	2.2966366	-1.0	-1.0
chr7	127953310	127953545	ENSG00000197157.10|SND1|PTBP1|PTBP1	993	+	6.2421837	2.1321409	-1.0	-1.0
chr7	127894932	127895092	ENSG00000197157.10|SND1|PTBP1|PTBP1	964	+	5.871781	1.4384847	-1.0	-1.0
chr7	128032374	128032474	ENSG00000197157.10|SND1|PTBP1|PTBP1	903	+	5.873611	1.0116417	-1.0	-1.0
chr7	127708302	127708492	ENSG00000197157.10|SND1|PTBP1|PTBP1	982	+	6.6508846	1.7499254	-1.0	-1.0
chr7	127732980	127733180	ENSG00000197157.10|SND1|PTBP1|PTBP1	954	+	3.9364748	1.3386624	-1.0	-1.0
chr7	127866954	127867419	ENSG00000197157.10|SND1|PTBP1|PTBP1	950	+	5.04679	1.3049672	-1.0	-1.0
chr7	127723305	127723505	ENSG00000197157.10|SND1|PTBP1|PTBP1	997	+	7.238112	2.5161128	-1.0	-1.0
chr7	127784295	127784490	ENSG00000197157.10|SND1|PTBP1|PTBP1	992	+	6.1923223	2.0840707	-1.0	-1.0
chr7	127992601	127992801	ENSG00000197157.10|SND1|PTBP1|PTBP1	959	+	3.7909818	1.3904269	-1.0	-1.0
chr7	127937389	127937534	ENSG00000197157.10|SND1|PTBP1|PTBP1	927	+	3.5069306	1.1356736	-1.0	-1.0
chr7	128037799	128037904	ENSG00000197157.10|SND1|PTBP1|PTBP1	904	+	5.878023	1.0181818	-1.0	-1.0
chr7	127673941	127674221	ENSG00000197157.10|SND1|PTBP1|PTBP1	982	+	6.19155	1.7529022	-1.0	-1.0
chr7	128309819	128309944	ENSG00000106344.8|RBM28|PTBP1|PTBP1	944	-	6.1104426	1.2523712	-1.0	-1.0
chr7	128542515	128542680	ENSG00000280828.1|AC090114.3|PTBP1|PTBP1	922	+	4.970341	1.1095369	-1.0	-1.0
chr7	129038087	129038222	ENSG00000064419.13|TNPO3|PTBP1|PTBP1	903	-	5.91667	1.0128285	-1.0	-1.0
chr7	129049047	129049247	ENSG00000064419.13|TNPO3|PTBP1|PTBP1	966	-	6.3524837	1.4721271	-1.0	-1.0
chr7	129202622	129202747	ENSG00000128602.9|SMO|PTBP1|PTBP1	901	+	3.914843	1.0039632	-1.0	-1.0
chr7	129233864	129234134	ENSG00000158467.16|AHCYL2|PTBP1|PTBP1	940	+	4.439307	1.2184641	-1.0	-1.0
chr7	129315339	129315459	ENSG00000158467.16|AHCYL2|PTBP1|PTBP1	918	+	5.9888883	1.0885302	-1.0	-1.0
chr7	129234779	129234919	ENSG00000158467.16|AHCYL2|PTBP1|PTBP1	938	+	5.495788	1.2097965	-1.0	-1.0
chr7	129234924	129235039	ENSG00000158467.16|AHCYL2|PTBP1|PTBP1	910	+	5.9430714	1.0451303	-1.0	-1.0
chr7	129309929	129310099	ENSG00000158467.16|AHCYL2|PTBP1|PTBP1	936	+	5.546915	1.1931635	-1.0	-1.0
chr7	129440406	129440516	ENSG00000128578.9|STRIP2|PTBP1|PTBP1	904	+	5.879777	1.0192	-1.0	-1.0
chr7	129459745	129459940	ENSG00000128578.9|STRIP2|PTBP1|PTBP1	974	+	6.5169415	1.5830412	-1.0	-1.0
chr7	129634900	129635075	ENSG00000106459.14|NRF1|PTBP1|PTBP1	942	+	6.0991454	1.2357291	-1.0	-1.0
chr7	129850781	129851001	ENSG00000186591.11|UBE2H|PTBP1|PTBP1	997	-	4.735168	2.5098772	-1.0	-1.0
chr7	129874730	129874910	ENSG00000186591.11|UBE2H|PTBP1|PTBP1	918	-	3.8754811	1.0877142	-1.0	-1.0
chr7	129837316	129837561	ENSG00000186591.11|UBE2H|PTBP1|PTBP1	978	-	5.1129427	1.6617857	-1.0	-1.0
chr7	129905156	129905266	ENSG00000186591.11|UBE2H|PTBP1|PTBP1	906	-	3.443615	1.0254055	-1.0	-1.0
chr7	130032589	130032779	ENSG00000091732.15|ZC3HC1|PTBP1|PTBP1	971	-	6.4646373	1.5450923	-1.0	-1.0
chr7	130079914	130080039	ENSG00000128607.13|KLHDC10|PTBP1|PTBP1	911	+	5.9734764	1.0487502	-1.0	-1.0
chr7	130083829	130083934	ENSG00000128607.13|KLHDC10|PTBP1|PTBP1	914	+	5.958571	1.0671976	-1.0	-1.0
chr7	130081764	130081984	ENSG00000128607.13|KLHDC10|PTBP1|PTBP1	967	+	5.172855	1.4793535	-1.0	-1.0
chr7	130519539	130519654	ENSG00000158623.14|COPG2|PTBP1|PTBP1	912	-	3.9930387	1.054311	-1.0	-1.0
chr7	131080185	131080330	ENSG00000231721.6|LINC-PINT|PTBP1|PTBP1	951	-	5.3223305	1.3133559	-1.0	-1.0
chr7	131094374	131094579	ENSG00000231721.6|LINC-PINT|PTBP1|PTBP1	992	-	5.3934317	2.1003313	-1.0	-1.0
chr7	131097479	131097624	ENSG00000231721.6|LINC-PINT|PTBP1|PTBP1	925	-	4.91974	1.1276244	-1.0	-1.0
chr7	130982402	130982612	ENSG00000231721.6|LINC-PINT|PTBP1|PTBP1	988	-	4.335278	1.90752	-1.0	-1.0
chr7	130950720	130950860	ENSG00000231721.6|LINC-PINT|PTBP1|PTBP1	934	-	4.8064547	1.1835722	-1.0	-1.0
chr7	131035200	131035505	ENSG00000231721.6|LINC-PINT|PTBP1|PTBP1	993	-	5.0800834	2.137002	-1.0	-1.0
chr7	130944816	130945051	ENSG00000231721.6|LINC-PINT|PTBP1|PTBP1	988	-	4.5814323	1.9276787	-1.0	-1.0
chr7	131020355	131020540	ENSG00000231721.6|LINC-PINT|PTBP1|PTBP1	971	-	6.2780275	1.5323143	-1.0	-1.0
chr7	130950070	130950215	ENSG00000231721.6|LINC-PINT|PTBP1|PTBP1	957	-	6.432932	1.3656917	-1.0	-1.0
chr7	131407118	131407313	ENSG00000128585.17|MKLN1|PTBP1|PTBP1	973	+	5.97457	1.576668	-1.0	-1.0
chr7	131449633	131449808	ENSG00000128585.17|MKLN1|PTBP1|PTBP1	938	+	3.3986847	1.2046423	-1.0	-1.0
chr7	131372877	131372997	ENSG00000128585.17|MKLN1|PTBP1|PTBP1	904	+	2.99053	1.0185246	-1.0	-1.0
chr7	131445367	131445527	ENSG00000128585.17|MKLN1|PTBP1|PTBP1	931	+	6.0885186	1.1639972	-1.0	-1.0
chr7	131360342	131360457	ENSG00000128585.17|MKLN1|PTBP1|PTBP1	928	+	6.0455	1.1409976	-1.0	-1.0
chr7	131425815	131425920	ENSG00000128585.17|MKLN1|PTBP1|PTBP1	953	+	6.250164	1.3284266	-1.0	-1.0
chr7	131367577	131367767	ENSG00000128585.17|MKLN1|PTBP1|PTBP1	941	+	6.1941433	1.2275063	-1.0	-1.0
chr7	132862039	132862284	ENSG00000106554.12|CHCHD3|PTBP1|PTBP1	980	-	6.6059575	1.6963745	-1.0	-1.0
chr7	133010881	133011006	ENSG00000106554.12|CHCHD3|PTBP1|PTBP1	905	-	5.888558	1.0239129	-1.0	-1.0
chr7	133068742	133068847	ENSG00000106554.12|CHCHD3|PTBP1|PTBP1	910	-	5.9299335	1.0450492	-1.0	-1.0
chr7	133520667	133520897	ENSG00000131558.14|EXOC4|PTBP1|PTBP1	987	+	5.5026994	1.8785344	-1.0	-1.0
chr7	133553432	133553607	ENSG00000131558.14|EXOC4|PTBP1|PTBP1	966	+	6.3610535	1.4637883	-1.0	-1.0
chr7	133666918	133667103	ENSG00000131558.14|EXOC4|PTBP1|PTBP1	925	+	4.3572335	1.1268916	-1.0	-1.0
chr7	133642608	133642748	ENSG00000131558.14|EXOC4|PTBP1|PTBP1	925	+	6.0526404	1.1265981	-1.0	-1.0
chr7	133558157	133558332	ENSG00000131558.14|EXOC4|PTBP1|PTBP1	972	+	6.448236	1.5480199	-1.0	-1.0
chr7	134011336	134011496	ENSG00000131558.14|EXOC4|PTBP1|PTBP1	941	+	6.2087345	1.2317494	-1.0	-1.0
chr7	133485292	133485392	ENSG00000131558.14|EXOC4|PTBP1|PTBP1	902	+	5.869463	1.0079322	-1.0	-1.0
chr7	134893083	134893278	ENSG00000122786.19|CALD1|PTBP1|PTBP1	947	+	3.8713496	1.2721676	-1.0	-1.0
chr7	134940575	134940745	ENSG00000122786.19|CALD1|PTBP1|PTBP1	954	+	5.592643	1.3417032	-1.0	-1.0
chr7	134994148	134994408	ENSG00000146856.14|AGBL3|PTBP1|PTBP1	996	+	7.3273745	2.4555717	-1.0	-1.0
chr7	135457223	135457413	ENSG00000080802.18|CNOT4|PTBP1|PTBP1	970	-	6.4258814	1.5265123	-1.0	-1.0
chr7	135491538	135491778	ENSG00000080802.18|CNOT4|PTBP1|PTBP1	968	-	6.37147	1.4962004	-1.0	-1.0
chr7	137980805	137980905	ENSG00000182158.14|CREB3L2|PTBP1|PTBP1	910	-	5.9325423	1.0452971	-1.0	-1.0
chr7	137974480	137974795	ENSG00000182158.14|CREB3L2|PTBP1|PTBP1	972	-	5.13565	1.550432	-1.0	-1.0
chr7	137916027	137916257	ENSG00000182158.14|CREB3L2|PTBP1|PTBP1	973	-	6.17856	1.5692334	-1.0	-1.0
chr7	137977820	137978015	ENSG00000182158.14|CREB3L2|PTBP1|PTBP1	994	-	4.916295	2.24892	-1.0	-1.0
chr7	137899172	137899592	ENSG00000182158.14|CREB3L2|PTBP1|PTBP1	972	-	4.4553103	1.5601504	-1.0	-1.0
chr7	137898632	137899137	ENSG00000182158.14|CREB3L2|PTBP1|PTBP1	992	-	5.9841237	2.0792592	-1.0	-1.0
chr7	137925037	137925262	ENSG00000182158.14|CREB3L2|PTBP1|PTBP1	990	-	4.7942376	1.9934696	-1.0	-1.0
chr7	137893607	137893842	ENSG00000182158.14|CREB3L2|PTBP1|PTBP1	994	-	5.945934	2.2266526	-1.0	-1.0
chr7	137927062	137927557	ENSG00000182158.14|CREB3L2|PTBP1|PTBP1	991	-	5.1098266	2.0248933	-1.0	-1.0
chr7	137900132	137900282	ENSG00000182158.14|CREB3L2|PTBP1|PTBP1	951	-	6.1669903	1.3083229	-1.0	-1.0
chr7	137966060	137966175	ENSG00000182158.14|CREB3L2|PTBP1|PTBP1	904	-	5.9058537	1.0188706	-1.0	-1.0
chr7	137992570	137993150	ENSG00000182158.14|CREB3L2|PTBP1|PTBP1	950	-	3.8124733	1.3015767	-1.0	-1.0
chr7	137988695	137988800	ENSG00000182158.14|CREB3L2|PTBP1|PTBP1	908	-	5.914387	1.0383524	-1.0	-1.0
chr7	137916627	137916867	ENSG00000182158.14|CREB3L2|PTBP1|PTBP1	996	-	6.981919	2.4045808	-1.0	-1.0
chr7	137988815	137989095	ENSG00000182158.14|CREB3L2|PTBP1|PTBP1	1000	-	5.3860993	7.9692354	-1.0	-1.0
chr7	137968795	137969090	ENSG00000182158.14|CREB3L2|PTBP1|PTBP1	1000	-	5.3691664	3.6386251	-1.0	-1.0
chr7	137981060	137981310	ENSG00000182158.14|CREB3L2|PTBP1|PTBP1	993	-	4.4058547	2.1537888	-1.0	-1.0
chr7	138478982	138479172	ENSG00000122779.17|TRIM24|PTBP1|PTBP1	924	+	3.7596776	1.1193687	-1.0	-1.0
chr7	138490022	138490217	ENSG00000122779.17|TRIM24|PTBP1|PTBP1	956	+	4.471254	1.3594774	-1.0	-1.0
chr7	138581911	138582046	ENSG00000122779.17|TRIM24|PTBP1|PTBP1	917	+	4.0579033	1.0789096	-1.0	-1.0
chr7	138483287	138483472	ENSG00000122779.17|TRIM24|PTBP1|PTBP1	945	+	4.5611315	1.2630161	-1.0	-1.0
chr7	138518554	138518774	ENSG00000122779.17|TRIM24|PTBP1|PTBP1	999	+	4.462966	3.148856	-1.0	-1.0
chr7	138493027	138493182	ENSG00000122779.17|TRIM24|PTBP1|PTBP1	951	+	4.618149	1.3111511	-1.0	-1.0
chr7	138542098	138542268	ENSG00000122779.17|TRIM24|PTBP1|PTBP1	921	+	6.010696	1.1004196	-1.0	-1.0
chr7	138463157	138463377	ENSG00000122779.17|TRIM24|PTBP1|PTBP1	978	+	3.0751698	1.6607522	-1.0	-1.0
chr7	138495872	138496002	ENSG00000122779.17|TRIM24|PTBP1|PTBP1	923	+	4.691104	1.1109225	-1.0	-1.0
chr7	139087282	139087527	ENSG00000105939.12|ZC3HAV1|PTBP1|PTBP1	997	-	6.689967	2.5361705	-1.0	-1.0
chr7	139414700	139414800	ENSG00000146963.17|LUC7L2|PTBP1|PTBP1	913	+	6.0973544	1.062276	-1.0	-1.0
chr7	139414700	139414800	ENSG00000269955.2|C7orf55-LUC7L2|PTBP1|PTBP1	913	+	6.0973544	1.0623777	-1.0	-1.0
chr7	139607103	139607378	ENSG00000064393.15|HIPK2|PTBP1|PTBP1	975	-	6.594477	1.6003629	-1.0	-1.0
chr7	139643640	139643770	ENSG00000064393.15|HIPK2|PTBP1|PTBP1	909	-	3.9626765	1.0399033	-1.0	-1.0
chr7	139771785	139771895	ENSG00000064393.15|HIPK2|PTBP1|PTBP1	928	-	6.072971	1.1414716	-1.0	-1.0
chr7	139731885	139732125	ENSG00000064393.15|HIPK2|PTBP1|PTBP1	966	-	4.434323	1.4719378	-1.0	-1.0
chr7	139751840	139752060	ENSG00000064393.15|HIPK2|PTBP1|PTBP1	968	-	4.3677154	1.491407	-1.0	-1.0
chr7	139782769	139782929	ENSG00000059377.16|TBXAS1|PTBP1|PTBP1	924	+	6.0252857	1.1186993	-1.0	-1.0
chr7	140035806	140035971	ENSG00000059378.12|PARP12|PTBP1|PTBP1	940	-	6.156219	1.2227366	-1.0	-1.0
chr7	140029867	140029967	ENSG00000059378.12|PARP12|PTBP1|PTBP1	906	-	5.975388	1.0265478	-1.0	-1.0
chr7	140178160	140178425	ENSG00000260231.1|JHDM1D-AS1|PTBP1|PTBP1	1000	+	5.10331	3.6271844	-1.0	-1.0
chr7	140732606	140732756	ENSG00000157764.12|BRAF|PTBP1|PTBP1	937	-	5.073948	1.2038333	-1.0	-1.0
chr7	140923402	140923597	ENSG00000157764.12|BRAF|PTBP1|PTBP1	989	-	5.833674	1.9643235	-1.0	-1.0
chr7	140795477	140795607	ENSG00000157764.12|BRAF|PTBP1|PTBP1	905	-	5.9287705	1.0210154	-1.0	-1.0
chr7	140924002	140924117	ENSG00000157764.12|BRAF|PTBP1|PTBP1	912	-	5.9774957	1.0552425	-1.0	-1.0
chr7	140894202	140894332	ENSG00000157764.12|BRAF|PTBP1|PTBP1	928	-	6.0178566	1.1423167	-1.0	-1.0
chr7	140832395	140832590	ENSG00000157764.12|BRAF|PTBP1|PTBP1	988	-	6.926032	1.9386786	-1.0	-1.0
chr7	140922822	140923002	ENSG00000157764.12|BRAF|PTBP1|PTBP1	930	-	4.095261	1.153714	-1.0	-1.0
chr7	140862232	140862442	ENSG00000157764.12|BRAF|PTBP1|PTBP1	985	-	6.7526855	1.8241743	-1.0	-1.0
chr7	141781753	141781863	ENSG00000106028.10|SSBP1|PTBP1|PTBP1	906	+	5.975388	1.0255603	-1.0	-1.0
chr7	141768228	141768743	ENSG00000106028.10|SSBP1|PTBP1|PTBP1	975	+	4.9252734	1.6004851	-1.0	-1.0
chr7	141764808	141764938	ENSG00000106028.10|SSBP1|PTBP1|PTBP1	906	+	4.9156594	1.0270896	-1.0	-1.0
chr7	141756333	141756483	ENSG00000106028.10|SSBP1|PTBP1|PTBP1	920	+	6.015099	1.0951401	-1.0	-1.0
chr7	141764811	141764941	ENSG00000127362.2|TAS2R3|PTBP1|PTBP1	910	+	4.6160097	1.0435377	-1.0	-1.0
chr7	143305814	143306124	ENSG00000106144.19|CASP2|PTBP1|PTBP1	991	+	4.9569006	2.041298	-1.0	-1.0
chr7	143300593	143300838	ENSG00000106144.19|CASP2|PTBP1|PTBP1	972	+	3.8191414	1.5580478	-1.0	-1.0
chr7	143899605	143899790	ENSG00000198420.9|TCAF1|PTBP1|PTBP1	951	-	6.2411327	1.3106354	-1.0	-1.0
chr7	143891460	143891710	ENSG00000198420.9|TCAF1|PTBP1|PTBP1	945	-	4.168624	1.2588111	-1.0	-1.0
chr7	148715789	148715909	ENSG00000055130.15|CUL1|PTBP1|PTBP1	900	+	5.8459907	1.0018522	-1.0	-1.0
chr7	148830648	148830818	ENSG00000106462.10|EZH2|PTBP1|PTBP1	921	-	6.0225134	1.1031741	-1.0	-1.0
chr7	149020966	149021147	ENSG00000155660.10|PDIA4|PTBP1|PTBP1	983	-	3.1741366	1.7636795	-1.0	-1.0
chr7	149003721	149003876	ENSG00000155660.10|PDIA4|PTBP1|PTBP1	912	-	2.6937866	1.0531595	-1.0	-1.0
chr7	149569958	149570188	ENSG00000133624.13|ZNF767P|PTBP1|PTBP1	977	-	6.29936	1.6354812	-1.0	-1.0
chr7	149570208	149570483	ENSG00000133624.13|ZNF767P|PTBP1|PTBP1	963	-	4.778307	1.437283	-1.0	-1.0
chr7	149596623	149596728	ENSG00000133624.13|ZNF767P|PTBP1|PTBP1	917	-	5.99697	1.07866	-1.0	-1.0
chr7	149616503	149616608	ENSG00000133624.13|ZNF767P|PTBP1|PTBP1	918	-	6.001896	1.085783	-1.0	-1.0
chr7	150324863	150325013	ENSG00000127399.14|LRRC61|PTBP1|PTBP1	910	+	5.92528	1.0438058	-1.0	-1.0
chr7	150396251	150396351	ENSG00000284041.1|AC073111.3|PTBP1|PTBP1	901	+	5.961983	1.003298	-1.0	-1.0
chr7	150396251	150396351	ENSG00000284048.2|AC073111.4|PTBP1|PTBP1	900	+	5.961983	1.0018408	-1.0	-1.0
chr7	150396251	150396351	ENSG00000196456.11|ZNF775|PTBP1|PTBP1	900	+	5.961983	1.0009216	-1.0	-1.0
chr7	151061723	151061838	ENSG00000164889.13|SLC4A2|PTBP1|PTBP1	908	+	5.914387	1.0379217	-1.0	-1.0
chr7	151119254	151119499	ENSG00000133612.18|AGAP3|PTBP1|PTBP1	916	+	4.0472884	1.074457	-1.0	-1.0
chr7	151122103	151122283	ENSG00000133612.18|AGAP3|PTBP1|PTBP1	928	+	6.035569	1.1415375	-1.0	-1.0
chr7	151143184	151143299	ENSG00000133612.18|AGAP3|PTBP1|PTBP1	914	+	6.0007086	1.066353	-1.0	-1.0
chr7	151222696	151222801	ENSG00000033050.7|ABCF2|PTBP1|PTBP1	917	-	5.992055	1.0808663	-1.0	-1.0
chr7	151499295	151499475	ENSG00000106615.9|RHEB|PTBP1|PTBP1	967	-	5.273691	1.4764526	-1.0	-1.0
chr7	152030638	152030888	ENSG00000178234.12|GALNT11|PTBP1|PTBP1	971	+	5.8829803	1.5333592	-1.0	-1.0
chr7	152296922	152297077	ENSG00000055609.17|KMT2C|PTBP1|PTBP1	948	-	6.1496887	1.2866971	-1.0	-1.0
chr7	152151921	152152161	ENSG00000055609.17|KMT2C|PTBP1|PTBP1	974	-	6.559783	1.5786241	-1.0	-1.0
chr7	152143261	152143456	ENSG00000055609.17|KMT2C|PTBP1|PTBP1	946	-	3.683215	1.2702893	-1.0	-1.0
chr7	152323973	152324143	ENSG00000055609.17|KMT2C|PTBP1|PTBP1	958	-	5.918692	1.3783185	-1.0	-1.0
chr7	152307062	152307297	ENSG00000055609.17|KMT2C|PTBP1|PTBP1	999	-	6.3009353	2.8372905	-1.0	-1.0
chr7	155710525	155710695	ENSG00000184863.10|RBM33|PTBP1|PTBP1	909	+	5.3042035	1.0416815	-1.0	-1.0
chr7	155709370	155709595	ENSG00000184863.10|RBM33|PTBP1|PTBP1	956	+	5.871175	1.360411	-1.0	-1.0
chr7	155780452	155780552	ENSG00000184863.10|RBM33|PTBP1|PTBP1	907	+	3.4934485	1.0300133	-1.0	-1.0
chr7	156751958	156752088	ENSG00000105983.20|LMBR1|PTBP1|PTBP1	911	-	5.9498878	1.0482537	-1.0	-1.0
chr7	156717391	156717606	ENSG00000105983.20|LMBR1|PTBP1|PTBP1	986	-	6.765506	1.8514068	-1.0	-1.0
chr7	156731150	156731345	ENSG00000105983.20|LMBR1|PTBP1|PTBP1	936	-	4.738176	1.194994	-1.0	-1.0
chr7	156786087	156786302	ENSG00000105983.20|LMBR1|PTBP1|PTBP1	966	-	6.360891	1.4704798	-1.0	-1.0
chr7	157007194	157007434	ENSG00000130675.14|MNX1|PTBP1|PTBP1	987	-	4.8128314	1.8728768	-1.0	-1.0
chr7	157189651	157189836	ENSG00000009335.17|UBE3C|PTBP1|PTBP1	952	+	3.981575	1.3174046	-1.0	-1.0
chr7	158270202	158270392	ENSG00000155093.17|PTPRN2|PTBP1|PTBP1	909	-	5.962615	1.0401813	-1.0	-1.0
chr7	158314567	158314682	ENSG00000155093.17|PTPRN2|PTBP1|PTBP1	937	-	6.1041684	1.1992474	-1.0	-1.0
chr7	158045432	158045542	ENSG00000155093.17|PTPRN2|PTBP1|PTBP1	902	-	5.869463	1.0067244	-1.0	-1.0
chr7	158570265	158570380	ENSG00000155093.17|PTPRN2|PTBP1|PTBP1	913	-	3.3841436	1.0582931	-1.0	-1.0
chr7	158054302	158054422	ENSG00000155093.17|PTPRN2|PTBP1|PTBP1	942	-	6.1727414	1.23439	-1.0	-1.0
chr7	158413072	158413172	ENSG00000155093.17|PTPRN2|PTBP1|PTBP1	902	-	5.859853	1.0068055	-1.0	-1.0
chr7	158316152	158316342	ENSG00000155093.17|PTPRN2|PTBP1|PTBP1	932	-	6.063577	1.1696289	-1.0	-1.0
chr7	158416517	158416732	ENSG00000155093.17|PTPRN2|PTBP1|PTBP1	969	-	5.3576603	1.506056	-1.0	-1.0
chr7	158315322	158315622	ENSG00000155093.17|PTPRN2|PTBP1|PTBP1	953	-	4.9109044	1.3261707	-1.0	-1.0
chr7	158054592	158054807	ENSG00000155093.17|PTPRN2|PTBP1|PTBP1	945	-	4.2027206	1.2574213	-1.0	-1.0
chr7	158394902	158395107	ENSG00000155093.17|PTPRN2|PTBP1|PTBP1	960	-	6.3509936	1.3927902	-1.0	-1.0
chr7	158400782	158400967	ENSG00000155093.17|PTPRN2|PTBP1|PTBP1	966	-	6.3795314	1.4630221	-1.0	-1.0
chr7	157543880	157544010	ENSG00000155093.17|PTPRN2|PTBP1|PTBP1	951	-	5.4447727	1.3063176	-1.0	-1.0
chr7	158569505	158569615	ENSG00000155093.17|PTPRN2|PTBP1|PTBP1	906	-	5.914814	1.0283986	-1.0	-1.0
chr7	158269107	158269272	ENSG00000155093.17|PTPRN2|PTBP1|PTBP1	936	-	6.1985803	1.1955185	-1.0	-1.0
chr7	158270437	158270587	ENSG00000155093.17|PTPRN2|PTBP1|PTBP1	935	-	5.1430264	1.1883231	-1.0	-1.0
chr7	158053357	158053567	ENSG00000155093.17|PTPRN2|PTBP1|PTBP1	967	-	4.951829	1.4848121	-1.0	-1.0
chr7	158038107	158038262	ENSG00000155093.17|PTPRN2|PTBP1|PTBP1	952	-	6.379171	1.3182542	-1.0	-1.0
chr7	158379592	158379727	ENSG00000155093.17|PTPRN2|PTBP1|PTBP1	953	-	6.1788063	1.3310452	-1.0	-1.0
chr7	158395912	158396047	ENSG00000155093.17|PTPRN2|PTBP1|PTBP1	913	-	3.808267	1.0601435	-1.0	-1.0
chr7	158269587	158270057	ENSG00000155093.17|PTPRN2|PTBP1|PTBP1	996	-	4.6769934	2.4324186	-1.0	-1.0
chr7	158396182	158396347	ENSG00000155093.17|PTPRN2|PTBP1|PTBP1	923	-	6.01659	1.1130476	-1.0	-1.0
chr7	158104412	158104572	ENSG00000155093.17|PTPRN2|PTBP1|PTBP1	925	-	3.9888585	1.1228385	-1.0	-1.0
chr7	158555965	158556320	ENSG00000155093.17|PTPRN2|PTBP1|PTBP1	999	-	5.0038295	3.2140055	-1.0	-1.0
chr7	158391257	158391367	ENSG00000155093.17|PTPRN2|PTBP1|PTBP1	911	-	5.9433465	1.0515256	-1.0	-1.0
chr7	158314792	158314942	ENSG00000155093.17|PTPRN2|PTBP1|PTBP1	962	-	6.4028563	1.4160615	-1.0	-1.0
chr7	158053612	158053962	ENSG00000155093.17|PTPRN2|PTBP1|PTBP1	961	-	4.451894	1.413439	-1.0	-1.0
chr7	158439347	158439617	ENSG00000155093.17|PTPRN2|PTBP1|PTBP1	999	-	5.025517	3.1507902	-1.0	-1.0
chr7	158054032	158054192	ENSG00000155093.17|PTPRN2|PTBP1|PTBP1	930	-	3.8463662	1.1521311	-1.0	-1.0
chr7	158015357	158015507	ENSG00000155093.17|PTPRN2|PTBP1|PTBP1	957	-	4.090755	1.365235	-1.0	-1.0
chr7	157640299	157640424	ENSG00000155093.17|PTPRN2|PTBP1|PTBP1	921	-	6.1121316	1.1044751	-1.0	-1.0
chr7	158422427	158422617	ENSG00000155093.17|PTPRN2|PTBP1|PTBP1	966	-	6.374001	1.4700165	-1.0	-1.0
chr7	158040132	158040282	ENSG00000155093.17|PTPRN2|PTBP1|PTBP1	934	-	6.0774245	1.1784756	-1.0	-1.0
chr7	158269402	158269552	ENSG00000155093.17|PTPRN2|PTBP1|PTBP1	950	-	5.308024	1.2982643	-1.0	-1.0
chr7	158781526	158781686	ENSG00000117868.15|ESYT2|PTBP1|PTBP1	969	-	6.1819	1.5036755	-1.0	-1.0
chr7	158781311	158781426	ENSG00000117868.15|ESYT2|PTBP1|PTBP1	909	-	6.0529685	1.0429678	-1.0	-1.0
chr7	158780691	158780981	ENSG00000117868.15|ESYT2|PTBP1|PTBP1	944	-	5.0244803	1.2482567	-1.0	-1.0
chr8	616581	616896	ENSG00000104714.13|ERICH1|PTBP1|PTBP1	983	-	6.5180125	1.7769927	-1.0	-1.0
chr8	1795370	1795500	ENSG00000182372.9|CLN8|PTBP1|PTBP1	909	+	5.923531	1.0403727	-1.0	-1.0
chr8	1795372	1795502	ENSG00000283239.1|KBTBD11-OT1|PTBP1|PTBP1	909	+	5.923296	1.0402856	-1.0	-1.0
chr8	6623321	6623426	ENSG00000147316.12|MCPH1|PTBP1|PTBP1	922	+	4.0992937	1.1065202	-1.0	-1.0
chr8	6460177	6460347	ENSG00000147316.12|MCPH1|PTBP1|PTBP1	936	+	4.7174993	1.1917298	-1.0	-1.0
chr8	6745889	6746184	ENSG00000155189.11|AGPAT5|PTBP1|PTBP1	995	+	4.783556	2.2921307	-1.0	-1.0
chr8	6744671	6744881	ENSG00000155189.11|AGPAT5|PTBP1|PTBP1	961	+	4.9606857	1.4093544	-1.0	-1.0
chr8	8353690	8354020	ENSG00000275342.4|PRAG1|PTBP1|PTBP1	992	-	4.341791	2.0913105	-1.0	-1.0
chr8	9014067	9014257	ENSG00000104626.14|ERI1|PTBP1|PTBP1	967	+	6.3621354	1.4755393	-1.0	-1.0
chr8	9653707	9653992	ENSG00000173273.15|TNKS|PTBP1|PTBP1	999	+	6.4298353	3.1906216	-1.0	-1.0
chr8	9716659	9716819	ENSG00000173273.15|TNKS|PTBP1|PTBP1	962	+	6.0490937	1.4172169	-1.0	-1.0
chr8	9620512	9620682	ENSG00000173273.15|TNKS|PTBP1|PTBP1	931	+	4.333623	1.1585888	-1.0	-1.0
chr8	9665857	9666052	ENSG00000173273.15|TNKS|PTBP1|PTBP1	972	+	4.2565923	1.5581797	-1.0	-1.0
chr8	11819491	11819656	ENSG00000079459.12|FDFT1|PTBP1|PTBP1	941	+	6.1528883	1.2257457	-1.0	-1.0
chr8	13260242	13260767	ENSG00000164741.14|DLC1|PTBP1|PTBP1	1000	-	4.047909	4.957195	-1.0	-1.0
chr8	13261247	13261587	ENSG00000164741.14|DLC1|PTBP1|PTBP1	989	-	3.3079996	1.9535851	-1.0	-1.0
chr8	13237747	13238042	ENSG00000164741.14|DLC1|PTBP1|PTBP1	1000	-	5.137064	6.1703877	-1.0	-1.0
chr8	13190999	13191159	ENSG00000164741.14|DLC1|PTBP1|PTBP1	929	-	3.1785336	1.1474034	-1.0	-1.0
chr8	13165239	13165449	ENSG00000164741.14|DLC1|PTBP1|PTBP1	980	-	5.5724688	1.6976305	-1.0	-1.0
chr8	13229522	13229757	ENSG00000164741.14|DLC1|PTBP1|PTBP1	1000	-	3.9325843	4.0207953	-1.0	-1.0
chr8	13259887	13260132	ENSG00000164741.14|DLC1|PTBP1|PTBP1	968	-	3.8814142	1.4950293	-1.0	-1.0
chr8	13240902	13241082	ENSG00000164741.14|DLC1|PTBP1|PTBP1	927	-	2.5690136	1.1354526	-1.0	-1.0
chr8	17095629	17095894	ENSG00000155970.11|MICU3|PTBP1|PTBP1	1000	+	6.403551	4.6992908	-1.0	-1.0
chr8	17141281	17141471	ENSG00000249258.2|AC079193.2|PTBP1|PTBP1	972	+	6.583575	1.5517623	-1.0	-1.0
chr8	17233032	17233297	ENSG00000198791.11|CNOT7|PTBP1|PTBP1	996	-	6.1230497	2.3986087	-1.0	-1.0
chr8	17293161	17293266	ENSG00000155975.9|VPS37A|PTBP1|PTBP1	946	+	5.31312	1.2674006	-1.0	-1.0
chr8	17261082	17261292	ENSG00000155975.9|VPS37A|PTBP1|PTBP1	987	+	6.849865	1.8887889	-1.0	-1.0
chr8	17498906	17499157	ENSG00000280453.1|AP006248.5|PTBP1|PTBP1	948	+	5.3262086	1.2868776	-1.0	-1.0
chr8	17498907	17499527	ENSG00000003989.17|SLC7A2|PTBP1|PTBP1	996	+	4.551936	2.4557087	-1.0	-1.0
chr8	17499547	17499667	ENSG00000003989.17|SLC7A2|PTBP1|PTBP1	912	+	5.9808044	1.0535103	-1.0	-1.0
chr8	17519612	17519752	ENSG00000003989.17|SLC7A2|PTBP1|PTBP1	915	+	3.4334428	1.0705487	-1.0	-1.0
chr8	17662740	17662935	ENSG00000129422.14|MTUS1|PTBP1|PTBP1	989	-	6.531248	1.94683	-1.0	-1.0
chr8	17886659	17886919	ENSG00000104760.16|FGL1|PTBP1|PTBP1	970	-	4.1531687	1.5276717	-1.0	-1.0
chr8	17905256	17905821	ENSG00000104760.16|FGL1|PTBP1|PTBP1	991	-	3.1767647	2.067541	-1.0	-1.0
chr8	17996819	17996929	ENSG00000078674.17|PCM1|PTBP1|PTBP1	905	+	3.9515595	1.020128	-1.0	-1.0
chr8	17976012	17976172	ENSG00000078674.17|PCM1|PTBP1|PTBP1	914	+	3.7387536	1.0634072	-1.0	-1.0
chr8	17929538	17929748	ENSG00000078674.17|PCM1|PTBP1|PTBP1	978	+	4.640165	1.6543078	-1.0	-1.0
chr8	17953961	17954141	ENSG00000078674.17|PCM1|PTBP1|PTBP1	965	+	3.4691806	1.4561894	-1.0	-1.0
chr8	17981150	17981330	ENSG00000078674.17|PCM1|PTBP1|PTBP1	952	+	6.2018666	1.3175657	-1.0	-1.0
chr8	17929243	17929443	ENSG00000078674.17|PCM1|PTBP1|PTBP1	934	+	4.1598125	1.1817044	-1.0	-1.0
chr8	18596365	18596465	ENSG00000156011.16|PSD3|PTBP1|PTBP1	901	-	5.9276485	1.0036545	-1.0	-1.0
chr8	18763495	18763710	ENSG00000156011.16|PSD3|PTBP1|PTBP1	953	-	4.059356	1.3307451	-1.0	-1.0
chr8	18749601	18749761	ENSG00000156011.16|PSD3|PTBP1|PTBP1	959	-	6.243688	1.3850259	-1.0	-1.0
chr8	19599388	19599503	ENSG00000147408.14|CSGALNACT1|PTBP1|PTBP1	900	-	5.961983	1.0015087	-1.0	-1.0
chr8	20218572	20218732	ENSG00000147416.10|ATP6V1B2|PTBP1|PTBP1	923	+	6.015907	1.1139085	-1.0	-1.0
chr8	22062816	22063061	ENSG00000158856.18|DMTN|PTBP1|PTBP1	958	+	6.2820244	1.3735266	-1.0	-1.0
chr8	22060611	22060736	ENSG00000158856.18|DMTN|PTBP1|PTBP1	931	+	6.0191116	1.1582155	-1.0	-1.0
chr8	22057166	22057266	ENSG00000158856.18|DMTN|PTBP1|PTBP1	913	+	5.945625	1.0587875	-1.0	-1.0
chr8	22060121	22060346	ENSG00000158856.18|DMTN|PTBP1|PTBP1	940	+	5.1734743	1.2205358	-1.0	-1.0
chr8	22062516	22062621	ENSG00000158856.18|DMTN|PTBP1|PTBP1	910	+	5.9211473	1.0434216	-1.0	-1.0
chr8	22063081	22063251	ENSG00000158856.18|DMTN|PTBP1|PTBP1	936	+	4.970932	1.1962136	-1.0	-1.0
chr8	22075265	22075435	ENSG00000158856.18|DMTN|PTBP1|PTBP1	938	+	3.5995693	1.2064408	-1.0	-1.0
chr8	22404871	22404971	ENSG00000104635.13|SLC39A14|PTBP1|PTBP1	937	+	4.178245	1.1974573	-1.0	-1.0
chr8	22423766	22423921	ENSG00000104635.13|SLC39A14|PTBP1|PTBP1	924	+	4.438883	1.1210545	-1.0	-1.0
chr8	22525479	22525634	ENSG00000120910.14|PPP3CC|PTBP1|PTBP1	950	+	6.153899	1.3045456	-1.0	-1.0
chr8	22645451	22645606	ENSG00000147439.12|BIN3|PTBP1|PTBP1	914	-	5.965424	1.0636259	-1.0	-1.0
chr8	23067872	23067982	ENSG00000120889.12|TNFRSF10B|PTBP1|PTBP1	959	-	6.2228045	1.3865019	-1.0	-1.0
chr8	23026275	23026410	ENSG00000120889.12|TNFRSF10B|PTBP1|PTBP1	917	-	6.0676737	1.0816146	-1.0	-1.0
chr8	23068217	23068750	ENSG00000120889.12|TNFRSF10B|PTBP1|PTBP1	996	-	5.0503926	2.434797	-1.0	-1.0
chr8	23068032	23068212	ENSG00000120889.12|TNFRSF10B|PTBP1|PTBP1	915	-	4.1240654	1.069431	-1.0	-1.0
chr8	23093148	23093268	ENSG00000173535.13|TNFRSF10C|PTBP1|PTBP1	905	+	5.931363	1.0208787	-1.0	-1.0
chr8	25387423	25387603	ENSG00000147459.17|DOCK5|PTBP1|PTBP1	952	+	4.264413	1.3199737	-1.0	-1.0
chr8	25314922	25315117	ENSG00000147459.17|DOCK5|PTBP1|PTBP1	979	+	6.7067165	1.6682831	-1.0	-1.0
chr8	25205146	25205366	ENSG00000147459.17|DOCK5|PTBP1|PTBP1	973	+	4.2323656	1.5689086	-1.0	-1.0
chr8	25275861	25275966	ENSG00000147459.17|DOCK5|PTBP1|PTBP1	939	+	6.131148	1.2131963	-1.0	-1.0
chr8	25318340	25318550	ENSG00000147459.17|DOCK5|PTBP1|PTBP1	997	+	7.3768215	2.4649954	-1.0	-1.0
chr8	25387623	25387953	ENSG00000147459.17|DOCK5|PTBP1|PTBP1	975	+	4.6377077	1.6070331	-1.0	-1.0
chr8	25222626	25222756	ENSG00000147459.17|DOCK5|PTBP1|PTBP1	956	+	6.265095	1.3615099	-1.0	-1.0
chr8	25448025	25448270	ENSG00000104756.15|KCTD9|PTBP1|PTBP1	998	-	6.3919997	2.7706	-1.0	-1.0
chr8	25505024	25505224	ENSG00000184661.13|CDCA2|PTBP1|PTBP1	997	+	7.461421	2.539492	-1.0	-1.0
chr8	26428519	26428714	ENSG00000104765.15|BNIP3L|PTBP1|PTBP1	978	+	6.7299137	1.6661832	-1.0	-1.0
chr8	26594238	26594753	ENSG00000092964.17|DPYSL2|PTBP1|PTBP1	987	+	5.5385776	1.8989677	-1.0	-1.0
chr8	26657284	26657414	ENSG00000092964.17|DPYSL2|PTBP1|PTBP1	914	+	3.1361382	1.0660998	-1.0	-1.0
chr8	26635670	26635930	ENSG00000092964.17|DPYSL2|PTBP1|PTBP1	986	+	4.395479	1.8481187	-1.0	-1.0
chr8	26656304	26656694	ENSG00000092964.17|DPYSL2|PTBP1|PTBP1	960	+	3.8265364	1.3967785	-1.0	-1.0
chr8	26589288	26589413	ENSG00000092964.17|DPYSL2|PTBP1|PTBP1	927	+	3.5585785	1.1378195	-1.0	-1.0
chr8	27459158	27459368	ENSG00000120899.17|PTK2B|PTBP1|PTBP1	982	+	5.059973	1.7480394	-1.0	-1.0
chr8	27501320	27501510	ENSG00000120915.13|EPHX2|PTBP1|PTBP1	961	+	6.315541	1.4124862	-1.0	-1.0
chr8	27598874	27599064	ENSG00000120885.21|CLU|PTBP1|PTBP1	964	-	6.382018	1.4410728	-1.0	-1.0
chr8	28157917	28158097	ENSG00000134014.16|ELP3|PTBP1|PTBP1	948	+	4.291968	1.2833227	-1.0	-1.0
chr8	28151076	28151391	ENSG00000134014.16|ELP3|PTBP1|PTBP1	939	+	5.683312	1.2167888	-1.0	-1.0
chr8	28891930	28892155	ENSG00000147421.17|HMBOX1|PTBP1|PTBP1	977	+	4.287433	1.6322707	-1.0	-1.0
chr8	28983111	28983256	ENSG00000147421.17|HMBOX1|PTBP1|PTBP1	930	+	6.0984964	1.1540687	-1.0	-1.0
chr8	28903425	28903620	ENSG00000147421.17|HMBOX1|PTBP1|PTBP1	949	+	4.670761	1.296534	-1.0	-1.0
chr8	29014956	29015141	ENSG00000147421.17|HMBOX1|PTBP1|PTBP1	978	+	6.5609446	1.6560701	-1.0	-1.0
chr8	28912960	28913130	ENSG00000147421.17|HMBOX1|PTBP1|PTBP1	944	+	6.1757884	1.2503904	-1.0	-1.0
chr8	28901345	28901545	ENSG00000147421.17|HMBOX1|PTBP1|PTBP1	947	+	4.4761987	1.2768204	-1.0	-1.0
chr8	29029863	29030058	ENSG00000147421.17|HMBOX1|PTBP1|PTBP1	952	+	4.518569	1.3181546	-1.0	-1.0
chr8	28970677	28970822	ENSG00000147421.17|HMBOX1|PTBP1|PTBP1	935	+	6.129109	1.1898919	-1.0	-1.0
chr8	28901700	28901825	ENSG00000147421.17|HMBOX1|PTBP1|PTBP1	914	+	5.9607368	1.0647212	-1.0	-1.0
chr8	30436336	30436606	ENSG00000157110.15|RBPMS|PTBP1|PTBP1	941	+	4.227744	1.2327856	-1.0	-1.0
chr8	30501867	30502012	ENSG00000157110.15|RBPMS|PTBP1|PTBP1	915	+	3.3254828	1.0686859	-1.0	-1.0
chr8	30550045	30550220	ENSG00000157110.15|RBPMS|PTBP1|PTBP1	926	+	3.5214696	1.1279284	-1.0	-1.0
chr8	30415166	30415466	ENSG00000157110.15|RBPMS|PTBP1|PTBP1	944	+	3.6390698	1.2506226	-1.0	-1.0
chr8	30431096	30431256	ENSG00000157110.15|RBPMS|PTBP1|PTBP1	946	+	4.5702777	1.26626	-1.0	-1.0
chr8	30549499	30549585	ENSG00000157110.15|RBPMS|PTBP1|PTBP1	983	+	4.0528483	1.7655268	-1.0	-1.0
chr8	30549585	30549700	ENSG00000157110.15|RBPMS|PTBP1|PTBP1	976	+	4.3258176	1.6257745	-1.0	-1.0
chr8	30431306	30431561	ENSG00000157110.15|RBPMS|PTBP1|PTBP1	1000	+	6.9008446	5.1974683	-1.0	-1.0
chr8	30595728	30595963	ENSG00000197265.8|GTF2E2|PTBP1|PTBP1	992	-	5.29755	2.1103978	-1.0	-1.0
chr8	30648049	30648219	ENSG00000197265.8|GTF2E2|PTBP1|PTBP1	916	-	5.9736037	1.0753554	-1.0	-1.0
chr8	30703655	30703955	ENSG00000104687.12|GSR|PTBP1|PTBP1	998	-	5.853076	2.6966283	-1.0	-1.0
chr8	30699899	30700029	ENSG00000104687.12|GSR|PTBP1|PTBP1	909	-	3.97158	1.0403601	-1.0	-1.0
chr8	31119018	31119443	ENSG00000165392.9|WRN|PTBP1|PTBP1	1000	+	6.68576	3.3634717	-1.0	-1.0
chr8	33425405	33425560	ENSG00000172728.15|FUT10|PTBP1|PTBP1	924	-	6.000464	1.1198812	-1.0	-1.0
chr8	37699059	37699244	ENSG00000183779.6|ZNF703|PTBP1|PTBP1	918	+	5.9956775	1.0880318	-1.0	-1.0
chr8	38174198	38174433	ENSG00000175324.9|LSM1|PTBP1|PTBP1	937	-	6.177203	1.2036926	-1.0	-1.0
chr8	38173698	38174068	ENSG00000175324.9|LSM1|PTBP1|PTBP1	976	-	6.582408	1.6169381	-1.0	-1.0
chr8	38267736	38267851	ENSG00000147535.16|PLPP5|PTBP1|PTBP1	949	-	6.161717	1.2930987	-1.0	-1.0
chr8	38345152	38345332	ENSG00000147548.16|NSD3|PTBP1|PTBP1	942	-	4.6311607	1.2397959	-1.0	-1.0
chr8	38914854	38915049	ENSG00000169499.14|PLEKHA2|PTBP1|PTBP1	980	+	5.8378124	1.689661	-1.0	-1.0
chr8	41588427	41588632	ENSG00000158669.11|GPAT4|PTBP1|PTBP1	996	+	7.2918286	2.3878527	-1.0	-1.0
chr8	41595692	41595807	ENSG00000158669.11|GPAT4|PTBP1|PTBP1	910	+	5.9325423	1.0455319	-1.0	-1.0
chr8	42035013	42035228	ENSG00000083168.9|KAT6A|PTBP1|PTBP1	909	-	3.4249885	1.040538	-1.0	-1.0
chr8	42014553	42014748	ENSG00000083168.9|KAT6A|PTBP1|PTBP1	981	-	6.6383734	1.7103736	-1.0	-1.0
chr8	42340512	42340707	ENSG00000070501.11|POLB|PTBP1|PTBP1	970	+	6.415656	1.5169556	-1.0	-1.0
chr8	42451427	42451567	ENSG00000168575.9|SLC20A2|PTBP1|PTBP1	936	-	6.0823846	1.194609	-1.0	-1.0
chr8	42504318	42504558	ENSG00000168575.9|SLC20A2|PTBP1|PTBP1	972	-	3.520902	1.5544657	-1.0	-1.0
chr8	42451092	42451412	ENSG00000168575.9|SLC20A2|PTBP1|PTBP1	942	-	5.269379	1.237829	-1.0	-1.0
chr8	42468977	42469217	ENSG00000168575.9|SLC20A2|PTBP1|PTBP1	989	-	6.865674	1.9517395	-1.0	-1.0
chr8	42452237	42452667	ENSG00000168575.9|SLC20A2|PTBP1|PTBP1	957	-	6.2460403	1.3687196	-1.0	-1.0
chr8	42532808	42533008	ENSG00000168575.9|SLC20A2|PTBP1|PTBP1	937	-	3.0401986	1.2015214	-1.0	-1.0
chr8	43023347	43023587	ENSG00000168172.8|HOOK3|PTBP1|PTBP1	1000	+	5.980697	7.4663253	-1.0	-1.0
chr8	42995732	42995912	ENSG00000168172.8|HOOK3|PTBP1|PTBP1	956	+	6.214981	1.3565866	-1.0	-1.0
chr8	43065960	43066155	ENSG00000254673.1|AC110275.1|PTBP1|PTBP1	953	+	4.488772	1.3297608	-1.0	-1.0
chr8	43077007	43077112	ENSG00000254673.1|AC110275.1|PTBP1|PTBP1	910	+	3.9729958	1.0474718	-1.0	-1.0
chr8	43023349	43023589	ENSG00000254673.1|AC110275.1|PTBP1|PTBP1	1000	+	6.062096	7.464037	-1.0	-1.0
chr8	43065960	43066155	ENSG00000168522.12|FNTA|PTBP1|PTBP1	953	+	4.488772	1.329958	-1.0	-1.0
chr8	43077006	43077111	ENSG00000168522.12|FNTA|PTBP1|PTBP1	910	+	3.9729958	1.04759	-1.0	-1.0
chr8	43201502	43201627	ENSG00000165102.14|HGSNAT|PTBP1|PTBP1	931	+	4.17009	1.1598712	-1.0	-1.0
chr8	43200227	43200342	ENSG00000165102.14|HGSNAT|PTBP1|PTBP1	912	+	3.5382674	1.0550106	-1.0	-1.0
chr8	47393724	47393974	ENSG00000164808.16|SPIDR|PTBP1|PTBP1	981	+	6.6184826	1.7210793	-1.0	-1.0
chr8	47931007	47931212	ENSG00000253729.7|PRKDC|PTBP1|PTBP1	992	-	6.9330854	2.0861504	-1.0	-1.0
chr8	47808941	47809131	ENSG00000253729.7|PRKDC|PTBP1|PTBP1	955	-	4.6606016	1.3498889	-1.0	-1.0
chr8	51871180	51871300	ENSG00000168300.13|PCMTD1|PTBP1|PTBP1	906	-	5.913583	1.0277445	-1.0	-1.0
chr8	51864751	51864946	ENSG00000168300.13|PCMTD1|PTBP1|PTBP1	988	-	5.724945	1.9228259	-1.0	-1.0
chr8	52666739	52666839	ENSG00000023287.12|RB1CC1|PTBP1|PTBP1	913	-	5.967448	1.0583193	-1.0	-1.0
chr8	52660156	52660311	ENSG00000023287.12|RB1CC1|PTBP1|PTBP1	958	-	5.087305	1.3808235	-1.0	-1.0
chr8	52677171	52677441	ENSG00000023287.12|RB1CC1|PTBP1|PTBP1	978	-	6.2292833	1.667259	-1.0	-1.0
chr8	53987385	53987580	ENSG00000187735.13|TCEA1|PTBP1|PTBP1	966	-	4.0195518	1.46432	-1.0	-1.0
chr8	54091828	54092438	ENSG00000120992.17|LYPLA1|PTBP1|PTBP1	985	-	5.0275598	1.8228652	-1.0	-1.0
chr8	54091228	54091328	ENSG00000120992.17|LYPLA1|PTBP1|PTBP1	951	-	6.145291	1.3072217	-1.0	-1.0
chr8	56073776	56074006	ENSG00000008988.9|RPS20|PTBP1|PTBP1	934	-	2.0356297	1.1829351	-1.0	-1.0
chr8	56073834	56073901	ENSG00000238650.1|SNORD54|PTBP1|PTBP1	955	-	1.9582751	1.3490045	-1.0	-1.0
chr8	56199113	56199243	ENSG00000181690.7|PLAG1|PTBP1|PTBP1	946	-	5.612594	1.2699642	-1.0	-1.0
chr8	56190663	56190823	ENSG00000181690.7|PLAG1|PTBP1|PTBP1	931	-	3.5424385	1.1628731	-1.0	-1.0
chr8	56960917	56961097	ENSG00000104331.8|IMPAD1|PTBP1|PTBP1	961	-	3.0901015	1.4091475	-1.0	-1.0
chr8	60591215	60591380	ENSG00000104388.14|RAB2A|PTBP1|PTBP1	939	+	6.1088557	1.2129751	-1.0	-1.0
chr8	60543328	60543558	ENSG00000104388.14|RAB2A|PTBP1|PTBP1	991	+	7.148842	2.0325296	-1.0	-1.0
chr8	60608422	60608647	ENSG00000104388.14|RAB2A|PTBP1|PTBP1	985	+	6.720813	1.8287189	-1.0	-1.0
chr8	60759357	60759612	ENSG00000171316.11|CHD7|PTBP1|PTBP1	963	+	5.2896	1.4289587	-1.0	-1.0
chr8	60692836	60692936	ENSG00000171316.11|CHD7|PTBP1|PTBP1	902	+	5.859853	1.0068296	-1.0	-1.0
chr8	61662621	61662726	ENSG00000198363.17|ASPH|PTBP1|PTBP1	914	-	6.001376	1.066886	-1.0	-1.0
chr8	61670835	61670940	ENSG00000198363.17|ASPH|PTBP1|PTBP1	952	-	6.1658907	1.3198779	-1.0	-1.0
chr8	61706374	61706559	ENSG00000198363.17|ASPH|PTBP1|PTBP1	973	-	6.247899	1.5745504	-1.0	-1.0
chr8	61676569	61676729	ENSG00000198363.17|ASPH|PTBP1|PTBP1	952	-	3.9509354	1.3155296	-1.0	-1.0
chr8	61676319	61676474	ENSG00000198363.17|ASPH|PTBP1|PTBP1	994	-	5.1982274	2.2238421	-1.0	-1.0
chr8	61664764	61664904	ENSG00000198363.17|ASPH|PTBP1|PTBP1	949	-	5.642865	1.2944134	-1.0	-1.0
chr8	61514924	61515109	ENSG00000198363.17|ASPH|PTBP1|PTBP1	953	-	6.186614	1.3260207	-1.0	-1.0
chr8	61558272	61558417	ENSG00000198363.17|ASPH|PTBP1|PTBP1	927	-	6.057603	1.1392345	-1.0	-1.0
chr8	61670580	61670685	ENSG00000198363.17|ASPH|PTBP1|PTBP1	923	-	4.067582	1.1116736	-1.0	-1.0
chr8	61560892	61561057	ENSG00000198363.17|ASPH|PTBP1|PTBP1	968	-	5.9019413	1.4882237	-1.0	-1.0
chr8	61568593	61568758	ENSG00000198363.17|ASPH|PTBP1|PTBP1	963	-	5.654845	1.4364773	-1.0	-1.0
chr8	61702849	61703069	ENSG00000198363.17|ASPH|PTBP1|PTBP1	997	-	6.2265425	2.5293825	-1.0	-1.0
chr8	61664481	61664724	ENSG00000198363.17|ASPH|PTBP1|PTBP1	997	-	4.615342	2.5538719	-1.0	-1.0
chr8	63207487	63207587	ENSG00000185728.16|YTHDF3|PTBP1|PTBP1	900	+	5.8921814	1.001282	-1.0	-1.0
chr8	63198137	63198377	ENSG00000185728.16|YTHDF3|PTBP1|PTBP1	999	+	7.6640406	2.8694108	-1.0	-1.0
chr8	66742875	66743010	ENSG00000270024.5|C8orf44-SGK3|PTBP1|PTBP1	919	+	6.0008097	1.0934495	-1.0	-1.0
chr8	66742876	66743011	ENSG00000104205.12|SGK3|PTBP1|PTBP1	919	+	5.995176	1.0900626	-1.0	-1.0
chr8	67143128	67143278	ENSG00000104218.14|CSPP1|PTBP1|PTBP1	932	+	6.10263	1.1678576	-1.0	-1.0
chr8	67327976	67328166	ENSG00000066777.8|ARFGEF1|PTBP1|PTBP1	953	-	4.4578223	1.3244665	-1.0	-1.0
chr8	70390905	70391210	ENSG00000140396.12|NCOA2|PTBP1|PTBP1	989	-	4.1472273	1.9785118	-1.0	-1.0
chr8	70205179	70205304	ENSG00000140396.12|NCOA2|PTBP1|PTBP1	923	-	6.08003	1.1131139	-1.0	-1.0
chr8	70239674	70239894	ENSG00000140396.12|NCOA2|PTBP1|PTBP1	979	-	6.65301	1.672542	-1.0	-1.0
chr8	70226189	70226374	ENSG00000140396.12|NCOA2|PTBP1|PTBP1	978	-	6.2358503	1.6514175	-1.0	-1.0
chr8	70348765	70348955	ENSG00000140396.12|NCOA2|PTBP1|PTBP1	945	-	6.1701903	1.2588704	-1.0	-1.0
chr8	70595800	70596035	ENSG00000067167.7|TRAM1|PTBP1|PTBP1	985	-	5.871125	1.8304386	-1.0	-1.0
chr8	70602302	70602472	ENSG00000067167.7|TRAM1|PTBP1|PTBP1	917	-	6.030543	1.0812612	-1.0	-1.0
chr8	73062828	73062933	ENSG00000253636.1|AC022893.1|PTBP1|PTBP1	910	+	4.0577445	1.0459002	-1.0	-1.0
chr8	73589835	73590030	ENSG00000040341.17|STAU2|PTBP1|PTBP1	963	-	6.356184	1.4306252	-1.0	-1.0
chr8	73670285	73670385	ENSG00000040341.17|STAU2|PTBP1|PTBP1	901	-	5.8921814	1.0024877	-1.0	-1.0
chr8	73499627	73499787	ENSG00000040341.17|STAU2|PTBP1|PTBP1	916	-	3.4987469	1.0740402	-1.0	-1.0
chr8	73551633	73551828	ENSG00000040341.17|STAU2|PTBP1|PTBP1	971	-	5.1930394	1.5401576	-1.0	-1.0
chr8	73877371	73877576	ENSG00000104343.19|UBE2W|PTBP1|PTBP1	975	-	5.2693152	1.5984502	-1.0	-1.0
chr8	73877372	73877577	ENSG00000258677.2|AC022826.2|PTBP1|PTBP1	976	-	5.282813	1.6154062	-1.0	-1.0
chr8	73966290	73966455	ENSG00000154582.16|ELOC|PTBP1|PTBP1	960	-	6.3019543	1.3975883	-1.0	-1.0
chr8	74361030	74361165	ENSG00000104381.12|GDAP1|PTBP1|PTBP1	931	+	6.075388	1.1610391	-1.0	-1.0
chr8	75300242	75300452	ENSG00000249395.2|CASC9|PTBP1|PTBP1	992	-	7.192942	2.1153507	-1.0	-1.0
chr8	75472072	75472222	ENSG00000164749.11|HNF4G|PTBP1|PTBP1	905	+	4.4789486	1.0235592	-1.0	-1.0
chr8	75438452	75438647	ENSG00000164749.11|HNF4G|PTBP1|PTBP1	951	+	4.0667562	1.305535	-1.0	-1.0
chr8	75454022	75454192	ENSG00000164749.11|HNF4G|PTBP1|PTBP1	932	+	6.0448523	1.1687634	-1.0	-1.0
chr8	75466607	75466777	ENSG00000164749.11|HNF4G|PTBP1|PTBP1	957	+	6.2610927	1.3695552	-1.0	-1.0
chr8	78839483	78839678	ENSG00000261618.1|AC083837.1|PTBP1|PTBP1	976	+	6.5519896	1.6221763	-1.0	-1.0
chr8	79973785	79973885	ENSG00000147586.9|MRPS28|PTBP1|PTBP1	955	-	6.168077	1.3422529	-1.0	-1.0
chr8	79989350	79989540	ENSG00000147586.9|MRPS28|PTBP1|PTBP1	956	-	6.228875	1.3544115	-1.0	-1.0
chr8	79973785	79973885	ENSG00000276418.5|AC036214.3|PTBP1|PTBP1	955	-	6.168077	1.3422529	-1.0	-1.0
chr8	79989350	79989540	ENSG00000276418.5|AC036214.3|PTBP1|PTBP1	956	-	6.228875	1.3546344	-1.0	-1.0
chr8	80101881	80101986	ENSG00000076554.15|TPD52|PTBP1|PTBP1	902	-	3.9279993	1.007221	-1.0	-1.0
chr8	80164217	80164412	ENSG00000076554.15|TPD52|PTBP1|PTBP1	985	-	6.7353196	1.8233137	-1.0	-1.0
chr8	80163932	80164187	ENSG00000076554.15|TPD52|PTBP1|PTBP1	995	-	6.9623866	2.2893512	-1.0	-1.0
chr8	80796773	80796988	ENSG00000164684.13|ZNF704|PTBP1|PTBP1	951	-	6.18561	1.3083982	-1.0	-1.0
chr8	80780108	80780218	ENSG00000164684.13|ZNF704|PTBP1|PTBP1	926	-	6.068396	1.1324013	-1.0	-1.0
chr8	80792033	80792168	ENSG00000164684.13|ZNF704|PTBP1|PTBP1	937	-	6.171514	1.2039144	-1.0	-1.0
chr8	80729038	80729238	ENSG00000164684.13|ZNF704|PTBP1|PTBP1	977	-	6.5954704	1.6399508	-1.0	-1.0
chr8	81842146	81842304	ENSG00000104497.13|SNX16|PTBP1|PTBP1	957	-	6.228489	1.3631788	-1.0	-1.0
chr8	81842379	81842554	ENSG00000104497.13|SNX16|PTBP1|PTBP1	933	-	6.0874653	1.1755619	-1.0	-1.0
chr8	85199071	85199281	ENSG00000133740.10|E2F5|PTBP1|PTBP1	968	+	4.7907643	1.49716	-1.0	-1.0
chr8	86433303	86433488	ENSG00000123124.13|WWP1|PTBP1|PTBP1	923	+	3.2633383	1.1108198	-1.0	-1.0
chr8	86361390	86361520	ENSG00000123124.13|WWP1|PTBP1|PTBP1	911	+	5.990146	1.0507678	-1.0	-1.0
chr8	86413149	86413249	ENSG00000123124.13|WWP1|PTBP1|PTBP1	907	+	6.0847054	1.031085	-1.0	-1.0
chr8	86372801	86373001	ENSG00000123124.13|WWP1|PTBP1|PTBP1	971	+	5.445356	1.5347435	-1.0	-1.0
chr8	86361535	86361785	ENSG00000123124.13|WWP1|PTBP1|PTBP1	974	+	6.2091894	1.5873748	-1.0	-1.0
chr8	86533775	86533970	ENSG00000085719.12|CPNE3|PTBP1|PTBP1	990	+	6.9120045	1.9997506	-1.0	-1.0
chr8	89751736	89751841	ENSG00000251136.8|AF117829.1|PTBP1|PTBP1	912	-	3.3676345	1.0554085	-1.0	-1.0
chr8	89751351	89751621	ENSG00000251136.8|AF117829.1|PTBP1|PTBP1	992	-	5.5837235	2.099387	-1.0	-1.0
chr8	89939112	89939307	ENSG00000104320.13|NBN|PTBP1|PTBP1	972	-	6.4279623	1.5522441	-1.0	-1.0
chr8	90022661	90022851	ENSG00000104325.6|DECR1|PTBP1|PTBP1	954	+	4.753483	1.3351921	-1.0	-1.0
chr8	91129705	91129815	ENSG00000214954.8|LRRC69|PTBP1|PTBP1	910	+	3.9817948	1.0478044	-1.0	-1.0
chr8	92871230	92871425	ENSG00000248858.7|FLJ46284|PTBP1|PTBP1	978	-	6.6557713	1.6667018	-1.0	-1.0
chr8	92867680	92867810	ENSG00000248858.7|FLJ46284|PTBP1|PTBP1	912	-	5.991176	1.0537301	-1.0	-1.0
chr8	92867450	92867585	ENSG00000248858.7|FLJ46284|PTBP1|PTBP1	916	-	5.9852796	1.0756317	-1.0	-1.0
chr8	92949422	92949667	ENSG00000205133.11|TRIQK|PTBP1|PTBP1	992	-	7.0115786	2.0853148	-1.0	-1.0
chr8	92936382	92936582	ENSG00000205133.11|TRIQK|PTBP1|PTBP1	978	-	6.626235	1.6483591	-1.0	-1.0
chr8	94395947	94396152	ENSG00000197275.13|RAD54B|PTBP1|PTBP1	991	-	6.9283013	2.0236714	-1.0	-1.0
chr8	94395947	94396152	ENSG00000265817.2|FSBP|PTBP1|PTBP1	991	-	6.9283013	2.0235367	-1.0	-1.0
chr8	94935037	94935217	ENSG00000164938.13|TP53INP1|PTBP1|PTBP1	922	-	4.329635	1.1068305	-1.0	-1.0
chr8	96250544	96250714	ENSG00000156469.8|MTERF3|PTBP1|PTBP1	946	-	6.1413684	1.2665957	-1.0	-1.0
chr8	96313802	96313987	ENSG00000156471.12|PTDSS1|PTBP1|PTBP1	954	+	6.2109656	1.3383418	-1.0	-1.0
chr8	96529666	96529821	ENSG00000169439.11|SDC2|PTBP1|PTBP1	917	+	2.8623443	1.0818144	-1.0	-1.0
chr8	96573856	96573981	ENSG00000169439.11|SDC2|PTBP1|PTBP1	911	+	4.0676155	1.0507096	-1.0	-1.0
chr8	96495060	96495170	ENSG00000169439.11|SDC2|PTBP1|PTBP1	908	+	5.9118752	1.0382556	-1.0	-1.0
chr8	96494100	96494270	ENSG00000169439.11|SDC2|PTBP1|PTBP1	962	+	3.276789	1.4207693	-1.0	-1.0
chr8	96515095	96515195	ENSG00000169439.11|SDC2|PTBP1|PTBP1	910	+	3.9662898	1.0451546	-1.0	-1.0
chr8	96554996	96555121	ENSG00000169439.11|SDC2|PTBP1|PTBP1	904	+	5.965726	1.0196977	-1.0	-1.0
chr8	96563336	96563546	ENSG00000169439.11|SDC2|PTBP1|PTBP1	978	+	3.6657403	1.6513072	-1.0	-1.0
chr8	96544286	96544621	ENSG00000169439.11|SDC2|PTBP1|PTBP1	981	+	4.119486	1.7208611	-1.0	-1.0
chr8	97143229	97143389	ENSG00000104324.15|CPQ|PTBP1|PTBP1	923	+	6.046395	1.1108028	-1.0	-1.0
chr8	96802040	96802225	ENSG00000104324.15|CPQ|PTBP1|PTBP1	961	+	6.045795	1.405822	-1.0	-1.0
chr8	96837405	96837630	ENSG00000104324.15|CPQ|PTBP1|PTBP1	994	+	5.316638	2.219143	-1.0	-1.0
chr8	96708067	96708257	ENSG00000104324.15|CPQ|PTBP1|PTBP1	968	+	6.4505205	1.4956007	-1.0	-1.0
chr8	96659598	96659713	ENSG00000104324.15|CPQ|PTBP1|PTBP1	906	+	5.907246	1.0286822	-1.0	-1.0
chr8	96926540	96926750	ENSG00000104324.15|CPQ|PTBP1|PTBP1	989	+	6.92032	1.9721134	-1.0	-1.0
chr8	96734869	96735084	ENSG00000104324.15|CPQ|PTBP1|PTBP1	944	+	4.1437736	1.252163	-1.0	-1.0
chr8	96936905	96937100	ENSG00000104324.15|CPQ|PTBP1|PTBP1	972	+	6.47586	1.5467311	-1.0	-1.0
chr8	97664673	97664818	ENSG00000147649.9|MTDH|PTBP1|PTBP1	923	+	4.1495137	1.1141071	-1.0	-1.0
chr8	98118310	98118535	ENSG00000104356.10|POP1|PTBP1|PTBP1	978	+	6.530332	1.6484556	-1.0	-1.0
chr8	98685764	98685959	ENSG00000104375.15|STK3|PTBP1|PTBP1	962	-	5.02837	1.4222047	-1.0	-1.0
chr8	98799309	98799504	ENSG00000104375.15|STK3|PTBP1|PTBP1	971	-	6.4220343	1.5352672	-1.0	-1.0
chr8	98603676	98603886	ENSG00000104375.15|STK3|PTBP1|PTBP1	988	-	6.8155346	1.9043559	-1.0	-1.0
chr8	98630546	98630876	ENSG00000104375.15|STK3|PTBP1|PTBP1	988	-	6.875963	1.9293928	-1.0	-1.0
chr8	98623066	98623341	ENSG00000104375.15|STK3|PTBP1|PTBP1	999	-	6.0038414	3.02748	-1.0	-1.0
chr8	98701159	98701314	ENSG00000104375.15|STK3|PTBP1|PTBP1	923	-	5.433086	1.111408	-1.0	-1.0
chr8	99462040	99462235	ENSG00000132549.18|VPS13B|PTBP1|PTBP1	963	+	5.3008137	1.4366215	-1.0	-1.0
chr8	99280539	99280739	ENSG00000132549.18|VPS13B|PTBP1|PTBP1	989	+	6.8919387	1.9490083	-1.0	-1.0
chr8	99891378	99891623	ENSG00000164919.10|COX6C|PTBP1|PTBP1	981	-	5.2976604	1.7296793	-1.0	-1.0
chr8	100302611	100302731	ENSG00000034677.12|RNF19A|PTBP1|PTBP1	936	-	5.2270546	1.1956105	-1.0	-1.0
chr8	100262825	100263215	ENSG00000034677.12|RNF19A|PTBP1|PTBP1	977	-	6.044207	1.637832	-1.0	-1.0
chr8	100918864	100919309	ENSG00000164924.17|YWHAZ|PTBP1|PTBP1	989	-	3.46757	1.949325	-1.0	-1.0
chr8	100942695	100942895	ENSG00000164924.17|YWHAZ|PTBP1|PTBP1	989	-	6.898887	1.9642638	-1.0	-1.0
chr8	101191647	101191917	ENSG00000120963.11|ZNF706|PTBP1|PTBP1	990	-	7.1466627	2.0111945	-1.0	-1.0
chr8	102280208	102280313	ENSG00000104517.12|UBR5|PTBP1|PTBP1	925	-	4.1797066	1.1257573	-1.0	-1.0
chr8	102349442	102349672	ENSG00000104517.12|UBR5|PTBP1|PTBP1	990	-	4.039101	2.0032039	-1.0	-1.0
chr8	102338079	102338224	ENSG00000104517.12|UBR5|PTBP1|PTBP1	924	-	5.354444	1.1181628	-1.0	-1.0
chr8	106680987	106681147	ENSG00000164830.18|OXR1|PTBP1|PTBP1	914	+	5.9591284	1.0645913	-1.0	-1.0
chr8	108220940	108221265	ENSG00000104408.9|EIF3E|PTBP1|PTBP1	1000	-	5.8573794	5.177952	-1.0	-1.0
chr8	109253221	109253341	ENSG00000120526.10|NUDCD1|PTBP1|PTBP1	908	-	5.9447017	1.0383673	-1.0	-1.0
chr8	109631894	109632079	ENSG00000147642.16|SYBU|PTBP1|PTBP1	960	-	5.350351	1.3940752	-1.0	-1.0
chr8	116752565	116752785	ENSG00000147677.10|EIF3H|PTBP1|PTBP1	994	-	7.1324406	2.2193942	-1.0	-1.0
chr8	116719307	116719582	ENSG00000147677.10|EIF3H|PTBP1|PTBP1	968	-	4.310034	1.4921563	-1.0	-1.0
chr8	116681845	116682040	ENSG00000147677.10|EIF3H|PTBP1|PTBP1	979	-	6.5818133	1.6774116	-1.0	-1.0
chr8	117977386	117977576	ENSG00000182197.10|EXT1|PTBP1|PTBP1	959	-	4.7977037	1.3907185	-1.0	-1.0
chr8	117858721	117858936	ENSG00000182197.10|EXT1|PTBP1|PTBP1	998	-	7.5888247	2.7704148	-1.0	-1.0
chr8	118073956	118074076	ENSG00000182197.10|EXT1|PTBP1|PTBP1	905	-	3.9353845	1.0217873	-1.0	-1.0
chr8	118096496	118096741	ENSG00000182197.10|EXT1|PTBP1|PTBP1	999	-	5.46478	3.2731252	-1.0	-1.0
chr8	117814011	117814126	ENSG00000182197.10|EXT1|PTBP1|PTBP1	900	-	5.8459907	1.001225	-1.0	-1.0
chr8	117974266	117974401	ENSG00000182197.10|EXT1|PTBP1|PTBP1	918	-	3.2050567	1.0886965	-1.0	-1.0
chr8	117911901	117912126	ENSG00000182197.10|EXT1|PTBP1|PTBP1	975	-	6.506284	1.6091856	-1.0	-1.0
chr8	118019141	118019371	ENSG00000182197.10|EXT1|PTBP1|PTBP1	1000	-	5.831932	4.073232	-1.0	-1.0
chr8	118023636	118023811	ENSG00000182197.10|EXT1|PTBP1|PTBP1	914	-	5.9586973	1.0662055	-1.0	-1.0
chr8	118073076	118073236	ENSG00000182197.10|EXT1|PTBP1|PTBP1	975	-	6.498686	1.6097628	-1.0	-1.0
chr8	118035066	118035171	ENSG00000182197.10|EXT1|PTBP1|PTBP1	906	-	3.940556	1.0277786	-1.0	-1.0
chr8	117974446	117974636	ENSG00000182197.10|EXT1|PTBP1|PTBP1	944	-	4.2367115	1.2535362	-1.0	-1.0
chr8	118007681	118007781	ENSG00000182197.10|EXT1|PTBP1|PTBP1	918	-	5.992965	1.0871937	-1.0	-1.0
chr8	118073266	118073766	ENSG00000182197.10|EXT1|PTBP1|PTBP1	1000	-	6.123542	6.475339	-1.0	-1.0
chr8	117875656	117875826	ENSG00000182197.10|EXT1|PTBP1|PTBP1	915	-	5.97998	1.0725377	-1.0	-1.0
chr8	118041531	118041791	ENSG00000182197.10|EXT1|PTBP1|PTBP1	994	-	5.1526003	2.2394173	-1.0	-1.0
chr8	118024661	118024781	ENSG00000182197.10|EXT1|PTBP1|PTBP1	912	-	3.614422	1.0567734	-1.0	-1.0
chr8	117973641	117974201	ENSG00000182197.10|EXT1|PTBP1|PTBP1	980	-	4.6644807	1.6967014	-1.0	-1.0
chr8	119220215	119220335	ENSG00000147676.13|MAL2|PTBP1|PTBP1	948	+	6.218152	1.2849766	-1.0	-1.0
chr8	119243611	119243806	ENSG00000147676.13|MAL2|PTBP1|PTBP1	955	+	3.0017998	1.3433366	-1.0	-1.0
chr8	120441418	120441523	ENSG00000172172.7|MRPL13|PTBP1|PTBP1	927	-	4.108147	1.1393622	-1.0	-1.0
chr8	120627405	120627670	ENSG00000172164.13|SNTB1|PTBP1|PTBP1	955	-	3.6291656	1.342342	-1.0	-1.0
chr8	120776098	120776393	ENSG00000172164.13|SNTB1|PTBP1|PTBP1	979	-	4.7783284	1.6755291	-1.0	-1.0
chr8	120619290	120619415	ENSG00000172164.13|SNTB1|PTBP1|PTBP1	938	-	5.793702	1.2046613	-1.0	-1.0
chr8	120789448	120789568	ENSG00000172164.13|SNTB1|PTBP1|PTBP1	920	-	4.048935	1.098644	-1.0	-1.0
chr8	120653206	120653391	ENSG00000172164.13|SNTB1|PTBP1|PTBP1	931	-	3.7835739	1.1636746	-1.0	-1.0
chr8	120708993	120709188	ENSG00000172164.13|SNTB1|PTBP1|PTBP1	958	-	3.5693803	1.379662	-1.0	-1.0
chr8	120778463	120778648	ENSG00000172164.13|SNTB1|PTBP1|PTBP1	959	-	4.283229	1.3911579	-1.0	-1.0
chr8	120608745	120608885	ENSG00000172164.13|SNTB1|PTBP1|PTBP1	941	-	4.9095306	1.2276113	-1.0	-1.0
chr8	120656778	120656908	ENSG00000172164.13|SNTB1|PTBP1|PTBP1	958	-	6.2330475	1.3819325	-1.0	-1.0
chr8	120757263	120757468	ENSG00000172164.13|SNTB1|PTBP1|PTBP1	996	-	4.0446544	2.4318466	-1.0	-1.0
chr8	120651636	120651836	ENSG00000172164.13|SNTB1|PTBP1|PTBP1	954	-	2.8814328	1.335532	-1.0	-1.0
chr8	120742918	120743098	ENSG00000172164.13|SNTB1|PTBP1|PTBP1	941	-	4.22158	1.226943	-1.0	-1.0
chr8	120684498	120684628	ENSG00000172164.13|SNTB1|PTBP1|PTBP1	954	-	4.295299	1.3328313	-1.0	-1.0
chr8	120772738	120773008	ENSG00000172164.13|SNTB1|PTBP1|PTBP1	968	-	3.0575206	1.5008866	-1.0	-1.0
chr8	120724618	120724798	ENSG00000172164.13|SNTB1|PTBP1|PTBP1	934	-	4.507889	1.1797488	-1.0	-1.0
chr8	120775128	120775878	ENSG00000172164.13|SNTB1|PTBP1|PTBP1	999	-	4.5721626	3.1369512	-1.0	-1.0
chr8	120663598	120663698	ENSG00000172164.13|SNTB1|PTBP1|PTBP1	902	-	5.869463	1.0068296	-1.0	-1.0
chr8	120658193	120658388	ENSG00000172164.13|SNTB1|PTBP1|PTBP1	978	-	4.1829677	1.6611083	-1.0	-1.0
chr8	120736353	120736453	ENSG00000172164.13|SNTB1|PTBP1|PTBP1	908	-	5.910056	1.0359567	-1.0	-1.0
chr8	120755008	120755298	ENSG00000172164.13|SNTB1|PTBP1|PTBP1	992	-	3.8669782	2.0911584	-1.0	-1.0
chr8	120608390	120608590	ENSG00000172164.13|SNTB1|PTBP1|PTBP1	984	-	3.9006832	1.7884084	-1.0	-1.0
chr8	120741753	120741963	ENSG00000172164.13|SNTB1|PTBP1|PTBP1	987	-	5.280092	1.8853052	-1.0	-1.0
chr8	120754803	120754908	ENSG00000172164.13|SNTB1|PTBP1|PTBP1	911	-	5.9319615	1.0525211	-1.0	-1.0
chr8	120757823	120758033	ENSG00000172164.13|SNTB1|PTBP1|PTBP1	988	-	4.874641	1.9329545	-1.0	-1.0
chr8	120581090	120581280	ENSG00000172164.13|SNTB1|PTBP1|PTBP1	970	-	4.6478662	1.5225888	-1.0	-1.0
chr8	120681808	120681973	ENSG00000172164.13|SNTB1|PTBP1|PTBP1	918	-	3.4713514	1.088124	-1.0	-1.0
chr8	120776663	120776768	ENSG00000172164.13|SNTB1|PTBP1|PTBP1	918	-	3.0682817	1.0837932	-1.0	-1.0
chr8	120621365	120621510	ENSG00000172164.13|SNTB1|PTBP1|PTBP1	941	-	4.1514363	1.2263448	-1.0	-1.0
chr8	120741533	120741668	ENSG00000172164.13|SNTB1|PTBP1|PTBP1	933	-	6.0866976	1.1710528	-1.0	-1.0
chr8	120697833	120698023	ENSG00000172164.13|SNTB1|PTBP1|PTBP1	957	-	5.506365	1.3685372	-1.0	-1.0
chr8	122824076	122824181	ENSG00000178764.7|ZHX2|PTBP1|PTBP1	919	+	4.072929	1.0936711	-1.0	-1.0
chr8	122914689	122914869	ENSG00000178764.7|ZHX2|PTBP1|PTBP1	931	+	3.852909	1.1611125	-1.0	-1.0
chr8	122917924	122918099	ENSG00000178764.7|ZHX2|PTBP1|PTBP1	932	+	4.4021363	1.1664242	-1.0	-1.0
chr8	122919104	122919289	ENSG00000178764.7|ZHX2|PTBP1|PTBP1	959	+	5.8340063	1.3823757	-1.0	-1.0
chr8	122916004	122916114	ENSG00000178764.7|ZHX2|PTBP1|PTBP1	905	+	5.899146	1.0241482	-1.0	-1.0
chr8	122934544	122934804	ENSG00000178764.7|ZHX2|PTBP1|PTBP1	1000	+	5.8096843	3.7182467	-1.0	-1.0
chr8	122916659	122917054	ENSG00000178764.7|ZHX2|PTBP1|PTBP1	972	+	3.5686212	1.5493546	-1.0	-1.0
chr8	123079442	123079542	ENSG00000156787.16|TBC1D31|PTBP1|PTBP1	900	+	5.8921814	1.001282	-1.0	-1.0
chr8	123374991	123375131	ENSG00000156802.12|ATAD2|PTBP1|PTBP1	946	-	3.9633064	1.267457	-1.0	-1.0
chr8	123446475	123446575	ENSG00000156795.6|WDYHV1|PTBP1|PTBP1	900	+	5.8921814	1.001282	-1.0	-1.0
chr8	123445890	123446105	ENSG00000156795.6|WDYHV1|PTBP1|PTBP1	954	+	3.692686	1.3329331	-1.0	-1.0
chr8	124621934	124622174	ENSG00000170873.18|MTSS1|PTBP1|PTBP1	994	-	5.9286776	2.2575881	-1.0	-1.0
chr8	124655714	124655839	ENSG00000170873.18|MTSS1|PTBP1|PTBP1	909	-	4.0348115	1.0406736	-1.0	-1.0
chr8	124666324	124666559	ENSG00000170873.18|MTSS1|PTBP1|PTBP1	989	-	6.93176	1.9751741	-1.0	-1.0
chr8	124666854	124667039	ENSG00000170873.18|MTSS1|PTBP1|PTBP1	930	-	4.0803285	1.1571748	-1.0	-1.0
chr8	124615100	124615285	ENSG00000170873.18|MTSS1|PTBP1|PTBP1	959	-	6.3302474	1.392135	-1.0	-1.0
chr8	125316701	125316896	ENSG00000156831.7|NSMCE2|PTBP1|PTBP1	978	+	6.5340886	1.6483679	-1.0	-1.0
chr8	125205001	125205111	ENSG00000156831.7|NSMCE2|PTBP1|PTBP1	908	+	5.9304414	1.0362046	-1.0	-1.0
chr8	125213506	125213846	ENSG00000156831.7|NSMCE2|PTBP1|PTBP1	1000	+	6.9606314	3.601623	-1.0	-1.0
chr8	125240551	125240651	ENSG00000156831.7|NSMCE2|PTBP1|PTBP1	900	+	5.8921814	1.001282	-1.0	-1.0
chr8	125190231	125190331	ENSG00000156831.7|NSMCE2|PTBP1|PTBP1	918	+	6.0140305	1.0842583	-1.0	-1.0
chr8	127198437	127198647	ENSG00000254166.2|CASC19|PTBP1|PTBP1	974	-	3.4562733	1.5893269	-1.0	-1.0
chr8	127195640	127196125	ENSG00000254166.2|CASC19|PTBP1|PTBP1	979	-	3.9287052	1.6874362	-1.0	-1.0
chr8	127163289	127163409	ENSG00000254166.2|CASC19|PTBP1|PTBP1	916	-	3.381084	1.0778308	-1.0	-1.0
chr8	127130685	127130825	ENSG00000254166.2|CASC19|PTBP1|PTBP1	931	-	4.2695804	1.1602757	-1.0	-1.0
chr8	127158784	127158894	ENSG00000254166.2|CASC19|PTBP1|PTBP1	915	-	3.1164777	1.069443	-1.0	-1.0
chr8	127197649	127197954	ENSG00000254166.2|CASC19|PTBP1|PTBP1	979	-	3.5445018	1.6703981	-1.0	-1.0
chr8	127195370	127195605	ENSG00000254166.2|CASC19|PTBP1|PTBP1	963	-	3.1080158	1.4290631	-1.0	-1.0
chr8	127196375	127196495	ENSG00000254166.2|CASC19|PTBP1|PTBP1	917	-	3.4176195	1.0818534	-1.0	-1.0
chr8	127112907	127113237	ENSG00000254166.2|CASC19|PTBP1|PTBP1	967	-	4.0208893	1.4819161	-1.0	-1.0
chr8	127107567	127107717	ENSG00000254166.2|CASC19|PTBP1|PTBP1	939	-	6.08342	1.21205	-1.0	-1.0
chr8	128003144	128003449	ENSG00000249859.9|PVT1|PTBP1|PTBP1	1000	+	5.382149	3.3834298	-1.0	-1.0
chr8	128092833	128093013	ENSG00000249859.9|PVT1|PTBP1|PTBP1	911	+	5.969279	1.048499	-1.0	-1.0
chr8	127994011	127994356	ENSG00000249859.9|PVT1|PTBP1|PTBP1	966	+	4.9322963	1.4643912	-1.0	-1.0
chr8	127984954	127985344	ENSG00000249859.9|PVT1|PTBP1|PTBP1	983	+	6.1467795	1.7758465	-1.0	-1.0
chr8	128002669	128002799	ENSG00000249859.9|PVT1|PTBP1|PTBP1	937	+	5.820945	1.1997788	-1.0	-1.0
chr8	128000954	128001104	ENSG00000249859.9|PVT1|PTBP1|PTBP1	930	+	4.14216	1.1571208	-1.0	-1.0
chr8	127878534	127878654	ENSG00000249859.9|PVT1|PTBP1|PTBP1	918	+	3.2584212	1.0867491	-1.0	-1.0
chr8	127999844	128000109	ENSG00000249859.9|PVT1|PTBP1|PTBP1	934	+	3.5907729	1.1802605	-1.0	-1.0
chr8	128046644	128046954	ENSG00000249859.9|PVT1|PTBP1|PTBP1	917	+	4.8840423	1.0822631	-1.0	-1.0
chr8	128001434	128001534	ENSG00000249859.9|PVT1|PTBP1|PTBP1	910	+	3.3362515	1.0460703	-1.0	-1.0
chr8	128002814	128003114	ENSG00000249859.9|PVT1|PTBP1|PTBP1	999	+	5.3999662	2.8290265	-1.0	-1.0
chr8	127875274	127875479	ENSG00000249859.9|PVT1|PTBP1|PTBP1	964	+	4.83083	1.4438202	-1.0	-1.0
chr8	127998384	127999214	ENSG00000249859.9|PVT1|PTBP1|PTBP1	997	+	6.1203923	2.4878426	-1.0	-1.0
chr8	127996735	127996885	ENSG00000249859.9|PVT1|PTBP1|PTBP1	944	+	5.41128	1.2486167	-1.0	-1.0
chr8	127861034	127861219	ENSG00000249859.9|PVT1|PTBP1|PTBP1	948	+	6.1652546	1.2819308	-1.0	-1.0
chr8	127953714	127953919	ENSG00000249859.9|PVT1|PTBP1|PTBP1	967	+	3.6688607	1.4775343	-1.0	-1.0
chr8	129841932	129842087	ENSG00000153310.19|FAM49B|PTBP1|PTBP1	921	-	3.1379857	1.1022402	-1.0	-1.0
chr8	129929165	129929360	ENSG00000153310.19|FAM49B|PTBP1|PTBP1	958	-	6.26766	1.3726859	-1.0	-1.0
chr8	130179864	130180094	ENSG00000153317.14|ASAP1|PTBP1|PTBP1	965	-	6.1757264	1.4599698	-1.0	-1.0
chr8	130219581	130219741	ENSG00000153317.14|ASAP1|PTBP1|PTBP1	911	-	5.9439034	1.0482422	-1.0	-1.0
chr8	130221151	130221346	ENSG00000153317.14|ASAP1|PTBP1|PTBP1	983	-	6.5857253	1.7781407	-1.0	-1.0
chr8	130431727	130432082	ENSG00000153317.14|ASAP1|PTBP1|PTBP1	944	-	4.550414	1.2542763	-1.0	-1.0
chr8	131970838	131971003	ENSG00000132294.14|EFR3A|PTBP1|PTBP1	961	+	6.269353	1.4036565	-1.0	-1.0
chr8	132830491	132830606	ENSG00000129292.20|PHF20L1|PTBP1|PTBP1	904	+	5.8831496	1.0195932	-1.0	-1.0
chr8	132775985	132776180	ENSG00000129292.20|PHF20L1|PTBP1|PTBP1	969	+	4.1591997	1.507871	-1.0	-1.0
chr8	133279332	133279467	ENSG00000104419.14|NDRG1|PTBP1|PTBP1	934	-	4.159898	1.1816797	-1.0	-1.0
chr8	133258741	133258911	ENSG00000104419.14|NDRG1|PTBP1|PTBP1	945	-	5.440093	1.2593617	-1.0	-1.0
chr8	133284896	133284996	ENSG00000104419.14|NDRG1|PTBP1|PTBP1	920	-	6.026492	1.0990008	-1.0	-1.0
chr8	133242534	133242924	ENSG00000104419.14|NDRG1|PTBP1|PTBP1	1000	-	5.5030417	9.47929	-1.0	-1.0
chr8	133284756	133284891	ENSG00000104419.14|NDRG1|PTBP1|PTBP1	982	-	6.6863575	1.7542975	-1.0	-1.0
chr8	133295271	133295401	ENSG00000104419.14|NDRG1|PTBP1|PTBP1	939	-	5.4337153	1.212307	-1.0	-1.0
chr8	133556551	133556736	ENSG00000008513.14|ST3GAL1|PTBP1|PTBP1	936	-	6.067386	1.1921594	-1.0	-1.0
chr8	133551416	133551541	ENSG00000008513.14|ST3GAL1|PTBP1|PTBP1	948	-	6.110466	1.2861027	-1.0	-1.0
chr8	140197078	140197283	ENSG00000167632.14|TRAPPC9|PTBP1|PTBP1	947	-	4.4931874	1.2758766	-1.0	-1.0
chr8	139865423	139865528	ENSG00000167632.14|TRAPPC9|PTBP1|PTBP1	934	-	6.081821	1.1773624	-1.0	-1.0
chr8	139868893	139869058	ENSG00000167632.14|TRAPPC9|PTBP1|PTBP1	905	-	4.080023	1.0216051	-1.0	-1.0
chr8	140522575	140522770	ENSG00000123908.11|AGO2|PTBP1|PTBP1	947	-	3.9580064	1.2791427	-1.0	-1.0
chr8	140885672	140885827	ENSG00000169398.19|PTK2|PTBP1|PTBP1	960	-	5.5977993	1.3930277	-1.0	-1.0
chr8	140738670	140738800	ENSG00000169398.19|PTK2|PTBP1|PTBP1	915	-	3.1237633	1.0720072	-1.0	-1.0
chr8	140779494	140779814	ENSG00000169398.19|PTK2|PTBP1|PTBP1	944	-	5.301465	1.2546953	-1.0	-1.0
chr8	140733513	140733698	ENSG00000169398.19|PTK2|PTBP1|PTBP1	909	-	4.486967	1.0422423	-1.0	-1.0
chr8	140778824	140779009	ENSG00000169398.19|PTK2|PTBP1|PTBP1	933	-	4.2616773	1.1767924	-1.0	-1.0
chr8	140786504	140786699	ENSG00000169398.19|PTK2|PTBP1|PTBP1	951	-	5.0738072	1.3117211	-1.0	-1.0
chr8	140747542	140747642	ENSG00000169398.19|PTK2|PTBP1|PTBP1	907	-	5.9192944	1.0313194	-1.0	-1.0
chr8	140839611	140839916	ENSG00000169398.19|PTK2|PTBP1|PTBP1	979	-	6.6216726	1.6753668	-1.0	-1.0
chr8	140875149	140875364	ENSG00000169398.19|PTK2|PTBP1|PTBP1	992	-	6.567756	2.0804892	-1.0	-1.0
chr8	140886222	140886372	ENSG00000169398.19|PTK2|PTBP1|PTBP1	914	-	4.049101	1.0660818	-1.0	-1.0
chr8	140747322	140747522	ENSG00000169398.19|PTK2|PTBP1|PTBP1	981	-	6.0642653	1.719173	-1.0	-1.0
chr8	140733288	140733513	ENSG00000169398.19|PTK2|PTBP1|PTBP1	966	-	5.3240843	1.4637388	-1.0	-1.0
chr8	140983565	140983795	ENSG00000169398.19|PTK2|PTBP1|PTBP1	1000	-	7.069403	3.8277686	-1.0	-1.0
chr8	140738110	140738270	ENSG00000169398.19|PTK2|PTBP1|PTBP1	921	-	6.0875406	1.1026446	-1.0	-1.0
chr8	140917251	140917476	ENSG00000169398.19|PTK2|PTBP1|PTBP1	990	-	4.171026	1.978857	-1.0	-1.0
chr8	140747647	140747807	ENSG00000169398.19|PTK2|PTBP1|PTBP1	923	-	4.7075777	1.1107101	-1.0	-1.0
chr8	140752821	140753016	ENSG00000169398.19|PTK2|PTBP1|PTBP1	944	-	4.4645114	1.2517217	-1.0	-1.0
chr8	141402034	141402134	ENSG00000184489.11|PTP4A3|PTBP1|PTBP1	921	+	4.061257	1.1015617	-1.0	-1.0
chr8	141404634	141404734	ENSG00000184489.11|PTP4A3|PTBP1|PTBP1	928	+	6.083198	1.141286	-1.0	-1.0
chr8	141401334	141401479	ENSG00000184489.11|PTP4A3|PTBP1|PTBP1	940	+	6.102827	1.2218797	-1.0	-1.0
chr8	141409164	141409264	ENSG00000184489.11|PTP4A3|PTBP1|PTBP1	913	+	5.967448	1.0583193	-1.0	-1.0
chr8	141411724	141411824	ENSG00000184489.11|PTP4A3|PTBP1|PTBP1	906	+	5.8966703	1.0288085	-1.0	-1.0
chr8	141412329	141412524	ENSG00000184489.11|PTP4A3|PTBP1|PTBP1	943	+	6.118557	1.2456707	-1.0	-1.0
chr8	142385012	142385157	ENSG00000171045.14|TSNARE1|PTBP1|PTBP1	910	-	4.0571284	1.0452617	-1.0	-1.0
chr8	142278018	142278188	ENSG00000171045.14|TSNARE1|PTBP1|PTBP1	930	-	6.0498247	1.1546419	-1.0	-1.0
chr8	142318709	142318979	ENSG00000171045.14|TSNARE1|PTBP1|PTBP1	991	-	6.1165357	2.0300088	-1.0	-1.0
chr8	142731464	142731784	ENSG00000130193.7|THEM6|PTBP1|PTBP1	999	+	7.586666	2.944797	-1.0	-1.0
chr8	142731909	142732099	ENSG00000130193.7|THEM6|PTBP1|PTBP1	973	+	4.562636	1.5732898	-1.0	-1.0
chr8	143589207	143589317	ENSG00000104529.17|EEF1D|PTBP1|PTBP1	906	-	5.8966255	1.0280217	-1.0	-1.0
chr8	143591958	143592083	ENSG00000104529.17|EEF1D|PTBP1|PTBP1	926	-	2.9888358	1.1287396	-1.0	-1.0
chr8	143591613	143591713	ENSG00000104529.17|EEF1D|PTBP1|PTBP1	910	-	5.9627867	1.0451546	-1.0	-1.0
chr8	143581828	143581943	ENSG00000104529.17|EEF1D|PTBP1|PTBP1	906	-	5.8917136	1.025272	-1.0	-1.0
chr8	143596342	143596457	ENSG00000104529.17|EEF1D|PTBP1|PTBP1	904	-	2.9800503	1.0156157	-1.0	-1.0
chr8	143597224	143597384	ENSG00000104529.17|EEF1D|PTBP1|PTBP1	910	-	3.8731437	1.0445899	-1.0	-1.0
chr8	143592284	143592539	ENSG00000104529.17|EEF1D|PTBP1|PTBP1	926	-	3.7851338	1.1309192	-1.0	-1.0
chr8	143593147	143593247	ENSG00000104529.17|EEF1D|PTBP1|PTBP1	902	-	3.9241674	1.0068296	-1.0	-1.0
chr8	143594543	143594693	ENSG00000104529.17|EEF1D|PTBP1|PTBP1	908	-	2.8620474	1.0367639	-1.0	-1.0
chr8	143593372	143593497	ENSG00000104529.17|EEF1D|PTBP1|PTBP1	960	-	6.254115	1.4014956	-1.0	-1.0
chr8	143747912	143748062	ENSG00000203499.11|IQANK1|PTBP1|PTBP1	952	+	6.1534724	1.3170595	-1.0	-1.0
chr8	144095041	144095221	ENSG00000179091.4|CYC1|PTBP1|PTBP1	928	+	2.3393383	1.1418161	-1.0	-1.0
chr8	144095441	144095541	ENSG00000179091.4|CYC1|PTBP1|PTBP1	912	+	2.4084964	1.0571841	-1.0	-1.0
chr8	144095621	144095721	ENSG00000179091.4|CYC1|PTBP1|PTBP1	902	+	2.260336	1.0083162	-1.0	-1.0
chr8	144254073	144254298	ENSG00000179832.17|MROH1|PTBP1|PTBP1	960	+	4.917572	1.4019521	-1.0	-1.0
chr8	144245990	144246220	ENSG00000179832.17|MROH1|PTBP1|PTBP1	998	+	5.6968226	2.6609645	-1.0	-1.0
chr8	144396184	144396284	ENSG00000071894.16|CPSF1|PTBP1|PTBP1	910	-	5.9496775	1.0461164	-1.0	-1.0
chr8	144461258	144461358	ENSG00000187954.12|CYHR1|PTBP1|PTBP1	920	-	4.0965	1.0983713	-1.0	-1.0
chr9	687734	687844	ENSG00000107104.18|KANK1|PTBP1|PTBP1	911	+	5.9433465	1.0503919	-1.0	-1.0
chr9	687569	687734	ENSG00000107104.18|KANK1|PTBP1|PTBP1	937	+	3.477924	1.2026634	-1.0	-1.0
chr9	687264	687484	ENSG00000107104.18|KANK1|PTBP1|PTBP1	985	+	4.370859	1.8229222	-1.0	-1.0
chr9	2768882	2769017	ENSG00000080608.9|PUM3|PTBP1|PTBP1	907	-	5.9112186	1.03216	-1.0	-1.0
chr9	2769087	2769242	ENSG00000080608.9|PUM3|PTBP1|PTBP1	941	-	5.185635	1.2286534	-1.0	-1.0
chr9	2737997	2738182	ENSG00000080608.9|PUM3|PTBP1|PTBP1	965	-	6.321386	1.4564617	-1.0	-1.0
chr9	2835951	2836051	ENSG00000080608.9|PUM3|PTBP1|PTBP1	900	-	3.2658927	1.0017166	-1.0	-1.0
chr9	2724357	2724572	ENSG00000080608.9|PUM3|PTBP1|PTBP1	993	-	6.659882	2.1388276	-1.0	-1.0
chr9	2800087	2800237	ENSG00000080608.9|PUM3|PTBP1|PTBP1	955	-	6.209677	1.3424993	-1.0	-1.0
chr9	3507220	3507370	ENSG00000080298.15|RFX3|PTBP1|PTBP1	908	-	3.9545207	1.0363066	-1.0	-1.0
chr9	3438346	3438561	ENSG00000080298.15|RFX3|PTBP1|PTBP1	980	-	6.604758	1.6917645	-1.0	-1.0
chr9	3500115	3500430	ENSG00000080298.15|RFX3|PTBP1|PTBP1	987	-	5.662085	1.9005699	-1.0	-1.0
chr9	3532297	3532457	ENSG00000232104.3|RFX3-AS1|PTBP1|PTBP1	927	+	4.6176014	1.1378853	-1.0	-1.0
chr9	4799012	4799207	ENSG00000120158.11|RCL1|PTBP1|PTBP1	958	+	5.3096867	1.3779192	-1.0	-1.0
chr9	4881645	4881855	ENSG00000120158.11|RCL1|PTBP1|PTBP1	979	+	5.0868363	1.6834847	-1.0	-1.0
chr9	5656925	5657055	ENSG00000107036.11|RIC1|PTBP1|PTBP1	931	+	5.772497	1.1602864	-1.0	-1.0
chr9	6479128	6479313	ENSG00000147854.16|UHRF2|PTBP1|PTBP1	908	+	3.7254653	1.03531	-1.0	-1.0
chr9	6480028	6480233	ENSG00000147854.16|UHRF2|PTBP1|PTBP1	948	+	6.1593018	1.2854176	-1.0	-1.0
chr9	6461231	6461471	ENSG00000147854.16|UHRF2|PTBP1|PTBP1	971	+	5.1674743	1.5396156	-1.0	-1.0
chr9	6551644	6551764	ENSG00000178445.9|GLDC|PTBP1|PTBP1	906	-	5.895498	1.0265206	-1.0	-1.0
chr9	6594629	6594874	ENSG00000178445.9|GLDC|PTBP1|PTBP1	1000	-	7.367577	3.994028	-1.0	-1.0
chr9	6646225	6646440	ENSG00000236924.1|AL162411.1|PTBP1|PTBP1	991	+	7.0468826	2.0534947	-1.0	-1.0
chr9	6927071	6927196	ENSG00000107077.18|KDM4C|PTBP1|PTBP1	914	+	6.001376	1.0671542	-1.0	-1.0
chr9	6765168	6765418	ENSG00000107077.18|KDM4C|PTBP1|PTBP1	970	+	6.4317274	1.5162779	-1.0	-1.0
chr9	6855530	6855760	ENSG00000107077.18|KDM4C|PTBP1|PTBP1	985	+	4.0714483	1.8246486	-1.0	-1.0
chr9	6919167	6919372	ENSG00000107077.18|KDM4C|PTBP1|PTBP1	1000	+	8.469585	4.1491137	-1.0	-1.0
chr9	6919447	6919662	ENSG00000107077.18|KDM4C|PTBP1|PTBP1	973	+	5.96531	1.5686496	-1.0	-1.0
chr9	6939971	6940201	ENSG00000107077.18|KDM4C|PTBP1|PTBP1	989	+	5.90892	1.9604166	-1.0	-1.0
chr9	6925337	6925487	ENSG00000107077.18|KDM4C|PTBP1|PTBP1	935	+	4.845907	1.1850272	-1.0	-1.0
chr9	6939972	6940202	ENSG00000224972.1|AL513412.1|PTBP1|PTBP1	989	+	5.908519	1.9572068	-1.0	-1.0
chr9	6927072	6927192	ENSG00000224972.1|AL513412.1|PTBP1|PTBP1	915	+	6.010469	1.0720623	-1.0	-1.0
chr9	6919167	6919372	ENSG00000224972.1|AL513412.1|PTBP1|PTBP1	1000	+	8.469585	4.149821	-1.0	-1.0
chr9	6919447	6919662	ENSG00000224972.1|AL513412.1|PTBP1|PTBP1	973	+	5.96531	1.5685937	-1.0	-1.0
chr9	6925337	6925487	ENSG00000224972.1|AL513412.1|PTBP1|PTBP1	935	+	4.845907	1.1844722	-1.0	-1.0
chr9	12809473	12809578	ENSG00000153714.5|LURAP1L|PTBP1|PTBP1	915	+	4.058164	1.0719066	-1.0	-1.0
chr9	12807688	12807883	ENSG00000153714.5|LURAP1L|PTBP1|PTBP1	975	+	6.5763326	1.6089146	-1.0	-1.0
chr9	13186386	13186511	ENSG00000107186.16|MPDZ|PTBP1|PTBP1	909	-	5.935066	1.0415287	-1.0	-1.0
chr9	14249592	14249782	ENSG00000147862.15|NFIB|PTBP1|PTBP1	957	-	6.2455354	1.3701595	-1.0	-1.0
chr9	14792354	14792464	ENSG00000164946.19|FREM1|PTBP1|PTBP1	931	-	4.1691513	1.1595857	-1.0	-1.0
chr9	14829732	14830247	ENSG00000164946.19|FREM1|PTBP1|PTBP1	992	-	3.8197906	2.1176245	-1.0	-1.0
chr9	14847241	14847521	ENSG00000164946.19|FREM1|PTBP1|PTBP1	999	-	4.6154194	2.8693795	-1.0	-1.0
chr9	14786799	14786914	ENSG00000164946.19|FREM1|PTBP1|PTBP1	932	-	4.2053328	1.1676614	-1.0	-1.0
chr9	14792174	14792324	ENSG00000164946.19|FREM1|PTBP1|PTBP1	916	-	3.165091	1.0750663	-1.0	-1.0
chr9	14752207	14752702	ENSG00000164946.19|FREM1|PTBP1|PTBP1	995	-	4.601045	2.2675238	-1.0	-1.0
chr9	14749239	14749474	ENSG00000164946.19|FREM1|PTBP1|PTBP1	973	-	4.700838	1.5756738	-1.0	-1.0
chr9	14810109	14810209	ENSG00000164946.19|FREM1|PTBP1|PTBP1	915	-	3.2761848	1.0690565	-1.0	-1.0
chr9	14791649	14791804	ENSG00000164946.19|FREM1|PTBP1|PTBP1	920	-	3.0243123	1.0952954	-1.0	-1.0
chr9	14827532	14827632	ENSG00000164946.19|FREM1|PTBP1|PTBP1	906	-	5.975388	1.0265478	-1.0	-1.0
chr9	14762091	14762351	ENSG00000164946.19|FREM1|PTBP1|PTBP1	991	-	4.7016377	2.0644805	-1.0	-1.0
chr9	14788699	14788918	ENSG00000164946.19|FREM1|PTBP1|PTBP1	991	-	4.0114303	2.05553	-1.0	-1.0
chr9	15213087	15213252	ENSG00000155158.20|TTC39B|PTBP1|PTBP1	931	-	4.2408953	1.158602	-1.0	-1.0
chr9	19247953	19248058	ENSG00000137145.20|DENND4C|PTBP1|PTBP1	901	+	5.9276485	1.0030711	-1.0	-1.0
chr9	19302761	19302951	ENSG00000137145.20|DENND4C|PTBP1|PTBP1	967	+	6.4440985	1.4819233	-1.0	-1.0
chr9	19427581	19427756	ENSG00000177076.5|ACER2|PTBP1|PTBP1	952	+	6.261093	1.3175653	-1.0	-1.0
chr9	20524981	20525106	ENSG00000171843.15|MLLT3|PTBP1|PTBP1	911	-	5.4586244	1.0529526	-1.0	-1.0
chr9	20543596	20543771	ENSG00000171843.15|MLLT3|PTBP1|PTBP1	931	-	3.4529548	1.1611574	-1.0	-1.0
chr9	20714629	20714789	ENSG00000188352.12|FOCAD|PTBP1|PTBP1	928	+	4.651822	1.1432254	-1.0	-1.0
chr9	20690368	20690548	ENSG00000188352.12|FOCAD|PTBP1|PTBP1	959	+	6.2398205	1.3862715	-1.0	-1.0
chr9	21914997	21915192	ENSG00000264545.1|AL359922.1|PTBP1|PTBP1	996	+	7.305637	2.3818133	-1.0	-1.0
chr9	21868777	21868877	ENSG00000264545.1|AL359922.1|PTBP1|PTBP1	951	+	6.1751347	1.3107892	-1.0	-1.0
chr9	21869317	21869647	ENSG00000264545.1|AL359922.1|PTBP1|PTBP1	962	+	4.645148	1.4170111	-1.0	-1.0
chr9	21871347	21871502	ENSG00000264545.1|AL359922.1|PTBP1|PTBP1	929	+	3.8721323	1.1502224	-1.0	-1.0
chr9	21869318	21869643	ENSG00000099810.18|MTAP|PTBP1|PTBP1	963	+	4.680098	1.4313679	-1.0	-1.0
chr9	21871348	21871503	ENSG00000099810.18|MTAP|PTBP1|PTBP1	931	+	3.921613	1.1612225	-1.0	-1.0
chr9	21868778	21868878	ENSG00000099810.18|MTAP|PTBP1|PTBP1	906	+	5.975388	1.0252573	-1.0	-1.0
chr9	21914998	21915193	ENSG00000099810.18|MTAP|PTBP1|PTBP1	996	+	7.2997475	2.3757489	-1.0	-1.0
chr9	32997510	32997690	ENSG00000137074.18|APTX|PTBP1|PTBP1	963	-	6.3456926	1.4286828	-1.0	-1.0
chr9	32999205	32999410	ENSG00000137074.18|APTX|PTBP1|PTBP1	977	-	6.646569	1.6378615	-1.0	-1.0
chr9	33111961	33112196	ENSG00000086062.12|B4GALT1|PTBP1|PTBP1	998	-	3.1860104	2.7303128	-1.0	-1.0
chr9	33111396	33111496	ENSG00000086062.12|B4GALT1|PTBP1|PTBP1	906	-	5.9411583	1.0252573	-1.0	-1.0
chr9	33128071	33128326	ENSG00000086062.12|B4GALT1|PTBP1|PTBP1	939	-	5.8142376	1.2166674	-1.0	-1.0
chr9	33110881	33111076	ENSG00000086062.12|B4GALT1|PTBP1|PTBP1	962	-	4.086373	1.4247792	-1.0	-1.0
chr9	33135994	33136169	ENSG00000086062.12|B4GALT1|PTBP1|PTBP1	925	-	3.7370224	1.1248409	-1.0	-1.0
chr9	33111156	33111306	ENSG00000086062.12|B4GALT1|PTBP1|PTBP1	909	-	2.7477698	1.0407205	-1.0	-1.0
chr9	33129756	33129871	ENSG00000086062.12|B4GALT1|PTBP1|PTBP1	903	-	5.916751	1.012587	-1.0	-1.0
chr9	33131946	33132216	ENSG00000086062.12|B4GALT1|PTBP1|PTBP1	993	-	4.872442	2.1594355	-1.0	-1.0
chr9	33280525	33280670	ENSG00000086065.13|CHMP5|PTBP1|PTBP1	926	+	6.030976	1.1288787	-1.0	-1.0
chr9	33359142	33359307	ENSG00000086102.18|NFX1|PTBP1|PTBP1	920	+	6.0125947	1.0946423	-1.0	-1.0
chr9	33292717	33292912	ENSG00000086102.18|NFX1|PTBP1|PTBP1	979	+	6.577344	1.6711409	-1.0	-1.0
chr9	33884204	33884309	ENSG00000107341.4|UBE2R2|PTBP1|PTBP1	902	+	5.859853	1.0077515	-1.0	-1.0
chr9	33865104	33865214	ENSG00000107341.4|UBE2R2|PTBP1|PTBP1	907	+	5.8966703	1.0298222	-1.0	-1.0
chr9	34016084	34016284	ENSG00000137073.21|UBAP2|PTBP1|PTBP1	955	-	4.3549747	1.3472247	-1.0	-1.0
chr9	33981682	33981897	ENSG00000137073.21|UBAP2|PTBP1|PTBP1	986	-	5.925211	1.8563873	-1.0	-1.0
chr9	33939863	33940033	ENSG00000137073.21|UBAP2|PTBP1|PTBP1	931	-	6.0814815	1.1629618	-1.0	-1.0
chr9	34211640	34211835	ENSG00000165006.13|UBAP1|PTBP1|PTBP1	941	+	3.8202329	1.2282646	-1.0	-1.0
chr9	34182585	34182815	ENSG00000165006.13|UBAP1|PTBP1|PTBP1	998	+	4.8814974	2.607216	-1.0	-1.0
chr9	34416084	34416274	ENSG00000164970.14|FAM219A|PTBP1|PTBP1	948	-	6.157859	1.2860729	-1.0	-1.0
chr9	35092412	35092517	ENSG00000165282.13|PIGO|PTBP1|PTBP1	906	-	5.8899097	1.0245833	-1.0	-1.0
chr9	35332479	35332604	ENSG00000198722.14|UNC13B|PTBP1|PTBP1	904	+	5.9093895	1.0175582	-1.0	-1.0
chr9	35333534	35333644	ENSG00000198722.14|UNC13B|PTBP1|PTBP1	933	+	6.1520495	1.1707562	-1.0	-1.0
chr9	35328659	35328829	ENSG00000198722.14|UNC13B|PTBP1|PTBP1	968	+	6.405395	1.4983801	-1.0	-1.0
chr9	35331719	35331884	ENSG00000198722.14|UNC13B|PTBP1|PTBP1	917	+	4.698324	1.0793629	-1.0	-1.0
chr9	35293039	35293219	ENSG00000198722.14|UNC13B|PTBP1|PTBP1	950	+	6.1670628	1.2984641	-1.0	-1.0
chr9	35371540	35371720	ENSG00000198722.14|UNC13B|PTBP1|PTBP1	956	+	5.3894715	1.3530912	-1.0	-1.0
chr9	35262160	35262265	ENSG00000198722.14|UNC13B|PTBP1|PTBP1	906	+	5.905072	1.0282032	-1.0	-1.0
chr9	35728182	35728392	ENSG00000137076.20|TLN1|PTBP1|PTBP1	989	-	6.87949	1.9469073	-1.0	-1.0
chr9	35727282	35727452	ENSG00000137076.20|TLN1|PTBP1|PTBP1	933	-	4.403958	1.1736294	-1.0	-1.0
chr9	35713588	35713808	ENSG00000137076.20|TLN1|PTBP1|PTBP1	994	-	6.4689074	2.2470396	-1.0	-1.0
chr9	35755985	35756185	ENSG00000107185.9|RGP1|PTBP1|PTBP1	939	+	3.1584392	1.2125019	-1.0	-1.0
chr9	35817404	35817509	ENSG00000137103.17|TMEM8B|PTBP1|PTBP1	937	+	6.07907	1.1975968	-1.0	-1.0
chr9	36409133	36409348	ENSG00000137075.17|RNF38|PTBP1|PTBP1	986	-	6.7469425	1.8442308	-1.0	-1.0
chr9	36636720	36636930	ENSG00000165304.7|MELK|PTBP1|PTBP1	990	+	5.4386644	2.0179505	-1.0	-1.0
chr9	37088934	37089104	ENSG00000281649.1|EBLN3P|PTBP1|PTBP1	956	+	3.7851925	1.3604368	-1.0	-1.0
chr9	37199994	37200334	ENSG00000147905.17|ZCCHC7|PTBP1|PTBP1	994	+	4.6495514	2.1904151	-1.0	-1.0
chr9	37198024	37198189	ENSG00000147905.17|ZCCHC7|PTBP1|PTBP1	940	+	4.145495	1.2201765	-1.0	-1.0
chr9	37206274	37206419	ENSG00000147905.17|ZCCHC7|PTBP1|PTBP1	909	+	4.301072	1.0417193	-1.0	-1.0
chr9	37199589	37199824	ENSG00000147905.17|ZCCHC7|PTBP1|PTBP1	993	+	4.782366	2.1638143	-1.0	-1.0
chr9	37167980	37168160	ENSG00000147905.17|ZCCHC7|PTBP1|PTBP1	974	+	6.2491035	1.5831835	-1.0	-1.0
chr9	37170625	37170800	ENSG00000147905.17|ZCCHC7|PTBP1|PTBP1	928	+	4.5606236	1.1417267	-1.0	-1.0
chr9	37235404	37235609	ENSG00000147905.17|ZCCHC7|PTBP1|PTBP1	963	+	5.2552156	1.4374532	-1.0	-1.0
chr9	37235179	37235329	ENSG00000147905.17|ZCCHC7|PTBP1|PTBP1	912	+	4.042921	1.0548928	-1.0	-1.0
chr9	37237344	37237534	ENSG00000147905.17|ZCCHC7|PTBP1|PTBP1	939	+	3.5273893	1.2128549	-1.0	-1.0
chr9	38062031	38062146	ENSG00000255872.3|AL138752.2|PTBP1|PTBP1	905	-	4.060055	1.0231973	-1.0	-1.0
chr9	38062031	38062146	ENSG00000107338.9|SHB|PTBP1|PTBP1	905	-	4.060055	1.0232745	-1.0	-1.0
chr9	38468381	38468581	ENSG00000283162.1|AL390726.6|PTBP1|PTBP1	957	+	4.915353	1.3652623	-1.0	-1.0
chr9	38454887	38455057	ENSG00000283162.1|AL390726.6|PTBP1|PTBP1	951	+	6.2294006	1.3064822	-1.0	-1.0
chr9	62808028	62808133	ENSG00000238113.6|LINC01410|PTBP1|PTBP1	904	+	5.9058537	1.0188104	-1.0	-1.0
chr9	62808138	62808323	ENSG00000238113.6|LINC01410|PTBP1|PTBP1	936	+	6.0941334	1.1960908	-1.0	-1.0
chr9	68752417	68752632	ENSG00000107242.17|PIP5K1B|PTBP1|PTBP1	974	+	4.0380445	1.5803901	-1.0	-1.0
chr9	68782917	68783212	ENSG00000107242.17|PIP5K1B|PTBP1|PTBP1	972	+	6.1922126	1.5537131	-1.0	-1.0
chr9	68783252	68783357	ENSG00000107242.17|PIP5K1B|PTBP1|PTBP1	904	+	5.9058537	1.0179805	-1.0	-1.0
chr9	68953025	68953140	ENSG00000107242.17|PIP5K1B|PTBP1|PTBP1	958	+	6.2148147	1.378408	-1.0	-1.0
chr9	68952745	68952940	ENSG00000107242.17|PIP5K1B|PTBP1|PTBP1	944	+	4.7253785	1.2530314	-1.0	-1.0
chr9	68783253	68783358	ENSG00000187866.8|FAM122A|PTBP1|PTBP1	904	+	5.9058537	1.0189233	-1.0	-1.0
chr9	68782918	68783213	ENSG00000187866.8|FAM122A|PTBP1|PTBP1	972	+	6.1954913	1.5554394	-1.0	-1.0
chr9	69096208	69096318	ENSG00000165060.11|FXN|PTBP1|PTBP1	903	+	5.8740253	1.0110283	-1.0	-1.0
chr9	69174164	69174264	ENSG00000119139.17|TJP2|PTBP1|PTBP1	902	+	5.869463	1.0068296	-1.0	-1.0
chr9	69137317	69137452	ENSG00000119139.17|TJP2|PTBP1|PTBP1	916	+	4.846263	1.0779908	-1.0	-1.0
chr9	69136782	69136882	ENSG00000119139.17|TJP2|PTBP1|PTBP1	907	+	5.8966703	1.0301055	-1.0	-1.0
chr9	69199602	69199822	ENSG00000119139.17|TJP2|PTBP1|PTBP1	996	+	4.2706447	2.4389188	-1.0	-1.0
chr9	69158376	69158506	ENSG00000119139.17|TJP2|PTBP1|PTBP1	910	+	3.3710382	1.0445408	-1.0	-1.0
chr9	69137037	69137232	ENSG00000119139.17|TJP2|PTBP1|PTBP1	966	+	5.2136188	1.4701655	-1.0	-1.0
chr9	69170636	69170821	ENSG00000119139.17|TJP2|PTBP1|PTBP1	971	+	5.528165	1.5348951	-1.0	-1.0
chr9	69137457	69137557	ENSG00000119139.17|TJP2|PTBP1|PTBP1	909	+	5.9233346	1.043162	-1.0	-1.0
chr9	69137947	69138122	ENSG00000119139.17|TJP2|PTBP1|PTBP1	936	+	3.9640067	1.1961982	-1.0	-1.0
chr9	69234327	69234438	ENSG00000119139.17|TJP2|PTBP1|PTBP1	981	+	6.665916	1.7252016	-1.0	-1.0
chr9	69137577	69137932	ENSG00000119139.17|TJP2|PTBP1|PTBP1	970	+	4.6356106	1.5192783	-1.0	-1.0
chr9	70107252	70107487	ENSG00000204706.14|MAMDC2-AS1|PTBP1|PTBP1	992	-	6.9750724	2.1036808	-1.0	-1.0
chr9	70214240	70214355	ENSG00000268364.1|SMC5-AS1|PTBP1|PTBP1	913	-	5.953372	1.0603782	-1.0	-1.0
chr9	70214885	70215180	ENSG00000268364.1|SMC5-AS1|PTBP1|PTBP1	968	-	4.905279	1.4968863	-1.0	-1.0
chr9	70250640	70250845	ENSG00000268364.1|SMC5-AS1|PTBP1|PTBP1	991	-	6.787836	2.0427482	-1.0	-1.0
chr9	70231680	70231880	ENSG00000268364.1|SMC5-AS1|PTBP1|PTBP1	990	-	7.018844	2.0001476	-1.0	-1.0
chr9	70214390	70214495	ENSG00000268364.1|SMC5-AS1|PTBP1|PTBP1	903	-	3.978863	1.0147624	-1.0	-1.0
chr9	70322143	70322333	ENSG00000198887.8|SMC5|PTBP1|PTBP1	950	+	4.5144134	1.3028826	-1.0	-1.0
chr9	71709037	71709237	ENSG00000135048.13|TMEM2|PTBP1|PTBP1	979	-	6.601407	1.6880451	-1.0	-1.0
chr9	77196419	77196524	ENSG00000197969.11|VPS13A|PTBP1|PTBP1	900	+	5.8459907	1.0010234	-1.0	-1.0
chr9	77343496	77343661	ENSG00000197969.11|VPS13A|PTBP1|PTBP1	929	+	4.164292	1.145894	-1.0	-1.0
chr9	77358788	77359003	ENSG00000197969.11|VPS13A|PTBP1|PTBP1	967	+	6.3868437	1.4766293	-1.0	-1.0
chr9	77308098	77308298	ENSG00000197969.11|VPS13A|PTBP1|PTBP1	993	+	7.0765815	2.1410775	-1.0	-1.0
chr9	77349107	77349317	ENSG00000197969.11|VPS13A|PTBP1|PTBP1	982	+	4.246606	1.743024	-1.0	-1.0
chr9	77296466	77296656	ENSG00000197969.11|VPS13A|PTBP1|PTBP1	948	+	4.409157	1.2874808	-1.0	-1.0
chr9	77241091	77241321	ENSG00000197969.11|VPS13A|PTBP1|PTBP1	993	+	7.0878496	2.1379693	-1.0	-1.0
chr9	77210107	77210312	ENSG00000197969.11|VPS13A|PTBP1|PTBP1	992	+	4.9478345	2.1116855	-1.0	-1.0
chr9	77341541	77341661	ENSG00000197969.11|VPS13A|PTBP1|PTBP1	904	+	4.5786386	1.0156838	-1.0	-1.0
chr9	77789867	77790087	ENSG00000156052.10|GNAQ|PTBP1|PTBP1	944	-	4.267135	1.2518381	-1.0	-1.0
chr9	77814198	77814423	ENSG00000156052.10|GNAQ|PTBP1|PTBP1	978	-	6.5546637	1.6615531	-1.0	-1.0
chr9	77863100	77863325	ENSG00000156052.10|GNAQ|PTBP1|PTBP1	998	-	7.571741	2.7865267	-1.0	-1.0
chr9	77813928	77814198	ENSG00000156052.10|GNAQ|PTBP1|PTBP1	914	-	5.9978547	1.067539	-1.0	-1.0
chr9	77857240	77857595	ENSG00000156052.10|GNAQ|PTBP1|PTBP1	955	-	4.1952257	1.3430597	-1.0	-1.0
chr9	77914090	77914215	ENSG00000156052.10|GNAQ|PTBP1|PTBP1	914	-	6.001376	1.0669287	-1.0	-1.0
chr9	78013000	78013105	ENSG00000156052.10|GNAQ|PTBP1|PTBP1	906	-	5.975388	1.0260323	-1.0	-1.0
chr9	77988005	77988250	ENSG00000156052.10|GNAQ|PTBP1|PTBP1	987	-	5.2616863	1.8792155	-1.0	-1.0
chr9	77736637	77736782	ENSG00000156052.10|GNAQ|PTBP1|PTBP1	907	-	5.9529567	1.0326129	-1.0	-1.0
chr9	77813718	77813918	ENSG00000156052.10|GNAQ|PTBP1|PTBP1	961	-	4.6974454	1.408816	-1.0	-1.0
chr9	81676496	81676686	ENSG00000196781.14|TLE1|PTBP1|PTBP1	976	-	5.879938	1.6182976	-1.0	-1.0
chr9	83479527	83479742	ENSG00000172159.15|FRMD3|PTBP1|PTBP1	1000	-	8.03724	3.4546065	-1.0	-1.0
chr9	83515322	83515457	ENSG00000172159.15|FRMD3|PTBP1|PTBP1	912	-	5.9453244	1.0566564	-1.0	-1.0
chr9	83479237	83479427	ENSG00000172159.15|FRMD3|PTBP1|PTBP1	963	-	5.622671	1.4328349	-1.0	-1.0
chr9	83663009	83663274	ENSG00000135018.13|UBQLN1|PTBP1|PTBP1	955	-	5.1594105	1.3500221	-1.0	-1.0
chr9	83969590	83969775	ENSG00000165119.20|HNRNPK|PTBP1|PTBP1	949	-	4.414237	1.2930341	-1.0	-1.0
chr9	83969985	83970105	ENSG00000165119.20|HNRNPK|PTBP1|PTBP1	916	-	5.9849153	1.0780618	-1.0	-1.0
chr9	85709623	85709723	ENSG00000135049.15|AGTPBP1|PTBP1|PTBP1	903	-	6.0406547	1.0130305	-1.0	-1.0
chr9	87511032	87511217	ENSG00000196730.12|DAPK1|PTBP1|PTBP1	955	+	6.193684	1.343477	-1.0	-1.0
chr9	87606430	87606550	ENSG00000196730.12|DAPK1|PTBP1|PTBP1	914	+	5.963417	1.0645157	-1.0	-1.0
chr9	87546642	87546832	ENSG00000196730.12|DAPK1|PTBP1|PTBP1	957	+	4.9250536	1.3667254	-1.0	-1.0
chr9	87605455	87605675	ENSG00000196730.12|DAPK1|PTBP1|PTBP1	999	+	5.7860246	3.1049206	-1.0	-1.0
chr9	87606600	87606920	ENSG00000196730.12|DAPK1|PTBP1|PTBP1	988	+	6.982392	1.9283892	-1.0	-1.0
chr9	87606090	87606230	ENSG00000196730.12|DAPK1|PTBP1|PTBP1	928	+	6.062547	1.1402333	-1.0	-1.0
chr9	88397305	88397465	ENSG00000106723.16|SPIN1|PTBP1|PTBP1	947	+	6.173903	1.279685	-1.0	-1.0
chr9	88392525	88392760	ENSG00000106723.16|SPIN1|PTBP1|PTBP1	990	+	3.9835927	1.990609	-1.0	-1.0
chr9	91159430	91159555	ENSG00000237422.1|AL158071.3|PTBP1|PTBP1	907	-	5.9086103	1.0334417	-1.0	-1.0
chr9	91159210	91159385	ENSG00000237422.1|AL158071.3|PTBP1|PTBP1	956	-	6.239368	1.3603191	-1.0	-1.0
chr9	91236457	91236557	ENSG00000148090.11|AUH|PTBP1|PTBP1	926	-	4.251092	1.1310507	-1.0	-1.0
chr9	91234662	91234842	ENSG00000148090.11|AUH|PTBP1|PTBP1	954	-	6.266224	1.3405755	-1.0	-1.0
chr9	91357590	91357845	ENSG00000148090.11|AUH|PTBP1|PTBP1	994	-	7.1862626	2.2106328	-1.0	-1.0
chr9	91236562	91236682	ENSG00000148090.11|AUH|PTBP1|PTBP1	934	-	6.0971293	1.1784335	-1.0	-1.0
chr9	91421276	91421376	ENSG00000165030.3|NFIL3|PTBP1|PTBP1	923	-	4.105262	1.1134831	-1.0	-1.0
chr9	92044808	92044938	ENSG00000090054.13|SPTLC1|PTBP1|PTBP1	926	-	4.1189623	1.1333073	-1.0	-1.0
chr9	92247096	92247336	ENSG00000196305.17|IARS|PTBP1|PTBP1	998	-	7.587681	2.694099	-1.0	-1.0
chr9	92221044	92221284	ENSG00000196305.17|IARS|PTBP1|PTBP1	964	-	6.040757	1.4408748	-1.0	-1.0
chr9	92249446	92249701	ENSG00000196305.17|IARS|PTBP1|PTBP1	1000	-	5.14503	3.4867449	-1.0	-1.0
chr9	93295833	93295938	ENSG00000165238.16|WNK2|PTBP1|PTBP1	905	+	5.923506	1.0213541	-1.0	-1.0
chr9	93293688	93294078	ENSG00000165238.16|WNK2|PTBP1|PTBP1	997	+	6.424973	2.554676	-1.0	-1.0
chr9	93294253	93294353	ENSG00000165238.16|WNK2|PTBP1|PTBP1	904	+	5.8831496	1.018996	-1.0	-1.0
chr9	93488388	93488568	ENSG00000048828.16|FAM120A|PTBP1|PTBP1	934	+	4.7644734	1.1817398	-1.0	-1.0
chr9	95030615	95030715	ENSG00000148120.16|C9orf3|PTBP1|PTBP1	907	+	5.9192944	1.0320668	-1.0	-1.0
chr9	95008740	95008855	ENSG00000148120.16|C9orf3|PTBP1|PTBP1	914	+	3.7290359	1.0659052	-1.0	-1.0
chr9	95033135	95033430	ENSG00000148120.16|C9orf3|PTBP1|PTBP1	985	+	4.18496	1.8102002	-1.0	-1.0
chr9	94917672	94918002	ENSG00000148120.16|C9orf3|PTBP1|PTBP1	986	+	6.608491	1.8643324	-1.0	-1.0
chr9	95215300	95215455	ENSG00000158169.12|FANCC|PTBP1|PTBP1	921	-	3.5398679	1.1018088	-1.0	-1.0
chr9	95474143	95474293	ENSG00000185920.15|PTCH1|PTBP1|PTBP1	967	-	4.5699697	1.4827962	-1.0	-1.0
chr9	95976158	95976323	ENSG00000182150.15|ERCC6L2|PTBP1|PTBP1	912	+	5.9797516	1.0560657	-1.0	-1.0
chr9	96472689	96473269	ENSG00000130956.13|HABP4|PTBP1|PTBP1	956	+	4.5344467	1.3532213	-1.0	-1.0
chr9	96472224	96472429	ENSG00000130956.13|HABP4|PTBP1|PTBP1	942	+	5.4024544	1.2352172	-1.0	-1.0
chr9	97606761	97606996	ENSG00000136925.14|TSTD2|PTBP1|PTBP1	976	-	6.037109	1.6204195	-1.0	-1.0
chr9	99223180	99223320	ENSG00000106803.9|SEC61B|PTBP1|PTBP1	984	+	6.699033	1.7946529	-1.0	-1.0
chr9	99818666	99818796	ENSG00000237461.1|AL359710.1|PTBP1|PTBP1	915	-	6.029323	1.0697455	-1.0	-1.0
chr9	99962025	99962170	ENSG00000136874.10|STX17|PTBP1|PTBP1	932	+	6.109008	1.1697674	-1.0	-1.0
chr9	100096727	100096882	ENSG00000023318.7|ERP44|PTBP1|PTBP1	910	-	5.9377003	1.0475956	-1.0	-1.0
chr9	100202469	100202699	ENSG00000119509.12|INVS|PTBP1|PTBP1	1000	+	8.351323	4.163124	-1.0	-1.0
chr9	100194514	100194629	ENSG00000119509.12|INVS|PTBP1|PTBP1	912	+	4.9667606	1.0577164	-1.0	-1.0
chr9	100167269	100167374	ENSG00000119509.12|INVS|PTBP1|PTBP1	906	+	3.9879916	1.0283761	-1.0	-1.0
chr9	100139229	100139564	ENSG00000119509.12|INVS|PTBP1|PTBP1	962	+	5.5829506	1.4176697	-1.0	-1.0
chr9	100105392	100105627	ENSG00000119509.12|INVS|PTBP1|PTBP1	970	+	6.2940474	1.5232359	-1.0	-1.0
chr9	101051192	101051347	ENSG00000148123.14|PLPPR1|PTBP1|PTBP1	923	+	6.0777397	1.113959	-1.0	-1.0
chr9	101263811	101263996	ENSG00000148123.14|PLPPR1|PTBP1|PTBP1	943	+	3.9371984	1.242004	-1.0	-1.0
chr9	101191351	101191596	ENSG00000148123.14|PLPPR1|PTBP1|PTBP1	998	+	4.7716956	2.6439946	-1.0	-1.0
chr9	101189631	101189791	ENSG00000148123.14|PLPPR1|PTBP1|PTBP1	916	+	4.284891	1.0775076	-1.0	-1.0
chr9	101125272	101125407	ENSG00000148123.14|PLPPR1|PTBP1|PTBP1	908	+	5.9147844	1.0347706	-1.0	-1.0
chr9	101395735	101395885	ENSG00000136897.7|MRPL50|PTBP1|PTBP1	944	-	6.14254	1.2522874	-1.0	-1.0
chr9	101400145	101400485	ENSG00000136870.10|ZNF189|PTBP1|PTBP1	986	+	5.1598845	1.8578516	-1.0	-1.0
chr9	101400485	101401125	ENSG00000136870.10|ZNF189|PTBP1|PTBP1	962	+	3.303483	1.4227487	-1.0	-1.0
chr9	101401315	101401650	ENSG00000136870.10|ZNF189|PTBP1|PTBP1	987	+	5.565001	1.8797803	-1.0	-1.0
chr9	101401775	101401925	ENSG00000136870.10|ZNF189|PTBP1|PTBP1	951	+	6.2050967	1.3075156	-1.0	-1.0
chr9	101403255	101403480	ENSG00000136870.10|ZNF189|PTBP1|PTBP1	989	+	5.270337	1.9639853	-1.0	-1.0
chr9	101403845	101404035	ENSG00000136870.10|ZNF189|PTBP1|PTBP1	959	+	3.302437	1.3843198	-1.0	-1.0
chr9	104871510	104872025	ENSG00000165029.15|ABCA1|PTBP1|PTBP1	1000	-	5.516697	3.4364016	-1.0	-1.0
chr9	104823562	104823742	ENSG00000165029.15|ABCA1|PTBP1|PTBP1	923	-	3.2274933	1.1126024	-1.0	-1.0
chr9	104844359	104844474	ENSG00000165029.15|ABCA1|PTBP1|PTBP1	906	-	3.955274	1.0288577	-1.0	-1.0
chr9	105452625	105452865	ENSG00000106701.11|FSD1L|PTBP1|PTBP1	999	+	6.32291	2.9362187	-1.0	-1.0
chr9	105473780	105473920	ENSG00000106701.11|FSD1L|PTBP1|PTBP1	934	+	5.826754	1.1824062	-1.0	-1.0
chr9	105561455	105561620	ENSG00000106692.13|FKTN|PTBP1|PTBP1	944	+	6.1640916	1.2481217	-1.0	-1.0
chr9	107313767	107314057	ENSG00000119318.12|RAD23B|PTBP1|PTBP1	1000	+	4.968762	4.1292534	-1.0	-1.0
chr9	107313052	107313337	ENSG00000119318.12|RAD23B|PTBP1|PTBP1	998	+	5.3734145	2.7961285	-1.0	-1.0
chr9	107290303	107290423	ENSG00000119318.12|RAD23B|PTBP1|PTBP1	905	+	3.9831164	1.0219288	-1.0	-1.0
chr9	107289048	107289268	ENSG00000119318.12|RAD23B|PTBP1|PTBP1	966	+	3.5920105	1.4722713	-1.0	-1.0
chr9	108884032	108884222	ENSG00000070061.14|ELP1|PTBP1|PTBP1	950	-	3.7874897	1.303831	-1.0	-1.0
chr9	109079648	109079873	ENSG00000106771.12|TMEM245|PTBP1|PTBP1	988	-	5.6913123	1.928038	-1.0	-1.0
chr9	109082923	109083363	ENSG00000106771.12|TMEM245|PTBP1|PTBP1	999	-	5.0069876	2.9840832	-1.0	-1.0
chr9	109092865	109093425	ENSG00000106771.12|TMEM245|PTBP1|PTBP1	976	-	4.4693513	1.6220151	-1.0	-1.0
chr9	109079933	109080033	ENSG00000106771.12|TMEM245|PTBP1|PTBP1	930	-	6.095009	1.154903	-1.0	-1.0
chr9	109086020	109086175	ENSG00000106771.12|TMEM245|PTBP1|PTBP1	993	-	4.474945	2.1526854	-1.0	-1.0
chr9	109039707	109039837	ENSG00000106771.12|TMEM245|PTBP1|PTBP1	904	-	5.905738	1.0170135	-1.0	-1.0
chr9	109244272	109244462	ENSG00000095203.14|EPB41L4B|PTBP1|PTBP1	961	-	6.424247	1.4099799	-1.0	-1.0
chr9	111467130	111467325	ENSG00000136813.14|KIAA0368|PTBP1|PTBP1	981	-	6.6203127	1.7191812	-1.0	-1.0
chr9	111363009	111363204	ENSG00000136813.14|KIAA0368|PTBP1|PTBP1	977	-	5.8231845	1.6321346	-1.0	-1.0
chr9	111366627	111366837	ENSG00000136813.14|KIAA0368|PTBP1|PTBP1	990	-	4.6448817	1.9978678	-1.0	-1.0
chr9	111377071	111377291	ENSG00000136813.14|KIAA0368|PTBP1|PTBP1	978	-	6.577449	1.6580449	-1.0	-1.0
chr9	111464710	111464820	ENSG00000136813.14|KIAA0368|PTBP1|PTBP1	962	-	6.3193517	1.4228756	-1.0	-1.0
chr9	111468430	111468535	ENSG00000136813.14|KIAA0368|PTBP1|PTBP1	910	-	3.9694345	1.0437584	-1.0	-1.0
chr9	111637418	111637718	ENSG00000059769.19|DNAJC25|PTBP1|PTBP1	991	+	4.800256	2.044548	-1.0	-1.0
chr9	111637773	111638053	ENSG00000059769.19|DNAJC25|PTBP1|PTBP1	989	+	5.3022747	1.9717691	-1.0	-1.0
chr9	111638653	111638808	ENSG00000059769.19|DNAJC25|PTBP1|PTBP1	931	+	4.7905354	1.1580181	-1.0	-1.0
chr9	111637418	111637718	ENSG00000244115.1|DNAJC25-GNG10|PTBP1|PTBP1	991	+	4.800256	2.044782	-1.0	-1.0
chr9	111637773	111638053	ENSG00000244115.1|DNAJC25-GNG10|PTBP1|PTBP1	989	+	5.3022747	1.9714153	-1.0	-1.0
chr9	111638653	111638808	ENSG00000244115.1|DNAJC25-GNG10|PTBP1|PTBP1	931	+	4.7905354	1.1581341	-1.0	-1.0
chr9	111902018	111902208	ENSG00000148154.9|UGCG|PTBP1|PTBP1	976	+	6.568826	1.6191704	-1.0	-1.0
chr9	112130421	112130601	ENSG00000106868.16|SUSD1|PTBP1|PTBP1	937	-	6.076547	1.1983651	-1.0	-1.0
chr9	112165718	112165913	ENSG00000106868.16|SUSD1|PTBP1|PTBP1	980	-	6.6200786	1.70102	-1.0	-1.0
chr9	112155774	112156054	ENSG00000106868.16|SUSD1|PTBP1|PTBP1	974	-	6.070371	1.5926919	-1.0	-1.0
chr9	112218345	112218490	ENSG00000119314.15|PTBP3|PTBP1|PTBP1	944	-	6.234189	1.2515438	-1.0	-1.0
chr9	112239652	112239847	ENSG00000119314.15|PTBP3|PTBP1|PTBP1	964	-	4.626464	1.4392984	-1.0	-1.0
chr9	112236967	112237147	ENSG00000119314.15|PTBP3|PTBP1|PTBP1	944	-	4.1818733	1.2514151	-1.0	-1.0
chr9	112310771	112310961	ENSG00000119314.15|PTBP3|PTBP1|PTBP1	940	-	6.157669	1.2227886	-1.0	-1.0
chr9	112231798	112232078	ENSG00000119314.15|PTBP3|PTBP1|PTBP1	994	-	5.4546742	2.2195528	-1.0	-1.0
chr9	112235727	112235942	ENSG00000119314.15|PTBP3|PTBP1|PTBP1	960	-	4.75102	1.3967298	-1.0	-1.0
chr9	112249347	112249532	ENSG00000119314.15|PTBP3|PTBP1|PTBP1	965	-	6.318888	1.459459	-1.0	-1.0
chr9	112330474	112330619	ENSG00000119314.15|PTBP3|PTBP1|PTBP1	933	-	3.511906	1.1727065	-1.0	-1.0
chr9	112455312	112455437	ENSG00000119471.14|HSDL2|PTBP1|PTBP1	927	+	6.109304	1.1352547	-1.0	-1.0
chr9	112424458	112424603	ENSG00000119471.14|HSDL2|PTBP1|PTBP1	908	+	3.375285	1.0379629	-1.0	-1.0
chr9	112468507	112468752	ENSG00000119471.14|HSDL2|PTBP1|PTBP1	984	+	6.021216	1.8000554	-1.0	-1.0
chr9	112478082	112478227	ENSG00000230185.4|C9orf147|PTBP1|PTBP1	930	-	6.077409	1.15561	-1.0	-1.0
chr9	112507718	112507913	ENSG00000165185.14|KIAA1958|PTBP1|PTBP1	968	+	4.6678376	1.5008882	-1.0	-1.0
chr9	112525413	112525533	ENSG00000165185.14|KIAA1958|PTBP1|PTBP1	906	+	5.893966	1.0278124	-1.0	-1.0
chr9	112525763	112525958	ENSG00000165185.14|KIAA1958|PTBP1|PTBP1	958	+	4.693703	1.3779898	-1.0	-1.0
chr9	112562953	112563143	ENSG00000165185.14|KIAA1958|PTBP1|PTBP1	957	+	4.825761	1.3622165	-1.0	-1.0
chr9	113280151	113280391	ENSG00000136875.12|PRPF4|PTBP1|PTBP1	994	+	6.268947	2.191718	-1.0	-1.0
chr9	113407664	113408009	ENSG00000148229.12|POLE3|PTBP1|PTBP1	998	-	6.033281	2.818164	-1.0	-1.0
chr9	113407309	113407464	ENSG00000148229.12|POLE3|PTBP1|PTBP1	942	-	5.9710326	1.2342857	-1.0	-1.0
chr9	113569560	113569725	ENSG00000138835.22|RGS3|PTBP1|PTBP1	918	+	4.454656	1.0874963	-1.0	-1.0
chr9	113561281	113561511	ENSG00000138835.22|RGS3|PTBP1|PTBP1	986	+	4.853742	1.8394763	-1.0	-1.0
chr9	114077863	114077963	ENSG00000106927.11|AMBP|PTBP1|PTBP1	902	-	3.9115176	1.0074403	-1.0	-1.0
chr9	114071091	114071206	ENSG00000106927.11|AMBP|PTBP1|PTBP1	929	-	6.0838785	1.1474876	-1.0	-1.0
chr9	114069098	114069328	ENSG00000106927.11|AMBP|PTBP1|PTBP1	976	-	4.8403516	1.6243759	-1.0	-1.0
chr9	114066533	114066668	ENSG00000106927.11|AMBP|PTBP1|PTBP1	940	-	3.483999	1.2218413	-1.0	-1.0
chr9	114070461	114070571	ENSG00000106927.11|AMBP|PTBP1|PTBP1	906	-	4.920497	1.029057	-1.0	-1.0
chr9	114076597	114076702	ENSG00000106927.11|AMBP|PTBP1|PTBP1	902	-	1.6533818	1.0095305	-1.0	-1.0
chr9	114076081	114076281	ENSG00000106927.11|AMBP|PTBP1|PTBP1	937	-	3.1330836	1.2032831	-1.0	-1.0
chr9	114076311	114076481	ENSG00000106927.11|AMBP|PTBP1|PTBP1	906	-	5.129475	1.0275732	-1.0	-1.0
chr9	114066283	114066383	ENSG00000106927.11|AMBP|PTBP1|PTBP1	900	-	5.8921814	1.0008929	-1.0	-1.0
chr9	114066738	114066858	ENSG00000106927.11|AMBP|PTBP1|PTBP1	911	-	2.9100099	1.0502987	-1.0	-1.0
chr9	114157367	114157572	ENSG00000196739.14|COL27A1|PTBP1|PTBP1	977	+	6.216023	1.6358144	-1.0	-1.0
chr9	114234076	114234276	ENSG00000196739.14|COL27A1|PTBP1|PTBP1	981	+	4.1719885	1.7123486	-1.0	-1.0
chr9	114199057	114199177	ENSG00000196739.14|COL27A1|PTBP1|PTBP1	910	+	5.926343	1.0442315	-1.0	-1.0
chr9	114200632	114200752	ENSG00000196739.14|COL27A1|PTBP1|PTBP1	917	+	6.0107756	1.0797726	-1.0	-1.0
chr9	114235847	114235947	ENSG00000196739.14|COL27A1|PTBP1|PTBP1	900	+	2.9505281	1.000444	-1.0	-1.0
chr9	114197467	114197617	ENSG00000196739.14|COL27A1|PTBP1|PTBP1	937	+	4.180859	1.2025383	-1.0	-1.0
chr9	114236712	114236872	ENSG00000196739.14|COL27A1|PTBP1|PTBP1	920	+	6.017866	1.0954026	-1.0	-1.0
chr9	114310673	114310838	ENSG00000196739.14|COL27A1|PTBP1|PTBP1	929	+	4.156222	1.1466336	-1.0	-1.0
chr9	114155744	114155849	ENSG00000196739.14|COL27A1|PTBP1|PTBP1	929	+	6.110482	1.1469517	-1.0	-1.0
chr9	114157647	114157747	ENSG00000196739.14|COL27A1|PTBP1|PTBP1	903	+	5.887295	1.0151964	-1.0	-1.0
chr9	114281223	114281398	ENSG00000196739.14|COL27A1|PTBP1|PTBP1	916	+	3.1540346	1.0770841	-1.0	-1.0
chr9	114156652	114156822	ENSG00000196739.14|COL27A1|PTBP1|PTBP1	932	+	6.065265	1.1701502	-1.0	-1.0
chr9	114375272	114375437	ENSG00000106948.16|AKNA|PTBP1|PTBP1	915	-	4.3526483	1.070553	-1.0	-1.0
chr9	114413108	114413328	ENSG00000095397.13|WHRN|PTBP1|PTBP1	956	-	4.1779747	1.3534844	-1.0	-1.0
chr9	116604955	116605230	ENSG00000148219.16|ASTN2|PTBP1|PTBP1	979	-	5.7240405	1.6778958	-1.0	-1.0
chr9	116502545	116502685	ENSG00000148219.16|ASTN2|PTBP1|PTBP1	918	-	5.9882708	1.0849158	-1.0	-1.0
chr9	116538120	116538390	ENSG00000148219.16|ASTN2|PTBP1|PTBP1	959	-	6.2799125	1.3867097	-1.0	-1.0
chr9	116601885	116602015	ENSG00000148219.16|ASTN2|PTBP1|PTBP1	910	-	5.9503055	1.0467365	-1.0	-1.0
chr9	116480003	116480148	ENSG00000148219.16|ASTN2|PTBP1|PTBP1	925	-	6.0270195	1.1253011	-1.0	-1.0
chr9	120476043	120476143	ENSG00000136861.17|CDK5RAP2|PTBP1|PTBP1	925	-	6.0509543	1.1266252	-1.0	-1.0
chr9	120414474	120414574	ENSG00000136861.17|CDK5RAP2|PTBP1|PTBP1	906	-	5.975388	1.0255603	-1.0	-1.0
chr9	120569983	120570183	ENSG00000136861.17|CDK5RAP2|PTBP1|PTBP1	973	-	6.4672356	1.5737749	-1.0	-1.0
chr9	120569308	120569408	ENSG00000136861.17|CDK5RAP2|PTBP1|PTBP1	903	-	5.887295	1.0141569	-1.0	-1.0
chr9	120777985	120778245	ENSG00000119402.16|FBXW2|PTBP1|PTBP1	978	-	4.0170336	1.6572791	-1.0	-1.0
chr9	120776950	120777150	ENSG00000119402.16|FBXW2|PTBP1|PTBP1	963	-	4.4451923	1.4334016	-1.0	-1.0
chr9	120839081	120839216	ENSG00000095261.13|PSMD5|PTBP1|PTBP1	913	-	5.9777403	1.0585316	-1.0	-1.0
chr9	121022754	121022949	ENSG00000106804.7|C5|PTBP1|PTBP1	960	-	5.213994	1.3962803	-1.0	-1.0
chr9	121018482	121018697	ENSG00000106804.7|C5|PTBP1|PTBP1	990	-	7.1733336	1.9880503	-1.0	-1.0
chr9	121001226	121001396	ENSG00000106804.7|C5|PTBP1|PTBP1	941	-	6.1679635	1.2291055	-1.0	-1.0
chr9	120966688	120966823	ENSG00000106804.7|C5|PTBP1|PTBP1	910	-	5.950163	1.0466726	-1.0	-1.0
chr9	121300126	121300676	ENSG00000148180.19|GSN|PTBP1|PTBP1	998	+	6.169699	2.8037565	-1.0	-1.0
chr9	121300821	121300946	ENSG00000148180.19|GSN|PTBP1|PTBP1	946	+	6.1217885	1.2709359	-1.0	-1.0
chr9	121363981	121364191	ENSG00000148175.12|STOM|PTBP1|PTBP1	960	-	5.224146	1.3995341	-1.0	-1.0
chr9	121347328	121347608	ENSG00000148175.12|STOM|PTBP1|PTBP1	985	-	4.5396886	1.8233845	-1.0	-1.0
chr9	121356966	121357071	ENSG00000148175.12|STOM|PTBP1|PTBP1	904	-	5.8831496	1.018996	-1.0	-1.0
chr9	121779041	121779201	ENSG00000136848.16|DAB2IP|PTBP1|PTBP1	961	+	6.281015	1.4108555	-1.0	-1.0
chr9	122874285	122874430	ENSG00000056586.15|RC3H2|PTBP1|PTBP1	946	-	6.1478314	1.265373	-1.0	-1.0
chr9	122875628	122875788	ENSG00000056586.15|RC3H2|PTBP1|PTBP1	949	-	6.1715226	1.2887986	-1.0	-1.0
chr9	122874050	122874225	ENSG00000056586.15|RC3H2|PTBP1|PTBP1	943	-	6.11891	1.2448202	-1.0	-1.0
chr9	122875938	122876178	ENSG00000056586.15|RC3H2|PTBP1|PTBP1	986	-	4.7716765	1.8646536	-1.0	-1.0
chr9	123000441	123000626	ENSG00000011454.16|RABGAP1|PTBP1|PTBP1	922	+	3.6648536	1.1055098	-1.0	-1.0
chr9	123082034	123082214	ENSG00000011454.16|RABGAP1|PTBP1|PTBP1	943	+	3.9119003	1.2443066	-1.0	-1.0
chr9	123033573	123033693	ENSG00000011454.16|RABGAP1|PTBP1|PTBP1	930	+	6.101141	1.1521902	-1.0	-1.0
chr9	123039800	123039980	ENSG00000011454.16|RABGAP1|PTBP1|PTBP1	941	+	4.384681	1.2297667	-1.0	-1.0
chr9	123154780	123154880	ENSG00000165209.18|STRBP|PTBP1|PTBP1	902	-	5.859853	1.0074171	-1.0	-1.0
chr9	123126488	123126668	ENSG00000165209.18|STRBP|PTBP1|PTBP1	935	-	6.046132	1.1855049	-1.0	-1.0
chr9	123823295	123823420	ENSG00000119522.16|DENND1A|PTBP1|PTBP1	928	-	6.0670404	1.1411376	-1.0	-1.0
chr9	123855320	123855550	ENSG00000119522.16|DENND1A|PTBP1|PTBP1	977	-	5.7717347	1.6431851	-1.0	-1.0
chr9	123740806	123741001	ENSG00000119522.16|DENND1A|PTBP1|PTBP1	937	-	3.9891288	1.1983876	-1.0	-1.0
chr9	123829500	123829675	ENSG00000119522.16|DENND1A|PTBP1|PTBP1	976	-	5.9359226	1.6188987	-1.0	-1.0
chr9	123536683	123536808	ENSG00000119522.16|DENND1A|PTBP1|PTBP1	921	-	5.2216325	1.1001325	-1.0	-1.0
chr9	123661636	123661956	ENSG00000119522.16|DENND1A|PTBP1|PTBP1	968	-	4.6661997	1.497176	-1.0	-1.0
chr9	123551913	123552138	ENSG00000119522.16|DENND1A|PTBP1|PTBP1	955	-	4.1380863	1.3505613	-1.0	-1.0
chr9	123594790	123594915	ENSG00000119522.16|DENND1A|PTBP1|PTBP1	923	-	5.3402014	1.1155874	-1.0	-1.0
chr9	123552343	123552468	ENSG00000119522.16|DENND1A|PTBP1|PTBP1	922	-	6.041579	1.1063788	-1.0	-1.0
chr9	123552763	123552863	ENSG00000119522.16|DENND1A|PTBP1|PTBP1	902	-	5.869463	1.0068296	-1.0	-1.0
chr9	123846600	123846800	ENSG00000119522.16|DENND1A|PTBP1|PTBP1	971	-	4.7762628	1.5342731	-1.0	-1.0
chr9	123828075	123828275	ENSG00000119522.16|DENND1A|PTBP1|PTBP1	962	-	4.731996	1.4199638	-1.0	-1.0
chr9	124258671	124258771	ENSG00000119408.16|NEK6|PTBP1|PTBP1	915	+	5.9714074	1.0715024	-1.0	-1.0
chr9	124503520	124503695	ENSG00000136931.9|NR5A1|PTBP1|PTBP1	957	-	6.2195907	1.3694733	-1.0	-1.0
chr9	124505040	124505165	ENSG00000136931.9|NR5A1|PTBP1|PTBP1	911	-	5.9420915	1.0510579	-1.0	-1.0
chr9	124497589	124497729	ENSG00000136931.9|NR5A1|PTBP1|PTBP1	960	-	5.690905	1.3984531	-1.0	-1.0
chr9	124496109	124496239	ENSG00000136931.9|NR5A1|PTBP1|PTBP1	928	-	6.0620255	1.1432118	-1.0	-1.0
chr9	124503905	124504145	ENSG00000136931.9|NR5A1|PTBP1|PTBP1	957	-	5.0034747	1.3670132	-1.0	-1.0
chr9	124499639	124499919	ENSG00000136931.9|NR5A1|PTBP1|PTBP1	940	-	3.7182562	1.2208163	-1.0	-1.0
chr9	124495069	124495194	ENSG00000136931.9|NR5A1|PTBP1|PTBP1	917	-	5.97824	1.0790612	-1.0	-1.0
chr9	124694758	124694963	ENSG00000148200.16|NR6A1|PTBP1|PTBP1	979	-	6.694989	1.6792278	-1.0	-1.0
chr9	124683108	124683343	ENSG00000148200.16|NR6A1|PTBP1|PTBP1	998	-	4.2648253	2.7629733	-1.0	-1.0
chr9	124611678	124611848	ENSG00000148200.16|NR6A1|PTBP1|PTBP1	944	-	4.222212	1.2548332	-1.0	-1.0
chr9	124696173	124696368	ENSG00000148200.16|NR6A1|PTBP1|PTBP1	957	-	3.9310682	1.3641151	-1.0	-1.0
chr9	124639773	124639958	ENSG00000148200.16|NR6A1|PTBP1|PTBP1	914	-	4.0340815	1.0640454	-1.0	-1.0
chr9	124697563	124697758	ENSG00000148200.16|NR6A1|PTBP1|PTBP1	975	-	6.5600224	1.6024526	-1.0	-1.0
chr9	124752899	124752999	ENSG00000148200.16|NR6A1|PTBP1|PTBP1	903	-	3.0083382	1.0145819	-1.0	-1.0
chr9	124567280	124567405	ENSG00000148200.16|NR6A1|PTBP1|PTBP1	911	-	5.9698014	1.0515516	-1.0	-1.0
chr9	125090208	125090458	ENSG00000173611.17|SCAI|PTBP1|PTBP1	960	-	5.060943	1.3934449	-1.0	-1.0
chr9	125204606	125204811	ENSG00000136933.16|RABEPK|PTBP1|PTBP1	961	+	3.491037	1.4135964	-1.0	-1.0
chr9	125218657	125218757	ENSG00000136933.16|RABEPK|PTBP1|PTBP1	910	+	3.3793309	1.0451546	-1.0	-1.0
chr9	125236562	125236752	ENSG00000044574.7|HSPA5|PTBP1|PTBP1	942	-	2.2554486	1.236826	-1.0	-1.0
chr9	125791272	125791392	ENSG00000167081.16|PBX3|PTBP1|PTBP1	918	+	5.989708	1.0847572	-1.0	-1.0
chr9	126378555	126378700	ENSG00000196814.14|MVB12B|PTBP1|PTBP1	921	+	6.0212865	1.102242	-1.0	-1.0
chr9	127195732	127195852	ENSG00000136828.18|RALGPS1|PTBP1|PTBP1	915	+	3.4069116	1.0687233	-1.0	-1.0
chr9	127023356	127023611	ENSG00000136828.18|RALGPS1|PTBP1|PTBP1	954	+	4.61422	1.338192	-1.0	-1.0
chr9	127015903	127016113	ENSG00000136828.18|RALGPS1|PTBP1|PTBP1	996	+	7.3256893	2.448681	-1.0	-1.0
chr9	127370578	127370808	ENSG00000136895.18|GARNL3|PTBP1|PTBP1	990	+	6.9135857	1.9882648	-1.0	-1.0
chr9	127891518	127891758	ENSG00000160408.14|ST6GALNAC6|PTBP1|PTBP1	998	-	6.3050566	2.6705549	-1.0	-1.0
chr9	128492975	128493085	ENSG00000136811.16|ODF2|PTBP1|PTBP1	910	+	5.9248	1.044342	-1.0	-1.0
chr9	128689400	128689515	ENSG00000119335.16|SET|PTBP1|PTBP1	917	+	3.699205	1.0819359	-1.0	-1.0
chr9	129146484	129146599	ENSG00000119383.19|PTPA|PTBP1|PTBP1	901	+	5.856387	1.0057973	-1.0	-1.0
chr9	129147199	129147309	ENSG00000119383.19|PTPA|PTBP1|PTBP1	921	+	6.0478153	1.1013732	-1.0	-1.0
chr9	130615265	130615365	ENSG00000107164.15|FUBP3|PTBP1|PTBP1	900	+	5.961983	1.001282	-1.0	-1.0
chr9	130599938	130600233	ENSG00000107164.15|FUBP3|PTBP1|PTBP1	992	+	6.92102	2.1105363	-1.0	-1.0
chr9	130835255	130835430	ENSG00000097007.17|ABL1|PTBP1|PTBP1	956	+	6.2508054	1.358275	-1.0	-1.0
chr9	130835065	130835225	ENSG00000097007.17|ABL1|PTBP1|PTBP1	953	+	6.198806	1.3310801	-1.0	-1.0
chr9	130835610	130835875	ENSG00000097007.17|ABL1|PTBP1|PTBP1	999	+	4.7354927	3.060652	-1.0	-1.0
chr9	130834890	130835020	ENSG00000097007.17|ABL1|PTBP1|PTBP1	902	+	5.861576	1.0096985	-1.0	-1.0
chr9	131138056	131138301	ENSG00000126883.16|NUP214|PTBP1|PTBP1	1000	+	7.8957705	3.3022306	-1.0	-1.0
chr9	131472763	131472993	ENSG00000130723.18|PRRC2B|PTBP1|PTBP1	993	+	7.0651712	2.1335857	-1.0	-1.0
chr9	131493170	131493270	ENSG00000130723.18|PRRC2B|PTBP1|PTBP1	913	+	5.967448	1.0587875	-1.0	-1.0
chr9	131419803	131420443	ENSG00000130723.18|PRRC2B|PTBP1|PTBP1	967	+	4.4890146	1.486096	-1.0	-1.0
chr9	131496749	131497199	ENSG00000130723.18|PRRC2B|PTBP1|PTBP1	933	+	3.2644355	1.1770302	-1.0	-1.0
chr9	131394923	131395068	ENSG00000130723.18|PRRC2B|PTBP1|PTBP1	907	+	5.8966703	1.0292473	-1.0	-1.0
chr9	131420463	131421053	ENSG00000130723.18|PRRC2B|PTBP1|PTBP1	993	+	5.5022926	2.1565483	-1.0	-1.0
chr9	131421063	131421163	ENSG00000130723.18|PRRC2B|PTBP1|PTBP1	909	+	5.9544134	1.0431851	-1.0	-1.0
chr9	131704679	131704854	ENSG00000107263.18|RAPGEF1|PTBP1|PTBP1	934	-	3.3137002	1.1827402	-1.0	-1.0
chr9	132040989	132041184	ENSG00000160563.13|MED27|PTBP1|PTBP1	977	-	6.5931716	1.6401793	-1.0	-1.0
chr9	132322891	132323086	ENSG00000107290.13|SETX|PTBP1|PTBP1	963	-	4.5433345	1.437356	-1.0	-1.0
chr9	133341667	133341842	ENSG00000148297.15|MED22|PTBP1|PTBP1	919	-	3.4485223	1.0921557	-1.0	-1.0
chr9	133350742	133350842	ENSG00000148303.16|RPL7A|PTBP1|PTBP1	910	+	3.9662898	1.0445174	-1.0	-1.0
chr9	133350869	133350984	ENSG00000148303.16|RPL7A|PTBP1|PTBP1	966	+	2.5925	1.4641315	-1.0	-1.0
chr9	133364147	133364282	ENSG00000148248.13|SURF4|PTBP1|PTBP1	912	-	5.9497914	1.0535079	-1.0	-1.0
chr9	133696876	133697001	ENSG00000123453.17|SARDH|PTBP1|PTBP1	940	-	6.0840206	1.2186048	-1.0	-1.0
chr9	133728918	133729103	ENSG00000123453.17|SARDH|PTBP1|PTBP1	957	-	5.7136407	1.3633009	-1.0	-1.0
chr9	133729153	133729343	ENSG00000123453.17|SARDH|PTBP1|PTBP1	916	-	3.6598666	1.074788	-1.0	-1.0
chr9	133893202	133893367	ENSG00000160293.16|VAV2|PTBP1|PTBP1	956	-	5.94987	1.3579743	-1.0	-1.0
chr9	133852225	133852460	ENSG00000160293.16|VAV2|PTBP1|PTBP1	971	-	3.9253767	1.5411884	-1.0	-1.0
chr9	133991081	133991191	ENSG00000160293.16|VAV2|PTBP1|PTBP1	909	-	5.9180226	1.039261	-1.0	-1.0
chr9	133980091	133980196	ENSG00000160293.16|VAV2|PTBP1|PTBP1	918	-	6.0132933	1.0852604	-1.0	-1.0
chr9	133893402	133893572	ENSG00000160293.16|VAV2|PTBP1|PTBP1	928	-	3.8624723	1.1438845	-1.0	-1.0
chr9	133787730	133787925	ENSG00000160293.16|VAV2|PTBP1|PTBP1	948	-	3.917446	1.2853535	-1.0	-1.0
chr9	133985836	133986126	ENSG00000160293.16|VAV2|PTBP1|PTBP1	1000	-	5.0739317	3.6714811	-1.0	-1.0
chr9	133786590	133787025	ENSG00000160293.16|VAV2|PTBP1|PTBP1	971	-	4.183756	1.5348325	-1.0	-1.0
chr9	133875497	133875627	ENSG00000160293.16|VAV2|PTBP1|PTBP1	935	-	6.077065	1.1874722	-1.0	-1.0
chr9	133894542	133894657	ENSG00000160293.16|VAV2|PTBP1|PTBP1	908	-	5.907643	1.03585	-1.0	-1.0
chr9	133788210	133788320	ENSG00000160293.16|VAV2|PTBP1|PTBP1	932	-	6.0528736	1.1669816	-1.0	-1.0
chr9	133979886	133979986	ENSG00000160293.16|VAV2|PTBP1|PTBP1	905	-	5.8831496	1.0206462	-1.0	-1.0
chr9	133841380	133841495	ENSG00000160293.16|VAV2|PTBP1|PTBP1	912	-	5.9854436	1.0573305	-1.0	-1.0
chr9	133764564	133764819	ENSG00000160293.16|VAV2|PTBP1|PTBP1	961	-	3.8571575	1.4083257	-1.0	-1.0
chr9	133983411	133983606	ENSG00000160293.16|VAV2|PTBP1|PTBP1	928	-	6.0680237	1.1433748	-1.0	-1.0
chr9	133906822	133906927	ENSG00000160293.16|VAV2|PTBP1|PTBP1	912	-	5.9448175	1.0570489	-1.0	-1.0
chr9	133880927	133881087	ENSG00000160293.16|VAV2|PTBP1|PTBP1	911	-	5.9376817	1.0514702	-1.0	-1.0
chr9	133886957	133887077	ENSG00000160293.16|VAV2|PTBP1|PTBP1	901	-	5.854308	1.0049199	-1.0	-1.0
chr9	133853550	133853665	ENSG00000160293.16|VAV2|PTBP1|PTBP1	964	-	6.326266	1.448557	-1.0	-1.0
chr9	133878712	133878817	ENSG00000160293.16|VAV2|PTBP1|PTBP1	904	-	3.9212625	1.018234	-1.0	-1.0
chr9	133787500	133787690	ENSG00000160293.16|VAV2|PTBP1|PTBP1	964	-	6.01779	1.4419067	-1.0	-1.0
chr9	134336964	134337084	ENSG00000186350.9|RXRA|PTBP1|PTBP1	916	+	5.9985147	1.0742903	-1.0	-1.0
chr9	134386500	134386600	ENSG00000186350.9|RXRA|PTBP1|PTBP1	900	+	5.8921814	1.0005093	-1.0	-1.0
chr9	134354114	134354229	ENSG00000186350.9|RXRA|PTBP1|PTBP1	902	+	5.859853	1.0075146	-1.0	-1.0
chr9	134361454	134361554	ENSG00000186350.9|RXRA|PTBP1|PTBP1	903	+	5.873611	1.0117183	-1.0	-1.0
chr9	134360794	134360924	ENSG00000186350.9|RXRA|PTBP1|PTBP1	921	+	6.029493	1.1041485	-1.0	-1.0
chr9	134342564	134342669	ENSG00000186350.9|RXRA|PTBP1|PTBP1	900	+	3.8946893	1.0014262	-1.0	-1.0
chr9	134353334	134353444	ENSG00000186350.9|RXRA|PTBP1|PTBP1	902	+	5.862884	1.010666	-1.0	-1.0
chr9	134359819	134359919	ENSG00000186350.9|RXRA|PTBP1|PTBP1	903	+	5.873611	1.011252	-1.0	-1.0
chr9	134424065	134424190	ENSG00000186350.9|RXRA|PTBP1|PTBP1	916	+	5.9811096	1.0751239	-1.0	-1.0
chr9	135893078	135893408	ENSG00000130559.18|CAMSAP1|PTBP1|PTBP1	954	-	4.826675	1.3406066	-1.0	-1.0
chr9	136061350	136061450	ENSG00000148411.7|NACC2|PTBP1|PTBP1	907	-	5.8966703	1.029434	-1.0	-1.0
chr9	136040865	136041110	ENSG00000148411.7|NACC2|PTBP1|PTBP1	999	-	7.8127065	3.2221916	-1.0	-1.0
chr9	136062040	136062280	ENSG00000148411.7|NACC2|PTBP1|PTBP1	989	-	4.9589295	1.9520108	-1.0	-1.0
chr9	136726678	136726983	ENSG00000233016.6|SNHG7|PTBP1|PTBP1	985	-	1.6440997	1.8126795	-1.0	-1.0
chr9	136726746	136726879	ENSG00000274998.1|SNORA17A|PTBP1|PTBP1	993	-	1.3317688	2.1461167	-1.0	-1.0
chr9	136726747	136726879	ENSG00000281808.1|SNORA17|PTBP1|PTBP1	993	-	1.326137	2.1387377	-1.0	-1.0
chr9	136809789	136809889	ENSG00000273066.5|AL355987.4|PTBP1|PTBP1	926	+	4.1022396	1.1292481	-1.0	-1.0
chr9	136809791	136809891	ENSG00000272679.1|AL355987.2|PTBP1|PTBP1	930	+	4.133666	1.1536852	-1.0	-1.0
chr9	136814776	136815051	ENSG00000272679.1|AL355987.2|PTBP1|PTBP1	971	+	5.178942	1.5405995	-1.0	-1.0
chr9	136815161	136815651	ENSG00000272679.1|AL355987.2|PTBP1|PTBP1	948	+	5.1340504	1.2826954	-1.0	-1.0
chr9	136828066	136828261	ENSG00000272679.1|AL355987.2|PTBP1|PTBP1	976	+	5.872842	1.6250128	-1.0	-1.0
chr9	136828066	136828261	ENSG00000196642.18|RABL6|PTBP1|PTBP1	976	+	5.872842	1.6247025	-1.0	-1.0
chr9	136809791	136809891	ENSG00000196642.18|RABL6|PTBP1|PTBP1	930	+	4.133666	1.1558594	-1.0	-1.0
chr9	136814776	136815051	ENSG00000196642.18|RABL6|PTBP1|PTBP1	971	+	5.178942	1.54065	-1.0	-1.0
chr9	136815161	136815651	ENSG00000196642.18|RABL6|PTBP1|PTBP1	948	+	5.1340504	1.2828012	-1.0	-1.0
chr9	136839753	136839865	ENSG00000196642.18|RABL6|PTBP1|PTBP1	933	+	6.0931835	1.1743462	-1.0	-1.0
chr9	137023046	137023216	ENSG00000107331.16|ABCA2|PTBP1|PTBP1	926	-	3.6972954	1.133633	-1.0	-1.0
chr9	137704799	137705019	ENSG00000283411.1|AL590627.2|PTBP1|PTBP1	945	+	5.0741754	1.260489	-1.0	-1.0
chr9	137704800	137705020	ENSG00000181090.20|EHMT1|PTBP1|PTBP1	945	+	5.074307	1.2603925	-1.0	-1.0
chrM	576	647	ENSG00000210049.1|MT-TF|PTBP1|PTBP1	957	+	1.3647238	1.3680345	-1.0	-1.0
chrX	393285	393470	ENSG00000281849.3|AL732314.6|PTBP1|PTBP1	971	+	6.4590063	1.5382025	-1.0	-1.0
chrX	1407729	1407884	ENSG00000169093.15|ASMTL|PTBP1|PTBP1	916	-	5.984223	1.0748973	-1.0	-1.0
chrX	1599256	1599401	ENSG00000197976.11|AKAP17A|PTBP1|PTBP1	916	+	5.9926443	1.0755397	-1.0	-1.0
chrX	2246590	2246720	ENSG00000169084.13|DHRSX|PTBP1|PTBP1	911	-	5.9470296	1.0522205	-1.0	-1.0
chrX	2310573	2310798	ENSG00000169084.13|DHRSX|PTBP1|PTBP1	977	-	6.637682	1.6449127	-1.0	-1.0
chrX	2282417	2282517	ENSG00000169084.13|DHRSX|PTBP1|PTBP1	902	-	5.859853	1.0087651	-1.0	-1.0
chrX	2227204	2227639	ENSG00000169084.13|DHRSX|PTBP1|PTBP1	993	-	7.1096706	2.148388	-1.0	-1.0
chrX	2276972	2277152	ENSG00000169084.13|DHRSX|PTBP1|PTBP1	926	-	3.3704946	1.1304886	-1.0	-1.0
chrX	2311043	2311213	ENSG00000169084.13|DHRSX|PTBP1|PTBP1	939	-	6.115617	1.2159379	-1.0	-1.0
chrX	2296263	2296443	ENSG00000169084.13|DHRSX|PTBP1|PTBP1	918	-	3.5547776	1.0882655	-1.0	-1.0
chrX	2486054	2486219	ENSG00000169084.13|DHRSX|PTBP1|PTBP1	910	-	5.9303474	1.0463449	-1.0	-1.0
chrX	2288062	2288217	ENSG00000169084.13|DHRSX|PTBP1|PTBP1	935	-	5.312303	1.1887699	-1.0	-1.0
chrX	2330048	2330168	ENSG00000169084.13|DHRSX|PTBP1|PTBP1	947	-	6.150534	1.2796454	-1.0	-1.0
chrX	2308808	2308923	ENSG00000169084.13|DHRSX|PTBP1|PTBP1	915	-	5.9802885	1.0722312	-1.0	-1.0
chrX	2485639	2485879	ENSG00000169084.13|DHRSX|PTBP1|PTBP1	993	-	7.0896354	2.1366744	-1.0	-1.0
chrX	2485364	2485614	ENSG00000169084.13|DHRSX|PTBP1|PTBP1	964	-	5.1548824	1.4409198	-1.0	-1.0
chrX	2330643	2330878	ENSG00000169084.13|DHRSX|PTBP1|PTBP1	992	-	5.1858354	2.074137	-1.0	-1.0
chrX	2276667	2276832	ENSG00000169084.13|DHRSX|PTBP1|PTBP1	965	-	6.349246	1.4552956	-1.0	-1.0
chrX	2384364	2384539	ENSG00000169084.13|DHRSX|PTBP1|PTBP1	959	-	6.3087025	1.3868134	-1.0	-1.0
chrX	2317533	2317673	ENSG00000169084.13|DHRSX|PTBP1|PTBP1	906	-	5.9411583	1.025507	-1.0	-1.0
chrX	2293958	2294133	ENSG00000169084.13|DHRSX|PTBP1|PTBP1	971	-	5.7458673	1.5375046	-1.0	-1.0
chrX	2282917	2283062	ENSG00000169084.13|DHRSX|PTBP1|PTBP1	943	-	6.12991	1.243653	-1.0	-1.0
chrX	2610721	2610901	ENSG00000223773.7|CD99P1|PTBP1|PTBP1	950	+	5.486845	1.3013855	-1.0	-1.0
chrX	2734747	2734942	ENSG00000002586.18|CD99|PTBP1|PTBP1	974	+	6.477742	1.5862615	-1.0	-1.0
chrX	2732373	2733283	ENSG00000002586.18|CD99|PTBP1|PTBP1	979	+	5.6511817	1.6757915	-1.0	-1.0
chrX	2959888	2960038	ENSG00000157399.14|ARSE|PTBP1|PTBP1	991	-	6.97168	2.0616808	-1.0	-1.0
chrX	2944869	2945084	ENSG00000157399.14|ARSE|PTBP1|PTBP1	933	-	5.3974314	1.1717314	-1.0	-1.0
chrX	3818500	3818656	ENSG00000205664.10|BX890604.1|PTBP1|PTBP1	988	-	6.8538456	1.9225899	-1.0	-1.0
chrX	9717034	9717134	ENSG00000101849.15|TBL1X|PTBP1|PTBP1	906	+	2.614442	1.0278002	-1.0	-1.0
chrX	9497797	9497937	ENSG00000101849.15|TBL1X|PTBP1|PTBP1	914	+	5.9574723	1.0644516	-1.0	-1.0
chrX	9677952	9678112	ENSG00000101849.15|TBL1X|PTBP1|PTBP1	941	+	6.093869	1.2307695	-1.0	-1.0
chrX	11764726	11764881	ENSG00000005302.17|MSL3|PTBP1|PTBP1	934	+	5.396973	1.1793556	-1.0	-1.0
chrX	16668154	16668344	ENSG00000047230.14|CTPS2|PTBP1|PTBP1	963	-	5.1291904	1.4349575	-1.0	-1.0
chrX	16723734	16723879	ENSG00000169895.5|SYAP1|PTBP1|PTBP1	905	+	5.886362	1.0237126	-1.0	-1.0
chrX	17747323	17747513	ENSG00000047634.14|SCML1|PTBP1|PTBP1	953	+	6.2392173	1.3263707	-1.0	-1.0
chrX	18515869	18516089	ENSG00000008086.11|CDKL5|PTBP1|PTBP1	979	+	6.5948143	1.6803325	-1.0	-1.0
chrX	18497743	18497918	ENSG00000008086.11|CDKL5|PTBP1|PTBP1	966	+	5.7319646	1.4655081	-1.0	-1.0
chrX	18528519	18528659	ENSG00000008086.11|CDKL5|PTBP1|PTBP1	915	+	5.9840555	1.0691679	-1.0	-1.0
chrX	18456689	18456894	ENSG00000008086.11|CDKL5|PTBP1|PTBP1	967	+	6.4638314	1.484287	-1.0	-1.0
chrX	19429643	19429858	ENSG00000180815.14|MAP3K15|PTBP1|PTBP1	974	-	4.547907	1.5801247	-1.0	-1.0
chrX	19413714	19413939	ENSG00000180815.14|MAP3K15|PTBP1|PTBP1	972	-	4.4225326	1.5530158	-1.0	-1.0
chrX	20135991	20136436	ENSG00000173674.10|EIF1AX|PTBP1|PTBP1	957	-	3.9824455	1.3646313	-1.0	-1.0
chrX	20136065	20136135	ENSG00000201882.1|snoU2-30|PTBP1|PTBP1	957	-	2.7189436	1.3619325	-1.0	-1.0
chrX	20157619	20157874	ENSG00000177189.12|RPS6KA3|PTBP1|PTBP1	960	-	3.7219293	1.4006181	-1.0	-1.0
chrX	20199355	20199585	ENSG00000177189.12|RPS6KA3|PTBP1|PTBP1	993	-	4.1055336	2.1325252	-1.0	-1.0
chrX	20226189	20226359	ENSG00000177189.12|RPS6KA3|PTBP1|PTBP1	917	-	3.4456053	1.078507	-1.0	-1.0
chrX	20241255	20241525	ENSG00000177189.12|RPS6KA3|PTBP1|PTBP1	995	-	4.749343	2.3189995	-1.0	-1.0
chrX	20207288	20207623	ENSG00000177189.12|RPS6KA3|PTBP1|PTBP1	965	-	4.216106	1.4541051	-1.0	-1.0
chrX	20195535	20195710	ENSG00000177189.12|RPS6KA3|PTBP1|PTBP1	937	-	4.777397	1.1989336	-1.0	-1.0
chrX	20202865	20203040	ENSG00000177189.12|RPS6KA3|PTBP1|PTBP1	935	-	3.3570569	1.1875329	-1.0	-1.0
chrX	20181044	20181214	ENSG00000177189.12|RPS6KA3|PTBP1|PTBP1	951	-	6.2505403	1.3122971	-1.0	-1.0
chrX	20181264	20181404	ENSG00000177189.12|RPS6KA3|PTBP1|PTBP1	925	-	3.136666	1.1231931	-1.0	-1.0
chrX	20199980	20200165	ENSG00000177189.12|RPS6KA3|PTBP1|PTBP1	956	-	4.1794295	1.3590168	-1.0	-1.0
chrX	20179204	20179514	ENSG00000177189.12|RPS6KA3|PTBP1|PTBP1	938	-	3.2970767	1.2108476	-1.0	-1.0
chrX	20266325	20266430	ENSG00000177189.12|RPS6KA3|PTBP1|PTBP1	913	-	2.7088385	1.0604084	-1.0	-1.0
chrX	20265770	20265870	ENSG00000177189.12|RPS6KA3|PTBP1|PTBP1	900	-	5.8459907	1.0005093	-1.0	-1.0
chrX	20181659	20181924	ENSG00000177189.12|RPS6KA3|PTBP1|PTBP1	989	-	5.7848077	1.9639301	-1.0	-1.0
chrX	20230434	20230574	ENSG00000177189.12|RPS6KA3|PTBP1|PTBP1	929	-	6.0411577	1.1494453	-1.0	-1.0
chrX	20216439	20216684	ENSG00000177189.12|RPS6KA3|PTBP1|PTBP1	994	-	6.5884066	2.2403579	-1.0	-1.0
chrX	20225754	20225959	ENSG00000177189.12|RPS6KA3|PTBP1|PTBP1	995	-	7.289861	2.2705574	-1.0	-1.0
chrX	21845190	21845384	ENSG00000012174.11|MBTPS2|PTBP1|PTBP1	1000	+	5.3934307	4.5485406	-1.0	-1.0
chrX	21993852	21994092	ENSG00000102172.15|SMS|PTBP1|PTBP1	963	+	4.5611753	1.426468	-1.0	-1.0
chrX	24201920	24202105	ENSG00000005889.15|ZFX|PTBP1|PTBP1	937	+	3.5200157	1.198359	-1.0	-1.0
chrX	24202125	24202290	ENSG00000005889.15|ZFX|PTBP1|PTBP1	932	+	4.1733203	1.1663551	-1.0	-1.0
chrX	24935564	24935764	ENSG00000101868.10|POLA1|PTBP1|PTBP1	975	+	6.492854	1.5935236	-1.0	-1.0
chrX	30711629	30711729	ENSG00000198814.12|GK|PTBP1|PTBP1	923	+	6.038792	1.1136593	-1.0	-1.0
chrX	30683019	30683234	ENSG00000198814.12|GK|PTBP1|PTBP1	964	+	3.4816866	1.439284	-1.0	-1.0
chrX	30661310	30661410	ENSG00000198814.12|GK|PTBP1|PTBP1	902	+	3.40164	1.0068296	-1.0	-1.0
chrX	30662695	30663000	ENSG00000198814.12|GK|PTBP1|PTBP1	993	+	5.494276	2.180977	-1.0	-1.0
chrX	30851724	30851864	ENSG00000157625.15|TAB3|PTBP1|PTBP1	917	-	6.0674496	1.0815752	-1.0	-1.0
chrX	31187642	31187832	ENSG00000198947.15|DMD|PTBP1|PTBP1	968	-	6.36609	1.4925454	-1.0	-1.0
chrX	31195617	31195822	ENSG00000198947.15|DMD|PTBP1|PTBP1	987	-	6.7844553	1.8782204	-1.0	-1.0
chrX	38568745	38568920	ENSG00000250349.3|AF241726.2|PTBP1|PTBP1	947	+	5.832943	1.2772253	-1.0	-1.0
chrX	38584430	38584530	ENSG00000250349.3|AF241726.2|PTBP1|PTBP1	900	+	5.8459907	1.001282	-1.0	-1.0
chrX	38568745	38568920	ENSG00000156298.12|TSPAN7|PTBP1|PTBP1	947	+	5.832943	1.2769998	-1.0	-1.0
chrX	40650105	40650410	ENSG00000180182.10|MED14|PTBP1|PTBP1	978	-	5.790713	1.6572838	-1.0	-1.0
chrX	41210907	41211047	ENSG00000124486.12|USP9X|PTBP1|PTBP1	942	+	6.13497	1.2378979	-1.0	-1.0
chrX	41173078	41173263	ENSG00000124486.12|USP9X|PTBP1|PTBP1	952	+	5.3666086	1.3181719	-1.0	-1.0
chrX	41527194	41527294	ENSG00000147044.20|CASK|PTBP1|PTBP1	908	-	5.9192944	1.0355815	-1.0	-1.0
chrX	44991215	44991445	ENSG00000147050.14|KDM6A|PTBP1|PTBP1	989	+	4.4078765	1.9612796	-1.0	-1.0
chrX	45003735	45003965	ENSG00000147050.14|KDM6A|PTBP1|PTBP1	970	+	5.509285	1.5184377	-1.0	-1.0
chrX	45068722	45068947	ENSG00000147050.14|KDM6A|PTBP1|PTBP1	995	+	5.250918	2.3361297	-1.0	-1.0
chrX	44979200	44979525	ENSG00000147050.14|KDM6A|PTBP1|PTBP1	996	+	6.1079493	2.4213464	-1.0	-1.0
chrX	45018654	45018829	ENSG00000147050.14|KDM6A|PTBP1|PTBP1	928	+	4.378301	1.1406125	-1.0	-1.0
chrX	46463884	46463994	ENSG00000147121.15|KRBOX4|PTBP1|PTBP1	904	+	5.8831496	1.0197185	-1.0	-1.0
chrX	46956742	46956937	ENSG00000102221.13|JADE3|PTBP1|PTBP1	945	+	5.3430405	1.2600602	-1.0	-1.0
chrX	46966262	46966457	ENSG00000102221.13|JADE3|PTBP1|PTBP1	949	+	3.8344896	1.293719	-1.0	-1.0
chrX	46917692	46917992	ENSG00000102221.13|JADE3|PTBP1|PTBP1	991	+	6.4664693	2.0565958	-1.0	-1.0
chrX	47176606	47176836	ENSG00000182872.15|RBM10|PTBP1|PTBP1	947	+	3.368032	1.2787126	-1.0	-1.0
chrX	47175312	47175497	ENSG00000182872.15|RBM10|PTBP1|PTBP1	949	+	6.226878	1.294646	-1.0	-1.0
chrX	47174587	47174792	ENSG00000182872.15|RBM10|PTBP1|PTBP1	964	+	6.359968	1.4426495	-1.0	-1.0
chrX	47173677	47174057	ENSG00000182872.15|RBM10|PTBP1|PTBP1	994	+	5.8720155	2.1888494	-1.0	-1.0
chrX	47175827	47176247	ENSG00000182872.15|RBM10|PTBP1|PTBP1	957	+	4.2747693	1.3621647	-1.0	-1.0
chrX	47174797	47174997	ENSG00000182872.15|RBM10|PTBP1|PTBP1	980	+	3.9853408	1.6906052	-1.0	-1.0
chrX	47211405	47211670	ENSG00000130985.16|UBA1|PTBP1|PTBP1	974	+	6.537394	1.5847385	-1.0	-1.0
chrX	47211785	47212410	ENSG00000130985.16|UBA1|PTBP1|PTBP1	979	+	5.756349	1.6833466	-1.0	-1.0
chrX	47196194	47196299	ENSG00000130985.16|UBA1|PTBP1|PTBP1	918	+	3.3888028	1.0864403	-1.0	-1.0
chrX	47194684	47194824	ENSG00000130985.16|UBA1|PTBP1|PTBP1	953	+	4.313021	1.3277911	-1.0	-1.0
chrX	47196004	47196154	ENSG00000130985.16|UBA1|PTBP1|PTBP1	919	+	5.999631	1.0938826	-1.0	-1.0
chrX	47223809	47223984	ENSG00000102225.15|CDK16|PTBP1|PTBP1	956	+	6.239886	1.3561519	-1.0	-1.0
chrX	47241178	47241276	ENSG00000102226.9|USP11|PTBP1|PTBP1	925	+	3.527804	1.1265091	-1.0	-1.0
chrX	48463191	48463391	ENSG00000017483.14|SLC38A5|PTBP1|PTBP1	967	-	5.425569	1.4858062	-1.0	-1.0
chrX	48464046	48464236	ENSG00000017483.14|SLC38A5|PTBP1|PTBP1	961	-	5.8457246	1.4046715	-1.0	-1.0
chrX	48463676	48463951	ENSG00000017483.14|SLC38A5|PTBP1|PTBP1	994	-	7.119066	2.2088542	-1.0	-1.0
chrX	48468005	48468175	ENSG00000017483.14|SLC38A5|PTBP1|PTBP1	942	-	6.0978765	1.236081	-1.0	-1.0
chrX	48469514	48470177	ENSG00000017483.14|SLC38A5|PTBP1|PTBP1	991	-	4.528712	2.0634997	-1.0	-1.0
chrX	48575031	48575176	ENSG00000102317.17|RBM3|PTBP1|PTBP1	960	+	5.8638825	1.3949368	-1.0	-1.0
chrX	48819801	48820041	ENSG00000094631.18|HDAC6|PTBP1|PTBP1	996	+	7.04218	2.419707	-1.0	-1.0
chrX	48922937	48923157	ENSG00000068308.13|OTUD5|PTBP1|PTBP1	955	-	3.9404829	1.3493876	-1.0	-1.0
chrX	48975279	48975404	ENSG00000068400.13|GRIPAP1|PTBP1|PTBP1	951	-	6.1505523	1.3089361	-1.0	-1.0
chrX	48997357	48997942	ENSG00000068400.13|GRIPAP1|PTBP1|PTBP1	982	-	5.289468	1.7387071	-1.0	-1.0
chrX	48997947	48998052	ENSG00000068400.13|GRIPAP1|PTBP1|PTBP1	914	-	5.9703565	1.0667274	-1.0	-1.0
chrX	48975534	48975934	ENSG00000068400.13|GRIPAP1|PTBP1|PTBP1	994	-	4.8185163	2.2279012	-1.0	-1.0
chrX	49068374	49068594	ENSG00000147144.12|CCDC120|PTBP1|PTBP1	959	+	4.3159485	1.3874228	-1.0	-1.0
chrX	49274983	49275113	ENSG00000049769.12|PPP1R3F|PTBP1|PTBP1	934	+	5.5460787	1.1823258	-1.0	-1.0
chrX	49274993	49275113	ENSG00000270012.1|AC232271.1|PTBP1|PTBP1	943	+	6.094209	1.2427855	-1.0	-1.0
chrX	50085312	50085442	ENSG00000171365.15|CLCN5|PTBP1|PTBP1	909	+	6.037535	1.041918	-1.0	-1.0
chrX	52989286	52989451	ENSG00000268350.7|FAM156A|PTBP1|PTBP1	937	-	5.0529523	1.2023419	-1.0	-1.0
chrX	52991291	52991466	ENSG00000268350.7|FAM156A|PTBP1|PTBP1	907	-	5.9369516	1.0337253	-1.0	-1.0
chrX	52990681	52991111	ENSG00000268350.7|FAM156A|PTBP1|PTBP1	997	-	6.1064715	2.5985522	-1.0	-1.0
chrX	53619486	53619631	ENSG00000086758.15|HUWE1|PTBP1|PTBP1	945	-	6.1939144	1.2579885	-1.0	-1.0
chrX	53544792	53544957	ENSG00000086758.15|HUWE1|PTBP1|PTBP1	920	-	3.903501	1.0967473	-1.0	-1.0
chrX	53609714	53609884	ENSG00000086758.15|HUWE1|PTBP1|PTBP1	960	-	6.243162	1.3972528	-1.0	-1.0
chrX	53937540	53937740	ENSG00000172943.19|PHF8|PTBP1|PTBP1	948	-	3.3733082	1.2816684	-1.0	-1.0
chrX	54176901	54177126	ENSG00000184083.11|FAM120C|PTBP1|PTBP1	933	-	5.0868335	1.1714916	-1.0	-1.0
chrX	54177591	54178216	ENSG00000184083.11|FAM120C|PTBP1|PTBP1	997	-	6.3364806	2.4937723	-1.0	-1.0
chrX	54182066	54182226	ENSG00000184083.11|FAM120C|PTBP1|PTBP1	933	-	4.680385	1.1716871	-1.0	-1.0
chrX	54814315	54814530	ENSG00000102316.16|MAGED2|PTBP1|PTBP1	978	+	1.4659054	1.652851	-1.0	-1.0
chrX	54814369	54814497	ENSG00000221716.1|SNORA11|PTBP1|PTBP1	989	+	1.5094664	1.9452316	-1.0	-1.0
chrX	54962477	54962757	ENSG00000158571.10|PFKFB1|PTBP1|PTBP1	978	-	5.2538757	1.6570729	-1.0	-1.0
chrX	56565848	56566108	ENSG00000188021.8|UBQLN2|PTBP1|PTBP1	993	+	4.451179	2.1715453	-1.0	-1.0
chrX	63489071	63489201	ENSG00000235437.7|LINC01278|PTBP1|PTBP1	914	-	5.95636	1.0633042	-1.0	-1.0
chrX	65522223	65522443	ENSG00000001497.16|LAS1L|PTBP1|PTBP1	953	-	4.8149867	1.3262585	-1.0	-1.0
chrX	65518021	65518176	ENSG00000001497.16|LAS1L|PTBP1|PTBP1	903	-	5.946045	1.0120562	-1.0	-1.0
chrX	68262763	68262903	ENSG00000079482.12|OPHN1|PTBP1|PTBP1	915	-	5.9693804	1.071482	-1.0	-1.0
chrX	68402182	68402377	ENSG00000079482.12|OPHN1|PTBP1|PTBP1	981	-	6.6264725	1.7116811	-1.0	-1.0
chrX	68315141	68315336	ENSG00000079482.12|OPHN1|PTBP1|PTBP1	984	-	6.609317	1.8026559	-1.0	-1.0
chrX	68529102	68529287	ENSG00000181704.11|YIPF6|PTBP1|PTBP1	917	+	6.043484	1.0825558	-1.0	-1.0
chrX	69746012	69746277	ENSG00000158813.17|EDA|PTBP1|PTBP1	998	+	6.9191732	2.6371932	-1.0	-1.0
chrX	69632776	69633026	ENSG00000158813.17|EDA|PTBP1|PTBP1	948	+	4.13798	1.280935	-1.0	-1.0
chrX	69627211	69627391	ENSG00000158813.17|EDA|PTBP1|PTBP1	936	+	3.7260866	1.1906825	-1.0	-1.0
chrX	69629686	69629806	ENSG00000158813.17|EDA|PTBP1|PTBP1	902	+	5.869463	1.0071044	-1.0	-1.0
chrX	69729378	69729518	ENSG00000158813.17|EDA|PTBP1|PTBP1	924	+	5.4487376	1.1192732	-1.0	-1.0
chrX	70464122	70464362	ENSG00000082458.11|DLG3|PTBP1|PTBP1	997	+	6.0659833	2.574529	-1.0	-1.0
chrX	71128895	71129100	ENSG00000184634.15|MED12|PTBP1|PTBP1	961	+	4.242553	1.412193	-1.0	-1.0
chrX	71135678	71136003	ENSG00000184634.15|MED12|PTBP1|PTBP1	969	+	5.231755	1.5064528	-1.0	-1.0
chrX	71248801	71248921	ENSG00000147130.14|ZMYM3|PTBP1|PTBP1	938	-	6.059737	1.2096599	-1.0	-1.0
chrX	71304711	71304880	ENSG00000147166.10|ITGB1BP2|PTBP1|PTBP1	969	+	5.0839443	1.5091715	-1.0	-1.0
chrX	71439098	71439293	ENSG00000147133.15|TAF1|PTBP1|PTBP1	990	+	7.0173707	1.989101	-1.0	-1.0
chrX	71413481	71413606	ENSG00000147133.15|TAF1|PTBP1|PTBP1	928	+	3.4898727	1.1405267	-1.0	-1.0
chrX	71409781	71409901	ENSG00000147133.15|TAF1|PTBP1|PTBP1	910	+	3.3603654	1.044203	-1.0	-1.0
chrX	71440833	71441033	ENSG00000147133.15|TAF1|PTBP1|PTBP1	967	+	4.2888966	1.4776388	-1.0	-1.0
chrX	71541272	71541417	ENSG00000147162.13|OGT|PTBP1|PTBP1	946	+	6.293096	1.2640963	-1.0	-1.0
chrX	71547771	71547961	ENSG00000147162.13|OGT|PTBP1|PTBP1	942	+	2.4838002	1.23416	-1.0	-1.0
chrX	71545146	71545356	ENSG00000147162.13|OGT|PTBP1|PTBP1	980	+	2.5357845	1.6923887	-1.0	-1.0
chrX	72485469	72485724	ENSG00000147099.19|HDAC8|PTBP1|PTBP1	992	-	4.946197	2.0908866	-1.0	-1.0
chrX	73993240	73993360	ENSG00000225470.7|JPX|PTBP1|PTBP1	921	+	6.0721464	1.1030718	-1.0	-1.0
chrX	73973870	73974015	ENSG00000225470.7|JPX|PTBP1|PTBP1	926	+	6.0156217	1.1334027	-1.0	-1.0
chrX	74127164	74127269	ENSG00000230590.9|FTX|PTBP1|PTBP1	921	-	6.1002607	1.1037161	-1.0	-1.0
chrX	74123734	74123924	ENSG00000230590.9|FTX|PTBP1|PTBP1	922	-	3.4798498	1.1095935	-1.0	-1.0
chrX	74276830	74276990	ENSG00000230590.9|FTX|PTBP1|PTBP1	929	-	2.3407655	1.1475058	-1.0	-1.0
chrX	74123539	74123709	ENSG00000230590.9|FTX|PTBP1|PTBP1	933	-	3.8100548	1.1763086	-1.0	-1.0
chrX	74145692	74145872	ENSG00000230590.9|FTX|PTBP1|PTBP1	949	-	4.747834	1.2892206	-1.0	-1.0
chrX	74125999	74126174	ENSG00000230590.9|FTX|PTBP1|PTBP1	929	-	4.0601115	1.1510438	-1.0	-1.0
chrX	74222489	74222744	ENSG00000230590.9|FTX|PTBP1|PTBP1	997	-	3.9213743	2.4676917	-1.0	-1.0
chrX	74125284	74125489	ENSG00000230590.9|FTX|PTBP1|PTBP1	973	-	4.0764146	1.5725774	-1.0	-1.0
chrX	74129914	74130064	ENSG00000230590.9|FTX|PTBP1|PTBP1	920	-	4.440368	1.0953193	-1.0	-1.0
chrX	74271713	74271963	ENSG00000230590.9|FTX|PTBP1|PTBP1	963	-	3.3232539	1.430778	-1.0	-1.0
chrX	74214094	74214214	ENSG00000230590.9|FTX|PTBP1|PTBP1	917	-	3.358244	1.0813512	-1.0	-1.0
chrX	74122284	74122384	ENSG00000230590.9|FTX|PTBP1|PTBP1	900	-	5.8921814	1.0008929	-1.0	-1.0
chrX	74129279	74129379	ENSG00000230590.9|FTX|PTBP1|PTBP1	903	-	3.978863	1.0151964	-1.0	-1.0
chrX	74272153	74272373	ENSG00000230590.9|FTX|PTBP1|PTBP1	979	-	3.4467642	1.6800472	-1.0	-1.0
chrX	74145902	74146077	ENSG00000230590.9|FTX|PTBP1|PTBP1	915	-	6.021156	1.0714494	-1.0	-1.0
chrX	77649071	77649261	ENSG00000085224.21|ATRX|PTBP1|PTBP1	971	-	4.8590364	1.543121	-1.0	-1.0
chrX	77593805	77594330	ENSG00000085224.21|ATRX|PTBP1|PTBP1	997	-	6.7503386	2.475561	-1.0	-1.0
chrX	77636821	77637016	ENSG00000085224.21|ATRX|PTBP1|PTBP1	941	-	6.0924535	1.2271727	-1.0	-1.0
chrX	78116525	78116690	ENSG00000102144.13|PGK1|PTBP1|PTBP1	909	+	4.304071	1.0394998	-1.0	-1.0
chrX	80732400	80732670	ENSG00000165288.10|BRWD3|PTBP1|PTBP1	1000	-	6.301227	3.7286696	-1.0	-1.0
chrX	80730320	80730515	ENSG00000165288.10|BRWD3|PTBP1|PTBP1	981	-	6.6416903	1.7256418	-1.0	-1.0
chrX	80809535	80809688	ENSG00000165288.10|BRWD3|PTBP1|PTBP1	966	-	5.33984	1.4721292	-1.0	-1.0
chrX	80672193	80672543	ENSG00000165288.10|BRWD3|PTBP1|PTBP1	991	-	5.747702	2.0327039	-1.0	-1.0
chrX	85089739	85089904	ENSG00000155008.13|APOOL|PTBP1|PTBP1	971	+	6.5901637	1.5371218	-1.0	-1.0
chrX	85086266	85086366	ENSG00000155008.13|APOOL|PTBP1|PTBP1	900	+	5.961983	1.0009216	-1.0	-1.0
chrX	85089404	85089609	ENSG00000155008.13|APOOL|PTBP1|PTBP1	986	+	4.9771523	1.8443098	-1.0	-1.0
chrX	86019419	86019519	ENSG00000188419.13|CHM|PTBP1|PTBP1	900	-	5.8921814	1.001282	-1.0	-1.0
chrX	97048132	97048322	ENSG00000147202.17|DIAPH2|PTBP1|PTBP1	949	+	3.943381	1.2941216	-1.0	-1.0
chrX	97129105	97129220	ENSG00000147202.17|DIAPH2|PTBP1|PTBP1	900	+	5.8459907	1.0010555	-1.0	-1.0
chrX	97010782	97010957	ENSG00000147202.17|DIAPH2|PTBP1|PTBP1	957	+	6.2311068	1.371028	-1.0	-1.0
chrX	100656830	100656990	ENSG00000102359.6|SRPX2|PTBP1|PTBP1	945	+	6.0995693	1.2630795	-1.0	-1.0
chrX	101025981	101026086	ENSG00000188917.14|TRMT2B|PTBP1|PTBP1	903	-	5.91667	1.0122018	-1.0	-1.0
chrX	101098963	101099228	ENSG00000102384.13|CENPI|PTBP1|PTBP1	995	+	7.2226453	2.331883	-1.0	-1.0
chrX	101150716	101150841	ENSG00000102384.13|CENPI|PTBP1|PTBP1	916	+	5.975542	1.0761404	-1.0	-1.0
chrX	106731977	106732192	ENSG00000133135.13|RNF128|PTBP1|PTBP1	949	+	3.3456883	1.2942383	-1.0	-1.0
chrX	106731592	106731842	ENSG00000133135.13|RNF128|PTBP1|PTBP1	966	+	5.407202	1.4742391	-1.0	-1.0
chrX	106774200	106774555	ENSG00000133135.13|RNF128|PTBP1|PTBP1	962	+	6.3610787	1.4155557	-1.0	-1.0
chrX	106739007	106739237	ENSG00000133135.13|RNF128|PTBP1|PTBP1	989	+	4.560857	1.9557731	-1.0	-1.0
chrX	106734982	106735157	ENSG00000133135.13|RNF128|PTBP1|PTBP1	955	+	5.1715975	1.3429163	-1.0	-1.0
chrX	106732197	106732322	ENSG00000133135.13|RNF128|PTBP1|PTBP1	908	+	3.244833	1.0370616	-1.0	-1.0
chrX	106842564	106842769	ENSG00000133138.19|TBC1D8B|PTBP1|PTBP1	987	+	6.484056	1.8974062	-1.0	-1.0
chrX	106967665	106967805	ENSG00000133131.14|MORC4|PTBP1|PTBP1	906	-	5.8966703	1.0291198	-1.0	-1.0
chrX	106941288	106941483	ENSG00000133131.14|MORC4|PTBP1|PTBP1	965	-	5.143917	1.4611335	-1.0	-1.0
chrX	107107669	107107889	ENSG00000089682.16|RBM41|PTBP1|PTBP1	954	-	4.4034185	1.3326685	-1.0	-1.0
chrX	107117143	107117278	ENSG00000089682.16|RBM41|PTBP1|PTBP1	908	-	5.912227	1.0378273	-1.0	-1.0
chrX	108204862	108205042	ENSG00000197565.15|COL4A6|PTBP1|PTBP1	953	-	6.297923	1.3285767	-1.0	-1.0
chrX	108621041	108621216	ENSG00000188153.12|COL4A5|PTBP1|PTBP1	933	+	6.059787	1.1710689	-1.0	-1.0
chrX	109666219	109666439	ENSG00000068366.19|ACSL4|PTBP1|PTBP1	987	-	6.5952935	1.8939674	-1.0	-1.0
chrX	109645836	109646031	ENSG00000068366.19|ACSL4|PTBP1|PTBP1	982	-	5.8060174	1.7509943	-1.0	-1.0
chrX	109654881	109655126	ENSG00000068366.19|ACSL4|PTBP1|PTBP1	908	-	4.3496923	1.0364487	-1.0	-1.0
chrX	109712106	109712241	ENSG00000068366.19|ACSL4|PTBP1|PTBP1	918	-	2.4202452	1.0859156	-1.0	-1.0
chrX	109712516	109712741	ENSG00000068366.19|ACSL4|PTBP1|PTBP1	907	-	3.1209142	1.0303882	-1.0	-1.0
chrX	109638806	109638906	ENSG00000068366.19|ACSL4|PTBP1|PTBP1	913	-	5.967448	1.0587875	-1.0	-1.0
chrX	109655981	109656156	ENSG00000068366.19|ACSL4|PTBP1|PTBP1	947	-	3.936669	1.2738506	-1.0	-1.0
chrX	109716381	109716546	ENSG00000068366.19|ACSL4|PTBP1|PTBP1	926	-	2.390942	1.1300261	-1.0	-1.0
chrX	109732386	109732536	ENSG00000068366.19|ACSL4|PTBP1|PTBP1	916	-	2.7884207	1.0759208	-1.0	-1.0
chrX	109712866	109713176	ENSG00000068366.19|ACSL4|PTBP1|PTBP1	1000	-	3.733567	3.5964725	-1.0	-1.0
chrX	109655276	109655766	ENSG00000068366.19|ACSL4|PTBP1|PTBP1	983	-	4.4530544	1.7663844	-1.0	-1.0
chrX	110100976	110101116	ENSG00000157600.11|TMEM164|PTBP1|PTBP1	907	+	5.9701858	1.0304081	-1.0	-1.0
chrX	111701622	111701732	ENSG00000101901.11|ALG13|PTBP1|PTBP1	921	+	4.07129	1.1024711	-1.0	-1.0
chrX	111702607	111702782	ENSG00000101901.11|ALG13|PTBP1|PTBP1	972	+	4.512363	1.5479323	-1.0	-1.0
chrX	111691942	111692087	ENSG00000101901.11|ALG13|PTBP1|PTBP1	928	+	5.6214566	1.1418433	-1.0	-1.0
chrX	111705877	111705977	ENSG00000101901.11|ALG13|PTBP1|PTBP1	959	+	6.219584	1.3825898	-1.0	-1.0
chrX	118411549	118411709	ENSG00000131725.13|WDR44|PTBP1|PTBP1	966	+	6.373849	1.4727901	-1.0	-1.0
chrX	118905422	118905597	ENSG00000203650.8|LINC01285|PTBP1|PTBP1	913	+	5.9842515	1.0617777	-1.0	-1.0
chrX	118975862	118975972	ENSG00000175556.16|LONRF3|PTBP1|PTBP1	901	+	5.9276485	1.0028074	-1.0	-1.0
chrX	119000755	119000980	ENSG00000175556.16|LONRF3|PTBP1|PTBP1	986	+	6.0612783	1.850921	-1.0	-1.0
chrX	119242019	119242164	ENSG00000101856.9|PGRMC1|PTBP1|PTBP1	915	+	5.9668097	1.0707397	-1.0	-1.0
chrX	119787352	119787484	ENSG00000206622.1|SNORA69|PTBP1|PTBP1	985	-	1.7454531	1.8116423	-1.0	-1.0
chrX	119787355	119787456	ENSG00000198918.7|RPL39|PTBP1|PTBP1	979	-	1.7180033	1.6793022	-1.0	-1.0
chrX	120215736	120215931	ENSG00000233382.6|NKAPP1|PTBP1|PTBP1	952	-	6.222724	1.3207123	-1.0	-1.0
chrX	120239022	120239122	ENSG00000233382.6|NKAPP1|PTBP1|PTBP1	913	-	5.967448	1.0602651	-1.0	-1.0
chrX	120239172	120239447	ENSG00000233382.6|NKAPP1|PTBP1|PTBP1	983	-	5.177564	1.7722524	-1.0	-1.0
chrX	120443887	120444132	ENSG00000005893.15|LAMP2|PTBP1|PTBP1	996	-	6.036859	2.3971324	-1.0	-1.0
chrX	120433022	120433197	ENSG00000005893.15|LAMP2|PTBP1|PTBP1	958	-	6.2451577	1.3736347	-1.0	-1.0
chrX	120560700	120560830	ENSG00000158290.16|CUL4B|PTBP1|PTBP1	927	-	3.2388458	1.1367414	-1.0	-1.0
chrX	123601295	123601620	ENSG00000125676.19|THOC2|PTBP1|PTBP1	995	-	4.7639546	2.3332431	-1.0	-1.0
chrX	123881200	123881325	ENSG00000101966.12|XIAP|PTBP1|PTBP1	968	+	6.1247563	1.4935548	-1.0	-1.0
chrX	123881330	123881545	ENSG00000101966.12|XIAP|PTBP1|PTBP1	960	+	4.9642315	1.4024656	-1.0	-1.0
chrX	123998571	123998671	ENSG00000101972.18|STAG2|PTBP1|PTBP1	915	+	5.958571	1.0680516	-1.0	-1.0
chrX	128573564	128573754	ENSG00000225689.1|AL442647.1|PTBP1|PTBP1	928	-	4.224019	1.1456871	-1.0	-1.0
chrX	129494850	129494960	ENSG00000102038.15|SMARCA1|PTBP1|PTBP1	917	-	5.9887395	1.0814701	-1.0	-1.0
chrX	129504206	129504401	ENSG00000102038.15|SMARCA1|PTBP1|PTBP1	953	-	6.2125726	1.3283738	-1.0	-1.0
chrX	129496340	129496620	ENSG00000102038.15|SMARCA1|PTBP1|PTBP1	977	-	3.7941964	1.6310619	-1.0	-1.0
chrX	129503311	129503736	ENSG00000102038.15|SMARCA1|PTBP1|PTBP1	977	-	4.744535	1.6366297	-1.0	-1.0
chrX	129502741	129503221	ENSG00000102038.15|SMARCA1|PTBP1|PTBP1	976	-	4.585786	1.6229987	-1.0	-1.0
chrX	129471726	129471961	ENSG00000102038.15|SMARCA1|PTBP1|PTBP1	969	-	4.51487	1.5128392	-1.0	-1.0
chrX	129514593	129514798	ENSG00000102038.15|SMARCA1|PTBP1|PTBP1	985	-	4.18853	1.8218356	-1.0	-1.0
chrX	129516189	129516330	ENSG00000102038.15|SMARCA1|PTBP1|PTBP1	959	-	3.5330794	1.38852	-1.0	-1.0
chrX	129472996	129473146	ENSG00000102038.15|SMARCA1|PTBP1|PTBP1	954	-	5.6254816	1.3350736	-1.0	-1.0
chrX	129492493	129492593	ENSG00000102038.15|SMARCA1|PTBP1|PTBP1	935	-	6.1689253	1.189083	-1.0	-1.0
chrX	129502156	129502736	ENSG00000102038.15|SMARCA1|PTBP1|PTBP1	960	-	4.7235656	1.4031317	-1.0	-1.0
chrX	129495930	129496070	ENSG00000102038.15|SMARCA1|PTBP1|PTBP1	917	-	3.4180079	1.0828731	-1.0	-1.0
chrX	129581757	129581992	ENSG00000122126.15|OCRL|PTBP1|PTBP1	986	+	5.615011	1.8478087	-1.0	-1.0
chrX	130212290	130212470	ENSG00000056277.15|ZNF280C|PTBP1|PTBP1	951	-	6.1870365	1.3131593	-1.0	-1.0
chrX	130899070	130899170	ENSG00000165675.16|ENOX2|PTBP1|PTBP1	923	-	6.0909014	1.114379	-1.0	-1.0
chrX	132030314	132030414	ENSG00000134602.15|STK26|PTBP1|PTBP1	914	+	6.001376	1.0663706	-1.0	-1.0
chrX	132206057	132206252	ENSG00000123728.9|RAP2C|PTBP1|PTBP1	935	-	6.0652237	1.1872317	-1.0	-1.0
chrX	132489470	132489570	ENSG00000076770.14|MBNL3|PTBP1|PTBP1	908	-	5.9889827	1.0363789	-1.0	-1.0
chrX	132488495	132488770	ENSG00000076770.14|MBNL3|PTBP1|PTBP1	988	-	5.3934546	1.9113793	-1.0	-1.0
chrX	132452900	132453080	ENSG00000076770.14|MBNL3|PTBP1|PTBP1	947	-	6.1782246	1.2786492	-1.0	-1.0
chrX	133572318	133572603	ENSG00000147257.13|GPC3|PTBP1|PTBP1	982	-	3.7181327	1.7398521	-1.0	-1.0
chrX	133842416	133842726	ENSG00000147257.13|GPC3|PTBP1|PTBP1	999	-	3.3984308	2.9682531	-1.0	-1.0
chrX	133948611	133948751	ENSG00000147257.13|GPC3|PTBP1|PTBP1	904	-	2.4928875	1.0159853	-1.0	-1.0
chrX	133658799	133658989	ENSG00000147257.13|GPC3|PTBP1|PTBP1	964	-	3.3193142	1.4399332	-1.0	-1.0
chrX	133957346	133957606	ENSG00000147257.13|GPC3|PTBP1|PTBP1	979	-	5.016585	1.6870842	-1.0	-1.0
chrX	133545063	133545178	ENSG00000147257.13|GPC3|PTBP1|PTBP1	941	-	6.2100964	1.2278591	-1.0	-1.0
chrX	133923176	133923276	ENSG00000147257.13|GPC3|PTBP1|PTBP1	903	-	2.232272	1.0132196	-1.0	-1.0
chrX	133924766	133924981	ENSG00000147257.13|GPC3|PTBP1|PTBP1	962	-	2.4391177	1.4182266	-1.0	-1.0
chrX	133971356	133971786	ENSG00000147257.13|GPC3|PTBP1|PTBP1	996	-	3.8878405	2.455208	-1.0	-1.0
chrX	133972656	133972841	ENSG00000147257.13|GPC3|PTBP1|PTBP1	939	-	3.1586761	1.2141671	-1.0	-1.0
chrX	133864071	133864301	ENSG00000147257.13|GPC3|PTBP1|PTBP1	975	-	2.6116147	1.6094682	-1.0	-1.0
chrX	133972856	133973191	ENSG00000147257.13|GPC3|PTBP1|PTBP1	988	-	4.416183	1.9054781	-1.0	-1.0
chrX	133905716	133905931	ENSG00000147257.13|GPC3|PTBP1|PTBP1	982	-	2.9985085	1.7391572	-1.0	-1.0
chrX	133695529	133695639	ENSG00000147257.13|GPC3|PTBP1|PTBP1	908	-	3.6986194	1.0339961	-1.0	-1.0
chrX	133913041	133913556	ENSG00000147257.13|GPC3|PTBP1|PTBP1	994	-	3.2480724	2.2077818	-1.0	-1.0
chrX	133845081	133845216	ENSG00000147257.13|GPC3|PTBP1|PTBP1	913	-	2.4963646	1.0603297	-1.0	-1.0
chrX	133730973	133731183	ENSG00000147257.13|GPC3|PTBP1|PTBP1	983	-	4.3478436	1.7762961	-1.0	-1.0
chrX	133946726	133946936	ENSG00000147257.13|GPC3|PTBP1|PTBP1	998	-	3.089105	2.755408	-1.0	-1.0
chrX	133535744	133535849	ENSG00000147257.13|GPC3|PTBP1|PTBP1	911	-	1.520778	1.0505128	-1.0	-1.0
chrX	133923291	133923496	ENSG00000147257.13|GPC3|PTBP1|PTBP1	968	-	2.3629982	1.4987148	-1.0	-1.0
chrX	133853601	133853856	ENSG00000147257.13|GPC3|PTBP1|PTBP1	992	-	3.0225143	2.0992856	-1.0	-1.0
chrX	133716613	133716838	ENSG00000147257.13|GPC3|PTBP1|PTBP1	991	-	5.5147614	2.0684075	-1.0	-1.0
chrX	133848696	133848966	ENSG00000147257.13|GPC3|PTBP1|PTBP1	999	-	3.1762269	3.2922926	-1.0	-1.0
chrX	133568498	133568878	ENSG00000147257.13|GPC3|PTBP1|PTBP1	990	-	3.6469097	2.0089583	-1.0	-1.0
chrX	133594963	133595313	ENSG00000147257.13|GPC3|PTBP1|PTBP1	992	-	3.7248344	2.0905204	-1.0	-1.0
chrX	133761526	133761626	ENSG00000147257.13|GPC3|PTBP1|PTBP1	907	-	3.9473178	1.0295593	-1.0	-1.0
chrX	133823356	133823491	ENSG00000147257.13|GPC3|PTBP1|PTBP1	925	-	3.1263366	1.1257353	-1.0	-1.0
chrX	133848176	133848381	ENSG00000147257.13|GPC3|PTBP1|PTBP1	966	-	2.9171813	1.4713941	-1.0	-1.0
chrX	133622364	133622549	ENSG00000147257.13|GPC3|PTBP1|PTBP1	931	-	5.3107033	1.1626678	-1.0	-1.0
chrX	133948286	133948511	ENSG00000147257.13|GPC3|PTBP1|PTBP1	974	-	2.7477155	1.5792607	-1.0	-1.0
chrX	133883511	133883631	ENSG00000147257.13|GPC3|PTBP1|PTBP1	913	-	2.6391964	1.0595268	-1.0	-1.0
chrX	133677770	133677985	ENSG00000147257.13|GPC3|PTBP1|PTBP1	925	-	3.3140187	1.1247065	-1.0	-1.0
chrX	133834161	133834426	ENSG00000147257.13|GPC3|PTBP1|PTBP1	1000	-	3.4622085	3.61463	-1.0	-1.0
chrX	133972551	133972651	ENSG00000147257.13|GPC3|PTBP1|PTBP1	907	-	3.9473178	1.0291973	-1.0	-1.0
chrX	133824276	133824561	ENSG00000147257.13|GPC3|PTBP1|PTBP1	993	-	3.5699503	2.1309364	-1.0	-1.0
chrX	133844926	133845031	ENSG00000147257.13|GPC3|PTBP1|PTBP1	915	-	2.2087452	1.0727208	-1.0	-1.0
chrX	133671980	133672355	ENSG00000147257.13|GPC3|PTBP1|PTBP1	976	-	3.8626866	1.6149757	-1.0	-1.0
chrX	133841431	133841651	ENSG00000147257.13|GPC3|PTBP1|PTBP1	999	-	3.667661	2.874377	-1.0	-1.0
chrX	133728253	133728508	ENSG00000147257.13|GPC3|PTBP1|PTBP1	1000	-	4.648286	4.071642	-1.0	-1.0
chrX	133734443	133734728	ENSG00000147257.13|GPC3|PTBP1|PTBP1	1000	-	5.307496	8.021076	-1.0	-1.0
chrX	133874871	133875036	ENSG00000147257.13|GPC3|PTBP1|PTBP1	913	-	2.4941893	1.0597876	-1.0	-1.0
chrX	133552873	133553078	ENSG00000147257.13|GPC3|PTBP1|PTBP1	920	-	3.732938	1.0981065	-1.0	-1.0
chrX	133844041	133844151	ENSG00000147257.13|GPC3|PTBP1|PTBP1	938	-	3.053994	1.2058214	-1.0	-1.0
chrX	133742108	133742228	ENSG00000147257.13|GPC3|PTBP1|PTBP1	926	-	4.1734285	1.1301162	-1.0	-1.0
chrX	133844651	133844846	ENSG00000147257.13|GPC3|PTBP1|PTBP1	964	-	2.714148	1.4445122	-1.0	-1.0
chrX	133824051	133824266	ENSG00000147257.13|GPC3|PTBP1|PTBP1	992	-	3.651637	2.0811312	-1.0	-1.0
chrX	133753606	133753711	ENSG00000147257.13|GPC3|PTBP1|PTBP1	910	-	1.9621211	1.0461597	-1.0	-1.0
chrX	133610799	133610924	ENSG00000147257.13|GPC3|PTBP1|PTBP1	908	-	3.367643	1.0360314	-1.0	-1.0
chrX	133614434	133614749	ENSG00000147257.13|GPC3|PTBP1|PTBP1	944	-	4.0726185	1.2545234	-1.0	-1.0
chrX	133579943	133580128	ENSG00000147257.13|GPC3|PTBP1|PTBP1	954	-	3.8235872	1.3356767	-1.0	-1.0
chrX	133826126	133826256	ENSG00000147257.13|GPC3|PTBP1|PTBP1	925	-	3.7013292	1.127038	-1.0	-1.0
chrX	133642299	133642414	ENSG00000147257.13|GPC3|PTBP1|PTBP1	914	-	3.2262726	1.0662383	-1.0	-1.0
chrX	133826406	133826566	ENSG00000147257.13|GPC3|PTBP1|PTBP1	962	-	3.893409	1.4191654	-1.0	-1.0
chrX	133645789	133645929	ENSG00000147257.13|GPC3|PTBP1|PTBP1	928	-	3.0263371	1.1402688	-1.0	-1.0
chrX	133820466	133820696	ENSG00000147257.13|GPC3|PTBP1|PTBP1	982	-	3.5648823	1.7553582	-1.0	-1.0
chrX	133829776	133829896	ENSG00000147257.13|GPC3|PTBP1|PTBP1	925	-	3.9385147	1.1267725	-1.0	-1.0
chrX	133949976	133950171	ENSG00000147257.13|GPC3|PTBP1|PTBP1	987	-	2.7887297	1.8966095	-1.0	-1.0
chrX	133950816	133951111	ENSG00000147257.13|GPC3|PTBP1|PTBP1	953	-	2.4833179	1.3325319	-1.0	-1.0
chrX	133829286	133829406	ENSG00000147257.13|GPC3|PTBP1|PTBP1	954	-	6.167151	1.3357098	-1.0	-1.0
chrX	133738348	133738468	ENSG00000147257.13|GPC3|PTBP1|PTBP1	944	-	3.4073741	1.2485658	-1.0	-1.0
chrX	133790036	133790406	ENSG00000147257.13|GPC3|PTBP1|PTBP1	986	-	4.504696	1.8591177	-1.0	-1.0
chrX	133641419	133641689	ENSG00000147257.13|GPC3|PTBP1|PTBP1	995	-	3.7153354	2.3206196	-1.0	-1.0
chrX	134481384	134481599	ENSG00000165704.14|HPRT1|PTBP1|PTBP1	981	+	5.6862946	1.7201847	-1.0	-1.0
chrX	134796647	134796757	ENSG00000156504.16|FAM122B|PTBP1|PTBP1	907	-	5.902174	1.0315456	-1.0	-1.0
chrX	134796252	134796622	ENSG00000156504.16|FAM122B|PTBP1|PTBP1	988	-	5.1422024	1.9311336	-1.0	-1.0
chrX	134796887	134797202	ENSG00000156504.16|FAM122B|PTBP1|PTBP1	994	-	6.6724815	2.2406483	-1.0	-1.0
chrX	139753742	139753927	ENSG00000101974.14|ATP11C|PTBP1|PTBP1	918	-	5.9881606	1.0849273	-1.0	-1.0
chrX	139853223	139853433	ENSG00000101974.14|ATP11C|PTBP1|PTBP1	973	-	6.4521832	1.5613425	-1.0	-1.0
chrX	147927428	147927669	ENSG00000102081.13|FMR1|PTBP1|PTBP1	995	+	5.2303033	2.2804067	-1.0	-1.0
chrX	147916541	147916851	ENSG00000102081.13|FMR1|PTBP1|PTBP1	975	+	5.0388246	1.6098348	-1.0	-1.0
chrX	149504843	149505028	ENSG00000010404.17|IDS|PTBP1|PTBP1	925	-	6.033395	1.1270348	-1.0	-1.0
chrX	149504483	149504693	ENSG00000010404.17|IDS|PTBP1|PTBP1	952	-	6.253401	1.3223956	-1.0	-1.0
chrX	149504843	149505028	ENSG00000241489.7|AC244197.3|PTBP1|PTBP1	925	-	6.033395	1.1273808	-1.0	-1.0
chrX	149504483	149504693	ENSG00000241489.7|AC244197.3|PTBP1|PTBP1	952	-	6.253401	1.3224596	-1.0	-1.0
chrX	149989503	149989693	ENSG00000235703.5|LINC00894|PTBP1|PTBP1	945	+	4.8391757	1.2617881	-1.0	-1.0
chrX	149968388	149968593	ENSG00000235703.5|LINC00894|PTBP1|PTBP1	979	+	4.2185144	1.6738589	-1.0	-1.0
chrX	150607511	150607796	ENSG00000171100.14|MTM1|PTBP1|PTBP1	948	+	4.7648544	1.2810322	-1.0	-1.0
chrX	150604516	150604646	ENSG00000171100.14|MTM1|PTBP1|PTBP1	935	+	6.121283	1.1873368	-1.0	-1.0
chrX	150604651	150604821	ENSG00000171100.14|MTM1|PTBP1|PTBP1	948	+	4.360408	1.2803727	-1.0	-1.0
chrX	150862768	150862923	ENSG00000102181.20|CD99L2|PTBP1|PTBP1	918	-	6.0068464	1.0884591	-1.0	-1.0
chrX	151961224	151961365	ENSG00000102287.18|GABRE|PTBP1|PTBP1	932	-	4.10775	1.1670916	-1.0	-1.0
chrX	151960926	151961224	ENSG00000102287.18|GABRE|PTBP1|PTBP1	971	-	5.725824	1.5332862	-1.0	-1.0
chrX	152867036	152867231	ENSG00000147383.10|NSDHL|PTBP1|PTBP1	981	+	6.6207914	1.712374	-1.0	-1.0
chrX	153341240	153341350	ENSG00000063587.13|ZNF275|PTBP1|PTBP1	910	+	5.9321337	1.04514	-1.0	-1.0
chrX	153644076	153644226	ENSG00000130829.17|DUSP9|PTBP1|PTBP1	916	+	3.0550892	1.07396	-1.0	-1.0
chrX	153650514	153650619	ENSG00000130829.17|DUSP9|PTBP1|PTBP1	912	+	2.3723073	1.0568691	-1.0	-1.0
chrX	153644506	153644746	ENSG00000130829.17|DUSP9|PTBP1|PTBP1	945	+	5.215681	1.2560565	-1.0	-1.0
chrX	153691763	153691863	ENSG00000130821.15|SLC6A8|PTBP1|PTBP1	923	+	6.0425434	1.1120508	-1.0	-1.0
chrX	153692330	153692470	ENSG00000130821.15|SLC6A8|PTBP1|PTBP1	931	+	3.7911716	1.1591579	-1.0	-1.0
chrX	153689076	153689216	ENSG00000130821.15|SLC6A8|PTBP1|PTBP1	920	+	3.0820088	1.0982164	-1.0	-1.0
chrX	154029007	154029197	ENSG00000169057.21|MECP2|PTBP1|PTBP1	934	-	3.5676088	1.1830809	-1.0	-1.0
chrX	154365150	154365250	ENSG00000196924.14|FLNA|PTBP1|PTBP1	903	-	5.9009304	1.0139263	-1.0	-1.0
chrX	155229587	155229772	ENSG00000155959.10|VBP1|PTBP1|PTBP1	945	+	6.110245	1.2622808	-1.0	-1.0
chrX	155508539	155508659	ENSG00000185973.10|TMLHE|PTBP1|PTBP1	913	-	5.9557443	1.0619186	-1.0	-1.0
chrX	155603237	155603432	ENSG00000185973.10|TMLHE|PTBP1|PTBP1	997	-	7.51237	2.511124	-1.0	-1.0
chrY	2860871	2861076	ENSG00000129824.15|RPS4Y1|PTBP1|PTBP1	982	+	6.6780815	1.7479205	-1.0	-1.0
chrY	2858861	2858981	ENSG00000129824.15|RPS4Y1|PTBP1|PTBP1	907	+	5.901687	1.032039	-1.0	-1.0
chrY	2849403	2849558	ENSG00000129824.15|RPS4Y1|PTBP1|PTBP1	933	+	4.777621	1.1761265	-1.0	-1.0
chrY	2939329	2939474	ENSG00000067646.11|ZFY|PTBP1|PTBP1	947	+	6.141319	1.2743185	-1.0	-1.0
chrY	2939204	2939319	ENSG00000067646.11|ZFY|PTBP1|PTBP1	900	+	5.8459907	1.0011847	-1.0	-1.0
chrY	2955892	2956152	ENSG00000067646.11|ZFY|PTBP1|PTBP1	970	+	6.4040685	1.5227921	-1.0	-1.0
chrY	7344144	7344429	ENSG00000099725.14|PRKY|PTBP1|PTBP1	984	+	5.7543507	1.7904059	-1.0	-1.0
chrY	7275608	7275853	ENSG00000099725.14|PRKY|PTBP1|PTBP1	980	+	6.665057	1.6910695	-1.0	-1.0
chrY	7333523	7333723	ENSG00000099725.14|PRKY|PTBP1|PTBP1	966	+	3.4880564	1.4701791	-1.0	-1.0
chrY	10200154	10200299	ENSG00000251705.1|RNA5-8SP6|PTBP1|PTBP1	931	+	4.1312456	1.158951	-1.0	-1.0
chrY	12386000	12386545	ENSG00000206159.10|GYG2P1|PTBP1|PTBP1	975	-	5.249046	1.595416	-1.0	-1.0
chrY	12384510	12385130	ENSG00000206159.10|GYG2P1|PTBP1|PTBP1	979	-	5.700422	1.6836933	-1.0	-1.0
chrY	12403405	12403635	ENSG00000206159.10|GYG2P1|PTBP1|PTBP1	996	-	7.2549324	2.3709137	-1.0	-1.0
chrY	12807131	12807231	ENSG00000114374.12|USP9Y|PTBP1|PTBP1	914	+	4.0553207	1.0637633	-1.0	-1.0
chrY	12798001	12798121	ENSG00000114374.12|USP9Y|PTBP1|PTBP1	910	+	5.966614	1.0454485	-1.0	-1.0
chrY	12820570	12820730	ENSG00000114374.12|USP9Y|PTBP1|PTBP1	934	+	6.0466375	1.1797166	-1.0	-1.0
chrY	14662221	14662471	ENSG00000165246.13|NLGN4Y|PTBP1|PTBP1	993	+	7.0757065	2.1628218	-1.0	-1.0
chrY	14532746	14533006	ENSG00000165246.13|NLGN4Y|PTBP1|PTBP1	996	+	7.133266	2.3661056	-1.0	-1.0
chrY	14825453	14825618	ENSG00000165246.13|NLGN4Y|PTBP1|PTBP1	942	+	6.1103654	1.2362391	-1.0	-1.0
chrY	19567951	19568196	ENSG00000131002.11|TXLNGY|PTBP1|PTBP1	999	+	5.0048623	3.1797214	-1.0	-1.0
chrY	19569036	19569231	ENSG00000131002.11|TXLNGY|PTBP1|PTBP1	983	+	6.204989	1.7822744	-1.0	-1.0
chrY	19597027	19597227	ENSG00000131002.11|TXLNGY|PTBP1|PTBP1	954	+	3.904309	1.3366868	-1.0	-1.0
```
