## Supplementary File 2 - DEWSeq Binding Sites for "Improved discovery of RNA-binding protein binding sites in eCLIP data using DEWSeq": regions_windows100_steps5.bed

```
chr1	693114	693319	ENSG00000230021.9|AL669831.3|PTBP1|PTBP1	987	-	3.5744097	1.8837861	-1.0	-1.0
chr1	1219312	1219452	ENSG00000078808.16|SDF4|PTBP1|PTBP1	939	-	6.138963	1.2115816	-1.0	-1.0
chr1	1322209	1322314	ENSG00000127054.20|INTS11|PTBP1|PTBP1	914	-	4.0405626	1.0646892	-1.0	-1.0
chr1	1324447	1324557	ENSG00000127054.20|INTS11|PTBP1|PTBP1	912	-	3.8068771	1.0577673	-1.0	-1.0
chr1	1322960	1323090	ENSG00000127054.20|INTS11|PTBP1|PTBP1	949	-	4.8989186	1.2933191	-1.0	-1.0
chr1	1877682	1877877	ENSG00000078369.17|GNB1|PTBP1|PTBP1	951	-	3.6162555	1.3139068	-1.0	-1.0
chr1	1815408	1815568	ENSG00000078369.17|GNB1|PTBP1|PTBP1	909	-	3.3563364	1.0391836	-1.0	-1.0
chr1	2255331	2256576	ENSG00000157933.9|SKI|PTBP1|PTBP1	996	+	5.06039	2.37657	-1.0	-1.0
chr1	2257156	2257261	ENSG00000157933.9|SKI|PTBP1|PTBP1	911	+	6.0506296	1.0518405	-1.0	-1.0
chr1	2268846	2269056	ENSG00000157933.9|SKI|PTBP1|PTBP1	951	+	3.571229	1.3140748	-1.0	-1.0
chr1	2257036	2257136	ENSG00000157933.9|SKI|PTBP1|PTBP1	913	+	6.09874	1.0585835	-1.0	-1.0
chr1	2401275	2401410	ENSG00000157916.19|RER1|PTBP1|PTBP1	932	+	6.1107306	1.1673943	-1.0	-1.0
chr1	3859906	3860081	ENSG00000169598.15|DFFB|PTBP1|PTBP1	931	+	3.5954552	1.1592517	-1.0	-1.0
chr1	6876163	6876268	ENSG00000171735.18|CAMTA1|PTBP1|PTBP1	906	+	6.009508	1.0290453	-1.0	-1.0
chr1	8463557	8463722	ENSG00000142599.17|RERE|PTBP1|PTBP1	925	-	6.0776014	1.1258743	-1.0	-1.0
chr1	8746759	8746969	ENSG00000142599.17|RERE|PTBP1|PTBP1	970	-	3.8247366	1.5188525	-1.0	-1.0
chr1	8720414	8720639	ENSG00000142599.17|RERE|PTBP1|PTBP1	974	-	3.5068216	1.5845997	-1.0	-1.0
chr1	8353151	8353271	ENSG00000142599.17|RERE|PTBP1|PTBP1	911	-	6.0345545	1.049291	-1.0	-1.0
chr1	8604496	8604686	ENSG00000142599.17|RERE|PTBP1|PTBP1	972	-	5.2675033	1.5478505	-1.0	-1.0
chr1	8509965	8510155	ENSG00000142599.17|RERE|PTBP1|PTBP1	970	-	6.4440074	1.5274029	-1.0	-1.0
chr1	8870826	8870971	ENSG00000074800.13|ENO1|PTBP1|PTBP1	943	-	3.339056	1.2469337	-1.0	-1.0
chr1	9768885	9769010	ENSG00000171603.16|CLSTN1|PTBP1|PTBP1	920	-	6.060829	1.0990903	-1.0	-1.0
chr1	10074638	10074813	ENSG00000130939.18|UBE4B|PTBP1|PTBP1	933	+	4.29205	1.173539	-1.0	-1.0
chr1	10055229	10055424	ENSG00000130939.18|UBE4B|PTBP1|PTBP1	985	+	5.9183073	1.8187065	-1.0	-1.0
chr1	10289068	10289273	ENSG00000054523.17|KIF1B|PTBP1|PTBP1	957	+	4.7223725	1.3669102	-1.0	-1.0
chr1	10282178	10282321	ENSG00000054523.17|KIF1B|PTBP1|PTBP1	985	+	4.0280595	1.8128644	-1.0	-1.0
chr1	10610796	10610996	ENSG00000142655.12|PEX14|PTBP1|PTBP1	984	+	4.275601	1.8073626	-1.0	-1.0
chr1	10564227	10564387	ENSG00000142655.12|PEX14|PTBP1|PTBP1	942	+	4.815604	1.2400105	-1.0	-1.0
chr1	10511221	10511426	ENSG00000142655.12|PEX14|PTBP1|PTBP1	990	+	5.0040336	2.0057244	-1.0	-1.0
chr1	10520996	10521431	ENSG00000142655.12|PEX14|PTBP1|PTBP1	997	+	6.221219	2.4656742	-1.0	-1.0
chr1	10504676	10504886	ENSG00000142655.12|PEX14|PTBP1|PTBP1	997	+	6.7984242	2.5736449	-1.0	-1.0
chr1	10534386	10534581	ENSG00000142655.12|PEX14|PTBP1|PTBP1	969	+	5.0792246	1.5108002	-1.0	-1.0
chr1	11742340	11742645	ENSG00000177674.15|AGTRAP|PTBP1|PTBP1	994	+	5.7361946	2.2053218	-1.0	-1.0
chr1	11743045	11743195	ENSG00000177674.15|AGTRAP|PTBP1|PTBP1	933	+	6.171332	1.177064	-1.0	-1.0
chr1	11828339	11828457	ENSG00000011021.21|CLCN6|PTBP1|PTBP1	959	+	6.319712	1.3857559	-1.0	-1.0
chr1	11920967	11921152	ENSG00000116685.15|KIAA2013|PTBP1|PTBP1	935	-	4.4721866	1.186956	-1.0	-1.0
chr1	11972112	11972347	ENSG00000083444.16|PLOD1|PTBP1|PTBP1	997	+	7.468336	2.5875874	-1.0	-1.0
chr1	11972497	11972747	ENSG00000083444.16|PLOD1|PTBP1|PTBP1	999	+	7.6326866	2.8586674	-1.0	-1.0
chr1	11963731	11963981	ENSG00000083444.16|PLOD1|PTBP1|PTBP1	989	+	4.615053	1.9703091	-1.0	-1.0
chr1	12027522	12027757	ENSG00000116691.10|MIIP|PTBP1|PTBP1	979	+	4.8951297	1.6726356	-1.0	-1.0
chr1	12073406	12073566	ENSG00000120949.14|TNFRSF8|PTBP1|PTBP1	951	+	6.407126	1.311104	-1.0	-1.0
chr1	12174139	12174359	ENSG00000028137.18|TNFRSF1B|PTBP1|PTBP1	1000	+	7.933366	3.3448315	-1.0	-1.0
chr1	12183414	12183554	ENSG00000028137.18|TNFRSF1B|PTBP1|PTBP1	928	+	4.386676	1.1425606	-1.0	-1.0
chr1	12173939	12174129	ENSG00000028137.18|TNFRSF1B|PTBP1|PTBP1	949	+	4.99432	1.289619	-1.0	-1.0
chr1	12175094	12175219	ENSG00000028137.18|TNFRSF1B|PTBP1|PTBP1	926	+	6.111414	1.1310089	-1.0	-1.0
chr1	12183759	12183974	ENSG00000028137.18|TNFRSF1B|PTBP1|PTBP1	982	+	6.6656632	1.7451022	-1.0	-1.0
chr1	12183584	12183709	ENSG00000028137.18|TNFRSF1B|PTBP1|PTBP1	932	+	6.1579256	1.1681188	-1.0	-1.0
chr1	12324950	12325080	ENSG00000048707.13|VPS13D|PTBP1|PTBP1	910	+	6.0303106	1.0458506	-1.0	-1.0
chr1	12285996	12286156	ENSG00000048707.13|VPS13D|PTBP1|PTBP1	921	+	6.065239	1.1005113	-1.0	-1.0
chr1	12287271	12287431	ENSG00000048707.13|VPS13D|PTBP1|PTBP1	920	+	3.630153	1.0951864	-1.0	-1.0
chr1	12337004	12337104	ENSG00000048707.13|VPS13D|PTBP1|PTBP1	902	+	3.2934656	1.0069965	-1.0	-1.0
chr1	12596185	12596300	ENSG00000162496.8|DHRS3|PTBP1|PTBP1	913	-	6.069804	1.0616403	-1.0	-1.0
chr1	13780882	13781112	ENSG00000116731.22|PRDM2|PTBP1|PTBP1	997	+	3.976539	2.463448	-1.0	-1.0
chr1	13775936	13776111	ENSG00000116731.22|PRDM2|PTBP1|PTBP1	957	+	6.287104	1.3658417	-1.0	-1.0
chr1	15724733	15724838	ENSG00000116786.11|PLEKHM2|PTBP1|PTBP1	903	+	3.3961608	1.0114791	-1.0	-1.0
chr1	15704288	15704413	ENSG00000116786.11|PLEKHM2|PTBP1|PTBP1	909	+	6.0525637	1.0402224	-1.0	-1.0
chr1	15951192	15951382	ENSG00000116809.11|ZBTB17|PTBP1|PTBP1	962	-	4.977942	1.4189484	-1.0	-1.0
chr1	16350705	16350805	ENSG00000037637.10|FBXO42|PTBP1|PTBP1	903	-	2.780776	1.0136808	-1.0	-1.0
chr1	16313154	16313334	ENSG00000037637.10|FBXO42|PTBP1|PTBP1	961	-	4.6535997	1.4108279	-1.0	-1.0
chr1	16383100	16383325	ENSG00000055070.16|SZRD1|PTBP1|PTBP1	970	+	4.6325746	1.5260127	-1.0	-1.0
chr1	16606940	16607370	ENSG00000219481.10|NBPF1|PTBP1|PTBP1	999	-	6.222226	2.9886005	-1.0	-1.0
chr1	16607951	16608066	ENSG00000219481.10|NBPF1|PTBP1|PTBP1	938	-	6.1586986	1.2070946	-1.0	-1.0
chr1	17019598	17019793	ENSG00000117118.9|SDHB|PTBP1|PTBP1	915	-	3.2044828	1.0715446	-1.0	-1.0
chr1	19142977	19143267	ENSG00000127481.14|UBR4|PTBP1|PTBP1	1000	-	5.992052	5.688636	-1.0	-1.0
chr1	19098825	19099055	ENSG00000127481.14|UBR4|PTBP1|PTBP1	966	-	3.9510853	1.4717513	-1.0	-1.0
chr1	19204885	19205090	ENSG00000127481.14|UBR4|PTBP1|PTBP1	970	-	3.8094618	1.5290966	-1.0	-1.0
chr1	19149276	19149441	ENSG00000127481.14|UBR4|PTBP1|PTBP1	972	-	6.199824	1.558988	-1.0	-1.0
chr1	19142332	19142747	ENSG00000127481.14|UBR4|PTBP1|PTBP1	978	-	3.7087114	1.6623727	-1.0	-1.0
chr1	19103666	19103826	ENSG00000127481.14|UBR4|PTBP1|PTBP1	958	-	5.683852	1.3722776	-1.0	-1.0
chr1	19155208	19155398	ENSG00000127481.14|UBR4|PTBP1|PTBP1	946	-	3.7471719	1.2673802	-1.0	-1.0
chr1	19106182	19106382	ENSG00000127481.14|UBR4|PTBP1|PTBP1	981	-	6.6967316	1.7183802	-1.0	-1.0
chr1	19313229	19313474	ENSG00000040487.12|PQLC2|PTBP1|PTBP1	996	+	5.9456406	2.4303927	-1.0	-1.0
chr1	19484829	19484929	ENSG00000077549.17|CAPZB|PTBP1|PTBP1	912	-	6.0477724	1.0548627	-1.0	-1.0
chr1	19464130	19464330	ENSG00000077549.17|CAPZB|PTBP1|PTBP1	989	-	5.8948464	1.9572062	-1.0	-1.0
chr1	20761716	20761911	ENSG00000127483.17|HP1BP3|PTBP1|PTBP1	984	-	5.2643337	1.8080806	-1.0	-1.0
chr1	20779155	20779290	ENSG00000127483.17|HP1BP3|PTBP1|PTBP1	921	-	3.2699988	1.102176	-1.0	-1.0
chr1	21106288	21106473	ENSG00000075151.20|EIF4G3|PTBP1|PTBP1	924	-	5.0122967	1.1208366	-1.0	-1.0
chr1	20983165	20983285	ENSG00000075151.20|EIF4G3|PTBP1|PTBP1	940	-	6.1343465	1.222361	-1.0	-1.0
chr1	20947460	20947675	ENSG00000075151.20|EIF4G3|PTBP1|PTBP1	994	-	5.162556	2.2149022	-1.0	-1.0
chr1	21143150	21143470	ENSG00000075151.20|EIF4G3|PTBP1|PTBP1	999	-	5.2025046	3.2017841	-1.0	-1.0
chr1	21029643	21029798	ENSG00000075151.20|EIF4G3|PTBP1|PTBP1	921	-	6.1219954	1.1001714	-1.0	-1.0
chr1	21282739	21282874	ENSG00000117298.14|ECE1|PTBP1|PTBP1	912	-	4.027798	1.054433	-1.0	-1.0
chr1	21446527	21446717	ENSG00000142794.18|NBPF3|PTBP1|PTBP1	943	+	4.4912043	1.246387	-1.0	-1.0
chr1	21445449	21445644	ENSG00000142794.18|NBPF3|PTBP1|PTBP1	985	+	6.9004545	1.8334093	-1.0	-1.0
chr1	21605192	21605302	ENSG00000076864.19|RAP1GAP|PTBP1|PTBP1	904	-	4.037159	1.0166464	-1.0	-1.0
chr1	21604162	21604587	ENSG00000076864.19|RAP1GAP|PTBP1|PTBP1	949	-	4.1769586	1.2951269	-1.0	-1.0
chr1	21605637	21605797	ENSG00000076864.19|RAP1GAP|PTBP1|PTBP1	915	-	5.2890286	1.0695429	-1.0	-1.0
chr1	21603912	21604052	ENSG00000076864.19|RAP1GAP|PTBP1|PTBP1	961	-	4.2035737	1.4055067	-1.0	-1.0
chr1	21704875	21705080	ENSG00000090686.15|USP48|PTBP1|PTBP1	974	-	4.299531	1.591738	-1.0	-1.0
chr1	21893604	21893954	ENSG00000142798.17|HSPG2|PTBP1|PTBP1	974	-	4.9206924	1.577568	-1.0	-1.0
chr1	21832892	21833022	ENSG00000142798.17|HSPG2|PTBP1|PTBP1	951	-	5.1974635	1.3090578	-1.0	-1.0
chr1	21893409	21893599	ENSG00000142798.17|HSPG2|PTBP1|PTBP1	951	-	4.4812026	1.3137105	-1.0	-1.0
chr1	23065777	23065942	ENSG00000004487.15|KDM1A|PTBP1|PTBP1	916	+	3.3364358	1.0763972	-1.0	-1.0
chr1	23031909	23032184	ENSG00000004487.15|KDM1A|PTBP1|PTBP1	996	+	5.743925	2.4073677	-1.0	-1.0
chr1	23080502	23080622	ENSG00000004487.15|KDM1A|PTBP1|PTBP1	906	+	6.017082	1.028996	-1.0	-1.0
chr1	23320482	23320597	ENSG00000125944.19|HNRNPR|PTBP1|PTBP1	916	-	3.8832889	1.0750452	-1.0	-1.0
chr1	23332097	23332262	ENSG00000125944.19|HNRNPR|PTBP1|PTBP1	932	-	3.058433	1.166252	-1.0	-1.0
chr1	24775460	24775660	ENSG00000169504.14|CLIC4|PTBP1|PTBP1	998	+	6.56902	2.8186905	-1.0	-1.0
chr1	26472737	26472847	ENSG00000198830.10|HMGN2|PTBP1|PTBP1	927	+	4.7456384	1.1387776	-1.0	-1.0
chr1	26735692	26735837	ENSG00000117713.18|ARID1A|PTBP1|PTBP1	937	+	4.222839	1.1983552	-1.0	-1.0
chr1	26697660	26697810	ENSG00000117713.18|ARID1A|PTBP1|PTBP1	955	+	5.2524247	1.3476952	-1.0	-1.0
chr1	26739802	26740042	ENSG00000117713.18|ARID1A|PTBP1|PTBP1	971	+	4.236964	1.5333655	-1.0	-1.0
chr1	27154547	27154652	ENSG00000090020.10|SLC9A1|PTBP1|PTBP1	920	-	6.127554	1.09872	-1.0	-1.0
chr1	27154722	27154827	ENSG00000090020.10|SLC9A1|PTBP1|PTBP1	901	-	3.978713	1.0040271	-1.0	-1.0
chr1	27408726	27408941	ENSG00000158195.10|WASF2|PTBP1|PTBP1	948	-	3.7675915	1.2860016	-1.0	-1.0
chr1	27566038	27566488	ENSG00000126705.13|AHDC1|PTBP1|PTBP1	994	-	6.5592594	2.2009308	-1.0	-1.0
chr1	27561618	27561938	ENSG00000126705.13|AHDC1|PTBP1|PTBP1	965	-	6.088702	1.4583348	-1.0	-1.0
chr1	27834296	27834631	ENSG00000117751.17|PPP1R8|PTBP1|PTBP1	994	+	2.861661	2.2580566	-1.0	-1.0
chr1	27834400	27834566	ENSG00000252947.1|SCARNA1|PTBP1|PTBP1	992	+	2.0683064	2.0908039	-1.0	-1.0
chr1	27970528	27970633	ENSG00000158161.15|EYA3|PTBP1|PTBP1	953	-	6.2562327	1.3292642	-1.0	-1.0
chr1	28088119	28088294	ENSG00000158161.15|EYA3|PTBP1|PTBP1	953	-	3.7309759	1.3303677	-1.0	-1.0
chr1	27974163	27974428	ENSG00000158161.15|EYA3|PTBP1|PTBP1	996	-	3.6191764	2.4067788	-1.0	-1.0
chr1	28036870	28037120	ENSG00000158161.15|EYA3|PTBP1|PTBP1	952	-	5.537942	1.3193573	-1.0	-1.0
chr1	28443225	28443370	ENSG00000204138.12|PHACTR4|PTBP1|PTBP1	919	+	6.093368	1.0913689	-1.0	-1.0
chr1	28428178	28428278	ENSG00000204138.12|PHACTR4|PTBP1|PTBP1	910	+	4.136631	1.0439347	-1.0	-1.0
chr1	28507514	28507614	ENSG00000180198.15|RCC1|PTBP1|PTBP1	906	+	1.7391639	1.028145	-1.0	-1.0
chr1	28567075	28567270	ENSG00000180098.9|TRNAU1AP|PTBP1|PTBP1	934	+	3.5713344	1.1776797	-1.0	-1.0
chr1	28578700	28578885	ENSG00000197989.13|SNHG12|PTBP1|PTBP1	932	-	1.969314	1.164481	-1.0	-1.0
chr1	28580822	28580972	ENSG00000197989.13|SNHG12|PTBP1|PTBP1	952	-	2.7903762	1.3183718	-1.0	-1.0
chr1	28579697	28579817	ENSG00000197989.13|SNHG12|PTBP1|PTBP1	947	-	2.0138612	1.276778	-1.0	-1.0
chr1	28580652	28580752	ENSG00000197989.13|SNHG12|PTBP1|PTBP1	924	-	6.1274543	1.1205195	-1.0	-1.0
chr1	28578748	28578822	ENSG00000221539.1|SNORD99|PTBP1|PTBP1	913	-	1.8021927	1.0615349	-1.0	-1.0
chr1	28737350	28737460	ENSG00000198492.15|YTHDF2|PTBP1|PTBP1	903	+	2.8230343	1.0145025	-1.0	-1.0
chr1	28737495	28737640	ENSG00000198492.15|YTHDF2|PTBP1|PTBP1	912	+	4.0553026	1.0541399	-1.0	-1.0
chr1	29114848	29115043	ENSG00000159023.19|EPB41|PTBP1|PTBP1	978	+	4.83204	1.6647356	-1.0	-1.0
chr1	28963918	28964068	ENSG00000159023.19|EPB41|PTBP1|PTBP1	961	+	6.156568	1.4123577	-1.0	-1.0
chr1	29007634	29007849	ENSG00000159023.19|EPB41|PTBP1|PTBP1	950	+	3.9044058	1.302573	-1.0	-1.0
chr1	29018027	29018223	ENSG00000159023.19|EPB41|PTBP1|PTBP1	989	+	3.7406082	1.9690716	-1.0	-1.0
chr1	28887840	28888035	ENSG00000159023.19|EPB41|PTBP1|PTBP1	969	+	2.874993	1.5107384	-1.0	-1.0
chr1	28887290	28887500	ENSG00000159023.19|EPB41|PTBP1|PTBP1	935	+	3.1101594	1.1856319	-1.0	-1.0
chr1	30979549	30979689	ENSG00000134644.15|PUM1|PTBP1|PTBP1	924	-	6.112661	1.1192654	-1.0	-1.0
chr1	30968095	30968296	ENSG00000134644.15|PUM1|PTBP1|PTBP1	998	-	3.5546634	2.6196432	-1.0	-1.0
chr1	31267027	31267177	ENSG00000060688.12|SNRNP40|PTBP1|PTBP1	935	-	3.3551176	1.1853266	-1.0	-1.0
chr1	32357291	32357436	ENSG00000162526.6|TSSK3|PTBP1|PTBP1	955	+	6.259028	1.3430194	-1.0	-1.0
chr1	32353818	32353948	ENSG00000162526.6|TSSK3|PTBP1|PTBP1	939	+	6.1939077	1.2137585	-1.0	-1.0
chr1	32357021	32357211	ENSG00000162526.6|TSSK3|PTBP1|PTBP1	946	+	4.6305656	1.2706618	-1.0	-1.0
chr1	32356251	32356901	ENSG00000162526.6|TSSK3|PTBP1|PTBP1	987	+	5.038498	1.8802061	-1.0	-1.0
chr1	32390155	32390390	ENSG00000160058.18|BSDC1|PTBP1|PTBP1	952	-	4.175696	1.3184912	-1.0	-1.0
chr1	32655351	32655526	ENSG00000162521.18|RBBP4|PTBP1|PTBP1	972	+	6.471813	1.5578104	-1.0	-1.0
chr1	32673066	32673261	ENSG00000162521.18|RBBP4|PTBP1|PTBP1	952	+	3.1584218	1.3184494	-1.0	-1.0
chr1	32774144	32774289	ENSG00000162522.10|KIAA1522|PTBP1|PTBP1	928	+	4.3457355	1.1422894	-1.0	-1.0
chr1	32771189	32771289	ENSG00000162522.10|KIAA1522|PTBP1|PTBP1	908	+	4.062745	1.0378317	-1.0	-1.0
chr1	32771534	32771649	ENSG00000162522.10|KIAA1522|PTBP1|PTBP1	948	+	6.2130713	1.2833387	-1.0	-1.0
chr1	32773764	32773889	ENSG00000162522.10|KIAA1522|PTBP1|PTBP1	916	+	3.6062624	1.077914	-1.0	-1.0
chr1	32792929	32793029	ENSG00000134684.10|YARS|PTBP1|PTBP1	916	-	6.099259	1.0771686	-1.0	-1.0
chr1	32801069	32801264	ENSG00000134684.10|YARS|PTBP1|PTBP1	952	-	4.9365563	1.3172375	-1.0	-1.0
chr1	32793054	32793269	ENSG00000134684.10|YARS|PTBP1|PTBP1	985	-	4.061291	1.8181784	-1.0	-1.0
chr1	33014364	33014544	ENSG00000004455.16|AK2|PTBP1|PTBP1	970	-	3.0198827	1.522113	-1.0	-1.0
chr1	34839044	34839189	ENSG00000163866.8|SMIM12|PTBP1|PTBP1	923	-	6.1064014	1.1120648	-1.0	-1.0
chr1	35092492	35092692	ENSG00000197056.9|ZMYM1|PTBP1|PTBP1	975	+	4.172579	1.6082639	-1.0	-1.0
chr1	35280745	35280845	ENSG00000146463.11|ZMYM4|PTBP1|PTBP1	924	+	6.120482	1.1163533	-1.0	-1.0
chr1	35352645	35352785	ENSG00000146463.11|ZMYM4|PTBP1|PTBP1	924	+	6.077656	1.1182597	-1.0	-1.0
chr1	35312603	35312793	ENSG00000146463.11|ZMYM4|PTBP1|PTBP1	969	+	5.1409235	1.5073866	-1.0	-1.0
chr1	35277995	35278275	ENSG00000146463.11|ZMYM4|PTBP1|PTBP1	944	+	3.3453624	1.253665	-1.0	-1.0
chr1	35279725	35279835	ENSG00000146463.11|ZMYM4|PTBP1|PTBP1	906	+	3.9838247	1.0268115	-1.0	-1.0
chr1	35280030	35280560	ENSG00000146463.11|ZMYM4|PTBP1|PTBP1	997	+	6.104133	2.5543523	-1.0	-1.0
chr1	35276200	35276400	ENSG00000146463.11|ZMYM4|PTBP1|PTBP1	993	+	4.8043904	2.1447875	-1.0	-1.0
chr1	35375033	35375388	ENSG00000146463.11|ZMYM4|PTBP1|PTBP1	998	+	6.256583	2.6444871	-1.0	-1.0
chr1	35360041	35360231	ENSG00000146463.11|ZMYM4|PTBP1|PTBP1	950	+	6.2222896	1.3014367	-1.0	-1.0
chr1	35618068	35618273	ENSG00000126067.11|PSMB2|PTBP1|PTBP1	980	-	6.611208	1.6886731	-1.0	-1.0
chr1	35908149	35908309	ENSG00000092847.11|AGO1|PTBP1|PTBP1	932	+	4.482901	1.1672478	-1.0	-1.0
chr1	35887666	35887961	ENSG00000092847.11|AGO1|PTBP1|PTBP1	983	+	4.3016906	1.7640003	-1.0	-1.0
chr1	35922808	35922908	ENSG00000092847.11|AGO1|PTBP1|PTBP1	906	+	2.6272018	1.026554	-1.0	-1.0
chr1	35913409	35913594	ENSG00000092847.11|AGO1|PTBP1|PTBP1	928	+	5.571599	1.1409163	-1.0	-1.0
chr1	35921028	35921238	ENSG00000092847.11|AGO1|PTBP1|PTBP1	945	+	2.9582167	1.2560244	-1.0	-1.0
chr1	35920688	35920793	ENSG00000092847.11|AGO1|PTBP1|PTBP1	920	+	3.7435737	1.0943902	-1.0	-1.0
chr1	35922443	35922668	ENSG00000092847.11|AGO1|PTBP1|PTBP1	990	+	3.172116	2.0071075	-1.0	-1.0
chr1	36024433	36024533	ENSG00000126070.19|AGO3|PTBP1|PTBP1	904	+	3.9843934	1.0167848	-1.0	-1.0
chr1	36295534	36295739	ENSG00000054118.13|THRAP3|PTBP1|PTBP1	955	+	3.452426	1.3421642	-1.0	-1.0
chr1	36236358	36236578	ENSG00000054118.13|THRAP3|PTBP1|PTBP1	940	+	3.0569508	1.2184554	-1.0	-1.0
chr1	37850393	37850598	ENSG00000188786.9|MTF1|PTBP1|PTBP1	990	-	5.2535653	2.0068448	-1.0	-1.0
chr1	39456557	39456705	ENSG00000127603.24|MACF1|PTBP1|PTBP1	974	+	4.6612797	1.592127	-1.0	-1.0
chr1	39145132	39145242	ENSG00000127603.24|MACF1|PTBP1|PTBP1	928	+	6.1751137	1.1422689	-1.0	-1.0
chr1	39189532	39189672	ENSG00000127603.24|MACF1|PTBP1|PTBP1	911	+	4.017418	1.0516613	-1.0	-1.0
chr1	39181482	39181582	ENSG00000127603.24|MACF1|PTBP1|PTBP1	907	+	6.009508	1.0301664	-1.0	-1.0
chr1	39147367	39147632	ENSG00000127603.24|MACF1|PTBP1|PTBP1	994	+	7.116475	2.2271426	-1.0	-1.0
chr1	39133462	39133607	ENSG00000127603.24|MACF1|PTBP1|PTBP1	961	+	4.7837663	1.4039073	-1.0	-1.0
chr1	39146937	39147247	ENSG00000127603.24|MACF1|PTBP1|PTBP1	950	+	5.431724	1.2996708	-1.0	-1.0
chr1	39425119	39425269	ENSG00000127603.24|MACF1|PTBP1|PTBP1	972	+	6.5000734	1.5584372	-1.0	-1.0
chr1	39187972	39188097	ENSG00000127603.24|MACF1|PTBP1|PTBP1	909	+	6.0681825	1.0426111	-1.0	-1.0
chr1	39567303	39567508	ENSG00000090621.13|PABPC4|PTBP1|PTBP1	999	-	2.5103188	2.99198	-1.0	-1.0
chr1	39567373	39567503	ENSG00000201457.1|SNORA55|PTBP1|PTBP1	993	-	2.0648303	2.1326923	-1.0	-1.0
chr1	39855588	39855783	ENSG00000043514.15|TRIT1|PTBP1|PTBP1	982	-	4.0671153	1.741219	-1.0	-1.0
chr1	39875692	39875867	ENSG00000043514.15|TRIT1|PTBP1|PTBP1	937	-	4.726571	1.2006932	-1.0	-1.0
chr1	39865742	39866037	ENSG00000043514.15|TRIT1|PTBP1|PTBP1	1000	-	7.66371	5.889517	-1.0	-1.0
chr1	39872687	39872977	ENSG00000043514.15|TRIT1|PTBP1|PTBP1	992	-	4.934377	2.0726964	-1.0	-1.0
chr1	40270552	40270837	ENSG00000084073.8|ZMPSTE24|PTBP1|PTBP1	977	+	4.382863	1.6346941	-1.0	-1.0
chr1	41222040	41222300	ENSG00000010803.16|SCMH1|PTBP1|PTBP1	997	-	5.358171	2.5903087	-1.0	-1.0
chr1	42187834	42188024	ENSG00000198815.8|FOXJ3|PTBP1|PTBP1	947	-	5.7446785	1.2757531	-1.0	-1.0
chr1	42186274	42186534	ENSG00000198815.8|FOXJ3|PTBP1|PTBP1	969	-	4.7999306	1.5135795	-1.0	-1.0
chr1	42186099	42186259	ENSG00000198815.8|FOXJ3|PTBP1|PTBP1	940	-	6.161981	1.220253	-1.0	-1.0
chr1	42290927	42291127	ENSG00000198815.8|FOXJ3|PTBP1|PTBP1	974	-	4.4587445	1.5768118	-1.0	-1.0
chr1	42187304	42187649	ENSG00000198815.8|FOXJ3|PTBP1|PTBP1	951	-	3.5966647	1.3101736	-1.0	-1.0
chr1	42188069	42188194	ENSG00000198815.8|FOXJ3|PTBP1|PTBP1	929	-	5.7521315	1.1467086	-1.0	-1.0
chr1	42668295	42668520	ENSG00000171960.10|PPIH|PTBP1|PTBP1	998	+	4.5361195	2.7285528	-1.0	-1.0
chr1	42780622	42780817	ENSG00000283580.1|AC098484.3|PTBP1|PTBP1	983	+	6.705048	1.7808007	-1.0	-1.0
chr1	43452631	43452731	ENSG00000198198.15|SZT2|PTBP1|PTBP1	904	+	5.986656	1.0165298	-1.0	-1.0
chr1	43907663	43908013	ENSG00000126091.19|ST3GAL3|PTBP1|PTBP1	977	+	4.4493513	1.6424148	-1.0	-1.0
chr1	43893782	43893942	ENSG00000126091.19|ST3GAL3|PTBP1|PTBP1	917	+	6.077636	1.0797895	-1.0	-1.0
chr1	43906228	43906818	ENSG00000126091.19|ST3GAL3|PTBP1|PTBP1	992	+	4.949294	2.1042318	-1.0	-1.0
chr1	43817458	43817713	ENSG00000126091.19|ST3GAL3|PTBP1|PTBP1	929	+	5.710327	1.1483418	-1.0	-1.0
chr1	43857521	43857716	ENSG00000126091.19|ST3GAL3|PTBP1|PTBP1	985	+	6.7314253	1.8181431	-1.0	-1.0
chr1	43905443	43905608	ENSG00000126091.19|ST3GAL3|PTBP1|PTBP1	945	+	4.866125	1.2559944	-1.0	-1.0
chr1	43817063	43817253	ENSG00000126091.19|ST3GAL3|PTBP1|PTBP1	930	+	3.6983144	1.1571543	-1.0	-1.0
chr1	43905733	43905978	ENSG00000126091.19|ST3GAL3|PTBP1|PTBP1	990	+	5.6044517	1.9843962	-1.0	-1.0
chr1	43786324	43786579	ENSG00000126091.19|ST3GAL3|PTBP1|PTBP1	967	+	5.4152865	1.4777145	-1.0	-1.0
chr1	43904528	43905423	ENSG00000126091.19|ST3GAL3|PTBP1|PTBP1	977	+	5.2037935	1.6308057	-1.0	-1.0
chr1	43817773	43817918	ENSG00000126091.19|ST3GAL3|PTBP1|PTBP1	922	+	6.1425314	1.1064432	-1.0	-1.0
chr1	43909168	43909423	ENSG00000126091.19|ST3GAL3|PTBP1|PTBP1	992	+	6.972103	2.0772414	-1.0	-1.0
chr1	43908103	43908348	ENSG00000126091.19|ST3GAL3|PTBP1|PTBP1	981	+	5.238442	1.7193017	-1.0	-1.0
chr1	43977207	43977332	ENSG00000117410.13|ATP6V0B|PTBP1|PTBP1	936	+	5.610661	1.1914778	-1.0	-1.0
chr1	43977382	43977567	ENSG00000117410.13|ATP6V0B|PTBP1|PTBP1	969	+	4.3457193	1.5067477	-1.0	-1.0
chr1	44261406	44261591	ENSG00000117419.14|ERI3|PTBP1|PTBP1	951	-	6.2315965	1.3120878	-1.0	-1.0
chr1	44284614	44284814	ENSG00000117419.14|ERI3|PTBP1|PTBP1	989	-	6.8463926	1.9501501	-1.0	-1.0
chr1	44814167	44814412	ENSG00000222009.8|BTBD19|PTBP1|PTBP1	996	+	7.493609	2.41511	-1.0	-1.0
chr1	44814787	44814962	ENSG00000222009.8|BTBD19|PTBP1|PTBP1	939	+	6.1297503	1.212205	-1.0	-1.0
chr1	44814467	44814662	ENSG00000222009.8|BTBD19|PTBP1|PTBP1	959	+	3.4078677	1.3904543	-1.0	-1.0
chr1	44908704	44908814	ENSG00000070785.16|EIF2B3|PTBP1|PTBP1	937	-	6.1990347	1.2031623	-1.0	-1.0
chr1	44909039	44909249	ENSG00000070785.16|EIF2B3|PTBP1|PTBP1	988	-	4.602134	1.9387976	-1.0	-1.0
chr1	45003064	45003224	ENSG00000126107.14|HECTD3|PTBP1|PTBP1	978	-	5.952507	1.6566145	-1.0	-1.0
chr1	45599738	45599893	ENSG00000132780.16|NASP|PTBP1|PTBP1	917	+	4.0719256	1.079631	-1.0	-1.0
chr1	45639279	45639414	ENSG00000159592.10|GPBP1L1|PTBP1|PTBP1	937	-	6.1253204	1.1994922	-1.0	-1.0
chr1	45972117	45972262	ENSG00000086015.20|MAST2|PTBP1|PTBP1	910	+	2.8205295	1.0475821	-1.0	-1.0
chr1	45958288	45958478	ENSG00000086015.20|MAST2|PTBP1|PTBP1	905	+	5.9888444	1.0212013	-1.0	-1.0
chr1	45958498	45958598	ENSG00000086015.20|MAST2|PTBP1|PTBP1	906	+	6.0328345	1.0290453	-1.0	-1.0
chr1	45972267	45972382	ENSG00000086015.20|MAST2|PTBP1|PTBP1	933	+	3.6760743	1.1712233	-1.0	-1.0
chr1	46275587	46275802	ENSG00000085999.11|RAD54L|PTBP1|PTBP1	945	+	3.7358823	1.2560657	-1.0	-1.0
chr1	46248072	46248272	ENSG00000085999.11|RAD54L|PTBP1|PTBP1	966	+	3.8047445	1.468625	-1.0	-1.0
chr1	46278621	46278861	ENSG00000132128.16|LRRC41|PTBP1|PTBP1	1000	-	3.6293583	4.3307576	-1.0	-1.0
chr1	46512897	46513197	ENSG00000197587.10|DMBX1|PTBP1|PTBP1	967	+	5.1399045	1.4800181	-1.0	-1.0
chr1	47229400	47229515	ENSG00000162367.11|TAL1|PTBP1|PTBP1	909	-	3.592978	1.0418606	-1.0	-1.0
chr1	47229941	47230156	ENSG00000162367.11|TAL1|PTBP1|PTBP1	999	-	4.765206	2.9474494	-1.0	-1.0
chr1	47225969	47226279	ENSG00000162367.11|TAL1|PTBP1|PTBP1	975	-	4.0261984	1.5951488	-1.0	-1.0
chr1	47371275	47371655	ENSG00000162368.13|CMPK1|PTBP1|PTBP1	969	+	4.70044	1.5089929	-1.0	-1.0
chr1	47347106	47347301	ENSG00000162368.13|CMPK1|PTBP1|PTBP1	971	+	3.911314	1.5312889	-1.0	-1.0
chr1	47346421	47346611	ENSG00000162368.13|CMPK1|PTBP1|PTBP1	955	+	3.4282663	1.350645	-1.0	-1.0
chr1	50625524	50625719	ENSG00000185104.19|FAF1|PTBP1|PTBP1	955	-	3.6364112	1.3448131	-1.0	-1.0
chr1	50916592	50916747	ENSG00000185104.19|FAF1|PTBP1|PTBP1	901	-	3.9634552	1.0058012	-1.0	-1.0
chr1	50936657	50937032	ENSG00000185104.19|FAF1|PTBP1|PTBP1	985	-	5.164589	1.834916	-1.0	-1.0
chr1	50451133	50451293	ENSG00000185104.19|FAF1|PTBP1|PTBP1	977	-	4.586099	1.630493	-1.0	-1.0
chr1	50553048	50553318	ENSG00000185104.19|FAF1|PTBP1|PTBP1	939	-	3.8143835	1.2124968	-1.0	-1.0
chr1	50917392	50917742	ENSG00000185104.19|FAF1|PTBP1|PTBP1	999	-	5.7877793	3.1767976	-1.0	-1.0
chr1	50625819	50626024	ENSG00000185104.19|FAF1|PTBP1|PTBP1	948	-	3.7830544	1.2809038	-1.0	-1.0
chr1	50659128	50659428	ENSG00000185104.19|FAF1|PTBP1|PTBP1	988	-	5.944104	1.9248945	-1.0	-1.0
chr1	50916792	50917102	ENSG00000185104.19|FAF1|PTBP1|PTBP1	975	-	4.043949	1.5934759	-1.0	-1.0
chr1	50623879	50624094	ENSG00000185104.19|FAF1|PTBP1|PTBP1	998	-	4.282531	2.6721184	-1.0	-1.0
chr1	50490289	50490499	ENSG00000185104.19|FAF1|PTBP1|PTBP1	986	-	5.346249	1.8621687	-1.0	-1.0
chr1	50471748	50472053	ENSG00000185104.19|FAF1|PTBP1|PTBP1	994	-	4.3242564	2.2268205	-1.0	-1.0
chr1	50465623	50465723	ENSG00000185104.19|FAF1|PTBP1|PTBP1	915	-	6.0624204	1.0728929	-1.0	-1.0
chr1	50835017	50835192	ENSG00000185104.19|FAF1|PTBP1|PTBP1	936	-	6.1139903	1.1939237	-1.0	-1.0
chr1	50623729	50623854	ENSG00000185104.19|FAF1|PTBP1|PTBP1	923	-	6.0949087	1.1142344	-1.0	-1.0
chr1	50627494	50627664	ENSG00000185104.19|FAF1|PTBP1|PTBP1	947	-	3.9086294	1.2748945	-1.0	-1.0
chr1	51436274	51436409	ENSG00000085832.16|EPS15|PTBP1|PTBP1	908	-	6.0307436	1.034342	-1.0	-1.0
chr1	51507919	51508064	ENSG00000085832.16|EPS15|PTBP1|PTBP1	906	-	6.0091376	1.0247703	-1.0	-1.0
chr1	51436634	51436809	ENSG00000085832.16|EPS15|PTBP1|PTBP1	968	-	6.407659	1.4955221	-1.0	-1.0
chr1	51373029	51373294	ENSG00000085832.16|EPS15|PTBP1|PTBP1	977	-	3.449306	1.6292003	-1.0	-1.0
chr1	51386174	51386364	ENSG00000085832.16|EPS15|PTBP1|PTBP1	940	-	5.1597347	1.2246742	-1.0	-1.0
chr1	51418561	51418661	ENSG00000085832.16|EPS15|PTBP1|PTBP1	952	-	6.1762977	1.3162221	-1.0	-1.0
chr1	51508084	51508284	ENSG00000085832.16|EPS15|PTBP1|PTBP1	996	-	5.0022197	2.3774047	-1.0	-1.0
chr1	51391954	51392149	ENSG00000085832.16|EPS15|PTBP1|PTBP1	936	-	4.3729663	1.1910496	-1.0	-1.0
chr1	51551313	51551498	ENSG00000227070.1|AC104170.1|PTBP1|PTBP1	923	+	3.2700887	1.1140368	-1.0	-1.0
chr1	51538883	51539053	ENSG00000227070.1|AC104170.1|PTBP1|PTBP1	923	+	5.260091	1.1154685	-1.0	-1.0
chr1	51756802	51756937	ENSG00000117859.18|OSBPL9|PTBP1|PTBP1	910	+	2.847781	1.0434103	-1.0	-1.0
chr1	51741236	51741336	ENSG00000117859.18|OSBPL9|PTBP1|PTBP1	912	+	6.0477724	1.0579389	-1.0	-1.0
chr1	51741661	51741801	ENSG00000117859.18|OSBPL9|PTBP1|PTBP1	966	+	6.4131513	1.469807	-1.0	-1.0
chr1	51717349	51717519	ENSG00000117859.18|OSBPL9|PTBP1|PTBP1	945	+	3.7228491	1.2587115	-1.0	-1.0
chr1	51723414	51723624	ENSG00000117859.18|OSBPL9|PTBP1|PTBP1	974	+	3.7108107	1.5873561	-1.0	-1.0
chr1	51741336	51741631	ENSG00000117859.18|OSBPL9|PTBP1|PTBP1	986	+	5.078662	1.864162	-1.0	-1.0
chr1	51838500	51838605	ENSG00000078618.21|NRDC|PTBP1|PTBP1	912	-	3.38023	1.0576268	-1.0	-1.0
chr1	51868323	51868498	ENSG00000078618.21|NRDC|PTBP1|PTBP1	963	-	4.6069374	1.4358093	-1.0	-1.0
chr1	52515632	52515842	ENSG00000134744.13|ZCCHC11|PTBP1|PTBP1	997	-	6.74956	2.553394	-1.0	-1.0
chr1	52479107	52479302	ENSG00000134744.13|ZCCHC11|PTBP1|PTBP1	979	-	6.6420097	1.6769203	-1.0	-1.0
chr1	52726943	52727063	ENSG00000162378.12|ZYG11B|PTBP1|PTBP1	911	+	6.05264	1.0493007	-1.0	-1.0
chr1	52793842	52794042	ENSG00000162378.12|ZYG11B|PTBP1|PTBP1	985	+	6.845096	1.8216769	-1.0	-1.0
chr1	53250401	53250611	ENSG00000157193.15|LRP8|PTBP1|PTBP1	997	-	6.701691	2.4742815	-1.0	-1.0
chr1	53782054	53782164	ENSG00000058804.11|NDC1|PTBP1|PTBP1	944	-	6.20298	1.2492281	-1.0	-1.0
chr1	54217494	54217834	ENSG00000116221.15|MRPL37|PTBP1|PTBP1	961	+	3.8211565	1.4074515	-1.0	-1.0
chr1	54383423	54383588	ENSG00000157216.15|SSBP3|PTBP1|PTBP1	935	-	3.9576874	1.1894568	-1.0	-1.0
chr1	54327122	54327317	ENSG00000157216.15|SSBP3|PTBP1|PTBP1	977	-	6.5548415	1.6375588	-1.0	-1.0
chr1	54382963	54383158	ENSG00000157216.15|SSBP3|PTBP1|PTBP1	976	-	6.5302153	1.6173357	-1.0	-1.0
chr1	54382608	54382923	ENSG00000157216.15|SSBP3|PTBP1|PTBP1	947	-	5.13891	1.2725315	-1.0	-1.0
chr1	55051433	55051608	ENSG00000169174.10|PCSK9|PTBP1|PTBP1	950	+	3.8235836	1.298356	-1.0	-1.0
chr1	55047121	55047236	ENSG00000169174.10|PCSK9|PTBP1|PTBP1	911	+	3.3778892	1.050334	-1.0	-1.0
chr1	55110596	55110791	ENSG00000162402.13|USP24|PTBP1|PTBP1	989	-	6.8858857	1.9400607	-1.0	-1.0
chr1	55206367	55206542	ENSG00000162402.13|USP24|PTBP1|PTBP1	969	-	6.4542556	1.510795	-1.0	-1.0
chr1	55070317	55070757	ENSG00000162402.13|USP24|PTBP1|PTBP1	982	-	5.1260157	1.7420257	-1.0	-1.0
chr1	55122261	55122441	ENSG00000162402.13|USP24|PTBP1|PTBP1	925	-	3.3531604	1.1233605	-1.0	-1.0
chr1	55088319	55088504	ENSG00000162402.13|USP24|PTBP1|PTBP1	960	-	3.9242177	1.3929569	-1.0	-1.0
chr1	55170098	55170293	ENSG00000162402.13|USP24|PTBP1|PTBP1	941	-	4.4378667	1.229526	-1.0	-1.0
chr1	60636550	60636855	ENSG00000226476.3|LINC01748|PTBP1|PTBP1	986	-	4.5869493	1.8448458	-1.0	-1.0
chr1	60598258	60598433	ENSG00000226476.3|LINC01748|PTBP1|PTBP1	975	-	6.5626626	1.6061583	-1.0	-1.0
chr1	61082602	61082807	ENSG00000162599.15|NFIA|PTBP1|PTBP1	974	+	2.9312317	1.5923022	-1.0	-1.0
chr1	61310655	61310880	ENSG00000162599.15|NFIA|PTBP1|PTBP1	987	+	6.796538	1.9026438	-1.0	-1.0
chr1	61105995	61106200	ENSG00000162599.15|NFIA|PTBP1|PTBP1	968	+	3.6389184	1.4889624	-1.0	-1.0
chr1	61692336	61692576	ENSG00000162604.12|TM2D1|PTBP1|PTBP1	996	-	5.142873	2.4251912	-1.0	-1.0
chr1	61704245	61704400	ENSG00000162604.12|TM2D1|PTBP1|PTBP1	966	-	6.381179	1.4640111	-1.0	-1.0
chr1	65330053	65330153	ENSG00000116675.15|DNAJC6|PTBP1|PTBP1	915	+	6.0624204	1.0728929	-1.0	-1.0
chr1	65368201	65368366	ENSG00000116675.15|DNAJC6|PTBP1|PTBP1	937	+	6.153954	1.1996982	-1.0	-1.0
chr1	65319713	65320023	ENSG00000116675.15|DNAJC6|PTBP1|PTBP1	1000	+	5.069339	3.3229117	-1.0	-1.0
chr1	65396422	65396557	ENSG00000116675.15|DNAJC6|PTBP1|PTBP1	908	+	4.2636194	1.0343297	-1.0	-1.0
chr1	65368411	65368866	ENSG00000116675.15|DNAJC6|PTBP1|PTBP1	972	+	5.0726323	1.5545576	-1.0	-1.0
chr1	65275617	65275777	ENSG00000116675.15|DNAJC6|PTBP1|PTBP1	962	+	6.3865943	1.4188769	-1.0	-1.0
chr1	65430196	65430303	ENSG00000213625.8|LEPROT|PTBP1|PTBP1	919	+	3.2230082	1.0894926	-1.0	-1.0
chr1	65530093	65530198	ENSG00000116678.19|LEPR|PTBP1|PTBP1	909	+	4.0168276	1.0402193	-1.0	-1.0
chr1	65430203	65430388	ENSG00000116678.19|LEPR|PTBP1|PTBP1	950	+	3.4843643	1.2996931	-1.0	-1.0
chr1	65629604	65629864	ENSG00000116678.19|LEPR|PTBP1|PTBP1	956	+	3.898127	1.3516757	-1.0	-1.0
chr1	65531063	65531563	ENSG00000116678.19|LEPR|PTBP1|PTBP1	999	+	4.81081	3.0202801	-1.0	-1.0
chr1	65632752	65632872	ENSG00000116678.19|LEPR|PTBP1|PTBP1	923	+	4.096339	1.1137779	-1.0	-1.0
chr1	65488248	65488378	ENSG00000116678.19|LEPR|PTBP1|PTBP1	937	+	4.9889984	1.2010517	-1.0	-1.0
chr1	65533913	65534023	ENSG00000116678.19|LEPR|PTBP1|PTBP1	961	+	6.340075	1.4106164	-1.0	-1.0
chr1	65529758	65530053	ENSG00000116678.19|LEPR|PTBP1|PTBP1	957	+	6.314892	1.3633136	-1.0	-1.0
chr1	65488246	65488376	ENSG00000237852.1|AC119800.1|PTBP1|PTBP1	945	+	5.323737	1.260458	-1.0	-1.0
chr1	66943462	66943667	ENSG00000198160.14|MIER1|PTBP1|PTBP1	978	+	3.7238026	1.6494938	-1.0	-1.0
chr1	67228090	67228295	ENSG00000162594.15|IL23R|PTBP1|PTBP1	986	+	5.651236	1.8553442	-1.0	-1.0
chr1	67248236	67248426	ENSG00000162594.15|IL23R|PTBP1|PTBP1	955	+	4.036126	1.3511592	-1.0	-1.0
chr1	67227785	67227910	ENSG00000162594.15|IL23R|PTBP1|PTBP1	906	+	5.994314	1.0266137	-1.0	-1.0
chr1	67228370	67228475	ENSG00000162594.15|IL23R|PTBP1|PTBP1	907	+	4.0241504	1.0291904	-1.0	-1.0
chr1	70299921	70300121	ENSG00000118454.12|ANKRD13C|PTBP1|PTBP1	983	-	6.725098	1.7586094	-1.0	-1.0
chr1	70296736	70296871	ENSG00000118454.12|ANKRD13C|PTBP1|PTBP1	956	-	6.2797556	1.3579781	-1.0	-1.0
chr1	70426196	70426346	ENSG00000116761.11|CTH|PTBP1|PTBP1	928	+	6.122784	1.1414998	-1.0	-1.0
chr1	71039974	71040184	ENSG00000050628.20|PTGER3|PTBP1|PTBP1	989	-	4.691191	1.9617174	-1.0	-1.0
chr1	75520461	75520646	ENSG00000137968.16|SLC44A5|PTBP1|PTBP1	969	-	6.480201	1.5030615	-1.0	-1.0
chr1	75527186	75527336	ENSG00000137968.16|SLC44A5|PTBP1|PTBP1	953	-	6.302057	1.3277729	-1.0	-1.0
chr1	75576156	75576326	ENSG00000137968.16|SLC44A5|PTBP1|PTBP1	931	-	3.8340452	1.162616	-1.0	-1.0
chr1	75787808	75788033	ENSG00000137955.15|RABGGTB|PTBP1|PTBP1	992	+	2.05022	2.11432	-1.0	-1.0
chr1	75789393	75789613	ENSG00000137955.15|RABGGTB|PTBP1|PTBP1	999	+	2.6463544	3.1005468	-1.0	-1.0
chr1	75787008	75787213	ENSG00000137955.15|RABGGTB|PTBP1|PTBP1	953	+	1.8454428	1.3284539	-1.0	-1.0
chr1	75787009	75787214	ENSG00000117054.13|ACADM|PTBP1|PTBP1	954	+	1.8521355	1.3336964	-1.0	-1.0
chr1	75787071	75787150	ENSG00000206620.1|SNORD45C|PTBP1|PTBP1	964	+	1.8478168	1.4388902	-1.0	-1.0
chr1	75787888	75787972	ENSG00000207241.1|SNORD45A|PTBP1|PTBP1	997	+	2.2024329	2.6020458	-1.0	-1.0
chr1	75789476	75789548	ENSG00000201487.1|SNORD45B|PTBP1|PTBP1	1000	+	2.697186	3.5764158	-1.0	-1.0
chr1	77620124	77620269	ENSG00000036549.12|ZZZ3|PTBP1|PTBP1	969	-	6.4221253	1.5093324	-1.0	-1.0
chr1	77601034	77601139	ENSG00000036549.12|ZZZ3|PTBP1|PTBP1	904	-	3.9723902	1.0162418	-1.0	-1.0
chr1	77620314	77620659	ENSG00000036549.12|ZZZ3|PTBP1|PTBP1	999	-	5.873136	2.9735353	-1.0	-1.0
chr1	77601364	77601539	ENSG00000036549.12|ZZZ3|PTBP1|PTBP1	959	-	6.1679544	1.3881721	-1.0	-1.0
chr1	77750571	77750721	ENSG00000077254.14|USP33|PTBP1|PTBP1	941	-	4.251214	1.2278582	-1.0	-1.0
chr1	77989309	77989449	ENSG00000137960.5|GIPC2|PTBP1|PTBP1	956	+	5.5099335	1.3523383	-1.0	-1.0
chr1	77986349	77986599	ENSG00000137960.5|GIPC2|PTBP1|PTBP1	985	+	4.7476335	1.8367047	-1.0	-1.0
chr1	77986352	77986597	ENSG00000162616.8|DNAJB4|PTBP1|PTBP1	987	+	4.795217	1.8803568	-1.0	-1.0
chr1	77989312	77989452	ENSG00000162616.8|DNAJB4|PTBP1|PTBP1	951	+	5.4642363	1.3055567	-1.0	-1.0
chr1	84090101	84090226	ENSG00000142875.19|PRKACB|PTBP1|PTBP1	910	+	6.0269856	1.044641	-1.0	-1.0
chr1	84686617	84686772	ENSG00000117155.16|SSX2IP|PTBP1|PTBP1	917	-	4.055949	1.0806957	-1.0	-1.0
chr1	86876667	86876947	ENSG00000183291.15|SELENOF|PTBP1|PTBP1	998	-	7.132001	2.611435	-1.0	-1.0
chr1	86966242	86966432	ENSG00000153936.16|HS2ST1|PTBP1|PTBP1	962	+	4.2286587	1.4247394	-1.0	-1.0
chr1	87016362	87016577	ENSG00000153936.16|HS2ST1|PTBP1|PTBP1	972	+	3.9493215	1.5565526	-1.0	-1.0
chr1	87016362	87016577	ENSG00000267561.2|AC093155.3|PTBP1|PTBP1	972	+	3.9493215	1.5569019	-1.0	-1.0
chr1	88717418	88717608	ENSG00000065243.19|PKN2|PTBP1|PTBP1	959	+	6.271371	1.3829434	-1.0	-1.0
chr1	88698983	88699263	ENSG00000065243.19|PKN2|PTBP1|PTBP1	990	+	5.1708837	1.9970521	-1.0	-1.0
chr1	88794728	88795023	ENSG00000065243.19|PKN2|PTBP1|PTBP1	916	+	4.620596	1.0743916	-1.0	-1.0
chr1	89573637	89573777	ENSG00000197147.13|LRRC8B|PTBP1|PTBP1	961	+	5.8831034	1.4083622	-1.0	-1.0
chr1	89528366	89528496	ENSG00000197147.13|LRRC8B|PTBP1|PTBP1	967	+	6.1503816	1.4769306	-1.0	-1.0
chr1	89528041	89528231	ENSG00000197147.13|LRRC8B|PTBP1|PTBP1	942	+	3.5090609	1.2334563	-1.0	-1.0
chr1	89896647	89896867	ENSG00000271949.1|AC093423.3|PTBP1|PTBP1	1000	+	5.94021	3.483259	-1.0	-1.0
chr1	89861337	89861502	ENSG00000271949.1|AC093423.3|PTBP1|PTBP1	969	+	4.464031	1.5108644	-1.0	-1.0
chr1	89861338	89861503	ENSG00000171492.14|LRRC8D|PTBP1|PTBP1	969	+	4.456861	1.5053487	-1.0	-1.0
chr1	89896643	89896868	ENSG00000171492.14|LRRC8D|PTBP1|PTBP1	1000	+	5.9194293	3.396797	-1.0	-1.0
chr1	90952579	90952774	ENSG00000122482.20|ZNF644|PTBP1|PTBP1	988	-	5.7881064	1.9180675	-1.0	-1.0
chr1	92840723	92840848	ENSG00000207523.1|SNORA66|PTBP1|PTBP1	924	+	1.4516238	1.1198354	-1.0	-1.0
chr1	92840724	92840924	ENSG00000122406.12|RPL5|PTBP1|PTBP1	945	+	2.4207878	1.2607926	-1.0	-1.0
chr1	93168135	93168295	ENSG00000117500.12|TMED5|PTBP1|PTBP1	920	-	6.0877557	1.096764	-1.0	-1.0
chr1	93251889	93252079	ENSG00000122483.17|CCDC18|PTBP1|PTBP1	981	+	6.679694	1.7233353	-1.0	-1.0
chr1	93272613	93272793	ENSG00000223745.7|CCDC18-AS1|PTBP1|PTBP1	968	-	6.4322534	1.499504	-1.0	-1.0
chr1	93537340	93537490	ENSG00000137942.16|FNBP1L|PTBP1|PTBP1	938	+	5.1239853	1.2070265	-1.0	-1.0
chr1	93874779	93874944	ENSG00000067334.13|DNTTIP2|PTBP1|PTBP1	912	-	4.7826185	1.0562975	-1.0	-1.0
chr1	93875054	93875239	ENSG00000067334.13|DNTTIP2|PTBP1|PTBP1	927	-	3.8910785	1.1370995	-1.0	-1.0
chr1	95137676	95137786	ENSG00000271092.5|TMEM56-RWDD3|PTBP1|PTBP1	924	+	3.4645116	1.1186272	-1.0	-1.0
chr1	95137676	95137786	ENSG00000231992.1|AC092802.3|PTBP1|PTBP1	924	+	3.4645116	1.1187683	-1.0	-1.0
chr1	95137679	95137789	ENSG00000152078.9|TMEM56|PTBP1|PTBP1	918	+	3.430341	1.0855389	-1.0	-1.0
chr1	96806154	96806289	ENSG00000117569.18|PTBP2|PTBP1|PTBP1	904	+	4.9850593	1.018852	-1.0	-1.0
chr1	96780141	96780451	ENSG00000117569.18|PTBP2|PTBP1|PTBP1	972	+	4.7197895	1.5606368	-1.0	-1.0
chr1	96814847	96815012	ENSG00000117569.18|PTBP2|PTBP1|PTBP1	939	+	3.9538014	1.2151431	-1.0	-1.0
chr1	96781466	96781686	ENSG00000117569.18|PTBP2|PTBP1|PTBP1	984	+	6.7439456	1.788957	-1.0	-1.0
chr1	96780511	96780751	ENSG00000117569.18|PTBP2|PTBP1|PTBP1	973	+	4.050277	1.5717899	-1.0	-1.0
chr1	99759496	99759806	ENSG00000156869.12|FRRS1|PTBP1|PTBP1	970	-	4.687528	1.5300025	-1.0	-1.0
chr1	99732538	99732678	ENSG00000156869.12|FRRS1|PTBP1|PTBP1	926	-	3.9163864	1.13153	-1.0	-1.0
chr1	99879743	99879918	ENSG00000162688.16|AGL|PTBP1|PTBP1	936	+	6.1283517	1.1954085	-1.0	-1.0
chr1	100065574	100065954	ENSG00000283761.1|AC118553.2|PTBP1|PTBP1	992	+	6.300348	2.088634	-1.0	-1.0
chr1	100065575	100065955	ENSG00000156875.13|MFSD14A|PTBP1|PTBP1	992	+	6.298348	2.0865874	-1.0	-1.0
chr1	100145422	100145652	ENSG00000122435.9|TRMT13|PTBP1|PTBP1	949	+	3.2662168	1.2896258	-1.0	-1.0
chr1	100145897	100146107	ENSG00000122435.9|TRMT13|PTBP1|PTBP1	976	+	5.2191024	1.61561	-1.0	-1.0
chr1	100404299	100404464	ENSG00000079335.18|CDC14A|PTBP1|PTBP1	912	+	3.4050164	1.0550983	-1.0	-1.0
chr1	100393974	100394169	ENSG00000079335.18|CDC14A|PTBP1|PTBP1	972	+	3.4515932	1.5460275	-1.0	-1.0
chr1	100444154	100444309	ENSG00000079335.18|CDC14A|PTBP1|PTBP1	907	+	2.7600935	1.0324132	-1.0	-1.0
chr1	100511655	100511925	ENSG00000079335.18|CDC14A|PTBP1|PTBP1	972	+	4.5409226	1.5473619	-1.0	-1.0
chr1	100510910	100511360	ENSG00000079335.18|CDC14A|PTBP1|PTBP1	982	+	6.4612374	1.7449839	-1.0	-1.0
chr1	100508425	100508610	ENSG00000079335.18|CDC14A|PTBP1|PTBP1	925	+	3.6701996	1.1236713	-1.0	-1.0
chr1	100512150	100512325	ENSG00000079335.18|CDC14A|PTBP1|PTBP1	961	+	6.198254	1.4048793	-1.0	-1.0
chr1	100411224	100411449	ENSG00000079335.18|CDC14A|PTBP1|PTBP1	946	+	3.252134	1.2711093	-1.0	-1.0
chr1	100405089	100405244	ENSG00000079335.18|CDC14A|PTBP1|PTBP1	928	+	3.790547	1.1419168	-1.0	-1.0
chr1	100509080	100509260	ENSG00000079335.18|CDC14A|PTBP1|PTBP1	965	+	6.3967247	1.4576206	-1.0	-1.0
chr1	100512000	100512105	ENSG00000079335.18|CDC14A|PTBP1|PTBP1	904	+	6.0771923	1.0197915	-1.0	-1.0
chr1	100510520	100510730	ENSG00000079335.18|CDC14A|PTBP1|PTBP1	964	+	5.769529	1.4386625	-1.0	-1.0
chr1	100905411	100905511	ENSG00000162695.11|SLC30A7|PTBP1|PTBP1	906	+	6.0328345	1.0280374	-1.0	-1.0
chr1	100915131	100915371	ENSG00000162695.11|SLC30A7|PTBP1|PTBP1	995	+	6.6533813	2.331747	-1.0	-1.0
chr1	100907555	100908365	ENSG00000162695.11|SLC30A7|PTBP1|PTBP1	996	+	6.9969034	2.3648422	-1.0	-1.0
chr1	101043821	101043926	ENSG00000233184.6|AC093157.1|PTBP1|PTBP1	906	+	5.9981194	1.0278722	-1.0	-1.0
chr1	101042671	101043341	ENSG00000233184.6|AC093157.1|PTBP1|PTBP1	957	+	5.2787485	1.3638248	-1.0	-1.0
chr1	101043421	101043611	ENSG00000233184.6|AC093157.1|PTBP1|PTBP1	968	+	4.4818234	1.4922246	-1.0	-1.0
chr1	108176333	108176523	ENSG00000085491.15|SLC25A24|PTBP1|PTBP1	954	-	6.3782063	1.3355035	-1.0	-1.0
chr1	108326739	108326934	ENSG00000241361.8|SLC25A24P1|PTBP1|PTBP1	980	+	6.639744	1.7040946	-1.0	-1.0
chr1	108625989	108626169	ENSG00000162636.15|FAM102B|PTBP1|PTBP1	957	+	5.2341404	1.365214	-1.0	-1.0
chr1	108571815	108572025	ENSG00000162636.15|FAM102B|PTBP1|PTBP1	972	+	5.0565767	1.5564761	-1.0	-1.0
chr1	108905489	108905789	ENSG00000121957.12|GPSM2|PTBP1|PTBP1	994	+	7.103627	2.1971269	-1.0	-1.0
chr1	108947996	108948196	ENSG00000274068.1|AL449266.1|PTBP1|PTBP1	974	-	3.9631205	1.5927407	-1.0	-1.0
chr1	108956711	108956871	ENSG00000274068.1|AL449266.1|PTBP1|PTBP1	909	-	3.1415808	1.0426363	-1.0	-1.0
chr1	108957891	108958121	ENSG00000274068.1|AL449266.1|PTBP1|PTBP1	968	-	3.647523	1.4882447	-1.0	-1.0
chr1	108957888	108958123	ENSG00000121940.15|CLCC1|PTBP1|PTBP1	966	-	3.649839	1.4725939	-1.0	-1.0
chr1	108956708	108956878	ENSG00000121940.15|CLCC1|PTBP1|PTBP1	908	-	3.1587238	1.037877	-1.0	-1.0
chr1	108947998	108948198	ENSG00000121940.15|CLCC1|PTBP1|PTBP1	974	-	3.951339	1.5908912	-1.0	-1.0
chr1	109100192	109100607	ENSG00000278249.1|SCARNA2|PTBP1|PTBP1	999	+	3.720523	2.989577	-1.0	-1.0
chr1	109100192	109100619	ENSG00000270066.3|AL356488.2|PTBP1|PTBP1	999	+	3.7246394	3.0484598	-1.0	-1.0
chr1	109273875	109274195	ENSG00000143126.7|CELSR2|PTBP1|PTBP1	957	+	4.6796603	1.3706756	-1.0	-1.0
chr1	109378179	109378394	ENSG00000134243.11|SORT1|PTBP1|PTBP1	996	-	6.999466	2.4367666	-1.0	-1.0
chr1	109575177	109575422	ENSG00000065135.10|GNAI3|PTBP1|PTBP1	996	+	6.343258	2.4535937	-1.0	-1.0
chr1	110021683	110021858	ENSG00000168710.17|AHCYL1|PTBP1|PTBP1	918	+	2.715419	1.0877005	-1.0	-1.0
chr1	110955806	110955911	ENSG00000121931.15|LRIF1|PTBP1|PTBP1	920	-	4.083517	1.0970669	-1.0	-1.0
chr1	110956341	110956571	ENSG00000121931.15|LRIF1|PTBP1|PTBP1	956	-	3.778633	1.3603567	-1.0	-1.0
chr1	111122278	111122423	ENSG00000156171.14|DRAM2|PTBP1|PTBP1	972	-	6.235208	1.5535822	-1.0	-1.0
chr1	111146370	111146555	ENSG00000134255.13|CEPT1|PTBP1|PTBP1	947	+	6.2218876	1.2748805	-1.0	-1.0
chr1	111451233	111451348	ENSG00000116459.10|ATP5F1|PTBP1|PTBP1	959	+	6.2859993	1.3904346	-1.0	-1.0
chr1	111625669	111625919	ENSG00000116473.14|RAP1A|PTBP1|PTBP1	998	+	6.739596	2.730099	-1.0	-1.0
chr1	111689223	111689418	ENSG00000116473.14|RAP1A|PTBP1|PTBP1	984	+	6.5308814	1.80565	-1.0	-1.0
chr1	112658561	112658746	ENSG00000116489.12|CAPZA1|PTBP1|PTBP1	922	+	3.3972158	1.1071796	-1.0	-1.0
chr1	112657176	112657476	ENSG00000116489.12|CAPZA1|PTBP1|PTBP1	992	+	3.824447	2.0758877	-1.0	-1.0
chr1	112666174	112666364	ENSG00000116489.12|CAPZA1|PTBP1|PTBP1	941	+	4.5685334	1.2273606	-1.0	-1.0
chr1	112629093	112629333	ENSG00000116489.12|CAPZA1|PTBP1|PTBP1	974	+	4.770734	1.5772086	-1.0	-1.0
chr1	112658296	112658506	ENSG00000116489.12|CAPZA1|PTBP1|PTBP1	971	+	5.6046305	1.5304064	-1.0	-1.0
chr1	112629698	112629873	ENSG00000116489.12|CAPZA1|PTBP1|PTBP1	961	+	6.3917127	1.4084575	-1.0	-1.0
chr1	112633163	112633293	ENSG00000116489.12|CAPZA1|PTBP1|PTBP1	906	+	6.0328345	1.027523	-1.0	-1.0
chr1	113437870	113438215	ENSG00000081026.18|MAGI3|PTBP1|PTBP1	960	+	4.982006	1.3969253	-1.0	-1.0
chr1	114710428	114710623	ENSG00000213281.4|NRAS|PTBP1|PTBP1	950	-	4.4806776	1.2993467	-1.0	-1.0
chr1	114723292	114723467	ENSG00000009307.15|CSDE1|PTBP1|PTBP1	964	-	6.401282	1.4434801	-1.0	-1.0
chr1	117615128	117615298	ENSG00000183508.4|FAM46C|PTBP1|PTBP1	915	+	6.1059513	1.0684892	-1.0	-1.0
chr1	119135626	119135826	ENSG00000116874.11|WARS2|PTBP1|PTBP1	990	-	6.961918	1.9938686	-1.0	-1.0
chr1	119224558	119224743	ENSG00000231365.5|AL359915.2|PTBP1|PTBP1	930	+	4.497598	1.1576974	-1.0	-1.0
chr1	121392183	121392413	ENSG00000171943.11|SRGAP2C|PTBP1|PTBP1	994	+	5.2694287	2.2213664	-1.0	-1.0
chr1	121336410	121336620	ENSG00000171943.11|SRGAP2C|PTBP1|PTBP1	991	+	6.959811	2.0306387	-1.0	-1.0
chr1	144952579	144952699	ENSG00000196369.11|SRGAP2B|PTBP1|PTBP1	955	-	5.2400765	1.3476236	-1.0	-1.0
chr1	145911749	145911989	ENSG00000131779.10|PEX11B|PTBP1|PTBP1	994	-	5.781571	2.2255287	-1.0	-1.0
chr1	146159300	146159485	ENSG00000213240.8|AC239799.1|PTBP1|PTBP1	947	-	6.2706966	1.2739165	-1.0	-1.0
chr1	146159300	146159485	ENSG00000264343.5|NOTCH2NL|PTBP1|PTBP1	947	-	6.2706966	1.2734644	-1.0	-1.0
chr1	146944727	146944897	ENSG00000268043.7|NBPF12|PTBP1|PTBP1	967	+	6.2889376	1.4866614	-1.0	-1.0
chr1	147263551	147263666	ENSG00000131778.18|CHD1L|PTBP1|PTBP1	909	+	3.1232674	1.0407547	-1.0	-1.0
chr1	147970424	147970634	ENSG00000188092.14|GPR89B|PTBP1|PTBP1	988	+	6.8973665	1.9296067	-1.0	-1.0
chr1	148142079	148142199	ENSG00000263956.6|NBPF11|PTBP1|PTBP1	939	-	5.394051	1.2146122	-1.0	-1.0
chr1	149807735	149807935	ENSG00000203814.6|HIST2H2BF|PTBP1|PTBP1	990	-	3.789789	2.0202992	-1.0	-1.0
chr1	149925344	149925629	ENSG00000143368.9|SF3B4|PTBP1|PTBP1	961	-	4.0963244	1.4100462	-1.0	-1.0
chr1	149924014	149924169	ENSG00000143368.9|SF3B4|PTBP1|PTBP1	989	-	5.369985	1.9586564	-1.0	-1.0
chr1	149924344	149924539	ENSG00000143368.9|SF3B4|PTBP1|PTBP1	987	-	4.7597456	1.8760868	-1.0	-1.0
chr1	149925129	149925324	ENSG00000143368.9|SF3B4|PTBP1|PTBP1	963	-	6.335225	1.4325107	-1.0	-1.0
chr1	150301949	150302184	ENSG00000266472.5|MRPS21|PTBP1|PTBP1	978	+	6.5903764	1.6485792	-1.0	-1.0
chr1	150449476	150449666	ENSG00000163125.15|RPRD2|PTBP1|PTBP1	962	+	4.9461074	1.4189061	-1.0	-1.0
chr1	150449866	150450061	ENSG00000163125.15|RPRD2|PTBP1|PTBP1	979	+	6.584709	1.6690296	-1.0	-1.0
chr1	150417845	150418040	ENSG00000163125.15|RPRD2|PTBP1|PTBP1	987	+	6.897612	1.8783613	-1.0	-1.0
chr1	150611479	150611584	ENSG00000143420.18|ENSA|PTBP1|PTBP1	937	-	6.1510124	1.1974651	-1.0	-1.0
chr1	150623475	150623670	ENSG00000143420.18|ENSA|PTBP1|PTBP1	963	-	3.5654268	1.4299276	-1.0	-1.0
chr1	150874647	150874792	ENSG00000143437.20|ARNT|PTBP1|PTBP1	951	-	6.288933	1.3063256	-1.0	-1.0
chr1	150842468	150842678	ENSG00000143437.20|ARNT|PTBP1|PTBP1	982	-	5.0672183	1.7467808	-1.0	-1.0
chr1	150842249	150842423	ENSG00000143437.20|ARNT|PTBP1|PTBP1	978	-	6.2212267	1.6615624	-1.0	-1.0
chr1	151056228	151056348	ENSG00000197622.12|CDC42SE1|PTBP1|PTBP1	912	-	4.0397377	1.0545765	-1.0	-1.0
chr1	151058266	151058561	ENSG00000197622.12|CDC42SE1|PTBP1|PTBP1	948	-	5.3211513	1.2810634	-1.0	-1.0
chr1	151176430	151176680	ENSG00000163159.12|VPS72|PTBP1|PTBP1	987	-	3.665246	1.895154	-1.0	-1.0
chr1	151177424	151177644	ENSG00000163159.12|VPS72|PTBP1|PTBP1	993	-	5.951906	2.1563659	-1.0	-1.0
chr1	151697597	151697822	ENSG00000143376.12|SNX27|PTBP1|PTBP1	989	+	6.2620387	1.9719161	-1.0	-1.0
chr1	151696897	151697072	ENSG00000143376.12|SNX27|PTBP1|PTBP1	905	+	3.9789877	1.0226151	-1.0	-1.0
chr1	151696402	151696842	ENSG00000143376.12|SNX27|PTBP1|PTBP1	998	+	5.124936	2.6149204	-1.0	-1.0
chr1	151891810	151891965	ENSG00000159445.12|THEM4|PTBP1|PTBP1	915	-	4.2847176	1.0689548	-1.0	-1.0
chr1	151893635	151893850	ENSG00000159445.12|THEM4|PTBP1|PTBP1	995	-	4.943865	2.299988	-1.0	-1.0
chr1	153638056	153638171	ENSG00000160679.12|CHTOP|PTBP1|PTBP1	913	+	6.0580206	1.0616205	-1.0	-1.0
chr1	153807299	153807404	ENSG00000143614.9|GATAD2B|PTBP1|PTBP1	902	-	2.779121	1.0080296	-1.0	-1.0
chr1	153916305	153916500	ENSG00000143614.9|GATAD2B|PTBP1|PTBP1	985	-	6.7426605	1.8248739	-1.0	-1.0
chr1	153810034	153810214	ENSG00000143614.9|GATAD2B|PTBP1|PTBP1	930	-	3.6742067	1.1562309	-1.0	-1.0
chr1	153881648	153881813	ENSG00000143614.9|GATAD2B|PTBP1|PTBP1	965	-	6.2193093	1.4598322	-1.0	-1.0
chr1	153864523	153864763	ENSG00000143614.9|GATAD2B|PTBP1|PTBP1	961	-	3.4509656	1.4081948	-1.0	-1.0
chr1	153815587	153815812	ENSG00000143614.9|GATAD2B|PTBP1|PTBP1	961	-	4.255645	1.4075242	-1.0	-1.0
chr1	153950229	153950649	ENSG00000160741.16|CRTC2|PTBP1|PTBP1	988	-	7.0140295	1.9271628	-1.0	-1.0
chr1	153950759	153950864	ENSG00000160741.16|CRTC2|PTBP1|PTBP1	905	-	4.004272	1.0226114	-1.0	-1.0
chr1	154171428	154171628	ENSG00000143549.19|TPM3|PTBP1|PTBP1	988	-	4.3846116	1.9059918	-1.0	-1.0
chr1	154171783	154171963	ENSG00000143549.19|TPM3|PTBP1|PTBP1	946	-	3.4690766	1.2706866	-1.0	-1.0
chr1	154159048	154159208	ENSG00000143549.19|TPM3|PTBP1|PTBP1	999	-	6.319328	2.9815998	-1.0	-1.0
chr1	154268936	154269121	ENSG00000143569.18|UBAP2L|PTBP1|PTBP1	951	+	4.444636	1.3137255	-1.0	-1.0
chr1	154259800	154259925	ENSG00000143569.18|UBAP2L|PTBP1|PTBP1	963	+	3.1363266	1.4328041	-1.0	-1.0
chr1	154970982	154971087	ENSG00000160691.18|SHC1|PTBP1|PTBP1	904	-	5.986656	1.0187238	-1.0	-1.0
chr1	155006758	155006858	ENSG00000160685.13|ZBTB7B|PTBP1|PTBP1	901	+	3.321161	1.0059099	-1.0	-1.0
chr1	155226182	155226377	ENSG00000160766.14|GBAP1|PTBP1|PTBP1	984	-	6.768987	1.8062143	-1.0	-1.0
chr1	155494819	155495039	ENSG00000116539.12|ASH1L|PTBP1|PTBP1	994	-	7.100024	2.2106519	-1.0	-1.0
chr1	155347374	155347569	ENSG00000116539.12|ASH1L|PTBP1|PTBP1	970	-	4.6365047	1.5164185	-1.0	-1.0
chr1	155518639	155518829	ENSG00000116539.12|ASH1L|PTBP1|PTBP1	972	-	5.723914	1.5502759	-1.0	-1.0
chr1	155925888	155926018	ENSG00000132680.10|KIAA0907|PTBP1|PTBP1	983	-	3.3081794	1.7818367	-1.0	-1.0
chr1	155919837	155920107	ENSG00000132680.10|KIAA0907|PTBP1|PTBP1	989	-	2.0961523	1.9678159	-1.0	-1.0
chr1	155919908	155920045	ENSG00000207475.1|SNORA80E|PTBP1|PTBP1	978	-	1.7396429	1.6652412	-1.0	-1.0
chr1	155975878	155976138	ENSG00000116584.17|ARHGEF2|PTBP1|PTBP1	967	-	4.743324	1.478729	-1.0	-1.0
chr1	155976508	155976608	ENSG00000116584.17|ARHGEF2|PTBP1|PTBP1	906	-	5.994314	1.026554	-1.0	-1.0
chr1	155975403	155975533	ENSG00000116584.17|ARHGEF2|PTBP1|PTBP1	938	-	6.1901827	1.2056532	-1.0	-1.0
chr1	156075767	156075927	ENSG00000254726.2|MEX3A|PTBP1|PTBP1	938	-	3.8791192	1.2046355	-1.0	-1.0
chr1	156201522	156201992	ENSG00000160785.13|SLC25A44|PTBP1|PTBP1	985	+	5.964817	1.8142991	-1.0	-1.0
chr1	156337854	156338094	ENSG00000163468.14|CCT3|PTBP1|PTBP1	974	-	3.9892154	1.5843221	-1.0	-1.0
chr1	156481936	156482201	ENSG00000116604.17|MEF2D|PTBP1|PTBP1	992	-	6.999353	2.1038923	-1.0	-1.0
chr1	156468309	156468409	ENSG00000116604.17|MEF2D|PTBP1|PTBP1	902	-	6.0252075	1.0079802	-1.0	-1.0
chr1	156489420	156489595	ENSG00000116604.17|MEF2D|PTBP1|PTBP1	915	-	6.0852923	1.0684586	-1.0	-1.0
chr1	156643680	156643845	ENSG00000272405.1|AL365181.3|PTBP1|PTBP1	936	-	3.099139	1.1957705	-1.0	-1.0
chr1	156732813	156732913	ENSG00000143303.11|RRNAD1|PTBP1|PTBP1	902	+	5.9789295	1.0079802	-1.0	-1.0
chr1	156730177	156730352	ENSG00000143303.11|RRNAD1|PTBP1|PTBP1	923	+	4.608707	1.114105	-1.0	-1.0
chr1	156863146	156863531	ENSG00000198400.11|NTRK1|PTBP1|PTBP1	975	+	6.6125765	1.6071404	-1.0	-1.0
chr1	157007068	157007253	ENSG00000132694.18|ARHGEF11|PTBP1|PTBP1	938	-	4.1754203	1.2103509	-1.0	-1.0
chr1	158656148	158656403	ENSG00000163554.12|SPTA1|PTBP1|PTBP1	994	-	3.875999	2.2375903	-1.0	-1.0
chr1	160252589	160252719	ENSG00000132716.18|DCAF8|PTBP1|PTBP1	957	-	6.2461405	1.3680179	-1.0	-1.0
chr1	160252589	160252719	ENSG00000258465.6|AL139011.2|PTBP1|PTBP1	955	-	6.2461405	1.3447353	-1.0	-1.0
chr1	160309481	160309601	ENSG00000122218.14|COPA|PTBP1|PTBP1	917	-	6.079843	1.0825478	-1.0	-1.0
chr1	160356352	160356582	ENSG00000162736.15|NCSTN|PTBP1|PTBP1	955	+	3.9843843	1.3458654	-1.0	-1.0
chr1	160427972	160428172	ENSG00000162738.5|VANGL2|PTBP1|PTBP1	978	+	6.604599	1.6589708	-1.0	-1.0
chr1	161364198	161364473	ENSG00000143252.14|SDHC|PTBP1|PTBP1	979	+	4.273549	1.6805253	-1.0	-1.0
chr1	161771102	161771347	ENSG00000118217.5|ATF6|PTBP1|PTBP1	988	+	4.783356	1.9224397	-1.0	-1.0
chr1	161915980	161916140	ENSG00000118217.5|ATF6|PTBP1|PTBP1	916	+	6.0514636	1.0780648	-1.0	-1.0
chr1	162578521	162578721	ENSG00000117143.13|UAP1|PTBP1|PTBP1	973	+	4.543879	1.5726764	-1.0	-1.0
chr1	162564584	162564724	ENSG00000117143.13|UAP1|PTBP1|PTBP1	914	+	3.5221503	1.0669674	-1.0	-1.0
chr1	163318546	163318651	ENSG00000143248.12|RGS5|PTBP1|PTBP1	906	-	6.0328345	1.0272957	-1.0	-1.0
chr1	163318546	163318651	ENSG00000232995.7|RGS5|PTBP1|PTBP1	906	-	6.0328345	1.0273414	-1.0	-1.0
chr1	163352000	163352110	ENSG00000143228.12|NUF2|PTBP1|PTBP1	913	+	3.363782	1.0615485	-1.0	-1.0
chr1	165634509	165634609	ENSG00000143198.12|MGST3|PTBP1|PTBP1	904	+	5.986656	1.0162395	-1.0	-1.0
chr1	165842082	165842237	ENSG00000143179.14|UCK2|PTBP1|PTBP1	962	+	5.3794074	1.4171683	-1.0	-1.0
chr1	165873577	165873792	ENSG00000143179.14|UCK2|PTBP1|PTBP1	975	+	6.5325327	1.5993861	-1.0	-1.0
chr1	165854762	165854867	ENSG00000143179.14|UCK2|PTBP1|PTBP1	906	+	3.9948611	1.0251541	-1.0	-1.0
chr1	165842737	165842847	ENSG00000143179.14|UCK2|PTBP1|PTBP1	934	+	6.139511	1.1830968	-1.0	-1.0
chr1	165842252	165842372	ENSG00000143179.14|UCK2|PTBP1|PTBP1	915	+	6.057398	1.0718693	-1.0	-1.0
chr1	165873847	165873997	ENSG00000143179.14|UCK2|PTBP1|PTBP1	915	+	6.069226	1.0697477	-1.0	-1.0
chr1	167282577	167282802	ENSG00000143190.21|POU2F1|PTBP1|PTBP1	976	+	6.5509195	1.6269743	-1.0	-1.0
chr1	167629777	167629972	ENSG00000241666.2|AL031733.2|PTBP1|PTBP1	974	-	5.8953786	1.5798517	-1.0	-1.0
chr1	167662321	167662566	ENSG00000198771.10|RCSD1|PTBP1|PTBP1	991	+	5.807913	2.0542274	-1.0	-1.0
chr1	167736052	167736232	ENSG00000197965.11|MPZL1|PTBP1|PTBP1	936	+	4.7718024	1.1967833	-1.0	-1.0
chr1	168014303	168014758	ENSG00000143164.15|DCAF6|PTBP1|PTBP1	968	+	4.3827415	1.4884844	-1.0	-1.0
chr1	168008673	168008813	ENSG00000143164.15|DCAF6|PTBP1|PTBP1	914	+	3.1859705	1.0675793	-1.0	-1.0
chr1	168008343	168008573	ENSG00000143164.15|DCAF6|PTBP1|PTBP1	971	+	4.085977	1.5364902	-1.0	-1.0
chr1	167971109	167971219	ENSG00000143164.15|DCAF6|PTBP1|PTBP1	936	+	4.176312	1.191443	-1.0	-1.0
chr1	168007258	168007813	ENSG00000143164.15|DCAF6|PTBP1|PTBP1	972	+	4.37602	1.5479858	-1.0	-1.0
chr1	168007013	168007183	ENSG00000143164.15|DCAF6|PTBP1|PTBP1	930	+	3.1176894	1.1529957	-1.0	-1.0
chr1	168014763	168014868	ENSG00000143164.15|DCAF6|PTBP1|PTBP1	916	+	3.3771002	1.0758235	-1.0	-1.0
chr1	168009328	168009743	ENSG00000143164.15|DCAF6|PTBP1|PTBP1	1000	+	6.422619	6.1818104	-1.0	-1.0
chr1	168008848	168009113	ENSG00000143164.15|DCAF6|PTBP1|PTBP1	1000	+	7.1709137	7.056345	-1.0	-1.0
chr1	167961536	167961731	ENSG00000143164.15|DCAF6|PTBP1|PTBP1	981	+	4.9084883	1.7131956	-1.0	-1.0
chr1	167996180	167996430	ENSG00000143164.15|DCAF6|PTBP1|PTBP1	942	+	5.082275	1.2352327	-1.0	-1.0
chr1	168246290	168246445	ENSG00000213064.9|SFT2D2|PTBP1|PTBP1	928	+	3.2411146	1.1422696	-1.0	-1.0
chr1	168245925	168246250	ENSG00000213064.9|SFT2D2|PTBP1|PTBP1	968	+	5.2336335	1.4951501	-1.0	-1.0
chr1	168284068	168284173	ENSG00000143178.12|TBX19|PTBP1|PTBP1	905	+	6.0771923	1.0202605	-1.0	-1.0
chr1	168283518	168283693	ENSG00000143178.12|TBX19|PTBP1|PTBP1	931	+	3.9084456	1.161625	-1.0	-1.0
chr1	169350130	169350280	ENSG00000143156.13|NME7|PTBP1|PTBP1	911	-	5.283656	1.0522242	-1.0	-1.0
chr1	169370650	169370840	ENSG00000117475.13|BLZF1|PTBP1|PTBP1	953	+	5.4017015	1.3273883	-1.0	-1.0
chr1	169382816	169382946	ENSG00000117475.13|BLZF1|PTBP1|PTBP1	916	+	6.096449	1.0769892	-1.0	-1.0
chr1	169809129	169809374	ENSG00000000460.16|C1orf112|PTBP1|PTBP1	927	+	4.970799	1.1370054	-1.0	-1.0
chr1	170537051	170537176	ENSG00000120370.12|GORAB|PTBP1|PTBP1	936	+	6.1330385	1.1940131	-1.0	-1.0
chr1	171539393	171539618	ENSG00000117523.15|PRRC2C|PTBP1|PTBP1	948	+	4.0024533	1.285813	-1.0	-1.0
chr1	171528574	171528769	ENSG00000117523.15|PRRC2C|PTBP1|PTBP1	936	+	4.1774955	1.1949586	-1.0	-1.0
chr1	171498175	171498285	ENSG00000117523.15|PRRC2C|PTBP1|PTBP1	902	+	3.966311	1.0071416	-1.0	-1.0
chr1	171529789	171529934	ENSG00000117523.15|PRRC2C|PTBP1|PTBP1	940	+	5.9387317	1.222437	-1.0	-1.0
chr1	171529069	171529259	ENSG00000117523.15|PRRC2C|PTBP1|PTBP1	951	+	4.411845	1.3118284	-1.0	-1.0
chr1	172580087	172580292	ENSG00000094975.13|SUCO|PTBP1|PTBP1	993	+	5.4378033	2.1291785	-1.0	-1.0
chr1	172566299	172566399	ENSG00000094975.13|SUCO|PTBP1|PTBP1	912	+	4.0351415	1.0574203	-1.0	-1.0
chr1	172545847	172546032	ENSG00000094975.13|SUCO|PTBP1|PTBP1	940	+	3.1948383	1.2209448	-1.0	-1.0
chr1	173455362	173455462	ENSG00000203739.3|AL645568.1|PTBP1|PTBP1	916	-	6.141778	1.0746897	-1.0	-1.0
chr1	173456167	173456362	ENSG00000203739.3|AL645568.1|PTBP1|PTBP1	959	-	5.67174	1.3856372	-1.0	-1.0
chr1	173449817	173449972	ENSG00000203739.3|AL645568.1|PTBP1|PTBP1	932	-	5.1613617	1.1677802	-1.0	-1.0
chr1	173456692	173456827	ENSG00000203739.3|AL645568.1|PTBP1|PTBP1	946	-	6.2329493	1.2707331	-1.0	-1.0
chr1	173458377	173458567	ENSG00000203739.3|AL645568.1|PTBP1|PTBP1	976	-	6.5474324	1.6119987	-1.0	-1.0
chr1	173481658	173481943	ENSG00000117592.8|PRDX6|PTBP1|PTBP1	958	+	3.6455822	1.379672	-1.0	-1.0
chr1	173865567	173865672	ENSG00000234741.7|GAS5|PTBP1|PTBP1	963	-	2.4478328	1.4309459	-1.0	-1.0
chr1	173865294	173865509	ENSG00000234741.7|GAS5|PTBP1|PTBP1	970	-	1.6874825	1.5205355	-1.0	-1.0
chr1	173866816	173866990	ENSG00000234741.7|GAS5|PTBP1|PTBP1	998	-	2.3203182	2.6353197	-1.0	-1.0
chr1	173866237	173866467	ENSG00000234741.7|GAS5|PTBP1|PTBP1	1000	-	4.5096555	7.2134957	-1.0	-1.0
chr1	173864299	173864509	ENSG00000234741.7|GAS5|PTBP1|PTBP1	996	-	2.235945	2.3826485	-1.0	-1.0
chr1	173866032	173866132	ENSG00000234741.7|GAS5|PTBP1|PTBP1	900	-	2.777466	1.0015574	-1.0	-1.0
chr1	173865687	173865787	ENSG00000234741.7|GAS5|PTBP1|PTBP1	934	-	2.9520547	1.1826682	-1.0	-1.0
chr1	174008335	174008540	ENSG00000135870.11|RC3H1|PTBP1|PTBP1	967	-	4.2816973	1.4810114	-1.0	-1.0
chr1	173978062	173978207	ENSG00000135870.11|RC3H1|PTBP1|PTBP1	922	-	6.143116	1.1096774	-1.0	-1.0
chr1	173975977	173976177	ENSG00000135870.11|RC3H1|PTBP1|PTBP1	974	-	5.1452518	1.5784948	-1.0	-1.0
chr1	173977332	173977547	ENSG00000135870.11|RC3H1|PTBP1|PTBP1	970	-	6.438478	1.5210364	-1.0	-1.0
chr1	174196502	174196692	ENSG00000152061.23|RABGAP1L|PTBP1|PTBP1	940	+	3.7323325	1.225363	-1.0	-1.0
chr1	174884755	174884880	ENSG00000152061.23|RABGAP1L|PTBP1|PTBP1	954	+	6.2063975	1.339194	-1.0	-1.0
chr1	174449470	174449620	ENSG00000152061.23|RABGAP1L|PTBP1|PTBP1	929	+	6.090482	1.1474842	-1.0	-1.0
chr1	174195752	174195947	ENSG00000152061.23|RABGAP1L|PTBP1|PTBP1	976	+	6.251493	1.6235754	-1.0	-1.0
chr1	174659508	174659618	ENSG00000152061.23|RABGAP1L|PTBP1|PTBP1	915	+	4.349305	1.0710974	-1.0	-1.0
chr1	174497530	174497635	ENSG00000152061.23|RABGAP1L|PTBP1|PTBP1	915	+	4.042497	1.0683227	-1.0	-1.0
chr1	174318547	174318757	ENSG00000152061.23|RABGAP1L|PTBP1|PTBP1	1000	+	7.8474426	3.6742768	-1.0	-1.0
chr1	174195972	174196237	ENSG00000152061.23|RABGAP1L|PTBP1|PTBP1	974	+	6.5025063	1.5845432	-1.0	-1.0
chr1	174642683	174642878	ENSG00000152061.23|RABGAP1L|PTBP1|PTBP1	975	+	6.521508	1.6105609	-1.0	-1.0
chr1	174315932	174316032	ENSG00000152061.23|RABGAP1L|PTBP1|PTBP1	902	+	6.0252075	1.0095811	-1.0	-1.0
chr1	174880475	174880575	ENSG00000152061.23|RABGAP1L|PTBP1|PTBP1	905	+	5.994314	1.0238686	-1.0	-1.0
chr1	174315547	174315657	ENSG00000152061.23|RABGAP1L|PTBP1|PTBP1	915	+	4.058878	1.068121	-1.0	-1.0
chr1	174423650	174423825	ENSG00000152061.23|RABGAP1L|PTBP1|PTBP1	975	+	5.519734	1.5953734	-1.0	-1.0
chr1	176168351	176168456	ENSG00000143207.19|RFWD2|PTBP1|PTBP1	910	-	6.04035	1.0436168	-1.0	-1.0
chr1	175978641	175978891	ENSG00000143207.19|RFWD2|PTBP1|PTBP1	992	-	5.2647424	2.0823438	-1.0	-1.0
chr1	176151184	176151389	ENSG00000143207.19|RFWD2|PTBP1|PTBP1	963	-	4.7412467	1.4297105	-1.0	-1.0
chr1	176143062	176143172	ENSG00000143207.19|RFWD2|PTBP1|PTBP1	907	-	6.0640645	1.03228	-1.0	-1.0
chr1	176168748	176168868	ENSG00000143207.19|RFWD2|PTBP1|PTBP1	962	-	4.4868994	1.4248288	-1.0	-1.0
chr1	176195022	176195232	ENSG00000143207.19|RFWD2|PTBP1|PTBP1	995	-	7.309063	2.3353631	-1.0	-1.0
chr1	175968336	175968436	ENSG00000143207.19|RFWD2|PTBP1|PTBP1	908	-	4.062745	1.0378317	-1.0	-1.0
chr1	175970906	175971111	ENSG00000143207.19|RFWD2|PTBP1|PTBP1	979	-	4.2245846	1.6706327	-1.0	-1.0
chr1	180073692	180073818	ENSG00000135837.15|CEP350|PTBP1|PTBP1	943	+	4.3073325	1.2435015	-1.0	-1.0
chr1	180085300	180085415	ENSG00000135837.15|CEP350|PTBP1|PTBP1	914	+	6.0521426	1.0632992	-1.0	-1.0
chr1	180073818	180073908	ENSG00000135837.15|CEP350|PTBP1|PTBP1	970	+	3.8673728	1.5214427	-1.0	-1.0
chr1	180004892	180005182	ENSG00000135837.15|CEP350|PTBP1|PTBP1	996	+	5.468511	2.3839588	-1.0	-1.0
chr1	180424631	180424851	ENSG00000230124.6|ACBD6|PTBP1|PTBP1	997	-	7.5900655	2.578	-1.0	-1.0
chr1	180480232	180480347	ENSG00000230124.6|ACBD6|PTBP1|PTBP1	938	-	4.199623	1.2091554	-1.0	-1.0
chr1	180659390	180659515	ENSG00000143324.13|XPR1|PTBP1|PTBP1	912	+	4.0913196	1.0579162	-1.0	-1.0
chr1	180879135	180879260	ENSG00000143324.13|XPR1|PTBP1|PTBP1	932	+	6.1345563	1.1702774	-1.0	-1.0
chr1	180753921	180754051	ENSG00000143324.13|XPR1|PTBP1|PTBP1	911	+	6.0320477	1.0482105	-1.0	-1.0
chr1	180793774	180793959	ENSG00000143324.13|XPR1|PTBP1|PTBP1	933	+	4.015042	1.1710825	-1.0	-1.0
chr1	180714286	180714491	ENSG00000143324.13|XPR1|PTBP1|PTBP1	990	+	6.5755734	2.0177531	-1.0	-1.0
chr1	182299749	182299884	ENSG00000228918.3|LINC01344|PTBP1|PTBP1	928	-	6.1276274	1.140608	-1.0	-1.0
chr1	182797475	182797700	ENSG00000135838.13|NPL|PTBP1|PTBP1	983	+	5.638042	1.7764393	-1.0	-1.0
chr1	183492643	183492793	ENSG00000116698.21|SMG7|PTBP1|PTBP1	956	+	5.967206	1.3542088	-1.0	-1.0
chr1	183496358	183496513	ENSG00000116698.21|SMG7|PTBP1|PTBP1	945	+	6.197494	1.2612947	-1.0	-1.0
chr1	183477203	183477393	ENSG00000116698.21|SMG7|PTBP1|PTBP1	990	+	5.831769	2.0072007	-1.0	-1.0
chr1	183480433	183480638	ENSG00000116698.21|SMG7|PTBP1|PTBP1	983	+	5.461655	1.7615561	-1.0	-1.0
chr1	183505281	183505521	ENSG00000116698.21|SMG7|PTBP1|PTBP1	966	+	4.1149406	1.4654105	-1.0	-1.0
chr1	183539350	183539525	ENSG00000116698.21|SMG7|PTBP1|PTBP1	931	+	5.170423	1.1641277	-1.0	-1.0
chr1	183546887	183547097	ENSG00000116698.21|SMG7|PTBP1|PTBP1	926	+	4.501812	1.1314209	-1.0	-1.0
chr1	183480128	183480383	ENSG00000116698.21|SMG7|PTBP1|PTBP1	967	+	4.790826	1.4876616	-1.0	-1.0
chr1	183504866	183505231	ENSG00000116698.21|SMG7|PTBP1|PTBP1	999	+	7.475771	2.836904	-1.0	-1.0
chr1	183505766	183505946	ENSG00000116698.21|SMG7|PTBP1|PTBP1	943	+	4.9752326	1.2444654	-1.0	-1.0
chr1	183943407	183943562	ENSG00000198756.10|COLGALT2|PTBP1|PTBP1	951	-	6.242705	1.3070613	-1.0	-1.0
chr1	184709109	184709294	ENSG00000116406.18|EDEM3|PTBP1|PTBP1	955	-	4.2258797	1.3425932	-1.0	-1.0
chr1	184698732	184698892	ENSG00000116406.18|EDEM3|PTBP1|PTBP1	976	-	5.794853	1.6137184	-1.0	-1.0
chr1	184941099	184941204	ENSG00000135842.16|FAM129A|PTBP1|PTBP1	904	-	3.9843934	1.0178496	-1.0	-1.0
chr1	184861417	184861777	ENSG00000135842.16|FAM129A|PTBP1|PTBP1	993	-	6.613594	2.15238	-1.0	-1.0
chr1	185066375	185066540	ENSG00000121481.10|RNF2|PTBP1|PTBP1	926	+	4.484164	1.1286273	-1.0	-1.0
chr1	185050315	185050415	ENSG00000121481.10|RNF2|PTBP1|PTBP1	924	+	6.1482987	1.1171845	-1.0	-1.0
chr1	185092091	185092236	ENSG00000121481.10|RNF2|PTBP1|PTBP1	902	+	3.9606106	1.0081465	-1.0	-1.0
chr1	186381689	186381834	ENSG00000157181.15|C1orf27|PTBP1|PTBP1	949	+	6.16664	1.2922623	-1.0	-1.0
chr1	186401909	186403019	ENSG00000157181.15|C1orf27|PTBP1|PTBP1	1000	+	5.207225	3.5675094	-1.0	-1.0
chr1	186401399	186401769	ENSG00000157181.15|C1orf27|PTBP1|PTBP1	1000	+	5.78068	4.018566	-1.0	-1.0
chr1	187146821	187146961	ENSG00000236030.1|LINC01036|PTBP1|PTBP1	931	+	6.110961	1.1609266	-1.0	-1.0
chr1	187160326	187160511	ENSG00000236030.1|LINC01036|PTBP1|PTBP1	942	+	6.1867943	1.2376629	-1.0	-1.0
chr1	187213231	187213416	ENSG00000236030.1|LINC01036|PTBP1|PTBP1	951	+	5.289855	1.3106732	-1.0	-1.0
chr1	187303744	187303939	ENSG00000236030.1|LINC01036|PTBP1|PTBP1	952	+	4.63516	1.3155155	-1.0	-1.0
chr1	187223456	187223676	ENSG00000236030.1|LINC01036|PTBP1|PTBP1	974	+	3.9655187	1.5774342	-1.0	-1.0
chr1	193033847	193033947	ENSG00000116750.13|UCHL5|PTBP1|PTBP1	904	-	5.986656	1.019512	-1.0	-1.0
chr1	193088818	193088998	ENSG00000116747.12|TROVE2|PTBP1|PTBP1	965	+	3.4205687	1.4586378	-1.0	-1.0
chr1	193066378	193066668	ENSG00000116747.12|TROVE2|PTBP1|PTBP1	963	+	6.2977843	1.4375509	-1.0	-1.0
chr1	193130613	193130713	ENSG00000134371.10|CDC73|PTBP1|PTBP1	914	+	6.0551224	1.0672268	-1.0	-1.0
chr1	193235169	193235384	ENSG00000134371.10|CDC73|PTBP1|PTBP1	994	+	4.071355	2.2167943	-1.0	-1.0
chr1	193238106	193238421	ENSG00000134371.10|CDC73|PTBP1|PTBP1	990	+	6.433558	2.008455	-1.0	-1.0
chr1	193171539	193171729	ENSG00000134371.10|CDC73|PTBP1|PTBP1	978	+	5.686442	1.6480079	-1.0	-1.0
chr1	193209787	193209957	ENSG00000134371.10|CDC73|PTBP1|PTBP1	935	+	4.078196	1.1862752	-1.0	-1.0
chr1	193142541	193142741	ENSG00000134371.10|CDC73|PTBP1|PTBP1	983	+	5.134414	1.7766516	-1.0	-1.0
chr1	193131618	193131793	ENSG00000134371.10|CDC73|PTBP1|PTBP1	950	+	6.2050304	1.2992879	-1.0	-1.0
chr1	193239191	193239321	ENSG00000134371.10|CDC73|PTBP1|PTBP1	912	+	6.040975	1.0567578	-1.0	-1.0
chr1	196692739	196693039	ENSG00000000971.15|CFH|PTBP1|PTBP1	994	+	7.099062	2.202712	-1.0	-1.0
chr1	196692284	196692444	ENSG00000000971.15|CFH|PTBP1|PTBP1	911	+	3.670143	1.0500011	-1.0	-1.0
chr1	197125396	197125586	ENSG00000066279.17|ASPM|PTBP1|PTBP1	974	-	6.514643	1.5906386	-1.0	-1.0
chr1	197086146	197086341	ENSG00000066279.17|ASPM|PTBP1|PTBP1	982	-	5.661855	1.7441272	-1.0	-1.0
chr1	197544625	197544810	ENSG00000213047.12|DENND1B|PTBP1|PTBP1	969	-	6.426048	1.5081068	-1.0	-1.0
chr1	197544950	197545135	ENSG00000213047.12|DENND1B|PTBP1|PTBP1	945	-	6.170881	1.2609279	-1.0	-1.0
chr1	197535953	197536148	ENSG00000213047.12|DENND1B|PTBP1|PTBP1	980	-	6.620981	1.7037512	-1.0	-1.0
chr1	197751821	197752011	ENSG00000213047.12|DENND1B|PTBP1|PTBP1	943	-	6.2100086	1.2471877	-1.0	-1.0
chr1	198267950	198268075	ENSG00000151414.14|NEK7|PTBP1|PTBP1	944	+	6.172874	1.2529069	-1.0	-1.0
chr1	198267055	198267155	ENSG00000151414.14|NEK7|PTBP1|PTBP1	904	+	5.986656	1.0162395	-1.0	-1.0
chr1	198696246	198696386	ENSG00000081237.18|PTPRC|PTBP1|PTBP1	951	+	6.2184424	1.3123815	-1.0	-1.0
chr1	198695171	198695351	ENSG00000081237.18|PTPRC|PTBP1|PTBP1	962	+	4.450616	1.4197546	-1.0	-1.0
chr1	198642851	198643041	ENSG00000081237.18|PTPRC|PTBP1|PTBP1	964	+	6.384648	1.4466188	-1.0	-1.0
chr1	198642341	198642606	ENSG00000081237.18|PTPRC|PTBP1|PTBP1	948	+	4.799155	1.2857075	-1.0	-1.0
chr1	198728923	198729093	ENSG00000081237.18|PTPRC|PTBP1|PTBP1	947	+	6.221947	1.2765886	-1.0	-1.0
chr1	198694702	198694882	ENSG00000081237.18|PTPRC|PTBP1|PTBP1	948	+	3.694187	1.2855792	-1.0	-1.0
chr1	200973969	200974089	ENSG00000116852.14|KIF21B|PTBP1|PTBP1	903	-	5.991214	1.0142589	-1.0	-1.0
chr1	201991951	201992151	ENSG00000176393.10|RNPEP|PTBP1|PTBP1	978	+	4.1525855	1.6506945	-1.0	-1.0
chr1	201993111	201993236	ENSG00000176393.10|RNPEP|PTBP1|PTBP1	960	+	6.3232546	1.4025726	-1.0	-1.0
chr1	201992481	201992636	ENSG00000176393.10|RNPEP|PTBP1|PTBP1	940	+	3.7453928	1.2217305	-1.0	-1.0
chr1	201994121	201994316	ENSG00000176393.10|RNPEP|PTBP1|PTBP1	957	+	4.2027817	1.3665252	-1.0	-1.0
chr1	201992886	201993086	ENSG00000176393.10|RNPEP|PTBP1|PTBP1	972	+	3.8983216	1.5605739	-1.0	-1.0
chr1	202159553	202159888	ENSG00000143851.15|PTPN7|PTBP1|PTBP1	997	-	3.8450706	2.4719405	-1.0	-1.0
chr1	202573302	202573492	ENSG00000077157.21|PPP1R12B|PTBP1|PTBP1	960	+	5.0133753	1.3958427	-1.0	-1.0
chr1	202397287	202397447	ENSG00000077157.21|PPP1R12B|PTBP1|PTBP1	931	+	6.10309	1.1621536	-1.0	-1.0
chr1	202574917	202575027	ENSG00000077157.21|PPP1R12B|PTBP1|PTBP1	964	+	5.7422743	1.439677	-1.0	-1.0
chr1	202444682	202444847	ENSG00000077157.21|PPP1R12B|PTBP1|PTBP1	931	+	5.2073064	1.1588659	-1.0	-1.0
chr1	202397077	202397257	ENSG00000077157.21|PPP1R12B|PTBP1|PTBP1	966	+	6.3972454	1.4724475	-1.0	-1.0
chr1	202538784	202538974	ENSG00000077157.21|PPP1R12B|PTBP1|PTBP1	972	+	6.4769044	1.5466453	-1.0	-1.0
chr1	202789459	202789679	ENSG00000117139.16|KDM5B|PTBP1|PTBP1	991	-	6.9402676	2.0312674	-1.0	-1.0
chr1	203057465	203057655	ENSG00000143847.15|PPFIA4|PTBP1|PTBP1	914	+	4.184533	1.0671145	-1.0	-1.0
chr1	203702134	203702234	ENSG00000058668.14|ATP2B4|PTBP1|PTBP1	907	+	6.001925	1.0301664	-1.0	-1.0
chr1	203702429	203702784	ENSG00000058668.14|ATP2B4|PTBP1|PTBP1	970	+	6.1913557	1.5300182	-1.0	-1.0
chr1	204366301	204366456	ENSG00000143850.13|PLEKHA6|PTBP1|PTBP1	952	-	6.34824	1.3202021	-1.0	-1.0
chr1	205090795	205090895	ENSG00000117222.13|RBBP5|PTBP1|PTBP1	906	-	4.1311913	1.0261669	-1.0	-1.0
chr1	205167695	205167800	ENSG00000133059.16|DSTYK|PTBP1|PTBP1	906	-	5.994314	1.0252113	-1.0	-1.0
chr1	205167525	205167635	ENSG00000133059.16|DSTYK|PTBP1|PTBP1	920	-	6.0986953	1.0996103	-1.0	-1.0
chr1	205616167	205616402	ENSG00000158711.13|ELK4|PTBP1|PTBP1	999	-	6.10108	3.0663767	-1.0	-1.0
chr1	205749956	205750111	ENSG00000069275.12|NUCKS1|PTBP1|PTBP1	975	-	2.38565	1.6082777	-1.0	-1.0
chr1	206650947	206651147	ENSG00000143479.15|DYRK3|PTBP1|PTBP1	988	+	4.810296	1.9104154	-1.0	-1.0
chr1	206699858	206700263	ENSG00000162889.10|MAPKAPK2|PTBP1|PTBP1	988	+	6.5652447	1.9388765	-1.0	-1.0
chr1	206695508	206695618	ENSG00000162889.10|MAPKAPK2|PTBP1|PTBP1	933	+	6.1249647	1.1714242	-1.0	-1.0
chr1	207056425	207056705	ENSG00000123836.14|PFKFB2|PTBP1|PTBP1	966	+	6.219944	1.4741999	-1.0	-1.0
chr1	207328692	207328852	ENSG00000196352.14|CD55|PTBP1|PTBP1	918	+	3.683379	1.0861821	-1.0	-1.0
chr1	207686076	207686301	ENSG00000197721.16|CR1L|PTBP1|PTBP1	980	+	3.914492	1.7088175	-1.0	-1.0
chr1	207683002	207683232	ENSG00000197721.16|CR1L|PTBP1|PTBP1	997	+	6.085017	2.5430365	-1.0	-1.0
chr1	207690096	207690216	ENSG00000197721.16|CR1L|PTBP1|PTBP1	906	+	3.005802	1.0276972	-1.0	-1.0
chr1	207699494	207699759	ENSG00000197721.16|CR1L|PTBP1|PTBP1	1000	+	5.767178	4.2041483	-1.0	-1.0
chr1	211301610	211301720	ENSG00000117625.13|RCOR3|PTBP1|PTBP1	907	+	3.0162177	1.0324852	-1.0	-1.0
chr1	211281346	211281456	ENSG00000117625.13|RCOR3|PTBP1|PTBP1	917	+	6.0843844	1.078734	-1.0	-1.0
chr1	211302940	211303140	ENSG00000117625.13|RCOR3|PTBP1|PTBP1	982	+	5.8169537	1.7401581	-1.0	-1.0
chr1	211290066	211290236	ENSG00000117625.13|RCOR3|PTBP1|PTBP1	946	+	5.851086	1.270719	-1.0	-1.0
chr1	211814266	211814426	ENSG00000123684.12|LPGAT1|PTBP1|PTBP1	948	-	5.426136	1.2806861	-1.0	-1.0
chr1	211994033	211994173	ENSG00000143493.12|INTS7|PTBP1|PTBP1	919	-	4.0981746	1.092517	-1.0	-1.0
chr1	212037227	212037337	ENSG00000143476.17|DTL|PTBP1|PTBP1	906	+	5.994314	1.0252113	-1.0	-1.0
chr1	212073868	212074033	ENSG00000143476.17|DTL|PTBP1|PTBP1	953	+	5.4174623	1.3254515	-1.0	-1.0
chr1	212800617	212800727	ENSG00000203705.10|TATDN3|PTBP1|PTBP1	906	+	3.9900181	1.0272297	-1.0	-1.0
chr1	213208209	213208429	ENSG00000136643.11|RPS6KC1|PTBP1|PTBP1	981	+	5.409271	1.7236372	-1.0	-1.0
chr1	213085581	213085706	ENSG00000136643.11|RPS6KC1|PTBP1|PTBP1	917	+	4.15046	1.0824051	-1.0	-1.0
chr1	213134224	213134474	ENSG00000136643.11|RPS6KC1|PTBP1|PTBP1	1000	+	5.389291	3.7486026	-1.0	-1.0
chr1	213084056	213084236	ENSG00000136643.11|RPS6KC1|PTBP1|PTBP1	955	+	5.051057	1.3438387	-1.0	-1.0
chr1	214617210	214617540	ENSG00000117724.12|CENPF|PTBP1|PTBP1	944	+	4.024533	1.254286	-1.0	-1.0
chr1	214616965	214617160	ENSG00000117724.12|CENPF|PTBP1|PTBP1	991	+	6.9675837	2.0661924	-1.0	-1.0
chr1	215591235	215591470	ENSG00000136636.12|KCTD3|PTBP1|PTBP1	998	+	6.1783266	2.7757523	-1.0	-1.0
chr1	219174464	219174609	ENSG00000143353.11|LYPLAL1|PTBP1|PTBP1	906	+	3.982005	1.0260494	-1.0	-1.0
chr1	220015056	220015161	ENSG00000136628.17|EPRS|PTBP1|PTBP1	909	-	4.0031066	1.0398974	-1.0	-1.0
chr1	220200493	220200593	ENSG00000118873.15|RAB3GAP2|PTBP1|PTBP1	909	-	6.04035	1.0433028	-1.0	-1.0
chr1	220271819	220271974	ENSG00000118873.15|RAB3GAP2|PTBP1|PTBP1	931	-	3.0858948	1.160815	-1.0	-1.0
chr1	222719709	222719859	ENSG00000162819.11|BROX|PTBP1|PTBP1	908	+	5.2263017	1.0375876	-1.0	-1.0
chr1	223827219	223827409	ENSG00000143514.16|TP53BP2|PTBP1|PTBP1	940	-	6.1746697	1.224969	-1.0	-1.0
chr1	223836589	223836859	ENSG00000143514.16|TP53BP2|PTBP1|PTBP1	929	-	4.2367435	1.149766	-1.0	-1.0
chr1	224415995	224416115	ENSG00000162923.14|WDR26|PTBP1|PTBP1	908	-	4.4438677	1.0353086	-1.0	-1.0
chr1	224995648	224995763	ENSG00000185842.15|DNAH14|PTBP1|PTBP1	946	+	6.196698	1.2680726	-1.0	-1.0
chr1	225049733	225049853	ENSG00000185842.15|DNAH14|PTBP1|PTBP1	908	+	6.046119	1.038532	-1.0	-1.0
chr1	225078800	225078975	ENSG00000185842.15|DNAH14|PTBP1|PTBP1	940	+	6.1475115	1.2221168	-1.0	-1.0
chr1	227260480	227260705	ENSG00000143776.18|CDC42BPA|PTBP1|PTBP1	967	-	3.8959844	1.4849311	-1.0	-1.0
chr1	227138411	227138526	ENSG00000143776.18|CDC42BPA|PTBP1|PTBP1	912	-	6.039305	1.0574043	-1.0	-1.0
chr1	227253085	227253310	ENSG00000143776.18|CDC42BPA|PTBP1|PTBP1	983	-	4.0008664	1.7594264	-1.0	-1.0
chr1	227126387	227126577	ENSG00000143776.18|CDC42BPA|PTBP1|PTBP1	946	-	4.082381	1.2696353	-1.0	-1.0
chr1	227140252	227140467	ENSG00000143776.18|CDC42BPA|PTBP1|PTBP1	989	-	6.9207487	1.9779261	-1.0	-1.0
chr1	227595136	227595361	ENSG00000181450.17|ZNF678|PTBP1|PTBP1	993	+	5.6595364	2.130553	-1.0	-1.0
chr1	227598451	227598866	ENSG00000181450.17|ZNF678|PTBP1|PTBP1	923	+	5.3587584	1.115658	-1.0	-1.0
chr1	228095046	228095236	ENSG00000143761.15|ARF1|PTBP1|PTBP1	926	+	3.3087265	1.1335714	-1.0	-1.0
chr1	228216059	228216174	ENSG00000154358.20|OBSCN|PTBP1|PTBP1	954	+	4.3868766	1.332917	-1.0	-1.0
chr1	229266040	229266150	ENSG00000177788.5|AL162595.1|PTBP1|PTBP1	902	-	3.2980025	1.0077703	-1.0	-1.0
chr1	229330443	229330578	ENSG00000154429.10|CCSAP|PTBP1|PTBP1	909	-	2.8346379	1.0428443	-1.0	-1.0
chr1	229338588	229338788	ENSG00000154429.10|CCSAP|PTBP1|PTBP1	965	-	4.581013	1.4550581	-1.0	-1.0
chr1	229496502	229496627	ENSG00000069248.11|NUP133|PTBP1|PTBP1	914	-	6.0537696	1.0675639	-1.0	-1.0
chr1	229479965	229480090	ENSG00000069248.11|NUP133|PTBP1|PTBP1	919	-	4.076371	1.0922627	-1.0	-1.0
chr1	230091341	230091506	ENSG00000143641.9|GALNT2|PTBP1|PTBP1	943	+	4.8340497	1.243923	-1.0	-1.0
chr1	230676164	230676359	ENSG00000135775.13|COG2|PTBP1|PTBP1	969	+	6.462966	1.5130633	-1.0	-1.0
chr1	230982914	230983104	ENSG00000173409.13|ARV1|PTBP1|PTBP1	969	+	6.4357615	1.511081	-1.0	-1.0
chr1	230981504	230981629	ENSG00000173409.13|ARV1|PTBP1|PTBP1	906	+	6.0328345	1.0272465	-1.0	-1.0
chr1	230981039	230981184	ENSG00000173409.13|ARV1|PTBP1|PTBP1	947	+	4.2831054	1.2745297	-1.0	-1.0
chr1	231025676	231025796	ENSG00000182118.7|FAM89A|PTBP1|PTBP1	932	-	4.1555886	1.1686248	-1.0	-1.0
chr1	231399424	231399554	ENSG00000135766.8|EGLN1|PTBP1|PTBP1	951	-	6.275257	1.3069576	-1.0	-1.0
chr1	231414469	231414619	ENSG00000135766.8|EGLN1|PTBP1|PTBP1	911	-	6.0315166	1.050503	-1.0	-1.0
chr1	233662181	233662371	ENSG00000135750.14|KCNK1|PTBP1|PTBP1	956	+	3.5858173	1.3528261	-1.0	-1.0
chr1	235126004	235126159	ENSG00000173726.10|TOMM20|PTBP1|PTBP1	940	-	5.163423	1.221074	-1.0	-1.0
chr1	235157091	235157396	ENSG00000188739.14|RBM34|PTBP1|PTBP1	987	-	4.920841	1.8952146	-1.0	-1.0
chr1	235158601	235158791	ENSG00000188739.14|RBM34|PTBP1|PTBP1	945	-	4.800197	1.2601506	-1.0	-1.0
chr1	235206805	235206905	ENSG00000054267.21|ARID4B|PTBP1|PTBP1	947	-	6.1413465	1.2735741	-1.0	-1.0
chr1	235157092	235157397	ENSG00000054267.21|ARID4B|PTBP1|PTBP1	987	-	4.9236474	1.8997377	-1.0	-1.0
chr1	235305132	235305322	ENSG00000054267.21|ARID4B|PTBP1|PTBP1	920	-	3.3789787	1.0960946	-1.0	-1.0
chr1	235158602	235158787	ENSG00000054267.21|ARID4B|PTBP1|PTBP1	947	-	4.900271	1.2733983	-1.0	-1.0
chr1	235206205	235206650	ENSG00000054267.21|ARID4B|PTBP1|PTBP1	990	-	5.739956	1.9844414	-1.0	-1.0
chr1	236258025	236258220	ENSG00000086619.13|ERO1B|PTBP1|PTBP1	972	-	4.756164	1.5570382	-1.0	-1.0
chr1	236400085	236400190	ENSG00000186197.13|EDARADD|PTBP1|PTBP1	917	+	6.099259	1.0805588	-1.0	-1.0
chr1	236447175	236447370	ENSG00000186197.13|EDARADD|PTBP1|PTBP1	990	+	5.675138	2.0179994	-1.0	-1.0
chr1	236405845	236406035	ENSG00000186197.13|EDARADD|PTBP1|PTBP1	964	+	6.365423	1.4459375	-1.0	-1.0
chr1	241514483	241514653	ENSG00000091483.6|FH|PTBP1|PTBP1	935	-	3.928082	1.1843672	-1.0	-1.0
chr1	241607449	241607644	ENSG00000054277.13|OPN3|PTBP1|PTBP1	985	-	6.7785425	1.8315217	-1.0	-1.0
chr1	241880133	241880328	ENSG00000174371.16|EXO1|PTBP1|PTBP1	987	+	6.8508477	1.899946	-1.0	-1.0
chr1	241862267	241862452	ENSG00000174371.16|EXO1|PTBP1|PTBP1	914	+	4.262991	1.0679048	-1.0	-1.0
chr1	241862512	241862647	ENSG00000174371.16|EXO1|PTBP1|PTBP1	902	+	3.960786	1.0106252	-1.0	-1.0
chr1	243205815	243206010	ENSG00000143702.15|CEP170|PTBP1|PTBP1	993	-	6.402042	2.143497	-1.0	-1.0
chr1	243261100	243261295	ENSG00000054282.15|SDCCAG8|PTBP1|PTBP1	975	+	4.335359	1.6091812	-1.0	-1.0
chr1	243275196	243275391	ENSG00000054282.15|SDCCAG8|PTBP1|PTBP1	988	+	6.9214325	1.9379208	-1.0	-1.0
chr1	243347086	243347261	ENSG00000054282.15|SDCCAG8|PTBP1|PTBP1	921	+	4.579029	1.1046171	-1.0	-1.0
chr1	244428404	244428699	ENSG00000035687.9|ADSS|PTBP1|PTBP1	966	-	4.970856	1.4696456	-1.0	-1.0
chr1	244840731	244840831	ENSG00000203667.9|COX20|PTBP1|PTBP1	900	+	4.0516095	1.0001377	-1.0	-1.0
chr1	246027077	246027182	ENSG00000185420.18|SMYD3|PTBP1|PTBP1	918	-	4.094862	1.0869454	-1.0	-1.0
chr1	245877481	245877836	ENSG00000185420.18|SMYD3|PTBP1|PTBP1	944	-	4.9515452	1.2554165	-1.0	-1.0
chr1	246024707	246024887	ENSG00000185420.18|SMYD3|PTBP1|PTBP1	919	-	6.0696836	1.0914501	-1.0	-1.0
chr1	245964527	245964682	ENSG00000185420.18|SMYD3|PTBP1|PTBP1	930	-	6.132905	1.1550457	-1.0	-1.0
chr1	245848820	245848925	ENSG00000185420.18|SMYD3|PTBP1|PTBP1	917	-	2.9548044	1.0831944	-1.0	-1.0
chr1	246225392	246225562	ENSG00000185420.18|SMYD3|PTBP1|PTBP1	939	-	4.261368	1.217195	-1.0	-1.0
chr1	246199742	246200677	ENSG00000185420.18|SMYD3|PTBP1|PTBP1	994	-	5.716777	2.2154431	-1.0	-1.0
chr1	245999587	245999687	ENSG00000185420.18|SMYD3|PTBP1|PTBP1	903	-	3.9843934	1.0127262	-1.0	-1.0
chr1	246025152	246025532	ENSG00000185420.18|SMYD3|PTBP1|PTBP1	967	-	5.3024354	1.4792982	-1.0	-1.0
chr1	246000257	246000447	ENSG00000185420.18|SMYD3|PTBP1|PTBP1	949	-	4.074895	1.2918288	-1.0	-1.0
chr1	246224567	246224682	ENSG00000185420.18|SMYD3|PTBP1|PTBP1	910	-	4.0540557	1.0445361	-1.0	-1.0
chr1	245846100	245846200	ENSG00000185420.18|SMYD3|PTBP1|PTBP1	901	-	2.6212544	1.0057259	-1.0	-1.0
chr1	246312589	246312699	ENSG00000185420.18|SMYD3|PTBP1|PTBP1	918	-	4.067375	1.0853106	-1.0	-1.0
chr1	246024242	246024437	ENSG00000185420.18|SMYD3|PTBP1|PTBP1	972	-	4.02127	1.5503746	-1.0	-1.0
chr1	245753314	245753459	ENSG00000185420.18|SMYD3|PTBP1|PTBP1	911	-	4.0416546	1.0506452	-1.0	-1.0
chr1	246002947	246003212	ENSG00000185420.18|SMYD3|PTBP1|PTBP1	943	-	4.1079116	1.2468354	-1.0	-1.0
chr1	246266687	246266917	ENSG00000185420.18|SMYD3|PTBP1|PTBP1	988	-	4.0682683	1.91277	-1.0	-1.0
chr1	246225222	246225342	ENSG00000185420.18|SMYD3|PTBP1|PTBP1	928	-	6.106594	1.1396621	-1.0	-1.0
chr1	245751429	245751669	ENSG00000185420.18|SMYD3|PTBP1|PTBP1	995	-	5.316297	2.2730954	-1.0	-1.0
chr1	246177723	246177823	ENSG00000185420.18|SMYD3|PTBP1|PTBP1	904	-	3.0386977	1.0165032	-1.0	-1.0
chr1	246550152	246550312	ENSG00000162851.7|TFB2M|PTBP1|PTBP1	926	-	4.752368	1.1333629	-1.0	-1.0
chr1	246651318	246651458	ENSG00000162852.13|CNST|PTBP1|PTBP1	956	+	4.179428	1.3609697	-1.0	-1.0
chr1	246752950	246753175	ENSG00000143653.9|SCCPDH|PTBP1|PTBP1	963	+	4.9236417	1.432611	-1.0	-1.0
chr1	246900959	246901079	ENSG00000153207.14|AHCTF1|PTBP1|PTBP1	912	-	5.090678	1.0550454	-1.0	-1.0
chr1	246921827	246921942	ENSG00000153207.14|AHCTF1|PTBP1|PTBP1	914	-	6.052744	1.0633649	-1.0	-1.0
chr1	246989960	246990170	ENSG00000197472.14|ZNF695|PTBP1|PTBP1	961	-	5.132276	1.4054719	-1.0	-1.0
chr1	246989960	246990170	ENSG00000135747.11|ZNF670-ZNF695|PTBP1|PTBP1	961	-	5.132276	1.4047823	-1.0	-1.0
chr1	247201872	247202007	ENSG00000227671.4|AL390728.4|PTBP1|PTBP1	915	-	2.9205334	1.0705717	-1.0	-1.0
chr1	247876294	247876444	ENSG00000162722.8|TRIM58|PTBP1|PTBP1	939	+	6.1230016	1.2150496	-1.0	-1.0
chr1	247876834	247877154	ENSG00000162722.8|TRIM58|PTBP1|PTBP1	1000	+	5.398456	3.480124	-1.0	-1.0
chr1	248848901	248849126	ENSG00000171161.12|ZNF672|PTBP1|PTBP1	974	+	3.366224	1.5792867	-1.0	-1.0
chr1	248914994	248915094	ENSG00000185220.11|PGBD2|PTBP1|PTBP1	906	+	6.0328345	1.0280374	-1.0	-1.0
chr10	1011345	1011585	ENSG00000107937.18|GTPBP4|PTBP1|PTBP1	974	+	4.749744	1.5920173	-1.0	-1.0
chr10	1003003	1003198	ENSG00000107937.18|GTPBP4|PTBP1|PTBP1	959	+	6.322813	1.3831551	-1.0	-1.0
chr10	5278861	5278991	ENSG00000215267.8|AKR1C7P|PTBP1|PTBP1	913	-	6.130863	1.0608456	-1.0	-1.0
chr10	5434194	5434404	ENSG00000173848.18|NET1|PTBP1|PTBP1	994	+	5.7490234	2.2479033	-1.0	-1.0
chr10	5717479	5717658	ENSG00000108021.19|FAM208B|PTBP1|PTBP1	989	+	6.2932467	1.9490906	-1.0	-1.0
chr10	5708952	5709112	ENSG00000108021.19|FAM208B|PTBP1|PTBP1	924	+	3.7930179	1.1212395	-1.0	-1.0
chr10	5708417	5708812	ENSG00000108021.19|FAM208B|PTBP1|PTBP1	999	+	6.071135	3.298662	-1.0	-1.0
chr10	5708097	5708287	ENSG00000108021.19|FAM208B|PTBP1|PTBP1	945	+	3.6741068	1.2562251	-1.0	-1.0
chr10	5775611	5775776	ENSG00000057608.16|GDI2|PTBP1|PTBP1	955	-	4.6351438	1.3470224	-1.0	-1.0
chr10	5866721	5866996	ENSG00000134461.15|ANKRD16|PTBP1|PTBP1	960	-	6.4211135	1.3971142	-1.0	-1.0
chr10	5893566	5893666	ENSG00000134452.19|FBXO18|PTBP1|PTBP1	906	+	5.994314	1.0266179	-1.0	-1.0
chr10	6177056	6177216	ENSG00000170525.19|PFKFB3|PTBP1|PTBP1	930	+	6.1015844	1.1573615	-1.0	-1.0
chr10	6177606	6177876	ENSG00000170525.19|PFKFB3|PTBP1|PTBP1	962	+	4.3677087	1.42488	-1.0	-1.0
chr10	6203811	6203986	ENSG00000170525.19|PFKFB3|PTBP1|PTBP1	937	+	4.107323	1.2006203	-1.0	-1.0
chr10	6177896	6178066	ENSG00000170525.19|PFKFB3|PTBP1|PTBP1	913	+	3.076572	1.0628672	-1.0	-1.0
chr10	6177401	6177596	ENSG00000170525.19|PFKFB3|PTBP1|PTBP1	984	+	6.8971896	1.7850039	-1.0	-1.0
chr10	7314804	7315044	ENSG00000198879.11|SFMBT2|PTBP1|PTBP1	999	-	7.8555174	3.2333567	-1.0	-1.0
chr10	7275394	7275574	ENSG00000198879.11|SFMBT2|PTBP1|PTBP1	940	-	3.7460463	1.2228919	-1.0	-1.0
chr10	7319549	7320129	ENSG00000198879.11|SFMBT2|PTBP1|PTBP1	996	-	5.0698695	2.4238052	-1.0	-1.0
chr10	7207268	7207488	ENSG00000198879.11|SFMBT2|PTBP1|PTBP1	998	-	7.2091575	2.7178116	-1.0	-1.0
chr10	7886280	7886470	ENSG00000165632.7|TAF3|PTBP1|PTBP1	920	+	6.105124	1.0945594	-1.0	-1.0
chr10	7897610	7897710	ENSG00000165632.7|TAF3|PTBP1|PTBP1	907	+	6.001925	1.0291904	-1.0	-1.0
chr10	11555475	11555600	ENSG00000148429.14|USP6NL|PTBP1|PTBP1	936	-	6.1835814	1.1960512	-1.0	-1.0
chr10	11527233	11527428	ENSG00000148429.14|USP6NL|PTBP1|PTBP1	963	-	5.2938924	1.4367269	-1.0	-1.0
chr10	11976664	11976824	ENSG00000151461.19|UPF2|PTBP1|PTBP1	958	-	6.2535605	1.3729782	-1.0	-1.0
chr10	12247002	12247182	ENSG00000151465.13|CDC123|PTBP1|PTBP1	951	+	6.2488575	1.3112007	-1.0	-1.0
chr10	12247412	12247612	ENSG00000151465.13|CDC123|PTBP1|PTBP1	952	+	6.236582	1.3205026	-1.0	-1.0
chr10	14884945	14885140	ENSG00000152455.15|SUV39H2|PTBP1|PTBP1	970	+	5.2030454	1.5223883	-1.0	-1.0
chr10	15135768	15135968	ENSG00000152465.17|NMT2|PTBP1|PTBP1	962	-	4.6172514	1.4210969	-1.0	-1.0
chr10	16452580	16452820	ENSG00000165983.14|PTER|PTBP1|PTBP1	964	+	4.6966395	1.4462457	-1.0	-1.0
chr10	17449710	17449905	ENSG00000148488.15|ST8SIA6|PTBP1|PTBP1	939	-	3.0123808	1.2114794	-1.0	-1.0
chr10	17425500	17425700	ENSG00000148488.15|ST8SIA6|PTBP1|PTBP1	994	-	7.0833244	2.20435	-1.0	-1.0
chr10	17452310	17452490	ENSG00000148488.15|ST8SIA6|PTBP1|PTBP1	952	-	3.2301497	1.3177606	-1.0	-1.0
chr10	17444765	17444950	ENSG00000148488.15|ST8SIA6|PTBP1|PTBP1	963	-	3.6671505	1.4352542	-1.0	-1.0
chr10	17431930	17432030	ENSG00000148488.15|ST8SIA6|PTBP1|PTBP1	916	-	6.0624204	1.0733116	-1.0	-1.0
chr10	17360845	17361000	ENSG00000148488.15|ST8SIA6|PTBP1|PTBP1	952	-	6.3181734	1.3164207	-1.0	-1.0
chr10	17358502	17358682	ENSG00000148488.15|ST8SIA6|PTBP1|PTBP1	928	-	6.09721	1.1446539	-1.0	-1.0
chr10	17446525	17446715	ENSG00000148488.15|ST8SIA6|PTBP1|PTBP1	957	-	3.2592032	1.3640763	-1.0	-1.0
chr10	17663518	17663633	ENSG00000136738.14|STAM|PTBP1|PTBP1	908	+	3.461337	1.0380046	-1.0	-1.0
chr10	17713116	17713251	ENSG00000136738.14|STAM|PTBP1|PTBP1	957	+	5.5857906	1.3715942	-1.0	-1.0
chr10	20873406	20873591	ENSG00000078114.18|NEBL|PTBP1|PTBP1	967	-	6.4012504	1.4875903	-1.0	-1.0
chr10	21698173	21698278	ENSG00000078403.16|MLLT10|PTBP1|PTBP1	920	+	3.4594128	1.0960422	-1.0	-1.0
chr10	21554186	21554376	ENSG00000078403.16|MLLT10|PTBP1|PTBP1	966	+	5.1451955	1.4650673	-1.0	-1.0
chr10	21718085	21718565	ENSG00000078403.16|MLLT10|PTBP1|PTBP1	946	+	4.4522753	1.2670715	-1.0	-1.0
chr10	21552661	21553026	ENSG00000078403.16|MLLT10|PTBP1|PTBP1	1000	+	6.3019753	3.7493548	-1.0	-1.0
chr10	21717330	21717435	ENSG00000078403.16|MLLT10|PTBP1|PTBP1	929	+	6.0826902	1.1491766	-1.0	-1.0
chr10	21717830	21718000	ENSG00000078403.16|MLLT10|PTBP1|PTBP1	938	+	4.3099904	1.2057756	-1.0	-1.0
chr10	21717465	21717705	ENSG00000078403.16|MLLT10|PTBP1|PTBP1	994	+	7.2940397	2.2539737	-1.0	-1.0
chr10	21910747	21910942	ENSG00000136770.10|DNAJC1|PTBP1|PTBP1	982	-	5.4063997	1.7333919	-1.0	-1.0
chr10	21785709	21785874	ENSG00000136770.10|DNAJC1|PTBP1|PTBP1	951	-	6.1979437	1.3106632	-1.0	-1.0
chr10	21787279	21787474	ENSG00000136770.10|DNAJC1|PTBP1|PTBP1	990	-	6.9134774	1.9987687	-1.0	-1.0
chr10	22322565	22322760	ENSG00000168283.13|BMI1|PTBP1|PTBP1	944	+	4.3377514	1.2502661	-1.0	-1.0
chr10	22322568	22322758	ENSG00000269897.5|COMMD3-BMI1|PTBP1|PTBP1	946	+	4.354015	1.2643092	-1.0	-1.0
chr10	22584327	22584557	ENSG00000150867.13|PIP4K2A|PTBP1|PTBP1	976	-	6.5296392	1.6121061	-1.0	-1.0
chr10	22669190	22669295	ENSG00000150867.13|PIP4K2A|PTBP1|PTBP1	914	-	4.1049843	1.0666304	-1.0	-1.0
chr10	22539805	22539965	ENSG00000150867.13|PIP4K2A|PTBP1|PTBP1	967	-	4.381008	1.477578	-1.0	-1.0
chr10	24718343	24718448	ENSG00000107863.17|ARHGAP21|PTBP1|PTBP1	906	-	6.0246673	1.0268745	-1.0	-1.0
chr10	24596147	24596307	ENSG00000107863.17|ARHGAP21|PTBP1|PTBP1	921	-	3.5664148	1.1011363	-1.0	-1.0
chr10	24718458	24718618	ENSG00000107863.17|ARHGAP21|PTBP1|PTBP1	948	-	4.2227917	1.2818117	-1.0	-1.0
chr10	26810816	26811011	ENSG00000136754.17|ABI1|PTBP1|PTBP1	982	-	5.192743	1.7445403	-1.0	-1.0
chr10	27176224	27176324	ENSG00000120539.14|MASTL|PTBP1|PTBP1	909	+	4.0011463	1.0391504	-1.0	-1.0
chr10	28530218	28530398	ENSG00000254635.5|WAC-AS1|PTBP1|PTBP1	948	-	6.2214813	1.2857567	-1.0	-1.0
chr10	28597491	28597646	ENSG00000095787.21|WAC|PTBP1|PTBP1	940	+	3.6544564	1.2211909	-1.0	-1.0
chr10	29431102	29431347	ENSG00000224597.9|SVIL-AS1|PTBP1|PTBP1	1000	+	8.269741	4.484121	-1.0	-1.0
chr10	29438037	29438232	ENSG00000224597.9|SVIL-AS1|PTBP1|PTBP1	978	+	6.6503167	1.6489284	-1.0	-1.0
chr10	30304475	30304810	ENSG00000259994.1|AL353796.1|PTBP1|PTBP1	985	-	5.817495	1.8287039	-1.0	-1.0
chr10	30335605	30335770	ENSG00000107951.14|MTPAP|PTBP1|PTBP1	919	-	6.0694885	1.0901612	-1.0	-1.0
chr10	32031434	32031624	ENSG00000170759.10|KIF5B|PTBP1|PTBP1	961	-	4.423526	1.4057965	-1.0	-1.0
chr10	32332186	32332381	ENSG00000120616.15|EPC1|PTBP1|PTBP1	976	-	5.332289	1.6259352	-1.0	-1.0
chr10	32913514	32913629	ENSG00000150093.18|ITGB1|PTBP1|PTBP1	913	-	6.0692997	1.0605729	-1.0	-1.0
chr10	32942036	32942211	ENSG00000150093.18|ITGB1|PTBP1|PTBP1	944	-	3.9244905	1.2510259	-1.0	-1.0
chr10	34694059	34694199	ENSG00000148498.15|PARD3|PTBP1|PTBP1	936	-	4.187264	1.1969085	-1.0	-1.0
chr10	34745309	34745499	ENSG00000148498.15|PARD3|PTBP1|PTBP1	965	-	6.322511	1.4614217	-1.0	-1.0
chr10	35439285	35439385	ENSG00000108100.17|CCNY|PTBP1|PTBP1	903	+	3.9843934	1.0127262	-1.0	-1.0
chr10	35506456	35506646	ENSG00000108100.17|CCNY|PTBP1|PTBP1	918	+	2.951133	1.083611	-1.0	-1.0
chr10	38112692	38112887	ENSG00000075407.18|ZNF37A|PTBP1|PTBP1	979	+	6.617361	1.6813556	-1.0	-1.0
chr10	38112692	38112887	ENSG00000283930.1|AL117339.5|PTBP1|PTBP1	979	+	6.617361	1.6815227	-1.0	-1.0
chr10	43399586	43399861	ENSG00000169813.16|HNRNPF|PTBP1|PTBP1	952	-	3.4064474	1.3177196	-1.0	-1.0
chr10	45455649	45455784	ENSG00000165406.15|MARCH8|PTBP1|PTBP1	914	-	6.0569386	1.0638502	-1.0	-1.0
chr10	45495727	45495917	ENSG00000165406.15|MARCH8|PTBP1|PTBP1	959	-	6.3114142	1.3918481	-1.0	-1.0
chr10	48411733	48411918	ENSG00000107643.15|MAPK8|PTBP1|PTBP1	961	+	6.375964	1.4071174	-1.0	-1.0
chr10	48340770	48340910	ENSG00000107643.15|MAPK8|PTBP1|PTBP1	921	+	4.1321783	1.1005237	-1.0	-1.0
chr10	48361615	48361825	ENSG00000107643.15|MAPK8|PTBP1|PTBP1	965	+	4.468994	1.4620721	-1.0	-1.0
chr10	49044290	49044495	ENSG00000165633.12|VSTM4|PTBP1|PTBP1	974	-	5.7199373	1.5775684	-1.0	-1.0
chr10	49104685	49105030	ENSG00000165633.12|VSTM4|PTBP1|PTBP1	937	-	4.6370564	1.2022359	-1.0	-1.0
chr10	49105035	49105230	ENSG00000165633.12|VSTM4|PTBP1|PTBP1	981	-	6.3150764	1.7112494	-1.0	-1.0
chr10	49166484	49166799	ENSG00000204161.13|C10orf128|PTBP1|PTBP1	1000	-	4.7729774	3.3479393	-1.0	-1.0
chr10	49156784	49156989	ENSG00000204161.13|C10orf128|PTBP1|PTBP1	988	-	6.484071	1.9134457	-1.0	-1.0
chr10	49185911	49186121	ENSG00000204161.13|C10orf128|PTBP1|PTBP1	993	-	7.071681	2.1315687	-1.0	-1.0
chr10	49927214	49927444	ENSG00000227345.8|PARG|PTBP1|PTBP1	991	-	5.7524395	2.0478547	-1.0	-1.0
chr10	50608247	50608467	ENSG00000198964.13|SGMS1|PTBP1|PTBP1	982	-	4.2747097	1.74992	-1.0	-1.0
chr10	50321385	50321635	ENSG00000198964.13|SGMS1|PTBP1|PTBP1	973	-	4.204098	1.5766653	-1.0	-1.0
chr10	50336142	50336397	ENSG00000198964.13|SGMS1|PTBP1|PTBP1	953	-	3.3126311	1.3240244	-1.0	-1.0
chr10	50579401	50579536	ENSG00000198964.13|SGMS1|PTBP1|PTBP1	966	-	4.268927	1.4728682	-1.0	-1.0
chr10	50579191	50579361	ENSG00000198964.13|SGMS1|PTBP1|PTBP1	956	-	6.2783732	1.3520074	-1.0	-1.0
chr10	50404010	50404215	ENSG00000198964.13|SGMS1|PTBP1|PTBP1	962	-	3.0712543	1.4232069	-1.0	-1.0
chr10	59881862	59882222	ENSG00000108091.10|CCDC6|PTBP1|PTBP1	992	-	6.102142	2.0824268	-1.0	-1.0
chr10	59885007	59885207	ENSG00000108091.10|CCDC6|PTBP1|PTBP1	998	-	5.530709	2.607603	-1.0	-1.0
chr10	59882272	59882572	ENSG00000108091.10|CCDC6|PTBP1|PTBP1	959	-	6.3448477	1.3861207	-1.0	-1.0
chr10	59859632	59859772	ENSG00000108091.10|CCDC6|PTBP1|PTBP1	943	-	6.156052	1.244022	-1.0	-1.0
chr10	60157786	60157981	ENSG00000151150.21|ANK3|PTBP1|PTBP1	964	-	4.919614	1.4444482	-1.0	-1.0
chr10	63486016	63486136	ENSG00000171988.18|JMJD1C|PTBP1|PTBP1	928	-	4.1216946	1.141175	-1.0	-1.0
chr10	63239078	63239353	ENSG00000171988.18|JMJD1C|PTBP1|PTBP1	970	-	5.9799614	1.5172768	-1.0	-1.0
chr10	63446507	63446657	ENSG00000171988.18|JMJD1C|PTBP1|PTBP1	957	-	6.2379503	1.3615141	-1.0	-1.0
chr10	63487111	63487231	ENSG00000171988.18|JMJD1C|PTBP1|PTBP1	960	-	6.3165	1.3973393	-1.0	-1.0
chr10	63496201	63496356	ENSG00000171988.18|JMJD1C|PTBP1|PTBP1	946	-	4.3773503	1.2681507	-1.0	-1.0
chr10	63337348	63337653	ENSG00000171988.18|JMJD1C|PTBP1|PTBP1	977	-	5.2798853	1.6348156	-1.0	-1.0
chr10	63457502	63457702	ENSG00000171988.18|JMJD1C|PTBP1|PTBP1	986	-	5.4135427	1.8616385	-1.0	-1.0
chr10	63527142	63527332	ENSG00000165476.13|REEP3|PTBP1|PTBP1	947	+	6.17713	1.2728838	-1.0	-1.0
chr10	63606262	63606457	ENSG00000165476.13|REEP3|PTBP1|PTBP1	945	+	5.3240976	1.2596171	-1.0	-1.0
chr10	68501457	68501577	ENSG00000122912.14|SLC25A16|PTBP1|PTBP1	909	-	4.4445786	1.0429652	-1.0	-1.0
chr10	68494440	68494575	ENSG00000122912.14|SLC25A16|PTBP1|PTBP1	919	-	6.119309	1.0889491	-1.0	-1.0
chr10	68624109	68624209	ENSG00000138336.8|TET1|PTBP1|PTBP1	904	+	5.986656	1.0187238	-1.0	-1.0
chr10	68755171	68755238	ENSG00000283551.1|SNORD98|PTBP1|PTBP1	973	+	2.1016154	1.5714705	-1.0	-1.0
chr10	68755181	68755285	ENSG00000060339.13|CCAR1|PTBP1|PTBP1	981	+	2.334035	1.7304288	-1.0	-1.0
chr10	68929286	68929501	ENSG00000107625.12|DDX50|PTBP1|PTBP1	993	+	5.5793233	2.1316588	-1.0	-1.0
chr10	69201209	69201384	ENSG00000156502.13|SUPV3L1|PTBP1|PTBP1	951	+	3.5722294	1.3136201	-1.0	-1.0
chr10	70156744	70156909	ENSG00000079332.14|SAR1A|PTBP1|PTBP1	922	-	4.438503	1.1069111	-1.0	-1.0
chr10	70162116	70162491	ENSG00000079332.14|SAR1A|PTBP1|PTBP1	997	-	5.167847	2.4645114	-1.0	-1.0
chr10	70422845	70423110	ENSG00000148730.6|EIF4EBP2|PTBP1|PTBP1	1000	+	3.80159	3.607735	-1.0	-1.0
chr10	70422310	70422460	ENSG00000148730.6|EIF4EBP2|PTBP1|PTBP1	935	+	2.6282744	1.1890002	-1.0	-1.0
chr10	70672889	70672994	ENSG00000138316.10|ADAMTS14|PTBP1|PTBP1	904	+	6.0058823	1.0180545	-1.0	-1.0
chr10	70673094	70673334	ENSG00000138316.10|ADAMTS14|PTBP1|PTBP1	960	+	5.146431	1.4031771	-1.0	-1.0
chr10	72096081	72096241	ENSG00000138303.17|ASCC1|PTBP1|PTBP1	926	-	4.267889	1.1285042	-1.0	-1.0
chr10	72804922	72805047	ENSG00000156026.14|MCU|PTBP1|PTBP1	951	+	4.30407	1.3120911	-1.0	-1.0
chr10	72716392	72716582	ENSG00000156026.14|MCU|PTBP1|PTBP1	962	+	3.8721545	1.4234275	-1.0	-1.0
chr10	72805142	72805287	ENSG00000156026.14|MCU|PTBP1|PTBP1	945	+	6.178679	1.2576233	-1.0	-1.0
chr10	73028004	73028109	ENSG00000122884.12|P4HA1|PTBP1|PTBP1	950	-	6.2151737	1.303687	-1.0	-1.0
chr10	73027719	73027914	ENSG00000122884.12|P4HA1|PTBP1|PTBP1	949	-	3.522756	1.291561	-1.0	-1.0
chr10	73022844	73023034	ENSG00000122884.12|P4HA1|PTBP1|PTBP1	951	-	3.7256465	1.3071651	-1.0	-1.0
chr10	73012522	73012732	ENSG00000122884.12|P4HA1|PTBP1|PTBP1	963	-	3.2307048	1.435412	-1.0	-1.0
chr10	73063845	73064040	ENSG00000122884.12|P4HA1|PTBP1|PTBP1	987	-	3.6629772	1.8866884	-1.0	-1.0
chr10	73126079	73126207	ENSG00000221164.1|SNORA11F|PTBP1|PTBP1	995	-	2.3702507	2.2759783	-1.0	-1.0
chr10	73295217	73295427	ENSG00000156042.17|CFAP70|PTBP1|PTBP1	987	-	5.6127315	1.8914093	-1.0	-1.0
chr10	73296267	73296492	ENSG00000156042.17|CFAP70|PTBP1|PTBP1	972	-	4.7535686	1.5545661	-1.0	-1.0
chr10	73443096	73443366	ENSG00000107758.15|PPP3CB|PTBP1|PTBP1	1000	-	8.048449	3.6099586	-1.0	-1.0
chr10	74021793	74022018	ENSG00000035403.17|VCL|PTBP1|PTBP1	978	+	3.6825557	1.6569356	-1.0	-1.0
chr10	74034368	74034528	ENSG00000035403.17|VCL|PTBP1|PTBP1	921	+	6.081731	1.1034236	-1.0	-1.0
chr10	73999530	73999635	ENSG00000035403.17|VCL|PTBP1|PTBP1	902	+	6.036109	1.0109893	-1.0	-1.0
chr10	74090198	74090343	ENSG00000035403.17|VCL|PTBP1|PTBP1	981	+	4.7442203	1.7231932	-1.0	-1.0
chr10	74113872	74114183	ENSG00000035403.17|VCL|PTBP1|PTBP1	922	+	2.8585942	1.1093217	-1.0	-1.0
chr10	74021795	74022020	ENSG00000225761.1|AL596247.1|PTBP1|PTBP1	978	+	3.6644108	1.6535068	-1.0	-1.0
chr10	74122279	74122469	ENSG00000185009.12|AP3M1|PTBP1|PTBP1	932	-	2.5490322	1.1656451	-1.0	-1.0
chr10	74148071	74148271	ENSG00000185009.12|AP3M1|PTBP1|PTBP1	939	-	4.989193	1.2166567	-1.0	-1.0
chr10	74334925	74335095	ENSG00000156110.13|ADK|PTBP1|PTBP1	931	+	4.5327373	1.1587181	-1.0	-1.0
chr10	74300273	74300468	ENSG00000156110.13|ADK|PTBP1|PTBP1	971	+	6.485695	1.5395389	-1.0	-1.0
chr10	74364520	74364745	ENSG00000156110.13|ADK|PTBP1|PTBP1	945	+	4.84164	1.2601624	-1.0	-1.0
chr10	74474399	74474649	ENSG00000156110.13|ADK|PTBP1|PTBP1	997	+	5.4998307	2.5780082	-1.0	-1.0
chr10	74322620	74322950	ENSG00000156110.13|ADK|PTBP1|PTBP1	997	+	5.7897353	2.4573538	-1.0	-1.0
chr10	74364105	74364300	ENSG00000156110.13|ADK|PTBP1|PTBP1	974	+	4.865663	1.5835457	-1.0	-1.0
chr10	77801344	77801509	ENSG00000151208.16|DLG5|PTBP1|PTBP1	915	-	5.3171277	1.0710672	-1.0	-1.0
chr10	77845497	77845692	ENSG00000151208.16|DLG5|PTBP1|PTBP1	980	-	5.19312	1.69458	-1.0	-1.0
chr10	77810780	77810955	ENSG00000151208.16|DLG5|PTBP1|PTBP1	916	-	4.444557	1.0746878	-1.0	-1.0
chr10	77897632	77897812	ENSG00000151208.16|DLG5|PTBP1|PTBP1	962	-	4.674795	1.4239705	-1.0	-1.0
chr10	78001364	78001544	ENSG00000148606.12|POLR3A|PTBP1|PTBP1	957	-	6.297629	1.3683765	-1.0	-1.0
chr10	78040614	78040713	ENSG00000138326.18|RPS24|PTBP1|PTBP1	926	+	2.2323546	1.1333392	-1.0	-1.0
chr10	79230089	79230299	ENSG00000108175.16|ZMIZ1|PTBP1|PTBP1	980	+	4.3914504	1.6907122	-1.0	-1.0
chr10	79145032	79145282	ENSG00000108175.16|ZMIZ1|PTBP1|PTBP1	982	+	4.515275	1.7388533	-1.0	-1.0
chr10	79144817	79145012	ENSG00000108175.16|ZMIZ1|PTBP1|PTBP1	965	+	4.726129	1.451507	-1.0	-1.0
chr10	79758357	79758637	ENSG00000225484.6|NUTM2B-AS1|PTBP1|PTBP1	984	-	4.934469	1.7854995	-1.0	-1.0
chr10	79680862	79680992	ENSG00000225484.6|NUTM2B-AS1|PTBP1|PTBP1	916	-	4.144646	1.0756183	-1.0	-1.0
chr10	80511700	80511900	ENSG00000108219.14|TSPAN14|PTBP1|PTBP1	985	+	5.2103686	1.8326155	-1.0	-1.0
chr10	80496879	80497049	ENSG00000108219.14|TSPAN14|PTBP1|PTBP1	948	+	5.8639	1.2816511	-1.0	-1.0
chr10	84427673	84427823	ENSG00000107771.15|CCSER2|PTBP1|PTBP1	954	+	6.2613254	1.3416581	-1.0	-1.0
chr10	85702587	85703092	ENSG00000182771.18|GRID1|PTBP1|PTBP1	983	-	6.1301813	1.7744567	-1.0	-1.0
chr10	86799664	86799769	ENSG00000107779.13|BMPR1A|PTBP1|PTBP1	902	+	5.9789295	1.0079802	-1.0	-1.0
chr10	86870970	86871100	ENSG00000107779.13|BMPR1A|PTBP1|PTBP1	929	+	6.10889	1.1516522	-1.0	-1.0
chr10	86759174	86759374	ENSG00000107779.13|BMPR1A|PTBP1|PTBP1	983	+	6.708124	1.7807554	-1.0	-1.0
chr10	87512328	87512578	ENSG00000107789.15|MINPP1|PTBP1|PTBP1	995	+	7.171382	2.276298	-1.0	-1.0
chr10	87921076	87921266	ENSG00000171862.10|PTEN|PTBP1|PTBP1	970	+	6.515851	1.5238	-1.0	-1.0
chr10	87904476	87904656	ENSG00000171862.10|PTEN|PTBP1|PTBP1	944	+	6.1498995	1.2493151	-1.0	-1.0
chr10	89707516	89707641	ENSG00000138182.14|KIF20B|PTBP1|PTBP1	947	+	6.2460837	1.2739298	-1.0	-1.0
chr10	91987644	91987879	ENSG00000095564.13|BTAF1|PTBP1|PTBP1	978	+	4.870802	1.6667192	-1.0	-1.0
chr10	92076719	92076879	ENSG00000107864.14|CPEB3|PTBP1|PTBP1	925	-	6.0898676	1.1262963	-1.0	-1.0
chr10	93040792	93040937	ENSG00000138190.16|EXOC6|PTBP1|PTBP1	937	+	6.198932	1.1979032	-1.0	-1.0
chr10	92858319	92858549	ENSG00000138190.16|EXOC6|PTBP1|PTBP1	957	+	3.4952874	1.3705446	-1.0	-1.0
chr10	93039637	93039847	ENSG00000138190.16|EXOC6|PTBP1|PTBP1	986	+	6.851532	1.8673731	-1.0	-1.0
chr10	94603329	94603594	ENSG00000119969.14|HELLS|PTBP1|PTBP1	1000	+	5.1157084	3.9719408	-1.0	-1.0
chr10	94566916	94567136	ENSG00000119969.14|HELLS|PTBP1|PTBP1	982	+	4.6218824	1.7493583	-1.0	-1.0
chr10	94603330	94603590	ENSG00000244332.1|AL138759.1|PTBP1|PTBP1	1000	+	5.1246805	3.97492	-1.0	-1.0
chr10	95905253	95905438	ENSG00000226688.6|ENTPD1-AS1|PTBP1|PTBP1	957	-	5.2495093	1.3673687	-1.0	-1.0
chr10	96138349	96138454	ENSG00000177853.14|ZNF518A|PTBP1|PTBP1	951	+	6.189843	1.3134711	-1.0	-1.0
chr10	96143124	96143454	ENSG00000177853.14|ZNF518A|PTBP1|PTBP1	982	+	4.989315	1.7406553	-1.0	-1.0
chr10	96154281	96154581	ENSG00000177853.14|ZNF518A|PTBP1|PTBP1	1000	+	7.166361	3.438557	-1.0	-1.0
chr10	96137549	96137749	ENSG00000177853.14|ZNF518A|PTBP1|PTBP1	979	+	4.544657	1.6859927	-1.0	-1.0
chr10	96909210	96909400	ENSG00000196233.13|LCOR|PTBP1|PTBP1	943	+	4.762492	1.2440052	-1.0	-1.0
chr10	96856404	96856599	ENSG00000196233.13|LCOR|PTBP1|PTBP1	971	+	4.833202	1.5337682	-1.0	-1.0
chr10	96912525	96912725	ENSG00000196233.13|LCOR|PTBP1|PTBP1	989	+	5.4826164	1.9637618	-1.0	-1.0
chr10	96988947	96989197	ENSG00000196233.13|LCOR|PTBP1|PTBP1	999	+	6.4100437	2.9333794	-1.0	-1.0
chr10	97247567	97247787	ENSG00000213390.10|ARHGAP19|PTBP1|PTBP1	996	-	7.2553515	2.3836067	-1.0	-1.0
chr10	97225282	97225382	ENSG00000213390.10|ARHGAP19|PTBP1|PTBP1	917	-	2.8547804	1.0817505	-1.0	-1.0
chr10	97247567	97247787	ENSG00000269891.2|ARHGAP19-SLIT1|PTBP1|PTBP1	996	-	7.2553515	2.3828027	-1.0	-1.0
chr10	97642880	97643100	ENSG00000249967.1|AL355315.1|PTBP1|PTBP1	1000	+	8.281094	4.045754	-1.0	-1.0
chr10	97642882	97643102	ENSG00000155252.13|PI4K2A|PTBP1|PTBP1	1000	+	8.263409	4.0326366	-1.0	-1.0
chr10	97754927	97755042	ENSG00000155256.17|ZFYVE27|PTBP1|PTBP1	915	+	6.0733757	1.070502	-1.0	-1.0
chr10	99425370	99425570	ENSG00000120053.10|GOT1|PTBP1|PTBP1	986	-	6.7734075	1.8677709	-1.0	-1.0
chr10	99720755	99720965	ENSG00000014919.12|COX15|PTBP1|PTBP1	991	-	6.0245805	2.0694716	-1.0	-1.0
chr10	99741449	99741659	ENSG00000119929.12|CUTC|PTBP1|PTBP1	990	+	6.8994675	2.001518	-1.0	-1.0
chr10	100236984	100237364	ENSG00000095485.17|CWF19L1|PTBP1|PTBP1	1000	-	4.25657	4.7041373	-1.0	-1.0
chr10	100237155	100237302	ENSG00000212464.1|SNORA12|PTBP1|PTBP1	1000	-	2.9378645	3.3893182	-1.0	-1.0
chr10	100357379	100357869	ENSG00000099194.5|SCD|PTBP1|PTBP1	998	+	5.3475676	2.6028225	-1.0	-1.0
chr10	100359199	100359534	ENSG00000099194.5|SCD|PTBP1|PTBP1	967	+	4.680012	1.484747	-1.0	-1.0
chr10	100358899	100359064	ENSG00000099194.5|SCD|PTBP1|PTBP1	931	+	3.3670049	1.1626632	-1.0	-1.0
chr10	100361053	100361293	ENSG00000099194.5|SCD|PTBP1|PTBP1	997	+	2.558526	2.4658797	-1.0	-1.0
chr10	100357879	100358074	ENSG00000099194.5|SCD|PTBP1|PTBP1	981	+	6.637449	1.7138724	-1.0	-1.0
chr10	100362448	100362573	ENSG00000099194.5|SCD|PTBP1|PTBP1	926	+	1.7097373	1.1282623	-1.0	-1.0
chr10	100381420	100381610	ENSG00000235823.2|OLMALINC|PTBP1|PTBP1	921	+	3.159068	1.1028881	-1.0	-1.0
chr10	100382110	100382305	ENSG00000235823.2|OLMALINC|PTBP1|PTBP1	970	+	3.744742	1.5216503	-1.0	-1.0
chr10	100489472	100489577	ENSG00000075826.16|SEC31B|PTBP1|PTBP1	966	-	6.357094	1.4641905	-1.0	-1.0
chr10	100524139	100524254	ENSG00000255339.6|AL133352.1|PTBP1|PTBP1	922	-	4.1574917	1.1079872	-1.0	-1.0
chr10	100524139	100524254	ENSG00000166136.15|NDUFB8|PTBP1|PTBP1	922	-	4.1574917	1.1081009	-1.0	-1.0
chr10	100941371	100941501	ENSG00000119906.11|SLF2|PTBP1|PTBP1	916	+	6.0770073	1.0735942	-1.0	-1.0
chr10	101429504	101429664	ENSG00000166167.17|BTRC|PTBP1|PTBP1	938	+	6.1681957	1.2083178	-1.0	-1.0
chr10	101504637	101504832	ENSG00000166167.17|BTRC|PTBP1|PTBP1	966	+	4.207972	1.4648061	-1.0	-1.0
chr10	101617733	101617943	ENSG00000107829.13|FBXW4|PTBP1|PTBP1	978	-	6.6180387	1.6643364	-1.0	-1.0
chr10	101827420	101827580	ENSG00000120049.18|KCNIP2|PTBP1|PTBP1	903	-	3.9693165	1.0150028	-1.0	-1.0
chr10	102046155	102046390	ENSG00000120029.12|C10orf76|PTBP1|PTBP1	976	-	5.0005727	1.620153	-1.0	-1.0
chr10	103102891	103103011	ENSG00000076685.18|NT5C2|PTBP1|PTBP1	910	-	6.04035	1.0433613	-1.0	-1.0
chr10	106991688	106991858	ENSG00000108018.15|SORCS1|PTBP1|PTBP1	947	-	3.8135974	1.2753619	-1.0	-1.0
chr10	110659635	110659970	ENSG00000203867.7|RBM20|PTBP1|PTBP1	980	+	5.142744	1.6911634	-1.0	-1.0
chr10	110680820	110681030	ENSG00000203867.7|RBM20|PTBP1|PTBP1	994	+	6.7087736	2.2542977	-1.0	-1.0
chr10	112730538	112730758	ENSG00000151532.13|VTI1A|PTBP1|PTBP1	985	+	5.6514955	1.8115562	-1.0	-1.0
chr10	113868177	113868357	ENSG00000196865.4|NHLRC2|PTBP1|PTBP1	950	+	6.187399	1.2976475	-1.0	-1.0
chr10	117364642	117365032	ENSG00000165650.11|PDZD8|PTBP1|PTBP1	988	-	6.4665184	1.9039774	-1.0	-1.0
chr10	119045872	119045982	ENSG00000107581.12|EIF3A|PTBP1|PTBP1	901	-	3.978713	1.0033288	-1.0	-1.0
chr10	119067520	119067720	ENSG00000107581.12|EIF3A|PTBP1|PTBP1	985	-	4.631428	1.8228265	-1.0	-1.0
chr10	119048207	119048432	ENSG00000107581.12|EIF3A|PTBP1|PTBP1	959	-	4.2428317	1.3869792	-1.0	-1.0
chr10	119589972	119590077	ENSG00000151923.17|TIAL1|PTBP1|PTBP1	901	-	3.0051014	1.0057259	-1.0	-1.0
chr10	119594138	119594368	ENSG00000151923.17|TIAL1|PTBP1|PTBP1	984	-	4.249188	1.801534	-1.0	-1.0
chr10	119595943	119596048	ENSG00000151923.17|TIAL1|PTBP1|PTBP1	902	-	5.9789295	1.0082066	-1.0	-1.0
chr10	119590647	119590847	ENSG00000151923.17|TIAL1|PTBP1|PTBP1	997	-	7.3832946	2.4857252	-1.0	-1.0
chr10	119932688	119932833	ENSG00000107651.12|SEC23IP|PTBP1|PTBP1	922	+	3.5925574	1.108599	-1.0	-1.0
chr10	120876518	120876723	ENSG00000120008.15|WDR11|PTBP1|PTBP1	979	+	6.168561	1.682282	-1.0	-1.0
chr10	120851780	120851975	ENSG00000120008.15|WDR11|PTBP1|PTBP1	982	+	6.6687226	1.7495801	-1.0	-1.0
chr10	121884548	121884688	ENSG00000107669.17|ATE1|PTBP1|PTBP1	908	-	6.0520005	1.0342759	-1.0	-1.0
chr10	122939199	122939354	ENSG00000119965.12|C10orf88|PTBP1|PTBP1	965	-	6.214717	1.4596413	-1.0	-1.0
chr10	124947657	124947907	ENSG00000019995.6|ZRANB1|PTBP1|PTBP1	975	+	5.033346	1.602866	-1.0	-1.0
chr10	125098499	125098979	ENSG00000175029.16|CTBP2|PTBP1|PTBP1	997	-	4.7493944	2.4738786	-1.0	-1.0
chr10	125827255	125827500	ENSG00000107949.16|BCCIP|PTBP1|PTBP1	988	+	6.5662274	1.9158095	-1.0	-1.0
chr10	130152914	130153109	ENSG00000108010.11|GLRX3|PTBP1|PTBP1	953	+	4.61093	1.3284563	-1.0	-1.0
chr11	241721	241851	ENSG00000185627.17|PSMD13|PTBP1|PTBP1	966	+	6.367658	1.4748901	-1.0	-1.0
chr11	290799	290899	ENSG00000142102.15|PGGHG|PTBP1|PTBP1	901	+	3.034953	1.0022331	-1.0	-1.0
chr11	668146	668266	ENSG00000177030.16|DEAF1|PTBP1|PTBP1	909	-	6.0721555	1.0418231	-1.0	-1.0
chr11	811641	811839	ENSG00000177600.8|RPLP2|PTBP1|PTBP1	988	+	1.8749019	1.9373823	-1.0	-1.0
chr11	811680	811814	ENSG00000199785.1|SNORA52|PTBP1|PTBP1	995	+	2.0800297	2.3458452	-1.0	-1.0
chr11	2699717	2699827	ENSG00000269821.1|KCNQ1OT1|PTBP1|PTBP1	909	-	6.0525637	1.0392493	-1.0	-1.0
chr11	3097059	3097199	ENSG00000021762.19|OSBPL5|PTBP1|PTBP1	937	-	6.217487	1.2033311	-1.0	-1.0
chr11	3096864	3097039	ENSG00000021762.19|OSBPL5|PTBP1|PTBP1	948	-	6.206526	1.2866338	-1.0	-1.0
chr11	3385218	3385398	ENSG00000223756.6|TSSC2|PTBP1|PTBP1	929	+	3.1590846	1.1493438	-1.0	-1.0
chr11	3718480	3718675	ENSG00000110713.15|NUP98|PTBP1|PTBP1	969	-	4.393274	1.5047607	-1.0	-1.0
chr11	3814784	3814979	ENSG00000148985.19|PGAP2|PTBP1|PTBP1	986	+	6.763405	1.8416432	-1.0	-1.0
chr11	3814494	3814689	ENSG00000148985.19|PGAP2|PTBP1|PTBP1	985	+	6.797928	1.8368007	-1.0	-1.0
chr11	3817159	3817329	ENSG00000148985.19|PGAP2|PTBP1|PTBP1	949	+	5.803339	1.2918186	-1.0	-1.0
chr11	3815019	3815229	ENSG00000148985.19|PGAP2|PTBP1|PTBP1	982	+	5.524122	1.7363591	-1.0	-1.0
chr11	4085065	4085185	ENSG00000167323.11|STIM1|PTBP1|PTBP1	906	+	3.9900181	1.0257872	-1.0	-1.0
chr11	3894260	3894370	ENSG00000167323.11|STIM1|PTBP1|PTBP1	917	+	6.099259	1.080321	-1.0	-1.0
chr11	4082651	4082841	ENSG00000167323.11|STIM1|PTBP1|PTBP1	930	+	4.2712264	1.1543894	-1.0	-1.0
chr11	3896095	3896465	ENSG00000167323.11|STIM1|PTBP1|PTBP1	992	+	5.7715583	2.1179228	-1.0	-1.0
chr11	3895245	3895580	ENSG00000167323.11|STIM1|PTBP1|PTBP1	972	+	4.421949	1.5458914	-1.0	-1.0
chr11	4073143	4073263	ENSG00000167323.11|STIM1|PTBP1|PTBP1	906	+	6.001925	1.0289308	-1.0	-1.0
chr11	3985912	3986102	ENSG00000167323.11|STIM1|PTBP1|PTBP1	950	+	6.2029753	1.2990565	-1.0	-1.0
chr11	4086861	4086996	ENSG00000167323.11|STIM1|PTBP1|PTBP1	961	+	5.362476	1.4119407	-1.0	-1.0
chr11	4090850	4091281	ENSG00000167323.11|STIM1|PTBP1|PTBP1	996	+	6.7384124	2.4117484	-1.0	-1.0
chr11	3866219	3866349	ENSG00000167323.11|STIM1|PTBP1|PTBP1	927	+	5.235284	1.1374891	-1.0	-1.0
chr11	5348829	5349034	ENSG00000196565.13|HBG2|PTBP1|PTBP1	961	-	4.079195	1.4061782	-1.0	-1.0
chr11	5429654	5429839	ENSG00000196565.13|HBG2|PTBP1|PTBP1	937	-	2.999565	1.1981459	-1.0	-1.0
chr11	5362489	5362624	ENSG00000196565.13|HBG2|PTBP1|PTBP1	916	-	3.17086	1.074076	-1.0	-1.0
chr11	5406669	5406814	ENSG00000196565.13|HBG2|PTBP1|PTBP1	921	-	3.4229598	1.0999221	-1.0	-1.0
chr11	5483459	5483684	ENSG00000196565.13|HBG2|PTBP1|PTBP1	994	-	4.660271	2.2208905	-1.0	-1.0
chr11	5491389	5491504	ENSG00000196565.13|HBG2|PTBP1|PTBP1	918	-	2.7332044	1.0865476	-1.0	-1.0
chr11	5388529	5388719	ENSG00000196565.13|HBG2|PTBP1|PTBP1	938	-	3.2363317	1.210936	-1.0	-1.0
chr11	5320790	5320985	ENSG00000196565.13|HBG2|PTBP1|PTBP1	952	-	4.538143	1.3231896	-1.0	-1.0
chr11	5366029	5366359	ENSG00000196565.13|HBG2|PTBP1|PTBP1	1000	-	5.3562293	3.9642532	-1.0	-1.0
chr11	5345255	5345455	ENSG00000196565.13|HBG2|PTBP1|PTBP1	965	-	3.376143	1.4508654	-1.0	-1.0
chr11	5366499	5366819	ENSG00000196565.13|HBG2|PTBP1|PTBP1	1000	-	6.351736	4.828139	-1.0	-1.0
chr11	5347644	5347869	ENSG00000196565.13|HBG2|PTBP1|PTBP1	977	-	5.17762	1.6383326	-1.0	-1.0
chr11	5484359	5484539	ENSG00000196565.13|HBG2|PTBP1|PTBP1	920	-	3.0397744	1.0982141	-1.0	-1.0
chr11	5386669	5386884	ENSG00000196565.13|HBG2|PTBP1|PTBP1	972	-	3.8220375	1.5574808	-1.0	-1.0
chr11	5455349	5455779	ENSG00000196565.13|HBG2|PTBP1|PTBP1	1000	-	4.9477854	5.43684	-1.0	-1.0
chr11	5441259	5441389	ENSG00000196565.13|HBG2|PTBP1|PTBP1	973	-	6.529265	1.566366	-1.0	-1.0
chr11	5355119	5355299	ENSG00000196565.13|HBG2|PTBP1|PTBP1	958	-	5.1036773	1.3811334	-1.0	-1.0
chr11	5469294	5469394	ENSG00000196565.13|HBG2|PTBP1|PTBP1	902	-	3.9606106	1.0079802	-1.0	-1.0
chr11	5366839	5367144	ENSG00000196565.13|HBG2|PTBP1|PTBP1	922	-	3.5209002	1.1086434	-1.0	-1.0
chr11	5292320	5292420	ENSG00000196565.13|HBG2|PTBP1|PTBP1	905	-	6.0771923	1.0201069	-1.0	-1.0
chr11	5300210	5300405	ENSG00000196565.13|HBG2|PTBP1|PTBP1	977	-	4.2642937	1.6390282	-1.0	-1.0
chr11	5389154	5389264	ENSG00000196565.13|HBG2|PTBP1|PTBP1	912	-	3.1120026	1.0542777	-1.0	-1.0
chr11	5448694	5448884	ENSG00000196565.13|HBG2|PTBP1|PTBP1	956	-	4.8052306	1.3592964	-1.0	-1.0
chr11	5299960	5300060	ENSG00000196565.13|HBG2|PTBP1|PTBP1	908	-	4.0011463	1.037918	-1.0	-1.0
chr11	5410134	5410234	ENSG00000196565.13|HBG2|PTBP1|PTBP1	907	-	6.001925	1.0291904	-1.0	-1.0
chr11	5488159	5488429	ENSG00000196565.13|HBG2|PTBP1|PTBP1	958	-	2.8540823	1.3748016	-1.0	-1.0
chr11	5388964	5389089	ENSG00000196565.13|HBG2|PTBP1|PTBP1	940	-	6.1548295	1.2209679	-1.0	-1.0
chr11	5348831	5349031	ENSG00000213931.5|HBE1|PTBP1|PTBP1	962	-	4.0687404	1.4195007	-1.0	-1.0
chr11	5448696	5448881	ENSG00000213931.5|HBE1|PTBP1|PTBP1	958	-	4.852663	1.3814238	-1.0	-1.0
chr11	5406671	5406816	ENSG00000213931.5|HBE1|PTBP1|PTBP1	923	-	3.4366112	1.11262	-1.0	-1.0
chr11	5366496	5366826	ENSG00000213931.5|HBE1|PTBP1|PTBP1	1000	-	6.3089743	4.663286	-1.0	-1.0
chr11	5469296	5469396	ENSG00000213931.5|HBE1|PTBP1|PTBP1	903	-	3.9606106	1.0123583	-1.0	-1.0
chr11	5491381	5491501	ENSG00000213931.5|HBE1|PTBP1|PTBP1	923	-	2.8108714	1.1142541	-1.0	-1.0
chr11	5300206	5300406	ENSG00000213931.5|HBE1|PTBP1|PTBP1	975	-	4.1821327	1.5952157	-1.0	-1.0
chr11	5347646	5347866	ENSG00000213931.5|HBE1|PTBP1|PTBP1	977	-	5.150368	1.6330115	-1.0	-1.0
chr11	5483461	5483686	ENSG00000213931.5|HBE1|PTBP1|PTBP1	994	-	4.6280866	2.2060196	-1.0	-1.0
chr11	5389156	5389266	ENSG00000213931.5|HBE1|PTBP1|PTBP1	907	-	3.0831087	1.0307761	-1.0	-1.0
chr11	5366026	5366361	ENSG00000213931.5|HBE1|PTBP1|PTBP1	1000	-	5.3744845	3.902448	-1.0	-1.0
chr11	5429656	5429836	ENSG00000213931.5|HBE1|PTBP1|PTBP1	935	-	2.9815674	1.1841639	-1.0	-1.0
chr11	5441256	5441391	ENSG00000213931.5|HBE1|PTBP1|PTBP1	971	-	6.495954	1.538336	-1.0	-1.0
chr11	5484356	5484541	ENSG00000213931.5|HBE1|PTBP1|PTBP1	920	-	3.0081933	1.0964122	-1.0	-1.0
chr11	5355121	5355301	ENSG00000213931.5|HBE1|PTBP1|PTBP1	956	-	5.082136	1.3535903	-1.0	-1.0
chr11	5388961	5389091	ENSG00000213931.5|HBE1|PTBP1|PTBP1	937	-	6.140531	1.198006	-1.0	-1.0
chr11	5455396	5455776	ENSG00000213931.5|HBE1|PTBP1|PTBP1	1000	-	4.958477	5.3335333	-1.0	-1.0
chr11	5366841	5367146	ENSG00000213931.5|HBE1|PTBP1|PTBP1	923	-	3.55712	1.1115043	-1.0	-1.0
chr11	5299961	5300061	ENSG00000213931.5|HBE1|PTBP1|PTBP1	915	-	4.045948	1.0704195	-1.0	-1.0
chr11	5386686	5386881	ENSG00000213931.5|HBE1|PTBP1|PTBP1	977	-	3.9426413	1.6378194	-1.0	-1.0
chr11	5410136	5410236	ENSG00000213931.5|HBE1|PTBP1|PTBP1	906	-	6.001925	1.0274942	-1.0	-1.0
chr11	5388526	5388716	ENSG00000213931.5|HBE1|PTBP1|PTBP1	939	-	3.2414103	1.2131026	-1.0	-1.0
chr11	5320791	5320981	ENSG00000213931.5|HBE1|PTBP1|PTBP1	954	-	4.450398	1.3369921	-1.0	-1.0
chr11	5488176	5488431	ENSG00000213931.5|HBE1|PTBP1|PTBP1	960	-	2.8659456	1.3985914	-1.0	-1.0
chr11	5345256	5345456	ENSG00000213931.5|HBE1|PTBP1|PTBP1	964	-	3.3808923	1.4462234	-1.0	-1.0
chr11	5362496	5362626	ENSG00000213931.5|HBE1|PTBP1|PTBP1	915	-	3.1992583	1.0707403	-1.0	-1.0
chr11	5429655	5429840	ENSG00000167355.7|AC087380.1|PTBP1|PTBP1	938	-	3.018465	1.2049208	-1.0	-1.0
chr11	5448695	5448880	ENSG00000167355.7|AC087380.1|PTBP1|PTBP1	958	-	4.8537393	1.3816395	-1.0	-1.0
chr11	5348830	5349035	ENSG00000167355.7|AC087380.1|PTBP1|PTBP1	958	-	4.019057	1.3765078	-1.0	-1.0
chr11	5386685	5386885	ENSG00000167355.7|AC087380.1|PTBP1|PTBP1	976	-	3.9213066	1.6168151	-1.0	-1.0
chr11	5455350	5455710	ENSG00000167355.7|AC087380.1|PTBP1|PTBP1	1000	-	4.920756	5.431832	-1.0	-1.0
chr11	5366840	5367145	ENSG00000167355.7|AC087380.1|PTBP1|PTBP1	921	-	3.5045466	1.1019017	-1.0	-1.0
chr11	5366500	5366825	ENSG00000167355.7|AC087380.1|PTBP1|PTBP1	1000	-	6.3557515	4.7523913	-1.0	-1.0
chr11	5406670	5406815	ENSG00000167355.7|AC087380.1|PTBP1|PTBP1	920	-	3.4189272	1.0971942	-1.0	-1.0
chr11	5491385	5491505	ENSG00000167355.7|AC087380.1|PTBP1|PTBP1	923	-	2.8090878	1.1155295	-1.0	-1.0
chr11	5484360	5484540	ENSG00000167355.7|AC087380.1|PTBP1|PTBP1	919	-	3.0387502	1.0914749	-1.0	-1.0
chr11	5469295	5469395	ENSG00000167355.7|AC087380.1|PTBP1|PTBP1	902	-	3.9606106	1.0079802	-1.0	-1.0
chr11	5389155	5389265	ENSG00000167355.7|AC087380.1|PTBP1|PTBP1	909	-	3.1018422	1.0423872	-1.0	-1.0
chr11	5388965	5389090	ENSG00000167355.7|AC087380.1|PTBP1|PTBP1	940	-	6.152339	1.2185731	-1.0	-1.0
chr11	5441260	5441390	ENSG00000167355.7|AC087380.1|PTBP1|PTBP1	971	-	6.4946713	1.5408537	-1.0	-1.0
chr11	5362490	5362625	ENSG00000167355.7|AC087380.1|PTBP1|PTBP1	916	-	3.17086	1.0737355	-1.0	-1.0
chr11	5355120	5355300	ENSG00000167355.7|AC087380.1|PTBP1|PTBP1	957	-	5.0919375	1.3695745	-1.0	-1.0
chr11	5488160	5488430	ENSG00000167355.7|AC087380.1|PTBP1|PTBP1	958	-	2.8514652	1.3717744	-1.0	-1.0
chr11	5410135	5410235	ENSG00000167355.7|AC087380.1|PTBP1|PTBP1	907	-	6.001925	1.0300261	-1.0	-1.0
chr11	5320792	5320982	ENSG00000167355.7|AC087380.1|PTBP1|PTBP1	953	-	4.438729	1.3262479	-1.0	-1.0
chr11	5345254	5345459	ENSG00000167355.7|AC087380.1|PTBP1|PTBP1	962	-	3.3457165	1.4252303	-1.0	-1.0
chr11	5347645	5347870	ENSG00000167355.7|AC087380.1|PTBP1|PTBP1	978	-	5.0538983	1.6534413	-1.0	-1.0
chr11	5483460	5483685	ENSG00000167355.7|AC087380.1|PTBP1|PTBP1	994	-	4.6345487	2.2045608	-1.0	-1.0
chr11	5366025	5366360	ENSG00000167355.7|AC087380.1|PTBP1|PTBP1	1000	-	5.368769	3.894966	-1.0	-1.0
chr11	5388525	5388715	ENSG00000167355.7|AC087380.1|PTBP1|PTBP1	938	-	3.2392535	1.2107431	-1.0	-1.0
chr11	5441259	5441389	ENSG00000167359.8|OR51I1|PTBP1|PTBP1	973	-	6.529265	1.5671368	-1.0	-1.0
chr11	5469295	5469395	ENSG00000230484.2|OR51A10P|PTBP1|PTBP1	902	-	3.9606106	1.0075377	-1.0	-1.0
chr11	6486359	6486614	ENSG00000283977.1|AC084337.2|PTBP1|PTBP1	948	+	4.7315717	1.2876984	-1.0	-1.0
chr11	6485869	6486159	ENSG00000283977.1|AC084337.2|PTBP1|PTBP1	951	+	5.5512333	1.3136104	-1.0	-1.0
chr11	6503021	6503121	ENSG00000283977.1|AC084337.2|PTBP1|PTBP1	904	+	6.0771923	1.0195465	-1.0	-1.0
chr11	6487014	6487289	ENSG00000283977.1|AC084337.2|PTBP1|PTBP1	958	+	3.4608116	1.3755398	-1.0	-1.0
chr11	6485319	6485599	ENSG00000283977.1|AC084337.2|PTBP1|PTBP1	935	+	4.1976705	1.1855114	-1.0	-1.0
chr11	6485144	6485314	ENSG00000283977.1|AC084337.2|PTBP1|PTBP1	970	+	4.5489964	1.5293652	-1.0	-1.0
chr11	6484774	6484974	ENSG00000283977.1|AC084337.2|PTBP1|PTBP1	974	+	6.238141	1.5779032	-1.0	-1.0
chr11	6514454	6514634	ENSG00000179532.12|DNHD1|PTBP1|PTBP1	965	+	6.4041276	1.4567915	-1.0	-1.0
chr11	6613882	6614207	ENSG00000166340.15|TPP1|PTBP1|PTBP1	976	-	3.449028	1.6213193	-1.0	-1.0
chr11	6891298	6891458	ENSG00000283415.1|AC087280.2|PTBP1|PTBP1	961	-	6.2928967	1.412616	-1.0	-1.0
chr11	6945371	6945496	ENSG00000149054.15|ZNF215|PTBP1|PTBP1	918	+	6.0382223	1.0839137	-1.0	-1.0
chr11	6945231	6945361	ENSG00000149054.15|ZNF215|PTBP1|PTBP1	916	+	6.0657597	1.0759087	-1.0	-1.0
chr11	7987800	7987945	ENSG00000175390.13|EIF3F|PTBP1|PTBP1	911	+	4.0898767	1.0490513	-1.0	-1.0
chr11	9236677	9236822	ENSG00000184014.7|DENND5A|PTBP1|PTBP1	953	-	3.7630506	1.33009	-1.0	-1.0
chr11	9148776	9149046	ENSG00000184014.7|DENND5A|PTBP1|PTBP1	930	-	3.770017	1.1534876	-1.0	-1.0
chr11	9156782	9156922	ENSG00000184014.7|DENND5A|PTBP1|PTBP1	955	-	6.235406	1.3423877	-1.0	-1.0
chr11	9149616	9149716	ENSG00000184014.7|DENND5A|PTBP1|PTBP1	907	-	6.017082	1.0301664	-1.0	-1.0
chr11	9405780	9405980	ENSG00000205339.9|IPO7|PTBP1|PTBP1	987	+	5.397338	1.895385	-1.0	-1.0
chr11	10160391	10160546	ENSG00000133812.15|SBF2|PTBP1|PTBP1	950	-	6.2117624	1.2989233	-1.0	-1.0
chr11	10504064	10504194	ENSG00000133805.15|AMPD3|PTBP1|PTBP1	914	+	4.7403173	1.0675366	-1.0	-1.0
chr11	10801588	10801660	ENSG00000110321.16|EIF4G2|PTBP1|PTBP1	996	-	3.0311732	2.4342875	-1.0	-1.0
chr11	10801396	10801588	ENSG00000110321.16|EIF4G2|PTBP1|PTBP1	1000	-	5.197291	6.761052	-1.0	-1.0
chr11	10801466	10801608	ENSG00000238622.1|SNORD97|PTBP1|PTBP1	1000	-	5.2124376	6.421761	-1.0	-1.0
chr11	11850114	11850434	ENSG00000170242.17|USP47|PTBP1|PTBP1	984	+	5.7220774	1.7968853	-1.0	-1.0
chr11	11926591	11926781	ENSG00000170242.17|USP47|PTBP1|PTBP1	977	+	6.5644464	1.6352487	-1.0	-1.0
chr11	11843874	11844044	ENSG00000170242.17|USP47|PTBP1|PTBP1	966	+	6.245168	1.4678887	-1.0	-1.0
chr11	11847664	11847764	ENSG00000170242.17|USP47|PTBP1|PTBP1	904	+	5.986656	1.0187238	-1.0	-1.0
chr11	12262318	12262543	ENSG00000133816.13|MICAL2|PTBP1|PTBP1	976	+	4.2775517	1.6225964	-1.0	-1.0
chr11	12961926	12962186	ENSG00000251381.7|LINC00958|PTBP1|PTBP1	1000	-	6.0125284	5.9558463	-1.0	-1.0
chr11	12962286	12962501	ENSG00000251381.7|LINC00958|PTBP1|PTBP1	997	-	4.124785	2.4779947	-1.0	-1.0
chr11	14310362	14310577	ENSG00000133818.13|RRAS2|PTBP1|PTBP1	964	-	4.7832065	1.4398712	-1.0	-1.0
chr11	14593511	14593686	ENSG00000129084.17|PSMA1|PTBP1|PTBP1	985	-	6.570803	1.8158017	-1.0	-1.0
chr11	14640081	14640336	ENSG00000129084.17|PSMA1|PTBP1|PTBP1	954	-	4.8861217	1.3382179	-1.0	-1.0
chr11	14559251	14559381	ENSG00000129084.17|PSMA1|PTBP1|PTBP1	909	-	4.015877	1.0404581	-1.0	-1.0
chr11	14725316	14725486	ENSG00000152270.8|PDE3B|PTBP1|PTBP1	962	+	6.3905015	1.42415	-1.0	-1.0
chr11	14706106	14706236	ENSG00000152270.8|PDE3B|PTBP1|PTBP1	956	+	5.8108315	1.3581563	-1.0	-1.0
chr11	14791527	14791687	ENSG00000152270.8|PDE3B|PTBP1|PTBP1	941	+	6.1706734	1.2289532	-1.0	-1.0
chr11	14774791	14774961	ENSG00000152270.8|PDE3B|PTBP1|PTBP1	930	+	3.8076131	1.1553295	-1.0	-1.0
chr11	14646148	14646358	ENSG00000152270.8|PDE3B|PTBP1|PTBP1	1000	+	5.0389986	4.138474	-1.0	-1.0
chr11	14688033	14688263	ENSG00000152270.8|PDE3B|PTBP1|PTBP1	993	+	7.072884	2.1552541	-1.0	-1.0
chr11	14725541	14725736	ENSG00000152270.8|PDE3B|PTBP1|PTBP1	971	+	6.4732985	1.5362424	-1.0	-1.0
chr11	16162858	16163053	ENSG00000110693.17|SOX6|PTBP1|PTBP1	910	-	6.0284004	1.0461041	-1.0	-1.0
chr11	16132183	16132303	ENSG00000110693.17|SOX6|PTBP1|PTBP1	934	-	6.1250634	1.1830109	-1.0	-1.0
chr11	16446145	16446340	ENSG00000110693.17|SOX6|PTBP1|PTBP1	966	-	4.767883	1.4654812	-1.0	-1.0
chr11	16124558	16124718	ENSG00000110693.17|SOX6|PTBP1|PTBP1	918	-	6.04762	1.0855929	-1.0	-1.0
chr11	17075706	17075931	ENSG00000110700.6|RPS13|PTBP1|PTBP1	994	-	2.3075461	2.2062323	-1.0	-1.0
chr11	17075778	17075868	ENSG00000201403.1|SNORD14B|PTBP1|PTBP1	997	-	2.2373023	2.5464115	-1.0	-1.0
chr11	17995003	17995178	ENSG00000129158.10|SERGEF|PTBP1|PTBP1	952	-	5.4458904	1.3205192	-1.0	-1.0
chr11	20413677	20413867	ENSG00000185238.12|PRMT3|PTBP1|PTBP1	967	+	5.316185	1.4846663	-1.0	-1.0
chr11	22653063	22653178	ENSG00000148935.10|GAS2|PTBP1|PTBP1	929	+	6.11459	1.1495212	-1.0	-1.0
chr11	27436255	27436445	ENSG00000205213.13|LGR4|PTBP1|PTBP1	968	-	5.913016	1.4966991	-1.0	-1.0
chr11	28194091	28194241	ENSG00000169519.20|METTL15|PTBP1|PTBP1	928	+	6.142623	1.1406606	-1.0	-1.0
chr11	28148332	28148542	ENSG00000169519.20|METTL15|PTBP1|PTBP1	968	+	3.851329	1.4953625	-1.0	-1.0
chr11	31371419	31371544	ENSG00000170946.14|DNAJC24|PTBP1|PTBP1	906	+	5.9968424	1.0253848	-1.0	-1.0
chr11	31401354	31401539	ENSG00000170946.14|DNAJC24|PTBP1|PTBP1	973	+	6.4729958	1.5621855	-1.0	-1.0
chr11	31469545	31469645	ENSG00000148950.9|IMMP1L|PTBP1|PTBP1	903	-	3.3204887	1.0136808	-1.0	-1.0
chr11	31526816	31527006	ENSG00000109911.18|ELP4|PTBP1|PTBP1	961	+	6.3314466	1.4138983	-1.0	-1.0
chr11	31722607	31722827	ENSG00000109911.18|ELP4|PTBP1|PTBP1	992	+	5.2206526	2.1170614	-1.0	-1.0
chr11	32430404	32430514	ENSG00000184937.13|WT1|PTBP1|PTBP1	953	-	6.2408476	1.3254641	-1.0	-1.0
chr11	32911079	32911254	ENSG00000060749.14|QSER1|PTBP1|PTBP1	945	+	4.260131	1.2600274	-1.0	-1.0
chr11	32897989	32898124	ENSG00000060749.14|QSER1|PTBP1|PTBP1	959	+	5.3513722	1.3827585	-1.0	-1.0
chr11	32910054	32910199	ENSG00000060749.14|QSER1|PTBP1|PTBP1	945	+	3.7755332	1.2579128	-1.0	-1.0
chr11	32897464	32897679	ENSG00000060749.14|QSER1|PTBP1|PTBP1	988	+	6.0926757	1.9067442	-1.0	-1.0
chr11	33272540	33272735	ENSG00000110422.11|HIPK3|PTBP1|PTBP1	975	+	5.621595	1.6061449	-1.0	-1.0
chr11	34074447	34074547	ENSG00000135387.20|CAPRIN1|PTBP1|PTBP1	919	+	4.1472235	1.0920172	-1.0	-1.0
chr11	34078707	34078897	ENSG00000135387.20|CAPRIN1|PTBP1|PTBP1	939	+	3.121646	1.2151192	-1.0	-1.0
chr11	34078437	34078627	ENSG00000135387.20|CAPRIN1|PTBP1|PTBP1	970	+	4.0840187	1.5255443	-1.0	-1.0
chr11	34109058	34109253	ENSG00000135372.8|NAT10|PTBP1|PTBP1	950	+	4.5889635	1.3016069	-1.0	-1.0
chr11	34109458	34109643	ENSG00000135372.8|NAT10|PTBP1|PTBP1	960	+	5.6683064	1.395834	-1.0	-1.0
chr11	34110163	34110413	ENSG00000135372.8|NAT10|PTBP1|PTBP1	934	+	6.1407743	1.1835513	-1.0	-1.0
chr11	34450558	34450733	ENSG00000121691.4|CAT|PTBP1|PTBP1	964	+	6.3447404	1.441824	-1.0	-1.0
chr11	34908975	34909075	ENSG00000149089.12|APIP|PTBP1|PTBP1	912	-	6.0477724	1.0548627	-1.0	-1.0
chr11	34942744	34942929	ENSG00000110435.11|PDHX|PTBP1|PTBP1	983	+	6.699423	1.7658594	-1.0	-1.0
chr11	35723026	35723166	ENSG00000166326.6|TRIM44|PTBP1|PTBP1	929	+	4.212139	1.1506631	-1.0	-1.0
chr11	35765990	35766230	ENSG00000166326.6|TRIM44|PTBP1|PTBP1	955	+	4.6088457	1.3421873	-1.0	-1.0
chr11	44106223	44106433	ENSG00000151348.13|EXT2|PTBP1|PTBP1	982	+	5.2582197	1.73879	-1.0	-1.0
chr11	46079736	46079971	ENSG00000135365.15|PHF21A|PTBP1|PTBP1	993	-	5.8291693	2.1517553	-1.0	-1.0
chr11	46035698	46035938	ENSG00000135365.15|PHF21A|PTBP1|PTBP1	988	-	6.0269985	1.9379672	-1.0	-1.0
chr11	46664739	46664848	ENSG00000175224.16|ATG13|PTBP1|PTBP1	981	+	6.613883	1.7108592	-1.0	-1.0
chr11	46748177	46748297	ENSG00000175216.14|CKAP5|PTBP1|PTBP1	908	-	6.0139546	1.036702	-1.0	-1.0
chr11	47052487	47052697	ENSG00000149179.13|C11orf49|PTBP1|PTBP1	981	+	5.799393	1.7155324	-1.0	-1.0
chr11	47224746	47224851	ENSG00000134574.11|DDB2|PTBP1|PTBP1	914	+	4.0405626	1.0661697	-1.0	-1.0
chr11	47327476	47327681	ENSG00000110514.19|MADD|PTBP1|PTBP1	971	+	6.451555	1.5358812	-1.0	-1.0
chr11	47496626	47496871	ENSG00000149187.18|CELF1|PTBP1|PTBP1	981	-	5.091561	1.714848	-1.0	-1.0
chr11	47541586	47541781	ENSG00000149187.18|CELF1|PTBP1|PTBP1	952	-	3.3154914	1.3163915	-1.0	-1.0
chr11	47530216	47530376	ENSG00000149187.18|CELF1|PTBP1|PTBP1	956	-	6.2672157	1.3548117	-1.0	-1.0
chr11	50284112	50284227	ENSG00000255042.3|AC109635.4|PTBP1|PTBP1	905	-	5.9961405	1.0205224	-1.0	-1.0
chr11	57403316	57403511	ENSG00000254979.5|AP000781.2|PTBP1|PTBP1	975	-	4.7212267	1.6037915	-1.0	-1.0
chr11	57416276	57416471	ENSG00000254979.5|AP000781.2|PTBP1|PTBP1	976	-	6.3356524	1.612254	-1.0	-1.0
chr11	57411688	57411843	ENSG00000254979.5|AP000781.2|PTBP1|PTBP1	904	-	4.1892376	1.0177429	-1.0	-1.0
chr11	57411691	57411841	ENSG00000134802.17|SLC43A3|PTBP1|PTBP1	904	-	4.211998	1.0181674	-1.0	-1.0
chr11	57416277	57416472	ENSG00000134802.17|SLC43A3|PTBP1|PTBP1	976	-	6.3354626	1.6109918	-1.0	-1.0
chr11	57509504	57509709	ENSG00000149150.8|SLC43A1|PTBP1|PTBP1	994	-	7.2198577	2.2207215	-1.0	-1.0
chr11	57487738	57487898	ENSG00000149150.8|SLC43A1|PTBP1|PTBP1	952	-	5.0569077	1.3177104	-1.0	-1.0
chr11	57769457	57769682	ENSG00000198561.13|CTNND1|PTBP1|PTBP1	989	+	4.212864	1.948512	-1.0	-1.0
chr11	57817276	57817386	ENSG00000198561.13|CTNND1|PTBP1|PTBP1	938	+	5.500984	1.2110882	-1.0	-1.0
chr11	57818416	57818531	ENSG00000198561.13|CTNND1|PTBP1|PTBP1	905	+	3.9790056	1.0234154	-1.0	-1.0
chr11	57806340	57806455	ENSG00000198561.13|CTNND1|PTBP1|PTBP1	920	+	3.7470403	1.0947788	-1.0	-1.0
chr11	57817936	57818351	ENSG00000198561.13|CTNND1|PTBP1|PTBP1	993	+	3.7133257	2.1782258	-1.0	-1.0
chr11	57791280	57791384	ENSG00000198561.13|CTNND1|PTBP1|PTBP1	917	+	3.46985	1.0792615	-1.0	-1.0
chr11	57779357	57779482	ENSG00000198561.13|CTNND1|PTBP1|PTBP1	938	+	3.7045193	1.2108437	-1.0	-1.0
chr11	57772717	57772992	ENSG00000198561.13|CTNND1|PTBP1|PTBP1	999	+	4.883551	2.825376	-1.0	-1.0
chr11	57791280	57791384	ENSG00000254462.1|TMX2-CTNND1|PTBP1|PTBP1	917	+	3.46985	1.07918	-1.0	-1.0
chr11	57772718	57772993	ENSG00000254462.1|TMX2-CTNND1|PTBP1|PTBP1	999	+	4.944288	2.8390942	-1.0	-1.0
chr11	57769458	57769678	ENSG00000254462.1|TMX2-CTNND1|PTBP1|PTBP1	990	+	4.256013	1.9834716	-1.0	-1.0
chr11	57779358	57779493	ENSG00000254462.1|TMX2-CTNND1|PTBP1|PTBP1	935	+	3.6543245	1.1877089	-1.0	-1.0
chr11	57779359	57779484	ENSG00000254732.1|AP001931.1|PTBP1|PTBP1	936	+	3.6874905	1.1947016	-1.0	-1.0
chr11	57769459	57769679	ENSG00000254732.1|AP001931.1|PTBP1|PTBP1	990	+	4.267711	1.9940709	-1.0	-1.0
chr11	57791279	57791379	ENSG00000254732.1|AP001931.1|PTBP1|PTBP1	913	+	3.451363	1.0596441	-1.0	-1.0
chr11	57772719	57772994	ENSG00000254732.1|AP001931.1|PTBP1|PTBP1	999	+	4.9523253	2.8417084	-1.0	-1.0
chr11	59786544	59786754	ENSG00000166900.16|STX3|PTBP1|PTBP1	972	+	5.263633	1.5518699	-1.0	-1.0
chr11	59796012	59796152	ENSG00000166900.16|STX3|PTBP1|PTBP1	953	+	5.436822	1.3263068	-1.0	-1.0
chr11	60065703	60065918	ENSG00000149516.13|MS4A3|PTBP1|PTBP1	921	+	4.633731	1.100438	-1.0	-1.0
chr11	61368926	61369031	ENSG00000149483.11|TMEM138|PTBP1|PTBP1	908	+	2.7768095	1.0382509	-1.0	-1.0
chr11	61812158	61812263	ENSG00000149485.18|FADS1|PTBP1|PTBP1	936	-	6.112174	1.1905432	-1.0	-1.0
chr11	62577566	62577756	ENSG00000255508.7|AP002990.1|PTBP1|PTBP1	943	-	4.244505	1.2458028	-1.0	-1.0
chr11	62577566	62577756	ENSG00000149016.15|TUT1|PTBP1|PTBP1	943	-	4.244505	1.2464991	-1.0	-1.0
chr11	62599452	62599662	ENSG00000149480.6|MTA2|PTBP1|PTBP1	962	-	5.241001	1.4197948	-1.0	-1.0
chr11	62634135	62634260	ENSG00000089597.16|GANAB|PTBP1|PTBP1	923	-	3.4201806	1.1125424	-1.0	-1.0
chr11	62638475	62638690	ENSG00000089597.16|GANAB|PTBP1|PTBP1	989	-	6.954472	1.9545385	-1.0	-1.0
chr11	62634640	62634765	ENSG00000089597.16|GANAB|PTBP1|PTBP1	940	-	3.893317	1.2219009	-1.0	-1.0
chr11	62638715	62638885	ENSG00000089597.16|GANAB|PTBP1|PTBP1	966	-	5.7467337	1.471557	-1.0	-1.0
chr11	62665520	62665635	ENSG00000214756.7|METTL12|PTBP1|PTBP1	979	+	2.4128072	1.6823881	-1.0	-1.0
chr11	62800013	62800373	ENSG00000162231.13|NXF1|PTBP1|PTBP1	1000	-	6.1201916	4.815071	-1.0	-1.0
chr11	62798588	62798953	ENSG00000162231.13|NXF1|PTBP1|PTBP1	983	-	4.927594	1.7600355	-1.0	-1.0
chr11	62799773	62799938	ENSG00000162231.13|NXF1|PTBP1|PTBP1	938	-	4.5896735	1.2071027	-1.0	-1.0
chr11	62798953	62799383	ENSG00000162231.13|NXF1|PTBP1|PTBP1	999	-	4.950559	3.2435188	-1.0	-1.0
chr11	62855230	62855340	ENSG00000255717.6|SNHG1|PTBP1|PTBP1	976	-	1.9874215	1.6132987	-1.0	-1.0
chr11	62854945	62855080	ENSG00000255717.6|SNHG1|PTBP1|PTBP1	1000	-	3.1853633	4.290471	-1.0	-1.0
chr11	62854550	62854760	ENSG00000255717.6|SNHG1|PTBP1|PTBP1	948	-	1.6107095	1.2859913	-1.0	-1.0
chr11	62854620	62854695	ENSG00000274544.1|SNORD28|PTBP1|PTBP1	951	-	1.5281509	1.3094065	-1.0	-1.0
chr11	62855011	62855083	ENSG00000275996.1|SNORD27|PTBP1|PTBP1	966	-	1.8047831	1.4730448	-1.0	-1.0
chr11	63735507	63735682	ENSG00000133318.13|RTN3|PTBP1|PTBP1	967	+	6.3967223	1.4827697	-1.0	-1.0
chr11	63698433	63698628	ENSG00000133318.13|RTN3|PTBP1|PTBP1	963	+	3.77352	1.4284222	-1.0	-1.0
chr11	63840250	63840500	ENSG00000072518.20|MARK2|PTBP1|PTBP1	984	+	5.3489485	1.8089881	-1.0	-1.0
chr11	63841310	63841460	ENSG00000072518.20|MARK2|PTBP1|PTBP1	953	+	6.3035994	1.3251959	-1.0	-1.0
chr11	63839775	63839950	ENSG00000072518.20|MARK2|PTBP1|PTBP1	964	+	5.8058233	1.4482949	-1.0	-1.0
chr11	63840880	63841245	ENSG00000072518.20|MARK2|PTBP1|PTBP1	956	+	3.99095	1.3612572	-1.0	-1.0
chr11	63840545	63840830	ENSG00000072518.20|MARK2|PTBP1|PTBP1	944	+	4.749704	1.2531732	-1.0	-1.0
chr11	63998273	63998378	ENSG00000167770.11|OTUB1|PTBP1|PTBP1	906	+	5.994314	1.0252113	-1.0	-1.0
chr11	64142779	64142919	ENSG00000133315.10|MACROD1|PTBP1|PTBP1	912	-	6.1091475	1.057121	-1.0	-1.0
chr11	64099341	64099836	ENSG00000133315.10|MACROD1|PTBP1|PTBP1	976	-	5.2702565	1.6176466	-1.0	-1.0
chr11	64143014	64143289	ENSG00000133315.10|MACROD1|PTBP1|PTBP1	971	-	5.433294	1.5407904	-1.0	-1.0
chr11	64137294	64137494	ENSG00000133315.10|MACROD1|PTBP1|PTBP1	971	-	5.198221	1.5446757	-1.0	-1.0
chr11	65199536	65199686	ENSG00000014216.15|CAPN1|PTBP1|PTBP1	922	+	4.1063037	1.1066029	-1.0	-1.0
chr11	65344414	65344524	ENSG00000133884.9|DPF2|PTBP1|PTBP1	928	+	6.089891	1.1446717	-1.0	-1.0
chr11	65427583	65427858	ENSG00000245532.7|NEAT1|PTBP1|PTBP1	988	+	2.494656	1.9326737	-1.0	-1.0
chr11	66646091	66646336	ENSG00000248643.5|RBM14-RBM4|PTBP1|PTBP1	1000	+	3.916031	4.079936	-1.0	-1.0
chr11	66646091	66646336	ENSG00000173933.19|RBM4|PTBP1|PTBP1	1000	+	3.916031	4.0797787	-1.0	-1.0
chr11	66840572	66840737	ENSG00000173715.15|C11orf80|PTBP1|PTBP1	955	+	6.262454	1.3469281	-1.0	-1.0
chr11	67297030	67297150	ENSG00000172932.14|ANKRD13D|PTBP1|PTBP1	914	+	6.0667706	1.0645121	-1.0	-1.0
chr11	67366415	67366515	ENSG00000175505.10|CLCF1|PTBP1|PTBP1	902	-	6.0252075	1.0092003	-1.0	-1.0
chr11	67366417	67366517	ENSG00000256514.1|AP003419.2|PTBP1|PTBP1	902	-	6.0252075	1.0092227	-1.0	-1.0
chr11	68198312	68198507	ENSG00000110066.14|KMT5B|PTBP1|PTBP1	974	-	5.474819	1.5897475	-1.0	-1.0
chr11	68566202	68566477	ENSG00000110075.14|PPP6R3|PTBP1|PTBP1	998	+	6.04122	2.6784353	-1.0	-1.0
chr11	68492867	68493092	ENSG00000110075.14|PPP6R3|PTBP1|PTBP1	965	+	3.750703	1.4585046	-1.0	-1.0
chr11	68606232	68606402	ENSG00000110075.14|PPP6R3|PTBP1|PTBP1	955	+	3.7077904	1.3454059	-1.0	-1.0
chr11	68487022	68487157	ENSG00000110075.14|PPP6R3|PTBP1|PTBP1	931	+	4.3497553	1.1636941	-1.0	-1.0
chr11	68689281	68689496	ENSG00000069482.6|GAL|PTBP1|PTBP1	986	+	5.2285233	1.8567883	-1.0	-1.0
chr11	68736656	68736886	ENSG00000132749.10|TESMIN|PTBP1|PTBP1	995	-	5.2494116	2.305685	-1.0	-1.0
chr11	69067745	69067975	ENSG00000162341.16|TPCN2|PTBP1|PTBP1	966	+	4.556108	1.4704593	-1.0	-1.0
chr11	69351322	69351427	ENSG00000172927.7|MYEOV|PTBP1|PTBP1	906	+	6.001925	1.0290294	-1.0	-1.0
chr11	69349612	69349822	ENSG00000172927.7|MYEOV|PTBP1|PTBP1	974	+	5.011299	1.5897709	-1.0	-1.0
chr11	69665130	69665315	ENSG00000149716.12|ORAOV1|PTBP1|PTBP1	965	-	6.4510703	1.4611143	-1.0	-1.0
chr11	71896346	71896446	ENSG00000254469.7|AP002495.1|PTBP1|PTBP1	910	-	4.136631	1.0439347	-1.0	-1.0
chr11	71979400	71979505	ENSG00000137522.17|RNF121|PTBP1|PTBP1	916	+	4.0506377	1.0740435	-1.0	-1.0
chr11	72077022	72077187	ENSG00000137497.17|NUMA1|PTBP1|PTBP1	907	-	6.0290284	1.0313932	-1.0	-1.0
chr11	72046522	72046702	ENSG00000137497.17|NUMA1|PTBP1|PTBP1	971	-	6.4701595	1.5429199	-1.0	-1.0
chr11	72043087	72043202	ENSG00000137497.17|NUMA1|PTBP1|PTBP1	908	-	6.0113406	1.0374601	-1.0	-1.0
chr11	72097966	72098131	ENSG00000149357.9|LAMTOR1|PTBP1|PTBP1	974	-	3.9096608	1.5914837	-1.0	-1.0
chr11	72721546	72721756	ENSG00000186635.14|ARAP1|PTBP1|PTBP1	966	-	4.990444	1.4697424	-1.0	-1.0
chr11	72818390	72818560	ENSG00000168010.10|ATG16L2|PTBP1|PTBP1	954	+	6.3870482	1.3386879	-1.0	-1.0
chr11	73462800	73462985	ENSG00000054965.10|FAM168A|PTBP1|PTBP1	942	-	4.362632	1.2370834	-1.0	-1.0
chr11	73755678	73755903	ENSG00000175582.19|RAB6A|PTBP1|PTBP1	952	-	4.089263	1.3220657	-1.0	-1.0
chr11	73974741	73975046	ENSG00000175567.8|UCP2|PTBP1|PTBP1	1000	-	4.30987	6.1314926	-1.0	-1.0
chr11	73982775	73982875	ENSG00000175567.8|UCP2|PTBP1|PTBP1	912	-	6.0477724	1.0579389	-1.0	-1.0
chr11	74089856	74089956	ENSG00000168014.16|C2CD3|PTBP1|PTBP1	906	-	6.0328345	1.0279388	-1.0	-1.0
chr11	74231987	74232137	ENSG00000214517.9|PPME1|PTBP1|PTBP1	907	+	6.064852	1.0316858	-1.0	-1.0
chr11	74174397	74174507	ENSG00000214517.9|PPME1|PTBP1|PTBP1	911	+	4.0160804	1.051216	-1.0	-1.0
chr11	74818201	74818341	ENSG00000166435.15|XRRA1|PTBP1|PTBP1	911	-	4.0803246	1.0500197	-1.0	-1.0
chr11	74973804	74974114	ENSG00000118363.11|SPCS2|PTBP1|PTBP1	984	+	5.3889265	1.8001436	-1.0	-1.0
chr11	75127445	75127640	ENSG00000137491.14|SLCO2B1|PTBP1|PTBP1	980	+	6.618322	1.6933055	-1.0	-1.0
chr11	75103755	75103950	ENSG00000137491.14|SLCO2B1|PTBP1|PTBP1	987	+	6.821091	1.9024361	-1.0	-1.0
chr11	76129800	76130065	ENSG00000198382.8|UVRAG|PTBP1|PTBP1	970	+	4.8925867	1.5168566	-1.0	-1.0
chr11	76129585	76129755	ENSG00000198382.8|UVRAG|PTBP1|PTBP1	945	+	4.9614406	1.256318	-1.0	-1.0
chr11	76119210	76119435	ENSG00000198382.8|UVRAG|PTBP1|PTBP1	973	+	4.4940705	1.5680716	-1.0	-1.0
chr11	76494630	76494845	ENSG00000158636.16|EMSY|PTBP1|PTBP1	998	+	6.16954	2.7152636	-1.0	-1.0
chr11	76470795	76470965	ENSG00000158636.16|EMSY|PTBP1|PTBP1	935	+	6.185167	1.1885283	-1.0	-1.0
chr11	77637134	77637329	ENSG00000074201.8|CLNS1A|PTBP1|PTBP1	917	-	3.1284108	1.0813252	-1.0	-1.0
chr11	78406923	78407088	ENSG00000033327.12|GAB2|PTBP1|PTBP1	962	-	6.0755024	1.4198568	-1.0	-1.0
chr11	78413558	78413753	ENSG00000033327.12|GAB2|PTBP1|PTBP1	958	-	3.761404	1.3747188	-1.0	-1.0
chr11	78407288	78407388	ENSG00000033327.12|GAB2|PTBP1|PTBP1	925	-	4.126472	1.1247605	-1.0	-1.0
chr11	78407538	78407823	ENSG00000033327.12|GAB2|PTBP1|PTBP1	998	-	7.498582	2.8053598	-1.0	-1.0
chr11	78274175	78274355	ENSG00000033327.12|GAB2|PTBP1|PTBP1	959	-	5.322775	1.383303	-1.0	-1.0
chr11	78359980	78360135	ENSG00000033327.12|GAB2|PTBP1|PTBP1	938	-	3.85988	1.2075874	-1.0	-1.0
chr11	78407093	78407198	ENSG00000033327.12|GAB2|PTBP1|PTBP1	928	-	6.110953	1.1399091	-1.0	-1.0
chr11	78413273	78413453	ENSG00000033327.12|GAB2|PTBP1|PTBP1	963	-	5.8959684	1.4351091	-1.0	-1.0
chr11	78407858	78408008	ENSG00000033327.12|GAB2|PTBP1|PTBP1	930	-	6.1137815	1.1532527	-1.0	-1.0
chr11	78488823	78489003	ENSG00000137513.9|NARS2|PTBP1|PTBP1	930	-	4.2870774	1.1569308	-1.0	-1.0
chr11	85635791	85635936	ENSG00000171204.12|TMEM126B|PTBP1|PTBP1	916	+	6.088053	1.0775462	-1.0	-1.0
chr11	85973357	85973467	ENSG00000073921.17|PICALM|PTBP1|PTBP1	915	-	3.0726457	1.0724616	-1.0	-1.0
chr11	85960777	85960907	ENSG00000073921.17|PICALM|PTBP1|PTBP1	965	-	3.1488304	1.4571092	-1.0	-1.0
chr11	86013452	86013642	ENSG00000073921.17|PICALM|PTBP1|PTBP1	962	-	3.869428	1.4232888	-1.0	-1.0
chr11	85988418	85988763	ENSG00000073921.17|PICALM|PTBP1|PTBP1	992	-	3.4077528	2.0988724	-1.0	-1.0
chr11	86068441	86068636	ENSG00000073921.17|PICALM|PTBP1|PTBP1	944	-	3.080304	1.2529595	-1.0	-1.0
chr11	87189055	87189255	ENSG00000166575.16|TMEM135|PTBP1|PTBP1	986	+	5.996416	1.8410937	-1.0	-1.0
chr11	87124715	87124895	ENSG00000166575.16|TMEM135|PTBP1|PTBP1	938	+	3.6862836	1.2110695	-1.0	-1.0
chr11	87195285	87195490	ENSG00000166575.16|TMEM135|PTBP1|PTBP1	995	+	7.1649857	2.3171344	-1.0	-1.0
chr11	87142705	87143105	ENSG00000166575.16|TMEM135|PTBP1|PTBP1	974	+	5.086809	1.5872673	-1.0	-1.0
chr11	87198525	87198745	ENSG00000166575.16|TMEM135|PTBP1|PTBP1	985	+	4.7883353	1.8160837	-1.0	-1.0
chr11	87268104	87268314	ENSG00000166575.16|TMEM135|PTBP1|PTBP1	993	+	4.843278	2.1728053	-1.0	-1.0
chr11	87256764	87256979	ENSG00000166575.16|TMEM135|PTBP1|PTBP1	987	+	6.439407	1.8706368	-1.0	-1.0
chr11	93695215	93695400	ENSG00000166004.14|CEP295|PTBP1|PTBP1	955	+	6.2712235	1.3478252	-1.0	-1.0
chr11	93721412	93721942	ENSG00000166004.14|CEP295|PTBP1|PTBP1	1000	+	4.710043	6.0888433	-1.0	-1.0
chr11	93721512	93721865	ENSG00000254911.3|SCARNA9|PTBP1|PTBP1	1000	+	4.535578	6.1592937	-1.0	-1.0
chr11	93721541	93721621	ENSG00000275146.1|snoU2_19|PTBP1|PTBP1	1000	+	4.78625	6.2891746	-1.0	-1.0
chr11	93721796	93721866	ENSG00000273885.1|snoU2-30|PTBP1|PTBP1	1000	+	5.807719	9.430384	-1.0	-1.0
chr11	93733167	93733282	ENSG00000166012.16|TAF1D|PTBP1|PTBP1	923	-	2.882876	1.1108857	-1.0	-1.0
chr11	93730807	93731112	ENSG00000166012.16|TAF1D|PTBP1|PTBP1	989	-	4.1484838	1.974396	-1.0	-1.0
chr11	93733397	93733597	ENSG00000166012.16|TAF1D|PTBP1|PTBP1	964	-	1.8453102	1.440591	-1.0	-1.0
chr11	93730452	93730557	ENSG00000166012.16|TAF1D|PTBP1|PTBP1	922	-	1.9180474	1.1098182	-1.0	-1.0
chr11	93732292	93732417	ENSG00000166012.16|TAF1D|PTBP1|PTBP1	981	-	2.149561	1.7138271	-1.0	-1.0
chr11	93730978	93731099	ENSG00000206799.1|SNORA32|PTBP1|PTBP1	983	-	1.8665447	1.7706362	-1.0	-1.0
chr11	93733465	93733595	ENSG00000207145.1|SNORA18|PTBP1|PTBP1	928	-	1.5823982	1.1418594	-1.0	-1.0
chr11	93752464	93752669	ENSG00000182919.14|C11orf54|PTBP1|PTBP1	971	+	6.4785495	1.5450345	-1.0	-1.0
chr11	93752468	93752668	ENSG00000284057.1|AP001273.2|PTBP1|PTBP1	973	+	6.503702	1.5728016	-1.0	-1.0
chr11	94419337	94419562	ENSG00000020922.12|MRE11|PTBP1|PTBP1	993	-	4.632601	2.1656218	-1.0	-1.0
chr11	94467259	94467369	ENSG00000020922.12|MRE11|PTBP1|PTBP1	909	-	4.0121894	1.0419087	-1.0	-1.0
chr11	95913667	95913847	ENSG00000087053.18|MTMR2|PTBP1|PTBP1	945	-	6.231461	1.2619058	-1.0	-1.0
chr11	95923292	95923452	ENSG00000087053.18|MTMR2|PTBP1|PTBP1	940	-	6.1439753	1.2230387	-1.0	-1.0
chr11	96041453	96041598	ENSG00000184384.13|MAML2|PTBP1|PTBP1	915	-	6.05855	1.0691406	-1.0	-1.0
chr11	96039228	96039338	ENSG00000184384.13|MAML2|PTBP1|PTBP1	906	-	5.994314	1.0266948	-1.0	-1.0
chr11	96233775	96233950	ENSG00000184384.13|MAML2|PTBP1|PTBP1	963	-	6.317718	1.4279194	-1.0	-1.0
chr11	96299935	96300115	ENSG00000184384.13|MAML2|PTBP1|PTBP1	908	-	3.5153272	1.035576	-1.0	-1.0
chr11	96385200	96385325	ENSG00000149231.11|CCDC82|PTBP1|PTBP1	910	-	6.062038	1.0465434	-1.0	-1.0
chr11	102357218	102357448	ENSG00000110330.8|BIRC2|PTBP1|PTBP1	987	+	4.6905518	1.87084	-1.0	-1.0
chr11	105398011	105398231	ENSG00000254998.1|AP003181.1|PTBP1|PTBP1	972	-	4.3298254	1.5576813	-1.0	-1.0
chr11	105261810	105261920	ENSG00000254998.1|AP003181.1|PTBP1|PTBP1	915	-	6.0639086	1.0715861	-1.0	-1.0
chr11	105472671	105472811	ENSG00000254998.1|AP003181.1|PTBP1|PTBP1	959	-	6.2818007	1.3900121	-1.0	-1.0
chr11	105369306	105369516	ENSG00000254998.1|AP003181.1|PTBP1|PTBP1	978	-	6.567213	1.649603	-1.0	-1.0
chr11	105255746	105255921	ENSG00000254998.1|AP003181.1|PTBP1|PTBP1	961	-	6.3252068	1.4090273	-1.0	-1.0
chr11	107856780	107856925	ENSG00000110660.14|SLC35F2|PTBP1|PTBP1	918	-	4.4913692	1.0868964	-1.0	-1.0
chr11	107797290	107797390	ENSG00000110660.14|SLC35F2|PTBP1|PTBP1	901	-	5.9789295	1.0054644	-1.0	-1.0
chr11	107856985	107857155	ENSG00000110660.14|SLC35F2|PTBP1|PTBP1	909	-	4.2574673	1.0414335	-1.0	-1.0
chr11	107857205	107857405	ENSG00000110660.14|SLC35F2|PTBP1|PTBP1	977	-	5.6261015	1.6349856	-1.0	-1.0
chr11	108016152	108016342	ENSG00000166266.13|CUL5|PTBP1|PTBP1	969	+	5.4127355	1.5088398	-1.0	-1.0
chr11	108163655	108163925	ENSG00000149308.16|NPAT|PTBP1|PTBP1	929	-	5.7265944	1.1509352	-1.0	-1.0
chr11	108164045	108164195	ENSG00000149308.16|NPAT|PTBP1|PTBP1	934	-	6.130775	1.178377	-1.0	-1.0
chr11	108573306	108573501	ENSG00000110723.11|EXPH5|PTBP1|PTBP1	954	-	4.552393	1.3400496	-1.0	-1.0
chr11	108572996	108573206	ENSG00000110723.11|EXPH5|PTBP1|PTBP1	994	-	7.1139746	2.1926534	-1.0	-1.0
chr11	108745142	108745332	ENSG00000178105.9|DDX10|PTBP1|PTBP1	964	+	4.593709	1.4452419	-1.0	-1.0
chr11	108755872	108756077	ENSG00000178105.9|DDX10|PTBP1|PTBP1	974	+	5.216609	1.5889522	-1.0	-1.0
chr11	108884537	108884652	ENSG00000178105.9|DDX10|PTBP1|PTBP1	907	+	6.012033	1.0293835	-1.0	-1.0
chr11	112089724	112089869	ENSG00000204370.9|SDHD|PTBP1|PTBP1	958	+	5.919999	1.3729321	-1.0	-1.0
chr11	112137377	112137557	ENSG00000255292.7|SDHD|PTBP1|PTBP1	928	+	6.127905	1.1444638	-1.0	-1.0
chr11	112089726	112089871	ENSG00000255292.7|SDHD|PTBP1|PTBP1	962	+	6.1641088	1.4233352	-1.0	-1.0
chr11	112273038	112273228	ENSG00000250303.3|AP002884.3|PTBP1|PTBP1	973	+	6.586959	1.5721108	-1.0	-1.0
chr11	112348511	112348611	ENSG00000250303.3|AP002884.3|PTBP1|PTBP1	909	+	6.084675	1.0433028	-1.0	-1.0
chr11	116892152	116892302	ENSG00000160584.15|SIK3|PTBP1|PTBP1	931	-	6.1241765	1.1627697	-1.0	-1.0
chr11	117071494	117071674	ENSG00000160584.15|SIK3|PTBP1|PTBP1	932	-	3.886081	1.1702933	-1.0	-1.0
chr11	116906453	116906673	ENSG00000160584.15|SIK3|PTBP1|PTBP1	987	-	6.7923203	1.8920294	-1.0	-1.0
chr11	116917618	116917868	ENSG00000160584.15|SIK3|PTBP1|PTBP1	986	-	5.6703925	1.8444842	-1.0	-1.0
chr11	117214331	117214506	ENSG00000160613.12|PCSK7|PTBP1|PTBP1	951	-	6.097821	1.3086498	-1.0	-1.0
chr11	117214666	117214861	ENSG00000160613.12|PCSK7|PTBP1|PTBP1	940	-	5.040487	1.2194078	-1.0	-1.0
chr11	118104820	118104955	ENSG00000137648.17|TMPRSS4|PTBP1|PTBP1	914	+	6.054858	1.0669985	-1.0	-1.0
chr11	118396653	118396773	ENSG00000110344.9|UBE4A|PTBP1|PTBP1	904	+	3.2485163	1.0174909	-1.0	-1.0
chr11	118453136	118453331	ENSG00000118058.20|KMT2A|PTBP1|PTBP1	986	+	6.7856035	1.8682379	-1.0	-1.0
chr11	118634673	118634848	ENSG00000019144.18|PHLDB1|PTBP1|PTBP1	961	+	4.7503	1.4076022	-1.0	-1.0
chr11	118611286	118611421	ENSG00000019144.18|PHLDB1|PTBP1|PTBP1	915	+	6.055609	1.068723	-1.0	-1.0
chr11	118642043	118642253	ENSG00000019144.18|PHLDB1|PTBP1|PTBP1	926	+	5.118603	1.1306356	-1.0	-1.0
chr11	119096772	119096962	ENSG00000172269.18|DPAGT1|PTBP1|PTBP1	961	-	4.4585786	1.4044889	-1.0	-1.0
chr11	119301109	119301219	ENSG00000110395.6|CBL|PTBP1|PTBP1	907	+	3.0031765	1.0309491	-1.0	-1.0
chr11	120420062	120420282	ENSG00000196914.8|ARHGEF12|PTBP1|PTBP1	986	+	4.6755013	1.8668776	-1.0	-1.0
chr11	120346270	120346370	ENSG00000196914.8|ARHGEF12|PTBP1|PTBP1	922	+	6.11347	1.1085067	-1.0	-1.0
chr11	120347130	120347395	ENSG00000196914.8|ARHGEF12|PTBP1|PTBP1	996	+	7.307907	2.441384	-1.0	-1.0
chr11	120450944	120451084	ENSG00000196914.8|ARHGEF12|PTBP1|PTBP1	952	+	6.191849	1.322417	-1.0	-1.0
chr11	120370730	120370845	ENSG00000196914.8|ARHGEF12|PTBP1|PTBP1	940	+	5.6956744	1.2221836	-1.0	-1.0
chr11	123058004	123058124	ENSG00000109971.13|HSPA8|PTBP1|PTBP1	994	-	2.706538	2.2274852	-1.0	-1.0
chr11	123058846	123058976	ENSG00000109971.13|HSPA8|PTBP1|PTBP1	944	-	1.985171	1.2530022	-1.0	-1.0
chr11	123059261	123059391	ENSG00000109971.13|HSPA8|PTBP1|PTBP1	977	-	1.8836616	1.6338576	-1.0	-1.0
chr11	123301399	123301523	ENSG00000200496.1|U8|PTBP1|PTBP1	909	+	1.6225069	1.0431068	-1.0	-1.0
chr11	123737425	123737525	ENSG00000166261.10|ZNF202|PTBP1|PTBP1	907	-	6.009508	1.0301664	-1.0	-1.0
chr11	124183403	124183628	ENSG00000197309.3|OR10D3|PTBP1|PTBP1	991	+	7.1805005	2.047112	-1.0	-1.0
chr11	124571121	124571346	ENSG00000196119.7|OR8A1|PTBP1|PTBP1	999	+	6.306475	2.841925	-1.0	-1.0
chr11	124954480	124954640	ENSG00000149548.14|CCDC15|PTBP1|PTBP1	967	+	6.37488	1.4802562	-1.0	-1.0
chr11	125595476	125595646	ENSG00000134910.12|STT3A|PTBP1|PTBP1	948	+	6.270303	1.2859309	-1.0	-1.0
chr11	125638959	125639084	ENSG00000149554.12|CHEK1|PTBP1|PTBP1	919	+	6.1290174	1.0934131	-1.0	-1.0
chr11	125674872	125675052	ENSG00000149554.12|CHEK1|PTBP1|PTBP1	966	+	6.4299116	1.4662242	-1.0	-1.0
chr11	125639864	125640004	ENSG00000149554.12|CHEK1|PTBP1|PTBP1	915	+	4.0418296	1.0702659	-1.0	-1.0
chr11	126352502	126353177	ENSG00000280832.1|GSEC|PTBP1|PTBP1	999	-	7.274932	2.912961	-1.0	-1.0
chr11	126355025	126355165	ENSG00000280832.1|GSEC|PTBP1|PTBP1	932	-	6.0952635	1.1659247	-1.0	-1.0
chr11	126353247	126353432	ENSG00000280832.1|GSEC|PTBP1|PTBP1	919	-	6.0891566	1.0911423	-1.0	-1.0
chr11	126352187	126352292	ENSG00000280832.1|GSEC|PTBP1|PTBP1	928	-	6.0624204	1.1428664	-1.0	-1.0
chr11	126353457	126353582	ENSG00000280832.1|GSEC|PTBP1|PTBP1	932	-	6.121956	1.1653242	-1.0	-1.0
chr11	126363211	126363371	ENSG00000110080.18|ST3GAL4|PTBP1|PTBP1	909	+	6.018462	1.0400988	-1.0	-1.0
chr11	130301021	130301206	ENSG00000196323.12|ZBTB44|PTBP1|PTBP1	959	-	6.2070293	1.3868605	-1.0	-1.0
chr11	130300706	130300901	ENSG00000196323.12|ZBTB44|PTBP1|PTBP1	979	-	6.7502146	1.686323	-1.0	-1.0
chr11	130302496	130302666	ENSG00000196323.12|ZBTB44|PTBP1|PTBP1	945	-	4.65938	1.2629348	-1.0	-1.0
chr11	134206146	134206291	ENSG00000151503.12|NCAPD3|PTBP1|PTBP1	945	-	4.127978	1.2561421	-1.0	-1.0
chr12	22391	22641	ENSG00000226210.3|AC215219.1|PTBP1|PTBP1	990	-	4.399451	1.9842027	-1.0	-1.0
chr12	360282	360477	ENSG00000073614.12|KDM5A|PTBP1|PTBP1	956	-	3.6869292	1.3600451	-1.0	-1.0
chr12	322154	322262	ENSG00000073614.12|KDM5A|PTBP1|PTBP1	912	-	6.1202493	1.0572678	-1.0	-1.0
chr12	362237	362362	ENSG00000073614.12|KDM5A|PTBP1|PTBP1	910	-	6.0247183	1.0468895	-1.0	-1.0
chr12	331415	331625	ENSG00000073614.12|KDM5A|PTBP1|PTBP1	981	-	4.645277	1.723182	-1.0	-1.0
chr12	1237229	1237394	ENSG00000082805.19|ERC1|PTBP1|PTBP1	933	+	6.12755	1.1760607	-1.0	-1.0
chr12	1726957	1727122	ENSG00000006831.9|ADIPOR2|PTBP1|PTBP1	913	+	6.0559072	1.0587807	-1.0	-1.0
chr12	1711557	1711837	ENSG00000006831.9|ADIPOR2|PTBP1|PTBP1	997	+	5.49416	2.558905	-1.0	-1.0
chr12	2832374	2832499	ENSG00000111203.11|ITFG2|PTBP1|PTBP1	919	+	6.0902348	1.0930517	-1.0	-1.0
chr12	2831679	2831839	ENSG00000111203.11|ITFG2|PTBP1|PTBP1	966	+	6.390055	1.469629	-1.0	-1.0
chr12	3649738	3649863	ENSG00000130038.9|CRACR2A|PTBP1|PTBP1	923	-	6.1480603	1.1115695	-1.0	-1.0
chr12	3611595	3611845	ENSG00000130038.9|CRACR2A|PTBP1|PTBP1	954	-	4.2604885	1.3350128	-1.0	-1.0
chr12	3611596	3611831	ENSG00000280202.1|AC005831.1|PTBP1|PTBP1	957	-	4.2374415	1.36687	-1.0	-1.0
chr12	4303134	4303304	ENSG00000118971.7|CCND2|PTBP1|PTBP1	935	+	3.3768306	1.1899718	-1.0	-1.0
chr12	4303394	4303569	ENSG00000118971.7|CCND2|PTBP1|PTBP1	965	+	2.9695222	1.4563718	-1.0	-1.0
chr12	4656907	4657142	ENSG00000272921.1|AC005832.4|PTBP1|PTBP1	998	+	6.1061425	2.707191	-1.0	-1.0
chr12	4656910	4657140	ENSG00000139180.10|NDUFA9|PTBP1|PTBP1	998	+	6.1016846	2.7655597	-1.0	-1.0
chr12	4669575	4669735	ENSG00000139180.10|NDUFA9|PTBP1|PTBP1	982	+	6.671968	1.7530258	-1.0	-1.0
chr12	4669574	4669740	ENSG00000255639.2|AC005833.3|PTBP1|PTBP1	982	+	6.6593137	1.7389582	-1.0	-1.0
chr12	5392716	5392861	ENSG00000255983.1|AC007848.1|PTBP1|PTBP1	906	+	6.031802	1.0258279	-1.0	-1.0
chr12	6510148	6510623	ENSG00000010292.12|NCAPD2|PTBP1|PTBP1	1000	+	4.809249	5.7227154	-1.0	-1.0
chr12	6510226	6510546	ENSG00000239002.3|SCARNA10|PTBP1|PTBP1	1000	+	4.2618966	5.014067	-1.0	-1.0
chr12	6510274	6510522	ENSG00000276232.1|AC006064.5|PTBP1|PTBP1	1000	+	4.1563206	4.8319345	-1.0	-1.0
chr12	6581403	6581518	ENSG00000111642.14|CHD4|PTBP1|PTBP1	938	-	3.7776308	1.2076416	-1.0	-1.0
chr12	6619229	6619499	ENSG00000184574.9|LPAR5|PTBP1|PTBP1	1000	-	6.2604976	4.414037	-1.0	-1.0
chr12	6915286	6915451	ENSG00000111674.8|ENO2|PTBP1|PTBP1	954	+	6.237653	1.3387885	-1.0	-1.0
chr12	6922935	6923095	ENSG00000111674.8|ENO2|PTBP1|PTBP1	931	+	3.230853	1.1617094	-1.0	-1.0
chr12	6914794	6914994	ENSG00000111674.8|ENO2|PTBP1|PTBP1	947	+	6.1952305	1.2783207	-1.0	-1.0
chr12	6967265	6967570	ENSG00000215021.8|PHB2|PTBP1|PTBP1	1000	-	3.7630603	4.287606	-1.0	-1.0
chr12	6967575	6967675	ENSG00000215021.8|PHB2|PTBP1|PTBP1	999	-	4.002417	2.997935	-1.0	-1.0
chr12	6967336	6967601	ENSG00000238795.1|SCARNA12|PTBP1|PTBP1	999	-	3.1779375	3.1886535	-1.0	-1.0
chr12	7105802	7105992	ENSG00000139178.10|C1RL|PTBP1|PTBP1	922	-	6.087286	1.1077952	-1.0	-1.0
chr12	7142674	7142859	ENSG00000139182.13|CLSTN3|PTBP1|PTBP1	952	+	5.049572	1.3209897	-1.0	-1.0
chr12	8097402	8097502	ENSG00000089818.17|NECAP1|PTBP1|PTBP1	906	+	6.0246673	1.0271069	-1.0	-1.0
chr12	8092464	8092639	ENSG00000089818.17|NECAP1|PTBP1|PTBP1	972	+	6.466132	1.5526896	-1.0	-1.0
chr12	8097402	8097502	ENSG00000284697.1|AC006511.5|PTBP1|PTBP1	906	+	6.0246673	1.026554	-1.0	-1.0
chr12	8092464	8092639	ENSG00000284697.1|AC006511.5|PTBP1|PTBP1	972	+	6.466132	1.552226	-1.0	-1.0
chr12	9607326	9607526	ENSG00000284634.1|AC092821.3|PTBP1|PTBP1	994	+	7.0960636	2.22375	-1.0	-1.0
chr12	9759839	9760039	ENSG00000110848.8|CD69|PTBP1|PTBP1	957	-	4.5952744	1.3696429	-1.0	-1.0
chr12	11167982	11168292	ENSG00000256712.1|AC134349.1|PTBP1|PTBP1	959	-	4.356314	1.3824682	-1.0	-1.0
chr12	11168522	11168622	ENSG00000256712.1|AC134349.1|PTBP1|PTBP1	901	-	3.9720166	1.0054632	-1.0	-1.0
chr12	11168523	11168623	ENSG00000275778.1|AC018630.6|PTBP1|PTBP1	909	-	4.0232325	1.041083	-1.0	-1.0
chr12	11167983	11168293	ENSG00000275778.1|AC018630.6|PTBP1|PTBP1	959	-	4.35842	1.3864816	-1.0	-1.0
chr12	11168523	11168623	ENSG00000212127.5|TAS2R14|PTBP1|PTBP1	909	-	4.0232325	1.041083	-1.0	-1.0
chr12	11167983	11168293	ENSG00000212127.5|TAS2R14|PTBP1|PTBP1	959	-	4.35842	1.3859222	-1.0	-1.0
chr12	11168520	11168620	ENSG00000231887.6|PRH1|PTBP1|PTBP1	901	-	3.9720166	1.0042269	-1.0	-1.0
chr12	11167985	11168295	ENSG00000231887.6|PRH1|PTBP1|PTBP1	959	-	4.3805723	1.3924581	-1.0	-1.0
chr12	11168520	11168620	ENSG00000111215.11|PRR4|PTBP1|PTBP1	901	-	3.9720166	1.0052735	-1.0	-1.0
chr12	11167985	11168295	ENSG00000111215.11|PRR4|PTBP1|PTBP1	959	-	4.3805723	1.3919137	-1.0	-1.0
chr12	11709315	11709415	ENSG00000139083.10|ETV6|PTBP1|PTBP1	905	+	5.994314	1.0238686	-1.0	-1.0
chr12	11753030	11753185	ENSG00000139083.10|ETV6|PTBP1|PTBP1	943	+	6.2158494	1.2406863	-1.0	-1.0
chr12	11655935	11656135	ENSG00000139083.10|ETV6|PTBP1|PTBP1	989	+	6.9775968	1.9672222	-1.0	-1.0
chr12	11669340	11669640	ENSG00000139083.10|ETV6|PTBP1|PTBP1	984	+	6.863106	1.8093342	-1.0	-1.0
chr12	12819103	12819283	ENSG00000213782.7|DDX47|PTBP1|PTBP1	965	+	6.37315	1.4572582	-1.0	-1.0
chr12	12819104	12819284	ENSG00000178878.12|APOLD1|PTBP1|PTBP1	965	+	6.3796053	1.4533259	-1.0	-1.0
chr12	12944876	12945116	ENSG00000247498.9|GPRC5D-AS1|PTBP1|PTBP1	995	+	5.910597	2.3096082	-1.0	-1.0
chr12	12946371	12946566	ENSG00000247498.9|GPRC5D-AS1|PTBP1|PTBP1	996	+	7.251588	2.411386	-1.0	-1.0
chr12	12956462	12956662	ENSG00000247498.9|GPRC5D-AS1|PTBP1|PTBP1	995	+	7.1906514	2.309684	-1.0	-1.0
chr12	15316272	15316467	ENSG00000134533.6|RERG|PTBP1|PTBP1	930	-	4.534489	1.153863	-1.0	-1.0
chr12	19198055	19198175	ENSG00000052126.14|PLEKHA5|PTBP1|PTBP1	953	+	6.1905556	1.3271037	-1.0	-1.0
chr12	20551319	20551419	ENSG00000172572.6|PDE3A|PTBP1|PTBP1	976	+	6.6643605	1.6246697	-1.0	-1.0
chr12	21641708	21641823	ENSG00000111716.12|LDHB|PTBP1|PTBP1	909	-	4.006673	1.0413601	-1.0	-1.0
chr12	22649462	22649627	ENSG00000139163.15|ETNK1|PTBP1|PTBP1	935	+	5.257497	1.1892769	-1.0	-1.0
chr12	23625933	23626083	ENSG00000134532.15|SOX5|PTBP1|PTBP1	945	-	5.6706624	1.262469	-1.0	-1.0
chr12	24870279	24870479	ENSG00000060982.14|BCAT1|PTBP1|PTBP1	988	-	5.7332706	1.9193662	-1.0	-1.0
chr12	24836681	24836916	ENSG00000060982.14|BCAT1|PTBP1|PTBP1	980	-	5.3049273	1.689581	-1.0	-1.0
chr12	26929601	26929881	ENSG00000064102.14|INTS13|PTBP1|PTBP1	1000	-	7.8009453	3.3722975	-1.0	-1.0
chr12	26939100	26939210	ENSG00000111790.13|FGFR1OP2|PTBP1|PTBP1	946	+	6.275756	1.2700502	-1.0	-1.0
chr12	28361394	28361579	ENSG00000123106.10|CCDC91|PTBP1|PTBP1	957	+	6.233153	1.361574	-1.0	-1.0
chr12	28199951	28200151	ENSG00000123106.10|CCDC91|PTBP1|PTBP1	979	+	6.521078	1.6863523	-1.0	-1.0
chr12	28394646	28394811	ENSG00000123106.10|CCDC91|PTBP1|PTBP1	919	+	6.1081533	1.0896784	-1.0	-1.0
chr12	28354959	28355134	ENSG00000123106.10|CCDC91|PTBP1|PTBP1	970	+	6.3419733	1.5246962	-1.0	-1.0
chr12	28305481	28305648	ENSG00000123106.10|CCDC91|PTBP1|PTBP1	964	+	3.893076	1.4393582	-1.0	-1.0
chr12	28421773	28421938	ENSG00000123106.10|CCDC91|PTBP1|PTBP1	953	+	6.2281747	1.324151	-1.0	-1.0
chr12	28278192	28278392	ENSG00000123106.10|CCDC91|PTBP1|PTBP1	990	+	6.907832	1.9999219	-1.0	-1.0
chr12	28303291	28303516	ENSG00000123106.10|CCDC91|PTBP1|PTBP1	995	+	5.7314873	2.2984562	-1.0	-1.0
chr12	32146821	32147011	ENSG00000151746.13|BICD1|PTBP1|PTBP1	967	+	6.5485106	1.483622	-1.0	-1.0
chr12	32727097	32727217	ENSG00000087470.17|DNM1L|PTBP1|PTBP1	967	+	6.3723083	1.4796933	-1.0	-1.0
chr12	34026302	34026412	ENSG00000139133.6|ALG10|PTBP1|PTBP1	913	+	6.054456	1.0600041	-1.0	-1.0
chr12	39329354	39329669	ENSG00000139116.18|KIF21A|PTBP1|PTBP1	993	-	7.068649	2.1729708	-1.0	-1.0
chr12	39429746	39429926	ENSG00000139116.18|KIF21A|PTBP1|PTBP1	964	-	6.354729	1.4483976	-1.0	-1.0
chr12	39653514	39653689	ENSG00000180116.15|C12orf40|PTBP1|PTBP1	966	+	6.27322	1.4690231	-1.0	-1.0
chr12	40093685	40093870	ENSG00000151229.12|SLC2A13|PTBP1|PTBP1	951	-	6.213656	1.312182	-1.0	-1.0
chr12	39894741	39894911	ENSG00000151229.12|SLC2A13|PTBP1|PTBP1	955	-	6.2337127	1.3507627	-1.0	-1.0
chr12	42119336	42119506	ENSG00000151233.10|GXYLT1|PTBP1|PTBP1	952	-	6.2341757	1.3169891	-1.0	-1.0
chr12	42230159	42230359	ENSG00000015153.14|YAF2|PTBP1|PTBP1	1000	-	8.507881	4.4006457	-1.0	-1.0
chr12	42377973	42378218	ENSG00000134283.17|PPHLN1|PTBP1|PTBP1	958	+	6.3394394	1.37819	-1.0	-1.0
chr12	43770532	43770702	ENSG00000198001.13|IRAK4|PTBP1|PTBP1	937	+	5.5556254	1.197288	-1.0	-1.0
chr12	45834987	45835157	ENSG00000189079.15|ARID2|PTBP1|PTBP1	959	+	6.290654	1.387636	-1.0	-1.0
chr12	45795699	45795914	ENSG00000189079.15|ARID2|PTBP1|PTBP1	993	+	6.625193	2.1793747	-1.0	-1.0
chr12	45802884	45803064	ENSG00000189079.15|ARID2|PTBP1|PTBP1	925	+	5.0356545	1.1258004	-1.0	-1.0
chr12	45754504	45754604	ENSG00000189079.15|ARID2|PTBP1|PTBP1	900	+	3.9491818	1.0019078	-1.0	-1.0
chr12	45987609	45987749	ENSG00000139218.17|SCAF11|PTBP1|PTBP1	907	-	6.0349674	1.0330611	-1.0	-1.0
chr12	45950172	45950377	ENSG00000139218.17|SCAF11|PTBP1|PTBP1	957	-	5.6933255	1.3709216	-1.0	-1.0
chr12	45973278	45973478	ENSG00000139218.17|SCAF11|PTBP1|PTBP1	996	-	7.1981444	2.3483927	-1.0	-1.0
chr12	45949892	45949992	ENSG00000139218.17|SCAF11|PTBP1|PTBP1	907	-	6.009508	1.030275	-1.0	-1.0
chr12	46244139	46244239	ENSG00000111371.15|SLC38A1|PTBP1|PTBP1	902	-	5.9789295	1.0081527	-1.0	-1.0
chr12	46235364	46235524	ENSG00000111371.15|SLC38A1|PTBP1|PTBP1	949	-	5.470999	1.2926719	-1.0	-1.0
chr12	46265446	46265636	ENSG00000111371.15|SLC38A1|PTBP1|PTBP1	969	-	5.421523	1.5091466	-1.0	-1.0
chr12	46612698	46612853	ENSG00000257261.5|AC008014.1|PTBP1|PTBP1	926	+	6.1453366	1.1306102	-1.0	-1.0
chr12	46612448	46612653	ENSG00000257261.5|AC008014.1|PTBP1|PTBP1	990	+	7.027209	2.0109935	-1.0	-1.0
chr12	46487578	46487848	ENSG00000257261.5|AC008014.1|PTBP1|PTBP1	991	+	7.053621	2.0392308	-1.0	-1.0
chr12	46602398	46602538	ENSG00000257261.5|AC008014.1|PTBP1|PTBP1	947	+	6.155192	1.2791955	-1.0	-1.0
chr12	46487418	46487533	ENSG00000257261.5|AC008014.1|PTBP1|PTBP1	940	+	5.155072	1.218507	-1.0	-1.0
chr12	46519213	46519583	ENSG00000257261.5|AC008014.1|PTBP1|PTBP1	994	+	6.719743	2.2313426	-1.0	-1.0
chr12	46451437	46451637	ENSG00000257261.5|AC008014.1|PTBP1|PTBP1	968	+	4.321038	1.4990528	-1.0	-1.0
chr12	46612447	46612652	ENSG00000272369.1|AC008035.1|PTBP1|PTBP1	990	+	7.0363574	2.0151453	-1.0	-1.0
chr12	46602397	46602537	ENSG00000272369.1|AC008035.1|PTBP1|PTBP1	951	+	6.169547	1.3096608	-1.0	-1.0
chr12	46612697	46612852	ENSG00000272369.1|AC008035.1|PTBP1|PTBP1	924	+	6.1453366	1.120226	-1.0	-1.0
chr12	47671925	47672070	ENSG00000005175.9|RPAP3|PTBP1|PTBP1	922	-	5.209109	1.1100274	-1.0	-1.0
chr12	47674600	47674760	ENSG00000005175.9|RPAP3|PTBP1|PTBP1	957	-	6.282556	1.3683956	-1.0	-1.0
chr12	47694994	47695194	ENSG00000005175.9|RPAP3|PTBP1|PTBP1	984	-	4.650654	1.7849232	-1.0	-1.0
chr12	47790217	47790837	ENSG00000061273.17|HDAC7|PTBP1|PTBP1	978	-	4.1752577	1.6663564	-1.0	-1.0
chr12	47792085	47792235	ENSG00000061273.17|HDAC7|PTBP1|PTBP1	942	-	6.1902986	1.2386187	-1.0	-1.0
chr12	48043552	48043747	ENSG00000079387.13|SENP1|PTBP1|PTBP1	952	-	3.4172945	1.31625	-1.0	-1.0
chr12	48667399	48667509	ENSG00000139620.12|KANSL2|PTBP1|PTBP1	960	-	3.1532152	1.3966577	-1.0	-1.0
chr12	48654330	48654435	ENSG00000139620.12|KANSL2|PTBP1|PTBP1	946	-	2.6273894	1.2694957	-1.0	-1.0
chr12	48831336	48831601	ENSG00000174243.9|DDX23|PTBP1|PTBP1	983	-	4.882857	1.7709594	-1.0	-1.0
chr12	48939373	48939518	ENSG00000134287.9|ARF3|PTBP1|PTBP1	961	-	6.1411047	1.4106319	-1.0	-1.0
chr12	48936362	48937082	ENSG00000134287.9|ARF3|PTBP1|PTBP1	988	-	3.5577924	1.9061538	-1.0	-1.0
chr12	48939373	48939518	ENSG00000255863.2|AC073610.2|PTBP1|PTBP1	961	-	6.1411047	1.410952	-1.0	-1.0
chr12	48936396	48937081	ENSG00000255863.2|AC073610.2|PTBP1|PTBP1	987	-	3.5236926	1.8859781	-1.0	-1.0
chr12	48936398	48937083	ENSG00000272822.1|AC073610.3|PTBP1|PTBP1	988	-	3.5617604	1.9076521	-1.0	-1.0
chr12	48939373	48939518	ENSG00000272822.1|AC073610.3|PTBP1|PTBP1	961	-	6.1411047	1.4118704	-1.0	-1.0
chr12	49038994	49039164	ENSG00000167548.14|KMT2D|PTBP1|PTBP1	949	-	6.208705	1.29015	-1.0	-1.0
chr12	49040913	49041023	ENSG00000167548.14|KMT2D|PTBP1|PTBP1	955	-	6.2226987	1.347775	-1.0	-1.0
chr12	49993065	49993230	ENSG00000161800.12|RACGAP1|PTBP1|PTBP1	964	-	5.3229704	1.441808	-1.0	-1.0
chr12	50114568	50114693	ENSG00000178449.8|COX14|PTBP1|PTBP1	911	+	6.0317826	1.0510359	-1.0	-1.0
chr12	50114571	50114691	ENSG00000272368.2|AC074032.1|PTBP1|PTBP1	912	+	6.0408077	1.0574588	-1.0	-1.0
chr12	50456472	50456862	ENSG00000161813.21|LARP4|PTBP1|PTBP1	1000	+	5.5736227	6.4606686	-1.0	-1.0
chr12	50515510	50515700	ENSG00000066084.12|DIP2B|PTBP1|PTBP1	942	+	3.9304864	1.2366306	-1.0	-1.0
chr12	50555530	50555910	ENSG00000066084.12|DIP2B|PTBP1|PTBP1	986	+	4.568813	1.8425161	-1.0	-1.0
chr12	50524435	50524590	ENSG00000066084.12|DIP2B|PTBP1|PTBP1	922	+	2.850693	1.1084151	-1.0	-1.0
chr12	50514390	50514660	ENSG00000066084.12|DIP2B|PTBP1|PTBP1	952	+	5.88056	1.3158624	-1.0	-1.0
chr12	50517605	50517760	ENSG00000066084.12|DIP2B|PTBP1|PTBP1	952	+	6.2218766	1.3196983	-1.0	-1.0
chr12	50516110	50516340	ENSG00000066084.12|DIP2B|PTBP1|PTBP1	991	+	6.9459977	2.0376477	-1.0	-1.0
chr12	51008144	51008334	ENSG00000110911.14|SLC11A2|PTBP1|PTBP1	926	-	2.9932892	1.1310173	-1.0	-1.0
chr12	51048690	51048790	ENSG00000050426.15|LETMD1|PTBP1|PTBP1	909	+	6.04035	1.0433028	-1.0	-1.0
chr12	52917845	52917960	ENSG00000170421.12|KRT8|PTBP1|PTBP1	902	-	6.0252075	1.0092075	-1.0	-1.0
chr12	53515858	53515983	ENSG00000170653.18|ATF7|PTBP1|PTBP1	918	-	6.040675	1.0839875	-1.0	-1.0
chr12	53515860	53515985	ENSG00000267281.2|AC023509.3|PTBP1|PTBP1	915	-	6.020816	1.0710839	-1.0	-1.0
chr12	53664491	53664686	ENSG00000135390.17|ATP5G2|PTBP1|PTBP1	979	-	4.767928	1.6695598	-1.0	-1.0
chr12	53997609	53997829	ENSG00000180806.4|HOXC9|PTBP1|PTBP1	991	+	5.6734405	2.038495	-1.0	-1.0
chr12	54013965	54014120	ENSG00000273049.1|AC012531.3|PTBP1|PTBP1	911	+	6.0362988	1.0486223	-1.0	-1.0
chr12	53997610	53997825	ENSG00000273049.1|AC012531.3|PTBP1|PTBP1	992	+	5.869285	2.1069174	-1.0	-1.0
chr12	53997611	53997826	ENSG00000197757.7|HOXC6|PTBP1|PTBP1	992	+	5.86978	2.1101427	-1.0	-1.0
chr12	54013961	54014121	ENSG00000197757.7|HOXC6|PTBP1|PTBP1	910	+	6.0318856	1.0460095	-1.0	-1.0
chr12	54163967	54164252	ENSG00000123415.15|SMUG1|PTBP1|PTBP1	963	-	4.9973483	1.4309483	-1.0	-1.0
chr12	54129010	54129120	ENSG00000123415.15|SMUG1|PTBP1|PTBP1	928	-	6.1752534	1.1452264	-1.0	-1.0
chr12	54129170	54129315	ENSG00000123415.15|SMUG1|PTBP1|PTBP1	925	-	6.121631	1.1239948	-1.0	-1.0
chr12	54164302	54164407	ENSG00000123415.15|SMUG1|PTBP1|PTBP1	939	-	6.161391	1.2133131	-1.0	-1.0
chr12	54164298	54164408	ENSG00000257534.1|AC023794.4|PTBP1|PTBP1	931	-	6.123518	1.1613925	-1.0	-1.0
chr12	54163968	54164253	ENSG00000257534.1|AC023794.4|PTBP1|PTBP1	963	-	5.0034733	1.4365282	-1.0	-1.0
chr12	54299829	54300034	ENSG00000123405.13|NFE2|PTBP1|PTBP1	981	-	3.743857	1.7202189	-1.0	-1.0
chr12	54299229	54299394	ENSG00000123405.13|NFE2|PTBP1|PTBP1	965	-	6.354551	1.4609246	-1.0	-1.0
chr12	54386078	54386563	ENSG00000161642.17|ZNF385A|PTBP1|PTBP1	981	-	4.812894	1.7114604	-1.0	-1.0
chr12	54389783	54390128	ENSG00000161642.17|ZNF385A|PTBP1|PTBP1	971	-	3.4260833	1.535013	-1.0	-1.0
chr12	54385564	54385672	ENSG00000161642.17|ZNF385A|PTBP1|PTBP1	912	-	6.041444	1.0578998	-1.0	-1.0
chr12	55700074	55700179	ENSG00000135424.15|ITGA7|PTBP1|PTBP1	925	-	6.221508	1.123086	-1.0	-1.0
chr12	55746321	55746606	ENSG00000135414.9|GDF11|PTBP1|PTBP1	955	+	5.810828	1.3446443	-1.0	-1.0
chr12	55780405	55780585	ENSG00000205323.8|SARNP|PTBP1|PTBP1	968	-	4.4495745	1.4958568	-1.0	-1.0
chr12	55756055	55756245	ENSG00000205323.8|SARNP|PTBP1|PTBP1	974	-	6.5275044	1.5796983	-1.0	-1.0
chr12	55769945	55770140	ENSG00000205323.8|SARNP|PTBP1|PTBP1	983	-	4.9814305	1.7652519	-1.0	-1.0
chr12	55780405	55780585	ENSG00000257390.5|AC023055.1|PTBP1|PTBP1	968	-	4.4495745	1.4958624	-1.0	-1.0
chr12	55769945	55770140	ENSG00000257390.5|AC023055.1|PTBP1|PTBP1	983	-	4.9814305	1.764771	-1.0	-1.0
chr12	55832523	55832828	ENSG00000182796.13|TMEM198B|PTBP1|PTBP1	962	+	6.237879	1.422239	-1.0	-1.0
chr12	55926691	55926796	ENSG00000170473.16|PYM1|PTBP1|PTBP1	943	-	6.231117	1.242939	-1.0	-1.0
chr12	55980134	55980424	ENSG00000111540.15|RAB5B|PTBP1|PTBP1	986	+	4.956902	1.8547688	-1.0	-1.0
chr12	56036260	56036405	ENSG00000123411.14|IKZF4|PTBP1|PTBP1	912	+	4.0302334	1.0550528	-1.0	-1.0
chr12	56036885	56037110	ENSG00000123411.14|IKZF4|PTBP1|PTBP1	986	+	4.509372	1.859476	-1.0	-1.0
chr12	56158775	56158960	ENSG00000092841.18|MYL6|PTBP1|PTBP1	945	+	4.178175	1.2620683	-1.0	-1.0
chr12	56158776	56158961	ENSG00000196465.10|MYL6B|PTBP1|PTBP1	946	+	4.181029	1.2653148	-1.0	-1.0
chr12	56204354	56204554	ENSG00000181852.17|RNF41|PTBP1|PTBP1	959	-	4.572602	1.3845477	-1.0	-1.0
chr12	56242266	56242456	ENSG00000139645.9|ANKRD52|PTBP1|PTBP1	920	-	2.9813752	1.0953938	-1.0	-1.0
chr12	56242516	56242626	ENSG00000139645.9|ANKRD52|PTBP1|PTBP1	922	-	6.11347	1.1085292	-1.0	-1.0
chr12	56342776	56343006	ENSG00000170581.13|STAT2|PTBP1|PTBP1	981	-	3.5529737	1.7155615	-1.0	-1.0
chr12	56604834	56605024	ENSG00000076108.11|BAZ2A|PTBP1|PTBP1	965	-	3.11213	1.461503	-1.0	-1.0
chr12	56643612	56643807	ENSG00000110955.8|ATP5B|PTBP1|PTBP1	959	-	1.9800693	1.382373	-1.0	-1.0
chr12	56644960	56645165	ENSG00000110955.8|ATP5B|PTBP1|PTBP1	999	-	2.5914626	3.1177135	-1.0	-1.0
chr12	56645026	56645101	ENSG00000207031.1|SNORD59A|PTBP1|PTBP1	999	-	2.5319753	3.2456708	-1.0	-1.0
chr12	56719105	56719210	ENSG00000196531.10|NACA|PTBP1|PTBP1	903	-	5.982793	1.0120941	-1.0	-1.0
chr12	56720155	56720695	ENSG00000196531.10|NACA|PTBP1|PTBP1	959	-	5.695328	1.3878585	-1.0	-1.0
chr12	56984082	56984242	ENSG00000278399.1|AC026120.1|PTBP1|PTBP1	962	-	6.3504195	1.422146	-1.0	-1.0
chr12	57109574	57109744	ENSG00000166888.11|STAT6|PTBP1|PTBP1	913	-	3.7029939	1.0595533	-1.0	-1.0
chr12	57293196	57293526	ENSG00000258830.1|AC137834.1|PTBP1|PTBP1	992	-	7.115628	2.0888276	-1.0	-1.0
chr12	57293197	57293522	ENSG00000179912.20|R3HDM2|PTBP1|PTBP1	992	-	7.136698	2.1152878	-1.0	-1.0
chr12	57360517	57360792	ENSG00000179912.20|R3HDM2|PTBP1|PTBP1	999	-	6.7303085	3.1805162	-1.0	-1.0
chr12	57525422	57525522	ENSG00000166987.14|MBD6|PTBP1|PTBP1	909	+	3.3345616	1.0386374	-1.0	-1.0
chr12	57781694	57781844	ENSG00000123427.16|EEF1AKMT3|PTBP1|PTBP1	946	+	5.678145	1.2673371	-1.0	-1.0
chr12	57782049	57782159	ENSG00000123427.16|EEF1AKMT3|PTBP1|PTBP1	935	+	6.1445117	1.1857028	-1.0	-1.0
chr12	57782053	57782158	ENSG00000257921.5|AC025165.3|PTBP1|PTBP1	946	+	6.2196107	1.2639823	-1.0	-1.0
chr12	57781698	57781868	ENSG00000257921.5|AC025165.3|PTBP1|PTBP1	943	+	5.2400765	1.2469505	-1.0	-1.0
chr12	62321614	62321834	ENSG00000135655.15|USP15|PTBP1|PTBP1	993	+	4.5481153	2.140338	-1.0	-1.0
chr12	62384947	62385062	ENSG00000135655.15|USP15|PTBP1|PTBP1	902	+	6.0252075	1.0096669	-1.0	-1.0
chr12	62342120	62342250	ENSG00000135655.15|USP15|PTBP1|PTBP1	928	+	6.0933366	1.1407079	-1.0	-1.0
chr12	62322474	62322639	ENSG00000135655.15|USP15|PTBP1|PTBP1	937	+	3.915824	1.199939	-1.0	-1.0
chr12	62318443	62318548	ENSG00000135655.15|USP15|PTBP1|PTBP1	911	+	6.028367	1.0498638	-1.0	-1.0
chr12	62398263	62398383	ENSG00000135655.15|USP15|PTBP1|PTBP1	910	+	6.0491257	1.0443419	-1.0	-1.0
chr12	62281154	62281349	ENSG00000135655.15|USP15|PTBP1|PTBP1	989	+	6.6677303	1.9415371	-1.0	-1.0
chr12	62597220	62597420	ENSG00000061987.15|MON2|PTBP1|PTBP1	985	+	5.0284996	1.8352115	-1.0	-1.0
chr12	62881313	62881448	ENSG00000111110.11|PPM1H|PTBP1|PTBP1	959	-	6.529312	1.3884292	-1.0	-1.0
chr12	62778841	62779081	ENSG00000111110.11|PPM1H|PTBP1|PTBP1	966	-	5.4186177	1.4640598	-1.0	-1.0
chr12	64188482	64188642	ENSG00000174206.12|C12orf66|PTBP1|PTBP1	934	-	6.221661	1.183399	-1.0	-1.0
chr12	64446391	64446556	ENSG00000184575.11|XPOT|PTBP1|PTBP1	974	+	6.502447	1.5772063	-1.0	-1.0
chr12	64695947	64696222	ENSG00000153179.12|RASSF3|PTBP1|PTBP1	956	+	4.6162567	1.3567348	-1.0	-1.0
chr12	65175493	65175778	ENSG00000174106.2|LEMD3|PTBP1|PTBP1	978	+	5.204965	1.648019	-1.0	-1.0
chr12	65242232	65242332	ENSG00000174106.2|LEMD3|PTBP1|PTBP1	956	+	6.230034	1.3540856	-1.0	-1.0
chr12	69254204	69254484	ENSG00000111605.16|CPSF6|PTBP1|PTBP1	963	+	4.1425843	1.4336371	-1.0	-1.0
chr12	69377310	69377495	ENSG00000127337.6|YEATS4|PTBP1|PTBP1	970	+	4.302285	1.5299052	-1.0	-1.0
chr12	69569111	69569281	ENSG00000166225.8|FRS2|PTBP1|PTBP1	921	+	4.0859556	1.1044225	-1.0	-1.0
chr12	70288866	70289176	ENSG00000111596.11|CNOT2|PTBP1|PTBP1	994	+	6.260224	2.242457	-1.0	-1.0
chr12	70339202	70339397	ENSG00000111596.11|CNOT2|PTBP1|PTBP1	973	+	6.481599	1.5681506	-1.0	-1.0
chr12	70265207	70265477	ENSG00000111596.11|CNOT2|PTBP1|PTBP1	984	+	5.7191195	1.8072366	-1.0	-1.0
chr12	70340317	70340447	ENSG00000111596.11|CNOT2|PTBP1|PTBP1	954	+	5.9614143	1.3379818	-1.0	-1.0
chr12	71768503	71768688	ENSG00000080371.5|RAB21|PTBP1|PTBP1	972	+	6.048149	1.5506685	-1.0	-1.0
chr12	71768318	71768453	ENSG00000080371.5|RAB21|PTBP1|PTBP1	946	+	6.178489	1.2711948	-1.0	-1.0
chr12	71877448	71877643	ENSG00000121749.15|TBC1D15|PTBP1|PTBP1	984	+	6.716071	1.7850033	-1.0	-1.0
chr12	75503010	75503115	ENSG00000111615.13|KRR1|PTBP1|PTBP1	956	-	6.2442436	1.359993	-1.0	-1.0
chr12	76062572	76062802	ENSG00000187109.13|NAP1L1|PTBP1|PTBP1	952	-	3.4110296	1.3221799	-1.0	-1.0
chr12	76072134	76072234	ENSG00000187109.13|NAP1L1|PTBP1|PTBP1	900	-	3.2934656	1.000573	-1.0	-1.0
chr12	76056032	76056152	ENSG00000187109.13|NAP1L1|PTBP1|PTBP1	940	-	2.2797904	1.2231783	-1.0	-1.0
chr12	76476545	76476655	ENSG00000091039.16|OSBPL8|PTBP1|PTBP1	904	-	5.986656	1.0188727	-1.0	-1.0
chr12	77022531	77022776	ENSG00000165891.15|E2F7|PTBP1|PTBP1	994	-	4.169502	2.2057807	-1.0	-1.0
chr12	79888393	79888623	ENSG00000058272.16|PPP1R12A|PTBP1|PTBP1	983	-	5.287405	1.761657	-1.0	-1.0
chr12	79883463	79883568	ENSG00000058272.16|PPP1R12A|PTBP1|PTBP1	916	-	6.0696836	1.0746897	-1.0	-1.0
chr12	79816555	79816765	ENSG00000058272.16|PPP1R12A|PTBP1|PTBP1	993	-	5.3302507	2.182449	-1.0	-1.0
chr12	92815878	92816028	ENSG00000102189.16|EEA1|PTBP1|PTBP1	926	-	4.322922	1.12948	-1.0	-1.0
chr12	93711507	93711657	ENSG00000169372.12|CRADD|PTBP1|PTBP1	922	+	4.389177	1.1066234	-1.0	-1.0
chr12	93704402	93704522	ENSG00000169372.12|CRADD|PTBP1|PTBP1	918	+	6.0836363	1.0882968	-1.0	-1.0
chr12	94337713	94337893	ENSG00000173588.14|CEP83|PTBP1|PTBP1	918	-	4.1825404	1.0862951	-1.0	-1.0
chr12	94337968	94338098	ENSG00000173588.14|CEP83|PTBP1|PTBP1	908	-	6.0127306	1.0382063	-1.0	-1.0
chr12	94340763	94340958	ENSG00000173588.14|CEP83|PTBP1|PTBP1	985	-	6.736887	1.8171551	-1.0	-1.0
chr12	94375146	94375321	ENSG00000173588.14|CEP83|PTBP1|PTBP1	948	-	6.1980667	1.2880977	-1.0	-1.0
chr12	96317149	96317329	ENSG00000059758.7|CDK17|PTBP1|PTBP1	906	-	5.994314	1.0263405	-1.0	-1.0
chr12	96291872	96292067	ENSG00000059758.7|CDK17|PTBP1|PTBP1	970	-	4.19287	1.5178341	-1.0	-1.0
chr12	98734129	98734329	ENSG00000120868.13|APAF1|PTBP1|PTBP1	970	+	3.6893797	1.5270181	-1.0	-1.0
chr12	100240497	100240692	ENSG00000166153.16|DEPDC4|PTBP1|PTBP1	959	-	4.5082994	1.3889983	-1.0	-1.0
chr12	101701174	101701324	ENSG00000111666.10|CHPT1|PTBP1|PTBP1	951	+	6.2062902	1.3109235	-1.0	-1.0
chr12	102169473	102169668	ENSG00000185480.11|PARPBP|PTBP1|PTBP1	984	+	6.7346625	1.7898507	-1.0	-1.0
chr12	102169253	102169363	ENSG00000185480.11|PARPBP|PTBP1|PTBP1	914	+	6.0551224	1.06689	-1.0	-1.0
chr12	102207384	102207579	ENSG00000281344.1|HELLPAR|PTBP1|PTBP1	967	+	5.3884673	1.4865432	-1.0	-1.0
chr12	102426790	102426975	ENSG00000283052.1|LINC02456|PTBP1|PTBP1	945	+	5.211111	1.259885	-1.0	-1.0
chr12	102415517	102415732	ENSG00000283052.1|LINC02456|PTBP1|PTBP1	994	+	7.149278	2.240488	-1.0	-1.0
chr12	102418537	102418742	ENSG00000283052.1|LINC02456|PTBP1|PTBP1	992	+	6.9940443	2.0984235	-1.0	-1.0
chr12	102417662	102418022	ENSG00000283052.1|LINC02456|PTBP1|PTBP1	987	+	5.422365	1.8955209	-1.0	-1.0
chr12	103786217	103786402	ENSG00000111696.11|NT5DC3|PTBP1|PTBP1	989	-	6.9014373	1.9773897	-1.0	-1.0
chr12	103804431	103804541	ENSG00000111696.11|NT5DC3|PTBP1|PTBP1	912	-	4.0788016	1.0551438	-1.0	-1.0
chr12	104671664	104671854	ENSG00000171310.10|CHST11|PTBP1|PTBP1	980	+	6.110253	1.6950376	-1.0	-1.0
chr12	104646209	104646349	ENSG00000171310.10|CHST11|PTBP1|PTBP1	976	+	5.4958334	1.62583	-1.0	-1.0
chr12	104628654	104628794	ENSG00000171310.10|CHST11|PTBP1|PTBP1	948	+	5.981942	1.2838064	-1.0	-1.0
chr12	104600823	104601178	ENSG00000171310.10|CHST11|PTBP1|PTBP1	963	+	6.3942556	1.4322768	-1.0	-1.0
chr12	104608504	104608694	ENSG00000171310.10|CHST11|PTBP1|PTBP1	965	+	4.472894	1.4547246	-1.0	-1.0
chr12	105012127	105012297	ENSG00000151131.10|C12orf45|PTBP1|PTBP1	918	+	6.0909033	1.0837865	-1.0	-1.0
chr12	106960985	106961115	ENSG00000151135.9|TMEM263|PTBP1|PTBP1	936	+	3.62726	1.1931982	-1.0	-1.0
chr12	107049953	107050218	ENSG00000008405.11|CRY1|PTBP1|PTBP1	964	-	5.2991104	1.4413854	-1.0	-1.0
chr12	107050879	107050979	ENSG00000008405.11|CRY1|PTBP1|PTBP1	924	-	6.1274543	1.1205195	-1.0	-1.0
chr12	107038282	107038532	ENSG00000008405.11|CRY1|PTBP1|PTBP1	994	-	7.087844	2.218961	-1.0	-1.0
chr12	107086869	107087064	ENSG00000008405.11|CRY1|PTBP1|PTBP1	974	-	6.552158	1.5916566	-1.0	-1.0
chr12	108717100	108717220	ENSG00000110880.10|CORO1C|PTBP1|PTBP1	932	-	4.93926	1.1693155	-1.0	-1.0
chr12	109105695	109105795	ENSG00000076248.10|UNG|PTBP1|PTBP1	901	+	3.978713	1.0044433	-1.0	-1.0
chr12	109458977	109459352	ENSG00000110906.12|KCTD10|PTBP1|PTBP1	952	-	4.250129	1.3224347	-1.0	-1.0
chr12	109963680	109963780	ENSG00000139436.20|GIT2|PTBP1|PTBP1	920	-	6.148869	1.0987927	-1.0	-1.0
chr12	110169035	110169145	ENSG00000122970.15|IFT81|PTBP1|PTBP1	902	+	6.0252075	1.009543	-1.0	-1.0
chr12	110386551	110387051	ENSG00000196510.12|ANAPC7|PTBP1|PTBP1	980	-	4.080501	1.6885991	-1.0	-1.0
chr12	110387628	110387738	ENSG00000196510.12|ANAPC7|PTBP1|PTBP1	955	-	3.7318313	1.3465393	-1.0	-1.0
chr12	110387101	110387277	ENSG00000196510.12|ANAPC7|PTBP1|PTBP1	994	-	5.0925965	2.2174878	-1.0	-1.0
chr12	110387502	110387622	ENSG00000196510.12|ANAPC7|PTBP1|PTBP1	911	-	2.894404	1.0484955	-1.0	-1.0
chr12	110387502	110387742	ENSG00000258210.1|AC144548.2|PTBP1|PTBP1	948	-	3.4711716	1.2847542	-1.0	-1.0
chr12	111546481	111546741	ENSG00000204842.14|ATXN2|PTBP1|PTBP1	987	-	5.2475643	1.8909687	-1.0	-1.0
chr12	111580569	111580909	ENSG00000204842.14|ATXN2|PTBP1|PTBP1	989	-	5.4811873	1.9560878	-1.0	-1.0
chr12	111876670	111876865	ENSG00000089022.13|MAPKAPK5|PTBP1|PTBP1	968	+	4.9551826	1.4950382	-1.0	-1.0
chr12	111958699	111958884	ENSG00000198270.12|TMEM116|PTBP1|PTBP1	942	-	4.220442	1.2335687	-1.0	-1.0
chr12	112005601	112005996	ENSG00000198270.12|TMEM116|PTBP1|PTBP1	982	-	4.312856	1.7484736	-1.0	-1.0
chr12	112060359	112060674	ENSG00000111300.9|NAA25|PTBP1|PTBP1	989	-	4.6015267	1.9575286	-1.0	-1.0
chr12	113388893	113389078	ENSG00000151176.7|PLBD2|PTBP1|PTBP1	965	+	5.785889	1.4507624	-1.0	-1.0
chr12	113389123	113389243	ENSG00000151176.7|PLBD2|PTBP1|PTBP1	950	+	6.174894	1.3045683	-1.0	-1.0
chr12	113432229	113432404	ENSG00000139410.14|SDSL|PTBP1|PTBP1	959	+	6.3769507	1.3894718	-1.0	-1.0
chr12	113429944	113430104	ENSG00000139410.14|SDSL|PTBP1|PTBP1	932	+	5.7377586	1.1690226	-1.0	-1.0
chr12	116176347	116176852	ENSG00000123066.7|MED13L|PTBP1|PTBP1	997	-	5.5534515	2.5501578	-1.0	-1.0
chr12	116179677	116179817	ENSG00000123066.7|MED13L|PTBP1|PTBP1	905	-	5.9999175	1.0210762	-1.0	-1.0
chr12	116175537	116175712	ENSG00000123066.7|MED13L|PTBP1|PTBP1	933	-	5.233276	1.1739379	-1.0	-1.0
chr12	116032791	116033026	ENSG00000123066.7|MED13L|PTBP1|PTBP1	954	-	4.908374	1.3362024	-1.0	-1.0
chr12	116124027	116124237	ENSG00000123066.7|MED13L|PTBP1|PTBP1	997	-	5.574267	2.4942653	-1.0	-1.0
chr12	116031156	116031336	ENSG00000123066.7|MED13L|PTBP1|PTBP1	931	-	4.103982	1.1613206	-1.0	-1.0
chr12	116179677	116179817	ENSG00000258337.1|AC130895.1|PTBP1|PTBP1	908	-	5.9999175	1.0380057	-1.0	-1.0
chr12	116175537	116175712	ENSG00000258337.1|AC130895.1|PTBP1|PTBP1	933	-	5.233276	1.1738636	-1.0	-1.0
chr12	116176347	116176852	ENSG00000258337.1|AC130895.1|PTBP1|PTBP1	997	-	5.5534515	2.5500045	-1.0	-1.0
chr12	116737248	116737413	ENSG00000111412.5|C12orf49|PTBP1|PTBP1	935	-	6.165654	1.1898198	-1.0	-1.0
chr12	116851778	116851933	ENSG00000135119.14|RNFT2|PTBP1|PTBP1	918	+	3.419251	1.0864537	-1.0	-1.0
chr12	117004224	117004324	ENSG00000174989.12|FBXW8|PTBP1|PTBP1	902	+	5.9789295	1.0084069	-1.0	-1.0
chr12	118353358	118353548	ENSG00000135090.13|TAOK3|PTBP1|PTBP1	962	-	5.2547374	1.4215474	-1.0	-1.0
chr12	118330628	118330823	ENSG00000135090.13|TAOK3|PTBP1|PTBP1	967	-	4.8661313	1.4857868	-1.0	-1.0
chr12	119828903	119829103	ENSG00000122966.15|CIT|PTBP1|PTBP1	951	-	3.5559444	1.3110677	-1.0	-1.0
chr12	119832984	119833179	ENSG00000122966.15|CIT|PTBP1|PTBP1	986	-	6.8054338	1.8686281	-1.0	-1.0
chr12	119829273	119829453	ENSG00000122966.15|CIT|PTBP1|PTBP1	942	-	6.184448	1.2337549	-1.0	-1.0
chr12	119843043	119843218	ENSG00000122966.15|CIT|PTBP1|PTBP1	953	-	5.4380956	1.3274605	-1.0	-1.0
chr12	119712695	119712865	ENSG00000122966.15|CIT|PTBP1|PTBP1	968	-	4.278829	1.4894384	-1.0	-1.0
chr12	120256341	120256501	ENSG00000089159.16|PXN|PTBP1|PTBP1	953	-	4.3487644	1.3322619	-1.0	-1.0
chr12	120215761	120215901	ENSG00000089159.16|PXN|PTBP1|PTBP1	939	-	4.6377597	1.2173145	-1.0	-1.0
chr12	120216637	120216767	ENSG00000089159.16|PXN|PTBP1|PTBP1	917	-	6.0488005	1.0806957	-1.0	-1.0
chr12	120220281	120220416	ENSG00000089159.16|PXN|PTBP1|PTBP1	954	-	5.6993628	1.3418491	-1.0	-1.0
chr12	120221091	120221296	ENSG00000089159.16|PXN|PTBP1|PTBP1	951	-	5.954363	1.3114091	-1.0	-1.0
chr12	120254931	120255031	ENSG00000089159.16|PXN|PTBP1|PTBP1	901	-	3.9491818	1.0032037	-1.0	-1.0
chr12	120220656	120220781	ENSG00000089159.16|PXN|PTBP1|PTBP1	942	-	6.182086	1.2365068	-1.0	-1.0
chr12	120217136	120217266	ENSG00000089159.16|PXN|PTBP1|PTBP1	909	-	4.056864	1.0402282	-1.0	-1.0
chr12	121436549	121436674	ENSG00000089094.18|KDM2B|PTBP1|PTBP1	928	-	5.4169526	1.1408614	-1.0	-1.0
chr12	121830510	121830640	ENSG00000139718.10|SETD1B|PTBP1|PTBP1	940	+	5.8298063	1.2210807	-1.0	-1.0
chr12	121947095	121947210	ENSG00000158023.9|WDR66|PTBP1|PTBP1	910	+	4.0458207	1.0451039	-1.0	-1.0
chr12	122105776	122105936	ENSG00000175727.13|MLXIP|PTBP1|PTBP1	937	+	4.40723	1.2020408	-1.0	-1.0
chr12	122120091	122120291	ENSG00000175727.13|MLXIP|PTBP1|PTBP1	972	+	4.7504697	1.5491008	-1.0	-1.0
chr12	122081781	122081936	ENSG00000175727.13|MLXIP|PTBP1|PTBP1	962	+	5.6866727	1.4163702	-1.0	-1.0
chr12	122766632	122766827	ENSG00000139726.10|DENR|PTBP1|PTBP1	947	+	3.418299	1.2784158	-1.0	-1.0
chr12	122766247	122766397	ENSG00000139726.10|DENR|PTBP1|PTBP1	921	+	6.1041346	1.1046867	-1.0	-1.0
chr12	122766987	122767157	ENSG00000139726.10|DENR|PTBP1|PTBP1	952	+	5.539749	1.3175076	-1.0	-1.0
chr12	123225347	123225542	ENSG00000051825.14|MPHOSPH9|PTBP1|PTBP1	958	-	5.0434427	1.3735375	-1.0	-1.0
chr12	123206360	123206620	ENSG00000051825.14|MPHOSPH9|PTBP1|PTBP1	1000	-	5.396275	5.444675	-1.0	-1.0
chr12	123291668	123291858	ENSG00000139697.13|SBNO1|PTBP1|PTBP1	950	-	3.6261165	1.304809	-1.0	-1.0
chr12	123294633	123294733	ENSG00000139697.13|SBNO1|PTBP1|PTBP1	903	-	3.3025167	1.0136343	-1.0	-1.0
chr12	123307264	123307454	ENSG00000139697.13|SBNO1|PTBP1|PTBP1	935	-	3.7125633	1.1843411	-1.0	-1.0
chr12	123648416	123648561	ENSG00000111358.13|GTF2H3|PTBP1|PTBP1	918	+	4.0201015	1.0854383	-1.0	-1.0
chr12	123740783	123740968	ENSG00000185344.13|ATP6V0A2|PTBP1|PTBP1	960	+	6.315561	1.4004889	-1.0	-1.0
chr12	124438576	124439926	ENSG00000196498.13|NCOR2|PTBP1|PTBP1	994	-	5.8208294	2.2417984	-1.0	-1.0
chr12	124478631	124478821	ENSG00000196498.13|NCOR2|PTBP1|PTBP1	943	-	4.7391906	1.2403755	-1.0	-1.0
chr12	124411146	124411251	ENSG00000196498.13|NCOR2|PTBP1|PTBP1	907	-	6.009508	1.030275	-1.0	-1.0
chr12	124837642	124837997	ENSG00000073060.15|SCARB1|PTBP1|PTBP1	977	-	4.384738	1.6323469	-1.0	-1.0
chr12	124855157	124855332	ENSG00000073060.15|SCARB1|PTBP1|PTBP1	938	-	6.1532817	1.2048097	-1.0	-1.0
chr12	124837247	124837537	ENSG00000073060.15|SCARB1|PTBP1|PTBP1	998	-	6.6349673	2.8077483	-1.0	-1.0
chr12	126964040	126964210	ENSG00000249345.6|LINC02405|PTBP1|PTBP1	943	-	6.234918	1.2429918	-1.0	-1.0
chr12	131977617	131977787	ENSG00000183495.13|EP400|PTBP1|PTBP1	941	+	3.3882911	1.2277253	-1.0	-1.0
chr12	132031318	132031423	ENSG00000183495.13|EP400|PTBP1|PTBP1	959	+	3.7506514	1.3871925	-1.0	-1.0
chr12	132701394	132701554	ENSG00000176894.9|PXMP2|PTBP1|PTBP1	925	+	4.012277	1.127292	-1.0	-1.0
chr12	132701394	132701554	ENSG00000256632.3|AC135586.2|PTBP1|PTBP1	925	+	4.012277	1.1266448	-1.0	-1.0
chr12	132741177	132741307	ENSG00000176915.14|ANKLE2|PTBP1|PTBP1	921	-	6.0855336	1.1037062	-1.0	-1.0
chr12	133002051	133002151	ENSG00000198393.7|ZNF26|PTBP1|PTBP1	917	+	6.099259	1.0799779	-1.0	-1.0
chr12	133093685	133094095	ENSG00000196387.9|ZNF140|PTBP1|PTBP1	984	+	5.627252	1.7963604	-1.0	-1.0
chr13	18994910	18995425	ENSG00000226057.6|PHF2P2|PTBP1|PTBP1	975	-	6.1053176	1.610455	-1.0	-1.0
chr13	18992035	18992570	ENSG00000226057.6|PHF2P2|PTBP1|PTBP1	979	-	6.1513395	1.6677724	-1.0	-1.0
chr13	18995475	18995805	ENSG00000226057.6|PHF2P2|PTBP1|PTBP1	990	-	6.881912	1.9879397	-1.0	-1.0
chr13	18996750	18996920	ENSG00000226057.6|PHF2P2|PTBP1|PTBP1	969	-	5.656737	1.5127989	-1.0	-1.0
chr13	19022670	19022875	ENSG00000226057.6|PHF2P2|PTBP1|PTBP1	978	-	6.6451774	1.6516683	-1.0	-1.0
chr13	18993270	18994055	ENSG00000226057.6|PHF2P2|PTBP1|PTBP1	981	-	5.7111735	1.7232364	-1.0	-1.0
chr13	18992635	18993215	ENSG00000226057.6|PHF2P2|PTBP1|PTBP1	982	-	6.074861	1.7454264	-1.0	-1.0
chr13	18994110	18994905	ENSG00000226057.6|PHF2P2|PTBP1|PTBP1	980	-	6.3606515	1.7003981	-1.0	-1.0
chr13	18996925	18997210	ENSG00000226057.6|PHF2P2|PTBP1|PTBP1	964	-	6.3850875	1.4404978	-1.0	-1.0
chr13	18996090	18996690	ENSG00000226057.6|PHF2P2|PTBP1|PTBP1	980	-	6.283489	1.6910132	-1.0	-1.0
chr13	20786034	20786219	ENSG00000132953.16|XPO4|PTBP1|PTBP1	954	-	6.228742	1.3413093	-1.0	-1.0
chr13	20785694	20785919	ENSG00000132953.16|XPO4|PTBP1|PTBP1	991	-	5.5413203	2.0265732	-1.0	-1.0
chr13	20782868	20783118	ENSG00000132953.16|XPO4|PTBP1|PTBP1	999	-	4.354033	2.9945343	-1.0	-1.0
chr13	20825029	20825139	ENSG00000132953.16|XPO4|PTBP1|PTBP1	932	-	6.14019	1.1696781	-1.0	-1.0
chr13	22102674	22102864	ENSG00000276476.2|LINC00540|PTBP1|PTBP1	960	+	6.368064	1.3974985	-1.0	-1.0
chr13	23853869	23854064	ENSG00000027001.9|MIPEP|PTBP1|PTBP1	982	-	6.6566477	1.7369596	-1.0	-1.0
chr13	24895462	24895657	ENSG00000151849.14|CENPJ|PTBP1|PTBP1	960	-	3.5426958	1.4013256	-1.0	-1.0
chr13	25281267	25281467	ENSG00000139505.11|MTMR6|PTBP1|PTBP1	993	-	7.025339	2.1310112	-1.0	-1.0
chr13	26398000	26398185	ENSG00000132964.11|CDK8|PTBP1|PTBP1	912	+	6.0355334	1.053436	-1.0	-1.0
chr13	27218100	27218295	ENSG00000275294.4|LINC02340|PTBP1|PTBP1	981	-	6.1496744	1.7129122	-1.0	-1.0
chr13	28206821	28207006	ENSG00000152520.13|PAN3|PTBP1|PTBP1	950	+	6.0030637	1.3038057	-1.0	-1.0
chr13	28272140	28272313	ENSG00000152520.13|PAN3|PTBP1|PTBP1	999	+	5.8164616	2.9195132	-1.0	-1.0
chr13	28209766	28209881	ENSG00000152520.13|PAN3|PTBP1|PTBP1	906	+	4.0406523	1.0287042	-1.0	-1.0
chr13	28286904	28287094	ENSG00000152520.13|PAN3|PTBP1|PTBP1	940	+	4.1087284	1.2246797	-1.0	-1.0
chr13	28200256	28200451	ENSG00000152520.13|PAN3|PTBP1|PTBP1	940	+	3.953632	1.2207024	-1.0	-1.0
chr13	32679884	32679994	ENSG00000083642.18|PDS5B|PTBP1|PTBP1	906	+	5.996851	1.0275522	-1.0	-1.0
chr13	32633938	32634088	ENSG00000083642.18|PDS5B|PTBP1|PTBP1	907	+	4.597016	1.0318866	-1.0	-1.0
chr13	33909506	33909661	ENSG00000133119.12|RFC3|PTBP1|PTBP1	958	+	6.2769017	1.3762617	-1.0	-1.0
chr13	36244536	36244731	ENSG00000250709.1|CCDC169-SOHLH2|PTBP1|PTBP1	960	-	4.875813	1.396111	-1.0	-1.0
chr13	36244613	36244733	ENSG00000242715.7|CCDC169|PTBP1|PTBP1	953	-	3.6895595	1.3283166	-1.0	-1.0
chr13	39012835	39013245	ENSG00000120685.19|PROSER1|PTBP1|PTBP1	937	-	3.4766626	1.1985115	-1.0	-1.0
chr13	39693214	39693409	ENSG00000133103.16|COG6|PTBP1|PTBP1	975	+	4.124247	1.5992084	-1.0	-1.0
chr13	41891036	41891221	ENSG00000102763.17|VWA8|PTBP1|PTBP1	966	-	4.5254073	1.4668299	-1.0	-1.0
chr13	41924368	41924478	ENSG00000102763.17|VWA8|PTBP1|PTBP1	948	-	6.259275	1.2839034	-1.0	-1.0
chr13	44565193	44565308	ENSG00000102804.14|TSC22D1|PTBP1|PTBP1	911	-	6.0983596	1.0502095	-1.0	-1.0
chr13	44976226	44976406	ENSG00000083635.7|NUFIP1|PTBP1|PTBP1	974	-	6.591688	1.5852296	-1.0	-1.0
chr13	45212480	45212675	ENSG00000188342.11|GTF2F2|PTBP1|PTBP1	987	+	6.3564377	1.8927951	-1.0	-1.0
chr13	45168901	45169066	ENSG00000188342.11|GTF2F2|PTBP1|PTBP1	938	+	6.168091	1.2096837	-1.0	-1.0
chr13	45336255	45336445	ENSG00000133112.16|TPT1|PTBP1|PTBP1	945	-	2.0183446	1.2560892	-1.0	-1.0
chr13	45337553	45337663	ENSG00000133112.16|TPT1|PTBP1|PTBP1	967	-	1.7181268	1.4769952	-1.0	-1.0
chr13	45337415	45337553	ENSG00000133112.16|TPT1|PTBP1|PTBP1	1000	-	3.2439246	4.024842	-1.0	-1.0
chr13	45336313	45336443	ENSG00000253051.1|SNORA31|PTBP1|PTBP1	948	-	1.6406882	1.2858262	-1.0	-1.0
chr13	45337479	45337604	ENSG00000199477.1|SNORA31|PTBP1|PTBP1	993	-	2.0492902	2.1343849	-1.0	-1.0
chr13	45363706	45363821	ENSG00000170919.15|TPT1-AS1|PTBP1|PTBP1	906	+	6.0328345	1.0278939	-1.0	-1.0
chr13	45349219	45349494	ENSG00000170919.15|TPT1-AS1|PTBP1|PTBP1	999	+	7.549781	2.8848689	-1.0	-1.0
chr13	45394580	45394755	ENSG00000174032.16|SLC25A30|PTBP1|PTBP1	927	-	6.1523	1.1350844	-1.0	-1.0
chr13	46173334	46173529	ENSG00000136167.13|LCP1|PTBP1|PTBP1	950	-	3.395931	1.2970486	-1.0	-1.0
chr13	48390933	48391108	ENSG00000139687.13|RB1|PTBP1|PTBP1	910	+	6.033003	1.0446178	-1.0	-1.0
chr13	49113186	49113291	ENSG00000102531.16|FNDC3A|PTBP1|PTBP1	909	+	6.04035	1.042251	-1.0	-1.0
chr13	50456920	50457150	ENSG00000176124.11|DLEU1|PTBP1|PTBP1	974	+	6.515874	1.5808909	-1.0	-1.0
chr13	50375589	50375704	ENSG00000176124.11|DLEU1|PTBP1|PTBP1	926	+	6.08894	1.1321441	-1.0	-1.0
chr13	50200390	50200500	ENSG00000176124.11|DLEU1|PTBP1|PTBP1	909	+	6.04035	1.0419004	-1.0	-1.0
chr13	50454025	50454130	ENSG00000176124.11|DLEU1|PTBP1|PTBP1	902	+	5.9789295	1.0080664	-1.0	-1.0
chr13	50208730	50208935	ENSG00000176124.11|DLEU1|PTBP1|PTBP1	995	+	6.688738	2.2603714	-1.0	-1.0
chr13	50189995	50190150	ENSG00000176124.11|DLEU1|PTBP1|PTBP1	941	+	6.137264	1.2323937	-1.0	-1.0
chr13	50240482	50240612	ENSG00000176124.11|DLEU1|PTBP1|PTBP1	945	+	5.3937683	1.2579606	-1.0	-1.0
chr13	50294153	50294348	ENSG00000176124.11|DLEU1|PTBP1|PTBP1	979	+	6.577818	1.6727341	-1.0	-1.0
chr13	50915151	50915326	ENSG00000136104.19|RNASEH2B|PTBP1|PTBP1	944	+	6.207554	1.2536776	-1.0	-1.0
chr13	51954909	51955019	ENSG00000123191.14|ATP7B|PTBP1|PTBP1	928	-	6.089625	1.1437069	-1.0	-1.0
chr13	52471927	52472077	ENSG00000136108.14|CKAP2|PTBP1|PTBP1	961	+	6.33173	1.408122	-1.0	-1.0
chr13	60015504	60015664	ENSG00000139734.17|DIAPH3|PTBP1|PTBP1	929	-	6.1246777	1.1465281	-1.0	-1.0
chr13	60009289	60009524	ENSG00000139734.17|DIAPH3|PTBP1|PTBP1	983	-	4.627211	1.7670017	-1.0	-1.0
chr13	60056255	60056425	ENSG00000139734.17|DIAPH3|PTBP1|PTBP1	918	-	4.433954	1.0869529	-1.0	-1.0
chr13	60006568	60006773	ENSG00000139734.17|DIAPH3|PTBP1|PTBP1	974	-	6.5283437	1.593163	-1.0	-1.0
chr13	59742488	59742658	ENSG00000139734.17|DIAPH3|PTBP1|PTBP1	959	-	6.3151317	1.3830031	-1.0	-1.0
chr13	59756338	59756523	ENSG00000139734.17|DIAPH3|PTBP1|PTBP1	945	-	6.168629	1.2594306	-1.0	-1.0
chr13	60545831	60546006	ENSG00000083544.13|TDRD3|PTBP1|PTBP1	964	+	6.3933363	1.4483434	-1.0	-1.0
chr13	66897137	66897307	ENSG00000184226.14|PCDH9|PTBP1|PTBP1	958	-	5.2208705	1.3742009	-1.0	-1.0
chr13	66813352	66813592	ENSG00000184226.14|PCDH9|PTBP1|PTBP1	988	-	6.813915	1.9139051	-1.0	-1.0
chr13	66794152	66794362	ENSG00000184226.14|PCDH9|PTBP1|PTBP1	974	-	4.1197143	1.5867915	-1.0	-1.0
chr13	66610164	66610344	ENSG00000184226.14|PCDH9|PTBP1|PTBP1	941	-	4.3414965	1.2316008	-1.0	-1.0
chr13	75352592	75352692	ENSG00000136111.12|TBC1D4|PTBP1|PTBP1	902	-	6.0252075	1.0079802	-1.0	-1.0
chr13	75569967	75570092	ENSG00000118939.17|UCHL3|PTBP1|PTBP1	935	+	6.1092763	1.187396	-1.0	-1.0
chr13	75579482	75579667	ENSG00000118939.17|UCHL3|PTBP1|PTBP1	960	+	6.2915745	1.3958381	-1.0	-1.0
chr13	75572077	75572237	ENSG00000118939.17|UCHL3|PTBP1|PTBP1	923	+	4.393983	1.1129109	-1.0	-1.0
chr13	75569967	75570092	ENSG00000261553.5|AL137782.1|PTBP1|PTBP1	935	+	6.1092763	1.1870097	-1.0	-1.0
chr13	75579482	75579667	ENSG00000261553.5|AL137782.1|PTBP1|PTBP1	961	+	6.2915745	1.403574	-1.0	-1.0
chr13	75572077	75572237	ENSG00000261553.5|AL137782.1|PTBP1|PTBP1	923	+	4.393983	1.1129537	-1.0	-1.0
chr13	77154284	77154429	ENSG00000005810.17|MYCBP2|PTBP1|PTBP1	947	-	6.238742	1.273022	-1.0	-1.0
chr13	77285776	77285886	ENSG00000005810.17|MYCBP2|PTBP1|PTBP1	907	-	6.064852	1.0312415	-1.0	-1.0
chr13	77246406	77246591	ENSG00000005810.17|MYCBP2|PTBP1|PTBP1	949	-	6.267495	1.2963265	-1.0	-1.0
chr13	79383672	79383892	ENSG00000139746.15|RBM26|PTBP1|PTBP1	995	-	4.832139	2.327731	-1.0	-1.0
chr13	91348554	91348704	ENSG00000215417.12|MIR17HG|PTBP1|PTBP1	972	+	3.8575473	1.5562954	-1.0	-1.0
chr13	92302939	92303099	ENSG00000179399.14|GPC5|PTBP1|PTBP1	980	+	6.637947	1.6953529	-1.0	-1.0
chr13	92445069	92445284	ENSG00000179399.14|GPC5|PTBP1|PTBP1	988	+	5.752936	1.932396	-1.0	-1.0
chr13	92538249	92538454	ENSG00000179399.14|GPC5|PTBP1|PTBP1	976	+	6.581317	1.6110592	-1.0	-1.0
chr13	92513484	92513619	ENSG00000179399.14|GPC5|PTBP1|PTBP1	918	+	3.5546055	1.0863496	-1.0	-1.0
chr13	92539629	92539744	ENSG00000179399.14|GPC5|PTBP1|PTBP1	907	+	6.001925	1.0291904	-1.0	-1.0
chr13	95218746	95218991	ENSG00000125257.13|ABCC4|PTBP1|PTBP1	986	-	5.809176	1.8574806	-1.0	-1.0
chr13	95151676	95151871	ENSG00000125257.13|ABCC4|PTBP1|PTBP1	962	-	3.5836473	1.4163296	-1.0	-1.0
chr13	95151406	95151646	ENSG00000125257.13|ABCC4|PTBP1|PTBP1	978	-	4.747425	1.658174	-1.0	-1.0
chr13	95219361	95219546	ENSG00000125257.13|ABCC4|PTBP1|PTBP1	924	-	6.1325717	1.1186408	-1.0	-1.0
chr13	95205882	95206077	ENSG00000125257.13|ABCC4|PTBP1|PTBP1	939	-	4.631143	1.2163968	-1.0	-1.0
chr13	95244479	95244654	ENSG00000125257.13|ABCC4|PTBP1|PTBP1	934	-	6.100345	1.1822301	-1.0	-1.0
chr13	95196487	95196647	ENSG00000125257.13|ABCC4|PTBP1|PTBP1	922	-	3.425608	1.107074	-1.0	-1.0
chr13	95239249	95239359	ENSG00000125257.13|ABCC4|PTBP1|PTBP1	902	-	6.0252075	1.0103486	-1.0	-1.0
chr13	95157391	95157626	ENSG00000125257.13|ABCC4|PTBP1|PTBP1	1000	-	4.7251587	4.5329814	-1.0	-1.0
chr13	95681707	95681872	ENSG00000102580.14|DNAJC3|PTBP1|PTBP1	930	+	4.8938074	1.1521583	-1.0	-1.0
chr13	95729292	95729427	ENSG00000102580.14|DNAJC3|PTBP1|PTBP1	918	+	6.0815406	1.0883904	-1.0	-1.0
chr13	95851367	95851552	ENSG00000102595.19|UGGT2|PTBP1|PTBP1	986	-	6.7715807	1.8453916	-1.0	-1.0
chr13	97297049	97297149	ENSG00000139793.18|MBNL2|PTBP1|PTBP1	905	+	6.0246673	1.0240076	-1.0	-1.0
chr13	98848194	98848349	ENSG00000088387.18|DOCK9|PTBP1|PTBP1	936	-	6.177217	1.1946986	-1.0	-1.0
chr13	99247804	99247994	ENSG00000134882.15|UBAC2|PTBP1|PTBP1	981	+	6.6438966	1.7171763	-1.0	-1.0
chr13	99280709	99280924	ENSG00000134882.15|UBAC2|PTBP1|PTBP1	990	+	4.863739	1.9801542	-1.0	-1.0
chr13	99676187	99676382	ENSG00000125246.15|CLYBL|PTBP1|PTBP1	988	+	6.9246035	1.911445	-1.0	-1.0
chr13	100348864	100349059	ENSG00000175198.15|PCCA|PTBP1|PTBP1	965	+	6.362313	1.4567425	-1.0	-1.0
chr13	100288731	100288906	ENSG00000175198.15|PCCA|PTBP1|PTBP1	970	+	6.511394	1.5213162	-1.0	-1.0
chr13	100313053	100313173	ENSG00000175198.15|PCCA|PTBP1|PTBP1	950	+	6.238361	1.3020967	-1.0	-1.0
chr13	100451935	100452330	ENSG00000175198.15|PCCA|PTBP1|PTBP1	967	+	5.3898616	1.4843996	-1.0	-1.0
chr13	102628739	102628969	ENSG00000134900.11|TPP2|PTBP1|PTBP1	998	+	5.769855	2.774972	-1.0	-1.0
chr13	102656447	102656637	ENSG00000134900.11|TPP2|PTBP1|PTBP1	973	+	6.479095	1.5612938	-1.0	-1.0
chr13	102608702	102608862	ENSG00000134900.11|TPP2|PTBP1|PTBP1	928	+	3.5067055	1.1407497	-1.0	-1.0
chr13	110978033	110978248	ENSG00000225760.2|LINC00431|PTBP1|PTBP1	999	+	4.1386437	2.904295	-1.0	-1.0
chr13	112732400	112732555	ENSG00000068650.18|ATP11A|PTBP1|PTBP1	936	+	4.9944572	1.1961929	-1.0	-1.0
chr13	114247070	114247237	ENSG00000130177.14|CDC16|PTBP1|PTBP1	993	+	4.4576283	2.1769922	-1.0	-1.0
chr14	20323162	20323367	ENSG00000100814.17|CCNB1IP1|PTBP1|PTBP1	979	-	1.864928	1.6750329	-1.0	-1.0
chr14	20323178	20323326	ENSG00000222489.1|SNORA79B|PTBP1|PTBP1	983	-	1.8939674	1.7795945	-1.0	-1.0
chr14	20994898	20995113	ENSG00000165792.17|METTL17|PTBP1|PTBP1	991	+	5.453255	2.0441263	-1.0	-1.0
chr14	21022501	21022820	ENSG00000165795.23|NDRG2|PTBP1|PTBP1	979	-	4.468471	1.6748794	-1.0	-1.0
chr14	21022918	21023078	ENSG00000165795.23|NDRG2|PTBP1|PTBP1	929	-	6.1143417	1.1464694	-1.0	-1.0
chr14	21397322	21397422	ENSG00000100888.12|CHD8|PTBP1|PTBP1	902	-	2.029937	1.0087934	-1.0	-1.0
chr14	22921281	22921481	ENSG00000100462.15|PRMT5|PTBP1|PTBP1	966	-	6.414157	1.46613	-1.0	-1.0
chr14	23056952	23057152	ENSG00000139880.19|CDH24|PTBP1|PTBP1	976	-	6.5846143	1.6256406	-1.0	-1.0
chr14	23071827	23071972	ENSG00000100813.14|ACIN1|PTBP1|PTBP1	943	-	4.034539	1.2420807	-1.0	-1.0
chr14	23299561	23299791	ENSG00000235194.8|PPP1R3E|PTBP1|PTBP1	947	-	4.609095	1.2791762	-1.0	-1.0
chr14	23308779	23308884	ENSG00000258643.5|BCL2L2-PABPN1|PTBP1|PTBP1	922	+	6.154875	1.1070526	-1.0	-1.0
chr14	23642288	23642413	ENSG00000100867.14|DHRS2|PTBP1|PTBP1	920	+	3.4211137	1.0969808	-1.0	-1.0
chr14	26987642	26987837	ENSG00000258081.3|AL110292.1|PTBP1|PTBP1	964	+	4.1644607	1.4417092	-1.0	-1.0
chr14	26984582	26984717	ENSG00000258081.3|AL110292.1|PTBP1|PTBP1	913	+	5.067281	1.0623573	-1.0	-1.0
chr14	26879501	26879691	ENSG00000258081.3|AL110292.1|PTBP1|PTBP1	964	+	4.5666504	1.4425578	-1.0	-1.0
chr14	26879501	26879691	ENSG00000257612.1|MIR4307HG|PTBP1|PTBP1	964	+	4.5666504	1.4424378	-1.0	-1.0
chr14	27488256	27488441	ENSG00000258932.5|AL390334.1|PTBP1|PTBP1	944	-	6.2309055	1.2547176	-1.0	-1.0
chr14	27651516	27651726	ENSG00000258932.5|AL390334.1|PTBP1|PTBP1	998	-	4.7739887	2.6773965	-1.0	-1.0
chr14	27833635	27833820	ENSG00000258932.5|AL390334.1|PTBP1|PTBP1	960	-	6.3431644	1.3994647	-1.0	-1.0
chr14	27631776	27631946	ENSG00000258932.5|AL390334.1|PTBP1|PTBP1	937	-	5.0915413	1.2030516	-1.0	-1.0
chr14	28755964	28756149	ENSG00000257126.5|FOXG1-AS1|PTBP1|PTBP1	968	-	6.4094806	1.4978001	-1.0	-1.0
chr14	28855112	28855402	ENSG00000258038.5|LINC02327|PTBP1|PTBP1	981	+	3.7531667	1.7303202	-1.0	-1.0
chr14	28845012	28845222	ENSG00000258038.5|LINC02327|PTBP1|PTBP1	980	+	4.2409997	1.6937499	-1.0	-1.0
chr14	28917516	28917696	ENSG00000258038.5|LINC02327|PTBP1|PTBP1	953	+	6.2163258	1.3313366	-1.0	-1.0
chr14	28996046	28996156	ENSG00000258028.1|AL138974.1|PTBP1|PTBP1	910	+	3.3626406	1.0447303	-1.0	-1.0
chr14	30967239	30967459	ENSG00000196792.11|STRN3|PTBP1|PTBP1	995	-	5.8717256	2.3044248	-1.0	-1.0
chr14	31021524	31021914	ENSG00000196792.11|STRN3|PTBP1|PTBP1	963	-	3.3858638	1.4329334	-1.0	-1.0
chr14	30896478	30896598	ENSG00000196792.11|STRN3|PTBP1|PTBP1	929	-	4.144897	1.1481792	-1.0	-1.0
chr14	30939359	30939544	ENSG00000196792.11|STRN3|PTBP1|PTBP1	968	-	6.317218	1.4946995	-1.0	-1.0
chr14	30975474	30975594	ENSG00000196792.11|STRN3|PTBP1|PTBP1	913	-	4.0342236	1.0620707	-1.0	-1.0
chr14	31707442	31707542	ENSG00000151413.16|NUBPL|PTBP1|PTBP1	920	+	4.084161	1.0967696	-1.0	-1.0
chr14	31605974	31606159	ENSG00000151413.16|NUBPL|PTBP1|PTBP1	948	+	6.221543	1.2881311	-1.0	-1.0
chr14	31605789	31605909	ENSG00000151413.16|NUBPL|PTBP1|PTBP1	927	+	6.1336513	1.1391219	-1.0	-1.0
chr14	35029185	35029390	ENSG00000100883.11|SRP54|PTBP1|PTBP1	985	+	4.0867987	1.8306199	-1.0	-1.0
chr14	35017195	35017390	ENSG00000100883.11|SRP54|PTBP1|PTBP1	960	+	6.343466	1.3936218	-1.0	-1.0
chr14	35016390	35016550	ENSG00000100883.11|SRP54|PTBP1|PTBP1	945	+	4.2596803	1.25589	-1.0	-1.0
chr14	35172441	35172581	ENSG00000100890.15|KIAA0391|PTBP1|PTBP1	921	+	6.1550107	1.1035279	-1.0	-1.0
chr14	35236972	35237187	ENSG00000100890.15|KIAA0391|PTBP1|PTBP1	991	+	6.9683585	2.0528524	-1.0	-1.0
chr14	35172441	35172581	ENSG00000258790.1|AL121594.3|PTBP1|PTBP1	921	+	6.1550107	1.1034719	-1.0	-1.0
chr14	35236972	35237187	ENSG00000258790.1|AL121594.3|PTBP1|PTBP1	991	+	6.9683585	2.0524993	-1.0	-1.0
chr14	37109249	37109504	ENSG00000183032.11|SLC25A21|PTBP1|PTBP1	1000	-	5.198661	3.4133098	-1.0	-1.0
chr14	36972624	36972779	ENSG00000183032.11|SLC25A21|PTBP1|PTBP1	934	-	4.773853	1.1824272	-1.0	-1.0
chr14	37040104	37040429	ENSG00000183032.11|SLC25A21|PTBP1|PTBP1	985	-	6.324031	1.8301971	-1.0	-1.0
chr14	36810808	36810928	ENSG00000183032.11|SLC25A21|PTBP1|PTBP1	943	-	6.2244854	1.2441034	-1.0	-1.0
chr14	36763933	36764128	ENSG00000183032.11|SLC25A21|PTBP1|PTBP1	992	-	7.0579443	2.0761228	-1.0	-1.0
chr14	37040664	37040964	ENSG00000183032.11|SLC25A21|PTBP1|PTBP1	972	-	4.9812264	1.5464187	-1.0	-1.0
chr14	37160859	37161069	ENSG00000183032.11|SLC25A21|PTBP1|PTBP1	987	-	4.874537	1.8740184	-1.0	-1.0
chr14	37157444	37157559	ENSG00000183032.11|SLC25A21|PTBP1|PTBP1	956	-	6.234427	1.3576919	-1.0	-1.0
chr14	37160464	37160634	ENSG00000183032.11|SLC25A21|PTBP1|PTBP1	955	-	4.4151597	1.3495365	-1.0	-1.0
chr14	36996824	36996939	ENSG00000183032.11|SLC25A21|PTBP1|PTBP1	924	-	4.105518	1.1213853	-1.0	-1.0
chr14	36760763	36760988	ENSG00000183032.11|SLC25A21|PTBP1|PTBP1	996	-	7.3073244	2.3892262	-1.0	-1.0
chr14	36760253	36760443	ENSG00000183032.11|SLC25A21|PTBP1|PTBP1	981	-	5.9377174	1.7288941	-1.0	-1.0
chr14	37375649	37375829	ENSG00000151338.18|MIPOL1|PTBP1|PTBP1	941	+	6.1829743	1.2306416	-1.0	-1.0
chr14	39160510	39160670	ENSG00000182400.14|TRAPPC6B|PTBP1|PTBP1	947	-	6.1889176	1.2762474	-1.0	-1.0
chr14	45110832	45111027	ENSG00000185246.17|PRPF39|PTBP1|PTBP1	958	+	4.5292006	1.3779656	-1.0	-1.0
chr14	45110882	45110968	ENSG00000239043.1|SNORD127|PTBP1|PTBP1	950	+	3.6705568	1.3034729	-1.0	-1.0
chr14	50128214	50128389	ENSG00000100485.11|SOS2|PTBP1|PTBP1	963	-	5.621754	1.4363188	-1.0	-1.0
chr14	54653025	54653225	ENSG00000020577.13|SAMD4A|PTBP1|PTBP1	975	+	4.4114795	1.6087362	-1.0	-1.0
chr14	55189370	55189500	ENSG00000126787.12|DLGAP5|PTBP1|PTBP1	915	-	6.0645237	1.069077	-1.0	-1.0
chr14	55615836	55616026	ENSG00000126777.17|KTN1|PTBP1|PTBP1	921	+	3.710345	1.1001041	-1.0	-1.0
chr14	55646508	55646708	ENSG00000126777.17|KTN1|PTBP1|PTBP1	983	+	6.690761	1.7792476	-1.0	-1.0
chr14	58215569	58215729	ENSG00000131966.13|ACTR10|PTBP1|PTBP1	937	+	6.135604	1.2040308	-1.0	-1.0
chr14	58285170	58285430	ENSG00000257621.7|PSMA3-AS1|PTBP1|PTBP1	997	-	6.723283	2.4668713	-1.0	-1.0
chr14	58285173	58285428	ENSG00000139971.15|C14orf37|PTBP1|PTBP1	997	-	6.817244	2.5348783	-1.0	-1.0
chr14	58340998	58341113	ENSG00000032219.18|ARID4A|PTBP1|PTBP1	902	+	5.9789295	1.0079802	-1.0	-1.0
chr14	58480146	58480341	ENSG00000100578.14|KIAA0586|PTBP1|PTBP1	987	+	6.873743	1.8947521	-1.0	-1.0
chr14	58494115	58494225	ENSG00000100578.14|KIAA0586|PTBP1|PTBP1	968	+	6.4374275	1.4910945	-1.0	-1.0
chr14	58440205	58440410	ENSG00000100578.14|KIAA0586|PTBP1|PTBP1	989	+	6.876882	1.9690555	-1.0	-1.0
chr14	58477681	58477991	ENSG00000100578.14|KIAA0586|PTBP1|PTBP1	953	+	5.048734	1.3297541	-1.0	-1.0
chr14	59473485	59473665	ENSG00000126790.11|L3HYPDH|PTBP1|PTBP1	942	-	5.1349444	1.2381756	-1.0	-1.0
chr14	60255001	60255106	ENSG00000100614.17|PPM1A|PTBP1|PTBP1	907	+	6.009508	1.0301664	-1.0	-1.0
chr14	60841085	60841310	ENSG00000020426.10|MNAT1|PTBP1|PTBP1	964	+	6.397482	1.4492848	-1.0	-1.0
chr14	60874460	60874655	ENSG00000020426.10|MNAT1|PTBP1|PTBP1	949	+	4.858191	1.2903535	-1.0	-1.0
chr14	60989215	60989395	ENSG00000139974.15|SLC38A6|PTBP1|PTBP1	956	+	4.9230366	1.3547648	-1.0	-1.0
chr14	60988450	60988720	ENSG00000139974.15|SLC38A6|PTBP1|PTBP1	907	+	4.385984	1.0314535	-1.0	-1.0
chr14	60988015	60988245	ENSG00000139974.15|SLC38A6|PTBP1|PTBP1	964	+	4.2720475	1.4426231	-1.0	-1.0
chr14	61700721	61700856	ENSG00000100644.16|HIF1A|PTBP1|PTBP1	928	+	4.8445244	1.142443	-1.0	-1.0
chr14	61724944	61725179	ENSG00000100644.16|HIF1A|PTBP1|PTBP1	952	+	4.8975058	1.3167572	-1.0	-1.0
chr14	63395915	63396055	ENSG00000154001.13|PPP2R5E|PTBP1|PTBP1	937	-	6.123845	1.1972705	-1.0	-1.0
chr14	63396100	63396290	ENSG00000154001.13|PPP2R5E|PTBP1|PTBP1	941	-	6.159091	1.231353	-1.0	-1.0
chr14	63395285	63395525	ENSG00000154001.13|PPP2R5E|PTBP1|PTBP1	986	-	6.7717767	1.8481853	-1.0	-1.0
chr14	63371986	63372186	ENSG00000154001.13|PPP2R5E|PTBP1|PTBP1	984	-	4.9406114	1.8020694	-1.0	-1.0
chr14	64858503	64858703	ENSG00000070182.19|SPTB|PTBP1|PTBP1	988	-	5.8711557	1.9038253	-1.0	-1.0
chr14	64806075	64806270	ENSG00000070182.19|SPTB|PTBP1|PTBP1	984	-	6.756869	1.7952399	-1.0	-1.0
chr14	64928560	64928755	ENSG00000258289.8|CHURC1|PTBP1|PTBP1	964	+	6.3580413	1.4401034	-1.0	-1.0
chr14	64929240	64929440	ENSG00000258289.8|CHURC1|PTBP1|PTBP1	982	+	6.1526685	1.7350088	-1.0	-1.0
chr14	65005458	65005703	ENSG00000125954.12|CHURC1-FNTB|PTBP1|PTBP1	994	+	7.1376104	2.1994658	-1.0	-1.0
chr14	64928560	64928755	ENSG00000125954.12|CHURC1-FNTB|PTBP1|PTBP1	964	+	6.3580413	1.4469836	-1.0	-1.0
chr14	64929240	64929440	ENSG00000125954.12|CHURC1-FNTB|PTBP1|PTBP1	982	+	6.1526685	1.7350484	-1.0	-1.0
chr14	65005458	65005703	ENSG00000257365.7|FNTB|PTBP1|PTBP1	994	+	7.1376104	2.1993089	-1.0	-1.0
chr14	66544007	66544177	ENSG00000171723.15|GPHN|PTBP1|PTBP1	957	+	4.9648013	1.3634784	-1.0	-1.0
chr14	67377690	67377840	ENSG00000134001.12|EIF2S1|PTBP1|PTBP1	930	+	5.765091	1.1545328	-1.0	-1.0
chr14	67376930	67377210	ENSG00000134001.12|EIF2S1|PTBP1|PTBP1	969	+	6.493745	1.5092857	-1.0	-1.0
chr14	68050183	68050393	ENSG00000182185.18|RAD51B|PTBP1|PTBP1	999	+	7.8910704	3.2540476	-1.0	-1.0
chr14	67895790	67895980	ENSG00000182185.18|RAD51B|PTBP1|PTBP1	947	+	3.5008683	1.2780486	-1.0	-1.0
chr14	68231212	68231312	ENSG00000182185.18|RAD51B|PTBP1|PTBP1	952	+	6.2102976	1.3155704	-1.0	-1.0
chr14	67965338	67965488	ENSG00000182185.18|RAD51B|PTBP1|PTBP1	906	+	6.049814	1.0286098	-1.0	-1.0
chr14	68255072	68255197	ENSG00000182185.18|RAD51B|PTBP1|PTBP1	912	+	4.0355024	1.0576165	-1.0	-1.0
chr14	67984513	67984628	ENSG00000182185.18|RAD51B|PTBP1|PTBP1	943	+	3.915492	1.2413474	-1.0	-1.0
chr14	68900966	68901156	ENSG00000072110.13|ACTN1|PTBP1|PTBP1	954	-	6.276899	1.332705	-1.0	-1.0
chr14	69139075	69139250	ENSG00000139990.17|DCAF5|PTBP1|PTBP1	983	-	6.6947765	1.7767557	-1.0	-1.0
chr14	69139730	69139965	ENSG00000139990.17|DCAF5|PTBP1|PTBP1	980	-	6.5358486	1.6918252	-1.0	-1.0
chr14	69459732	69459857	ENSG00000029364.11|SLC39A9|PTBP1|PTBP1	932	+	3.1652675	1.170676	-1.0	-1.0
chr14	69407250	69407410	ENSG00000029364.11|SLC39A9|PTBP1|PTBP1	951	+	5.9602923	1.3110669	-1.0	-1.0
chr14	70582978	70583220	ENSG00000133997.11|MED6|PTBP1|PTBP1	989	-	4.555137	1.9574704	-1.0	-1.0
chr14	73362319	73362484	ENSG00000133961.19|NUMB|PTBP1|PTBP1	924	-	4.098453	1.1185229	-1.0	-1.0
chr14	74836424	74836614	ENSG00000119596.17|YLPM1|PTBP1|PTBP1	963	+	5.645442	1.4302804	-1.0	-1.0
chr14	74791480	74791610	ENSG00000119596.17|YLPM1|PTBP1|PTBP1	954	+	6.25519	1.3327247	-1.0	-1.0
chr14	75068404	75068639	ENSG00000119640.8|ACYP1|PTBP1|PTBP1	991	-	6.5354333	2.0470827	-1.0	-1.0
chr14	75651425	75651545	ENSG00000133935.6|ERG28|PTBP1|PTBP1	907	-	3.3456233	1.0294341	-1.0	-1.0
chr14	75736224	75736329	ENSG00000119685.19|TTLL5|PTBP1|PTBP1	906	+	6.017082	1.0285041	-1.0	-1.0
chr14	75699680	75699795	ENSG00000119685.19|TTLL5|PTBP1|PTBP1	907	+	6.0037727	1.0304444	-1.0	-1.0
chr14	75741532	75741732	ENSG00000119685.19|TTLL5|PTBP1|PTBP1	987	+	6.7852855	1.8745158	-1.0	-1.0
chr14	76177705	76177891	ENSG00000089916.17|GPATCH2L|PTBP1|PTBP1	961	+	5.246893	1.40888	-1.0	-1.0
chr14	76447195	76447485	ENSG00000119715.14|ESRRB|PTBP1|PTBP1	966	+	5.41706	1.4646943	-1.0	-1.0
chr14	76313681	76313876	ENSG00000119715.14|ESRRB|PTBP1|PTBP1	976	+	5.241935	1.6285132	-1.0	-1.0
chr14	76440495	76440785	ENSG00000119715.14|ESRRB|PTBP1|PTBP1	950	+	4.4018207	1.3007909	-1.0	-1.0
chr14	77564209	77564334	ENSG00000100596.6|SPTLC2|PTBP1|PTBP1	913	-	6.0527983	1.0604836	-1.0	-1.0
chr14	81202638	81202913	ENSG00000165417.11|GTF2A1|PTBP1|PTBP1	989	-	2.7799735	1.9730469	-1.0	-1.0
chr14	81202694	81202829	ENSG00000221303.1|SNORA79|PTBP1|PTBP1	998	-	2.9059482	2.6918201	-1.0	-1.0
chr14	81337598	81337708	ENSG00000140022.9|STON2|PTBP1|PTBP1	905	-	4.0090046	1.0211151	-1.0	-1.0
chr14	81339013	81339193	ENSG00000140022.9|STON2|PTBP1|PTBP1	962	-	3.835663	1.42533	-1.0	-1.0
chr14	81412233	81412353	ENSG00000140022.9|STON2|PTBP1|PTBP1	902	-	5.9789295	1.0076147	-1.0	-1.0
chr14	81337398	81337573	ENSG00000140022.9|STON2|PTBP1|PTBP1	928	-	4.394654	1.1418921	-1.0	-1.0
chr14	88589620	88589820	ENSG00000100722.18|ZC3H14|PTBP1|PTBP1	985	+	5.756717	1.8361756	-1.0	-1.0
chr14	88589620	88589820	ENSG00000278576.1|AL162171.3|PTBP1|PTBP1	985	+	5.756717	1.8361452	-1.0	-1.0
chr14	90726948	90727053	ENSG00000165914.14|TTC7B|PTBP1|PTBP1	920	-	6.098569	1.0974805	-1.0	-1.0
chr14	91044169	91044364	ENSG00000100784.10|RPS6KA5|PTBP1|PTBP1	976	-	6.5459795	1.6194596	-1.0	-1.0
chr14	91176916	91177111	ENSG00000133943.20|C14orf159|PTBP1|PTBP1	967	+	4.5430226	1.4753551	-1.0	-1.0
chr14	91205207	91205407	ENSG00000133943.20|C14orf159|PTBP1|PTBP1	977	+	6.7011757	1.6392661	-1.0	-1.0
chr14	91217850	91218000	ENSG00000133943.20|C14orf159|PTBP1|PTBP1	958	+	4.9474792	1.3773161	-1.0	-1.0
chr14	91126369	91126589	ENSG00000133943.20|C14orf159|PTBP1|PTBP1	986	+	2.4961927	1.8693296	-1.0	-1.0
chr14	91205697	91205887	ENSG00000133943.20|C14orf159|PTBP1|PTBP1	912	+	6.08881	1.057402	-1.0	-1.0
chr14	91126424	91126553	ENSG00000221102.1|SNORA11B|PTBP1|PTBP1	992	+	2.5041811	2.1089718	-1.0	-1.0
chr14	91248858	91249018	ENSG00000119714.10|GPR68|PTBP1|PTBP1	951	-	6.2568283	1.3135676	-1.0	-1.0
chr14	91776924	91777114	ENSG00000133962.7|CATSPERB|PTBP1|PTBP1	978	-	6.300266	1.6665548	-1.0	-1.0
chr14	91971428	91971633	ENSG00000100815.12|TRIP11|PTBP1|PTBP1	986	-	6.847486	1.849257	-1.0	-1.0
chr14	92099808	92099968	ENSG00000066427.21|ATXN3|PTBP1|PTBP1	951	-	6.3072658	1.3108405	-1.0	-1.0
chr14	92812539	92812654	ENSG00000066455.12|GOLGA5|PTBP1|PTBP1	933	+	6.1051016	1.1766357	-1.0	-1.0
chr14	93319858	93319983	ENSG00000011114.14|BTBD7|PTBP1|PTBP1	938	-	6.1378517	1.2069457	-1.0	-1.0
chr14	95137030	95137145	ENSG00000100697.14|DICER1|PTBP1|PTBP1	908	-	6.0476313	1.0370445	-1.0	-1.0
chr14	95533276	95533692	ENSG00000247092.6|SNHG10|PTBP1|PTBP1	1000	-	3.9574964	4.468154	-1.0	-1.0
chr14	95533354	95533624	ENSG00000252481.1|SCARNA13|PTBP1|PTBP1	1000	-	3.6222878	3.7490504	-1.0	-1.0
chr14	96294614	96294799	ENSG00000066739.11|ATG2B|PTBP1|PTBP1	920	-	3.4882567	1.0951586	-1.0	-1.0
chr14	96867387	96867487	ENSG00000100749.7|VRK1|PTBP1|PTBP1	903	+	3.9606106	1.0123583	-1.0	-1.0
chr14	96867597	96867717	ENSG00000100749.7|VRK1|PTBP1|PTBP1	917	+	2.872336	1.0828898	-1.0	-1.0
chr14	96823097	96823207	ENSG00000100749.7|VRK1|PTBP1|PTBP1	902	+	5.9789295	1.0072287	-1.0	-1.0
chr14	99975807	99975977	ENSG00000196405.12|EVL|PTBP1|PTBP1	946	+	4.6352444	1.2675291	-1.0	-1.0
chr14	100399326	100399501	ENSG00000176473.13|WDR25|PTBP1|PTBP1	946	+	6.24098	1.2662754	-1.0	-1.0
chr14	101782724	101782889	ENSG00000078304.19|PPP2R5C|PTBP1|PTBP1	933	+	6.1154337	1.1731168	-1.0	-1.0
chr14	101783439	101783559	ENSG00000078304.19|PPP2R5C|PTBP1|PTBP1	923	+	3.8734453	1.1154134	-1.0	-1.0
chr14	101783129	101783359	ENSG00000078304.19|PPP2R5C|PTBP1|PTBP1	997	+	7.355643	2.5924206	-1.0	-1.0
chr14	102166695	102166890	ENSG00000140153.17|WDR20|PTBP1|PTBP1	968	+	6.152145	1.493616	-1.0	-1.0
chr14	102162505	102162700	ENSG00000140153.17|WDR20|PTBP1|PTBP1	991	+	6.4581046	2.0237317	-1.0	-1.0
chr14	102622450	102622550	ENSG00000089902.9|RCOR1|PTBP1|PTBP1	904	+	2.7706518	1.0162395	-1.0	-1.0
chr14	102625965	102626140	ENSG00000089902.9|RCOR1|PTBP1|PTBP1	954	+	5.065756	1.3354089	-1.0	-1.0
chr14	102627015	102627120	ENSG00000089902.9|RCOR1|PTBP1|PTBP1	904	+	5.986656	1.0174817	-1.0	-1.0
chr14	102632465	102632630	ENSG00000089902.9|RCOR1|PTBP1|PTBP1	940	+	3.3806148	1.2219465	-1.0	-1.0
chr14	102632675	102632925	ENSG00000089902.9|RCOR1|PTBP1|PTBP1	993	+	4.925107	2.16257	-1.0	-1.0
chr14	102622960	102623155	ENSG00000089902.9|RCOR1|PTBP1|PTBP1	974	+	5.9155936	1.5820227	-1.0	-1.0
chr14	102627670	102627850	ENSG00000089902.9|RCOR1|PTBP1|PTBP1	957	+	4.124463	1.362511	-1.0	-1.0
chr14	103337927	103338037	ENSG00000100664.10|EIF5|PTBP1|PTBP1	953	+	2.9431376	1.3241843	-1.0	-1.0
chr14	103463156	103463341	ENSG00000075413.17|MARK3|PTBP1|PTBP1	953	+	4.0238934	1.3296561	-1.0	-1.0
chr14	103463871	103464006	ENSG00000075413.17|MARK3|PTBP1|PTBP1	912	+	4.5414076	1.0571132	-1.0	-1.0
chr14	103463676	103463831	ENSG00000075413.17|MARK3|PTBP1|PTBP1	926	+	5.077784	1.1306212	-1.0	-1.0
chr14	103482695	103482800	ENSG00000075413.17|MARK3|PTBP1|PTBP1	918	+	6.127172	1.0860875	-1.0	-1.0
chr14	103436323	103436518	ENSG00000075413.17|MARK3|PTBP1|PTBP1	972	+	3.916144	1.5539818	-1.0	-1.0
chr14	103462996	103463131	ENSG00000075413.17|MARK3|PTBP1|PTBP1	909	+	3.1365373	1.0408586	-1.0	-1.0
chr14	105270999	105271109	ENSG00000185024.16|BRF1|PTBP1|PTBP1	919	-	6.12992	1.0889947	-1.0	-1.0
chr15	22582358	22582538	ENSG00000276550.4|HERC2P2|PTBP1|PTBP1	932	+	3.8124893	1.1695929	-1.0	-1.0
chr15	27165559	27165659	ENSG00000182256.12|GABRG3|PTBP1|PTBP1	907	+	3.9955988	1.0301664	-1.0	-1.0
chr15	27195209	27195444	ENSG00000182256.12|GABRG3|PTBP1|PTBP1	999	+	4.3458815	3.1965494	-1.0	-1.0
chr15	27210404	27210504	ENSG00000182256.12|GABRG3|PTBP1|PTBP1	905	+	6.127172	1.0221285	-1.0	-1.0
chr15	27097424	27097629	ENSG00000182256.12|GABRG3|PTBP1|PTBP1	997	+	4.4054003	2.4956954	-1.0	-1.0
chr15	27111674	27111804	ENSG00000182256.12|GABRG3|PTBP1|PTBP1	944	+	6.1973505	1.252054	-1.0	-1.0
chr15	27111239	27111384	ENSG00000182256.12|GABRG3|PTBP1|PTBP1	935	+	4.938746	1.1868142	-1.0	-1.0
chr15	27199779	27200169	ENSG00000182256.12|GABRG3|PTBP1|PTBP1	993	+	4.9678063	2.1438484	-1.0	-1.0
chr15	27111099	27111204	ENSG00000182256.12|GABRG3|PTBP1|PTBP1	940	+	6.1562037	1.2203519	-1.0	-1.0
chr15	27110904	27111074	ENSG00000182256.12|GABRG3|PTBP1|PTBP1	968	+	6.011127	1.4951007	-1.0	-1.0
chr15	27113139	27113239	ENSG00000182256.12|GABRG3|PTBP1|PTBP1	956	+	6.230034	1.3568095	-1.0	-1.0
chr15	27209304	27209504	ENSG00000182256.12|GABRG3|PTBP1|PTBP1	989	+	5.563041	1.9710028	-1.0	-1.0
chr15	27145534	27145734	ENSG00000182256.12|GABRG3|PTBP1|PTBP1	988	+	6.35289	1.9080409	-1.0	-1.0
chr15	28321464	28321654	ENSG00000128731.15|HERC2|PTBP1|PTBP1	961	-	4.3414173	1.410451	-1.0	-1.0
chr15	28969104	28969294	ENSG00000034053.14|APBA2|PTBP1|PTBP1	950	+	4.323014	1.3009651	-1.0	-1.0
chr15	29017866	29018021	ENSG00000034053.14|APBA2|PTBP1|PTBP1	939	+	6.1470995	1.2164263	-1.0	-1.0
chr15	29017201	29017391	ENSG00000034053.14|APBA2|PTBP1|PTBP1	977	+	6.5481057	1.6352028	-1.0	-1.0
chr15	32635281	32635386	ENSG00000198826.10|ARHGAP11A|PTBP1|PTBP1	916	+	4.0619974	1.0767157	-1.0	-1.0
chr15	34934034	34934219	ENSG00000021776.10|AQR|PTBP1|PTBP1	926	-	6.1195383	1.1335406	-1.0	-1.0
chr15	34967648	34967778	ENSG00000021776.10|AQR|PTBP1|PTBP1	916	-	6.0370455	1.0770366	-1.0	-1.0
chr15	35530393	35530563	ENSG00000134146.11|DPH6|PTBP1|PTBP1	926	-	6.099312	1.1326799	-1.0	-1.0
chr15	35368797	35368962	ENSG00000134146.11|DPH6|PTBP1|PTBP1	934	-	6.1408753	1.1824849	-1.0	-1.0
chr15	36770016	36770121	ENSG00000186073.11|C15orf41|PTBP1|PTBP1	906	+	6.0096397	1.0258548	-1.0	-1.0
chr15	36722966	36723081	ENSG00000186073.11|C15orf41|PTBP1|PTBP1	908	+	6.0113406	1.0374674	-1.0	-1.0
chr15	36927342	36927467	ENSG00000134138.19|MEIS2|PTBP1|PTBP1	907	-	6.0056653	1.0335369	-1.0	-1.0
chr15	37098606	37098821	ENSG00000134138.19|MEIS2|PTBP1|PTBP1	958	-	4.7136946	1.375267	-1.0	-1.0
chr15	37033910	37034205	ENSG00000134138.19|MEIS2|PTBP1|PTBP1	976	-	3.8194273	1.6221975	-1.0	-1.0
chr15	37098151	37098481	ENSG00000134138.19|MEIS2|PTBP1|PTBP1	997	-	5.977436	2.4960487	-1.0	-1.0
chr15	36950012	36950182	ENSG00000134138.19|MEIS2|PTBP1|PTBP1	950	-	4.1977773	1.302319	-1.0	-1.0
chr15	37093355	37093485	ENSG00000134138.19|MEIS2|PTBP1|PTBP1	958	-	6.0536327	1.3792881	-1.0	-1.0
chr15	39373676	39373851	ENSG00000259345.5|AC013652.1|PTBP1|PTBP1	907	-	3.8216295	1.0293725	-1.0	-1.0
chr15	40198579	40198749	ENSG00000156970.12|BUB1B|PTBP1|PTBP1	937	+	3.3111835	1.2012964	-1.0	-1.0
chr15	41031326	41031531	ENSG00000128908.15|INO80|PTBP1|PTBP1	993	-	7.036141	2.1262825	-1.0	-1.0
chr15	41279710	41279910	ENSG00000187446.11|CHP1|PTBP1|PTBP1	985	+	3.3311274	1.8229201	-1.0	-1.0
chr15	41337660	41337865	ENSG00000137804.12|NUSAP1|PTBP1|PTBP1	977	+	6.686425	1.6465029	-1.0	-1.0
chr15	41465045	41465240	ENSG00000137815.14|RTF1|PTBP1|PTBP1	961	+	4.8197274	1.407794	-1.0	-1.0
chr15	41689285	41689510	ENSG00000174197.16|MGA|PTBP1|PTBP1	997	+	7.2233944	2.5139623	-1.0	-1.0
chr15	41699159	41699389	ENSG00000174197.16|MGA|PTBP1|PTBP1	985	+	3.877825	1.8153232	-1.0	-1.0
chr15	41701124	41701294	ENSG00000174197.16|MGA|PTBP1|PTBP1	928	+	3.441168	1.143836	-1.0	-1.0
chr15	42229320	42229515	ENSG00000103978.15|TMEM87A|PTBP1|PTBP1	977	-	6.453455	1.6339476	-1.0	-1.0
chr15	42221225	42221340	ENSG00000103978.15|TMEM87A|PTBP1|PTBP1	938	-	6.246863	1.2065201	-1.0	-1.0
chr15	42728457	42728651	ENSG00000140326.12|CDAN1|PTBP1|PTBP1	983	-	6.023942	1.7698022	-1.0	-1.0
chr15	44399004	44399114	ENSG00000166734.18|CASC4|PTBP1|PTBP1	920	+	6.1202493	1.0991279	-1.0	-1.0
chr15	44515849	44516044	ENSG00000137770.13|CTDSPL2|PTBP1|PTBP1	973	+	6.5247555	1.5767449	-1.0	-1.0
chr15	44606393	44606573	ENSG00000104133.14|SPG11|PTBP1|PTBP1	958	-	3.7471452	1.374499	-1.0	-1.0
chr15	49338767	49338947	ENSG00000156958.14|GALK2|PTBP1|PTBP1	957	+	6.3127427	1.3653486	-1.0	-1.0
chr15	49299692	49299887	ENSG00000156958.14|GALK2|PTBP1|PTBP1	982	+	6.6784554	1.7517362	-1.0	-1.0
chr15	49295787	49295977	ENSG00000156958.14|GALK2|PTBP1|PTBP1	957	+	5.297005	1.3621023	-1.0	-1.0
chr15	50600605	50600785	ENSG00000092439.13|TRPM7|PTBP1|PTBP1	944	-	4.254696	1.2537903	-1.0	-1.0
chr15	50666351	50666576	ENSG00000092439.13|TRPM7|PTBP1|PTBP1	989	-	3.8648765	1.9556701	-1.0	-1.0
chr15	50765236	50765361	ENSG00000138600.9|SPPL2A|PTBP1|PTBP1	927	-	6.0934377	1.1388937	-1.0	-1.0
chr15	50763241	50763351	ENSG00000138600.9|SPPL2A|PTBP1|PTBP1	919	-	6.117349	1.0938517	-1.0	-1.0
chr15	50917337	50917482	ENSG00000081014.10|AP4E1|PTBP1|PTBP1	911	+	6.0476995	1.0504588	-1.0	-1.0
chr15	51102966	51103196	ENSG00000259240.1|MIR4713HG|PTBP1|PTBP1	981	+	4.5872965	1.719175	-1.0	-1.0
chr15	51194196	51194391	ENSG00000259240.1|MIR4713HG|PTBP1|PTBP1	995	+	7.423207	2.2693477	-1.0	-1.0
chr15	51078851	51079021	ENSG00000259240.1|MIR4713HG|PTBP1|PTBP1	963	+	6.3255014	1.4344196	-1.0	-1.0
chr15	51459085	51459185	ENSG00000104093.13|DMXL2|PTBP1|PTBP1	904	-	3.3115058	1.0173217	-1.0	-1.0
chr15	51459190	51459495	ENSG00000104093.13|DMXL2|PTBP1|PTBP1	988	-	4.8628173	1.9218067	-1.0	-1.0
chr15	51766467	51766657	ENSG00000128872.9|TMOD2|PTBP1|PTBP1	959	+	6.2755456	1.3844736	-1.0	-1.0
chr15	51831656	51831851	ENSG00000138594.13|TMOD3|PTBP1|PTBP1	992	+	6.5720267	2.0964334	-1.0	-1.0
chr15	51898721	51898961	ENSG00000138594.13|TMOD3|PTBP1|PTBP1	995	+	7.1999125	2.3154542	-1.0	-1.0
chr15	51910915	51911030	ENSG00000138594.13|TMOD3|PTBP1|PTBP1	904	+	2.6462297	1.0184348	-1.0	-1.0
chr15	52036728	52036883	ENSG00000069956.11|MAPK6|PTBP1|PTBP1	945	+	4.3519874	1.2625424	-1.0	-1.0
chr15	52056197	52056352	ENSG00000069956.11|MAPK6|PTBP1|PTBP1	928	+	4.137497	1.1400858	-1.0	-1.0
chr15	52057422	52057582	ENSG00000069956.11|MAPK6|PTBP1|PTBP1	918	+	4.806496	1.0856013	-1.0	-1.0
chr15	55288554	55288669	ENSG00000069974.15|RAB27A|PTBP1|PTBP1	913	-	3.3702114	1.0604112	-1.0	-1.0
chr15	55281604	55281774	ENSG00000069974.15|RAB27A|PTBP1|PTBP1	913	-	3.0915053	1.0611875	-1.0	-1.0
chr15	56233196	56233341	ENSG00000181827.14|RFX7|PTBP1|PTBP1	953	-	6.2069006	1.3247242	-1.0	-1.0
chr15	56226561	56226681	ENSG00000181827.14|RFX7|PTBP1|PTBP1	928	-	6.117171	1.1444371	-1.0	-1.0
chr15	56225966	56226086	ENSG00000181827.14|RFX7|PTBP1|PTBP1	916	-	6.097292	1.077888	-1.0	-1.0
chr15	56646754	56646999	ENSG00000137871.19|ZNF280D|PTBP1|PTBP1	952	-	4.761041	1.3190918	-1.0	-1.0
chr15	56991198	56991343	ENSG00000140262.17|TCF12|PTBP1|PTBP1	919	+	3.4734204	1.0915227	-1.0	-1.0
chr15	57007809	57008089	ENSG00000140262.17|TCF12|PTBP1|PTBP1	999	+	6.450003	3.0493464	-1.0	-1.0
chr15	56940433	56940863	ENSG00000140262.17|TCF12|PTBP1|PTBP1	993	+	5.1515183	2.186108	-1.0	-1.0
chr15	57284683	57284943	ENSG00000140262.17|TCF12|PTBP1|PTBP1	998	+	5.524103	2.7872512	-1.0	-1.0
chr15	57278897	57279107	ENSG00000140262.17|TCF12|PTBP1|PTBP1	995	+	5.078019	2.3093245	-1.0	-1.0
chr15	57288626	57288806	ENSG00000140262.17|TCF12|PTBP1|PTBP1	937	+	6.122968	1.2030638	-1.0	-1.0
chr15	56964353	56964553	ENSG00000140262.17|TCF12|PTBP1|PTBP1	967	+	3.6812558	1.4816204	-1.0	-1.0
chr15	57098223	57098483	ENSG00000140262.17|TCF12|PTBP1|PTBP1	954	+	4.9496064	1.333871	-1.0	-1.0
chr15	56941698	56941893	ENSG00000140262.17|TCF12|PTBP1|PTBP1	949	+	5.1818595	1.2904501	-1.0	-1.0
chr15	57139095	57139320	ENSG00000140262.17|TCF12|PTBP1|PTBP1	983	+	4.6955733	1.7586813	-1.0	-1.0
chr15	58062333	58062438	ENSG00000128918.14|ALDH1A2|PTBP1|PTBP1	918	-	4.177555	1.0856795	-1.0	-1.0
chr15	58037143	58037448	ENSG00000128918.14|ALDH1A2|PTBP1|PTBP1	991	-	4.268541	2.0242128	-1.0	-1.0
chr15	58036728	58036903	ENSG00000128918.14|ALDH1A2|PTBP1|PTBP1	980	-	5.5571256	1.6954736	-1.0	-1.0
chr15	58672792	58672957	ENSG00000137845.14|ADAM10|PTBP1|PTBP1	953	-	4.2666235	1.3297361	-1.0	-1.0
chr15	58677988	58678153	ENSG00000137845.14|ADAM10|PTBP1|PTBP1	968	-	6.417087	1.4962556	-1.0	-1.0
chr15	58826818	58826978	ENSG00000128923.10|MINDY2|PTBP1|PTBP1	932	+	6.129262	1.1647869	-1.0	-1.0
chr15	58895427	58895547	ENSG00000137776.16|SLTM|PTBP1|PTBP1	910	-	4.009169	1.0434973	-1.0	-1.0
chr15	59061564	59061829	ENSG00000157450.15|RNF111|PTBP1|PTBP1	992	+	7.050046	2.1234672	-1.0	-1.0
chr15	59067083	59067448	ENSG00000157450.15|RNF111|PTBP1|PTBP1	964	+	4.388305	1.4407687	-1.0	-1.0
chr15	60381927	60382242	ENSG00000182718.16|ANXA2|PTBP1|PTBP1	988	-	6.9607463	1.9138805	-1.0	-1.0
chr15	60349627	60349837	ENSG00000182718.16|ANXA2|PTBP1|PTBP1	994	-	6.558954	2.2430165	-1.0	-1.0
chr15	60441529	60441649	ENSG00000128915.11|ICE2|PTBP1|PTBP1	934	-	6.156178	1.1826113	-1.0	-1.0
chr15	60424092	60424467	ENSG00000128915.11|ICE2|PTBP1|PTBP1	993	-	5.9066987	2.1250832	-1.0	-1.0
chr15	61862048	61862273	ENSG00000129003.15|VPS13C|PTBP1|PTBP1	989	-	5.6865892	1.9679748	-1.0	-1.0
chr15	62033697	62033877	ENSG00000129003.15|VPS13C|PTBP1|PTBP1	964	-	6.410979	1.4393458	-1.0	-1.0
chr15	61999747	61999932	ENSG00000129003.15|VPS13C|PTBP1|PTBP1	967	-	6.503989	1.4835092	-1.0	-1.0
chr15	63206473	63206773	ENSG00000166128.12|RAB8B|PTBP1|PTBP1	972	+	4.8060756	1.548804	-1.0	-1.0
chr15	63227899	63228119	ENSG00000166128.12|RAB8B|PTBP1|PTBP1	1000	+	6.548514	3.8245895	-1.0	-1.0
chr15	63512190	63512560	ENSG00000140455.16|USP3|PTBP1|PTBP1	996	+	7.133457	2.3759732	-1.0	-1.0
chr15	63689300	63689495	ENSG00000103657.13|HERC1|PTBP1|PTBP1	956	-	6.2849493	1.359565	-1.0	-1.0
chr15	63719602	63719737	ENSG00000103657.13|HERC1|PTBP1|PTBP1	933	-	6.1239643	1.1754667	-1.0	-1.0
chr15	63737204	63737309	ENSG00000103657.13|HERC1|PTBP1|PTBP1	923	-	3.4389532	1.1122966	-1.0	-1.0
chr15	63778889	63779179	ENSG00000103657.13|HERC1|PTBP1|PTBP1	980	-	6.4478016	1.7076795	-1.0	-1.0
chr15	63728773	63728928	ENSG00000103657.13|HERC1|PTBP1|PTBP1	916	-	6.0810933	1.073185	-1.0	-1.0
chr15	63673359	63673459	ENSG00000103657.13|HERC1|PTBP1|PTBP1	924	-	4.1876616	1.1182163	-1.0	-1.0
chr15	63828177	63828367	ENSG00000103657.13|HERC1|PTBP1|PTBP1	943	-	3.7243314	1.244785	-1.0	-1.0
chr15	64090920	64091090	ENSG00000166797.10|FAM96A|PTBP1|PTBP1	965	-	6.365516	1.4531794	-1.0	-1.0
chr15	64531988	64532088	ENSG00000180357.9|ZNF609|PTBP1|PTBP1	924	+	6.120482	1.1163533	-1.0	-1.0
chr15	64468148	64468418	ENSG00000180357.9|ZNF609|PTBP1|PTBP1	1000	+	5.1550364	3.8062012	-1.0	-1.0
chr15	64656592	64656862	ENSG00000180357.9|ZNF609|PTBP1|PTBP1	936	+	3.6510537	1.1966128	-1.0	-1.0
chr15	64609068	64609273	ENSG00000180357.9|ZNF609|PTBP1|PTBP1	996	+	7.5230536	2.3986063	-1.0	-1.0
chr15	64644952	64645217	ENSG00000180357.9|ZNF609|PTBP1|PTBP1	986	+	5.1657567	1.8678874	-1.0	-1.0
chr15	64628962	64629157	ENSG00000180357.9|ZNF609|PTBP1|PTBP1	929	+	3.9292698	1.1486518	-1.0	-1.0
chr15	65104179	65104369	ENSG00000246922.8|UBAP1L|PTBP1|PTBP1	979	-	5.6481895	1.6678363	-1.0	-1.0
chr15	65183469	65183664	ENSG00000166855.9|CLPX|PTBP1|PTBP1	984	-	6.7656302	1.8054423	-1.0	-1.0
chr15	65516780	65517015	ENSG00000074603.18|DPP8|PTBP1|PTBP1	973	-	6.506972	1.567751	-1.0	-1.0
chr15	65591033	65591178	ENSG00000138614.14|INTS14|PTBP1|PTBP1	923	-	6.110121	1.1139795	-1.0	-1.0
chr15	66347131	66347326	ENSG00000075131.9|TIPIN|PTBP1|PTBP1	995	-	2.7926233	2.342518	-1.0	-1.0
chr15	66347206	66347326	ENSG00000252712.1|SCARNA14|PTBP1|PTBP1	968	-	1.7436259	1.4951596	-1.0	-1.0
chr15	66501959	66502069	ENSG00000174444.14|RPL4|PTBP1|PTBP1	956	-	2.285369	1.3540825	-1.0	-1.0
chr15	66502754	66503019	ENSG00000174444.14|RPL4|PTBP1|PTBP1	997	-	2.9058828	2.5506918	-1.0	-1.0
chr15	66502811	66502910	ENSG00000199673.1|SNORD16|PTBP1|PTBP1	999	-	2.8024101	3.247845	-1.0	-1.0
chr15	66538793	66538958	ENSG00000174442.11|ZWILCH|PTBP1|PTBP1	952	+	6.233878	1.3188994	-1.0	-1.0
chr15	66598318	66598513	ENSG00000259471.1|LINC01169|PTBP1|PTBP1	986	+	3.214484	1.860068	-1.0	-1.0
chr15	66586323	66587443	ENSG00000259471.1|LINC01169|PTBP1|PTBP1	996	+	4.2509346	2.3812408	-1.0	-1.0
chr15	66587908	66588008	ENSG00000259471.1|LINC01169|PTBP1|PTBP1	901	+	3.9549046	1.0054644	-1.0	-1.0
chr15	66588033	66588303	ENSG00000259471.1|LINC01169|PTBP1|PTBP1	936	+	3.0114636	1.1952409	-1.0	-1.0
chr15	66598183	66598283	ENSG00000259471.1|LINC01169|PTBP1|PTBP1	914	+	6.0551224	1.0667217	-1.0	-1.0
chr15	66659913	66660088	ENSG00000259471.1|LINC01169|PTBP1|PTBP1	914	+	4.2817802	1.0654217	-1.0	-1.0
chr15	67252581	67252726	ENSG00000103591.12|AAGAB|PTBP1|PTBP1	933	-	4.781449	1.1716766	-1.0	-1.0
chr15	67205483	67205588	ENSG00000103591.12|AAGAB|PTBP1|PTBP1	924	-	4.106303	1.1217802	-1.0	-1.0
chr15	67321554	67321684	ENSG00000103599.19|IQCH|PTBP1|PTBP1	945	+	6.227595	1.2572374	-1.0	-1.0
chr15	67618624	67618809	ENSG00000137764.19|MAP2K5|PTBP1|PTBP1	942	+	6.1613407	1.2350305	-1.0	-1.0
chr15	68126135	68126335	ENSG00000033800.13|PIAS1|PTBP1|PTBP1	957	+	3.6228616	1.3616748	-1.0	-1.0
chr15	68125090	68125225	ENSG00000033800.13|PIAS1|PTBP1|PTBP1	933	+	4.855097	1.1738408	-1.0	-1.0
chr15	68109025	68109135	ENSG00000033800.13|PIAS1|PTBP1|PTBP1	921	+	6.108197	1.1047088	-1.0	-1.0
chr15	68108370	68108560	ENSG00000033800.13|PIAS1|PTBP1|PTBP1	957	+	3.4992018	1.3704944	-1.0	-1.0
chr15	68112315	68112455	ENSG00000033800.13|PIAS1|PTBP1|PTBP1	923	+	3.6773703	1.1162801	-1.0	-1.0
chr15	68121465	68121660	ENSG00000033800.13|PIAS1|PTBP1|PTBP1	964	+	4.6548123	1.4495003	-1.0	-1.0
chr15	68811143	68811243	ENSG00000140350.15|ANP32A|PTBP1|PTBP1	909	-	6.04035	1.0412898	-1.0	-1.0
chr15	68801108	68801303	ENSG00000140350.15|ANP32A|PTBP1|PTBP1	969	-	6.4740434	1.504628	-1.0	-1.0
chr15	72014592	72014782	ENSG00000066933.15|MYO9A|PTBP1|PTBP1	970	-	6.4432	1.5244251	-1.0	-1.0
chr15	72113377	72113517	ENSG00000066933.15|MYO9A|PTBP1|PTBP1	935	-	6.1739984	1.1855613	-1.0	-1.0
chr15	72230317	72230417	ENSG00000067225.17|PKM|PTBP1|PTBP1	902	-	6.0252075	1.0079802	-1.0	-1.0
chr15	72585227	72585347	ENSG00000166233.14|ARIH1|PTBP1|PTBP1	914	+	4.0714054	1.0659927	-1.0	-1.0
chr15	72717755	72717865	ENSG00000140463.13|BBS4|PTBP1|PTBP1	906	+	6.001925	1.0287577	-1.0	-1.0
chr15	72725997	72726197	ENSG00000140463.13|BBS4|PTBP1|PTBP1	993	+	6.6780953	2.1482189	-1.0	-1.0
chr15	73567611	73567716	ENSG00000281183.1|NPTN-IT1|PTBP1|PTBP1	961	-	6.319597	1.4081208	-1.0	-1.0
chr15	73567612	73567717	ENSG00000156642.16|NPTN|PTBP1|PTBP1	961	-	6.319597	1.4070609	-1.0	-1.0
chr15	74865874	74866069	ENSG00000140497.16|SCAMP2|PTBP1|PTBP1	962	-	5.024443	1.4189883	-1.0	-1.0
chr15	75652013	75652118	ENSG00000173548.8|SNX33|PTBP1|PTBP1	913	+	6.069804	1.0607007	-1.0	-1.0
chr15	75866562	75866727	ENSG00000140367.11|UBE2Q2|PTBP1|PTBP1	954	+	6.292827	1.3415749	-1.0	-1.0
chr15	77396725	77396910	ENSG00000173517.10|PEAK1|PTBP1|PTBP1	970	-	6.4187827	1.5198992	-1.0	-1.0
chr15	77484679	77484849	ENSG00000140382.14|HMG20A|PTBP1|PTBP1	915	+	3.0406976	1.0705105	-1.0	-1.0
chr15	78040490	78040650	ENSG00000167202.11|TBC1D2B|PTBP1|PTBP1	953	-	6.297607	1.3244461	-1.0	-1.0
chr15	78541449	78541709	ENSG00000041357.15|PSMA4|PTBP1|PTBP1	984	+	4.4302473	1.7909691	-1.0	-1.0
chr15	80064320	80064440	ENSG00000086666.18|ZFAND6|PTBP1|PTBP1	921	+	6.1018004	1.10017	-1.0	-1.0
chr15	81105306	81105431	ENSG00000156206.13|CFAP161|PTBP1|PTBP1	952	+	6.213016	1.3195043	-1.0	-1.0
chr15	81117591	81117756	ENSG00000156206.13|CFAP161|PTBP1|PTBP1	945	+	4.3972874	1.2601502	-1.0	-1.0
chr15	81139955	81140150	ENSG00000156206.13|CFAP161|PTBP1|PTBP1	991	+	6.961425	2.0514257	-1.0	-1.0
chr15	81390881	81391066	ENSG00000259343.6|TMC3-AS1|PTBP1|PTBP1	939	+	5.0656343	1.2138708	-1.0	-1.0
chr15	81709033	81709228	ENSG00000259692.5|AC104041.1|PTBP1|PTBP1	972	-	6.5236273	1.5511379	-1.0	-1.0
chr15	81788758	81788963	ENSG00000259692.5|AC104041.1|PTBP1|PTBP1	995	-	5.4651136	2.2958333	-1.0	-1.0
chr15	81867249	81867549	ENSG00000259692.5|AC104041.1|PTBP1|PTBP1	999	-	5.567651	3.1903534	-1.0	-1.0
chr15	81787193	81787398	ENSG00000259692.5|AC104041.1|PTBP1|PTBP1	994	-	5.207308	2.2364066	-1.0	-1.0
chr15	81794323	81794523	ENSG00000259692.5|AC104041.1|PTBP1|PTBP1	975	-	6.551642	1.5954437	-1.0	-1.0
chr15	81793038	81793373	ENSG00000259692.5|AC104041.1|PTBP1|PTBP1	997	-	6.979959	2.568431	-1.0	-1.0
chr15	81794058	81794168	ENSG00000259692.5|AC104041.1|PTBP1|PTBP1	928	-	6.079913	1.1417671	-1.0	-1.0
chr15	81663188	81663368	ENSG00000259692.5|AC104041.1|PTBP1|PTBP1	940	-	4.465641	1.2251105	-1.0	-1.0
chr15	81687043	81687153	ENSG00000259692.5|AC104041.1|PTBP1|PTBP1	916	-	6.110191	1.0762749	-1.0	-1.0
chr15	81685723	81685923	ENSG00000259692.5|AC104041.1|PTBP1|PTBP1	988	-	6.855699	1.9327441	-1.0	-1.0
chr15	81781863	81782018	ENSG00000259692.5|AC104041.1|PTBP1|PTBP1	909	-	4.2319407	1.0420731	-1.0	-1.0
chr15	82165194	82165334	ENSG00000140598.13|EFL1|PTBP1|PTBP1	939	-	6.137103	1.2177075	-1.0	-1.0
chr15	82388664	82389009	ENSG00000259429.5|UBE2Q2P2|PTBP1|PTBP1	961	+	4.7627006	1.4064014	-1.0	-1.0
chr15	82427255	82427495	ENSG00000278202.1|AC243919.1|PTBP1|PTBP1	999	+	7.6698008	2.8738952	-1.0	-1.0
chr15	82488316	82488501	ENSG00000255769.7|GOLGA2P10|PTBP1|PTBP1	951	-	4.6359344	1.3088316	-1.0	-1.0
chr15	83523682	83523827	ENSG00000140600.16|SH3GL3|PTBP1|PTBP1	960	+	6.3236547	1.3982773	-1.0	-1.0
chr15	84558535	84558690	ENSG00000189136.8|UBE2Q2P1|PTBP1|PTBP1	956	-	6.261885	1.3596884	-1.0	-1.0
chr15	84557960	84558175	ENSG00000189136.8|UBE2Q2P1|PTBP1|PTBP1	986	-	4.62772	1.8397584	-1.0	-1.0
chr15	85048488	85048638	ENSG00000073417.14|PDE8A|PTBP1|PTBP1	924	+	4.32273	1.1205214	-1.0	-1.0
chr15	85094241	85094456	ENSG00000073417.14|PDE8A|PTBP1|PTBP1	980	+	3.814873	1.6926844	-1.0	-1.0
chr15	84986353	84986558	ENSG00000073417.14|PDE8A|PTBP1|PTBP1	980	+	6.0443344	1.6907119	-1.0	-1.0
chr15	87615187	87615357	ENSG00000259560.1|AC020687.1|PTBP1|PTBP1	904	-	4.2446346	1.0159615	-1.0	-1.0
chr15	87684057	87684287	ENSG00000259560.1|AC020687.1|PTBP1|PTBP1	962	-	5.023758	1.4226989	-1.0	-1.0
chr15	87699907	87700032	ENSG00000259560.1|AC020687.1|PTBP1|PTBP1	931	-	4.1580105	1.1606079	-1.0	-1.0
chr15	87436908	87437098	ENSG00000259560.1|AC020687.1|PTBP1|PTBP1	954	-	6.2543216	1.3336782	-1.0	-1.0
chr15	87622102	87622497	ENSG00000259560.1|AC020687.1|PTBP1|PTBP1	980	-	5.6145854	1.7068241	-1.0	-1.0
chr15	87610802	87610987	ENSG00000259560.1|AC020687.1|PTBP1|PTBP1	931	-	4.872481	1.1636487	-1.0	-1.0
chr15	87609742	87610102	ENSG00000259560.1|AC020687.1|PTBP1|PTBP1	974	-	4.511081	1.5863061	-1.0	-1.0
chr15	89135531	89135771	ENSG00000140526.17|ABHD2|PTBP1|PTBP1	979	+	6.6150594	1.6853545	-1.0	-1.0
chr15	89246484	89246639	ENSG00000140525.17|FANCI|PTBP1|PTBP1	919	+	6.0778837	1.0939035	-1.0	-1.0
chr15	89246234	89246379	ENSG00000140525.17|FANCI|PTBP1|PTBP1	922	+	6.111867	1.1073107	-1.0	-1.0
chr15	89303347	89303542	ENSG00000140525.17|FANCI|PTBP1|PTBP1	968	+	3.8695273	1.4930744	-1.0	-1.0
chr15	89331816	89332041	ENSG00000140521.12|POLG|PTBP1|PTBP1	988	-	4.6174064	1.9072652	-1.0	-1.0
chr15	89613414	89613599	ENSG00000140534.13|TICRR|PTBP1|PTBP1	964	+	6.412815	1.4390284	-1.0	-1.0
chr15	89876491	89876671	ENSG00000157823.16|AP3S2|PTBP1|PTBP1	946	-	3.5926678	1.2669427	-1.0	-1.0
chr15	89863476	89863651	ENSG00000157823.16|AP3S2|PTBP1|PTBP1	966	-	6.367686	1.4656165	-1.0	-1.0
chr15	89863477	89863652	ENSG00000250021.7|C15orf38-AP3S2|PTBP1|PTBP1	966	-	6.371551	1.4695871	-1.0	-1.0
chr15	89876491	89876666	ENSG00000250021.7|C15orf38-AP3S2|PTBP1|PTBP1	948	-	3.606027	1.283347	-1.0	-1.0
chr15	90269458	90269578	ENSG00000261147.1|AC091167.3|PTBP1|PTBP1	949	+	6.2735662	1.2942257	-1.0	-1.0
chr15	90269458	90269578	ENSG00000182768.8|NGRN|PTBP1|PTBP1	950	+	6.2735662	1.2969002	-1.0	-1.0
chr15	90269458	90269578	ENSG00000275674.1|AC091167.7|PTBP1|PTBP1	949	+	6.2735662	1.2944568	-1.0	-1.0
chr15	90757568	90757718	ENSG00000197299.10|BLM|PTBP1|PTBP1	942	+	6.1595483	1.2393322	-1.0	-1.0
chr15	90758553	90758763	ENSG00000197299.10|BLM|PTBP1|PTBP1	958	+	3.222276	1.3721106	-1.0	-1.0
chr15	90755573	90755768	ENSG00000197299.10|BLM|PTBP1|PTBP1	964	+	5.588915	1.4463416	-1.0	-1.0
chr15	90741480	90741620	ENSG00000197299.10|BLM|PTBP1|PTBP1	948	+	6.1856203	1.2855728	-1.0	-1.0
chr15	90967937	90968107	ENSG00000198901.13|PRC1|PTBP1|PTBP1	936	-	3.3514068	1.1965566	-1.0	-1.0
chr15	93007836	93007971	ENSG00000173575.20|CHD2|PTBP1|PTBP1	933	+	6.1475744	1.1732718	-1.0	-1.0
chr15	95129923	95130113	ENSG00000277654.5|AC087633.2|PTBP1|PTBP1	953	+	3.858711	1.3277895	-1.0	-1.0
chr15	94949372	94949577	ENSG00000277654.5|AC087633.2|PTBP1|PTBP1	999	+	4.989484	2.8926733	-1.0	-1.0
chr15	95080519	95080729	ENSG00000277654.5|AC087633.2|PTBP1|PTBP1	982	+	5.515106	1.7517341	-1.0	-1.0
chr15	94926762	94927122	ENSG00000277654.5|AC087633.2|PTBP1|PTBP1	998	+	5.0671015	2.7843046	-1.0	-1.0
chr15	95090589	95090744	ENSG00000277654.5|AC087633.2|PTBP1|PTBP1	938	+	4.3254886	1.2053874	-1.0	-1.0
chr15	95124083	95124278	ENSG00000277654.5|AC087633.2|PTBP1|PTBP1	969	+	5.1829534	1.5040972	-1.0	-1.0
chr15	94861897	94862092	ENSG00000277654.5|AC087633.2|PTBP1|PTBP1	990	+	6.117665	2.0016437	-1.0	-1.0
chr15	95645164	95645324	ENSG00000275016.4|AC015574.1|PTBP1|PTBP1	911	+	3.0556085	1.052351	-1.0	-1.0
chr15	96330811	96331061	ENSG00000185551.14|NR2F2|PTBP1|PTBP1	975	+	3.1026773	1.6009612	-1.0	-1.0
chr15	97653233	97653418	ENSG00000251209.7|LINC00923|PTBP1|PTBP1	958	-	4.30804	1.3752255	-1.0	-1.0
chr15	101228182	101228302	ENSG00000131873.5|CHSY1|PTBP1|PTBP1	917	-	6.0777874	1.083234	-1.0	-1.0
chr15	101189567	101189697	ENSG00000131873.5|CHSY1|PTBP1|PTBP1	962	-	4.9722333	1.4169858	-1.0	-1.0
chr15	101733937	101734037	ENSG00000259658.5|AC027559.1|PTBP1|PTBP1	916	-	6.141778	1.0754822	-1.0	-1.0
chr15	101733142	101733242	ENSG00000259658.5|AC027559.1|PTBP1|PTBP1	902	-	5.9789295	1.0084331	-1.0	-1.0
chr16	398036	398151	ENSG00000103202.12|NME4|PTBP1|PTBP1	910	+	6.0550685	1.0461221	-1.0	-1.0
chr16	408270	408375	ENSG00000103202.12|NME4|PTBP1|PTBP1	933	+	6.121566	1.1727008	-1.0	-1.0
chr16	408270	408375	ENSG00000242612.6|DECR2|PTBP1|PTBP1	933	+	6.121566	1.1721298	-1.0	-1.0
chr16	540104	540214	ENSG00000103326.11|CAPN15|PTBP1|PTBP1	956	+	6.2316756	1.3535259	-1.0	-1.0
chr16	1621870	1622020	ENSG00000007545.15|CRAMP1|PTBP1|PTBP1	931	+	4.81661	1.163071	-1.0	-1.0
chr16	1744211	1744341	ENSG00000138834.12|MAPK8IP3|PTBP1|PTBP1	930	+	3.6607535	1.1540217	-1.0	-1.0
chr16	1962906	1963016	ENSG00000140988.15|RPS2|PTBP1|PTBP1	985	-	2.2625225	1.8188131	-1.0	-1.0
chr16	1962266	1962381	ENSG00000140988.15|RPS2|PTBP1|PTBP1	987	-	2.308807	1.8920197	-1.0	-1.0
chr16	1965168	1965363	ENSG00000255198.4|SNHG9|PTBP1|PTBP1	938	+	2.509754	1.2106726	-1.0	-1.0
chr16	1965183	1965310	ENSG00000273587.1|SNORA78|PTBP1|PTBP1	953	+	2.314819	1.3318071	-1.0	-1.0
chr16	2009218	2009443	ENSG00000167962.13|ZNF598|PTBP1|PTBP1	924	-	4.7498136	1.1211345	-1.0	-1.0
chr16	2008768	2008873	ENSG00000167962.13|ZNF598|PTBP1|PTBP1	963	-	6.337281	1.4349227	-1.0	-1.0
chr16	2005768	2005883	ENSG00000167962.13|ZNF598|PTBP1|PTBP1	915	-	6.0895514	1.0683774	-1.0	-1.0
chr16	2007038	2007143	ENSG00000167962.13|ZNF598|PTBP1|PTBP1	926	-	4.108365	1.1334538	-1.0	-1.0
chr16	2007263	2007553	ENSG00000167962.13|ZNF598|PTBP1|PTBP1	939	-	5.751216	1.2148495	-1.0	-1.0
chr16	2154957	2155137	ENSG00000260260.1|SNHG19|PTBP1|PTBP1	997	-	2.3029003	2.4718745	-1.0	-1.0
chr16	2155022	2155105	ENSG00000206630.1|SNORD60|PTBP1|PTBP1	999	-	2.3830884	3.015796	-1.0	-1.0
chr16	2155024	2155104	ENSG00000281010.1|snoR1|PTBP1|PTBP1	999	-	2.418824	3.1015797	-1.0	-1.0
chr16	2516627	2516727	ENSG00000185883.11|ATP6V0C|PTBP1|PTBP1	907	+	6.001925	1.0300261	-1.0	-1.0
chr16	2516627	2516727	ENSG00000259784.1|AC093525.1|PTBP1|PTBP1	907	+	6.001925	1.029695	-1.0	-1.0
chr16	2524263	2524458	ENSG00000259784.1|AC093525.1|PTBP1|PTBP1	966	+	6.4412127	1.4713591	-1.0	-1.0
chr16	2524263	2524458	ENSG00000162066.14|AMDHD2|PTBP1|PTBP1	966	+	6.4412127	1.463965	-1.0	-1.0
chr16	2761016	2761241	ENSG00000167978.16|SRRM2|PTBP1|PTBP1	992	+	6.7184024	2.1118202	-1.0	-1.0
chr16	2769039	2769514	ENSG00000167978.16|SRRM2|PTBP1|PTBP1	999	+	2.935776	2.9490356	-1.0	-1.0
chr16	2819129	2819259	ENSG00000007038.10|PRSS21|PTBP1|PTBP1	914	+	3.9030018	1.0663371	-1.0	-1.0
chr16	3234330	3234550	ENSG00000010539.11|ZNF200|PTBP1|PTBP1	990	-	7.184584	1.9961202	-1.0	-1.0
chr16	3839592	3839887	ENSG00000005339.14|CREBBP|PTBP1|PTBP1	956	-	5.962582	1.3596021	-1.0	-1.0
chr16	3870924	3871139	ENSG00000005339.14|CREBBP|PTBP1|PTBP1	969	-	4.617014	1.5060474	-1.0	-1.0
chr16	4401500	4401640	ENSG00000262246.5|CORO7|PTBP1|PTBP1	925	-	5.117997	1.126735	-1.0	-1.0
chr16	4401504	4401639	ENSG00000103426.12|CORO7-PAM16|PTBP1|PTBP1	928	-	5.1500354	1.1402458	-1.0	-1.0
chr16	4800712	4800882	ENSG00000067836.12|ROGDI|PTBP1|PTBP1	953	-	6.336645	1.3291744	-1.0	-1.0
chr16	7892905	7893085	ENSG00000260289.1|AC093515.1|PTBP1|PTBP1	928	-	3.1785228	1.143214	-1.0	-1.0
chr16	11465748	11465978	ENSG00000188897.8|AC099489.1|PTBP1|PTBP1	980	-	6.621329	1.6965505	-1.0	-1.0
chr16	12242568	12242713	ENSG00000048471.13|SNX29|PTBP1|PTBP1	970	+	6.572675	1.5281509	-1.0	-1.0
chr16	12417499	12417849	ENSG00000048471.13|SNX29|PTBP1|PTBP1	967	+	6.448578	1.4789438	-1.0	-1.0
chr16	12437184	12437329	ENSG00000048471.13|SNX29|PTBP1|PTBP1	960	+	6.342618	1.3966479	-1.0	-1.0
chr16	12234928	12235098	ENSG00000048471.13|SNX29|PTBP1|PTBP1	971	+	6.065766	1.5321591	-1.0	-1.0
chr16	12371209	12371364	ENSG00000048471.13|SNX29|PTBP1|PTBP1	942	+	6.170184	1.238359	-1.0	-1.0
chr16	12366709	12366899	ENSG00000048471.13|SNX29|PTBP1|PTBP1	942	+	6.213304	1.2386259	-1.0	-1.0
chr16	12739924	12740109	ENSG00000103381.11|CPPED1|PTBP1|PTBP1	949	-	5.083649	1.2913617	-1.0	-1.0
chr16	12770754	12770959	ENSG00000103381.11|CPPED1|PTBP1|PTBP1	987	-	6.8361125	1.8776034	-1.0	-1.0
chr16	12667710	12667895	ENSG00000103381.11|CPPED1|PTBP1|PTBP1	952	-	6.2761073	1.3215402	-1.0	-1.0
chr16	12740694	12740839	ENSG00000103381.11|CPPED1|PTBP1|PTBP1	939	-	6.208553	1.2118309	-1.0	-1.0
chr16	14121947	14122137	ENSG00000186260.16|MKL2|PTBP1|PTBP1	968	+	6.4203753	1.4946139	-1.0	-1.0
chr16	14198905	14199030	ENSG00000186260.16|MKL2|PTBP1|PTBP1	923	+	6.1411457	1.1160587	-1.0	-1.0
chr16	14462556	14462741	ENSG00000140694.16|PARN|PTBP1|PTBP1	951	-	6.228608	1.3142312	-1.0	-1.0
chr16	14928184	14928284	ENSG00000183458.13|AC138932.1|PTBP1|PTBP1	907	+	6.017082	1.0299795	-1.0	-1.0
chr16	14927999	14928129	ENSG00000183458.13|AC138932.1|PTBP1|PTBP1	905	+	4.6513133	1.0218967	-1.0	-1.0
chr16	14928184	14928284	ENSG00000183426.16|NPIPA1|PTBP1|PTBP1	906	+	6.017082	1.027818	-1.0	-1.0
chr16	14927999	14928129	ENSG00000183426.16|NPIPA1|PTBP1|PTBP1	905	+	4.6513133	1.0231797	-1.0	-1.0
chr16	15144824	15144959	ENSG00000250251.6|PKD1P6|PTBP1|PTBP1	924	-	6.0948863	1.1166983	-1.0	-1.0
chr16	15602493	15602673	ENSG00000166783.21|MARF1|PTBP1|PTBP1	968	-	6.3988175	1.4927154	-1.0	-1.0
chr16	15602243	15602438	ENSG00000166783.21|MARF1|PTBP1|PTBP1	961	-	4.7150064	1.4123847	-1.0	-1.0
chr16	15650649	15650844	ENSG00000072864.14|NDE1|PTBP1|PTBP1	961	+	6.360257	1.411192	-1.0	-1.0
chr16	17971388	17971653	ENSG00000259929.5|AC010601.1|PTBP1|PTBP1	990	-	6.0083914	2.0022652	-1.0	-1.0
chr16	18048367	18048532	ENSG00000259929.5|AC010601.1|PTBP1|PTBP1	961	-	5.64339	1.4074434	-1.0	-1.0
chr16	18088952	18089147	ENSG00000259929.5|AC010601.1|PTBP1|PTBP1	959	-	3.5486932	1.3876119	-1.0	-1.0
chr16	18055482	18055697	ENSG00000259929.5|AC010601.1|PTBP1|PTBP1	991	-	5.7119923	2.0286453	-1.0	-1.0
chr16	17995482	17995597	ENSG00000259929.5|AC010601.1|PTBP1|PTBP1	925	-	6.100401	1.12409	-1.0	-1.0
chr16	17961619	17961854	ENSG00000259929.5|AC010601.1|PTBP1|PTBP1	995	-	6.241015	2.3071513	-1.0	-1.0
chr16	18044252	18044472	ENSG00000259929.5|AC010601.1|PTBP1|PTBP1	985	-	5.397633	1.8376594	-1.0	-1.0
chr16	18088948	18089143	ENSG00000260242.1|AC091489.1|PTBP1|PTBP1	959	-	3.5762837	1.3847264	-1.0	-1.0
chr16	18044253	18044473	ENSG00000260242.1|AC091489.1|PTBP1|PTBP1	985	-	5.388856	1.829761	-1.0	-1.0
chr16	18055483	18055698	ENSG00000260242.1|AC091489.1|PTBP1|PTBP1	991	-	5.7058883	2.0318496	-1.0	-1.0
chr16	18048368	18048533	ENSG00000260242.1|AC091489.1|PTBP1|PTBP1	961	-	5.64339	1.4067405	-1.0	-1.0
chr16	19602443	19602633	ENSG00000103544.14|C16orf62|PTBP1|PTBP1	973	+	6.5014973	1.569391	-1.0	-1.0
chr16	20682761	20682946	ENSG00000005187.11|ACSM3|PTBP1|PTBP1	934	+	4.2871737	1.1777216	-1.0	-1.0
chr16	20696196	20696391	ENSG00000005187.11|ACSM3|PTBP1|PTBP1	936	+	3.243475	1.1941922	-1.0	-1.0
chr16	20683401	20683626	ENSG00000005187.11|ACSM3|PTBP1|PTBP1	944	+	4.865897	1.2498364	-1.0	-1.0
chr16	20695471	20695741	ENSG00000005187.11|ACSM3|PTBP1|PTBP1	975	+	4.400547	1.6008345	-1.0	-1.0
chr16	20837478	20837598	ENSG00000005189.19|REXO5|PTBP1|PTBP1	911	+	6.0858564	1.0494626	-1.0	-1.0
chr16	20835088	20835228	ENSG00000005189.19|REXO5|PTBP1|PTBP1	942	+	6.247548	1.2390108	-1.0	-1.0
chr16	21503076	21503391	ENSG00000180747.15|SMG1P3|PTBP1|PTBP1	993	-	3.617015	2.126785	-1.0	-1.0
chr16	21631873	21632098	ENSG00000197006.13|METTL9|PTBP1|PTBP1	995	+	4.9191885	2.268761	-1.0	-1.0
chr16	21616890	21617065	ENSG00000197006.13|METTL9|PTBP1|PTBP1	947	+	6.2089252	1.2772206	-1.0	-1.0
chr16	24021275	24021690	ENSG00000166501.12|PRKCB|PTBP1|PTBP1	985	+	6.0363345	1.8380059	-1.0	-1.0
chr16	23881941	23882496	ENSG00000166501.12|PRKCB|PTBP1|PTBP1	1000	+	4.5612807	3.8586226	-1.0	-1.0
chr16	23886256	23886356	ENSG00000166501.12|PRKCB|PTBP1|PTBP1	903	+	3.9606106	1.0123583	-1.0	-1.0
chr16	23847216	23847476	ENSG00000166501.12|PRKCB|PTBP1|PTBP1	971	+	3.985612	1.5339702	-1.0	-1.0
chr16	24012005	24012140	ENSG00000166501.12|PRKCB|PTBP1|PTBP1	929	+	6.1285796	1.1513246	-1.0	-1.0
chr16	24134136	24134331	ENSG00000166501.12|PRKCB|PTBP1|PTBP1	964	+	3.6363347	1.4408596	-1.0	-1.0
chr16	24020765	24020950	ENSG00000166501.12|PRKCB|PTBP1|PTBP1	965	+	6.3279934	1.4547722	-1.0	-1.0
chr16	23866641	23866901	ENSG00000166501.12|PRKCB|PTBP1|PTBP1	967	+	2.9469497	1.4752399	-1.0	-1.0
chr16	23890636	23890751	ENSG00000166501.12|PRKCB|PTBP1|PTBP1	913	+	2.9388573	1.0588335	-1.0	-1.0
chr16	23866991	23867561	ENSG00000166501.12|PRKCB|PTBP1|PTBP1	991	+	4.949899	2.043257	-1.0	-1.0
chr16	23886691	23887216	ENSG00000166501.12|PRKCB|PTBP1|PTBP1	1000	+	4.3116055	3.9473114	-1.0	-1.0
chr16	23958691	23958791	ENSG00000166501.12|PRKCB|PTBP1|PTBP1	902	+	2.6106634	1.0079802	-1.0	-1.0
chr16	24129411	24129786	ENSG00000166501.12|PRKCB|PTBP1|PTBP1	991	+	4.572016	2.0676668	-1.0	-1.0
chr16	24066267	24066377	ENSG00000166501.12|PRKCB|PTBP1|PTBP1	927	+	6.0776772	1.1378875	-1.0	-1.0
chr16	23960316	23960441	ENSG00000166501.12|PRKCB|PTBP1|PTBP1	922	+	6.0842595	1.1089755	-1.0	-1.0
chr16	24113069	24113749	ENSG00000166501.12|PRKCB|PTBP1|PTBP1	997	+	6.821099	2.5329828	-1.0	-1.0
chr16	24545407	24545552	ENSG00000122257.18|RBBP6|PTBP1|PTBP1	982	+	6.743208	1.7514176	-1.0	-1.0
chr16	24819445	24819545	ENSG00000090905.18|TNRC6A|PTBP1|PTBP1	923	+	4.0997915	1.112619	-1.0	-1.0
chr16	24761865	24762020	ENSG00000090905.18|TNRC6A|PTBP1|PTBP1	912	+	4.171233	1.055168	-1.0	-1.0
chr16	24957112	24957217	ENSG00000140750.16|ARHGAP17|PTBP1|PTBP1	923	-	4.1524005	1.1130626	-1.0	-1.0
chr16	24976498	24976633	ENSG00000140750.16|ARHGAP17|PTBP1|PTBP1	917	-	2.920657	1.0804005	-1.0	-1.0
chr16	27519601	27519836	ENSG00000077235.17|GTF3C1|PTBP1|PTBP1	996	-	7.309945	2.4333885	-1.0	-1.0
chr16	28836982	28837082	ENSG00000168488.18|ATXN2L|PTBP1|PTBP1	916	+	3.0748312	1.073385	-1.0	-1.0
chr16	28930977	28931097	ENSG00000177548.12|RABEP2|PTBP1|PTBP1	931	-	6.171496	1.1588832	-1.0	-1.0
chr16	28956410	28956600	ENSG00000176953.12|NFATC2IP|PTBP1|PTBP1	934	+	3.0114553	1.177436	-1.0	-1.0
chr16	28978569	28978674	ENSG00000169682.17|SPNS1|PTBP1|PTBP1	938	+	6.1421347	1.2098575	-1.0	-1.0
chr16	28978569	28978674	ENSG00000261067.7|AC109460.3|PTBP1|PTBP1	939	+	6.1421347	1.2114811	-1.0	-1.0
chr16	28987188	28987338	ENSG00000261067.7|AC109460.3|PTBP1|PTBP1	943	+	6.154931	1.2429329	-1.0	-1.0
chr16	28987188	28987338	ENSG00000213658.11|LAT|PTBP1|PTBP1	943	+	6.154931	1.2426971	-1.0	-1.0
chr16	29808313	29808419	ENSG00000103495.13|MAZ|PTBP1|PTBP1	920	+	4.193525	1.0950528	-1.0	-1.0
chr16	29909338	29909443	ENSG00000174943.9|KCTD13|PTBP1|PTBP1	902	-	5.9789295	1.0079802	-1.0	-1.0
chr16	29988963	29989263	ENSG00000149930.17|TAOK2|PTBP1|PTBP1	984	+	5.651705	1.791601	-1.0	-1.0
chr16	29989288	29989592	ENSG00000149930.17|TAOK2|PTBP1|PTBP1	967	+	3.6579075	1.4869016	-1.0	-1.0
chr16	29988798	29988933	ENSG00000149930.17|TAOK2|PTBP1|PTBP1	926	+	6.085928	1.1306249	-1.0	-1.0
chr16	29988029	29988179	ENSG00000149930.17|TAOK2|PTBP1|PTBP1	941	+	5.4408407	1.2282393	-1.0	-1.0
chr16	30713055	30713195	ENSG00000080603.16|SRCAP|PTBP1|PTBP1	950	+	3.99977	1.2996485	-1.0	-1.0
chr16	30714886	30715081	ENSG00000080603.16|SRCAP|PTBP1|PTBP1	949	+	4.2401395	1.2904713	-1.0	-1.0
chr16	30720516	30720712	ENSG00000080603.16|SRCAP|PTBP1|PTBP1	994	+	7.1471786	2.2174184	-1.0	-1.0
chr16	30710613	30710728	ENSG00000080603.16|SRCAP|PTBP1|PTBP1	937	+	3.9162645	1.1972772	-1.0	-1.0
chr16	30722838	30722962	ENSG00000080603.16|SRCAP|PTBP1|PTBP1	937	+	4.2599792	1.198623	-1.0	-1.0
chr16	30722296	30722562	ENSG00000080603.16|SRCAP|PTBP1|PTBP1	968	+	5.236023	1.4917548	-1.0	-1.0
chr16	30714886	30715081	ENSG00000282034.1|AC106886.5|PTBP1|PTBP1	949	+	4.2401395	1.2901396	-1.0	-1.0
chr16	30720516	30720712	ENSG00000282034.1|AC106886.5|PTBP1|PTBP1	994	+	7.1471786	2.2175856	-1.0	-1.0
chr16	30722841	30722962	ENSG00000282034.1|AC106886.5|PTBP1|PTBP1	942	+	4.296339	1.2397066	-1.0	-1.0
chr16	30710613	30710728	ENSG00000282034.1|AC106886.5|PTBP1|PTBP1	936	+	3.9162645	1.1962078	-1.0	-1.0
chr16	30722296	30722606	ENSG00000282034.1|AC106886.5|PTBP1|PTBP1	967	+	5.0232797	1.4797833	-1.0	-1.0
chr16	30713055	30713185	ENSG00000282034.1|AC106886.5|PTBP1|PTBP1	955	+	4.1489944	1.3421783	-1.0	-1.0
chr16	30903042	30903172	ENSG00000150281.6|CTF1|PTBP1|PTBP1	933	+	6.118575	1.1770122	-1.0	-1.0
chr16	30952941	30953131	ENSG00000175938.6|ORAI3|PTBP1|PTBP1	955	+	5.7832637	1.3445886	-1.0	-1.0
chr16	30952943	30953128	ENSG00000261487.1|AC135048.1|PTBP1|PTBP1	957	+	5.780361	1.3697368	-1.0	-1.0
chr16	30959701	30959871	ENSG00000099381.17|SETD1A|PTBP1|PTBP1	940	+	4.5013256	1.2221721	-1.0	-1.0
chr16	30960011	30960291	ENSG00000099381.17|SETD1A|PTBP1|PTBP1	977	+	5.6003866	1.6349463	-1.0	-1.0
chr16	30960481	30960641	ENSG00000099381.17|SETD1A|PTBP1|PTBP1	962	+	6.0400777	1.4233295	-1.0	-1.0
chr16	31118432	31118577	ENSG00000103510.19|KAT8|PTBP1|PTBP1	910	+	4.022914	1.0458626	-1.0	-1.0
chr16	31118432	31118576	ENSG00000262766.1|AC135050.5|PTBP1|PTBP1	910	+	4.022914	1.0465946	-1.0	-1.0
chr16	46726500	46726670	ENSG00000140795.12|MYLK3|PTBP1|PTBP1	966	-	4.484997	1.468711	-1.0	-1.0
chr16	46830167	46830362	ENSG00000155330.9|C16orf87|PTBP1|PTBP1	967	-	4.189857	1.4815869	-1.0	-1.0
chr16	47341548	47341663	ENSG00000129636.12|ITFG1|PTBP1|PTBP1	928	-	4.7610593	1.1425077	-1.0	-1.0
chr16	47156898	47157068	ENSG00000129636.12|ITFG1|PTBP1|PTBP1	920	-	3.5384881	1.098579	-1.0	-1.0
chr16	47627079	47627299	ENSG00000102893.15|PHKB|PTBP1|PTBP1	979	+	5.8321233	1.6762174	-1.0	-1.0
chr16	47591458	47591688	ENSG00000102893.15|PHKB|PTBP1|PTBP1	989	+	4.4167376	1.9479533	-1.0	-1.0
chr16	47631049	47631249	ENSG00000102893.15|PHKB|PTBP1|PTBP1	994	+	7.11778	2.2398121	-1.0	-1.0
chr16	47590853	47591253	ENSG00000102893.15|PHKB|PTBP1|PTBP1	995	+	5.1185284	2.3282058	-1.0	-1.0
chr16	47675467	47675577	ENSG00000102893.15|PHKB|PTBP1|PTBP1	913	+	4.067752	1.0612192	-1.0	-1.0
chr16	48278754	48278879	ENSG00000102910.13|LONP2|PTBP1|PTBP1	928	+	6.0850744	1.1425	-1.0	-1.0
chr16	48245101	48245291	ENSG00000102910.13|LONP2|PTBP1|PTBP1	932	+	6.112174	1.1656227	-1.0	-1.0
chr16	48571539	48571739	ENSG00000102921.7|N4BP1|PTBP1|PTBP1	991	-	6.9396906	2.0249763	-1.0	-1.0
chr16	50219688	50219883	ENSG00000121274.12|PAPD5|PTBP1|PTBP1	977	+	5.898617	1.6351161	-1.0	-1.0
chr16	53276162	53276272	ENSG00000177200.16|CHD9|PTBP1|PTBP1	904	+	4.018559	1.0161428	-1.0	-1.0
chr16	53282747	53282877	ENSG00000177200.16|CHD9|PTBP1|PTBP1	948	+	5.0918508	1.2854221	-1.0	-1.0
chr16	53283547	53283662	ENSG00000177200.16|CHD9|PTBP1|PTBP1	962	+	6.3098564	1.4231734	-1.0	-1.0
chr16	53280897	53281102	ENSG00000177200.16|CHD9|PTBP1|PTBP1	988	+	5.450392	1.9238622	-1.0	-1.0
chr16	53283037	53283137	ENSG00000177200.16|CHD9|PTBP1|PTBP1	907	+	6.009508	1.0301664	-1.0	-1.0
chr16	53091722	53091957	ENSG00000177200.16|CHD9|PTBP1|PTBP1	996	+	7.263845	2.382992	-1.0	-1.0
chr16	53070417	53070627	ENSG00000177200.16|CHD9|PTBP1|PTBP1	984	+	5.036223	1.7841684	-1.0	-1.0
chr16	53097292	53097512	ENSG00000177200.16|CHD9|PTBP1|PTBP1	996	+	4.979103	2.4475667	-1.0	-1.0
chr16	53276592	53276812	ENSG00000177200.16|CHD9|PTBP1|PTBP1	997	+	7.347429	2.4707844	-1.0	-1.0
chr16	54021101	54021246	ENSG00000140718.20|FTO|PTBP1|PTBP1	908	+	6.0111027	1.0338789	-1.0	-1.0
chr16	55557161	55557356	ENSG00000087253.12|LPCAT2|PTBP1|PTBP1	974	+	6.632703	1.5850059	-1.0	-1.0
chr16	56456141	56456341	ENSG00000087263.16|OGFOD1|PTBP1|PTBP1	979	+	5.1260715	1.6834236	-1.0	-1.0
chr16	56781952	56782107	ENSG00000102900.12|NUP93|PTBP1|PTBP1	938	+	6.153626	1.2067672	-1.0	-1.0
chr16	56771930	56772155	ENSG00000102900.12|NUP93|PTBP1|PTBP1	972	+	4.799544	1.5594556	-1.0	-1.0
chr16	57184095	57184310	ENSG00000172775.16|FAM192A|PTBP1|PTBP1	993	-	5.283091	2.128838	-1.0	-1.0
chr16	57185854	57186054	ENSG00000172775.16|FAM192A|PTBP1|PTBP1	975	-	3.188806	1.608675	-1.0	-1.0
chr16	57691080	57691280	ENSG00000260467.1|AC018552.2|PTBP1|PTBP1	988	-	6.922823	1.9376193	-1.0	-1.0
chr16	57784709	57784854	ENSG00000140859.15|KIFC3|PTBP1|PTBP1	933	-	5.8434706	1.172694	-1.0	-1.0
chr16	57771736	57771886	ENSG00000140859.15|KIFC3|PTBP1|PTBP1	950	-	6.2590466	1.2977474	-1.0	-1.0
chr16	58021075	58021175	ENSG00000103005.11|USB1|PTBP1|PTBP1	904	+	2.8863208	1.0187068	-1.0	-1.0
chr16	58020220	58021055	ENSG00000103005.11|USB1|PTBP1|PTBP1	1000	+	5.922764	5.1899056	-1.0	-1.0
chr16	58001452	58001572	ENSG00000103005.11|USB1|PTBP1|PTBP1	950	+	6.2010007	1.3014183	-1.0	-1.0
chr16	58021190	58021340	ENSG00000103005.11|USB1|PTBP1|PTBP1	948	+	4.48676	1.2839447	-1.0	-1.0
chr16	58591046	58591196	ENSG00000125107.17|CNOT1|PTBP1|PTBP1	928	-	4.0884986	1.1439366	-1.0	-1.0
chr16	58548427	58548562	ENSG00000125107.17|CNOT1|PTBP1|PTBP1	983	-	3.068085	1.7620116	-1.0	-1.0
chr16	58584892	58585047	ENSG00000125107.17|CNOT1|PTBP1|PTBP1	954	-	3.6134698	1.3394144	-1.0	-1.0
chr16	65513921	65514106	ENSG00000261742.5|LINC00922|PTBP1|PTBP1	955	-	6.436651	1.3487527	-1.0	-1.0
chr16	65452206	65452356	ENSG00000261742.5|LINC00922|PTBP1|PTBP1	943	-	6.320645	1.2443095	-1.0	-1.0
chr16	65465001	65465101	ENSG00000261742.5|LINC00922|PTBP1|PTBP1	914	-	6.1117783	1.0644073	-1.0	-1.0
chr16	66693981	66694151	ENSG00000183723.12|CMTM4|PTBP1|PTBP1	958	-	4.679837	1.3802546	-1.0	-1.0
chr16	66887940	66888180	ENSG00000172840.6|PDP2|PTBP1|PTBP1	996	+	4.22535	2.403127	-1.0	-1.0
chr16	67463480	67463675	ENSG00000159720.11|ATP6V0D1|PTBP1|PTBP1	980	-	6.6576133	1.6956791	-1.0	-1.0
chr16	67962993	67963153	ENSG00000124067.16|SLC12A4|PTBP1|PTBP1	913	-	4.0376506	1.062289	-1.0	-1.0
chr16	68118448	68118653	ENSG00000261864.1|AC130462.1|PTBP1|PTBP1	956	+	4.5422816	1.3572526	-1.0	-1.0
chr16	68127805	68127930	ENSG00000072736.18|NFATC3|PTBP1|PTBP1	943	+	3.5493555	1.2464173	-1.0	-1.0
chr16	68177684	68177879	ENSG00000072736.18|NFATC3|PTBP1|PTBP1	967	+	4.39988	1.4859055	-1.0	-1.0
chr16	68118452	68118657	ENSG00000072736.18|NFATC3|PTBP1|PTBP1	957	+	4.54778	1.3638027	-1.0	-1.0
chr16	68284784	68284894	ENSG00000103064.13|SLC7A6|PTBP1|PTBP1	937	+	5.516338	1.2000221	-1.0	-1.0
chr16	68290171	68290395	ENSG00000103064.13|SLC7A6|PTBP1|PTBP1	994	+	4.2982445	2.214863	-1.0	-1.0
chr16	69142789	69142894	ENSG00000141076.17|UTP4|PTBP1|PTBP1	952	+	6.273283	1.3201009	-1.0	-1.0
chr16	69651091	69651266	ENSG00000102908.20|NFAT5|PTBP1|PTBP1	934	+	5.0016675	1.1831596	-1.0	-1.0
chr16	69698004	69698204	ENSG00000102908.20|NFAT5|PTBP1|PTBP1	994	+	3.9837217	2.2533138	-1.0	-1.0
chr16	69700094	69700279	ENSG00000102908.20|NFAT5|PTBP1|PTBP1	979	+	3.4284892	1.6686004	-1.0	-1.0
chr16	69607763	69607973	ENSG00000102908.20|NFAT5|PTBP1|PTBP1	992	+	6.586706	2.1242118	-1.0	-1.0
chr16	70404244	70404349	ENSG00000157350.12|ST3GAL2|PTBP1|PTBP1	901	-	3.321161	1.006241	-1.0	-1.0
chr16	70437228	70437328	ENSG00000157350.12|ST3GAL2|PTBP1|PTBP1	900	-	3.9491818	1.0015101	-1.0	-1.0
chr16	70438318	70438503	ENSG00000157350.12|ST3GAL2|PTBP1|PTBP1	942	-	5.2471805	1.2364695	-1.0	-1.0
chr16	70383510	70383750	ENSG00000157350.12|ST3GAL2|PTBP1|PTBP1	989	-	4.743215	1.9646642	-1.0	-1.0
chr16	70537940	70538165	ENSG00000189091.12|SF3B3|PTBP1|PTBP1	1000	+	3.748516	4.240528	-1.0	-1.0
chr16	70529454	70529649	ENSG00000189091.12|SF3B3|PTBP1|PTBP1	944	+	2.405103	1.2490758	-1.0	-1.0
chr16	70529508	70529588	ENSG00000221514.1|SNORD111B|PTBP1|PTBP1	935	+	2.0447178	1.189543	-1.0	-1.0
chr16	70538004	70538098	ENSG00000221066.1|SNORD111|PTBP1|PTBP1	1000	+	3.6747966	5.0693436	-1.0	-1.0
chr16	70672695	70672845	ENSG00000132613.14|MTSS1L|PTBP1|PTBP1	965	-	5.5216293	1.4519941	-1.0	-1.0
chr16	70721280	70721550	ENSG00000103043.14|VAC14|PTBP1|PTBP1	941	-	4.673338	1.2313561	-1.0	-1.0
chr16	71754087	71754332	ENSG00000166747.12|AP1G1|PTBP1|PTBP1	998	-	5.6145415	2.7053125	-1.0	-1.0
chr16	71754707	71754842	ENSG00000166747.12|AP1G1|PTBP1|PTBP1	923	-	6.1016574	1.1111437	-1.0	-1.0
chr16	72401052	72401247	ENSG00000261008.6|LINC01572|PTBP1|PTBP1	970	-	6.4921074	1.5271975	-1.0	-1.0
chr16	72625888	72626093	ENSG00000261008.6|LINC01572|PTBP1|PTBP1	984	-	4.8163958	1.7932942	-1.0	-1.0
chr16	72771537	72771672	ENSG00000259768.5|AC004943.2|PTBP1|PTBP1	914	+	6.054858	1.0671275	-1.0	-1.0
chr16	74305580	74305738	ENSG00000259972.2|AC009120.2|PTBP1|PTBP1	999	-	6.348346	2.9922037	-1.0	-1.0
chr16	74466693	74466803	ENSG00000090863.11|GLG1|PTBP1|PTBP1	909	-	6.04035	1.0426991	-1.0	-1.0
chr16	74666085	74666265	ENSG00000168411.13|RFWD3|PTBP1|PTBP1	915	-	3.2207866	1.0698369	-1.0	-1.0
chr16	75027835	75027970	ENSG00000186187.11|ZNRF1|PTBP1|PTBP1	913	+	6.077179	1.0594057	-1.0	-1.0
chr16	75327290	75327415	ENSG00000153774.8|CFDP1|PTBP1|PTBP1	911	-	6.028367	1.0498085	-1.0	-1.0
chr16	75428573	75428763	ENSG00000153774.8|CFDP1|PTBP1|PTBP1	973	-	6.542281	1.5647147	-1.0	-1.0
chr16	75428575	75428765	ENSG00000261717.5|AC009163.4|PTBP1|PTBP1	973	-	6.5475683	1.568847	-1.0	-1.0
chr16	78205876	78206041	ENSG00000186153.16|WWOX|PTBP1|PTBP1	948	+	6.2224827	1.2815417	-1.0	-1.0
chr16	78726112	78726297	ENSG00000186153.16|WWOX|PTBP1|PTBP1	969	+	6.4311247	1.5121485	-1.0	-1.0
chr16	78500312	78500517	ENSG00000186153.16|WWOX|PTBP1|PTBP1	975	+	4.835685	1.6005418	-1.0	-1.0
chr16	78723547	78723742	ENSG00000186153.16|WWOX|PTBP1|PTBP1	924	+	4.342984	1.1212386	-1.0	-1.0
chr16	78811429	78811549	ENSG00000186153.16|WWOX|PTBP1|PTBP1	935	+	6.130331	1.1871082	-1.0	-1.0
chr16	81372024	81372179	ENSG00000261609.5|GAN|PTBP1|PTBP1	973	+	6.520852	1.5659823	-1.0	-1.0
chr16	81695157	81695342	ENSG00000153815.16|CMIP|PTBP1|PTBP1	939	+	3.1681893	1.2149742	-1.0	-1.0
chr16	81488906	81489086	ENSG00000153815.16|CMIP|PTBP1|PTBP1	978	+	5.0535007	1.655757	-1.0	-1.0
chr16	81554584	81554749	ENSG00000153815.16|CMIP|PTBP1|PTBP1	938	+	3.4989016	1.2051467	-1.0	-1.0
chr16	81500714	81500964	ENSG00000153815.16|CMIP|PTBP1|PTBP1	1000	+	5.1016054	3.9372864	-1.0	-1.0
chr16	81474261	81474571	ENSG00000153815.16|CMIP|PTBP1|PTBP1	995	+	3.8407009	2.269548	-1.0	-1.0
chr16	81611480	81611790	ENSG00000153815.16|CMIP|PTBP1|PTBP1	984	+	6.0921154	1.785327	-1.0	-1.0
chr16	81475041	81475271	ENSG00000153815.16|CMIP|PTBP1|PTBP1	961	+	3.4308934	1.404044	-1.0	-1.0
chr16	81474861	81475006	ENSG00000153815.16|CMIP|PTBP1|PTBP1	949	+	6.2259693	1.2956907	-1.0	-1.0
chr16	81498294	81498399	ENSG00000153815.16|CMIP|PTBP1|PTBP1	905	+	5.994314	1.0235586	-1.0	-1.0
chr16	81499889	81500484	ENSG00000153815.16|CMIP|PTBP1|PTBP1	992	+	5.129644	2.1158054	-1.0	-1.0
chr16	84566598	84566703	ENSG00000103187.7|COTL1|PTBP1|PTBP1	938	-	6.144884	1.2102163	-1.0	-1.0
chr16	84741614	84741719	ENSG00000103194.15|USP10|PTBP1|PTBP1	923	+	4.107563	1.1115847	-1.0	-1.0
chr16	84775740	84776080	ENSG00000103194.15|USP10|PTBP1|PTBP1	990	+	5.5539203	1.9866779	-1.0	-1.0
chr16	85004752	85004852	ENSG00000153786.12|ZDHHC7|PTBP1|PTBP1	949	-	6.1627364	1.2957512	-1.0	-1.0
chr16	85247708	85247888	ENSG00000131149.18|GSE1|PTBP1|PTBP1	915	+	6.0682416	1.0719812	-1.0	-1.0
chr16	85591208	85591308	ENSG00000131149.18|GSE1|PTBP1|PTBP1	902	+	3.9606106	1.0087934	-1.0	-1.0
chr16	85651766	85652236	ENSG00000131149.18|GSE1|PTBP1|PTBP1	953	+	3.8860037	1.3247179	-1.0	-1.0
chr16	85596133	85596238	ENSG00000131149.18|GSE1|PTBP1|PTBP1	915	+	3.0584302	1.0691592	-1.0	-1.0
chr16	85514074	85514344	ENSG00000131149.18|GSE1|PTBP1|PTBP1	979	+	4.488684	1.6862725	-1.0	-1.0
chr16	85586388	85586503	ENSG00000131149.18|GSE1|PTBP1|PTBP1	952	+	5.5653434	1.315278	-1.0	-1.0
chr16	85652696	85652866	ENSG00000131149.18|GSE1|PTBP1|PTBP1	954	+	4.1029897	1.3364217	-1.0	-1.0
chr16	85645247	85645347	ENSG00000131149.18|GSE1|PTBP1|PTBP1	914	+	6.0551224	1.0675151	-1.0	-1.0
chr16	85665708	85665833	ENSG00000131149.18|GSE1|PTBP1|PTBP1	935	+	4.0555644	1.1881319	-1.0	-1.0
chr16	85650606	85650731	ENSG00000131149.18|GSE1|PTBP1|PTBP1	914	+	6.058043	1.0671974	-1.0	-1.0
chr16	85513904	85514059	ENSG00000131149.18|GSE1|PTBP1|PTBP1	951	+	6.2075934	1.3119396	-1.0	-1.0
chr16	85613778	85613878	ENSG00000131149.18|GSE1|PTBP1|PTBP1	951	+	6.169547	1.3095162	-1.0	-1.0
chr16	85555039	85555144	ENSG00000131149.18|GSE1|PTBP1|PTBP1	910	+	6.062428	1.0468433	-1.0	-1.0
chr16	85594823	85595008	ENSG00000131149.18|GSE1|PTBP1|PTBP1	929	+	3.8461397	1.146604	-1.0	-1.0
chr16	85586223	85586338	ENSG00000131149.18|GSE1|PTBP1|PTBP1	907	+	3.1478562	1.032303	-1.0	-1.0
chr16	85652396	85652576	ENSG00000131149.18|GSE1|PTBP1|PTBP1	944	+	5.052078	1.2493914	-1.0	-1.0
chr16	85594023	85594203	ENSG00000131149.18|GSE1|PTBP1|PTBP1	920	+	3.2521372	1.094643	-1.0	-1.0
chr16	85478584	85478779	ENSG00000131149.18|GSE1|PTBP1|PTBP1	924	+	4.143937	1.1216534	-1.0	-1.0
chr16	85652871	85653051	ENSG00000131149.18|GSE1|PTBP1|PTBP1	924	+	2.975588	1.1179917	-1.0	-1.0
chr16	85644622	85644737	ENSG00000131149.18|GSE1|PTBP1|PTBP1	910	+	6.0247183	1.0463245	-1.0	-1.0
chr16	85645732	85646092	ENSG00000131149.18|GSE1|PTBP1|PTBP1	982	+	4.697638	1.7429882	-1.0	-1.0
chr16	85650796	85650911	ENSG00000131149.18|GSE1|PTBP1|PTBP1	929	+	3.469198	1.1497844	-1.0	-1.0
chr16	85478879	85479129	ENSG00000131149.18|GSE1|PTBP1|PTBP1	1000	+	8.441152	4.046846	-1.0	-1.0
chr16	85248148	85248613	ENSG00000131149.18|GSE1|PTBP1|PTBP1	990	+	5.3120584	1.9876001	-1.0	-1.0
chr16	85514474	85514614	ENSG00000131149.18|GSE1|PTBP1|PTBP1	908	+	6.0470176	1.0342283	-1.0	-1.0
chr16	85588138	85588258	ENSG00000131149.18|GSE1|PTBP1|PTBP1	929	+	4.1374006	1.1475207	-1.0	-1.0
chr16	85649746	85649876	ENSG00000131149.18|GSE1|PTBP1|PTBP1	911	+	3.0420413	1.0519559	-1.0	-1.0
chr16	85653516	85653801	ENSG00000131149.18|GSE1|PTBP1|PTBP1	949	+	5.9250345	1.2904154	-1.0	-1.0
chr16	85646132	85646362	ENSG00000131149.18|GSE1|PTBP1|PTBP1	994	+	4.9130216	2.203368	-1.0	-1.0
chr16	85220668	85220863	ENSG00000131149.18|GSE1|PTBP1|PTBP1	963	+	4.912605	1.4302382	-1.0	-1.0
chr16	85585688	85585798	ENSG00000131149.18|GSE1|PTBP1|PTBP1	904	+	5.9866333	1.0180144	-1.0	-1.0
chr16	85474854	85474954	ENSG00000131149.18|GSE1|PTBP1|PTBP1	906	+	6.009508	1.0290453	-1.0	-1.0
chr16	85653381	85653506	ENSG00000131149.18|GSE1|PTBP1|PTBP1	925	+	4.1063786	1.1220925	-1.0	-1.0
chr16	85648801	85648901	ENSG00000131149.18|GSE1|PTBP1|PTBP1	900	+	3.9777384	1.0014353	-1.0	-1.0
chr16	85513099	85513204	ENSG00000131149.18|GSE1|PTBP1|PTBP1	905	+	6.0771923	1.0204804	-1.0	-1.0
chr16	85649401	85649556	ENSG00000131149.18|GSE1|PTBP1|PTBP1	975	+	6.350536	1.5942254	-1.0	-1.0
chr16	85589283	85589498	ENSG00000131149.18|GSE1|PTBP1|PTBP1	931	+	3.7236915	1.1615074	-1.0	-1.0
chr16	85474659	85474779	ENSG00000131149.18|GSE1|PTBP1|PTBP1	913	+	3.17582	1.0615941	-1.0	-1.0
chr16	85651101	85651216	ENSG00000131149.18|GSE1|PTBP1|PTBP1	932	+	6.081477	1.1677411	-1.0	-1.0
chr16	85248763	85248893	ENSG00000131149.18|GSE1|PTBP1|PTBP1	903	+	5.984081	1.0152916	-1.0	-1.0
chr16	85649626	85649746	ENSG00000131149.18|GSE1|PTBP1|PTBP1	918	+	6.0874753	1.0845369	-1.0	-1.0
chr16	85665388	85665493	ENSG00000131149.18|GSE1|PTBP1|PTBP1	904	+	5.986656	1.019118	-1.0	-1.0
chr16	85598763	85598878	ENSG00000131149.18|GSE1|PTBP1|PTBP1	903	+	3.306008	1.0132235	-1.0	-1.0
chr16	85475099	85475289	ENSG00000131149.18|GSE1|PTBP1|PTBP1	907	+	3.0911524	1.0292493	-1.0	-1.0
chr16	85651431	85651576	ENSG00000131149.18|GSE1|PTBP1|PTBP1	944	+	4.7069216	1.2505411	-1.0	-1.0
chr16	85587483	85587583	ENSG00000131149.18|GSE1|PTBP1|PTBP1	937	+	3.5163655	1.2012455	-1.0	-1.0
chr16	85479479	85479704	ENSG00000131149.18|GSE1|PTBP1|PTBP1	906	+	3.158508	1.0265737	-1.0	-1.0
chr16	85474334	85474534	ENSG00000131149.18|GSE1|PTBP1|PTBP1	920	+	4.2266164	1.0995232	-1.0	-1.0
chr16	85594025	85594205	ENSG00000260417.1|AC092127.1|PTBP1|PTBP1	918	+	3.2454472	1.0886297	-1.0	-1.0
chr16	85594855	85595005	ENSG00000260417.1|AC092127.1|PTBP1|PTBP1	933	+	3.7343829	1.1758667	-1.0	-1.0
chr16	85681281	85681456	ENSG00000131153.8|GINS2|PTBP1|PTBP1	966	-	5.5717716	1.4642816	-1.0	-1.0
chr16	87215318	87215498	ENSG00000260456.6|C16orf95|PTBP1|PTBP1	943	-	6.327519	1.2408497	-1.0	-1.0
chr16	87746179	87746529	ENSG00000104731.13|KLHDC4|PTBP1|PTBP1	1000	-	5.4391356	4.5769362	-1.0	-1.0
chr16	87700462	87700602	ENSG00000104731.13|KLHDC4|PTBP1|PTBP1	935	-	6.0960197	1.186325	-1.0	-1.0
chr16	87746176	87746531	ENSG00000260671.2|AC010536.2|PTBP1|PTBP1	1000	-	5.420907	4.5179043	-1.0	-1.0
chr16	88501439	88501564	ENSG00000179588.8|ZFPM1|PTBP1|PTBP1	906	+	5.994314	1.0266137	-1.0	-1.0
chr16	88493769	88493869	ENSG00000179588.8|ZFPM1|PTBP1|PTBP1	907	+	6.009508	1.0301664	-1.0	-1.0
chr16	88492029	88492359	ENSG00000179588.8|ZFPM1|PTBP1|PTBP1	998	+	6.695472	2.8127723	-1.0	-1.0
chr16	88491619	88491774	ENSG00000179588.8|ZFPM1|PTBP1|PTBP1	925	+	4.733127	1.1228935	-1.0	-1.0
chr16	88490659	88490759	ENSG00000179588.8|ZFPM1|PTBP1|PTBP1	924	+	6.120482	1.1175247	-1.0	-1.0
chr16	88459578	88459693	ENSG00000179588.8|ZFPM1|PTBP1|PTBP1	935	+	6.109805	1.1860304	-1.0	-1.0
chr16	88703277	88703422	ENSG00000158717.10|RNF166|PTBP1|PTBP1	941	-	5.9273486	1.2289329	-1.0	-1.0
chr16	88701755	88701895	ENSG00000158717.10|RNF166|PTBP1|PTBP1	902	-	5.9789295	1.0069356	-1.0	-1.0
chr16	88703082	88703222	ENSG00000158717.10|RNF166|PTBP1|PTBP1	919	-	6.070582	1.0907198	-1.0	-1.0
chr16	88967060	88967205	ENSG00000129993.14|CBFA2T3|PTBP1|PTBP1	928	-	3.9227753	1.1425841	-1.0	-1.0
chr16	88876492	88876727	ENSG00000129993.14|CBFA2T3|PTBP1|PTBP1	1000	-	3.993849	3.9131856	-1.0	-1.0
chr16	88967865	88967980	ENSG00000129993.14|CBFA2T3|PTBP1|PTBP1	937	-	6.1351495	1.2013206	-1.0	-1.0
chr16	89113156	89113266	ENSG00000176715.15|ACSF3|PTBP1|PTBP1	940	+	6.1536484	1.2244828	-1.0	-1.0
chr16	89112341	89112836	ENSG00000176715.15|ACSF3|PTBP1|PTBP1	973	+	4.5677643	1.5683367	-1.0	-1.0
chr16	89714653	89714783	ENSG00000261373.1|VPS9D1-AS1|PTBP1|PTBP1	913	+	6.0213304	1.0623577	-1.0	-1.0
chr16	89721044	89721164	ENSG00000158805.11|ZNF276|PTBP1|PTBP1	968	+	6.40271	1.4905581	-1.0	-1.0
chr16	89724754	89724964	ENSG00000158805.11|ZNF276|PTBP1|PTBP1	982	+	5.5287104	1.7531884	-1.0	-1.0
chr16	89929997	89930182	ENSG00000198211.8|AC092143.1|PTBP1|PTBP1	955	+	6.3155437	1.3492297	-1.0	-1.0
chr16	89929998	89930183	ENSG00000258947.6|TUBB3|PTBP1|PTBP1	956	+	6.313039	1.3572811	-1.0	-1.0
chr17	662645	662790	ENSG00000141252.19|VPS53|PTBP1|PTBP1	956	-	6.267119	1.3593972	-1.0	-1.0
chr17	671185	671370	ENSG00000141252.19|VPS53|PTBP1|PTBP1	935	-	6.2174	1.1880069	-1.0	-1.0
chr17	768973	769073	ENSG00000167699.13|GLOD4|PTBP1|PTBP1	907	-	6.017082	1.0299795	-1.0	-1.0
chr17	767423	767543	ENSG00000167699.13|GLOD4|PTBP1|PTBP1	962	-	6.3109565	1.4213818	-1.0	-1.0
chr17	1376221	1376476	ENSG00000108953.16|YWHAE|PTBP1|PTBP1	1000	-	9.441389	6.009031	-1.0	-1.0
chr17	2279194	2279314	ENSG00000070366.13|SMG6|PTBP1|PTBP1	905	-	5.990485	1.0226389	-1.0	-1.0
chr17	2182843	2182963	ENSG00000070366.13|SMG6|PTBP1|PTBP1	927	-	6.1309533	1.1364856	-1.0	-1.0
chr17	2183163	2183333	ENSG00000070366.13|SMG6|PTBP1|PTBP1	951	-	4.4097	1.3093892	-1.0	-1.0
chr17	2329065	2329285	ENSG00000167721.10|TSR1|PTBP1|PTBP1	990	-	2.7325265	1.9807523	-1.0	-1.0
chr17	2330230	2330445	ENSG00000167721.10|TSR1|PTBP1|PTBP1	981	-	2.29852	1.718333	-1.0	-1.0
chr17	2329065	2329237	ENSG00000275084.3|SNORD91B|PTBP1|PTBP1	991	-	2.7278554	2.0383134	-1.0	-1.0
chr17	2330229	2330370	ENSG00000212163.5|SNORD91A|PTBP1|PTBP1	972	-	2.0804653	1.5528893	-1.0	-1.0
chr17	2442389	2442524	ENSG00000127804.12|METTL16|PTBP1|PTBP1	910	-	6.034616	1.0438979	-1.0	-1.0
chr17	2669720	2669885	ENSG00000007168.12|PAFAH1B1|PTBP1|PTBP1	967	+	6.411575	1.4804347	-1.0	-1.0
chr17	4335038	4335158	ENSG00000132388.12|UBE2G1|PTBP1|PTBP1	911	-	6.09515	1.0490957	-1.0	-1.0
chr17	4833935	4834110	ENSG00000141503.15|MINK1|PTBP1|PTBP1	916	+	4.574259	1.0780704	-1.0	-1.0
chr17	4975185	4975600	ENSG00000108509.20|CAMTA2|PTBP1|PTBP1	985	-	6.7453427	1.8319606	-1.0	-1.0
chr17	4975685	4975835	ENSG00000108509.20|CAMTA2|PTBP1|PTBP1	935	-	5.381802	1.1865054	-1.0	-1.0
chr17	5289064	5289229	ENSG00000029725.16|RABEP1|PTBP1|PTBP1	964	+	6.1226254	1.442367	-1.0	-1.0
chr17	6590945	6591075	ENSG00000198920.9|KIAA0753|PTBP1|PTBP1	906	-	6.0328345	1.0271616	-1.0	-1.0
chr17	6997210	6997455	ENSG00000215067.9|ALOX12-AS1|PTBP1|PTBP1	986	-	5.69403	1.8582336	-1.0	-1.0
chr17	6910102	6910242	ENSG00000215067.9|ALOX12-AS1|PTBP1|PTBP1	945	-	5.087712	1.2597067	-1.0	-1.0
chr17	6998210	6998335	ENSG00000215067.9|ALOX12-AS1|PTBP1|PTBP1	909	-	3.580324	1.0386555	-1.0	-1.0
chr17	6897362	6897562	ENSG00000215067.9|ALOX12-AS1|PTBP1|PTBP1	985	-	5.2313004	1.8300651	-1.0	-1.0
chr17	6935893	6936063	ENSG00000215067.9|ALOX12-AS1|PTBP1|PTBP1	960	-	5.3010945	1.3993427	-1.0	-1.0
chr17	6921322	6921422	ENSG00000215067.9|ALOX12-AS1|PTBP1|PTBP1	906	-	6.0328345	1.0290453	-1.0	-1.0
chr17	6997210	6997455	ENSG00000267047.1|AC040977.2|PTBP1|PTBP1	986	-	5.69403	1.8531622	-1.0	-1.0
chr17	6998210	6998335	ENSG00000267047.1|AC040977.2|PTBP1|PTBP1	909	-	3.580324	1.04132	-1.0	-1.0
chr17	7192086	7192235	ENSG00000132535.18|DLG4|PTBP1|PTBP1	963	-	4.3933625	1.4363047	-1.0	-1.0
chr17	7207128	7207238	ENSG00000132535.18|DLG4|PTBP1|PTBP1	919	-	6.1480193	1.0926032	-1.0	-1.0
chr17	7192235	7192905	ENSG00000132535.18|DLG4|PTBP1|PTBP1	979	-	6.227248	1.6831303	-1.0	-1.0
chr17	7192294	7192448	ENSG00000279812.1|AC120057.5|PTBP1|PTBP1	985	-	4.9015007	1.8371134	-1.0	-1.0
chr17	7310453	7310813	ENSG00000132507.17|EIF5A|PTBP1|PTBP1	995	+	4.9331207	2.3126554	-1.0	-1.0
chr17	7309806	7310453	ENSG00000132507.17|EIF5A|PTBP1|PTBP1	977	+	4.884403	1.6356233	-1.0	-1.0
chr17	7466370	7466560	ENSG00000174282.11|ZBTB4|PTBP1|PTBP1	954	-	3.804902	1.3349663	-1.0	-1.0
chr17	7578046	7578161	ENSG00000277957.1|SENP3-EIF4A1|PTBP1|PTBP1	946	+	1.9398887	1.2682009	-1.0	-1.0
chr17	7574793	7574923	ENSG00000277957.1|SENP3-EIF4A1|PTBP1|PTBP1	982	+	2.4572866	1.7346294	-1.0	-1.0
chr17	7578048	7578158	ENSG00000161960.14|EIF4A1|PTBP1|PTBP1	952	+	1.8670781	1.3227141	-1.0	-1.0
chr17	7574793	7574923	ENSG00000161960.14|EIF4A1|PTBP1|PTBP1	982	+	2.4572866	1.7341784	-1.0	-1.0
chr17	7578048	7578158	ENSG00000264772.6|AC016876.2|PTBP1|PTBP1	952	+	1.8670781	1.3217319	-1.0	-1.0
chr17	7574793	7574923	ENSG00000264772.6|AC016876.2|PTBP1|PTBP1	982	+	2.4572866	1.7347418	-1.0	-1.0
chr17	7882928	7883033	ENSG00000183011.13|NAA38|PTBP1|PTBP1	904	-	3.3526492	1.0159192	-1.0	-1.0
chr17	7882268	7882698	ENSG00000183011.13|NAA38|PTBP1|PTBP1	998	-	7.1278815	2.7140987	-1.0	-1.0
chr17	7881178	7882198	ENSG00000183011.13|NAA38|PTBP1|PTBP1	991	-	5.2732153	2.038877	-1.0	-1.0
chr17	7879713	7880428	ENSG00000183011.13|NAA38|PTBP1|PTBP1	996	-	4.980066	2.4243023	-1.0	-1.0
chr17	7905989	7906369	ENSG00000170004.16|CHD3|PTBP1|PTBP1	973	+	4.035929	1.567691	-1.0	-1.0
chr17	7910045	7910475	ENSG00000170004.16|CHD3|PTBP1|PTBP1	993	+	4.3638973	2.1757352	-1.0	-1.0
chr17	7906121	7906260	ENSG00000252835.1|SCARNA21|PTBP1|PTBP1	936	+	2.8743	1.1945187	-1.0	-1.0
chr17	8159918	8160103	ENSG00000220205.8|VAMP2|PTBP1|PTBP1	954	-	4.3271823	1.332639	-1.0	-1.0
chr17	8160453	8160613	ENSG00000220205.8|VAMP2|PTBP1|PTBP1	933	-	3.0119274	1.1734607	-1.0	-1.0
chr17	8159920	8160105	ENSG00000263620.1|AC129492.3|PTBP1|PTBP1	954	-	4.440122	1.3364522	-1.0	-1.0
chr17	8160460	8160615	ENSG00000263620.1|AC129492.3|PTBP1|PTBP1	935	-	2.9870212	1.1853974	-1.0	-1.0
chr17	8160820	8160920	ENSG00000263620.1|AC129492.3|PTBP1|PTBP1	907	-	2.7905958	1.0299795	-1.0	-1.0
chr17	8173526	8173626	ENSG00000179029.14|TMEM107|PTBP1|PTBP1	905	-	1.4726963	1.0238686	-1.0	-1.0
chr17	13584363	13584618	ENSG00000153976.2|HS3ST3A1|PTBP1|PTBP1	981	-	5.8762393	1.7163723	-1.0	-1.0
chr17	14031037	14031222	ENSG00000236088.9|COX10-AS1|PTBP1|PTBP1	972	-	6.485868	1.557442	-1.0	-1.0
chr17	15958658	15958758	ENSG00000170425.3|ADORA2B|PTBP1|PTBP1	907	+	6.001925	1.0291904	-1.0	-1.0
chr17	16000585	16000770	ENSG00000011295.15|TTC19|PTBP1|PTBP1	975	+	5.6803823	1.6034721	-1.0	-1.0
chr17	16008763	16008958	ENSG00000011295.15|TTC19|PTBP1|PTBP1	961	+	3.8536842	1.4134754	-1.0	-1.0
chr17	16042999	16043179	ENSG00000141027.20|NCOR1|PTBP1|PTBP1	925	-	3.1045806	1.1249111	-1.0	-1.0
chr17	16156375	16156535	ENSG00000141027.20|NCOR1|PTBP1|PTBP1	921	-	4.1449394	1.0999125	-1.0	-1.0
chr17	16288098	16288283	ENSG00000108474.16|PIGL|PTBP1|PTBP1	965	+	6.3773103	1.4554535	-1.0	-1.0
chr17	16441118	16441218	ENSG00000175061.17|LRRC75A-AS1|PTBP1|PTBP1	949	+	3.078265	1.2934117	-1.0	-1.0
chr17	16441228	16441363	ENSG00000175061.17|LRRC75A-AS1|PTBP1|PTBP1	947	+	1.8891357	1.277662	-1.0	-1.0
chr17	20051072	20051267	ENSG00000128487.16|SPECC1|PTBP1|PTBP1	983	+	6.7056265	1.7728357	-1.0	-1.0
chr17	20851096	20851286	ENSG00000205212.3|CCDC144NL|PTBP1|PTBP1	958	-	4.9600697	1.3775542	-1.0	-1.0
chr17	20905350	20905595	ENSG00000233098.8|CCDC144NL-AS1|PTBP1|PTBP1	995	+	7.12867	2.278334	-1.0	-1.0
chr17	20883760	20884030	ENSG00000233098.8|CCDC144NL-AS1|PTBP1|PTBP1	972	+	3.7987554	1.5502164	-1.0	-1.0
chr17	20976061	20976226	ENSG00000233098.8|CCDC144NL-AS1|PTBP1|PTBP1	945	+	6.310062	1.2583332	-1.0	-1.0
chr17	20976062	20976227	ENSG00000264660.2|AC107926.1|PTBP1|PTBP1	947	+	6.314076	1.2735461	-1.0	-1.0
chr17	21042219	21042273	ENSG00000124422.11|USP22|PTBP1|PTBP1	914	-	4.105607	1.0672268	-1.0	-1.0
chr17	21042393	21042558	ENSG00000124422.11|USP22|PTBP1|PTBP1	943	-	6.254062	1.2475559	-1.0	-1.0
chr17	27525995	27526195	ENSG00000141068.13|KSR1|PTBP1|PTBP1	990	+	6.6247926	1.9797043	-1.0	-1.0
chr17	27563156	27563436	ENSG00000141068.13|KSR1|PTBP1|PTBP1	956	+	3.5804715	1.3562598	-1.0	-1.0
chr17	27489415	27489615	ENSG00000141068.13|KSR1|PTBP1|PTBP1	985	+	6.747136	1.8326974	-1.0	-1.0
chr17	28610123	28610223	ENSG00000167524.14|SGK494|PTBP1|PTBP1	901	-	2.4235673	1.0057952	-1.0	-1.0
chr17	28610658	28610853	ENSG00000167524.14|SGK494|PTBP1|PTBP1	994	-	3.9957385	2.197971	-1.0	-1.0
chr17	28610655	28610855	ENSG00000258472.8|AC005726.2|PTBP1|PTBP1	992	-	3.897673	2.1122556	-1.0	-1.0
chr17	28664057	28664277	ENSG00000109111.14|SUPT6H|PTBP1|PTBP1	991	+	7.0024385	2.024874	-1.0	-1.0
chr17	28664852	28665027	ENSG00000109111.14|SUPT6H|PTBP1|PTBP1	902	+	2.9018376	1.0106816	-1.0	-1.0
chr17	28723599	28723800	ENSG00000198242.13|RPL23A|PTBP1|PTBP1	1000	+	4.1017175	3.6561818	-1.0	-1.0
chr17	28723354	28723549	ENSG00000198242.13|RPL23A|PTBP1|PTBP1	992	+	3.5280325	2.1118271	-1.0	-1.0
chr17	28720568	28720688	ENSG00000198242.13|RPL23A|PTBP1|PTBP1	1000	+	4.221902	4.9556975	-1.0	-1.0
chr17	28722586	28722716	ENSG00000198242.13|RPL23A|PTBP1|PTBP1	988	+	3.0060594	1.9115365	-1.0	-1.0
chr17	28720440	28720568	ENSG00000198242.13|RPL23A|PTBP1|PTBP1	960	+	2.902314	1.3946962	-1.0	-1.0
chr17	28720549	28720616	ENSG00000238423.1|SNORD42B|PTBP1|PTBP1	1000	+	3.9123833	6.006282	-1.0	-1.0
chr17	28723428	28723492	ENSG00000238649.1|SNORD42A|PTBP1|PTBP1	974	+	2.7407706	1.5888076	-1.0	-1.0
chr17	28723681	28723753	ENSG00000238597.1|SNORD4B|PTBP1|PTBP1	1000	+	4.2808533	4.0217357	-1.0	-1.0
chr17	28745888	28746013	ENSG00000076604.14|TRAF4|PTBP1|PTBP1	919	+	4.0657897	1.0903921	-1.0	-1.0
chr17	28887306	28887461	ENSG00000132589.15|FLOT2|PTBP1|PTBP1	914	-	5.296745	1.0676818	-1.0	-1.0
chr17	29102482	29102767	ENSG00000196535.15|MYO18A|PTBP1|PTBP1	960	-	5.0713997	1.3932139	-1.0	-1.0
chr17	29102797	29102917	ENSG00000196535.15|MYO18A|PTBP1|PTBP1	909	-	6.0188646	1.0406783	-1.0	-1.0
chr17	29274750	29274945	ENSG00000108256.8|NUFIP2|PTBP1|PTBP1	987	-	6.5522213	1.9022352	-1.0	-1.0
chr17	29401959	29402084	ENSG00000160551.11|TAOK1|PTBP1|PTBP1	957	+	5.654992	1.3695862	-1.0	-1.0
chr17	29412404	29412509	ENSG00000160551.11|TAOK1|PTBP1|PTBP1	933	+	6.169238	1.1725366	-1.0	-1.0
chr17	29449979	29450194	ENSG00000160551.11|TAOK1|PTBP1|PTBP1	994	+	6.185289	2.206716	-1.0	-1.0
chr17	29411909	29412114	ENSG00000160551.11|TAOK1|PTBP1|PTBP1	977	+	4.4455824	1.6459019	-1.0	-1.0
chr17	29401962	29402082	ENSG00000266111.2|AC068025.2|PTBP1|PTBP1	963	+	5.980056	1.4370013	-1.0	-1.0
chr17	30126373	30126513	ENSG00000126653.17|NSRP1|PTBP1|PTBP1	962	+	6.32478	1.421559	-1.0	-1.0
chr17	30279807	30279937	ENSG00000108578.14|BLMH|PTBP1|PTBP1	914	-	6.068658	1.0663787	-1.0	-1.0
chr17	30396747	30396942	ENSG00000108582.11|CPD|PTBP1|PTBP1	980	+	5.351032	1.6927356	-1.0	-1.0
chr17	30401357	30401552	ENSG00000108582.11|CPD|PTBP1|PTBP1	976	+	6.527041	1.6120299	-1.0	-1.0
chr17	30512709	30512829	ENSG00000108587.15|GOSR1|PTBP1|PTBP1	906	+	3.9900181	1.0265701	-1.0	-1.0
chr17	30514724	30514864	ENSG00000108587.15|GOSR1|PTBP1|PTBP1	906	+	6.0154386	1.0254767	-1.0	-1.0
chr17	30710971	30711146	ENSG00000264538.6|SUZ12P1|PTBP1|PTBP1	991	+	7.0087676	2.069497	-1.0	-1.0
chr17	31101624	31101774	ENSG00000196712.17|NF1|PTBP1|PTBP1	924	+	4.497896	1.1205461	-1.0	-1.0
chr17	31100894	31101009	ENSG00000196712.17|NF1|PTBP1|PTBP1	928	+	6.104142	1.1421115	-1.0	-1.0
chr17	32181788	32181983	ENSG00000126858.16|RHOT1|PTBP1|PTBP1	980	+	6.625385	1.6896716	-1.0	-1.0
chr17	32481495	32481815	ENSG00000108671.9|PSMD11|PTBP1|PTBP1	998	+	3.335601	2.643712	-1.0	-1.0
chr17	32481845	32482200	ENSG00000108671.9|PSMD11|PTBP1|PTBP1	1000	+	3.9759512	6.1828403	-1.0	-1.0
chr17	32841684	32841999	ENSG00000176658.16|MYO1D|PTBP1|PTBP1	932	-	4.360293	1.1651356	-1.0	-1.0
chr17	32813469	32813749	ENSG00000176658.16|MYO1D|PTBP1|PTBP1	995	-	6.413496	2.323996	-1.0	-1.0
chr17	35052496	35052621	ENSG00000092871.16|RFFL|PTBP1|PTBP1	903	-	5.982793	1.0135653	-1.0	-1.0
chr17	35082228	35082363	ENSG00000092871.16|RFFL|PTBP1|PTBP1	904	-	3.9721715	1.0182703	-1.0	-1.0
chr17	35115827	35116007	ENSG00000267618.5|AC004223.3|PTBP1|PTBP1	964	-	6.3739557	1.4439893	-1.0	-1.0
chr17	35082226	35082366	ENSG00000267618.5|AC004223.3|PTBP1|PTBP1	905	-	3.979358	1.0226787	-1.0	-1.0
chr17	35052496	35052621	ENSG00000267618.5|AC004223.3|PTBP1|PTBP1	903	-	5.982793	1.012255	-1.0	-1.0
chr17	35115827	35116007	ENSG00000185379.20|RAD51D|PTBP1|PTBP1	964	-	6.3739557	1.4432255	-1.0	-1.0
chr17	35570786	35570981	ENSG00000267321.2|LINC02001|PTBP1|PTBP1	973	+	6.4970427	1.5613877	-1.0	-1.0
chr17	35570511	35570706	ENSG00000267321.2|LINC02001|PTBP1|PTBP1	931	+	3.7075212	1.1617962	-1.0	-1.0
chr17	36521430	36521535	ENSG00000278259.4|MYO19|PTBP1|PTBP1	909	-	4.0086327	1.041335	-1.0	-1.0
chr17	36600597	36600742	ENSG00000278535.4|DHRS11|PTBP1|PTBP1	927	+	4.4974036	1.1379789	-1.0	-1.0
chr17	36968052	36968172	ENSG00000275700.4|AATF|PTBP1|PTBP1	946	+	4.654093	1.2658433	-1.0	-1.0
chr17	36981627	36981737	ENSG00000275700.4|AATF|PTBP1|PTBP1	915	+	4.073568	1.0726749	-1.0	-1.0
chr17	37134868	37135098	ENSG00000278540.4|ACACA|PTBP1|PTBP1	971	-	4.393459	1.5401508	-1.0	-1.0
chr17	37310852	37311242	ENSG00000278540.4|ACACA|PTBP1|PTBP1	962	-	4.4950857	1.4188833	-1.0	-1.0
chr17	37160835	37161055	ENSG00000278540.4|ACACA|PTBP1|PTBP1	978	-	5.487013	1.6492745	-1.0	-1.0
chr17	37204618	37204718	ENSG00000278540.4|ACACA|PTBP1|PTBP1	907	-	6.017082	1.0291904	-1.0	-1.0
chr17	37160595	37160835	ENSG00000278540.4|ACACA|PTBP1|PTBP1	993	-	6.690891	2.1309154	-1.0	-1.0
chr17	37204983	37205133	ENSG00000278540.4|ACACA|PTBP1|PTBP1	946	-	6.0110583	1.2656845	-1.0	-1.0
chr17	37631953	37632068	ENSG00000278053.4|DDX52|PTBP1|PTBP1	948	-	6.1904	1.2802869	-1.0	-1.0
chr17	38852784	38852904	ENSG00000125691.12|RPL23|PTBP1|PTBP1	947	-	2.305433	1.2728924	-1.0	-1.0
chr17	38886060	38886255	ENSG00000002834.17|LASP1|PTBP1|PTBP1	971	+	6.479456	1.5436617	-1.0	-1.0
chr17	39439593	39439693	ENSG00000125686.11|MED1|PTBP1|PTBP1	903	-	2.9628887	1.0153329	-1.0	-1.0
chr17	39439828	39440038	ENSG00000125686.11|MED1|PTBP1|PTBP1	1000	-	6.8103056	4.6351295	-1.0	-1.0
chr17	39440213	39440385	ENSG00000125686.11|MED1|PTBP1|PTBP1	955	-	3.5998907	1.3420746	-1.0	-1.0
chr17	39499424	39499574	ENSG00000167258.13|CDK12|PTBP1|PTBP1	913	+	6.066916	1.0602859	-1.0	-1.0
chr17	39497939	39498064	ENSG00000167258.13|CDK12|PTBP1|PTBP1	908	+	2.992308	1.0378435	-1.0	-1.0
chr17	39531861	39532001	ENSG00000167258.13|CDK12|PTBP1|PTBP1	937	+	3.3769786	1.201473	-1.0	-1.0
chr17	39498459	39498559	ENSG00000167258.13|CDK12|PTBP1|PTBP1	920	+	6.1064014	1.0982572	-1.0	-1.0
chr17	39532001	39532276	ENSG00000167258.13|CDK12|PTBP1|PTBP1	1000	+	3.7031775	3.614487	-1.0	-1.0
chr17	39993962	39994097	ENSG00000108344.14|PSMD3|PTBP1|PTBP1	916	+	6.1089196	1.0738851	-1.0	-1.0
chr17	40037109	40037319	ENSG00000008838.19|MED24|PTBP1|PTBP1	997	-	7.1924496	2.4750535	-1.0	-1.0
chr17	40027523	40027723	ENSG00000008838.19|MED24|PTBP1|PTBP1	994	-	3.764703	2.2326488	-1.0	-1.0
chr17	40027541	40027645	ENSG00000238793.1|SNORD124|PTBP1|PTBP1	997	-	3.7313714	2.5346956	-1.0	-1.0
chr17	40070892	40071002	ENSG00000126351.12|THRA|PTBP1|PTBP1	919	+	6.1313596	1.0926129	-1.0	-1.0
chr17	40069202	40069347	ENSG00000126351.12|THRA|PTBP1|PTBP1	921	+	6.1003065	1.1037527	-1.0	-1.0
chr17	40245953	40246073	ENSG00000171475.13|WIPF2|PTBP1|PTBP1	907	+	6.001925	1.0293856	-1.0	-1.0
chr17	40282209	40282404	ENSG00000171475.13|WIPF2|PTBP1|PTBP1	951	+	5.813211	1.3118328	-1.0	-1.0
chr17	40402406	40402506	ENSG00000131747.14|TOP2A|PTBP1|PTBP1	910	-	6.084675	1.0435952	-1.0	-1.0
chr17	40444979	40445339	ENSG00000141753.6|IGFBP4|PTBP1|PTBP1	972	+	6.310171	1.5540017	-1.0	-1.0
chr17	40638283	40638518	ENSG00000264058.1|AC073508.2|PTBP1|PTBP1	995	-	5.97234	2.3232467	-1.0	-1.0
chr17	40638286	40638521	ENSG00000073584.18|SMARCE1|PTBP1|PTBP1	995	-	6.0474377	2.336448	-1.0	-1.0
chr17	40834651	40834796	ENSG00000167920.8|TMEM99|PTBP1|PTBP1	920	+	3.2573535	1.0982958	-1.0	-1.0
chr17	41766192	41766377	ENSG00000173801.16|JUP|PTBP1|PTBP1	963	-	6.3462653	1.4371303	-1.0	-1.0
chr17	42146903	42147138	ENSG00000108774.14|RAB5C|PTBP1|PTBP1	1000	-	8.0901165	3.3019805	-1.0	-1.0
chr17	42146905	42147140	ENSG00000267261.5|AC099811.2|PTBP1|PTBP1	1000	-	8.107696	3.3092003	-1.0	-1.0
chr17	42416273	42416468	ENSG00000177469.12|CAVIN1|PTBP1|PTBP1	987	-	6.7774305	1.872208	-1.0	-1.0
chr17	42475014	42475194	ENSG00000033627.16|ATP6V0A1|PTBP1|PTBP1	951	+	3.6291554	1.3061665	-1.0	-1.0
chr17	42477374	42477638	ENSG00000033627.16|ATP6V0A1|PTBP1|PTBP1	962	+	3.421427	1.4228859	-1.0	-1.0
chr17	42957802	42958027	ENSG00000266967.6|AARSD1|PTBP1|PTBP1	994	-	4.641095	2.2575858	-1.0	-1.0
chr17	42957805	42958025	ENSG00000108825.17|PTGES3L-AARSD1|PTBP1|PTBP1	995	-	4.671303	2.3096333	-1.0	-1.0
chr17	43074841	43075086	ENSG00000012048.20|BRCA1|PTBP1|PTBP1	984	-	6.745874	1.8022981	-1.0	-1.0
chr17	43140498	43140668	ENSG00000198496.10|NBR2|PTBP1|PTBP1	925	+	3.5204222	1.1268961	-1.0	-1.0
chr17	43295932	43296077	ENSG00000236383.8|LINC00854|PTBP1|PTBP1	959	-	6.2828326	1.387834	-1.0	-1.0
chr17	43251622	43251812	ENSG00000236383.8|LINC00854|PTBP1|PTBP1	947	-	3.2516782	1.2725388	-1.0	-1.0
chr17	44502743	44503008	ENSG00000186566.12|GPATCH8|PTBP1|PTBP1	930	-	4.8730626	1.1541477	-1.0	-1.0
chr17	44434197	44434392	ENSG00000186566.12|GPATCH8|PTBP1|PTBP1	980	-	5.1436853	1.7006263	-1.0	-1.0
chr17	44418031	44418241	ENSG00000186566.12|GPATCH8|PTBP1|PTBP1	984	-	6.711174	1.7916386	-1.0	-1.0
chr17	44717066	44717211	ENSG00000161692.17|DBF4B|PTBP1|PTBP1	939	+	6.127562	1.215824	-1.0	-1.0
chr17	44881149	44881324	ENSG00000108883.12|EFTUD2|PTBP1|PTBP1	957	-	4.294794	1.37084	-1.0	-1.0
chr17	46183467	46183687	ENSG00000120071.13|KANSL1|PTBP1|PTBP1	975	-	4.126932	1.6074985	-1.0	-1.0
chr17	46110726	46110836	ENSG00000120071.13|KANSL1|PTBP1|PTBP1	948	-	6.2289877	1.285528	-1.0	-1.0
chr17	46128533	46128708	ENSG00000120071.13|KANSL1|PTBP1|PTBP1	941	-	4.525591	1.2289648	-1.0	-1.0
chr17	46124883	46125078	ENSG00000120071.13|KANSL1|PTBP1|PTBP1	932	-	3.5189447	1.1687523	-1.0	-1.0
chr17	46079932	46080122	ENSG00000120071.13|KANSL1|PTBP1|PTBP1	920	-	2.940487	1.098689	-1.0	-1.0
chr17	46940023	46940133	ENSG00000108433.16|GOSR2|PTBP1|PTBP1	912	+	2.7073565	1.0564144	-1.0	-1.0
chr17	46940024	46940134	ENSG00000262633.2|AC005670.2|PTBP1|PTBP1	911	+	2.663991	1.0495985	-1.0	-1.0
chr17	47174879	47175144	ENSG00000004897.11|CDC27|PTBP1|PTBP1	1000	-	5.7355347	6.014468	-1.0	-1.0
chr17	47479548	47479713	ENSG00000228782.7|MRPL45P2|PTBP1|PTBP1	916	-	4.39428	1.0778866	-1.0	-1.0
chr17	48555000	48555385	ENSG00000120093.11|HOXB3|PTBP1|PTBP1	998	-	6.2552757	2.7664871	-1.0	-1.0
chr17	48558868	48559053	ENSG00000120093.11|HOXB3|PTBP1|PTBP1	917	-	3.5968537	1.0803897	-1.0	-1.0
chr17	48554554	48554709	ENSG00000120093.11|HOXB3|PTBP1|PTBP1	941	-	6.1727543	1.2277924	-1.0	-1.0
chr17	48613745	48614215	ENSG00000260027.4|HOXB7|PTBP1|PTBP1	974	-	4.8825383	1.5917544	-1.0	-1.0
chr17	48615130	48615330	ENSG00000260027.4|HOXB7|PTBP1|PTBP1	961	-	4.380744	1.40682	-1.0	-1.0
chr17	48629645	48629810	ENSG00000260027.4|HOXB7|PTBP1|PTBP1	912	-	3.211473	1.0571272	-1.0	-1.0
chr17	48612630	48612765	ENSG00000260027.4|HOXB7|PTBP1|PTBP1	906	-	2.859335	1.0282005	-1.0	-1.0
chr17	48614740	48615090	ENSG00000260027.4|HOXB7|PTBP1|PTBP1	985	-	4.526379	1.8374919	-1.0	-1.0
chr17	48613744	48614214	ENSG00000120068.6|HOXB8|PTBP1|PTBP1	974	-	4.8936152	1.591131	-1.0	-1.0
chr17	48614740	48614939	ENSG00000120068.6|HOXB8|PTBP1|PTBP1	990	-	3.821856	1.9851682	-1.0	-1.0
chr17	48612630	48612765	ENSG00000120068.6|HOXB8|PTBP1|PTBP1	906	-	2.859335	1.0288291	-1.0	-1.0
chr17	49026517	49026777	ENSG00000159217.9|IGF2BP1|PTBP1|PTBP1	933	+	4.425225	1.1770328	-1.0	-1.0
chr17	49609664	49609994	ENSG00000121067.17|SPOP|PTBP1|PTBP1	964	-	6.3684793	1.4437045	-1.0	-1.0
chr17	49705281	49705631	ENSG00000121073.13|SLC35B1|PTBP1|PTBP1	989	-	5.5907097	1.9605377	-1.0	-1.0
chr17	51050861	51051086	ENSG00000008294.20|SPAG9|PTBP1|PTBP1	989	-	4.673651	1.9403683	-1.0	-1.0
chr17	50981382	50981602	ENSG00000008294.20|SPAG9|PTBP1|PTBP1	995	-	7.252944	2.295433	-1.0	-1.0
chr17	51274075	51274245	ENSG00000011260.13|UTP18|PTBP1|PTBP1	932	+	3.8594115	1.1686102	-1.0	-1.0
chr17	55017117	55017332	ENSG00000166263.13|STXBP4|PTBP1|PTBP1	981	+	5.0675516	1.732506	-1.0	-1.0
chr17	56892934	56893119	ENSG00000121060.16|TRIM25|PTBP1|PTBP1	955	-	6.2708406	1.3451504	-1.0	-1.0
chr17	57341784	57342009	ENSG00000153944.10|MSI2|PTBP1|PTBP1	999	+	5.5222106	2.876218	-1.0	-1.0
chr17	57461807	57461972	ENSG00000153944.10|MSI2|PTBP1|PTBP1	933	+	4.6084023	1.1745708	-1.0	-1.0
chr17	57677204	57677414	ENSG00000153944.10|MSI2|PTBP1|PTBP1	976	+	6.5393205	1.6259631	-1.0	-1.0
chr17	57403211	57403406	ENSG00000153944.10|MSI2|PTBP1|PTBP1	975	+	4.018892	1.5968964	-1.0	-1.0
chr17	58100576	58100801	ENSG00000279207.1|AC015813.6|PTBP1|PTBP1	989	+	7.0244794	1.9508662	-1.0	-1.0
chr17	58828286	58828481	ENSG00000175175.5|PPM1E|PTBP1|PTBP1	987	+	6.7942133	1.8774549	-1.0	-1.0
chr17	59129403	59129643	ENSG00000182628.12|SKA2|PTBP1|PTBP1	997	-	5.347917	2.577239	-1.0	-1.0
chr17	59129763	59130133	ENSG00000182628.12|SKA2|PTBP1|PTBP1	983	-	5.8623834	1.7671969	-1.0	-1.0
chr17	59671602	59671717	ENSG00000141367.11|CLTC|PTBP1|PTBP1	913	+	3.0587795	1.0599103	-1.0	-1.0
chr17	59647786	59647931	ENSG00000141367.11|CLTC|PTBP1|PTBP1	933	+	4.1653075	1.1765565	-1.0	-1.0
chr17	59671722	59671902	ENSG00000141367.11|CLTC|PTBP1|PTBP1	957	+	4.7018843	1.3710754	-1.0	-1.0
chr17	59646710	59646855	ENSG00000141367.11|CLTC|PTBP1|PTBP1	964	+	6.16604	1.4460101	-1.0	-1.0
chr17	59700795	59701015	ENSG00000141378.14|PTRH2|PTBP1|PTBP1	995	-	5.0023675	2.3174164	-1.0	-1.0
chr17	59704320	59704540	ENSG00000141378.14|PTRH2|PTBP1|PTBP1	943	-	4.2473783	1.2476331	-1.0	-1.0
chr17	59811876	59812101	ENSG00000062716.12|VMP1|PTBP1|PTBP1	990	+	6.874661	1.983567	-1.0	-1.0
chr17	59784395	59784555	ENSG00000062716.12|VMP1|PTBP1|PTBP1	935	+	6.1309557	1.19028	-1.0	-1.0
chr17	60333563	60333783	ENSG00000170832.12|USP32|PTBP1|PTBP1	984	-	5.3719177	1.7915589	-1.0	-1.0
chr17	60240365	60240550	ENSG00000170832.12|USP32|PTBP1|PTBP1	966	-	4.897213	1.4683832	-1.0	-1.0
chr17	60348318	60348433	ENSG00000170832.12|USP32|PTBP1|PTBP1	909	-	3.9960442	1.0394076	-1.0	-1.0
chr17	60231451	60231556	ENSG00000170832.12|USP32|PTBP1|PTBP1	957	-	4.9847364	1.3655556	-1.0	-1.0
chr17	60278466	60278596	ENSG00000170832.12|USP32|PTBP1|PTBP1	966	-	5.8368783	1.4743387	-1.0	-1.0
chr17	61846192	61846337	ENSG00000136492.8|BRIP1|PTBP1|PTBP1	941	-	6.1390014	1.2310154	-1.0	-1.0
chr17	61786039	61786229	ENSG00000136492.8|BRIP1|PTBP1|PTBP1	946	-	3.8655646	1.2664188	-1.0	-1.0
chr17	62004324	62004454	ENSG00000279133.1|AC018628.1|PTBP1|PTBP1	947	-	4.0981827	1.2785094	-1.0	-1.0
chr17	62004325	62004455	ENSG00000108510.9|MED13|PTBP1|PTBP1	947	-	4.0981827	1.2790706	-1.0	-1.0
chr17	62048483	62048598	ENSG00000108510.9|MED13|PTBP1|PTBP1	914	-	4.0625944	1.0656115	-1.0	-1.0
chr17	62575575	62575810	ENSG00000146872.17|TLK2|PTBP1|PTBP1	996	+	6.0581164	2.4535933	-1.0	-1.0
chr17	63151117	63151312	ENSG00000170921.15|TANC2|PTBP1|PTBP1	979	+	6.6073046	1.6788632	-1.0	-1.0
chr17	63781528	63781718	ENSG00000198231.12|DDX42|PTBP1|PTBP1	948	+	3.703486	1.2872807	-1.0	-1.0
chr17	63800907	63801167	ENSG00000198231.12|DDX42|PTBP1|PTBP1	995	+	5.0505066	2.3431249	-1.0	-1.0
chr17	63801322	63801432	ENSG00000198231.12|DDX42|PTBP1|PTBP1	910	+	2.8109126	1.0455338	-1.0	-1.0
chr17	64146020	64146215	ENSG00000266402.3|SNHG25|PTBP1|PTBP1	964	+	2.0907822	1.4434872	-1.0	-1.0
chr17	64146082	64146152	ENSG00000199753.1|SNORD104|PTBP1|PTBP1	971	+	2.1517768	1.5420824	-1.0	-1.0
chr17	64480724	64480919	ENSG00000256525.6|POLG2|PTBP1|PTBP1	973	-	4.601097	1.5610026	-1.0	-1.0
chr17	66689577	66689782	ENSG00000154229.11|PRKCA|PTBP1|PTBP1	968	+	4.1487184	1.5008539	-1.0	-1.0
chr17	66563954	66564169	ENSG00000154229.11|PRKCA|PTBP1|PTBP1	978	+	5.014747	1.6507896	-1.0	-1.0
chr17	66498278	66498493	ENSG00000154229.11|PRKCA|PTBP1|PTBP1	976	+	4.6016493	1.6217456	-1.0	-1.0
chr17	67728433	67728558	ENSG00000130935.9|NOL11|PTBP1|PTBP1	935	+	5.744374	1.1900253	-1.0	-1.0
chr17	70077207	70077397	ENSG00000230258.6|AC005208.1|PTBP1|PTBP1	947	-	3.3905752	1.2753917	-1.0	-1.0
chr17	70042887	70043057	ENSG00000230258.6|AC005208.1|PTBP1|PTBP1	947	-	4.0895004	1.2792125	-1.0	-1.0
chr17	70092407	70092652	ENSG00000230258.6|AC005208.1|PTBP1|PTBP1	990	-	5.2897954	2.016485	-1.0	-1.0
chr17	70120522	70120672	ENSG00000230258.6|AC005208.1|PTBP1|PTBP1	942	-	3.3239307	1.2397993	-1.0	-1.0
chr17	70070169	70070364	ENSG00000230258.6|AC005208.1|PTBP1|PTBP1	961	-	3.1049044	1.4065342	-1.0	-1.0
chr17	72899879	72900084	ENSG00000133195.11|SLC39A11|PTBP1|PTBP1	997	-	7.375722	2.5130966	-1.0	-1.0
chr17	72921374	72921569	ENSG00000133195.11|SLC39A11|PTBP1|PTBP1	982	-	6.705988	1.7410349	-1.0	-1.0
chr17	72931069	72931294	ENSG00000133195.11|SLC39A11|PTBP1|PTBP1	969	-	4.3816843	1.5137739	-1.0	-1.0
chr17	73026044	73026269	ENSG00000133195.11|SLC39A11|PTBP1|PTBP1	975	-	4.168472	1.6009789	-1.0	-1.0
chr17	73004024	73004214	ENSG00000133195.11|SLC39A11|PTBP1|PTBP1	957	-	6.298013	1.3652848	-1.0	-1.0
chr17	73223945	73224110	ENSG00000133193.12|FAM104A|PTBP1|PTBP1	967	-	5.746587	1.4813402	-1.0	-1.0
chr17	73216330	73216690	ENSG00000133193.12|FAM104A|PTBP1|PTBP1	984	-	5.556605	1.7830292	-1.0	-1.0
chr17	73289688	73289798	ENSG00000179604.9|CDC42EP4|PTBP1|PTBP1	921	-	6.120503	1.0996357	-1.0	-1.0
chr17	75404553	75404733	ENSG00000177885.13|GRB2|PTBP1|PTBP1	967	-	6.420385	1.4878457	-1.0	-1.0
chr17	75969770	75969965	ENSG00000161533.11|ACOX1|PTBP1|PTBP1	977	-	6.675086	1.6450852	-1.0	-1.0
chr17	75975765	75975975	ENSG00000161533.11|ACOX1|PTBP1|PTBP1	998	-	5.4704437	2.653885	-1.0	-1.0
chr17	76084791	76084991	ENSG00000182473.21|EXOC7|PTBP1|PTBP1	978	-	4.7277207	1.6635532	-1.0	-1.0
chr17	76561013	76561228	ENSG00000163597.14|SNHG16|PTBP1|PTBP1	983	+	2.9556937	1.7796767	-1.0	-1.0
chr17	76561557	76561751	ENSG00000163597.14|SNHG16|PTBP1|PTBP1	990	+	2.519147	1.9792839	-1.0	-1.0
chr17	76561108	76561192	ENSG00000199961.1|SNORD1B|PTBP1|PTBP1	988	+	3.0420582	1.9108845	-1.0	-1.0
chr17	76561633	76561705	ENSG00000278261.1|SNORD1A|PTBP1|PTBP1	989	+	2.4448006	1.9750435	-1.0	-1.0
chr17	76748731	76748991	ENSG00000092931.11|MFSD11|PTBP1|PTBP1	990	+	6.9371734	1.9833238	-1.0	-1.0
chr17	77089267	77089422	ENSG00000234912.11|SNHG20|PTBP1|PTBP1	969	+	2.194087	1.5027905	-1.0	-1.0
chr17	77089271	77089421	ENSG00000129657.14|SEC14L1|PTBP1|PTBP1	968	+	2.1869595	1.496079	-1.0	-1.0
chr17	77135461	77135576	ENSG00000129657.14|SEC14L1|PTBP1|PTBP1	906	+	6.0328345	1.0282876	-1.0	-1.0
chr17	77089306	77089421	ENSG00000275143.1|SCARNA16|PTBP1|PTBP1	966	+	2.1539636	1.4705721	-1.0	-1.0
chr17	77365311	77365526	ENSG00000184640.17|SEPT9|PTBP1|PTBP1	995	+	6.0709286	2.3023286	-1.0	-1.0
chr17	78006494	78006744	ENSG00000078687.17|TNRC6C|PTBP1|PTBP1	991	+	6.9676976	2.0535462	-1.0	-1.0
chr17	78114804	78114909	ENSG00000141524.15|TMC6|PTBP1|PTBP1	952	-	6.2030153	1.3226086	-1.0	-1.0
chr17	78115254	78115409	ENSG00000141524.15|TMC6|PTBP1|PTBP1	912	-	4.0305834	1.0544999	-1.0	-1.0
chr17	78123803	78123978	ENSG00000141524.15|TMC6|PTBP1|PTBP1	945	-	5.0978184	1.2569592	-1.0	-1.0
chr17	78206575	78206785	ENSG00000183077.15|AFMID|PTBP1|PTBP1	981	+	4.7368803	1.713969	-1.0	-1.0
chr17	80268643	80268793	ENSG00000173821.19|RNF213|PTBP1|PTBP1	942	+	6.177647	1.2331789	-1.0	-1.0
chr17	80269463	80269813	ENSG00000173821.19|RNF213|PTBP1|PTBP1	948	+	5.3391223	1.2839131	-1.0	-1.0
chr17	80591941	80592081	ENSG00000141564.13|RPTOR|PTBP1|PTBP1	941	+	6.2371917	1.231099	-1.0	-1.0
chr17	80733901	80734011	ENSG00000141564.13|RPTOR|PTBP1|PTBP1	921	+	6.1198745	1.1047473	-1.0	-1.0
chr17	80594035	80594135	ENSG00000141564.13|RPTOR|PTBP1|PTBP1	904	+	5.986656	1.0195465	-1.0	-1.0
chr17	80665420	80665655	ENSG00000141564.13|RPTOR|PTBP1|PTBP1	1000	+	6.4760537	3.3768432	-1.0	-1.0
chr17	80610095	80610255	ENSG00000141564.13|RPTOR|PTBP1|PTBP1	910	+	3.812998	1.0453385	-1.0	-1.0
chr17	80550161	80550351	ENSG00000141564.13|RPTOR|PTBP1|PTBP1	959	+	6.2980046	1.3857576	-1.0	-1.0
chr17	81250128	81250243	ENSG00000157637.12|SLC38A10|PTBP1|PTBP1	925	-	6.091741	1.125078	-1.0	-1.0
chr17	81248945	81249985	ENSG00000157637.12|SLC38A10|PTBP1|PTBP1	997	-	5.3009267	2.54422	-1.0	-1.0
chr17	81625158	81625348	ENSG00000182446.13|NPLOC4|PTBP1|PTBP1	965	-	6.178812	1.4606752	-1.0	-1.0
chr17	81620931	81621221	ENSG00000182446.13|NPLOC4|PTBP1|PTBP1	972	-	3.7583673	1.5473757	-1.0	-1.0
chr17	82245383	82245533	ENSG00000141551.14|CSNK1D|PTBP1|PTBP1	972	-	6.490323	1.5574263	-1.0	-1.0
chr17	82479004	82479206	ENSG00000141562.17|NARF|PTBP1|PTBP1	967	+	4.5195546	1.4826497	-1.0	-1.0
chr17	82525827	82526027	ENSG00000141568.20|FOXK2|PTBP1|PTBP1	975	+	6.5105114	1.5967749	-1.0	-1.0
chr17	82845349	82845644	ENSG00000141556.20|TBCD|PTBP1|PTBP1	954	+	5.8518906	1.3387536	-1.0	-1.0
chr17	82844989	82845144	ENSG00000141556.20|TBCD|PTBP1|PTBP1	923	+	6.106946	1.1112156	-1.0	-1.0
chr17	82765327	82765522	ENSG00000141556.20|TBCD|PTBP1|PTBP1	965	+	6.39169	1.4576662	-1.0	-1.0
chr17	82936105	82936295	ENSG00000141556.20|TBCD|PTBP1|PTBP1	960	+	4.640197	1.3966618	-1.0	-1.0
chr18	162521	162691	ENSG00000101557.14|USP14|PTBP1|PTBP1	958	+	5.6429067	1.3734914	-1.0	-1.0
chr18	217788	217893	ENSG00000079134.11|THOC1|PTBP1|PTBP1	906	-	6.0328345	1.0272465	-1.0	-1.0
chr18	708664	708894	ENSG00000132199.18|ENOSF1|PTBP1|PTBP1	982	-	4.135778	1.744088	-1.0	-1.0
chr18	709189	709544	ENSG00000132199.18|ENOSF1|PTBP1|PTBP1	971	-	4.074646	1.5420487	-1.0	-1.0
chr18	731142	731322	ENSG00000176105.13|YES1|PTBP1|PTBP1	957	-	3.989773	1.3626535	-1.0	-1.0
chr18	746496	746636	ENSG00000176105.13|YES1|PTBP1|PTBP1	922	-	6.1137004	1.1083256	-1.0	-1.0
chr18	1015425	1015730	ENSG00000263551.5|AP005328.1|PTBP1|PTBP1	988	+	5.3429966	1.9354041	-1.0	-1.0
chr18	1059710	1059845	ENSG00000263551.5|AP005328.1|PTBP1|PTBP1	944	+	6.2446322	1.2555797	-1.0	-1.0
chr18	1352403	1352543	ENSG00000132204.13|LINC00470|PTBP1|PTBP1	966	-	6.35645	1.4634334	-1.0	-1.0
chr18	1324753	1324903	ENSG00000132204.13|LINC00470|PTBP1|PTBP1	929	-	6.0873313	1.1473583	-1.0	-1.0
chr18	1353043	1353188	ENSG00000132204.13|LINC00470|PTBP1|PTBP1	939	-	4.3493357	1.2115341	-1.0	-1.0
chr18	1373522	1373732	ENSG00000132204.13|LINC00470|PTBP1|PTBP1	984	-	5.2097406	1.7890006	-1.0	-1.0
chr18	1336538	1336703	ENSG00000132204.13|LINC00470|PTBP1|PTBP1	943	-	3.583473	1.2449646	-1.0	-1.0
chr18	1375287	1375427	ENSG00000132204.13|LINC00470|PTBP1|PTBP1	941	-	6.1391215	1.2262366	-1.0	-1.0
chr18	1350223	1350343	ENSG00000132204.13|LINC00470|PTBP1|PTBP1	937	-	6.1932464	1.1991166	-1.0	-1.0
chr18	1352263	1352363	ENSG00000132204.13|LINC00470|PTBP1|PTBP1	906	-	5.994314	1.026554	-1.0	-1.0
chr18	1571999	1572134	ENSG00000266602.1|AC008109.1|PTBP1|PTBP1	908	+	4.061578	1.0378451	-1.0	-1.0
chr18	1513593	1513838	ENSG00000266602.1|AC008109.1|PTBP1|PTBP1	982	+	6.680995	1.7518464	-1.0	-1.0
chr18	1514658	1514868	ENSG00000266602.1|AC008109.1|PTBP1|PTBP1	986	+	6.0399165	1.8459356	-1.0	-1.0
chr18	1697845	1698045	ENSG00000266450.1|AC019183.1|PTBP1|PTBP1	978	+	5.3938837	1.6498698	-1.0	-1.0
chr18	2549349	2549449	ENSG00000101574.14|METTL4|PTBP1|PTBP1	910	-	6.04035	1.0435952	-1.0	-1.0
chr18	2719119	2719404	ENSG00000101596.14|SMCHD1|PTBP1|PTBP1	1000	+	6.416025	3.4523754	-1.0	-1.0
chr18	2671931	2672116	ENSG00000101596.14|SMCHD1|PTBP1|PTBP1	918	+	3.5414612	1.0844905	-1.0	-1.0
chr18	2687555	2687885	ENSG00000101596.14|SMCHD1|PTBP1|PTBP1	965	+	5.287755	1.453433	-1.0	-1.0
chr18	2720134	2720289	ENSG00000101596.14|SMCHD1|PTBP1|PTBP1	915	+	4.052017	1.0725497	-1.0	-1.0
chr18	2667396	2667546	ENSG00000101596.14|SMCHD1|PTBP1|PTBP1	946	+	3.5960774	1.2710191	-1.0	-1.0
chr18	2723053	2723153	ENSG00000101596.14|SMCHD1|PTBP1|PTBP1	910	+	6.04035	1.0435952	-1.0	-1.0
chr18	2670131	2670521	ENSG00000101596.14|SMCHD1|PTBP1|PTBP1	966	+	5.129372	1.466981	-1.0	-1.0
chr18	2678215	2678410	ENSG00000101596.14|SMCHD1|PTBP1|PTBP1	986	+	4.363702	1.8639014	-1.0	-1.0
chr18	2993053	2993278	ENSG00000101577.9|LPIN2|PTBP1|PTBP1	998	-	5.370874	2.621942	-1.0	-1.0
chr18	2984453	2984708	ENSG00000101577.9|LPIN2|PTBP1|PTBP1	972	-	3.8611608	1.554514	-1.0	-1.0
chr18	3186339	3186484	ENSG00000101605.12|MYOM1|PTBP1|PTBP1	911	-	6.095386	1.0492431	-1.0	-1.0
chr18	3186674	3186809	ENSG00000101605.12|MYOM1|PTBP1|PTBP1	949	-	6.1861343	1.2935557	-1.0	-1.0
chr18	3604244	3604387	ENSG00000262001.1|DLGAP1-AS2|PTBP1|PTBP1	986	+	6.376659	1.8410248	-1.0	-1.0
chr18	8727816	8728011	ENSG00000168502.17|MTCL1|PTBP1|PTBP1	968	+	6.430971	1.5009476	-1.0	-1.0
chr18	9153792	9153937	ENSG00000265257.5|AP005263.1|PTBP1|PTBP1	963	+	5.9222975	1.4320995	-1.0	-1.0
chr18	9238114	9238284	ENSG00000265257.5|AP005263.1|PTBP1|PTBP1	946	+	4.2623773	1.268766	-1.0	-1.0
chr18	9261711	9261861	ENSG00000101745.16|ANKRD12|PTBP1|PTBP1	950	+	5.3188343	1.2989873	-1.0	-1.0
chr18	9153808	9153938	ENSG00000101745.16|ANKRD12|PTBP1|PTBP1	960	+	6.065625	1.3939358	-1.0	-1.0
chr18	9260866	9261041	ENSG00000101745.16|ANKRD12|PTBP1|PTBP1	951	+	4.496377	1.3119653	-1.0	-1.0
chr18	9238115	9238285	ENSG00000101745.16|ANKRD12|PTBP1|PTBP1	951	+	4.4374757	1.3136301	-1.0	-1.0
chr18	9572303	9572403	ENSG00000154845.15|PPP4R1|PTBP1|PTBP1	934	-	3.4961298	1.1810243	-1.0	-1.0
chr18	9572478	9572583	ENSG00000154845.15|PPP4R1|PTBP1|PTBP1	916	-	6.07693	1.0746897	-1.0	-1.0
chr18	9571638	9571823	ENSG00000154845.15|PPP4R1|PTBP1|PTBP1	943	-	4.463913	1.2438252	-1.0	-1.0
chr18	9571848	9572028	ENSG00000154845.15|PPP4R1|PTBP1|PTBP1	969	-	4.7545595	1.5135622	-1.0	-1.0
chr18	9848242	9848372	ENSG00000168461.12|RAB31|PTBP1|PTBP1	901	+	5.9789295	1.0063031	-1.0	-1.0
chr18	9846882	9847012	ENSG00000168461.12|RAB31|PTBP1|PTBP1	961	+	6.303064	1.4066564	-1.0	-1.0
chr18	9918250	9918710	ENSG00000101558.13|VAPA|PTBP1|PTBP1	960	+	3.6285758	1.3937327	-1.0	-1.0
chr18	12606294	12606489	ENSG00000134278.15|SPIRE1|PTBP1|PTBP1	971	-	6.4877815	1.5408221	-1.0	-1.0
chr18	12616199	12616379	ENSG00000134278.15|SPIRE1|PTBP1|PTBP1	955	-	6.3022075	1.3431259	-1.0	-1.0
chr18	12481476	12481631	ENSG00000134278.15|SPIRE1|PTBP1|PTBP1	923	-	4.268386	1.1160736	-1.0	-1.0
chr18	12492155	12492265	ENSG00000134278.15|SPIRE1|PTBP1|PTBP1	907	-	6.017082	1.0291904	-1.0	-1.0
chr18	13045119	13045324	ENSG00000101639.18|CEP192|PTBP1|PTBP1	996	+	6.5979323	2.3910186	-1.0	-1.0
chr18	13083265	13083385	ENSG00000101639.18|CEP192|PTBP1|PTBP1	943	+	6.198184	1.2438192	-1.0	-1.0
chr18	21105813	21105993	ENSG00000067900.7|ROCK1|PTBP1|PTBP1	946	-	6.2075534	1.2706171	-1.0	-1.0
chr18	20956107	20956317	ENSG00000067900.7|ROCK1|PTBP1|PTBP1	975	-	4.9499445	1.6086484	-1.0	-1.0
chr18	21652258	21652458	ENSG00000158201.9|ABHD3|PTBP1|PTBP1	998	-	6.6910014	2.649908	-1.0	-1.0
chr18	21821456	21821566	ENSG00000101752.11|MIB1|PTBP1|PTBP1	918	+	4.076322	1.0887619	-1.0	-1.0
chr18	21748332	21748447	ENSG00000101752.11|MIB1|PTBP1|PTBP1	931	+	4.261185	1.1618261	-1.0	-1.0
chr18	21751602	21751787	ENSG00000101752.11|MIB1|PTBP1|PTBP1	944	+	4.0866594	1.2535907	-1.0	-1.0
chr18	23411057	23411242	ENSG00000134490.13|TMEM241|PTBP1|PTBP1	962	-	6.3323307	1.4212644	-1.0	-1.0
chr18	23454937	23455122	ENSG00000101782.14|RIOK3|PTBP1|PTBP1	979	+	5.7537146	1.6880586	-1.0	-1.0
chr18	23469142	23469332	ENSG00000101782.14|RIOK3|PTBP1|PTBP1	971	+	5.565605	1.5439068	-1.0	-1.0
chr18	26020710	26020910	ENSG00000141380.13|SS18|PTBP1|PTBP1	973	-	5.2923846	1.5611264	-1.0	-1.0
chr18	26328930	26329120	ENSG00000141384.12|TAF4B|PTBP1|PTBP1	953	+	4.63989	1.3243484	-1.0	-1.0
chr18	31914912	31915102	ENSG00000153339.13|TRAPPC8|PTBP1|PTBP1	956	-	4.510284	1.3520633	-1.0	-1.0
chr18	31896187	31896322	ENSG00000153339.13|TRAPPC8|PTBP1|PTBP1	959	-	6.306111	1.3887138	-1.0	-1.0
chr18	31896189	31896319	ENSG00000276282.1|AC022960.2|PTBP1|PTBP1	960	-	6.3129153	1.3947358	-1.0	-1.0
chr18	35338571	35338791	ENSG00000172466.15|ZNF24|PTBP1|PTBP1	972	-	4.8654213	1.5544168	-1.0	-1.0
chr18	35339333	35339463	ENSG00000172466.15|ZNF24|PTBP1|PTBP1	935	-	6.140673	1.1842998	-1.0	-1.0
chr18	36054760	36054940	ENSG00000141425.17|RPRD1A|PTBP1|PTBP1	935	-	6.11387	1.1899977	-1.0	-1.0
chr18	36160015	36160205	ENSG00000134759.13|ELP2|PTBP1|PTBP1	949	+	3.1179795	1.2934253	-1.0	-1.0
chr18	37085715	37085890	ENSG00000150477.14|KIAA1328|PTBP1|PTBP1	909	+	6.0340643	1.0411954	-1.0	-1.0
chr18	36859527	36859672	ENSG00000150477.14|KIAA1328|PTBP1|PTBP1	943	+	6.213137	1.2413646	-1.0	-1.0
chr18	42045267	42045402	ENSG00000078142.12|PIK3C3|PTBP1|PTBP1	920	+	6.072982	1.0971247	-1.0	-1.0
chr18	47918711	47918876	ENSG00000175387.15|SMAD2|PTBP1|PTBP1	942	-	4.9310474	1.2344438	-1.0	-1.0
chr18	48785074	48785214	ENSG00000134030.13|CTIF|PTBP1|PTBP1	932	+	6.165057	1.167423	-1.0	-1.0
chr18	49491590	49491810	ENSG00000265681.7|RPL17|PTBP1|PTBP1	996	-	2.355374	2.4023454	-1.0	-1.0
chr18	49491215	49491345	ENSG00000265681.7|RPL17|PTBP1|PTBP1	951	-	2.2742422	1.31112	-1.0	-1.0
chr18	49491591	49491811	ENSG00000215472.10|RPL17-C18orf32|PTBP1|PTBP1	996	-	2.347704	2.399078	-1.0	-1.0
chr18	49491217	49491347	ENSG00000215472.10|RPL17-C18orf32|PTBP1|PTBP1	951	-	2.246728	1.313127	-1.0	-1.0
chr18	49491282	49491347	ENSG00000206602.1|SNORD58A|PTBP1|PTBP1	916	-	1.757266	1.0746897	-1.0	-1.0
chr18	49491663	49491729	ENSG00000271982.1|SNORD58B|PTBP1|PTBP1	999	-	2.5089815	3.0700433	-1.0	-1.0
chr18	49814322	49814443	ENSG00000267322.2|SNHG22|PTBP1|PTBP1	991	+	3.7992883	2.0386717	-1.0	-1.0
chr18	49814022	49814312	ENSG00000267322.2|SNHG22|PTBP1|PTBP1	999	+	4.2512517	3.2813683	-1.0	-1.0
chr18	49814132	49814276	ENSG00000251992.1|SCARNA17|PTBP1|PTBP1	961	+	3.382626	1.4140713	-1.0	-1.0
chr18	49814360	49814443	ENSG00000252139.1|SCARNA18|PTBP1|PTBP1	988	+	4.1351748	1.9278733	-1.0	-1.0
chr18	51035068	51035248	ENSG00000267699.2|AC091551.1|PTBP1|PTBP1	969	+	4.657518	1.5025835	-1.0	-1.0
chr18	51035068	51035248	ENSG00000141646.13|SMAD4|PTBP1|PTBP1	969	+	4.657518	1.5031625	-1.0	-1.0
chr18	54160718	54160873	ENSG00000134046.11|MBD2|PTBP1|PTBP1	917	-	6.051683	1.0796474	-1.0	-1.0
chr18	54183356	54183551	ENSG00000134046.11|MBD2|PTBP1|PTBP1	966	-	4.4748936	1.470141	-1.0	-1.0
chr18	55370353	55370533	ENSG00000196628.15|TCF4|PTBP1|PTBP1	962	-	6.326396	1.4211136	-1.0	-1.0
chr18	55566631	55566856	ENSG00000196628.15|TCF4|PTBP1|PTBP1	935	-	4.014559	1.1889946	-1.0	-1.0
chr18	56020044	56020394	ENSG00000267327.1|AC009271.1|PTBP1|PTBP1	975	+	5.739345	1.5947871	-1.0	-1.0
chr18	55938402	55938577	ENSG00000267327.1|AC009271.1|PTBP1|PTBP1	904	+	3.9688878	1.0158705	-1.0	-1.0
chr18	57572763	57572863	ENSG00000066926.10|FECH|PTBP1|PTBP1	911	-	4.0351415	1.05262	-1.0	-1.0
chr18	62087119	62087299	ENSG00000197563.10|PIGN|PTBP1|PTBP1	935	-	6.1080127	1.186185	-1.0	-1.0
chr18	63331150	63331410	ENSG00000119537.15|KDSR|PTBP1|PTBP1	994	-	6.0633407	2.2157607	-1.0	-1.0
chr18	68678588	68678748	ENSG00000166479.9|TMX3|PTBP1|PTBP1	952	-	6.2980123	1.3177984	-1.0	-1.0
chr18	70119399	70119554	ENSG00000176225.13|RTTN|PTBP1|PTBP1	950	-	6.2403173	1.3050843	-1.0	-1.0
chr18	73247734	73247844	ENSG00000263711.5|AC079062.1|PTBP1|PTBP1	907	-	6.001925	1.0293586	-1.0	-1.0
chr18	73211424	73211619	ENSG00000263711.5|AC079062.1|PTBP1|PTBP1	987	-	5.6207767	1.8804045	-1.0	-1.0
chr18	74657857	74658097	ENSG00000215421.9|ZNF407|PTBP1|PTBP1	998	+	7.6634245	2.8023875	-1.0	-1.0
chr18	74755682	74755842	ENSG00000215421.9|ZNF407|PTBP1|PTBP1	913	+	6.066725	1.0597613	-1.0	-1.0
chr18	77993304	77993414	ENSG00000265843.2|LINC01029|PTBP1|PTBP1	923	-	2.5181592	1.1142006	-1.0	-1.0
chr18	77974047	77974807	ENSG00000265843.2|LINC01029|PTBP1|PTBP1	1000	-	5.245829	7.8879905	-1.0	-1.0
chr18	80132490	80132855	ENSG00000101544.8|ADNP2|PTBP1|PTBP1	1000	+	7.959334	3.8766963	-1.0	-1.0
chr18	80121065	80121305	ENSG00000101544.8|ADNP2|PTBP1|PTBP1	988	+	4.2199416	1.9118695	-1.0	-1.0
chr18	80132020	80132155	ENSG00000101544.8|ADNP2|PTBP1|PTBP1	945	+	6.1739736	1.2593092	-1.0	-1.0
chr19	912812	913007	ENSG00000198858.9|R3HDM4|PTBP1|PTBP1	935	-	4.09796	1.1891841	-1.0	-1.0
chr19	1062553	1062713	ENSG00000064687.12|ABCA7|PTBP1|PTBP1	933	+	4.614283	1.1740077	-1.0	-1.0
chr19	1145096	1145201	ENSG00000064932.15|SBNO2|PTBP1|PTBP1	912	-	4.1210957	1.057878	-1.0	-1.0
chr19	1144671	1144856	ENSG00000064932.15|SBNO2|PTBP1|PTBP1	949	-	5.435482	1.2899536	-1.0	-1.0
chr19	1144491	1144651	ENSG00000064932.15|SBNO2|PTBP1|PTBP1	951	-	6.3084674	1.3119696	-1.0	-1.0
chr19	1257829	1257964	ENSG00000167470.12|MIDN|PTBP1|PTBP1	924	+	2.4895208	1.1191392	-1.0	-1.0
chr19	1424436	1424641	ENSG00000071626.16|DAZAP1|PTBP1|PTBP1	978	+	3.1673722	1.6481158	-1.0	-1.0
chr19	1424676	1424936	ENSG00000071626.16|DAZAP1|PTBP1|PTBP1	936	+	3.115159	1.1946743	-1.0	-1.0
chr19	1575915	1576115	ENSG00000071655.17|MBD3|PTBP1|PTBP1	949	-	4.0679584	1.2963331	-1.0	-1.0
chr19	1614598	1614698	ENSG00000071564.14|TCF3|PTBP1|PTBP1	900	-	3.9491818	1.0016085	-1.0	-1.0
chr19	1883870	1883980	ENSG00000129968.15|ABHD17A|PTBP1|PTBP1	938	-	5.128007	1.2054837	-1.0	-1.0
chr19	2200189	2200294	ENSG00000104885.17|DOT1L|PTBP1|PTBP1	921	+	3.4716992	1.1032372	-1.0	-1.0
chr19	2209131	2209426	ENSG00000104885.17|DOT1L|PTBP1|PTBP1	994	+	6.3591247	2.2172256	-1.0	-1.0
chr19	2209981	2210211	ENSG00000104885.17|DOT1L|PTBP1|PTBP1	914	+	4.8876925	1.0668018	-1.0	-1.0
chr19	2248501	2248641	ENSG00000104897.9|SF3A2|PTBP1|PTBP1	919	+	3.093695	1.0896208	-1.0	-1.0
chr19	2248341	2248496	ENSG00000104897.9|SF3A2|PTBP1|PTBP1	960	+	3.6914196	1.3946444	-1.0	-1.0
chr19	2270139	2270264	ENSG00000104904.12|OAZ1|PTBP1|PTBP1	902	+	3.0860426	1.0090381	-1.0	-1.0
chr19	2270895	2271005	ENSG00000104904.12|OAZ1|PTBP1|PTBP1	931	+	6.125968	1.1636854	-1.0	-1.0
chr19	2270139	2270264	ENSG00000273734.1|AC005258.1|PTBP1|PTBP1	901	+	3.0860426	1.0060675	-1.0	-1.0
chr19	2270894	2271004	ENSG00000273734.1|AC005258.1|PTBP1|PTBP1	947	+	6.201613	1.273479	-1.0	-1.0
chr19	2348505	2348645	ENSG00000005206.16|SPPL2B|PTBP1|PTBP1	909	+	4.8181686	1.0432281	-1.0	-1.0
chr19	2345490	2346195	ENSG00000005206.16|SPPL2B|PTBP1|PTBP1	983	+	4.114252	1.764571	-1.0	-1.0
chr19	2343036	2343166	ENSG00000005206.16|SPPL2B|PTBP1|PTBP1	925	+	5.340949	1.122709	-1.0	-1.0
chr19	3298845	3299025	ENSG00000267448.5|AC010649.1|PTBP1|PTBP1	922	-	6.119599	1.1085067	-1.0	-1.0
chr19	3367516	3367716	ENSG00000141905.18|NFIC|PTBP1|PTBP1	973	+	6.5372005	1.5647497	-1.0	-1.0
chr19	3372236	3372436	ENSG00000141905.18|NFIC|PTBP1|PTBP1	990	+	5.730795	2.0086226	-1.0	-1.0
chr19	3368256	3368436	ENSG00000141905.18|NFIC|PTBP1|PTBP1	943	+	5.9890184	1.2464322	-1.0	-1.0
chr19	3368116	3368216	ENSG00000141905.18|NFIC|PTBP1|PTBP1	915	+	6.084177	1.0728929	-1.0	-1.0
chr19	3371336	3371436	ENSG00000141905.18|NFIC|PTBP1|PTBP1	909	+	4.017706	1.0412277	-1.0	-1.0
chr19	3371886	3372121	ENSG00000141905.18|NFIC|PTBP1|PTBP1	992	+	7.052424	2.0833414	-1.0	-1.0
chr19	3368841	3369756	ENSG00000141905.18|NFIC|PTBP1|PTBP1	976	+	4.6997385	1.6116028	-1.0	-1.0
chr19	3468556	3468746	ENSG00000141905.18|NFIC|PTBP1|PTBP1	979	+	5.548	1.6769193	-1.0	-1.0
chr19	3370236	3370951	ENSG00000141905.18|NFIC|PTBP1|PTBP1	997	+	6.284127	2.4923909	-1.0	-1.0
chr19	3369961	3370156	ENSG00000141905.18|NFIC|PTBP1|PTBP1	943	+	4.306092	1.2457469	-1.0	-1.0
chr19	3982506	3982572	ENSG00000206775.1|SNORD37|PTBP1|PTBP1	988	-	2.26801	1.9285691	-1.0	-1.0
chr19	3982534	3982674	ENSG00000167658.15|EEF2|PTBP1|PTBP1	974	-	2.35262	1.582522	-1.0	-1.0
chr19	4008772	4008917	ENSG00000105229.6|PIAS4|PTBP1|PTBP1	924	+	6.10083	1.118578	-1.0	-1.0
chr19	4179503	4179648	ENSG00000077463.14|SIRT6|PTBP1|PTBP1	982	-	6.680688	1.7519023	-1.0	-1.0
chr19	4179263	4179498	ENSG00000077463.14|SIRT6|PTBP1|PTBP1	986	-	4.4251857	1.838957	-1.0	-1.0
chr19	4390625	4390770	ENSG00000141985.9|SH3GL1|PTBP1|PTBP1	944	-	6.189342	1.2517402	-1.0	-1.0
chr19	4390206	4390610	ENSG00000141985.9|SH3GL1|PTBP1|PTBP1	997	-	5.1658773	2.5686507	-1.0	-1.0
chr19	4399323	4399513	ENSG00000141985.9|SH3GL1|PTBP1|PTBP1	983	-	5.0081367	1.7619724	-1.0	-1.0
chr19	4388347	4388502	ENSG00000141985.9|SH3GL1|PTBP1|PTBP1	914	-	3.5036201	1.0643626	-1.0	-1.0
chr19	5089699	5089804	ENSG00000127663.14|KDM4B|PTBP1|PTBP1	901	+	3.9549046	1.0063465	-1.0	-1.0
chr19	5090504	5090679	ENSG00000127663.14|KDM4B|PTBP1|PTBP1	962	+	6.338166	1.4226583	-1.0	-1.0
chr19	5100189	5100384	ENSG00000127663.14|KDM4B|PTBP1|PTBP1	939	+	5.9280925	1.2174354	-1.0	-1.0
chr19	4976995	4977170	ENSG00000127663.14|KDM4B|PTBP1|PTBP1	929	+	3.7021594	1.1488947	-1.0	-1.0
chr19	5090099	5090209	ENSG00000127663.14|KDM4B|PTBP1|PTBP1	952	+	6.1890054	1.3227158	-1.0	-1.0
chr19	5239933	5240093	ENSG00000105426.16|PTPRS|PTBP1|PTBP1	927	-	5.205681	1.1343722	-1.0	-1.0
chr19	5239083	5239203	ENSG00000105426.16|PTPRS|PTBP1|PTBP1	926	-	3.849225	1.129722	-1.0	-1.0
chr19	5254445	5254640	ENSG00000105426.16|PTPRS|PTBP1|PTBP1	978	-	4.5051317	1.6581537	-1.0	-1.0
chr19	5246055	5246250	ENSG00000105426.16|PTPRS|PTBP1|PTBP1	973	-	6.5501194	1.5607245	-1.0	-1.0
chr19	5246825	5247135	ENSG00000105426.16|PTPRS|PTBP1|PTBP1	972	-	4.636217	1.552025	-1.0	-1.0
chr19	5239258	5239788	ENSG00000105426.16|PTPRS|PTBP1|PTBP1	984	-	6.67658	1.8057041	-1.0	-1.0
chr19	5697887	5698002	ENSG00000196365.11|LONP1|PTBP1|PTBP1	916	-	6.086387	1.0746626	-1.0	-1.0
chr19	6075157	6075342	ENSG00000087903.12|RFX2|PTBP1|PTBP1	968	-	6.399288	1.4941957	-1.0	-1.0
chr19	6278069	6278169	ENSG00000130382.8|MLLT1|PTBP1|PTBP1	904	-	5.986656	1.0191705	-1.0	-1.0
chr19	6598545	6598685	ENSG00000125726.10|CD70|PTBP1|PTBP1	943	-	6.2050114	1.2406094	-1.0	-1.0
chr19	6592615	6592805	ENSG00000125726.10|CD70|PTBP1|PTBP1	954	-	6.428882	1.3339444	-1.0	-1.0
chr19	6838135	6838270	ENSG00000141968.7|VAV1|PTBP1|PTBP1	947	+	6.2812815	1.2750854	-1.0	-1.0
chr19	6814636	6814831	ENSG00000141968.7|VAV1|PTBP1|PTBP1	991	+	7.055651	2.066611	-1.0	-1.0
chr19	6838595	6838740	ENSG00000141968.7|VAV1|PTBP1|PTBP1	933	+	6.175812	1.1741534	-1.0	-1.0
chr19	6789516	6789686	ENSG00000141968.7|VAV1|PTBP1|PTBP1	961	+	6.538705	1.4121925	-1.0	-1.0
chr19	7450713	7450813	ENSG00000268861.6|AC008878.3|PTBP1|PTBP1	909	+	3.3345616	1.0386374	-1.0	-1.0
chr19	7450713	7450813	ENSG00000104880.17|ARHGEF18|PTBP1|PTBP1	907	+	3.3345616	1.0327249	-1.0	-1.0
chr19	7645958	7646243	ENSG00000076944.15|STXBP2|PTBP1|PTBP1	994	+	4.1086893	2.1983721	-1.0	-1.0
chr19	7645464	7645958	ENSG00000076944.15|STXBP2|PTBP1|PTBP1	968	+	4.5065293	1.4969242	-1.0	-1.0
chr19	7906117	7906217	ENSG00000076984.17|MAP2K7|PTBP1|PTBP1	900	+	3.9491818	1.0003934	-1.0	-1.0
chr19	8384897	8384997	ENSG00000269386.5|RAB11B-AS1|PTBP1|PTBP1	905	-	6.127172	1.0221285	-1.0	-1.0
chr19	9526478	9526663	ENSG00000130818.11|ZNF426|PTBP1|PTBP1	924	-	6.0978904	1.1168846	-1.0	-1.0
chr19	9573407	9573512	ENSG00000197961.11|ZNF121|PTBP1|PTBP1	929	-	6.0696836	1.1471107	-1.0	-1.0
chr19	9608210	9608320	ENSG00000171469.10|ZNF561|PTBP1|PTBP1	905	-	6.04503	1.021626	-1.0	-1.0
chr19	10109707	10109897	ENSG00000243207.6|PPAN-P2RY11|PTBP1|PTBP1	972	+	2.7345793	1.5507016	-1.0	-1.0
chr19	10109707	10109897	ENSG00000130810.19|PPAN|PTBP1|PTBP1	972	+	2.7345793	1.5502298	-1.0	-1.0
chr19	10109756	10109835	ENSG00000238531.1|SNORD105B|PTBP1|PTBP1	968	+	2.4248412	1.4999121	-1.0	-1.0
chr19	10290060	10290175	ENSG00000105376.4|ICAM5|PTBP1|PTBP1	941	+	4.2168503	1.2285094	-1.0	-1.0
chr19	10434121	10434246	ENSG00000065989.15|PDE4A|PTBP1|PTBP1	951	+	6.202098	1.3072951	-1.0	-1.0
chr19	10811058	10811158	ENSG00000079805.16|DNM2|PTBP1|PTBP1	916	+	6.0624204	1.0733116	-1.0	-1.0
chr19	10796939	10797059	ENSG00000079805.16|DNM2|PTBP1|PTBP1	922	+	6.0682774	1.1067582	-1.0	-1.0
chr19	10741146	10741256	ENSG00000079805.16|DNM2|PTBP1|PTBP1	917	+	3.1052132	1.0818381	-1.0	-1.0
chr19	10741821	10742156	ENSG00000079805.16|DNM2|PTBP1|PTBP1	984	+	5.8732867	1.805773	-1.0	-1.0
chr19	10809313	10809413	ENSG00000079805.16|DNM2|PTBP1|PTBP1	924	+	6.1344037	1.1207829	-1.0	-1.0
chr19	10810288	10810458	ENSG00000079805.16|DNM2|PTBP1|PTBP1	936	+	3.2440357	1.1932633	-1.0	-1.0
chr19	10809143	10809293	ENSG00000079805.16|DNM2|PTBP1|PTBP1	918	+	4.0777335	1.086902	-1.0	-1.0
chr19	10808382	10808518	ENSG00000079805.16|DNM2|PTBP1|PTBP1	930	+	2.6868896	1.1569102	-1.0	-1.0
chr19	11104333	11104433	ENSG00000130164.13|LDLR|PTBP1|PTBP1	905	+	2.9743083	1.0227005	-1.0	-1.0
chr19	11495237	11495432	ENSG00000267477.1|AC008481.3|PTBP1|PTBP1	971	-	6.451522	1.5329851	-1.0	-1.0
chr19	11495238	11495433	ENSG00000161914.9|ZNF653|PTBP1|PTBP1	971	-	6.4495335	1.5311303	-1.0	-1.0
chr19	11513284	11513439	ENSG00000130159.13|ECSIT|PTBP1|PTBP1	949	-	4.6137347	1.2896266	-1.0	-1.0
chr19	12542536	12542781	ENSG00000269693.1|AC010422.6|PTBP1|PTBP1	998	-	6.5276294	2.7017074	-1.0	-1.0
chr19	12542537	12542777	ENSG00000249709.7|ZNF564|PTBP1|PTBP1	998	-	6.544643	2.7470484	-1.0	-1.0
chr19	12542540	12542780	ENSG00000196826.7|AC008758.1|PTBP1|PTBP1	998	-	6.6179304	2.7667131	-1.0	-1.0
chr19	12703536	12703675	ENSG00000105576.15|TNPO2|PTBP1|PTBP1	963	-	2.3567128	1.4316306	-1.0	-1.0
chr19	12706382	12706482	ENSG00000105576.15|TNPO2|PTBP1|PTBP1	906	-	2.633048	1.0290778	-1.0	-1.0
chr19	12892283	12892316	ENSG00000105607.12|GCDH|PTBP1|PTBP1	916	+	3.3830867	1.0746897	-1.0	-1.0
chr19	13008509	13008679	ENSG00000008441.16|NFIX|PTBP1|PTBP1	961	+	6.3183913	1.4142827	-1.0	-1.0
chr19	12998104	12998399	ENSG00000008441.16|NFIX|PTBP1|PTBP1	950	+	4.7983394	1.2971455	-1.0	-1.0
chr19	13831800	13831960	ENSG00000132003.9|ZSWIM4|PTBP1|PTBP1	953	+	6.239989	1.3278015	-1.0	-1.0
chr19	14087859	14087999	ENSG00000141858.11|SAMD1|PTBP1|PTBP1	964	-	4.389152	1.4381447	-1.0	-1.0
chr19	14147892	14148112	ENSG00000072071.16|ADGRL1|PTBP1|PTBP1	966	-	4.521177	1.4650803	-1.0	-1.0
chr19	14167565	14167745	ENSG00000072071.16|ADGRL1|PTBP1|PTBP1	948	-	6.244324	1.2830311	-1.0	-1.0
chr19	14166870	14167010	ENSG00000072071.16|ADGRL1|PTBP1|PTBP1	960	-	4.2427807	1.3942454	-1.0	-1.0
chr19	14167970	14168105	ENSG00000072071.16|ADGRL1|PTBP1|PTBP1	908	-	6.009478	1.0352486	-1.0	-1.0
chr19	14168315	14168430	ENSG00000072071.16|ADGRL1|PTBP1|PTBP1	949	-	6.2369056	1.2893319	-1.0	-1.0
chr19	14204602	14204797	ENSG00000072071.16|ADGRL1|PTBP1|PTBP1	987	-	6.694586	1.8942733	-1.0	-1.0
chr19	14166140	14166300	ENSG00000072071.16|ADGRL1|PTBP1|PTBP1	920	-	6.0743394	1.0979195	-1.0	-1.0
chr19	14165605	14165755	ENSG00000072071.16|ADGRL1|PTBP1|PTBP1	927	-	6.1231465	1.1388764	-1.0	-1.0
chr19	14170060	14170487	ENSG00000072071.16|ADGRL1|PTBP1|PTBP1	981	-	4.7845216	1.7133567	-1.0	-1.0
chr19	14166415	14166865	ENSG00000072071.16|ADGRL1|PTBP1|PTBP1	989	-	5.26198	1.9770445	-1.0	-1.0
chr19	14385275	14385530	ENSG00000123146.19|ADGRE5|PTBP1|PTBP1	995	+	4.905853	2.2752333	-1.0	-1.0
chr19	14384580	14384980	ENSG00000123146.19|ADGRE5|PTBP1|PTBP1	974	+	5.2957845	1.5847676	-1.0	-1.0
chr19	14460680	14461525	ENSG00000123143.12|PKN1|PTBP1|PTBP1	993	+	6.639524	2.156208	-1.0	-1.0
chr19	14776161	14776331	ENSG00000127507.17|ADGRE2|PTBP1|PTBP1	965	-	6.386684	1.453131	-1.0	-1.0
chr19	15321141	15321346	ENSG00000141867.17|BRD4|PTBP1|PTBP1	1000	-	7.182958	5.4840193	-1.0	-1.0
chr19	15833581	15833751	ENSG00000214049.6|UCA1|PTBP1|PTBP1	958	+	3.8415976	1.3785614	-1.0	-1.0
chr19	15832131	15832396	ENSG00000214049.6|UCA1|PTBP1|PTBP1	992	+	5.726083	2.0734644	-1.0	-1.0
chr19	15830008	15830108	ENSG00000214049.6|UCA1|PTBP1|PTBP1	906	+	4.0947523	1.026554	-1.0	-1.0
chr19	15831626	15831826	ENSG00000214049.6|UCA1|PTBP1|PTBP1	988	+	6.5846744	1.9080994	-1.0	-1.0
chr19	15831891	15831991	ENSG00000214049.6|UCA1|PTBP1|PTBP1	904	+	6.0771923	1.0195465	-1.0	-1.0
chr19	15832956	15833216	ENSG00000214049.6|UCA1|PTBP1|PTBP1	946	+	5.4578643	1.2700778	-1.0	-1.0
chr19	15832851	15832951	ENSG00000214049.6|UCA1|PTBP1|PTBP1	917	+	4.1109147	1.0819136	-1.0	-1.0
chr19	15829338	15829488	ENSG00000214049.6|UCA1|PTBP1|PTBP1	957	+	4.7208114	1.3639965	-1.0	-1.0
chr19	15829578	15829833	ENSG00000214049.6|UCA1|PTBP1|PTBP1	997	+	6.3716455	2.5257642	-1.0	-1.0
chr19	16428276	16428456	ENSG00000127527.13|EPS15L1|PTBP1|PTBP1	950	-	4.404358	1.3053732	-1.0	-1.0
chr19	16782875	16783065	ENSG00000188039.13|NWD1|PTBP1|PTBP1	983	+	6.687531	1.7630953	-1.0	-1.0
chr19	17514409	17514539	ENSG00000130313.6|PGLS|PTBP1|PTBP1	920	+	6.0691476	1.0991924	-1.0	-1.0
chr19	17862667	17862777	ENSG00000105640.12|RPL18A|PTBP1|PTBP1	987	+	2.2203302	1.8752145	-1.0	-1.0
chr19	18169346	18169601	ENSG00000105647.16|PIK3R2|PTBP1|PTBP1	986	+	3.6133854	1.8432763	-1.0	-1.0
chr19	18169346	18169601	ENSG00000268173.3|AC007192.1|PTBP1|PTBP1	986	+	3.6133854	1.8432404	-1.0	-1.0
chr19	18347341	18347661	ENSG00000130517.13|PGPEP1|PTBP1|PTBP1	978	+	4.792525	1.6644704	-1.0	-1.0
chr19	18346436	18346661	ENSG00000130517.13|PGPEP1|PTBP1|PTBP1	977	+	5.05831	1.6339604	-1.0	-1.0
chr19	18363700	18363810	ENSG00000130517.13|PGPEP1|PTBP1|PTBP1	933	+	6.0804715	1.1729861	-1.0	-1.0
chr19	18363920	18364265	ENSG00000130517.13|PGPEP1|PTBP1|PTBP1	992	+	5.2992597	2.0877929	-1.0	-1.0
chr19	18366255	18366485	ENSG00000130517.13|PGPEP1|PTBP1|PTBP1	973	+	4.226836	1.5738887	-1.0	-1.0
chr19	18346906	18347166	ENSG00000130517.13|PGPEP1|PTBP1|PTBP1	947	+	3.1667159	1.2785671	-1.0	-1.0
chr19	18559641	18560106	ENSG00000105700.10|KXD1|PTBP1|PTBP1	998	+	5.2376533	2.6537774	-1.0	-1.0
chr19	18561579	18561714	ENSG00000105700.10|KXD1|PTBP1|PTBP1	906	+	3.9906967	1.0268984	-1.0	-1.0
chr19	18558538	18558604	ENSG00000105700.10|KXD1|PTBP1|PTBP1	955	+	4.3614507	1.3465141	-1.0	-1.0
chr19	18558439	18558538	ENSG00000105700.10|KXD1|PTBP1|PTBP1	906	+	6.0246673	1.0267484	-1.0	-1.0
chr19	18657041	18657146	ENSG00000167487.11|KLHL26|PTBP1|PTBP1	920	+	6.0949373	1.0967871	-1.0	-1.0
chr19	18658601	18659176	ENSG00000167487.11|KLHL26|PTBP1|PTBP1	968	+	5.1497374	1.4991485	-1.0	-1.0
chr19	18658421	18658531	ENSG00000167487.11|KLHL26|PTBP1|PTBP1	906	+	6.0044527	1.0273101	-1.0	-1.0
chr19	18902854	18902969	ENSG00000105669.13|COPE|PTBP1|PTBP1	902	-	5.9789295	1.0081301	-1.0	-1.0
chr19	18901669	18901859	ENSG00000105669.13|COPE|PTBP1|PTBP1	966	-	6.2784133	1.467475	-1.0	-1.0
chr19	19123114	19123309	ENSG00000064545.14|TMEM161A|PTBP1|PTBP1	963	-	5.9033384	1.4306259	-1.0	-1.0
chr19	19177528	19177758	ENSG00000064489.22|BORCS8-MEF2B|PTBP1|PTBP1	997	-	6.0210176	2.4646492	-1.0	-1.0
chr19	19180543	19180643	ENSG00000064489.22|BORCS8-MEF2B|PTBP1|PTBP1	909	-	6.04035	1.0412898	-1.0	-1.0
chr19	19177532	19177762	ENSG00000254901.7|BORCS8|PTBP1|PTBP1	996	-	6.0185204	2.4550307	-1.0	-1.0
chr19	19180542	19180642	ENSG00000254901.7|BORCS8|PTBP1|PTBP1	909	-	6.04035	1.0433028	-1.0	-1.0
chr19	19328193	19328323	ENSG00000129933.20|MAU2|PTBP1|PTBP1	939	+	3.2722244	1.2155519	-1.0	-1.0
chr19	19387548	19387908	ENSG00000167491.17|GATAD2A|PTBP1|PTBP1	951	+	5.3074164	1.3073268	-1.0	-1.0
chr19	19387118	19387268	ENSG00000167491.17|GATAD2A|PTBP1|PTBP1	944	+	6.184527	1.2556072	-1.0	-1.0
chr19	19386803	19386958	ENSG00000167491.17|GATAD2A|PTBP1|PTBP1	973	+	6.320395	1.5736095	-1.0	-1.0
chr19	19386958	19387093	ENSG00000167491.17|GATAD2A|PTBP1|PTBP1	953	+	5.271583	1.3236816	-1.0	-1.0
chr19	19440909	19441139	ENSG00000167491.17|GATAD2A|PTBP1|PTBP1	997	+	7.227439	2.4588118	-1.0	-1.0
chr19	19386313	19386693	ENSG00000167491.17|GATAD2A|PTBP1|PTBP1	965	+	3.6790013	1.4509382	-1.0	-1.0
chr19	19533413	19533718	ENSG00000250067.11|YJEFN3|PTBP1|PTBP1	952	+	5.4691396	1.3160578	-1.0	-1.0
chr19	19533476	19533721	ENSG00000258674.5|AC011448.1|PTBP1|PTBP1	948	+	5.074526	1.2866629	-1.0	-1.0
chr19	19784749	19784979	ENSG00000267419.2|AC011477.1|PTBP1|PTBP1	992	+	7.119793	2.1232712	-1.0	-1.0
chr19	19885311	19885501	ENSG00000256771.3|ZNF253|PTBP1|PTBP1	947	+	6.186587	1.2752327	-1.0	-1.0
chr19	21321517	21321677	ENSG00000182141.10|ZNF708|PTBP1|PTBP1	931	-	6.128614	1.1632413	-1.0	-1.0
chr19	21834681	21834876	ENSG00000198521.11|ZNF43|PTBP1|PTBP1	968	-	4.4191093	1.4941096	-1.0	-1.0
chr19	23116312	23116492	ENSG00000183850.13|ZNF730|PTBP1|PTBP1	962	+	6.342032	1.4241945	-1.0	-1.0
chr19	24047209	24047539	ENSG00000213096.10|ZNF254|PTBP1|PTBP1	986	+	5.113564	1.8435259	-1.0	-1.0
chr19	24047209	24047539	ENSG00000268362.5|AC092279.1|PTBP1|PTBP1	986	+	5.113564	1.8433592	-1.0	-1.0
chr19	28422876	28423396	ENSG00000260725.1|AC005307.1|PTBP1|PTBP1	979	-	4.414011	1.6858686	-1.0	-1.0
chr19	28422271	28422376	ENSG00000260725.1|AC005307.1|PTBP1|PTBP1	942	-	6.1877956	1.2352703	-1.0	-1.0
chr19	28427166	28427266	ENSG00000260725.1|AC005307.1|PTBP1|PTBP1	902	-	3.2980025	1.0081527	-1.0	-1.0
chr19	28426361	28426486	ENSG00000260725.1|AC005307.1|PTBP1|PTBP1	931	-	3.648003	1.1640495	-1.0	-1.0
chr19	28421951	28422071	ENSG00000260725.1|AC005307.1|PTBP1|PTBP1	916	-	3.4706144	1.0746228	-1.0	-1.0
chr19	28423416	28423521	ENSG00000260725.1|AC005307.1|PTBP1|PTBP1	914	-	3.076932	1.0659754	-1.0	-1.0
chr19	28424176	28424301	ENSG00000260725.1|AC005307.1|PTBP1|PTBP1	937	-	5.2819767	1.199021	-1.0	-1.0
chr19	28457561	28457776	ENSG00000267243.6|AC005381.1|PTBP1|PTBP1	916	-	5.0665617	1.0732414	-1.0	-1.0
chr19	28508934	28509129	ENSG00000267243.6|AC005381.1|PTBP1|PTBP1	984	-	3.8087466	1.7899641	-1.0	-1.0
chr19	28459361	28459481	ENSG00000267243.6|AC005381.1|PTBP1|PTBP1	937	-	4.20874	1.2004546	-1.0	-1.0
chr19	28510394	28510644	ENSG00000267243.6|AC005381.1|PTBP1|PTBP1	998	-	4.1444473	2.7635844	-1.0	-1.0
chr19	28459651	28460096	ENSG00000267243.6|AC005381.1|PTBP1|PTBP1	1000	-	5.6543336	4.115225	-1.0	-1.0
chr19	28468384	28468494	ENSG00000267243.6|AC005381.1|PTBP1|PTBP1	909	-	3.4861836	1.0428686	-1.0	-1.0
chr19	28460106	28460301	ENSG00000267243.6|AC005381.1|PTBP1|PTBP1	978	-	4.910752	1.6527863	-1.0	-1.0
chr19	28464987	28465092	ENSG00000267243.6|AC005381.1|PTBP1|PTBP1	906	-	6.054941	1.0269512	-1.0	-1.0
chr19	28465227	28465467	ENSG00000267243.6|AC005381.1|PTBP1|PTBP1	965	-	6.39286	1.4573486	-1.0	-1.0
chr19	28465492	28466067	ENSG00000267243.6|AC005381.1|PTBP1|PTBP1	999	-	5.7818375	3.1958957	-1.0	-1.0
chr19	28487614	28487844	ENSG00000267243.6|AC005381.1|PTBP1|PTBP1	1000	-	5.536406	3.3477972	-1.0	-1.0
chr19	28460108	28460303	ENSG00000283403.1|AC005394.2|PTBP1|PTBP1	978	-	5.014223	1.6631575	-1.0	-1.0
chr19	28510395	28510645	ENSG00000283403.1|AC005394.2|PTBP1|PTBP1	998	-	4.1643634	2.7791135	-1.0	-1.0
chr19	28457573	28457778	ENSG00000283403.1|AC005394.2|PTBP1|PTBP1	911	-	5.2701807	1.049448	-1.0	-1.0
chr19	28508930	28509130	ENSG00000283403.1|AC005394.2|PTBP1|PTBP1	981	-	3.6996946	1.7245301	-1.0	-1.0
chr19	28459363	28459483	ENSG00000283403.1|AC005394.2|PTBP1|PTBP1	931	-	4.031787	1.1586661	-1.0	-1.0
chr19	28464987	28465092	ENSG00000283403.1|AC005394.2|PTBP1|PTBP1	906	-	6.054941	1.0269067	-1.0	-1.0
chr19	28465227	28465467	ENSG00000283403.1|AC005394.2|PTBP1|PTBP1	966	-	6.39286	1.4670714	-1.0	-1.0
chr19	28465492	28466067	ENSG00000283403.1|AC005394.2|PTBP1|PTBP1	999	-	5.7818375	3.1956475	-1.0	-1.0
chr19	28540285	28540485	ENSG00000283403.1|AC005394.2|PTBP1|PTBP1	976	-	4.8559933	1.613131	-1.0	-1.0
chr19	28468310	28468490	ENSG00000283403.1|AC005394.2|PTBP1|PTBP1	920	-	3.5939794	1.0951437	-1.0	-1.0
chr19	28487615	28487840	ENSG00000283403.1|AC005394.2|PTBP1|PTBP1	1000	-	5.634221	3.4473572	-1.0	-1.0
chr19	28459648	28460098	ENSG00000283403.1|AC005394.2|PTBP1|PTBP1	1000	-	5.621936	4.1144605	-1.0	-1.0
chr19	28510398	28510643	ENSG00000266893.1|AC005394.1|PTBP1|PTBP1	999	-	4.1850433	2.8317623	-1.0	-1.0
chr19	28540288	28540483	ENSG00000266893.1|AC005394.1|PTBP1|PTBP1	976	-	4.776966	1.6252382	-1.0	-1.0
chr19	28508933	28509128	ENSG00000266893.1|AC005394.1|PTBP1|PTBP1	984	-	3.797397	1.7866334	-1.0	-1.0
chr19	32361658	32362033	ENSG00000168813.16|ZNF507|PTBP1|PTBP1	996	+	6.617105	2.376795	-1.0	-1.0
chr19	32392063	32392163	ENSG00000267213.4|AC007773.1|PTBP1|PTBP1	906	-	6.0328345	1.0290453	-1.0	-1.0
chr19	32402083	32402293	ENSG00000267213.4|AC007773.1|PTBP1|PTBP1	975	-	6.653464	1.6011559	-1.0	-1.0
chr19	32655922	32656117	ENSG00000105186.15|ANKRD27|PTBP1|PTBP1	943	-	6.161486	1.2418859	-1.0	-1.0
chr19	32695439	32695679	ENSG00000213965.3|NUDT19|PTBP1|PTBP1	998	+	5.6201773	2.7456083	-1.0	-1.0
chr19	34191403	34191688	ENSG00000257103.8|LSM14A|PTBP1|PTBP1	991	+	5.55215	2.0581503	-1.0	-1.0
chr19	34431044	34431159	ENSG00000126261.12|UBA2|PTBP1|PTBP1	921	+	4.0934205	1.1000507	-1.0	-1.0
chr19	35633287	35633467	ENSG00000126254.11|RBM42|PTBP1|PTBP1	965	+	6.417357	1.4579867	-1.0	-1.0
chr19	35655721	35655976	ENSG00000126267.8|COX6B1|PTBP1|PTBP1	998	+	5.490465	2.8224027	-1.0	-1.0
chr19	35655991	35656101	ENSG00000126267.8|COX6B1|PTBP1|PTBP1	907	+	6.017082	1.0298411	-1.0	-1.0
chr19	36029564	36029759	ENSG00000267698.1|AC002116.2|PTBP1|PTBP1	961	+	6.321565	1.4082247	-1.0	-1.0
chr19	36079422	36079542	ENSG00000075702.16|WDR62|PTBP1|PTBP1	917	+	4.1017632	1.0796571	-1.0	-1.0
chr19	36225310	36225480	ENSG00000167635.11|ZNF146|PTBP1|PTBP1	943	+	4.1442556	1.2477729	-1.0	-1.0
chr19	37184258	37184453	ENSG00000245680.9|ZNF585B|PTBP1|PTBP1	984	-	6.78607	1.8093172	-1.0	-1.0
chr19	37184259	37184454	ENSG00000267360.6|AC012309.1|PTBP1|PTBP1	984	-	6.781956	1.8046273	-1.0	-1.0
chr19	37706195	37706295	ENSG00000267552.6|AC093227.3|PTBP1|PTBP1	901	-	3.978713	1.0031128	-1.0	-1.0
chr19	37706195	37706295	ENSG00000198182.12|ZNF607|PTBP1|PTBP1	901	-	3.978713	1.0044433	-1.0	-1.0
chr19	38251964	38252159	ENSG00000167641.10|PPP1R14A|PTBP1|PTBP1	939	-	6.1599884	1.2136489	-1.0	-1.0
chr19	38251556	38251864	ENSG00000167641.10|PPP1R14A|PTBP1|PTBP1	977	-	4.794017	1.6295246	-1.0	-1.0
chr19	38457840	38458045	ENSG00000196218.12|RYR1|PTBP1|PTBP1	955	+	6.27168	1.3435681	-1.0	-1.0
chr19	38728611	38728736	ENSG00000130402.11|ACTN4|PTBP1|PTBP1	907	+	3.993162	1.0315626	-1.0	-1.0
chr19	38711531	38711636	ENSG00000130402.11|ACTN4|PTBP1|PTBP1	910	+	6.0247183	1.0470345	-1.0	-1.0
chr19	38920169	38920404	ENSG00000104835.14|SARS2|PTBP1|PTBP1	975	-	6.6028314	1.6071775	-1.0	-1.0
chr19	38920169	38920404	ENSG00000269547.1|AC011455.3|PTBP1|PTBP1	975	-	6.6028314	1.6074061	-1.0	-1.0
chr19	39306892	39307022	ENSG00000128011.4|LRFN1|PTBP1|PTBP1	923	-	4.506852	1.1109492	-1.0	-1.0
chr19	39317091	39317256	ENSG00000268262.1|AC011445.1|PTBP1|PTBP1	948	-	6.3205857	1.2838652	-1.0	-1.0
chr19	39383577	39383682	ENSG00000179134.15|SAMD4B|PTBP1|PTBP1	917	+	6.099259	1.0799779	-1.0	-1.0
chr19	39345361	39345551	ENSG00000179134.15|SAMD4B|PTBP1|PTBP1	931	+	3.0078998	1.1596243	-1.0	-1.0
chr19	39398086	39398286	ENSG00000063322.13|MED29|PTBP1|PTBP1	965	+	4.7742076	1.4546664	-1.0	-1.0
chr19	39459719	39459891	ENSG00000196235.13|SUPT5H|PTBP1|PTBP1	970	+	6.341885	1.5195755	-1.0	-1.0
chr19	40248614	40248824	ENSG00000105221.16|AKT2|PTBP1|PTBP1	986	-	6.762664	1.8444918	-1.0	-1.0
chr19	40321615	40321715	ENSG00000160392.13|C19orf47|PTBP1|PTBP1	912	-	4.0351415	1.0546658	-1.0	-1.0
chr19	40533801	40533901	ENSG00000160460.15|SPTBN4|PTBP1|PTBP1	911	+	6.134554	1.0489869	-1.0	-1.0
chr19	40528744	40528884	ENSG00000160460.15|SPTBN4|PTBP1|PTBP1	948	+	6.342432	1.2833834	-1.0	-1.0
chr19	40623436	40623581	ENSG00000090006.17|LTBP4|PTBP1|PTBP1	910	+	4.017092	1.0440943	-1.0	-1.0
chr19	40599695	40599880	ENSG00000090006.17|LTBP4|PTBP1|PTBP1	973	+	6.521447	1.5686042	-1.0	-1.0
chr19	40624772	40625097	ENSG00000090006.17|LTBP4|PTBP1|PTBP1	960	+	4.1818075	1.3960961	-1.0	-1.0
chr19	40838640	40838830	ENSG00000268797.1|AC008537.1|PTBP1|PTBP1	973	+	6.7244763	1.5637066	-1.0	-1.0
chr19	40829335	40829550	ENSG00000268797.1|AC008537.1|PTBP1|PTBP1	976	+	5.28629	1.6136807	-1.0	-1.0
chr19	40815015	40815370	ENSG00000268797.1|AC008537.1|PTBP1|PTBP1	971	+	5.630329	1.5311929	-1.0	-1.0
chr19	40813925	40814035	ENSG00000268797.1|AC008537.1|PTBP1|PTBP1	931	+	6.200039	1.1635137	-1.0	-1.0
chr19	41316850	41317080	ENSG00000105329.9|TGFB1|PTBP1|PTBP1	919	-	3.4057658	1.0935526	-1.0	-1.0
chr19	41322839	41323589	ENSG00000142039.3|CCDC97|PTBP1|PTBP1	989	+	4.8955264	1.9492159	-1.0	-1.0
chr19	41399704	41399849	ENSG00000255730.5|AC011462.1|PTBP1|PTBP1	948	+	6.194631	1.2817677	-1.0	-1.0
chr19	41371272	41371542	ENSG00000255730.5|AC011462.1|PTBP1|PTBP1	993	+	5.4029217	2.1586826	-1.0	-1.0
chr19	41371275	41371540	ENSG00000142046.14|TMEM91|PTBP1|PTBP1	993	+	5.3836966	2.1858108	-1.0	-1.0
chr19	41399700	41399845	ENSG00000248098.11|BCKDHA|PTBP1|PTBP1	945	+	6.1892104	1.2602319	-1.0	-1.0
chr19	41399701	41399846	ENSG00000268987.1|AC011462.3|PTBP1|PTBP1	951	+	6.2074366	1.3058293	-1.0	-1.0
chr19	41897764	41897994	ENSG00000076928.17|ARHGEF1|PTBP1|PTBP1	971	+	3.5693574	1.5378131	-1.0	-1.0
chr19	41896878	41897168	ENSG00000076928.17|ARHGEF1|PTBP1|PTBP1	992	+	5.5858865	2.1125572	-1.0	-1.0
chr19	41896421	41896878	ENSG00000076928.17|ARHGEF1|PTBP1|PTBP1	991	+	4.5694003	2.0282822	-1.0	-1.0
chr19	41906953	41907103	ENSG00000076928.17|ARHGEF1|PTBP1|PTBP1	920	+	3.4795947	1.0964031	-1.0	-1.0
chr19	41898074	41898259	ENSG00000076928.17|ARHGEF1|PTBP1|PTBP1	959	+	5.9868326	1.3920187	-1.0	-1.0
chr19	42178705	42178880	ENSG00000028277.21|POU2F2|PTBP1|PTBP1	952	-	6.3643975	1.3198586	-1.0	-1.0
chr19	42203267	42203417	ENSG00000160570.13|DEDD2|PTBP1|PTBP1	941	-	6.2497735	1.2308154	-1.0	-1.0
chr19	42251820	42251925	ENSG00000105722.9|ERF|PTBP1|PTBP1	908	-	6.0365925	1.0362048	-1.0	-1.0
chr19	42253340	42253485	ENSG00000105722.9|ERF|PTBP1|PTBP1	926	-	5.854417	1.1289057	-1.0	-1.0
chr19	42253337	42253482	ENSG00000268643.1|AC006486.1|PTBP1|PTBP1	924	-	5.5063214	1.1174271	-1.0	-1.0
chr19	42251822	42251922	ENSG00000268643.1|AC006486.1|PTBP1|PTBP1	909	-	6.04035	1.0412898	-1.0	-1.0
chr19	42291745	42291920	ENSG00000079432.7|CIC|PTBP1|PTBP1	941	+	4.461109	1.2287201	-1.0	-1.0
chr19	42334708	42335034	ENSG00000105429.12|MEGF8|PTBP1|PTBP1	974	+	6.368748	1.5876398	-1.0	-1.0
chr19	42335450	42335925	ENSG00000105429.12|MEGF8|PTBP1|PTBP1	966	+	4.4903293	1.4665742	-1.0	-1.0
chr19	42351906	42352101	ENSG00000105429.12|MEGF8|PTBP1|PTBP1	979	+	4.6649456	1.6821699	-1.0	-1.0
chr19	43495809	43495944	ENSG00000176531.10|PHLDB3|PTBP1|PTBP1	934	-	6.148901	1.1802676	-1.0	-1.0
chr19	43498256	43498451	ENSG00000176531.10|PHLDB3|PTBP1|PTBP1	977	-	6.595299	1.6400512	-1.0	-1.0
chr19	43551722	43551992	ENSG00000073050.11|XRCC1|PTBP1|PTBP1	957	-	5.026041	1.3618519	-1.0	-1.0
chr19	44490272	44490417	ENSG00000167384.10|ZNF180|PTBP1|PTBP1	945	-	6.160662	1.2569908	-1.0	-1.0
chr19	44489762	44489957	ENSG00000167384.10|ZNF180|PTBP1|PTBP1	971	-	6.464206	1.5317986	-1.0	-1.0
chr19	44587367	44587607	ENSG00000230666.5|CEACAM22P|PTBP1|PTBP1	991	-	5.6667924	2.0563982	-1.0	-1.0
chr19	44587617	44587767	ENSG00000230666.5|CEACAM22P|PTBP1|PTBP1	972	-	6.293452	1.5492138	-1.0	-1.0
chr19	44848623	44848893	ENSG00000130202.9|NECTIN2|PTBP1|PTBP1	992	+	5.044457	2.0710034	-1.0	-1.0
chr19	44908307	44908427	ENSG00000130203.9|APOE|PTBP1|PTBP1	937	+	6.258765	1.2019628	-1.0	-1.0
chr19	44908037	44908232	ENSG00000130203.9|APOE|PTBP1|PTBP1	981	+	6.6140914	1.7326708	-1.0	-1.0
chr19	45058089	45058253	ENSG00000104859.14|CLASRP|PTBP1|PTBP1	932	+	4.0817404	1.1683884	-1.0	-1.0
chr19	45408497	45409467	ENSG00000012061.15|ERCC1|PTBP1|PTBP1	979	-	3.7855637	1.6852609	-1.0	-1.0
chr19	45517461	45517631	ENSG00000125753.13|VASP|PTBP1|PTBP1	950	+	5.4250784	1.2984934	-1.0	-1.0
chr19	45668393	45668768	ENSG00000010310.8|GIPR|PTBP1|PTBP1	959	+	4.900784	1.3821907	-1.0	-1.0
chr19	45820442	45820562	ENSG00000125755.18|SYMPK|PTBP1|PTBP1	932	-	6.1293125	1.1667302	-1.0	-1.0
chr19	46202734	46202834	ENSG00000268621.5|IGFL2-AS1|PTBP1|PTBP1	923	-	4.3554215	1.1152182	-1.0	-1.0
chr19	46727536	46727686	ENSG00000090372.14|STRN4|PTBP1|PTBP1	990	-	4.5051913	2.0199807	-1.0	-1.0
chr19	46782804	46782979	ENSG00000105281.12|SLC1A5|PTBP1|PTBP1	961	-	5.5999737	1.4103655	-1.0	-1.0
chr19	47261119	47261284	ENSG00000105321.12|CCDC9|PTBP1|PTBP1	913	+	3.423099	1.0598	-1.0	-1.0
chr19	47260934	47261074	ENSG00000105321.12|CCDC9|PTBP1|PTBP1	976	+	6.325378	1.6200229	-1.0	-1.0
chr19	47726244	47726434	ENSG00000268746.1|AC010519.1|PTBP1|PTBP1	937	+	6.173803	1.2009428	-1.0	-1.0
chr19	47729824	47730034	ENSG00000268746.1|AC010519.1|PTBP1|PTBP1	984	+	5.2227097	1.8033829	-1.0	-1.0
chr19	47726479	47726719	ENSG00000268746.1|AC010519.1|PTBP1|PTBP1	987	+	5.392542	1.8789846	-1.0	-1.0
chr19	47729826	47730036	ENSG00000024422.11|EHD2|PTBP1|PTBP1	984	+	5.2499967	1.7957903	-1.0	-1.0
chr19	47742055	47742360	ENSG00000024422.11|EHD2|PTBP1|PTBP1	997	+	3.8130183	2.541784	-1.0	-1.0
chr19	47726479	47726719	ENSG00000024422.11|EHD2|PTBP1|PTBP1	987	+	5.392542	1.8786014	-1.0	-1.0
chr19	47726319	47726434	ENSG00000024422.11|EHD2|PTBP1|PTBP1	944	+	6.201338	1.2503668	-1.0	-1.0
chr19	47780342	47780492	ENSG00000178980.14|SELENOW|PTBP1|PTBP1	930	+	5.09641	1.156044	-1.0	-1.0
chr19	48117880	48118140	ENSG00000105486.13|LIG1|PTBP1|PTBP1	957	-	6.0108438	1.3711455	-1.0	-1.0
chr19	48388591	48388836	ENSG00000105438.8|KDELR1|PTBP1|PTBP1	979	-	5.427949	1.67104	-1.0	-1.0
chr19	48389016	48389166	ENSG00000105438.8|KDELR1|PTBP1|PTBP1	920	-	6.0642133	1.0969895	-1.0	-1.0
chr19	48407233	48407413	ENSG00000105464.3|GRIN2D|PTBP1|PTBP1	956	+	4.090463	1.3543276	-1.0	-1.0
chr19	48397976	48398261	ENSG00000105464.3|GRIN2D|PTBP1|PTBP1	962	+	5.2099814	1.4234483	-1.0	-1.0
chr19	48454137	48454402	ENSG00000105447.12|GRWD1|PTBP1|PTBP1	933	+	4.453082	1.1710477	-1.0	-1.0
chr19	48454617	48455477	ENSG00000105447.12|GRWD1|PTBP1|PTBP1	994	+	4.681286	2.2068286	-1.0	-1.0
chr19	48464018	48464180	ENSG00000182324.6|KCNJ14|PTBP1|PTBP1	963	+	4.7461085	1.4317206	-1.0	-1.0
chr19	48463838	48464008	ENSG00000182324.6|KCNJ14|PTBP1|PTBP1	964	+	6.407856	1.442749	-1.0	-1.0
chr19	48638680	48638835	ENSG00000063180.8|CA11|PTBP1|PTBP1	919	-	6.079996	1.0894916	-1.0	-1.0
chr19	48804947	48805097	ENSG00000105552.14|BCAT2|PTBP1|PTBP1	944	-	5.166426	1.2527943	-1.0	-1.0
chr19	48808311	48808426	ENSG00000105552.14|BCAT2|PTBP1|PTBP1	913	-	3.365633	1.0611361	-1.0	-1.0
chr19	48966466	48966582	ENSG00000087086.14|FTL|PTBP1|PTBP1	906	+	2.431115	1.0281731	-1.0	-1.0
chr19	49104775	49104925	ENSG00000104852.14|SNRNP70|PTBP1|PTBP1	944	+	4.167177	1.2528477	-1.0	-1.0
chr19	49103128	49103268	ENSG00000104852.14|SNRNP70|PTBP1|PTBP1	923	+	3.8342655	1.1118778	-1.0	-1.0
chr19	49164866	49165021	ENSG00000130529.15|TRPM4|PTBP1|PTBP1	928	+	4.1516023	1.1403376	-1.0	-1.0
chr19	49193768	49194363	ENSG00000130529.15|TRPM4|PTBP1|PTBP1	979	+	5.800371	1.6868889	-1.0	-1.0
chr19	49164216	49164391	ENSG00000130529.15|TRPM4|PTBP1|PTBP1	945	+	5.526971	1.2632772	-1.0	-1.0
chr19	49194598	49194848	ENSG00000130529.15|TRPM4|PTBP1|PTBP1	995	+	7.2063246	2.3151853	-1.0	-1.0
chr19	49167783	49167923	ENSG00000130529.15|TRPM4|PTBP1|PTBP1	936	+	3.280508	1.1955669	-1.0	-1.0
chr19	49166530	49167245	ENSG00000130529.15|TRPM4|PTBP1|PTBP1	999	+	5.0727577	3.0838459	-1.0	-1.0
chr19	49167440	49167643	ENSG00000130529.15|TRPM4|PTBP1|PTBP1	969	+	3.722446	1.5101529	-1.0	-1.0
chr19	49197339	49197604	ENSG00000130529.15|TRPM4|PTBP1|PTBP1	984	+	6.443585	1.7955366	-1.0	-1.0
chr19	49166240	49166500	ENSG00000130529.15|TRPM4|PTBP1|PTBP1	994	+	4.4104	2.2035336	-1.0	-1.0
chr19	49165681	49165936	ENSG00000130529.15|TRPM4|PTBP1|PTBP1	907	+	4.8046646	1.0330276	-1.0	-1.0
chr19	49335425	49335525	ENSG00000104894.11|CD37|PTBP1|PTBP1	903	+	2.6123502	1.0120716	-1.0	-1.0
chr19	49337610	49337775	ENSG00000197813.5|AC011450.1|PTBP1|PTBP1	959	-	4.4746237	1.3836358	-1.0	-1.0
chr19	49336600	49336765	ENSG00000197813.5|AC011450.1|PTBP1|PTBP1	949	-	4.9660897	1.2908784	-1.0	-1.0
chr19	49360578	49361395	ENSG00000074219.13|TEAD2|PTBP1|PTBP1	984	-	5.960597	1.7979589	-1.0	-1.0
chr19	49361495	49361640	ENSG00000074219.13|TEAD2|PTBP1|PTBP1	973	-	6.536298	1.5701185	-1.0	-1.0
chr19	49362055	49362215	ENSG00000074219.13|TEAD2|PTBP1|PTBP1	943	-	6.18713	1.2450421	-1.0	-1.0
chr19	49361755	49361950	ENSG00000074219.13|TEAD2|PTBP1|PTBP1	941	-	6.2659492	1.2317151	-1.0	-1.0
chr19	49361395	49361495	ENSG00000074219.13|TEAD2|PTBP1|PTBP1	966	-	4.555532	1.4709271	-1.0	-1.0
chr19	49438098	49438258	ENSG00000104888.9|SLC17A7|PTBP1|PTBP1	931	-	6.1660433	1.1618787	-1.0	-1.0
chr19	49448739	49448944	ENSG00000104872.10|PIH1D1|PTBP1|PTBP1	984	-	3.7255208	1.7943138	-1.0	-1.0
chr19	49491199	49491319	ENSG00000142541.16|RPL13A|PTBP1|PTBP1	994	+	2.265813	2.2265615	-1.0	-1.0
chr19	49490849	49491039	ENSG00000142541.16|RPL13A|PTBP1|PTBP1	972	+	1.8938642	1.560014	-1.0	-1.0
chr19	49490903	49490974	ENSG00000202503.1|SNORD34|PTBP1|PTBP1	906	+	1.5289066	1.0270008	-1.0	-1.0
chr19	49497637	49497867	ENSG00000142534.6|RPS11|PTBP1|PTBP1	998	+	2.41483	2.6039782	-1.0	-1.0
chr19	49497719	49497806	ENSG00000200530.1|SNORD35B|PTBP1|PTBP1	998	+	2.305822	2.7841456	-1.0	-1.0
chr19	49594099	49594359	ENSG00000126464.13|PRR12|PTBP1|PTBP1	925	+	4.57048	1.1248043	-1.0	-1.0
chr19	49593759	49593864	ENSG00000126464.13|PRR12|PTBP1|PTBP1	906	+	5.994314	1.0250564	-1.0	-1.0
chr19	49802415	49802540	ENSG00000196961.12|AP2A1|PTBP1|PTBP1	912	+	5.369428	1.0561516	-1.0	-1.0
chr19	49806290	49806700	ENSG00000196961.12|AP2A1|PTBP1|PTBP1	997	+	5.249585	2.519908	-1.0	-1.0
chr19	49928708	49928813	ENSG00000213024.11|NUP62|PTBP1|PTBP1	917	-	3.2458808	1.0832181	-1.0	-1.0
chr19	49928038	49928183	ENSG00000213024.11|NUP62|PTBP1|PTBP1	927	-	6.096675	1.1354913	-1.0	-1.0
chr19	49917039	49917224	ENSG00000213024.11|NUP62|PTBP1|PTBP1	943	-	4.970256	1.2404855	-1.0	-1.0
chr19	49928828	49929013	ENSG00000213024.11|NUP62|PTBP1|PTBP1	952	-	3.3686898	1.3229558	-1.0	-1.0
chr19	49928039	49928184	ENSG00000269179.1|AC011452.1|PTBP1|PTBP1	919	-	6.088585	1.0904362	-1.0	-1.0
chr19	49928704	49928819	ENSG00000269179.1|AC011452.1|PTBP1|PTBP1	916	-	3.1407504	1.077648	-1.0	-1.0
chr19	49917039	49917224	ENSG00000269179.1|AC011452.1|PTBP1|PTBP1	943	-	4.970256	1.2405529	-1.0	-1.0
chr19	49928829	49929014	ENSG00000269179.1|AC011452.1|PTBP1|PTBP1	953	-	3.3605587	1.3267072	-1.0	-1.0
chr19	49917041	49917226	ENSG00000104951.15|IL4I1|PTBP1|PTBP1	941	-	4.847915	1.2316457	-1.0	-1.0
chr19	49928700	49929015	ENSG00000104951.15|IL4I1|PTBP1|PTBP1	944	-	3.3005528	1.2545494	-1.0	-1.0
chr19	49928040	49928185	ENSG00000104951.15|IL4I1|PTBP1|PTBP1	921	-	6.0819707	1.1034646	-1.0	-1.0
chr19	49933296	49933481	ENSG00000169136.10|ATF5|PTBP1|PTBP1	967	+	3.1051695	1.4799087	-1.0	-1.0
chr19	50316916	50317026	ENSG00000131398.13|KCNC3|PTBP1|PTBP1	947	-	6.227284	1.2791153	-1.0	-1.0
chr19	50314990	50315255	ENSG00000131398.13|KCNC3|PTBP1|PTBP1	982	-	3.1532307	1.7513115	-1.0	-1.0
chr19	50331595	50331880	ENSG00000131408.13|NR1H2|PTBP1|PTBP1	973	+	6.533553	1.561444	-1.0	-1.0
chr19	50367501	50367656	ENSG00000131408.13|NR1H2|PTBP1|PTBP1	918	+	6.1150665	1.0867928	-1.0	-1.0
chr19	50411386	50411556	ENSG00000062822.12|POLD1|PTBP1|PTBP1	957	+	6.2949896	1.3673997	-1.0	-1.0
chr19	50820368	50820849	ENSG00000167748.10|KLK1|PTBP1|PTBP1	1000	-	5.3586974	3.6009986	-1.0	-1.0
chr19	50820849	50820989	ENSG00000167748.10|KLK1|PTBP1|PTBP1	986	-	4.9531994	1.8451365	-1.0	-1.0
chr19	50980807	50981002	ENSG00000169035.11|KLK7|PTBP1|PTBP1	983	-	6.6921844	1.762039	-1.0	-1.0
chr19	51322867	51323052	ENSG00000142549.9|IGLON5|PTBP1|PTBP1	951	+	6.2569423	1.3124374	-1.0	-1.0
chr19	51857272	51857397	ENSG00000161551.14|ZNF577|PTBP1|PTBP1	907	-	6.0057406	1.0297577	-1.0	-1.0
chr19	51866869	51867104	ENSG00000161551.14|ZNF577|PTBP1|PTBP1	998	-	5.389973	2.665892	-1.0	-1.0
chr19	52090037	52090222	ENSG00000197608.11|ZNF841|PTBP1|PTBP1	957	-	5.3372064	1.3694617	-1.0	-1.0
chr19	52090512	52090757	ENSG00000197608.11|ZNF841|PTBP1|PTBP1	996	-	7.214628	2.356372	-1.0	-1.0
chr19	52090038	52090223	ENSG00000256087.6|ZNF432|PTBP1|PTBP1	957	-	5.3271685	1.3625668	-1.0	-1.0
chr19	52090513	52090753	ENSG00000256087.6|ZNF432|PTBP1|PTBP1	996	-	7.255619	2.4021642	-1.0	-1.0
chr19	52559495	52559635	ENSG00000167562.12|ZNF701|PTBP1|PTBP1	928	+	4.1297827	1.1422678	-1.0	-1.0
chr19	52561280	52561450	ENSG00000167562.12|ZNF701|PTBP1|PTBP1	978	+	6.6082287	1.6558175	-1.0	-1.0
chr19	52561276	52561451	ENSG00000198482.11|ZNF808|PTBP1|PTBP1	976	+	6.5709863	1.617285	-1.0	-1.0
chr19	52559496	52559636	ENSG00000198482.11|ZNF808|PTBP1|PTBP1	927	+	4.1252456	1.1364079	-1.0	-1.0
chr19	52666139	52666334	ENSG00000167766.18|ZNF83|PTBP1|PTBP1	968	-	6.419079	1.4927464	-1.0	-1.0
chr19	52886818	52887028	ENSG00000182986.12|ZNF320|PTBP1|PTBP1	999	-	7.8154116	3.0556383	-1.0	-1.0
chr19	52886818	52887028	ENSG00000283088.1|AC010487.3|PTBP1|PTBP1	999	-	7.8154116	3.0555735	-1.0	-1.0
chr19	53088026	53088246	ENSG00000170949.17|ZNF160|PTBP1|PTBP1	979	-	4.369164	1.6808211	-1.0	-1.0
chr19	53470169	53470284	ENSG00000198346.10|ZNF813|PTBP1|PTBP1	950	+	6.231962	1.3042738	-1.0	-1.0
chr19	53874442	53875347	ENSG00000179820.15|MYADM|PTBP1|PTBP1	1000	+	4.123225	3.9310305	-1.0	-1.0
chr19	53876047	53876207	ENSG00000179820.15|MYADM|PTBP1|PTBP1	931	+	2.9497647	1.1591976	-1.0	-1.0
chr19	54107623	54107893	ENSG00000170906.15|NDUFA3|PTBP1|PTBP1	997	+	7.20116	2.528845	-1.0	-1.0
chr19	54106530	54106660	ENSG00000170906.15|NDUFA3|PTBP1|PTBP1	924	+	6.067612	1.1185502	-1.0	-1.0
chr19	54149923	54150088	ENSG00000088038.17|CNOT3|PTBP1|PTBP1	962	+	4.8333397	1.422873	-1.0	-1.0
chr19	54450979	54451124	ENSG00000167615.16|LENG8|PTBP1|PTBP1	914	+	6.0611134	1.0676427	-1.0	-1.0
chr19	54461848	54462037	ENSG00000167615.16|LENG8|PTBP1|PTBP1	962	+	2.8285499	1.419291	-1.0	-1.0
chr19	55116111	55116281	ENSG00000125503.12|PPP1R12C|PTBP1|PTBP1	945	-	3.6480553	1.2613373	-1.0	-1.0
chr19	55112970	55113095	ENSG00000125503.12|PPP1R12C|PTBP1|PTBP1	918	-	6.044662	1.0859846	-1.0	-1.0
chr19	55115976	55116076	ENSG00000125503.12|PPP1R12C|PTBP1|PTBP1	904	-	3.3070154	1.0187238	-1.0	-1.0
chr19	55116371	55116696	ENSG00000125503.12|PPP1R12C|PTBP1|PTBP1	975	-	6.3785763	1.5963362	-1.0	-1.0
chr19	55114895	55114995	ENSG00000125503.12|PPP1R12C|PTBP1|PTBP1	906	-	5.994314	1.026554	-1.0	-1.0
chr19	55113890	55114030	ENSG00000125503.12|PPP1R12C|PTBP1|PTBP1	925	-	6.1181016	1.1226324	-1.0	-1.0
chr19	55134564	55134759	ENSG00000105048.16|TNNT1|PTBP1|PTBP1	979	-	6.592372	1.677792	-1.0	-1.0
chr19	55171863	55172058	ENSG00000129990.14|SYT5|PTBP1|PTBP1	955	-	4.480262	1.3439887	-1.0	-1.0
chr19	55199512	55199757	ENSG00000080031.9|PTPRH|PTBP1|PTBP1	996	-	7.227868	2.3691187	-1.0	-1.0
chr19	55199812	55199987	ENSG00000080031.9|PTPRH|PTBP1|PTBP1	936	-	4.1842103	1.1930648	-1.0	-1.0
chr19	55403392	55403622	ENSG00000108106.13|UBE2S|PTBP1|PTBP1	985	-	4.424461	1.837477	-1.0	-1.0
chr19	55579699	55580034	ENSG00000218891.4|ZNF579|PTBP1|PTBP1	989	-	6.6466537	1.9780047	-1.0	-1.0
chr19	55659465	55660085	ENSG00000063244.12|U2AF2|PTBP1|PTBP1	976	+	5.6046705	1.6206601	-1.0	-1.0
chr19	55661672	55661770	ENSG00000063244.12|U2AF2|PTBP1|PTBP1	925	+	3.1381867	1.1253477	-1.0	-1.0
chr19	55661946	55662498	ENSG00000063244.12|U2AF2|PTBP1|PTBP1	1000	+	4.7116942	3.4375148	-1.0	-1.0
chr19	55661492	55661642	ENSG00000063244.12|U2AF2|PTBP1|PTBP1	946	+	3.6767843	1.2645807	-1.0	-1.0
chr19	55661835	55661946	ENSG00000063244.12|U2AF2|PTBP1|PTBP1	912	+	3.2875566	1.0536438	-1.0	-1.0
chr19	55706202	55706392	ENSG00000063245.14|EPN1|PTBP1|PTBP1	970	+	6.4299717	1.5259123	-1.0	-1.0
chr19	57231586	57231776	ENSG00000105146.12|AURKC|PTBP1|PTBP1	970	+	6.510945	1.5275862	-1.0	-1.0
chr19	57803354	57803799	ENSG00000083828.15|ZNF586|PTBP1|PTBP1	994	+	6.7237015	2.2555592	-1.0	-1.0
chr19	57803829	57804024	ENSG00000083828.15|ZNF586|PTBP1|PTBP1	930	+	3.8249035	1.1568056	-1.0	-1.0
chr19	57810068	57810208	ENSG00000178935.5|ZNF552|PTBP1|PTBP1	920	-	6.0993795	1.0985705	-1.0	-1.0
chr19	57829794	57829909	ENSG00000268750.6|AC010522.1|PTBP1|PTBP1	940	+	4.114709	1.2249994	-1.0	-1.0
chr19	57829794	57829909	ENSG00000269343.6|ZNF587B|PTBP1|PTBP1	940	+	4.114709	1.2229682	-1.0	-1.0
chr19	58568226	58568541	ENSG00000099326.8|MZF1|PTBP1|PTBP1	989	-	4.399844	1.9462157	-1.0	-1.0
chr19	58564145	58564265	ENSG00000099326.8|MZF1|PTBP1|PTBP1	955	-	6.257575	1.3481385	-1.0	-1.0
chr2	3330459	3330694	ENSG00000032389.12|EIPR1|PTBP1|PTBP1	920	-	4.1554804	1.0942528	-1.0	-1.0
chr2	8732582	8732702	ENSG00000134313.15|KIDINS220|PTBP1|PTBP1	916	-	6.088442	1.077078	-1.0	-1.0
chr2	8912186	8912381	ENSG00000143797.11|MBOAT2|PTBP1|PTBP1	992	-	6.4018664	2.0786724	-1.0	-1.0
chr2	8910076	8910266	ENSG00000143797.11|MBOAT2|PTBP1|PTBP1	976	-	6.5448437	1.6166524	-1.0	-1.0
chr2	8876575	8876710	ENSG00000143797.11|MBOAT2|PTBP1|PTBP1	976	-	6.30525	1.6145629	-1.0	-1.0
chr2	8880628	8880798	ENSG00000143797.11|MBOAT2|PTBP1|PTBP1	935	-	3.8700693	1.1881739	-1.0	-1.0
chr2	9615430	9615535	ENSG00000134308.13|YWHAQ|PTBP1|PTBP1	947	-	6.242833	1.2755641	-1.0	-1.0
chr2	10168645	10168850	ENSG00000284681.1|AC007240.1|PTBP1|PTBP1	981	+	5.0804605	1.7192549	-1.0	-1.0
chr2	10177600	10177815	ENSG00000284681.1|AC007240.1|PTBP1|PTBP1	993	+	5.167428	2.146449	-1.0	-1.0
chr2	10168645	10168850	ENSG00000163009.8|C2orf48|PTBP1|PTBP1	981	+	5.0804605	1.7196535	-1.0	-1.0
chr2	10177600	10177815	ENSG00000163009.8|C2orf48|PTBP1|PTBP1	993	+	5.167428	2.145909	-1.0	-1.0
chr2	10343465	10343565	ENSG00000115756.12|HPCAL1|PTBP1|PTBP1	901	+	6.121018	1.0064749	-1.0	-1.0
chr2	10344625	10345335	ENSG00000115756.12|HPCAL1|PTBP1|PTBP1	989	+	4.3558617	1.9470391	-1.0	-1.0
chr2	10446644	10446769	ENSG00000115758.12|ODC1|PTBP1|PTBP1	970	-	3.3209088	1.520844	-1.0	-1.0
chr2	10591516	10591711	ENSG00000115761.15|NOL10|PTBP1|PTBP1	971	-	4.7542734	1.5417625	-1.0	-1.0
chr2	10655112	10655352	ENSG00000115761.15|NOL10|PTBP1|PTBP1	994	-	6.813229	2.191997	-1.0	-1.0
chr2	10680241	10680416	ENSG00000115761.15|NOL10|PTBP1|PTBP1	956	-	5.478645	1.35756	-1.0	-1.0
chr2	11759076	11759266	ENSG00000134324.11|LPIN1|PTBP1|PTBP1	939	+	4.3869853	1.2132628	-1.0	-1.0
chr2	12173535	12173705	ENSG00000224184.5|MIR3681HG|PTBP1|PTBP1	934	+	6.227057	1.1787494	-1.0	-1.0
chr2	12173230	12173465	ENSG00000224184.5|MIR3681HG|PTBP1|PTBP1	940	+	5.1917167	1.2244543	-1.0	-1.0
chr2	12048128	12048248	ENSG00000224184.5|MIR3681HG|PTBP1|PTBP1	957	+	6.457818	1.3679163	-1.0	-1.0
chr2	12466841	12467161	ENSG00000224184.5|MIR3681HG|PTBP1|PTBP1	995	+	5.2472644	2.337396	-1.0	-1.0
chr2	12467346	12467546	ENSG00000224184.5|MIR3681HG|PTBP1|PTBP1	994	+	7.138554	2.215189	-1.0	-1.0
chr2	12474251	12474621	ENSG00000224184.5|MIR3681HG|PTBP1|PTBP1	991	+	6.017003	2.0515556	-1.0	-1.0
chr2	12394861	12394961	ENSG00000224184.5|MIR3681HG|PTBP1|PTBP1	904	+	5.986656	1.0187238	-1.0	-1.0
chr2	11876874	11876974	ENSG00000224184.5|MIR3681HG|PTBP1|PTBP1	930	+	6.2733803	1.1529777	-1.0	-1.0
chr2	15333285	15333385	ENSG00000151779.12|NBAS|PTBP1|PTBP1	914	-	6.0551224	1.0667217	-1.0	-1.0
chr2	15401300	15401495	ENSG00000151779.12|NBAS|PTBP1|PTBP1	980	-	6.6021137	1.6974577	-1.0	-1.0
chr2	15225843	15225968	ENSG00000151779.12|NBAS|PTBP1|PTBP1	955	-	6.2485533	1.3490181	-1.0	-1.0
chr2	15342550	15342715	ENSG00000151779.12|NBAS|PTBP1|PTBP1	958	-	6.2555804	1.3781329	-1.0	-1.0
chr2	15458144	15458254	ENSG00000151779.12|NBAS|PTBP1|PTBP1	912	-	4.0255747	1.0567226	-1.0	-1.0
chr2	15506008	15506203	ENSG00000151779.12|NBAS|PTBP1|PTBP1	982	-	4.4636493	1.7338613	-1.0	-1.0
chr2	15420347	15420652	ENSG00000151779.12|NBAS|PTBP1|PTBP1	967	-	4.5260315	1.4752347	-1.0	-1.0
chr2	15288363	15288483	ENSG00000151779.12|NBAS|PTBP1|PTBP1	925	-	6.097559	1.1253245	-1.0	-1.0
chr2	15522120	15522230	ENSG00000151779.12|NBAS|PTBP1|PTBP1	940	-	6.1851244	1.2183081	-1.0	-1.0
chr2	15413281	15413551	ENSG00000151779.12|NBAS|PTBP1|PTBP1	959	-	4.543299	1.3899469	-1.0	-1.0
chr2	15289933	15290118	ENSG00000151779.12|NBAS|PTBP1|PTBP1	948	-	4.7390904	1.287463	-1.0	-1.0
chr2	15420902	15421012	ENSG00000151779.12|NBAS|PTBP1|PTBP1	908	-	6.009478	1.0350305	-1.0	-1.0
chr2	15489407	15489622	ENSG00000151779.12|NBAS|PTBP1|PTBP1	994	-	5.282707	2.2561648	-1.0	-1.0
chr2	15496507	15496747	ENSG00000151779.12|NBAS|PTBP1|PTBP1	998	-	4.7699437	2.6149223	-1.0	-1.0
chr2	15456709	15457024	ENSG00000151779.12|NBAS|PTBP1|PTBP1	975	-	3.9743152	1.5965445	-1.0	-1.0
chr2	15506918	15507053	ENSG00000151779.12|NBAS|PTBP1|PTBP1	936	-	4.487816	1.194696	-1.0	-1.0
chr2	15400130	15400335	ENSG00000151779.12|NBAS|PTBP1|PTBP1	974	-	6.5410256	1.580865	-1.0	-1.0
chr2	17668972	17669162	ENSG00000163029.15|SMC6|PTBP1|PTBP1	955	-	4.77703	1.3462555	-1.0	-1.0
chr2	17750132	17750337	ENSG00000163029.15|SMC6|PTBP1|PTBP1	990	-	5.7148256	1.9818057	-1.0	-1.0
chr2	20286111	20286251	ENSG00000055917.15|PUM2|PTBP1|PTBP1	923	-	3.358646	1.1151855	-1.0	-1.0
chr2	20288461	20288716	ENSG00000055917.15|PUM2|PTBP1|PTBP1	989	-	4.0305915	1.9619832	-1.0	-1.0
chr2	20287781	20287931	ENSG00000055917.15|PUM2|PTBP1|PTBP1	926	-	3.8906214	1.1317523	-1.0	-1.0
chr2	20288166	20288396	ENSG00000055917.15|PUM2|PTBP1|PTBP1	957	-	4.1346	1.3624898	-1.0	-1.0
chr2	20285921	20286081	ENSG00000055917.15|PUM2|PTBP1|PTBP1	922	-	4.275349	1.1069728	-1.0	-1.0
chr2	24125485	24125680	ENSG00000219626.8|FAM228B|PTBP1|PTBP1	976	+	6.226599	1.6196147	-1.0	-1.0
chr2	24125485	24125680	ENSG00000276087.1|AC008073.3|PTBP1|PTBP1	976	+	6.226599	1.6200311	-1.0	-1.0
chr2	24663744	24663969	ENSG00000084676.15|NCOA1|PTBP1|PTBP1	983	+	6.704272	1.7773985	-1.0	-1.0
chr2	24517208	24517323	ENSG00000084676.15|NCOA1|PTBP1|PTBP1	914	+	4.0509243	1.0658064	-1.0	-1.0
chr2	24516628	24516833	ENSG00000084676.15|NCOA1|PTBP1|PTBP1	982	+	6.6676393	1.7502229	-1.0	-1.0
chr2	24507773	24507968	ENSG00000084676.15|NCOA1|PTBP1|PTBP1	957	+	5.132449	1.37042	-1.0	-1.0
chr2	24904047	24904252	ENSG00000138031.14|ADCY3|PTBP1|PTBP1	991	-	5.704978	2.0493991	-1.0	-1.0
chr2	25948498	25948663	ENSG00000084731.14|KIF3C|PTBP1|PTBP1	936	-	4.373399	1.1925769	-1.0	-1.0
chr2	26135952	26136137	ENSG00000084733.10|RAB10|PTBP1|PTBP1	938	+	2.881911	1.211117	-1.0	-1.0
chr2	26260802	26260907	ENSG00000138029.13|HADHB|PTBP1|PTBP1	938	+	6.1415086	1.2090423	-1.0	-1.0
chr2	26261292	26261462	ENSG00000138029.13|HADHB|PTBP1|PTBP1	941	+	4.119519	1.22866	-1.0	-1.0
chr2	26377198	26377323	ENSG00000138018.17|SELENOI|PTBP1|PTBP1	902	+	3.9549046	1.0076238	-1.0	-1.0
chr2	26369095	26369285	ENSG00000138018.17|SELENOI|PTBP1|PTBP1	951	+	3.8903794	1.3108606	-1.0	-1.0
chr2	26369335	26369505	ENSG00000138018.17|SELENOI|PTBP1|PTBP1	929	+	3.782986	1.1469219	-1.0	-1.0
chr2	26788346	26788541	ENSG00000115163.14|CENPA|PTBP1|PTBP1	978	+	6.6430383	1.6622077	-1.0	-1.0
chr2	26789796	26789961	ENSG00000115163.14|CENPA|PTBP1|PTBP1	948	+	6.1822624	1.2820704	-1.0	-1.0
chr2	27335326	27335428	ENSG00000115207.13|GTF3C2|PTBP1|PTBP1	910	-	6.04035	1.0434706	-1.0	-1.0
chr2	27358647	27358827	ENSG00000234072.1|AC074117.1|PTBP1|PTBP1	920	+	3.1980047	1.0996046	-1.0	-1.0
chr2	27387238	27387413	ENSG00000115241.10|PPM1G|PTBP1|PTBP1	942	-	4.223659	1.2338798	-1.0	-1.0
chr2	27470151	27470386	ENSG00000138002.14|IFT172|PTBP1|PTBP1	998	-	7.371051	2.7477655	-1.0	-1.0
chr2	27673372	27673562	ENSG00000163798.13|SLC4A1AP|PTBP1|PTBP1	966	+	6.3884606	1.4698544	-1.0	-1.0
chr2	27681569	27681739	ENSG00000163798.13|SLC4A1AP|PTBP1|PTBP1	941	+	6.148707	1.2273899	-1.0	-1.0
chr2	27915784	27915964	ENSG00000243147.7|MRPL33|PTBP1|PTBP1	916	+	6.0411673	1.0760908	-1.0	-1.0
chr2	28140075	28140220	ENSG00000158019.20|BABAM2|PTBP1|PTBP1	935	+	6.1536207	1.1867669	-1.0	-1.0
chr2	27915788	27915963	ENSG00000158019.20|BABAM2|PTBP1|PTBP1	919	+	6.051141	1.0889357	-1.0	-1.0
chr2	28913630	28913825	ENSG00000163811.11|WDR43|PTBP1|PTBP1	969	+	2.4054697	1.5034572	-1.0	-1.0
chr2	28913663	28913748	ENSG00000264994.1|SNORD92|PTBP1|PTBP1	955	+	1.8219409	1.3452976	-1.0	-1.0
chr2	31996088	31996313	ENSG00000162959.13|MEMO1|PTBP1|PTBP1	979	-	3.8646173	1.6715528	-1.0	-1.0
chr2	31959308	31959483	ENSG00000162959.13|MEMO1|PTBP1|PTBP1	956	-	4.353502	1.3595042	-1.0	-1.0
chr2	31976978	31977178	ENSG00000162959.13|MEMO1|PTBP1|PTBP1	996	-	7.2532315	2.4126472	-1.0	-1.0
chr2	31996088	31996313	ENSG00000162961.13|DPY30|PTBP1|PTBP1	979	-	3.8646173	1.6720297	-1.0	-1.0
chr2	31959308	31959483	ENSG00000162961.13|DPY30|PTBP1|PTBP1	956	-	4.353502	1.3597176	-1.0	-1.0
chr2	31976978	31977178	ENSG00000162961.13|DPY30|PTBP1|PTBP1	996	-	7.2532315	2.4127147	-1.0	-1.0
chr2	32218951	32219156	ENSG00000152683.14|SLC30A6|PTBP1|PTBP1	999	+	7.863446	2.9997406	-1.0	-1.0
chr2	32172918	32173028	ENSG00000152683.14|SLC30A6|PTBP1|PTBP1	902	+	6.0252075	1.00942	-1.0	-1.0
chr2	32219266	32219491	ENSG00000152683.14|SLC30A6|PTBP1|PTBP1	989	+	4.721641	1.9417253	-1.0	-1.0
chr2	32723718	32723913	ENSG00000018699.11|TTC27|PTBP1|PTBP1	964	+	5.21062	1.4443957	-1.0	-1.0
chr2	36949938	36950103	ENSG00000115808.11|STRN|PTBP1|PTBP1	951	-	6.218123	1.3106786	-1.0	-1.0
chr2	36898798	36899038	ENSG00000115808.11|STRN|PTBP1|PTBP1	980	-	4.8722463	1.705111	-1.0	-1.0
chr2	38733872	38733987	ENSG00000143891.16|GALM|PTBP1|PTBP1	921	+	6.0920215	1.1002462	-1.0	-1.0
chr2	39005750	39005940	ENSG00000115904.12|SOS1|PTBP1|PTBP1	977	-	6.607606	1.6350662	-1.0	-1.0
chr2	39349622	39349782	ENSG00000011566.14|MAP4K3|PTBP1|PTBP1	959	-	5.434865	1.3824829	-1.0	-1.0
chr2	39264042	39264162	ENSG00000011566.14|MAP4K3|PTBP1|PTBP1	907	-	6.017082	1.0293697	-1.0	-1.0
chr2	39495883	39496103	ENSG00000231312.6|AC007388.1|PTBP1|PTBP1	990	+	5.240853	1.9895905	-1.0	-1.0
chr2	39475778	39476043	ENSG00000231312.6|AC007388.1|PTBP1|PTBP1	1000	+	6.5151634	3.3324027	-1.0	-1.0
chr2	39486833	39487028	ENSG00000231312.6|AC007388.1|PTBP1|PTBP1	982	+	6.712929	1.7412897	-1.0	-1.0
chr2	43992844	43993084	ENSG00000138095.18|LRPPRC|PTBP1|PTBP1	918	-	4.412961	1.0859554	-1.0	-1.0
chr2	43930171	43930321	ENSG00000138095.18|LRPPRC|PTBP1|PTBP1	940	-	6.1719627	1.2223867	-1.0	-1.0
chr2	43993404	43993569	ENSG00000138095.18|LRPPRC|PTBP1|PTBP1	926	-	3.2152672	1.1328931	-1.0	-1.0
chr2	44524431	44524656	ENSG00000143919.14|CAMKMT|PTBP1|PTBP1	998	+	7.4856725	2.6314492	-1.0	-1.0
chr2	45405749	45405854	ENSG00000068784.12|SRBD1|PTBP1|PTBP1	911	-	6.028367	1.0497553	-1.0	-1.0
chr2	45443224	45443384	ENSG00000068784.12|SRBD1|PTBP1|PTBP1	912	-	4.009769	1.0577976	-1.0	-1.0
chr2	45528606	45528786	ENSG00000068784.12|SRBD1|PTBP1|PTBP1	938	-	5.0846624	1.2104555	-1.0	-1.0
chr2	47461937	47462172	ENSG00000095002.13|MSH2|PTBP1|PTBP1	997	+	7.343525	2.495439	-1.0	-1.0
chr2	48492295	48492395	ENSG00000162869.15|PPP1R21|PTBP1|PTBP1	916	+	6.141778	1.0754822	-1.0	-1.0
chr2	53858469	53858664	ENSG00000270898.5|GPR75-ASB3|PTBP1|PTBP1	986	-	6.7987704	1.8643203	-1.0	-1.0
chr2	53757916	53758136	ENSG00000270898.5|GPR75-ASB3|PTBP1|PTBP1	994	-	5.714851	2.253767	-1.0	-1.0
chr2	53757918	53758133	ENSG00000115239.21|ASB3|PTBP1|PTBP1	995	-	5.787016	2.308691	-1.0	-1.0
chr2	53858465	53858665	ENSG00000119737.5|GPR75|PTBP1|PTBP1	985	-	6.761724	1.8273842	-1.0	-1.0
chr2	53945389	53945634	ENSG00000068878.14|PSME4|PTBP1|PTBP1	997	-	3.7735372	2.5592096	-1.0	-1.0
chr2	53992091	53992311	ENSG00000170634.12|ACYP2|PTBP1|PTBP1	994	+	5.9881587	2.258108	-1.0	-1.0
chr2	55028220	55028325	ENSG00000115310.17|RTN4|PTBP1|PTBP1	917	-	3.3908734	1.0797222	-1.0	-1.0
chr2	55035505	55035815	ENSG00000115310.17|RTN4|PTBP1|PTBP1	965	-	4.2798553	1.4621093	-1.0	-1.0
chr2	55229384	55229579	ENSG00000162994.15|CLHC1|PTBP1|PTBP1	988	-	6.872218	1.9113485	-1.0	-1.0
chr2	55289671	55289861	ENSG00000115355.15|CCDC88A|PTBP1|PTBP1	963	-	3.0777323	1.4285616	-1.0	-1.0
chr2	58227834	58228029	ENSG00000115392.11|FANCL|PTBP1|PTBP1	980	-	5.0743213	1.7002907	-1.0	-1.0
chr2	60898390	60898515	ENSG00000162924.13|REL|PTBP1|PTBP1	918	+	6.114071	1.0870388	-1.0	-1.0
chr2	60987347	60987502	ENSG00000162927.13|PUS10|PTBP1|PTBP1	925	-	6.097283	1.1249391	-1.0	-1.0
chr2	61024336	61024516	ENSG00000162928.8|PEX13|PTBP1|PTBP1	944	+	3.755901	1.2485632	-1.0	-1.0
chr2	61182480	61182605	ENSG00000173209.22|AHSA2|PTBP1|PTBP1	965	+	6.4840937	1.4568344	-1.0	-1.0
chr2	61242334	61242494	ENSG00000115464.14|USP34|PTBP1|PTBP1	952	-	6.248711	1.3203673	-1.0	-1.0
chr2	61242534	61242634	ENSG00000115464.14|USP34|PTBP1|PTBP1	916	-	6.141778	1.0758342	-1.0	-1.0
chr2	61301864	61302069	ENSG00000115464.14|USP34|PTBP1|PTBP1	999	-	6.9207106	3.1353738	-1.0	-1.0
chr2	61352823	61352968	ENSG00000115464.14|USP34|PTBP1|PTBP1	921	-	4.4567175	1.1017815	-1.0	-1.0
chr2	61362563	61362728	ENSG00000115464.14|USP34|PTBP1|PTBP1	917	-	5.5832953	1.0804853	-1.0	-1.0
chr2	61191694	61191809	ENSG00000115464.14|USP34|PTBP1|PTBP1	902	-	6.0252075	1.0095587	-1.0	-1.0
chr2	61311319	61311534	ENSG00000115464.14|USP34|PTBP1|PTBP1	998	-	7.4935	2.6470623	-1.0	-1.0
chr2	61271467	61271797	ENSG00000115464.14|USP34|PTBP1|PTBP1	1000	-	6.0477953	3.9368858	-1.0	-1.0
chr2	61443058	61443243	ENSG00000115464.14|USP34|PTBP1|PTBP1	940	-	4.536087	1.2236834	-1.0	-1.0
chr2	62032657	62032797	ENSG00000173163.10|COMMD1|PTBP1|PTBP1	918	+	6.1288257	1.0847176	-1.0	-1.0
chr2	63968671	63968841	ENSG00000143952.19|VPS54|PTBP1|PTBP1	961	-	3.4585054	1.4107038	-1.0	-1.0
chr2	65569842	65569967	ENSG00000204929.12|AC007389.1|PTBP1|PTBP1	907	+	6.064852	1.0317816	-1.0	-1.0
chr2	68206145	68206330	ENSG00000273398.6|AC017083.4|PTBP1|PTBP1	930	-	6.108539	1.1550359	-1.0	-1.0
chr2	68252311	68252411	ENSG00000273398.6|AC017083.4|PTBP1|PTBP1	903	-	2.982331	1.0151852	-1.0	-1.0
chr2	68215715	68215860	ENSG00000273398.6|AC017083.4|PTBP1|PTBP1	941	-	4.027088	1.2277771	-1.0	-1.0
chr2	68206145	68206330	ENSG00000221823.10|PPP3R1|PTBP1|PTBP1	933	-	6.108539	1.176465	-1.0	-1.0
chr2	68215715	68215860	ENSG00000221823.10|PPP3R1|PTBP1|PTBP1	941	-	4.027088	1.2283938	-1.0	-1.0
chr2	68252324	68252424	ENSG00000221823.10|PPP3R1|PTBP1|PTBP1	906	-	3.0126848	1.0287712	-1.0	-1.0
chr2	69902192	69902917	ENSG00000059728.10|MXD1|PTBP1|PTBP1	991	+	5.9902315	2.0609968	-1.0	-1.0
chr2	69902196	69902916	ENSG00000124380.10|SNRNP27|PTBP1|PTBP1	992	+	6.009344	2.0742512	-1.0	-1.0
chr2	70025318	70025498	ENSG00000179818.13|PCBP1-AS1|PTBP1|PTBP1	957	-	5.324016	1.3616273	-1.0	-1.0
chr2	70218921	70219301	ENSG00000115998.7|C2orf42|PTBP1|PTBP1	926	-	3.7882986	1.1297483	-1.0	-1.0
chr2	70247981	70248146	ENSG00000115998.7|C2orf42|PTBP1|PTBP1	930	-	4.6454353	1.1572933	-1.0	-1.0
chr2	70218176	70218276	ENSG00000115998.7|C2orf42|PTBP1|PTBP1	904	-	3.9843934	1.0162395	-1.0	-1.0
chr2	70218270	70218370	ENSG00000116001.15|TIA1|PTBP1|PTBP1	909	-	4.062745	1.0406368	-1.0	-1.0
chr2	70247980	70248145	ENSG00000116001.15|TIA1|PTBP1|PTBP1	932	-	4.6595387	1.1681963	-1.0	-1.0
chr2	70218920	70219300	ENSG00000116001.15|TIA1|PTBP1|PTBP1	927	-	3.8394055	1.1366634	-1.0	-1.0
chr2	70282404	70282514	ENSG00000143977.13|SNRPG|PTBP1|PTBP1	914	-	4.105607	1.0674576	-1.0	-1.0
chr2	70298612	70298867	ENSG00000035141.7|FAM136A|PTBP1|PTBP1	979	-	6.623046	1.6720339	-1.0	-1.0
chr2	70703026	70703251	ENSG00000075340.22|ADD2|PTBP1|PTBP1	991	-	6.925465	2.0339193	-1.0	-1.0
chr2	73018158	73018303	ENSG00000144040.12|SFXN5|PTBP1|PTBP1	944	-	4.2370305	1.2508376	-1.0	-1.0
chr2	73246690	73246880	ENSG00000135624.15|CCT7|PTBP1|PTBP1	910	+	4.137558	1.046326	-1.0	-1.0
chr2	73246390	73246565	ENSG00000135624.15|CCT7|PTBP1|PTBP1	937	+	6.126347	1.1993155	-1.0	-1.0
chr2	74065676	74065871	ENSG00000187605.15|TET3|PTBP1|PTBP1	997	+	7.536563	2.4981968	-1.0	-1.0
chr2	74091642	74091817	ENSG00000187605.15|TET3|PTBP1|PTBP1	968	+	6.4054217	1.4887631	-1.0	-1.0
chr2	74371728	74371928	ENSG00000204843.12|DCTN1|PTBP1|PTBP1	973	-	6.5307636	1.5720572	-1.0	-1.0
chr2	74372927	74373072	ENSG00000204843.12|DCTN1|PTBP1|PTBP1	915	-	4.05678	1.0689421	-1.0	-1.0
chr2	75659045	75659145	ENSG00000115364.13|MRPL19|PTBP1|PTBP1	902	+	4.1666007	1.0094666	-1.0	-1.0
chr2	84430331	84430516	ENSG00000163541.11|SUCLG1|PTBP1|PTBP1	964	-	6.0262866	1.4470145	-1.0	-1.0
chr2	84429991	84430186	ENSG00000163541.11|SUCLG1|PTBP1|PTBP1	959	-	6.2895317	1.3867309	-1.0	-1.0
chr2	84998855	84999030	ENSG00000176407.17|KCMF1|PTBP1|PTBP1	975	+	6.528345	1.6050937	-1.0	-1.0
chr2	85009595	85009745	ENSG00000176407.17|KCMF1|PTBP1|PTBP1	928	+	3.2122998	1.1404531	-1.0	-1.0
chr2	85054727	85054922	ENSG00000176407.17|KCMF1|PTBP1|PTBP1	948	+	4.6815658	1.286968	-1.0	-1.0
chr2	85320719	85321224	ENSG00000152291.13|TGOLN2|PTBP1|PTBP1	962	-	3.5749388	1.4254417	-1.0	-1.0
chr2	85320264	85320474	ENSG00000152291.13|TGOLN2|PTBP1|PTBP1	929	-	3.0708866	1.1460868	-1.0	-1.0
chr2	85554923	85555043	ENSG00000115486.11|GGCX|PTBP1|PTBP1	940	-	6.175124	1.2230809	-1.0	-1.0
chr2	86131156	86131296	ENSG00000132300.18|PTCD3|PTBP1|PTBP1	953	+	3.6552532	1.326126	-1.0	-1.0
chr2	86169184	86169349	ENSG00000132305.20|IMMT|PTBP1|PTBP1	952	-	6.2169576	1.3172263	-1.0	-1.0
chr2	86171687	86171857	ENSG00000132305.20|IMMT|PTBP1|PTBP1	933	-	4.166946	1.1745453	-1.0	-1.0
chr2	96234559	96234744	ENSG00000204685.6|STARD7-AS1|PTBP1|PTBP1	957	+	6.2774534	1.3709925	-1.0	-1.0
chr2	96221764	96221984	ENSG00000204685.6|STARD7-AS1|PTBP1|PTBP1	991	+	6.9221625	2.0237107	-1.0	-1.0
chr2	96607047	96607207	ENSG00000114982.17|KANSL3|PTBP1|PTBP1	998	-	7.5218368	2.677416	-1.0	-1.0
chr2	96606639	96606829	ENSG00000114982.17|KANSL3|PTBP1|PTBP1	987	-	5.8380384	1.8742975	-1.0	-1.0
chr2	96606834	96606964	ENSG00000114982.17|KANSL3|PTBP1|PTBP1	973	-	4.6247764	1.5716186	-1.0	-1.0
chr2	96884238	96884363	ENSG00000168754.14|FAM178B|PTBP1|PTBP1	934	-	6.139781	1.1807355	-1.0	-1.0
chr2	96885393	96885523	ENSG00000168754.14|FAM178B|PTBP1|PTBP1	928	-	4.137694	1.1446306	-1.0	-1.0
chr2	96878733	96878883	ENSG00000168754.14|FAM178B|PTBP1|PTBP1	921	-	6.1023173	1.1017262	-1.0	-1.0
chr2	96884963	96885098	ENSG00000168754.14|FAM178B|PTBP1|PTBP1	952	-	6.220675	1.3173585	-1.0	-1.0
chr2	96919437	96919612	ENSG00000168754.14|FAM178B|PTBP1|PTBP1	923	-	4.565508	1.1154357	-1.0	-1.0
chr2	96888443	96888593	ENSG00000168754.14|FAM178B|PTBP1|PTBP1	944	-	5.9506593	1.2493987	-1.0	-1.0
chr2	96919957	96920167	ENSG00000168754.14|FAM178B|PTBP1|PTBP1	971	-	5.5963387	1.5303696	-1.0	-1.0
chr2	96920812	96920912	ENSG00000168754.14|FAM178B|PTBP1|PTBP1	914	-	6.0551224	1.0672268	-1.0	-1.0
chr2	96891323	96891593	ENSG00000168754.14|FAM178B|PTBP1|PTBP1	925	-	3.2934425	1.1240783	-1.0	-1.0
chr2	96882148	96882283	ENSG00000168754.14|FAM178B|PTBP1|PTBP1	905	-	4.0332875	1.0237986	-1.0	-1.0
chr2	97959072	97959262	ENSG00000075568.16|TMEM131|PTBP1|PTBP1	957	-	6.300626	1.369056	-1.0	-1.0
chr2	97826551	97826746	ENSG00000075568.16|TMEM131|PTBP1|PTBP1	966	-	4.017373	1.4720589	-1.0	-1.0
chr2	98581343	98581443	ENSG00000040933.15|INPP4A|PTBP1|PTBP1	909	+	6.04035	1.0433028	-1.0	-1.0
chr2	98581453	98581575	ENSG00000040933.15|INPP4A|PTBP1|PTBP1	944	+	4.24327	1.2489772	-1.0	-1.0
chr2	98615770	98615965	ENSG00000115446.11|UNC50|PTBP1|PTBP1	961	+	4.5037117	1.408745	-1.0	-1.0
chr2	99173152	99173307	ENSG00000158411.11|MITD1|PTBP1|PTBP1	923	-	6.1529408	1.1128939	-1.0	-1.0
chr2	101272935	101273049	ENSG00000212283.1|SNORD89|PTBP1|PTBP1	1000	-	4.580179	5.6709366	-1.0	-1.0
chr2	101272936	101273121	ENSG00000163162.8|RNF149|PTBP1|PTBP1	1000	-	4.093072	4.2813077	-1.0	-1.0
chr2	102356123	102356318	ENSG00000115604.10|IL18R1|PTBP1|PTBP1	986	+	6.900526	1.8594527	-1.0	-1.0
chr2	102683733	102683848	ENSG00000115616.2|SLC9A2|PTBP1|PTBP1	910	+	6.0513196	1.0447199	-1.0	-1.0
chr2	105347914	105348184	ENSG00000135974.9|C2orf49|PTBP1|PTBP1	999	+	4.1059856	3.0003078	-1.0	-1.0
chr2	108593243	108593463	ENSG00000169756.16|LIMS1|PTBP1|PTBP1	995	+	4.048648	2.2608316	-1.0	-1.0
chr2	108600808	108601048	ENSG00000169756.16|LIMS1|PTBP1|PTBP1	996	+	4.2664585	2.3580785	-1.0	-1.0
chr2	108539844	108540044	ENSG00000169756.16|LIMS1|PTBP1|PTBP1	985	+	5.220581	1.8299227	-1.0	-1.0
chr2	108543939	108544124	ENSG00000169756.16|LIMS1|PTBP1|PTBP1	928	+	3.3874528	1.1436751	-1.0	-1.0
chr2	108595468	108595638	ENSG00000169756.16|LIMS1|PTBP1|PTBP1	937	+	4.5951214	1.1994131	-1.0	-1.0
chr2	108811048	108811148	ENSG00000163006.11|CCDC138|PTBP1|PTBP1	907	+	6.001925	1.0291904	-1.0	-1.0
chr2	110644930	110645085	ENSG00000169679.14|BUB1|PTBP1|PTBP1	922	-	3.532117	1.1067586	-1.0	-1.0
chr2	110644095	110644225	ENSG00000169679.14|BUB1|PTBP1|PTBP1	908	-	6.0315757	1.0370088	-1.0	-1.0
chr2	111225912	111226107	ENSG00000172965.14|MIR4435-2HG|PTBP1|PTBP1	944	-	4.920107	1.248104	-1.0	-1.0
chr2	111243301	111243616	ENSG00000172965.14|MIR4435-2HG|PTBP1|PTBP1	998	-	7.5412374	2.6944938	-1.0	-1.0
chr2	112248217	112248417	ENSG00000144161.12|ZC3H8|PTBP1|PTBP1	998	-	5.7322965	2.6839159	-1.0	-1.0
chr2	112523357	112523487	ENSG00000114999.7|TTL|PTBP1|PTBP1	925	+	5.45748	1.1259446	-1.0	-1.0
chr2	112495260	112495425	ENSG00000114999.7|TTL|PTBP1|PTBP1	943	+	6.1707325	1.2406449	-1.0	-1.0
chr2	113718695	113718930	ENSG00000115084.13|SLC35F5|PTBP1|PTBP1	1000	-	5.503965	3.5968194	-1.0	-1.0
chr2	113917358	113917518	ENSG00000115091.11|ACTR3|PTBP1|PTBP1	972	+	4.428217	1.5556405	-1.0	-1.0
chr2	117826693	117826968	ENSG00000088205.12|DDX18|PTBP1|PTBP1	940	+	5.7030926	1.2249857	-1.0	-1.0
chr2	119932101	119932279	ENSG00000088179.8|PTPN4|PTBP1|PTBP1	973	+	6.5750394	1.5767199	-1.0	-1.0
chr2	121582110	121582720	ENSG00000074054.17|CLASP1|PTBP1|PTBP1	995	-	5.9898386	2.301035	-1.0	-1.0
chr2	121500018	121500428	ENSG00000074054.17|CLASP1|PTBP1|PTBP1	1000	-	7.3360944	4.128155	-1.0	-1.0
chr2	121456389	121456619	ENSG00000074054.17|CLASP1|PTBP1|PTBP1	996	-	7.2489924	2.3796926	-1.0	-1.0
chr2	121603855	121604010	ENSG00000074054.17|CLASP1|PTBP1|PTBP1	934	-	4.216884	1.1827346	-1.0	-1.0
chr2	121610675	121610830	ENSG00000074054.17|CLASP1|PTBP1|PTBP1	946	-	6.2032995	1.2695993	-1.0	-1.0
chr2	121610110	121610320	ENSG00000074054.17|CLASP1|PTBP1|PTBP1	971	-	6.4625115	1.5387654	-1.0	-1.0
chr2	121612180	121612595	ENSG00000074054.17|CLASP1|PTBP1|PTBP1	973	-	6.567014	1.5751054	-1.0	-1.0
chr2	126663847	126664102	ENSG00000136732.14|GYPC|PTBP1|PTBP1	982	+	4.2524104	1.753227	-1.0	-1.0
chr2	126664887	126665102	ENSG00000136732.14|GYPC|PTBP1|PTBP1	993	+	3.8425627	2.1283333	-1.0	-1.0
chr2	126666417	126666527	ENSG00000136732.14|GYPC|PTBP1|PTBP1	950	+	6.2259655	1.3013984	-1.0	-1.0
chr2	127357439	127357614	ENSG00000169967.16|MAP3K2|PTBP1|PTBP1	963	-	6.4256763	1.4280086	-1.0	-1.0
chr2	127794454	127794579	ENSG00000136709.11|WDR33|PTBP1|PTBP1	957	-	6.2386675	1.3636755	-1.0	-1.0
chr2	127741179	127741564	ENSG00000136709.11|WDR33|PTBP1|PTBP1	993	-	5.5924973	2.1553526	-1.0	-1.0
chr2	127794084	127794264	ENSG00000136709.11|WDR33|PTBP1|PTBP1	943	-	3.5993066	1.2414861	-1.0	-1.0
chr2	127867681	127867851	ENSG00000144233.9|AMMECR1L|PTBP1|PTBP1	977	-	6.5716567	1.6370599	-1.0	-1.0
chr2	127946909	127947129	ENSG00000136715.17|SAP130|PTBP1|PTBP1	992	-	6.9946647	2.1183474	-1.0	-1.0
chr2	128095381	128095601	ENSG00000136731.12|UGGT1|PTBP1|PTBP1	990	+	6.950424	1.9884617	-1.0	-1.0
chr2	130134983	130135118	ENSG00000223760.4|MED15P9|PTBP1|PTBP1	961	+	5.0874805	1.4106239	-1.0	-1.0
chr2	130134468	130134763	ENSG00000223760.4|MED15P9|PTBP1|PTBP1	1000	+	5.392457	3.7485774	-1.0	-1.0
chr2	130361446	130361701	ENSG00000072135.12|PTPN18|PTBP1|PTBP1	999	+	7.8256016	3.0821745	-1.0	-1.0
chr2	130360436	130360546	ENSG00000072135.12|PTPN18|PTBP1|PTBP1	920	+	3.0263927	1.0962447	-1.0	-1.0
chr2	130359921	130360021	ENSG00000072135.12|PTPN18|PTBP1|PTBP1	940	+	4.241622	1.2203962	-1.0	-1.0
chr2	130360091	130360261	ENSG00000072135.12|PTPN18|PTBP1|PTBP1	941	+	4.039131	1.2318823	-1.0	-1.0
chr2	130361881	130362076	ENSG00000072135.12|PTPN18|PTBP1|PTBP1	958	+	4.379898	1.3794779	-1.0	-1.0
chr2	131511583	131511793	ENSG00000152117.17|AC073869.1|PTBP1|PTBP1	987	+	5.4811616	1.8745798	-1.0	-1.0
chr2	131640978	131641178	ENSG00000224559.2|LINC01087|PTBP1|PTBP1	977	+	5.479561	1.6453705	-1.0	-1.0
chr2	134376228	134376403	ENSG00000152127.8|MGAT5|PTBP1|PTBP1	967	+	6.399929	1.4785645	-1.0	-1.0
chr2	135117436	135117741	ENSG00000115839.17|RAB3GAP1|PTBP1|PTBP1	937	+	6.1461825	1.1995174	-1.0	-1.0
chr2	135117971	135118126	ENSG00000115839.17|RAB3GAP1|PTBP1|PTBP1	963	+	5.068757	1.4362192	-1.0	-1.0
chr2	135079221	135079416	ENSG00000115839.17|RAB3GAP1|PTBP1|PTBP1	939	+	3.5395298	1.2172331	-1.0	-1.0
chr2	135117766	135117966	ENSG00000115839.17|RAB3GAP1|PTBP1|PTBP1	994	+	7.1143847	2.23248	-1.0	-1.0
chr2	135494000	135494215	ENSG00000121988.17|ZRANB3|PTBP1|PTBP1	972	-	4.9622674	1.545336	-1.0	-1.0
chr2	135587756	135588486	ENSG00000048991.16|R3HDM1|PTBP1|PTBP1	994	+	5.9832997	2.1929564	-1.0	-1.0
chr2	135594686	135594901	ENSG00000048991.16|R3HDM1|PTBP1|PTBP1	983	+	6.0844173	1.7725377	-1.0	-1.0
chr2	138497316	138497571	ENSG00000228043.5|AC114763.1|PTBP1|PTBP1	999	-	6.383252	3.2960956	-1.0	-1.0
chr2	144317293	144317473	ENSG00000121964.14|GTDC1|PTBP1|PTBP1	964	-	6.351307	1.449438	-1.0	-1.0
chr2	144487206	144487356	ENSG00000169554.18|ZEB2|PTBP1|PTBP1	937	-	3.4141574	1.2009891	-1.0	-1.0
chr2	144487371	144487561	ENSG00000169554.18|ZEB2|PTBP1|PTBP1	968	-	3.5717342	1.4899757	-1.0	-1.0
chr2	144481028	144481243	ENSG00000169554.18|ZEB2|PTBP1|PTBP1	994	-	3.8954248	2.2205899	-1.0	-1.0
chr2	144468062	144468272	ENSG00000169554.18|ZEB2|PTBP1|PTBP1	964	-	3.1490335	1.4458766	-1.0	-1.0
chr2	144473113	144473218	ENSG00000169554.18|ZEB2|PTBP1|PTBP1	963	-	6.3251543	1.437238	-1.0	-1.0
chr2	144472728	144472833	ENSG00000169554.18|ZEB2|PTBP1|PTBP1	916	-	3.0444098	1.0779521	-1.0	-1.0
chr2	144463806	144464006	ENSG00000169554.18|ZEB2|PTBP1|PTBP1	985	-	5.8399744	1.8295943	-1.0	-1.0
chr2	147969026	147969216	ENSG00000115947.13|ORC4|PTBP1|PTBP1	942	-	3.5606956	1.2385201	-1.0	-1.0
chr2	148064701	148064816	ENSG00000204406.12|MBD5|PTBP1|PTBP1	906	+	6.0328345	1.0284482	-1.0	-1.0
chr2	148692151	148692331	ENSG00000135999.11|EPC2|PTBP1|PTBP1	936	+	4.188803	1.1917818	-1.0	-1.0
chr2	148747327	148747437	ENSG00000135999.11|EPC2|PTBP1|PTBP1	956	+	6.2386727	1.3531168	-1.0	-1.0
chr2	156201197	156201497	ENSG00000226383.6|LINC01876|PTBP1|PTBP1	995	-	5.6470766	2.3432114	-1.0	-1.0
chr2	156246159	156246314	ENSG00000226383.6|LINC01876|PTBP1|PTBP1	939	-	6.1312547	1.2171081	-1.0	-1.0
chr2	156510161	156510356	ENSG00000115159.15|GPD2|PTBP1|PTBP1	950	+	5.348439	1.3013365	-1.0	-1.0
chr2	157278436	157278626	ENSG00000136542.8|GALNT5|PTBP1|PTBP1	976	+	5.4252086	1.6132331	-1.0	-1.0
chr2	157826646	157826756	ENSG00000115170.13|ACVR1|PTBP1|PTBP1	999	-	7.6101446	2.8911438	-1.0	-1.0
chr2	158492606	158492801	ENSG00000144283.21|PKP4|PTBP1|PTBP1	987	+	6.6930056	1.8828036	-1.0	-1.0
chr2	158493776	158493991	ENSG00000144283.21|PKP4|PTBP1|PTBP1	985	+	5.73658	1.8211933	-1.0	-1.0
chr2	158496796	158496896	ENSG00000144283.21|PKP4|PTBP1|PTBP1	916	+	6.0624204	1.0733116	-1.0	-1.0
chr2	159340137	159340242	ENSG00000123636.17|BAZ2B|PTBP1|PTBP1	916	-	3.4135404	1.0751609	-1.0	-1.0
chr2	161282026	161282306	ENSG00000225813.1|AC009299.1|PTBP1|PTBP1	950	+	3.576435	1.2996597	-1.0	-1.0
chr2	165938607	165938872	ENSG00000123607.14|TTC21B|PTBP1|PTBP1	997	-	7.106139	2.4891942	-1.0	-1.0
chr2	167912667	167912922	ENSG00000235335.2|AC016723.1|PTBP1|PTBP1	996	-	5.4833674	2.391116	-1.0	-1.0
chr2	167856596	167856821	ENSG00000235335.2|AC016723.1|PTBP1|PTBP1	965	-	5.8151884	1.4539909	-1.0	-1.0
chr2	167824256	167824371	ENSG00000235335.2|AC016723.1|PTBP1|PTBP1	904	-	4.0839667	1.0176629	-1.0	-1.0
chr2	167907517	167907732	ENSG00000235335.2|AC016723.1|PTBP1|PTBP1	973	-	3.6477587	1.5719321	-1.0	-1.0
chr2	167904052	167904222	ENSG00000235335.2|AC016723.1|PTBP1|PTBP1	937	-	3.2741044	1.1997141	-1.0	-1.0
chr2	167934977	167935172	ENSG00000235335.2|AC016723.1|PTBP1|PTBP1	921	-	2.4203415	1.1026092	-1.0	-1.0
chr2	167880985	167881120	ENSG00000235335.2|AC016723.1|PTBP1|PTBP1	942	-	4.1271105	1.2353241	-1.0	-1.0
chr2	167907317	167907487	ENSG00000235335.2|AC016723.1|PTBP1|PTBP1	947	-	4.2694874	1.2741225	-1.0	-1.0
chr2	167925762	167926232	ENSG00000235335.2|AC016723.1|PTBP1|PTBP1	973	-	3.7482395	1.5648086	-1.0	-1.0
chr2	167868140	167868265	ENSG00000235335.2|AC016723.1|PTBP1|PTBP1	941	-	3.9043345	1.23107	-1.0	-1.0
chr2	167896120	167896425	ENSG00000235335.2|AC016723.1|PTBP1|PTBP1	982	-	4.459813	1.7431881	-1.0	-1.0
chr2	167824376	167824531	ENSG00000235335.2|AC016723.1|PTBP1|PTBP1	915	-	6.0660496	1.0704384	-1.0	-1.0
chr2	167927762	167927877	ENSG00000235335.2|AC016723.1|PTBP1|PTBP1	921	-	2.979724	1.1038864	-1.0	-1.0
chr2	167907882	167908102	ENSG00000235335.2|AC016723.1|PTBP1|PTBP1	985	-	4.2838354	1.82264	-1.0	-1.0
chr2	167934532	167934832	ENSG00000235335.2|AC016723.1|PTBP1|PTBP1	960	-	2.933976	1.3931541	-1.0	-1.0
chr2	167926402	167926932	ENSG00000235335.2|AC016723.1|PTBP1|PTBP1	991	-	5.127577	2.034341	-1.0	-1.0
chr2	167857386	167857561	ENSG00000235335.2|AC016723.1|PTBP1|PTBP1	940	-	6.1297936	1.2225531	-1.0	-1.0
chr2	167928417	167928612	ENSG00000235335.2|AC016723.1|PTBP1|PTBP1	973	-	5.613947	1.5661615	-1.0	-1.0
chr2	167933257	167933392	ENSG00000235335.2|AC016723.1|PTBP1|PTBP1	924	-	2.9722805	1.1167433	-1.0	-1.0
chr2	167935677	167936017	ENSG00000235335.2|AC016723.1|PTBP1|PTBP1	935	-	3.0918286	1.1888187	-1.0	-1.0
chr2	167903557	167903822	ENSG00000235335.2|AC016723.1|PTBP1|PTBP1	940	-	4.2782803	1.2240627	-1.0	-1.0
chr2	167935192	167935577	ENSG00000235335.2|AC016723.1|PTBP1|PTBP1	1000	-	6.424545	8.627545	-1.0	-1.0
chr2	168826342	168826572	ENSG00000163072.15|NOSTRIN|PTBP1|PTBP1	999	+	5.455096	3.102481	-1.0	-1.0
chr2	168829216	168829381	ENSG00000163072.15|NOSTRIN|PTBP1|PTBP1	914	+	6.0615983	1.0661725	-1.0	-1.0
chr2	168863307	168863492	ENSG00000152253.8|SPC25|PTBP1|PTBP1	931	-	3.7311072	1.159472	-1.0	-1.0
chr2	169865627	169865832	ENSG00000144357.16|UBR3|PTBP1|PTBP1	947	+	4.5231767	1.2780437	-1.0	-1.0
chr2	170002994	170003189	ENSG00000144357.16|UBR3|PTBP1|PTBP1	977	+	6.536413	1.63242	-1.0	-1.0
chr2	170058074	170058279	ENSG00000144357.16|UBR3|PTBP1|PTBP1	991	+	6.6598954	2.0386684	-1.0	-1.0
chr2	170058434	170058629	ENSG00000144357.16|UBR3|PTBP1|PTBP1	987	+	6.780361	1.8781753	-1.0	-1.0
chr2	171097835	171098080	ENSG00000198586.13|TLK1|PTBP1|PTBP1	997	-	6.1190057	2.600239	-1.0	-1.0
chr2	171042740	171042955	ENSG00000198586.13|TLK1|PTBP1|PTBP1	971	-	4.6963377	1.5353897	-1.0	-1.0
chr2	171439306	171439421	ENSG00000115827.13|DCAF17|PTBP1|PTBP1	906	+	4.0332875	1.0253879	-1.0	-1.0
chr2	171528482	171528687	ENSG00000071967.11|CYBRD1|PTBP1|PTBP1	992	+	6.830804	2.1054084	-1.0	-1.0
chr2	171526347	171526492	ENSG00000071967.11|CYBRD1|PTBP1|PTBP1	939	+	5.0253606	1.2132854	-1.0	-1.0
chr2	171972709	171972904	ENSG00000128708.12|HAT1|PTBP1|PTBP1	961	+	4.495632	1.4072834	-1.0	-1.0
chr2	172068836	172069026	ENSG00000172878.13|METAP1D|PTBP1|PTBP1	918	+	6.0783987	1.0872934	-1.0	-1.0
chr2	172592218	172592603	ENSG00000152256.13|PDK1|PTBP1|PTBP1	980	+	5.066261	1.7072446	-1.0	-1.0
chr2	173159330	173159455	ENSG00000091436.16|MAP3K20|PTBP1|PTBP1	904	+	3.9843934	1.0168	-1.0	-1.0
chr2	173898094	173898264	ENSG00000224638.1|AC106900.1|PTBP1|PTBP1	919	-	6.146069	1.0925032	-1.0	-1.0
chr2	174101709	174101894	ENSG00000138430.15|OLA1|PTBP1|PTBP1	961	-	6.3049417	1.4145173	-1.0	-1.0
chr2	174168575	174168725	ENSG00000138430.15|OLA1|PTBP1|PTBP1	927	-	4.0430937	1.1374397	-1.0	-1.0
chr2	174356373	174356618	ENSG00000138433.15|CIR1|PTBP1|PTBP1	1000	-	7.930095	3.4274144	-1.0	-1.0
chr2	174596407	174596577	ENSG00000236449.1|AC010894.3|PTBP1|PTBP1	965	+	6.141366	1.4506315	-1.0	-1.0
chr2	175116713	175116813	ENSG00000115966.16|ATF2|PTBP1|PTBP1	914	-	6.0551224	1.0675151	-1.0	-1.0
chr2	175976019	175976204	ENSG00000144320.13|LNPK|PTBP1|PTBP1	953	-	4.632187	1.3235825	-1.0	-1.0
chr2	175927066	175927226	ENSG00000144320.13|LNPK|PTBP1|PTBP1	921	-	2.9298306	1.1003846	-1.0	-1.0
chr2	176317115	176317345	ENSG00000128654.13|MTX2|PTBP1|PTBP1	1000	+	5.3305264	3.5280838	-1.0	-1.0
chr2	177349094	177349354	ENSG00000116044.15|NFE2L2|PTBP1|PTBP1	961	-	5.9761596	1.4058508	-1.0	-1.0
chr2	177328188	177328288	ENSG00000116044.15|NFE2L2|PTBP1|PTBP1	902	-	6.0252075	1.0092003	-1.0	-1.0
chr2	177349090	177349355	ENSG00000213963.6|AC019080.1|PTBP1|PTBP1	961	-	5.9096613	1.4095494	-1.0	-1.0
chr2	177472714	177472864	ENSG00000018510.13|AGPS|PTBP1|PTBP1	906	+	6.0576444	1.0275235	-1.0	-1.0
chr2	177504030	177504300	ENSG00000018510.13|AGPS|PTBP1|PTBP1	985	+	5.0293417	1.8251953	-1.0	-1.0
chr2	177696329	177696429	ENSG00000128655.17|PDE11A|PTBP1|PTBP1	902	-	6.0252075	1.0092003	-1.0	-1.0
chr2	178208724	178208834	ENSG00000079156.16|OSBPL6|PTBP1|PTBP1	917	+	6.071199	1.0786016	-1.0	-1.0
chr2	178436831	178437031	ENSG00000223960.6|AC009948.1|PTBP1|PTBP1	988	+	4.654613	1.9170564	-1.0	-1.0
chr2	178555407	178555592	ENSG00000237298.9|TTN-AS1|PTBP1|PTBP1	914	+	3.2897196	1.0654058	-1.0	-1.0
chr2	178541871	178542106	ENSG00000237298.9|TTN-AS1|PTBP1|PTBP1	996	+	4.427415	2.3961575	-1.0	-1.0
chr2	178555410	178555595	ENSG00000279598.1|AC009948.5|PTBP1|PTBP1	917	+	3.3224957	1.0813487	-1.0	-1.0
chr2	179951741	179951846	ENSG00000163510.13|CWC22|PTBP1|PTBP1	911	-	6.0358043	1.051182	-1.0	-1.0
chr2	179990454	179990654	ENSG00000163510.13|CWC22|PTBP1|PTBP1	990	-	6.096452	2.021459	-1.0	-1.0
chr2	180716956	180717151	ENSG00000281131.1|SCHLAP1|PTBP1|PTBP1	976	+	6.5841527	1.6133549	-1.0	-1.0
chr2	180862782	180862927	ENSG00000281131.1|SCHLAP1|PTBP1|PTBP1	949	+	6.184442	1.2927907	-1.0	-1.0
chr2	180776045	180776240	ENSG00000281131.1|SCHLAP1|PTBP1|PTBP1	955	+	3.5243564	1.3472074	-1.0	-1.0
chr2	180790655	180790790	ENSG00000281131.1|SCHLAP1|PTBP1|PTBP1	938	+	4.0282073	1.2054374	-1.0	-1.0
chr2	181052806	181053011	ENSG00000170035.15|UBE2E3|PTBP1|PTBP1	995	+	7.1007915	2.3101	-1.0	-1.0
chr2	181021386	181021771	ENSG00000170035.15|UBE2E3|PTBP1|PTBP1	994	+	6.2597446	2.2168124	-1.0	-1.0
chr2	181017891	181018076	ENSG00000170035.15|UBE2E3|PTBP1|PTBP1	958	+	4.2053065	1.3815426	-1.0	-1.0
chr2	180997126	180997606	ENSG00000170035.15|UBE2E3|PTBP1|PTBP1	950	+	5.0421376	1.3028742	-1.0	-1.0
chr2	182933123	182933418	ENSG00000061676.14|NCKAP1|PTBP1|PTBP1	979	-	5.5994587	1.6868429	-1.0	-1.0
chr2	182912749	182912959	ENSG00000061676.14|NCKAP1|PTBP1|PTBP1	989	-	5.0157666	1.9573535	-1.0	-1.0
chr2	183009325	183009450	ENSG00000061676.14|NCKAP1|PTBP1|PTBP1	936	-	4.9458475	1.1944805	-1.0	-1.0
chr2	182938328	182938458	ENSG00000061676.14|NCKAP1|PTBP1|PTBP1	904	-	3.4852674	1.0183504	-1.0	-1.0
chr2	186595458	186595663	ENSG00000138448.11|ITGAV|PTBP1|PTBP1	981	+	5.267843	1.7215067	-1.0	-1.0
chr2	186646553	186646685	ENSG00000138448.11|ITGAV|PTBP1|PTBP1	947	+	6.1980224	1.2720307	-1.0	-1.0
chr2	187009360	187009630	ENSG00000224063.5|AC007319.1|PTBP1|PTBP1	946	+	4.792673	1.2704787	-1.0	-1.0
chr2	187118140	187118330	ENSG00000224063.5|AC007319.1|PTBP1|PTBP1	958	+	4.666086	1.3742396	-1.0	-1.0
chr2	187533910	187534085	ENSG00000003436.15|TFPI|PTBP1|PTBP1	914	-	3.5391815	1.0665481	-1.0	-1.0
chr2	187511765	187511940	ENSG00000003436.15|TFPI|PTBP1|PTBP1	913	-	3.4435747	1.0612508	-1.0	-1.0
chr2	187542275	187542470	ENSG00000003436.15|TFPI|PTBP1|PTBP1	954	-	2.8260262	1.3335396	-1.0	-1.0
chr2	187524848	187524953	ENSG00000003436.15|TFPI|PTBP1|PTBP1	928	-	3.2707596	1.1428509	-1.0	-1.0
chr2	187542065	187542255	ENSG00000003436.15|TFPI|PTBP1|PTBP1	966	-	3.9909043	1.4730297	-1.0	-1.0
chr2	188416159	188416299	ENSG00000144366.15|GULP1|PTBP1|PTBP1	934	+	6.134448	1.1831356	-1.0	-1.0
chr2	188296923	188297033	ENSG00000144366.15|GULP1|PTBP1|PTBP1	967	+	5.751052	1.4766852	-1.0	-1.0
chr2	189780581	189780701	ENSG00000128699.13|ORMDL1|PTBP1|PTBP1	926	-	6.1710844	1.1329318	-1.0	-1.0
chr2	189857509	189857714	ENSG00000064933.17|PMS1|PTBP1|PTBP1	997	+	5.5948596	2.4790885	-1.0	-1.0
chr2	190215600	190215795	ENSG00000198130.15|HIBCH|PTBP1|PTBP1	986	-	6.7783318	1.854703	-1.0	-1.0
chr2	190231635	190231825	ENSG00000198130.15|HIBCH|PTBP1|PTBP1	938	-	3.5462205	1.2100924	-1.0	-1.0
chr2	190215890	190216109	ENSG00000198130.15|HIBCH|PTBP1|PTBP1	983	-	4.740243	1.7745026	-1.0	-1.0
chr2	190366357	190366487	ENSG00000151689.12|INPP1|PTBP1|PTBP1	925	+	6.1064305	1.1273011	-1.0	-1.0
chr2	191893046	191893186	ENSG00000233766.7|AC098617.1|PTBP1|PTBP1	919	+	6.12966	1.0895237	-1.0	-1.0
chr2	191907406	191907506	ENSG00000233766.7|AC098617.1|PTBP1|PTBP1	927	+	3.4965177	1.1349505	-1.0	-1.0
chr2	191964314	191964639	ENSG00000233766.7|AC098617.1|PTBP1|PTBP1	994	+	7.2109203	2.2377036	-1.0	-1.0
chr2	191883771	191883921	ENSG00000233766.7|AC098617.1|PTBP1|PTBP1	907	+	6.022459	1.0323905	-1.0	-1.0
chr2	191907611	191907761	ENSG00000233766.7|AC098617.1|PTBP1|PTBP1	951	+	5.9148564	1.313625	-1.0	-1.0
chr2	191899786	191899971	ENSG00000233766.7|AC098617.1|PTBP1|PTBP1	970	+	6.5223103	1.5269524	-1.0	-1.0
chr2	197896692	197896867	ENSG00000115896.15|PLCL1|PTBP1|PTBP1	910	+	6.0224113	1.0436983	-1.0	-1.0
chr2	197956962	197957087	ENSG00000115896.15|PLCL1|PTBP1|PTBP1	909	+	6.015342	1.04122	-1.0	-1.0
chr2	197855407	197855617	ENSG00000115896.15|PLCL1|PTBP1|PTBP1	984	+	4.650566	1.8041214	-1.0	-1.0
chr2	197976202	197976562	ENSG00000115896.15|PLCL1|PTBP1|PTBP1	932	+	3.1464784	1.1698285	-1.0	-1.0
chr2	197842232	197842787	ENSG00000115896.15|PLCL1|PTBP1|PTBP1	975	+	5.0414376	1.5953217	-1.0	-1.0
chr2	197975937	197976137	ENSG00000115896.15|PLCL1|PTBP1|PTBP1	967	+	4.2411165	1.4764851	-1.0	-1.0
chr2	198029618	198029778	ENSG00000115896.15|PLCL1|PTBP1|PTBP1	933	+	3.4827192	1.1758237	-1.0	-1.0
chr2	197896362	197896512	ENSG00000115896.15|PLCL1|PTBP1|PTBP1	957	+	6.0652614	1.3631833	-1.0	-1.0
chr2	197897102	197897367	ENSG00000115896.15|PLCL1|PTBP1|PTBP1	1000	+	5.8870935	3.5868895	-1.0	-1.0
chr2	197842972	197843187	ENSG00000115896.15|PLCL1|PTBP1|PTBP1	995	+	7.2153196	2.3183231	-1.0	-1.0
chr2	199426140	199426330	ENSG00000119042.16|SATB2|PTBP1|PTBP1	971	-	4.041058	1.5338136	-1.0	-1.0
chr2	199430090	199430290	ENSG00000119042.16|SATB2|PTBP1|PTBP1	988	-	4.9731255	1.9294448	-1.0	-1.0
chr2	199914551	199914766	ENSG00000178074.5|C2orf69|PTBP1|PTBP1	985	+	6.507551	1.8097456	-1.0	-1.0
chr2	200538157	200538337	ENSG00000163535.17|SGO2|PTBP1|PTBP1	968	+	6.40965	1.4999698	-1.0	-1.0
chr2	201047268	201047378	ENSG00000155744.9|FAM126B|PTBP1|PTBP1	910	-	4.039673	1.045699	-1.0	-1.0
chr2	201020530	201020660	ENSG00000155744.9|FAM126B|PTBP1|PTBP1	936	-	5.496969	1.1904666	-1.0	-1.0
chr2	201025349	201025539	ENSG00000155744.9|FAM126B|PTBP1|PTBP1	929	-	4.127727	1.1459621	-1.0	-1.0
chr2	201712643	201712843	ENSG00000003393.14|ALS2|PTBP1|PTBP1	984	-	5.063014	1.8019603	-1.0	-1.0
chr2	202292963	202293168	ENSG00000055044.10|NOP58|PTBP1|PTBP1	960	+	2.8832045	1.4010619	-1.0	-1.0
chr2	202276348	202276578	ENSG00000055044.10|NOP58|PTBP1|PTBP1	1000	+	3.9551392	3.4234974	-1.0	-1.0
chr2	202291270	202291490	ENSG00000055044.10|NOP58|PTBP1|PTBP1	1000	+	3.2412894	4.359281	-1.0	-1.0
chr2	202278130	202278250	ENSG00000055044.10|NOP58|PTBP1|PTBP1	1000	+	3.5754592	3.4670763	-1.0	-1.0
chr2	202276430	202276518	ENSG00000212534.1|SNORD70|PTBP1|PTBP1	1000	+	3.8755074	4.226391	-1.0	-1.0
chr2	202278107	202278192	ENSG00000212309.1|SNORD70|PTBP1|PTBP1	1000	+	3.2575018	4.4325337	-1.0	-1.0
chr2	202291331	202291421	ENSG00000271852.1|SNORD11B|PTBP1|PTBP1	1000	+	3.16433	4.7849917	-1.0	-1.0
chr2	202293050	202293134	ENSG00000238317.2|SNORD11|PTBP1|PTBP1	959	+	2.5778446	1.3846172	-1.0	-1.0
chr2	202384510	202384670	ENSG00000204217.13|BMPR2|PTBP1|PTBP1	935	+	6.149038	1.1893315	-1.0	-1.0
chr2	203401152	203401387	ENSG00000138443.15|ABI2|PTBP1|PTBP1	946	+	4.6918116	1.2680415	-1.0	-1.0
chr2	206161892	206162022	ENSG00000114942.13|EEF1B2|PTBP1|PTBP1	977	+	4.532156	1.6311909	-1.0	-1.0
chr2	206162227	206162422	ENSG00000114942.13|EEF1B2|PTBP1|PTBP1	980	+	2.658305	1.7009013	-1.0	-1.0
chr2	206162227	206162359	ENSG00000207406.1|SNORA41|PTBP1|PTBP1	987	+	1.8688602	1.9010446	-1.0	-1.0
chr2	207729566	207729791	ENSG00000163249.11|CCNYL1|PTBP1|PTBP1	987	+	5.523533	1.8795674	-1.0	-1.0
chr2	208550886	208551091	ENSG00000144407.9|PTH2R|PTBP1|PTBP1	994	+	7.1087475	2.2230196	-1.0	-1.0
chr2	208722444	208722594	ENSG00000144407.9|PTH2R|PTBP1|PTBP1	958	+	5.8677225	1.3761133	-1.0	-1.0
chr2	208726349	208726529	ENSG00000144407.9|PTH2R|PTBP1|PTBP1	957	+	5.0317035	1.3630514	-1.0	-1.0
chr2	208685034	208685169	ENSG00000144407.9|PTH2R|PTBP1|PTBP1	911	+	6.0378904	1.0498561	-1.0	-1.0
chr2	208641242	208641362	ENSG00000144407.9|PTH2R|PTBP1|PTBP1	921	+	6.067839	1.1033578	-1.0	-1.0
chr2	210007583	210007773	ENSG00000197713.14|RPE|PTBP1|PTBP1	945	+	4.5613914	1.2583475	-1.0	-1.0
chr2	216031308	216031498	ENSG00000118242.15|MREG|PTBP1|PTBP1	971	-	6.486323	1.5399237	-1.0	-1.0
chr2	216031310	216031495	ENSG00000115425.13|PECR|PTBP1|PTBP1	973	-	6.5066466	1.5639601	-1.0	-1.0
chr2	216152851	216153026	ENSG00000079246.15|XRCC5|PTBP1|PTBP1	965	+	6.4254503	1.4578494	-1.0	-1.0
chr2	216187803	216188173	ENSG00000079246.15|XRCC5|PTBP1|PTBP1	953	+	4.431918	1.3291726	-1.0	-1.0
chr2	216181088	216181283	ENSG00000079246.15|XRCC5|PTBP1|PTBP1	965	+	6.380504	1.4617646	-1.0	-1.0
chr2	216527129	216527324	ENSG00000197756.9|RPL37A|PTBP1|PTBP1	992	+	6.173326	2.1142445	-1.0	-1.0
chr2	217840986	217841161	ENSG00000079308.16|TNS1|PTBP1|PTBP1	965	-	5.644523	1.4530569	-1.0	-1.0
chr2	218254145	218254245	ENSG00000163466.15|ARPC2|PTBP1|PTBP1	900	+	2.6153965	1.0008255	-1.0	-1.0
chr2	218569758	218569913	ENSG00000144580.13|CNOT9|PTBP1|PTBP1	919	+	3.8070343	1.093305	-1.0	-1.0
chr2	219504677	219504897	ENSG00000144591.18|GMPPA|PTBP1|PTBP1	984	+	5.3519664	1.7889856	-1.0	-1.0
chr2	219504232	219504442	ENSG00000144591.18|GMPPA|PTBP1|PTBP1	956	+	3.6334827	1.3587819	-1.0	-1.0
chr2	222639391	222639501	ENSG00000116120.9|FARSB|PTBP1|PTBP1	951	-	6.2420382	1.3136139	-1.0	-1.0
chr2	222644305	222644500	ENSG00000116120.9|FARSB|PTBP1|PTBP1	946	-	3.5194993	1.2664824	-1.0	-1.0
chr2	222893608	222893913	ENSG00000123983.13|ACSL3|PTBP1|PTBP1	995	+	6.262766	2.3039544	-1.0	-1.0
chr2	222895103	222895288	ENSG00000123983.13|ACSL3|PTBP1|PTBP1	951	+	6.259851	1.3069781	-1.0	-1.0
chr2	222895323	222895428	ENSG00000123983.13|ACSL3|PTBP1|PTBP1	944	+	6.1622863	1.2487822	-1.0	-1.0
chr2	224532812	224532917	ENSG00000036257.12|CUL3|PTBP1|PTBP1	907	-	6.009508	1.0299714	-1.0	-1.0
chr2	224532277	224532377	ENSG00000036257.12|CUL3|PTBP1|PTBP1	914	-	6.0914435	1.0679516	-1.0	-1.0
chr2	230754218	230754608	ENSG00000135932.10|CAB39|PTBP1|PTBP1	985	+	6.216877	1.8173968	-1.0	-1.0
chr2	231098371	231098706	ENSG00000173692.12|PSMD1|PTBP1|PTBP1	997	+	6.9407854	2.5680494	-1.0	-1.0
chr2	231111002	231111122	ENSG00000173692.12|PSMD1|PTBP1|PTBP1	912	+	6.047275	1.0573176	-1.0	-1.0
chr2	231460293	231460438	ENSG00000115053.15|NCL|PTBP1|PTBP1	986	-	4.061325	1.8510073	-1.0	-1.0
chr2	231456371	231456591	ENSG00000115053.15|NCL|PTBP1|PTBP1	999	-	2.7993178	3.066293	-1.0	-1.0
chr2	231455754	231455994	ENSG00000115053.15|NCL|PTBP1|PTBP1	987	-	1.998933	1.8858836	-1.0	-1.0
chr2	231455799	231455936	ENSG00000206885.1|SNORA75|PTBP1|PTBP1	995	-	2.1764214	2.3109138	-1.0	-1.0
chr2	231456443	231456523	ENSG00000207280.1|SNORD20|PTBP1|PTBP1	1000	-	2.7691278	3.5684834	-1.0	-1.0
chr2	231787068	231787218	ENSG00000144524.17|COPS7B|PTBP1|PTBP1	903	+	6.026055	1.0117275	-1.0	-1.0
chr2	231793595	231793820	ENSG00000144524.17|COPS7B|PTBP1|PTBP1	982	+	5.2665057	1.7555028	-1.0	-1.0
chr2	231975880	231976010	ENSG00000144535.19|DIS3L2|PTBP1|PTBP1	906	+	6.014027	1.028373	-1.0	-1.0
chr2	232062760	232062935	ENSG00000144535.19|DIS3L2|PTBP1|PTBP1	926	+	6.095607	1.1305106	-1.0	-1.0
chr2	232728866	232729061	ENSG00000204120.14|GIGYF2|PTBP1|PTBP1	992	+	5.7485704	2.107201	-1.0	-1.0
chr2	232741928	232742063	ENSG00000204120.14|GIGYF2|PTBP1|PTBP1	918	+	6.127259	1.08747	-1.0	-1.0
chr2	233288605	233289010	ENSG00000085978.21|ATG16L1|PTBP1|PTBP1	1000	+	3.747591	3.7322438	-1.0	-1.0
chr2	233275627	233276067	ENSG00000085978.21|ATG16L1|PTBP1|PTBP1	1000	+	3.5228596	3.3183973	-1.0	-1.0
chr2	233275726	233276002	ENSG00000252010.1|SCARNA5|PTBP1|PTBP1	999	+	3.060231	3.2988076	-1.0	-1.0
chr2	233288675	233288935	ENSG00000251791.1|SCARNA6|PTBP1|PTBP1	1000	+	3.268083	3.4238865	-1.0	-1.0
chr2	235560229	235560329	ENSG00000157985.18|AGAP1|PTBP1|PTBP1	934	+	4.29774	1.1809843	-1.0	-1.0
chr2	235983348	235983508	ENSG00000157985.18|AGAP1|PTBP1|PTBP1	956	+	6.3052187	1.3529392	-1.0	-1.0
chr2	235529004	235529119	ENSG00000157985.18|AGAP1|PTBP1|PTBP1	916	+	6.0745335	1.0747842	-1.0	-1.0
chr2	235572979	235573219	ENSG00000157985.18|AGAP1|PTBP1|PTBP1	993	+	5.1122365	2.1261058	-1.0	-1.0
chr2	236029659	236029829	ENSG00000157985.18|AGAP1|PTBP1|PTBP1	973	+	6.4943357	1.5606865	-1.0	-1.0
chr2	235572484	235572799	ENSG00000157985.18|AGAP1|PTBP1|PTBP1	969	+	6.0828032	1.5093632	-1.0	-1.0
chr2	237984137	237984257	ENSG00000184182.18|UBE2F|PTBP1|PTBP1	944	+	6.1376762	1.2522383	-1.0	-1.0
chr2	237984140	237984255	ENSG00000258984.5|UBE2F-SCLY|PTBP1|PTBP1	945	+	6.154674	1.25919	-1.0	-1.0
chr2	238227918	238228193	ENSG00000186235.10|AC016757.1|PTBP1|PTBP1	964	-	5.4145436	1.4398623	-1.0	-1.0
chr2	239205621	239205766	ENSG00000068024.16|HDAC4|PTBP1|PTBP1	949	-	6.2028337	1.2963233	-1.0	-1.0
chr2	239959556	239959901	ENSG00000130414.11|NDUFA10|PTBP1|PTBP1	987	-	4.560448	1.8956918	-1.0	-1.0
chr2	239988952	239989057	ENSG00000130414.11|NDUFA10|PTBP1|PTBP1	915	-	6.0624204	1.0717969	-1.0	-1.0
chr2	240529889	240530054	ENSG00000144504.15|ANKMY1|PTBP1|PTBP1	934	-	6.25246	1.1832083	-1.0	-1.0
chr2	241289707	241289832	ENSG00000115677.16|HDLBP|PTBP1|PTBP1	908	-	4.0310245	1.0371497	-1.0	-1.0
chr2	241276437	241276537	ENSG00000115677.16|HDLBP|PTBP1|PTBP1	906	-	3.9900181	1.0290453	-1.0	-1.0
chr2	241297672	241297832	ENSG00000115677.16|HDLBP|PTBP1|PTBP1	910	-	3.4061732	1.0480107	-1.0	-1.0
chr2	241342160	241342395	ENSG00000168385.17|SEPT2|PTBP1|PTBP1	990	+	5.7009125	1.9999036	-1.0	-1.0
chr2	241745882	241746022	ENSG00000180902.17|D2HGDH|PTBP1|PTBP1	920	+	6.0796323	1.0969566	-1.0	-1.0
chr20	270867	271082	ENSG00000196476.11|C20orf96|PTBP1|PTBP1	979	-	4.288609	1.6871755	-1.0	-1.0
chr20	275282	275507	ENSG00000196476.11|C20orf96|PTBP1|PTBP1	975	-	6.5293508	1.6097683	-1.0	-1.0
chr20	273812	273977	ENSG00000196476.11|C20orf96|PTBP1|PTBP1	911	-	6.045452	1.0525109	-1.0	-1.0
chr20	526903	527098	ENSG00000101266.17|CSNK2A1|PTBP1|PTBP1	971	-	4.746137	1.5364199	-1.0	-1.0
chr20	838194	838384	ENSG00000125898.12|FAM110A|PTBP1|PTBP1	964	+	6.355665	1.448718	-1.0	-1.0
chr20	1352243	1352443	ENSG00000234684.6|SDCBP2-AS1|PTBP1|PTBP1	998	+	7.93928	2.712019	-1.0	-1.0
chr20	2462941	2463088	ENSG00000125835.18|SNRPB|PTBP1|PTBP1	916	-	2.1791506	1.0772641	-1.0	-1.0
chr20	2481343	2481473	ENSG00000256566.1|AL049650.1|PTBP1|PTBP1	942	-	6.197303	1.2389332	-1.0	-1.0
chr20	2656861	2657066	ENSG00000101361.16|NOP56|PTBP1|PTBP1	996	+	2.3293633	2.4458492	-1.0	-1.0
chr20	2656516	2656761	ENSG00000101361.16|NOP56|PTBP1|PTBP1	999	+	2.7895858	3.2297006	-1.0	-1.0
chr20	2656623	2656694	ENSG00000229686.1|SNORD56|PTBP1|PTBP1	1000	+	2.6957705	3.5645103	-1.0	-1.0
chr20	2656938	2657010	ENSG00000226572.1|SNORD57|PTBP1|PTBP1	997	+	2.4177804	2.590713	-1.0	-1.0
chr20	2949019	2949194	ENSG00000132670.20|PTPRA|PTBP1|PTBP1	922	+	3.7031205	1.1054171	-1.0	-1.0
chr20	3155920	3156070	ENSG00000215251.3|FASTKD5|PTBP1|PTBP1	960	-	4.845305	1.3947484	-1.0	-1.0
chr20	3155921	3156071	ENSG00000185019.16|UBOX5|PTBP1|PTBP1	960	-	4.8485575	1.3926363	-1.0	-1.0
chr20	3310168	3310333	ENSG00000088854.12|C20orf194|PTBP1|PTBP1	965	-	6.370544	1.4541837	-1.0	-1.0
chr20	3551608	3551768	ENSG00000088812.17|ATRN|PTBP1|PTBP1	936	+	6.1789575	1.1951644	-1.0	-1.0
chr20	3481087	3481207	ENSG00000088812.17|ATRN|PTBP1|PTBP1	911	+	6.035549	1.0498266	-1.0	-1.0
chr20	3922636	3922741	ENSG00000125779.21|PANK2|PTBP1|PTBP1	958	+	6.3736763	1.3803538	-1.0	-1.0
chr20	3922766	3922871	ENSG00000125779.21|PANK2|PTBP1|PTBP1	950	+	6.226465	1.2992239	-1.0	-1.0
chr20	3901506	3901626	ENSG00000125779.21|PANK2|PTBP1|PTBP1	906	+	6.001925	1.0290979	-1.0	-1.0
chr20	3987140	3987315	ENSG00000101236.16|RNF24|PTBP1|PTBP1	951	-	4.635852	1.3082374	-1.0	-1.0
chr20	5557526	5557656	ENSG00000125772.12|GPCPD1|PTBP1|PTBP1	938	-	5.889049	1.2102226	-1.0	-1.0
chr20	5807272	5807462	ENSG00000171984.14|C20orf196|PTBP1|PTBP1	959	+	5.4419374	1.3857534	-1.0	-1.0
chr20	8451796	8451916	ENSG00000182621.17|PLCB1|PTBP1|PTBP1	924	+	6.159965	1.1216931	-1.0	-1.0
chr20	10585500	10585695	ENSG00000149346.14|SLX4IP|PTBP1|PTBP1	966	+	6.2742977	1.468834	-1.0	-1.0
chr20	10602284	10602404	ENSG00000149346.14|SLX4IP|PTBP1|PTBP1	913	+	4.032053	1.0606444	-1.0	-1.0
chr20	10518556	10518686	ENSG00000149346.14|SLX4IP|PTBP1|PTBP1	923	+	6.1086783	1.1147404	-1.0	-1.0
chr20	13588160	13588350	ENSG00000089123.15|TASP1|PTBP1|PTBP1	951	-	6.2633467	1.3122045	-1.0	-1.0
chr20	13526727	13526912	ENSG00000089123.15|TASP1|PTBP1|PTBP1	916	-	5.4925222	1.0779122	-1.0	-1.0
chr20	13453954	13454059	ENSG00000089123.15|TASP1|PTBP1|PTBP1	920	-	6.1162376	1.0943673	-1.0	-1.0
chr20	13769294	13769399	ENSG00000089048.14|ESF1|PTBP1|PTBP1	906	-	5.994314	1.0269566	-1.0	-1.0
chr20	18297114	18297309	ENSG00000125846.15|ZNF133|PTBP1|PTBP1	955	+	6.310623	1.3505315	-1.0	-1.0
chr20	18291074	18291274	ENSG00000125846.15|ZNF133|PTBP1|PTBP1	975	+	5.4370804	1.5970889	-1.0	-1.0
chr20	21163244	21163409	ENSG00000088970.15|KIZ|PTBP1|PTBP1	912	+	6.0477724	1.0568871	-1.0	-1.0
chr20	23405232	23405357	ENSG00000125814.17|NAPB|PTBP1|PTBP1	909	-	3.3615074	1.0401344	-1.0	-1.0
chr20	23385642	23385882	ENSG00000125814.17|NAPB|PTBP1|PTBP1	999	-	6.743347	3.0847986	-1.0	-1.0
chr20	25218076	25218226	ENSG00000197586.12|ENTPD6|PTBP1|PTBP1	933	+	4.917774	1.174648	-1.0	-1.0
chr20	25691182	25691372	ENSG00000130684.13|ZNF337|PTBP1|PTBP1	966	-	6.5105724	1.4683373	-1.0	-1.0
chr20	25863611	25863801	ENSG00000175170.14|FAM182B|PTBP1|PTBP1	972	-	4.1612525	1.559846	-1.0	-1.0
chr20	31567986	31568077	ENSG00000101294.16|HM13|PTBP1|PTBP1	989	+	5.023409	1.9526924	-1.0	-1.0
chr20	31567475	31567620	ENSG00000101294.16|HM13|PTBP1|PTBP1	942	+	4.188693	1.235688	-1.0	-1.0
chr20	32133291	32133401	ENSG00000101337.15|TM9SF4|PTBP1|PTBP1	910	+	6.06897	1.0462602	-1.0	-1.0
chr20	32387638	32387823	ENSG00000171456.16|ASXL1|PTBP1|PTBP1	946	+	3.6381383	1.2638669	-1.0	-1.0
chr20	32415613	32415803	ENSG00000171456.16|ASXL1|PTBP1|PTBP1	930	+	3.8362293	1.1569331	-1.0	-1.0
chr20	32806732	32806857	ENSG00000088305.18|DNMT3B|PTBP1|PTBP1	906	+	5.994314	1.0267029	-1.0	-1.0
chr20	33359733	33359978	ENSG00000101391.20|CDK5RAP1|PTBP1|PTBP1	993	-	7.0930357	2.1284676	-1.0	-1.0
chr20	33833613	33833753	ENSG00000101421.3|CHMP4B|PTBP1|PTBP1	917	+	6.080344	1.0795226	-1.0	-1.0
chr20	34012391	34012556	ENSG00000125970.11|RALY|PTBP1|PTBP1	926	+	4.1366563	1.1332426	-1.0	-1.0
chr20	34485576	34485741	ENSG00000078747.14|ITCH|PTBP1|PTBP1	929	+	4.1334624	1.1476047	-1.0	-1.0
chr20	34600322	34600507	ENSG00000101464.10|PIGU|PTBP1|PTBP1	930	-	6.146301	1.1520011	-1.0	-1.0
chr20	34896327	34896557	ENSG00000131069.19|ACSS2|PTBP1|PTBP1	953	+	4.161799	1.3263576	-1.0	-1.0
chr20	34893086	34893301	ENSG00000131069.19|ACSS2|PTBP1|PTBP1	993	+	3.4048326	2.1705496	-1.0	-1.0
chr20	35059566	35059971	ENSG00000100991.11|TRPC4AP|PTBP1|PTBP1	983	-	5.555537	1.7685516	-1.0	-1.0
chr20	35059441	35059561	ENSG00000100991.11|TRPC4AP|PTBP1|PTBP1	928	-	6.144563	1.1454898	-1.0	-1.0
chr20	35792439	35792644	ENSG00000025293.16|PHF20|PTBP1|PTBP1	996	+	7.0841904	2.4425902	-1.0	-1.0
chr20	35808137	35808352	ENSG00000025293.16|PHF20|PTBP1|PTBP1	989	+	5.420164	1.9464747	-1.0	-1.0
chr20	35867715	35867950	ENSG00000025293.16|PHF20|PTBP1|PTBP1	989	+	5.294657	1.9635967	-1.0	-1.0
chr20	36248071	36248261	ENSG00000131043.11|AAR2|PTBP1|PTBP1	962	+	6.330645	1.4188949	-1.0	-1.0
chr20	36462411	36462599	ENSG00000080845.17|DLGAP4|PTBP1|PTBP1	994	+	3.8913832	2.2144976	-1.0	-1.0
chr20	36462001	36462371	ENSG00000080845.17|DLGAP4|PTBP1|PTBP1	952	+	3.9031503	1.3162625	-1.0	-1.0
chr20	36467027	36467132	ENSG00000080845.17|DLGAP4|PTBP1|PTBP1	907	+	6.001925	1.0296783	-1.0	-1.0
chr20	36783446	36783706	ENSG00000149639.14|SOGA1|PTBP1|PTBP1	995	-	5.074082	2.2971675	-1.0	-1.0
chr20	36777561	36777731	ENSG00000149639.14|SOGA1|PTBP1|PTBP1	966	-	5.5622854	1.4723765	-1.0	-1.0
chr20	36779866	36779986	ENSG00000149639.14|SOGA1|PTBP1|PTBP1	961	-	6.3293357	1.412859	-1.0	-1.0
chr20	38076707	38076897	ENSG00000101413.11|RPRD1B|PTBP1|PTBP1	958	+	6.0314364	1.3729752	-1.0	-1.0
chr20	38062190	38062330	ENSG00000101413.11|RPRD1B|PTBP1|PTBP1	947	+	4.3502526	1.2761189	-1.0	-1.0
chr20	38077292	38077592	ENSG00000101413.11|RPRD1B|PTBP1|PTBP1	983	+	3.9977818	1.7792417	-1.0	-1.0
chr20	38427243	38427343	ENSG00000196756.11|SNHG17|PTBP1|PTBP1	937	-	2.883789	1.1977222	-1.0	-1.0
chr20	38429595	38429830	ENSG00000196756.11|SNHG17|PTBP1|PTBP1	989	-	2.251327	1.9781411	-1.0	-1.0
chr20	38429669	38429803	ENSG00000201512.1|SNORA71C|PTBP1|PTBP1	992	-	2.004576	2.0795045	-1.0	-1.0
chr20	38564842	38565032	ENSG00000170471.14|RALGAPB|PTBP1|PTBP1	966	+	4.370144	1.4666657	-1.0	-1.0
chr20	38522848	38523008	ENSG00000170471.14|RALGAPB|PTBP1|PTBP1	957	+	6.3073244	1.3628331	-1.0	-1.0
chr20	38493962	38494092	ENSG00000170471.14|RALGAPB|PTBP1|PTBP1	939	+	5.2843113	1.2127465	-1.0	-1.0
chr20	38526257	38526492	ENSG00000170471.14|RALGAPB|PTBP1|PTBP1	972	+	5.3878336	1.5530416	-1.0	-1.0
chr20	38896260	38896610	ENSG00000101445.9|PPP1R16B|PTBP1|PTBP1	961	+	6.3682256	1.4049126	-1.0	-1.0
chr20	38938715	38938840	ENSG00000101447.14|FAM83D|PTBP1|PTBP1	948	+	6.259591	1.2839398	-1.0	-1.0
chr20	41107723	41107848	ENSG00000198900.5|TOP1|PTBP1|PTBP1	927	+	6.072367	1.133826	-1.0	-1.0
chr20	41093362	41093557	ENSG00000198900.5|TOP1|PTBP1|PTBP1	962	+	3.6934612	1.4174069	-1.0	-1.0
chr20	41064455	41064555	ENSG00000198900.5|TOP1|PTBP1|PTBP1	909	+	6.04035	1.0412898	-1.0	-1.0
chr20	41029720	41029910	ENSG00000198900.5|TOP1|PTBP1|PTBP1	945	+	3.3524423	1.2589502	-1.0	-1.0
chr20	41065490	41065685	ENSG00000198900.5|TOP1|PTBP1|PTBP1	961	+	4.222128	1.4058523	-1.0	-1.0
chr20	43559239	43559384	ENSG00000101049.14|SGK2|PTBP1|PTBP1	915	+	6.0632887	1.0729923	-1.0	-1.0
chr20	43559240	43559385	ENSG00000277611.1|Z98752.3|PTBP1|PTBP1	914	+	6.051857	1.0652612	-1.0	-1.0
chr20	44907571	44907731	ENSG00000166913.12|YWHAB|PTBP1|PTBP1	953	+	2.5799062	1.3266296	-1.0	-1.0
chr20	45424907	45425077	ENSG00000124155.17|PIGT|PTBP1|PTBP1	949	+	6.208153	1.2961477	-1.0	-1.0
chr20	46681325	46681505	ENSG00000158296.13|SLC13A3|PTBP1|PTBP1	931	-	3.6902833	1.163317	-1.0	-1.0
chr20	46588403	46588628	ENSG00000158296.13|SLC13A3|PTBP1|PTBP1	957	-	5.0928173	1.371171	-1.0	-1.0
chr20	47330956	47331381	ENSG00000101040.19|ZMYND8|PTBP1|PTBP1	985	-	4.3488803	1.8362948	-1.0	-1.0
chr20	47213300	47213495	ENSG00000101040.19|ZMYND8|PTBP1|PTBP1	963	-	4.021386	1.4360747	-1.0	-1.0
chr20	47211212	47211322	ENSG00000101040.19|ZMYND8|PTBP1|PTBP1	913	-	6.0771174	1.0622447	-1.0	-1.0
chr20	47331531	47331776	ENSG00000101040.19|ZMYND8|PTBP1|PTBP1	937	-	2.898212	1.2029698	-1.0	-1.0
chr20	47215865	47216045	ENSG00000101040.19|ZMYND8|PTBP1|PTBP1	959	-	3.6176372	1.3900402	-1.0	-1.0
chr20	47217070	47217175	ENSG00000101040.19|ZMYND8|PTBP1|PTBP1	962	-	5.048641	1.4227986	-1.0	-1.0
chr20	47531599	47531894	ENSG00000124151.18|NCOA3|PTBP1|PTBP1	971	+	3.914448	1.5390551	-1.0	-1.0
chr20	47520224	47520419	ENSG00000124151.18|NCOA3|PTBP1|PTBP1	972	+	4.6576285	1.5568814	-1.0	-1.0
chr20	49278843	49278943	ENSG00000177410.12|ZFAS1|PTBP1|PTBP1	923	+	3.0971255	1.1127619	-1.0	-1.0
chr20	49280278	49280478	ENSG00000177410.12|ZFAS1|PTBP1|PTBP1	974	+	2.0364158	1.5923004	-1.0	-1.0
chr20	49280318	49280409	ENSG00000222365.1|SNORD12B|PTBP1|PTBP1	950	+	1.6121162	1.2993416	-1.0	-1.0
chr20	49944430	49944580	ENSG00000124226.10|RNF114|PTBP1|PTBP1	976	+	4.477265	1.6140615	-1.0	-1.0
chr20	50510405	50510510	ENSG00000196396.9|PTPN1|PTBP1|PTBP1	904	+	3.9843934	1.0159243	-1.0	-1.0
chr20	50527735	50527915	ENSG00000196396.9|PTPN1|PTBP1|PTBP1	959	+	4.367417	1.3921798	-1.0	-1.0
chr20	50528090	50528255	ENSG00000196396.9|PTPN1|PTBP1|PTBP1	958	+	6.2851753	1.3727002	-1.0	-1.0
chr20	51410464	51410664	ENSG00000101096.19|NFATC2|PTBP1|PTBP1	991	-	6.58	2.0517297	-1.0	-1.0
chr20	52314876	52315101	ENSG00000234948.1|LINC01524|PTBP1|PTBP1	999	+	6.322067	3.0735483	-1.0	-1.0
chr20	52307541	52307681	ENSG00000234948.1|LINC01524|PTBP1|PTBP1	919	+	5.1622357	1.0909555	-1.0	-1.0
chr20	52550337	52550477	ENSG00000234948.1|LINC01524|PTBP1|PTBP1	936	+	4.19661	1.1928493	-1.0	-1.0
chr20	52569197	52569422	ENSG00000234948.1|LINC01524|PTBP1|PTBP1	962	+	4.5459757	1.4145879	-1.0	-1.0
chr20	52611267	52611627	ENSG00000234948.1|LINC01524|PTBP1|PTBP1	975	+	5.1456785	1.6040982	-1.0	-1.0
chr20	52286532	52286747	ENSG00000234948.1|LINC01524|PTBP1|PTBP1	956	+	4.71728	1.3538629	-1.0	-1.0
chr20	52630835	52631050	ENSG00000234948.1|LINC01524|PTBP1|PTBP1	987	+	6.8451815	1.8833936	-1.0	-1.0
chr20	52569427	52569772	ENSG00000234948.1|LINC01524|PTBP1|PTBP1	950	+	5.209972	1.3016629	-1.0	-1.0
chr20	52610837	52611052	ENSG00000234948.1|LINC01524|PTBP1|PTBP1	966	+	6.418659	1.4680465	-1.0	-1.0
chr20	58401580	58401775	ENSG00000124164.15|VAPB|PTBP1|PTBP1	979	+	6.0971794	1.6696869	-1.0	-1.0
chr20	58403455	58403645	ENSG00000124164.15|VAPB|PTBP1|PTBP1	971	+	6.473711	1.544078	-1.0	-1.0
chr20	58403245	58403400	ENSG00000124164.15|VAPB|PTBP1|PTBP1	956	+	6.315275	1.3555117	-1.0	-1.0
chr20	58404000	58404100	ENSG00000124164.15|VAPB|PTBP1|PTBP1	956	+	6.230034	1.3580763	-1.0	-1.0
chr20	58401320	58401510	ENSG00000124164.15|VAPB|PTBP1|PTBP1	967	+	6.379789	1.4813265	-1.0	-1.0
chr20	58846015	58846175	ENSG00000235590.7|GNAS-AS1|PTBP1|PTBP1	961	-	6.4873323	1.4059289	-1.0	-1.0
chr20	62348748	62348918	ENSG00000130702.15|LAMA5|PTBP1|PTBP1	938	-	4.214628	1.2105634	-1.0	-1.0
chr20	62928238	62928363	ENSG00000101191.16|DIDO1|PTBP1|PTBP1	912	-	6.080435	1.0552764	-1.0	-1.0
chr20	63645944	63646084	ENSG00000197457.9|STMN3|PTBP1|PTBP1	908	-	6.0103292	1.0356364	-1.0	-1.0
chr20	63704925	63705085	ENSG00000101246.19|ARFRP1|PTBP1|PTBP1	929	-	6.1194115	1.1487702	-1.0	-1.0
chr20	63943502	63943627	ENSG00000198276.15|UCKL1|PTBP1|PTBP1	943	-	3.900411	1.2429645	-1.0	-1.0
chr20	63943859	63944009	ENSG00000198276.15|UCKL1|PTBP1|PTBP1	944	-	6.1699853	1.2512722	-1.0	-1.0
chr20	63942492	63942782	ENSG00000198276.15|UCKL1|PTBP1|PTBP1	962	-	3.737809	1.422713	-1.0	-1.0
chr20	63941609	63942004	ENSG00000198276.15|UCKL1|PTBP1|PTBP1	969	-	4.4498158	1.502153	-1.0	-1.0
chr20	63941504	63941604	ENSG00000198276.15|UCKL1|PTBP1|PTBP1	958	-	4.3830876	1.3779496	-1.0	-1.0
chr20	63941384	63941489	ENSG00000198276.15|UCKL1|PTBP1|PTBP1	949	-	6.1627364	1.295465	-1.0	-1.0
chr20	64013408	64013513	ENSG00000101161.7|PRPF6|PTBP1|PTBP1	911	+	4.048859	1.0512027	-1.0	-1.0
chr21	8217922	8218087	ENSG00000278996.1|FP671120.1|PTBP1|PTBP1	922	+	2.9576492	1.1064681	-1.0	-1.0
chr21	8218137	8218502	ENSG00000278996.1|FP671120.1|PTBP1|PTBP1	978	+	6.652062	1.6661216	-1.0	-1.0
chr21	8219892	8219997	ENSG00000278996.1|FP671120.1|PTBP1|PTBP1	908	+	7.376113	1.036888	-1.0	-1.0
chr21	8218652	8218882	ENSG00000278996.1|FP671120.1|PTBP1|PTBP1	994	+	3.5284414	2.2539852	-1.0	-1.0
chr21	8220067	8220262	ENSG00000278996.1|FP671120.1|PTBP1|PTBP1	991	+	5.669479	2.0237083	-1.0	-1.0
chr21	8401688	8401898	ENSG00000280441.2|FP236383.1|PTBP1|PTBP1	999	+	4.4584475	3.140968	-1.0	-1.0
chr21	9811763	9811878	ENSG00000280081.3|LINC01667|PTBP1|PTBP1	944	-	6.1525974	1.2552589	-1.0	-1.0
chr21	9792035	9792150	ENSG00000280081.3|LINC01667|PTBP1|PTBP1	902	-	5.980861	1.0108225	-1.0	-1.0
chr21	14069867	14070047	ENSG00000224905.6|AP001347.1|PTBP1|PTBP1	953	+	6.247979	1.3310269	-1.0	-1.0
chr21	14541894	14542089	ENSG00000155307.17|SAMSN1|PTBP1|PTBP1	937	-	3.1031299	1.1979872	-1.0	-1.0
chr21	14514913	14515118	ENSG00000155307.17|SAMSN1|PTBP1|PTBP1	964	-	2.891104	1.4485519	-1.0	-1.0
chr21	14511946	14512106	ENSG00000155307.17|SAMSN1|PTBP1|PTBP1	928	-	3.0523314	1.1432893	-1.0	-1.0
chr21	14654758	14654948	ENSG00000243440.6|AF130351.1|PTBP1|PTBP1	965	-	6.559443	1.454091	-1.0	-1.0
chr21	14750075	14750420	ENSG00000232884.7|AF127936.2|PTBP1|PTBP1	937	-	4.437935	1.2024963	-1.0	-1.0
chr21	14748685	14748995	ENSG00000232884.7|AF127936.2|PTBP1|PTBP1	967	-	3.5741084	1.4821012	-1.0	-1.0
chr21	14752069	14752204	ENSG00000232884.7|AF127936.2|PTBP1|PTBP1	943	-	6.1881084	1.2451984	-1.0	-1.0
chr21	14751354	14751454	ENSG00000232884.7|AF127936.2|PTBP1|PTBP1	911	-	4.0351415	1.05262	-1.0	-1.0
chr21	14752319	14752724	ENSG00000232884.7|AF127936.2|PTBP1|PTBP1	986	-	4.388018	1.8398982	-1.0	-1.0
chr21	14751599	14751919	ENSG00000232884.7|AF127936.2|PTBP1|PTBP1	998	-	5.2958484	2.6220496	-1.0	-1.0
chr21	14749045	14749235	ENSG00000232884.7|AF127936.2|PTBP1|PTBP1	984	-	5.5618467	1.7917354	-1.0	-1.0
chr21	14988832	14989022	ENSG00000180530.10|NRIP1|PTBP1|PTBP1	967	-	6.4236646	1.4818507	-1.0	-1.0
chr21	15016811	15017026	ENSG00000180530.10|NRIP1|PTBP1|PTBP1	994	-	7.064226	2.209855	-1.0	-1.0
chr21	15018326	15018456	ENSG00000180530.10|NRIP1|PTBP1|PTBP1	923	-	4.0917115	1.1112052	-1.0	-1.0
chr21	14988833	14989018	ENSG00000235609.7|AF127577.4|PTBP1|PTBP1	969	-	6.4455743	1.5080417	-1.0	-1.0
chr21	15824491	15824686	ENSG00000155313.15|USP25|PTBP1|PTBP1	963	+	4.16084	1.4358485	-1.0	-1.0
chr21	18572091	18572316	ENSG00000224141.5|MIR548XHG|PTBP1|PTBP1	999	-	6.906955	2.8356714	-1.0	-1.0
chr21	18675603	18675723	ENSG00000224141.5|MIR548XHG|PTBP1|PTBP1	939	-	6.1402025	1.2144473	-1.0	-1.0
chr21	18638803	18639013	ENSG00000224141.5|MIR548XHG|PTBP1|PTBP1	998	-	6.1858115	2.6095076	-1.0	-1.0
chr21	21177623	21177893	ENSG00000154654.14|NCAM2|PTBP1|PTBP1	997	+	4.7092056	2.46333	-1.0	-1.0
chr21	21239891	21240081	ENSG00000154654.14|NCAM2|PTBP1|PTBP1	952	+	4.615138	1.3184962	-1.0	-1.0
chr21	21252931	21253126	ENSG00000154654.14|NCAM2|PTBP1|PTBP1	986	+	6.3758984	1.8422213	-1.0	-1.0
chr21	21489291	21489561	ENSG00000154654.14|NCAM2|PTBP1|PTBP1	1000	+	4.5896907	3.4092777	-1.0	-1.0
chr21	21252721	21252881	ENSG00000154654.14|NCAM2|PTBP1|PTBP1	910	+	6.043722	1.0467404	-1.0	-1.0
chr21	21181633	21181823	ENSG00000154654.14|NCAM2|PTBP1|PTBP1	967	+	4.2786236	1.4880513	-1.0	-1.0
chr21	22216873	22217013	ENSG00000226043.1|AP000561.1|PTBP1|PTBP1	919	+	2.9221346	1.0929903	-1.0	-1.0
chr21	22396668	22396768	ENSG00000226043.1|AP000561.1|PTBP1|PTBP1	924	+	6.1344037	1.1202713	-1.0	-1.0
chr21	25590012	25590167	ENSG00000154719.13|MRPL39|PTBP1|PTBP1	940	-	6.1536055	1.219539	-1.0	-1.0
chr21	28958809	28959034	ENSG00000198862.13|LTN1|PTBP1|PTBP1	998	-	7.50056	2.6676953	-1.0	-1.0
chr21	29489183	29489323	ENSG00000156273.15|BACH1|PTBP1|PTBP1	947	+	6.20534	1.2742338	-1.0	-1.0
chr21	29497363	29497498	ENSG00000156273.15|BACH1|PTBP1|PTBP1	909	+	4.0155773	1.0431759	-1.0	-1.0
chr21	29363008	29363218	ENSG00000156273.15|BACH1|PTBP1|PTBP1	961	+	3.7031512	1.4079139	-1.0	-1.0
chr21	29426583	29426818	ENSG00000156273.15|BACH1|PTBP1|PTBP1	999	+	5.506658	3.0241518	-1.0	-1.0
chr21	29560493	29560688	ENSG00000156273.15|BACH1|PTBP1|PTBP1	984	+	6.70902	1.7894887	-1.0	-1.0
chr21	29400493	29400678	ENSG00000156273.15|BACH1|PTBP1|PTBP1	933	+	3.791536	1.1739691	-1.0	-1.0
chr21	29356768	29356998	ENSG00000156273.15|BACH1|PTBP1|PTBP1	1000	+	6.6251483	3.5980613	-1.0	-1.0
chr21	29335618	29335853	ENSG00000156273.15|BACH1|PTBP1|PTBP1	974	+	5.211525	1.5835953	-1.0	-1.0
chr21	29457448	29457608	ENSG00000156273.15|BACH1|PTBP1|PTBP1	962	+	6.4098406	1.4186801	-1.0	-1.0
chr21	29405708	29405918	ENSG00000156273.15|BACH1|PTBP1|PTBP1	999	+	7.6672306	2.8318088	-1.0	-1.0
chr21	29560893	29561008	ENSG00000156273.15|BACH1|PTBP1|PTBP1	907	+	6.045167	1.0316755	-1.0	-1.0
chr21	29356768	29356998	ENSG00000248476.1|BACH1-IT1|PTBP1|PTBP1	1000	+	6.6251483	3.5983381	-1.0	-1.0
chr21	29497363	29497498	ENSG00000234293.1|BACH1-IT3|PTBP1|PTBP1	909	+	4.0155773	1.0421194	-1.0	-1.0
chr21	32361123	32361233	ENSG00000142207.6|URB1|PTBP1|PTBP1	979	-	6.609989	1.6835929	-1.0	-1.0
chr21	33537675	33537825	ENSG00000159131.16|GART|PTBP1|PTBP1	906	-	5.998881	1.028303	-1.0	-1.0
chr21	33558690	33558870	ENSG00000159140.19|SON|PTBP1|PTBP1	951	+	5.0303726	1.3099718	-1.0	-1.0
chr21	33974651	33974831	ENSG00000237945.7|LINC00649|PTBP1|PTBP1	966	+	6.4436703	1.4714956	-1.0	-1.0
chr21	34108949	34109214	ENSG00000243927.5|MRPS6|PTBP1|PTBP1	926	+	4.121501	1.1330551	-1.0	-1.0
chr21	34140055	34140185	ENSG00000243927.5|MRPS6|PTBP1|PTBP1	918	+	6.085314	1.08651	-1.0	-1.0
chr21	34124713	34124823	ENSG00000243927.5|MRPS6|PTBP1|PTBP1	917	+	5.062817	1.081232	-1.0	-1.0
chr21	34123995	34124095	ENSG00000272657.1|AP000317.2|PTBP1|PTBP1	906	+	6.009508	1.0287712	-1.0	-1.0
chr21	34124710	34124825	ENSG00000272657.1|AP000317.2|PTBP1|PTBP1	917	+	4.724289	1.0827714	-1.0	-1.0
chr21	34108950	34109215	ENSG00000272657.1|AP000317.2|PTBP1|PTBP1	926	+	4.1187763	1.1319445	-1.0	-1.0
chr21	34140055	34140185	ENSG00000272657.1|AP000317.2|PTBP1|PTBP1	918	+	6.085314	1.0863472	-1.0	-1.0
chr21	34815982	34816177	ENSG00000159216.18|RUNX1|PTBP1|PTBP1	926	-	3.0160494	1.1308808	-1.0	-1.0
chr21	34984573	34984703	ENSG00000159216.18|RUNX1|PTBP1|PTBP1	964	-	6.408429	1.4408273	-1.0	-1.0
chr21	34789190	34789410	ENSG00000159216.18|RUNX1|PTBP1|PTBP1	967	-	3.4534903	1.4822026	-1.0	-1.0
chr21	34815452	34815692	ENSG00000159216.18|RUNX1|PTBP1|PTBP1	946	-	5.5159388	1.2687113	-1.0	-1.0
chr21	34984123	34984318	ENSG00000159216.18|RUNX1|PTBP1|PTBP1	978	-	5.921505	1.6640966	-1.0	-1.0
chr21	34806997	34807147	ENSG00000159216.18|RUNX1|PTBP1|PTBP1	922	-	6.058372	1.1100363	-1.0	-1.0
chr21	34815717	34815927	ENSG00000159216.18|RUNX1|PTBP1|PTBP1	925	-	4.428907	1.1271673	-1.0	-1.0
chr21	36039468	36039573	ENSG00000185917.13|SETD4|PTBP1|PTBP1	907	-	6.017082	1.0292885	-1.0	-1.0
chr21	36321628	36321803	ENSG00000159256.12|MORC3|PTBP1|PTBP1	940	+	4.8197684	1.2194136	-1.0	-1.0
chr21	36868320	36868510	ENSG00000159267.14|HLCS|PTBP1|PTBP1	974	-	5.243415	1.577232	-1.0	-1.0
chr21	36868075	36868315	ENSG00000159267.14|HLCS|PTBP1|PTBP1	987	-	4.5819926	1.8724163	-1.0	-1.0
chr21	37508194	37508294	ENSG00000157540.19|DYRK1A|PTBP1|PTBP1	947	+	6.1344037	1.2754802	-1.0	-1.0
chr21	37405328	37405448	ENSG00000157540.19|DYRK1A|PTBP1|PTBP1	920	+	5.4253683	1.0972631	-1.0	-1.0
chr21	37508829	37508959	ENSG00000157540.19|DYRK1A|PTBP1|PTBP1	912	+	4.428921	1.0577143	-1.0	-1.0
chr21	37391683	37391868	ENSG00000157540.19|DYRK1A|PTBP1|PTBP1	944	+	3.3397071	1.2536256	-1.0	-1.0
chr21	37507374	37507584	ENSG00000157540.19|DYRK1A|PTBP1|PTBP1	990	+	6.3254957	1.9975034	-1.0	-1.0
chr21	37507589	37507944	ENSG00000157540.19|DYRK1A|PTBP1|PTBP1	978	+	5.911023	1.6574582	-1.0	-1.0
chr21	37990350	37990545	ENSG00000184029.9|DSCR4|PTBP1|PTBP1	999	-	7.80582	2.9255667	-1.0	-1.0
chr21	38073803	38073918	ENSG00000184029.9|DSCR4|PTBP1|PTBP1	918	-	3.178349	1.0857079	-1.0	-1.0
chr21	38073383	38073793	ENSG00000184029.9|DSCR4|PTBP1|PTBP1	968	-	3.9274426	1.4938253	-1.0	-1.0
chr21	38070678	38070838	ENSG00000184029.9|DSCR4|PTBP1|PTBP1	957	-	3.6076066	1.3645352	-1.0	-1.0
chr21	38103288	38103388	ENSG00000184029.9|DSCR4|PTBP1|PTBP1	903	-	3.3025167	1.0125105	-1.0	-1.0
chr21	38072983	38073353	ENSG00000184029.9|DSCR4|PTBP1|PTBP1	1000	-	5.550359	3.480176	-1.0	-1.0
chr21	38075793	38076228	ENSG00000184029.9|DSCR4|PTBP1|PTBP1	1000	-	5.0119147	4.015956	-1.0	-1.0
chr21	38163655	38163845	ENSG00000198054.11|DSCR8|PTBP1|PTBP1	967	+	6.404024	1.4750291	-1.0	-1.0
chr21	38201688	38201798	ENSG00000157551.17|KCNJ15|PTBP1|PTBP1	914	+	6.0515113	1.0631096	-1.0	-1.0
chr21	38163655	38163845	ENSG00000157551.17|KCNJ15|PTBP1|PTBP1	966	+	6.404024	1.4746264	-1.0	-1.0
chr21	38205418	38205563	ENSG00000157551.17|KCNJ15|PTBP1|PTBP1	956	+	4.481819	1.3600615	-1.0	-1.0
chr21	38207458	38207588	ENSG00000157551.17|KCNJ15|PTBP1|PTBP1	914	+	6.0740123	1.0639484	-1.0	-1.0
chr21	38207456	38207591	ENSG00000233316.4|DSCR10|PTBP1|PTBP1	912	+	6.062127	1.0570476	-1.0	-1.0
chr21	39223700	39223865	ENSG00000185658.13|BRWD1|PTBP1|PTBP1	961	-	5.5071077	1.4141067	-1.0	-1.0
chr21	39471035	39471195	ENSG00000185437.13|SH3BGR|PTBP1|PTBP1	952	+	6.233552	1.3156255	-1.0	-1.0
chr21	42854846	42854946	ENSG00000160193.11|WDR4|PTBP1|PTBP1	902	-	5.9789295	1.0079802	-1.0	-1.0
chr21	42844316	42844446	ENSG00000160193.11|WDR4|PTBP1|PTBP1	911	-	3.6880383	1.0492494	-1.0	-1.0
chr21	43802722	43802872	ENSG00000160214.12|RRP1|PTBP1|PTBP1	973	+	5.0856514	1.5631068	-1.0	-1.0
chr21	43912449	43912574	ENSG00000160216.18|AGPAT3|PTBP1|PTBP1	904	+	5.986656	1.0178325	-1.0	-1.0
chr21	43873836	43873961	ENSG00000160216.18|AGPAT3|PTBP1|PTBP1	941	+	6.138727	1.2321808	-1.0	-1.0
chr21	46248791	46248981	ENSG00000160294.10|MCM3AP|PTBP1|PTBP1	939	-	4.608378	1.2121178	-1.0	-1.0
chr21	46495519	46495724	ENSG00000160305.17|DIP2A|PTBP1|PTBP1	995	+	7.4007144	2.346086	-1.0	-1.0
chr21	46503608	46503803	ENSG00000160305.17|DIP2A|PTBP1|PTBP1	987	+	6.8162727	1.8923498	-1.0	-1.0
chr21	46495164	46495324	ENSG00000160305.17|DIP2A|PTBP1|PTBP1	955	+	6.24094	1.3441569	-1.0	-1.0
chr22	16628557	16628892	ENSG00000100181.22|TPTEP1|PTBP1|PTBP1	927	+	3.4642034	1.1391686	-1.0	-1.0
chr22	16611893	16612138	ENSG00000100181.22|TPTEP1|PTBP1|PTBP1	973	+	4.208846	1.5659643	-1.0	-1.0
chr22	16612558	16612718	ENSG00000100181.22|TPTEP1|PTBP1|PTBP1	931	+	4.0541143	1.1582472	-1.0	-1.0
chr22	16612581	16612716	ENSG00000283633.1|AP000547.3|PTBP1|PTBP1	936	+	4.1807127	1.1956463	-1.0	-1.0
chr22	16611893	16612138	ENSG00000283633.1|AP000547.3|PTBP1|PTBP1	973	+	4.208846	1.5654761	-1.0	-1.0
chr22	16802304	16802494	ENSG00000172967.7|XKR3|PTBP1|PTBP1	934	-	3.086723	1.1823701	-1.0	-1.0
chr22	16791579	16791854	ENSG00000172967.7|XKR3|PTBP1|PTBP1	988	-	4.18755	1.9212329	-1.0	-1.0
chr22	16791289	16791479	ENSG00000172967.7|XKR3|PTBP1|PTBP1	967	-	5.623171	1.476849	-1.0	-1.0
chr22	17793741	17794056	ENSG00000093100.13|AC016026.1|PTBP1|PTBP1	975	-	5.65535	1.6075183	-1.0	-1.0
chr22	17940341	17940526	ENSG00000243156.7|MICAL3|PTBP1|PTBP1	928	-	4.4484034	1.1411194	-1.0	-1.0
chr22	17793794	17794054	ENSG00000243156.7|MICAL3|PTBP1|PTBP1	977	-	5.3949943	1.6383274	-1.0	-1.0
chr22	19092805	19093085	ENSG00000070413.19|DGCR2|PTBP1|PTBP1	999	-	5.3074636	2.871357	-1.0	-1.0
chr22	19212519	19212659	ENSG00000070371.15|CLTCL1|PTBP1|PTBP1	948	-	6.2302856	1.2874082	-1.0	-1.0
chr22	19352301	19352466	ENSG00000100084.14|HIRA|PTBP1|PTBP1	948	-	5.6964	1.2818346	-1.0	-1.0
chr22	19352111	19352226	ENSG00000100084.14|HIRA|PTBP1|PTBP1	914	-	3.5967417	1.0664606	-1.0	-1.0
chr22	19352301	19352466	ENSG00000242259.8|C22orf39|PTBP1|PTBP1	948	-	5.6964	1.2812365	-1.0	-1.0
chr22	19352111	19352226	ENSG00000242259.8|C22orf39|PTBP1|PTBP1	913	-	3.5967417	1.0627712	-1.0	-1.0
chr22	19492300	19492575	ENSG00000093009.9|CDC45|PTBP1|PTBP1	987	+	4.1872773	1.8969303	-1.0	-1.0
chr22	19835965	19836135	ENSG00000185838.13|GNB1L|PTBP1|PTBP1	937	-	4.005739	1.2003963	-1.0	-1.0
chr22	19834695	19834885	ENSG00000185838.13|GNB1L|PTBP1|PTBP1	968	-	4.6626024	1.4974117	-1.0	-1.0
chr22	20062027	20062132	ENSG00000183597.15|TANGO2|PTBP1|PTBP1	919	+	4.0702753	1.0910662	-1.0	-1.0
chr22	20084460	20084815	ENSG00000128191.15|DGCR8|PTBP1|PTBP1	969	+	2.8902307	1.507784	-1.0	-1.0
chr22	20083445	20083770	ENSG00000128191.15|DGCR8|PTBP1|PTBP1	959	+	3.189257	1.3880851	-1.0	-1.0
chr22	20092225	20092400	ENSG00000128191.15|DGCR8|PTBP1|PTBP1	942	+	3.837491	1.2385575	-1.0	-1.0
chr22	20081550	20081670	ENSG00000128191.15|DGCR8|PTBP1|PTBP1	913	+	2.6341312	1.060208	-1.0	-1.0
chr22	20082995	20083170	ENSG00000128191.15|DGCR8|PTBP1|PTBP1	916	+	2.799942	1.0753651	-1.0	-1.0
chr22	20081185	20081405	ENSG00000128191.15|DGCR8|PTBP1|PTBP1	909	+	2.9350288	1.0386786	-1.0	-1.0
chr22	20081415	20081545	ENSG00000128191.15|DGCR8|PTBP1|PTBP1	946	+	2.9351633	1.265353	-1.0	-1.0
chr22	20126487	20126587	ENSG00000099901.16|RANBP1|PTBP1|PTBP1	935	+	1.9525099	1.1885827	-1.0	-1.0
chr22	20405157	20405307	ENSG00000185252.18|ZNF74|PTBP1|PTBP1	926	+	6.1187687	1.1310126	-1.0	-1.0
chr22	20488530	20488795	ENSG00000099910.16|KLHL22|PTBP1|PTBP1	963	-	4.0345855	1.4328456	-1.0	-1.0
chr22	20526391	20526526	ENSG00000099917.17|MED15|PTBP1|PTBP1	946	+	4.7409835	1.2715614	-1.0	-1.0
chr22	20527166	20527456	ENSG00000099917.17|MED15|PTBP1|PTBP1	978	+	4.3189545	1.6549116	-1.0	-1.0
chr22	20579042	20579147	ENSG00000099917.17|MED15|PTBP1|PTBP1	954	+	6.2169495	1.333215	-1.0	-1.0
chr22	20496116	20496626	ENSG00000099917.17|MED15|PTBP1|PTBP1	989	+	5.5311713	1.969395	-1.0	-1.0
chr22	20495912	20496036	ENSG00000099917.17|MED15|PTBP1|PTBP1	950	+	6.29963	1.3014665	-1.0	-1.0
chr22	20610715	20610895	ENSG00000223553.6|SMPD4P1|PTBP1|PTBP1	939	-	3.6839797	1.2180275	-1.0	-1.0
chr22	20628258	20628453	ENSG00000223553.6|SMPD4P1|PTBP1|PTBP1	995	-	5.470494	2.2837632	-1.0	-1.0
chr22	20920825	20920925	ENSG00000099942.12|CRKL|PTBP1|PTBP1	905	+	3.3833888	1.0201069	-1.0	-1.0
chr22	20920550	20920790	ENSG00000099942.12|CRKL|PTBP1|PTBP1	955	+	3.6237862	1.3461691	-1.0	-1.0
chr22	21593501	21593711	ENSG00000185651.14|UBE2L3|PTBP1|PTBP1	984	+	3.7856767	1.80093	-1.0	-1.0
chr22	21594011	21594266	ENSG00000185651.14|UBE2L3|PTBP1|PTBP1	972	+	3.3219695	1.5470474	-1.0	-1.0
chr22	21593226	21593446	ENSG00000185651.14|UBE2L3|PTBP1|PTBP1	945	+	3.4197721	1.263023	-1.0	-1.0
chr22	21593781	21593966	ENSG00000185651.14|UBE2L3|PTBP1|PTBP1	924	+	2.9523394	1.1193612	-1.0	-1.0
chr22	21667521	21667701	ENSG00000207751.3|MIR130B|PTBP1|PTBP1	945	+	4.55237	1.2598853	-1.0	-1.0
chr22	21695981	21696086	ENSG00000100023.18|PPIL2|PTBP1|PTBP1	904	+	3.3115058	1.0185635	-1.0	-1.0
chr22	21667521	21667701	ENSG00000100023.18|PPIL2|PTBP1|PTBP1	945	+	4.55237	1.2596564	-1.0	-1.0
chr22	21818106	21818351	ENSG00000100030.14|MAPK1|PTBP1|PTBP1	990	-	5.248288	1.979856	-1.0	-1.0
chr22	21784282	21784477	ENSG00000100030.14|MAPK1|PTBP1|PTBP1	979	-	3.0715692	1.6798356	-1.0	-1.0
chr22	21814731	21814966	ENSG00000100030.14|MAPK1|PTBP1|PTBP1	1000	-	5.082665	3.4698884	-1.0	-1.0
chr22	21859756	21859971	ENSG00000100030.14|MAPK1|PTBP1|PTBP1	989	-	3.256225	1.9641613	-1.0	-1.0
chr22	21837371	21837546	ENSG00000100030.14|MAPK1|PTBP1|PTBP1	951	-	3.3470936	1.310478	-1.0	-1.0
chr22	21817046	21817266	ENSG00000100030.14|MAPK1|PTBP1|PTBP1	994	-	6.8155193	2.2527747	-1.0	-1.0
chr22	21818706	21818876	ENSG00000100030.14|MAPK1|PTBP1|PTBP1	940	-	4.9912186	1.2240293	-1.0	-1.0
chr22	21796538	21796793	ENSG00000100030.14|MAPK1|PTBP1|PTBP1	1000	-	4.1473675	5.6452875	-1.0	-1.0
chr22	21970796	21970961	ENSG00000100038.19|TOP3B|PTBP1|PTBP1	947	-	4.39172	1.2728941	-1.0	-1.0
chr22	22485090	22485195	ENSG00000275004.3|ZNF280B|PTBP1|PTBP1	923	-	3.4738793	1.112411	-1.0	-1.0
chr22	23279724	23279829	ENSG00000186716.20|BCR|PTBP1|PTBP1	908	+	6.0172143	1.03683	-1.0	-1.0
chr22	23298500	23298695	ENSG00000186716.20|BCR|PTBP1|PTBP1	988	+	6.3301373	1.903502	-1.0	-1.0
chr22	23228847	23228952	ENSG00000186716.20|BCR|PTBP1|PTBP1	908	+	6.017026	1.0367243	-1.0	-1.0
chr22	23279309	23279419	ENSG00000186716.20|BCR|PTBP1|PTBP1	927	+	4.137758	1.1349468	-1.0	-1.0
chr22	23281504	23281649	ENSG00000186716.20|BCR|PTBP1|PTBP1	921	+	6.122055	1.1047709	-1.0	-1.0
chr22	23281884	23281999	ENSG00000186716.20|BCR|PTBP1|PTBP1	914	+	6.0599523	1.0636966	-1.0	-1.0
chr22	23282484	23282639	ENSG00000186716.20|BCR|PTBP1|PTBP1	975	+	6.511132	1.5996877	-1.0	-1.0
chr22	23802355	23802550	ENSG00000099956.18|SMARCB1|PTBP1|PTBP1	984	+	5.959943	1.784008	-1.0	-1.0
chr22	24111017	24111142	ENSG00000099991.17|CABIN1|PTBP1|PTBP1	917	+	6.0799637	1.0826671	-1.0	-1.0
chr22	24359081	24359261	ENSG00000100014.19|SPECC1L|PTBP1|PTBP1	971	+	6.5185814	1.5356746	-1.0	-1.0
chr22	24359081	24359261	ENSG00000258555.6|SPECC1L-ADORA2A|PTBP1|PTBP1	971	+	6.5185814	1.5368707	-1.0	-1.0
chr22	25512258	25512583	ENSG00000100058.12|CRYBB2P1|PTBP1|PTBP1	989	+	7.001481	1.9448818	-1.0	-1.0
chr22	25491938	25492088	ENSG00000100058.12|CRYBB2P1|PTBP1|PTBP1	943	+	6.1629057	1.2471049	-1.0	-1.0
chr22	25491718	25491913	ENSG00000100058.12|CRYBB2P1|PTBP1|PTBP1	983	+	6.690706	1.7660918	-1.0	-1.0
chr22	25518414	25518604	ENSG00000100058.12|CRYBB2P1|PTBP1|PTBP1	942	+	5.140135	1.2344754	-1.0	-1.0
chr22	25572528	25572698	ENSG00000100077.14|GRK3|PTBP1|PTBP1	961	+	6.321058	1.4123981	-1.0	-1.0
chr22	25817352	25817542	ENSG00000133454.15|MYO18B|PTBP1|PTBP1	929	+	6.1054006	1.1506704	-1.0	-1.0
chr22	25962864	25963299	ENSG00000133454.15|MYO18B|PTBP1|PTBP1	984	+	5.6754427	1.7861875	-1.0	-1.0
chr22	25948508	25948628	ENSG00000133454.15|MYO18B|PTBP1|PTBP1	914	+	6.0551224	1.0670072	-1.0	-1.0
chr22	25957164	25957374	ENSG00000133454.15|MYO18B|PTBP1|PTBP1	980	+	5.8399944	1.6919835	-1.0	-1.0
chr22	26548353	26548568	ENSG00000128294.15|TPST2|PTBP1|PTBP1	999	-	5.2524123	2.8923838	-1.0	-1.0
chr22	26579671	26579961	ENSG00000128294.15|TPST2|PTBP1|PTBP1	985	-	3.6455321	1.8203179	-1.0	-1.0
chr22	26738515	26738650	ENSG00000244625.5|MIATNB|PTBP1|PTBP1	954	+	6.2890363	1.338229	-1.0	-1.0
chr22	28161653	28161753	ENSG00000100154.14|TTC28|PTBP1|PTBP1	904	-	5.986656	1.0195465	-1.0	-1.0
chr22	28628913	28629043	ENSG00000100154.14|TTC28|PTBP1|PTBP1	916	-	4.0476346	1.0741777	-1.0	-1.0
chr22	28494708	28494873	ENSG00000100154.14|TTC28|PTBP1|PTBP1	937	-	3.6161094	1.1984737	-1.0	-1.0
chr22	28543078	28543233	ENSG00000100154.14|TTC28|PTBP1|PTBP1	931	-	6.130881	1.1631075	-1.0	-1.0
chr22	28543243	28543608	ENSG00000100154.14|TTC28|PTBP1|PTBP1	993	-	6.356362	2.1376908	-1.0	-1.0
chr22	28460593	28460708	ENSG00000100154.14|TTC28|PTBP1|PTBP1	908	-	6.0095162	1.0346575	-1.0	-1.0
chr22	28690760	28690910	ENSG00000183765.20|CHEK2|PTBP1|PTBP1	937	-	6.1575665	1.1994613	-1.0	-1.0
chr22	29234489	29234644	ENSG00000186998.15|EMID1|PTBP1|PTBP1	915	+	6.130784	1.0717443	-1.0	-1.0
chr22	29475894	29476064	ENSG00000225465.8|RFPL1S|PTBP1|PTBP1	902	-	4.3471417	1.0084499	-1.0	-1.0
chr22	29650510	29650705	ENSG00000186575.17|NF2|PTBP1|PTBP1	952	+	6.2347593	1.315744	-1.0	-1.0
chr22	31166533	31166738	ENSG00000138942.15|RNF185|PTBP1|PTBP1	992	+	7.09948	2.0773249	-1.0	-1.0
chr22	32480055	32480240	ENSG00000100225.17|FBXO7|PTBP1|PTBP1	960	+	6.382252	1.4012685	-1.0	-1.0
chr22	35133707	35133987	ENSG00000233080.3|LINC01399|PTBP1|PTBP1	960	-	3.8831694	1.3979167	-1.0	-1.0
chr22	35188155	35188285	ENSG00000233080.3|LINC01399|PTBP1|PTBP1	902	-	5.9789295	1.007025	-1.0	-1.0
chr22	35294801	35294931	ENSG00000100281.13|HMGXB4|PTBP1|PTBP1	930	+	3.4046474	1.1528896	-1.0	-1.0
chr22	35766818	35767008	ENSG00000100320.22|RBFOX2|PTBP1|PTBP1	950	-	4.137106	1.3029659	-1.0	-1.0
chr22	35877172	35877392	ENSG00000100320.22|RBFOX2|PTBP1|PTBP1	985	-	4.7659187	1.8344281	-1.0	-1.0
chr22	36340962	36341157	ENSG00000100345.20|MYH9|PTBP1|PTBP1	943	-	4.099394	1.2409115	-1.0	-1.0
chr22	37024861	37025036	ENSG00000128309.16|MPST|PTBP1|PTBP1	928	+	3.45509	1.1447227	-1.0	-1.0
chr22	38988653	38988853	ENSG00000128383.12|APOBEC3A|PTBP1|PTBP1	979	+	6.668982	1.6787181	-1.0	-1.0
chr22	38988657	38988852	ENSG00000179750.15|APOBEC3B|PTBP1|PTBP1	981	+	6.7087655	1.719016	-1.0	-1.0
chr22	39319027	39319111	ENSG00000100316.15|RPL3|PTBP1|PTBP1	951	-	2.3214982	1.3070587	-1.0	-1.0
chr22	39315140	39315250	ENSG00000100316.15|RPL3|PTBP1|PTBP1	908	-	2.4537606	1.0349075	-1.0	-1.0
chr22	39313746	39313876	ENSG00000100316.15|RPL3|PTBP1|PTBP1	971	-	2.661359	1.5363115	-1.0	-1.0
chr22	39319049	39319113	ENSG00000263764.1|SNORD43|PTBP1|PTBP1	933	-	2.1500793	1.171457	-1.0	-1.0
chr22	39948736	39949016	ENSG00000100351.16|GRAP2|PTBP1|PTBP1	974	+	5.162444	1.5866321	-1.0	-1.0
chr22	40305785	40306020	ENSG00000100354.20|TNRC6B|PTBP1|PTBP1	986	+	6.795729	1.8445	-1.0	-1.0
chr22	40048738	40048913	ENSG00000100354.20|TNRC6B|PTBP1|PTBP1	957	+	6.373293	1.367408	-1.0	-1.0
chr22	40353220	40353390	ENSG00000284431.1|AL022238.4|PTBP1|PTBP1	961	+	3.700502	1.4077559	-1.0	-1.0
chr22	40353222	40353327	ENSG00000239900.12|ADSL|PTBP1|PTBP1	953	+	3.494837	1.3273628	-1.0	-1.0
chr22	40457330	40457520	ENSG00000196588.14|MKL1|PTBP1|PTBP1	969	-	6.422919	1.5066354	-1.0	-1.0
chr22	40564317	40564432	ENSG00000196588.14|MKL1|PTBP1|PTBP1	914	-	6.0551224	1.0664264	-1.0	-1.0
chr22	40804896	40805086	ENSG00000100372.14|SLC25A17|PTBP1|PTBP1	983	-	4.6164947	1.763721	-1.0	-1.0
chr22	40818247	40818352	ENSG00000100372.14|SLC25A17|PTBP1|PTBP1	911	-	6.0426655	1.0514774	-1.0	-1.0
chr22	40815191	40815306	ENSG00000100372.14|SLC25A17|PTBP1|PTBP1	908	-	6.024995	1.034556	-1.0	-1.0
chr22	41283674	41283819	ENSG00000100401.19|RANGAP1|PTBP1|PTBP1	917	-	4.3922515	1.0806668	-1.0	-1.0
chr22	41941699	41941809	ENSG00000100162.14|CENPM|PTBP1|PTBP1	937	-	6.1783915	1.2035718	-1.0	-1.0
chr22	41943384	41943484	ENSG00000100162.14|CENPM|PTBP1|PTBP1	901	-	3.9720166	1.0042269	-1.0	-1.0
chr22	41940219	41940434	ENSG00000100162.14|CENPM|PTBP1|PTBP1	974	-	3.6597517	1.5930939	-1.0	-1.0
chr22	41938855	41938960	ENSG00000100162.14|CENPM|PTBP1|PTBP1	904	-	3.9723902	1.0193503	-1.0	-1.0
chr22	41940138	41940219	ENSG00000100162.14|CENPM|PTBP1|PTBP1	989	-	6.86025	1.9469585	-1.0	-1.0
chr22	41942974	41943359	ENSG00000100162.14|CENPM|PTBP1|PTBP1	946	-	3.8980398	1.2700372	-1.0	-1.0
chr22	41939201	41939901	ENSG00000100162.14|CENPM|PTBP1|PTBP1	999	-	5.0744553	2.9443808	-1.0	-1.0
chr22	41939926	41940138	ENSG00000100162.14|CENPM|PTBP1|PTBP1	999	-	4.869769	2.869656	-1.0	-1.0
chr22	43152850	43153265	ENSG00000100300.17|TSPO|PTBP1|PTBP1	977	+	5.928821	1.6457553	-1.0	-1.0
chr22	44131034	44131239	ENSG00000188677.14|PARVB|PTBP1|PTBP1	990	+	6.910136	1.9896625	-1.0	-1.0
chr22	44066787	44066982	ENSG00000188677.14|PARVB|PTBP1|PTBP1	973	+	6.480332	1.5705585	-1.0	-1.0
chr22	45338043	45338233	ENSG00000100376.11|FAM118A|PTBP1|PTBP1	961	+	4.9249673	1.4097929	-1.0	-1.0
chr22	46211951	46212106	ENSG00000186951.16|PPARA|PTBP1|PTBP1	952	+	6.2290893	1.3154124	-1.0	-1.0
chr22	47762501	47762756	ENSG00000224271.5|AL117329.1|PTBP1|PTBP1	1000	+	6.8966413	3.5004363	-1.0	-1.0
chr22	47840356	47840476	ENSG00000224271.5|AL117329.1|PTBP1|PTBP1	913	+	4.038826	1.0627414	-1.0	-1.0
chr22	47721312	47721487	ENSG00000224271.5|AL117329.1|PTBP1|PTBP1	941	+	3.7272952	1.2257895	-1.0	-1.0
chr22	47729042	47729177	ENSG00000224271.5|AL117329.1|PTBP1|PTBP1	941	+	3.3356369	1.2287747	-1.0	-1.0
chr22	47651529	47652149	ENSG00000224271.5|AL117329.1|PTBP1|PTBP1	995	+	6.083641	2.2729206	-1.0	-1.0
chr22	47816561	47816766	ENSG00000224271.5|AL117329.1|PTBP1|PTBP1	954	+	3.3547177	1.3397073	-1.0	-1.0
chr22	47712737	47713007	ENSG00000224271.5|AL117329.1|PTBP1|PTBP1	926	+	3.1223001	1.1334802	-1.0	-1.0
chr22	47710352	47710492	ENSG00000224271.5|AL117329.1|PTBP1|PTBP1	907	+	6.0155263	1.0322486	-1.0	-1.0
chr22	47702017	47702632	ENSG00000224271.5|AL117329.1|PTBP1|PTBP1	989	+	5.8607626	1.9421033	-1.0	-1.0
chr22	47660239	47660989	ENSG00000224271.5|AL117329.1|PTBP1|PTBP1	986	+	5.5955687	1.8451266	-1.0	-1.0
chr22	47732662	47732907	ENSG00000224271.5|AL117329.1|PTBP1|PTBP1	940	+	4.7917066	1.2250807	-1.0	-1.0
chr22	47917862	47918057	ENSG00000279712.1|FP325330.3|PTBP1|PTBP1	963	+	6.356158	1.4351741	-1.0	-1.0
chr22	49627852	49628002	ENSG00000188511.12|C22orf34|PTBP1|PTBP1	917	-	6.086591	1.0784637	-1.0	-1.0
chr22	49618867	49619017	ENSG00000188511.12|C22orf34|PTBP1|PTBP1	937	-	3.2962613	1.2038169	-1.0	-1.0
chr22	49623364	49623484	ENSG00000188511.12|C22orf34|PTBP1|PTBP1	921	-	6.0763288	1.1040527	-1.0	-1.0
chr22	49640867	49640972	ENSG00000188511.12|C22orf34|PTBP1|PTBP1	941	-	6.168496	1.2261441	-1.0	-1.0
chr22	49625011	49625136	ENSG00000188511.12|C22orf34|PTBP1|PTBP1	927	-	4.0086274	1.138614	-1.0	-1.0
chr22	49622634	49622829	ENSG00000188511.12|C22orf34|PTBP1|PTBP1	954	-	4.013127	1.3397583	-1.0	-1.0
chr22	49506927	49507157	ENSG00000188511.12|C22orf34|PTBP1|PTBP1	992	-	4.162608	2.0915465	-1.0	-1.0
chr22	49445372	49445622	ENSG00000188511.12|C22orf34|PTBP1|PTBP1	995	-	6.536653	2.3457134	-1.0	-1.0
chr22	49499832	49500527	ENSG00000188511.12|C22orf34|PTBP1|PTBP1	999	-	5.5782995	3.22474	-1.0	-1.0
chr22	49647127	49647287	ENSG00000188511.12|C22orf34|PTBP1|PTBP1	936	-	3.9624557	1.1941056	-1.0	-1.0
chr22	49479927	49480067	ENSG00000188511.12|C22orf34|PTBP1|PTBP1	936	-	4.2028074	1.1910193	-1.0	-1.0
chr22	49499262	49499402	ENSG00000188511.12|C22orf34|PTBP1|PTBP1	907	-	4.492298	1.0298765	-1.0	-1.0
chr22	49636107	49636212	ENSG00000188511.12|C22orf34|PTBP1|PTBP1	905	-	3.975164	1.022321	-1.0	-1.0
chr22	49619022	49619157	ENSG00000188511.12|C22orf34|PTBP1|PTBP1	938	-	3.1900165	1.2052393	-1.0	-1.0
chr22	49640027	49640127	ENSG00000188511.12|C22orf34|PTBP1|PTBP1	906	-	6.009508	1.0287712	-1.0	-1.0
chr22	49627482	49627602	ENSG00000188511.12|C22orf34|PTBP1|PTBP1	920	-	3.4141705	1.0986646	-1.0	-1.0
chr22	50357345	50357565	ENSG00000100239.15|PPP6R2|PTBP1|PTBP1	981	+	4.601701	1.7140782	-1.0	-1.0
chr22	50358625	50358765	ENSG00000100239.15|PPP6R2|PTBP1|PTBP1	934	+	4.7979727	1.1821942	-1.0	-1.0
chr22	50413640	50413795	ENSG00000100239.15|PPP6R2|PTBP1|PTBP1	950	+	3.40401	1.3004714	-1.0	-1.0
chr3	4250115	4250280	ENSG00000144455.13|SUMF1|PTBP1|PTBP1	912	-	6.035948	1.0545887	-1.0	-1.0
chr3	4619384	4619529	ENSG00000150995.18|ITPR1|PTBP1|PTBP1	937	+	6.2526236	1.1980807	-1.0	-1.0
chr3	4743065	4743285	ENSG00000150995.18|ITPR1|PTBP1|PTBP1	996	+	7.28975	2.3876235	-1.0	-1.0
chr3	4745070	4745345	ENSG00000150995.18|ITPR1|PTBP1|PTBP1	990	+	6.935451	1.9807303	-1.0	-1.0
chr3	5152459	5152559	ENSG00000134108.12|ARL8B|PTBP1|PTBP1	917	+	6.099259	1.0812627	-1.0	-1.0
chr3	5147424	5147619	ENSG00000134108.12|ARL8B|PTBP1|PTBP1	991	+	6.740518	2.0287101	-1.0	-1.0
chr3	6565284	6565404	ENSG00000189229.10|AC069277.1|PTBP1|PTBP1	940	+	4.2137837	1.2240075	-1.0	-1.0
chr3	6651060	6651180	ENSG00000189229.10|AC069277.1|PTBP1|PTBP1	939	+	3.9660914	1.2146562	-1.0	-1.0
chr3	6499846	6500456	ENSG00000189229.10|AC069277.1|PTBP1|PTBP1	973	+	4.5791035	1.576014	-1.0	-1.0
chr3	6519137	6519257	ENSG00000189229.10|AC069277.1|PTBP1|PTBP1	909	+	3.3102636	1.0406768	-1.0	-1.0
chr3	6561614	6561854	ENSG00000189229.10|AC069277.1|PTBP1|PTBP1	952	+	3.0618815	1.3194933	-1.0	-1.0
chr3	6518762	6518867	ENSG00000189229.10|AC069277.1|PTBP1|PTBP1	926	+	2.6907725	1.1286373	-1.0	-1.0
chr3	6539737	6539897	ENSG00000189229.10|AC069277.1|PTBP1|PTBP1	954	+	6.2238727	1.3413702	-1.0	-1.0
chr3	6553397	6553672	ENSG00000189229.10|AC069277.1|PTBP1|PTBP1	995	+	3.68928	2.3292682	-1.0	-1.0
chr3	6601365	6601570	ENSG00000189229.10|AC069277.1|PTBP1|PTBP1	968	+	3.0287356	1.4922761	-1.0	-1.0
chr3	6492191	6492396	ENSG00000189229.10|AC069277.1|PTBP1|PTBP1	975	+	3.9460537	1.6073643	-1.0	-1.0
chr3	6508157	6508492	ENSG00000189229.10|AC069277.1|PTBP1|PTBP1	1000	+	4.485719	6.121901	-1.0	-1.0
chr3	6652940	6653060	ENSG00000189229.10|AC069277.1|PTBP1|PTBP1	934	+	3.1781077	1.1801037	-1.0	-1.0
chr3	6520362	6520667	ENSG00000189229.10|AC069277.1|PTBP1|PTBP1	975	+	4.764427	1.5938088	-1.0	-1.0
chr3	6653485	6653735	ENSG00000189229.10|AC069277.1|PTBP1|PTBP1	958	+	3.9640956	1.3724449	-1.0	-1.0
chr3	6499551	6499746	ENSG00000189229.10|AC069277.1|PTBP1|PTBP1	968	+	4.005826	1.4915326	-1.0	-1.0
chr3	6684925	6685165	ENSG00000189229.10|AC069277.1|PTBP1|PTBP1	1000	+	6.6219087	5.5160213	-1.0	-1.0
chr3	6540062	6540327	ENSG00000189229.10|AC069277.1|PTBP1|PTBP1	1000	+	5.821961	4.416402	-1.0	-1.0
chr3	6552702	6552877	ENSG00000189229.10|AC069277.1|PTBP1|PTBP1	937	+	3.66544	1.2039906	-1.0	-1.0
chr3	8944489	8944699	ENSG00000070950.9|RAD18|PTBP1|PTBP1	961	-	3.8215237	1.4085598	-1.0	-1.0
chr3	8909130	8909285	ENSG00000070950.9|RAD18|PTBP1|PTBP1	956	-	6.2998033	1.3549798	-1.0	-1.0
chr3	8877690	8877950	ENSG00000070950.9|RAD18|PTBP1|PTBP1	1000	-	5.826642	6.1288776	-1.0	-1.0
chr3	9348256	9348381	ENSG00000196220.15|SRGAP3|PTBP1|PTBP1	910	-	6.0771923	1.0451391	-1.0	-1.0
chr3	9348257	9348382	ENSG00000254485.5|AC026191.1|PTBP1|PTBP1	910	-	6.0771923	1.0447291	-1.0	-1.0
chr3	9477482	9477657	ENSG00000168137.15|SETD5|PTBP1|PTBP1	917	+	2.391034	1.0832399	-1.0	-1.0
chr3	9423412	9423707	ENSG00000168137.15|SETD5|PTBP1|PTBP1	999	+	6.0766206	2.8741179	-1.0	-1.0
chr3	9685997	9686162	ENSG00000163719.19|MTMR14|PTBP1|PTBP1	943	+	6.1790476	1.247325	-1.0	-1.0
chr3	9819194	9819384	ENSG00000250151.9|ARPC4-TTLL3|PTBP1|PTBP1	970	+	3.124446	1.5287498	-1.0	-1.0
chr3	9819194	9819384	ENSG00000214021.15|TTLL3|PTBP1|PTBP1	970	+	3.124446	1.5279377	-1.0	-1.0
chr3	10092472	10092617	ENSG00000144554.10|FANCD2|PTBP1|PTBP1	937	+	6.127436	1.200738	-1.0	-1.0
chr3	10126828	10126958	ENSG00000254999.3|BRK1|PTBP1|PTBP1	943	+	3.9090254	1.2437108	-1.0	-1.0
chr3	10126523	10126773	ENSG00000254999.3|BRK1|PTBP1|PTBP1	999	+	3.5236897	2.8291197	-1.0	-1.0
chr3	10263305	10263500	ENSG00000157014.10|TATDN2|PTBP1|PTBP1	986	+	6.4114947	1.8691561	-1.0	-1.0
chr3	10263305	10263500	ENSG00000272410.5|AC022384.1|PTBP1|PTBP1	986	+	6.4114947	1.868771	-1.0	-1.0
chr3	10285332	10285592	ENSG00000272410.5|AC022384.1|PTBP1|PTBP1	997	+	4.724122	2.4682722	-1.0	-1.0
chr3	10285333	10285588	ENSG00000231177.4|LINC00852|PTBP1|PTBP1	997	+	4.8041644	2.5789332	-1.0	-1.0
chr3	10319651	10319991	ENSG00000157020.17|SEC13|PTBP1|PTBP1	946	-	6.2259426	1.26373	-1.0	-1.0
chr3	10319441	10319556	ENSG00000157020.17|SEC13|PTBP1|PTBP1	962	-	6.2997046	1.4163456	-1.0	-1.0
chr3	11318748	11319013	ENSG00000197548.12|ATG7|PTBP1|PTBP1	957	+	4.9054174	1.3645805	-1.0	-1.0
chr3	11377404	11377559	ENSG00000197548.12|ATG7|PTBP1|PTBP1	918	+	6.07135	1.085521	-1.0	-1.0
chr3	11307495	11307650	ENSG00000197548.12|ATG7|PTBP1|PTBP1	933	+	6.1208444	1.1752357	-1.0	-1.0
chr3	11573099	11573309	ENSG00000144560.14|VGLL4|PTBP1|PTBP1	983	-	6.701808	1.7806112	-1.0	-1.0
chr3	11814214	11814369	ENSG00000144559.10|TAMM41|PTBP1|PTBP1	940	-	6.1378646	1.2217168	-1.0	-1.0
chr3	11806456	11806581	ENSG00000144559.10|TAMM41|PTBP1|PTBP1	910	-	6.032841	1.0438292	-1.0	-1.0
chr3	11814414	11814599	ENSG00000144559.10|TAMM41|PTBP1|PTBP1	967	-	6.1177177	1.4875846	-1.0	-1.0
chr3	13351153	13351323	ENSG00000132182.11|NUP210|PTBP1|PTBP1	920	-	4.1402717	1.0986102	-1.0	-1.0
chr3	13414251	13414356	ENSG00000132182.11|NUP210|PTBP1|PTBP1	902	-	3.9606106	1.0082572	-1.0	-1.0
chr3	14129711	14130231	ENSG00000170876.7|TMEM43|PTBP1|PTBP1	984	+	5.1309695	1.7831805	-1.0	-1.0
chr3	15674611	15674791	ENSG00000206560.11|ANKRD28|PTBP1|PTBP1	974	-	6.5117636	1.5780288	-1.0	-1.0
chr3	15843484	15843684	ENSG00000206560.11|ANKRD28|PTBP1|PTBP1	982	-	5.549538	1.7337315	-1.0	-1.0
chr3	15843784	15844064	ENSG00000206560.11|ANKRD28|PTBP1|PTBP1	976	-	5.67437	1.618036	-1.0	-1.0
chr3	17733024	17733129	ENSG00000131374.14|TBC1D5|PTBP1|PTBP1	908	-	6.105873	1.0365622	-1.0	-1.0
chr3	17694450	17694630	ENSG00000131374.14|TBC1D5|PTBP1|PTBP1	943	-	6.329178	1.2460283	-1.0	-1.0
chr3	17256969	17257129	ENSG00000131374.14|TBC1D5|PTBP1|PTBP1	956	-	5.2885704	1.3595716	-1.0	-1.0
chr3	17442864	17442964	ENSG00000131374.14|TBC1D5|PTBP1|PTBP1	909	-	6.084675	1.0433028	-1.0	-1.0
chr3	19967635	19967735	ENSG00000144566.10|RAB5A|PTBP1|PTBP1	908	+	4.0011463	1.037918	-1.0	-1.0
chr3	20161436	20161581	ENSG00000129810.14|SGO1|PTBP1|PTBP1	916	-	6.0486937	1.0750934	-1.0	-1.0
chr3	20179727	20179897	ENSG00000129810.14|SGO1|PTBP1|PTBP1	950	-	6.245152	1.2982472	-1.0	-1.0
chr3	21559785	21559970	ENSG00000225542.1|ZNF385D-AS1|PTBP1|PTBP1	959	+	6.2862043	1.3836619	-1.0	-1.0
chr3	21577060	21577260	ENSG00000225542.1|ZNF385D-AS1|PTBP1|PTBP1	992	+	7.0032187	2.0724802	-1.0	-1.0
chr3	23863300	23863440	ENSG00000170142.11|UBE2E1|PTBP1|PTBP1	949	+	6.18481	1.2909917	-1.0	-1.0
chr3	24449902	24450087	ENSG00000151090.17|THRB|PTBP1|PTBP1	937	-	4.0098615	1.2001262	-1.0	-1.0
chr3	24478517	24478702	ENSG00000151090.17|THRB|PTBP1|PTBP1	970	-	5.055539	1.5229763	-1.0	-1.0
chr3	24266826	24267011	ENSG00000151090.17|THRB|PTBP1|PTBP1	975	-	6.534014	1.608235	-1.0	-1.0
chr3	24161370	24161530	ENSG00000151090.17|THRB|PTBP1|PTBP1	943	-	5.2235327	1.2466645	-1.0	-1.0
chr3	25654020	25654215	ENSG00000077097.15|TOP2B|PTBP1|PTBP1	978	-	6.5719075	1.6553447	-1.0	-1.0
chr3	31593286	31593471	ENSG00000163527.9|STT3B|PTBP1|PTBP1	917	+	6.0503807	1.0783623	-1.0	-1.0
chr3	32720976	32721171	ENSG00000182973.18|CNOT10|PTBP1|PTBP1	950	+	3.5237632	1.300708	-1.0	-1.0
chr3	33074225	33074440	ENSG00000170266.15|GLB1|PTBP1|PTBP1	992	-	7.108984	2.1153948	-1.0	-1.0
chr3	33086872	33087032	ENSG00000170266.15|GLB1|PTBP1|PTBP1	955	-	4.76613	1.3494186	-1.0	-1.0
chr3	33142869	33143054	ENSG00000170275.14|CRTAP|PTBP1|PTBP1	930	+	2.741562	1.1532944	-1.0	-1.0
chr3	33315240	33315400	ENSG00000153558.13|FBXL2|PTBP1|PTBP1	939	+	6.1320214	1.2142686	-1.0	-1.0
chr3	33414132	33414347	ENSG00000153560.11|UBP1|PTBP1|PTBP1	973	-	4.847602	1.5765883	-1.0	-1.0
chr3	33431111	33431281	ENSG00000153560.11|UBP1|PTBP1|PTBP1	964	-	5.2181516	1.4426287	-1.0	-1.0
chr3	33665135	33665430	ENSG00000163539.16|CLASP2|PTBP1|PTBP1	955	-	5.2356086	1.3473412	-1.0	-1.0
chr3	33650458	33650878	ENSG00000163539.16|CLASP2|PTBP1|PTBP1	995	-	4.8581667	2.2751806	-1.0	-1.0
chr3	33642834	33643004	ENSG00000163539.16|CLASP2|PTBP1|PTBP1	934	-	4.1022463	1.1822183	-1.0	-1.0
chr3	33528699	33528894	ENSG00000163539.16|CLASP2|PTBP1|PTBP1	974	-	6.4992776	1.5882233	-1.0	-1.0
chr3	33850798	33851028	ENSG00000170248.13|PDCD6IP|PTBP1|PTBP1	990	+	6.4269547	2.0056067	-1.0	-1.0
chr3	33833439	33833584	ENSG00000170248.13|PDCD6IP|PTBP1|PTBP1	910	+	3.8060613	1.0478019	-1.0	-1.0
chr3	33849203	33849318	ENSG00000170248.13|PDCD6IP|PTBP1|PTBP1	911	+	6.0321727	1.0510416	-1.0	-1.0
chr3	33851778	33852018	ENSG00000170248.13|PDCD6IP|PTBP1|PTBP1	995	+	4.9605465	2.3422468	-1.0	-1.0
chr3	34218525	34218630	ENSG00000226320.5|LINC01811|PTBP1|PTBP1	904	+	3.9843934	1.016964	-1.0	-1.0
chr3	34260980	34261220	ENSG00000226320.5|LINC01811|PTBP1|PTBP1	986	+	5.8136954	1.844101	-1.0	-1.0
chr3	34164371	34164786	ENSG00000226320.5|LINC01811|PTBP1|PTBP1	965	+	4.7096906	1.4523904	-1.0	-1.0
chr3	34379396	34379591	ENSG00000226320.5|LINC01811|PTBP1|PTBP1	974	+	6.5573397	1.5781472	-1.0	-1.0
chr3	34279030	34279245	ENSG00000226320.5|LINC01811|PTBP1|PTBP1	978	+	6.0366673	1.6517334	-1.0	-1.0
chr3	34180120	34180315	ENSG00000226320.5|LINC01811|PTBP1|PTBP1	973	+	4.1112065	1.5729966	-1.0	-1.0
chr3	34276065	34276260	ENSG00000226320.5|LINC01811|PTBP1|PTBP1	983	+	5.3728957	1.7723432	-1.0	-1.0
chr3	34198490	34198600	ENSG00000226320.5|LINC01811|PTBP1|PTBP1	905	+	6.0771923	1.0212296	-1.0	-1.0
chr3	34318129	34318229	ENSG00000226320.5|LINC01811|PTBP1|PTBP1	911	+	6.134554	1.0489869	-1.0	-1.0
chr3	34164786	34164946	ENSG00000226320.5|LINC01811|PTBP1|PTBP1	944	+	5.3468714	1.2495446	-1.0	-1.0
chr3	34333664	34333859	ENSG00000226320.5|LINC01811|PTBP1|PTBP1	980	+	5.201827	1.7086257	-1.0	-1.0
chr3	34245450	34245750	ENSG00000226320.5|LINC01811|PTBP1|PTBP1	976	+	6.6689267	1.6274831	-1.0	-1.0
chr3	34520529	34520654	ENSG00000226320.5|LINC01811|PTBP1|PTBP1	907	+	6.042699	1.0336257	-1.0	-1.0
chr3	34538499	34538619	ENSG00000226320.5|LINC01811|PTBP1|PTBP1	912	+	6.1070433	1.0563388	-1.0	-1.0
chr3	34260983	34261228	ENSG00000236452.1|AC123023.1|PTBP1|PTBP1	985	+	5.7427363	1.8142349	-1.0	-1.0
chr3	34245448	34245748	ENSG00000236452.1|AC123023.1|PTBP1|PTBP1	976	+	6.662296	1.6234845	-1.0	-1.0
chr3	34218528	34218628	ENSG00000236452.1|AC123023.1|PTBP1|PTBP1	904	+	3.9843934	1.0160322	-1.0	-1.0
chr3	38413615	38413720	ENSG00000093217.9|XYLB|PTBP1|PTBP1	917	+	3.4268093	1.0827982	-1.0	-1.0
chr3	39408468	39408613	ENSG00000168028.13|RPSA|PTBP1|PTBP1	993	+	2.3749516	2.1769757	-1.0	-1.0
chr3	39410943	39411143	ENSG00000168028.13|RPSA|PTBP1|PTBP1	999	+	4.4784403	2.9314187	-1.0	-1.0
chr3	39408333	39408448	ENSG00000168028.13|RPSA|PTBP1|PTBP1	909	+	1.5445474	1.0395138	-1.0	-1.0
chr3	40531206	40531676	ENSG00000172888.11|ZNF621|PTBP1|PTBP1	985	+	4.9452963	1.8191701	-1.0	-1.0
chr3	40550469	40550669	ENSG00000172888.11|ZNF621|PTBP1|PTBP1	986	+	6.9715247	1.867499	-1.0	-1.0
chr3	41209071	41209196	ENSG00000168036.16|CTNNB1|PTBP1|PTBP1	953	+	6.196535	1.327297	-1.0	-1.0
chr3	41208361	41208461	ENSG00000168036.16|CTNNB1|PTBP1|PTBP1	916	+	6.0696836	1.0746897	-1.0	-1.0
chr3	42097945	42098250	ENSG00000182606.14|TRAK1|PTBP1|PTBP1	966	+	4.736353	1.4697255	-1.0	-1.0
chr3	42043337	42043547	ENSG00000182606.14|TRAK1|PTBP1|PTBP1	983	+	6.261025	1.7779123	-1.0	-1.0
chr3	42025902	42026207	ENSG00000182606.14|TRAK1|PTBP1|PTBP1	999	+	6.637203	2.8463528	-1.0	-1.0
chr3	42117390	42117590	ENSG00000182606.14|TRAK1|PTBP1|PTBP1	968	+	6.4446507	1.4971578	-1.0	-1.0
chr3	42587043	42587168	ENSG00000008324.11|SS18L2|PTBP1|PTBP1	942	+	6.1398	1.2348192	-1.0	-1.0
chr3	42613424	42613524	ENSG00000114857.17|NKTR|PTBP1|PTBP1	901	+	3.9549046	1.0063465	-1.0	-1.0
chr3	42865899	42865999	ENSG00000273328.5|AC099329.2|PTBP1|PTBP1	902	+	6.0252075	1.0095811	-1.0	-1.0
chr3	42865900	42866000	ENSG00000144648.15|ACKR2|PTBP1|PTBP1	902	+	6.0252075	1.0095811	-1.0	-1.0
chr3	42865901	42866001	ENSG00000273291.5|AC092042.3|PTBP1|PTBP1	902	+	6.0252075	1.0102184	-1.0	-1.0
chr3	42865901	42866001	ENSG00000240747.7|KRBOX1|PTBP1|PTBP1	902	+	6.0252075	1.0092227	-1.0	-1.0
chr3	43516257	43516357	ENSG00000160746.12|ANO10|PTBP1|PTBP1	914	-	6.0920215	1.0630652	-1.0	-1.0
chr3	43516697	43516857	ENSG00000160746.12|ANO10|PTBP1|PTBP1	925	-	5.582883	1.1261041	-1.0	-1.0
chr3	43386222	43386477	ENSG00000160746.12|ANO10|PTBP1|PTBP1	995	-	6.7946315	2.2962751	-1.0	-1.0
chr3	43542272	43542372	ENSG00000160746.12|ANO10|PTBP1|PTBP1	912	-	4.06819	1.0558032	-1.0	-1.0
chr3	44471939	44472184	ENSG00000185219.16|ZNF445|PTBP1|PTBP1	934	-	4.6340127	1.1824355	-1.0	-1.0
chr3	44470859	44470959	ENSG00000185219.16|ZNF445|PTBP1|PTBP1	915	-	6.0624204	1.0728929	-1.0	-1.0
chr3	44449034	44449189	ENSG00000185219.16|ZNF445|PTBP1|PTBP1	943	-	4.914771	1.2476441	-1.0	-1.0
chr3	44448879	44449009	ENSG00000185219.16|ZNF445|PTBP1|PTBP1	906	-	3.6643035	1.0289435	-1.0	-1.0
chr3	45435509	45435744	ENSG00000011376.9|LARS2|PTBP1|PTBP1	995	+	6.1461926	2.302515	-1.0	-1.0
chr3	46966509	46966614	ENSG00000160799.11|CCDC12|PTBP1|PTBP1	909	-	3.348002	1.0402474	-1.0	-1.0
chr3	46940819	46940924	ENSG00000160799.11|CCDC12|PTBP1|PTBP1	906	-	6.0096397	1.0257877	-1.0	-1.0
chr3	46990038	46990218	ENSG00000160796.16|NBEAL2|PTBP1|PTBP1	967	+	6.2860055	1.4801381	-1.0	-1.0
chr3	47089699	47089939	ENSG00000181555.20|SETD2|PTBP1|PTBP1	975	-	3.8999546	1.6039029	-1.0	-1.0
chr3	47073463	47073568	ENSG00000181555.20|SETD2|PTBP1|PTBP1	916	-	6.077087	1.0761179	-1.0	-1.0
chr3	47076958	47077088	ENSG00000181555.20|SETD2|PTBP1|PTBP1	913	-	4.0355563	1.0617434	-1.0	-1.0
chr3	47300047	47300307	ENSG00000114648.11|KLHL18|PTBP1|PTBP1	987	+	5.3533063	1.874043	-1.0	-1.0
chr3	47310267	47310457	ENSG00000114648.11|KLHL18|PTBP1|PTBP1	973	+	6.543384	1.5752784	-1.0	-1.0
chr3	47295343	47295688	ENSG00000114648.11|KLHL18|PTBP1|PTBP1	992	+	5.1208115	2.078214	-1.0	-1.0
chr3	47669622	47669772	ENSG00000173473.10|SMARCC1|PTBP1|PTBP1	957	-	4.565702	1.3712531	-1.0	-1.0
chr3	47662972	47663167	ENSG00000173473.10|SMARCC1|PTBP1|PTBP1	982	-	6.679699	1.7544075	-1.0	-1.0
chr3	47630976	47631261	ENSG00000173473.10|SMARCC1|PTBP1|PTBP1	1000	-	5.8942513	3.7273784	-1.0	-1.0
chr3	47600952	47601087	ENSG00000173473.10|SMARCC1|PTBP1|PTBP1	938	-	6.1369467	1.2054065	-1.0	-1.0
chr3	47831418	47831613	ENSG00000132153.14|DHX30|PTBP1|PTBP1	963	+	4.501551	1.429112	-1.0	-1.0
chr3	47830909	47831104	ENSG00000132153.14|DHX30|PTBP1|PTBP1	947	+	2.9882822	1.2722304	-1.0	-1.0
chr3	47975465	47975575	ENSG00000047849.21|MAP4|PTBP1|PTBP1	931	-	3.2098448	1.1606792	-1.0	-1.0
chr3	47854547	47854677	ENSG00000047849.21|MAP4|PTBP1|PTBP1	931	-	4.908249	1.1598731	-1.0	-1.0
chr3	48534097	48534207	ENSG00000114268.11|PFKFB4|PTBP1|PTBP1	923	-	3.4440746	1.1116204	-1.0	-1.0
chr3	48683881	48684066	ENSG00000213672.7|NCKIPSD|PTBP1|PTBP1	960	-	6.3099656	1.4013038	-1.0	-1.0
chr3	49847347	49847477	ENSG00000183763.8|TRAIP|PTBP1|PTBP1	926	-	6.11347	1.1298789	-1.0	-1.0
chr3	50034968	50035113	ENSG00000004534.14|RBM6|PTBP1|PTBP1	912	+	6.060548	1.0532264	-1.0	-1.0
chr3	50023118	50023363	ENSG00000004534.14|RBM6|PTBP1|PTBP1	980	+	5.175689	1.7061758	-1.0	-1.0
chr3	49986643	49986903	ENSG00000004534.14|RBM6|PTBP1|PTBP1	991	+	6.391376	2.0497844	-1.0	-1.0
chr3	50019383	50019623	ENSG00000004534.14|RBM6|PTBP1|PTBP1	971	+	3.8686056	1.5338597	-1.0	-1.0
chr3	49977217	49977407	ENSG00000004534.14|RBM6|PTBP1|PTBP1	959	+	5.4126654	1.3921434	-1.0	-1.0
chr3	52050273	52050413	ENSG00000164086.9|DUSP7|PTBP1|PTBP1	916	-	6.0678673	1.0769528	-1.0	-1.0
chr3	52049498	52049833	ENSG00000164086.9|DUSP7|PTBP1|PTBP1	999	-	6.0243673	3.166465	-1.0	-1.0
chr3	52690681	52690881	ENSG00000163938.16|GNL3|PTBP1|PTBP1	988	+	4.2998104	1.9150214	-1.0	-1.0
chr3	52691296	52691511	ENSG00000163938.16|GNL3|PTBP1|PTBP1	995	+	3.568965	2.3423264	-1.0	-1.0
chr3	52690743	52690827	ENSG00000238862.1|SNORD19B|PTBP1|PTBP1	993	+	4.59051	2.149756	-1.0	-1.0
chr3	52691377	52691453	ENSG00000222345.1|SNORD19|PTBP1|PTBP1	996	+	3.4605992	2.409851	-1.0	-1.0
chr3	57848578	57848723	ENSG00000163681.14|SLMAP|PTBP1|PTBP1	907	+	6.009508	1.0303217	-1.0	-1.0
chr3	57848343	57848533	ENSG00000163681.14|SLMAP|PTBP1|PTBP1	957	+	6.310001	1.3701053	-1.0	-1.0
chr3	57843731	57843836	ENSG00000163681.14|SLMAP|PTBP1|PTBP1	904	+	3.3256636	1.0180326	-1.0	-1.0
chr3	57848923	57849118	ENSG00000163681.14|SLMAP|PTBP1|PTBP1	989	+	6.8588467	1.9402139	-1.0	-1.0
chr3	60408470	60408675	ENSG00000189283.9|FHIT|PTBP1|PTBP1	972	-	6.5027113	1.5499579	-1.0	-1.0
chr3	60134870	60135065	ENSG00000189283.9|FHIT|PTBP1|PTBP1	966	-	4.1692557	1.4722844	-1.0	-1.0
chr3	60287640	60287750	ENSG00000189283.9|FHIT|PTBP1|PTBP1	904	-	5.986656	1.0179925	-1.0	-1.0
chr3	60247295	60247525	ENSG00000189283.9|FHIT|PTBP1|PTBP1	997	-	6.0087786	2.5406868	-1.0	-1.0
chr3	60528355	60528500	ENSG00000189283.9|FHIT|PTBP1|PTBP1	910	-	4.049481	1.0453316	-1.0	-1.0
chr3	60250040	60250220	ENSG00000189283.9|FHIT|PTBP1|PTBP1	945	-	3.364037	1.2630222	-1.0	-1.0
chr3	63895661	63896001	ENSG00000163635.17|ATXN7|PTBP1|PTBP1	972	+	6.5297165	1.5516038	-1.0	-1.0
chr3	64014923	64015038	ENSG00000163636.10|PSMD6|PTBP1|PTBP1	905	-	5.9885707	1.0202446	-1.0	-1.0
chr3	65523951	65524156	ENSG00000151276.23|MAGI1|PTBP1|PTBP1	999	-	6.657275	2.8571866	-1.0	-1.0
chr3	65435151	65435341	ENSG00000151276.23|MAGI1|PTBP1|PTBP1	974	-	5.2733297	1.5899115	-1.0	-1.0
chr3	65375606	65375744	ENSG00000151276.23|MAGI1|PTBP1|PTBP1	978	-	6.5896096	1.6483542	-1.0	-1.0
chr3	66345502	66345697	ENSG00000144741.17|SLC25A26|PTBP1|PTBP1	977	+	6.5473504	1.6352865	-1.0	-1.0
chr3	67404256	67404461	ENSG00000172340.14|SUCLG2|PTBP1|PTBP1	932	-	5.148106	1.1695266	-1.0	-1.0
chr3	69804247	69804467	ENSG00000187098.14|MITF|PTBP1|PTBP1	957	+	4.918456	1.3711588	-1.0	-1.0
chr3	69818282	69818382	ENSG00000187098.14|MITF|PTBP1|PTBP1	921	+	6.148869	1.1012609	-1.0	-1.0
chr3	69774982	69775112	ENSG00000187098.14|MITF|PTBP1|PTBP1	929	+	6.128486	1.1487168	-1.0	-1.0
chr3	71546867	71547047	ENSG00000114861.18|FOXP1|PTBP1|PTBP1	969	-	6.477434	1.5077993	-1.0	-1.0
chr3	71244479	71244589	ENSG00000114861.18|FOXP1|PTBP1|PTBP1	910	-	6.029567	1.0450741	-1.0	-1.0
chr3	72773156	72773366	ENSG00000144736.13|SHQ1|PTBP1|PTBP1	981	-	4.595268	1.7120433	-1.0	-1.0
chr3	72979481	72979631	ENSG00000172986.12|GXYLT2|PTBP1|PTBP1	965	+	6.5974326	1.4611346	-1.0	-1.0
chr3	77124820	77125015	ENSG00000185008.17|ROBO2|PTBP1|PTBP1	972	+	6.4986057	1.5463002	-1.0	-1.0
chr3	81557390	81557585	ENSG00000114480.12|GBE1|PTBP1|PTBP1	968	-	3.9371371	1.4993954	-1.0	-1.0
chr3	85568528	85568723	ENSG00000175161.13|CADM2|PTBP1|PTBP1	972	+	6.475781	1.5474081	-1.0	-1.0
chr3	94011998	94012128	ENSG00000169379.15|ARL13B|PTBP1|PTBP1	927	+	6.0866942	1.1338207	-1.0	-1.0
chr3	94011603	94011763	ENSG00000169379.15|ARL13B|PTBP1|PTBP1	940	+	6.1509066	1.2226961	-1.0	-1.0
chr3	95043698	95043838	ENSG00000239589.5|LINC00879|PTBP1|PTBP1	916	+	4.194309	1.0772138	-1.0	-1.0
chr3	94957301	94957491	ENSG00000239589.5|LINC00879|PTBP1|PTBP1	922	+	3.7307098	1.1076229	-1.0	-1.0
chr3	94939896	94940036	ENSG00000239589.5|LINC00879|PTBP1|PTBP1	937	+	4.8454313	1.2030659	-1.0	-1.0
chr3	98870528	98870738	ENSG00000057019.15|DCBLD2|PTBP1|PTBP1	993	-	7.001699	2.131892	-1.0	-1.0
chr3	99850543	99850668	ENSG00000184220.11|CMSS1|PTBP1|PTBP1	923	+	4.158947	1.1154968	-1.0	-1.0
chr3	99849668	99849853	ENSG00000184220.11|CMSS1|PTBP1|PTBP1	948	+	4.703673	1.2818502	-1.0	-1.0
chr3	99834553	99834718	ENSG00000184220.11|CMSS1|PTBP1|PTBP1	950	+	3.6326535	1.2989782	-1.0	-1.0
chr3	100115538	100115713	ENSG00000184220.11|CMSS1|PTBP1|PTBP1	938	+	6.1270905	1.2108362	-1.0	-1.0
chr3	99849913	99850043	ENSG00000184220.11|CMSS1|PTBP1|PTBP1	905	+	6.0251336	1.0244242	-1.0	-1.0
chr3	99835003	99835208	ENSG00000184220.11|CMSS1|PTBP1|PTBP1	980	+	4.556448	1.689333	-1.0	-1.0
chr3	99889588	99889778	ENSG00000184220.11|CMSS1|PTBP1|PTBP1	961	+	6.320169	1.4132454	-1.0	-1.0
chr3	99956218	99956333	ENSG00000184220.11|CMSS1|PTBP1|PTBP1	916	+	6.0745335	1.0756953	-1.0	-1.0
chr3	99905108	99905243	ENSG00000184220.11|CMSS1|PTBP1|PTBP1	909	+	6.0195475	1.0421956	-1.0	-1.0
chr3	100407704	100407879	ENSG00000206535.7|LNP1|PTBP1|PTBP1	949	+	6.211294	1.2942612	-1.0	-1.0
chr3	101346929	101347099	ENSG00000138468.15|SENP7|PTBP1|PTBP1	928	-	4.525883	1.1424173	-1.0	-1.0
chr3	107534385	107534565	ENSG00000114439.18|BBX|PTBP1|PTBP1	957	+	3.6154175	1.3628658	-1.0	-1.0
chr3	108053318	108053468	ENSG00000196776.14|CD47|PTBP1|PTBP1	944	-	3.8790615	1.2538457	-1.0	-1.0
chr3	108044582	108044777	ENSG00000196776.14|CD47|PTBP1|PTBP1	939	-	5.3171678	1.2130874	-1.0	-1.0
chr3	112540624	112540779	ENSG00000144848.10|ATG3|PTBP1|PTBP1	941	-	4.971746	1.2304204	-1.0	-1.0
chr3	112804419	112804629	ENSG00000242770.2|AC092892.1|PTBP1|PTBP1	998	+	7.72654	2.7423682	-1.0	-1.0
chr3	113721539	113721734	ENSG00000121579.12|NAA50|PTBP1|PTBP1	988	-	3.3112736	1.932173	-1.0	-1.0
chr3	115100315	115100515	ENSG00000181722.16|ZBTB20|PTBP1|PTBP1	959	-	4.285492	1.3832527	-1.0	-1.0
chr3	119459320	119459495	ENSG00000176142.12|TMEM39A|PTBP1|PTBP1	975	-	6.280708	1.6026349	-1.0	-1.0
chr3	119943583	119944088	ENSG00000082701.14|GSK3B|PTBP1|PTBP1	968	-	4.6729016	1.4998163	-1.0	-1.0
chr3	119954136	119954306	ENSG00000082701.14|GSK3B|PTBP1|PTBP1	902	-	6.0252075	1.0088239	-1.0	-1.0
chr3	121486799	121487009	ENSG00000051341.13|POLQ|PTBP1|PTBP1	969	-	4.22814	1.5108931	-1.0	-1.0
chr3	121812609	121812714	ENSG00000173226.16|IQCB1|PTBP1|PTBP1	907	-	6.009508	1.0301664	-1.0	-1.0
chr3	121785914	121786109	ENSG00000173226.16|IQCB1|PTBP1|PTBP1	958	-	4.7771573	1.381794	-1.0	-1.0
chr3	122452669	122452929	ENSG00000114030.12|KPNA1|PTBP1|PTBP1	991	-	4.276941	2.039695	-1.0	-1.0
chr3	123152030	123152145	ENSG00000065485.19|PDIA5|PTBP1|PTBP1	913	+	6.0711164	1.0595534	-1.0	-1.0
chr3	123243462	123243582	ENSG00000121542.11|SEC22A|PTBP1|PTBP1	921	+	6.0588865	1.1014538	-1.0	-1.0
chr3	123922298	123922398	ENSG00000175455.14|CCDC14|PTBP1|PTBP1	955	-	6.2235227	1.3512003	-1.0	-1.0
chr3	125507264	125507544	ENSG00000114520.10|SNX4|PTBP1|PTBP1	920	-	4.3361244	1.0946	-1.0	-1.0
chr3	128207213	128207358	ENSG00000132394.10|EEFSEC|PTBP1|PTBP1	915	+	6.0675344	1.0701126	-1.0	-1.0
chr3	128229973	128230233	ENSG00000132394.10|EEFSEC|PTBP1|PTBP1	966	+	6.439472	1.4666892	-1.0	-1.0
chr3	128497043	128497143	ENSG00000244300.2|GATA2-AS1|PTBP1|PTBP1	915	+	6.0624204	1.070701	-1.0	-1.0
chr3	128492906	128493006	ENSG00000244300.2|GATA2-AS1|PTBP1|PTBP1	929	+	4.162566	1.1482176	-1.0	-1.0
chr3	128491076	128491176	ENSG00000244300.2|GATA2-AS1|PTBP1|PTBP1	924	+	6.1344037	1.120797	-1.0	-1.0
chr3	128738409	128738599	ENSG00000075785.12|RAB7A|PTBP1|PTBP1	964	+	4.5266557	1.438908	-1.0	-1.0
chr3	128881461	128881606	ENSG00000177646.18|ACAD9|PTBP1|PTBP1	916	+	6.039532	1.0754441	-1.0	-1.0
chr3	129459666	129459876	ENSG00000163913.11|IFT122|PTBP1|PTBP1	995	+	7.185525	2.3092127	-1.0	-1.0
chr3	129459881	129460031	ENSG00000163913.11|IFT122|PTBP1|PTBP1	915	+	3.3887856	1.0713301	-1.0	-1.0
chr3	129560803	129560903	ENSG00000004399.12|PLXND1|PTBP1|PTBP1	906	-	6.017082	1.0279388	-1.0	-1.0
chr3	130392579	130392684	ENSG00000172752.14|COL6A5|PTBP1|PTBP1	916	+	6.0719557	1.0749141	-1.0	-1.0
chr3	130903600	130903785	ENSG00000017260.19|ATP2C1|PTBP1|PTBP1	951	+	4.6788826	1.3094053	-1.0	-1.0
chr3	133622002	133622102	ENSG00000163781.12|TOPBP1|PTBP1|PTBP1	905	-	4.0572233	1.023858	-1.0	-1.0
chr3	133617626	133617891	ENSG00000163781.12|TOPBP1|PTBP1|PTBP1	986	-	5.7086887	1.849667	-1.0	-1.0
chr3	134537628	134537733	ENSG00000182923.16|CEP63|PTBP1|PTBP1	902	+	5.9789295	1.0067223	-1.0	-1.0
chr3	136694821	136694931	ENSG00000118007.12|STAG1|PTBP1|PTBP1	906	-	6.0328345	1.0279717	-1.0	-1.0
chr3	136840512	136840677	ENSG00000168917.8|SLC35G2|PTBP1|PTBP1	951	+	6.250012	1.3105756	-1.0	-1.0
chr3	136867103	136867383	ENSG00000158092.6|NCK1|PTBP1|PTBP1	980	+	4.8866043	1.7050853	-1.0	-1.0
chr3	138204470	138204600	ENSG00000114098.17|ARMC8|PTBP1|PTBP1	932	+	6.1337914	1.1651694	-1.0	-1.0
chr3	138690009	138690384	ENSG00000051382.8|PIK3CB|PTBP1|PTBP1	995	-	6.0111213	2.2680998	-1.0	-1.0
chr3	138700340	138700495	ENSG00000051382.8|PIK3CB|PTBP1|PTBP1	908	-	6.01786	1.0379254	-1.0	-1.0
chr3	138757549	138757659	ENSG00000051382.8|PIK3CB|PTBP1|PTBP1	913	-	6.073839	1.0592312	-1.0	-1.0
chr3	138673023	138673273	ENSG00000051382.8|PIK3CB|PTBP1|PTBP1	977	-	4.1610255	1.6361074	-1.0	-1.0
chr3	138700595	138700810	ENSG00000051382.8|PIK3CB|PTBP1|PTBP1	962	-	4.123919	1.4230291	-1.0	-1.0
chr3	138948052	138948247	ENSG00000206262.8|FOXL2NB|PTBP1|PTBP1	977	+	4.8813715	1.6426791	-1.0	-1.0
chr3	139381580	139381775	ENSG00000184432.9|COPB2|PTBP1|PTBP1	975	-	4.576411	1.5950844	-1.0	-1.0
chr3	139387164	139387339	ENSG00000184432.9|COPB2|PTBP1|PTBP1	942	-	4.2054963	1.2391365	-1.0	-1.0
chr3	139448043	139448168	ENSG00000248932.5|AC097103.2|PTBP1|PTBP1	913	+	6.049276	1.059895	-1.0	-1.0
chr3	139447838	139447983	ENSG00000248932.5|AC097103.2|PTBP1|PTBP1	905	+	6.05942	1.0242469	-1.0	-1.0
chr3	140975890	140976015	ENSG00000114120.11|SLC25A36|PTBP1|PTBP1	912	+	6.034853	1.0534647	-1.0	-1.0
chr3	141526356	141526521	ENSG00000155903.11|RASA2|PTBP1|PTBP1	958	+	5.4684954	1.3807077	-1.0	-1.0
chr3	141910359	141910739	ENSG00000069849.10|ATP1B3|PTBP1|PTBP1	949	+	5.148513	1.296648	-1.0	-1.0
chr3	141909914	141910019	ENSG00000069849.10|ATP1B3|PTBP1|PTBP1	904	+	3.008911	1.0190048	-1.0	-1.0
chr3	141908679	141908839	ENSG00000069849.10|ATP1B3|PTBP1|PTBP1	941	+	6.2289886	1.2276402	-1.0	-1.0
chr3	142336414	142336714	ENSG00000114127.10|XRN1|PTBP1|PTBP1	985	-	6.841294	1.8128862	-1.0	-1.0
chr3	142378584	142378754	ENSG00000114127.10|XRN1|PTBP1|PTBP1	963	-	6.3375015	1.4279934	-1.0	-1.0
chr3	142545407	142545507	ENSG00000175054.14|ATR|PTBP1|PTBP1	904	-	5.986656	1.0162395	-1.0	-1.0
chr3	142736543	142736753	ENSG00000144935.14|TRPC1|PTBP1|PTBP1	998	+	7.507547	2.6932895	-1.0	-1.0
chr3	149043155	149043255	ENSG00000071794.15|HLTF|PTBP1|PTBP1	902	-	5.9789295	1.0079802	-1.0	-1.0
chr3	149054309	149054439	ENSG00000071794.15|HLTF|PTBP1|PTBP1	917	-	6.1173053	1.0824788	-1.0	-1.0
chr3	149052644	149052779	ENSG00000071794.15|HLTF|PTBP1|PTBP1	910	-	6.0242424	1.0446556	-1.0	-1.0
chr3	150427686	150427911	ENSG00000196428.12|TSC22D2|PTBP1|PTBP1	1000	+	4.756179	3.5676627	-1.0	-1.0
chr3	150592717	150592907	ENSG00000120742.10|SERP1|PTBP1|PTBP1	975	-	6.006821	1.6019502	-1.0	-1.0
chr3	150626559	150626669	ENSG00000198843.12|SELENOT|PTBP1|PTBP1	913	+	6.049625	1.05948	-1.0	-1.0
chr3	152399189	152399419	ENSG00000152601.17|MBNL1|PTBP1|PTBP1	955	+	3.599475	1.3510141	-1.0	-1.0
chr3	152252165	152252390	ENSG00000152601.17|MBNL1|PTBP1|PTBP1	967	+	5.1775155	1.4873008	-1.0	-1.0
chr3	152330999	152331229	ENSG00000152601.17|MBNL1|PTBP1|PTBP1	988	+	2.7516859	1.9268634	-1.0	-1.0
chr3	152251955	152252110	ENSG00000152601.17|MBNL1|PTBP1|PTBP1	966	+	6.3526645	1.4624151	-1.0	-1.0
chr3	152316809	152316919	ENSG00000152601.17|MBNL1|PTBP1|PTBP1	970	+	5.8309793	1.5254408	-1.0	-1.0
chr3	152451323	152451558	ENSG00000152601.17|MBNL1|PTBP1|PTBP1	1000	+	3.900002	3.8134832	-1.0	-1.0
chr3	152369890	152370080	ENSG00000152601.17|MBNL1|PTBP1|PTBP1	932	+	4.5910263	1.1674201	-1.0	-1.0
chr3	152253590	152253770	ENSG00000152601.17|MBNL1|PTBP1|PTBP1	959	+	6.4082046	1.38415	-1.0	-1.0
chr3	152337580	152337885	ENSG00000152601.17|MBNL1|PTBP1|PTBP1	1000	+	5.5377874	5.573067	-1.0	-1.0
chr3	152283833	152284003	ENSG00000152601.17|MBNL1|PTBP1|PTBP1	948	+	3.4516242	1.2868447	-1.0	-1.0
chr3	152253205	152253395	ENSG00000152601.17|MBNL1|PTBP1|PTBP1	920	+	6.113027	1.0958973	-1.0	-1.0
chr3	158106073	158106213	ENSG00000168779.19|SHOX2|PTBP1|PTBP1	936	-	6.1376367	1.1961375	-1.0	-1.0
chr3	158321180	158321425	ENSG00000174891.12|RSRC1|PTBP1|PTBP1	996	+	7.245804	2.356671	-1.0	-1.0
chr3	158127166	158127351	ENSG00000174891.12|RSRC1|PTBP1|PTBP1	919	+	3.2273471	1.0936619	-1.0	-1.0
chr3	158227293	158227538	ENSG00000174891.12|RSRC1|PTBP1|PTBP1	994	+	5.324725	2.2096195	-1.0	-1.0
chr3	160514836	160515336	ENSG00000186432.8|KPNA4|PTBP1|PTBP1	998	-	3.270747	2.7964084	-1.0	-1.0
chr3	160514906	160515231	ENSG00000238741.1|SCARNA7|PTBP1|PTBP1	996	-	2.7131617	2.430263	-1.0	-1.0
chr3	169124302	169124447	ENSG00000085276.17|MECOM|PTBP1|PTBP1	906	-	6.011124	1.0284504	-1.0	-1.0
chr3	169764544	169764744	ENSG00000270141.3|TERC|PTBP1|PTBP1	998	-	3.299736	2.729116	-1.0	-1.0
chr3	169764769	169765060	ENSG00000270141.3|TERC|PTBP1|PTBP1	993	-	2.8516817	2.1543884	-1.0	-1.0
chr3	169764609	169764744	ENSG00000277925.1|Telomerase-vert|PTBP1|PTBP1	997	-	2.6554487	2.521289	-1.0	-1.0
chr3	169764769	169765047	ENSG00000277925.1|Telomerase-vert|PTBP1|PTBP1	992	-	2.8099427	2.0724008	-1.0	-1.0
chr3	170111176	170111461	ENSG00000173889.15|PHC3|PTBP1|PTBP1	987	-	6.4091682	1.8874568	-1.0	-1.0
chr3	170136815	170137010	ENSG00000173889.15|PHC3|PTBP1|PTBP1	997	-	7.542555	2.5830781	-1.0	-1.0
chr3	171210105	171210210	ENSG00000154310.16|TNIK|PTBP1|PTBP1	965	-	6.3565874	1.451136	-1.0	-1.0
chr3	171070392	171070502	ENSG00000154310.16|TNIK|PTBP1|PTBP1	935	-	6.1505136	1.1886036	-1.0	-1.0
chr3	171134798	171134913	ENSG00000154310.16|TNIK|PTBP1|PTBP1	914	-	6.0624294	1.0677202	-1.0	-1.0
chr3	171265996	171266236	ENSG00000154310.16|TNIK|PTBP1|PTBP1	993	-	5.243108	2.1251714	-1.0	-1.0
chr3	171682038	171682233	ENSG00000075651.15|PLD1|PTBP1|PTBP1	961	-	6.299552	1.4045459	-1.0	-1.0
chr3	172041164	172041669	ENSG00000075420.12|FNDC3B|PTBP1|PTBP1	995	+	5.6293387	2.3026254	-1.0	-1.0
chr3	172312952	172313172	ENSG00000075420.12|FNDC3B|PTBP1|PTBP1	971	+	4.4040327	1.5338165	-1.0	-1.0
chr3	172113725	172113910	ENSG00000075420.12|FNDC3B|PTBP1|PTBP1	941	+	3.4643648	1.2277995	-1.0	-1.0
chr3	172269181	172269371	ENSG00000075420.12|FNDC3B|PTBP1|PTBP1	970	+	4.931732	1.5259274	-1.0	-1.0
chr3	172804045	172804230	ENSG00000114346.13|ECT2|PTBP1|PTBP1	908	+	4.095313	1.0351473	-1.0	-1.0
chr3	172803720	172803920	ENSG00000114346.13|ECT2|PTBP1|PTBP1	998	+	7.5926967	2.7297294	-1.0	-1.0
chr3	172765225	172765380	ENSG00000114346.13|ECT2|PTBP1|PTBP1	955	+	6.241506	1.3481903	-1.0	-1.0
chr3	177172622	177172737	ENSG00000177565.16|TBL1XR1|PTBP1|PTBP1	911	-	3.0201125	1.0514934	-1.0	-1.0
chr3	177069642	177069877	ENSG00000177565.16|TBL1XR1|PTBP1|PTBP1	995	-	5.6243634	2.2803254	-1.0	-1.0
chr3	177090931	177091091	ENSG00000177565.16|TBL1XR1|PTBP1|PTBP1	952	-	3.3841915	1.3181567	-1.0	-1.0
chr3	177109407	177109602	ENSG00000177565.16|TBL1XR1|PTBP1|PTBP1	974	-	4.1644373	1.5789158	-1.0	-1.0
chr3	178762671	178762771	ENSG00000237978.5|KCNMB2-AS1|PTBP1|PTBP1	906	-	5.994314	1.026554	-1.0	-1.0
chr3	178803281	178803491	ENSG00000237978.5|KCNMB2-AS1|PTBP1|PTBP1	986	-	5.848104	1.8678864	-1.0	-1.0
chr3	178763366	178763511	ENSG00000237978.5|KCNMB2-AS1|PTBP1|PTBP1	945	-	5.387708	1.2575743	-1.0	-1.0
chr3	179175761	179175896	ENSG00000121879.3|PIK3CA|PTBP1|PTBP1	956	+	6.285654	1.3581915	-1.0	-1.0
chr3	179164946	179165171	ENSG00000121879.3|PIK3CA|PTBP1|PTBP1	1000	+	8.057311	3.5126896	-1.0	-1.0
chr3	182825046	182825151	ENSG00000058063.15|ATP11B|PTBP1|PTBP1	901	+	3.9549046	1.0059054	-1.0	-1.0
chr3	183297575	183297770	ENSG00000176597.11|B3GNT5|PTBP1|PTBP1	975	+	6.664752	1.6024883	-1.0	-1.0
chr3	183451917	183452037	ENSG00000240024.5|LINC00888|PTBP1|PTBP1	965	+	4.6209903	1.4566756	-1.0	-1.0
chr3	183453897	183454012	ENSG00000240024.5|LINC00888|PTBP1|PTBP1	932	+	3.984902	1.168948	-1.0	-1.0
chr3	183674218	183674403	ENSG00000114796.15|KLHL24|PTBP1|PTBP1	958	+	4.4959335	1.3783773	-1.0	-1.0
chr3	184171763	184171938	ENSG00000161202.17|DVL3|PTBP1|PTBP1	938	+	4.8797684	1.2109536	-1.0	-1.0
chr3	184171438	184171583	ENSG00000161202.17|DVL3|PTBP1|PTBP1	917	+	2.9560926	1.0807712	-1.0	-1.0
chr3	184171058	184171193	ENSG00000161202.17|DVL3|PTBP1|PTBP1	932	+	6.1349397	1.1658298	-1.0	-1.0
chr3	184316493	184316598	ENSG00000114867.20|EIF4G1|PTBP1|PTBP1	920	+	6.1020436	1.0977364	-1.0	-1.0
chr3	184360011	184360126	ENSG00000114859.15|CLCN2|PTBP1|PTBP1	905	-	6.127172	1.021759	-1.0	-1.0
chr3	185665389	185665494	ENSG00000073792.15|IGF2BP2|PTBP1|PTBP1	925	-	6.0358043	1.1245738	-1.0	-1.0
chr3	185719772	185719967	ENSG00000073792.15|IGF2BP2|PTBP1|PTBP1	984	-	5.5996947	1.7966088	-1.0	-1.0
chr3	185676898	185677003	ENSG00000073792.15|IGF2BP2|PTBP1|PTBP1	906	-	6.0246673	1.0268304	-1.0	-1.0
chr3	185664809	185665309	ENSG00000073792.15|IGF2BP2|PTBP1|PTBP1	973	-	4.637603	1.5691961	-1.0	-1.0
chr3	185776902	185777017	ENSG00000073792.15|IGF2BP2|PTBP1|PTBP1	909	-	4.0068398	1.0399456	-1.0	-1.0
chr3	185665894	185666124	ENSG00000073792.15|IGF2BP2|PTBP1|PTBP1	998	-	6.2025986	2.739196	-1.0	-1.0
chr3	185659229	185659364	ENSG00000073792.15|IGF2BP2|PTBP1|PTBP1	979	-	6.3715506	1.6827592	-1.0	-1.0
chr3	186579187	186579382	ENSG00000090520.11|DNAJB11|PTBP1|PTBP1	920	+	4.8605514	1.0985694	-1.0	-1.0
chr3	186786787	186786912	ENSG00000156976.16|EIF4A2|PTBP1|PTBP1	980	+	1.7737902	1.6911299	-1.0	-1.0
chr3	186787247	186787502	ENSG00000156976.16|EIF4A2|PTBP1|PTBP1	1000	+	2.9736252	4.19936	-1.0	-1.0
chr3	186786402	186786507	ENSG00000156976.16|EIF4A2|PTBP1|PTBP1	920	+	2.1310985	1.0970769	-1.0	-1.0
chr3	186784797	186784917	ENSG00000156976.16|EIF4A2|PTBP1|PTBP1	978	+	1.8713651	1.6526037	-1.0	-1.0
chr3	186787299	186787431	ENSG00000200320.1|SNORA63|PTBP1|PTBP1	1000	+	2.9499393	4.33772	-1.0	-1.0
chr3	186984775	186984995	ENSG00000073849.14|ST6GAL1|PTBP1|PTBP1	998	+	6.2920275	2.8215008	-1.0	-1.0
chr3	187004778	187005003	ENSG00000073849.14|ST6GAL1|PTBP1|PTBP1	997	+	4.5900483	2.55552	-1.0	-1.0
chr3	186985125	186985320	ENSG00000073849.14|ST6GAL1|PTBP1|PTBP1	963	+	3.8421342	1.433328	-1.0	-1.0
chr3	187737419	187737519	ENSG00000113916.17|BCL6|PTBP1|PTBP1	917	-	6.099259	1.0799779	-1.0	-1.0
chr3	187737274	187737404	ENSG00000113916.17|BCL6|PTBP1|PTBP1	981	-	6.739685	1.7289553	-1.0	-1.0
chr3	191389010	191389170	ENSG00000152492.13|CCDC50|PTBP1|PTBP1	922	+	6.1120176	1.1057211	-1.0	-1.0
chr3	191469639	191469754	ENSG00000223812.6|AC073365.1|PTBP1|PTBP1	915	+	6.0641966	1.0689051	-1.0	-1.0
chr3	191463029	191463254	ENSG00000223812.6|AC073365.1|PTBP1|PTBP1	995	+	6.6232414	2.3141189	-1.0	-1.0
chr3	191506733	191506918	ENSG00000223812.6|AC073365.1|PTBP1|PTBP1	939	+	4.9532175	1.2115637	-1.0	-1.0
chr3	191438259	191438634	ENSG00000223812.6|AC073365.1|PTBP1|PTBP1	986	+	6.4808927	1.8411862	-1.0	-1.0
chr3	191561349	191561469	ENSG00000223812.6|AC073365.1|PTBP1|PTBP1	916	+	6.071224	1.073594	-1.0	-1.0
chr3	193596324	193596514	ENSG00000198836.8|OPA1|PTBP1|PTBP1	972	+	5.2994385	1.5494236	-1.0	-1.0
chr3	193669261	193669416	ENSG00000198836.8|OPA1|PTBP1|PTBP1	926	+	4.421413	1.1299615	-1.0	-1.0
chr3	193595709	193595899	ENSG00000198836.8|OPA1|PTBP1|PTBP1	966	+	6.36288	1.4719533	-1.0	-1.0
chr3	194435421	194435596	ENSG00000133657.14|ATP13A3|PTBP1|PTBP1	968	-	6.400337	1.500666	-1.0	-1.0
chr3	194417869	194418069	ENSG00000133657.14|ATP13A3|PTBP1|PTBP1	982	-	5.020716	1.7559153	-1.0	-1.0
chr3	195185333	195185503	ENSG00000173950.15|XXYLT1|PTBP1|PTBP1	943	-	6.1466346	1.2428595	-1.0	-1.0
chr3	195184998	195185178	ENSG00000173950.15|XXYLT1|PTBP1|PTBP1	962	-	6.345733	1.423349	-1.0	-1.0
chr3	195340456	195340576	ENSG00000114331.13|ACAP2|PTBP1|PTBP1	926	-	5.5905066	1.1289738	-1.0	-1.0
chr3	195377979	195378139	ENSG00000114331.13|ACAP2|PTBP1|PTBP1	933	-	4.3729916	1.1733816	-1.0	-1.0
chr3	195697939	195698179	ENSG00000242086.8|LINC00969|PTBP1|PTBP1	923	+	3.4674153	1.1137135	-1.0	-1.0
chr3	195934050	195934350	ENSG00000260261.2|AC124944.3|PTBP1|PTBP1	994	-	7.3917937	2.2382162	-1.0	-1.0
chr3	195934815	195935005	ENSG00000260261.2|AC124944.3|PTBP1|PTBP1	954	-	6.338212	1.3389939	-1.0	-1.0
chr3	196356406	196356636	ENSG00000163960.11|UBXN7|PTBP1|PTBP1	989	-	3.3725986	1.948616	-1.0	-1.0
chr3	196401537	196401717	ENSG00000163960.11|UBXN7|PTBP1|PTBP1	940	-	6.1488614	1.2215339	-1.0	-1.0
chr3	197133731	197133866	ENSG00000075711.20|DLG1|PTBP1|PTBP1	919	-	6.0833845	1.089113	-1.0	-1.0
chr3	197113735	197113895	ENSG00000075711.20|DLG1|PTBP1|PTBP1	906	-	3.5117388	1.0289911	-1.0	-1.0
chr3	197088196	197088331	ENSG00000075711.20|DLG1|PTBP1|PTBP1	908	-	3.9969096	1.0363327	-1.0	-1.0
chr3	197997055	197997245	ENSG00000185621.11|LMLN|PTBP1|PTBP1	971	+	6.4609303	1.5366555	-1.0	-1.0
chr4	509600	509815	ENSG00000174227.15|PIGG|PTBP1|PTBP1	986	+	5.781468	1.8693622	-1.0	-1.0
chr4	760183	760388	ENSG00000185619.18|PCGF3|PTBP1|PTBP1	929	+	4.4987984	1.1464561	-1.0	-1.0
chr4	759863	760043	ENSG00000185619.18|PCGF3|PTBP1|PTBP1	959	+	6.321918	1.3831722	-1.0	-1.0
chr4	758368	758613	ENSG00000185619.18|PCGF3|PTBP1|PTBP1	973	+	4.9369926	1.5742898	-1.0	-1.0
chr4	901033	901208	ENSG00000178950.16|GAK|PTBP1|PTBP1	939	-	6.1586585	1.2117121	-1.0	-1.0
chr4	900778	900923	ENSG00000178950.16|GAK|PTBP1|PTBP1	938	-	4.1720047	1.2058601	-1.0	-1.0
chr4	1221839	1221979	ENSG00000159692.15|CTBP1|PTBP1|PTBP1	950	-	4.298703	1.2969707	-1.0	-1.0
chr4	1245328	1245463	ENSG00000159692.15|CTBP1|PTBP1|PTBP1	943	-	6.219716	1.2455149	-1.0	-1.0
chr4	1337835	1337965	ENSG00000090316.15|MAEA|PTBP1|PTBP1	936	+	5.533481	1.1946553	-1.0	-1.0
chr4	1974566	1974781	ENSG00000109685.17|NSD2|PTBP1|PTBP1	989	+	2.0186367	1.961308	-1.0	-1.0
chr4	1896699	1896949	ENSG00000109685.17|NSD2|PTBP1|PTBP1	996	+	6.1614914	2.431645	-1.0	-1.0
chr4	1894879	1895059	ENSG00000109685.17|NSD2|PTBP1|PTBP1	953	+	4.144617	1.3282121	-1.0	-1.0
chr4	1877462	1877617	ENSG00000109685.17|NSD2|PTBP1|PTBP1	928	+	5.328442	1.1429393	-1.0	-1.0
chr4	1912654	1912854	ENSG00000109685.17|NSD2|PTBP1|PTBP1	984	+	4.879513	1.8074236	-1.0	-1.0
chr4	1974635	1974755	ENSG00000249784.1|SCARNA22|PTBP1|PTBP1	991	+	2.0427449	2.0408366	-1.0	-1.0
chr4	2237361	2237606	ENSG00000214367.7|HAUS3|PTBP1|PTBP1	989	-	5.7858963	1.9704943	-1.0	-1.0
chr4	2237363	2237603	ENSG00000130997.16|POLN|PTBP1|PTBP1	990	-	5.7768083	2.0053158	-1.0	-1.0
chr4	2347939	2348039	ENSG00000159733.13|ZFYVE28|PTBP1|PTBP1	916	-	6.141778	1.0754822	-1.0	-1.0
chr4	2330496	2330661	ENSG00000159733.13|ZFYVE28|PTBP1|PTBP1	923	-	6.1301756	1.1133741	-1.0	-1.0
chr4	2308511	2308671	ENSG00000159733.13|ZFYVE28|PTBP1|PTBP1	951	-	6.322152	1.3072591	-1.0	-1.0
chr4	2559665	2559770	ENSG00000063978.15|RNF4|PTBP1|PTBP1	932	+	6.081477	1.1679881	-1.0	-1.0
chr4	2582400	2582560	ENSG00000063978.15|RNF4|PTBP1|PTBP1	943	+	6.178799	1.2406698	-1.0	-1.0
chr4	2559665	2559770	ENSG00000125386.15|FAM193A|PTBP1|PTBP1	932	+	6.081477	1.1675177	-1.0	-1.0
chr4	2582400	2582560	ENSG00000125386.15|FAM193A|PTBP1|PTBP1	943	+	6.178799	1.2409288	-1.0	-1.0
chr4	2683832	2683972	ENSG00000125386.15|FAM193A|PTBP1|PTBP1	952	+	6.2256107	1.318876	-1.0	-1.0
chr4	2851644	2851839	ENSG00000087274.16|ADD1|PTBP1|PTBP1	972	+	6.148179	1.5484117	-1.0	-1.0
chr4	2852244	2852809	ENSG00000087274.16|ADD1|PTBP1|PTBP1	983	+	5.109962	1.7605978	-1.0	-1.0
chr4	2906241	2906401	ENSG00000087274.16|ADD1|PTBP1|PTBP1	978	+	6.1317825	1.6584563	-1.0	-1.0
chr4	6828704	6828844	ENSG00000170871.11|KIAA0232|PTBP1|PTBP1	909	+	6.0248246	1.0406818	-1.0	-1.0
chr4	8422080	8422245	ENSG00000087008.15|ACOX3|PTBP1|PTBP1	953	-	6.2450314	1.3238279	-1.0	-1.0
chr4	13481776	13481996	ENSG00000157869.14|RAB28|PTBP1|PTBP1	978	-	6.6398683	1.6530753	-1.0	-1.0
chr4	15045052	15045242	ENSG00000137449.15|CPEB2|PTBP1|PTBP1	980	+	6.6572866	1.689934	-1.0	-1.0
chr4	15051007	15051127	ENSG00000137449.15|CPEB2|PTBP1|PTBP1	930	+	6.1027255	1.1556495	-1.0	-1.0
chr4	17993660	17993855	ENSG00000178177.15|LCORL|PTBP1|PTBP1	942	-	4.2472353	1.2396575	-1.0	-1.0
chr4	17956925	17957120	ENSG00000178177.15|LCORL|PTBP1|PTBP1	967	-	5.5668917	1.4835706	-1.0	-1.0
chr4	20713280	20713435	ENSG00000163138.18|PACRGL|PTBP1|PTBP1	950	+	6.1879234	1.301159	-1.0	-1.0
chr4	20712076	20712371	ENSG00000163138.18|PACRGL|PTBP1|PTBP1	992	+	5.348519	2.0975232	-1.0	-1.0
chr4	20750492	20750592	ENSG00000163138.18|PACRGL|PTBP1|PTBP1	913	+	6.0477724	1.0581486	-1.0	-1.0
chr4	23662424	23662564	ENSG00000250137.1|AC093607.1|PTBP1|PTBP1	906	+	5.994314	1.0257679	-1.0	-1.0
chr4	25240678	25241023	ENSG00000281028.1|AC104662.2|PTBP1|PTBP1	985	+	6.0165777	1.8248943	-1.0	-1.0
chr4	25240681	25241026	ENSG00000038210.12|PI4K2B|PTBP1|PTBP1	984	+	5.9256167	1.7936735	-1.0	-1.0
chr4	25321250	25321360	ENSG00000168228.14|ZCCHC4|PTBP1|PTBP1	916	+	6.0696836	1.0748229	-1.0	-1.0
chr4	25790574	25790684	ENSG00000091490.10|SEL1L3|PTBP1|PTBP1	902	-	4.1000032	1.0096797	-1.0	-1.0
chr4	25772500	25772700	ENSG00000091490.10|SEL1L3|PTBP1|PTBP1	974	-	3.950137	1.5858158	-1.0	-1.0
chr4	25796754	25797234	ENSG00000091490.10|SEL1L3|PTBP1|PTBP1	994	-	6.589922	2.25798	-1.0	-1.0
chr4	26433086	26433246	ENSG00000168214.20|RBPJ|PTBP1|PTBP1	919	+	3.7412584	1.092466	-1.0	-1.0
chr4	32022057	32022157	ENSG00000251129.1|LINC02506|PTBP1|PTBP1	911	+	3.3658752	1.0506644	-1.0	-1.0
chr4	32096207	32096352	ENSG00000251129.1|LINC02506|PTBP1|PTBP1	965	+	6.370986	1.4577798	-1.0	-1.0
chr4	32030662	32030782	ENSG00000251129.1|LINC02506|PTBP1|PTBP1	914	+	4.0415516	1.0671343	-1.0	-1.0
chr4	32075692	32075877	ENSG00000251129.1|LINC02506|PTBP1|PTBP1	940	+	4.853558	1.2188349	-1.0	-1.0
chr4	32005717	32006027	ENSG00000251129.1|LINC02506|PTBP1|PTBP1	1000	+	6.214397	5.065148	-1.0	-1.0
chr4	32095977	32096152	ENSG00000251129.1|LINC02506|PTBP1|PTBP1	946	+	4.411248	1.2637867	-1.0	-1.0
chr4	33927884	33928074	ENSG00000250954.5|AC016687.3|PTBP1|PTBP1	973	-	6.513526	1.5617996	-1.0	-1.0
chr4	39728495	39728695	ENSG00000078140.13|UBE2K|PTBP1|PTBP1	986	+	3.7685583	1.8643085	-1.0	-1.0
chr4	39715970	39716200	ENSG00000078140.13|UBE2K|PTBP1|PTBP1	992	+	3.927173	2.124181	-1.0	-1.0
chr4	39775938	39776043	ENSG00000078140.13|UBE2K|PTBP1|PTBP1	904	+	5.986656	1.0189471	-1.0	-1.0
chr4	39776258	39776473	ENSG00000078140.13|UBE2K|PTBP1|PTBP1	989	+	5.530764	1.948835	-1.0	-1.0
chr4	39729320	39729425	ENSG00000078140.13|UBE2K|PTBP1|PTBP1	900	+	3.2934656	1.0019097	-1.0	-1.0
chr4	39746390	39746590	ENSG00000078140.13|UBE2K|PTBP1|PTBP1	981	+	3.636572	1.7104344	-1.0	-1.0
chr4	39905671	39905956	ENSG00000121892.14|PDS5A|PTBP1|PTBP1	1000	-	4.947603	3.7022953	-1.0	-1.0
chr4	48218046	48218236	ENSG00000135605.12|TEC|PTBP1|PTBP1	969	-	4.971826	1.5078318	-1.0	-1.0
chr4	48144368	48144563	ENSG00000135605.12|TEC|PTBP1|PTBP1	967	-	4.2138014	1.478417	-1.0	-1.0
chr4	48418028	48418238	ENSG00000109171.14|SLAIN2|PTBP1|PTBP1	973	+	6.541716	1.5629548	-1.0	-1.0
chr4	48659257	48659392	ENSG00000075539.14|FRYL|PTBP1|PTBP1	912	-	4.27509	1.0531566	-1.0	-1.0
chr4	48660022	48660217	ENSG00000075539.14|FRYL|PTBP1|PTBP1	975	-	6.5178638	1.6037595	-1.0	-1.0
chr4	48709360	48709495	ENSG00000075539.14|FRYL|PTBP1|PTBP1	921	-	6.0768	1.1045884	-1.0	-1.0
chr4	52632789	52632904	ENSG00000109189.12|USP46|PTBP1|PTBP1	904	-	5.986656	1.0175934	-1.0	-1.0
chr4	52713319	52713444	ENSG00000226950.6|DANCR|PTBP1|PTBP1	975	+	3.6040382	1.5970418	-1.0	-1.0
chr4	52712577	52712780	ENSG00000226950.6|DANCR|PTBP1|PTBP1	979	+	2.0863967	1.6787853	-1.0	-1.0
chr4	52712681	52712747	ENSG00000264585.1|MIR4449|PTBP1|PTBP1	988	+	2.8863564	1.9084957	-1.0	-1.0
chr4	53311976	53312146	ENSG00000184178.15|SCFD2|PTBP1|PTBP1	984	-	6.5982494	1.8070073	-1.0	-1.0
chr4	53007200	53007405	ENSG00000184178.15|SCFD2|PTBP1|PTBP1	978	-	6.6604214	1.6504296	-1.0	-1.0
chr4	53114630	53114840	ENSG00000184178.15|SCFD2|PTBP1|PTBP1	985	-	6.7562447	1.8264468	-1.0	-1.0
chr4	53417712	53417937	ENSG00000145216.15|FIP1L1|PTBP1|PTBP1	994	+	7.086449	2.1946173	-1.0	-1.0
chr4	53417712	53417937	ENSG00000282278.1|AC058822.1|PTBP1|PTBP1	994	+	7.086449	2.1950426	-1.0	-1.0
chr4	55397535	55398075	ENSG00000134851.12|TMEM165|PTBP1|PTBP1	1000	+	4.514961	4.2884264	-1.0	-1.0
chr4	55422109	55422274	ENSG00000134851.12|TMEM165|PTBP1|PTBP1	978	+	5.5122943	1.6645346	-1.0	-1.0
chr4	55403763	55403998	ENSG00000134851.12|TMEM165|PTBP1|PTBP1	973	+	3.5338717	1.5744938	-1.0	-1.0
chr4	55477699	55477889	ENSG00000134852.14|CLOCK|PTBP1|PTBP1	916	-	4.044847	1.0757284	-1.0	-1.0
chr4	55962920	55963265	ENSG00000174799.10|CEP135|PTBP1|PTBP1	950	+	5.190759	1.3021917	-1.0	-1.0
chr4	55962730	55962885	ENSG00000174799.10|CEP135|PTBP1|PTBP1	956	+	5.6185145	1.3520511	-1.0	-1.0
chr4	55962480	55962600	ENSG00000174799.10|CEP135|PTBP1|PTBP1	920	+	4.625951	1.099267	-1.0	-1.0
chr4	56487282	56487457	ENSG00000174780.15|SRP72|PTBP1|PTBP1	968	+	5.0774684	1.4980718	-1.0	-1.0
chr4	56981949	56982129	ENSG00000047315.15|POLR2B|PTBP1|PTBP1	933	+	4.0773954	1.1716491	-1.0	-1.0
chr4	67638213	67638313	ENSG00000033178.12|UBA6|PTBP1|PTBP1	965	-	6.3438735	1.4562335	-1.0	-1.0
chr4	67637958	67638138	ENSG00000033178.12|UBA6|PTBP1|PTBP1	972	-	5.1228766	1.551202	-1.0	-1.0
chr4	67653881	67654081	ENSG00000033178.12|UBA6|PTBP1|PTBP1	995	-	7.1502767	2.2934377	-1.0	-1.0
chr4	67675657	67675857	ENSG00000033178.12|UBA6|PTBP1|PTBP1	980	-	4.033177	1.700483	-1.0	-1.0
chr4	67749535	67749815	ENSG00000248049.6|UBA6-AS1|PTBP1|PTBP1	996	+	7.3400655	2.3669174	-1.0	-1.0
chr4	67830616	67830791	ENSG00000248049.6|UBA6-AS1|PTBP1|PTBP1	925	+	6.0908575	1.1222076	-1.0	-1.0
chr4	70789984	70790082	ENSG00000018189.12|RUFY3|PTBP1|PTBP1	912	+	2.8389401	1.0544802	-1.0	-1.0
chr4	70920170	70920325	ENSG00000173542.8|MOB1B|PTBP1|PTBP1	912	+	2.8849955	1.0567813	-1.0	-1.0
chr4	70971819	70972114	ENSG00000173542.8|MOB1B|PTBP1|PTBP1	990	+	6.493337	2.0018094	-1.0	-1.0
chr4	70970249	70970414	ENSG00000173542.8|MOB1B|PTBP1|PTBP1	918	+	3.1267555	1.087288	-1.0	-1.0
chr4	72287319	72287454	ENSG00000156140.9|ADAMTS3|PTBP1|PTBP1	935	-	6.1151075	1.1899095	-1.0	-1.0
chr4	72450856	72451021	ENSG00000156140.9|ADAMTS3|PTBP1|PTBP1	947	-	6.204836	1.2744639	-1.0	-1.0
chr4	72537801	72537991	ENSG00000156140.9|ADAMTS3|PTBP1|PTBP1	944	-	4.01545	1.2488345	-1.0	-1.0
chr4	73167193	73167338	ENSG00000132466.18|ANKRD17|PTBP1|PTBP1	947	-	3.335154	1.2747694	-1.0	-1.0
chr4	73117446	73117641	ENSG00000132466.18|ANKRD17|PTBP1|PTBP1	930	-	4.1365466	1.1548136	-1.0	-1.0
chr4	73158006	73158231	ENSG00000132466.18|ANKRD17|PTBP1|PTBP1	1000	-	5.462262	3.9984643	-1.0	-1.0
chr4	73109820	73109995	ENSG00000132466.18|ANKRD17|PTBP1|PTBP1	926	-	6.1145544	1.1314666	-1.0	-1.0
chr4	73206303	73206578	ENSG00000132466.18|ANKRD17|PTBP1|PTBP1	1000	-	5.499334	4.2515483	-1.0	-1.0
chr4	73211133	73211328	ENSG00000132466.18|ANKRD17|PTBP1|PTBP1	970	-	4.208433	1.5252639	-1.0	-1.0
chr4	73206608	73206823	ENSG00000132466.18|ANKRD17|PTBP1|PTBP1	999	-	5.348404	3.0855563	-1.0	-1.0
chr4	73108745	73108965	ENSG00000132466.18|ANKRD17|PTBP1|PTBP1	954	-	3.6702662	1.3380749	-1.0	-1.0
chr4	73087746	73088046	ENSG00000132466.18|ANKRD17|PTBP1|PTBP1	991	-	6.126915	2.0662847	-1.0	-1.0
chr4	73171090	73171265	ENSG00000132466.18|ANKRD17|PTBP1|PTBP1	950	-	5.245282	1.2993963	-1.0	-1.0
chr4	74371430	74371625	ENSG00000124882.3|EREG|PTBP1|PTBP1	989	+	6.319104	1.9415363	-1.0	-1.0
chr4	76140122	76140222	ENSG00000138750.14|NUP54|PTBP1|PTBP1	909	-	4.0296745	1.0433028	-1.0	-1.0
chr4	76140587	76140717	ENSG00000138750.14|NUP54|PTBP1|PTBP1	981	-	6.376933	1.7110558	-1.0	-1.0
chr4	77926972	77927122	ENSG00000169288.17|MRPL1|PTBP1|PTBP1	924	+	6.109718	1.1214114	-1.0	-1.0
chr4	78785946	78786126	ENSG00000138756.17|BMP2K|PTBP1|PTBP1	938	+	3.4208713	1.2067198	-1.0	-1.0
chr4	78776771	78776876	ENSG00000138756.17|BMP2K|PTBP1|PTBP1	957	+	6.326173	1.3641851	-1.0	-1.0
chr4	78829320	78829580	ENSG00000138756.17|BMP2K|PTBP1|PTBP1	998	+	4.251705	2.751807	-1.0	-1.0
chr4	78782146	78782261	ENSG00000138756.17|BMP2K|PTBP1|PTBP1	952	+	6.2664165	1.3160232	-1.0	-1.0
chr4	78813241	78813446	ENSG00000138756.17|BMP2K|PTBP1|PTBP1	951	+	3.9005604	1.3055767	-1.0	-1.0
chr4	78891179	78891644	ENSG00000138756.17|BMP2K|PTBP1|PTBP1	993	+	4.9971175	2.126754	-1.0	-1.0
chr4	78886224	78886359	ENSG00000138756.17|BMP2K|PTBP1|PTBP1	942	+	6.298808	1.2369685	-1.0	-1.0
chr4	78816061	78816171	ENSG00000138756.17|BMP2K|PTBP1|PTBP1	906	+	5.994314	1.0266948	-1.0	-1.0
chr4	78886379	78886484	ENSG00000138756.17|BMP2K|PTBP1|PTBP1	928	+	6.1369452	1.1451453	-1.0	-1.0
chr4	78830095	78830290	ENSG00000138756.17|BMP2K|PTBP1|PTBP1	977	+	3.551632	1.6428239	-1.0	-1.0
chr4	78801436	78801696	ENSG00000138756.17|BMP2K|PTBP1|PTBP1	949	+	3.4704895	1.2962493	-1.0	-1.0
chr4	78829720	78829985	ENSG00000138756.17|BMP2K|PTBP1|PTBP1	1000	+	5.542824	3.6372962	-1.0	-1.0
chr4	78837012	78837202	ENSG00000138756.17|BMP2K|PTBP1|PTBP1	970	+	4.253537	1.5280825	-1.0	-1.0
chr4	78814206	78814361	ENSG00000138756.17|BMP2K|PTBP1|PTBP1	926	+	3.4621012	1.1332531	-1.0	-1.0
chr4	78813446	78813776	ENSG00000138756.17|BMP2K|PTBP1|PTBP1	970	+	4.449548	1.5265319	-1.0	-1.0
chr4	78831785	78831980	ENSG00000138756.17|BMP2K|PTBP1|PTBP1	958	+	3.2465606	1.3743145	-1.0	-1.0
chr4	79316199	79316339	ENSG00000156269.4|NAA11|PTBP1|PTBP1	940	-	3.60678	1.2250279	-1.0	-1.0
chr4	79253435	79253590	ENSG00000156269.4|NAA11|PTBP1|PTBP1	946	-	5.395318	1.2711251	-1.0	-1.0
chr4	79264414	79264804	ENSG00000249307.5|LINC01088|PTBP1|PTBP1	966	+	6.5450177	1.4715044	-1.0	-1.0
chr4	79263759	79263869	ENSG00000249307.5|LINC01088|PTBP1|PTBP1	935	+	6.1726217	1.1844203	-1.0	-1.0
chr4	79948692	79948877	ENSG00000163297.16|ANTXR2|PTBP1|PTBP1	952	-	6.2755203	1.3190111	-1.0	-1.0
chr4	79918972	79919167	ENSG00000163297.16|ANTXR2|PTBP1|PTBP1	976	-	6.543251	1.6200644	-1.0	-1.0
chr4	80029780	80029900	ENSG00000163297.16|ANTXR2|PTBP1|PTBP1	916	-	6.06483	1.0734967	-1.0	-1.0
chr4	80023591	80023841	ENSG00000163297.16|ANTXR2|PTBP1|PTBP1	964	-	4.871044	1.4435517	-1.0	-1.0
chr4	79993103	79993408	ENSG00000163297.16|ANTXR2|PTBP1|PTBP1	999	-	6.71907	2.9229603	-1.0	-1.0
chr4	80015641	80015961	ENSG00000163297.16|ANTXR2|PTBP1|PTBP1	993	-	6.202638	2.126679	-1.0	-1.0
chr4	79973002	79973202	ENSG00000163297.16|ANTXR2|PTBP1|PTBP1	991	-	4.4088397	2.0553079	-1.0	-1.0
chr4	79910707	79910917	ENSG00000163297.16|ANTXR2|PTBP1|PTBP1	962	-	3.8265724	1.4210386	-1.0	-1.0
chr4	82429647	82429752	ENSG00000152795.17|HNRNPDL|PTBP1|PTBP1	937	-	6.1303835	1.2035556	-1.0	-1.0
chr4	82895794	82896004	ENSG00000251022.6|THAP9-AS1|PTBP1|PTBP1	996	-	3.0546317	2.3975165	-1.0	-1.0
chr4	82898102	82898272	ENSG00000251022.6|THAP9-AS1|PTBP1|PTBP1	911	-	2.536625	1.0516818	-1.0	-1.0
chr4	82895796	82896006	ENSG00000138674.16|SEC31A|PTBP1|PTBP1	996	-	3.0373714	2.391823	-1.0	-1.0
chr4	82898102	82898272	ENSG00000138674.16|SEC31A|PTBP1|PTBP1	911	-	2.536625	1.0517642	-1.0	-1.0
chr4	82943587	82943887	ENSG00000189308.10|LIN54|PTBP1|PTBP1	980	-	4.551792	1.7048346	-1.0	-1.0
chr4	82998441	82998676	ENSG00000189308.10|LIN54|PTBP1|PTBP1	999	-	6.3072276	3.059346	-1.0	-1.0
chr4	84225023	84225238	ENSG00000250546.5|AC079160.1|PTBP1|PTBP1	980	-	4.5935616	1.7003049	-1.0	-1.0
chr4	84190073	84190268	ENSG00000250546.5|AC079160.1|PTBP1|PTBP1	911	-	3.8246748	1.0517852	-1.0	-1.0
chr4	84921215	84921410	ENSG00000163625.15|WDFY3|PTBP1|PTBP1	941	-	4.746182	1.2277269	-1.0	-1.0
chr4	85784865	85785050	ENSG00000138639.17|ARHGAP24|PTBP1|PTBP1	975	+	6.5244718	1.6084558	-1.0	-1.0
chr4	85739382	85739502	ENSG00000138639.17|ARHGAP24|PTBP1|PTBP1	911	+	6.030799	1.0508391	-1.0	-1.0
chr4	85626793	85626903	ENSG00000138639.17|ARHGAP24|PTBP1|PTBP1	932	+	4.8131027	1.1658506	-1.0	-1.0
chr4	86917187	86917382	ENSG00000163633.10|C4orf36|PTBP1|PTBP1	972	-	6.4715014	1.5461663	-1.0	-1.0
chr4	87059407	87059572	ENSG00000172493.20|AFF1|PTBP1|PTBP1	925	+	6.096538	1.1264317	-1.0	-1.0
chr4	86973671	86973829	ENSG00000172493.20|AFF1|PTBP1|PTBP1	999	+	6.910115	2.9517038	-1.0	-1.0
chr4	87069377	87069742	ENSG00000172493.20|AFF1|PTBP1|PTBP1	972	+	4.4498277	1.5539997	-1.0	-1.0
chr4	87127437	87127622	ENSG00000172493.20|AFF1|PTBP1|PTBP1	969	+	6.428678	1.508505	-1.0	-1.0
chr4	88707806	88708001	ENSG00000138641.15|HERC3|PTBP1|PTBP1	975	+	5.6922607	1.5998579	-1.0	-1.0
chr4	88719592	88719817	ENSG00000248019.2|FAM13A-AS1|PTBP1|PTBP1	975	+	5.178158	1.6024082	-1.0	-1.0
chr4	94502035	94502145	ENSG00000163110.14|PDLIM5|PTBP1|PTBP1	906	+	3.9900181	1.0252622	-1.0	-1.0
chr4	99059653	99059883	ENSG00000164024.11|METAP1|PTBP1|PTBP1	957	+	4.6421	1.3678263	-1.0	-1.0
chr4	102692182	102692377	ENSG00000109323.8|MANBA|PTBP1|PTBP1	969	-	6.5163717	1.513985	-1.0	-1.0
chr4	102709062	102709322	ENSG00000109323.8|MANBA|PTBP1|PTBP1	999	-	8.026529	3.0842283	-1.0	-1.0
chr4	103192331	103192716	ENSG00000138778.11|CENPE|PTBP1|PTBP1	982	-	5.4386425	1.7359278	-1.0	-1.0
chr4	103335754	103335894	ENSG00000248740.5|LINC02428|PTBP1|PTBP1	956	+	6.26254	1.354148	-1.0	-1.0
chr4	103257329	103257529	ENSG00000248740.5|LINC02428|PTBP1|PTBP1	978	+	6.643466	1.6621109	-1.0	-1.0
chr4	105468225	105468405	ENSG00000138777.19|PPA2|PTBP1|PTBP1	956	-	5.380646	1.3605626	-1.0	-1.0
chr4	105410313	105410413	ENSG00000138777.19|PPA2|PTBP1|PTBP1	904	-	5.986656	1.0191705	-1.0	-1.0
chr4	105467600	105467700	ENSG00000138777.19|PPA2|PTBP1|PTBP1	961	-	6.288078	1.4073213	-1.0	-1.0
chr4	105423856	105424076	ENSG00000138777.19|PPA2|PTBP1|PTBP1	991	-	5.4499426	2.0298295	-1.0	-1.0
chr4	108030283	108030473	ENSG00000138796.16|HADH|PTBP1|PTBP1	971	+	6.5276194	1.5361768	-1.0	-1.0
chr4	109818400	109818840	ENSG00000109534.16|GAR1|PTBP1|PTBP1	963	+	4.415475	1.4282314	-1.0	-1.0
chr4	109919267	109919457	ENSG00000138798.11|EGF|PTBP1|PTBP1	964	+	6.356449	1.4430602	-1.0	-1.0
chr4	110196178	110196278	ENSG00000170522.9|ELOVL6|PTBP1|PTBP1	906	-	6.0246673	1.026554	-1.0	-1.0
chr4	110133018	110133238	ENSG00000170522.9|ELOVL6|PTBP1|PTBP1	985	-	6.7268662	1.8120197	-1.0	-1.0
chr4	110077939	110078124	ENSG00000170522.9|ELOVL6|PTBP1|PTBP1	933	-	4.499634	1.1755918	-1.0	-1.0
chr4	110195863	110196033	ENSG00000170522.9|ELOVL6|PTBP1|PTBP1	945	-	4.274179	1.2592536	-1.0	-1.0
chr4	112152498	112152693	ENSG00000174749.5|C4orf32|PTBP1|PTBP1	959	+	4.8781204	1.389206	-1.0	-1.0
chr4	112235869	112236024	ENSG00000138660.11|AP1AR|PTBP1|PTBP1	915	+	6.0744076	1.0692896	-1.0	-1.0
chr4	118279213	118279388	ENSG00000269893.6|SNHG8|PTBP1|PTBP1	976	+	2.2893171	1.6284803	-1.0	-1.0
chr4	118279214	118279320	ENSG00000275994.1|SNORA24|PTBP1|PTBP1	904	+	1.4302876	1.0185925	-1.0	-1.0
chr4	119537409	119537644	ENSG00000245958.6|AC093752.1|PTBP1|PTBP1	989	+	6.037064	1.9679184	-1.0	-1.0
chr4	122844807	122844912	ENSG00000138685.13|FGF2|PTBP1|PTBP1	907	+	6.017082	1.0296783	-1.0	-1.0
chr4	122844557	122844752	ENSG00000138685.13|FGF2|PTBP1|PTBP1	958	+	4.2280974	1.3754632	-1.0	-1.0
chr4	123027281	123027461	ENSG00000145375.7|SPATA5|PTBP1|PTBP1	940	+	6.168488	1.2198031	-1.0	-1.0
chr4	123191523	123191738	ENSG00000145375.7|SPATA5|PTBP1|PTBP1	992	+	6.3110785	2.0706282	-1.0	-1.0
chr4	123041975	123042120	ENSG00000145375.7|SPATA5|PTBP1|PTBP1	911	+	6.0417395	1.0487002	-1.0	-1.0
chr4	124703910	124704050	ENSG00000151458.11|ANKRD50|PTBP1|PTBP1	940	-	5.747617	1.2201875	-1.0	-1.0
chr4	127947585	127947780	ENSG00000164073.10|MFSD8|PTBP1|PTBP1	967	-	5.0163636	1.4849062	-1.0	-1.0
chr4	127997731	127997901	ENSG00000164074.14|ABHD18|PTBP1|PTBP1	952	+	5.0990076	1.3177426	-1.0	-1.0
chr4	128065291	128065486	ENSG00000138709.17|LARP1B|PTBP1|PTBP1	988	+	5.4280496	1.9347208	-1.0	-1.0
chr4	128065516	128065696	ENSG00000138709.17|LARP1B|PTBP1|PTBP1	944	+	5.552344	1.253736	-1.0	-1.0
chr4	128270931	128271071	ENSG00000164040.16|PGRMC2|PTBP1|PTBP1	906	-	2.7855153	1.0268054	-1.0	-1.0
chr4	128281391	128281581	ENSG00000164040.16|PGRMC2|PTBP1|PTBP1	921	-	4.223993	1.1042157	-1.0	-1.0
chr4	128320375	128320575	ENSG00000251432.6|AC108062.1|PTBP1|PTBP1	956	+	6.3150773	1.3550553	-1.0	-1.0
chr4	128510977	128511127	ENSG00000251432.6|AC108062.1|PTBP1|PTBP1	931	+	4.5040984	1.1594354	-1.0	-1.0
chr4	128976712	128976897	ENSG00000151466.11|SCLT1|PTBP1|PTBP1	949	-	4.2820244	1.2919813	-1.0	-1.0
chr4	128977532	128977762	ENSG00000151466.11|SCLT1|PTBP1|PTBP1	989	-	6.4290366	1.9429642	-1.0	-1.0
chr4	128973427	128973562	ENSG00000151466.11|SCLT1|PTBP1|PTBP1	908	-	6.0931077	1.0341834	-1.0	-1.0
chr4	129110736	129110931	ENSG00000151470.12|C4orf33|PTBP1|PTBP1	964	+	6.360671	1.4453424	-1.0	-1.0
chr4	138224679	138224909	ENSG00000151012.13|SLC7A11|PTBP1|PTBP1	995	-	5.363566	2.2978885	-1.0	-1.0
chr4	138225779	138225974	ENSG00000151012.13|SLC7A11|PTBP1|PTBP1	984	-	5.3586636	1.7837275	-1.0	-1.0
chr4	138191409	138191519	ENSG00000151012.13|SLC7A11|PTBP1|PTBP1	918	-	2.8859367	1.0857407	-1.0	-1.0
chr4	139163682	139164327	ENSG00000109381.19|ELF2|PTBP1|PTBP1	997	-	4.7546945	2.4735947	-1.0	-1.0
chr4	139055159	139055344	ENSG00000109381.19|ELF2|PTBP1|PTBP1	966	-	6.387451	1.4736717	-1.0	-1.0
chr4	139163297	139163597	ENSG00000109381.19|ELF2|PTBP1|PTBP1	971	-	5.5310216	1.5430099	-1.0	-1.0
chr4	139142307	139142517	ENSG00000109381.19|ELF2|PTBP1|PTBP1	989	-	6.8903217	1.9547825	-1.0	-1.0
chr4	139150927	139151122	ENSG00000109381.19|ELF2|PTBP1|PTBP1	936	-	4.1871824	1.1934868	-1.0	-1.0
chr4	139164377	139164572	ENSG00000109381.19|ELF2|PTBP1|PTBP1	939	-	3.5324583	1.2172961	-1.0	-1.0
chr4	139375964	139376189	ENSG00000164134.12|NAA15|PTBP1|PTBP1	949	+	4.3510203	1.2900071	-1.0	-1.0
chr4	139316356	139316471	ENSG00000164134.12|NAA15|PTBP1|PTBP1	907	+	4.067973	1.02937	-1.0	-1.0
chr4	139415270	139415440	ENSG00000164134.12|NAA15|PTBP1|PTBP1	948	+	6.3779807	1.2873127	-1.0	-1.0
chr4	140535067	140535172	ENSG00000179387.9|ELMOD2|PTBP1|PTBP1	912	+	6.0660467	1.0539083	-1.0	-1.0
chr4	141222745	141222876	ENSG00000109445.10|ZNF330|PTBP1|PTBP1	963	+	4.442269	1.4368333	-1.0	-1.0
chr4	143196805	143196905	ENSG00000170185.9|USP38|PTBP1|PTBP1	901	+	5.9789295	1.0057259	-1.0	-1.0
chr4	143378581	143378781	ENSG00000109458.8|GAB1|PTBP1|PTBP1	976	+	5.076321	1.6210878	-1.0	-1.0
chr4	143441637	143441832	ENSG00000109458.8|GAB1|PTBP1|PTBP1	978	+	6.577393	1.6530955	-1.0	-1.0
chr4	146491411	146491791	ENSG00000120519.14|SLC10A7|PTBP1|PTBP1	998	-	7.5075946	2.7223434	-1.0	-1.0
chr4	150769252	150769427	ENSG00000198589.10|LRBA|PTBP1|PTBP1	946	-	4.6574354	1.2675201	-1.0	-1.0
chr4	150845619	150845789	ENSG00000198589.10|LRBA|PTBP1|PTBP1	950	-	4.8337765	1.3001989	-1.0	-1.0
chr4	150775787	150776022	ENSG00000198589.10|LRBA|PTBP1|PTBP1	993	-	7.104547	2.1389475	-1.0	-1.0
chr4	150737396	150737611	ENSG00000198589.10|LRBA|PTBP1|PTBP1	998	-	7.6479187	2.6222413	-1.0	-1.0
chr4	150804912	150805047	ENSG00000198589.10|LRBA|PTBP1|PTBP1	937	-	4.6038785	1.2035705	-1.0	-1.0
chr4	150805132	150805317	ENSG00000198589.10|LRBA|PTBP1|PTBP1	944	-	3.6912575	1.2537404	-1.0	-1.0
chr4	150581802	150582037	ENSG00000198589.10|LRBA|PTBP1|PTBP1	977	-	6.1124206	1.6382385	-1.0	-1.0
chr4	150888100	150888205	ENSG00000198589.10|LRBA|PTBP1|PTBP1	902	-	5.9789295	1.0082066	-1.0	-1.0
chr4	151729220	151729410	ENSG00000059691.11|GATB|PTBP1|PTBP1	979	-	6.6016107	1.675349	-1.0	-1.0
chr4	152471286	152471666	ENSG00000109670.13|FBXW7|PTBP1|PTBP1	967	-	4.458466	1.4774464	-1.0	-1.0
chr4	152494076	152494206	ENSG00000109670.13|FBXW7|PTBP1|PTBP1	942	-	5.8619704	1.2337002	-1.0	-1.0
chr4	152784301	152784486	ENSG00000164144.15|ARFIP1|PTBP1|PTBP1	941	+	3.38787	1.2288086	-1.0	-1.0
chr4	153361929	153362274	ENSG00000121211.7|MND1|PTBP1|PTBP1	974	+	5.4792356	1.5809315	-1.0	-1.0
chr4	153628287	153628407	ENSG00000121210.15|TMEM131L|PTBP1|PTBP1	915	+	6.0570555	1.0689491	-1.0	-1.0
chr4	154412912	154413062	ENSG00000197410.12|DCHS2|PTBP1|PTBP1	956	-	6.2485127	1.3581477	-1.0	-1.0
chr4	154378354	154378534	ENSG00000197410.12|DCHS2|PTBP1|PTBP1	958	-	4.5488625	1.3760599	-1.0	-1.0
chr4	154420142	154420322	ENSG00000197410.12|DCHS2|PTBP1|PTBP1	929	-	4.939439	1.1498564	-1.0	-1.0
chr4	154538363	154538668	ENSG00000171566.11|PLRG1|PTBP1|PTBP1	995	-	6.7257743	2.2851944	-1.0	-1.0
chr4	158864621	158865141	ENSG00000052795.12|FNIP2|PTBP1|PTBP1	976	+	6.0710745	1.6149974	-1.0	-1.0
chr4	159197736	159197966	ENSG00000109756.8|RAPGEF2|PTBP1|PTBP1	938	+	6.170269	1.2050086	-1.0	-1.0
chr4	159326720	159326895	ENSG00000109756.8|RAPGEF2|PTBP1|PTBP1	977	+	6.564531	1.6445214	-1.0	-1.0
chr4	159273610	159273770	ENSG00000109756.8|RAPGEF2|PTBP1|PTBP1	955	+	6.247317	1.3499382	-1.0	-1.0
chr4	159294580	159294805	ENSG00000109756.8|RAPGEF2|PTBP1|PTBP1	997	+	7.369307	2.5109878	-1.0	-1.0
chr4	159198291	159198516	ENSG00000109756.8|RAPGEF2|PTBP1|PTBP1	986	+	6.756724	1.8558508	-1.0	-1.0
chr4	169532842	169533027	ENSG00000137601.16|NEK1|PTBP1|PTBP1	949	-	4.454406	1.2889482	-1.0	-1.0
chr4	169720426	169720646	ENSG00000109572.13|CLCN3|PTBP1|PTBP1	999	+	5.3460455	2.983598	-1.0	-1.0
chr4	169654138	169654358	ENSG00000109572.13|CLCN3|PTBP1|PTBP1	984	+	6.7512074	1.8015699	-1.0	-1.0
chr4	173157036	173157136	ENSG00000245213.6|AC105285.1|PTBP1|PTBP1	909	-	6.04035	1.0433028	-1.0	-1.0
chr4	183135977	183136077	ENSG00000151718.15|WWC2|PTBP1|PTBP1	906	+	5.994314	1.0269125	-1.0	-1.0
chr4	183174722	183174902	ENSG00000151718.15|WWC2|PTBP1|PTBP1	977	+	6.5640717	1.6435845	-1.0	-1.0
chr4	183107072	183107437	ENSG00000151718.15|WWC2|PTBP1|PTBP1	983	+	5.122099	1.7774698	-1.0	-1.0
chr4	184677060	184677170	ENSG00000164306.10|PRIMPOL|PTBP1|PTBP1	921	+	6.101128	1.1022428	-1.0	-1.0
chr4	184777468	184777578	ENSG00000151726.13|ACSL1|PTBP1|PTBP1	915	-	6.1076484	1.0711458	-1.0	-1.0
chr4	186496068	186496393	ENSG00000251165.5|F11-AS1|PTBP1|PTBP1	982	-	6.642618	1.7445275	-1.0	-1.0
chr4	186475093	186475253	ENSG00000251165.5|F11-AS1|PTBP1|PTBP1	922	-	6.0922	1.1061478	-1.0	-1.0
chr4	186475433	186475628	ENSG00000251165.5|F11-AS1|PTBP1|PTBP1	974	-	4.9277706	1.5801224	-1.0	-1.0
chr4	186496068	186496393	ENSG00000272297.2|AC018709.1|PTBP1|PTBP1	982	-	6.642618	1.7448995	-1.0	-1.0
chr4	186475093	186475253	ENSG00000272297.2|AC018709.1|PTBP1|PTBP1	924	-	6.0922	1.1173776	-1.0	-1.0
chr4	186475433	186475628	ENSG00000272297.2|AC018709.1|PTBP1|PTBP1	974	-	4.9277706	1.5794896	-1.0	-1.0
chr5	875814	875964	ENSG00000028310.17|BRD9|PTBP1|PTBP1	916	-	6.065805	1.0778844	-1.0	-1.0
chr5	852282	852532	ENSG00000028310.17|BRD9|PTBP1|PTBP1	933	-	6.1888704	1.1709756	-1.0	-1.0
chr5	852892	853027	ENSG00000028310.17|BRD9|PTBP1|PTBP1	914	-	6.065733	1.0652994	-1.0	-1.0
chr5	1209631	1209821	ENSG00000174358.15|SLC6A19|PTBP1|PTBP1	914	+	3.8087082	1.0660034	-1.0	-1.0
chr5	6373476	6373656	ENSG00000133398.3|MED10|PTBP1|PTBP1	918	-	6.0603576	1.0877036	-1.0	-1.0
chr5	6726999	6727109	ENSG00000112941.13|PAPD7|PTBP1|PTBP1	909	+	6.0170164	1.0410018	-1.0	-1.0
chr5	10431363	10431588	ENSG00000145495.15|MARCH6|PTBP1|PTBP1	979	+	5.186322	1.6727324	-1.0	-1.0
chr5	12599968	12600148	ENSG00000248131.5|LINC01194|PTBP1|PTBP1	930	+	4.171959	1.1538234	-1.0	-1.0
chr5	12748094	12748279	ENSG00000248131.5|LINC01194|PTBP1|PTBP1	972	+	5.3028936	1.5459352	-1.0	-1.0
chr5	12742874	12742984	ENSG00000248131.5|LINC01194|PTBP1|PTBP1	901	+	3.9491818	1.0043417	-1.0	-1.0
chr5	12781158	12781368	ENSG00000248131.5|LINC01194|PTBP1|PTBP1	997	+	5.3092303	2.467998	-1.0	-1.0
chr5	12647968	12648183	ENSG00000248131.5|LINC01194|PTBP1|PTBP1	996	+	6.091209	2.4180589	-1.0	-1.0
chr5	19035266	19035486	ENSG00000249174.1|AC106744.1|PTBP1|PTBP1	986	-	6.7585454	1.851213	-1.0	-1.0
chr5	19104431	19104551	ENSG00000249174.1|AC106744.1|PTBP1|PTBP1	931	-	4.5216293	1.1593674	-1.0	-1.0
chr5	19005416	19005551	ENSG00000249174.1|AC106744.1|PTBP1|PTBP1	906	-	5.994314	1.0250642	-1.0	-1.0
chr5	19128381	19128591	ENSG00000249174.1|AC106744.1|PTBP1|PTBP1	982	-	5.0471334	1.7389168	-1.0	-1.0
chr5	19035266	19035486	ENSG00000251487.1|AC106744.2|PTBP1|PTBP1	986	-	6.7585454	1.8509451	-1.0	-1.0
chr5	29185120	29185230	ENSG00000259786.6|LINC02109|PTBP1|PTBP1	919	+	6.12992	1.0889677	-1.0	-1.0
chr5	29148186	29148321	ENSG00000259786.6|LINC02109|PTBP1|PTBP1	910	+	6.035337	1.0478841	-1.0	-1.0
chr5	31455015	31455175	ENSG00000113360.16|DROSHA|PTBP1|PTBP1	912	-	6.0791874	1.0567214	-1.0	-1.0
chr5	31428281	31428396	ENSG00000113360.16|DROSHA|PTBP1|PTBP1	942	-	6.188876	1.2372968	-1.0	-1.0
chr5	33252146	33252271	ENSG00000250697.1|AC010343.3|PTBP1|PTBP1	924	-	6.1458316	1.1173422	-1.0	-1.0
chr5	33452340	33452439	ENSG00000113407.13|TARS|PTBP1|PTBP1	907	+	6.001925	1.0300261	-1.0	-1.0
chr5	34072508	34072633	ENSG00000273294.1|C1QTNF3-AMACR|PTBP1|PTBP1	935	-	5.1006203	1.1901776	-1.0	-1.0
chr5	34721048	34721213	ENSG00000039560.13|RAI14|PTBP1|PTBP1	970	+	6.4677324	1.5249176	-1.0	-1.0
chr5	34956302	34956402	ENSG00000168724.14|DNAJC21|PTBP1|PTBP1	901	+	3.978713	1.003459	-1.0	-1.0
chr5	36178617	36178742	ENSG00000145604.15|SKP2|PTBP1|PTBP1	928	+	6.12511	1.1441444	-1.0	-1.0
chr5	36223829	36224024	ENSG00000152620.12|NADK2|PTBP1|PTBP1	956	-	6.250561	1.3530756	-1.0	-1.0
chr5	36972346	36972536	ENSG00000164190.17|NIPBL|PTBP1|PTBP1	950	+	6.227877	1.2991643	-1.0	-1.0
chr5	36920868	36920988	ENSG00000164190.17|NIPBL|PTBP1|PTBP1	940	+	6.1361094	1.2233256	-1.0	-1.0
chr5	36884063	36884258	ENSG00000164190.17|NIPBL|PTBP1|PTBP1	960	+	4.4692755	1.3938215	-1.0	-1.0
chr5	37320505	37320640	ENSG00000113569.15|NUP155|PTBP1|PTBP1	908	-	4.86106	1.0365597	-1.0	-1.0
chr5	37665138	37665303	ENSG00000082068.8|WDR70|PTBP1|PTBP1	939	+	6.200846	1.2133732	-1.0	-1.0
chr5	37700827	37701022	ENSG00000082068.8|WDR70|PTBP1|PTBP1	967	+	3.988133	1.4775225	-1.0	-1.0
chr5	37559300	37559510	ENSG00000082068.8|WDR70|PTBP1|PTBP1	983	+	6.7026544	1.7603724	-1.0	-1.0
chr5	37402050	37402185	ENSG00000082068.8|WDR70|PTBP1|PTBP1	937	+	5.7947097	1.1977923	-1.0	-1.0
chr5	39055716	39055911	ENSG00000164327.12|RICTOR|PTBP1|PTBP1	941	-	3.5546834	1.2263466	-1.0	-1.0
chr5	39016212	39016652	ENSG00000164327.12|RICTOR|PTBP1|PTBP1	998	-	5.7239604	2.7917473	-1.0	-1.0
chr5	39133427	39133622	ENSG00000082074.15|FYB1|PTBP1|PTBP1	971	-	6.092117	1.5330852	-1.0	-1.0
chr5	40775878	40776023	ENSG00000132356.11|PRKAA1|PTBP1|PTBP1	935	-	4.934372	1.1887307	-1.0	-1.0
chr5	40776133	40776323	ENSG00000132356.11|PRKAA1|PTBP1|PTBP1	958	-	3.887008	1.3743132	-1.0	-1.0
chr5	40832593	40832803	ENSG00000145592.13|RPL37|PTBP1|PTBP1	997	-	3.7192752	2.6009028	-1.0	-1.0
chr5	40832655	40832735	ENSG00000212296.1|SNORD72|PTBP1|PTBP1	999	-	3.7997036	2.9925437	-1.0	-1.0
chr5	41918680	41918830	ENSG00000205765.8|C5orf51|PTBP1|PTBP1	937	+	3.9372125	1.1975315	-1.0	-1.0
chr5	41918235	41918595	ENSG00000205765.8|C5orf51|PTBP1|PTBP1	999	+	4.2899365	3.0234709	-1.0	-1.0
chr5	41918965	41919225	ENSG00000205765.8|C5orf51|PTBP1|PTBP1	983	+	3.9271774	1.7681333	-1.0	-1.0
chr5	43063136	43063241	ENSG00000177738.3|AC025171.1|PTBP1|PTBP1	913	-	3.3833132	1.0626466	-1.0	-1.0
chr5	43062751	43062946	ENSG00000177738.3|AC025171.1|PTBP1|PTBP1	993	-	5.3525043	2.1315753	-1.0	-1.0
chr5	43592361	43592531	ENSG00000248092.7|NNT-AS1|PTBP1|PTBP1	943	-	4.238271	1.2453978	-1.0	-1.0
chr5	43583000	43583135	ENSG00000248092.7|NNT-AS1|PTBP1|PTBP1	928	-	4.164233	1.1423237	-1.0	-1.0
chr5	53581066	53581246	ENSG00000164258.11|NDUFS4|PTBP1|PTBP1	948	+	6.210093	1.2824007	-1.0	-1.0
chr5	53617210	53617700	ENSG00000164258.11|NDUFS4|PTBP1|PTBP1	978	+	5.7963886	1.6558759	-1.0	-1.0
chr5	53578681	53578876	ENSG00000164258.11|NDUFS4|PTBP1|PTBP1	989	+	6.849391	1.941261	-1.0	-1.0
chr5	53999013	53999273	ENSG00000185305.10|ARL15|PTBP1|PTBP1	957	-	3.2657266	1.3674479	-1.0	-1.0
chr5	54225508	54225703	ENSG00000185305.10|ARL15|PTBP1|PTBP1	952	-	5.672595	1.3163754	-1.0	-1.0
chr5	53956823	53956933	ENSG00000185305.10|ARL15|PTBP1|PTBP1	915	-	3.3788104	1.072457	-1.0	-1.0
chr5	54225708	54225923	ENSG00000185305.10|ARL15|PTBP1|PTBP1	919	-	3.6736186	1.0928749	-1.0	-1.0
chr5	53956553	53956693	ENSG00000185305.10|ARL15|PTBP1|PTBP1	943	-	6.1674047	1.2443423	-1.0	-1.0
chr5	54249288	54249558	ENSG00000185305.10|ARL15|PTBP1|PTBP1	999	-	5.293704	2.9295099	-1.0	-1.0
chr5	54140350	54140535	ENSG00000185305.10|ARL15|PTBP1|PTBP1	955	-	6.2879763	1.3468518	-1.0	-1.0
chr5	54090562	54090817	ENSG00000185305.10|ARL15|PTBP1|PTBP1	1000	-	4.297565	5.14691	-1.0	-1.0
chr5	54039188	54039398	ENSG00000185305.10|ARL15|PTBP1|PTBP1	983	-	3.7078164	1.7586085	-1.0	-1.0
chr5	54226463	54226563	ENSG00000185305.10|ARL15|PTBP1|PTBP1	914	-	4.0405626	1.0663539	-1.0	-1.0
chr5	54224233	54224428	ENSG00000185305.10|ARL15|PTBP1|PTBP1	976	-	5.0786977	1.6146398	-1.0	-1.0
chr5	54213988	54214208	ENSG00000185305.10|ARL15|PTBP1|PTBP1	997	-	7.3346353	2.474971	-1.0	-1.0
chr5	54373843	54374178	ENSG00000249069.7|LINC01033|PTBP1|PTBP1	973	+	3.9768806	1.5727534	-1.0	-1.0
chr5	54379118	54379328	ENSG00000249069.7|LINC01033|PTBP1|PTBP1	967	+	3.2363849	1.4755063	-1.0	-1.0
chr5	54397484	54397899	ENSG00000249069.7|LINC01033|PTBP1|PTBP1	998	+	6.63942	2.6291661	-1.0	-1.0
chr5	54328958	54329118	ENSG00000249069.7|LINC01033|PTBP1|PTBP1	952	+	3.9898775	1.3189619	-1.0	-1.0
chr5	54374233	54374338	ENSG00000249069.7|LINC01033|PTBP1|PTBP1	909	+	4.044814	1.0425718	-1.0	-1.0
chr5	54405478	54405678	ENSG00000249069.7|LINC01033|PTBP1|PTBP1	931	+	2.850606	1.1618385	-1.0	-1.0
chr5	55278667	55278797	ENSG00000067248.9|DHX29|PTBP1|PTBP1	909	-	6.0215797	1.0402067	-1.0	-1.0
chr5	55682866	55683051	ENSG00000177058.11|SLC38A9|PTBP1|PTBP1	952	-	6.226473	1.3224194	-1.0	-1.0
chr5	55699804	55699939	ENSG00000177058.11|SLC38A9|PTBP1|PTBP1	906	-	6.006467	1.0253806	-1.0	-1.0
chr5	56855090	56855245	ENSG00000095015.5|MAP3K1|PTBP1|PTBP1	965	+	6.209355	1.4574199	-1.0	-1.0
chr5	56941473	56941658	ENSG00000155545.19|MIER3|PTBP1|PTBP1	934	-	6.1371064	1.1835574	-1.0	-1.0
chr5	56942613	56942798	ENSG00000155545.19|MIER3|PTBP1|PTBP1	967	-	6.384819	1.4776915	-1.0	-1.0
chr5	56941753	56941863	ENSG00000155545.19|MIER3|PTBP1|PTBP1	917	-	6.0843844	1.0790125	-1.0	-1.0
chr5	57243404	57243509	ENSG00000062194.15|GPBP1|PTBP1|PTBP1	935	+	3.545886	1.1847682	-1.0	-1.0
chr5	57255136	57255351	ENSG00000062194.15|GPBP1|PTBP1|PTBP1	981	+	4.3241878	1.732596	-1.0	-1.0
chr5	57229421	57229616	ENSG00000062194.15|GPBP1|PTBP1|PTBP1	955	+	4.071469	1.3476533	-1.0	-1.0
chr5	57189820	57189920	ENSG00000062194.15|GPBP1|PTBP1|PTBP1	904	+	5.986656	1.0187238	-1.0	-1.0
chr5	60600255	60600355	ENSG00000035499.12|DEPDC1B|PTBP1|PTBP1	906	-	5.994314	1.026554	-1.0	-1.0
chr5	60679362	60679592	ENSG00000035499.12|DEPDC1B|PTBP1|PTBP1	991	-	6.070153	2.0504327	-1.0	-1.0
chr5	60660062	60660367	ENSG00000035499.12|DEPDC1B|PTBP1|PTBP1	953	-	4.853948	1.3234383	-1.0	-1.0
chr5	61010028	61010173	ENSG00000164182.10|NDUFAF2|PTBP1|PTBP1	920	+	6.0764217	1.0961196	-1.0	-1.0
chr5	61010278	61010543	ENSG00000164182.10|NDUFAF2|PTBP1|PTBP1	955	+	5.816428	1.3467032	-1.0	-1.0
chr5	61363963	61364158	ENSG00000130449.5|ZSWIM6|PTBP1|PTBP1	987	+	6.7998433	1.8876045	-1.0	-1.0
chr5	61344428	61344608	ENSG00000130449.5|ZSWIM6|PTBP1|PTBP1	964	+	6.35239	1.4393609	-1.0	-1.0
chr5	62327056	62327166	ENSG00000068796.16|KIF2A|PTBP1|PTBP1	901	+	3.9720166	1.0058588	-1.0	-1.0
chr5	62467878	62467978	ENSG00000068796.16|KIF2A|PTBP1|PTBP1	907	+	3.9955988	1.0312153	-1.0	-1.0
chr5	62334476	62334661	ENSG00000068796.16|KIF2A|PTBP1|PTBP1	960	+	3.7539039	1.3992903	-1.0	-1.0
chr5	62504253	62504353	ENSG00000068796.16|KIF2A|PTBP1|PTBP1	912	+	6.0477724	1.0544802	-1.0	-1.0
chr5	62508478	62508688	ENSG00000068796.16|KIF2A|PTBP1|PTBP1	980	+	5.3265405	1.6913874	-1.0	-1.0
chr5	62521751	62521851	ENSG00000068796.16|KIF2A|PTBP1|PTBP1	955	+	6.2235227	1.343619	-1.0	-1.0
chr5	62504254	62504354	ENSG00000086200.16|IPO11|PTBP1|PTBP1	912	+	6.0477724	1.0574203	-1.0	-1.0
chr5	62467878	62467978	ENSG00000086200.16|IPO11|PTBP1|PTBP1	907	+	3.9955988	1.0291904	-1.0	-1.0
chr5	62553051	62553201	ENSG00000086200.16|IPO11|PTBP1|PTBP1	954	+	6.2308984	1.3377682	-1.0	-1.0
chr5	62521751	62521851	ENSG00000086200.16|IPO11|PTBP1|PTBP1	955	+	6.2235227	1.3465141	-1.0	-1.0
chr5	62508477	62508687	ENSG00000086200.16|IPO11|PTBP1|PTBP1	980	+	5.335182	1.7015263	-1.0	-1.0
chr5	64796875	64796975	ENSG00000153015.15|CWC27|PTBP1|PTBP1	902	+	5.9789295	1.0079802	-1.0	-1.0
chr5	65398690	65398810	ENSG00000049192.14|ADAMTS6|PTBP1|PTBP1	914	-	6.0920215	1.065998	-1.0	-1.0
chr5	65558121	65558426	ENSG00000123219.12|CENPK|PTBP1|PTBP1	970	-	3.7468379	1.5285251	-1.0	-1.0
chr5	65555271	65555691	ENSG00000123219.12|CENPK|PTBP1|PTBP1	966	-	4.6477532	1.4651524	-1.0	-1.0
chr5	65558466	65558911	ENSG00000123219.12|CENPK|PTBP1|PTBP1	979	-	4.0671563	1.6750346	-1.0	-1.0
chr5	65547993	65548108	ENSG00000123219.12|CENPK|PTBP1|PTBP1	909	-	6.0208893	1.0422912	-1.0	-1.0
chr5	65566670	65566855	ENSG00000113593.11|PPWD1|PTBP1|PTBP1	970	+	6.4770155	1.5167634	-1.0	-1.0
chr5	65572506	65572706	ENSG00000113593.11|PPWD1|PTBP1|PTBP1	979	+	4.9472313	1.6841514	-1.0	-1.0
chr5	65694832	65694937	ENSG00000197860.9|SGTB|PTBP1|PTBP1	911	-	6.0506296	1.0510416	-1.0	-1.0
chr5	65693177	65693277	ENSG00000197860.9|SGTB|PTBP1|PTBP1	902	-	3.9549046	1.0079802	-1.0	-1.0
chr5	65930696	65930896	ENSG00000112851.14|ERBIN|PTBP1|PTBP1	972	+	3.3515112	1.5533118	-1.0	-1.0
chr5	66036338	66036553	ENSG00000112851.14|ERBIN|PTBP1|PTBP1	973	+	3.9091425	1.5683324	-1.0	-1.0
chr5	69097343	69097553	ENSG00000145740.18|SLC30A5|PTBP1|PTBP1	964	+	3.5647573	1.4414638	-1.0	-1.0
chr5	71658217	71658477	ENSG00000131844.15|MCCC2|PTBP1|PTBP1	956	+	3.653037	1.3558613	-1.0	-1.0
chr5	71618488	71618618	ENSG00000131844.15|MCCC2|PTBP1|PTBP1	913	+	6.0464354	1.0611151	-1.0	-1.0
chr5	72985909	72986089	ENSG00000157107.13|FCHO2|PTBP1|PTBP1	936	+	6.115243	1.1955857	-1.0	-1.0
chr5	75716016	75716176	ENSG00000152359.14|POC5|PTBP1|PTBP1	939	-	4.9406743	1.2169849	-1.0	-1.0
chr5	78207987	78208197	ENSG00000132842.13|AP3B1|PTBP1|PTBP1	958	-	3.823543	1.3760694	-1.0	-1.0
chr5	78068275	78068445	ENSG00000132842.13|AP3B1|PTBP1|PTBP1	923	-	4.045007	1.1143192	-1.0	-1.0
chr5	78023854	78023974	ENSG00000132842.13|AP3B1|PTBP1|PTBP1	931	-	6.1667385	1.1595067	-1.0	-1.0
chr5	78460737	78460927	ENSG00000085365.17|SCAMP1|PTBP1|PTBP1	971	+	6.536235	1.542729	-1.0	-1.0
chr5	79680830	79681065	ENSG00000164329.13|PAPD4|PTBP1|PTBP1	963	+	6.360409	1.4337112	-1.0	-1.0
chr5	79680575	79680765	ENSG00000164329.13|PAPD4|PTBP1|PTBP1	945	+	4.646529	1.2573757	-1.0	-1.0
chr5	80173081	80173256	ENSG00000164300.16|SERINC5|PTBP1|PTBP1	959	-	6.344994	1.3827581	-1.0	-1.0
chr5	80418113	80418318	ENSG00000039319.16|ZFYVE16|PTBP1|PTBP1	972	+	6.515382	1.5464034	-1.0	-1.0
chr5	80855086	80855206	ENSG00000113318.9|MSH3|PTBP1|PTBP1	908	+	6.014043	1.038095	-1.0	-1.0
chr5	81578497	81578682	ENSG00000145687.16|SSBP2|PTBP1|PTBP1	946	-	4.783101	1.2681755	-1.0	-1.0
chr5	81529932	81530122	ENSG00000145687.16|SSBP2|PTBP1|PTBP1	947	-	4.5972433	1.2731924	-1.0	-1.0
chr5	81591697	81591797	ENSG00000145687.16|SSBP2|PTBP1|PTBP1	906	-	5.994314	1.026554	-1.0	-1.0
chr5	81676764	81676984	ENSG00000145687.16|SSBP2|PTBP1|PTBP1	992	-	4.674699	2.0978534	-1.0	-1.0
chr5	81993344	81993444	ENSG00000152348.15|ATG10|PTBP1|PTBP1	924	+	6.120482	1.1174824	-1.0	-1.0
chr5	82197422	82197542	ENSG00000152348.15|ATG10|PTBP1|PTBP1	920	+	6.096771	1.0990318	-1.0	-1.0
chr5	82211407	82211527	ENSG00000152348.15|ATG10|PTBP1|PTBP1	913	+	6.072689	1.0598569	-1.0	-1.0
chr5	81993749	81993899	ENSG00000152348.15|ATG10|PTBP1|PTBP1	920	+	4.9124184	1.0950022	-1.0	-1.0
chr5	82018509	82018644	ENSG00000152348.15|ATG10|PTBP1|PTBP1	916	+	6.055393	1.0752378	-1.0	-1.0
chr5	81994164	81994289	ENSG00000152348.15|ATG10|PTBP1|PTBP1	908	+	4.04823	1.0357703	-1.0	-1.0
chr5	82197662	82197837	ENSG00000152348.15|ATG10|PTBP1|PTBP1	931	+	5.7494016	1.1611824	-1.0	-1.0
chr5	86620407	86620602	ENSG00000127184.12|COX7C|PTBP1|PTBP1	942	+	3.495444	1.2329822	-1.0	-1.0
chr5	86620496	86620575	ENSG00000284078.1|hsa-mir-3607|PTBP1|PTBP1	946	+	3.4912553	1.2697983	-1.0	-1.0
chr5	88219330	88219660	ENSG00000164180.13|TMEM161B|PTBP1|PTBP1	960	-	4.5376167	1.3975923	-1.0	-1.0
chr5	88214730	88214865	ENSG00000164180.13|TMEM161B|PTBP1|PTBP1	956	-	6.3029094	1.356855	-1.0	-1.0
chr5	88275050	88275290	ENSG00000247828.7|TMEM161B-AS1|PTBP1|PTBP1	975	+	4.599079	1.5997849	-1.0	-1.0
chr5	88776561	88776736	ENSG00000081189.15|MEF2C|PTBP1|PTBP1	955	-	6.3157687	1.3436224	-1.0	-1.0
chr5	88896767	88896962	ENSG00000248309.7|MEF2C-AS1|PTBP1|PTBP1	984	+	5.564619	1.7882257	-1.0	-1.0
chr5	91048582	91048747	ENSG00000164199.16|ADGRV1|PTBP1|PTBP1	932	+	6.1322384	1.1699585	-1.0	-1.0
chr5	90780621	90780816	ENSG00000164199.16|ADGRV1|PTBP1|PTBP1	959	+	3.8946173	1.3924589	-1.0	-1.0
chr5	90834851	90835061	ENSG00000164199.16|ADGRV1|PTBP1|PTBP1	997	+	5.6831813	2.4655232	-1.0	-1.0
chr5	90648619	90648819	ENSG00000164199.16|ADGRV1|PTBP1|PTBP1	978	+	4.532407	1.6518683	-1.0	-1.0
chr5	91086334	91086509	ENSG00000164199.16|ADGRV1|PTBP1|PTBP1	937	+	6.1382327	1.2009068	-1.0	-1.0
chr5	90934103	90934233	ENSG00000164199.16|ADGRV1|PTBP1|PTBP1	938	+	4.991175	1.2054278	-1.0	-1.0
chr5	94644065	94644210	ENSG00000133302.12|SLF1|PTBP1|PTBP1	944	+	6.1676946	1.2480035	-1.0	-1.0
chr5	94668029	94668204	ENSG00000133302.12|SLF1|PTBP1|PTBP1	963	+	5.154009	1.426927	-1.0	-1.0
chr5	94685955	94686155	ENSG00000133302.12|SLF1|PTBP1|PTBP1	983	+	6.745908	1.7615498	-1.0	-1.0
chr5	94672348	94672543	ENSG00000133302.12|SLF1|PTBP1|PTBP1	956	+	3.8642755	1.3551339	-1.0	-1.0
chr5	95660741	95660926	ENSG00000175449.13|RFESD|PTBP1|PTBP1	939	+	3.5924268	1.2119117	-1.0	-1.0
chr5	95661131	95661241	ENSG00000175449.13|RFESD|PTBP1|PTBP1	921	+	4.191932	1.1004797	-1.0	-1.0
chr5	95749802	95749982	ENSG00000164292.12|RHOBTB3|PTBP1|PTBP1	950	+	3.1422236	1.297257	-1.0	-1.0
chr5	95742495	95742605	ENSG00000164292.12|RHOBTB3|PTBP1|PTBP1	930	+	6.155113	1.153503	-1.0	-1.0
chr5	95743980	95744225	ENSG00000164292.12|RHOBTB3|PTBP1|PTBP1	999	+	6.0237384	2.8299818	-1.0	-1.0
chr5	95916329	95916429	ENSG00000118985.15|ELL2|PTBP1|PTBP1	902	-	3.966311	1.0079802	-1.0	-1.0
chr5	95915984	95916099	ENSG00000118985.15|ELL2|PTBP1|PTBP1	911	-	6.0377	1.0519378	-1.0	-1.0
chr5	95952849	95953004	ENSG00000118985.15|ELL2|PTBP1|PTBP1	913	-	6.060758	1.0587928	-1.0	-1.0
chr5	96988135	96988235	ENSG00000113441.15|LNPEP|PTBP1|PTBP1	918	+	3.1519938	1.0858079	-1.0	-1.0
chr5	97128284	97128439	ENSG00000251513.2|LIX1-AS1|PTBP1|PTBP1	955	+	6.2575593	1.3421798	-1.0	-1.0
chr5	97230189	97230359	ENSG00000251513.2|LIX1-AS1|PTBP1|PTBP1	964	+	5.137857	1.4391764	-1.0	-1.0
chr5	97128554	97128714	ENSG00000251513.2|LIX1-AS1|PTBP1|PTBP1	918	+	6.082653	1.0851994	-1.0	-1.0
chr5	103172390	103172605	ENSG00000145725.19|PPIP5K2|PTBP1|PTBP1	984	+	5.0423694	1.7834096	-1.0	-1.0
chr5	103261606	103261841	ENSG00000181751.9|C5orf30|PTBP1|PTBP1	974	+	6.506192	1.5871919	-1.0	-1.0
chr5	105246538	105246718	ENSG00000251574.6|AC099520.1|PTBP1|PTBP1	970	-	6.465423	1.5284941	-1.0	-1.0
chr5	105254898	105255203	ENSG00000251574.6|AC099520.1|PTBP1|PTBP1	989	-	5.8645906	1.9467769	-1.0	-1.0
chr5	105331383	105331633	ENSG00000251574.6|AC099520.1|PTBP1|PTBP1	992	-	4.6788187	2.0909166	-1.0	-1.0
chr5	105019133	105019328	ENSG00000251574.6|AC099520.1|PTBP1|PTBP1	985	-	6.7734876	1.8364983	-1.0	-1.0
chr5	104940903	104941258	ENSG00000251574.6|AC099520.1|PTBP1|PTBP1	994	-	7.074238	2.1911447	-1.0	-1.0
chr5	105104993	105105098	ENSG00000251574.6|AC099520.1|PTBP1|PTBP1	914	-	6.0551224	1.0658585	-1.0	-1.0
chr5	105098528	105098723	ENSG00000251574.6|AC099520.1|PTBP1|PTBP1	960	-	4.3335176	1.3967326	-1.0	-1.0
chr5	104858632	104858832	ENSG00000251574.6|AC099520.1|PTBP1|PTBP1	975	-	6.593287	1.6095314	-1.0	-1.0
chr5	105104992	105105097	ENSG00000253584.1|AC091987.1|PTBP1|PTBP1	914	-	6.0551224	1.0669742	-1.0	-1.0
chr5	105098532	105098722	ENSG00000253584.1|AC091987.1|PTBP1|PTBP1	961	-	4.2359676	1.4082563	-1.0	-1.0
chr5	105019132	105019327	ENSG00000253584.1|AC091987.1|PTBP1|PTBP1	985	-	6.7683434	1.8310137	-1.0	-1.0
chr5	104940903	104941258	ENSG00000253584.1|AC091987.1|PTBP1|PTBP1	994	-	7.074238	2.1881056	-1.0	-1.0
chr5	108133546	108133721	ENSG00000145743.15|FBXL17|PTBP1|PTBP1	982	-	6.6807723	1.7365404	-1.0	-1.0
chr5	108898403	108898513	ENSG00000151422.12|FER|PTBP1|PTBP1	917	+	6.1456404	1.0791361	-1.0	-1.0
chr5	108898613	108898813	ENSG00000151422.12|FER|PTBP1|PTBP1	990	+	6.9158363	1.9864091	-1.0	-1.0
chr5	108836720	108836935	ENSG00000151422.12|FER|PTBP1|PTBP1	978	+	5.413603	1.6550758	-1.0	-1.0
chr5	109340276	109340506	ENSG00000198961.9|PJA2|PTBP1|PTBP1	956	-	3.3326404	1.3604326	-1.0	-1.0
chr5	109361861	109361981	ENSG00000198961.9|PJA2|PTBP1|PTBP1	947	-	6.196421	1.2728932	-1.0	-1.0
chr5	109792297	109792442	ENSG00000112893.9|MAN2A1|PTBP1|PTBP1	925	+	4.3696446	1.1267385	-1.0	-1.0
chr5	109852235	109852395	ENSG00000112893.9|MAN2A1|PTBP1|PTBP1	952	+	6.233283	1.3157023	-1.0	-1.0
chr5	109848625	109848780	ENSG00000112893.9|MAN2A1|PTBP1|PTBP1	915	+	6.039605	1.0696163	-1.0	-1.0
chr5	110754506	110754606	ENSG00000164209.16|SLC25A46|PTBP1|PTBP1	908	+	4.0011463	1.0377979	-1.0	-1.0
chr5	110755111	110755256	ENSG00000164209.16|SLC25A46|PTBP1|PTBP1	971	+	6.4366207	1.5355254	-1.0	-1.0
chr5	110754311	110754506	ENSG00000164209.16|SLC25A46|PTBP1|PTBP1	980	+	6.272609	1.7002567	-1.0	-1.0
chr5	112161480	112161690	ENSG00000224032.6|EPB41L4A-AS1|PTBP1|PTBP1	985	+	2.3195288	1.8219573	-1.0	-1.0
chr5	112161484	112161617	ENSG00000238363.1|SNORA13|PTBP1|PTBP1	978	+	1.6955223	1.6543297	-1.0	-1.0
chr5	112756145	112756315	ENSG00000134982.16|APC|PTBP1|PTBP1	935	+	6.1199007	1.1868227	-1.0	-1.0
chr5	112891803	112892103	ENSG00000129625.12|REEP5|PTBP1|PTBP1	969	-	5.5387316	1.5076603	-1.0	-1.0
chr5	112913238	112913428	ENSG00000129625.12|REEP5|PTBP1|PTBP1	944	-	3.567399	1.2512798	-1.0	-1.0
chr5	115228643	115228778	ENSG00000164219.9|PGGT1B|PTBP1|PTBP1	929	-	6.1124744	1.1492312	-1.0	-1.0
chr5	115523797	115524022	ENSG00000145780.7|FEM1C|PTBP1|PTBP1	999	-	7.441016	2.8657095	-1.0	-1.0
chr5	115522852	115523087	ENSG00000145780.7|FEM1C|PTBP1|PTBP1	999	-	4.8101916	3.238383	-1.0	-1.0
chr5	116404512	116404657	ENSG00000145781.8|COMMD10|PTBP1|PTBP1	907	+	6.017082	1.0295421	-1.0	-1.0
chr5	116188568	116188698	ENSG00000145781.8|COMMD10|PTBP1|PTBP1	908	+	4.1082425	1.0377781	-1.0	-1.0
chr5	119185049	119185309	ENSG00000172869.14|DMXL1|PTBP1|PTBP1	989	+	5.211349	1.9494375	-1.0	-1.0
chr5	119192681	119192796	ENSG00000172869.14|DMXL1|PTBP1|PTBP1	915	+	6.0618076	1.0680733	-1.0	-1.0
chr5	119192236	119192411	ENSG00000172869.14|DMXL1|PTBP1|PTBP1	952	+	6.2633777	1.3162436	-1.0	-1.0
chr5	119386906	119387101	ENSG00000145779.7|TNFAIP8|PTBP1|PTBP1	980	+	6.6277795	1.7010764	-1.0	-1.0
chr5	119306237	119306437	ENSG00000145779.7|TNFAIP8|PTBP1|PTBP1	961	+	4.509897	1.4088069	-1.0	-1.0
chr5	119282722	119282882	ENSG00000145779.7|TNFAIP8|PTBP1|PTBP1	934	+	3.721523	1.183306	-1.0	-1.0
chr5	120628640	120628780	ENSG00000184838.14|PRR16|PTBP1|PTBP1	921	+	6.0539656	1.1015742	-1.0	-1.0
chr5	120491408	120491628	ENSG00000184838.14|PRR16|PTBP1|PTBP1	982	+	4.66585	1.7372044	-1.0	-1.0
chr5	120513498	120513603	ENSG00000184838.14|PRR16|PTBP1|PTBP1	903	+	5.982793	1.0122249	-1.0	-1.0
chr5	120475326	120475526	ENSG00000184838.14|PRR16|PTBP1|PTBP1	991	+	7.0122027	2.0637147	-1.0	-1.0
chr5	122813071	122813206	ENSG00000205302.6|SNX2|PTBP1|PTBP1	933	+	4.650956	1.1727296	-1.0	-1.0
chr5	127014719	127014839	ENSG00000173926.5|MARCH3|PTBP1|PTBP1	946	-	5.530277	1.2702547	-1.0	-1.0
chr5	127022339	127022534	ENSG00000173926.5|MARCH3|PTBP1|PTBP1	959	-	4.3413463	1.3873332	-1.0	-1.0
chr5	126934603	126934803	ENSG00000173926.5|MARCH3|PTBP1|PTBP1	971	-	3.558769	1.5419233	-1.0	-1.0
chr5	126996144	126996319	ENSG00000173926.5|MARCH3|PTBP1|PTBP1	944	-	3.2774065	1.2488627	-1.0	-1.0
chr5	127534541	127534736	ENSG00000164244.20|PRRC1|PTBP1|PTBP1	959	+	4.9718447	1.389189	-1.0	-1.0
chr5	129111662	129111887	ENSG00000066583.11|ISOC1|PTBP1|PTBP1	977	+	4.6466894	1.6299121	-1.0	-1.0
chr5	131177788	131178018	ENSG00000186687.15|LYRM7|PTBP1|PTBP1	976	+	6.5403028	1.6138394	-1.0	-1.0
chr5	131380598	131380888	ENSG00000158985.13|CDC42SE2|PTBP1|PTBP1	960	+	6.0115886	1.3981907	-1.0	-1.0
chr5	131524486	131524676	ENSG00000158987.20|RAPGEF6|PTBP1|PTBP1	975	-	6.5460033	1.602594	-1.0	-1.0
chr5	131553845	131553980	ENSG00000158987.20|RAPGEF6|PTBP1|PTBP1	917	-	4.095318	1.0804566	-1.0	-1.0
chr5	131512026	131512246	ENSG00000158987.20|RAPGEF6|PTBP1|PTBP1	933	-	4.1634192	1.1728073	-1.0	-1.0
chr5	131523481	131523641	ENSG00000158987.20|RAPGEF6|PTBP1|PTBP1	920	-	4.6344523	1.0972334	-1.0	-1.0
chr5	131600521	131600631	ENSG00000158987.20|RAPGEF6|PTBP1|PTBP1	906	-	5.9981194	1.0281246	-1.0	-1.0
chr5	131473815	131474010	ENSG00000158987.20|RAPGEF6|PTBP1|PTBP1	964	-	3.7744856	1.4466587	-1.0	-1.0
chr5	131598201	131598391	ENSG00000158987.20|RAPGEF6|PTBP1|PTBP1	958	-	4.8058105	1.3785645	-1.0	-1.0
chr5	131524486	131524676	ENSG00000273217.1|AC008695.1|PTBP1|PTBP1	975	-	6.5460033	1.60196	-1.0	-1.0
chr5	131747870	131748140	ENSG00000273217.1|AC008695.1|PTBP1|PTBP1	979	-	4.5034904	1.678993	-1.0	-1.0
chr5	131756920	131757375	ENSG00000273217.1|AC008695.1|PTBP1|PTBP1	964	-	3.7606564	1.4414195	-1.0	-1.0
chr5	131553845	131553980	ENSG00000273217.1|AC008695.1|PTBP1|PTBP1	917	-	4.095318	1.0791378	-1.0	-1.0
chr5	131512026	131512246	ENSG00000273217.1|AC008695.1|PTBP1|PTBP1	933	-	4.1634192	1.1725503	-1.0	-1.0
chr5	131747480	131747845	ENSG00000273217.1|AC008695.1|PTBP1|PTBP1	964	-	4.2040024	1.4378306	-1.0	-1.0
chr5	131523481	131523641	ENSG00000273217.1|AC008695.1|PTBP1|PTBP1	920	-	4.6344523	1.0968995	-1.0	-1.0
chr5	131600521	131600631	ENSG00000273217.1|AC008695.1|PTBP1|PTBP1	906	-	5.9981194	1.0270175	-1.0	-1.0
chr5	131743393	131743538	ENSG00000273217.1|AC008695.1|PTBP1|PTBP1	922	-	6.1098514	1.1063741	-1.0	-1.0
chr5	131755515	131755755	ENSG00000273217.1|AC008695.1|PTBP1|PTBP1	984	-	5.2752213	1.7937102	-1.0	-1.0
chr5	131473819	131474014	ENSG00000273217.1|AC008695.1|PTBP1|PTBP1	964	-	3.8224545	1.4427756	-1.0	-1.0
chr5	131756470	131756700	ENSG00000273217.1|AC008695.1|PTBP1|PTBP1	957	-	5.583469	1.3701923	-1.0	-1.0
chr5	131681588	131681713	ENSG00000273217.1|AC008695.1|PTBP1|PTBP1	928	-	3.8585532	1.1445	-1.0	-1.0
chr5	131691958	131692128	ENSG00000273217.1|AC008695.1|PTBP1|PTBP1	953	-	3.4349604	1.3308723	-1.0	-1.0
chr5	131754730	131754985	ENSG00000273217.1|AC008695.1|PTBP1|PTBP1	951	-	4.1685014	1.3108513	-1.0	-1.0
chr5	131598201	131598391	ENSG00000273217.1|AC008695.1|PTBP1|PTBP1	958	-	4.8058105	1.3785014	-1.0	-1.0
chr5	131747870	131748140	ENSG00000217128.11|FNIP1|PTBP1|PTBP1	979	-	4.5034904	1.6788479	-1.0	-1.0
chr5	131756920	131757375	ENSG00000217128.11|FNIP1|PTBP1|PTBP1	964	-	3.7606564	1.4412941	-1.0	-1.0
chr5	131747480	131747845	ENSG00000217128.11|FNIP1|PTBP1|PTBP1	963	-	4.2040024	1.437235	-1.0	-1.0
chr5	131681590	131681715	ENSG00000217128.11|FNIP1|PTBP1|PTBP1	931	-	3.8729124	1.1607022	-1.0	-1.0
chr5	131743393	131743538	ENSG00000217128.11|FNIP1|PTBP1|PTBP1	922	-	6.1098514	1.1063551	-1.0	-1.0
chr5	131691960	131692130	ENSG00000217128.11|FNIP1|PTBP1|PTBP1	951	-	3.4169147	1.3135067	-1.0	-1.0
chr5	131755515	131755755	ENSG00000217128.11|FNIP1|PTBP1|PTBP1	984	-	5.2752213	1.7935411	-1.0	-1.0
chr5	131756470	131756700	ENSG00000217128.11|FNIP1|PTBP1|PTBP1	957	-	5.583469	1.3648504	-1.0	-1.0
chr5	131754730	131754985	ENSG00000217128.11|FNIP1|PTBP1|PTBP1	951	-	4.1685014	1.3102397	-1.0	-1.0
chr5	132453056	132453251	ENSG00000197536.11|C5orf56|PTBP1|PTBP1	978	+	6.7510915	1.649171	-1.0	-1.0
chr5	132453059	132453249	ENSG00000283782.1|AC116366.3|PTBP1|PTBP1	978	+	6.771212	1.6660798	-1.0	-1.0
chr5	132760162	132760772	ENSG00000164402.13|SEPT8|PTBP1|PTBP1	979	-	4.2790537	1.6696234	-1.0	-1.0
chr5	132763255	132763410	ENSG00000164402.13|SEPT8|PTBP1|PTBP1	916	-	6.128939	1.0771229	-1.0	-1.0
chr5	132903042	132903152	ENSG00000072364.12|AFF4|PTBP1|PTBP1	906	-	6.0328345	1.0278461	-1.0	-1.0
chr5	132907664	132907824	ENSG00000072364.12|AFF4|PTBP1|PTBP1	964	-	5.1831837	1.4495326	-1.0	-1.0
chr5	132923284	132923449	ENSG00000072364.12|AFF4|PTBP1|PTBP1	915	-	2.7776332	1.0722727	-1.0	-1.0
chr5	132930127	132930562	ENSG00000072364.12|AFF4|PTBP1|PTBP1	988	-	6.1034365	1.9321603	-1.0	-1.0
chr5	132909809	132909979	ENSG00000072364.12|AFF4|PTBP1|PTBP1	967	-	5.6977363	1.476547	-1.0	-1.0
chr5	134155144	134155364	ENSG00000113558.18|SKP1|PTBP1|PTBP1	912	-	4.0606008	1.0561184	-1.0	-1.0
chr5	134625457	134625557	ENSG00000152700.13|SAR1B|PTBP1|PTBP1	902	-	5.9789295	1.0081527	-1.0	-1.0
chr5	134764787	134764952	ENSG00000145833.15|DDX46|PTBP1|PTBP1	937	+	4.211307	1.2016617	-1.0	-1.0
chr5	134825614	134825739	ENSG00000145833.15|DDX46|PTBP1|PTBP1	911	+	6.0418935	1.0493568	-1.0	-1.0
chr5	134770999	134771234	ENSG00000145833.15|DDX46|PTBP1|PTBP1	999	+	6.460886	3.1342788	-1.0	-1.0
chr5	134894015	134894200	ENSG00000113621.14|TXNDC15|PTBP1|PTBP1	961	+	6.331813	1.4048276	-1.0	-1.0
chr5	134981034	134981179	ENSG00000132570.14|PCBD2|PTBP1|PTBP1	946	+	6.2026367	1.2643445	-1.0	-1.0
chr5	134981037	134981182	ENSG00000152705.7|CATSPER3|PTBP1|PTBP1	946	+	6.20354	1.2639333	-1.0	-1.0
chr5	135198687	135198862	ENSG00000224186.8|C5orf66|PTBP1|PTBP1	918	+	4.2040186	1.0888023	-1.0	-1.0
chr5	135359500	135359620	ENSG00000113648.16|H2AFY|PTBP1|PTBP1	918	-	4.3255453	1.086458	-1.0	-1.0
chr5	136472395	136472645	ENSG00000249803.5|AC112178.1|PTBP1|PTBP1	995	+	5.4716506	2.3050888	-1.0	-1.0
chr5	138162891	138163129	ENSG00000112983.17|BRD8|PTBP1|PTBP1	999	-	5.651891	3.2730918	-1.0	-1.0
chr5	138203095	138203270	ENSG00000094880.10|CDC23|PTBP1|PTBP1	965	-	6.248627	1.4558177	-1.0	-1.0
chr5	138291740	138291945	ENSG00000158402.18|CDC25C|PTBP1|PTBP1	994	-	6.1011744	2.2174423	-1.0	-1.0
chr5	138560976	138561186	ENSG00000113013.12|HSPA9|PTBP1|PTBP1	995	-	2.334077	2.278639	-1.0	-1.0
chr5	138561042	138561110	ENSG00000206989.1|SNORD63|PTBP1|PTBP1	999	-	2.495805	2.9726868	-1.0	-1.0
chr5	138837487	138837672	ENSG00000044115.20|CTNNA1|PTBP1|PTBP1	963	+	6.343802	1.431111	-1.0	-1.0
chr5	138850167	138850337	ENSG00000044115.20|CTNNA1|PTBP1|PTBP1	933	+	6.129596	1.1742541	-1.0	-1.0
chr5	138989488	138989643	ENSG00000120725.12|SIL1|PTBP1|PTBP1	945	-	6.1663556	1.2576985	-1.0	-1.0
chr5	139305140	139305335	ENSG00000280987.4|MATR3|PTBP1|PTBP1	962	+	4.8013754	1.42096	-1.0	-1.0
chr5	139276255	139276390	ENSG00000280987.4|MATR3|PTBP1|PTBP1	974	+	2.3346605	1.5790172	-1.0	-1.0
chr5	139278740	139278915	ENSG00000280987.4|MATR3|PTBP1|PTBP1	993	+	2.0146391	2.1569564	-1.0	-1.0
chr5	139276255	139276390	ENSG00000281398.2|SNHG4|PTBP1|PTBP1	974	+	2.3346605	1.579795	-1.0	-1.0
chr5	139278740	139278915	ENSG00000281398.2|SNHG4|PTBP1|PTBP1	993	+	2.0146391	2.1565742	-1.0	-1.0
chr5	139278780	139278915	ENSG00000200959.1|SNORA74A|PTBP1|PTBP1	997	+	2.1152894	2.4707863	-1.0	-1.0
chr5	139305142	139305337	ENSG00000015479.18|MATR3|PTBP1|PTBP1	962	+	4.8064322	1.4246697	-1.0	-1.0
chr5	139571622	139571962	ENSG00000131508.15|UBE2D2|PTBP1|PTBP1	999	+	4.7483983	2.8768654	-1.0	-1.0
chr5	139652941	139653041	ENSG00000171604.11|CXXC5|PTBP1|PTBP1	924	+	6.120482	1.1175247	-1.0	-1.0
chr5	139655806	139655906	ENSG00000171604.11|CXXC5|PTBP1|PTBP1	953	+	6.2169495	1.3323054	-1.0	-1.0
chr5	139653291	139653396	ENSG00000171604.11|CXXC5|PTBP1|PTBP1	912	+	4.0408278	1.0575452	-1.0	-1.0
chr5	139676853	139676973	ENSG00000171604.11|CXXC5|PTBP1|PTBP1	903	+	5.9847074	1.0154213	-1.0	-1.0
chr5	140220057	140220197	ENSG00000120306.9|CYSTM1|PTBP1|PTBP1	946	+	6.1678634	1.2694162	-1.0	-1.0
chr5	140419923	140420103	ENSG00000131503.20|ANKHD1|PTBP1|PTBP1	968	+	6.416984	1.4936115	-1.0	-1.0
chr5	140469003	140469193	ENSG00000131503.20|ANKHD1|PTBP1|PTBP1	939	+	3.6273053	1.213138	-1.0	-1.0
chr5	140419923	140420103	ENSG00000254996.5|ANKHD1-EIF4EBP3|PTBP1|PTBP1	968	+	6.416984	1.4931339	-1.0	-1.0
chr5	140541393	140541518	ENSG00000254996.5|ANKHD1-EIF4EBP3|PTBP1|PTBP1	906	+	6.0867524	1.0258235	-1.0	-1.0
chr5	140469006	140469196	ENSG00000254996.5|ANKHD1-EIF4EBP3|PTBP1|PTBP1	941	+	3.654383	1.2291027	-1.0	-1.0
chr5	140705977	140706107	ENSG00000146007.10|ZMAT2|PTBP1|PTBP1	927	+	4.958249	1.1372281	-1.0	-1.0
chr5	141319097	141319197	ENSG00000178913.7|TAF7|PTBP1|PTBP1	909	-	4.062745	1.0410368	-1.0	-1.0
chr5	141588255	141588380	ENSG00000131504.15|DIAPH1|PTBP1|PTBP1	909	-	2.9268234	1.0414572	-1.0	-1.0
chr5	141565941	141566041	ENSG00000131504.15|DIAPH1|PTBP1|PTBP1	965	-	6.361752	1.4571825	-1.0	-1.0
chr5	141611485	141611720	ENSG00000131504.15|DIAPH1|PTBP1|PTBP1	982	-	2.957576	1.7467086	-1.0	-1.0
chr5	141565761	141565906	ENSG00000131504.15|DIAPH1|PTBP1|PTBP1	918	-	3.3950489	1.0860922	-1.0	-1.0
chr5	141618240	141618780	ENSG00000131504.15|DIAPH1|PTBP1|PTBP1	979	-	3.3676786	1.6705667	-1.0	-1.0
chr5	141666744	141666874	ENSG00000120318.15|ARAP3|PTBP1|PTBP1	965	-	6.436046	1.450963	-1.0	-1.0
chr5	141971557	141971702	ENSG00000013561.17|RNF14|PTBP1|PTBP1	926	+	3.7429404	1.1278917	-1.0	-1.0
chr5	142116287	142116482	ENSG00000131507.10|NDFIP1|PTBP1|PTBP1	974	+	4.832364	1.5926558	-1.0	-1.0
chr5	143349958	143350103	ENSG00000113580.14|NR3C1|PTBP1|PTBP1	924	-	5.3023424	1.1190381	-1.0	-1.0
chr5	143350668	143350798	ENSG00000113580.14|NR3C1|PTBP1|PTBP1	933	-	5.7904572	1.1711049	-1.0	-1.0
chr5	145736920	145737180	ENSG00000186314.11|PRELID2|PTBP1|PTBP1	996	-	7.297975	2.4225733	-1.0	-1.0
chr5	145742625	145742735	ENSG00000186314.11|PRELID2|PTBP1|PTBP1	928	-	6.0873985	1.1419431	-1.0	-1.0
chr5	145712870	145712995	ENSG00000186314.11|PRELID2|PTBP1|PTBP1	930	-	6.1222706	1.155925	-1.0	-1.0
chr5	145522685	145522945	ENSG00000186314.11|PRELID2|PTBP1|PTBP1	975	-	5.4301133	1.6039789	-1.0	-1.0
chr5	145726060	145726385	ENSG00000186314.11|PRELID2|PTBP1|PTBP1	993	-	5.2321296	2.1314266	-1.0	-1.0
chr5	146148176	146148446	ENSG00000133706.17|LARS|PTBP1|PTBP1	952	-	4.526145	1.3161542	-1.0	-1.0
chr5	146240177	146240292	ENSG00000275740.1|AC091959.3|PTBP1|PTBP1	925	+	6.1221905	1.1229206	-1.0	-1.0
chr5	146218289	146218479	ENSG00000275740.1|AC091959.3|PTBP1|PTBP1	991	+	6.7765145	2.0473742	-1.0	-1.0
chr5	146240177	146240292	ENSG00000091009.7|RBM27|PTBP1|PTBP1	918	+	6.1221905	1.0869446	-1.0	-1.0
chr5	146218289	146218479	ENSG00000091009.7|RBM27|PTBP1|PTBP1	991	+	6.7765145	2.0475075	-1.0	-1.0
chr5	146504544	146504729	ENSG00000113649.11|TCERG1|PTBP1|PTBP1	965	+	4.3033447	1.453147	-1.0	-1.0
chr5	146474916	146475121	ENSG00000113649.11|TCERG1|PTBP1|PTBP1	987	+	4.238264	1.8746885	-1.0	-1.0
chr5	146462976	146463311	ENSG00000113649.11|TCERG1|PTBP1|PTBP1	952	+	4.9600487	1.3231378	-1.0	-1.0
chr5	149504537	149504657	ENSG00000113712.17|CSNK1A1|PTBP1|PTBP1	915	-	4.04702	1.0722781	-1.0	-1.0
chr5	149504539	149504659	ENSG00000230551.4|AC021078.1|PTBP1|PTBP1	914	-	4.036988	1.064915	-1.0	-1.0
chr5	150494702	150494882	ENSG00000070614.14|NDST1|PTBP1|PTBP1	955	+	5.4811063	1.342717	-1.0	-1.0
chr5	154828313	154828473	ENSG00000170271.10|FAXDC2|PTBP1|PTBP1	913	-	6.0750537	1.0622271	-1.0	-1.0
chr5	154966084	154966189	ENSG00000082515.17|MRPL22|PTBP1|PTBP1	916	+	6.07693	1.074923	-1.0	-1.0
chr5	157790392	157790517	ENSG00000113282.13|CLINT1|PTBP1|PTBP1	909	-	4.005155	1.040978	-1.0	-1.0
chr5	159208397	159208497	ENSG00000145860.11|RNF145|PTBP1|PTBP1	917	-	6.099259	1.080202	-1.0	-1.0
chr5	159208607	159208827	ENSG00000145860.11|RNF145|PTBP1|PTBP1	951	-	4.0235715	1.3128729	-1.0	-1.0
chr5	168562251	168562436	ENSG00000120137.6|PANK3|PTBP1|PTBP1	922	-	3.2398658	1.1084459	-1.0	-1.0
chr5	169892797	169893137	ENSG00000134516.15|DOCK2|PTBP1|PTBP1	987	+	6.9768367	1.8753272	-1.0	-1.0
chr5	170015836	170016031	ENSG00000134516.15|DOCK2|PTBP1|PTBP1	975	+	6.662147	1.6064776	-1.0	-1.0
chr5	169895217	169895347	ENSG00000134516.15|DOCK2|PTBP1|PTBP1	902	+	5.9789295	1.0070376	-1.0	-1.0
chr5	169787720	169787915	ENSG00000134516.15|DOCK2|PTBP1|PTBP1	953	+	6.4061565	1.3304778	-1.0	-1.0
chr5	170069795	170069930	ENSG00000134516.15|DOCK2|PTBP1|PTBP1	954	+	6.3113775	1.3383182	-1.0	-1.0
chr5	170074215	170074410	ENSG00000134516.15|DOCK2|PTBP1|PTBP1	980	+	6.8648024	1.7046432	-1.0	-1.0
chr5	169867420	169867725	ENSG00000134516.15|DOCK2|PTBP1|PTBP1	974	+	5.7399187	1.5851437	-1.0	-1.0
chr5	169668201	169668396	ENSG00000134516.15|DOCK2|PTBP1|PTBP1	986	+	6.9767413	1.8449987	-1.0	-1.0
chr5	172001911	172002021	ENSG00000072803.17|FBXW11|PTBP1|PTBP1	912	-	4.0346823	1.0557884	-1.0	-1.0
chr5	171992331	171992571	ENSG00000072803.17|FBXW11|PTBP1|PTBP1	999	-	5.9734364	2.9349775	-1.0	-1.0
chr5	171990021	171990211	ENSG00000072803.17|FBXW11|PTBP1|PTBP1	976	-	5.322755	1.6126889	-1.0	-1.0
chr5	173020727	173020892	ENSG00000113732.8|ATP6V0E1|PTBP1|PTBP1	995	+	2.6637735	2.3007104	-1.0	-1.0
chr5	173020727	173020892	ENSG00000212402.1|SNORA74B|PTBP1|PTBP1	995	+	2.6637735	2.300441	-1.0	-1.0
chr5	176457977	176458187	ENSG00000113194.12|FAF2|PTBP1|PTBP1	981	+	3.7834496	1.7320997	-1.0	-1.0
chr5	177158254	177158404	ENSG00000165671.19|NSD1|PTBP1|PTBP1	939	+	4.2173743	1.212461	-1.0	-1.0
chr5	177141609	177141799	ENSG00000165671.19|NSD1|PTBP1|PTBP1	946	+	4.073313	1.2680707	-1.0	-1.0
chr5	177436795	177437065	ENSG00000198055.10|GRK6|PTBP1|PTBP1	999	+	7.4890103	3.0758865	-1.0	-1.0
chr5	177490593	177490869	ENSG00000196923.13|PDLIM7|PTBP1|PTBP1	998	-	4.416454	2.6078212	-1.0	-1.0
chr5	177490245	177490545	ENSG00000196923.13|PDLIM7|PTBP1|PTBP1	956	-	3.1844363	1.3528852	-1.0	-1.0
chr5	177490099	177490245	ENSG00000196923.13|PDLIM7|PTBP1|PTBP1	973	-	3.4318202	1.5745579	-1.0	-1.0
chr5	177489800	177489980	ENSG00000196923.13|PDLIM7|PTBP1|PTBP1	968	-	5.0238194	1.49141	-1.0	-1.0
chr5	177529577	177529702	ENSG00000146067.15|FAM193B|PTBP1|PTBP1	915	-	6.029567	1.0686781	-1.0	-1.0
chr5	178230184	178230304	ENSG00000175309.14|PHYKPL|PTBP1|PTBP1	963	-	6.3936944	1.4262182	-1.0	-1.0
chr5	178227718	178227863	ENSG00000175309.14|PHYKPL|PTBP1|PTBP1	933	-	3.5803611	1.1769842	-1.0	-1.0
chr5	178226963	178227068	ENSG00000175309.14|PHYKPL|PTBP1|PTBP1	950	-	6.1661415	1.3048806	-1.0	-1.0
chr5	178228124	178228384	ENSG00000175309.14|PHYKPL|PTBP1|PTBP1	993	-	5.4847517	2.175442	-1.0	-1.0
chr5	179738912	179739092	ENSG00000161021.12|MAML1|PTBP1|PTBP1	958	+	4.1248875	1.3727508	-1.0	-1.0
chr5	180015386	180015551	ENSG00000113269.13|RNF130|PTBP1|PTBP1	953	-	6.2071886	1.3316011	-1.0	-1.0
chr5	180500045	180500240	ENSG00000113300.11|CNOT6|PTBP1|PTBP1	962	+	3.7238307	1.4176819	-1.0	-1.0
chr6	2215536	2215761	ENSG00000112699.10|GMDS|PTBP1|PTBP1	992	-	7.0567927	2.0939736	-1.0	-1.0
chr6	1625641	1625741	ENSG00000112699.10|GMDS|PTBP1|PTBP1	912	-	6.0477724	1.0574203	-1.0	-1.0
chr6	1916426	1916616	ENSG00000112699.10|GMDS|PTBP1|PTBP1	963	-	5.1033554	1.4357135	-1.0	-1.0
chr6	2089448	2089568	ENSG00000112699.10|GMDS|PTBP1|PTBP1	949	-	6.186267	1.2885821	-1.0	-1.0
chr6	2225936	2226036	ENSG00000112699.10|GMDS|PTBP1|PTBP1	901	-	3.9720166	1.0052495	-1.0	-1.0
chr6	1714971	1715171	ENSG00000112699.10|GMDS|PTBP1|PTBP1	975	-	5.630429	1.5973396	-1.0	-1.0
chr6	2328191	2328396	ENSG00000250903.8|GMDS-AS1|PTBP1|PTBP1	992	+	6.9891124	2.0740757	-1.0	-1.0
chr6	2316616	2316716	ENSG00000250903.8|GMDS-AS1|PTBP1|PTBP1	936	+	6.182577	1.1945469	-1.0	-1.0
chr6	2996828	2996978	ENSG00000124588.19|NQO2|PTBP1|PTBP1	965	+	6.351018	1.4609514	-1.0	-1.0
chr6	3261251	3261356	ENSG00000180822.11|PSMG4|PTBP1|PTBP1	947	+	6.253702	1.2719857	-1.0	-1.0
chr6	3259631	3259786	ENSG00000180822.11|PSMG4|PTBP1|PTBP1	957	+	6.241813	1.3646642	-1.0	-1.0
chr6	4039775	4040010	ENSG00000112739.16|PRPF4B|PTBP1|PTBP1	982	+	5.62104	1.7436469	-1.0	-1.0
chr6	4852133	4852713	ENSG00000153046.17|CDYL|PTBP1|PTBP1	999	+	6.3159595	3.026267	-1.0	-1.0
chr6	4870618	4870798	ENSG00000153046.17|CDYL|PTBP1|PTBP1	954	+	5.6590834	1.3358507	-1.0	-1.0
chr6	4853403	4853713	ENSG00000153046.17|CDYL|PTBP1|PTBP1	974	+	6.177878	1.5866619	-1.0	-1.0
chr6	4780147	4780342	ENSG00000153046.17|CDYL|PTBP1|PTBP1	963	+	3.1460173	1.4280617	-1.0	-1.0
chr6	4783922	4784117	ENSG00000153046.17|CDYL|PTBP1|PTBP1	933	+	3.2922862	1.1746074	-1.0	-1.0
chr6	4826157	4826442	ENSG00000153046.17|CDYL|PTBP1|PTBP1	966	+	5.7200966	1.4712532	-1.0	-1.0
chr6	5157967	5158157	ENSG00000214113.10|LYRM4|PTBP1|PTBP1	966	-	6.3732486	1.4703326	-1.0	-1.0
chr6	5615280	5615505	ENSG00000145982.11|FARS2|PTBP1|PTBP1	978	+	4.908384	1.6576159	-1.0	-1.0
chr6	5648540	5648740	ENSG00000145982.11|FARS2|PTBP1|PTBP1	993	+	4.820155	2.1442697	-1.0	-1.0
chr6	5315664	5315844	ENSG00000145982.11|FARS2|PTBP1|PTBP1	936	+	4.2906523	1.1918285	-1.0	-1.0
chr6	6595084	6595199	ENSG00000216863.9|LY86-AS1|PTBP1|PTBP1	907	-	6.017082	1.0293655	-1.0	-1.0
chr6	7282107	7282362	ENSG00000124783.12|SSR1|PTBP1|PTBP1	993	-	5.3785186	2.144979	-1.0	-1.0
chr6	7606440	7606625	ENSG00000168566.12|SNRNP48|PTBP1|PTBP1	954	+	6.261377	1.3403181	-1.0	-1.0
chr6	8010853	8011013	ENSG00000259040.5|BLOC1S5-TXNDC5|PTBP1|PTBP1	952	-	6.2588363	1.3146698	-1.0	-1.0
chr6	8086460	8086575	ENSG00000124802.11|EEF1E1|PTBP1|PTBP1	902	-	1.7106802	1.0084915	-1.0	-1.0
chr6	8089180	8089295	ENSG00000124802.11|EEF1E1|PTBP1|PTBP1	959	-	6.282945	1.3899301	-1.0	-1.0
chr6	8086461	8086566	ENSG00000265818.1|EEF1E1-BLOC1S5|PTBP1|PTBP1	901	-	1.687248	1.0041463	-1.0	-1.0
chr6	8089181	8089291	ENSG00000265818.1|EEF1E1-BLOC1S5|PTBP1|PTBP1	959	-	6.286278	1.3914591	-1.0	-1.0
chr6	10949041	10949226	ENSG00000153157.12|SYCP2L|PTBP1|PTBP1	944	+	5.2527385	1.2548703	-1.0	-1.0
chr6	12136152	12136347	ENSG00000095951.16|HIVEP1|PTBP1|PTBP1	979	+	4.6339946	1.6756904	-1.0	-1.0
chr6	12081045	12081155	ENSG00000095951.16|HIVEP1|PTBP1|PTBP1	930	+	6.099888	1.1557858	-1.0	-1.0
chr6	12081395	12081925	ENSG00000095951.16|HIVEP1|PTBP1|PTBP1	982	+	5.41977	1.7494099	-1.0	-1.0
chr6	12021308	12021453	ENSG00000095951.16|HIVEP1|PTBP1|PTBP1	951	+	4.494646	1.3127289	-1.0	-1.0
chr6	12072475	12072575	ENSG00000095951.16|HIVEP1|PTBP1|PTBP1	907	+	6.009508	1.0312206	-1.0	-1.0
chr6	12030498	12030693	ENSG00000095951.16|HIVEP1|PTBP1|PTBP1	954	+	4.6530595	1.3375409	-1.0	-1.0
chr6	12081985	12082155	ENSG00000095951.16|HIVEP1|PTBP1|PTBP1	958	+	5.058809	1.3739538	-1.0	-1.0
chr6	12072725	12072920	ENSG00000095951.16|HIVEP1|PTBP1|PTBP1	975	+	5.2476106	1.6017069	-1.0	-1.0
chr6	13481294	13481489	ENSG00000145990.10|GFOD1|PTBP1|PTBP1	977	-	6.5572095	1.6437558	-1.0	-1.0
chr6	13410502	13410722	ENSG00000145990.10|GFOD1|PTBP1|PTBP1	989	-	5.4737186	1.9568112	-1.0	-1.0
chr6	13481069	13481269	ENSG00000145990.10|GFOD1|PTBP1|PTBP1	970	-	6.433236	1.5219736	-1.0	-1.0
chr6	13390627	13390822	ENSG00000145990.10|GFOD1|PTBP1|PTBP1	968	-	6.384503	1.4907047	-1.0	-1.0
chr6	13599205	13599345	ENSG00000124523.15|SIRT5|PTBP1|PTBP1	941	+	6.1555786	1.2298708	-1.0	-1.0
chr6	13580589	13580754	ENSG00000124523.15|SIRT5|PTBP1|PTBP1	972	+	5.6845565	1.5518591	-1.0	-1.0
chr6	13708826	13709011	ENSG00000010017.12|RANBP9|PTBP1|PTBP1	966	-	3.8222375	1.4697611	-1.0	-1.0
chr6	13638355	13638470	ENSG00000010017.12|RANBP9|PTBP1|PTBP1	907	-	6.009508	1.0301998	-1.0	-1.0
chr6	14723618	14723778	ENSG00000234261.3|AL138720.1|PTBP1|PTBP1	921	-	4.981439	1.1013423	-1.0	-1.0
chr6	15052359	15052464	ENSG00000234261.3|AL138720.1|PTBP1|PTBP1	906	-	5.994314	1.0252113	-1.0	-1.0
chr6	15031799	15031994	ENSG00000234261.3|AL138720.1|PTBP1|PTBP1	971	-	6.4704113	1.5355347	-1.0	-1.0
chr6	15051684	15051864	ENSG00000234261.3|AL138720.1|PTBP1|PTBP1	967	-	6.4355254	1.4867004	-1.0	-1.0
chr6	14945443	14945638	ENSG00000234261.3|AL138720.1|PTBP1|PTBP1	957	-	4.3940086	1.3658845	-1.0	-1.0
chr6	14995743	14995903	ENSG00000234261.3|AL138720.1|PTBP1|PTBP1	955	-	6.2797885	1.3491431	-1.0	-1.0
chr6	15084066	15084241	ENSG00000234261.3|AL138720.1|PTBP1|PTBP1	941	-	6.232325	1.228631	-1.0	-1.0
chr6	15282439	15282719	ENSG00000008083.13|JARID2|PTBP1|PTBP1	1000	+	5.994302	3.7418456	-1.0	-1.0
chr6	16266526	16266656	ENSG00000137198.9|GMPR|PTBP1|PTBP1	931	+	4.459361	1.1601624	-1.0	-1.0
chr6	16295345	16295549	ENSG00000137198.9|GMPR|PTBP1|PTBP1	996	+	5.45709	2.397681	-1.0	-1.0
chr6	16257510	16257610	ENSG00000137198.9|GMPR|PTBP1|PTBP1	906	+	6.0328345	1.026554	-1.0	-1.0
chr6	16266296	16266511	ENSG00000137198.9|GMPR|PTBP1|PTBP1	938	+	2.3991942	1.2049001	-1.0	-1.0
chr6	16265736	16266291	ENSG00000137198.9|GMPR|PTBP1|PTBP1	987	+	2.3634312	1.8736578	-1.0	-1.0
chr6	16263854	16264079	ENSG00000282024.1|AL009031.1|PTBP1|PTBP1	950	-	4.1154714	1.2999773	-1.0	-1.0
chr6	16263354	16263529	ENSG00000282024.1|AL009031.1|PTBP1|PTBP1	980	-	6.247281	1.6916617	-1.0	-1.0
chr6	16264224	16264340	ENSG00000282024.1|AL009031.1|PTBP1|PTBP1	915	-	4.073568	1.0729858	-1.0	-1.0
chr6	17604380	17604510	ENSG00000137414.5|FAM8A1|PTBP1|PTBP1	953	+	6.2537866	1.3237134	-1.0	-1.0
chr6	17630564	17630899	ENSG00000124789.11|NUP153|PTBP1|PTBP1	985	-	5.5522227	1.8368466	-1.0	-1.0
chr6	17980389	17980489	ENSG00000137177.19|KIF13A|PTBP1|PTBP1	913	-	6.0477724	1.0581486	-1.0	-1.0
chr6	20168404	20168589	ENSG00000172197.10|MBOAT1|PTBP1|PTBP1	971	-	6.4657397	1.5447247	-1.0	-1.0
chr6	20205109	20205324	ENSG00000172197.10|MBOAT1|PTBP1|PTBP1	979	-	5.4870043	1.6703454	-1.0	-1.0
chr6	20166904	20167024	ENSG00000172197.10|MBOAT1|PTBP1|PTBP1	914	-	6.0727816	1.0635118	-1.0	-1.0
chr6	20481435	20481660	ENSG00000112242.14|E2F3|PTBP1|PTBP1	969	+	3.6551032	1.5023391	-1.0	-1.0
chr6	20999180	20999375	ENSG00000145996.11|CDKAL1|PTBP1|PTBP1	967	+	4.5862546	1.4844435	-1.0	-1.0
chr6	20672232	20672472	ENSG00000145996.11|CDKAL1|PTBP1|PTBP1	980	+	5.753957	1.7034401	-1.0	-1.0
chr6	20667992	20668157	ENSG00000145996.11|CDKAL1|PTBP1|PTBP1	948	+	4.774782	1.2849321	-1.0	-1.0
chr6	20756850	20757025	ENSG00000145996.11|CDKAL1|PTBP1|PTBP1	964	+	6.365692	1.4419051	-1.0	-1.0
chr6	24656505	24656700	ENSG00000111802.13|TDP2|PTBP1|PTBP1	974	-	6.4977894	1.5841106	-1.0	-1.0
chr6	24656290	24656505	ENSG00000111802.13|TDP2|PTBP1|PTBP1	990	-	7.013425	1.991252	-1.0	-1.0
chr6	24686619	24686979	ENSG00000112304.10|ACOT13|PTBP1|PTBP1	984	+	6.675525	1.7841709	-1.0	-1.0
chr6	24719264	24719454	ENSG00000112308.12|C6orf62|PTBP1|PTBP1	964	-	2.936632	1.4461138	-1.0	-1.0
chr6	24720324	24720434	ENSG00000112308.12|C6orf62|PTBP1|PTBP1	959	-	3.4893968	1.3829988	-1.0	-1.0
chr6	24718824	24719029	ENSG00000112308.12|C6orf62|PTBP1|PTBP1	997	-	3.0520022	2.5648282	-1.0	-1.0
chr6	26136619	26136814	ENSG00000180573.9|HIST1H2AC|PTBP1|PTBP1	956	+	3.2672079	1.3602538	-1.0	-1.0
chr6	26463032	26463212	ENSG00000112763.15|BTN2A1|PTBP1|PTBP1	954	+	4.404541	1.3334495	-1.0	-1.0
chr6	27255636	27256381	ENSG00000112812.15|PRSS16|PTBP1|PTBP1	995	+	5.2187996	2.2917154	-1.0	-1.0
chr6	27401537	27401752	ENSG00000124613.8|ZNF391|PTBP1|PTBP1	975	+	4.2850995	1.6074227	-1.0	-1.0
chr6	27403217	27403407	ENSG00000124613.8|ZNF391|PTBP1|PTBP1	939	+	4.035752	1.2114662	-1.0	-1.0
chr6	27466029	27466224	ENSG00000096654.15|ZNF184|PTBP1|PTBP1	980	-	5.9090104	1.690678	-1.0	-1.0
chr6	27841791	27842086	ENSG00000233822.4|HIST1H2BN|PTBP1|PTBP1	979	+	4.423302	1.678071	-1.0	-1.0
chr6	28133549	28133724	ENSG00000269293.2|ZSCAN16-AS1|PTBP1|PTBP1	962	-	6.3713846	1.4240957	-1.0	-1.0
chr6	28155835	28155970	ENSG00000198315.10|ZKSCAN8|PTBP1|PTBP1	939	+	3.1638947	1.2130574	-1.0	-1.0
chr6	28159010	28159260	ENSG00000198315.10|ZKSCAN8|PTBP1|PTBP1	934	+	3.2683027	1.1783719	-1.0	-1.0
chr6	28158135	28158370	ENSG00000198315.10|ZKSCAN8|PTBP1|PTBP1	986	+	3.6814206	1.8613536	-1.0	-1.0
chr6	28165021	28165171	ENSG00000226314.7|ZNF192P1|PTBP1|PTBP1	951	+	6.259659	1.3063073	-1.0	-1.0
chr6	28229235	28229410	ENSG00000137185.11|ZSCAN9|PTBP1|PTBP1	945	+	3.3118608	1.2607781	-1.0	-1.0
chr6	28274982	28275287	ENSG00000197062.11|ZSCAN26|PTBP1|PTBP1	968	+	6.4464536	1.4959731	-1.0	-1.0
chr6	28271313	28271433	ENSG00000197062.11|ZSCAN26|PTBP1|PTBP1	914	+	3.3769565	1.0640458	-1.0	-1.0
chr6	28274982	28275287	ENSG00000276302.1|AL021997.3|PTBP1|PTBP1	968	+	6.4464536	1.5001332	-1.0	-1.0
chr6	28271313	28271433	ENSG00000276302.1|AL021997.3|PTBP1|PTBP1	914	+	3.3769565	1.0644062	-1.0	-1.0
chr6	28286612	28286742	ENSG00000137338.5|PGBD1|PTBP1|PTBP1	962	+	6.435359	1.4256004	-1.0	-1.0
chr6	28351508	28351863	ENSG00000189298.13|ZKSCAN3|PTBP1|PTBP1	987	+	5.661693	1.8727582	-1.0	-1.0
chr6	28393326	28393426	ENSG00000158691.14|ZSCAN12|PTBP1|PTBP1	916	-	3.5121143	1.0757393	-1.0	-1.0
chr6	28610453	28610668	ENSG00000232040.2|ZBED9|PTBP1|PTBP1	999	-	6.689472	2.8922126	-1.0	-1.0
chr6	29603826	29603991	ENSG00000204681.10|GABBR1|PTBP1|PTBP1	941	-	4.225119	1.2293273	-1.0	-1.0
chr6	29628552	29628792	ENSG00000204681.10|GABBR1|PTBP1|PTBP1	948	-	4.5132213	1.2820127	-1.0	-1.0
chr6	29603367	29603552	ENSG00000204681.10|GABBR1|PTBP1|PTBP1	929	-	3.3734536	1.1494083	-1.0	-1.0
chr6	29630018	29630278	ENSG00000204681.10|GABBR1|PTBP1|PTBP1	973	-	3.6829174	1.5626261	-1.0	-1.0
chr6	29631954	29632204	ENSG00000204681.10|GABBR1|PTBP1|PTBP1	924	-	6.1011977	1.1212155	-1.0	-1.0
chr6	29628872	29628982	ENSG00000204681.10|GABBR1|PTBP1|PTBP1	918	-	3.4049947	1.0842265	-1.0	-1.0
chr6	29631679	29631914	ENSG00000204681.10|GABBR1|PTBP1|PTBP1	965	-	4.3398123	1.4558384	-1.0	-1.0
chr6	29602522	29602632	ENSG00000204681.10|GABBR1|PTBP1|PTBP1	907	-	6.0198765	1.0310903	-1.0	-1.0
chr6	29602877	29603267	ENSG00000204681.10|GABBR1|PTBP1|PTBP1	992	-	4.454274	2.0986755	-1.0	-1.0
chr6	29608453	29608598	ENSG00000204681.10|GABBR1|PTBP1|PTBP1	946	-	4.84821	1.2692018	-1.0	-1.0
chr6	29624576	29624866	ENSG00000204681.10|GABBR1|PTBP1|PTBP1	966	-	4.4934845	1.4638687	-1.0	-1.0
chr6	29628257	29628372	ENSG00000204681.10|GABBR1|PTBP1|PTBP1	906	-	6.0043273	1.0269866	-1.0	-1.0
chr6	30309219	30309354	ENSG00000270604.5|HCG17|PTBP1|PTBP1	960	-	5.360879	1.4029541	-1.0	-1.0
chr6	30309220	30309355	ENSG00000231074.8|HCG18|PTBP1|PTBP1	958	-	5.3359804	1.3806593	-1.0	-1.0
chr6	30335226	30335406	ENSG00000204599.14|TRIM39|PTBP1|PTBP1	934	+	3.5680454	1.1816651	-1.0	-1.0
chr6	30335226	30335406	ENSG00000248167.7|TRIM39-RPP21|PTBP1|PTBP1	934	+	3.5680454	1.1818074	-1.0	-1.0
chr6	30607606	30607831	ENSG00000204569.9|PPP1R10|PTBP1|PTBP1	951	-	3.6733572	1.3097546	-1.0	-1.0
chr6	30686062	30686472	ENSG00000146112.11|PPP1R18|PTBP1|PTBP1	977	-	4.4085913	1.639987	-1.0	-1.0
chr6	30725184	30725384	ENSG00000196230.12|TUBB|PTBP1|PTBP1	981	+	2.0619025	1.7235202	-1.0	-1.0
chr6	30724519	30724714	ENSG00000196230.12|TUBB|PTBP1|PTBP1	984	+	2.623365	1.8092275	-1.0	-1.0
chr6	30741734	30741844	ENSG00000137312.14|FLOT1|PTBP1|PTBP1	943	-	6.183824	1.247011	-1.0	-1.0
chr6	30736175	30736370	ENSG00000137312.14|FLOT1|PTBP1|PTBP1	972	-	2.9990182	1.5594751	-1.0	-1.0
chr6	30741384	30741484	ENSG00000137312.14|FLOT1|PTBP1|PTBP1	901	-	3.321161	1.0059099	-1.0	-1.0
chr6	30894686	30894876	ENSG00000204580.13|DDR1|PTBP1|PTBP1	961	+	6.3724203	1.4128968	-1.0	-1.0
chr6	30908203	30908343	ENSG00000213780.10|GTF2H4|PTBP1|PTBP1	948	+	3.8406293	1.2831898	-1.0	-1.0
chr6	30908241	30908346	ENSG00000137411.16|VARS2|PTBP1|PTBP1	915	+	4.1224422	1.0711293	-1.0	-1.0
chr6	30916467	30916622	ENSG00000137411.16|VARS2|PTBP1|PTBP1	957	+	6.2822948	1.3652809	-1.0	-1.0
chr6	31404267	31404412	ENSG00000204520.12|MICA|PTBP1|PTBP1	910	+	6.089676	1.046143	-1.0	-1.0
chr6	31404268	31404413	ENSG00000206337.10|HCP5|PTBP1|PTBP1	909	+	6.0837293	1.0431428	-1.0	-1.0
chr6	31540866	31541241	ENSG00000198563.13|DDX39B|PTBP1|PTBP1	977	-	2.8687398	1.6398733	-1.0	-1.0
chr6	31536300	31536499	ENSG00000198563.13|DDX39B|PTBP1|PTBP1	965	-	2.3304203	1.4567146	-1.0	-1.0
chr6	31540864	31541239	ENSG00000254870.5|ATP6V1G2-DDX39B|PTBP1|PTBP1	978	-	2.8689902	1.6649462	-1.0	-1.0
chr6	31536300	31536499	ENSG00000254870.5|ATP6V1G2-DDX39B|PTBP1|PTBP1	965	-	2.3304203	1.4565102	-1.0	-1.0
chr6	31536373	31536449	ENSG00000201785.1|SNORD117|PTBP1|PTBP1	960	-	2.0367644	1.3972614	-1.0	-1.0
chr6	31541100	31541178	ENSG00000265236.1|SNORD84|PTBP1|PTBP1	984	-	1.9793352	1.8003448	-1.0	-1.0
chr6	31623166	31623276	ENSG00000204469.12|PRRC2A|PTBP1|PTBP1	951	+	3.2096524	1.3054413	-1.0	-1.0
chr6	31621633	31621828	ENSG00000204469.12|PRRC2A|PTBP1|PTBP1	955	+	3.6076603	1.3484638	-1.0	-1.0
chr6	31621353	31621543	ENSG00000204469.12|PRRC2A|PTBP1|PTBP1	918	+	3.136362	1.0866069	-1.0	-1.0
chr6	31702881	31702986	ENSG00000204427.11|ABHD16A|PTBP1|PTBP1	957	-	6.26919	1.3699847	-1.0	-1.0
chr6	31697038	31697233	ENSG00000204427.11|ABHD16A|PTBP1|PTBP1	938	-	3.1239066	1.205862	-1.0	-1.0
chr6	31702880	31702985	ENSG00000204422.7|AL662899.1|PTBP1|PTBP1	957	-	6.26919	1.3679135	-1.0	-1.0
chr6	31697038	31697233	ENSG00000204422.7|AL662899.1|PTBP1|PTBP1	938	-	3.1239066	1.2059958	-1.0	-1.0
chr6	31755774	31755944	ENSG00000255152.8|MSH5-SAPCD1|PTBP1|PTBP1	977	+	3.484015	1.6388466	-1.0	-1.0
chr6	31759567	31759727	ENSG00000255152.8|MSH5-SAPCD1|PTBP1|PTBP1	939	+	4.947871	1.2124572	-1.0	-1.0
chr6	31759566	31759726	ENSG00000204410.14|MSH5|PTBP1|PTBP1	944	+	5.132328	1.2499517	-1.0	-1.0
chr6	31755775	31755945	ENSG00000204410.14|MSH5|PTBP1|PTBP1	976	+	3.455856	1.6266631	-1.0	-1.0
chr6	31829959	31830059	ENSG00000204388.6|HSPA1B|PTBP1|PTBP1	911	+	3.096469	1.0521228	-1.0	-1.0
chr6	31837017	31837212	ENSG00000204387.12|C6orf48|PTBP1|PTBP1	975	+	1.7332883	1.6006125	-1.0	-1.0
chr6	31837075	31837142	ENSG00000201754.1|SNORD52|PTBP1|PTBP1	989	+	1.8750895	1.967176	-1.0	-1.0
chr6	32112691	32112936	ENSG00000213676.10|ATF6B|PTBP1|PTBP1	922	-	6.110534	1.1076406	-1.0	-1.0
chr6	32115968	32116278	ENSG00000213676.10|ATF6B|PTBP1|PTBP1	955	-	3.367473	1.3431883	-1.0	-1.0
chr6	32111686	32111936	ENSG00000213676.10|ATF6B|PTBP1|PTBP1	979	-	4.5803328	1.6742687	-1.0	-1.0
chr6	32113136	32113356	ENSG00000213676.10|ATF6B|PTBP1|PTBP1	959	-	5.258413	1.386969	-1.0	-1.0
chr6	32113139	32113354	ENSG00000168477.17|TNXB|PTBP1|PTBP1	959	-	5.219111	1.3889844	-1.0	-1.0
chr6	32111689	32111889	ENSG00000168477.17|TNXB|PTBP1|PTBP1	983	-	4.5931993	1.7706668	-1.0	-1.0
chr6	32112694	32112934	ENSG00000168477.17|TNXB|PTBP1|PTBP1	921	-	6.1170516	1.1023372	-1.0	-1.0
chr6	32168301	32168471	ENSG00000204310.12|AGPAT1|PTBP1|PTBP1	929	-	2.5786817	1.1472427	-1.0	-1.0
chr6	32185910	32186305	ENSG00000204304.11|PBX2|PTBP1|PTBP1	1000	-	3.258362	3.452658	-1.0	-1.0
chr6	32190004	32190104	ENSG00000204304.11|PBX2|PTBP1|PTBP1	957	-	6.26919	1.3679135	-1.0	-1.0
chr6	32189407	32189527	ENSG00000204304.11|PBX2|PTBP1|PTBP1	929	-	3.4851735	1.1516486	-1.0	-1.0
chr6	32189077	32189227	ENSG00000204304.11|PBX2|PTBP1|PTBP1	969	-	4.603064	1.5044904	-1.0	-1.0
chr6	32967112	32967232	ENSG00000204257.14|HLA-DMA|PTBP1|PTBP1	910	-	6.027576	1.0472016	-1.0	-1.0
chr6	33212112	33212292	ENSG00000204227.4|RING1|PTBP1|PTBP1	976	+	5.8549395	1.6209344	-1.0	-1.0
chr6	33318802	33318952	ENSG00000204209.11|DAXX|PTBP1|PTBP1	988	-	6.853825	1.9119148	-1.0	-1.0
chr6	33404514	33404624	ENSG00000237649.7|KIFC1|PTBP1|PTBP1	921	+	6.0371656	1.1024884	-1.0	-1.0
chr6	33434041	33434266	ENSG00000197283.15|SYNGAP1|PTBP1|PTBP1	930	+	3.9426086	1.1577704	-1.0	-1.0
chr6	33426363	33426473	ENSG00000197283.15|SYNGAP1|PTBP1|PTBP1	924	+	6.0796227	1.1168972	-1.0	-1.0
chr6	34334815	34335095	ENSG00000272325.1|NUDT3|PTBP1|PTBP1	997	-	5.4122467	2.4890702	-1.0	-1.0
chr6	34366632	34366762	ENSG00000272325.1|NUDT3|PTBP1|PTBP1	912	-	6.0413837	1.0557771	-1.0	-1.0
chr6	34323525	34323725	ENSG00000272325.1|NUDT3|PTBP1|PTBP1	967	-	3.6900601	1.4811323	-1.0	-1.0
chr6	34366277	34366512	ENSG00000272325.1|NUDT3|PTBP1|PTBP1	993	-	4.2673297	2.1559205	-1.0	-1.0
chr6	34334815	34335095	ENSG00000270800.2|RPS10-NUDT3|PTBP1|PTBP1	997	-	5.4122467	2.4886918	-1.0	-1.0
chr6	34366632	34366762	ENSG00000270800.2|RPS10-NUDT3|PTBP1|PTBP1	912	-	6.0413837	1.0552909	-1.0	-1.0
chr6	34323525	34323725	ENSG00000270800.2|RPS10-NUDT3|PTBP1|PTBP1	967	-	3.6900601	1.4817065	-1.0	-1.0
chr6	34366277	34366512	ENSG00000270800.2|RPS10-NUDT3|PTBP1|PTBP1	993	-	4.2673297	2.1547685	-1.0	-1.0
chr6	34645804	34646009	ENSG00000196821.9|C6orf106|PTBP1|PTBP1	982	-	4.7318487	1.7444743	-1.0	-1.0
chr6	34633689	34633889	ENSG00000196821.9|C6orf106|PTBP1|PTBP1	977	-	4.835275	1.6339853	-1.0	-1.0
chr6	34942894	34943089	ENSG00000064999.13|ANKS1A|PTBP1|PTBP1	972	+	6.690572	1.554268	-1.0	-1.0
chr6	35025564	35025759	ENSG00000064999.13|ANKS1A|PTBP1|PTBP1	974	+	5.5455713	1.5858045	-1.0	-1.0
chr6	34929754	34930034	ENSG00000064999.13|ANKS1A|PTBP1|PTBP1	987	+	5.7914243	1.8896859	-1.0	-1.0
chr6	35426216	35426496	ENSG00000112033.13|PPARD|PTBP1|PTBP1	981	+	3.3125198	1.7213697	-1.0	-1.0
chr6	35380965	35381165	ENSG00000112033.13|PPARD|PTBP1|PTBP1	959	+	4.2380433	1.3920916	-1.0	-1.0
chr6	35480122	35480232	ENSG00000007866.19|TEAD3|PTBP1|PTBP1	927	-	4.1267366	1.1370554	-1.0	-1.0
chr6	35649488	35649733	ENSG00000096060.14|FKBP5|PTBP1|PTBP1	979	-	5.205214	1.6840657	-1.0	-1.0
chr6	35675998	35676253	ENSG00000096060.14|FKBP5|PTBP1|PTBP1	988	-	5.658919	1.9186597	-1.0	-1.0
chr6	35876974	35877129	ENSG00000096063.15|SRPK1|PTBP1|PTBP1	954	-	6.238313	1.339482	-1.0	-1.0
chr6	35880234	35880429	ENSG00000096063.15|SRPK1|PTBP1|PTBP1	946	-	4.0100436	1.270143	-1.0	-1.0
chr6	35884594	35884699	ENSG00000096063.15|SRPK1|PTBP1|PTBP1	920	-	2.8696265	1.097922	-1.0	-1.0
chr6	35881939	35882269	ENSG00000096063.15|SRPK1|PTBP1|PTBP1	984	-	4.43972	1.7964214	-1.0	-1.0
chr6	36231045	36231265	ENSG00000096070.19|BRPF3|PTBP1|PTBP1	922	+	3.0244126	1.1062092	-1.0	-1.0
chr6	36231465	36231640	ENSG00000096070.19|BRPF3|PTBP1|PTBP1	943	+	3.8361113	1.2448714	-1.0	-1.0
chr6	36205334	36205434	ENSG00000096070.19|BRPF3|PTBP1|PTBP1	914	+	6.0551224	1.0667217	-1.0	-1.0
chr6	36232350	36232545	ENSG00000096070.19|BRPF3|PTBP1|PTBP1	985	+	4.4833794	1.8361405	-1.0	-1.0
chr6	36499046	36499156	ENSG00000112079.8|STK38|PTBP1|PTBP1	907	-	6.017082	1.0294238	-1.0	-1.0
chr6	36546902	36547057	ENSG00000112079.8|STK38|PTBP1|PTBP1	917	-	6.0569735	1.0826093	-1.0	-1.0
chr6	36681357	36681547	ENSG00000124762.13|CDKN1A|PTBP1|PTBP1	970	+	6.418956	1.5192444	-1.0	-1.0
chr6	36867965	36868140	ENSG00000137168.7|PPIL1|PTBP1|PTBP1	933	-	3.7722664	1.170808	-1.0	-1.0
chr6	37474076	37474266	ENSG00000137200.12|CMTR1|PTBP1|PTBP1	976	+	5.2311726	1.621771	-1.0	-1.0
chr6	37977774	37978059	ENSG00000156639.11|ZFAND3|PTBP1|PTBP1	1000	+	7.1575913	3.8564646	-1.0	-1.0
chr6	38043173	38043313	ENSG00000156639.11|ZFAND3|PTBP1|PTBP1	932	+	4.1508527	1.1675128	-1.0	-1.0
chr6	37978089	37978204	ENSG00000156639.11|ZFAND3|PTBP1|PTBP1	912	+	4.025777	1.0560551	-1.0	-1.0
chr6	37896501	37896771	ENSG00000156639.11|ZFAND3|PTBP1|PTBP1	997	+	7.32342	2.5548117	-1.0	-1.0
chr6	38060383	38060568	ENSG00000156639.11|ZFAND3|PTBP1|PTBP1	926	+	6.104396	1.1297066	-1.0	-1.0
chr6	38102008	38102228	ENSG00000156639.11|ZFAND3|PTBP1|PTBP1	954	+	3.5341172	1.3379765	-1.0	-1.0
chr6	38678668	38678788	ENSG00000124767.6|GLO1|PTBP1|PTBP1	919	-	6.1199837	1.0938177	-1.0	-1.0
chr6	38684879	38685074	ENSG00000124767.6|GLO1|PTBP1|PTBP1	944	-	3.7953944	1.250939	-1.0	-1.0
chr6	38678203	38678493	ENSG00000124767.6|GLO1|PTBP1|PTBP1	998	-	6.739295	2.7591524	-1.0	-1.0
chr6	39111847	39112107	ENSG00000112167.9|SAYSD1|PTBP1|PTBP1	987	-	6.785196	1.8806279	-1.0	-1.0
chr6	39111217	39111467	ENSG00000112167.9|SAYSD1|PTBP1|PTBP1	963	-	5.132596	1.4353948	-1.0	-1.0
chr6	42194316	42194511	ENSG00000112599.8|GUCA1B|PTBP1|PTBP1	938	-	3.5261304	1.210279	-1.0	-1.0
chr6	42575903	42576118	ENSG00000024048.10|UBR2|PTBP1|PTBP1	979	+	5.2380095	1.6708326	-1.0	-1.0
chr6	42671480	42671800	ENSG00000024048.10|UBR2|PTBP1|PTBP1	987	+	5.0709953	1.8789734	-1.0	-1.0
chr6	42756343	42756538	ENSG00000112624.12|BICRAL|PTBP1|PTBP1	916	+	4.4095545	1.0741746	-1.0	-1.0
chr6	43041535	43041700	ENSG00000044090.8|CUL7|PTBP1|PTBP1	971	-	6.4839387	1.5441318	-1.0	-1.0
chr6	43060895	43061030	ENSG00000137171.14|KLC4|PTBP1|PTBP1	932	+	6.1015434	1.168046	-1.0	-1.0
chr6	43182764	43182914	ENSG00000112659.13|CUL9|PTBP1|PTBP1	947	+	6.220567	1.2730935	-1.0	-1.0
chr6	43183584	43183829	ENSG00000112659.13|CUL9|PTBP1|PTBP1	953	+	4.5753226	1.3234389	-1.0	-1.0
chr6	43184199	43184301	ENSG00000112659.13|CUL9|PTBP1|PTBP1	902	+	6.0252075	1.0100069	-1.0	-1.0
chr6	43182624	43182759	ENSG00000112659.13|CUL9|PTBP1|PTBP1	950	+	6.18549	1.302962	-1.0	-1.0
chr6	43183214	43183354	ENSG00000112659.13|CUL9|PTBP1|PTBP1	920	+	6.0624056	1.0981979	-1.0	-1.0
chr6	43183979	43184174	ENSG00000112659.13|CUL9|PTBP1|PTBP1	929	+	5.4522896	1.1515918	-1.0	-1.0
chr6	43183369	43183564	ENSG00000112659.13|CUL9|PTBP1|PTBP1	951	+	5.577755	1.3119613	-1.0	-1.0
chr6	43608444	43608629	ENSG00000170734.11|POLH|PTBP1|PTBP1	952	+	4.702537	1.3205627	-1.0	-1.0
chr6	43588304	43588499	ENSG00000170734.11|POLH|PTBP1|PTBP1	969	+	4.4281626	1.5108165	-1.0	-1.0
chr6	43638963	43639083	ENSG00000124688.13|MAD2L1BP|PTBP1|PTBP1	940	+	6.1336703	1.2211304	-1.0	-1.0
chr6	43639448	43639623	ENSG00000124688.13|MAD2L1BP|PTBP1|PTBP1	950	+	4.279314	1.3003348	-1.0	-1.0
chr6	44139041	44139306	ENSG00000137216.18|TMEM63B|PTBP1|PTBP1	976	+	4.7607055	1.6284044	-1.0	-1.0
chr6	44443005	44443165	ENSG00000096401.7|CDC5L|PTBP1|PTBP1	953	+	6.2769203	1.3258425	-1.0	-1.0
chr6	45264681	45264916	ENSG00000196284.15|SUPT3H|PTBP1|PTBP1	990	-	5.577022	2.0094569	-1.0	-1.0
chr6	45324467	45324647	ENSG00000196284.15|SUPT3H|PTBP1|PTBP1	934	-	3.5039163	1.1821219	-1.0	-1.0
chr6	45315851	45316031	ENSG00000196284.15|SUPT3H|PTBP1|PTBP1	967	-	6.399028	1.4868727	-1.0	-1.0
chr6	45241686	45241871	ENSG00000196284.15|SUPT3H|PTBP1|PTBP1	968	-	6.466472	1.4914994	-1.0	-1.0
chr6	45206331	45206526	ENSG00000196284.15|SUPT3H|PTBP1|PTBP1	972	-	6.474427	1.5533746	-1.0	-1.0
chr6	47497173	47497503	ENSG00000198087.7|CD2AP|PTBP1|PTBP1	961	+	4.8965816	1.4072696	-1.0	-1.0
chr6	47617636	47617756	ENSG00000198087.7|CD2AP|PTBP1|PTBP1	924	+	6.0847692	1.1184791	-1.0	-1.0
chr6	52374291	52374471	ENSG00000170915.8|PAQR8|PTBP1|PTBP1	949	+	6.3912754	1.2963809	-1.0	-1.0
chr6	52374294	52374474	ENSG00000096093.15|EFHC1|PTBP1|PTBP1	949	+	6.3872705	1.2948496	-1.0	-1.0
chr6	52502751	52503056	ENSG00000065308.4|TRAM2|PTBP1|PTBP1	963	-	4.3696713	1.4280605	-1.0	-1.0
chr6	56464570	56464670	ENSG00000151914.19|DST|PTBP1|PTBP1	916	-	6.0624204	1.0732628	-1.0	-1.0
chr6	57457862	57457972	ENSG00000146143.17|PRIM2|PTBP1|PTBP1	955	+	6.2598915	1.3439599	-1.0	-1.0
chr6	67888040	67888821	ENSG00000227706.3|AL713998.1|PTBP1|PTBP1	999	-	2.6584077	3.2488945	-1.0	-1.0
chr6	68653727	68654012	ENSG00000135298.13|ADGRB3|PTBP1|PTBP1	998	+	5.50098	2.6580045	-1.0	-1.0
chr6	68762127	68762357	ENSG00000135298.13|ADGRB3|PTBP1|PTBP1	979	+	4.638066	1.6784748	-1.0	-1.0
chr6	68803497	68803702	ENSG00000135298.13|ADGRB3|PTBP1|PTBP1	961	+	4.148806	1.4105995	-1.0	-1.0
chr6	68672207	68672412	ENSG00000135298.13|ADGRB3|PTBP1|PTBP1	953	+	4.5390415	1.3308554	-1.0	-1.0
chr6	68757522	68757682	ENSG00000135298.13|ADGRB3|PTBP1|PTBP1	951	+	6.225974	1.3064222	-1.0	-1.0
chr6	68851132	68851367	ENSG00000135298.13|ADGRB3|PTBP1|PTBP1	999	+	7.7524967	2.9355319	-1.0	-1.0
chr6	68746527	68746762	ENSG00000135298.13|ADGRB3|PTBP1|PTBP1	997	+	7.395403	2.5324063	-1.0	-1.0
chr6	68757057	68757247	ENSG00000135298.13|ADGRB3|PTBP1|PTBP1	951	+	3.6822336	1.3057286	-1.0	-1.0
chr6	70467586	70467831	ENSG00000082269.16|FAM135A|PTBP1|PTBP1	991	+	5.802643	2.0233243	-1.0	-1.0
chr6	70541436	70541661	ENSG00000082269.16|FAM135A|PTBP1|PTBP1	969	+	6.50766	1.5020446	-1.0	-1.0
chr6	70736661	70736781	ENSG00000112305.14|SMAP1|PTBP1|PTBP1	946	+	6.1574574	1.2676756	-1.0	-1.0
chr6	72700252	72700402	ENSG00000185760.15|KCNQ5|PTBP1|PTBP1	909	+	6.034766	1.0395391	-1.0	-1.0
chr6	72652342	72652557	ENSG00000185760.15|KCNQ5|PTBP1|PTBP1	995	+	7.1915684	2.265395	-1.0	-1.0
chr6	72635607	72635797	ENSG00000185760.15|KCNQ5|PTBP1|PTBP1	954	+	6.2297883	1.3370765	-1.0	-1.0
chr6	72654972	72655207	ENSG00000185760.15|KCNQ5|PTBP1|PTBP1	971	+	5.0015864	1.5381778	-1.0	-1.0
chr6	72625807	72625957	ENSG00000185760.15|KCNQ5|PTBP1|PTBP1	949	+	6.2338595	1.2962453	-1.0	-1.0
chr6	72704982	72705152	ENSG00000185760.15|KCNQ5|PTBP1|PTBP1	958	+	5.302891	1.3761084	-1.0	-1.0
chr6	72635606	72635796	ENSG00000233844.1|KCNQ5-IT1|PTBP1|PTBP1	953	+	6.226455	1.3263905	-1.0	-1.0
chr6	72654974	72655204	ENSG00000233844.1|KCNQ5-IT1|PTBP1|PTBP1	973	+	4.99074	1.5705972	-1.0	-1.0
chr6	72652344	72652559	ENSG00000233844.1|KCNQ5-IT1|PTBP1|PTBP1	995	+	7.1962824	2.2762842	-1.0	-1.0
chr6	75606261	75606421	ENSG00000112701.17|SENP6|PTBP1|PTBP1	910	+	4.688498	1.0451204	-1.0	-1.0
chr6	75607361	75607556	ENSG00000112701.17|SENP6|PTBP1|PTBP1	975	+	6.4717774	1.6058394	-1.0	-1.0
chr6	79010558	79010753	ENSG00000146247.13|PHIP|PTBP1|PTBP1	986	-	6.239148	1.8520464	-1.0	-1.0
chr6	79009973	79010183	ENSG00000146247.13|PHIP|PTBP1|PTBP1	985	-	3.9955845	1.8311632	-1.0	-1.0
chr6	82995015	82995180	ENSG00000118420.16|UBE3D|PTBP1|PTBP1	963	-	5.7005954	1.4355533	-1.0	-1.0
chr6	82945193	82945373	ENSG00000118420.16|UBE3D|PTBP1|PTBP1	953	-	4.2595935	1.3272969	-1.0	-1.0
chr6	83237131	83237296	ENSG00000065833.8|ME1|PTBP1|PTBP1	929	-	6.1539984	1.1501702	-1.0	-1.0
chr6	83369584	83369724	ENSG00000065833.8|ME1|PTBP1|PTBP1	939	-	6.1371417	1.2171649	-1.0	-1.0
chr6	85529172	85529442	ENSG00000135317.12|SNX14|PTBP1|PTBP1	994	-	7.10872	2.2051408	-1.0	-1.0
chr6	85577563	85577673	ENSG00000135317.12|SNX14|PTBP1|PTBP1	911	-	6.134554	1.0522952	-1.0	-1.0
chr6	85578033	85578198	ENSG00000135317.12|SNX14|PTBP1|PTBP1	907	-	6.0018964	1.0302655	-1.0	-1.0
chr6	85574958	85575068	ENSG00000135317.12|SNX14|PTBP1|PTBP1	908	-	6.0145836	1.0380737	-1.0	-1.0
chr6	85574958	85575068	ENSG00000271793.1|AL589666.1|PTBP1|PTBP1	909	-	6.0145836	1.0400921	-1.0	-1.0
chr6	85577563	85577673	ENSG00000271793.1|AL589666.1|PTBP1|PTBP1	911	-	6.134554	1.0499797	-1.0	-1.0
chr6	85578033	85578198	ENSG00000271793.1|AL589666.1|PTBP1|PTBP1	907	-	6.0018964	1.0298839	-1.0	-1.0
chr6	85677219	85677339	ENSG00000203875.10|SNHG5|PTBP1|PTBP1	915	-	2.6732993	1.0721933	-1.0	-1.0
chr6	85677524	85677624	ENSG00000203875.10|SNHG5|PTBP1|PTBP1	957	-	6.2557497	1.3679135	-1.0	-1.0
chr6	87173444	87173604	ENSG00000188994.12|ZNF292|PTBP1|PTBP1	938	+	6.1655397	1.2110028	-1.0	-1.0
chr6	87483119	87483264	ENSG00000213204.8|AL049697.1|PTBP1|PTBP1	942	+	6.177028	1.2349362	-1.0	-1.0
chr6	87483119	87483264	ENSG00000164414.17|SLC35A1|PTBP1|PTBP1	944	+	6.177028	1.2493719	-1.0	-1.0
chr6	87540787	87540952	ENSG00000146282.17|RARS2|PTBP1|PTBP1	931	-	5.8530874	1.160922	-1.0	-1.0
chr6	87646646	87646756	ENSG00000135336.14|ORC3|PTBP1|PTBP1	940	+	6.131162	1.2205876	-1.0	-1.0
chr6	88369995	88370205	ENSG00000234426.1|AL139042.1|PTBP1|PTBP1	958	-	5.9155793	1.3742656	-1.0	-1.0
chr6	88725824	88726059	ENSG00000111880.15|RNGTT|PTBP1|PTBP1	991	-	5.813906	2.0451274	-1.0	-1.0
chr6	88884494	88884614	ENSG00000111880.15|RNGTT|PTBP1|PTBP1	915	-	6.0624204	1.0728929	-1.0	-1.0
chr6	88700984	88701204	ENSG00000111880.15|RNGTT|PTBP1|PTBP1	998	-	7.618701	2.8185852	-1.0	-1.0
chr6	90548902	90549212	ENSG00000135341.17|MAP3K7|PTBP1|PTBP1	948	-	5.971648	1.2852875	-1.0	-1.0
chr6	90549577	90549757	ENSG00000135341.17|MAP3K7|PTBP1|PTBP1	925	-	4.420645	1.1221305	-1.0	-1.0
chr6	90548457	90548612	ENSG00000135341.17|MAP3K7|PTBP1|PTBP1	953	-	5.873083	1.3289126	-1.0	-1.0
chr6	90548752	90548857	ENSG00000135341.17|MAP3K7|PTBP1|PTBP1	912	-	6.0477724	1.0561415	-1.0	-1.0
chr6	90577502	90577732	ENSG00000135341.17|MAP3K7|PTBP1|PTBP1	981	-	5.281471	1.7262623	-1.0	-1.0
chr6	90577272	90577472	ENSG00000135341.17|MAP3K7|PTBP1|PTBP1	987	-	4.3142323	1.9017754	-1.0	-1.0
chr6	96513944	96514139	ENSG00000233797.1|UFL1-AS1|PTBP1|PTBP1	964	-	5.014837	1.4443195	-1.0	-1.0
chr6	97173722	97173952	ENSG00000146263.11|MMS22L|PTBP1|PTBP1	989	-	6.9243636	1.9533529	-1.0	-1.0
chr6	97143460	97143620	ENSG00000146263.11|MMS22L|PTBP1|PTBP1	951	-	5.9148207	1.3058361	-1.0	-1.0
chr6	100729218	100729318	ENSG00000112249.13|ASCC3|PTBP1|PTBP1	913	-	6.0477724	1.0581486	-1.0	-1.0
chr6	100875943	100876128	ENSG00000112249.13|ASCC3|PTBP1|PTBP1	934	-	4.856093	1.1810987	-1.0	-1.0
chr6	104779012	104779127	ENSG00000085382.11|HACE1|PTBP1|PTBP1	924	-	6.0989504	1.1191248	-1.0	-1.0
chr6	106226889	106227034	ENSG00000057663.14|ATG5|PTBP1|PTBP1	960	-	5.3485885	1.397938	-1.0	-1.0
chr6	106261069	106261169	ENSG00000057663.14|ATG5|PTBP1|PTBP1	936	-	6.182577	1.1912707	-1.0	-1.0
chr6	106218879	106219094	ENSG00000057663.14|ATG5|PTBP1|PTBP1	998	-	6.9602113	2.7644076	-1.0	-1.0
chr6	106312956	106313056	ENSG00000057663.14|ATG5|PTBP1|PTBP1	906	-	5.994314	1.026554	-1.0	-1.0
chr6	106229289	106229619	ENSG00000057663.14|ATG5|PTBP1|PTBP1	991	-	6.3396835	2.0527174	-1.0	-1.0
chr6	108457826	108458006	ENSG00000135537.16|AFG1L|PTBP1|PTBP1	960	+	6.3210983	1.4018342	-1.0	-1.0
chr6	108672679	108672864	ENSG00000118689.14|FOXO3|PTBP1|PTBP1	938	+	6.162573	1.2049302	-1.0	-1.0
chr6	109039075	109039175	ENSG00000080546.13|SESN1|PTBP1|PTBP1	902	-	6.0252075	1.0092003	-1.0	-1.0
chr6	109038770	109038970	ENSG00000080546.13|SESN1|PTBP1|PTBP1	967	-	4.7209883	1.4769632	-1.0	-1.0
chr6	109142885	109143010	ENSG00000183137.14|CEP57L1|PTBP1|PTBP1	952	+	5.6158657	1.3206129	-1.0	-1.0
chr6	110695031	110695246	ENSG00000155111.14|CDK19|PTBP1|PTBP1	974	-	4.9096293	1.58724	-1.0	-1.0
chr6	110803872	110804067	ENSG00000155111.14|CDK19|PTBP1|PTBP1	974	-	4.61105	1.5793277	-1.0	-1.0
chr6	110642761	110642881	ENSG00000155111.14|CDK19|PTBP1|PTBP1	937	-	6.15626	1.2025889	-1.0	-1.0
chr6	110731001	110731196	ENSG00000155111.14|CDK19|PTBP1|PTBP1	974	-	6.5472174	1.5917434	-1.0	-1.0
chr6	111423362	111423582	ENSG00000009413.15|REV3L|PTBP1|PTBP1	994	-	7.2936697	2.207362	-1.0	-1.0
chr6	111429917	111430157	ENSG00000009413.15|REV3L|PTBP1|PTBP1	983	-	6.736848	1.7702186	-1.0	-1.0
chr6	111602398	111602543	ENSG00000056972.18|TRAF3IP2|PTBP1|PTBP1	926	-	4.733699	1.1331928	-1.0	-1.0
chr6	116574631	116574761	ENSG00000111832.12|RWDD1|PTBP1|PTBP1	913	+	6.065543	1.0596262	-1.0	-1.0
chr6	116684512	116684617	ENSG00000196911.10|KPNA5|PTBP1|PTBP1	933	+	6.085306	1.171612	-1.0	-1.0
chr6	117681160	117681260	ENSG00000153989.7|NUS1|PTBP1|PTBP1	909	+	4.0121894	1.0432233	-1.0	-1.0
chr6	118672696	118672866	ENSG00000111860.13|CEP85L|PTBP1|PTBP1	968	-	6.0290837	1.4901034	-1.0	-1.0
chr6	119310667	119310837	ENSG00000111885.6|MAN1A1|PTBP1|PTBP1	942	-	5.2668552	1.2369076	-1.0	-1.0
chr6	119182942	119183047	ENSG00000111885.6|MAN1A1|PTBP1|PTBP1	904	-	5.986656	1.017705	-1.0	-1.0
chr6	119184497	119184652	ENSG00000111885.6|MAN1A1|PTBP1|PTBP1	961	-	6.1736917	1.4048314	-1.0	-1.0
chr6	119225312	119225532	ENSG00000111885.6|MAN1A1|PTBP1|PTBP1	998	-	3.776978	2.7226837	-1.0	-1.0
chr6	122424176	122424371	ENSG00000025156.12|HSF2|PTBP1|PTBP1	987	+	6.8214602	1.9004118	-1.0	-1.0
chr6	122424996	122425161	ENSG00000025156.12|HSF2|PTBP1|PTBP1	954	+	5.8109574	1.3401651	-1.0	-1.0
chr6	122425666	122425861	ENSG00000025156.12|HSF2|PTBP1|PTBP1	973	+	5.928245	1.570335	-1.0	-1.0
chr6	122524245	122524510	ENSG00000135549.14|PKIB|PTBP1|PTBP1	993	+	4.9675255	2.1594253	-1.0	-1.0
chr6	122533815	122533965	ENSG00000135549.14|PKIB|PTBP1|PTBP1	932	+	3.536322	1.165483	-1.0	-1.0
chr6	122551220	122551350	ENSG00000135549.14|PKIB|PTBP1|PTBP1	910	+	6.066331	1.0460887	-1.0	-1.0
chr6	122551415	122551535	ENSG00000135549.14|PKIB|PTBP1|PTBP1	919	+	6.0884337	1.0919262	-1.0	-1.0
chr6	124997710	124997930	ENSG00000146373.16|RNF217|PTBP1|PTBP1	956	+	3.4584985	1.3564084	-1.0	-1.0
chr6	124972693	124972858	ENSG00000146373.16|RNF217|PTBP1|PTBP1	955	+	3.6082485	1.3494502	-1.0	-1.0
chr6	124972193	124972413	ENSG00000146373.16|RNF217|PTBP1|PTBP1	985	+	5.0491376	1.8348969	-1.0	-1.0
chr6	124989921	124990131	ENSG00000146373.16|RNF217|PTBP1|PTBP1	990	+	5.8172016	1.9899911	-1.0	-1.0
chr6	124991116	124991216	ENSG00000146373.16|RNF217|PTBP1|PTBP1	914	+	6.0551224	1.0667938	-1.0	-1.0
chr6	124971808	124971998	ENSG00000146373.16|RNF217|PTBP1|PTBP1	969	+	4.983933	1.5046852	-1.0	-1.0
chr6	124990156	124990441	ENSG00000146373.16|RNF217|PTBP1|PTBP1	958	+	4.180811	1.374107	-1.0	-1.0
chr6	125171842	125172037	ENSG00000111907.20|TPD52L1|PTBP1|PTBP1	967	+	6.4835854	1.4876597	-1.0	-1.0
chr6	125172157	125172407	ENSG00000111907.20|TPD52L1|PTBP1|PTBP1	994	+	5.9333706	2.1885235	-1.0	-1.0
chr6	125292029	125292134	ENSG00000111906.17|HDDC2|PTBP1|PTBP1	945	-	6.2011595	1.2568531	-1.0	-1.0
chr6	125285409	125285604	ENSG00000111906.17|HDDC2|PTBP1|PTBP1	970	-	4.89257	1.5188441	-1.0	-1.0
chr6	125818039	125818199	ENSG00000111912.19|NCOA7|PTBP1|PTBP1	961	+	6.3107395	1.4095036	-1.0	-1.0
chr6	126010029	126010249	ENSG00000066651.18|TRMT11|PTBP1|PTBP1	981	+	4.6889215	1.7306532	-1.0	-1.0
chr6	126201590	126201850	ENSG00000231842.1|AC020559.1|PTBP1|PTBP1	963	+	6.465091	1.4343697	-1.0	-1.0
chr6	129627527	129627767	ENSG00000146376.10|ARHGAP18|PTBP1|PTBP1	998	-	5.6352744	2.6911032	-1.0	-1.0
chr6	129608857	129609207	ENSG00000146376.10|ARHGAP18|PTBP1|PTBP1	980	-	5.1559277	1.7004753	-1.0	-1.0
chr6	129601368	129601588	ENSG00000146376.10|ARHGAP18|PTBP1|PTBP1	996	-	7.265936	2.3729553	-1.0	-1.0
chr6	130872543	130872643	ENSG00000079819.18|EPB41L2|PTBP1|PTBP1	906	-	3.9900181	1.026554	-1.0	-1.0
chr6	131033142	131033287	ENSG00000079819.18|EPB41L2|PTBP1|PTBP1	961	-	6.2971277	1.4056256	-1.0	-1.0
chr6	131666685	131666845	ENSG00000154269.14|ENPP3|PTBP1|PTBP1	969	+	6.404378	1.5072447	-1.0	-1.0
chr6	131665635	131665805	ENSG00000154269.14|ENPP3|PTBP1|PTBP1	935	+	4.6283555	1.1875337	-1.0	-1.0
chr6	132792132	132792332	ENSG00000146409.10|SLC18B1|PTBP1|PTBP1	1000	-	8.015058	3.3977008	-1.0	-1.0
chr6	132817291	132817416	ENSG00000112306.7|RPS12|PTBP1|PTBP1	989	+	2.6266143	1.9702325	-1.0	-1.0
chr6	132815224	132815444	ENSG00000112306.7|RPS12|PTBP1|PTBP1	999	+	2.7633173	2.9577584	-1.0	-1.0
chr6	132815306	132815379	ENSG00000206754.1|SNORD101|PTBP1|PTBP1	999	+	2.706282	3.0650563	-1.0	-1.0
chr6	135032831	135032971	ENSG00000112339.14|HBS1L|PTBP1|PTBP1	922	-	3.2015057	1.1089114	-1.0	-1.0
chr6	135006362	135006747	ENSG00000112339.14|HBS1L|PTBP1|PTBP1	978	-	5.6259975	1.6642177	-1.0	-1.0
chr6	134982992	134983262	ENSG00000112339.14|HBS1L|PTBP1|PTBP1	956	-	4.780591	1.3597885	-1.0	-1.0
chr6	135043651	135043816	ENSG00000112339.14|HBS1L|PTBP1|PTBP1	917	-	4.212039	1.079293	-1.0	-1.0
chr6	135030276	135030586	ENSG00000112339.14|HBS1L|PTBP1|PTBP1	953	-	3.867523	1.3259805	-1.0	-1.0
chr6	135025637	135025952	ENSG00000112339.14|HBS1L|PTBP1|PTBP1	989	-	4.415927	1.9532638	-1.0	-1.0
chr6	135029386	135029536	ENSG00000112339.14|HBS1L|PTBP1|PTBP1	909	-	5.746283	1.0397974	-1.0	-1.0
chr6	134983708	134983993	ENSG00000112339.14|HBS1L|PTBP1|PTBP1	989	-	4.538601	1.9568835	-1.0	-1.0
chr6	135215725	135215840	ENSG00000118513.18|MYB|PTBP1|PTBP1	916	+	4.1412573	1.0756023	-1.0	-1.0
chr6	135462258	135462368	ENSG00000135541.20|AHI1|PTBP1|PTBP1	938	-	6.1842923	1.2105914	-1.0	-1.0
chr6	135291625	135291785	ENSG00000135541.20|AHI1|PTBP1|PTBP1	937	-	6.1989274	1.202058	-1.0	-1.0
chr6	136728869	136728969	ENSG00000197442.9|MAP3K5|PTBP1|PTBP1	906	-	3.9900181	1.0265915	-1.0	-1.0
chr6	136700012	136700212	ENSG00000197442.9|MAP3K5|PTBP1|PTBP1	980	-	4.822818	1.6975781	-1.0	-1.0
chr6	136767179	136767429	ENSG00000197442.9|MAP3K5|PTBP1|PTBP1	993	-	6.421741	2.1402752	-1.0	-1.0
chr6	136762129	136762304	ENSG00000197442.9|MAP3K5|PTBP1|PTBP1	957	-	5.5560217	1.3627931	-1.0	-1.0
chr6	136769679	136769799	ENSG00000197442.9|MAP3K5|PTBP1|PTBP1	907	-	6.001925	1.0292135	-1.0	-1.0
chr6	143177308	143177413	ENSG00000146416.17|AIG1|PTBP1|PTBP1	917	+	6.1204453	1.0828037	-1.0	-1.0
chr6	143200727	143200837	ENSG00000146416.17|AIG1|PTBP1|PTBP1	903	+	3.9938588	1.0153832	-1.0	-1.0
chr6	143086281	143086466	ENSG00000146416.17|AIG1|PTBP1|PTBP1	979	+	6.468448	1.6721758	-1.0	-1.0
chr6	143146465	143146650	ENSG00000146416.17|AIG1|PTBP1|PTBP1	947	+	3.9427772	1.2795799	-1.0	-1.0
chr6	143200427	143200547	ENSG00000146416.17|AIG1|PTBP1|PTBP1	902	+	3.9889054	1.0108218	-1.0	-1.0
chr6	143163740	143163875	ENSG00000146416.17|AIG1|PTBP1|PTBP1	935	+	6.2294765	1.1866102	-1.0	-1.0
chr6	143259322	143259487	ENSG00000146416.17|AIG1|PTBP1|PTBP1	953	+	6.343998	1.329008	-1.0	-1.0
chr6	143178473	143178648	ENSG00000146416.17|AIG1|PTBP1|PTBP1	921	+	3.2415593	1.1004441	-1.0	-1.0
chr6	143500147	143500332	ENSG00000001036.13|FUCA2|PTBP1|PTBP1	954	-	6.2404976	1.3340855	-1.0	-1.0
chr6	143715221	143715406	ENSG00000112419.14|PHACTR2|PTBP1|PTBP1	981	+	6.644428	1.7160032	-1.0	-1.0
chr6	143715026	143715126	ENSG00000112419.14|PHACTR2|PTBP1|PTBP1	902	+	4.1000032	1.0079802	-1.0	-1.0
chr6	147322992	147323202	ENSG00000164506.14|STXBP5|PTBP1|PTBP1	987	+	3.6256382	1.8738418	-1.0	-1.0
chr6	147228033	147228143	ENSG00000164506.14|STXBP5|PTBP1|PTBP1	911	+	6.071722	1.050397	-1.0	-1.0
chr6	147227683	147228008	ENSG00000164506.14|STXBP5|PTBP1|PTBP1	982	+	4.088229	1.7489314	-1.0	-1.0
chr6	147324607	147324812	ENSG00000164506.14|STXBP5|PTBP1|PTBP1	980	+	3.3054867	1.6958084	-1.0	-1.0
chr6	147228413	147228653	ENSG00000164506.14|STXBP5|PTBP1|PTBP1	932	+	4.9151382	1.1699271	-1.0	-1.0
chr6	147275377	147275482	ENSG00000164506.14|STXBP5|PTBP1|PTBP1	905	+	4.0572233	1.0208094	-1.0	-1.0
chr6	147312112	147312302	ENSG00000164506.14|STXBP5|PTBP1|PTBP1	959	+	3.9157414	1.3870564	-1.0	-1.0
chr6	147687920	147688255	ENSG00000227681.5|AL033504.1|PTBP1|PTBP1	944	+	3.4276042	1.250007	-1.0	-1.0
chr6	147778176	147778286	ENSG00000227681.5|AL033504.1|PTBP1|PTBP1	913	+	4.031014	1.0587641	-1.0	-1.0
chr6	147880221	147880436	ENSG00000227681.5|AL033504.1|PTBP1|PTBP1	983	+	6.5831923	1.7595823	-1.0	-1.0
chr6	147731627	147731817	ENSG00000227681.5|AL033504.1|PTBP1|PTBP1	917	+	3.2181487	1.0835372	-1.0	-1.0
chr6	147713772	147713977	ENSG00000227681.5|AL033504.1|PTBP1|PTBP1	987	+	4.617464	1.8894465	-1.0	-1.0
chr6	147909546	147909741	ENSG00000227681.5|AL033504.1|PTBP1|PTBP1	972	+	6.532727	1.5543544	-1.0	-1.0
chr6	147777366	147777486	ENSG00000227681.5|AL033504.1|PTBP1|PTBP1	907	+	6.0063944	1.0334959	-1.0	-1.0
chr6	147951099	147951294	ENSG00000227681.5|AL033504.1|PTBP1|PTBP1	945	+	4.247774	1.2576429	-1.0	-1.0
chr6	147778456	147778636	ENSG00000227681.5|AL033504.1|PTBP1|PTBP1	957	+	4.4892893	1.3620577	-1.0	-1.0
chr6	147790636	147790941	ENSG00000227681.5|AL033504.1|PTBP1|PTBP1	998	+	5.42361	2.6206088	-1.0	-1.0
chr6	147713771	147713976	ENSG00000203727.3|SAMD5|PTBP1|PTBP1	987	+	4.6164913	1.8899968	-1.0	-1.0
chr6	147687921	147688256	ENSG00000203727.3|SAMD5|PTBP1|PTBP1	944	+	3.4392993	1.2524729	-1.0	-1.0
chr6	147696166	147696266	ENSG00000203727.3|SAMD5|PTBP1|PTBP1	956	+	6.230034	1.357742	-1.0	-1.0
chr6	147731646	147731816	ENSG00000203727.3|SAMD5|PTBP1|PTBP1	919	+	3.1746447	1.0923045	-1.0	-1.0
chr6	148306997	148307187	ENSG00000111961.17|SASH1|PTBP1|PTBP1	969	+	6.4507084	1.5144643	-1.0	-1.0
chr6	149334145	149334290	ENSG00000055208.18|TAB2|PTBP1|PTBP1	933	+	4.3498945	1.1742934	-1.0	-1.0
chr6	149395908	149396008	ENSG00000055208.18|TAB2|PTBP1|PTBP1	920	+	6.1064014	1.0983579	-1.0	-1.0
chr6	149664158	149664353	ENSG00000131023.12|LATS1|PTBP1|PTBP1	950	-	6.2335076	1.2986727	-1.0	-1.0
chr6	149710789	149710979	ENSG00000131023.12|LATS1|PTBP1|PTBP1	972	-	4.287183	1.5488743	-1.0	-1.0
chr6	149777754	149777899	ENSG00000120265.16|PCMT1|PTBP1|PTBP1	915	+	4.7256675	1.069116	-1.0	-1.0
chr6	150214483	150214678	ENSG00000198729.4|PPP1R14C|PTBP1|PTBP1	940	+	4.4230156	1.2195437	-1.0	-1.0
chr6	150167848	150168063	ENSG00000198729.4|PPP1R14C|PTBP1|PTBP1	980	+	6.607374	1.688308	-1.0	-1.0
chr6	150167468	150167648	ENSG00000198729.4|PPP1R14C|PTBP1|PTBP1	961	+	6.3342977	1.4061985	-1.0	-1.0
chr6	151372567	151372727	ENSG00000181472.4|ZBTB2|PTBP1|PTBP1	944	-	6.177298	1.2528058	-1.0	-1.0
chr6	152821608	152821748	ENSG00000224893.5|AL160162.1|PTBP1|PTBP1	949	-	5.0090466	1.2952776	-1.0	-1.0
chr6	152980501	152980696	ENSG00000112029.9|FBXO5|PTBP1|PTBP1	978	-	5.3468533	1.662448	-1.0	-1.0
chr6	154506496	154506611	ENSG00000153721.18|CNKSR3|PTBP1|PTBP1	931	-	6.1549625	1.1641471	-1.0	-1.0
chr6	154506031	154506416	ENSG00000153721.18|CNKSR3|PTBP1|PTBP1	953	-	5.376886	1.3239949	-1.0	-1.0
chr6	154799514	154799674	ENSG00000213079.9|SCAF8|PTBP1|PTBP1	909	+	6.015935	1.0394886	-1.0	-1.0
chr6	154892483	154892658	ENSG00000146426.17|TIAM2|PTBP1|PTBP1	944	+	4.2368994	1.248998	-1.0	-1.0
chr6	156982496	156982721	ENSG00000049618.22|ARID1B|PTBP1|PTBP1	980	+	5.870686	1.6916519	-1.0	-1.0
chr6	157005899	157006064	ENSG00000049618.22|ARID1B|PTBP1|PTBP1	933	+	3.7513204	1.17105	-1.0	-1.0
chr6	156840110	156840330	ENSG00000049618.22|ARID1B|PTBP1|PTBP1	983	+	4.543247	1.7822207	-1.0	-1.0
chr6	156803371	156803561	ENSG00000049618.22|ARID1B|PTBP1|PTBP1	970	+	6.124664	1.5246046	-1.0	-1.0
chr6	156865550	156865735	ENSG00000049618.22|ARID1B|PTBP1|PTBP1	924	+	4.2968903	1.1167889	-1.0	-1.0
chr6	157039461	157039631	ENSG00000049618.22|ARID1B|PTBP1|PTBP1	955	+	4.8687716	1.3479248	-1.0	-1.0
chr6	156883437	156883602	ENSG00000049618.22|ARID1B|PTBP1|PTBP1	916	+	3.4147768	1.073185	-1.0	-1.0
chr6	157039811	157040061	ENSG00000049618.22|ARID1B|PTBP1|PTBP1	993	+	5.5351872	2.147466	-1.0	-1.0
chr6	157008014	157008194	ENSG00000049618.22|ARID1B|PTBP1|PTBP1	957	+	6.101958	1.3654673	-1.0	-1.0
chr6	157040191	157040416	ENSG00000049618.22|ARID1B|PTBP1|PTBP1	991	+	6.927205	2.0383022	-1.0	-1.0
chr6	157387111	157387276	ENSG00000175048.16|ZDHHC14|PTBP1|PTBP1	946	+	6.2054834	1.2659866	-1.0	-1.0
chr6	157522921	157523121	ENSG00000175048.16|ZDHHC14|PTBP1|PTBP1	987	+	6.847027	1.8789957	-1.0	-1.0
chr6	157393561	157393946	ENSG00000175048.16|ZDHHC14|PTBP1|PTBP1	997	+	5.300856	2.5357254	-1.0	-1.0
chr6	157840346	157840621	ENSG00000130340.15|SNX9|PTBP1|PTBP1	1000	+	6.228723	4.0364	-1.0	-1.0
chr6	157880496	157880656	ENSG00000130340.15|SNX9|PTBP1|PTBP1	947	+	3.9146192	1.2789401	-1.0	-1.0
chr6	157830901	157831021	ENSG00000130340.15|SNX9|PTBP1|PTBP1	907	+	6.015782	1.0292408	-1.0	-1.0
chr6	158296085	158296280	ENSG00000274023.1|AL360169.2|PTBP1|PTBP1	963	+	4.1820126	1.4355898	-1.0	-1.0
chr6	158337050	158337175	ENSG00000274023.1|AL360169.2|PTBP1|PTBP1	904	+	3.9752517	1.0190947	-1.0	-1.0
chr6	158294645	158294840	ENSG00000274023.1|AL360169.2|PTBP1|PTBP1	971	+	6.5614276	1.5372934	-1.0	-1.0
chr6	158337073	158337178	ENSG00000130338.12|TULP4|PTBP1|PTBP1	901	+	3.9549046	1.0065426	-1.0	-1.0
chr6	158294648	158294843	ENSG00000130338.12|TULP4|PTBP1|PTBP1	970	+	6.5386415	1.5158151	-1.0	-1.0
chr6	158296083	158296278	ENSG00000130338.12|TULP4|PTBP1|PTBP1	965	+	4.231892	1.4505796	-1.0	-1.0
chr6	159724828	159725048	ENSG00000112096.16|SOD2|PTBP1|PTBP1	980	-	6.744724	1.6882757	-1.0	-1.0
chr6	159782960	159783240	ENSG00000120438.11|TCP1|PTBP1|PTBP1	972	-	4.8715515	1.5554296	-1.0	-1.0
chr6	160066681	160066876	ENSG00000197081.12|IGF2R|PTBP1|PTBP1	963	+	6.350183	1.4283655	-1.0	-1.0
chr6	160108513	160108783	ENSG00000197081.12|IGF2R|PTBP1|PTBP1	994	+	7.083143	2.2116592	-1.0	-1.0
chr6	161035259	161035419	ENSG00000085511.19|MAP3K4|PTBP1|PTBP1	945	+	6.194888	1.262463	-1.0	-1.0
chr6	161037929	161038209	ENSG00000085511.19|MAP3K4|PTBP1|PTBP1	999	+	6.5163784	2.896798	-1.0	-1.0
chr6	161142580	161142750	ENSG00000026652.13|AGPAT4|PTBP1|PTBP1	945	-	4.666981	1.2592841	-1.0	-1.0
chr6	163525221	163525471	ENSG00000112531.16|QKI|PTBP1|PTBP1	990	+	4.0175347	2.0165687	-1.0	-1.0
chr6	163516996	163517171	ENSG00000112531.16|QKI|PTBP1|PTBP1	925	+	4.2869296	1.1245047	-1.0	-1.0
chr6	163440062	163440227	ENSG00000112531.16|QKI|PTBP1|PTBP1	967	+	4.5822525	1.4790319	-1.0	-1.0
chr6	163454557	163454762	ENSG00000112531.16|QKI|PTBP1|PTBP1	963	+	4.666704	1.4359238	-1.0	-1.0
chr6	163480236	163480376	ENSG00000112531.16|QKI|PTBP1|PTBP1	913	+	3.1119447	1.0610431	-1.0	-1.0
chr6	163563244	163563414	ENSG00000112531.16|QKI|PTBP1|PTBP1	990	+	6.095203	1.9909363	-1.0	-1.0
chr6	167000663	167000788	ENSG00000213066.11|FGFR1OP|PTBP1|PTBP1	908	+	6.0094705	1.0348053	-1.0	-1.0
chr6	167005756	167005871	ENSG00000213066.11|FGFR1OP|PTBP1|PTBP1	937	+	6.155882	1.2023703	-1.0	-1.0
chr6	167008136	167008281	ENSG00000213066.11|FGFR1OP|PTBP1|PTBP1	910	+	5.0233374	1.0464324	-1.0	-1.0
chr6	167001068	167001403	ENSG00000213066.11|FGFR1OP|PTBP1|PTBP1	974	+	6.10983	1.5851653	-1.0	-1.0
chr6	167000663	167000788	ENSG00000272980.4|Z94721.2|PTBP1|PTBP1	908	+	6.0094705	1.0353807	-1.0	-1.0
chr6	167005756	167005871	ENSG00000272980.4|Z94721.2|PTBP1|PTBP1	937	+	6.155882	1.202594	-1.0	-1.0
chr6	167008136	167008281	ENSG00000272980.4|Z94721.2|PTBP1|PTBP1	915	+	5.0233374	1.0703572	-1.0	-1.0
chr6	167001068	167001403	ENSG00000272980.4|Z94721.2|PTBP1|PTBP1	974	+	6.10983	1.585437	-1.0	-1.0
chr6	167841832	167842027	ENSG00000130396.20|AFDN|PTBP1|PTBP1	977	+	4.1244583	1.6300831	-1.0	-1.0
chr6	168453429	168454199	ENSG00000112562.18|SMOC2|PTBP1|PTBP1	984	+	6.5917025	1.803769	-1.0	-1.0
chr7	701092	701282	ENSG00000188191.14|PRKAR1B|PTBP1|PTBP1	957	-	6.392857	1.3707157	-1.0	-1.0
chr7	701362	701557	ENSG00000188191.14|PRKAR1B|PTBP1|PTBP1	965	-	6.447332	1.4598867	-1.0	-1.0
chr7	717231	717421	ENSG00000188191.14|PRKAR1B|PTBP1|PTBP1	940	-	3.7833223	1.2205119	-1.0	-1.0
chr7	738052	738222	ENSG00000164818.15|DNAAF5|PTBP1|PTBP1	961	+	5.676522	1.408282	-1.0	-1.0
chr7	877050	877555	ENSG00000164828.17|SUN1|PTBP1|PTBP1	963	+	4.394564	1.4302636	-1.0	-1.0
chr7	877830	877965	ENSG00000164828.17|SUN1|PTBP1|PTBP1	965	+	5.496462	1.4560722	-1.0	-1.0
chr7	877050	877555	ENSG00000239857.6|GET4|PTBP1|PTBP1	963	+	4.394564	1.4303302	-1.0	-1.0
chr7	1444399	1444534	ENSG00000164877.18|MICALL2|PTBP1|PTBP1	962	-	5.4213905	1.4179769	-1.0	-1.0
chr7	1441364	1441494	ENSG00000164877.18|MICALL2|PTBP1|PTBP1	950	-	3.7042575	1.2990996	-1.0	-1.0
chr7	1446438	1446568	ENSG00000164877.18|MICALL2|PTBP1|PTBP1	916	-	4.049412	1.0756302	-1.0	-1.0
chr7	1443529	1443714	ENSG00000164877.18|MICALL2|PTBP1|PTBP1	943	-	3.6099904	1.2458456	-1.0	-1.0
chr7	1446108	1446428	ENSG00000164877.18|MICALL2|PTBP1|PTBP1	969	-	4.418981	1.5059338	-1.0	-1.0
chr7	1447403	1447523	ENSG00000164877.18|MICALL2|PTBP1|PTBP1	915	-	6.0654507	1.0729599	-1.0	-1.0
chr7	1442539	1442679	ENSG00000164877.18|MICALL2|PTBP1|PTBP1	946	-	6.1889544	1.2698866	-1.0	-1.0
chr7	1445658	1445803	ENSG00000164877.18|MICALL2|PTBP1|PTBP1	929	-	3.11036	1.1477131	-1.0	-1.0
chr7	1448163	1448283	ENSG00000164877.18|MICALL2|PTBP1|PTBP1	937	-	4.5719104	1.1993498	-1.0	-1.0
chr7	1445818	1445938	ENSG00000164877.18|MICALL2|PTBP1|PTBP1	916	-	3.3913455	1.0747256	-1.0	-1.0
chr7	2010921	2011036	ENSG00000002822.15|MAD1L1|PTBP1|PTBP1	908	-	6.0095162	1.0352532	-1.0	-1.0
chr7	2332654	2332849	ENSG00000106266.10|SNX8|PTBP1|PTBP1	978	-	6.6046696	1.6605313	-1.0	-1.0
chr7	2841924	2842189	ENSG00000146535.13|GNA12|PTBP1|PTBP1	987	-	6.808999	1.896661	-1.0	-1.0
chr7	3008760	3008895	ENSG00000198286.9|CARD11|PTBP1|PTBP1	914	-	6.0580554	1.0643952	-1.0	-1.0
chr7	2940403	2940598	ENSG00000198286.9|CARD11|PTBP1|PTBP1	983	-	6.7144537	1.782209	-1.0	-1.0
chr7	4705463	4705568	ENSG00000164916.10|FOXK1|PTBP1|PTBP1	923	+	4.136834	1.115583	-1.0	-1.0
chr7	5027099	5027279	ENSG00000196204.11|RNF216P1|PTBP1|PTBP1	950	+	6.269712	1.2990398	-1.0	-1.0
chr7	5044325	5044445	ENSG00000272968.5|RBAK-RBAKDN|PTBP1|PTBP1	917	+	6.1072183	1.0834452	-1.0	-1.0
chr7	5027100	5027275	ENSG00000272968.5|RBAK-RBAKDN|PTBP1|PTBP1	955	+	6.2989454	1.3451841	-1.0	-1.0
chr7	5059214	5059374	ENSG00000272968.5|RBAK-RBAKDN|PTBP1|PTBP1	936	+	6.1206985	1.1906974	-1.0	-1.0
chr7	5059214	5059374	ENSG00000146587.17|RBAK|PTBP1|PTBP1	936	+	6.1206985	1.1912338	-1.0	-1.0
chr7	5308377	5308602	ENSG00000182095.14|TNRC18|PTBP1|PTBP1	957	-	5.520921	1.366738	-1.0	-1.0
chr7	5312802	5312927	ENSG00000182095.14|TNRC18|PTBP1|PTBP1	931	-	4.555853	1.1612169	-1.0	-1.0
chr7	5530062	5530192	ENSG00000075624.13|ACTB|PTBP1|PTBP1	967	-	4.6571774	1.4816782	-1.0	-1.0
chr7	5594921	5595056	ENSG00000075618.17|FSCN1|PTBP1|PTBP1	933	+	6.1620846	1.1754669	-1.0	-1.0
chr7	5755004	5755204	ENSG00000011275.18|RNF216|PTBP1|PTBP1	977	-	5.374764	1.6297703	-1.0	-1.0
chr7	6818480	6818645	ENSG00000146574.15|CCZ1B|PTBP1|PTBP1	917	-	4.053117	1.0792444	-1.0	-1.0
chr7	7200650	7200845	ENSG00000106392.10|C1GALT1|PTBP1|PTBP1	980	+	4.809197	1.6941864	-1.0	-1.0
chr7	7830453	7830563	ENSG00000219545.11|UMAD1|PTBP1|PTBP1	901	+	3.978713	1.0037607	-1.0	-1.0
chr7	7979843	7980033	ENSG00000283549.1|AC007161.3|PTBP1|PTBP1	988	+	6.6165276	1.9149997	-1.0	-1.0
chr7	7981183	7981383	ENSG00000283549.1|AC007161.3|PTBP1|PTBP1	996	+	7.514194	2.3748412	-1.0	-1.0
chr7	7830453	7830563	ENSG00000283549.1|AC007161.3|PTBP1|PTBP1	901	+	3.978713	1.0041405	-1.0	-1.0
chr7	7979845	7980030	ENSG00000106415.12|GLCCI1|PTBP1|PTBP1	990	+	6.7777796	1.980221	-1.0	-1.0
chr7	7981180	7981385	ENSG00000106415.12|GLCCI1|PTBP1|PTBP1	995	+	7.4329515	2.3127525	-1.0	-1.0
chr7	7981233	7981383	ENSG00000233264.2|AC006042.3|PTBP1|PTBP1	996	+	7.5816817	2.434723	-1.0	-1.0
chr7	10627017	10627117	ENSG00000283117.1|MGC4859|PTBP1|PTBP1	906	-	5.994314	1.026554	-1.0	-1.0
chr7	10774232	10774387	ENSG00000283117.1|MGC4859|PTBP1|PTBP1	944	-	3.7065861	1.2536259	-1.0	-1.0
chr7	10697212	10697412	ENSG00000283117.1|MGC4859|PTBP1|PTBP1	995	-	6.722493	2.3309002	-1.0	-1.0
chr7	10518443	10518658	ENSG00000283117.1|MGC4859|PTBP1|PTBP1	989	-	3.375669	1.9745747	-1.0	-1.0
chr7	10743252	10743457	ENSG00000283117.1|MGC4859|PTBP1|PTBP1	986	-	5.7443633	1.8401631	-1.0	-1.0
chr7	10537568	10537778	ENSG00000283117.1|MGC4859|PTBP1|PTBP1	994	-	4.0373087	2.2337575	-1.0	-1.0
chr7	10622257	10622527	ENSG00000283117.1|MGC4859|PTBP1|PTBP1	980	-	4.394462	1.6944581	-1.0	-1.0
chr7	10521108	10521258	ENSG00000283117.1|MGC4859|PTBP1|PTBP1	968	-	6.439255	1.4910002	-1.0	-1.0
chr7	10643592	10643742	ENSG00000283117.1|MGC4859|PTBP1|PTBP1	918	-	2.9348238	1.0881715	-1.0	-1.0
chr7	10457038	10457173	ENSG00000283117.1|MGC4859|PTBP1|PTBP1	910	-	4.0155272	1.0474169	-1.0	-1.0
chr7	10694802	10695147	ENSG00000283117.1|MGC4859|PTBP1|PTBP1	976	-	3.522936	1.6227262	-1.0	-1.0
chr7	10623652	10623807	ENSG00000283117.1|MGC4859|PTBP1|PTBP1	915	-	2.8717096	1.072799	-1.0	-1.0
chr7	10665757	10665967	ENSG00000283117.1|MGC4859|PTBP1|PTBP1	1000	-	4.5454807	3.3668346	-1.0	-1.0
chr7	10622907	10623292	ENSG00000283117.1|MGC4859|PTBP1|PTBP1	955	-	4.0841355	1.3502605	-1.0	-1.0
chr7	10622597	10622792	ENSG00000283117.1|MGC4859|PTBP1|PTBP1	987	-	6.7320776	1.8921266	-1.0	-1.0
chr7	11098327	11098502	ENSG00000106443.15|PHF14|PTBP1|PTBP1	940	+	4.2027535	1.2244804	-1.0	-1.0
chr7	11115147	11115267	ENSG00000106443.15|PHF14|PTBP1|PTBP1	909	+	5.045967	1.0433006	-1.0	-1.0
chr7	11114947	11115102	ENSG00000106443.15|PHF14|PTBP1|PTBP1	914	+	4.597313	1.0663579	-1.0	-1.0
chr7	11128672	11128867	ENSG00000106443.15|PHF14|PTBP1|PTBP1	990	+	7.1804633	2.0021033	-1.0	-1.0
chr7	12377412	12377563	ENSG00000146530.11|VWDE|PTBP1|PTBP1	954	-	2.9999058	1.3335674	-1.0	-1.0
chr7	12888592	12888787	ENSG00000229618.2|AC011287.1|PTBP1|PTBP1	960	+	6.286126	1.3970851	-1.0	-1.0
chr7	12928047	12928177	ENSG00000229618.2|AC011287.1|PTBP1|PTBP1	915	+	6.037974	1.0713637	-1.0	-1.0
chr7	16250087	16250242	ENSG00000214960.9|ISPD|PTBP1|PTBP1	945	-	6.2158995	1.2632935	-1.0	-1.0
chr7	16254672	16254892	ENSG00000214960.9|ISPD|PTBP1|PTBP1	999	-	7.751583	2.893918	-1.0	-1.0
chr7	16621984	16622184	ENSG00000106524.8|ANKMY2|PTBP1|PTBP1	986	-	5.1787295	1.8438592	-1.0	-1.0
chr7	16620399	16620509	ENSG00000106524.8|ANKMY2|PTBP1|PTBP1	933	-	6.1236606	1.1707782	-1.0	-1.0
chr7	16648719	16648824	ENSG00000136261.14|BZW2|PTBP1|PTBP1	955	+	6.2430696	1.3475015	-1.0	-1.0
chr7	17831352	17831547	ENSG00000071189.21|SNX13|PTBP1|PTBP1	985	-	6.735638	1.8161969	-1.0	-1.0
chr7	17864699	17864889	ENSG00000071189.21|SNX13|PTBP1|PTBP1	962	-	5.132733	1.4236848	-1.0	-1.0
chr7	17925690	17925905	ENSG00000071189.21|SNX13|PTBP1|PTBP1	990	-	4.5331144	1.9961071	-1.0	-1.0
chr7	17929095	17929225	ENSG00000071189.21|SNX13|PTBP1|PTBP1	957	-	5.456794	1.3711134	-1.0	-1.0
chr7	22595868	22595973	ENSG00000105889.14|STEAP1B|PTBP1|PTBP1	944	-	3.9289658	1.2525145	-1.0	-1.0
chr7	22600003	22600173	ENSG00000105889.14|STEAP1B|PTBP1|PTBP1	939	-	4.142907	1.2127595	-1.0	-1.0
chr7	22622063	22622228	ENSG00000105889.14|STEAP1B|PTBP1|PTBP1	936	-	4.153543	1.1955961	-1.0	-1.0
chr7	22592443	22592918	ENSG00000105889.14|STEAP1B|PTBP1|PTBP1	994	-	5.953779	2.202945	-1.0	-1.0
chr7	22619148	22619268	ENSG00000105889.14|STEAP1B|PTBP1|PTBP1	910	-	6.031961	1.0455565	-1.0	-1.0
chr7	22622228	22622353	ENSG00000105889.14|STEAP1B|PTBP1|PTBP1	907	-	6.0111027	1.0337789	-1.0	-1.0
chr7	22629533	22629698	ENSG00000105889.14|STEAP1B|PTBP1|PTBP1	922	-	4.258464	1.1077956	-1.0	-1.0
chr7	22571768	22571948	ENSG00000105889.14|STEAP1B|PTBP1|PTBP1	959	-	6.3775125	1.3896532	-1.0	-1.0
chr7	22615653	22615873	ENSG00000105889.14|STEAP1B|PTBP1|PTBP1	959	-	3.6582906	1.3917542	-1.0	-1.0
chr7	22595998	22596178	ENSG00000105889.14|STEAP1B|PTBP1|PTBP1	973	-	6.401403	1.5618305	-1.0	-1.0
chr7	22491525	22491650	ENSG00000105889.14|STEAP1B|PTBP1|PTBP1	906	-	6.0003495	1.0275706	-1.0	-1.0
chr7	22595473	22595588	ENSG00000105889.14|STEAP1B|PTBP1|PTBP1	926	-	4.156401	1.1326088	-1.0	-1.0
chr7	22612958	22613223	ENSG00000105889.14|STEAP1B|PTBP1|PTBP1	999	-	4.890014	3.2573798	-1.0	-1.0
chr7	22612955	22613225	ENSG00000225541.1|AC002480.1|PTBP1|PTBP1	999	-	4.930954	3.2124789	-1.0	-1.0
chr7	22592440	22592915	ENSG00000225541.1|AC002480.1|PTBP1|PTBP1	994	-	5.9752707	2.2292871	-1.0	-1.0
chr7	22615655	22615875	ENSG00000225541.1|AC002480.1|PTBP1|PTBP1	964	-	3.7643406	1.4463841	-1.0	-1.0
chr7	22622065	22622235	ENSG00000225541.1|AC002480.1|PTBP1|PTBP1	938	-	4.2153325	1.2075502	-1.0	-1.0
chr7	22619145	22619265	ENSG00000225541.1|AC002480.1|PTBP1|PTBP1	914	-	6.0574555	1.0632789	-1.0	-1.0
chr7	22595475	22595590	ENSG00000225541.1|AC002480.1|PTBP1|PTBP1	924	-	4.124524	1.1171987	-1.0	-1.0
chr7	22596000	22596180	ENSG00000225541.1|AC002480.1|PTBP1|PTBP1	971	-	6.3776174	1.5446469	-1.0	-1.0
chr7	22600000	22600175	ENSG00000225541.1|AC002480.1|PTBP1|PTBP1	938	-	4.138348	1.2046325	-1.0	-1.0
chr7	22622240	22622355	ENSG00000225541.1|AC002480.1|PTBP1|PTBP1	908	-	6.0172143	1.038041	-1.0	-1.0
chr7	22650210	22650430	ENSG00000225541.1|AC002480.1|PTBP1|PTBP1	968	-	3.711305	1.5016483	-1.0	-1.0
chr7	22595860	22595975	ENSG00000225541.1|AC002480.1|PTBP1|PTBP1	933	-	3.7290795	1.1761997	-1.0	-1.0
chr7	22571766	22571946	ENSG00000225541.1|AC002480.1|PTBP1|PTBP1	959	-	6.3805737	1.3868091	-1.0	-1.0
chr7	22629535	22629695	ENSG00000225541.1|AC002480.1|PTBP1|PTBP1	923	-	4.27652	1.1141546	-1.0	-1.0
chr7	22650214	22650429	ENSG00000238033.1|AC002480.4|PTBP1|PTBP1	969	-	3.7010105	1.5018843	-1.0	-1.0
chr7	22856556	22856756	ENSG00000228649.8|SNHG26|PTBP1|PTBP1	1000	+	3.3013024	4.7253046	-1.0	-1.0
chr7	22856612	22856686	ENSG00000221740.1|SNORD93|PTBP1|PTBP1	1000	+	3.2321906	5.196384	-1.0	-1.0
chr7	23368200	23368455	ENSG00000136231.13|IGF2BP3|PTBP1|PTBP1	1000	-	7.365335	6.247746	-1.0	-1.0
chr7	23530887	23531082	ENSG00000164548.10|TRA2A|PTBP1|PTBP1	969	-	3.4740398	1.5123122	-1.0	-1.0
chr7	24577463	24577648	ENSG00000105926.15|MPP6|PTBP1|PTBP1	952	+	4.502493	1.3153902	-1.0	-1.0
chr7	24814094	24814299	ENSG00000070882.12|OSBPL3|PTBP1|PTBP1	980	-	6.0747166	1.7016512	-1.0	-1.0
chr7	24940388	24940543	ENSG00000070882.12|OSBPL3|PTBP1|PTBP1	920	-	6.104334	1.0991455	-1.0	-1.0
chr7	24938983	24939208	ENSG00000070882.12|OSBPL3|PTBP1|PTBP1	950	-	4.559626	1.2968719	-1.0	-1.0
chr7	24962233	24962448	ENSG00000070882.12|OSBPL3|PTBP1|PTBP1	998	-	7.455191	2.61196	-1.0	-1.0
chr7	27586285	27586465	ENSG00000106049.8|HIBADH|PTBP1|PTBP1	920	-	3.748367	1.0992844	-1.0	-1.0
chr7	27586575	27586675	ENSG00000106049.8|HIBADH|PTBP1|PTBP1	906	-	3.9900181	1.0262443	-1.0	-1.0
chr7	29652364	29652829	ENSG00000225264.3|ZNRF2P2|PTBP1|PTBP1	950	-	4.32351	1.3046802	-1.0	-1.0
chr7	29652049	29652219	ENSG00000225264.3|ZNRF2P2|PTBP1|PTBP1	973	-	6.40259	1.5635259	-1.0	-1.0
chr7	30401765	30401980	ENSG00000281593.1|AC006978.2|PTBP1|PTBP1	989	+	6.9199133	1.9519572	-1.0	-1.0
chr7	30401765	30401980	ENSG00000281404.1|LINC01176|PTBP1|PTBP1	989	+	6.9199133	1.951923	-1.0	-1.0
chr7	30544361	30544626	ENSG00000281039.1|AC005154.6|PTBP1|PTBP1	991	-	6.308316	2.02888	-1.0	-1.0
chr7	30520746	30520946	ENSG00000281039.1|AC005154.6|PTBP1|PTBP1	992	-	6.9550657	2.1065645	-1.0	-1.0
chr7	30579128	30579230	ENSG00000196295.11|AC005154.1|PTBP1|PTBP1	958	-	6.2713504	1.3754139	-1.0	-1.0
chr7	30520748	30520948	ENSG00000196295.11|AC005154.1|PTBP1|PTBP1	992	-	7.064109	2.1130517	-1.0	-1.0
chr7	30544358	30544623	ENSG00000196295.11|AC005154.1|PTBP1|PTBP1	991	-	6.3752246	2.037353	-1.0	-1.0
chr7	30595163	30595338	ENSG00000106105.13|GARS|PTBP1|PTBP1	956	+	5.6709223	1.3579999	-1.0	-1.0
chr7	30785252	30785357	ENSG00000254959.6|INMT-MINDY4|PTBP1|PTBP1	904	+	6.0058823	1.0169272	-1.0	-1.0
chr7	30832822	30832922	ENSG00000254959.6|INMT-MINDY4|PTBP1|PTBP1	904	+	4.1311913	1.0187238	-1.0	-1.0
chr7	30785252	30785357	ENSG00000106125.14|MINDY4|PTBP1|PTBP1	904	+	6.0058823	1.0182679	-1.0	-1.0
chr7	30832822	30832922	ENSG00000106125.14|MINDY4|PTBP1|PTBP1	905	+	4.1311913	1.0201118	-1.0	-1.0
chr7	30910803	30910953	ENSG00000250424.4|AC004691.2|PTBP1|PTBP1	973	+	6.7859373	1.5727136	-1.0	-1.0
chr7	32495000	32495230	ENSG00000106355.9|LSM5|PTBP1|PTBP1	980	-	5.5583973	1.7038742	-1.0	-1.0
chr7	32971402	32971587	ENSG00000122642.10|FKBP9|PTBP1|PTBP1	921	+	6.054751	1.104666	-1.0	-1.0
chr7	34930785	34930990	ENSG00000173852.14|DPY19L1|PTBP1|PTBP1	997	-	4.678914	2.4770403	-1.0	-1.0
chr7	35019401	35019601	ENSG00000173852.14|DPY19L1|PTBP1|PTBP1	970	-	6.448966	1.52052	-1.0	-1.0
chr7	35637083	35637228	ENSG00000122557.9|HERPUD2|PTBP1|PTBP1	915	-	6.102455	1.0717735	-1.0	-1.0
chr7	36415161	36415281	ENSG00000011426.10|ANLN|PTBP1|PTBP1	915	+	6.084675	1.0703748	-1.0	-1.0
chr7	38197145	38197340	ENSG00000010270.13|STARD3NL|PTBP1|PTBP1	996	+	7.4094863	2.4028056	-1.0	-1.0
chr7	38369300	38369785	ENSG00000281103.1|TRG-AS1|PTBP1|PTBP1	997	+	6.2065215	2.4582613	-1.0	-1.0
chr7	38371540	38372280	ENSG00000281103.1|TRG-AS1|PTBP1|PTBP1	997	+	6.8482156	2.4864085	-1.0	-1.0
chr7	39627902	39628087	ENSG00000006451.7|RALA|PTBP1|PTBP1	950	+	3.9494479	1.300234	-1.0	-1.0
chr7	43691587	43691702	ENSG00000106603.18|COA1|PTBP1|PTBP1	923	-	6.0769987	1.1139252	-1.0	-1.0
chr7	43679702	43679807	ENSG00000106603.18|COA1|PTBP1|PTBP1	933	-	6.121566	1.1721298	-1.0	-1.0
chr7	43691137	43691377	ENSG00000106603.18|COA1|PTBP1|PTBP1	997	-	6.257296	2.5145042	-1.0	-1.0
chr7	43649870	43650145	ENSG00000106603.18|COA1|PTBP1|PTBP1	954	-	5.2488456	1.3335462	-1.0	-1.0
chr7	43644644	43644844	ENSG00000106603.18|COA1|PTBP1|PTBP1	964	-	4.6767225	1.4381043	-1.0	-1.0
chr7	43618826	43618926	ENSG00000106603.18|COA1|PTBP1|PTBP1	914	-	6.0920215	1.0656493	-1.0	-1.0
chr7	43642354	43642549	ENSG00000106603.18|COA1|PTBP1|PTBP1	988	-	5.0353374	1.9383996	-1.0	-1.0
chr7	43617681	43618171	ENSG00000106603.18|COA1|PTBP1|PTBP1	971	-	6.3699245	1.5394634	-1.0	-1.0
chr7	43654412	43654537	ENSG00000106603.18|COA1|PTBP1|PTBP1	912	-	6.051712	1.0557036	-1.0	-1.0
chr7	43994242	43994502	ENSG00000214783.9|POLR2J4|PTBP1|PTBP1	999	-	6.1150994	3.2419953	-1.0	-1.0
chr7	43994243	43994503	ENSG00000273432.1|AC004951.4|PTBP1|PTBP1	999	-	6.0800824	3.2196112	-1.0	-1.0
chr7	44048391	44048536	ENSG00000136279.20|DBNL|PTBP1|PTBP1	924	+	4.5541396	1.1193794	-1.0	-1.0
chr7	44121344	44121454	ENSG00000106628.10|POLD2|PTBP1|PTBP1	911	-	6.0862503	1.0517915	-1.0	-1.0
chr7	44119914	44120034	ENSG00000106628.10|POLD2|PTBP1|PTBP1	905	-	6.030292	1.0212386	-1.0	-1.0
chr7	44389721	44389896	ENSG00000015676.17|NUDCD3|PTBP1|PTBP1	946	-	3.5815182	1.2663167	-1.0	-1.0
chr7	44985314	44985419	ENSG00000232956.8|SNHG15|PTBP1|PTBP1	959	-	3.9605882	1.3922517	-1.0	-1.0
chr7	45043686	45043876	ENSG00000136280.15|CCM2|PTBP1|PTBP1	962	+	6.3782206	1.4219997	-1.0	-1.0
chr7	45104537	45104709	ENSG00000136270.13|TBRG4|PTBP1|PTBP1	962	-	2.9111032	1.4220896	-1.0	-1.0
chr7	45104709	45105079	ENSG00000136270.13|TBRG4|PTBP1|PTBP1	978	-	2.5994704	1.6588651	-1.0	-1.0
chr7	45104905	45105042	ENSG00000201772.1|SNORA5C|PTBP1|PTBP1	974	-	1.7725323	1.585995	-1.0	-1.0
chr7	45725299	45725514	ENSG00000214765.8|SEPT7P2|PTBP1|PTBP1	999	-	7.7765784	2.866164	-1.0	-1.0
chr7	47970408	47970518	ENSG00000136273.11|HUS1|PTBP1|PTBP1	904	-	4.018559	1.0165704	-1.0	-1.0
chr7	50342903	50343403	ENSG00000185811.17|IKZF1|PTBP1|PTBP1	999	+	5.8239274	2.8847086	-1.0	-1.0
chr7	50369716	50369839	ENSG00000185811.17|IKZF1|PTBP1|PTBP1	944	+	6.190954	1.2487763	-1.0	-1.0
chr7	50346493	50346653	ENSG00000185811.17|IKZF1|PTBP1|PTBP1	930	+	6.0909753	1.1565475	-1.0	-1.0
chr7	50786215	50786325	ENSG00000106070.17|GRB10|PTBP1|PTBP1	906	-	5.994314	1.026554	-1.0	-1.0
chr7	50602825	50603035	ENSG00000106070.17|GRB10|PTBP1|PTBP1	997	-	6.204378	2.4709258	-1.0	-1.0
chr7	50600470	50600680	ENSG00000106070.17|GRB10|PTBP1|PTBP1	958	-	3.266148	1.3719544	-1.0	-1.0
chr7	53743454	53743644	ENSG00000205628.2|LINC01446|PTBP1|PTBP1	967	-	6.4071164	1.4775444	-1.0	-1.0
chr7	53742529	53742694	ENSG00000205628.2|LINC01446|PTBP1|PTBP1	958	-	6.247139	1.372134	-1.0	-1.0
chr7	53788718	53788928	ENSG00000205628.2|LINC01446|PTBP1|PTBP1	989	-	4.9924498	1.9617643	-1.0	-1.0
chr7	55980971	55981186	ENSG00000146729.9|NIPSNAP2|PTBP1|PTBP1	993	+	5.0350747	2.134489	-1.0	-1.0
chr7	55979531	55979676	ENSG00000146729.9|NIPSNAP2|PTBP1|PTBP1	948	+	6.199509	1.2841643	-1.0	-1.0
chr7	64535272	64535507	ENSG00000173041.11|ZNF680|PTBP1|PTBP1	998	-	6.159708	2.6264644	-1.0	-1.0
chr7	64679336	64679446	ENSG00000196247.11|ZNF107|PTBP1|PTBP1	922	+	6.108197	1.1052527	-1.0	-1.0
chr7	64683481	64683581	ENSG00000196247.11|ZNF107|PTBP1|PTBP1	907	+	4.028779	1.0291904	-1.0	-1.0
chr7	64684726	64684871	ENSG00000196247.11|ZNF107|PTBP1|PTBP1	924	+	4.103972	1.1209787	-1.0	-1.0
chr7	65045805	65046035	ENSG00000234585.6|CCT6P3|PTBP1|PTBP1	985	+	4.341638	1.8306761	-1.0	-1.0
chr7	65744343	65744548	ENSG00000272693.3|AC073107.1|PTBP1|PTBP1	998	-	7.826331	2.635569	-1.0	-1.0
chr7	65896515	65896720	ENSG00000196715.5|VKORC1L1|PTBP1|PTBP1	998	+	4.7689247	2.6246946	-1.0	-1.0
chr7	65879635	65879975	ENSG00000196715.5|VKORC1L1|PTBP1|PTBP1	983	+	5.382763	1.7609392	-1.0	-1.0
chr7	66124485	66124620	ENSG00000241258.6|CRCP|PTBP1|PTBP1	924	+	4.397684	1.1218987	-1.0	-1.0
chr7	66124488	66124628	ENSG00000249319.2|AC068533.4|PTBP1|PTBP1	924	+	4.681659	1.119799	-1.0	-1.0
chr7	66540865	66541065	ENSG00000229180.6|AC006001.3|PTBP1|PTBP1	999	-	7.8364964	3.0770342	-1.0	-1.0
chr7	66794211	66794391	ENSG00000284461.1|RABGEF1|PTBP1|PTBP1	947	+	3.8437552	1.2719837	-1.0	-1.0
chr7	66729319	66729709	ENSG00000284461.1|RABGEF1|PTBP1|PTBP1	966	+	5.21266	1.4683055	-1.0	-1.0
chr7	66732689	66732884	ENSG00000284461.1|RABGEF1|PTBP1|PTBP1	976	+	5.934368	1.6131667	-1.0	-1.0
chr7	66714979	66715229	ENSG00000284461.1|RABGEF1|PTBP1|PTBP1	993	+	6.3169937	2.1767235	-1.0	-1.0
chr7	66794211	66794391	ENSG00000154710.16|RABGEF1|PTBP1|PTBP1	947	+	3.8437552	1.272282	-1.0	-1.0
chr7	66729319	66729709	ENSG00000154710.16|RABGEF1|PTBP1|PTBP1	966	+	5.21266	1.4683805	-1.0	-1.0
chr7	66732689	66732884	ENSG00000154710.16|RABGEF1|PTBP1|PTBP1	976	+	5.934368	1.6132554	-1.0	-1.0
chr7	66714979	66715229	ENSG00000154710.16|RABGEF1|PTBP1|PTBP1	993	+	6.3169937	2.1769037	-1.0	-1.0
chr7	66905381	66905591	ENSG00000273142.1|AC073335.2|PTBP1|PTBP1	926	+	6.1024423	1.1326774	-1.0	-1.0
chr7	67119028	67119253	ENSG00000198874.12|TYW1|PTBP1|PTBP1	983	+	4.593304	1.7817401	-1.0	-1.0
chr7	67204507	67204702	ENSG00000198874.12|TYW1|PTBP1|PTBP1	986	+	5.673741	1.8504536	-1.0	-1.0
chr7	67310745	67310940	ENSG00000106610.14|STAG3L4|PTBP1|PTBP1	980	+	6.5493107	1.7044132	-1.0	-1.0
chr7	72345266	72345446	ENSG00000183166.10|CALN1|PTBP1|PTBP1	970	-	6.4318767	1.5237738	-1.0	-1.0
chr7	72693092	72693297	ENSG00000277149.4|TYW1B|PTBP1|PTBP1	986	-	6.7641945	1.8553021	-1.0	-1.0
chr7	72607299	72607494	ENSG00000277149.4|TYW1B|PTBP1|PTBP1	944	-	6.199077	1.2498047	-1.0	-1.0
chr7	72895365	72895580	ENSG00000196313.11|POM121|PTBP1|PTBP1	938	+	4.217369	1.2047818	-1.0	-1.0
chr7	73449179	73449279	ENSG00000009954.10|BAZ1B|PTBP1|PTBP1	915	-	4.045948	1.0704195	-1.0	-1.0
chr7	73495416	73495576	ENSG00000009954.10|BAZ1B|PTBP1|PTBP1	911	-	6.0311046	1.0501167	-1.0	-1.0
chr7	73448929	73449049	ENSG00000009954.10|BAZ1B|PTBP1|PTBP1	925	-	4.111912	1.1232193	-1.0	-1.0
chr7	73696881	73697291	ENSG00000071462.11|BUD23|PTBP1|PTBP1	957	+	4.637346	1.3642575	-1.0	-1.0
chr7	73694476	73694666	ENSG00000071462.11|BUD23|PTBP1|PTBP1	938	+	4.2186093	1.2073061	-1.0	-1.0
chr7	73695511	73695661	ENSG00000071462.11|BUD23|PTBP1|PTBP1	939	+	3.1381536	1.218229	-1.0	-1.0
chr7	74195453	74195798	ENSG00000106682.14|EIF4H|PTBP1|PTBP1	999	+	2.8090675	3.1229074	-1.0	-1.0
chr7	74883463	74883673	ENSG00000277072.4|STAG3L2|PTBP1|PTBP1	997	-	7.3381195	2.4712784	-1.0	-1.0
chr7	75715296	75715526	ENSG00000127946.16|HIP1|PTBP1|PTBP1	992	-	5.118689	2.0905619	-1.0	-1.0
chr7	76005749	76005909	ENSG00000127952.16|STYXL1|PTBP1|PTBP1	953	-	6.2393513	1.3242729	-1.0	-1.0
chr7	76405862	76406097	ENSG00000188372.14|ZP3|PTBP1|PTBP1	961	+	4.9163513	1.406267	-1.0	-1.0
chr7	76559592	76559787	ENSG00000205485.13|AC004980.1|PTBP1|PTBP1	984	+	3.4135451	1.7937838	-1.0	-1.0
chr7	76565842	76566037	ENSG00000205485.13|AC004980.1|PTBP1|PTBP1	986	+	5.431763	1.8539673	-1.0	-1.0
chr7	76559357	76559507	ENSG00000205485.13|AC004980.1|PTBP1|PTBP1	915	+	3.235414	1.0723809	-1.0	-1.0
chr7	77616066	77616241	ENSG00000127947.15|PTPN12|PTBP1|PTBP1	947	+	3.8492568	1.2741207	-1.0	-1.0
chr7	77766757	77766962	ENSG00000187257.15|RSBN1L|PTBP1|PTBP1	992	+	6.625005	2.0799565	-1.0	-1.0
chr7	77796543	77796678	ENSG00000135211.5|TMEM60|PTBP1|PTBP1	909	-	6.034942	1.0432208	-1.0	-1.0
chr7	77918344	77918449	ENSG00000006576.16|PHTF2|PTBP1|PTBP1	955	+	6.2096133	1.3421125	-1.0	-1.0
chr7	77805206	77805346	ENSG00000006576.16|PHTF2|PTBP1|PTBP1	948	+	6.157822	1.2828429	-1.0	-1.0
chr7	86910911	86911126	ENSG00000164659.14|KIAA1324L|PTBP1|PTBP1	981	-	3.945067	1.7314464	-1.0	-1.0
chr7	86941870	86942017	ENSG00000164659.14|KIAA1324L|PTBP1|PTBP1	928	-	3.2063737	1.1439682	-1.0	-1.0
chr7	86904437	86904557	ENSG00000164659.14|KIAA1324L|PTBP1|PTBP1	908	-	6.0154767	1.0383912	-1.0	-1.0
chr7	86904902	86905182	ENSG00000164659.14|KIAA1324L|PTBP1|PTBP1	996	-	7.2570486	2.3906326	-1.0	-1.0
chr7	87169480	87169685	ENSG00000135164.18|DMTF1|PTBP1|PTBP1	980	+	5.14231	1.6926861	-1.0	-1.0
chr7	87168265	87168665	ENSG00000135164.18|DMTF1|PTBP1|PTBP1	954	+	4.588886	1.3352213	-1.0	-1.0
chr7	87894984	87895179	ENSG00000006634.7|DBF4|PTBP1|PTBP1	953	+	4.5158887	1.325242	-1.0	-1.0
chr7	87888744	87888989	ENSG00000006634.7|DBF4|PTBP1|PTBP1	1000	+	5.60255	3.4945784	-1.0	-1.0
chr7	90368440	90368640	ENSG00000105793.15|GTPBP10|PTBP1|PTBP1	991	+	6.981997	2.0383837	-1.0	-1.0
chr7	90356555	90356780	ENSG00000105793.15|GTPBP10|PTBP1|PTBP1	986	+	4.4088025	1.8488058	-1.0	-1.0
chr7	90356025	90356185	ENSG00000105793.15|GTPBP10|PTBP1|PTBP1	938	+	4.1292205	1.2079247	-1.0	-1.0
chr7	91439757	91439947	ENSG00000235450.1|AC079760.1|PTBP1|PTBP1	970	-	6.4671054	1.5238079	-1.0	-1.0
chr7	91442462	91442667	ENSG00000235450.1|AC079760.1|PTBP1|PTBP1	999	-	7.7851105	2.895758	-1.0	-1.0
chr7	91442237	91442437	ENSG00000235450.1|AC079760.1|PTBP1|PTBP1	992	-	6.9988832	2.0864701	-1.0	-1.0
chr7	91436347	91436477	ENSG00000235450.1|AC079760.1|PTBP1|PTBP1	915	-	4.0672975	1.0689442	-1.0	-1.0
chr7	91866655	91866860	ENSG00000127989.13|MTERF1|PTBP1|PTBP1	988	-	6.986511	1.9051661	-1.0	-1.0
chr7	92017717	92017897	ENSG00000127914.16|AKAP9|PTBP1|PTBP1	957	+	6.286977	1.3662388	-1.0	-1.0
chr7	92105246	92105461	ENSG00000127914.16|AKAP9|PTBP1|PTBP1	969	+	4.5322194	1.5032313	-1.0	-1.0
chr7	92131006	92131196	ENSG00000001630.15|CYP51A1|PTBP1|PTBP1	954	-	5.1898932	1.3412435	-1.0	-1.0
chr7	92131006	92131196	ENSG00000240720.7|LRRD1|PTBP1|PTBP1	954	-	5.1898932	1.3408864	-1.0	-1.0
chr7	92230392	92231007	ENSG00000001631.15|KRIT1|PTBP1|PTBP1	974	-	4.7746096	1.5843655	-1.0	-1.0
chr7	92206995	92207110	ENSG00000001631.15|KRIT1|PTBP1|PTBP1	904	-	5.986656	1.0182998	-1.0	-1.0
chr7	92297916	92298086	ENSG00000001629.9|ANKIB1|PTBP1|PTBP1	947	+	6.188122	1.2724568	-1.0	-1.0
chr7	92613525	92613625	ENSG00000105810.9|CDK6|PTBP1|PTBP1	902	-	2.85507	1.0094666	-1.0	-1.0
chr7	92662976	92663246	ENSG00000105810.9|CDK6|PTBP1|PTBP1	944	-	6.192412	1.2522626	-1.0	-1.0
chr7	92656011	92656226	ENSG00000105810.9|CDK6|PTBP1|PTBP1	968	-	3.7117915	1.4914713	-1.0	-1.0
chr7	92662106	92662301	ENSG00000105810.9|CDK6|PTBP1|PTBP1	967	-	5.147746	1.4860514	-1.0	-1.0
chr7	92717245	92717495	ENSG00000105810.9|CDK6|PTBP1|PTBP1	1000	-	8.392016	5.7182755	-1.0	-1.0
chr7	93207322	93207597	ENSG00000188175.9|HEPACAM2|PTBP1|PTBP1	988	-	6.995394	1.921482	-1.0	-1.0
chr7	93312587	93312807	ENSG00000004766.15|VPS50|PTBP1|PTBP1	993	+	5.6551275	2.1574035	-1.0	-1.0
chr7	93670966	93671171	ENSG00000127928.12|GNGT1|PTBP1|PTBP1	962	+	6.3537126	1.4184095	-1.0	-1.0
chr7	93725891	93725996	ENSG00000127928.12|GNGT1|PTBP1|PTBP1	940	+	6.1631355	1.2215564	-1.0	-1.0
chr7	93727926	93728141	ENSG00000127928.12|GNGT1|PTBP1|PTBP1	976	+	6.3930984	1.6160053	-1.0	-1.0
chr7	93622426	93622621	ENSG00000127928.12|GNGT1|PTBP1|PTBP1	938	+	2.9556444	1.2106261	-1.0	-1.0
chr7	93695066	93695261	ENSG00000127928.12|GNGT1|PTBP1|PTBP1	975	+	4.4333906	1.6047592	-1.0	-1.0
chr7	93727616	93727751	ENSG00000127928.12|GNGT1|PTBP1|PTBP1	948	+	6.2314734	1.2847267	-1.0	-1.0
chr7	93619716	93619856	ENSG00000127928.12|GNGT1|PTBP1|PTBP1	939	+	3.5300586	1.211855	-1.0	-1.0
chr7	93643531	93643671	ENSG00000127928.12|GNGT1|PTBP1|PTBP1	946	+	6.225501	1.2711147	-1.0	-1.0
chr7	93694401	93694611	ENSG00000127928.12|GNGT1|PTBP1|PTBP1	965	+	4.381959	1.4545261	-1.0	-1.0
chr7	93623921	93624111	ENSG00000127928.12|GNGT1|PTBP1|PTBP1	946	+	3.2652974	1.2703949	-1.0	-1.0
chr7	96240862	96241047	ENSG00000004864.13|SLC25A13|PTBP1|PTBP1	962	-	6.318474	1.4177183	-1.0	-1.0
chr7	96313989	96314239	ENSG00000004864.13|SLC25A13|PTBP1|PTBP1	987	-	5.848844	1.8887904	-1.0	-1.0
chr7	96253222	96253362	ENSG00000004864.13|SLC25A13|PTBP1|PTBP1	938	-	4.2017665	1.2065425	-1.0	-1.0
chr7	96184441	96184574	ENSG00000004864.13|SLC25A13|PTBP1|PTBP1	919	-	4.0743575	1.0904077	-1.0	-1.0
chr7	98881600	98881960	ENSG00000196367.12|TRRAP|PTBP1|PTBP1	1000	+	3.7925954	4.2465153	-1.0	-1.0
chr7	98881649	98881729	ENSG00000266019.1|MIR3609|PTBP1|PTBP1	998	+	4.4182467	2.731092	-1.0	-1.0
chr7	99115022	99115212	ENSG00000198742.9|SMURF1|PTBP1|PTBP1	956	-	6.259524	1.3541421	-1.0	-1.0
chr7	99142703	99143203	ENSG00000198742.9|SMURF1|PTBP1|PTBP1	971	-	4.805015	1.5315417	-1.0	-1.0
chr7	99142263	99142618	ENSG00000198742.9|SMURF1|PTBP1|PTBP1	971	-	4.813838	1.5397961	-1.0	-1.0
chr7	99350204	99350349	ENSG00000284292.1|AC004922.1|PTBP1|PTBP1	924	+	6.1085157	1.1180556	-1.0	-1.0
chr7	99350204	99350349	ENSG00000241685.9|ARPC1A|PTBP1|PTBP1	924	+	6.1085157	1.1178812	-1.0	-1.0
chr7	99561004	99561174	ENSG00000197343.10|ZNF655|PTBP1|PTBP1	966	+	5.0590405	1.4736993	-1.0	-1.0
chr7	99561005	99561175	ENSG00000272647.3|AC005020.2|PTBP1|PTBP1	967	+	5.1117086	1.4814144	-1.0	-1.0
chr7	99628299	99628459	ENSG00000197037.10|ZSCAN25|PTBP1|PTBP1	977	+	5.4820247	1.6303742	-1.0	-1.0
chr7	99917859	99917969	ENSG00000146833.15|TRIM4|PTBP1|PTBP1	932	-	6.2012873	1.1685132	-1.0	-1.0
chr7	100349887	100350012	ENSG00000272752.6|STAG3L5P-PVRIG2P-PILRB|PTBP1|PTBP1	946	+	2.6221805	1.2659967	-1.0	-1.0
chr7	100340329	100340539	ENSG00000272752.6|STAG3L5P-PVRIG2P-PILRB|PTBP1|PTBP1	993	+	5.0524144	2.1699312	-1.0	-1.0
chr7	100350772	100351062	ENSG00000272752.6|STAG3L5P-PVRIG2P-PILRB|PTBP1|PTBP1	959	+	5.2463965	1.3898436	-1.0	-1.0
chr7	100351072	100351251	ENSG00000272752.6|STAG3L5P-PVRIG2P-PILRB|PTBP1|PTBP1	944	+	3.3881755	1.2522944	-1.0	-1.0
chr7	100351410	100351965	ENSG00000272752.6|STAG3L5P-PVRIG2P-PILRB|PTBP1|PTBP1	947	+	2.8616397	1.2796278	-1.0	-1.0
chr7	100346923	100347028	ENSG00000272752.6|STAG3L5P-PVRIG2P-PILRB|PTBP1|PTBP1	920	+	6.1020436	1.0977434	-1.0	-1.0
chr7	100349856	100350011	ENSG00000242294.6|STAG3L5P|PTBP1|PTBP1	938	+	2.5552301	1.2071192	-1.0	-1.0
chr7	100351321	100351821	ENSG00000242294.6|STAG3L5P|PTBP1|PTBP1	958	+	2.955161	1.3816811	-1.0	-1.0
chr7	100346923	100347028	ENSG00000242294.6|STAG3L5P|PTBP1|PTBP1	943	+	6.1020436	1.2473009	-1.0	-1.0
chr7	100340330	100340535	ENSG00000242294.6|STAG3L5P|PTBP1|PTBP1	994	+	5.0798078	2.2419958	-1.0	-1.0
chr7	100350773	100351058	ENSG00000242294.6|STAG3L5P|PTBP1|PTBP1	961	+	5.282305	1.403873	-1.0	-1.0
chr7	100351083	100351251	ENSG00000242294.6|STAG3L5P|PTBP1|PTBP1	947	+	3.3565655	1.2754313	-1.0	-1.0
chr7	100476310	100476440	ENSG00000166925.8|TSC22D4|PTBP1|PTBP1	941	-	6.1778655	1.2316175	-1.0	-1.0
chr7	100478307	100478507	ENSG00000166925.8|TSC22D4|PTBP1|PTBP1	979	-	4.4495935	1.6759636	-1.0	-1.0
chr7	100476940	100477180	ENSG00000166925.8|TSC22D4|PTBP1|PTBP1	975	-	3.702915	1.6004243	-1.0	-1.0
chr7	100478617	100478793	ENSG00000166925.8|TSC22D4|PTBP1|PTBP1	983	-	4.0373955	1.7687504	-1.0	-1.0
chr7	100476005	100476200	ENSG00000166925.8|TSC22D4|PTBP1|PTBP1	942	-	3.7620318	1.2350836	-1.0	-1.0
chr7	100574151	100574251	ENSG00000274272.1|AC069281.2|PTBP1|PTBP1	902	-	5.9789295	1.0079802	-1.0	-1.0
chr7	100840519	100840749	ENSG00000236305.1|SLC12A9-AS1|PTBP1|PTBP1	957	-	6.3474565	1.3637153	-1.0	-1.0
chr7	100883090	100883885	ENSG00000087087.19|SRRT|PTBP1|PTBP1	999	+	4.4291	2.9242415	-1.0	-1.0
chr7	100878821	100879071	ENSG00000087087.19|SRRT|PTBP1|PTBP1	978	+	4.9449663	1.6598167	-1.0	-1.0
chr7	101237999	101238164	ENSG00000106404.13|CLDN15|PTBP1|PTBP1	945	-	3.9997091	1.2620453	-1.0	-1.0
chr7	101914418	101914528	ENSG00000257923.9|CUX1|PTBP1|PTBP1	911	+	6.0862985	1.0499835	-1.0	-1.0
chr7	101860569	101861099	ENSG00000257923.9|CUX1|PTBP1|PTBP1	998	+	5.4512057	2.7475564	-1.0	-1.0
chr7	102008291	102008396	ENSG00000257923.9|CUX1|PTBP1|PTBP1	949	+	6.1627364	1.2924967	-1.0	-1.0
chr7	102191666	102191906	ENSG00000257923.9|CUX1|PTBP1|PTBP1	986	+	5.7479362	1.8681227	-1.0	-1.0
chr7	101851654	101851754	ENSG00000257923.9|CUX1|PTBP1|PTBP1	904	+	5.986656	1.0165298	-1.0	-1.0
chr7	101859804	101860284	ENSG00000257923.9|CUX1|PTBP1|PTBP1	1000	+	6.1111774	3.4064538	-1.0	-1.0
chr7	101858294	101858469	ENSG00000257923.9|CUX1|PTBP1|PTBP1	924	+	4.2504473	1.1197385	-1.0	-1.0
chr7	101826969	101827079	ENSG00000257923.9|CUX1|PTBP1|PTBP1	909	+	3.3384066	1.0415547	-1.0	-1.0
chr7	101860354	101860554	ENSG00000257923.9|CUX1|PTBP1|PTBP1	979	+	5.4074135	1.6848044	-1.0	-1.0
chr7	101844954	101845189	ENSG00000257923.9|CUX1|PTBP1|PTBP1	980	+	5.146745	1.7031704	-1.0	-1.0
chr7	101827174	101827419	ENSG00000257923.9|CUX1|PTBP1|PTBP1	997	+	3.9621847	2.4632132	-1.0	-1.0
chr7	102103346	102103496	ENSG00000257923.9|CUX1|PTBP1|PTBP1	938	+	6.1294794	1.2066431	-1.0	-1.0
chr7	102383832	102383987	ENSG00000128563.13|PRKRIP1|PTBP1|PTBP1	935	+	3.5307927	1.1869059	-1.0	-1.0
chr7	102380732	102380932	ENSG00000128563.13|PRKRIP1|PTBP1|PTBP1	987	+	3.7667787	1.9001608	-1.0	-1.0
chr7	102646808	102646943	ENSG00000267645.5|POLR2J2|PTBP1|PTBP1	934	-	4.417454	1.1790469	-1.0	-1.0
chr7	102646814	102646944	ENSG00000279168.2|AC105052.3|PTBP1|PTBP1	937	-	4.192188	1.2006338	-1.0	-1.0
chr7	102896012	102896142	ENSG00000161040.16|FBXL13|PTBP1|PTBP1	970	-	6.4639153	1.5185434	-1.0	-1.0
chr7	102875220	102875455	ENSG00000161040.16|FBXL13|PTBP1|PTBP1	977	-	4.4165096	1.6412841	-1.0	-1.0
chr7	102893777	102894017	ENSG00000161040.16|FBXL13|PTBP1|PTBP1	994	-	5.1929727	2.1909368	-1.0	-1.0
chr7	102833919	102834159	ENSG00000161040.16|FBXL13|PTBP1|PTBP1	990	-	5.719524	2.0132775	-1.0	-1.0
chr7	102835884	102836069	ENSG00000161040.16|FBXL13|PTBP1|PTBP1	942	-	5.2746897	1.2359726	-1.0	-1.0
chr7	102894632	102894832	ENSG00000161040.16|FBXL13|PTBP1|PTBP1	996	-	7.4458275	2.4315748	-1.0	-1.0
chr7	103349066	103349261	ENSG00000161057.11|PSMC2|PTBP1|PTBP1	983	+	4.376357	1.767118	-1.0	-1.0
chr7	103358308	103358583	ENSG00000161057.11|PSMC2|PTBP1|PTBP1	961	+	5.576301	1.4135637	-1.0	-1.0
chr7	103350906	103351026	ENSG00000161057.11|PSMC2|PTBP1|PTBP1	921	+	4.0823298	1.102859	-1.0	-1.0
chr7	103741567	103741667	ENSG00000189056.13|RELN|PTBP1|PTBP1	904	-	5.986656	1.019512	-1.0	-1.0
chr7	103982395	103982745	ENSG00000189056.13|RELN|PTBP1|PTBP1	991	-	5.1761527	2.0479057	-1.0	-1.0
chr7	104166194	104166399	ENSG00000164815.10|ORC5|PTBP1|PTBP1	965	-	5.08638	1.4618121	-1.0	-1.0
chr7	105051358	105051503	ENSG00000005483.20|KMT2E|PTBP1|PTBP1	906	+	4.6620817	1.0252277	-1.0	-1.0
chr7	105050383	105050583	ENSG00000005483.20|KMT2E|PTBP1|PTBP1	994	+	4.877279	2.2279885	-1.0	-1.0
chr7	105050168	105050383	ENSG00000005483.20|KMT2E|PTBP1|PTBP1	957	+	4.526585	1.3713714	-1.0	-1.0
chr7	105045963	105046103	ENSG00000005483.20|KMT2E|PTBP1|PTBP1	937	+	3.3590567	1.2015756	-1.0	-1.0
chr7	105050593	105051283	ENSG00000005483.20|KMT2E|PTBP1|PTBP1	1000	+	6.3154244	5.0011516	-1.0	-1.0
chr7	105051703	105052033	ENSG00000005483.20|KMT2E|PTBP1|PTBP1	967	+	4.503363	1.4838502	-1.0	-1.0
chr7	105055723	105055823	ENSG00000005483.20|KMT2E|PTBP1|PTBP1	913	+	4.06819	1.0594201	-1.0	-1.0
chr7	105049893	105050088	ENSG00000005483.20|KMT2E|PTBP1|PTBP1	971	+	3.296891	1.5421494	-1.0	-1.0
chr7	105278595	105278840	ENSG00000135250.16|SRPK2|PTBP1|PTBP1	980	-	3.8903182	1.7004625	-1.0	-1.0
chr7	105232914	105233164	ENSG00000135250.16|SRPK2|PTBP1|PTBP1	985	-	4.462994	1.8270129	-1.0	-1.0
chr7	105209584	105209759	ENSG00000135250.16|SRPK2|PTBP1|PTBP1	921	-	6.1592264	1.1037985	-1.0	-1.0
chr7	105261884	105261999	ENSG00000135250.16|SRPK2|PTBP1|PTBP1	928	-	6.127054	1.1443255	-1.0	-1.0
chr7	105170610	105170845	ENSG00000135250.16|SRPK2|PTBP1|PTBP1	973	-	6.5145607	1.5628288	-1.0	-1.0
chr7	105358901	105359021	ENSG00000135250.16|SRPK2|PTBP1|PTBP1	938	-	6.1510515	1.2069049	-1.0	-1.0
chr7	106255744	106255939	ENSG00000105835.11|NAMPT|PTBP1|PTBP1	967	-	3.9692857	1.4769437	-1.0	-1.0
chr7	107151413	107151513	ENSG00000005249.12|PRKAR2B|PTBP1|PTBP1	907	+	6.017082	1.0291904	-1.0	-1.0
chr7	107048694	107048874	ENSG00000005249.12|PRKAR2B|PTBP1|PTBP1	947	+	3.9186077	1.2772663	-1.0	-1.0
chr7	107188206	107188311	ENSG00000105856.13|HBP1|PTBP1|PTBP1	906	+	6.0328345	1.0272465	-1.0	-1.0
chr7	107395180	107395375	ENSG00000164597.13|COG5|PTBP1|PTBP1	966	-	5.057234	1.4737996	-1.0	-1.0
chr7	107560895	107561095	ENSG00000164597.13|COG5|PTBP1|PTBP1	968	-	5.1507287	1.5005915	-1.0	-1.0
chr7	107409405	107409545	ENSG00000164597.13|COG5|PTBP1|PTBP1	910	-	6.0428896	1.0471544	-1.0	-1.0
chr7	107378620	107378825	ENSG00000164597.13|COG5|PTBP1|PTBP1	985	-	6.7472467	1.8342206	-1.0	-1.0
chr7	107400845	107401045	ENSG00000164597.13|COG5|PTBP1|PTBP1	993	-	6.0722	2.1549225	-1.0	-1.0
chr7	107209477	107209647	ENSG00000164597.13|COG5|PTBP1|PTBP1	925	-	3.9130263	1.1261055	-1.0	-1.0
chr7	107409625	107409780	ENSG00000164597.13|COG5|PTBP1|PTBP1	931	-	4.296485	1.1585791	-1.0	-1.0
chr7	107409065	107409330	ENSG00000164597.13|COG5|PTBP1|PTBP1	977	-	5.833796	1.6366001	-1.0	-1.0
chr7	107316176	107316371	ENSG00000164597.13|COG5|PTBP1|PTBP1	977	-	6.568876	1.6444559	-1.0	-1.0
chr7	107209242	107209452	ENSG00000164597.13|COG5|PTBP1|PTBP1	962	-	4.5933294	1.417295	-1.0	-1.0
chr7	107907359	107907504	ENSG00000091140.13|DLD|PTBP1|PTBP1	952	+	6.220895	1.3190871	-1.0	-1.0
chr7	108478055	108478180	ENSG00000135241.16|PNPLA8|PTBP1|PTBP1	912	-	6.0477724	1.0572019	-1.0	-1.0
chr7	111539025	111539250	ENSG00000184903.9|IMMP2L|PTBP1|PTBP1	980	-	4.810023	1.6961766	-1.0	-1.0
chr7	111084405	111084505	ENSG00000184903.9|IMMP2L|PTBP1|PTBP1	920	-	6.1064014	1.0982572	-1.0	-1.0
chr7	111091685	111091920	ENSG00000184903.9|IMMP2L|PTBP1|PTBP1	983	-	5.0433545	1.7776734	-1.0	-1.0
chr7	111282080	111282255	ENSG00000184903.9|IMMP2L|PTBP1|PTBP1	912	-	4.042086	1.0566745	-1.0	-1.0
chr7	111312150	111312310	ENSG00000184903.9|IMMP2L|PTBP1|PTBP1	935	-	6.147678	1.1880559	-1.0	-1.0
chr7	111295420	111295530	ENSG00000184903.9|IMMP2L|PTBP1|PTBP1	902	-	5.9789295	1.0081311	-1.0	-1.0
chr7	111263170	111263285	ENSG00000184903.9|IMMP2L|PTBP1|PTBP1	936	-	5.4786234	1.1917862	-1.0	-1.0
chr7	111281750	111281875	ENSG00000184903.9|IMMP2L|PTBP1|PTBP1	954	-	6.2548537	1.3361977	-1.0	-1.0
chr7	111344755	111344930	ENSG00000184903.9|IMMP2L|PTBP1|PTBP1	934	-	3.5564675	1.1829149	-1.0	-1.0
chr7	111088385	111088585	ENSG00000184903.9|IMMP2L|PTBP1|PTBP1	995	-	4.7948956	2.2983837	-1.0	-1.0
chr7	111311170	111311535	ENSG00000184903.9|IMMP2L|PTBP1|PTBP1	998	-	4.4557714	2.6299872	-1.0	-1.0
chr7	111281535	111281635	ENSG00000184903.9|IMMP2L|PTBP1|PTBP1	904	-	2.7739465	1.017143	-1.0	-1.0
chr7	111337935	111338340	ENSG00000184903.9|IMMP2L|PTBP1|PTBP1	983	-	3.9840393	1.7661448	-1.0	-1.0
chr7	111285330	111285430	ENSG00000184903.9|IMMP2L|PTBP1|PTBP1	916	-	6.0696836	1.0746897	-1.0	-1.0
chr7	111282580	111282785	ENSG00000184903.9|IMMP2L|PTBP1|PTBP1	969	-	5.2968664	1.5099797	-1.0	-1.0
chr7	111083965	111084245	ENSG00000184903.9|IMMP2L|PTBP1|PTBP1	984	-	5.4012833	1.8054402	-1.0	-1.0
chr7	110871097	110871257	ENSG00000184903.9|IMMP2L|PTBP1|PTBP1	910	-	6.0241117	1.0450616	-1.0	-1.0
chr7	111329175	111329315	ENSG00000184903.9|IMMP2L|PTBP1|PTBP1	943	-	4.32298	1.2477766	-1.0	-1.0
chr7	111261765	111261935	ENSG00000184903.9|IMMP2L|PTBP1|PTBP1	959	-	5.8500543	1.3845563	-1.0	-1.0
chr7	111226910	111227135	ENSG00000184903.9|IMMP2L|PTBP1|PTBP1	982	-	4.23487	1.7365108	-1.0	-1.0
chr7	111383875	111384570	ENSG00000184903.9|IMMP2L|PTBP1|PTBP1	999	-	5.157844	3.0818443	-1.0	-1.0
chr7	110745077	110745272	ENSG00000184903.9|IMMP2L|PTBP1|PTBP1	942	-	4.5225067	1.2363955	-1.0	-1.0
chr7	111211260	111211465	ENSG00000184903.9|IMMP2L|PTBP1|PTBP1	988	-	4.7493706	1.9367905	-1.0	-1.0
chr7	111424210	111424410	ENSG00000184903.9|IMMP2L|PTBP1|PTBP1	971	-	3.4220471	1.5377343	-1.0	-1.0
chr7	111283340	111283525	ENSG00000184903.9|IMMP2L|PTBP1|PTBP1	974	-	5.673581	1.5856755	-1.0	-1.0
chr7	111280970	111281240	ENSG00000184903.9|IMMP2L|PTBP1|PTBP1	1000	-	8.641777	5.1320405	-1.0	-1.0
chr7	111164000	111164235	ENSG00000184903.9|IMMP2L|PTBP1|PTBP1	967	-	4.8755417	1.4824682	-1.0	-1.0
chr7	111265685	111265855	ENSG00000184903.9|IMMP2L|PTBP1|PTBP1	925	-	3.4472222	1.1265824	-1.0	-1.0
chr7	111381565	111381815	ENSG00000184903.9|IMMP2L|PTBP1|PTBP1	993	-	4.034227	2.1632974	-1.0	-1.0
chr7	111262180	111262370	ENSG00000184903.9|IMMP2L|PTBP1|PTBP1	960	-	6.2327523	1.3987787	-1.0	-1.0
chr7	111084715	111085145	ENSG00000184903.9|IMMP2L|PTBP1|PTBP1	964	-	4.604373	1.4494576	-1.0	-1.0
chr7	111280585	111280845	ENSG00000184903.9|IMMP2L|PTBP1|PTBP1	935	-	3.9027562	1.1851636	-1.0	-1.0
chr7	111330170	111330420	ENSG00000184903.9|IMMP2L|PTBP1|PTBP1	972	-	4.4065704	1.5606107	-1.0	-1.0
chr7	111382055	111382220	ENSG00000184903.9|IMMP2L|PTBP1|PTBP1	953	-	4.14556	1.3266755	-1.0	-1.0
chr7	111140020	111140180	ENSG00000184903.9|IMMP2L|PTBP1|PTBP1	963	-	4.3234367	1.4271786	-1.0	-1.0
chr7	111281315	111281460	ENSG00000184903.9|IMMP2L|PTBP1|PTBP1	910	-	6.0232954	1.0443175	-1.0	-1.0
chr7	111382655	111382885	ENSG00000184903.9|IMMP2L|PTBP1|PTBP1	928	-	3.9555511	1.1447316	-1.0	-1.0
chr7	111346955	111347675	ENSG00000184903.9|IMMP2L|PTBP1|PTBP1	958	-	3.7984843	1.3764136	-1.0	-1.0
chr7	110721787	110721982	ENSG00000184903.9|IMMP2L|PTBP1|PTBP1	972	-	6.525962	1.5473183	-1.0	-1.0
chr7	110837197	110837482	ENSG00000184903.9|IMMP2L|PTBP1|PTBP1	1000	-	7.990785	3.9314787	-1.0	-1.0
chr7	111535230	111535430	ENSG00000184903.9|IMMP2L|PTBP1|PTBP1	979	-	6.6182156	1.6844748	-1.0	-1.0
chr7	117040874	117041049	ENSG00000214188.9|ST7-OT4|PTBP1|PTBP1	988	+	6.4133224	1.9388579	-1.0	-1.0
chr7	116979549	116979764	ENSG00000214188.9|ST7-OT4|PTBP1|PTBP1	990	+	6.023718	1.9877478	-1.0	-1.0
chr7	116977999	116978104	ENSG00000214188.9|ST7-OT4|PTBP1|PTBP1	918	+	4.067672	1.0885842	-1.0	-1.0
chr7	116967977	116968132	ENSG00000214188.9|ST7-OT4|PTBP1|PTBP1	950	+	6.2066894	1.3008976	-1.0	-1.0
chr7	116977999	116978104	ENSG00000004866.20|ST7|PTBP1|PTBP1	919	+	4.067672	1.0902267	-1.0	-1.0
chr7	117228057	117228177	ENSG00000004866.20|ST7|PTBP1|PTBP1	931	+	6.1966844	1.1603324	-1.0	-1.0
chr7	116979549	116979764	ENSG00000004866.20|ST7|PTBP1|PTBP1	990	+	6.023718	1.9882095	-1.0	-1.0
chr7	117150442	117150637	ENSG00000004866.20|ST7|PTBP1|PTBP1	968	+	5.062012	1.4914938	-1.0	-1.0
chr7	117040874	117041049	ENSG00000004866.20|ST7|PTBP1|PTBP1	988	+	6.4133224	1.9382309	-1.0	-1.0
chr7	116967979	116968134	ENSG00000004866.20|ST7|PTBP1|PTBP1	948	+	6.2023973	1.2852238	-1.0	-1.0
chr7	119775225	119775485	ENSG00000225546.5|LINC02476|PTBP1|PTBP1	992	-	3.2942047	2.1111283	-1.0	-1.0
chr7	119839814	119840004	ENSG00000225546.5|LINC02476|PTBP1|PTBP1	960	-	4.5206175	1.3969533	-1.0	-1.0
chr7	119775930	119776055	ENSG00000225546.5|LINC02476|PTBP1|PTBP1	916	-	2.9993982	1.0766284	-1.0	-1.0
chr7	119775605	119775735	ENSG00000225546.5|LINC02476|PTBP1|PTBP1	906	-	2.9807277	1.0255653	-1.0	-1.0
chr7	119777020	119777145	ENSG00000225546.5|LINC02476|PTBP1|PTBP1	925	-	2.9731088	1.12779	-1.0	-1.0
chr7	119719627	119719767	ENSG00000225546.5|LINC02476|PTBP1|PTBP1	922	-	2.5676036	1.1091882	-1.0	-1.0
chr7	119762045	119762210	ENSG00000225546.5|LINC02476|PTBP1|PTBP1	954	-	3.4954157	1.3341289	-1.0	-1.0
chr7	119861494	119861734	ENSG00000225546.5|LINC02476|PTBP1|PTBP1	990	-	3.9574697	1.9914973	-1.0	-1.0
chr7	119740227	119740487	ENSG00000225546.5|LINC02476|PTBP1|PTBP1	1000	-	3.6635544	3.6098135	-1.0	-1.0
chr7	119714967	119715277	ENSG00000225546.5|LINC02476|PTBP1|PTBP1	945	-	3.2139575	1.2595503	-1.0	-1.0
chr7	119752720	119753005	ENSG00000225546.5|LINC02476|PTBP1|PTBP1	977	-	3.3286443	1.6419166	-1.0	-1.0
chr7	120958120	120958320	ENSG00000071243.15|ING3|PTBP1|PTBP1	985	+	4.9811573	1.8357513	-1.0	-1.0
chr7	120958665	120958775	ENSG00000071243.15|ING3|PTBP1|PTBP1	907	+	4.0013094	1.0297819	-1.0	-1.0
chr7	121007911	121008116	ENSG00000106034.17|CPED1|PTBP1|PTBP1	994	+	6.9529476	2.2405443	-1.0	-1.0
chr7	120999376	120999526	ENSG00000106034.17|CPED1|PTBP1|PTBP1	932	+	6.1427417	1.1683877	-1.0	-1.0
chr7	121203323	121203528	ENSG00000106034.17|CPED1|PTBP1|PTBP1	927	+	2.7285366	1.1360145	-1.0	-1.0
chr7	120995811	120996086	ENSG00000106034.17|CPED1|PTBP1|PTBP1	998	+	5.241417	2.771313	-1.0	-1.0
chr7	120999106	120999346	ENSG00000106034.17|CPED1|PTBP1|PTBP1	993	+	5.0489593	2.1290185	-1.0	-1.0
chr7	121101449	121101554	ENSG00000106034.17|CPED1|PTBP1|PTBP1	901	+	3.9491818	1.0024197	-1.0	-1.0
chr7	121293960	121294155	ENSG00000106034.17|CPED1|PTBP1|PTBP1	966	+	4.3280253	1.4667051	-1.0	-1.0
chr7	121048798	121048968	ENSG00000106034.17|CPED1|PTBP1|PTBP1	980	+	6.1222377	1.7016301	-1.0	-1.0
chr7	120995081	120995511	ENSG00000106034.17|CPED1|PTBP1|PTBP1	963	+	4.5693574	1.4275012	-1.0	-1.0
chr7	121050178	121050378	ENSG00000106034.17|CPED1|PTBP1|PTBP1	952	+	3.407193	1.3220863	-1.0	-1.0
chr7	120994881	120994981	ENSG00000106034.17|CPED1|PTBP1|PTBP1	922	+	4.0946026	1.1068878	-1.0	-1.0
chr7	121242711	121242926	ENSG00000106034.17|CPED1|PTBP1|PTBP1	987	+	4.0561643	1.8808242	-1.0	-1.0
chr7	121007526	121007661	ENSG00000106034.17|CPED1|PTBP1|PTBP1	957	+	6.2821474	1.3658545	-1.0	-1.0
chr7	121164863	121165058	ENSG00000106034.17|CPED1|PTBP1|PTBP1	983	+	4.5491567	1.7654707	-1.0	-1.0
chr7	121047968	121048073	ENSG00000106034.17|CPED1|PTBP1|PTBP1	915	+	3.3783832	1.0700383	-1.0	-1.0
chr7	121182343	121182763	ENSG00000106034.17|CPED1|PTBP1|PTBP1	1000	+	4.2927256	3.472332	-1.0	-1.0
chr7	121225598	121225828	ENSG00000106034.17|CPED1|PTBP1|PTBP1	976	+	4.9046526	1.6111271	-1.0	-1.0
chr7	121056603	121056803	ENSG00000106034.17|CPED1|PTBP1|PTBP1	979	+	4.793293	1.6871572	-1.0	-1.0
chr7	123557049	123557189	ENSG00000128609.14|NDUFA5|PTBP1|PTBP1	963	-	5.7211223	1.4340844	-1.0	-1.0
chr7	123555229	123555424	ENSG00000128609.14|NDUFA5|PTBP1|PTBP1	935	-	6.140574	1.1888613	-1.0	-1.0
chr7	123548377	123548537	ENSG00000128609.14|NDUFA5|PTBP1|PTBP1	960	-	4.5427957	1.3967228	-1.0	-1.0
chr7	123548557	123548712	ENSG00000128609.14|NDUFA5|PTBP1|PTBP1	916	-	6.0607433	1.078197	-1.0	-1.0
chr7	124874696	124874906	ENSG00000128513.14|POT1|PTBP1|PTBP1	970	-	5.0267706	1.5195388	-1.0	-1.0
chr7	127366868	127367053	ENSG00000048405.9|ZNF800|PTBP1|PTBP1	958	-	4.6081357	1.3795012	-1.0	-1.0
chr7	127363413	127363663	ENSG00000048405.9|ZNF800|PTBP1|PTBP1	957	-	3.533266	1.3673183	-1.0	-1.0
chr7	127368088	127368283	ENSG00000048405.9|ZNF800|PTBP1|PTBP1	973	-	3.9468126	1.5719241	-1.0	-1.0
chr7	127363693	127363898	ENSG00000048405.9|ZNF800|PTBP1|PTBP1	974	-	4.9944615	1.5849179	-1.0	-1.0
chr7	127355133	127355253	ENSG00000048405.9|ZNF800|PTBP1|PTBP1	962	-	6.354296	1.4250499	-1.0	-1.0
chr7	127362768	127363128	ENSG00000048405.9|ZNF800|PTBP1|PTBP1	969	-	3.7427633	1.5069675	-1.0	-1.0
chr7	127364538	127364978	ENSG00000048405.9|ZNF800|PTBP1|PTBP1	996	-	4.8624425	2.4026425	-1.0	-1.0
chr7	127364539	127364754	ENSG00000280347.1|AC000123.3|PTBP1|PTBP1	999	-	5.326584	2.8268354	-1.0	-1.0
chr7	127363689	127363894	ENSG00000280347.1|AC000123.3|PTBP1|PTBP1	974	-	5.016129	1.5787244	-1.0	-1.0
chr7	127362769	127363129	ENSG00000280347.1|AC000123.3|PTBP1|PTBP1	968	-	3.728093	1.4974511	-1.0	-1.0
chr7	127363414	127363654	ENSG00000280347.1|AC000123.3|PTBP1|PTBP1	961	-	3.5918863	1.4063712	-1.0	-1.0
chr7	127674026	127674181	ENSG00000197157.10|SND1|PTBP1|PTBP1	954	+	4.734965	1.3389373	-1.0	-1.0
chr7	127820593	127820808	ENSG00000197157.10|SND1|PTBP1|PTBP1	985	+	3.8113084	1.8109561	-1.0	-1.0
chr7	127708322	127708467	ENSG00000197157.10|SND1|PTBP1|PTBP1	951	+	5.275187	1.3086625	-1.0	-1.0
chr7	128058879	128058984	ENSG00000197157.10|SND1|PTBP1|PTBP1	910	+	6.058228	1.0464518	-1.0	-1.0
chr7	127652846	127653011	ENSG00000197157.10|SND1|PTBP1|PTBP1	963	+	6.369862	1.4341818	-1.0	-1.0
chr7	127732990	127733175	ENSG00000197157.10|SND1|PTBP1|PTBP1	929	+	3.115664	1.1489184	-1.0	-1.0
chr7	127784300	127784505	ENSG00000197157.10|SND1|PTBP1|PTBP1	971	+	3.7284927	1.5345063	-1.0	-1.0
chr7	127894897	127895092	ENSG00000197157.10|SND1|PTBP1|PTBP1	957	+	4.591093	1.3644861	-1.0	-1.0
chr7	127864604	127864704	ENSG00000197157.10|SND1|PTBP1|PTBP1	909	+	4.0296745	1.0433028	-1.0	-1.0
chr7	127953285	127953550	ENSG00000197157.10|SND1|PTBP1|PTBP1	991	+	5.1933846	2.0347931	-1.0	-1.0
chr7	127855659	127855834	ENSG00000197157.10|SND1|PTBP1|PTBP1	965	+	5.6685176	1.4595624	-1.0	-1.0
chr7	127788680	127788840	ENSG00000197157.10|SND1|PTBP1|PTBP1	968	+	6.08749	1.4939015	-1.0	-1.0
chr7	127723305	127723505	ENSG00000197157.10|SND1|PTBP1|PTBP1	1000	+	7.6920376	3.3540423	-1.0	-1.0
chr7	127806430	127806590	ENSG00000197157.10|SND1|PTBP1|PTBP1	963	+	6.3340063	1.4349791	-1.0	-1.0
chr7	127728235	127728460	ENSG00000197157.10|SND1|PTBP1|PTBP1	934	+	3.17499	1.1773679	-1.0	-1.0
chr7	128022939	128023094	ENSG00000197157.10|SND1|PTBP1|PTBP1	943	+	6.167848	1.2450923	-1.0	-1.0
chr7	127866849	127867559	ENSG00000197157.10|SND1|PTBP1|PTBP1	982	+	4.756463	1.7364041	-1.0	-1.0
chr7	128309269	128309374	ENSG00000106344.8|RBM28|PTBP1|PTBP1	912	-	4.1568604	1.0574989	-1.0	-1.0
chr7	128309759	128310014	ENSG00000106344.8|RBM28|PTBP1|PTBP1	948	-	3.4524288	1.2859204	-1.0	-1.0
chr7	128305789	128305989	ENSG00000106344.8|RBM28|PTBP1|PTBP1	966	-	6.3737154	1.4745543	-1.0	-1.0
chr7	128595617	128595867	ENSG00000280828.1|AC090114.3|PTBP1|PTBP1	972	+	5.1117673	1.5582149	-1.0	-1.0
chr7	128595617	128595867	ENSG00000242588.5|AC108010.1|PTBP1|PTBP1	972	+	5.1117673	1.5581006	-1.0	-1.0
chr7	128817531	128817757	ENSG00000128596.16|CCDC136|PTBP1|PTBP1	983	+	5.6207376	1.7596022	-1.0	-1.0
chr7	128818883	128819143	ENSG00000128596.16|CCDC136|PTBP1|PTBP1	969	+	4.5520267	1.5137033	-1.0	-1.0
chr7	128813144	128813244	ENSG00000128596.16|CCDC136|PTBP1|PTBP1	904	+	4.1311913	1.0195144	-1.0	-1.0
chr7	129036852	129036967	ENSG00000064419.13|TNPO3|PTBP1|PTBP1	957	-	6.2936726	1.3627294	-1.0	-1.0
chr7	129038032	129038317	ENSG00000064419.13|TNPO3|PTBP1|PTBP1	929	-	3.4046826	1.1501478	-1.0	-1.0
chr7	129049042	129049372	ENSG00000064419.13|TNPO3|PTBP1|PTBP1	971	-	5.151816	1.5420214	-1.0	-1.0
chr7	129036992	129037147	ENSG00000064419.13|TNPO3|PTBP1|PTBP1	943	-	4.8076177	1.2458065	-1.0	-1.0
chr7	129309924	129310044	ENSG00000158467.16|AHCYL2|PTBP1|PTBP1	951	+	6.233689	1.3079594	-1.0	-1.0
chr7	129233929	129234159	ENSG00000158467.16|AHCYL2|PTBP1|PTBP1	974	+	4.761202	1.5880375	-1.0	-1.0
chr7	129459605	129459990	ENSG00000128578.9|STRIP2|PTBP1|PTBP1	1000	+	4.4755583	4.578063	-1.0	-1.0
chr7	129440176	129440611	ENSG00000128578.9|STRIP2|PTBP1|PTBP1	999	+	5.874858	2.9830647	-1.0	-1.0
chr7	129634920	129635035	ENSG00000106459.14|NRF1|PTBP1|PTBP1	902	+	6.0252075	1.0099183	-1.0	-1.0
chr7	129850791	129850996	ENSG00000186591.11|UBE2H|PTBP1|PTBP1	994	-	7.1265373	2.2165208	-1.0	-1.0
chr7	129874730	129874855	ENSG00000186591.11|UBE2H|PTBP1|PTBP1	949	-	6.2456846	1.2960591	-1.0	-1.0
chr7	129837401	129837516	ENSG00000186591.11|UBE2H|PTBP1|PTBP1	933	-	6.096072	1.1742492	-1.0	-1.0
chr7	130032584	130032779	ENSG00000091732.15|ZC3HC1|PTBP1|PTBP1	980	-	5.677961	1.6953311	-1.0	-1.0
chr7	130081744	130081989	ENSG00000128607.13|KLHDC10|PTBP1|PTBP1	996	+	4.484046	2.4320207	-1.0	-1.0
chr7	130074064	130074239	ENSG00000128607.13|KLHDC10|PTBP1|PTBP1	950	+	6.0097075	1.2971288	-1.0	-1.0
chr7	130099117	130099267	ENSG00000128607.13|KLHDC10|PTBP1|PTBP1	973	+	5.830556	1.5638708	-1.0	-1.0
chr7	130074294	130074394	ENSG00000128607.13|KLHDC10|PTBP1|PTBP1	900	+	3.9491818	1.0015101	-1.0	-1.0
chr7	130083949	130084069	ENSG00000128607.13|KLHDC10|PTBP1|PTBP1	935	+	4.1767745	1.1873806	-1.0	-1.0
chr7	130082924	130083024	ENSG00000128607.13|KLHDC10|PTBP1|PTBP1	956	+	6.230034	1.3568095	-1.0	-1.0
chr7	130079859	130079959	ENSG00000128607.13|KLHDC10|PTBP1|PTBP1	970	+	6.432581	1.5256742	-1.0	-1.0
chr7	130519479	130519684	ENSG00000158623.14|COPG2|PTBP1|PTBP1	995	-	7.1509023	2.281169	-1.0	-1.0
chr7	130535794	130535904	ENSG00000158623.14|COPG2|PTBP1|PTBP1	909	-	6.04035	1.0433028	-1.0	-1.0
chr7	130606156	130606351	ENSG00000158623.14|COPG2|PTBP1|PTBP1	986	-	6.7703953	1.848758	-1.0	-1.0
chr7	130526064	130526314	ENSG00000158623.14|COPG2|PTBP1|PTBP1	973	-	6.414519	1.5759838	-1.0	-1.0
chr7	130534959	130535139	ENSG00000158623.14|COPG2|PTBP1|PTBP1	955	-	6.273008	1.3476584	-1.0	-1.0
chr7	130519719	130519949	ENSG00000158623.14|COPG2|PTBP1|PTBP1	934	-	6.1373987	1.1795077	-1.0	-1.0
chr7	130541549	130541649	ENSG00000158623.14|COPG2|PTBP1|PTBP1	907	-	6.009508	1.0312206	-1.0	-1.0
chr7	130535439	130535559	ENSG00000158623.14|COPG2|PTBP1|PTBP1	908	-	6.014043	1.0374842	-1.0	-1.0
chr7	130521754	130521969	ENSG00000158623.14|COPG2|PTBP1|PTBP1	976	-	6.6271887	1.6163436	-1.0	-1.0
chr7	130530314	130530519	ENSG00000158623.14|COPG2|PTBP1|PTBP1	987	-	6.5270357	1.875646	-1.0	-1.0
chr7	130601776	130601901	ENSG00000158623.14|COPG2|PTBP1|PTBP1	912	-	4.8490815	1.055735	-1.0	-1.0
chr7	130538164	130538299	ENSG00000158623.14|COPG2|PTBP1|PTBP1	934	-	6.165666	1.1835089	-1.0	-1.0
chr7	130944856	130945011	ENSG00000231721.6|LINC-PINT|PTBP1|PTBP1	954	-	6.280076	1.3407265	-1.0	-1.0
chr7	131097499	131097659	ENSG00000231721.6|LINC-PINT|PTBP1|PTBP1	924	-	6.1083393	1.1202848	-1.0	-1.0
chr7	130982417	130982582	ENSG00000231721.6|LINC-PINT|PTBP1|PTBP1	962	-	5.6585536	1.4244925	-1.0	-1.0
chr7	131094379	131094549	ENSG00000231721.6|LINC-PINT|PTBP1|PTBP1	968	-	6.404583	1.491635	-1.0	-1.0
chr7	131035200	131035420	ENSG00000231721.6|LINC-PINT|PTBP1|PTBP1	987	-	6.0845733	1.9017626	-1.0	-1.0
chr7	131371232	131371407	ENSG00000128585.17|MKLN1|PTBP1|PTBP1	949	+	5.7345495	1.2904623	-1.0	-1.0
chr7	131445357	131445562	ENSG00000128585.17|MKLN1|PTBP1|PTBP1	990	+	6.9192224	1.9826499	-1.0	-1.0
chr7	131425740	131425880	ENSG00000128585.17|MKLN1|PTBP1|PTBP1	930	+	3.1796336	1.1537504	-1.0	-1.0
chr7	131407048	131407348	ENSG00000128585.17|MKLN1|PTBP1|PTBP1	970	+	5.5032234	1.5201604	-1.0	-1.0
chr7	131372797	131373037	ENSG00000128585.17|MKLN1|PTBP1|PTBP1	993	+	7.1720033	2.1680217	-1.0	-1.0
chr7	131449593	131449788	ENSG00000128585.17|MKLN1|PTBP1|PTBP1	963	+	3.622325	1.4357663	-1.0	-1.0
chr7	132800722	132800887	ENSG00000106554.12|CHCHD3|PTBP1|PTBP1	944	-	4.257081	1.2541556	-1.0	-1.0
chr7	132948303	132948428	ENSG00000106554.12|CHCHD3|PTBP1|PTBP1	928	-	4.022899	1.1432308	-1.0	-1.0
chr7	132806547	132806707	ENSG00000106554.12|CHCHD3|PTBP1|PTBP1	925	-	4.1273503	1.1220912	-1.0	-1.0
chr7	133010881	133011056	ENSG00000106554.12|CHCHD3|PTBP1|PTBP1	917	-	4.202953	1.0792595	-1.0	-1.0
chr7	132805962	132806342	ENSG00000106554.12|CHCHD3|PTBP1|PTBP1	960	-	6.145593	1.3982391	-1.0	-1.0
chr7	133061192	133061322	ENSG00000106554.12|CHCHD3|PTBP1|PTBP1	952	-	6.221878	1.3183565	-1.0	-1.0
chr7	132805737	132805852	ENSG00000106554.12|CHCHD3|PTBP1|PTBP1	936	-	6.151179	1.1907182	-1.0	-1.0
chr7	132862039	132862249	ENSG00000106554.12|CHCHD3|PTBP1|PTBP1	941	-	3.537089	1.230926	-1.0	-1.0
chr7	132907433	132907608	ENSG00000106554.12|CHCHD3|PTBP1|PTBP1	915	-	2.8480382	1.0718265	-1.0	-1.0
chr7	133068642	133068782	ENSG00000106554.12|CHCHD3|PTBP1|PTBP1	923	-	3.8036757	1.1111013	-1.0	-1.0
chr7	133558157	133558337	ENSG00000131558.14|EXOC4|PTBP1|PTBP1	979	+	6.6043267	1.6867138	-1.0	-1.0
chr7	134011336	134011491	ENSG00000131558.14|EXOC4|PTBP1|PTBP1	968	+	6.410328	1.5000831	-1.0	-1.0
chr7	133276041	133276206	ENSG00000131558.14|EXOC4|PTBP1|PTBP1	929	+	4.4011827	1.1508697	-1.0	-1.0
chr7	133553392	133553532	ENSG00000131558.14|EXOC4|PTBP1|PTBP1	908	+	5.0172186	1.0375675	-1.0	-1.0
chr7	133485237	133485412	ENSG00000131558.14|EXOC4|PTBP1|PTBP1	979	+	6.6111956	1.6851124	-1.0	-1.0
chr7	133520682	133520897	ENSG00000131558.14|EXOC4|PTBP1|PTBP1	985	+	4.625506	1.8331121	-1.0	-1.0
chr7	133559657	133559847	ENSG00000131558.14|EXOC4|PTBP1|PTBP1	977	+	6.544222	1.6338987	-1.0	-1.0
chr7	135491533	135491798	ENSG00000080802.18|CNOT4|PTBP1|PTBP1	927	-	4.5129013	1.1382205	-1.0	-1.0
chr7	135492033	135492218	ENSG00000080802.18|CNOT4|PTBP1|PTBP1	964	-	6.3814883	1.4403974	-1.0	-1.0
chr7	135457218	135457403	ENSG00000080802.18|CNOT4|PTBP1|PTBP1	952	-	3.9030025	1.3216887	-1.0	-1.0
chr7	135492383	135492573	ENSG00000080802.18|CNOT4|PTBP1|PTBP1	925	-	4.7430453	1.1272609	-1.0	-1.0
chr7	135561669	135561879	ENSG00000155561.14|NUP205|PTBP1|PTBP1	984	+	4.826302	1.7965578	-1.0	-1.0
chr7	136275281	136275506	ENSG00000232053.6|AC078845.1|PTBP1|PTBP1	998	+	7.869981	2.8127246	-1.0	-1.0
chr7	136275021	136275146	ENSG00000232053.6|AC078845.1|PTBP1|PTBP1	934	+	6.227842	1.181117	-1.0	-1.0
chr7	136262251	136262596	ENSG00000232053.6|AC078845.1|PTBP1|PTBP1	984	+	6.2406993	1.7883135	-1.0	-1.0
chr7	136187183	136187348	ENSG00000232053.6|AC078845.1|PTBP1|PTBP1	943	+	5.512284	1.2408184	-1.0	-1.0
chr7	136182913	136183048	ENSG00000232053.6|AC078845.1|PTBP1|PTBP1	924	+	6.147008	1.1180248	-1.0	-1.0
chr7	136160763	136160988	ENSG00000232053.6|AC078845.1|PTBP1|PTBP1	995	+	7.569811	2.2948995	-1.0	-1.0
chr7	136150273	136150463	ENSG00000232053.6|AC078845.1|PTBP1|PTBP1	960	+	6.4282365	1.3933802	-1.0	-1.0
chr7	137898847	137899132	ENSG00000182158.14|CREB3L2|PTBP1|PTBP1	996	-	7.425764	2.4428651	-1.0	-1.0
chr7	137988710	137989075	ENSG00000182158.14|CREB3L2|PTBP1|PTBP1	1000	-	6.749345	3.5658977	-1.0	-1.0
chr7	137898667	137898827	ENSG00000182158.14|CREB3L2|PTBP1|PTBP1	938	-	5.1352544	1.2091786	-1.0	-1.0
chr7	137926762	137926887	ENSG00000182158.14|CREB3L2|PTBP1|PTBP1	944	-	6.211826	1.2495517	-1.0	-1.0
chr7	137927062	137927547	ENSG00000182158.14|CREB3L2|PTBP1|PTBP1	981	-	5.770082	1.7205195	-1.0	-1.0
chr7	137916662	137916817	ENSG00000182158.14|CREB3L2|PTBP1|PTBP1	936	-	4.381571	1.1953126	-1.0	-1.0
chr7	137899467	137899657	ENSG00000182158.14|CREB3L2|PTBP1|PTBP1	936	-	5.682519	1.1952989	-1.0	-1.0
chr7	137968800	137969075	ENSG00000182158.14|CREB3L2|PTBP1|PTBP1	995	-	5.508205	2.329343	-1.0	-1.0
chr7	137893637	137893837	ENSG00000182158.14|CREB3L2|PTBP1|PTBP1	967	-	4.856511	1.485821	-1.0	-1.0
chr7	137974505	137974775	ENSG00000182158.14|CREB3L2|PTBP1|PTBP1	939	-	5.480102	1.215204	-1.0	-1.0
chr7	137981075	137981295	ENSG00000182158.14|CREB3L2|PTBP1|PTBP1	980	-	5.5084333	1.6963305	-1.0	-1.0
chr7	137899172	137899372	ENSG00000182158.14|CREB3L2|PTBP1|PTBP1	982	-	6.7029614	1.7464964	-1.0	-1.0
chr7	137992745	137992990	ENSG00000182158.14|CREB3L2|PTBP1|PTBP1	932	-	4.1063275	1.1672087	-1.0	-1.0
chr7	138463162	138463342	ENSG00000122779.17|TRIM24|PTBP1|PTBP1	940	+	3.7697592	1.2189846	-1.0	-1.0
chr7	139087127	139087517	ENSG00000105939.12|ZC3HAV1|PTBP1|PTBP1	994	-	5.000186	2.2244456	-1.0	-1.0
chr7	139413290	139413445	ENSG00000146963.17|LUC7L2|PTBP1|PTBP1	916	+	4.249278	1.0769198	-1.0	-1.0
chr7	139387931	139388106	ENSG00000146963.17|LUC7L2|PTBP1|PTBP1	950	+	3.3512247	1.2999456	-1.0	-1.0
chr7	139389121	139389256	ENSG00000146963.17|LUC7L2|PTBP1|PTBP1	911	+	4.0484476	1.0511713	-1.0	-1.0
chr7	139413290	139413445	ENSG00000269955.2|C7orf55-LUC7L2|PTBP1|PTBP1	916	+	4.249278	1.0758113	-1.0	-1.0
chr7	139387931	139388106	ENSG00000269955.2|C7orf55-LUC7L2|PTBP1|PTBP1	950	+	3.3512247	1.2999281	-1.0	-1.0
chr7	139389121	139389256	ENSG00000269955.2|C7orf55-LUC7L2|PTBP1|PTBP1	912	+	4.0484476	1.0531272	-1.0	-1.0
chr7	139731945	139732050	ENSG00000064393.15|HIPK2|PTBP1|PTBP1	915	-	6.0624204	1.0731022	-1.0	-1.0
chr7	139751855	139752035	ENSG00000064393.15|HIPK2|PTBP1|PTBP1	972	-	6.473897	1.5546972	-1.0	-1.0
chr7	140035781	140035976	ENSG00000059378.12|PARP12|PTBP1|PTBP1	970	-	4.445346	1.5174983	-1.0	-1.0
chr7	140178175	140178395	ENSG00000260231.1|JHDM1D-AS1|PTBP1|PTBP1	994	+	7.2781057	2.2329311	-1.0	-1.0
chr7	140923942	140924137	ENSG00000157764.12|BRAF|PTBP1|PTBP1	962	-	5.086603	1.4158477	-1.0	-1.0
chr7	140922777	140923012	ENSG00000157764.12|BRAF|PTBP1|PTBP1	973	-	5.4445477	1.5752376	-1.0	-1.0
chr7	140862222	140862437	ENSG00000157764.12|BRAF|PTBP1|PTBP1	980	-	4.607087	1.7060593	-1.0	-1.0
chr7	140832390	140832540	ENSG00000157764.12|BRAF|PTBP1|PTBP1	928	-	3.9111583	1.1445595	-1.0	-1.0
chr7	140923132	140923297	ENSG00000157764.12|BRAF|PTBP1|PTBP1	958	-	4.52689	1.3817161	-1.0	-1.0
chr7	140807465	140807620	ENSG00000157764.12|BRAF|PTBP1|PTBP1	955	-	6.228329	1.3505192	-1.0	-1.0
chr7	141768183	141768508	ENSG00000106028.10|SSBP1|PTBP1|PTBP1	970	+	5.483093	1.5185637	-1.0	-1.0
chr7	141768518	141768738	ENSG00000106028.10|SSBP1|PTBP1|PTBP1	979	+	6.625674	1.675873	-1.0	-1.0
chr7	141764823	141764928	ENSG00000106028.10|SSBP1|PTBP1|PTBP1	907	+	6.009508	1.0306935	-1.0	-1.0
chr7	141764826	141764926	ENSG00000127362.2|TAS2R3|PTBP1|PTBP1	907	+	6.009508	1.0301664	-1.0	-1.0
chr7	142946863	142947053	ENSG00000197993.7|KEL|PTBP1|PTBP1	958	-	3.6495662	1.3765305	-1.0	-1.0
chr7	142954572	142954752	ENSG00000197993.7|KEL|PTBP1|PTBP1	945	-	2.5219436	1.2616252	-1.0	-1.0
chr7	142954031	142954176	ENSG00000197993.7|KEL|PTBP1|PTBP1	933	-	2.9426734	1.1730281	-1.0	-1.0
chr7	142959208	142959593	ENSG00000197993.7|KEL|PTBP1|PTBP1	985	-	4.8853784	1.8344916	-1.0	-1.0
chr7	142960378	142960798	ENSG00000197993.7|KEL|PTBP1|PTBP1	971	-	5.8039045	1.5446396	-1.0	-1.0
chr7	143305884	143306244	ENSG00000106144.19|CASP2|PTBP1|PTBP1	986	+	4.886712	1.8691032	-1.0	-1.0
chr7	143300468	143300913	ENSG00000106144.19|CASP2|PTBP1|PTBP1	990	+	4.3207006	1.9915133	-1.0	-1.0
chr7	143891450	143891650	ENSG00000198420.9|TCAF1|PTBP1|PTBP1	984	-	5.9857407	1.8093215	-1.0	-1.0
chr7	146175779	146175894	ENSG00000174469.19|CNTNAP2|PTBP1|PTBP1	948	+	6.185646	1.284778	-1.0	-1.0
chr7	148856590	148856705	ENSG00000106462.10|EZH2|PTBP1|PTBP1	905	-	3.9958487	1.0218608	-1.0	-1.0
chr7	148837600	148837835	ENSG00000106462.10|EZH2|PTBP1|PTBP1	961	-	3.2027664	1.4037833	-1.0	-1.0
chr7	148830618	148830908	ENSG00000106462.10|EZH2|PTBP1|PTBP1	998	-	6.412592	2.7410688	-1.0	-1.0
chr7	148838970	148839210	ENSG00000106462.10|EZH2|PTBP1|PTBP1	978	-	3.7677283	1.6605636	-1.0	-1.0
chr7	149478892	149479127	ENSG00000181220.15|ZNF746|PTBP1|PTBP1	966	-	5.6664357	1.4632013	-1.0	-1.0
chr7	149478617	149478807	ENSG00000181220.15|ZNF746|PTBP1|PTBP1	917	-	3.9163597	1.0834631	-1.0	-1.0
chr7	149616468	149616663	ENSG00000133624.13|ZNF767P|PTBP1|PTBP1	954	-	5.0878935	1.3414028	-1.0	-1.0
chr7	149569848	149570508	ENSG00000133624.13|ZNF767P|PTBP1|PTBP1	993	-	5.8568077	2.167174	-1.0	-1.0
chr7	149617448	149617683	ENSG00000133624.13|ZNF767P|PTBP1|PTBP1	958	-	6.3339553	1.3774017	-1.0	-1.0
chr7	149596578	149596758	ENSG00000133624.13|ZNF767P|PTBP1|PTBP1	962	-	3.803377	1.4147056	-1.0	-1.0
chr7	149616348	149616448	ENSG00000133624.13|ZNF767P|PTBP1|PTBP1	918	-	3.4306064	1.085959	-1.0	-1.0
chr7	149561219	149561329	ENSG00000133624.13|ZNF767P|PTBP1|PTBP1	902	-	3.9549046	1.0068886	-1.0	-1.0
chr7	149569548	149569673	ENSG00000133624.13|ZNF767P|PTBP1|PTBP1	901	-	3.952997	1.0049523	-1.0	-1.0
chr7	150324858	150325048	ENSG00000127399.14|LRRC61|PTBP1|PTBP1	917	+	3.6214	1.0799937	-1.0	-1.0
chr7	150324020	150324215	ENSG00000127399.14|LRRC61|PTBP1|PTBP1	975	+	4.9792547	1.5964271	-1.0	-1.0
chr7	150396231	150396331	ENSG00000284041.1|AC073111.3|PTBP1|PTBP1	942	+	6.1897144	1.2354772	-1.0	-1.0
chr7	150396231	150396331	ENSG00000284048.2|AC073111.4|PTBP1|PTBP1	942	+	6.1897144	1.2336259	-1.0	-1.0
chr7	150396231	150396331	ENSG00000196456.11|ZNF775|PTBP1|PTBP1	942	+	6.1897144	1.2335963	-1.0	-1.0
chr7	150946664	150946854	ENSG00000055118.14|KCNH2|PTBP1|PTBP1	949	-	6.2941794	1.294359	-1.0	-1.0
chr7	150971596	150971751	ENSG00000055118.14|KCNH2|PTBP1|PTBP1	926	-	5.207557	1.1301162	-1.0	-1.0
chr7	151060411	151060521	ENSG00000164889.13|SLC4A2|PTBP1|PTBP1	911	+	6.0323005	1.0508748	-1.0	-1.0
chr7	151061588	151061878	ENSG00000164889.13|SLC4A2|PTBP1|PTBP1	990	+	5.9758015	2.0049844	-1.0	-1.0
chr7	151080496	151080596	ENSG00000164896.19|FASTK|PTBP1|PTBP1	905	-	4.0572233	1.0221285	-1.0	-1.0
chr7	151122508	151122613	ENSG00000133612.18|AGAP3|PTBP1|PTBP1	936	+	6.115406	1.1955073	-1.0	-1.0
chr7	151088234	151088424	ENSG00000133612.18|AGAP3|PTBP1|PTBP1	952	+	4.654659	1.3176674	-1.0	-1.0
chr7	151121588	151121718	ENSG00000133612.18|AGAP3|PTBP1|PTBP1	921	+	6.065907	1.099647	-1.0	-1.0
chr7	151087224	151087364	ENSG00000133612.18|AGAP3|PTBP1|PTBP1	942	+	6.2465024	1.238637	-1.0	-1.0
chr7	151087729	151087829	ENSG00000133612.18|AGAP3|PTBP1|PTBP1	916	+	6.0696836	1.0750997	-1.0	-1.0
chr7	151121918	151122128	ENSG00000133612.18|AGAP3|PTBP1|PTBP1	968	+	6.4162607	1.4930279	-1.0	-1.0
chr7	151087584	151087684	ENSG00000133612.18|AGAP3|PTBP1|PTBP1	902	+	6.0252075	1.0108134	-1.0	-1.0
chr7	151119294	151119524	ENSG00000133612.18|AGAP3|PTBP1|PTBP1	995	+	7.1451683	2.276152	-1.0	-1.0
chr7	151138888	151139098	ENSG00000133612.18|AGAP3|PTBP1|PTBP1	986	+	6.86702	1.854182	-1.0	-1.0
chr7	151222686	151222881	ENSG00000033050.7|ABCF2|PTBP1|PTBP1	972	-	4.440211	1.5567555	-1.0	-1.0
chr7	151499300	151499490	ENSG00000106615.9|RHEB|PTBP1|PTBP1	954	-	3.1630056	1.3399032	-1.0	-1.0
chr7	151477850	151477955	ENSG00000106615.9|RHEB|PTBP1|PTBP1	968	-	6.4500704	1.4888853	-1.0	-1.0
chr7	152052483	152052678	ENSG00000178234.12|GALNT11|PTBP1|PTBP1	916	+	4.0475817	1.0778311	-1.0	-1.0
chr7	152030543	152030938	ENSG00000178234.12|GALNT11|PTBP1|PTBP1	996	+	4.927586	2.4124	-1.0	-1.0
chr7	152307532	152307637	ENSG00000055609.17|KMT2C|PTBP1|PTBP1	921	-	4.151436	1.1008801	-1.0	-1.0
chr7	152307052	152307362	ENSG00000055609.17|KMT2C|PTBP1|PTBP1	1000	-	5.674013	5.225881	-1.0	-1.0
chr7	152211978	152212203	ENSG00000055609.17|KMT2C|PTBP1|PTBP1	977	-	4.630411	1.6464794	-1.0	-1.0
chr7	152368350	152368495	ENSG00000055609.17|KMT2C|PTBP1|PTBP1	925	-	4.299395	1.1238693	-1.0	-1.0
chr7	152355447	152355547	ENSG00000055609.17|KMT2C|PTBP1|PTBP1	902	-	6.0252075	1.0092003	-1.0	-1.0
chr7	152329158	152329343	ENSG00000055609.17|KMT2C|PTBP1|PTBP1	944	-	4.444805	1.2484024	-1.0	-1.0
chr7	152323543	152323778	ENSG00000055609.17|KMT2C|PTBP1|PTBP1	981	-	4.294801	1.7200017	-1.0	-1.0
chr7	152204529	152204639	ENSG00000055609.17|KMT2C|PTBP1|PTBP1	915	-	6.0624204	1.0721623	-1.0	-1.0
chr7	152296882	152297417	ENSG00000055609.17|KMT2C|PTBP1|PTBP1	981	-	5.365268	1.7147192	-1.0	-1.0
chr7	152323943	152324138	ENSG00000055609.17|KMT2C|PTBP1|PTBP1	972	-	4.458881	1.5605474	-1.0	-1.0
chr7	152143261	152143481	ENSG00000055609.17|KMT2C|PTBP1|PTBP1	998	-	5.9521194	2.6933692	-1.0	-1.0
chr7	152151906	152152196	ENSG00000055609.17|KMT2C|PTBP1|PTBP1	997	-	6.419352	2.516853	-1.0	-1.0
chr7	155709035	155709155	ENSG00000184863.10|RBM33|PTBP1|PTBP1	907	+	6.015782	1.0292907	-1.0	-1.0
chr7	156731150	156731345	ENSG00000105983.20|LMBR1|PTBP1|PTBP1	968	-	5.715142	1.49402	-1.0	-1.0
chr7	156717391	156717591	ENSG00000105983.20|LMBR1|PTBP1|PTBP1	973	-	4.3755264	1.57191	-1.0	-1.0
chr7	156817438	156817603	ENSG00000105983.20|LMBR1|PTBP1|PTBP1	960	-	4.200563	1.3935506	-1.0	-1.0
chr7	156751953	156752203	ENSG00000105983.20|LMBR1|PTBP1|PTBP1	983	-	6.6751	1.7642355	-1.0	-1.0
chr7	156786072	156786262	ENSG00000105983.20|LMBR1|PTBP1|PTBP1	944	-	5.0017505	1.2485536	-1.0	-1.0
chr7	156752608	156752803	ENSG00000105983.20|LMBR1|PTBP1|PTBP1	986	-	5.2944865	1.8563837	-1.0	-1.0
chr7	156841670	156841850	ENSG00000105983.20|LMBR1|PTBP1|PTBP1	927	-	4.6526136	1.1377674	-1.0	-1.0
chr7	157007234	157007384	ENSG00000130675.14|MNX1|PTBP1|PTBP1	929	-	4.1744914	1.1506904	-1.0	-1.0
chr7	157189656	157189851	ENSG00000009335.17|UBE3C|PTBP1|PTBP1	934	+	3.3047545	1.1828653	-1.0	-1.0
chr7	157357217	157357412	ENSG00000105993.14|DNAJB6|PTBP1|PTBP1	962	+	3.9166007	1.421473	-1.0	-1.0
chr7	158639875	158640000	ENSG00000146918.19|NCAPG2|PTBP1|PTBP1	942	-	4.2381434	1.2399886	-1.0	-1.0
chr7	158673131	158673231	ENSG00000146918.19|NCAPG2|PTBP1|PTBP1	902	-	5.9789295	1.0084331	-1.0	-1.0
chr7	158640655	158640850	ENSG00000146918.19|NCAPG2|PTBP1|PTBP1	969	-	4.6038027	1.5082161	-1.0	-1.0
chr7	158781511	158781696	ENSG00000117868.15|ESYT2|PTBP1|PTBP1	927	-	2.7785528	1.1386149	-1.0	-1.0
chr7	158782681	158782911	ENSG00000117868.15|ESYT2|PTBP1|PTBP1	958	-	3.5098827	1.3719997	-1.0	-1.0
chr7	158781871	158782026	ENSG00000117868.15|ESYT2|PTBP1|PTBP1	951	-	3.3509154	1.3116182	-1.0	-1.0
chr7	158780681	158781271	ENSG00000117868.15|ESYT2|PTBP1|PTBP1	975	-	4.0080805	1.6044253	-1.0	-1.0
chr7	158782441	158782616	ENSG00000117868.15|ESYT2|PTBP1|PTBP1	924	-	3.0437076	1.1173722	-1.0	-1.0
chr7	158782086	158782286	ENSG00000117868.15|ESYT2|PTBP1|PTBP1	933	-	3.260962	1.1769447	-1.0	-1.0
chr7	158917821	158918091	ENSG00000126870.15|WDR60|PTBP1|PTBP1	946	+	4.9988513	1.2639226	-1.0	-1.0
chr8	3065367	3065542	ENSG00000183117.18|CSMD1|PTBP1|PTBP1	924	-	6.09593	1.1186913	-1.0	-1.0
chr8	6623311	6623511	ENSG00000147316.12|MCPH1|PTBP1|PTBP1	964	+	6.4037714	1.4471982	-1.0	-1.0
chr8	6667557	6667727	ENSG00000249898.7|MCPH1-AS1|PTBP1|PTBP1	947	-	6.1863885	1.2744732	-1.0	-1.0
chr8	6744656	6744851	ENSG00000155189.11|AGPAT5|PTBP1|PTBP1	933	+	4.744058	1.1749095	-1.0	-1.0
chr8	6745864	6746204	ENSG00000155189.11|AGPAT5|PTBP1|PTBP1	999	+	6.402971	3.2139664	-1.0	-1.0
chr8	9024334	9024529	ENSG00000104626.14|ERI1|PTBP1|PTBP1	983	+	4.9757776	1.7699268	-1.0	-1.0
chr8	9014042	9014257	ENSG00000104626.14|ERI1|PTBP1|PTBP1	984	+	6.717322	1.8055322	-1.0	-1.0
chr8	9716669	9716774	ENSG00000173273.15|TNKS|PTBP1|PTBP1	909	+	6.0208893	1.0431838	-1.0	-1.0
chr8	9653737	9653987	ENSG00000173273.15|TNKS|PTBP1|PTBP1	998	+	5.7343864	2.7821798	-1.0	-1.0
chr8	9665857	9666052	ENSG00000173273.15|TNKS|PTBP1|PTBP1	981	+	6.7590632	1.7102243	-1.0	-1.0
chr8	9620562	9620682	ENSG00000173273.15|TNKS|PTBP1|PTBP1	902	+	5.9789295	1.0080708	-1.0	-1.0
chr8	16483776	16483926	ENSG00000038945.14|MSR1|PTBP1|PTBP1	909	-	4.012496	1.0424273	-1.0	-1.0
chr8	17233042	17233267	ENSG00000198791.11|CNOT7|PTBP1|PTBP1	985	-	6.0657234	1.8256651	-1.0	-1.0
chr8	17929548	17929733	ENSG00000078674.17|PCM1|PTBP1|PTBP1	946	+	3.6747794	1.2680169	-1.0	-1.0
chr8	17929223	17929383	ENSG00000078674.17|PCM1|PTBP1|PTBP1	921	+	5.003197	1.1042533	-1.0	-1.0
chr8	17953961	17954156	ENSG00000078674.17|PCM1|PTBP1|PTBP1	975	+	6.5121446	1.6098387	-1.0	-1.0
chr8	20218412	20218717	ENSG00000147416.10|ATP6V1B2|PTBP1|PTBP1	969	+	6.4097085	1.5036627	-1.0	-1.0
chr8	22525454	22525679	ENSG00000120910.14|PPP3CC|PTBP1|PTBP1	999	+	7.7460713	3.0858073	-1.0	-1.0
chr8	22666236	22666406	ENSG00000147439.12|BIN3|PTBP1|PTBP1	943	-	6.169476	1.2471927	-1.0	-1.0
chr8	23068287	23068482	ENSG00000120889.12|TNFRSF10B|PTBP1|PTBP1	989	-	6.867114	1.9516243	-1.0	-1.0
chr8	23292043	23292183	ENSG00000104679.10|R3HCC1|PTBP1|PTBP1	907	+	6.040215	1.0338247	-1.0	-1.0
chr8	23534355	23534575	ENSG00000147454.13|SLC25A37|PTBP1|PTBP1	983	+	3.4439254	1.7729774	-1.0	-1.0
chr8	23533395	23533595	ENSG00000147454.13|SLC25A37|PTBP1|PTBP1	929	+	5.377832	1.1473495	-1.0	-1.0
chr8	23532935	23533095	ENSG00000147454.13|SLC25A37|PTBP1|PTBP1	922	+	3.2079015	1.1063335	-1.0	-1.0
chr8	23534755	23534925	ENSG00000147454.13|SLC25A37|PTBP1|PTBP1	959	+	5.7279825	1.3853486	-1.0	-1.0
chr8	25449100	25449205	ENSG00000104756.15|KCTD9|PTBP1|PTBP1	909	-	6.0208893	1.0418773	-1.0	-1.0
chr8	25448025	25448265	ENSG00000104756.15|KCTD9|PTBP1|PTBP1	995	-	5.8955436	2.2632113	-1.0	-1.0
chr8	25505024	25505229	ENSG00000184661.13|CDCA2|PTBP1|PTBP1	999	+	7.9168763	2.9758549	-1.0	-1.0
chr8	27293513	27293633	ENSG00000104228.12|TRIM35|PTBP1|PTBP1	914	-	6.0845823	1.067609	-1.0	-1.0
chr8	27404969	27405119	ENSG00000120899.17|PTK2B|PTBP1|PTBP1	926	+	4.1909947	1.12996	-1.0	-1.0
chr8	27334038	27334178	ENSG00000120899.17|PTK2B|PTBP1|PTBP1	915	+	3.543701	1.0718591	-1.0	-1.0
chr8	27403044	27403144	ENSG00000120899.17|PTK2B|PTBP1|PTBP1	907	+	6.009508	1.0301664	-1.0	-1.0
chr8	27459148	27459391	ENSG00000120899.17|PTK2B|PTBP1|PTBP1	1000	+	4.177177	4.131295	-1.0	-1.0
chr8	27378043	27378238	ENSG00000120899.17|PTK2B|PTBP1|PTBP1	947	+	3.3215597	1.2796065	-1.0	-1.0
chr8	27403824	27404084	ENSG00000120899.17|PTK2B|PTBP1|PTBP1	995	+	6.118911	2.3032284	-1.0	-1.0
chr8	29029878	29030073	ENSG00000147421.17|HMBOX1|PTBP1|PTBP1	964	+	4.642005	1.4473393	-1.0	-1.0
chr8	28970672	28970832	ENSG00000147421.17|HMBOX1|PTBP1|PTBP1	936	+	3.8480594	1.1929173	-1.0	-1.0
chr8	28901370	28901550	ENSG00000147421.17|HMBOX1|PTBP1|PTBP1	974	+	6.2966504	1.5780693	-1.0	-1.0
chr8	28891890	28892135	ENSG00000147421.17|HMBOX1|PTBP1|PTBP1	999	+	7.0008173	2.9817405	-1.0	-1.0
chr8	28901665	28901855	ENSG00000147421.17|HMBOX1|PTBP1|PTBP1	974	+	6.1068025	1.5870757	-1.0	-1.0
chr8	30595763	30595968	ENSG00000197265.8|GTF2E2|PTBP1|PTBP1	994	-	4.455449	2.1953282	-1.0	-1.0
chr8	30648049	30648204	ENSG00000197265.8|GTF2E2|PTBP1|PTBP1	920	-	6.117166	1.098109	-1.0	-1.0
chr8	30703655	30703980	ENSG00000104687.12|GSR|PTBP1|PTBP1	993	-	5.398764	2.1368232	-1.0	-1.0
chr8	30866197	30866297	ENSG00000133863.7|TEX15|PTBP1|PTBP1	902	-	5.9789295	1.0079802	-1.0	-1.0
chr8	31119013	31119603	ENSG00000165392.9|WRN|PTBP1|PTBP1	1000	+	4.4248986	3.5665205	-1.0	-1.0
chr8	33905051	33905231	ENSG00000253642.5|AF279873.3|PTBP1|PTBP1	935	+	4.306035	1.1851652	-1.0	-1.0
chr8	37876132	37876317	ENSG00000156675.15|RAB11FIP1|PTBP1|PTBP1	969	-	5.79669	1.5136093	-1.0	-1.0
chr8	38109426	38109616	ENSG00000129691.15|ASH2L|PTBP1|PTBP1	946	+	4.798983	1.2668349	-1.0	-1.0
chr8	38150368	38150563	ENSG00000147465.11|STAR|PTBP1|PTBP1	966	-	6.4856477	1.4748163	-1.0	-1.0
chr8	38173838	38174313	ENSG00000175324.9|LSM1|PTBP1|PTBP1	978	-	6.6342015	1.6621298	-1.0	-1.0
chr8	38345142	38345307	ENSG00000147548.16|NSD3|PTBP1|PTBP1	944	-	3.8703532	1.2503141	-1.0	-1.0
chr8	38914859	38915049	ENSG00000169499.14|PLEKHA2|PTBP1|PTBP1	953	+	4.712766	1.3261034	-1.0	-1.0
chr8	38914074	38914174	ENSG00000169499.14|PLEKHA2|PTBP1|PTBP1	906	+	5.994314	1.026554	-1.0	-1.0
chr8	41497906	41498021	ENSG00000147533.16|GOLGA7|PTBP1|PTBP1	924	+	6.099259	1.1164243	-1.0	-1.0
chr8	41588432	41588632	ENSG00000158669.11|GPAT4|PTBP1|PTBP1	979	+	6.2977057	1.6740196	-1.0	-1.0
chr8	41732306	41732411	ENSG00000029534.19|ANK1|PTBP1|PTBP1	908	-	4.023452	1.034617	-1.0	-1.0
chr8	41667255	41667415	ENSG00000029534.19|ANK1|PTBP1|PTBP1	952	-	4.102987	1.3205295	-1.0	-1.0
chr8	41743169	41743364	ENSG00000029534.19|ANK1|PTBP1|PTBP1	972	-	4.2773585	1.5464836	-1.0	-1.0
chr8	41744974	41745254	ENSG00000029534.19|ANK1|PTBP1|PTBP1	986	-	5.0026608	1.8612758	-1.0	-1.0
chr8	41787747	41787947	ENSG00000029534.19|ANK1|PTBP1|PTBP1	974	-	4.172895	1.5787125	-1.0	-1.0
chr8	41746324	41746469	ENSG00000029534.19|ANK1|PTBP1|PTBP1	935	-	6.168506	1.1865166	-1.0	-1.0
chr8	41683842	41684027	ENSG00000029534.19|ANK1|PTBP1|PTBP1	979	-	5.6424136	1.67666	-1.0	-1.0
chr8	41991763	41991868	ENSG00000083168.9|KAT6A|PTBP1|PTBP1	906	-	6.0328345	1.028355	-1.0	-1.0
chr8	42014563	42014723	ENSG00000083168.9|KAT6A|PTBP1|PTBP1	916	-	6.1039333	1.0758631	-1.0	-1.0
chr8	42036753	42036878	ENSG00000083168.9|KAT6A|PTBP1|PTBP1	905	-	6.001353	1.0245451	-1.0	-1.0
chr8	42035098	42035218	ENSG00000083168.9|KAT6A|PTBP1|PTBP1	912	-	4.0223165	1.0534102	-1.0	-1.0
chr8	42504358	42504513	ENSG00000168575.9|SLC20A2|PTBP1|PTBP1	965	-	6.365191	1.4570093	-1.0	-1.0
chr8	42469062	42469167	ENSG00000168575.9|SLC20A2|PTBP1|PTBP1	902	-	5.9789295	1.0079802	-1.0	-1.0
chr8	42451447	42451577	ENSG00000168575.9|SLC20A2|PTBP1|PTBP1	951	-	6.22687	1.3101085	-1.0	-1.0
chr8	42451087	42451257	ENSG00000168575.9|SLC20A2|PTBP1|PTBP1	920	-	4.380562	1.0957701	-1.0	-1.0
chr8	42995747	42995867	ENSG00000168172.8|HOOK3|PTBP1|PTBP1	908	+	6.037344	1.0375041	-1.0	-1.0
chr8	43023347	43023582	ENSG00000168172.8|HOOK3|PTBP1|PTBP1	1000	+	4.809793	3.9281757	-1.0	-1.0
chr8	43023702	43023862	ENSG00000168172.8|HOOK3|PTBP1|PTBP1	977	+	6.5635104	1.6411387	-1.0	-1.0
chr8	43023699	43023864	ENSG00000254673.1|AC110275.1|PTBP1|PTBP1	977	+	6.5661035	1.6440341	-1.0	-1.0
chr8	43065980	43066175	ENSG00000254673.1|AC110275.1|PTBP1|PTBP1	973	+	5.138751	1.5658016	-1.0	-1.0
chr8	43023349	43023584	ENSG00000254673.1|AC110275.1|PTBP1|PTBP1	1000	+	4.832539	3.9262364	-1.0	-1.0
chr8	43065980	43066175	ENSG00000168522.12|FNTA|PTBP1|PTBP1	973	+	5.138751	1.5665032	-1.0	-1.0
chr8	47393744	47393939	ENSG00000164808.16|SPIDR|PTBP1|PTBP1	942	+	4.2234464	1.2366977	-1.0	-1.0
chr8	47894362	47894527	ENSG00000253729.7|PRKDC|PTBP1|PTBP1	935	-	4.619997	1.1883832	-1.0	-1.0
chr8	47832501	47832711	ENSG00000253729.7|PRKDC|PTBP1|PTBP1	949	-	4.1737766	1.2940322	-1.0	-1.0
chr8	47808941	47809061	ENSG00000253729.7|PRKDC|PTBP1|PTBP1	903	-	3.0079584	1.0144925	-1.0	-1.0
chr8	51864756	51864926	ENSG00000168300.13|PCMTD1|PTBP1|PTBP1	955	-	6.2934012	1.3497525	-1.0	-1.0
chr8	52677246	52677441	ENSG00000023287.12|RB1CC1|PTBP1|PTBP1	929	-	6.1153836	1.1475643	-1.0	-1.0
chr8	53987445	53987580	ENSG00000187735.13|TCEA1|PTBP1|PTBP1	946	-	4.2829213	1.2638937	-1.0	-1.0
chr8	53973218	53973388	ENSG00000187735.13|TCEA1|PTBP1|PTBP1	954	-	6.3001766	1.3364916	-1.0	-1.0
chr8	54091603	54092458	ENSG00000120992.17|LYPLA1|PTBP1|PTBP1	994	-	5.9579635	2.2108994	-1.0	-1.0
chr8	54091473	54091583	ENSG00000120992.17|LYPLA1|PTBP1|PTBP1	904	-	5.986656	1.0182552	-1.0	-1.0
chr8	55996483	55996843	ENSG00000254087.7|LYN|PTBP1|PTBP1	994	+	5.5089545	2.1917021	-1.0	-1.0
chr8	56073766	56074006	ENSG00000008988.9|RPS20|PTBP1|PTBP1	1000	-	3.717841	4.2101355	-1.0	-1.0
chr8	56073834	56073901	ENSG00000238650.1|SNORD54|PTBP1|PTBP1	1000	-	3.8745995	5.4942045	-1.0	-1.0
chr8	60271309	60271414	ENSG00000178538.9|CA8|PTBP1|PTBP1	906	-	3.3301287	1.0266644	-1.0	-1.0
chr8	60240853	60241058	ENSG00000178538.9|CA8|PTBP1|PTBP1	999	-	5.8225064	3.1563144	-1.0	-1.0
chr8	60275289	60275494	ENSG00000178538.9|CA8|PTBP1|PTBP1	978	-	4.816589	1.6639445	-1.0	-1.0
chr8	60214894	60215079	ENSG00000178538.9|CA8|PTBP1|PTBP1	935	-	3.9278579	1.1898634	-1.0	-1.0
chr8	60214689	60214884	ENSG00000178538.9|CA8|PTBP1|PTBP1	980	-	6.1425304	1.7062714	-1.0	-1.0
chr8	60276254	60276394	ENSG00000178538.9|CA8|PTBP1|PTBP1	927	-	4.1381826	1.13568	-1.0	-1.0
chr8	60275529	60275704	ENSG00000178538.9|CA8|PTBP1|PTBP1	952	-	4.486062	1.3153998	-1.0	-1.0
chr8	60524078	60524183	ENSG00000104388.14|RAB2A|PTBP1|PTBP1	907	+	6.001925	1.0291904	-1.0	-1.0
chr8	60608502	60608622	ENSG00000104388.14|RAB2A|PTBP1|PTBP1	929	+	6.1232715	1.1478497	-1.0	-1.0
chr8	60759467	60759582	ENSG00000171316.11|CHD7|PTBP1|PTBP1	940	+	6.1534863	1.2194754	-1.0	-1.0
chr8	61676319	61676419	ENSG00000198363.17|ASPH|PTBP1|PTBP1	915	-	2.8730528	1.0715519	-1.0	-1.0
chr8	61664556	61664724	ENSG00000198363.17|ASPH|PTBP1|PTBP1	933	-	2.7956393	1.1723676	-1.0	-1.0
chr8	61702869	61703024	ENSG00000198363.17|ASPH|PTBP1|PTBP1	946	-	3.5552185	1.266785	-1.0	-1.0
chr8	63198142	63198377	ENSG00000185728.16|YTHDF3|PTBP1|PTBP1	988	+	4.8240185	1.9142555	-1.0	-1.0
chr8	66922405	66922525	ENSG00000245910.8|SNHG6|PTBP1|PTBP1	975	-	2.7200978	1.6015414	-1.0	-1.0
chr8	67159967	67160157	ENSG00000104218.14|CSPP1|PTBP1|PTBP1	972	+	6.509835	1.5601567	-1.0	-1.0
chr8	70390955	70391150	ENSG00000140396.12|NCOA2|PTBP1|PTBP1	982	-	6.130869	1.7428216	-1.0	-1.0
chr8	70595840	70596040	ENSG00000067167.7|TRAM1|PTBP1|PTBP1	984	-	6.56342	1.7984774	-1.0	-1.0
chr8	73551648	73551823	ENSG00000040341.17|STAU2|PTBP1|PTBP1	955	-	4.0484776	1.3461478	-1.0	-1.0
chr8	73589830	73590030	ENSG00000040341.17|STAU2|PTBP1|PTBP1	975	-	6.5139	1.6020558	-1.0	-1.0
chr8	73877366	73877621	ENSG00000104343.19|UBE2W|PTBP1|PTBP1	933	-	4.4345145	1.1719773	-1.0	-1.0
chr8	73851949	73852104	ENSG00000104343.19|UBE2W|PTBP1|PTBP1	931	-	6.0960164	1.160924	-1.0	-1.0
chr8	73851952	73852102	ENSG00000258677.2|AC022826.2|PTBP1|PTBP1	932	-	6.111308	1.1645316	-1.0	-1.0
chr8	73877367	73877622	ENSG00000258677.2|AC022826.2|PTBP1|PTBP1	935	-	4.484983	1.1878452	-1.0	-1.0
chr8	79989355	79989510	ENSG00000147586.9|MRPS28|PTBP1|PTBP1	911	-	6.0360365	1.0489628	-1.0	-1.0
chr8	79989355	79989510	ENSG00000276418.5|AC036214.3|PTBP1|PTBP1	911	-	6.0360365	1.0493503	-1.0	-1.0
chr8	85133016	85133176	ENSG00000133739.15|LRRCC1|PTBP1|PTBP1	920	+	6.0846972	1.0949161	-1.0	-1.0
chr8	89751646	89751866	ENSG00000251136.8|AF117829.1|PTBP1|PTBP1	958	-	4.3735332	1.3723588	-1.0	-1.0
chr8	89751336	89751621	ENSG00000251136.8|AF117829.1|PTBP1|PTBP1	999	-	7.425058	3.2667933	-1.0	-1.0
chr8	89939112	89939287	ENSG00000104320.13|NBN|PTBP1|PTBP1	946	-	4.9976516	1.2679929	-1.0	-1.0
chr8	90022656	90022881	ENSG00000104325.6|DECR1|PTBP1|PTBP1	970	+	5.070324	1.5233932	-1.0	-1.0
chr8	90028646	90028836	ENSG00000104325.6|DECR1|PTBP1|PTBP1	961	+	6.369411	1.4068642	-1.0	-1.0
chr8	90422790	90422980	ENSG00000253394.5|LINC00534|PTBP1|PTBP1	963	+	4.8587704	1.437351	-1.0	-1.0
chr8	90290730	90290845	ENSG00000253394.5|LINC00534|PTBP1|PTBP1	947	+	3.2477183	1.2718065	-1.0	-1.0
chr8	90349740	90349935	ENSG00000253394.5|LINC00534|PTBP1|PTBP1	964	+	4.0861506	1.446884	-1.0	-1.0
chr8	90293660	90293860	ENSG00000253394.5|LINC00534|PTBP1|PTBP1	986	+	3.1422915	1.8564911	-1.0	-1.0
chr8	90270325	90270490	ENSG00000253394.5|LINC00534|PTBP1|PTBP1	926	+	2.9569154	1.1297364	-1.0	-1.0
chr8	90351135	90351250	ENSG00000253394.5|LINC00534|PTBP1|PTBP1	924	+	3.0489156	1.1176487	-1.0	-1.0
chr8	90365401	90365636	ENSG00000253394.5|LINC00534|PTBP1|PTBP1	1000	+	5.5800624	7.667977	-1.0	-1.0
chr8	90364256	90364441	ENSG00000253394.5|LINC00534|PTBP1|PTBP1	910	+	2.7593207	1.0456595	-1.0	-1.0
chr8	90436285	90436470	ENSG00000253394.5|LINC00534|PTBP1|PTBP1	964	+	6.3413095	1.4412681	-1.0	-1.0
chr8	90441415	90441555	ENSG00000253394.5|LINC00534|PTBP1|PTBP1	940	+	6.1995234	1.2231191	-1.0	-1.0
chr8	90292460	90292575	ENSG00000253394.5|LINC00534|PTBP1|PTBP1	949	+	3.6313958	1.2966018	-1.0	-1.0
chr8	90355736	90355896	ENSG00000253394.5|LINC00534|PTBP1|PTBP1	942	+	3.497423	1.2330604	-1.0	-1.0
chr8	90292245	90292440	ENSG00000253394.5|LINC00534|PTBP1|PTBP1	961	+	3.273676	1.4075197	-1.0	-1.0
chr8	90509488	90509713	ENSG00000253394.5|LINC00534|PTBP1|PTBP1	992	+	4.593067	2.1146493	-1.0	-1.0
chr8	90474738	90474848	ENSG00000253394.5|LINC00534|PTBP1|PTBP1	955	+	6.2365994	1.3456707	-1.0	-1.0
chr8	90263220	90263710	ENSG00000253394.5|LINC00534|PTBP1|PTBP1	1000	+	4.531857	4.6019983	-1.0	-1.0
chr8	90350825	90350940	ENSG00000253394.5|LINC00534|PTBP1|PTBP1	924	+	3.9307673	1.1203046	-1.0	-1.0
chr8	90472288	90472688	ENSG00000253394.5|LINC00534|PTBP1|PTBP1	994	+	4.5703115	2.243553	-1.0	-1.0
chr8	90293235	90293430	ENSG00000253394.5|LINC00534|PTBP1|PTBP1	968	+	3.6958172	1.4983892	-1.0	-1.0
chr8	90327020	90327165	ENSG00000253394.5|LINC00534|PTBP1|PTBP1	908	+	3.6710954	1.0384015	-1.0	-1.0
chr8	90562698	90562923	ENSG00000253394.5|LINC00534|PTBP1|PTBP1	993	+	6.3148575	2.1619744	-1.0	-1.0
chr8	90566038	90566193	ENSG00000253394.5|LINC00534|PTBP1|PTBP1	934	+	6.1178675	1.1810825	-1.0	-1.0
chr8	90291550	90291750	ENSG00000253394.5|LINC00534|PTBP1|PTBP1	984	+	3.2574878	1.8007451	-1.0	-1.0
chr8	91003759	91004064	ENSG00000155099.7|TMEM55A|PTBP1|PTBP1	972	-	5.4093847	1.5569972	-1.0	-1.0
chr8	91129680	91129875	ENSG00000214954.8|LRRC69|PTBP1|PTBP1	971	+	5.49564	1.540504	-1.0	-1.0
chr8	92748253	92748358	ENSG00000248858.7|FLJ46284|PTBP1|PTBP1	905	-	6.0771923	1.0214174	-1.0	-1.0
chr8	92755663	92755803	ENSG00000248858.7|FLJ46284|PTBP1|PTBP1	910	-	6.0254292	1.0477502	-1.0	-1.0
chr8	92872240	92872395	ENSG00000248858.7|FLJ46284|PTBP1|PTBP1	938	-	6.166345	1.2062657	-1.0	-1.0
chr8	92867210	92868135	ENSG00000248858.7|FLJ46284|PTBP1|PTBP1	999	-	5.4367285	3.1571858	-1.0	-1.0
chr8	92871190	92871770	ENSG00000248858.7|FLJ46284|PTBP1|PTBP1	1000	-	5.3972826	3.4914093	-1.0	-1.0
chr8	92777858	92778068	ENSG00000248858.7|FLJ46284|PTBP1|PTBP1	978	-	5.2578645	1.6553324	-1.0	-1.0
chr8	92788135	92788275	ENSG00000248858.7|FLJ46284|PTBP1|PTBP1	945	-	6.172299	1.2588651	-1.0	-1.0
chr8	92850180	92850330	ENSG00000248858.7|FLJ46284|PTBP1|PTBP1	948	-	6.181528	1.2875717	-1.0	-1.0
chr8	92831585	92831740	ENSG00000248858.7|FLJ46284|PTBP1|PTBP1	938	-	3.1324456	1.2058737	-1.0	-1.0
chr8	92868820	92868965	ENSG00000248858.7|FLJ46284|PTBP1|PTBP1	915	-	3.0642505	1.0694339	-1.0	-1.0
chr8	92872040	92872230	ENSG00000248858.7|FLJ46284|PTBP1|PTBP1	963	-	6.365186	1.4322734	-1.0	-1.0
chr8	92949472	92949617	ENSG00000205133.11|TRIQK|PTBP1|PTBP1	922	-	4.10057	1.1075659	-1.0	-1.0
chr8	94395972	94396137	ENSG00000197275.13|RAD54B|PTBP1|PTBP1	917	-	4.243729	1.0803492	-1.0	-1.0
chr8	94395972	94396137	ENSG00000265817.2|FSBP|PTBP1|PTBP1	917	-	4.243729	1.0802054	-1.0	-1.0
chr8	95049188	95049318	ENSG00000156170.12|NDUFAF6|PTBP1|PTBP1	910	+	4.0212035	1.0461534	-1.0	-1.0
chr8	95141206	95141356	ENSG00000175895.3|PLEKHF2|PTBP1|PTBP1	934	+	5.6821485	1.1835573	-1.0	-1.0
chr8	95135346	95135461	ENSG00000175895.3|PLEKHF2|PTBP1|PTBP1	904	+	4.018559	1.0161166	-1.0	-1.0
chr8	96313837	96313982	ENSG00000156471.12|PTDSS1|PTBP1|PTBP1	955	+	6.0685396	1.3506167	-1.0	-1.0
chr8	96837415	96837620	ENSG00000104324.15|CPQ|PTBP1|PTBP1	995	+	7.0370255	2.272558	-1.0	-1.0
chr8	96926550	96926735	ENSG00000104324.15|CPQ|PTBP1|PTBP1	971	+	6.4531827	1.5343165	-1.0	-1.0
chr8	97664638	97664833	ENSG00000147649.9|MTDH|PTBP1|PTBP1	975	+	5.1510534	1.6015809	-1.0	-1.0
chr8	98118340	98118535	ENSG00000104356.10|POP1|PTBP1|PTBP1	986	+	5.5288835	1.8437477	-1.0	-1.0
chr8	98623016	98623321	ENSG00000104375.15|STK3|PTBP1|PTBP1	993	-	5.6928496	2.1578593	-1.0	-1.0
chr8	98630541	98630881	ENSG00000104375.15|STK3|PTBP1|PTBP1	993	-	7.0856843	2.16621	-1.0	-1.0
chr8	98782794	98782984	ENSG00000104375.15|STK3|PTBP1|PTBP1	958	-	5.1744547	1.3782043	-1.0	-1.0
chr8	98603691	98603816	ENSG00000104375.15|STK3|PTBP1|PTBP1	945	-	5.8368745	1.2561888	-1.0	-1.0
chr8	98677454	98677604	ENSG00000104375.15|STK3|PTBP1|PTBP1	936	-	3.3798666	1.1917803	-1.0	-1.0
chr8	98685669	98685964	ENSG00000104375.15|STK3|PTBP1|PTBP1	971	-	4.2335987	1.5303332	-1.0	-1.0
chr8	98602681	98602861	ENSG00000104375.15|STK3|PTBP1|PTBP1	961	-	6.307256	1.4038198	-1.0	-1.0
chr8	99462070	99462260	ENSG00000132549.18|VPS13B|PTBP1|PTBP1	965	+	6.4250116	1.4524561	-1.0	-1.0
chr8	99280539	99280754	ENSG00000132549.18|VPS13B|PTBP1|PTBP1	999	+	7.8206334	3.1376915	-1.0	-1.0
chr8	99418464	99418669	ENSG00000132549.18|VPS13B|PTBP1|PTBP1	986	+	6.7697835	1.8500626	-1.0	-1.0
chr8	99518537	99518647	ENSG00000132549.18|VPS13B|PTBP1|PTBP1	921	+	6.126925	1.1012989	-1.0	-1.0
chr8	99068056	99068206	ENSG00000132549.18|VPS13B|PTBP1|PTBP1	946	+	5.854571	1.2707517	-1.0	-1.0
chr8	99164728	99164963	ENSG00000132549.18|VPS13B|PTBP1|PTBP1	955	+	4.378061	1.3510245	-1.0	-1.0
chr8	99280774	99280954	ENSG00000132549.18|VPS13B|PTBP1|PTBP1	970	+	4.9979124	1.5177312	-1.0	-1.0
chr8	99891383	99891618	ENSG00000164919.10|COX6C|PTBP1|PTBP1	975	-	4.357181	1.608143	-1.0	-1.0
chr8	100262865	100262970	ENSG00000034677.12|RNF19A|PTBP1|PTBP1	906	-	5.994314	1.026554	-1.0	-1.0
chr8	100918859	100919079	ENSG00000164924.17|YWHAZ|PTBP1|PTBP1	999	-	3.0707192	2.9780555	-1.0	-1.0
chr8	100942700	100942895	ENSG00000164924.17|YWHAZ|PTBP1|PTBP1	940	-	3.6792014	1.2229543	-1.0	-1.0
chr8	100919099	100919329	ENSG00000164924.17|YWHAZ|PTBP1|PTBP1	998	-	2.8786607	2.6778023	-1.0	-1.0
chr8	100929714	100929859	ENSG00000164924.17|YWHAZ|PTBP1|PTBP1	906	-	6.0003495	1.0281123	-1.0	-1.0
chr8	101191662	101191857	ENSG00000120963.11|ZNF706|PTBP1|PTBP1	964	-	5.1460304	1.4414597	-1.0	-1.0
chr8	101800982	101801122	ENSG00000104490.17|NCALD|PTBP1|PTBP1	910	-	6.0246663	1.0444083	-1.0	-1.0
chr8	102280183	102280343	ENSG00000104517.12|UBR5|PTBP1|PTBP1	926	-	4.286763	1.1336044	-1.0	-1.0
chr8	102349447	102349657	ENSG00000104517.12|UBR5|PTBP1|PTBP1	979	-	3.0230718	1.6868478	-1.0	-1.0
chr8	102863996	102864221	ENSG00000155096.13|AZIN1|PTBP1|PTBP1	982	-	3.621047	1.7364397	-1.0	-1.0
chr8	104574898	104575003	ENSG00000147650.11|LRP12|PTBP1|PTBP1	924	-	4.0945225	1.1174542	-1.0	-1.0
chr8	105470059	105470279	ENSG00000169946.13|ZFPM2|PTBP1|PTBP1	966	+	3.36066	1.4711258	-1.0	-1.0
chr8	105568306	105568576	ENSG00000169946.13|ZFPM2|PTBP1|PTBP1	980	+	5.398052	1.6954808	-1.0	-1.0
chr8	105318529	105318691	ENSG00000169946.13|ZFPM2|PTBP1|PTBP1	986	+	3.4130404	1.8561693	-1.0	-1.0
chr8	105645217	105645397	ENSG00000169946.13|ZFPM2|PTBP1|PTBP1	948	+	6.093045	1.2843747	-1.0	-1.0
chr8	105448236	105448346	ENSG00000169946.13|ZFPM2|PTBP1|PTBP1	907	+	4.028779	1.0306015	-1.0	-1.0
chr8	105376297	105376457	ENSG00000169946.13|ZFPM2|PTBP1|PTBP1	941	+	4.8313127	1.2275691	-1.0	-1.0
chr8	105549469	105549669	ENSG00000169946.13|ZFPM2|PTBP1|PTBP1	979	+	5.8359103	1.6714714	-1.0	-1.0
chr8	105467924	105468064	ENSG00000169946.13|ZFPM2|PTBP1|PTBP1	934	+	6.0991564	1.1796098	-1.0	-1.0
chr8	105534229	105534654	ENSG00000169946.13|ZFPM2|PTBP1|PTBP1	995	+	7.128865	2.3426719	-1.0	-1.0
chr8	105482804	105483114	ENSG00000169946.13|ZFPM2|PTBP1|PTBP1	989	+	5.309615	1.9622226	-1.0	-1.0
chr8	105468164	105468279	ENSG00000169946.13|ZFPM2|PTBP1|PTBP1	942	+	4.281619	1.2361776	-1.0	-1.0
chr8	105644442	105644677	ENSG00000169946.13|ZFPM2|PTBP1|PTBP1	993	+	5.271218	2.1537306	-1.0	-1.0
chr8	105375947	105376142	ENSG00000169946.13|ZFPM2|PTBP1|PTBP1	980	+	4.674705	1.6927295	-1.0	-1.0
chr8	105539994	105540134	ENSG00000169946.13|ZFPM2|PTBP1|PTBP1	933	+	4.1717267	1.172515	-1.0	-1.0
chr8	105469269	105469554	ENSG00000169946.13|ZFPM2|PTBP1|PTBP1	984	+	4.0593877	1.784571	-1.0	-1.0
chr8	105376642	105376772	ENSG00000169946.13|ZFPM2|PTBP1|PTBP1	941	+	6.153245	1.2311207	-1.0	-1.0
chr8	106053342	106053587	ENSG00000251003.7|ZFPM2-AS1|PTBP1|PTBP1	964	-	6.148422	1.4456903	-1.0	-1.0
chr8	106016892	106017097	ENSG00000251003.7|ZFPM2-AS1|PTBP1|PTBP1	969	-	4.8229494	1.51284	-1.0	-1.0
chr8	107333243	107333383	ENSG00000154188.9|ANGPT1|PTBP1|PTBP1	908	-	4.0095377	1.0364158	-1.0	-1.0
chr8	107290183	107290373	ENSG00000154188.9|ANGPT1|PTBP1|PTBP1	962	-	4.345211	1.4165971	-1.0	-1.0
chr8	107285878	107286103	ENSG00000154188.9|ANGPT1|PTBP1|PTBP1	985	-	4.461856	1.8348078	-1.0	-1.0
chr8	107333788	107334008	ENSG00000154188.9|ANGPT1|PTBP1|PTBP1	997	-	7.396552	2.522955	-1.0	-1.0
chr8	108220940	108221195	ENSG00000104408.9|EIF3E|PTBP1|PTBP1	1000	-	4.6101074	3.5611193	-1.0	-1.0
chr8	109253191	109253316	ENSG00000120526.10|NUDCD1|PTBP1|PTBP1	948	-	6.2315726	1.2857552	-1.0	-1.0
chr8	115611982	115612177	ENSG00000104447.12|TRPS1|PTBP1|PTBP1	970	-	6.482969	1.5244863	-1.0	-1.0
chr8	115461177	115461307	ENSG00000104447.12|TRPS1|PTBP1|PTBP1	918	-	6.052691	1.0856755	-1.0	-1.0
chr8	115612267	115612372	ENSG00000104447.12|TRPS1|PTBP1|PTBP1	927	-	6.0920215	1.1353636	-1.0	-1.0
chr8	115491527	115491722	ENSG00000104447.12|TRPS1|PTBP1|PTBP1	993	-	7.026505	2.1285868	-1.0	-1.0
chr8	116719317	116719542	ENSG00000147677.10|EIF3H|PTBP1|PTBP1	975	-	3.8503196	1.6046175	-1.0	-1.0
chr8	116752555	116752790	ENSG00000147677.10|EIF3H|PTBP1|PTBP1	996	-	5.605189	2.385532	-1.0	-1.0
chr8	116752965	116753085	ENSG00000147677.10|EIF3H|PTBP1|PTBP1	914	-	6.0551224	1.0670072	-1.0	-1.0
chr8	116681845	116682040	ENSG00000147677.10|EIF3H|PTBP1|PTBP1	963	-	6.360277	1.4289939	-1.0	-1.0
chr8	118073526	118073731	ENSG00000182197.10|EXT1|PTBP1|PTBP1	991	-	7.0263543	2.051517	-1.0	-1.0
chr8	119836996	119837101	ENSG00000136982.5|DSCC1|PTBP1|PTBP1	904	-	6.032279	1.0187238	-1.0	-1.0
chr8	119837641	119837821	ENSG00000136982.5|DSCC1|PTBP1|PTBP1	973	-	6.5035734	1.5695567	-1.0	-1.0
chr8	123191431	123191581	ENSG00000147689.16|FAM83A|PTBP1|PTBP1	910	+	6.0597377	1.0453953	-1.0	-1.0
chr8	123445895	123446105	ENSG00000156795.6|WDYHV1|PTBP1|PTBP1	983	+	6.672189	1.7631589	-1.0	-1.0
chr8	125190116	125190301	ENSG00000156831.7|NSMCE2|PTBP1|PTBP1	940	+	3.9030447	1.2197993	-1.0	-1.0
chr8	125288481	125288601	ENSG00000156831.7|NSMCE2|PTBP1|PTBP1	912	+	6.0865655	1.0534489	-1.0	-1.0
chr8	125316666	125316901	ENSG00000156831.7|NSMCE2|PTBP1|PTBP1	995	+	7.2135134	2.3450644	-1.0	-1.0
chr8	125236826	125236926	ENSG00000156831.7|NSMCE2|PTBP1|PTBP1	909	+	6.04035	1.0433028	-1.0	-1.0
chr8	125213506	125213851	ENSG00000156831.7|NSMCE2|PTBP1|PTBP1	1000	+	6.867693	4.1304317	-1.0	-1.0
chr8	128003164	128003429	ENSG00000249859.9|PVT1|PTBP1|PTBP1	991	+	5.1279907	2.022675	-1.0	-1.0
chr8	127985154	127985309	ENSG00000249859.9|PVT1|PTBP1|PTBP1	960	+	6.276822	1.3974133	-1.0	-1.0
chr8	128046759	128046869	ENSG00000249859.9|PVT1|PTBP1|PTBP1	913	+	4.0589666	1.0628443	-1.0	-1.0
chr8	128050194	128050294	ENSG00000249859.9|PVT1|PTBP1|PTBP1	906	+	6.009508	1.0290453	-1.0	-1.0
chr8	127999884	128000014	ENSG00000249859.9|PVT1|PTBP1|PTBP1	910	+	6.0281477	1.0463328	-1.0	-1.0
chr8	127875264	127875449	ENSG00000249859.9|PVT1|PTBP1|PTBP1	963	+	6.36265	1.434704	-1.0	-1.0
chr8	127984954	127985149	ENSG00000249859.9|PVT1|PTBP1|PTBP1	999	+	6.9999385	2.8456228	-1.0	-1.0
chr8	128034094	128034279	ENSG00000249859.9|PVT1|PTBP1|PTBP1	966	+	6.4063683	1.4637475	-1.0	-1.0
chr8	127953789	127953899	ENSG00000249859.9|PVT1|PTBP1|PTBP1	903	+	3.3025167	1.0144109	-1.0	-1.0
chr8	128002814	128003114	ENSG00000249859.9|PVT1|PTBP1|PTBP1	999	+	7.7045	2.8762543	-1.0	-1.0
chr8	127994091	127994196	ENSG00000249859.9|PVT1|PTBP1|PTBP1	908	+	6.0172143	1.0384362	-1.0	-1.0
chr8	127998529	127998974	ENSG00000249859.9|PVT1|PTBP1|PTBP1	993	+	5.9919715	2.1436548	-1.0	-1.0
chr8	128067809	128067999	ENSG00000249859.9|PVT1|PTBP1|PTBP1	936	+	3.6608396	1.1905003	-1.0	-1.0
chr8	129219221	129219451	ENSG00000250400.3|LINC00977|PTBP1|PTBP1	994	-	5.7224054	2.2395856	-1.0	-1.0
chr8	129469504	129469729	ENSG00000229140.8|CCDC26|PTBP1|PTBP1	985	-	3.0160465	1.8160297	-1.0	-1.0
chr8	129366250	129366430	ENSG00000229140.8|CCDC26|PTBP1|PTBP1	944	-	3.8898113	1.2549415	-1.0	-1.0
chr8	129421929	129422049	ENSG00000229140.8|CCDC26|PTBP1|PTBP1	936	-	4.5825124	1.1965687	-1.0	-1.0
chr8	129451599	129452244	ENSG00000229140.8|CCDC26|PTBP1|PTBP1	960	-	3.3161733	1.3973777	-1.0	-1.0
chr8	129521585	129521685	ENSG00000229140.8|CCDC26|PTBP1|PTBP1	907	-	6.009508	1.0301664	-1.0	-1.0
chr8	129498990	129499190	ENSG00000229140.8|CCDC26|PTBP1|PTBP1	978	-	4.2678547	1.6629788	-1.0	-1.0
chr8	129546510	129546680	ENSG00000229140.8|CCDC26|PTBP1|PTBP1	953	-	4.3361945	1.3292557	-1.0	-1.0
chr8	129494980	129495280	ENSG00000229140.8|CCDC26|PTBP1|PTBP1	950	-	4.152644	1.2977031	-1.0	-1.0
chr8	129521100	129521240	ENSG00000229140.8|CCDC26|PTBP1|PTBP1	913	-	3.67475	1.062431	-1.0	-1.0
chr8	129532330	129532640	ENSG00000229140.8|CCDC26|PTBP1|PTBP1	973	-	4.2922397	1.569693	-1.0	-1.0
chr8	129398352	129398482	ENSG00000229140.8|CCDC26|PTBP1|PTBP1	916	-	6.060881	1.0735112	-1.0	-1.0
chr8	129436169	129436364	ENSG00000229140.8|CCDC26|PTBP1|PTBP1	949	-	3.9165075	1.2961072	-1.0	-1.0
chr8	129497725	129497990	ENSG00000229140.8|CCDC26|PTBP1|PTBP1	984	-	4.95893	1.8021199	-1.0	-1.0
chr8	129542025	129542125	ENSG00000229140.8|CCDC26|PTBP1|PTBP1	905	-	4.0572233	1.0239389	-1.0	-1.0
chr8	129449294	129449489	ENSG00000229140.8|CCDC26|PTBP1|PTBP1	986	-	5.2009854	1.8541791	-1.0	-1.0
chr8	129398742	129398872	ENSG00000229140.8|CCDC26|PTBP1|PTBP1	942	-	6.158063	1.235829	-1.0	-1.0
chr8	129527360	129527500	ENSG00000229140.8|CCDC26|PTBP1|PTBP1	923	-	2.8902972	1.1111873	-1.0	-1.0
chr8	129483265	129483365	ENSG00000229140.8|CCDC26|PTBP1|PTBP1	914	-	3.3745205	1.0656493	-1.0	-1.0
chr8	129359650	129359885	ENSG00000229140.8|CCDC26|PTBP1|PTBP1	964	-	3.838599	1.443622	-1.0	-1.0
chr8	129566785	129567080	ENSG00000229140.8|CCDC26|PTBP1|PTBP1	1000	-	5.0497713	4.5349493	-1.0	-1.0
chr8	129460139	129460334	ENSG00000229140.8|CCDC26|PTBP1|PTBP1	976	-	3.8782141	1.6174157	-1.0	-1.0
chr8	129520010	129520160	ENSG00000229140.8|CCDC26|PTBP1|PTBP1	933	-	3.1516516	1.1747004	-1.0	-1.0
chr8	129567330	129567430	ENSG00000229140.8|CCDC26|PTBP1|PTBP1	952	-	6.1762977	1.3207284	-1.0	-1.0
chr8	129433944	129434064	ENSG00000229140.8|CCDC26|PTBP1|PTBP1	934	-	6.1312394	1.1793891	-1.0	-1.0
chr8	129499865	129500230	ENSG00000229140.8|CCDC26|PTBP1|PTBP1	996	-	3.6506631	2.4216368	-1.0	-1.0
chr8	129498725	129498840	ENSG00000229140.8|CCDC26|PTBP1|PTBP1	929	-	3.0864954	1.1493988	-1.0	-1.0
chr8	129493115	129493325	ENSG00000229140.8|CCDC26|PTBP1|PTBP1	986	-	3.8480918	1.8419812	-1.0	-1.0
chr8	129522040	129522180	ENSG00000229140.8|CCDC26|PTBP1|PTBP1	937	-	3.125835	1.2017381	-1.0	-1.0
chr8	129517285	129517525	ENSG00000229140.8|CCDC26|PTBP1|PTBP1	938	-	3.161104	1.2048873	-1.0	-1.0
chr8	129482955	129483215	ENSG00000229140.8|CCDC26|PTBP1|PTBP1	1000	-	4.7031016	5.273008	-1.0	-1.0
chr8	129568680	129568880	ENSG00000229140.8|CCDC26|PTBP1|PTBP1	994	-	3.217878	2.2377589	-1.0	-1.0
chr8	129421724	129421894	ENSG00000229140.8|CCDC26|PTBP1|PTBP1	957	-	3.7824383	1.3699559	-1.0	-1.0
chr8	129929175	129929345	ENSG00000153310.19|FAM49B|PTBP1|PTBP1	969	-	6.351191	1.5074462	-1.0	-1.0
chr8	129841967	129842097	ENSG00000153310.19|FAM49B|PTBP1|PTBP1	903	-	2.670096	1.0125538	-1.0	-1.0
chr8	130221206	130221331	ENSG00000153317.14|ASAP1|PTBP1|PTBP1	913	-	6.081583	1.0593162	-1.0	-1.0
chr8	130179909	130180019	ENSG00000153317.14|ASAP1|PTBP1|PTBP1	906	-	3.9918783	1.0276674	-1.0	-1.0
chr8	132802215	132802435	ENSG00000129292.20|PHF20L1|PTBP1|PTBP1	992	+	6.8493514	2.1059875	-1.0	-1.0
chr8	132775960	132776200	ENSG00000129292.20|PHF20L1|PTBP1|PTBP1	990	+	6.051503	1.9919827	-1.0	-1.0
chr8	133242619	133242719	ENSG00000104419.14|NDRG1|PTBP1|PTBP1	913	-	6.09874	1.0583005	-1.0	-1.0
chr8	139868878	139869068	ENSG00000167632.14|TRAPPC9|PTBP1|PTBP1	975	-	6.62703	1.5943153	-1.0	-1.0
chr8	139865448	139865568	ENSG00000167632.14|TRAPPC9|PTBP1|PTBP1	902	-	6.0252075	1.0098977	-1.0	-1.0
chr8	140197073	140197278	ENSG00000167632.14|TRAPPC9|PTBP1|PTBP1	965	-	3.9952214	1.4569741	-1.0	-1.0
chr8	140522575	140522675	ENSG00000123908.11|AGO2|PTBP1|PTBP1	922	-	3.1485248	1.1057214	-1.0	-1.0
chr8	140738095	140738285	ENSG00000169398.19|PTK2|PTBP1|PTBP1	978	-	6.3645396	1.6507589	-1.0	-1.0
chr8	140839671	140839781	ENSG00000169398.19|PTK2|PTBP1|PTBP1	906	-	3.5036664	1.0283568	-1.0	-1.0
chr8	140733323	140733483	ENSG00000169398.19|PTK2|PTBP1|PTBP1	953	-	5.828863	1.3278829	-1.0	-1.0
chr8	140786534	140786699	ENSG00000169398.19|PTK2|PTBP1|PTBP1	961	-	6.3391957	1.4129258	-1.0	-1.0
chr8	140983570	140983790	ENSG00000169398.19|PTK2|PTBP1|PTBP1	982	-	4.2079296	1.7414393	-1.0	-1.0
chr8	140747342	140747512	ENSG00000169398.19|PTK2|PTBP1|PTBP1	923	-	4.1047	1.1159147	-1.0	-1.0
chr8	140738610	140738805	ENSG00000169398.19|PTK2|PTBP1|PTBP1	971	-	4.8787537	1.536846	-1.0	-1.0
chr8	140917256	140917466	ENSG00000169398.19|PTK2|PTBP1|PTBP1	976	-	5.626706	1.6122102	-1.0	-1.0
chr8	142731544	142731754	ENSG00000130193.7|THEM6|PTBP1|PTBP1	977	+	5.069165	1.6440909	-1.0	-1.0
chr8	143938415	143938565	ENSG00000178209.14|PLEC|PTBP1|PTBP1	958	-	4.7211504	1.3768876	-1.0	-1.0
chr8	144246020	144246215	ENSG00000179832.17|MROH1|PTBP1|PTBP1	975	+	6.70646	1.601712	-1.0	-1.0
chr8	144254108	144254233	ENSG00000179832.17|MROH1|PTBP1|PTBP1	913	+	6.0886993	1.0591435	-1.0	-1.0
chr8	144396169	144396279	ENSG00000071894.16|CPSF1|PTBP1|PTBP1	940	-	6.126714	1.2248231	-1.0	-1.0
chr8	144461973	144462073	ENSG00000187954.12|CYHR1|PTBP1|PTBP1	901	-	3.0604734	1.0039753	-1.0	-1.0
chr8	144457561	144457676	ENSG00000187954.12|CYHR1|PTBP1|PTBP1	909	-	6.04035	1.0417705	-1.0	-1.0
chr8	144786577	144786737	ENSG00000196378.11|ZNF34|PTBP1|PTBP1	931	-	4.21862	1.1591647	-1.0	-1.0
chr9	447951	448141	ENSG00000107099.15|DOCK8|PTBP1|PTBP1	948	+	4.277788	1.2842082	-1.0	-1.0
chr9	248503	248673	ENSG00000107099.15|DOCK8|PTBP1|PTBP1	968	+	5.643216	1.5001379	-1.0	-1.0
chr9	2724382	2724547	ENSG00000080608.9|PUM3|PTBP1|PTBP1	957	-	6.267793	1.3685683	-1.0	-1.0
chr9	2835891	2836106	ENSG00000080608.9|PUM3|PTBP1|PTBP1	982	-	6.6529226	1.735333	-1.0	-1.0
chr9	2800682	2800857	ENSG00000080608.9|PUM3|PTBP1|PTBP1	962	-	5.2549763	1.4234091	-1.0	-1.0
chr9	3500200	3500395	ENSG00000080298.15|RFX3|PTBP1|PTBP1	973	-	4.84952	1.5647192	-1.0	-1.0
chr9	3532212	3532462	ENSG00000232104.3|RFX3-AS1|PTBP1|PTBP1	974	+	6.5023646	1.5773532	-1.0	-1.0
chr9	4799017	4799222	ENSG00000120158.11|RCL1|PTBP1|PTBP1	991	+	6.7927637	2.05717	-1.0	-1.0
chr9	4882865	4882985	ENSG00000120158.11|RCL1|PTBP1|PTBP1	906	+	6.0328345	1.0286604	-1.0	-1.0
chr9	4881645	4881850	ENSG00000120158.11|RCL1|PTBP1|PTBP1	953	+	3.88793	1.3320912	-1.0	-1.0
chr9	4991872	4991982	ENSG00000096968.13|JAK2|PTBP1|PTBP1	907	+	6.009508	1.0305178	-1.0	-1.0
chr9	4988847	4989022	ENSG00000096968.13|JAK2|PTBP1|PTBP1	959	+	3.7130227	1.3831198	-1.0	-1.0
chr9	5008757	5009007	ENSG00000096968.13|JAK2|PTBP1|PTBP1	949	+	4.372687	1.2911059	-1.0	-1.0
chr9	5025383	5025553	ENSG00000096968.13|JAK2|PTBP1|PTBP1	966	+	6.397163	1.463695	-1.0	-1.0
chr9	6479153	6479263	ENSG00000147854.16|UHRF2|PTBP1|PTBP1	907	+	6.001925	1.0297943	-1.0	-1.0
chr9	6765253	6765353	ENSG00000107077.18|KDM4C|PTBP1|PTBP1	900	+	3.9491818	1.0015101	-1.0	-1.0
chr9	6855550	6855730	ENSG00000107077.18|KDM4C|PTBP1|PTBP1	932	+	3.9163537	1.1654624	-1.0	-1.0
chr9	6919167	6919367	ENSG00000107077.18|KDM4C|PTBP1|PTBP1	999	+	7.672577	2.8496673	-1.0	-1.0
chr9	6919487	6919587	ENSG00000107077.18|KDM4C|PTBP1|PTBP1	916	+	6.07693	1.0746897	-1.0	-1.0
chr9	6919487	6919587	ENSG00000224972.1|AL513412.1|PTBP1|PTBP1	916	+	6.07693	1.0746897	-1.0	-1.0
chr9	6919167	6919367	ENSG00000224972.1|AL513412.1|PTBP1|PTBP1	999	+	7.672577	2.8507473	-1.0	-1.0
chr9	19427581	19427751	ENSG00000177076.5|ACER2|PTBP1|PTBP1	954	+	6.387935	1.341068	-1.0	-1.0
chr9	19426306	19426441	ENSG00000177076.5|ACER2|PTBP1|PTBP1	940	+	6.1398025	1.2234805	-1.0	-1.0
chr9	27444029	27444259	ENSG00000120162.9|MOB3B|PTBP1|PTBP1	991	-	6.909569	2.0355265	-1.0	-1.0
chr9	32999205	32999385	ENSG00000137074.18|APTX|PTBP1|PTBP1	943	-	4.4699225	1.2413656	-1.0	-1.0
chr9	33131941	33132201	ENSG00000086062.12|B4GALT1|PTBP1|PTBP1	973	-	5.354143	1.5695298	-1.0	-1.0
chr9	33111996	33112171	ENSG00000086062.12|B4GALT1|PTBP1|PTBP1	941	-	3.1967533	1.2327583	-1.0	-1.0
chr9	33939988	33940103	ENSG00000137073.21|UBAP2|PTBP1|PTBP1	918	-	6.07148	1.0857477	-1.0	-1.0
chr9	33952711	33952901	ENSG00000137073.21|UBAP2|PTBP1|PTBP1	955	-	3.0452569	1.3426461	-1.0	-1.0
chr9	34016049	34016204	ENSG00000137073.21|UBAP2|PTBP1|PTBP1	958	-	5.4701266	1.374011	-1.0	-1.0
chr9	33934233	33934364	ENSG00000137073.21|UBAP2|PTBP1|PTBP1	991	-	4.2412624	2.0551653	-1.0	-1.0
chr9	33934295	33934376	ENSG00000238300.1|SNORD121B|PTBP1|PTBP1	976	-	2.4675474	1.6202848	-1.0	-1.0
chr9	33952768	33952850	ENSG00000238886.1|SNORD121A|PTBP1|PTBP1	942	-	2.6194165	1.2386824	-1.0	-1.0
chr9	34126523	34126663	ENSG00000198876.12|DCAF12|PTBP1|PTBP1	910	-	4.0170283	1.0450921	-1.0	-1.0
chr9	34182610	34182815	ENSG00000165006.13|UBAP1|PTBP1|PTBP1	999	+	5.925832	2.8470306	-1.0	-1.0
chr9	34211675	34211870	ENSG00000165006.13|UBAP1|PTBP1|PTBP1	965	+	4.537172	1.4621572	-1.0	-1.0
chr9	35729872	35730032	ENSG00000137076.20|TLN1|PTBP1|PTBP1	948	-	4.0236974	1.2844187	-1.0	-1.0
chr9	35699616	35699826	ENSG00000137076.20|TLN1|PTBP1|PTBP1	967	-	5.175841	1.4868363	-1.0	-1.0
chr9	35727227	35727462	ENSG00000137076.20|TLN1|PTBP1|PTBP1	968	-	4.499202	1.4900601	-1.0	-1.0
chr9	35713588	35713853	ENSG00000137076.20|TLN1|PTBP1|PTBP1	1000	-	8.094452	4.1072154	-1.0	-1.0
chr9	35728172	35728402	ENSG00000137076.20|TLN1|PTBP1|PTBP1	990	-	6.1198125	1.9987426	-1.0	-1.0
chr9	35730622	35730727	ENSG00000137076.20|TLN1|PTBP1|PTBP1	904	-	5.986656	1.0195293	-1.0	-1.0
chr9	35756045	35756180	ENSG00000107185.9|RGP1|PTBP1|PTBP1	926	+	3.9244843	1.1314102	-1.0	-1.0
chr9	36409143	36409333	ENSG00000137075.17|RNF38|PTBP1|PTBP1	975	-	6.5449204	1.6076027	-1.0	-1.0
chr9	36636720	36636950	ENSG00000165304.7|MELK|PTBP1|PTBP1	992	+	6.0621815	2.0747325	-1.0	-1.0
chr9	36605726	36605916	ENSG00000165304.7|MELK|PTBP1|PTBP1	975	+	6.583178	1.6047399	-1.0	-1.0
chr9	37088934	37089099	ENSG00000281649.1|EBLN3P|PTBP1|PTBP1	945	+	4.2891703	1.2603368	-1.0	-1.0
chr9	37199244	37199439	ENSG00000147905.17|ZCCHC7|PTBP1|PTBP1	923	+	3.1644673	1.111901	-1.0	-1.0
chr9	37199574	37199799	ENSG00000147905.17|ZCCHC7|PTBP1|PTBP1	995	+	5.0300407	2.330638	-1.0	-1.0
chr9	37199054	37199184	ENSG00000147905.17|ZCCHC7|PTBP1|PTBP1	977	+	6.5621824	1.6476352	-1.0	-1.0
chr9	37199919	37200344	ENSG00000147905.17|ZCCHC7|PTBP1|PTBP1	1000	+	5.671903	3.3636317	-1.0	-1.0
chr9	37348159	37348489	ENSG00000147905.17|ZCCHC7|PTBP1|PTBP1	947	+	4.436872	1.2718471	-1.0	-1.0
chr9	37170615	37170825	ENSG00000147905.17|ZCCHC7|PTBP1|PTBP1	941	+	3.3807628	1.2271483	-1.0	-1.0
chr9	37235369	37235704	ENSG00000147905.17|ZCCHC7|PTBP1|PTBP1	994	+	6.4437523	2.2220185	-1.0	-1.0
chr9	37235214	37235354	ENSG00000147905.17|ZCCHC7|PTBP1|PTBP1	931	+	4.195969	1.1628747	-1.0	-1.0
chr9	37288773	37288923	ENSG00000147905.17|ZCCHC7|PTBP1|PTBP1	923	+	4.109548	1.1156799	-1.0	-1.0
chr9	37237344	37237534	ENSG00000147905.17|ZCCHC7|PTBP1|PTBP1	969	+	3.9781752	1.5125078	-1.0	-1.0
chr9	37167995	37168130	ENSG00000147905.17|ZCCHC7|PTBP1|PTBP1	907	+	3.0508418	1.0303358	-1.0	-1.0
chr9	37285348	37285483	ENSG00000147905.17|ZCCHC7|PTBP1|PTBP1	957	+	5.3216434	1.3674774	-1.0	-1.0
chr9	37265874	37265994	ENSG00000147905.17|ZCCHC7|PTBP1|PTBP1	904	+	5.986656	1.0183846	-1.0	-1.0
chr9	37861779	37861924	ENSG00000122741.15|DCAF10|PTBP1|PTBP1	951	+	3.444778	1.307276	-1.0	-1.0
chr9	68783057	68783232	ENSG00000107242.17|PIP5K1B|PTBP1|PTBP1	928	+	6.0978384	1.1398051	-1.0	-1.0
chr9	68752422	68752617	ENSG00000107242.17|PIP5K1B|PTBP1|PTBP1	989	+	6.928315	1.9747742	-1.0	-1.0
chr9	68952760	68952905	ENSG00000107242.17|PIP5K1B|PTBP1|PTBP1	912	+	6.035939	1.0544981	-1.0	-1.0
chr9	68746392	68746567	ENSG00000107242.17|PIP5K1B|PTBP1|PTBP1	950	+	6.2652974	1.3040309	-1.0	-1.0
chr9	68783058	68783233	ENSG00000187866.8|FAM122A|PTBP1|PTBP1	931	+	6.1170177	1.1583107	-1.0	-1.0
chr9	69199707	69199812	ENSG00000119139.17|TJP2|PTBP1|PTBP1	950	+	6.1863995	1.3022407	-1.0	-1.0
chr9	72200364	72200559	ENSG00000119125.16|GDA|PTBP1|PTBP1	965	+	4.849656	1.4554394	-1.0	-1.0
chr9	72207162	72207262	ENSG00000119125.16|GDA|PTBP1|PTBP1	916	+	6.0696836	1.0746897	-1.0	-1.0
chr9	72125273	72125468	ENSG00000119125.16|GDA|PTBP1|PTBP1	957	+	3.6687026	1.3686401	-1.0	-1.0
chr9	73154347	73154542	ENSG00000135046.13|ANXA1|PTBP1|PTBP1	963	+	3.8578064	1.4273602	-1.0	-1.0
chr9	77210112	77210302	ENSG00000197969.11|VPS13A|PTBP1|PTBP1	962	+	5.1418114	1.4178351	-1.0	-1.0
chr9	77308098	77308278	ENSG00000197969.11|VPS13A|PTBP1|PTBP1	978	+	6.5706525	1.6518496	-1.0	-1.0
chr9	77241121	77241291	ENSG00000197969.11|VPS13A|PTBP1|PTBP1	929	+	4.399609	1.1498681	-1.0	-1.0
chr9	77341446	77341661	ENSG00000197969.11|VPS13A|PTBP1|PTBP1	982	+	6.7036586	1.7567785	-1.0	-1.0
chr9	77814208	77814388	ENSG00000156052.10|GNAQ|PTBP1|PTBP1	974	-	6.405301	1.5925906	-1.0	-1.0
chr9	77857370	77857590	ENSG00000156052.10|GNAQ|PTBP1|PTBP1	985	-	5.494492	1.8281235	-1.0	-1.0
chr9	77814043	77814163	ENSG00000156052.10|GNAQ|PTBP1|PTBP1	907	-	6.009508	1.0306208	-1.0	-1.0
chr9	77789852	77790082	ENSG00000156052.10|GNAQ|PTBP1|PTBP1	956	-	4.6779904	1.3548391	-1.0	-1.0
chr9	77813733	77813913	ENSG00000156052.10|GNAQ|PTBP1|PTBP1	965	-	6.4027314	1.4520762	-1.0	-1.0
chr9	77988035	77988260	ENSG00000156052.10|GNAQ|PTBP1|PTBP1	993	-	6.268866	2.1817822	-1.0	-1.0
chr9	77863100	77863320	ENSG00000156052.10|GNAQ|PTBP1|PTBP1	997	-	6.1560435	2.5789137	-1.0	-1.0
chr9	79592197	79592327	ENSG00000106829.18|TLE4|PTBP1|PTBP1	906	+	6.0328345	1.0277153	-1.0	-1.0
chr9	87606710	87606890	ENSG00000196730.12|DAPK1|PTBP1|PTBP1	972	+	6.131259	1.5472437	-1.0	-1.0
chr9	87605450	87605650	ENSG00000196730.12|DAPK1|PTBP1|PTBP1	966	+	4.4165196	1.4631159	-1.0	-1.0
chr9	88392535	88392750	ENSG00000106723.16|SPIN1|PTBP1|PTBP1	995	+	7.3334136	2.2979178	-1.0	-1.0
chr9	91357660	91357765	ENSG00000148090.11|AUH|PTBP1|PTBP1	906	-	3.9892502	1.025718	-1.0	-1.0
chr9	91876723	91876943	ENSG00000169071.14|ROR2|PTBP1|PTBP1	968	-	3.4066608	1.4909544	-1.0	-1.0
chr9	91876548	91876673	ENSG00000169071.14|ROR2|PTBP1|PTBP1	937	-	6.132417	1.1996255	-1.0	-1.0
chr9	91842028	91842238	ENSG00000169071.14|ROR2|PTBP1|PTBP1	989	-	4.4088416	1.949992	-1.0	-1.0
chr9	92221089	92221329	ENSG00000196305.17|IARS|PTBP1|PTBP1	978	-	5.110646	1.6521294	-1.0	-1.0
chr9	92292391	92292516	ENSG00000196305.17|IARS|PTBP1|PTBP1	980	-	2.8600354	1.7041254	-1.0	-1.0
chr9	92212749	92212849	ENSG00000196305.17|IARS|PTBP1|PTBP1	909	-	6.04035	1.0433028	-1.0	-1.0
chr9	92247101	92247361	ENSG00000196305.17|IARS|PTBP1|PTBP1	999	-	6.4769726	2.93472	-1.0	-1.0
chr9	92249446	92249701	ENSG00000196305.17|IARS|PTBP1|PTBP1	1000	-	7.638208	5.508572	-1.0	-1.0
chr9	92309315	92309550	ENSG00000198000.11|NOL8|PTBP1|PTBP1	984	-	6.7637825	1.790622	-1.0	-1.0
chr9	92514935	92515105	ENSG00000188312.13|CENPP|PTBP1|PTBP1	970	+	6.1499114	1.521745	-1.0	-1.0
chr9	93488373	93488538	ENSG00000048828.16|FAM120A|PTBP1|PTBP1	948	+	4.9827056	1.2829249	-1.0	-1.0
chr9	93488053	93488168	ENSG00000048828.16|FAM120A|PTBP1|PTBP1	909	+	4.0397606	1.0387511	-1.0	-1.0
chr9	94510193	94510393	ENSG00000224245.1|AL358232.1|PTBP1|PTBP1	993	+	7.1423645	2.1675994	-1.0	-1.0
chr9	94917817	94917977	ENSG00000148120.16|C9orf3|PTBP1|PTBP1	966	+	6.421614	1.4743501	-1.0	-1.0
chr9	95474143	95474268	ENSG00000185920.15|PTCH1|PTBP1|PTBP1	950	-	4.304225	1.303256	-1.0	-1.0
chr9	96910148	96910348	ENSG00000196312.12|MFSD14C|PTBP1|PTBP1	975	-	4.8727016	1.5968843	-1.0	-1.0
chr9	97606791	97606981	ENSG00000136925.14|TSTD2|PTBP1|PTBP1	962	-	6.356324	1.4240801	-1.0	-1.0
chr9	98834792	98834917	ENSG00000119514.6|GALNT12|PTBP1|PTBP1	946	+	6.1839924	1.2709113	-1.0	-1.0
chr9	98836521	98836676	ENSG00000119514.6|GALNT12|PTBP1|PTBP1	949	+	4.0219617	1.2888228	-1.0	-1.0
chr9	99140584	99140694	ENSG00000106799.12|TGFBR1|PTBP1|PTBP1	904	+	5.986656	1.0181584	-1.0	-1.0
chr9	99223180	99223315	ENSG00000106803.9|SEC61B|PTBP1|PTBP1	978	+	6.5925508	1.666671	-1.0	-1.0
chr9	99818666	99818781	ENSG00000237461.1|AL359710.1|PTBP1|PTBP1	912	-	4.041978	1.0531962	-1.0	-1.0
chr9	100202459	100202694	ENSG00000119509.12|INVS|PTBP1|PTBP1	999	+	6.139393	3.2676182	-1.0	-1.0
chr9	101400860	101401050	ENSG00000136870.10|ZNF189|PTBP1|PTBP1	912	+	4.033904	1.0552237	-1.0	-1.0
chr9	101403850	101404030	ENSG00000136870.10|ZNF189|PTBP1|PTBP1	948	+	4.436859	1.282515	-1.0	-1.0
chr9	101400195	101400300	ENSG00000136870.10|ZNF189|PTBP1|PTBP1	909	+	6.084675	1.043277	-1.0	-1.0
chr9	105452670	105452820	ENSG00000106701.11|FSD1L|PTBP1|PTBP1	967	+	6.4006133	1.4782352	-1.0	-1.0
chr9	105716033	105716208	ENSG00000095209.11|TMEM38B|PTBP1|PTBP1	978	+	5.6180315	1.6562032	-1.0	-1.0
chr9	107313067	107313337	ENSG00000119318.12|RAD23B|PTBP1|PTBP1	999	+	7.5975842	2.84656	-1.0	-1.0
chr9	107313752	107314052	ENSG00000119318.12|RAD23B|PTBP1|PTBP1	999	+	5.126527	3.0810525	-1.0	-1.0
chr9	109079648	109079873	ENSG00000106771.12|TMEM245|PTBP1|PTBP1	992	-	5.2729917	2.0806148	-1.0	-1.0
chr9	109039327	109039492	ENSG00000106771.12|TMEM245|PTBP1|PTBP1	955	-	6.2290626	1.3505584	-1.0	-1.0
chr9	109082923	109083368	ENSG00000106771.12|TMEM245|PTBP1|PTBP1	1000	-	5.5830603	3.630022	-1.0	-1.0
chr9	109092900	109093425	ENSG00000106771.12|TMEM245|PTBP1|PTBP1	991	-	5.7174506	2.0616915	-1.0	-1.0
chr9	109086020	109086175	ENSG00000106771.12|TMEM245|PTBP1|PTBP1	959	-	3.416588	1.3911886	-1.0	-1.0
chr9	111366627	111366832	ENSG00000136813.14|KIAA0368|PTBP1|PTBP1	987	-	5.298446	1.8954803	-1.0	-1.0
chr9	111468455	111468620	ENSG00000136813.14|KIAA0368|PTBP1|PTBP1	938	-	4.1217213	1.2096477	-1.0	-1.0
chr9	111467130	111467325	ENSG00000136813.14|KIAA0368|PTBP1|PTBP1	982	-	5.726381	1.735975	-1.0	-1.0
chr9	111464710	111464895	ENSG00000136813.14|KIAA0368|PTBP1|PTBP1	914	-	3.1451836	1.0656208	-1.0	-1.0
chr9	111637363	111637728	ENSG00000059769.19|DNAJC25|PTBP1|PTBP1	999	+	5.402196	2.8809905	-1.0	-1.0
chr9	111637783	111638053	ENSG00000059769.19|DNAJC25|PTBP1|PTBP1	986	+	4.363349	1.8650624	-1.0	-1.0
chr9	111637363	111637728	ENSG00000244115.1|DNAJC25-GNG10|PTBP1|PTBP1	999	+	5.402196	2.8804102	-1.0	-1.0
chr9	111637783	111638053	ENSG00000244115.1|DNAJC25-GNG10|PTBP1|PTBP1	986	+	4.363349	1.8652275	-1.0	-1.0
chr9	111902008	111902223	ENSG00000148154.9|UGCG|PTBP1|PTBP1	993	+	6.3406925	2.1527803	-1.0	-1.0
chr9	112119898	112120078	ENSG00000106868.16|SUSD1|PTBP1|PTBP1	970	-	4.590641	1.5257554	-1.0	-1.0
chr9	112130351	112130616	ENSG00000106868.16|SUSD1|PTBP1|PTBP1	985	-	4.8355374	1.8373371	-1.0	-1.0
chr9	112156479	112156669	ENSG00000106868.16|SUSD1|PTBP1|PTBP1	937	-	6.1646442	1.1983466	-1.0	-1.0
chr9	112053828	112053938	ENSG00000106868.16|SUSD1|PTBP1|PTBP1	926	-	3.4541094	1.1305751	-1.0	-1.0
chr9	112165688	112165968	ENSG00000106868.16|SUSD1|PTBP1|PTBP1	999	-	4.9130926	2.9977493	-1.0	-1.0
chr9	112094660	112094765	ENSG00000106868.16|SUSD1|PTBP1|PTBP1	920	-	6.098569	1.0974805	-1.0	-1.0
chr9	112104963	112105193	ENSG00000106868.16|SUSD1|PTBP1|PTBP1	991	-	6.6320305	2.0290952	-1.0	-1.0
chr9	112130781	112130906	ENSG00000106868.16|SUSD1|PTBP1|PTBP1	906	-	3.9900181	1.0257095	-1.0	-1.0
chr9	112086405	112086685	ENSG00000106868.16|SUSD1|PTBP1|PTBP1	994	-	5.821511	2.1907187	-1.0	-1.0
chr9	112155704	112156244	ENSG00000106868.16|SUSD1|PTBP1|PTBP1	987	-	4.1061954	1.8904623	-1.0	-1.0
chr9	112239657	112240077	ENSG00000119314.15|PTBP3|PTBP1|PTBP1	977	-	4.9579644	1.641758	-1.0	-1.0
chr9	112236957	112237132	ENSG00000119314.15|PTBP3|PTBP1|PTBP1	953	-	4.461459	1.3282322	-1.0	-1.0
chr9	112231793	112232078	ENSG00000119314.15|PTBP3|PTBP1|PTBP1	996	-	4.3711815	2.3675275	-1.0	-1.0
chr9	112249337	112249532	ENSG00000119314.15|PTBP3|PTBP1|PTBP1	976	-	5.1529856	1.6145364	-1.0	-1.0
chr9	112310841	112311031	ENSG00000119314.15|PTBP3|PTBP1|PTBP1	937	-	4.2982464	1.2009592	-1.0	-1.0
chr9	112468537	112468727	ENSG00000119471.14|HSDL2|PTBP1|PTBP1	939	+	4.524794	1.2118108	-1.0	-1.0
chr9	112525768	112525958	ENSG00000165185.14|KIAA1958|PTBP1|PTBP1	976	+	6.558696	1.6179641	-1.0	-1.0
chr9	112491843	112491958	ENSG00000165185.14|KIAA1958|PTBP1|PTBP1	916	+	6.069094	1.0778818	-1.0	-1.0
chr9	113280156	113280381	ENSG00000136875.12|PRPF4|PTBP1|PTBP1	964	+	4.1268253	1.4416462	-1.0	-1.0
chr9	113407314	113407549	ENSG00000148229.12|POLE3|PTBP1|PTBP1	940	-	3.2912624	1.2213488	-1.0	-1.0
chr9	113407659	113408029	ENSG00000148229.12|POLE3|PTBP1|PTBP1	1000	-	3.871495	3.6970277	-1.0	-1.0
chr9	114035515	114035695	ENSG00000157657.14|ZNF618|PTBP1|PTBP1	970	+	6.4903564	1.5292501	-1.0	-1.0
chr9	113889728	113889828	ENSG00000157657.14|ZNF618|PTBP1|PTBP1	906	+	6.0328345	1.0279388	-1.0	-1.0
chr9	114413108	114413328	ENSG00000095397.13|WHRN|PTBP1|PTBP1	992	-	5.6054344	2.0875978	-1.0	-1.0
chr9	120777985	120778245	ENSG00000119402.16|FBXW2|PTBP1|PTBP1	992	-	5.6178412	2.1194987	-1.0	-1.0
chr9	120776920	120777100	ENSG00000119402.16|FBXW2|PTBP1|PTBP1	934	-	4.1322956	1.1810368	-1.0	-1.0
chr9	120817122	120817312	ENSG00000095261.13|PSMD5|PTBP1|PTBP1	919	-	3.378609	1.094183	-1.0	-1.0
chr9	120839136	120839331	ENSG00000095261.13|PSMD5|PTBP1|PTBP1	972	-	4.173405	1.5565176	-1.0	-1.0
chr9	120863481	120863586	ENSG00000119403.13|PHF19|PTBP1|PTBP1	924	-	4.1073704	1.1187489	-1.0	-1.0
chr9	120873843	120873943	ENSG00000119403.13|PHF19|PTBP1|PTBP1	902	-	2.5800028	1.0073225	-1.0	-1.0
chr9	121300481	121300586	ENSG00000148180.19|GSN|PTBP1|PTBP1	901	+	3.9549046	1.0065426	-1.0	-1.0
chr9	121300291	121300396	ENSG00000148180.19|GSN|PTBP1|PTBP1	914	+	6.0920215	1.0661855	-1.0	-1.0
chr9	121347398	121347553	ENSG00000148175.12|STOM|PTBP1|PTBP1	962	-	5.5234523	1.4153664	-1.0	-1.0
chr9	121412752	121413047	ENSG00000227355.2|AL359644.1|PTBP1|PTBP1	995	+	7.1982427	2.284292	-1.0	-1.0
chr9	122880155	122880390	ENSG00000056586.15|RC3H2|PTBP1|PTBP1	994	-	4.7250257	2.1948793	-1.0	-1.0
chr9	122875978	122876153	ENSG00000056586.15|RC3H2|PTBP1|PTBP1	935	-	4.5764375	1.1882154	-1.0	-1.0
chr9	122880212	122880323	ENSG00000212447.1|SNORD90|PTBP1|PTBP1	998	-	4.5573573	2.6751392	-1.0	-1.0
chr9	123155390	123155660	ENSG00000165209.18|STRBP|PTBP1|PTBP1	957	-	5.897417	1.3644133	-1.0	-1.0
chr9	123155665	123155845	ENSG00000165209.18|STRBP|PTBP1|PTBP1	966	-	6.383599	1.4657423	-1.0	-1.0
chr9	123222973	123223143	ENSG00000165209.18|STRBP|PTBP1|PTBP1	941	-	3.98038	1.230787	-1.0	-1.0
chr9	123154395	123154515	ENSG00000165209.18|STRBP|PTBP1|PTBP1	914	-	6.0182533	1.064631	-1.0	-1.0
chr9	123153845	123153960	ENSG00000165209.18|STRBP|PTBP1|PTBP1	943	-	6.1893506	1.2439408	-1.0	-1.0
chr9	123154730	123154860	ENSG00000165209.18|STRBP|PTBP1|PTBP1	928	-	3.0725868	1.1420593	-1.0	-1.0
chr9	123828095	123828220	ENSG00000119522.16|DENND1A|PTBP1|PTBP1	904	-	3.3256636	1.0180142	-1.0	-1.0
chr9	123661751	123661966	ENSG00000119522.16|DENND1A|PTBP1|PTBP1	989	-	6.8809595	1.9617375	-1.0	-1.0
chr9	123855345	123855555	ENSG00000119522.16|DENND1A|PTBP1|PTBP1	983	-	6.696981	1.7732431	-1.0	-1.0
chr9	123551913	123552103	ENSG00000119522.16|DENND1A|PTBP1|PTBP1	949	-	4.5120907	1.2898667	-1.0	-1.0
chr9	124697138	124697303	ENSG00000148200.16|NR6A1|PTBP1|PTBP1	908	-	6.017851	1.0342371	-1.0	-1.0
chr9	124696198	124696313	ENSG00000148200.16|NR6A1|PTBP1|PTBP1	927	-	4.150964	1.1370883	-1.0	-1.0
chr9	124683128	124683338	ENSG00000148200.16|NR6A1|PTBP1|PTBP1	991	-	3.8594275	2.0293014	-1.0	-1.0
chr9	125090188	125090508	ENSG00000173611.17|SCAI|PTBP1|PTBP1	988	-	6.8054805	1.9105438	-1.0	-1.0
chr9	125204676	125204796	ENSG00000136933.16|RABEPK|PTBP1|PTBP1	942	+	6.1725025	1.237346	-1.0	-1.0
chr9	125358992	125359152	ENSG00000165219.21|GAPVD1|PTBP1|PTBP1	921	+	6.1504803	1.1034994	-1.0	-1.0
chr9	126816115	126816300	ENSG00000169155.9|ZBTB43|PTBP1|PTBP1	960	+	5.263683	1.39703	-1.0	-1.0
chr9	126805652	126805817	ENSG00000169155.9|ZBTB43|PTBP1|PTBP1	926	+	6.10079	1.1336718	-1.0	-1.0
chr9	126816305	126816425	ENSG00000169155.9|ZBTB43|PTBP1|PTBP1	929	+	6.159143	1.1481868	-1.0	-1.0
chr9	127891518	127891718	ENSG00000160408.14|ST6GALNAC6|PTBP1|PTBP1	983	-	4.9161444	1.7649329	-1.0	-1.0
chr9	128224484	128224584	ENSG00000106976.20|DNM1|PTBP1|PTBP1	961	+	6.319597	1.407319	-1.0	-1.0
chr9	128225549	128225679	ENSG00000106976.20|DNM1|PTBP1|PTBP1	954	+	4.0112514	1.3380065	-1.0	-1.0
chr9	128225834	128226009	ENSG00000106976.20|DNM1|PTBP1|PTBP1	968	+	4.96673	1.4945484	-1.0	-1.0
chr9	128253199	128253384	ENSG00000106976.20|DNM1|PTBP1|PTBP1	939	+	4.4173217	1.2125684	-1.0	-1.0
chr9	128251449	128251599	ENSG00000106976.20|DNM1|PTBP1|PTBP1	920	+	6.060387	1.0962605	-1.0	-1.0
chr9	128225129	128225459	ENSG00000106976.20|DNM1|PTBP1|PTBP1	959	+	4.361228	1.3846495	-1.0	-1.0
chr9	128492940	128493135	ENSG00000136811.16|ODF2|PTBP1|PTBP1	976	+	5.3779387	1.6177387	-1.0	-1.0
chr9	128529665	128529770	ENSG00000119392.14|GLE1|PTBP1|PTBP1	925	+	6.1584435	1.1261495	-1.0	-1.0
chr9	130600038	130600243	ENSG00000107164.15|FUBP3|PTBP1|PTBP1	956	+	4.3800206	1.35986	-1.0	-1.0
chr9	130615265	130615370	ENSG00000107164.15|FUBP3|PTBP1|PTBP1	936	+	6.131936	1.1950653	-1.0	-1.0
chr9	130816020	130816205	ENSG00000097007.17|ABL1|PTBP1|PTBP1	967	+	3.9592013	1.4817499	-1.0	-1.0
chr9	130767125	130767225	ENSG00000097007.17|ABL1|PTBP1|PTBP1	909	+	2.8452513	1.0425442	-1.0	-1.0
chr9	130835525	130836005	ENSG00000097007.17|ABL1|PTBP1|PTBP1	999	+	5.657944	3.2847652	-1.0	-1.0
chr9	130834775	130835060	ENSG00000097007.17|ABL1|PTBP1|PTBP1	928	+	3.5542428	1.1399179	-1.0	-1.0
chr9	130787100	130787215	ENSG00000097007.17|ABL1|PTBP1|PTBP1	951	+	6.2106404	1.3058581	-1.0	-1.0
chr9	130835065	130835520	ENSG00000097007.17|ABL1|PTBP1|PTBP1	989	+	4.9115267	1.9579083	-1.0	-1.0
chr9	130875802	130875902	ENSG00000097007.17|ABL1|PTBP1|PTBP1	913	+	3.422103	1.058129	-1.0	-1.0
chr9	131218428	131218658	ENSG00000126883.16|NUP214|PTBP1|PTBP1	941	+	3.7025254	1.2291858	-1.0	-1.0
chr9	131144359	131144494	ENSG00000126883.16|NUP214|PTBP1|PTBP1	932	+	1.8752778	1.168796	-1.0	-1.0
chr9	131149759	131149909	ENSG00000126883.16|NUP214|PTBP1|PTBP1	911	+	2.8945851	1.0496488	-1.0	-1.0
chr9	131138021	131138336	ENSG00000126883.16|NUP214|PTBP1|PTBP1	1000	+	4.706592	5.018405	-1.0	-1.0
chr9	131420698	131420943	ENSG00000130723.18|PRRC2B|PTBP1|PTBP1	984	+	4.7462277	1.7927792	-1.0	-1.0
chr9	131419848	131420033	ENSG00000130723.18|PRRC2B|PTBP1|PTBP1	940	+	6.1508937	1.2191292	-1.0	-1.0
chr9	131420038	131420183	ENSG00000130723.18|PRRC2B|PTBP1|PTBP1	929	+	4.149444	1.1488523	-1.0	-1.0
chr9	131472778	131472993	ENSG00000130723.18|PRRC2B|PTBP1|PTBP1	986	+	5.8069177	1.8404714	-1.0	-1.0
chr9	131420568	131420683	ENSG00000130723.18|PRRC2B|PTBP1|PTBP1	943	+	5.171123	1.2449856	-1.0	-1.0
chr9	131704669	131704864	ENSG00000107263.18|RAPGEF1|PTBP1|PTBP1	980	-	6.6210732	1.691377	-1.0	-1.0
chr9	132040974	132041214	ENSG00000160563.13|MED27|PTBP1|PTBP1	989	-	6.9189806	1.9516084	-1.0	-1.0
chr9	132322896	132323011	ENSG00000107290.13|SETX|PTBP1|PTBP1	921	-	4.1145034	1.100222	-1.0	-1.0
chr9	133261474	133261589	ENSG00000175164.13|ABO|PTBP1|PTBP1	946	-	6.177433	1.2691867	-1.0	-1.0
chr9	133257802	133258022	ENSG00000175164.13|ABO|PTBP1|PTBP1	957	-	3.03898	1.3663629	-1.0	-1.0
chr9	133262448	133262563	ENSG00000175164.13|ABO|PTBP1|PTBP1	937	-	6.13076	1.2036861	-1.0	-1.0
chr9	133260556	133260966	ENSG00000175164.13|ABO|PTBP1|PTBP1	956	-	3.7878447	1.3613062	-1.0	-1.0
chr9	133261769	133261899	ENSG00000175164.13|ABO|PTBP1|PTBP1	914	-	4.043117	1.065429	-1.0	-1.0
chr9	133260991	133261091	ENSG00000175164.13|ABO|PTBP1|PTBP1	915	-	3.0787256	1.0727508	-1.0	-1.0
chr9	133270518	133270718	ENSG00000175164.13|ABO|PTBP1|PTBP1	956	-	4.239811	1.3531367	-1.0	-1.0
chr9	133349386	133349541	ENSG00000148303.16|RPL7A|PTBP1|PTBP1	998	+	2.7003999	2.6077547	-1.0	-1.0
chr9	133350849	133351014	ENSG00000148303.16|RPL7A|PTBP1|PTBP1	995	+	2.8530862	2.285234	-1.0	-1.0
chr9	133350026	133350236	ENSG00000148303.16|RPL7A|PTBP1|PTBP1	990	+	2.4435916	1.9913733	-1.0	-1.0
chr9	133350396	133350566	ENSG00000148303.16|RPL7A|PTBP1|PTBP1	928	+	1.767246	1.1434467	-1.0	-1.0
chr9	133349395	133349470	ENSG00000206611.1|SNORD24|PTBP1|PTBP1	994	+	2.1159024	2.1955166	-1.0	-1.0
chr9	133350094	133350168	ENSG00000200831.1|SNORD36B|PTBP1|PTBP1	990	+	2.1101944	2.0004597	-1.0	-1.0
chr9	133350455	133350528	ENSG00000199744.1|SNORD36A|PTBP1|PTBP1	929	+	1.8442088	1.1478257	-1.0	-1.0
chr9	133350846	133350912	ENSG00000252542.1|SNORD36C|PTBP1|PTBP1	998	+	2.443834	2.805105	-1.0	-1.0
chr9	135892308	135892638	ENSG00000130559.18|CAMSAP1|PTBP1|PTBP1	955	-	4.8593254	1.3463376	-1.0	-1.0
chr9	135892993	135893468	ENSG00000130559.18|CAMSAP1|PTBP1|PTBP1	990	-	6.3207116	2.007003	-1.0	-1.0
chr9	135944314	135944494	ENSG00000130560.8|UBAC1|PTBP1|PTBP1	913	-	3.1310585	1.0604025	-1.0	-1.0
chr9	136040870	136041115	ENSG00000148411.7|NACC2|PTBP1|PTBP1	1000	-	7.853284	3.3199944	-1.0	-1.0
chr9	136726683	136726928	ENSG00000233016.6|SNHG7|PTBP1|PTBP1	966	-	1.750158	1.4624672	-1.0	-1.0
chr9	136726746	136726879	ENSG00000274998.1|SNORA17A|PTBP1|PTBP1	967	-	1.6517291	1.4773426	-1.0	-1.0
chr9	136726747	136726879	ENSG00000281808.1|SNORA17|PTBP1|PTBP1	966	-	1.6456497	1.4669493	-1.0	-1.0
chr9	136814811	136815016	ENSG00000272679.1|AL355987.2|PTBP1|PTBP1	946	+	5.0619407	1.2659894	-1.0	-1.0
chr9	136814811	136815016	ENSG00000196642.18|RABL6|PTBP1|PTBP1	946	+	5.0619407	1.2654288	-1.0	-1.0
chr9	137023066	137023186	ENSG00000107331.16|ABCA2|PTBP1|PTBP1	905	-	6.0096397	1.0245093	-1.0	-1.0
chr9	137586393	137586578	ENSG00000165724.5|ZMYND19|PTBP1|PTBP1	942	-	4.5644464	1.2375206	-1.0	-1.0
chr9	137704834	137705094	ENSG00000283411.1|AL590627.2|PTBP1|PTBP1	945	+	6.2439294	1.2602355	-1.0	-1.0
chr9	137704835	137705095	ENSG00000181090.20|EHMT1|PTBP1|PTBP1	945	+	6.250035	1.26126	-1.0	-1.0
chrX	990947	991102	ENSG00000237531.6|AL672277.1|PTBP1|PTBP1	921	+	6.115282	1.1027185	-1.0	-1.0
chrX	1407704	1407879	ENSG00000169093.15|ASMTL|PTBP1|PTBP1	938	-	5.254959	1.2101468	-1.0	-1.0
chrX	2330658	2330863	ENSG00000169084.13|DHRSX|PTBP1|PTBP1	988	-	6.8764234	1.9143547	-1.0	-1.0
chrX	2227434	2227579	ENSG00000169084.13|DHRSX|PTBP1|PTBP1	926	-	4.9485893	1.1314454	-1.0	-1.0
chrX	2293973	2294123	ENSG00000169084.13|DHRSX|PTBP1|PTBP1	940	-	6.1418552	1.2183092	-1.0	-1.0
chrX	2330513	2330618	ENSG00000169084.13|DHRSX|PTBP1|PTBP1	908	-	6.0172143	1.0380721	-1.0	-1.0
chrX	2227209	2227429	ENSG00000169084.13|DHRSX|PTBP1|PTBP1	977	-	6.5508943	1.6371373	-1.0	-1.0
chrX	2310598	2310778	ENSG00000169084.13|DHRSX|PTBP1|PTBP1	924	-	4.410103	1.1196712	-1.0	-1.0
chrX	2610721	2610906	ENSG00000223773.7|CD99P1|PTBP1|PTBP1	970	+	6.2118897	1.5237372	-1.0	-1.0
chrX	3638624	3639049	ENSG00000183943.5|PRKX|PTBP1|PTBP1	968	-	5.815162	1.488942	-1.0	-1.0
chrX	3636889	3637024	ENSG00000183943.5|PRKX|PTBP1|PTBP1	902	-	6.0252075	1.0097857	-1.0	-1.0
chrX	3711676	3711966	ENSG00000183943.5|PRKX|PTBP1|PTBP1	985	-	5.9901814	1.8342232	-1.0	-1.0
chrX	3818500	3818656	ENSG00000205664.10|BX890604.1|PTBP1|PTBP1	980	-	6.6298256	1.7083414	-1.0	-1.0
chrX	3933747	3933927	ENSG00000205662.2|FAM239C|PTBP1|PTBP1	961	-	6.3330646	1.4108543	-1.0	-1.0
chrX	9716994	9717164	ENSG00000101849.15|TBL1X|PTBP1|PTBP1	942	+	3.3006163	1.2330995	-1.0	-1.0
chrX	10898126	10898286	ENSG00000234129.7|AC073529.1|PTBP1|PTBP1	970	-	6.520942	1.5273122	-1.0	-1.0
chrX	11366788	11367113	ENSG00000047648.21|ARHGAP6|PTBP1|PTBP1	986	-	4.0281587	1.8415446	-1.0	-1.0
chrX	11346613	11346843	ENSG00000047648.21|ARHGAP6|PTBP1|PTBP1	1000	-	6.496696	4.0238895	-1.0	-1.0
chrX	11386703	11386853	ENSG00000047648.21|ARHGAP6|PTBP1|PTBP1	940	-	4.55617	1.2241035	-1.0	-1.0
chrX	11366408	11366618	ENSG00000047648.21|ARHGAP6|PTBP1|PTBP1	981	-	4.8963118	1.7298348	-1.0	-1.0
chrX	11375683	11376133	ENSG00000047648.21|ARHGAP6|PTBP1|PTBP1	998	-	4.8272066	2.6201162	-1.0	-1.0
chrX	11764681	11764946	ENSG00000005302.17|MSL3|PTBP1|PTBP1	969	+	3.9601715	1.5039262	-1.0	-1.0
chrX	11764536	11764676	ENSG00000005302.17|MSL3|PTBP1|PTBP1	906	+	6.0102186	1.0280949	-1.0	-1.0
chrX	13369080	13369295	ENSG00000226985.5|LINC01203|PTBP1|PTBP1	985	+	4.588489	1.8328238	-1.0	-1.0
chrX	15696308	15696413	ENSG00000186312.10|CA5BP1|PTBP1|PTBP1	913	+	6.069804	1.0620428	-1.0	-1.0
chrX	15696308	15696413	ENSG00000169239.12|CA5B|PTBP1|PTBP1	927	+	6.069804	1.1353569	-1.0	-1.0
chrX	16668159	16668344	ENSG00000047230.14|CTPS2|PTBP1|PTBP1	961	-	6.3924723	1.4128165	-1.0	-1.0
chrX	20135991	20136411	ENSG00000173674.10|EIF1AX|PTBP1|PTBP1	1000	-	4.727134	3.5219803	-1.0	-1.0
chrX	20136065	20136135	ENSG00000201882.1|snoU2-30|PTBP1|PTBP1	1000	-	7.0804343	5.8224673	-1.0	-1.0
chrX	20199400	20199550	ENSG00000177189.12|RPS6KA3|PTBP1|PTBP1	929	-	6.0867143	1.1463151	-1.0	-1.0
chrX	21845195	21845384	ENSG00000012174.11|MBTPS2|PTBP1|PTBP1	999	+	3.9154372	3.0584116	-1.0	-1.0
chrX	21993807	21994087	ENSG00000102172.15|SMS|PTBP1|PTBP1	934	+	4.8376184	1.182358	-1.0	-1.0
chrX	24935594	24935754	ENSG00000101868.10|POLA1|PTBP1|PTBP1	971	+	6.4680605	1.5376207	-1.0	-1.0
chrX	31195642	31195802	ENSG00000198947.15|DMD|PTBP1|PTBP1	941	-	6.159075	1.2293913	-1.0	-1.0
chrX	37719428	37719543	ENSG00000047597.5|XK|PTBP1|PTBP1	908	+	6.0152826	1.0350198	-1.0	-1.0
chrX	37719430	37719545	ENSG00000250349.3|AF241726.2|PTBP1|PTBP1	907	+	6.013351	1.0328823	-1.0	-1.0
chrX	40650160	40650360	ENSG00000180182.10|MED14|PTBP1|PTBP1	967	-	3.8776224	1.4806669	-1.0	-1.0
chrX	40722446	40722626	ENSG00000180182.10|MED14|PTBP1|PTBP1	964	-	6.3502536	1.4404559	-1.0	-1.0
chrX	41210922	41211037	ENSG00000124486.12|USP9X|PTBP1|PTBP1	911	+	4.018685	1.0504261	-1.0	-1.0
chrX	45068727	45068947	ENSG00000147050.14|KDM6A|PTBP1|PTBP1	998	+	6.7845187	2.6597779	-1.0	-1.0
chrX	45003710	45003950	ENSG00000147050.14|KDM6A|PTBP1|PTBP1	982	+	5.8854957	1.7563287	-1.0	-1.0
chrX	44991220	44991455	ENSG00000147050.14|KDM6A|PTBP1|PTBP1	995	+	4.6343107	2.2615755	-1.0	-1.0
chrX	44979200	44979530	ENSG00000147050.14|KDM6A|PTBP1|PTBP1	999	+	6.3955564	3.0488021	-1.0	-1.0
chrX	45018649	45018819	ENSG00000147050.14|KDM6A|PTBP1|PTBP1	925	+	3.6956065	1.1257453	-1.0	-1.0
chrX	46917797	46917967	ENSG00000102221.13|JADE3|PTBP1|PTBP1	950	+	6.2156734	1.3005638	-1.0	-1.0
chrX	46966302	46966437	ENSG00000102221.13|JADE3|PTBP1|PTBP1	903	+	5.987535	1.0139	-1.0	-1.0
chrX	47174582	47175011	ENSG00000182872.15|RBM10|PTBP1|PTBP1	975	+	4.9606805	1.5989116	-1.0	-1.0
chrX	47175212	47175347	ENSG00000182872.15|RBM10|PTBP1|PTBP1	930	+	6.1069803	1.156025	-1.0	-1.0
chrX	47173477	47173652	ENSG00000182872.15|RBM10|PTBP1|PTBP1	945	+	3.8872216	1.2603968	-1.0	-1.0
chrX	47173677	47174077	ENSG00000182872.15|RBM10|PTBP1|PTBP1	984	+	5.5032454	1.8052038	-1.0	-1.0
chrX	47176007	47176252	ENSG00000182872.15|RBM10|PTBP1|PTBP1	976	+	6.560191	1.6112487	-1.0	-1.0
chrX	47175882	47175997	ENSG00000182872.15|RBM10|PTBP1|PTBP1	942	+	5.1577144	1.2376537	-1.0	-1.0
chrX	47176646	47176826	ENSG00000182872.15|RBM10|PTBP1|PTBP1	953	+	3.6492286	1.3278937	-1.0	-1.0
chrX	47175382	47175487	ENSG00000182872.15|RBM10|PTBP1|PTBP1	916	+	6.0696836	1.0746897	-1.0	-1.0
chrX	47211825	47212375	ENSG00000130985.16|UBA1|PTBP1|PTBP1	969	+	5.7454205	1.5044216	-1.0	-1.0
chrX	47211375	47211665	ENSG00000130985.16|UBA1|PTBP1|PTBP1	982	+	6.670469	1.748547	-1.0	-1.0
chrX	47456803	47456903	ENSG00000147124.12|ZNF41|PTBP1|PTBP1	906	-	6.001925	1.0274942	-1.0	-1.0
chrX	47660087	47660252	ENSG00000267064.1|UXT-AS1|PTBP1|PTBP1	965	+	4.404688	1.4582473	-1.0	-1.0
chrX	48468050	48468195	ENSG00000017483.14|SLC38A5|PTBP1|PTBP1	942	-	6.176823	1.2400541	-1.0	-1.0
chrX	48463181	48463406	ENSG00000017483.14|SLC38A5|PTBP1|PTBP1	993	-	4.478707	2.1274116	-1.0	-1.0
chrX	48463591	48463931	ENSG00000017483.14|SLC38A5|PTBP1|PTBP1	995	-	5.205432	2.2688806	-1.0	-1.0
chrX	48463941	48464146	ENSG00000017483.14|SLC38A5|PTBP1|PTBP1	975	-	3.9842637	1.6019168	-1.0	-1.0
chrX	48465496	48465601	ENSG00000017483.14|SLC38A5|PTBP1|PTBP1	906	-	6.0246673	1.0255573	-1.0	-1.0
chrX	48467146	48467266	ENSG00000017483.14|SLC38A5|PTBP1|PTBP1	943	-	6.157076	1.2411978	-1.0	-1.0
chrX	48510691	48510861	ENSG00000102312.21|PORCN|PTBP1|PTBP1	932	+	6.1271696	1.1669804	-1.0	-1.0
chrX	48574986	48575176	ENSG00000102317.17|RBM3|PTBP1|PTBP1	962	+	3.7035174	1.4246974	-1.0	-1.0
chrX	48787370	48787695	ENSG00000102145.13|GATA1|PTBP1|PTBP1	921	+	3.9058957	1.1006614	-1.0	-1.0
chrX	48793322	48793787	ENSG00000102145.13|GATA1|PTBP1|PTBP1	998	+	3.5277505	2.8145812	-1.0	-1.0
chrX	48786815	48787295	ENSG00000102145.13|GATA1|PTBP1|PTBP1	983	+	5.3361897	1.7658596	-1.0	-1.0
chrX	48819836	48820031	ENSG00000094631.18|HDAC6|PTBP1|PTBP1	983	+	5.201765	1.7657268	-1.0	-1.0
chrX	48922952	48923097	ENSG00000068308.13|OTUD5|PTBP1|PTBP1	912	-	2.331059	1.0553489	-1.0	-1.0
chrX	48997357	48997942	ENSG00000068400.13|GRIPAP1|PTBP1|PTBP1	991	-	5.703263	2.0399728	-1.0	-1.0
chrX	48975489	48976029	ENSG00000068400.13|GRIPAP1|PTBP1|PTBP1	999	-	4.8720784	2.8250926	-1.0	-1.0
chrX	48997952	48998092	ENSG00000068400.13|GRIPAP1|PTBP1|PTBP1	930	-	6.1143913	1.1541504	-1.0	-1.0
chrX	49068399	49068564	ENSG00000147144.12|CCDC120|PTBP1|PTBP1	950	+	6.1761494	1.3049387	-1.0	-1.0
chrX	49244966	49245131	ENSG00000101997.12|CCDC22|PTBP1|PTBP1	934	+	6.1576414	1.1789379	-1.0	-1.0
chrX	49244231	49244601	ENSG00000101997.12|CCDC22|PTBP1|PTBP1	946	+	5.873016	1.2692096	-1.0	-1.0
chrX	49275248	49275388	ENSG00000049769.12|PPP1R3F|PTBP1|PTBP1	917	+	4.8185177	1.0819433	-1.0	-1.0
chrX	49275248	49275388	ENSG00000270012.1|AC232271.1|PTBP1|PTBP1	917	+	4.8185177	1.0815866	-1.0	-1.0
chrX	51881772	51881957	ENSG00000179222.17|MAGED1|PTBP1|PTBP1	956	+	4.7991085	1.3540989	-1.0	-1.0
chrX	51837292	51837442	ENSG00000179222.17|MAGED1|PTBP1|PTBP1	927	+	6.130387	1.1395695	-1.0	-1.0
chrX	53280071	53280261	ENSG00000124313.13|IQSEC2|PTBP1|PTBP1	962	-	6.3368278	1.4248364	-1.0	-1.0
chrX	53279796	53279921	ENSG00000124313.13|IQSEC2|PTBP1|PTBP1	902	-	5.980475	1.0091226	-1.0	-1.0
chrX	53280266	53280481	ENSG00000124313.13|IQSEC2|PTBP1|PTBP1	991	-	6.9157743	2.0335422	-1.0	-1.0
chrX	53279644	53279776	ENSG00000124313.13|IQSEC2|PTBP1|PTBP1	920	-	6.1117315	1.0955063	-1.0	-1.0
chrX	53544867	53544992	ENSG00000086758.15|HUWE1|PTBP1|PTBP1	938	-	4.823872	1.209185	-1.0	-1.0
chrX	54177731	54177931	ENSG00000184083.11|FAM120C|PTBP1|PTBP1	993	-	7.0314274	2.1416292	-1.0	-1.0
chrX	54540977	54541182	ENSG00000130119.15|GNL3L|PTBP1|PTBP1	968	+	4.933613	1.4988637	-1.0	-1.0
chrX	55026670	55026980	ENSG00000158578.18|ALAS2|PTBP1|PTBP1	960	-	6.369798	1.3929598	-1.0	-1.0
chrX	55030702	55030842	ENSG00000158578.18|ALAS2|PTBP1|PTBP1	915	-	6.0946918	1.0727698	-1.0	-1.0
chrX	55019130	55019230	ENSG00000158578.18|ALAS2|PTBP1|PTBP1	907	-	6.001925	1.0291904	-1.0	-1.0
chrX	55030492	55030662	ENSG00000158578.18|ALAS2|PTBP1|PTBP1	954	-	6.3667784	1.3374685	-1.0	-1.0
chrX	55027415	55027545	ENSG00000158578.18|ALAS2|PTBP1|PTBP1	917	-	6.114011	1.0813925	-1.0	-1.0
chrX	56565863	56566093	ENSG00000188021.8|UBQLN2|PTBP1|PTBP1	969	+	3.5080647	1.505477	-1.0	-1.0
chrX	63489101	63489201	ENSG00000235437.7|LINC01278|PTBP1|PTBP1	907	-	6.009508	1.030275	-1.0	-1.0
chrX	63349406	63349646	ENSG00000235437.7|LINC01278|PTBP1|PTBP1	998	-	4.7263694	2.622859	-1.0	-1.0
chrX	63349407	63349642	ENSG00000186767.6|SPIN4|PTBP1|PTBP1	998	-	4.7934384	2.6902192	-1.0	-1.0
chrX	64387717	64387822	ENSG00000102043.15|MTMR8|PTBP1|PTBP1	917	-	6.099259	1.0792156	-1.0	-1.0
chrX	65522873	65523013	ENSG00000001497.16|LAS1L|PTBP1|PTBP1	929	-	6.121206	1.1509922	-1.0	-1.0
chrX	65522468	65522733	ENSG00000001497.16|LAS1L|PTBP1|PTBP1	960	-	5.283789	1.3937432	-1.0	-1.0
chrX	65524262	65524472	ENSG00000001497.16|LAS1L|PTBP1|PTBP1	991	-	4.0198865	2.027047	-1.0	-1.0
chrX	65518910	65519070	ENSG00000001497.16|LAS1L|PTBP1|PTBP1	937	-	5.127449	1.2036735	-1.0	-1.0
chrX	65522223	65522468	ENSG00000001497.16|LAS1L|PTBP1|PTBP1	976	-	5.3333216	1.622066	-1.0	-1.0
chrX	65725336	65725521	ENSG00000147065.16|MSN|PTBP1|PTBP1	939	+	6.164764	1.215128	-1.0	-1.0
chrX	65695958	65696078	ENSG00000147065.16|MSN|PTBP1|PTBP1	938	+	6.122708	1.2042862	-1.0	-1.0
chrX	66019273	66019683	ENSG00000274536.6|AL034397.3|PTBP1|PTBP1	995	+	3.2459273	2.2832572	-1.0	-1.0
chrX	66165725	66165985	ENSG00000089472.16|HEPH|PTBP1|PTBP1	996	+	4.415213	2.4031334	-1.0	-1.0
chrX	66224751	66225061	ENSG00000089472.16|HEPH|PTBP1|PTBP1	1000	+	5.204886	3.395147	-1.0	-1.0
chrX	66201302	66201527	ENSG00000089472.16|HEPH|PTBP1|PTBP1	994	+	5.1951127	2.252368	-1.0	-1.0
chrX	68402182	68402372	ENSG00000079482.12|OPHN1|PTBP1|PTBP1	965	-	6.4402013	1.4593488	-1.0	-1.0
chrX	68529102	68529287	ENSG00000181704.11|YIPF6|PTBP1|PTBP1	915	+	6.065847	1.0712444	-1.0	-1.0
chrX	68668222	68668412	ENSG00000130052.13|STARD8|PTBP1|PTBP1	978	+	6.6117954	1.6625434	-1.0	-1.0
chrX	68714730	68714830	ENSG00000130052.13|STARD8|PTBP1|PTBP1	902	+	6.121018	1.006894	-1.0	-1.0
chrX	70359352	70359542	ENSG00000090889.11|KIF4A|PTBP1|PTBP1	971	+	6.4603534	1.5322182	-1.0	-1.0
chrX	70335904	70336029	ENSG00000090889.11|KIF4A|PTBP1|PTBP1	908	+	6.0301485	1.036561	-1.0	-1.0
chrX	70358337	70358527	ENSG00000090889.11|KIF4A|PTBP1|PTBP1	961	+	6.349417	1.4145358	-1.0	-1.0
chrX	70464167	70464342	ENSG00000082458.11|DLG3|PTBP1|PTBP1	925	+	4.475658	1.1230836	-1.0	-1.0
chrX	71128900	71129085	ENSG00000184634.15|MED12|PTBP1|PTBP1	912	+	3.603722	1.0559115	-1.0	-1.0
chrX	71135693	71136023	ENSG00000184634.15|MED12|PTBP1|PTBP1	991	+	5.830241	2.042267	-1.0	-1.0
chrX	71132738	71132844	ENSG00000184634.15|MED12|PTBP1|PTBP1	963	+	6.418346	1.437625	-1.0	-1.0
chrX	71135558	71135678	ENSG00000184634.15|MED12|PTBP1|PTBP1	906	+	6.0246673	1.026554	-1.0	-1.0
chrX	71304711	71304880	ENSG00000147166.10|ITGB1BP2|PTBP1|PTBP1	965	+	6.3751335	1.4529486	-1.0	-1.0
chrX	71440828	71441028	ENSG00000147133.15|TAF1|PTBP1|PTBP1	991	+	4.6577525	2.0295842	-1.0	-1.0
chrX	71409731	71409931	ENSG00000147133.15|TAF1|PTBP1|PTBP1	987	+	6.812545	1.8975266	-1.0	-1.0
chrX	71386159	71386369	ENSG00000147133.15|TAF1|PTBP1|PTBP1	986	+	6.7910624	1.8640742	-1.0	-1.0
chrX	71413461	71413631	ENSG00000147133.15|TAF1|PTBP1|PTBP1	969	+	4.4246383	1.5118997	-1.0	-1.0
chrX	71439093	71439303	ENSG00000147133.15|TAF1|PTBP1|PTBP1	996	+	7.30448	2.3580725	-1.0	-1.0
chrX	71386374	71386479	ENSG00000147133.15|TAF1|PTBP1|PTBP1	943	+	6.2125196	1.244029	-1.0	-1.0
chrX	71545181	71545331	ENSG00000147162.13|OGT|PTBP1|PTBP1	933	+	2.029017	1.1726124	-1.0	-1.0
chrX	72485439	72485709	ENSG00000147099.19|HDAC8|PTBP1|PTBP1	995	-	5.4787855	2.3139045	-1.0	-1.0
chrX	72453398	72453558	ENSG00000147099.19|HDAC8|PTBP1|PTBP1	948	-	6.2121997	1.2815535	-1.0	-1.0
chrX	73827984	73828109	ENSG00000229807.10|XIST|PTBP1|PTBP1	941	-	6.161643	1.227735	-1.0	-1.0
chrX	73827140	73827984	ENSG00000229807.10|XIST|PTBP1|PTBP1	1000	-	4.4837894	7.847544	-1.0	-1.0
chrX	73993220	73993360	ENSG00000225470.7|JPX|PTBP1|PTBP1	920	+	4.076953	1.0982196	-1.0	-1.0
chrX	73973860	73974040	ENSG00000225470.7|JPX|PTBP1|PTBP1	972	+	6.5033484	1.5595365	-1.0	-1.0
chrX	74276855	74277005	ENSG00000230590.9|FTX|PTBP1|PTBP1	911	-	2.8619297	1.0514553	-1.0	-1.0
chrX	74271848	74272008	ENSG00000230590.9|FTX|PTBP1|PTBP1	971	-	6.3000107	1.5429534	-1.0	-1.0
chrX	74222474	74222699	ENSG00000230590.9|FTX|PTBP1|PTBP1	999	-	4.77672	2.9838483	-1.0	-1.0
chrX	74272168	74272268	ENSG00000230590.9|FTX|PTBP1|PTBP1	920	-	4.084161	1.0975837	-1.0	-1.0
chrX	77593850	77593990	ENSG00000085224.21|ATRX|PTBP1|PTBP1	949	-	5.7414412	1.2935419	-1.0	-1.0
chrX	77594050	77594275	ENSG00000085224.21|ATRX|PTBP1|PTBP1	982	-	5.5164757	1.7481623	-1.0	-1.0
chrX	77649116	77649246	ENSG00000085224.21|ATRX|PTBP1|PTBP1	909	-	6.0455446	1.041589	-1.0	-1.0
chrX	80732430	80732675	ENSG00000165288.10|BRWD3|PTBP1|PTBP1	997	-	5.369886	2.542306	-1.0	-1.0
chrX	80809585	80809688	ENSG00000165288.10|BRWD3|PTBP1|PTBP1	952	-	4.325287	1.316671	-1.0	-1.0
chrX	80672188	80672553	ENSG00000165288.10|BRWD3|PTBP1|PTBP1	980	-	6.6248355	1.6904432	-1.0	-1.0
chrX	80730325	80730515	ENSG00000165288.10|BRWD3|PTBP1|PTBP1	961	-	6.350164	1.4057755	-1.0	-1.0
chrX	85089409	85089629	ENSG00000155008.13|APOOL|PTBP1|PTBP1	976	+	3.7431495	1.6222969	-1.0	-1.0
chrX	85088779	85088974	ENSG00000155008.13|APOOL|PTBP1|PTBP1	976	+	5.3954587	1.6205269	-1.0	-1.0
chrX	98832424	98832554	ENSG00000281566.2|AL157778.1|PTBP1|PTBP1	913	+	3.101912	1.0579957	-1.0	-1.0
chrX	101098963	101099228	ENSG00000102384.13|CENPI|PTBP1|PTBP1	986	+	4.6441975	1.8544061	-1.0	-1.0
chrX	101385183	101385373	ENSG00000010671.15|BTK|PTBP1|PTBP1	971	-	6.5533257	1.537038	-1.0	-1.0
chrX	101354286	101354591	ENSG00000010671.15|BTK|PTBP1|PTBP1	976	-	3.9055288	1.6214765	-1.0	-1.0
chrX	101407325	101407535	ENSG00000102393.9|GLA|PTBP1|PTBP1	974	-	4.870056	1.5806324	-1.0	-1.0
chrX	107093629	107093734	ENSG00000089682.16|RBM41|PTBP1|PTBP1	909	-	6.04035	1.0424187	-1.0	-1.0
chrX	107107659	107107889	ENSG00000089682.16|RBM41|PTBP1|PTBP1	964	-	5.749998	1.4481372	-1.0	-1.0
chrX	107117083	107117588	ENSG00000089682.16|RBM41|PTBP1|PTBP1	979	-	4.601431	1.6803892	-1.0	-1.0
chrX	107189693	107189908	ENSG00000198088.10|NUP62CL|PTBP1|PTBP1	984	-	6.768685	1.7921062	-1.0	-1.0
chrX	109655366	109655536	ENSG00000068366.19|ACSL4|PTBP1|PTBP1	934	-	4.864693	1.1778569	-1.0	-1.0
chrX	109712871	109713106	ENSG00000068366.19|ACSL4|PTBP1|PTBP1	980	-	6.462634	1.7052171	-1.0	-1.0
chrX	110017769	110018029	ENSG00000157600.11|TMEM164|PTBP1|PTBP1	991	+	4.329237	2.0694082	-1.0	-1.0
chrX	110155176	110155361	ENSG00000157600.11|TMEM164|PTBP1|PTBP1	968	+	6.417748	1.5011084	-1.0	-1.0
chrX	110141781	110141961	ENSG00000157600.11|TMEM164|PTBP1|PTBP1	962	+	6.3640647	1.4255909	-1.0	-1.0
chrX	110019354	110019589	ENSG00000157600.11|TMEM164|PTBP1|PTBP1	977	+	3.6999927	1.6366876	-1.0	-1.0
chrX	110017354	110017454	ENSG00000157600.11|TMEM164|PTBP1|PTBP1	902	+	5.9789295	1.0084331	-1.0	-1.0
chrX	110100961	110101171	ENSG00000157600.11|TMEM164|PTBP1|PTBP1	998	+	6.499433	2.6733823	-1.0	-1.0
chrX	110173479	110173779	ENSG00000157600.11|TMEM164|PTBP1|PTBP1	995	+	5.033974	2.2704043	-1.0	-1.0
chrX	110036149	110036299	ENSG00000157600.11|TMEM164|PTBP1|PTBP1	966	+	5.421504	1.4669933	-1.0	-1.0
chrX	110147556	110147711	ENSG00000157600.11|TMEM164|PTBP1|PTBP1	979	+	6.4692483	1.6727003	-1.0	-1.0
chrX	110251323	110251423	ENSG00000101935.9|AMMECR1|PTBP1|PTBP1	907	-	6.009508	1.0301664	-1.0	-1.0
chrX	110222618	110222883	ENSG00000101935.9|AMMECR1|PTBP1|PTBP1	976	-	5.275972	1.6250149	-1.0	-1.0
chrX	110249833	110250028	ENSG00000101935.9|AMMECR1|PTBP1|PTBP1	953	-	3.615944	1.3263301	-1.0	-1.0
chrX	110239453	110239563	ENSG00000101935.9|AMMECR1|PTBP1|PTBP1	904	-	3.9703186	1.0174205	-1.0	-1.0
chrX	111702217	111702317	ENSG00000101901.11|ALG13|PTBP1|PTBP1	921	+	6.148869	1.1012609	-1.0	-1.0
chrX	111692092	111692287	ENSG00000101901.11|ALG13|PTBP1|PTBP1	957	+	6.34803	1.3640482	-1.0	-1.0
chrX	111705782	111705972	ENSG00000101901.11|ALG13|PTBP1|PTBP1	971	+	4.0183454	1.5429876	-1.0	-1.0
chrX	111702557	111702807	ENSG00000101901.11|ALG13|PTBP1|PTBP1	995	+	6.8177605	2.2618856	-1.0	-1.0
chrX	111701587	111701782	ENSG00000101901.11|ALG13|PTBP1|PTBP1	986	+	5.8668604	1.8644506	-1.0	-1.0
chrX	111703202	111703332	ENSG00000101901.11|ALG13|PTBP1|PTBP1	920	+	4.0790315	1.0957117	-1.0	-1.0
chrX	113885743	113885923	ENSG00000241743.2|XACT|PTBP1|PTBP1	967	-	5.414641	1.4878917	-1.0	-1.0
chrX	113904513	113904718	ENSG00000241743.2|XACT|PTBP1|PTBP1	975	-	5.3623075	1.5967755	-1.0	-1.0
chrX	113855708	113856098	ENSG00000241743.2|XACT|PTBP1|PTBP1	993	-	5.2535152	2.176994	-1.0	-1.0
chrX	113850713	113850913	ENSG00000241743.2|XACT|PTBP1|PTBP1	980	-	4.822605	1.7058107	-1.0	-1.0
chrX	113898513	113898788	ENSG00000241743.2|XACT|PTBP1|PTBP1	994	-	6.285179	2.1952298	-1.0	-1.0
chrX	118099757	118099942	ENSG00000003096.14|KLHL13|PTBP1|PTBP1	948	-	5.74874	1.2798717	-1.0	-1.0
chrX	118089512	118089702	ENSG00000003096.14|KLHL13|PTBP1|PTBP1	967	-	6.385195	1.483293	-1.0	-1.0
chrX	118431594	118431749	ENSG00000131725.13|WDR44|PTBP1|PTBP1	923	+	3.2008972	1.1150049	-1.0	-1.0
chrX	118411564	118411744	ENSG00000131725.13|WDR44|PTBP1|PTBP1	968	+	4.9392138	1.499875	-1.0	-1.0
chrX	118518268	118518468	ENSG00000147251.15|DOCK11|PTBP1|PTBP1	989	+	6.8626175	1.9577957	-1.0	-1.0
chrX	118606976	118607136	ENSG00000147251.15|DOCK11|PTBP1|PTBP1	908	+	6.016207	1.0352958	-1.0	-1.0
chrX	118564867	118565047	ENSG00000147251.15|DOCK11|PTBP1|PTBP1	940	+	6.1464596	1.2231277	-1.0	-1.0
chrX	118564647	118564857	ENSG00000147251.15|DOCK11|PTBP1|PTBP1	982	+	6.7106085	1.7443984	-1.0	-1.0
chrX	118512888	118513258	ENSG00000147251.15|DOCK11|PTBP1|PTBP1	981	+	6.1221914	1.7214	-1.0	-1.0
chrX	118905417	118905612	ENSG00000203650.8|LINC01285|PTBP1|PTBP1	983	+	6.6942735	1.7726847	-1.0	-1.0
chrX	119000795	119000955	ENSG00000175556.16|LONRF3|PTBP1|PTBP1	931	+	4.141002	1.1602768	-1.0	-1.0
chrX	119635382	119635492	ENSG00000125354.22|SEPT6|PTBP1|PTBP1	922	-	6.0422554	1.1059668	-1.0	-1.0
chrX	119616742	119616857	ENSG00000125354.22|SEPT6|PTBP1|PTBP1	964	-	6.4990273	1.4465601	-1.0	-1.0
chrX	119787290	119787456	ENSG00000198918.7|RPL39|PTBP1|PTBP1	983	-	2.2001948	1.7746899	-1.0	-1.0
chrX	119787352	119787484	ENSG00000206622.1|SNORA69|PTBP1|PTBP1	985	-	1.8895077	1.8338901	-1.0	-1.0
chrX	120144659	120144784	ENSG00000233382.6|NKAPP1|PTBP1|PTBP1	912	-	6.0677114	1.057725	-1.0	-1.0
chrX	120238937	120239117	ENSG00000233382.6|NKAPP1|PTBP1|PTBP1	928	-	5.832701	1.1430334	-1.0	-1.0
chrX	120239172	120239457	ENSG00000233382.6|NKAPP1|PTBP1|PTBP1	997	-	7.259077	2.4675927	-1.0	-1.0
chrX	120443887	120444132	ENSG00000005893.15|LAMP2|PTBP1|PTBP1	990	-	5.6673074	1.9805033	-1.0	-1.0
chrX	123601290	123601665	ENSG00000125676.19|THOC2|PTBP1|PTBP1	999	-	5.7153664	3.0495965	-1.0	-1.0
chrX	124806317	124806497	ENSG00000009694.13|TENM1|PTBP1|PTBP1	958	-	6.288826	1.3740027	-1.0	-1.0
chrX	124853967	124854147	ENSG00000009694.13|TENM1|PTBP1|PTBP1	941	-	6.1583467	1.2277952	-1.0	-1.0
chrX	124855727	124855917	ENSG00000009694.13|TENM1|PTBP1|PTBP1	964	-	6.3339677	1.4381624	-1.0	-1.0
chrX	129581752	129581987	ENSG00000122126.15|OCRL|PTBP1|PTBP1	978	+	4.6207004	1.6519831	-1.0	-1.0
chrX	130103049	130103149	ENSG00000102034.16|ELF4|PTBP1|PTBP1	905	-	6.0771923	1.020854	-1.0	-1.0
chrX	130102719	130102944	ENSG00000102034.16|ELF4|PTBP1|PTBP1	994	-	7.398782	2.2532094	-1.0	-1.0
chrX	130103239	130103369	ENSG00000102034.16|ELF4|PTBP1|PTBP1	916	-	4.3667135	1.0771943	-1.0	-1.0
chrX	130884680	130884825	ENSG00000165675.16|ENOX2|PTBP1|PTBP1	962	-	6.308984	1.4249653	-1.0	-1.0
chrX	130899075	130899260	ENSG00000165675.16|ENOX2|PTBP1|PTBP1	964	-	5.0188966	1.4382885	-1.0	-1.0
chrX	132030224	132030424	ENSG00000134602.15|STK26|PTBP1|PTBP1	977	+	4.5375643	1.6410091	-1.0	-1.0
chrX	132203443	132203623	ENSG00000123728.9|RAP2C|PTBP1|PTBP1	935	-	3.327069	1.1903533	-1.0	-1.0
chrX	132206057	132206252	ENSG00000123728.9|RAP2C|PTBP1|PTBP1	975	-	4.9114256	1.595274	-1.0	-1.0
chrX	134481384	134481594	ENSG00000165704.14|HPRT1|PTBP1|PTBP1	992	+	7.0065365	2.110028	-1.0	-1.0
chrX	134791366	134791651	ENSG00000156504.16|FAM122B|PTBP1|PTBP1	967	-	5.8760657	1.4806358	-1.0	-1.0
chrX	134796227	134796327	ENSG00000156504.16|FAM122B|PTBP1|PTBP1	900	-	2.6153965	1.0002562	-1.0	-1.0
chrX	134796832	134797227	ENSG00000156504.16|FAM122B|PTBP1|PTBP1	975	-	3.8652112	1.5979619	-1.0	-1.0
chrX	134796337	134796802	ENSG00000156504.16|FAM122B|PTBP1|PTBP1	998	-	3.9443605	2.6971805	-1.0	-1.0
chrX	135531433	135531598	ENSG00000165359.15|INTS6L|PTBP1|PTBP1	954	+	3.6450553	1.3373866	-1.0	-1.0
chrX	135544488	135544683	ENSG00000165359.15|INTS6L|PTBP1|PTBP1	932	+	5.693416	1.1684313	-1.0	-1.0
chrX	135544773	135544883	ENSG00000165359.15|INTS6L|PTBP1|PTBP1	908	+	6.0378447	1.0382934	-1.0	-1.0
chrX	135540548	135540688	ENSG00000165359.15|INTS6L|PTBP1|PTBP1	941	+	4.2607517	1.2293469	-1.0	-1.0
chrX	135531148	135531383	ENSG00000165359.15|INTS6L|PTBP1|PTBP1	970	+	5.130795	1.5296513	-1.0	-1.0
chrX	136879126	136879366	ENSG00000147274.14|RBMX|PTBP1|PTBP1	999	-	2.4494758	2.8701053	-1.0	-1.0
chrX	136879198	136879271	ENSG00000206979.1|SNORD61|PTBP1|PTBP1	1000	-	2.5425496	3.342423	-1.0	-1.0
chrX	136911730	136911840	ENSG00000234062.7|AL390879.2|PTBP1|PTBP1	902	+	6.0252075	1.0094235	-1.0	-1.0
chrX	136973751	136974096	ENSG00000234062.7|AL390879.2|PTBP1|PTBP1	998	+	5.174944	2.753385	-1.0	-1.0
chrX	136970911	136971111	ENSG00000234062.7|AL390879.2|PTBP1|PTBP1	988	+	5.870313	1.926919	-1.0	-1.0
chrX	136933739	136933989	ENSG00000234062.7|AL390879.2|PTBP1|PTBP1	924	+	3.6217515	1.1180289	-1.0	-1.0
chrX	136911850	136912080	ENSG00000234062.7|AL390879.2|PTBP1|PTBP1	979	+	5.3070283	1.6721574	-1.0	-1.0
chrX	136916790	136917260	ENSG00000234062.7|AL390879.2|PTBP1|PTBP1	998	+	5.2629485	2.785589	-1.0	-1.0
chrX	136985171	136985351	ENSG00000234062.7|AL390879.2|PTBP1|PTBP1	926	+	4.674845	1.1292754	-1.0	-1.0
chrX	136973226	136973331	ENSG00000234062.7|AL390879.2|PTBP1|PTBP1	907	+	6.013351	1.0331728	-1.0	-1.0
chrX	136911010	136911380	ENSG00000234062.7|AL390879.2|PTBP1|PTBP1	963	+	3.9479597	1.4371054	-1.0	-1.0
chrX	136909800	136910580	ENSG00000234062.7|AL390879.2|PTBP1|PTBP1	991	+	4.966162	2.025771	-1.0	-1.0
chrX	136911390	136911615	ENSG00000234062.7|AL390879.2|PTBP1|PTBP1	991	+	5.6128063	2.0589635	-1.0	-1.0
chrX	136910715	136910885	ENSG00000234062.7|AL390879.2|PTBP1|PTBP1	932	+	6.1132264	1.1692504	-1.0	-1.0
chrX	138823953	138824133	ENSG00000129682.15|FGF13|PTBP1|PTBP1	931	-	4.490293	1.1584593	-1.0	-1.0
chrX	138984325	138984580	ENSG00000129682.15|FGF13|PTBP1|PTBP1	1000	-	6.8772483	3.9758205	-1.0	-1.0
chrX	139023367	139023547	ENSG00000129682.15|FGF13|PTBP1|PTBP1	941	-	3.618108	1.2263446	-1.0	-1.0
chrX	138913475	138913675	ENSG00000129682.15|FGF13|PTBP1|PTBP1	998	-	6.6919985	2.6387122	-1.0	-1.0
chrX	138984870	138984995	ENSG00000129682.15|FGF13|PTBP1|PTBP1	924	-	6.1147933	1.1204284	-1.0	-1.0
chrX	138957005	138957105	ENSG00000129682.15|FGF13|PTBP1|PTBP1	901	-	6.121018	1.0043248	-1.0	-1.0
chrX	138977690	138977800	ENSG00000129682.15|FGF13|PTBP1|PTBP1	923	-	3.4628074	1.1139629	-1.0	-1.0
chrX	138956235	138956340	ENSG00000129682.15|FGF13|PTBP1|PTBP1	902	-	5.9789295	1.0080664	-1.0	-1.0
chrX	138984585	138984785	ENSG00000129682.15|FGF13|PTBP1|PTBP1	987	-	6.37623	1.899033	-1.0	-1.0
chrX	139107522	139107692	ENSG00000129682.15|FGF13|PTBP1|PTBP1	965	-	6.362888	1.4543904	-1.0	-1.0
chrX	138985256	138985361	ENSG00000129682.15|FGF13|PTBP1|PTBP1	902	-	3.9549046	1.007052	-1.0	-1.0
chrX	139765743	139765863	ENSG00000101974.14|ATP11C|PTBP1|PTBP1	906	-	6.0145574	1.0281357	-1.0	-1.0
chrX	139853218	139853418	ENSG00000101974.14|ATP11C|PTBP1|PTBP1	969	-	4.601536	1.5127003	-1.0	-1.0
chrX	141907453	141907748	ENSG00000155495.8|MAGEC1|PTBP1|PTBP1	973	+	3.4305706	1.5749267	-1.0	-1.0
chrX	141906853	141906983	ENSG00000155495.8|MAGEC1|PTBP1|PTBP1	925	+	2.9542596	1.1222523	-1.0	-1.0
chrX	141907048	141907423	ENSG00000155495.8|MAGEC1|PTBP1|PTBP1	940	+	2.8603778	1.2241565	-1.0	-1.0
chrX	147927478	147927648	ENSG00000102081.13|FMR1|PTBP1|PTBP1	960	+	6.3462915	1.3986355	-1.0	-1.0
chrX	149504463	149504773	ENSG00000010404.17|IDS|PTBP1|PTBP1	926	-	6.138402	1.1308107	-1.0	-1.0
chrX	149504463	149504773	ENSG00000241489.7|AC244197.3|PTBP1|PTBP1	926	-	6.138402	1.1306318	-1.0	-1.0
chrX	149968393	149968588	ENSG00000235703.5|LINC00894|PTBP1|PTBP1	978	+	6.56397	1.6519613	-1.0	-1.0
chrX	150862768	150862963	ENSG00000102181.20|CD99L2|PTBP1|PTBP1	979	-	5.039594	1.6772763	-1.0	-1.0
chrX	150808921	150809031	ENSG00000102181.20|CD99L2|PTBP1|PTBP1	907	-	6.0198765	1.0316261	-1.0	-1.0
chrX	151969293	151969393	ENSG00000102287.18|GABRE|PTBP1|PTBP1	924	-	6.155849	1.1202713	-1.0	-1.0
chrX	151960936	151961224	ENSG00000102287.18|GABRE|PTBP1|PTBP1	974	-	3.4069715	1.5792594	-1.0	-1.0
chrX	151961224	151961324	ENSG00000102287.18|GABRE|PTBP1|PTBP1	925	-	2.8023882	1.1255888	-1.0	-1.0
chrX	152867031	152867231	ENSG00000147383.10|NSDHL|PTBP1|PTBP1	980	+	5.182061	1.7019849	-1.0	-1.0
chrX	153341160	153341330	ENSG00000063587.13|ZNF275|PTBP1|PTBP1	969	+	6.317996	1.5129838	-1.0	-1.0
chrX	153925843	153925963	ENSG00000089820.15|ARHGAP4|PTBP1|PTBP1	926	-	6.1204653	1.1280191	-1.0	-1.0
chrX	154048846	154048996	ENSG00000169057.21|MECP2|PTBP1|PTBP1	940	-	3.7841558	1.2212319	-1.0	-1.0
chrX	154028982	154029197	ENSG00000169057.21|MECP2|PTBP1|PTBP1	970	-	5.1665416	1.530074	-1.0	-1.0
chrX	154458280	154458428	ENSG00000130827.6|PLXNA3|PTBP1|PTBP1	969	+	6.4499245	1.514774	-1.0	-1.0
chrX	154700609	154700754	ENSG00000160219.11|GAB3|PTBP1|PTBP1	911	-	6.0321574	1.0493666	-1.0	-1.0
chrX	154711119	154711429	ENSG00000160219.11|GAB3|PTBP1|PTBP1	987	-	5.41657	1.8784606	-1.0	-1.0
chrX	154743709	154743864	ENSG00000160219.11|GAB3|PTBP1|PTBP1	986	-	6.86548	1.8579478	-1.0	-1.0
chrX	154775001	154775191	ENSG00000130826.17|DKC1|PTBP1|PTBP1	958	+	2.329937	1.3812627	-1.0	-1.0
chrX	154775002	154775126	ENSG00000206693.1|SNORA56|PTBP1|PTBP1	917	+	1.7712187	1.0793154	-1.0	-1.0
chrX	155229577	155229812	ENSG00000155959.10|VBP1|PTBP1|PTBP1	954	+	4.467136	1.3396765	-1.0	-1.0
chrX	155603232	155603432	ENSG00000185973.10|TMLHE|PTBP1|PTBP1	997	-	6.304409	2.4673085	-1.0	-1.0
chrX	155886028	155886193	ENSG00000124333.15|VAMP7|PTBP1|PTBP1	969	+	6.4396315	1.5073336	-1.0	-1.0
chrX	155887003	155887203	ENSG00000124333.15|VAMP7|PTBP1|PTBP1	938	+	6.160648	1.2065912	-1.0	-1.0
chrY	10200154	10200304	ENSG00000251705.1|RNA5-8SP6|PTBP1|PTBP1	987	+	7.015447	1.8961873	-1.0	-1.0
```
