## Supplementary File 2 - DEWSeq Binding Sites for "Improved discovery of RNA-binding protein binding sites in eCLIP data using DEWSeq": regions_windows100_steps5.bed

```
chr1	945517	945617	ENSG00000188976.10|NOC2L|PUM1|PUM1	903	-	2.7308805	1.0124991	-1.0	-1.0
chr1	1320808	1320923	ENSG00000127054.20|INTS11|PUM1|PUM1	952	-	4.349705	1.3143759	-1.0	-1.0
chr1	1349035	1349310	ENSG00000107404.19|DVL1|PUM1|PUM1	907	-	2.2161815	1.0336723	-1.0	-1.0
chr1	1387235	1387410	ENSG00000221978.11|CCNL2|PUM1|PUM1	921	-	2.281262	1.1038394	-1.0	-1.0
chr1	2228919	2229094	ENSG00000157933.9|SKI|PUM1|PUM1	925	+	2.9459224	1.1225322	-1.0	-1.0
chr1	8655982	8656137	ENSG00000142599.17|RERE|PUM1|PUM1	922	-	2.6719563	1.1092144	-1.0	-1.0
chr1	8865369	8865482	ENSG00000074800.13|ENO1|PUM1|PUM1	934	-	2.3107111	1.1813565	-1.0	-1.0
chr1	8871811	8871981	ENSG00000074800.13|ENO1|PUM1|PUM1	937	-	2.3693993	1.2007145	-1.0	-1.0
chr1	8878579	8878714	ENSG00000074800.13|ENO1|PUM1|PUM1	935	-	2.3653524	1.1839648	-1.0	-1.0
chr1	8867116	8867250	ENSG00000074800.13|ENO1|PUM1|PUM1	983	-	2.4596279	1.7591767	-1.0	-1.0
chr1	8867987	8868057	ENSG00000074800.13|ENO1|PUM1|PUM1	984	-	2.8828847	1.7986603	-1.0	-1.0
chr1	8874823	8874917	ENSG00000074800.13|ENO1|PUM1|PUM1	965	-	2.616239	1.4523154	-1.0	-1.0
chr1	8866278	8866501	ENSG00000074800.13|ENO1|PUM1|PUM1	991	-	2.8784444	2.0271266	-1.0	-1.0
chr1	8870451	8870581	ENSG00000074800.13|ENO1|PUM1|PUM1	983	-	2.660692	1.7715902	-1.0	-1.0
chr1	15847863	15847998	ENSG00000065526.10|SPEN|PUM1|PUM1	962	+	3.3540514	1.4157108	-1.0	-1.0
chr1	19092797	19092918	ENSG00000127481.14|UBR4|PUM1|PUM1	917	-	3.3466012	1.0799383	-1.0	-1.0
chr1	19095544	19095669	ENSG00000127481.14|UBR4|PUM1|PUM1	953	-	3.742399	1.3322303	-1.0	-1.0
chr1	19096522	19096650	ENSG00000127481.14|UBR4|PUM1|PUM1	920	-	2.2110589	1.0961716	-1.0	-1.0
chr1	20765376	20765476	ENSG00000127483.17|HP1BP3|PUM1|PUM1	901	-	1.7048873	1.0058773	-1.0	-1.0
chr1	21695065	21695170	ENSG00000090686.15|USP48|PUM1|PUM1	906	-	2.696249	1.028578	-1.0	-1.0
chr1	23019597	23019867	ENSG00000004487.15|KDM1A|PUM1|PUM1	966	+	2.6994243	1.4656827	-1.0	-1.0
chr1	23311200	23311322	ENSG00000125944.19|HNRNPR|PUM1|PUM1	964	-	2.0838332	1.4493687	-1.0	-1.0
chr1	23310667	23311027	ENSG00000125944.19|HNRNPR|PUM1|PUM1	926	-	2.6635807	1.1305959	-1.0	-1.0
chr1	23310517	23310632	ENSG00000125944.19|HNRNPR|PUM1|PUM1	932	-	6.5679874	1.167888	-1.0	-1.0
chr1	23694659	23694784	ENSG00000142676.12|RPL11|PUM1|PUM1	914	+	1.4646877	1.0673379	-1.0	-1.0
chr1	23693806	23693913	ENSG00000142676.12|RPL11|PUM1|PUM1	945	+	1.6803579	1.2612239	-1.0	-1.0
chr1	23695797	23695932	ENSG00000142676.12|RPL11|PUM1|PUM1	940	+	1.866505	1.220672	-1.0	-1.0
chr1	24670082	24670182	ENSG00000133226.16|SRRM1|PUM1|PUM1	906	+	1.8601655	1.0254157	-1.0	-1.0
chr1	24654994	24655094	ENSG00000133226.16|SRRM1|PUM1|PUM1	911	+	1.9679215	1.0496907	-1.0	-1.0
chr1	24672181	24672311	ENSG00000133226.16|SRRM1|PUM1|PUM1	925	+	2.5485613	1.1250784	-1.0	-1.0
chr1	24649970	24650086	ENSG00000133226.16|SRRM1|PUM1|PUM1	995	+	3.1149867	2.3319376	-1.0	-1.0
chr1	24651408	24651533	ENSG00000133226.16|SRRM1|PUM1|PUM1	947	+	1.8698363	1.2770939	-1.0	-1.0
chr1	25227441	25227532	ENSG00000117614.9|SYF2|PUM1|PUM1	902	-	2.538236	1.0097634	-1.0	-1.0
chr1	25228117	25228235	ENSG00000117614.9|SYF2|PUM1|PUM1	965	-	2.8791041	1.4570665	-1.0	-1.0
chr1	25246708	25246878	ENSG00000117616.17|RSRP1|PUM1|PUM1	947	-	3.4970896	1.2751868	-1.0	-1.0
chr1	25900931	25901087	ENSG00000117632.22|STMN1|PUM1|PUM1	973	-	2.4277914	1.5694559	-1.0	-1.0
chr1	25901426	25901676	ENSG00000117632.22|STMN1|PUM1|PUM1	988	-	2.3267026	1.9319271	-1.0	-1.0
chr1	26268517	26268635	ENSG00000130695.14|CEP85|PUM1|PUM1	941	+	3.029864	1.2274802	-1.0	-1.0
chr1	26472449	26472627	ENSG00000198830.10|HMGN2|PUM1|PUM1	956	+	1.9350469	1.3582217	-1.0	-1.0
chr1	26779228	26779338	ENSG00000117713.18|ARID1A|PUM1|PUM1	905	+	6.3958097	1.0231589	-1.0	-1.0
chr1	26696546	26696701	ENSG00000117713.18|ARID1A|PUM1|PUM1	919	+	2.2211463	1.0891551	-1.0	-1.0
chr1	26942659	26942776	ENSG00000090273.13|NUDC|PUM1|PUM1	999	+	3.3288143	3.1244583	-1.0	-1.0
chr1	26946129	26946344	ENSG00000090273.13|NUDC|PUM1|PUM1	962	+	3.0972898	1.4235202	-1.0	-1.0
chr1	26942900	26943060	ENSG00000090273.13|NUDC|PUM1|PUM1	922	+	2.2031815	1.1079775	-1.0	-1.0
chr1	26941752	26941818	ENSG00000090273.13|NUDC|PUM1|PUM1	993	+	3.157146	2.1364534	-1.0	-1.0
chr1	26941456	26941591	ENSG00000090273.13|NUDC|PUM1|PUM1	980	+	2.3034506	1.6896894	-1.0	-1.0
chr1	26945339	26945514	ENSG00000090273.13|NUDC|PUM1|PUM1	942	+	2.8848822	1.2343338	-1.0	-1.0
chr1	26921755	26921925	ENSG00000090273.13|NUDC|PUM1|PUM1	928	+	2.459392	1.1434938	-1.0	-1.0
chr1	26945514	26945686	ENSG00000090273.13|NUDC|PUM1|PUM1	969	+	3.4424412	1.5074512	-1.0	-1.0
chr1	28201157	28201267	ENSG00000126698.10|DNAJC8|PUM1|PUM1	944	-	3.814604	1.2479941	-1.0	-1.0
chr1	28236375	28236490	ENSG00000130770.17|ATPIF1|PUM1|PUM1	907	+	2.258183	1.0305444	-1.0	-1.0
chr1	28237790	28238070	ENSG00000130770.17|ATPIF1|PUM1|PUM1	981	+	3.536198	1.7126602	-1.0	-1.0
chr1	29065041	29065146	ENSG00000159023.19|EPB41|PUM1|PUM1	907	+	2.1299074	1.0327098	-1.0	-1.0
chr1	28993339	28993469	ENSG00000159023.19|EPB41|PUM1|PUM1	905	+	1.7793487	1.0240749	-1.0	-1.0
chr1	29181790	29181890	ENSG00000116350.16|SRSF4|PUM1|PUM1	905	-	2.503471	1.0214306	-1.0	-1.0
chr1	29148427	29148837	ENSG00000116350.16|SRSF4|PUM1|PUM1	967	-	2.498408	1.4814326	-1.0	-1.0
chr1	30869706	30869846	ENSG00000162512.15|SDC3|PUM1|PUM1	918	-	6.530029	1.086225	-1.0	-1.0
chr1	30932135	30932380	ENSG00000134644.15|PUM1|PUM1|PUM1	939	-	3.0053136	1.2180109	-1.0	-1.0
chr1	30931590	30931895	ENSG00000134644.15|PUM1|PUM1|PUM1	937	-	4.517806	1.2003673	-1.0	-1.0
chr1	31938186	31938262	ENSG00000184007.18|PTP4A2|PUM1|PUM1	918	-	6.565849	1.0858397	-1.0	-1.0
chr1	32036909	32037024	ENSG00000121774.17|KHDRBS1|PUM1|PUM1	929	+	2.9928336	1.1517172	-1.0	-1.0
chr1	32194901	32195036	ENSG00000084652.15|TXLNA|PUM1|PUM1	953	+	3.8462152	1.3277484	-1.0	-1.0
chr1	32180399	32180509	ENSG00000084652.15|TXLNA|PUM1|PUM1	924	+	2.8979104	1.1189368	-1.0	-1.0
chr1	32332115	32332242	ENSG00000116478.11|HDAC1|PUM1|PUM1	937	+	2.9074492	1.2026705	-1.0	-1.0
chr1	32334996	32335096	ENSG00000175130.6|MARCKSL1|PUM1|PUM1	901	-	2.6616178	1.005128	-1.0	-1.0
chr1	32668724	32668849	ENSG00000162521.18|RBBP4|PUM1|PUM1	917	+	6.4797378	1.0822947	-1.0	-1.0
chr1	32769894	32769999	ENSG00000162522.10|KIAA1522|PUM1|PUM1	919	+	6.5132713	1.0925472	-1.0	-1.0
chr1	35189002	35189087	ENSG00000116560.10|SFPQ|PUM1|PUM1	927	-	1.6053517	1.137762	-1.0	-1.0
chr1	35187202	35187251	ENSG00000116560.10|SFPQ|PUM1|PUM1	991	-	2.871363	2.0626328	-1.0	-1.0
chr1	35187000	35187122	ENSG00000116560.10|SFPQ|PUM1|PUM1	952	-	2.214046	1.3200285	-1.0	-1.0
chr1	35191340	35191495	ENSG00000116560.10|SFPQ|PUM1|PUM1	924	-	1.8905934	1.1205693	-1.0	-1.0
chr1	35190853	35190995	ENSG00000116560.10|SFPQ|PUM1|PUM1	935	-	2.5301077	1.186523	-1.0	-1.0
chr1	35187972	35188090	ENSG00000116560.10|SFPQ|PUM1|PUM1	999	-	3.0490246	3.1973622	-1.0	-1.0
chr1	35192221	35192396	ENSG00000116560.10|SFPQ|PUM1|PUM1	963	-	2.1985807	1.4329085	-1.0	-1.0
chr1	35192416	35193148	ENSG00000116560.10|SFPQ|PUM1|PUM1	991	-	2.7581449	2.040226	-1.0	-1.0
chr1	36156279	36156404	ENSG00000116871.15|MAP7D1|PUM1|PUM1	924	+	6.632584	1.118053	-1.0	-1.0
chr1	36180507	36180687	ENSG00000116871.15|MAP7D1|PUM1|PUM1	948	+	3.56646	1.2805067	-1.0	-1.0
chr1	36303935	36304130	ENSG00000054118.13|THRAP3|PUM1|PUM1	929	+	2.782889	1.1461408	-1.0	-1.0
chr1	36289384	36289484	ENSG00000054118.13|THRAP3|PUM1|PUM1	907	+	2.7081604	1.0313175	-1.0	-1.0
chr1	36457922	36458042	ENSG00000116898.11|MRPS15|PUM1|PUM1	953	-	3.3050554	1.3304662	-1.0	-1.0
chr1	36455827	36455925	ENSG00000116898.11|MRPS15|PUM1|PUM1	913	-	3.588858	1.0607795	-1.0	-1.0
chr1	37566905	37567005	ENSG00000134697.12|GNL2|PUM1|PUM1	961	-	3.7532446	1.4041324	-1.0	-1.0
chr1	37969353	37969464	ENSG00000183431.11|SF3A3|PUM1|PUM1	994	-	3.7331526	2.2310083	-1.0	-1.0
chr1	37980585	37980715	ENSG00000183431.11|SF3A3|PUM1|PUM1	945	-	3.0659096	1.2621745	-1.0	-1.0
chr1	37958139	37958244	ENSG00000183431.11|SF3A3|PUM1|PUM1	909	-	2.7532482	1.0413603	-1.0	-1.0
chr1	37969570	37969690	ENSG00000183431.11|SF3A3|PUM1|PUM1	947	-	2.4663332	1.2790217	-1.0	-1.0
chr1	39034401	39034501	ENSG00000168653.10|NDUFS5|PUM1|PUM1	901	+	2.3938465	1.0023694	-1.0	-1.0
chr1	39576623	39576723	ENSG00000090621.13|PABPC4|PUM1|PUM1	910	-	2.4496996	1.0461428	-1.0	-1.0
chr1	40374036	40374171	ENSG00000084070.11|SMAP2|PUM1|PUM1	931	+	6.6607714	1.1617042	-1.0	-1.0
chr1	42682546	42682726	ENSG00000065978.18|YBX1|PUM1|PUM1	978	+	2.0469363	1.6512873	-1.0	-1.0
chr1	42926684	42926844	ENSG00000117394.20|SLC2A1|PUM1|PUM1	908	-	2.7477925	1.0361787	-1.0	-1.0
chr1	44651232	44651342	ENSG00000187147.17|RNF220|PUM1|PUM1	937	+	5.1466684	1.2019714	-1.0	-1.0
chr1	44650787	44650997	ENSG00000187147.17|RNF220|PUM1|PUM1	951	+	3.2049687	1.3096485	-1.0	-1.0
chr1	44777554	44777784	ENSG00000142937.11|RPS8|PUM1|PUM1	962	+	1.752173	1.4153908	-1.0	-1.0
chr1	44775995	44776135	ENSG00000142937.11|RPS8|PUM1|PUM1	967	+	1.9545892	1.4818877	-1.0	-1.0
chr1	44778522	44778692	ENSG00000142937.11|RPS8|PUM1|PUM1	912	+	1.7730547	1.0562614	-1.0	-1.0
chr1	44776674	44776824	ENSG00000142937.11|RPS8|PUM1|PUM1	925	+	1.5282594	1.1258723	-1.0	-1.0
chr1	44777932	44778217	ENSG00000142937.11|RPS8|PUM1|PUM1	993	+	2.4215727	2.1671627	-1.0	-1.0
chr1	45617471	45617586	ENSG00000132780.16|NASP|PUM1|PUM1	932	+	2.2798533	1.167233	-1.0	-1.0
chr1	45614967	45615147	ENSG00000132780.16|NASP|PUM1|PUM1	939	+	2.6645265	1.217255	-1.0	-1.0
chr1	45614292	45614366	ENSG00000132780.16|NASP|PUM1|PUM1	949	+	2.5382366	1.2886224	-1.0	-1.0
chr1	45615314	45615494	ENSG00000132780.16|NASP|PUM1|PUM1	914	+	1.8559294	1.0642364	-1.0	-1.0
chr1	45618060	45618180	ENSG00000132780.16|NASP|PUM1|PUM1	920	+	3.1508718	1.0951202	-1.0	-1.0
chr1	45606481	45606586	ENSG00000132780.16|NASP|PUM1|PUM1	929	+	2.7665048	1.1485788	-1.0	-1.0
chr1	47225757	47225857	ENSG00000162367.11|TAL1|PUM1|PUM1	903	-	3.5122366	1.0144976	-1.0	-1.0
chr1	51834016	51834170	ENSG00000078618.21|NRDC|PUM1|PUM1	980	-	2.4214709	1.6912873	-1.0	-1.0
chr1	51840146	51840441	ENSG00000078618.21|NRDC|PUM1|PUM1	989	-	2.4515245	1.9712688	-1.0	-1.0
chr1	51827795	51827869	ENSG00000078618.21|NRDC|PUM1|PUM1	972	-	3.123198	1.5507678	-1.0	-1.0
chr1	51836130	51836212	ENSG00000078618.21|NRDC|PUM1|PUM1	975	-	2.4392269	1.6022612	-1.0	-1.0
chr1	51823663	51823786	ENSG00000078618.21|NRDC|PUM1|PUM1	939	-	2.9425871	1.2131492	-1.0	-1.0
chr1	51878514	51878664	ENSG00000078618.21|NRDC|PUM1|PUM1	928	-	2.7953265	1.1415505	-1.0	-1.0
chr1	53233531	53233666	ENSG00000162385.10|MAGOH|PUM1|PUM1	924	-	2.882319	1.1219468	-1.0	-1.0
chr1	55178011	55178132	ENSG00000162402.13|USP24|PUM1|PUM1	925	-	2.9135096	1.1250106	-1.0	-1.0
chr1	66958098	66958220	ENSG00000198160.14|MIER1|PUM1|PUM1	941	+	6.6805153	1.2288536	-1.0	-1.0
chr1	67419964	67420159	ENSG00000142864.14|SERBP1|PUM1|PUM1	941	-	2.4869435	1.2326291	-1.0	-1.0
chr1	67430147	67430252	ENSG00000142864.14|SERBP1|PUM1|PUM1	905	-	1.5514584	1.0214067	-1.0	-1.0
chr1	67426134	67426285	ENSG00000142864.14|SERBP1|PUM1|PUM1	982	-	2.1915736	1.7458634	-1.0	-1.0
chr1	67413124	67413263	ENSG00000142864.14|SERBP1|PUM1|PUM1	964	-	3.1444147	1.4413962	-1.0	-1.0
chr1	67415165	67415339	ENSG00000142864.14|SERBP1|PUM1|PUM1	986	-	2.4815614	1.8488545	-1.0	-1.0
chr1	67685210	67685390	ENSG00000116717.11|GADD45A|PUM1|PUM1	938	+	2.708463	1.205265	-1.0	-1.0
chr1	67685440	67685538	ENSG00000116717.11|GADD45A|PUM1|PUM1	910	+	3.5637667	1.0458918	-1.0	-1.0
chr1	70250607	70250902	ENSG00000116754.13|SRSF11|PUM1|PUM1	955	+	2.3559356	1.3501314	-1.0	-1.0
chr1	92841765	92841924	ENSG00000122406.12|RPL5|PUM1|PUM1	1000	+	4.2618756	4.3095827	-1.0	-1.0
chr1	92833496	92833660	ENSG00000122406.12|RPL5|PUM1|PUM1	964	+	2.3102133	1.4481106	-1.0	-1.0
chr1	92840550	92840639	ENSG00000122406.12|RPL5|PUM1|PUM1	1000	+	2.904583	3.8742757	-1.0	-1.0
chr1	92834778	92834908	ENSG00000122406.12|RPL5|PUM1|PUM1	989	+	2.3373551	1.9721384	-1.0	-1.0
chr1	92836189	92836354	ENSG00000122406.12|RPL5|PUM1|PUM1	940	+	2.090146	1.223732	-1.0	-1.0
chr1	92841664	92841765	ENSG00000122406.12|RPL5|PUM1|PUM1	979	+	3.8380373	1.6880698	-1.0	-1.0
chr1	92837399	92837633	ENSG00000122406.12|RPL5|PUM1|PUM1	965	+	1.8556633	1.4533012	-1.0	-1.0
chr1	95196734	95196919	ENSG00000152078.9|TMEM56|PUM1|PUM1	953	+	5.0846157	1.3269777	-1.0	-1.0
chr1	95196734	95196919	ENSG00000271092.5|TMEM56-RWDD3|PUM1|PUM1	953	+	5.0846157	1.3314744	-1.0	-1.0
chr1	111459496	111459631	ENSG00000116459.10|ATP5F1|PUM1|PUM1	932	+	2.200595	1.167471	-1.0	-1.0
chr1	117075094	117075194	ENSG00000116830.11|TTF2|PUM1|PUM1	904	+	6.421459	1.0163527	-1.0	-1.0
chr1	145978012	145978122	ENSG00000121851.12|POLR3GL|PUM1|PUM1	916	+	2.7672594	1.0747746	-1.0	-1.0
chr1	145978312	145978507	ENSG00000121851.12|POLR3GL|PUM1|PUM1	963	+	3.034728	1.4302057	-1.0	-1.0
chr1	149886168	149886363	ENSG00000184678.10|HIST2H2BE|PUM1|PUM1	973	-	2.7756462	1.5700372	-1.0	-1.0
chr1	149886438	149886538	ENSG00000184678.10|HIST2H2BE|PUM1|PUM1	908	-	2.0972047	1.0361699	-1.0	-1.0
chr1	150226607	150226787	ENSG00000143401.14|ANP32E|PUM1|PUM1	987	-	3.3510876	1.8890127	-1.0	-1.0
chr1	150220646	150220756	ENSG00000143401.14|ANP32E|PUM1|PUM1	963	-	3.4403534	1.4312726	-1.0	-1.0
chr1	150223185	150223294	ENSG00000143401.14|ANP32E|PUM1|PUM1	1000	-	3.878129	4.1850004	-1.0	-1.0
chr1	150625655	150625755	ENSG00000143420.18|ENSA|PUM1|PUM1	904	-	3.5382316	1.0186124	-1.0	-1.0
chr1	153662352	153662542	ENSG00000143621.16|ILF2|PUM1|PUM1	965	-	3.8407865	1.4578769	-1.0	-1.0
chr1	153991484	153991669	ENSG00000177954.11|RPS27|PUM1|PUM1	909	+	1.95485	1.0390713	-1.0	-1.0
chr1	153991124	153991264	ENSG00000177954.11|RPS27|PUM1|PUM1	910	+	2.0338833	1.0481179	-1.0	-1.0
chr1	154170346	154170469	ENSG00000143549.19|TPM3|PUM1|PUM1	918	-	2.3689296	1.0876164	-1.0	-1.0
chr1	154170648	154170773	ENSG00000143549.19|TPM3|PUM1|PUM1	956	-	2.4753656	1.3585043	-1.0	-1.0
chr1	154183072	154183249	ENSG00000143549.19|TPM3|PUM1|PUM1	971	-	3.6223304	1.5382302	-1.0	-1.0
chr1	154171998	154172138	ENSG00000143549.19|TPM3|PUM1|PUM1	916	-	2.3303888	1.0774453	-1.0	-1.0
chr1	154157488	154157721	ENSG00000143549.19|TPM3|PUM1|PUM1	992	-	3.3992329	2.1180649	-1.0	-1.0
chr1	154172848	154172973	ENSG00000143549.19|TPM3|PUM1|PUM1	912	-	1.978468	1.0560508	-1.0	-1.0
chr1	154225111	154225213	ENSG00000143569.18|UBAP2L|PUM1|PUM1	915	+	2.364275	1.0716169	-1.0	-1.0
chr1	156114839	156115004	ENSG00000160789.19|LMNA|PUM1|PUM1	910	+	2.4572978	1.0461547	-1.0	-1.0
chr1	156135897	156136042	ENSG00000160789.19|LMNA|PUM1|PUM1	921	+	2.8405	1.1023163	-1.0	-1.0
chr1	156134804	156134904	ENSG00000160789.19|LMNA|PUM1|PUM1	939	+	2.581738	1.2169784	-1.0	-1.0
chr1	158666315	158666490	ENSG00000163554.12|SPTA1|PUM1|PUM1	922	-	2.7852173	1.1062359	-1.0	-1.0
chr1	160239971	160240081	ENSG00000132716.18|DCAF8|PUM1|PUM1	926	-	6.610343	1.1336836	-1.0	-1.0
chr1	160239971	160240081	ENSG00000258465.6|AL139011.2|PUM1|PUM1	928	-	6.610343	1.1455224	-1.0	-1.0
chr1	161100725	161100859	ENSG00000143256.4|PFDN2|PUM1|PUM1	947	-	2.4728005	1.2749476	-1.0	-1.0
chr1	171536028	171536213	ENSG00000117523.15|PRRC2C|PUM1|PUM1	934	+	2.8911495	1.1834004	-1.0	-1.0
chr1	171537337	171537437	ENSG00000117523.15|PRRC2C|PUM1|PUM1	916	+	2.8183432	1.0744494	-1.0	-1.0
chr1	171532857	171532961	ENSG00000117523.15|PRRC2C|PUM1|PUM1	912	+	1.9350473	1.0577319	-1.0	-1.0
chr1	171566591	171566761	ENSG00000117523.15|PRRC2C|PUM1|PUM1	936	+	3.2071931	1.193926	-1.0	-1.0
chr1	175006732	175006842	ENSG00000116161.17|CACYBP|PUM1|PUM1	906	+	3.5295668	1.0291154	-1.0	-1.0
chr1	182386293	182386398	ENSG00000135821.17|GLUL|PUM1|PUM1	944	-	6.7268124	1.249619	-1.0	-1.0
chr1	182384473	182384713	ENSG00000135821.17|GLUL|PUM1|PUM1	925	-	2.398899	1.123015	-1.0	-1.0
chr1	183635516	183635636	ENSG00000162704.15|ARPC5|PUM1|PUM1	916	-	2.6443932	1.0762846	-1.0	-1.0
chr1	184795453	184795553	ENSG00000135842.16|FAM129A|PUM1|PUM1	909	-	6.495459	1.0390536	-1.0	-1.0
chr1	186336500	186336685	ENSG00000047410.13|TPR|PUM1|PUM1	918	-	1.8635795	1.0878881	-1.0	-1.0
chr1	186346134	186346264	ENSG00000047410.13|TPR|PUM1|PUM1	938	-	2.1952264	1.2050318	-1.0	-1.0
chr1	186335067	186335129	ENSG00000047410.13|TPR|PUM1|PUM1	990	-	3.4750416	2.020013	-1.0	-1.0
chr1	186345579	186345696	ENSG00000047410.13|TPR|PUM1|PUM1	927	-	2.0455208	1.1366829	-1.0	-1.0
chr1	186334369	186334533	ENSG00000047410.13|TPR|PUM1|PUM1	960	-	3.4615185	1.3950293	-1.0	-1.0
chr1	186326103	186326235	ENSG00000047410.13|TPR|PUM1|PUM1	974	-	2.9942691	1.5865543	-1.0	-1.0
chr1	205720500	205720653	ENSG00000069275.12|NUCKS1|PUM1|PUM1	973	-	1.9353526	1.5685681	-1.0	-1.0
chr1	205719526	205719721	ENSG00000069275.12|NUCKS1|PUM1|PUM1	992	-	2.4055598	2.0953777	-1.0	-1.0
chr1	205749956	205750131	ENSG00000069275.12|NUCKS1|PUM1|PUM1	982	-	2.208022	1.7519532	-1.0	-1.0
chr1	205718248	205718479	ENSG00000069275.12|NUCKS1|PUM1|PUM1	996	-	3.2936287	2.3608644	-1.0	-1.0
chr1	206684978	206685093	ENSG00000162889.10|MAPKAPK2|PUM1|PUM1	932	+	3.8284287	1.1705319	-1.0	-1.0
chr1	214640540	214640655	ENSG00000117724.12|CENPF|PUM1|PUM1	933	+	4.0252304	1.1711094	-1.0	-1.0
chr1	215567406	215567556	ENSG00000136636.12|KCTD3|PUM1|PUM1	948	+	4.434373	1.2814887	-1.0	-1.0
chr1	219979517	219979615	ENSG00000136628.17|EPRS|PUM1|PUM1	916	-	2.403307	1.0770425	-1.0	-1.0
chr1	225402441	225402546	ENSG00000143815.14|LBR|PUM1|PUM1	912	-	2.7417173	1.0557126	-1.0	-1.0
chr1	226152429	226152559	ENSG00000182827.8|ACBD3|PUM1|PUM1	907	-	2.8559835	1.0297269	-1.0	-1.0
chr1	226165878	226166000	ENSG00000182827.8|ACBD3|PUM1|PUM1	933	-	2.9820714	1.1726886	-1.0	-1.0
chr1	226161530	226161689	ENSG00000182827.8|ACBD3|PUM1|PUM1	995	-	3.186919	2.2698183	-1.0	-1.0
chr1	226388655	226388755	ENSG00000143799.12|PARP1|PUM1|PUM1	932	-	2.2752025	1.1664449	-1.0	-1.0
chr1	226386325	226386442	ENSG00000143799.12|PARP1|PUM1|PUM1	976	-	2.463527	1.6167188	-1.0	-1.0
chr1	226385583	226385680	ENSG00000143799.12|PARP1|PUM1|PUM1	902	-	2.298566	1.0074111	-1.0	-1.0
chr1	228097976	228098381	ENSG00000143761.15|ARF1|PUM1|PUM1	984	+	2.6146095	1.7905378	-1.0	-1.0
chr1	229326887	229327037	ENSG00000154429.10|CCSAP|PUM1|PUM1	960	-	4.20819	1.3974687	-1.0	-1.0
chr1	235128594	235128709	ENSG00000173726.10|TOMM20|PUM1|PUM1	932	-	2.6941788	1.168164	-1.0	-1.0
chr1	235213888	235214026	ENSG00000054267.21|ARID4B|PUM1|PUM1	933	-	3.0436094	1.1740998	-1.0	-1.0
chr1	244857962	244858237	ENSG00000153187.18|HNRNPU|PUM1|PUM1	939	-	1.9684274	1.2118074	-1.0	-1.0
chr1	244863276	244863611	ENSG00000153187.18|HNRNPU|PUM1|PUM1	976	-	4.385251	1.622941	-1.0	-1.0
chr1	244863616	244864116	ENSG00000153187.18|HNRNPU|PUM1|PUM1	982	-	2.094823	1.7348387	-1.0	-1.0
chr1	244862932	244863106	ENSG00000153187.18|HNRNPU|PUM1|PUM1	946	-	4.0056505	1.2690133	-1.0	-1.0
chr1	244855850	244856070	ENSG00000153187.18|HNRNPU|PUM1|PUM1	975	-	2.261792	1.6103895	-1.0	-1.0
chr1	244858657	244858852	ENSG00000153187.18|HNRNPU|PUM1|PUM1	940	-	2.4466538	1.2227213	-1.0	-1.0
chr1	244862437	244862722	ENSG00000153187.18|HNRNPU|PUM1|PUM1	931	-	1.8431342	1.1615236	-1.0	-1.0
chr1	244864236	244864560	ENSG00000153187.18|HNRNPU|PUM1|PUM1	992	-	2.7695675	2.0793269	-1.0	-1.0
chr1	244856727	244856902	ENSG00000153187.18|HNRNPU|PUM1|PUM1	920	-	1.9056386	1.0961462	-1.0	-1.0
chr1	244859262	244859367	ENSG00000153187.18|HNRNPU|PUM1|PUM1	921	-	2.0109513	1.1009613	-1.0	-1.0
chr10	1017184	1017334	ENSG00000107937.18|GTPBP4|PUM1|PUM1	917	+	6.494624	1.0812804	-1.0	-1.0
chr10	1040422	1040567	ENSG00000067064.10|IDI1|PUM1|PUM1	932	-	2.7387958	1.1678007	-1.0	-1.0
chr10	12035138	12035238	ENSG00000151461.19|UPF2|PUM1|PUM1	902	-	2.3497915	1.0080246	-1.0	-1.0
chr10	12029254	12029519	ENSG00000151461.19|UPF2|PUM1|PUM1	954	-	2.475766	1.338439	-1.0	-1.0
chr10	17229275	17229385	ENSG00000026025.15|VIM|PUM1|PUM1	906	+	2.3416474	1.0259528	-1.0	-1.0
chr10	17235168	17235378	ENSG00000026025.15|VIM|PUM1|PUM1	968	+	2.8902051	1.5014753	-1.0	-1.0
chr10	28533312	28533417	ENSG00000095787.21|WAC|PUM1|PUM1	939	+	3.1667464	1.2129316	-1.0	-1.0
chr10	32031162	32031279	ENSG00000170759.10|KIF5B|PUM1|PUM1	933	-	1.9157834	1.1723764	-1.0	-1.0
chr10	42798467	42798592	ENSG00000165733.7|BMS1|PUM1|PUM1	930	+	2.375859	1.1549103	-1.0	-1.0
chr10	42796648	42796958	ENSG00000165733.7|BMS1|PUM1|PUM1	978	+	2.6971343	1.6656741	-1.0	-1.0
chr10	42797078	42797231	ENSG00000165733.7|BMS1|PUM1|PUM1	924	+	2.9434466	1.1177021	-1.0	-1.0
chr10	42797426	42797523	ENSG00000165733.7|BMS1|PUM1|PUM1	919	+	2.8183432	1.088984	-1.0	-1.0
chr10	59906436	59906576	ENSG00000108091.10|CCDC6|PUM1|PUM1	922	-	3.0871906	1.1088736	-1.0	-1.0
chr10	68772992	68773099	ENSG00000060339.13|CCAR1|PUM1|PUM1	937	+	2.0243082	1.1980168	-1.0	-1.0
chr10	68786135	68786218	ENSG00000060339.13|CCAR1|PUM1|PUM1	1000	+	3.6431053	3.3317015	-1.0	-1.0
chr10	68962081	68962157	ENSG00000165732.12|DDX21|PUM1|PUM1	975	+	2.9235263	1.6023843	-1.0	-1.0
chr10	78040112	78040225	ENSG00000138326.18|RPS24|PUM1|PUM1	985	+	2.677875	1.8222505	-1.0	-1.0
chr10	78040614	78040713	ENSG00000138326.18|RPS24|PUM1|PUM1	999	+	3.737307	3.1382873	-1.0	-1.0
chr10	78035590	78035810	ENSG00000138326.18|RPS24|PUM1|PUM1	938	+	1.5141689	1.2081695	-1.0	-1.0
chr10	78037193	78037393	ENSG00000138326.18|RPS24|PUM1|PUM1	1000	+	2.8696961	3.7822921	-1.0	-1.0
chr10	100347163	100347383	ENSG00000099194.5|SCD|PUM1|PUM1	919	+	2.486939	1.0929246	-1.0	-1.0
chr10	100348063	100348346	ENSG00000099194.5|SCD|PUM1|PUM1	971	+	3.0992134	1.5434927	-1.0	-1.0
chr10	101798055	101798154	ENSG00000198408.13|MGEA5|PUM1|PUM1	916	-	2.7752745	1.0770797	-1.0	-1.0
chr10	101817918	101818118	ENSG00000198408.13|MGEA5|PUM1|PUM1	965	-	2.7388766	1.4539851	-1.0	-1.0
chr10	102160726	102160936	ENSG00000166197.16|NOLC1|PUM1|PUM1	930	+	3.6523907	1.1564881	-1.0	-1.0
chr10	102161555	102161662	ENSG00000166197.16|NOLC1|PUM1|PUM1	977	+	4.270576	1.6369828	-1.0	-1.0
chr10	103440439	103440581	ENSG00000148843.13|PDCD11|PUM1|PUM1	954	+	4.316142	1.3370358	-1.0	-1.0
chr10	104259655	104259770	ENSG00000148834.12|GSTO1|PUM1|PUM1	919	+	2.3761854	1.0940781	-1.0	-1.0
chr10	110602000	110602115	ENSG00000108055.9|SMC3|PUM1|PUM1	904	+	3.5122366	1.0165933	-1.0	-1.0
chr10	119044053	119044142	ENSG00000107581.12|EIF3A|PUM1|PUM1	966	-	2.0039008	1.471553	-1.0	-1.0
chr10	119056930	119057035	ENSG00000107581.12|EIF3A|PUM1|PUM1	909	-	1.727416	1.0405724	-1.0	-1.0
chr10	119059566	119059751	ENSG00000107581.12|EIF3A|PUM1|PUM1	938	-	3.040993	1.2074734	-1.0	-1.0
chr10	119038237	119038432	ENSG00000107581.12|EIF3A|PUM1|PUM1	976	-	2.7776122	1.6132298	-1.0	-1.0
chr10	119035969	119036179	ENSG00000107581.12|EIF3A|PUM1|PUM1	918	-	2.7866852	1.0844308	-1.0	-1.0
chr10	119042288	119042772	ENSG00000107581.12|EIF3A|PUM1|PUM1	971	-	2.2253668	1.5399878	-1.0	-1.0
chr10	119049800	119049980	ENSG00000107581.12|EIF3A|PUM1|PUM1	993	-	2.4629695	2.1266043	-1.0	-1.0
chr10	119042078	119042253	ENSG00000107581.12|EIF3A|PUM1|PUM1	930	-	2.1468682	1.1559528	-1.0	-1.0
chr10	125827557	125827638	ENSG00000107949.16|BCCIP|PUM1|PUM1	960	+	6.788241	1.3966023	-1.0	-1.0
chr10	128103783	128103883	ENSG00000148773.13|MKI67|PUM1|PUM1	905	-	2.4127054	1.0231265	-1.0	-1.0
chr10	131970863	131970970	ENSG00000176171.11|BNIP3|PUM1|PUM1	911	-	2.7305243	1.0520443	-1.0	-1.0
chr11	290779	290879	ENSG00000142102.15|PGGHG|PUM1|PUM1	907	+	3.4857645	1.0336283	-1.0	-1.0
chr11	314147	314272	ENSG00000185885.15|IFITM1|PUM1|PUM1	922	+	2.5533242	1.1084231	-1.0	-1.0
chr11	314155	314275	ENSG00000185201.16|IFITM2|PUM1|PUM1	924	+	2.5541527	1.1198987	-1.0	-1.0
chr11	376685	376880	ENSG00000182272.11|B4GALNT4|PUM1|PUM1	917	+	6.563677	1.0814955	-1.0	-1.0
chr11	486209	486579	ENSG00000174915.11|PTDSS2|PUM1|PUM1	983	+	5.9778	1.775335	-1.0	-1.0
chr11	484659	485724	ENSG00000174915.11|PTDSS2|PUM1|PUM1	997	+	7.1892276	2.5134223	-1.0	-1.0
chr11	484439	484599	ENSG00000174915.11|PTDSS2|PUM1|PUM1	912	+	6.4579883	1.0541697	-1.0	-1.0
chr11	485974	486134	ENSG00000174915.11|PTDSS2|PUM1|PUM1	924	+	6.570267	1.1188442	-1.0	-1.0
chr11	812438	812628	ENSG00000177600.8|RPLP2|PUM1|PUM1	999	+	2.692783	2.8802125	-1.0	-1.0
chr11	810241	810357	ENSG00000177600.8|RPLP2|PUM1|PUM1	962	+	1.8640518	1.4239314	-1.0	-1.0
chr11	811506	811726	ENSG00000177600.8|RPLP2|PUM1|PUM1	981	+	2.0535903	1.7274848	-1.0	-1.0
chr11	812759	812879	ENSG00000177600.8|RPLP2|PUM1|PUM1	979	+	2.6565788	1.6824179	-1.0	-1.0
chr11	2969827	2969927	ENSG00000205531.12|NAP1L4|PUM1|PUM1	901	-	1.9008074	1.0032635	-1.0	-1.0
chr11	2971447	2971534	ENSG00000205531.12|NAP1L4|PUM1|PUM1	920	-	2.2613966	1.095086	-1.0	-1.0
chr11	3001096	3001248	ENSG00000110619.17|CARS|PUM1|PUM1	933	-	2.9874694	1.1736674	-1.0	-1.0
chr11	9442080	9442197	ENSG00000205339.9|IPO7|PUM1|PUM1	958	+	2.7822719	1.3729177	-1.0	-1.0
chr11	9440454	9440661	ENSG00000205339.9|IPO7|PUM1|PUM1	977	+	3.0982852	1.6402078	-1.0	-1.0
chr11	9574100	9574285	ENSG00000166483.10|WEE1|PUM1|PUM1	928	+	3.286653	1.1411078	-1.0	-1.0
chr11	9574290	9574440	ENSG00000166483.10|WEE1|PUM1|PUM1	924	+	2.87593	1.1177287	-1.0	-1.0
chr11	9589388	9589603	ENSG00000166483.10|WEE1|PUM1|PUM1	970	+	4.189416	1.5300827	-1.0	-1.0
chr11	10778678	10778833	ENSG00000198730.7|CTR9|PUM1|PUM1	942	+	5.1922774	1.2330744	-1.0	-1.0
chr11	18400794	18400944	ENSG00000134333.13|LDHA|PUM1|PUM1	907	+	2.0000727	1.0303576	-1.0	-1.0
chr11	18407556	18407726	ENSG00000134333.13|LDHA|PUM1|PUM1	932	+	1.8185785	1.1696178	-1.0	-1.0
chr11	27340695	27340837	ENSG00000109881.16|CCDC34|PUM1|PUM1	950	-	3.5498104	1.3028711	-1.0	-1.0
chr11	27890062	27890247	ENSG00000224411.3|HSP90AA2P|PUM1|PUM1	967	-	6.856517	1.4842725	-1.0	-1.0
chr11	34090528	34090638	ENSG00000135387.20|CAPRIN1|PUM1|PUM1	933	+	3.13077	1.1721996	-1.0	-1.0
chr11	34076235	34076474	ENSG00000135387.20|CAPRIN1|PUM1|PUM1	920	+	1.9671773	1.0955176	-1.0	-1.0
chr11	34076559	34076642	ENSG00000135387.20|CAPRIN1|PUM1|PUM1	938	+	2.9403336	1.2078984	-1.0	-1.0
chr11	34146083	34146273	ENSG00000135372.8|NAT10|PUM1|PUM1	967	+	3.919146	1.4832656	-1.0	-1.0
chr11	35663394	35663654	ENSG00000166326.6|TRIM44|PUM1|PUM1	930	+	2.3679652	1.1564738	-1.0	-1.0
chr11	46382586	46382706	ENSG00000110492.15|MDK|PUM1|PUM1	968	+	4.185042	1.4997352	-1.0	-1.0
chr11	46743627	46743727	ENSG00000175216.14|CKAP5|PUM1|PUM1	904	-	3.4857645	1.0163082	-1.0	-1.0
chr11	57326309	57326478	ENSG00000149136.8|SSRP1|PUM1|PUM1	971	-	4.68619	1.5379065	-1.0	-1.0
chr11	57328296	57328486	ENSG00000149136.8|SSRP1|PUM1|PUM1	952	-	2.5402575	1.3143272	-1.0	-1.0
chr11	57330290	57330415	ENSG00000149136.8|SSRP1|PUM1|PUM1	940	-	2.5333958	1.2235597	-1.0	-1.0
chr11	57326702	57326947	ENSG00000149136.8|SSRP1|PUM1|PUM1	978	-	2.7754154	1.6537592	-1.0	-1.0
chr11	59806229	59806414	ENSG00000166902.4|MRPL16|PUM1|PUM1	932	-	3.5197244	1.1706591	-1.0	-1.0
chr11	61877183	61877378	ENSG00000221968.8|FADS3|PUM1|PUM1	984	-	7.0181913	1.800297	-1.0	-1.0
chr11	61967311	61967566	ENSG00000167996.15|FTH1|PUM1|PUM1	987	-	2.1491346	1.8946147	-1.0	-1.0
chr11	61965304	61965539	ENSG00000167996.15|FTH1|PUM1|PUM1	975	-	1.9554372	1.6078023	-1.0	-1.0
chr11	61964714	61965204	ENSG00000167996.15|FTH1|PUM1|PUM1	959	-	1.9516939	1.3898224	-1.0	-1.0
chr11	62146677	62146897	ENSG00000149503.12|INCENP|PUM1|PUM1	979	+	2.7768903	1.683939	-1.0	-1.0
chr11	62148475	62148554	ENSG00000149503.12|INCENP|PUM1|PUM1	960	+	2.7437055	1.392546	-1.0	-1.0
chr11	62151761	62152001	ENSG00000149503.12|INCENP|PUM1|PUM1	949	+	3.9363706	1.2925446	-1.0	-1.0
chr11	62129806	62129981	ENSG00000149503.12|INCENP|PUM1|PUM1	916	+	3.3646169	1.0734233	-1.0	-1.0
chr11	62560291	62560391	ENSG00000254772.9|EEF1G|PUM1|PUM1	929	-	3.1001132	1.1505852	-1.0	-1.0
chr11	62560291	62560391	ENSG00000255508.7|AP002990.1|PUM1|PUM1	929	-	3.1001132	1.1505852	-1.0	-1.0
chr11	62662954	62663149	ENSG00000255432.1|AP001458.2|PUM1|PUM1	963	-	3.401114	1.4273216	-1.0	-1.0
chr11	62662955	62663150	ENSG00000278615.4|C11orf98|PUM1|PUM1	962	-	3.3608146	1.4240903	-1.0	-1.0
chr11	62662956	62663151	ENSG00000162194.12|LBHD1|PUM1|PUM1	963	-	3.3550904	1.4297392	-1.0	-1.0
chr11	62727033	62727253	ENSG00000234857.2|HNRNPUL2-BSCL2|PUM1|PUM1	976	-	2.8605604	1.6188775	-1.0	-1.0
chr11	62726778	62727003	ENSG00000234857.2|HNRNPUL2-BSCL2|PUM1|PUM1	993	-	3.23277	2.1401374	-1.0	-1.0
chr11	62716998	62717158	ENSG00000234857.2|HNRNPUL2-BSCL2|PUM1|PUM1	919	-	3.079238	1.0915673	-1.0	-1.0
chr11	62727033	62727253	ENSG00000214753.2|HNRNPUL2|PUM1|PUM1	976	-	2.8605604	1.6188775	-1.0	-1.0
chr11	62726778	62727003	ENSG00000214753.2|HNRNPUL2|PUM1|PUM1	993	-	3.23277	2.1401374	-1.0	-1.0
chr11	62716998	62717158	ENSG00000214753.2|HNRNPUL2|PUM1|PUM1	919	-	3.079238	1.0913678	-1.0	-1.0
chr11	64203449	64203589	ENSG00000168439.16|STIP1|PUM1|PUM1	956	+	3.0982168	1.3520647	-1.0	-1.0
chr11	64200168	64200288	ENSG00000168439.16|STIP1|PUM1|PUM1	989	+	3.2077096	1.972718	-1.0	-1.0
chr11	64197492	64197595	ENSG00000168439.16|STIP1|PUM1|PUM1	929	+	1.9743364	1.149963	-1.0	-1.0
chr11	64244719	64244819	ENSG00000173457.10|PPP1R14B|PUM1|PUM1	908	-	3.5122366	1.0355432	-1.0	-1.0
chr11	65078966	65079091	ENSG00000146670.9|CDCA5|PUM1|PUM1	923	-	6.553551	1.116219	-1.0	-1.0
chr11	65855904	65856099	ENSG00000172757.12|CFL1|PUM1|PUM1	953	-	2.775068	1.3320451	-1.0	-1.0
chr11	65855624	65855784	ENSG00000172757.12|CFL1|PUM1|PUM1	951	-	3.8541613	1.3116052	-1.0	-1.0
chr11	65921276	65921466	ENSG00000175550.7|DRAP1|PUM1|PUM1	968	+	3.8187265	1.4899037	-1.0	-1.0
chr11	65961858	65962088	ENSG00000175467.14|SART1|PUM1|PUM1	950	+	4.7502217	1.303329	-1.0	-1.0
chr11	65966355	65966490	ENSG00000175467.14|SART1|PUM1|PUM1	932	+	2.9866052	1.1682568	-1.0	-1.0
chr11	65965701	65965779	ENSG00000175467.14|SART1|PUM1|PUM1	958	+	6.7882414	1.3721986	-1.0	-1.0
chr11	66061685	66061775	ENSG00000087365.15|SF3B2|PUM1|PUM1	941	+	1.974808	1.2289652	-1.0	-1.0
chr11	66059205	66059338	ENSG00000087365.15|SF3B2|PUM1|PUM1	975	+	2.1558962	1.5991194	-1.0	-1.0
chr11	66063627	66063729	ENSG00000087365.15|SF3B2|PUM1|PUM1	939	+	1.7976651	1.2159424	-1.0	-1.0
chr11	66067870	66068040	ENSG00000087365.15|SF3B2|PUM1|PUM1	996	+	3.7945502	2.355534	-1.0	-1.0
chr11	66058731	66058966	ENSG00000087365.15|SF3B2|PUM1|PUM1	988	+	3.6953082	1.920946	-1.0	-1.0
chr11	66058313	66058493	ENSG00000087365.15|SF3B2|PUM1|PUM1	991	+	3.4572897	2.0438395	-1.0	-1.0
chr11	66055190	66055305	ENSG00000087365.15|SF3B2|PUM1|PUM1	914	+	2.4910738	1.0660995	-1.0	-1.0
chr11	66059514	66059595	ENSG00000087365.15|SF3B2|PUM1|PUM1	984	+	2.16292	1.7882713	-1.0	-1.0
chr11	66068662	66068872	ENSG00000087365.15|SF3B2|PUM1|PUM1	973	+	2.9364564	1.5645713	-1.0	-1.0
chr11	66060581	66060726	ENSG00000087365.15|SF3B2|PUM1|PUM1	988	+	2.5713942	1.9047239	-1.0	-1.0
chr11	66068147	66068247	ENSG00000087365.15|SF3B2|PUM1|PUM1	925	+	1.9008074	1.1271996	-1.0	-1.0
chr11	66061890	66061998	ENSG00000087365.15|SF3B2|PUM1|PUM1	981	+	2.9098136	1.7326155	-1.0	-1.0
chr11	66063404	66063542	ENSG00000087365.15|SF3B2|PUM1|PUM1	925	+	1.944763	1.1248901	-1.0	-1.0
chr11	67285460	67285655	ENSG00000173020.10|GRK2|PUM1|PUM1	974	+	3.3478017	1.5793636	-1.0	-1.0
chr11	68892855	68892990	ENSG00000197345.12|MRPL21|PUM1|PUM1	915	-	3.129701	1.0730236	-1.0	-1.0
chr11	75400711	75400824	ENSG00000149273.14|RPS3|PUM1|PUM1	906	+	1.8116117	1.0279448	-1.0	-1.0
chr11	77622549	77622669	ENSG00000074201.8|CLNS1A|PUM1|PUM1	945	-	1.9977416	1.2630743	-1.0	-1.0
chr11	77619568	77619695	ENSG00000074201.8|CLNS1A|PUM1|PUM1	980	-	4.8077292	1.7035742	-1.0	-1.0
chr11	77676836	77677006	ENSG00000048649.13|RSF1|PUM1|PUM1	971	-	3.1819072	1.5314007	-1.0	-1.0
chr11	78072988	78073113	ENSG00000151366.12|NDUFC2|PUM1|PUM1	914	-	6.4578576	1.0664269	-1.0	-1.0
chr11	78072997	78073117	ENSG00000259112.2|NDUFC2-KCTD14|PUM1|PUM1	909	-	6.443384	1.0425739	-1.0	-1.0
chr11	83157617	83157717	ENSG00000165494.11|PCF11|PUM1|PUM1	907	+	3.4857645	1.0298035	-1.0	-1.0
chr11	94969998	94970103	ENSG00000150316.11|CWC15|PUM1|PUM1	916	-	2.8808656	1.0737014	-1.0	-1.0
chr11	108917907	108918007	ENSG00000178105.9|DDX10|PUM1|PUM1	908	+	6.421459	1.0362889	-1.0	-1.0
chr11	118590340	118590480	ENSG00000095139.13|ARCN1|PUM1|PUM1	932	+	2.4267905	1.1688081	-1.0	-1.0
chr11	118750910	118751140	ENSG00000110367.11|DDX6|PUM1|PUM1	995	-	4.6515446	2.294809	-1.0	-1.0
chr11	118751250	118751425	ENSG00000110367.11|DDX6|PUM1|PUM1	985	-	4.309172	1.8149884	-1.0	-1.0
chr11	119015840	119015939	ENSG00000118181.10|RPS25|PUM1|PUM1	994	-	2.510698	2.2204041	-1.0	-1.0
chr11	119017930	119018110	ENSG00000118181.10|RPS25|PUM1|PUM1	922	-	1.5024002	1.1058133	-1.0	-1.0
chr11	119017360	119017595	ENSG00000118181.10|RPS25|PUM1|PUM1	940	-	2.127246	1.2243067	-1.0	-1.0
chr11	119048778	119048886	ENSG00000149428.18|HYOU1|PUM1|PUM1	910	-	2.4866328	1.0469018	-1.0	-1.0
chr11	119094648	119094808	ENSG00000188486.3|H2AFX|PUM1|PUM1	916	-	2.944209	1.0767809	-1.0	-1.0
chr11	119094928	119095058	ENSG00000188486.3|H2AFX|PUM1|PUM1	921	-	2.6962829	1.1044981	-1.0	-1.0
chr11	123059436	123059541	ENSG00000109971.13|HSPA8|PUM1|PUM1	910	-	2.7530775	1.0443575	-1.0	-1.0
chr11	123059086	123059281	ENSG00000109971.13|HSPA8|PUM1|PUM1	937	-	2.7124953	1.2029839	-1.0	-1.0
chr11	123058251	123058551	ENSG00000109971.13|HSPA8|PUM1|PUM1	968	-	2.0143163	1.4957311	-1.0	-1.0
chr11	123059811	123059921	ENSG00000109971.13|HSPA8|PUM1|PUM1	905	-	2.289618	1.022299	-1.0	-1.0
chr11	123057688	123057919	ENSG00000109971.13|HSPA8|PUM1|PUM1	977	-	2.3741426	1.644186	-1.0	-1.0
chr11	123059546	123059801	ENSG00000109971.13|HSPA8|PUM1|PUM1	953	-	2.8422358	1.3244538	-1.0	-1.0
chr11	130120710	130120810	ENSG00000084234.16|APLP2|PUM1|PUM1	900	+	3.4313169	1.0014688	-1.0	-1.0
chr11	130122304	130122513	ENSG00000084234.16|APLP2|PUM1|PUM1	948	+	2.205011	1.2803708	-1.0	-1.0
chr11	130130047	130130166	ENSG00000084234.16|APLP2|PUM1|PUM1	940	+	3.6556728	1.2194496	-1.0	-1.0
chr11	130141454	130141594	ENSG00000084234.16|APLP2|PUM1|PUM1	921	+	3.149013	1.1003852	-1.0	-1.0
chr11	130126699	130126830	ENSG00000084234.16|APLP2|PUM1|PUM1	934	+	2.16462	1.1792343	-1.0	-1.0
chr12	6537823	6537978	ENSG00000111640.14|GAPDH|PUM1|PUM1	915	+	2.3067942	1.0712223	-1.0	-1.0
chr12	6601383	6601530	ENSG00000111642.14|CHD4|PUM1|PUM1	906	-	2.8532324	1.0266095	-1.0	-1.0
chr12	6578028	6578137	ENSG00000111642.14|CHD4|PUM1|PUM1	974	-	2.7191343	1.5772866	-1.0	-1.0
chr12	6573128	6573269	ENSG00000111642.14|CHD4|PUM1|PUM1	939	-	3.1849272	1.2176483	-1.0	-1.0
chr12	6581290	6581388	ENSG00000111642.14|CHD4|PUM1|PUM1	926	-	2.8394048	1.1297524	-1.0	-1.0
chr12	6595985	6596095	ENSG00000111642.14|CHD4|PUM1|PUM1	920	-	6.54009	1.0973632	-1.0	-1.0
chr12	6601647	6601766	ENSG00000111642.14|CHD4|PUM1|PUM1	954	-	2.232655	1.3386831	-1.0	-1.0
chr12	6582847	6582936	ENSG00000111642.14|CHD4|PUM1|PUM1	922	-	6.565849	1.1100821	-1.0	-1.0
chr12	6578408	6578546	ENSG00000111642.14|CHD4|PUM1|PUM1	998	-	6.3748446	2.804053	-1.0	-1.0
chr12	6598276	6598425	ENSG00000111642.14|CHD4|PUM1|PUM1	954	-	4.3056755	1.3387189	-1.0	-1.0
chr12	6583161	6583311	ENSG00000111642.14|CHD4|PUM1|PUM1	914	-	2.5627785	1.0632057	-1.0	-1.0
chr12	6606273	6606378	ENSG00000111642.14|CHD4|PUM1|PUM1	911	-	2.5685067	1.0485363	-1.0	-1.0
chr12	6770636	6770866	ENSG00000159335.15|PTMS|PUM1|PUM1	970	+	3.0564353	1.519566	-1.0	-1.0
chr12	6769868	6769999	ENSG00000159335.15|PTMS|PUM1|PUM1	951	+	3.1721437	1.3071265	-1.0	-1.0
chr12	6914561	6914659	ENSG00000111674.8|ENO2|PUM1|PUM1	959	+	3.839401	1.3874078	-1.0	-1.0
chr12	14796861	14797003	ENSG00000084463.7|WBP11|PUM1|PUM1	908	-	2.6420388	1.0382527	-1.0	-1.0
chr12	19440118	19440228	ENSG00000139154.14|AEBP2|PUM1|PUM1	919	+	6.49546	1.0889167	-1.0	-1.0
chr12	19439933	19440103	ENSG00000139154.14|AEBP2|PUM1|PUM1	928	+	3.077424	1.14491	-1.0	-1.0
chr12	21643979	21644094	ENSG00000111716.12|LDHB|PUM1|PUM1	915	-	3.5427969	1.0714736	-1.0	-1.0
chr12	24881300	24881410	ENSG00000060982.14|BCAT1|PUM1|PUM1	911	-	2.7308805	1.0506982	-1.0	-1.0
chr12	46358553	46358808	ENSG00000134294.13|SLC38A2|PUM1|PUM1	999	-	4.564384	3.0334566	-1.0	-1.0
chr12	46358213	46358483	ENSG00000134294.13|SLC38A2|PUM1|PUM1	994	-	3.5490177	2.1896567	-1.0	-1.0
chr12	48836628	48836818	ENSG00000174243.9|DDX23|PUM1|PUM1	946	-	3.300255	1.267843	-1.0	-1.0
chr12	48837493	48837673	ENSG00000174243.9|DDX23|PUM1|PUM1	928	-	3.1418836	1.142124	-1.0	-1.0
chr12	49051470	49051575	ENSG00000167548.14|KMT2D|PUM1|PUM1	904	-	2.7195206	1.0168917	-1.0	-1.0
chr12	49127841	49127941	ENSG00000123416.15|TUBA1B|PUM1|PUM1	911	-	2.7308805	1.05044	-1.0	-1.0
chr12	52951480	52951590	ENSG00000111057.10|KRT18|PUM1|PUM1	934	+	3.9613824	1.1777532	-1.0	-1.0
chr12	53028014	53028164	ENSG00000063046.17|EIF4B|PUM1|PUM1	939	+	2.2104235	1.2137821	-1.0	-1.0
chr12	53297815	53297915	ENSG00000123349.13|PFDN5|PUM1|PUM1	907	+	3.5122366	1.0317754	-1.0	-1.0
chr12	53455884	53456001	ENSG00000257379.1|AC023509.1|PUM1|PUM1	950	+	1.9512194	1.2979096	-1.0	-1.0
chr12	53461014	53461143	ENSG00000257379.1|AC023509.1|PUM1|PUM1	931	+	2.0196729	1.1616311	-1.0	-1.0
chr12	53461004	53461143	ENSG00000197111.15|PCBP2|PUM1|PUM1	926	+	1.9945256	1.1314046	-1.0	-1.0
chr12	53455884	53456044	ENSG00000197111.15|PCBP2|PUM1|PUM1	947	+	2.0380545	1.2718983	-1.0	-1.0
chr12	54282185	54282310	ENSG00000258344.1|AC078778.2|PUM1|PUM1	906	+	1.5530921	1.0282364	-1.0	-1.0
chr12	54282765	54282885	ENSG00000258344.1|AC078778.2|PUM1|PUM1	918	+	2.2515643	1.0878894	-1.0	-1.0
chr12	54282189	54282300	ENSG00000135486.17|HNRNPA1|PUM1|PUM1	910	+	1.5645862	1.0447364	-1.0	-1.0
chr12	54282799	54282874	ENSG00000135486.17|HNRNPA1|PUM1|PUM1	916	+	2.2333822	1.0738069	-1.0	-1.0
chr12	55800561	55800629	ENSG00000205323.8|SARNP|PUM1|PUM1	952	-	3.393844	1.3182408	-1.0	-1.0
chr12	55796024	55796076	ENSG00000205323.8|SARNP|PUM1|PUM1	955	-	3.6850731	1.350785	-1.0	-1.0
chr12	55800561	55800629	ENSG00000257390.5|AC023055.1|PUM1|PUM1	952	-	3.393844	1.3182408	-1.0	-1.0
chr12	55796024	55796076	ENSG00000257390.5|AC023055.1|PUM1|PUM1	955	-	3.6850731	1.350785	-1.0	-1.0
chr12	56116685	56116870	ENSG00000229117.8|RPL41|PUM1|PUM1	942	+	2.5180545	1.2364674	-1.0	-1.0
chr12	56117100	56117211	ENSG00000229117.8|RPL41|PUM1|PUM1	935	+	2.1820068	1.1839232	-1.0	-1.0
chr12	56169775	56169910	ENSG00000139613.11|SMARCC2|PUM1|PUM1	956	-	6.518209	1.356868	-1.0	-1.0
chr12	56178408	56178533	ENSG00000139613.11|SMARCC2|PUM1|PUM1	907	-	2.5592337	1.03226	-1.0	-1.0
chr12	56178424	56178534	ENSG00000258199.1|AC073896.4|PUM1|PUM1	909	-	2.4963121	1.0387756	-1.0	-1.0
chr12	56169779	56169909	ENSG00000258199.1|AC073896.4|PUM1|PUM1	957	-	6.4676237	1.3687131	-1.0	-1.0
chr12	56605849	56606063	ENSG00000076108.11|BAZ2A|PUM1|PUM1	956	-	2.6909502	1.351693	-1.0	-1.0
chr12	56687989	56688174	ENSG00000110958.15|PTGES3|PUM1|PUM1	917	-	1.9101638	1.0827318	-1.0	-1.0
chr12	56712702	56712908	ENSG00000196531.10|NACA|PUM1|PUM1	970	-	2.4067996	1.5206939	-1.0	-1.0
chr12	56713536	56713683	ENSG00000196531.10|NACA|PUM1|PUM1	940	-	1.6533744	1.2188958	-1.0	-1.0
chr12	57534277	57534412	ENSG00000175203.15|DCTN2|PUM1|PUM1	918	-	6.507452	1.0843989	-1.0	-1.0
chr12	76050530	76050653	ENSG00000187109.13|NAP1L1|PUM1|PUM1	988	-	2.636706	1.9233464	-1.0	-1.0
chr12	76048321	76048464	ENSG00000187109.13|NAP1L1|PUM1|PUM1	987	-	2.9009311	1.875294	-1.0	-1.0
chr12	76049659	76049785	ENSG00000187109.13|NAP1L1|PUM1|PUM1	995	-	3.1708932	2.3206882	-1.0	-1.0
chr12	76059705	76059878	ENSG00000187109.13|NAP1L1|PUM1|PUM1	996	-	2.5376062	2.387648	-1.0	-1.0
chr12	76047621	76047736	ENSG00000187109.13|NAP1L1|PUM1|PUM1	927	-	3.6256437	1.1343923	-1.0	-1.0
chr12	76055018	76055090	ENSG00000187109.13|NAP1L1|PUM1|PUM1	963	-	2.1411662	1.4345284	-1.0	-1.0
chr12	76049119	76049339	ENSG00000187109.13|NAP1L1|PUM1|PUM1	983	-	2.8456798	1.7656077	-1.0	-1.0
chr12	76053769	76053904	ENSG00000187109.13|NAP1L1|PUM1|PUM1	961	-	1.8248068	1.4058484	-1.0	-1.0
chr12	76056032	76056262	ENSG00000187109.13|NAP1L1|PUM1|PUM1	999	-	3.0326483	3.128257	-1.0	-1.0
chr12	76053204	76053350	ENSG00000187109.13|NAP1L1|PUM1|PUM1	956	-	1.7408552	1.3533949	-1.0	-1.0
chr12	76068832	76068994	ENSG00000187109.13|NAP1L1|PUM1|PUM1	950	-	1.7146239	1.2990047	-1.0	-1.0
chr12	79845301	79845406	ENSG00000058272.16|PPP1R12A|PUM1|PUM1	921	-	3.588858	1.1003118	-1.0	-1.0
chr12	79809864	79809974	ENSG00000058272.16|PPP1R12A|PUM1|PUM1	907	-	3.4944236	1.0326964	-1.0	-1.0
chr12	79796846	79796946	ENSG00000058272.16|PPP1R12A|PUM1|PUM1	904	-	2.1756668	1.0183299	-1.0	-1.0
chr12	79795637	79795752	ENSG00000058272.16|PPP1R12A|PUM1|PUM1	913	-	2.1130066	1.0605602	-1.0	-1.0
chr12	93401521	93401701	ENSG00000173598.13|NUDT4|PUM1|PUM1	921	+	2.027799	1.1001194	-1.0	-1.0
chr12	95476070	95476178	ENSG00000111142.13|METAP2|PUM1|PUM1	948	+	2.0769658	1.2813888	-1.0	-1.0
chr12	95494956	95495146	ENSG00000111142.13|METAP2|PUM1|PUM1	1000	+	5.905683	3.5809805	-1.0	-1.0
chr12	95483214	95483369	ENSG00000111142.13|METAP2|PUM1|PUM1	975	+	3.9449453	1.6047468	-1.0	-1.0
chr12	95485808	95485938	ENSG00000111142.13|METAP2|PUM1|PUM1	925	+	2.4025886	1.1222532	-1.0	-1.0
chr12	95494055	95494217	ENSG00000111142.13|METAP2|PUM1|PUM1	991	+	2.4431574	2.0377035	-1.0	-1.0
chr12	98515921	98516041	ENSG00000120802.13|TMPO|PUM1|PUM1	917	+	2.5325356	1.0811709	-1.0	-1.0
chr12	103938272	103938459	ENSG00000166598.14|HSP90B1|PUM1|PUM1	939	+	1.779825	1.2175432	-1.0	-1.0
chr12	103947632	103947877	ENSG00000166598.14|HSP90B1|PUM1|PUM1	995	+	3.0376146	2.321955	-1.0	-1.0
chr12	103931520	103931705	ENSG00000166598.14|HSP90B1|PUM1|PUM1	948	+	2.0314586	1.2845474	-1.0	-1.0
chr12	103932276	103932418	ENSG00000166598.14|HSP90B1|PUM1|PUM1	991	+	2.7017107	2.0664	-1.0	-1.0
chr12	103942576	103942871	ENSG00000166598.14|HSP90B1|PUM1|PUM1	960	+	1.8372132	1.3925867	-1.0	-1.0
chr12	103941409	103941554	ENSG00000166598.14|HSP90B1|PUM1|PUM1	974	+	1.9247344	1.5780438	-1.0	-1.0
chr12	103943186	103943376	ENSG00000166598.14|HSP90B1|PUM1|PUM1	942	+	1.7574971	1.2391707	-1.0	-1.0
chr12	103947310	103947425	ENSG00000166598.14|HSP90B1|PUM1|PUM1	998	+	2.8692274	2.7608967	-1.0	-1.0
chr12	103932825	103932942	ENSG00000166598.14|HSP90B1|PUM1|PUM1	918	+	1.8045057	1.0883958	-1.0	-1.0
chr12	103939508	103939625	ENSG00000166598.14|HSP90B1|PUM1|PUM1	964	+	2.052403	1.4427078	-1.0	-1.0
chr12	103942991	103943186	ENSG00000166598.14|HSP90B1|PUM1|PUM1	984	+	2.7198124	1.8003675	-1.0	-1.0
chr12	103946617	103946696	ENSG00000166598.14|HSP90B1|PUM1|PUM1	975	+	1.9448034	1.6038	-1.0	-1.0
chr12	108530161	108530271	ENSG00000075856.11|SART3|PUM1|PUM1	953	-	3.9506733	1.3290067	-1.0	-1.0
chr12	110281515	110281630	ENSG00000174437.16|ATP2A2|PUM1|PUM1	915	+	2.5474257	1.0731351	-1.0	-1.0
chr12	110724659	110724794	ENSG00000186298.11|PPP1CC|PUM1|PUM1	916	-	2.6904542	1.0775574	-1.0	-1.0
chr12	112408223	112408423	ENSG00000089009.15|RPL6|PUM1|PUM1	966	-	3.3403037	1.4732381	-1.0	-1.0
chr12	112405819	112406037	ENSG00000089009.15|RPL6|PUM1|PUM1	958	-	1.9009447	1.381881	-1.0	-1.0
chr12	113158953	113159112	ENSG00000123064.12|DDX54|PUM1|PUM1	930	-	3.9284844	1.154975	-1.0	-1.0
chr12	113161269	113161434	ENSG00000123064.12|DDX54|PUM1|PUM1	934	-	2.5388472	1.1795198	-1.0	-1.0
chr12	118144810	118144925	ENSG00000089220.4|PEBP1|PUM1|PUM1	961	+	6.7882414	1.4094412	-1.0	-1.0
chr12	118391180	118391280	ENSG00000111707.11|SUDS3|PUM1|PUM1	905	+	2.578878	1.0202763	-1.0	-1.0
chr12	119757370	119757510	ENSG00000122966.15|CIT|PUM1|PUM1	955	-	2.8390002	1.3466456	-1.0	-1.0
chr12	120496425	120496530	ENSG00000088986.10|DYNLL1|PUM1|PUM1	914	+	6.4771967	1.0667558	-1.0	-1.0
chr12	122981702	122981879	ENSG00000256028.2|AC026362.1|PUM1|PUM1	958	+	2.97318	1.3768349	-1.0	-1.0
chr12	122981704	122981874	ENSG00000182196.13|ARL6IP4|PUM1|PUM1	959	+	2.9776862	1.3892833	-1.0	-1.0
chr12	123533418	123533533	ENSG00000188026.12|RILPL1|PUM1|PUM1	929	-	6.602805	1.1511836	-1.0	-1.0
chr12	123619993	123620183	ENSG00000111364.15|DDX55|PUM1|PUM1	936	+	6.6605916	1.1948891	-1.0	-1.0
chr12	124325139	124325244	ENSG00000196498.13|NCOR2|PUM1|PUM1	919	-	3.61352	1.0908122	-1.0	-1.0
chr12	130875881	130875986	ENSG00000132341.11|RAN|PUM1|PUM1	927	+	3.9587936	1.1379147	-1.0	-1.0
chr12	130874573	130874728	ENSG00000132341.11|RAN|PUM1|PUM1	952	+	2.7879913	1.3181759	-1.0	-1.0
chr12	131711145	131711395	ENSG00000061936.9|SFSWAP|PUM1|PUM1	927	+	3.1709154	1.1379973	-1.0	-1.0
chr12	132786338	132786555	ENSG00000090615.14|GOLGA3|PUM1|PUM1	974	-	2.463374	1.5910528	-1.0	-1.0
chr12	132774191	132774306	ENSG00000090615.14|GOLGA3|PUM1|PUM1	936	-	2.7707705	1.1920296	-1.0	-1.0
chr12	132808425	132808535	ENSG00000090615.14|GOLGA3|PUM1|PUM1	919	-	3.133166	1.0928334	-1.0	-1.0
chr13	27430532	27430621	ENSG00000122034.14|GTF3A|PUM1|PUM1	901	+	2.6616178	1.0034782	-1.0	-1.0
chr13	91348484	91348594	ENSG00000215417.12|MIR17HG|PUM1|PUM1	903	+	2.5208535	1.012414	-1.0	-1.0
chr13	91348844	91349039	ENSG00000215417.12|MIR17HG|PUM1|PUM1	947	+	3.5191908	1.2788589	-1.0	-1.0
chr13	91347959	91348119	ENSG00000215417.12|MIR17HG|PUM1|PUM1	986	+	5.6659713	1.8682772	-1.0	-1.0
chr13	106567757	106568032	ENSG00000134884.13|ARGLU1|PUM1|PUM1	975	-	3.0236418	1.6103182	-1.0	-1.0
chr13	106559431	106559657	ENSG00000134884.13|ARGLU1|PUM1|PUM1	931	-	1.6687871	1.1628416	-1.0	-1.0
chr13	113498356	113498456	ENSG00000150403.17|TMCO3|PUM1|PUM1	900	+	6.382985	1.0014688	-1.0	-1.0
chr14	21211340	21211565	ENSG00000092199.17|HNRNPC|PUM1|PUM1	965	-	2.5618815	1.4611815	-1.0	-1.0
chr14	21363033	21363149	ENSG00000092201.9|SUPT16H|PUM1|PUM1	960	-	3.117308	1.401195	-1.0	-1.0
chr14	21362828	21362943	ENSG00000092201.9|SUPT16H|PUM1|PUM1	931	-	3.185523	1.1604071	-1.0	-1.0
chr14	23080061	23080161	ENSG00000100813.14|ACIN1|PUM1|PUM1	905	-	2.6850767	1.0203383	-1.0	-1.0
chr14	23079691	23079921	ENSG00000100813.14|ACIN1|PUM1|PUM1	979	-	5.1528764	1.6734171	-1.0	-1.0
chr14	23321361	23321466	ENSG00000258643.5|BCL2L2-PABPN1|PUM1|PUM1	931	+	3.4091039	1.1592035	-1.0	-1.0
chr14	23322180	23322290	ENSG00000258643.5|BCL2L2-PABPN1|PUM1|PUM1	928	+	2.0303068	1.1447861	-1.0	-1.0
chr14	23321363	23321468	ENSG00000100836.10|PABPN1|PUM1|PUM1	939	+	3.2105582	1.2177241	-1.0	-1.0
chr14	23322123	23322293	ENSG00000100836.10|PABPN1|PUM1|PUM1	923	+	2.151935	1.1137846	-1.0	-1.0
chr14	24137699	24137797	ENSG00000092010.14|PSME1|PUM1|PUM1	983	+	4.105916	1.7571458	-1.0	-1.0
chr14	24211436	24211591	ENSG00000254505.9|CHMP4A|PUM1|PUM1	925	-	2.8992295	1.1255381	-1.0	-1.0
chr14	24211439	24211589	ENSG00000254692.1|AL136295.1|PUM1|PUM1	932	-	3.0284207	1.1676359	-1.0	-1.0
chr14	24211439	24211589	ENSG00000260669.2|AL096870.2|PUM1|PUM1	932	-	3.0284207	1.1676359	-1.0	-1.0
chr14	34795669	34795765	ENSG00000198604.10|BAZ1A|PUM1|PUM1	922	-	3.588858	1.1100022	-1.0	-1.0
chr14	55636448	55636536	ENSG00000126777.17|KTN1|PUM1|PUM1	902	+	3.4587975	1.0089532	-1.0	-1.0
chr14	69386949	69387074	ENSG00000100632.10|ERH|PUM1|PUM1	922	-	6.535362	1.1084843	-1.0	-1.0
chr14	73109335	73109492	ENSG00000119707.13|RBM25|PUM1|PUM1	911	+	2.0202236	1.0504144	-1.0	-1.0
chr14	73110830	73111130	ENSG00000119707.13|RBM25|PUM1|PUM1	985	+	4.3297114	1.837658	-1.0	-1.0
chr14	73107781	73107899	ENSG00000119707.13|RBM25|PUM1|PUM1	956	+	3.3615558	1.357865	-1.0	-1.0
chr14	77715771	77715886	ENSG00000119705.9|SLIRP|PUM1|PUM1	912	+	6.476734	1.0552727	-1.0	-1.0
chr14	100239699	100239894	ENSG00000100811.12|YY1|PUM1|PUM1	919	+	2.236195	1.0908083	-1.0	-1.0
chr14	100262303	100262413	ENSG00000100811.12|YY1|PUM1|PUM1	905	+	3.5034125	1.0207956	-1.0	-1.0
chr14	100238830	100238935	ENSG00000100811.12|YY1|PUM1|PUM1	910	+	2.8392532	1.0435737	-1.0	-1.0
chr14	100239374	100239509	ENSG00000100811.12|YY1|PUM1|PUM1	924	+	2.9209094	1.1167508	-1.0	-1.0
chr14	100734168	100734318	ENSG00000185559.13|DLK1|PUM1|PUM1	924	+	6.6238484	1.1194499	-1.0	-1.0
chr14	101980378	101980533	ENSG00000197102.10|DYNC1H1|PUM1|PUM1	932	+	3.8302164	1.1655122	-1.0	-1.0
chr14	102030161	102030282	ENSG00000197102.10|DYNC1H1|PUM1|PUM1	988	+	2.969451	1.9121436	-1.0	-1.0
chr14	102033278	102033463	ENSG00000197102.10|DYNC1H1|PUM1|PUM1	917	+	2.3612754	1.0821403	-1.0	-1.0
chr14	101985736	101986121	ENSG00000197102.10|DYNC1H1|PUM1|PUM1	954	+	3.4325852	1.3360081	-1.0	-1.0
chr14	102027452	102027552	ENSG00000197102.10|DYNC1H1|PUM1|PUM1	906	+	2.538236	1.026836	-1.0	-1.0
chr14	102027567	102027667	ENSG00000197102.10|DYNC1H1|PUM1|PUM1	901	+	6.382985	1.0056537	-1.0	-1.0
chr14	102082110	102082444	ENSG00000080824.18|HSP90AA1|PUM1|PUM1	960	-	2.1111155	1.3989645	-1.0	-1.0
chr14	102083456	102083693	ENSG00000080824.18|HSP90AA1|PUM1|PUM1	984	-	2.3618152	1.8004658	-1.0	-1.0
chr14	102082944	102083302	ENSG00000080824.18|HSP90AA1|PUM1|PUM1	993	-	2.7645216	2.1500099	-1.0	-1.0
chr14	102081522	102081821	ENSG00000080824.18|HSP90AA1|PUM1|PUM1	979	-	2.6014585	1.6737543	-1.0	-1.0
chr14	102086187	102086362	ENSG00000080824.18|HSP90AA1|PUM1|PUM1	922	-	1.6921856	1.1072884	-1.0	-1.0
chr14	102084398	102084943	ENSG00000080824.18|HSP90AA1|PUM1|PUM1	999	-	2.8882282	3.073145	-1.0	-1.0
chr14	102085942	102086152	ENSG00000080824.18|HSP90AA1|PUM1|PUM1	987	-	3.032942	1.8885794	-1.0	-1.0
chr14	102083792	102084077	ENSG00000080824.18|HSP90AA1|PUM1|PUM1	985	-	2.2544734	1.8311797	-1.0	-1.0
chr14	103127159	103127269	ENSG00000185215.8|TNFAIP2|PUM1|PUM1	919	+	6.5542603	1.0901736	-1.0	-1.0
chr14	103522526	103522691	ENSG00000166165.12|CKB|PUM1|PUM1	910	-	3.5032496	1.0455974	-1.0	-1.0
chr14	103521831	103522126	ENSG00000166165.12|CKB|PUM1|PUM1	936	-	3.203721	1.196539	-1.0	-1.0
chr14	103522775	103522900	ENSG00000166165.12|CKB|PUM1|PUM1	903	-	3.0202231	1.0119147	-1.0	-1.0
chr15	34435382	34435471	ENSG00000175265.17|GOLGA8A|PUM1|PUM1	943	-	2.499066	1.2446682	-1.0	-1.0
chr15	34437397	34437466	ENSG00000175265.17|GOLGA8A|PUM1|PUM1	987	-	3.0972035	1.8823847	-1.0	-1.0
chr15	34399154	34399203	ENSG00000175265.17|GOLGA8A|PUM1|PUM1	908	-	2.4470885	1.0357952	-1.0	-1.0
chr15	41380197	41380297	ENSG00000137804.12|NUSAP1|PUM1|PUM1	903	+	2.3497915	1.0144976	-1.0	-1.0
chr15	41452900	41453045	ENSG00000137815.14|RTF1|PUM1|PUM1	921	+	2.0321946	1.1027104	-1.0	-1.0
chr15	41471171	41471331	ENSG00000137815.14|RTF1|PUM1|PUM1	910	+	2.6250832	1.0465014	-1.0	-1.0
chr15	41470256	41470391	ENSG00000137815.14|RTF1|PUM1|PUM1	938	+	2.3358634	1.206431	-1.0	-1.0
chr15	43771129	43771354	ENSG00000167004.12|PDIA3|PUM1|PUM1	965	+	2.5642228	1.4554241	-1.0	-1.0
chr15	43801710	43801835	ENSG00000140264.19|SERF2|PUM1|PUM1	942	+	4.7874837	1.239311	-1.0	-1.0
chr15	43793878	43793978	ENSG00000140264.19|SERF2|PUM1|PUM1	901	+	1.9914098	1.0038663	-1.0	-1.0
chr15	43801676	43801831	ENSG00000242028.6|HYPK|PUM1|PUM1	931	+	3.539528	1.1582581	-1.0	-1.0
chr15	43812986	43813146	ENSG00000140259.6|MFAP1|PUM1|PUM1	928	-	3.2776735	1.1418948	-1.0	-1.0
chr15	48756142	48756282	ENSG00000103995.13|CEP152|PUM1|PUM1	923	-	2.3411856	1.1113296	-1.0	-1.0
chr15	55371907	55372007	ENSG00000260916.7|CCPG1|PUM1|PUM1	901	-	6.421459	1.0053561	-1.0	-1.0
chr15	55371907	55372007	ENSG00000261771.5|DNAAF4-CCPG1|PUM1|PUM1	909	-	6.421459	1.0414573	-1.0	-1.0
chr15	58890290	58890415	ENSG00000137776.16|SLTM|PUM1|PUM1	909	-	2.6762962	1.0413566	-1.0	-1.0
chr15	58899781	58899937	ENSG00000137776.16|SLTM|PUM1|PUM1	938	-	2.8061008	1.2105234	-1.0	-1.0
chr15	58899431	58899541	ENSG00000137776.16|SLTM|PUM1|PUM1	905	-	6.421459	1.021945	-1.0	-1.0
chr15	58913498	58913598	ENSG00000137776.16|SLTM|PUM1|PUM1	901	-	2.5174775	1.0056537	-1.0	-1.0
chr15	64155996	64156101	ENSG00000166794.4|PPIB|PUM1|PUM1	952	-	4.5252266	1.3161604	-1.0	-1.0
chr15	64160068	64160193	ENSG00000166794.4|PPIB|PUM1|PUM1	908	-	2.6023526	1.0352088	-1.0	-1.0
chr15	66499334	66499652	ENSG00000174444.14|RPL4|PUM1|PUM1	996	-	2.390424	2.3976364	-1.0	-1.0
chr15	66503284	66503479	ENSG00000174444.14|RPL4|PUM1|PUM1	940	-	2.053018	1.2213402	-1.0	-1.0
chr15	66500055	66500170	ENSG00000174444.14|RPL4|PUM1|PUM1	918	-	1.3285724	1.0840392	-1.0	-1.0
chr15	66503044	66503244	ENSG00000174444.14|RPL4|PUM1|PUM1	963	-	1.9828672	1.4312288	-1.0	-1.0
chr15	66501308	66501504	ENSG00000174444.14|RPL4|PUM1|PUM1	979	-	2.0140078	1.6763703	-1.0	-1.0
chr15	66501699	66501979	ENSG00000174444.14|RPL4|PUM1|PUM1	929	-	1.6418281	1.1480619	-1.0	-1.0
chr15	68780409	68780514	ENSG00000140350.15|ANP32A|PUM1|PUM1	923	-	1.9982175	1.113061	-1.0	-1.0
chr15	68779969	68780142	ENSG00000140350.15|ANP32A|PUM1|PUM1	974	-	4.4152846	1.5891234	-1.0	-1.0
chr15	69455168	69455287	ENSG00000137818.11|RPLP1|PUM1|PUM1	913	+	1.416367	1.0605553	-1.0	-1.0
chr15	69452933	69453033	ENSG00000137818.11|RPLP1|PUM1|PUM1	919	+	2.0528104	1.0913877	-1.0	-1.0
chr15	69455427	69455532	ENSG00000137818.11|RPLP1|PUM1|PUM1	947	+	4.5112743	1.2747424	-1.0	-1.0
chr15	69453638	69453748	ENSG00000137818.11|RPLP1|PUM1|PUM1	904	+	1.6803447	1.0196114	-1.0	-1.0
chr15	72207126	72207276	ENSG00000067225.17|PKM|PUM1|PUM1	933	-	2.4657826	1.1755192	-1.0	-1.0
chr15	72208626	72208726	ENSG00000067225.17|PKM|PUM1|PUM1	905	-	2.6850767	1.0202763	-1.0	-1.0
chr15	72474340	72474575	ENSG00000166233.14|ARIH1|PUM1|PUM1	966	+	2.896887	1.46351	-1.0	-1.0
chr15	72474650	72475014	ENSG00000166233.14|ARIH1|PUM1|PUM1	924	+	2.3080523	1.1198477	-1.0	-1.0
chr15	78498342	78498467	ENSG00000136381.12|IREB2|PUM1|PUM1	910	+	6.4275384	1.0457121	-1.0	-1.0
chr15	78891446	78891601	ENSG00000185787.14|MORF4L1|PUM1|PUM1	927	+	2.6453524	1.1363611	-1.0	-1.0
chr15	82404616	82404741	ENSG00000259429.5|UBE2Q2P2|PUM1|PUM1	918	+	6.5418196	1.0836322	-1.0	-1.0
chr15	82538857	82539067	ENSG00000182774.10|RPS17|PUM1|PUM1	985	-	2.9613934	1.8108976	-1.0	-1.0
chr15	82539977	82540107	ENSG00000182774.10|RPS17|PUM1|PUM1	910	-	1.6818154	1.0456377	-1.0	-1.0
chr15	90980883	90980983	ENSG00000198901.13|PRC1|PUM1|PUM1	909	-	1.9846389	1.0414113	-1.0	-1.0
chr15	90974130	90974246	ENSG00000198901.13|PRC1|PUM1|PUM1	923	-	2.0249956	1.1113988	-1.0	-1.0
chr15	90970408	90970514	ENSG00000198901.13|PRC1|PUM1|PUM1	909	-	2.7228372	1.041042	-1.0	-1.0
chr15	90981853	90981963	ENSG00000198901.13|PRC1|PUM1|PUM1	927	-	1.7969544	1.1385713	-1.0	-1.0
chr15	92941821	92941931	ENSG00000279765.3|AC013394.1|PUM1|PUM1	924	+	1.9321654	1.1192938	-1.0	-1.0
chr15	92941821	92941931	ENSG00000173575.20|CHD2|PUM1|PUM1	924	+	1.9321654	1.1192938	-1.0	-1.0
chr15	101274557	101274687	ENSG00000131871.14|SELENOS|PUM1|PUM1	906	-	2.7047572	1.0262454	-1.0	-1.0
chr16	287489	287659	ENSG00000103126.14|AXIN1|PUM1|PUM1	926	-	6.550863	1.1286368	-1.0	-1.0
chr16	669485	669590	ENSG00000140983.13|RHOT2|PUM1|PUM1	913	+	6.4950085	1.0629046	-1.0	-1.0
chr16	670454	670557	ENSG00000140983.13|RHOT2|PUM1|PUM1	942	+	3.254441	1.2335093	-1.0	-1.0
chr16	1691842	1692007	ENSG00000206053.12|JPT2|PUM1|PUM1	949	+	5.9226813	1.295581	-1.0	-1.0
chr16	1998753	1998853	ENSG00000167962.13|ZNF598|PUM1|PUM1	911	-	6.495459	1.0515025	-1.0	-1.0
chr16	2764655	2764795	ENSG00000167978.16|SRRM2|PUM1|PUM1	916	+	2.1874633	1.0756986	-1.0	-1.0
chr16	2760258	2760358	ENSG00000167978.16|SRRM2|PUM1|PUM1	907	+	1.8806295	1.0302416	-1.0	-1.0
chr16	2761850	2761975	ENSG00000167978.16|SRRM2|PUM1|PUM1	919	+	2.4141338	1.0937352	-1.0	-1.0
chr16	2769084	2769244	ENSG00000167978.16|SRRM2|PUM1|PUM1	931	+	2.0645013	1.1610066	-1.0	-1.0
chr16	2752688	2752854	ENSG00000167978.16|SRRM2|PUM1|PUM1	933	+	1.6956892	1.1731458	-1.0	-1.0
chr16	2767010	2767190	ENSG00000167978.16|SRRM2|PUM1|PUM1	914	+	2.5764017	1.0669559	-1.0	-1.0
chr16	2762125	2762280	ENSG00000167978.16|SRRM2|PUM1|PUM1	940	+	2.7696722	1.2205179	-1.0	-1.0
chr16	2761560	2761665	ENSG00000167978.16|SRRM2|PUM1|PUM1	917	+	2.0048804	1.0813198	-1.0	-1.0
chr16	2757771	2757871	ENSG00000167978.16|SRRM2|PUM1|PUM1	902	+	1.808885	1.0074028	-1.0	-1.0
chr16	2765595	2765750	ENSG00000167978.16|SRRM2|PUM1|PUM1	937	+	3.7288263	1.2011352	-1.0	-1.0
chr16	4860663	4860798	ENSG00000118900.14|UBN1|PUM1|PUM1	937	+	2.9835396	1.2010151	-1.0	-1.0
chr16	4847634	4847734	ENSG00000118900.14|UBN1|PUM1|PUM1	905	+	6.421459	1.0245007	-1.0	-1.0
chr16	8963484	8963599	ENSG00000187555.14|USP7|PUM1|PUM1	945	-	4.3187304	1.2623336	-1.0	-1.0
chr16	9091697	9091822	ENSG00000182831.11|C16orf72|PUM1|PUM1	921	+	2.808318	1.1038516	-1.0	-1.0
chr16	11837654	11838113	ENSG00000171490.12|RSL1D1|PUM1|PUM1	947	-	2.249148	1.2743572	-1.0	-1.0
chr16	11839694	11839834	ENSG00000171490.12|RSL1D1|PUM1|PUM1	948	-	1.8778299	1.2850772	-1.0	-1.0
chr16	11847698	11847806	ENSG00000171490.12|RSL1D1|PUM1|PUM1	935	-	2.9464374	1.1859614	-1.0	-1.0
chr16	11915920	11916025	ENSG00000103342.12|GSPT1|PUM1|PUM1	934	-	3.2113628	1.1801922	-1.0	-1.0
chr16	11896627	11896767	ENSG00000103342.12|GSPT1|PUM1|PUM1	909	-	2.7161493	1.0394255	-1.0	-1.0
chr16	19710489	19710586	ENSG00000103550.13|KNOP1|PUM1|PUM1	914	-	3.5382318	1.0673723	-1.0	-1.0
chr16	19714822	19714927	ENSG00000103550.13|KNOP1|PUM1|PUM1	931	-	6.582823	1.160332	-1.0	-1.0
chr16	19711371	19711440	ENSG00000103550.13|KNOP1|PUM1|PUM1	911	-	2.7532482	1.05044	-1.0	-1.0
chr16	28723149	28723274	ENSG00000184110.14|EIF3C|PUM1|PUM1	918	+	1.953326	1.0854806	-1.0	-1.0
chr16	28845348	28845478	ENSG00000178952.10|TUFM|PUM1|PUM1	916	-	2.6549315	1.0760187	-1.0	-1.0
chr16	29803997	29804107	ENSG00000079616.12|KIF22|PUM1|PUM1	905	+	3.5209017	1.0201093	-1.0	-1.0
chr16	29807357	29807587	ENSG00000103495.13|MAZ|PUM1|PUM1	909	+	1.8369795	1.0420781	-1.0	-1.0
chr16	30067393	30067618	ENSG00000149925.17|ALDOA|PUM1|PUM1	927	+	1.9251333	1.1367611	-1.0	-1.0
chr16	50325782	50325883	ENSG00000166164.15|BRD7|PUM1|PUM1	918	-	6.5994053	1.0852374	-1.0	-1.0
chr16	50320667	50320767	ENSG00000166164.15|BRD7|PUM1|PUM1	902	-	6.421459	1.0087477	-1.0	-1.0
chr16	57154345	57154507	ENSG00000172775.16|FAM192A|PUM1|PUM1	943	-	3.100449	1.247721	-1.0	-1.0
chr16	57154230	57154330	ENSG00000172775.16|FAM192A|PUM1|PUM1	912	-	6.458934	1.056084	-1.0	-1.0
chr16	57167102	57167250	ENSG00000172775.16|FAM192A|PUM1|PUM1	933	-	2.3157194	1.174766	-1.0	-1.0
chr16	58197672	58197792	ENSG00000070770.8|CSNK2A2|PUM1|PUM1	950	-	5.8902345	1.3044788	-1.0	-1.0
chr16	69748972	69749072	ENSG00000141101.12|NOB1|PUM1|PUM1	902	-	2.3938465	1.0089532	-1.0	-1.0
chr16	85670937	85671037	ENSG00000131149.18|GSE1|PUM1|PUM1	905	+	2.5888622	1.0244471	-1.0	-1.0
chr16	85664989	85665128	ENSG00000131149.18|GSE1|PUM1|PUM1	935	+	2.7146091	1.1856443	-1.0	-1.0
chr16	85672404	85672579	ENSG00000131149.18|GSE1|PUM1|PUM1	957	+	3.799178	1.3701718	-1.0	-1.0
chr16	85668309	85668419	ENSG00000131149.18|GSE1|PUM1|PUM1	943	+	2.824793	1.2436773	-1.0	-1.0
chr16	85663465	85663600	ENSG00000131149.18|GSE1|PUM1|PUM1	910	+	2.455235	1.0439289	-1.0	-1.0
chr16	85661460	85661605	ENSG00000131149.18|GSE1|PUM1|PUM1	937	+	6.664457	1.2010409	-1.0	-1.0
chr16	87392262	87392532	ENSG00000140941.12|MAP1LC3B|PUM1|PUM1	967	+	3.4177172	1.477789	-1.0	-1.0
chr16	88517826	88517931	ENSG00000179588.8|ZFPM1|PUM1|PUM1	907	+	6.458934	1.032963	-1.0	-1.0
chr16	89282567	89282797	ENSG00000167522.14|ANKRD11|PUM1|PUM1	938	-	4.0035467	1.204235	-1.0	-1.0
chr16	89282037	89282242	ENSG00000167522.14|ANKRD11|PUM1|PUM1	973	-	3.1945815	1.5646297	-1.0	-1.0
chr16	89316952	89317072	ENSG00000167522.14|ANKRD11|PUM1|PUM1	931	-	3.5049906	1.1624703	-1.0	-1.0
chr16	89279952	89280087	ENSG00000167522.14|ANKRD11|PUM1|PUM1	916	-	6.481187	1.0747769	-1.0	-1.0
chr16	89283787	89284147	ENSG00000167522.14|ANKRD11|PUM1|PUM1	942	-	3.0965118	1.234822	-1.0	-1.0
chr16	89562276	89562376	ENSG00000167526.13|RPL13|PUM1|PUM1	903	+	1.6667522	1.0151769	-1.0	-1.0
chr16	89560946	89561131	ENSG00000167526.13|RPL13|PUM1|PUM1	927	+	2.022008	1.1370804	-1.0	-1.0
chr16	89561146	89561306	ENSG00000167526.13|RPL13|PUM1|PUM1	923	+	2.0478098	1.1132848	-1.0	-1.0
chr16	89887648	89887717	ENSG00000141002.19|TCF25|PUM1|PUM1	904	+	2.6850767	1.0175289	-1.0	-1.0
chr17	1361895	1362008	ENSG00000108953.16|YWHAE|PUM1|PUM1	927	-	2.422482	1.1386614	-1.0	-1.0
chr17	1364792	1365058	ENSG00000108953.16|YWHAE|PUM1|PUM1	981	-	2.5705762	1.7185881	-1.0	-1.0
chr17	1675151	1675256	ENSG00000174231.16|PRPF8|PUM1|PUM1	920	-	2.6470728	1.0983751	-1.0	-1.0
chr17	4671890	4672295	ENSG00000141456.14|PELP1|PUM1|PUM1	993	-	4.035616	2.1705396	-1.0	-1.0
chr17	4672430	4672625	ENSG00000141456.14|PELP1|PUM1|PUM1	953	-	3.307695	1.3302248	-1.0	-1.0
chr17	7251488	7251643	ENSG00000262302.1|AC003688.1|PUM1|PUM1	962	-	4.5746274	1.4238199	-1.0	-1.0
chr17	7251489	7251644	ENSG00000175826.11|CTDNEP1|PUM1|PUM1	962	-	4.576019	1.4254398	-1.0	-1.0
chr17	7311354	7311454	ENSG00000132507.17|EIF5A|PUM1|PUM1	907	+	2.578878	1.032455	-1.0	-1.0
chr17	7511405	7511588	ENSG00000181222.15|POLR2A|PUM1|PUM1	941	+	3.6760633	1.2256824	-1.0	-1.0
chr17	7577353	7577453	ENSG00000277957.1|SENP3-EIF4A1|PUM1|PUM1	918	+	2.2474575	1.0877246	-1.0	-1.0
chr17	7577568	7577706	ENSG00000277957.1|SENP3-EIF4A1|PUM1|PUM1	943	+	2.2470827	1.244445	-1.0	-1.0
chr17	7577353	7577453	ENSG00000161960.14|EIF4A1|PUM1|PUM1	918	+	2.2474575	1.0877246	-1.0	-1.0
chr17	7577558	7577748	ENSG00000161960.14|EIF4A1|PUM1|PUM1	947	+	2.5495389	1.2790984	-1.0	-1.0
chr17	7577353	7577453	ENSG00000264772.6|AC016876.2|PUM1|PUM1	918	+	2.2474575	1.0877246	-1.0	-1.0
chr17	7577568	7577748	ENSG00000264772.6|AC016876.2|PUM1|PUM1	951	+	2.613969	1.3072821	-1.0	-1.0
chr17	7898495	7898595	ENSG00000170004.16|CHD3|PUM1|PUM1	989	+	7.0804214	1.9603668	-1.0	-1.0
chr17	7884905	7885065	ENSG00000170004.16|CHD3|PUM1|PUM1	949	+	4.8402696	1.2957232	-1.0	-1.0
chr17	8500825	8500965	ENSG00000133026.12|MYH10|PUM1|PUM1	994	-	3.712512	2.1902425	-1.0	-1.0
chr17	8492767	8492942	ENSG00000133026.12|MYH10|PUM1|PUM1	903	-	1.9593916	1.0151229	-1.0	-1.0
chr17	8506278	8506489	ENSG00000133026.12|MYH10|PUM1|PUM1	932	-	2.29225	1.1683471	-1.0	-1.0
chr17	8518630	8518765	ENSG00000133026.12|MYH10|PUM1|PUM1	921	-	3.6091304	1.1007819	-1.0	-1.0
chr17	8499374	8499476	ENSG00000133026.12|MYH10|PUM1|PUM1	904	-	2.5278568	1.0197512	-1.0	-1.0
chr17	16126081	16126196	ENSG00000141027.20|NCOR1|PUM1|PUM1	972	-	4.806842	1.5537815	-1.0	-1.0
chr17	16121051	16121269	ENSG00000141027.20|NCOR1|PUM1|PUM1	940	-	2.452599	1.221629	-1.0	-1.0
chr17	22204891	22205061	ENSG00000263563.5|UBBP4|PUM1|PUM1	918	+	3.8208258	1.0884676	-1.0	-1.0
chr17	28684585	28684685	ENSG00000109111.14|SUPT6H|PUM1|PUM1	902	+	2.4127054	1.0099878	-1.0	-1.0
chr17	28674933	28675158	ENSG00000109111.14|SUPT6H|PUM1|PUM1	926	+	2.1935992	1.1305175	-1.0	-1.0
chr17	28678820	28678945	ENSG00000109111.14|SUPT6H|PUM1|PUM1	916	+	2.7711565	1.0768993	-1.0	-1.0
chr17	28676156	28676326	ENSG00000109111.14|SUPT6H|PUM1|PUM1	914	+	1.7868102	1.0676948	-1.0	-1.0
chr17	28674282	28674441	ENSG00000109111.14|SUPT6H|PUM1|PUM1	928	+	2.206771	1.1441439	-1.0	-1.0
chr17	28722747	28722899	ENSG00000198242.13|RPL23A|PUM1|PUM1	982	+	2.3513446	1.7464187	-1.0	-1.0
chr17	29086935	29087100	ENSG00000196535.15|MYO18A|PUM1|PUM1	932	-	3.3368134	1.1670281	-1.0	-1.0
chr17	32360597	32360700	ENSG00000265794.5|AC005899.4|PUM1|PUM1	939	+	1.9813644	1.2138536	-1.0	-1.0
chr17	32360597	32360757	ENSG00000010244.18|ZNF207|PUM1|PUM1	946	+	1.9133532	1.2641648	-1.0	-1.0
chr17	35844886	35845036	ENSG00000270647.5|TAF15|PUM1|PUM1	935	+	2.34315	1.1887004	-1.0	-1.0
chr17	36953040	36953205	ENSG00000275700.4|AATF|PUM1|PUM1	929	+	3.5439126	1.149868	-1.0	-1.0
chr17	38850084	38850534	ENSG00000125691.12|RPL23|PUM1|PUM1	975	-	2.4402075	1.6095732	-1.0	-1.0
chr17	39204426	39204727	ENSG00000108298.9|RPL19|PUM1|PUM1	999	+	3.1148314	3.23854	-1.0	-1.0
chr17	39202946	39203109	ENSG00000108298.9|RPL19|PUM1|PUM1	941	+	1.6359334	1.2297466	-1.0	-1.0
chr17	39204076	39204281	ENSG00000108298.9|RPL19|PUM1|PUM1	959	+	1.937334	1.3903306	-1.0	-1.0
chr17	39201216	39201319	ENSG00000108298.9|RPL19|PUM1|PUM1	901	+	1.4184256	1.0055027	-1.0	-1.0
chr17	40162027	40162153	ENSG00000108349.16|CASC3|PUM1|PUM1	928	+	2.7027638	1.1414763	-1.0	-1.0
chr17	40412863	40412963	ENSG00000131747.14|TOP2A|PUM1|PUM1	906	-	2.1756668	1.0262326	-1.0	-1.0
chr17	40628781	40628946	ENSG00000073584.18|SMARCE1|PUM1|PUM1	936	-	2.9066973	1.1916405	-1.0	-1.0
chr17	40628796	40628946	ENSG00000264058.1|AC073508.2|PUM1|PUM1	940	-	2.720772	1.2200563	-1.0	-1.0
chr17	41690069	41690239	ENSG00000173812.10|EIF1|PUM1|PUM1	928	+	2.2476447	1.1438594	-1.0	-1.0
chr17	41688884	41689144	ENSG00000173812.10|EIF1|PUM1|PUM1	925	+	1.7997671	1.123139	-1.0	-1.0
chr17	43002672	43002782	ENSG00000131469.12|RPL27|PUM1|PUM1	905	+	2.612819	1.0228766	-1.0	-1.0
chr17	42999913	43000088	ENSG00000131469.12|RPL27|PUM1|PUM1	931	+	2.0037217	1.1642028	-1.0	-1.0
chr17	44210866	44210971	ENSG00000108312.14|UBTF|PUM1|PUM1	909	-	6.4771967	1.0425018	-1.0	-1.0
chr17	44207127	44207362	ENSG00000108312.14|UBTF|PUM1|PUM1	991	-	4.0806646	2.0244174	-1.0	-1.0
chr17	44209644	44209733	ENSG00000108312.14|UBTF|PUM1|PUM1	928	-	2.694355	1.1418437	-1.0	-1.0
chr17	44211887	44212006	ENSG00000108312.14|UBTF|PUM1|PUM1	949	-	2.8183792	1.2925586	-1.0	-1.0
chr17	44211038	44211152	ENSG00000108312.14|UBTF|PUM1|PUM1	938	-	2.7606459	1.2041427	-1.0	-1.0
chr17	45086507	45086647	ENSG00000136448.11|NMT1|PUM1|PUM1	914	+	1.9651021	1.0677181	-1.0	-1.0
chr17	45093670	45093775	ENSG00000136448.11|NMT1|PUM1|PUM1	904	+	2.6966186	1.0174488	-1.0	-1.0
chr17	45149141	45149346	ENSG00000186834.3|HEXIM1|PUM1|PUM1	957	+	3.8674867	1.3684181	-1.0	-1.0
chr17	47221706	47221806	ENSG00000198336.9|MYL4|PUM1|PUM1	900	+	2.2066154	1.0010446	-1.0	-1.0
chr17	48856042	48856192	ENSG00000136436.14|CALCOCO2|PUM1|PUM1	926	+	2.6947284	1.1317257	-1.0	-1.0
chr17	50149717	50149817	ENSG00000108819.10|PPP1R9B|PUM1|PUM1	940	-	4.4587893	1.2224588	-1.0	-1.0
chr17	50150222	50150407	ENSG00000108819.10|PPP1R9B|PUM1|PUM1	946	-	3.3402243	1.2647702	-1.0	-1.0
chr17	50133909	50134024	ENSG00000108819.10|PPP1R9B|PUM1|PUM1	909	-	3.7217839	1.0389735	-1.0	-1.0
chr17	50385127	50385247	ENSG00000108829.9|LRRC59|PUM1|PUM1	974	-	5.797989	1.583049	-1.0	-1.0
chr17	50745819	50745959	ENSG00000108848.15|LUC7L3|PUM1|PUM1	919	+	1.5310514	1.0911807	-1.0	-1.0
chr17	50750500	50750695	ENSG00000108848.15|LUC7L3|PUM1|PUM1	971	+	2.1310282	1.5394809	-1.0	-1.0
chr17	51168228	51168328	ENSG00000243678.11|NME2|PUM1|PUM1	903	+	2.538236	1.0144976	-1.0	-1.0
chr17	51260752	51260862	ENSG00000011260.13|UTP18|PUM1|PUM1	929	+	6.629882	1.1492746	-1.0	-1.0
chr17	58005409	58005549	ENSG00000136450.12|SRSF1|PUM1|PUM1	905	-	2.3437395	1.021274	-1.0	-1.0
chr17	58006431	58006527	ENSG00000136450.12|SRSF1|PUM1|PUM1	910	-	1.8183453	1.0453023	-1.0	-1.0
chr17	62478886	62479016	ENSG00000146872.17|TLK2|PUM1|PUM1	906	+	6.472821	1.0247282	-1.0	-1.0
chr17	63819717	63819892	ENSG00000108592.16|FTSJ3|PUM1|PUM1	908	-	6.5397606	1.0384829	-1.0	-1.0
chr17	64502993	64503098	ENSG00000108654.13|DDX5|PUM1|PUM1	925	-	2.419642	1.1244634	-1.0	-1.0
chr17	64502398	64502588	ENSG00000108654.13|DDX5|PUM1|PUM1	956	-	2.2805712	1.3591375	-1.0	-1.0
chr17	67825598	67825988	ENSG00000171634.16|BPTF|PUM1|PUM1	992	+	4.6767683	2.1103573	-1.0	-1.0
chr17	74204041	74204266	ENSG00000172809.12|RPL38|PUM1|PUM1	983	+	2.3664696	1.7591894	-1.0	-1.0
chr17	74209186	74209366	ENSG00000172809.12|RPL38|PUM1|PUM1	986	+	2.4013193	1.8486142	-1.0	-1.0
chr17	75038932	75039063	ENSG00000167863.11|ATP5H|PUM1|PUM1	959	-	2.8465605	1.3825319	-1.0	-1.0
chr17	75040043	75040203	ENSG00000167863.11|ATP5H|PUM1|PUM1	915	-	2.2939105	1.0698174	-1.0	-1.0
chr17	77488751	77488861	ENSG00000184640.17|SEPT9|PUM1|PUM1	907	+	2.7305317	1.033807	-1.0	-1.0
chr17	78172483	78172668	ENSG00000108639.7|SYNGR2|PUM1|PUM1	962	+	4.7758303	1.422142	-1.0	-1.0
chr17	78223464	78223594	ENSG00000089685.14|BIRC5|PUM1|PUM1	932	+	2.521917	1.1670425	-1.0	-1.0
chr17	79834360	79834480	ENSG00000141582.14|CBX4|PUM1|PUM1	929	-	4.3591814	1.1465397	-1.0	-1.0
chr17	79834715	79834820	ENSG00000141582.14|CBX4|PUM1|PUM1	913	-	6.458934	1.0622563	-1.0	-1.0
chr17	80287824	80288019	ENSG00000173821.19|RNF213|PUM1|PUM1	952	+	3.077192	1.3163391	-1.0	-1.0
chr17	81510650	81510800	ENSG00000184009.9|ACTG1|PUM1|PUM1	928	-	2.1897304	1.1446567	-1.0	-1.0
chr17	81511902	81512092	ENSG00000184009.9|ACTG1|PUM1|PUM1	955	-	2.0064826	1.350679	-1.0	-1.0
chr17	81511266	81511636	ENSG00000184009.9|ACTG1|PUM1|PUM1	933	-	2.3307664	1.1721168	-1.0	-1.0
chr17	81670279	81670379	ENSG00000185298.12|CCDC137|PUM1|PUM1	910	+	3.5122368	1.0461428	-1.0	-1.0
chr17	81846369	81846629	ENSG00000185624.14|P4HB|PUM1|PUM1	927	-	2.2622728	1.1367348	-1.0	-1.0
chr17	81845605	81845735	ENSG00000185624.14|P4HB|PUM1|PUM1	912	-	3.5153124	1.0548671	-1.0	-1.0
chr17	81843858	81844003	ENSG00000185624.14|P4HB|PUM1|PUM1	913	-	2.6473093	1.0580246	-1.0	-1.0
chr17	82078837	82078967	ENSG00000169710.8|FASN|PUM1|PUM1	912	-	2.2294397	1.0559103	-1.0	-1.0
chr17	82483715	82483870	ENSG00000141562.17|NARF|PUM1|PUM1	938	+	2.5778654	1.2063825	-1.0	-1.0
chr17	82464291	82464430	ENSG00000141562.17|NARF|PUM1|PUM1	930	+	2.4487095	1.1569055	-1.0	-1.0
chr18	158497	158657	ENSG00000101557.14|USP14|PUM1|PUM1	928	+	3.1568105	1.1447725	-1.0	-1.0
chr18	8705710	8705905	ENSG00000168502.17|MTCL1|PUM1|PUM1	940	+	3.4670742	1.2185776	-1.0	-1.0
chr18	9516979	9517184	ENSG00000017797.12|RALBP1|PUM1|PUM1	972	+	2.8269002	1.5562555	-1.0	-1.0
chr18	9535670	9535865	ENSG00000017797.12|RALBP1|PUM1|PUM1	970	+	3.3397336	1.5269597	-1.0	-1.0
chr18	9475483	9475668	ENSG00000017797.12|RALBP1|PUM1|PUM1	953	+	3.3895001	1.3241051	-1.0	-1.0
chr18	9522159	9522274	ENSG00000017797.12|RALBP1|PUM1|PUM1	932	+	3.643532	1.1675957	-1.0	-1.0
chr18	9914166	9914266	ENSG00000101558.13|VAPA|PUM1|PUM1	919	+	6.49546	1.0900108	-1.0	-1.0
chr18	21629061	21629161	ENSG00000167088.10|SNRPD1|PUM1|PUM1	920	+	2.7969697	1.0980941	-1.0	-1.0
chr18	49489374	49489524	ENSG00000265681.7|RPL17|PUM1|PUM1	925	-	1.8667303	1.1262869	-1.0	-1.0
chr18	49490455	49490645	ENSG00000265681.7|RPL17|PUM1|PUM1	960	-	4.9957156	1.39467	-1.0	-1.0
chr18	49490715	49490995	ENSG00000265681.7|RPL17|PUM1|PUM1	994	-	2.8540149	2.2404711	-1.0	-1.0
chr18	49489378	49489523	ENSG00000215472.10|RPL17-C18orf32|PUM1|PUM1	924	-	1.8570932	1.1218812	-1.0	-1.0
chr18	49490792	49490922	ENSG00000215472.10|RPL17-C18orf32|PUM1|PUM1	998	-	2.8702137	2.7402909	-1.0	-1.0
chr19	811543	811733	ENSG00000011304.19|PTBP1|PUM1|PUM1	914	+	1.7780254	1.0645385	-1.0	-1.0
chr19	810693	810863	ENSG00000011304.19|PTBP1|PUM1|PUM1	937	+	2.9112158	1.1995101	-1.0	-1.0
chr19	1010717	1010942	ENSG00000182087.12|TMEM259|PUM1|PUM1	960	-	4.1729116	1.4019909	-1.0	-1.0
chr19	1010477	1010637	ENSG00000182087.12|TMEM259|PUM1|PUM1	932	-	6.678182	1.1660091	-1.0	-1.0
chr19	1205919	1206084	ENSG00000118046.14|STK11|PUM1|PUM1	922	+	2.872048	1.1051354	-1.0	-1.0
chr19	1206458	1206558	ENSG00000118046.14|STK11|PUM1|PUM1	910	+	6.458934	1.0433649	-1.0	-1.0
chr19	1438742	1438907	ENSG00000115268.9|RPS15|PUM1|PUM1	913	+	1.9513906	1.0618517	-1.0	-1.0
chr19	1440357	1440487	ENSG00000115268.9|RPS15|PUM1|PUM1	917	+	2.5925157	1.0798209	-1.0	-1.0
chr19	1440072	1440237	ENSG00000115268.9|RPS15|PUM1|PUM1	933	+	2.315819	1.1767423	-1.0	-1.0
chr19	2111656	2111821	ENSG00000065000.15|AP3D1|PUM1|PUM1	952	-	3.266937	1.3184837	-1.0	-1.0
chr19	2110816	2110941	ENSG00000065000.15|AP3D1|PUM1|PUM1	918	-	6.4889283	1.0866641	-1.0	-1.0
chr19	2248141	2248251	ENSG00000104897.9|SF3A2|PUM1|PUM1	911	+	3.2245104	1.0488143	-1.0	-1.0
chr19	2270034	2270174	ENSG00000104904.12|OAZ1|PUM1|PUM1	929	+	3.8352923	1.1483538	-1.0	-1.0
chr19	2270034	2270174	ENSG00000273734.1|AC005258.1|PUM1|PUM1	929	+	3.8352923	1.1501205	-1.0	-1.0
chr19	2271424	2271524	ENSG00000273734.1|AC005258.1|PUM1|PUM1	908	+	2.578878	1.0373063	-1.0	-1.0
chr19	2435050	2435171	ENSG00000176619.12|LMNB2|PUM1|PUM1	933	-	2.8605568	1.1753522	-1.0	-1.0
chr19	3463066	3463171	ENSG00000141905.18|NFIC|PUM1|PUM1	913	+	2.6377716	1.0595969	-1.0	-1.0
chr19	3575521	3575626	ENSG00000064961.18|HMG20B|PUM1|PUM1	908	+	2.6559741	1.0356954	-1.0	-1.0
chr19	3578733	3578833	ENSG00000064961.18|HMG20B|PUM1|PUM1	915	+	6.458934	1.0695809	-1.0	-1.0
chr19	3576884	3577064	ENSG00000064961.18|HMG20B|PUM1|PUM1	924	+	3.3050656	1.1171093	-1.0	-1.0
chr19	3983109	3983291	ENSG00000167658.15|EEF2|PUM1|PUM1	918	-	1.481743	1.0858271	-1.0	-1.0
chr19	3977833	3978172	ENSG00000167658.15|EEF2|PUM1|PUM1	966	-	1.8965006	1.4661583	-1.0	-1.0
chr19	3976365	3976540	ENSG00000167658.15|EEF2|PUM1|PUM1	911	-	1.881542	1.0486656	-1.0	-1.0
chr19	3982315	3982490	ENSG00000167658.15|EEF2|PUM1|PUM1	918	-	1.5210277	1.0841155	-1.0	-1.0
chr19	3976135	3976330	ENSG00000167658.15|EEF2|PUM1|PUM1	919	-	1.5916213	1.0891564	-1.0	-1.0
chr19	3979328	3979459	ENSG00000167658.15|EEF2|PUM1|PUM1	957	-	1.7610018	1.3646725	-1.0	-1.0
chr19	3979897	3980066	ENSG00000167658.15|EEF2|PUM1|PUM1	932	-	1.5771723	1.166592	-1.0	-1.0
chr19	3977427	3977610	ENSG00000167658.15|EEF2|PUM1|PUM1	933	-	1.7932577	1.1720831	-1.0	-1.0
chr19	3982806	3983018	ENSG00000167658.15|EEF2|PUM1|PUM1	980	-	2.021221	1.708912	-1.0	-1.0
chr19	3980523	3980979	ENSG00000167658.15|EEF2|PUM1|PUM1	992	-	2.5299456	2.0965617	-1.0	-1.0
chr19	3981338	3981452	ENSG00000167658.15|EEF2|PUM1|PUM1	954	-	1.6645898	1.3399708	-1.0	-1.0
chr19	4494250	4494440	ENSG00000167674.14|HDGFL2|PUM1|PUM1	922	+	2.447971	1.1075704	-1.0	-1.0
chr19	5593955	5594160	ENSG00000130254.11|SAFB2|PUM1|PUM1	931	-	2.7436748	1.1612462	-1.0	-1.0
chr19	5595360	5595497	ENSG00000130254.11|SAFB2|PUM1|PUM1	983	-	2.7434735	1.7824984	-1.0	-1.0
chr19	5641593	5641658	ENSG00000160633.12|SAFB|PUM1|PUM1	934	+	2.3037717	1.1804383	-1.0	-1.0
chr19	5661517	5661617	ENSG00000160633.12|SAFB|PUM1|PUM1	907	+	2.5987775	1.0313175	-1.0	-1.0
chr19	5694386	5694552	ENSG00000196365.11|LONP1|PUM1|PUM1	926	-	2.6901429	1.1322328	-1.0	-1.0
chr19	5699041	5699141	ENSG00000196365.11|LONP1|PUM1|PUM1	901	-	2.5174775	1.0056537	-1.0	-1.0
chr19	5711770	5712010	ENSG00000196365.11|LONP1|PUM1|PUM1	940	-	2.6683834	1.220442	-1.0	-1.0
chr19	5696268	5696368	ENSG00000196365.11|LONP1|PUM1|PUM1	904	-	2.2386765	1.018227	-1.0	-1.0
chr19	6380908	6381058	ENSG00000125651.13|GTF2F1|PUM1|PUM1	933	-	5.327316	1.172046	-1.0	-1.0
chr19	6380378	6380485	ENSG00000125651.13|GTF2F1|PUM1|PUM1	909	-	3.5032537	1.0394953	-1.0	-1.0
chr19	6381073	6381195	ENSG00000125651.13|GTF2F1|PUM1|PUM1	919	-	2.270331	1.0925816	-1.0	-1.0
chr19	6381358	6381468	ENSG00000125651.13|GTF2F1|PUM1|PUM1	922	-	2.462023	1.1091433	-1.0	-1.0
chr19	6424692	6424794	ENSG00000088247.17|KHSRP|PUM1|PUM1	915	-	2.5720272	1.0703263	-1.0	-1.0
chr19	6416767	6416877	ENSG00000088247.17|KHSRP|PUM1|PUM1	912	-	2.7529032	1.0572648	-1.0	-1.0
chr19	8485602	8485752	ENSG00000099783.11|HNRNPM|PUM1|PUM1	981	+	4.03399	1.7164383	-1.0	-1.0
chr19	8483103	8483211	ENSG00000099783.11|HNRNPM|PUM1|PUM1	911	+	2.9554143	1.0507901	-1.0	-1.0
chr19	8463592	8463752	ENSG00000099783.11|HNRNPM|PUM1|PUM1	951	+	2.4466352	1.3074347	-1.0	-1.0
chr19	8466234	8466369	ENSG00000099783.11|HNRNPM|PUM1|PUM1	942	+	2.3252754	1.2360758	-1.0	-1.0
chr19	10116861	10116989	ENSG00000130811.11|EIF3G|PUM1|PUM1	912	-	2.517908	1.0551414	-1.0	-1.0
chr19	10156390	10156509	ENSG00000130816.14|DNMT1|PUM1|PUM1	947	-	4.4801655	1.2787	-1.0	-1.0
chr19	10159943	10160123	ENSG00000130816.14|DNMT1|PUM1|PUM1	950	-	2.6475415	1.3004146	-1.0	-1.0
chr19	10180777	10180882	ENSG00000130816.14|DNMT1|PUM1|PUM1	939	-	3.0573025	1.2118161	-1.0	-1.0
chr19	10154904	10155044	ENSG00000130816.14|DNMT1|PUM1|PUM1	940	-	3.0667632	1.2187215	-1.0	-1.0
chr19	10159841	10159922	ENSG00000130816.14|DNMT1|PUM1|PUM1	996	-	3.1957676	2.408894	-1.0	-1.0
chr19	10142061	10142171	ENSG00000130816.14|DNMT1|PUM1|PUM1	919	-	3.290997	1.0900491	-1.0	-1.0
chr19	10159657	10159762	ENSG00000130816.14|DNMT1|PUM1|PUM1	958	-	3.0527365	1.3788083	-1.0	-1.0
chr19	10391203	10391383	ENSG00000105401.8|CDC37|PUM1|PUM1	917	-	2.113715	1.0791188	-1.0	-1.0
chr19	10395020	10395143	ENSG00000105401.8|CDC37|PUM1|PUM1	948	-	2.5167248	1.287731	-1.0	-1.0
chr19	10395307	10395612	ENSG00000105401.8|CDC37|PUM1|PUM1	992	-	3.0948005	2.0796695	-1.0	-1.0
chr19	10395927	10396072	ENSG00000105401.8|CDC37|PUM1|PUM1	918	-	1.9242731	1.0880815	-1.0	-1.0
chr19	10391468	10391568	ENSG00000105401.8|CDC37|PUM1|PUM1	901	-	2.7308805	1.005128	-1.0	-1.0
chr19	10559368	10559483	ENSG00000129347.19|KRI1|PUM1|PUM1	915	-	2.8924074	1.0680484	-1.0	-1.0
chr19	10689318	10689483	ENSG00000129351.17|ILF3|PUM1|PUM1	929	+	2.3442001	1.1477551	-1.0	-1.0
chr19	10677197	10677297	ENSG00000129351.17|ILF3|PUM1|PUM1	910	+	2.4313214	1.0455873	-1.0	-1.0
chr19	10681918	10682138	ENSG00000129351.17|ILF3|PUM1|PUM1	976	+	3.210212	1.6257193	-1.0	-1.0
chr19	10654260	10654360	ENSG00000129351.17|ILF3|PUM1|PUM1	908	+	2.4173822	1.0375663	-1.0	-1.0
chr19	10831117	10831342	ENSG00000079805.16|DNM2|PUM1|PUM1	937	+	3.3335958	1.1973962	-1.0	-1.0
chr19	10775702	10775906	ENSG00000079805.16|DNM2|PUM1|PUM1	941	+	2.7236528	1.2291427	-1.0	-1.0
chr19	10795396	10795536	ENSG00000079805.16|DNM2|PUM1|PUM1	960	+	3.9224522	1.4033216	-1.0	-1.0
chr19	10986328	10986483	ENSG00000127616.17|SMARCA4|PUM1|PUM1	911	+	2.054634	1.0525303	-1.0	-1.0
chr19	11003028	11003159	ENSG00000127616.17|SMARCA4|PUM1|PUM1	954	+	2.4292786	1.3333342	-1.0	-1.0
chr19	10985272	10985405	ENSG00000127616.17|SMARCA4|PUM1|PUM1	951	+	2.4521215	1.312315	-1.0	-1.0
chr19	11041327	11041560	ENSG00000127616.17|SMARCA4|PUM1|PUM1	979	+	2.4315493	1.6772171	-1.0	-1.0
chr19	11003339	11003397	ENSG00000127616.17|SMARCA4|PUM1|PUM1	966	+	2.196263	1.4700031	-1.0	-1.0
chr19	10987665	10987924	ENSG00000127616.17|SMARCA4|PUM1|PUM1	976	+	2.6275485	1.6285566	-1.0	-1.0
chr19	11058254	11058363	ENSG00000127616.17|SMARCA4|PUM1|PUM1	916	+	1.9173062	1.0758915	-1.0	-1.0
chr19	10996212	10996380	ENSG00000127616.17|SMARCA4|PUM1|PUM1	924	+	1.7097832	1.1172863	-1.0	-1.0
chr19	11007901	11008023	ENSG00000127616.17|SMARCA4|PUM1|PUM1	917	+	2.0654855	1.0825472	-1.0	-1.0
chr19	11058787	11058889	ENSG00000127616.17|SMARCA4|PUM1|PUM1	968	+	2.597559	1.4973893	-1.0	-1.0
chr19	11059767	11059872	ENSG00000127616.17|SMARCA4|PUM1|PUM1	912	+	1.8393617	1.0576862	-1.0	-1.0
chr19	11061757	11061977	ENSG00000127616.17|SMARCA4|PUM1|PUM1	908	+	2.6534295	1.0351077	-1.0	-1.0
chr19	11035013	11035132	ENSG00000127616.17|SMARCA4|PUM1|PUM1	903	+	1.79859	1.0120796	-1.0	-1.0
chr19	11060049	11060187	ENSG00000127616.17|SMARCA4|PUM1|PUM1	944	+	2.3379052	1.2526445	-1.0	-1.0
chr19	11021690	11021875	ENSG00000127616.17|SMARCA4|PUM1|PUM1	926	+	2.757062	1.1305065	-1.0	-1.0
chr19	10996493	10996544	ENSG00000127616.17|SMARCA4|PUM1|PUM1	975	+	2.8647373	1.5965605	-1.0	-1.0
chr19	12730889	12731004	ENSG00000123144.10|TRIR|PUM1|PUM1	965	-	6.8704624	1.4582093	-1.0	-1.0
chr19	12940252	12940447	ENSG00000179218.13|CALR|PUM1|PUM1	912	+	1.4928027	1.0554705	-1.0	-1.0
chr19	12943712	12943987	ENSG00000179218.13|CALR|PUM1|PUM1	984	+	2.2808022	1.799133	-1.0	-1.0
chr19	12940743	12940848	ENSG00000179218.13|CALR|PUM1|PUM1	904	+	1.8497862	1.0193236	-1.0	-1.0
chr19	12940540	12940654	ENSG00000179218.13|CALR|PUM1|PUM1	937	+	1.8515878	1.1996057	-1.0	-1.0
chr19	12944257	12944427	ENSG00000179218.13|CALR|PUM1|PUM1	926	+	2.4090853	1.1317219	-1.0	-1.0
chr19	13153904	13154039	ENSG00000160888.6|IER2|PUM1|PUM1	905	+	6.468065	1.0224513	-1.0	-1.0
chr19	13778051	13778381	ENSG00000104979.8|C19orf53|PUM1|PUM1	977	+	3.9822013	1.6460669	-1.0	-1.0
chr19	14089869	14090094	ENSG00000141858.11|SAMD1|PUM1|PUM1	979	-	3.8092816	1.6695893	-1.0	-1.0
chr19	14090179	14090409	ENSG00000141858.11|SAMD1|PUM1|PUM1	931	-	2.720301	1.1633728	-1.0	-1.0
chr19	14089187	14089357	ENSG00000141858.11|SAMD1|PUM1|PUM1	920	-	2.4396174	1.0993886	-1.0	-1.0
chr19	14409302	14409467	ENSG00000123136.14|DDX39A|PUM1|PUM1	961	-	2.4555998	1.4070567	-1.0	-1.0
chr19	14408833	14408952	ENSG00000123136.14|DDX39A|PUM1|PUM1	995	-	6.2346864	2.3219867	-1.0	-1.0
chr19	15332289	15332545	ENSG00000141867.17|BRD4|PUM1|PUM1	933	-	2.3254783	1.1721892	-1.0	-1.0
chr19	15256063	15256178	ENSG00000141867.17|BRD4|PUM1|PUM1	916	-	1.8881931	1.0776322	-1.0	-1.0
chr19	15265353	15265463	ENSG00000141867.17|BRD4|PUM1|PUM1	918	-	2.687188	1.0885885	-1.0	-1.0
chr19	15255336	15255592	ENSG00000141867.17|BRD4|PUM1|PUM1	969	-	2.54349	1.5069189	-1.0	-1.0
chr19	15272939	15273039	ENSG00000141867.17|BRD4|PUM1|PUM1	926	-	3.6616142	1.1305336	-1.0	-1.0
chr19	15264643	15264763	ENSG00000141867.17|BRD4|PUM1|PUM1	922	-	2.3520727	1.1099432	-1.0	-1.0
chr19	15244435	15244555	ENSG00000141867.17|BRD4|PUM1|PUM1	913	-	2.5728364	1.0611981	-1.0	-1.0
chr19	15380327	15380430	ENSG00000011243.17|AKAP8L|PUM1|PUM1	924	-	2.4492373	1.1165941	-1.0	-1.0
chr19	17942655	17942820	ENSG00000007080.10|CCDC124|PUM1|PUM1	913	+	2.7794304	1.0581919	-1.0	-1.0
chr19	17943260	17943370	ENSG00000007080.10|CCDC124|PUM1|PUM1	903	+	2.2385893	1.0127364	-1.0	-1.0
chr19	18280389	18280489	ENSG00000130522.5|JUND|PUM1|PUM1	904	-	2.7752745	1.0175289	-1.0	-1.0
chr19	18280844	18281019	ENSG00000130522.5|JUND|PUM1|PUM1	919	-	2.2627943	1.0939825	-1.0	-1.0
chr19	18280159	18280304	ENSG00000130522.5|JUND|PUM1|PUM1	925	-	3.2185433	1.1261667	-1.0	-1.0
chr19	18281049	18281229	ENSG00000130522.5|JUND|PUM1|PUM1	924	-	2.7623878	1.1210952	-1.0	-1.0
chr19	18280579	18280774	ENSG00000130522.5|JUND|PUM1|PUM1	938	-	5.070396	1.2057334	-1.0	-1.0
chr19	18281299	18281569	ENSG00000130522.5|JUND|PUM1|PUM1	954	-	2.8510625	1.3388602	-1.0	-1.0
chr19	18436844	18437029	ENSG00000105655.18|ISYNA1|PUM1|PUM1	936	-	2.9277918	1.1927389	-1.0	-1.0
chr19	18437194	18437304	ENSG00000105655.18|ISYNA1|PUM1|PUM1	976	-	5.194152	1.628701	-1.0	-1.0
chr19	18573339	18573439	ENSG00000221983.7|UBA52|PUM1|PUM1	906	+	2.3497915	1.0253062	-1.0	-1.0
chr19	18574869	18575239	ENSG00000221983.7|UBA52|PUM1|PUM1	945	+	2.430348	1.259779	-1.0	-1.0
chr19	19004427	19004567	ENSG00000064607.16|SUGP2|PUM1|PUM1	919	-	3.371634	1.0905689	-1.0	-1.0
chr19	19009889	19010039	ENSG00000064607.16|SUGP2|PUM1|PUM1	935	-	3.4024322	1.1896358	-1.0	-1.0
chr19	28610259	28610331	ENSG00000266976.1|AC079466.1|PUM1|PUM1	916	+	2.7752745	1.0738069	-1.0	-1.0
chr19	30011103	30011236	ENSG00000105176.17|URI1|PUM1|PUM1	923	+	2.604675	1.1124173	-1.0	-1.0
chr19	34221514	34221679	ENSG00000257103.8|LSM14A|PUM1|PUM1	929	+	3.0020702	1.1468307	-1.0	-1.0
chr19	34391799	34391939	ENSG00000105220.14|GPI|PUM1|PUM1	952	+	6.2229066	1.3194441	-1.0	-1.0
chr19	38251321	38251421	ENSG00000167641.10|PPP1R14A|PUM1|PUM1	902	-	6.531082	1.0101147	-1.0	-1.0
chr19	38382116	38382216	ENSG00000099341.11|PSMD8|PUM1|PUM1	905	+	3.4857645	1.024537	-1.0	-1.0
chr19	38647648	38647833	ENSG00000130402.11|ACTN4|PUM1|PUM1	960	+	3.2102768	1.3998865	-1.0	-1.0
chr19	38849699	38849994	ENSG00000104824.16|HNRNPL|PUM1|PUM1	921	-	1.9385147	1.1012756	-1.0	-1.0
chr19	39433226	39433371	ENSG00000105193.8|RPS16|PUM1|PUM1	950	-	3.7147262	1.3023142	-1.0	-1.0
chr19	39458746	39458887	ENSG00000196235.13|SUPT5H|PUM1|PUM1	981	+	2.322164	1.7248487	-1.0	-1.0
chr19	39457674	39457784	ENSG00000196235.13|SUPT5H|PUM1|PUM1	956	+	3.2353978	1.3572015	-1.0	-1.0
chr19	39453355	39453521	ENSG00000196235.13|SUPT5H|PUM1|PUM1	936	+	1.9516133	1.1937113	-1.0	-1.0
chr19	39840418	39840515	ENSG00000105202.8|FBL|PUM1|PUM1	911	-	2.2700408	1.049956	-1.0	-1.0
chr19	41272096	41272286	ENSG00000105323.16|HNRNPUL1|PUM1|PUM1	929	+	2.4179096	1.1472248	-1.0	-1.0
chr19	41302657	41302947	ENSG00000105323.16|HNRNPUL1|PUM1|PUM1	979	+	3.1629	1.6748645	-1.0	-1.0
chr19	41353284	41353384	ENSG00000105329.9|TGFB1|PUM1|PUM1	910	-	6.495459	1.043534	-1.0	-1.0
chr19	42230375	42230495	ENSG00000105723.11|GSK3A|PUM1|PUM1	907	-	6.4362493	1.0323902	-1.0	-1.0
chr19	45057749	45057869	ENSG00000104859.14|CLASRP|PUM1|PUM1	905	+	2.6118634	1.0227169	-1.0	-1.0
chr19	45688386	45688486	ENSG00000125743.10|SNRPD2|PUM1|PUM1	903	-	2.6850767	1.0147289	-1.0	-1.0
chr19	46390390	46390575	ENSG00000011485.14|PPP5C|PUM1|PUM1	934	+	3.3552115	1.180676	-1.0	-1.0
chr19	46609859	46609989	ENSG00000160014.16|CALM3|PUM1|PUM1	915	+	3.573574	1.0686649	-1.0	-1.0
chr19	47752511	47752671	ENSG00000105373.18|NOP53|PUM1|PUM1	934	+	3.3803432	1.1823372	-1.0	-1.0
chr19	47754636	47754886	ENSG00000105373.18|NOP53|PUM1|PUM1	951	+	2.7507417	1.3079898	-1.0	-1.0
chr19	47750177	47750286	ENSG00000105373.18|NOP53|PUM1|PUM1	977	+	3.1897995	1.6330919	-1.0	-1.0
chr19	47750987	47751147	ENSG00000105373.18|NOP53|PUM1|PUM1	917	+	2.3312018	1.0817281	-1.0	-1.0
chr19	48874059	48874319	ENSG00000087074.7|PPP1R15A|PUM1|PUM1	952	+	2.3524776	1.3154078	-1.0	-1.0
chr19	48873224	48873344	ENSG00000087074.7|PPP1R15A|PUM1|PUM1	927	+	2.376189	1.1364498	-1.0	-1.0
chr19	48966687	48966787	ENSG00000087086.14|FTL|PUM1|PUM1	901	+	2.3938465	1.0023694	-1.0	-1.0
chr19	48965769	48965916	ENSG00000087086.14|FTL|PUM1|PUM1	916	+	1.5807276	1.0749938	-1.0	-1.0
chr19	48965495	48965609	ENSG00000087086.14|FTL|PUM1|PUM1	912	+	1.6699697	1.057316	-1.0	-1.0
chr19	49107874	49108139	ENSG00000104852.14|SNRNP70|PUM1|PUM1	932	+	2.4326203	1.1673088	-1.0	-1.0
chr19	49108244	49108344	ENSG00000104852.14|SNRNP70|PUM1|PUM1	903	+	2.4857688	1.0128785	-1.0	-1.0
chr19	49490714	49490884	ENSG00000142541.16|RPL13A|PUM1|PUM1	923	+	1.5932807	1.1159493	-1.0	-1.0
chr19	49491728	49492138	ENSG00000142541.16|RPL13A|PUM1|PUM1	956	+	2.2149835	1.3614442	-1.0	-1.0
chr19	49497832	49498137	ENSG00000142534.6|RPS11|PUM1|PUM1	997	+	2.6036334	2.532553	-1.0	-1.0
chr19	49497202	49497397	ENSG00000142534.6|RPS11|PUM1|PUM1	936	+	1.6882076	1.195871	-1.0	-1.0
chr19	49499511	49499636	ENSG00000142534.6|RPS11|PUM1|PUM1	946	+	1.6997291	1.2686675	-1.0	-1.0
chr19	49497447	49497672	ENSG00000142534.6|RPS11|PUM1|PUM1	915	+	1.4844487	1.0690014	-1.0	-1.0
chr19	51354159	51354264	ENSG00000105379.9|ETFB|PUM1|PUM1	905	-	3.4990005	1.0202315	-1.0	-1.0
chr19	51354159	51354264	ENSG00000269403.1|AC008750.8|PUM1|PUM1	905	-	3.4990005	1.0222871	-1.0	-1.0
chr19	54148147	54148282	ENSG00000088038.17|CNOT3|PUM1|PUM1	953	+	3.2280757	1.330534	-1.0	-1.0
chr19	54454494	54454614	ENSG00000167615.16|LENG8|PUM1|PUM1	924	+	3.80773	1.1174693	-1.0	-1.0
chr19	55140882	55140960	ENSG00000105048.16|TNNT1|PUM1|PUM1	984	-	4.839393	1.7896471	-1.0	-1.0
chr19	55137102	55137207	ENSG00000105048.16|TNNT1|PUM1|PUM1	953	-	3.0232835	1.325182	-1.0	-1.0
chr19	55134070	55134200	ENSG00000105048.16|TNNT1|PUM1|PUM1	934	-	6.337921	1.1774777	-1.0	-1.0
chr19	58393045	58393145	ENSG00000083845.8|RPS5|PUM1|PUM1	920	+	2.5721836	1.0990348	-1.0	-1.0
chr19	58558307	58558472	ENSG00000130725.7|UBE2M|PUM1|PUM1	917	-	2.4132829	1.0793568	-1.0	-1.0
chr2	9630433	9630563	ENSG00000134308.13|YWHAQ|PUM1|PUM1	942	-	4.1270866	1.2361232	-1.0	-1.0
chr2	10790718	10790828	ENSG00000143870.12|PDIA6|PUM1|PUM1	936	-	2.797653	1.1929071	-1.0	-1.0
chr2	15467328	15467407	ENSG00000151779.12|NBAS|PUM1|PUM1	901	-	4.3747253	1.0040627	-1.0	-1.0
chr2	20251545	20251650	ENSG00000055917.15|PUM2|PUM1|PUM1	907	-	6.402222	1.0338576	-1.0	-1.0
chr2	20250475	20250645	ENSG00000055917.15|PUM2|PUM1|PUM1	922	-	3.9093366	1.110694	-1.0	-1.0
chr2	20250125	20250475	ENSG00000055917.15|PUM2|PUM1|PUM1	978	-	5.0738297	1.6572301	-1.0	-1.0
chr2	24074033	24074173	ENSG00000115128.6|SF3B6|PUM1|PUM1	950	-	3.915656	1.2989854	-1.0	-1.0
chr2	24068320	24068459	ENSG00000115128.6|SF3B6|PUM1|PUM1	980	-	2.9921315	1.6982286	-1.0	-1.0
chr2	27385692	27385887	ENSG00000115241.10|PPM1G|PUM1|PUM1	970	-	3.6443913	1.5185494	-1.0	-1.0
chr2	27383365	27383525	ENSG00000115241.10|PPM1G|PUM1|PUM1	933	-	2.5022771	1.1733556	-1.0	-1.0
chr2	27381403	27381563	ENSG00000115241.10|PPM1G|PUM1|PUM1	934	-	2.986978	1.1828371	-1.0	-1.0
chr2	27382475	27382600	ENSG00000115241.10|PPM1G|PUM1|PUM1	954	-	3.8283217	1.3405309	-1.0	-1.0
chr2	27383951	27384092	ENSG00000115241.10|PPM1G|PUM1|PUM1	982	-	2.8087358	1.749851	-1.0	-1.0
chr2	27384747	27385102	ENSG00000115241.10|PPM1G|PUM1|PUM1	979	-	3.3464358	1.6808449	-1.0	-1.0
chr2	28946609	28946924	ENSG00000163811.11|WDR43|PUM1|PUM1	928	+	2.2943184	1.1439564	-1.0	-1.0
chr2	30259172	30259282	ENSG00000213626.11|LBH|PUM1|PUM1	911	+	6.471109	1.0514102	-1.0	-1.0
chr2	38602452	38602552	ENSG00000143889.15|HNRNPLL|PUM1|PUM1	914	-	6.5310836	1.0650836	-1.0	-1.0
chr2	47161678	47161908	ENSG00000273269.2|STPG4|PUM1|PUM1	981	-	3.4007668	1.7171166	-1.0	-1.0
chr2	47160533	47160708	ENSG00000273269.2|STPG4|PUM1|PUM1	921	-	2.6223657	1.1013975	-1.0	-1.0
chr2	47162238	47162338	ENSG00000273269.2|STPG4|PUM1|PUM1	906	-	2.6377716	1.0272983	-1.0	-1.0
chr2	47160536	47160706	ENSG00000143933.16|CALM2|PUM1|PUM1	917	-	2.5769725	1.0834371	-1.0	-1.0
chr2	47161722	47161858	ENSG00000143933.16|CALM2|PUM1|PUM1	992	-	3.5536702	2.0805588	-1.0	-1.0
chr2	55050349	55050534	ENSG00000115310.17|RTN4|PUM1|PUM1	922	-	2.2541847	1.1094689	-1.0	-1.0
chr2	55050044	55050304	ENSG00000115310.17|RTN4|PUM1|PUM1	925	-	1.6033491	1.1268085	-1.0	-1.0
chr2	70087483	70087593	ENSG00000169564.6|PCBP1|PUM1|PUM1	912	+	2.2870183	1.0543725	-1.0	-1.0
chr2	70087878	70088168	ENSG00000169564.6|PCBP1|PUM1|PUM1	991	+	4.1944346	2.0684597	-1.0	-1.0
chr2	70087613	70087768	ENSG00000169564.6|PCBP1|PUM1|PUM1	923	+	2.105936	1.1134231	-1.0	-1.0
chr2	71133467	71133576	ENSG00000124383.8|MPHOSPH10|PUM1|PUM1	938	+	4.4855914	1.2046086	-1.0	-1.0
chr2	74891756	74891951	ENSG00000159399.9|HK2|PUM1|PUM1	972	+	3.9632545	1.5454863	-1.0	-1.0
chr2	84906393	84906618	ENSG00000034510.5|TMSB10|PUM1|PUM1	956	+	2.6907537	1.3589921	-1.0	-1.0
chr2	96299328	96299427	ENSG00000144028.14|SNRNP200|PUM1|PUM1	908	-	2.1043406	1.03488	-1.0	-1.0
chr2	96298814	96298967	ENSG00000144028.14|SNRNP200|PUM1|PUM1	985	-	3.1351798	1.8228241	-1.0	-1.0
chr2	96303158	96303293	ENSG00000144028.14|SNRNP200|PUM1|PUM1	941	-	2.8848672	1.2312914	-1.0	-1.0
chr2	96842384	96842511	ENSG00000213337.8|ANKRD39|PUM1|PUM1	917	-	4.9231267	1.0833921	-1.0	-1.0
chr2	96842394	96842511	ENSG00000163126.14|ANKRD23|PUM1|PUM1	920	-	4.5877934	1.0980983	-1.0	-1.0
chr2	96894216	96894401	ENSG00000168754.14|FAM178B|PUM1|PUM1	946	-	2.8453965	1.2711774	-1.0	-1.0
chr2	99379018	99379126	ENSG00000158417.10|EIF5B|PUM1|PUM1	919	+	2.3012054	1.0910423	-1.0	-1.0
chr2	99376366	99376631	ENSG00000158417.10|EIF5B|PUM1|PUM1	971	+	2.6239076	1.5331407	-1.0	-1.0
chr2	99364270	99364421	ENSG00000158417.10|EIF5B|PUM1|PUM1	954	+	2.2383246	1.3404949	-1.0	-1.0
chr2	101005897	101006142	ENSG00000071082.10|RPL31|PUM1|PUM1	994	+	3.439587	2.1962242	-1.0	-1.0
chr2	101859652	101859807	ENSG00000071054.16|MAP4K4|PUM1|PUM1	922	+	2.6277943	1.1081383	-1.0	-1.0
chr2	101856006	101856138	ENSG00000071054.16|MAP4K4|PUM1|PUM1	936	+	2.7722857	1.1934747	-1.0	-1.0
chr2	110666276	110666376	ENSG00000169679.14|BUB1|PUM1|PUM1	911	-	2.7308805	1.05044	-1.0	-1.0
chr2	117819648	117819792	ENSG00000088205.12|DDX18|PUM1|PUM1	915	+	2.3423908	1.070574	-1.0	-1.0
chr2	127489836	127489936	ENSG00000163166.14|IWS1|PUM1|PUM1	901	-	2.5174775	1.0023694	-1.0	-1.0
chr2	135772419	135772529	ENSG00000144224.16|UBXN4|PUM1|PUM1	914	+	2.6240704	1.0657122	-1.0	-1.0
chr2	135770615	135770730	ENSG00000144224.16|UBXN4|PUM1|PUM1	908	+	1.7829075	1.0379328	-1.0	-1.0
chr2	148881821	148881921	ENSG00000231079.7|AC105402.3|PUM1|PUM1	928	-	1.9446616	1.1409773	-1.0	-1.0
chr2	152672458	152672618	ENSG00000196504.15|PRPF40A|PUM1|PUM1	983	-	2.3404741	1.7609105	-1.0	-1.0
chr2	152676598	152676779	ENSG00000196504.15|PRPF40A|PUM1|PUM1	975	-	2.972091	1.6068645	-1.0	-1.0
chr2	152669141	152669266	ENSG00000196504.15|PRPF40A|PUM1|PUM1	907	-	1.646163	1.0335875	-1.0	-1.0
chr2	152664137	152664247	ENSG00000196504.15|PRPF40A|PUM1|PUM1	928	-	2.187503	1.1433837	-1.0	-1.0
chr2	171692776	171692891	ENSG00000077380.15|DYNC1I2|PUM1|PUM1	905	+	2.315742	1.0221535	-1.0	-1.0
chr2	171983184	171983374	ENSG00000128708.12|HAT1|PUM1|PUM1	952	+	3.274319	1.3175329	-1.0	-1.0
chr2	197400729	197400834	ENSG00000115524.15|SF3B1|PUM1|PUM1	909	-	3.4990005	1.0399389	-1.0	-1.0
chr2	197486770	197486875	ENSG00000144381.16|HSPD1|PUM1|PUM1	907	-	6.421459	1.0309218	-1.0	-1.0
chr2	202302920	202303057	ENSG00000055044.10|NOP58|PUM1|PUM1	926	+	2.1099598	1.1318775	-1.0	-1.0
chr2	202303385	202303590	ENSG00000055044.10|NOP58|PUM1|PUM1	971	+	2.6719456	1.5383022	-1.0	-1.0
chr2	206161375	206161472	ENSG00000114942.13|EEF1B2|PUM1|PUM1	937	+	6.72812	1.1975199	-1.0	-1.0
chr2	216499258	216499383	ENSG00000197756.9|RPL37A|PUM1|PUM1	911	+	1.6265813	1.0510676	-1.0	-1.0
chr2	216501258	216501453	ENSG00000197756.9|RPL37A|PUM1|PUM1	964	+	3.127704	1.4452007	-1.0	-1.0
chr2	216499863	216500103	ENSG00000197756.9|RPL37A|PUM1|PUM1	979	+	2.5828311	1.681301	-1.0	-1.0
chr2	218405131	218405231	ENSG00000144579.7|CTDSP1|PUM1|PUM1	909	+	6.421459	1.0417454	-1.0	-1.0
chr2	231460151	231460293	ENSG00000115053.15|NCL|PUM1|PUM1	999	-	3.1732302	3.2845833	-1.0	-1.0
chr2	231463121	231463311	ENSG00000115053.15|NCL|PUM1|PUM1	973	-	1.9510893	1.5637865	-1.0	-1.0
chr2	231460477	231460564	ENSG00000115053.15|NCL|PUM1|PUM1	1000	-	2.945895	3.523856	-1.0	-1.0
chr2	231455110	231455267	ENSG00000115053.15|NCL|PUM1|PUM1	909	-	2.0942159	1.0422394	-1.0	-1.0
chr2	231460668	231460866	ENSG00000115053.15|NCL|PUM1|PUM1	996	-	2.4667177	2.3981981	-1.0	-1.0
chr2	231457000	231457180	ENSG00000115053.15|NCL|PUM1|PUM1	987	-	4.4039707	1.8901244	-1.0	-1.0
chr2	231461784	231462017	ENSG00000115053.15|NCL|PUM1|PUM1	994	-	2.5109923	2.2389276	-1.0	-1.0
chr2	231456630	231456764	ENSG00000115053.15|NCL|PUM1|PUM1	969	-	2.6021736	1.5098817	-1.0	-1.0
chr2	231458265	231458440	ENSG00000115053.15|NCL|PUM1|PUM1	983	-	2.5103593	1.7650101	-1.0	-1.0
chr2	231461559	231461784	ENSG00000115053.15|NCL|PUM1|PUM1	964	-	1.7974788	1.4412522	-1.0	-1.0
chr2	231456014	231456136	ENSG00000115053.15|NCL|PUM1|PUM1	916	-	2.0173202	1.0735204	-1.0	-1.0
chr2	231457580	231457795	ENSG00000115053.15|NCL|PUM1|PUM1	994	-	3.5540974	2.2201707	-1.0	-1.0
chr2	231455400	231455620	ENSG00000115053.15|NCL|PUM1|PUM1	975	-	2.4197688	1.5949141	-1.0	-1.0
chr2	231711810	231711983	ENSG00000187514.16|PTMA|PUM1|PUM1	940	+	1.6861731	1.2213981	-1.0	-1.0
chr2	231708508	231708658	ENSG00000187514.16|PTMA|PUM1|PUM1	988	+	2.4417114	1.918498	-1.0	-1.0
chr2	231712803	231713048	ENSG00000187514.16|PTMA|PUM1|PUM1	995	+	3.0150392	2.3250022	-1.0	-1.0
chr2	231712442	231712607	ENSG00000187514.16|PTMA|PUM1|PUM1	982	+	2.310091	1.7390432	-1.0	-1.0
chr2	232832856	232833051	ENSG00000204120.14|GIGYF2|PUM1|PUM1	970	+	3.102524	1.5265962	-1.0	-1.0
chr2	241255405	241255575	ENSG00000115677.16|HDLBP|PUM1|PUM1	946	-	2.068924	1.2687618	-1.0	-1.0
chr2	241262745	241262926	ENSG00000115677.16|HDLBP|PUM1|PUM1	938	-	3.409437	1.2074592	-1.0	-1.0
chr2	241256183	241256303	ENSG00000115677.16|HDLBP|PUM1|PUM1	931	-	2.3938868	1.1633313	-1.0	-1.0
chr20	326374	326519	ENSG00000177732.8|SOX12|PUM1|PUM1	920	+	6.176514	1.0967802	-1.0	-1.0
chr20	2654430	2654555	ENSG00000101361.16|NOP56|PUM1|PUM1	917	+	2.7920387	1.0797668	-1.0	-1.0
chr20	2658021	2658311	ENSG00000101361.16|NOP56|PUM1|PUM1	943	+	2.6569047	1.2449881	-1.0	-1.0
chr20	2657071	2657256	ENSG00000101361.16|NOP56|PUM1|PUM1	928	+	2.2955701	1.1402949	-1.0	-1.0
chr20	3195245	3195353	ENSG00000198171.12|DDRGK1|PUM1|PUM1	902	-	2.3043256	1.0101174	-1.0	-1.0
chr20	5115037	5115232	ENSG00000132646.10|PCNA|PUM1|PUM1	994	-	5.069564	2.188627	-1.0	-1.0
chr20	31793907	31794024	ENSG00000088325.15|TPX2|PUM1|PUM1	920	+	2.0170596	1.0958017	-1.0	-1.0
chr20	31757406	31757582	ENSG00000088325.15|TPX2|PUM1|PUM1	978	+	4.8095417	1.655848	-1.0	-1.0
chr20	31777516	31777638	ENSG00000088325.15|TPX2|PUM1|PUM1	918	+	2.014968	1.0859704	-1.0	-1.0
chr20	31801059	31801224	ENSG00000088325.15|TPX2|PUM1|PUM1	935	+	6.651784	1.1880546	-1.0	-1.0
chr20	31794411	31794516	ENSG00000088325.15|TPX2|PUM1|PUM1	905	+	1.8023615	1.0229213	-1.0	-1.0
chr20	31798434	31798552	ENSG00000088325.15|TPX2|PUM1|PUM1	920	+	6.53056	1.0962838	-1.0	-1.0
chr20	32358583	32358693	ENSG00000171456.16|ASXL1|PUM1|PUM1	913	+	3.5763125	1.0607793	-1.0	-1.0
chr20	33850961	33851061	ENSG00000101421.3|CHMP4B|PUM1|PUM1	905	+	2.6850767	1.0202763	-1.0	-1.0
chr20	33852096	33852203	ENSG00000101421.3|CHMP4B|PUM1|PUM1	946	+	2.5251415	1.2712353	-1.0	-1.0
chr20	33811303	33811418	ENSG00000101421.3|CHMP4B|PUM1|PUM1	916	+	2.458706	1.0778742	-1.0	-1.0
chr20	33853495	33853625	ENSG00000101421.3|CHMP4B|PUM1|PUM1	916	+	2.9005666	1.0758007	-1.0	-1.0
chr20	34089717	34089905	ENSG00000125977.6|EIF2S2|PUM1|PUM1	979	-	4.0054846	1.6862465	-1.0	-1.0
chr20	34096656	34096805	ENSG00000125977.6|EIF2S2|PUM1|PUM1	999	-	3.9006436	3.0273345	-1.0	-1.0
chr20	34098502	34098607	ENSG00000125977.6|EIF2S2|PUM1|PUM1	907	-	1.7379174	1.0317304	-1.0	-1.0
chr20	35721739	35721877	ENSG00000131051.22|RBM39|PUM1|PUM1	936	-	2.1549165	1.1930169	-1.0	-1.0
chr20	35714284	35714384	ENSG00000131051.22|RBM39|PUM1|PUM1	900	-	2.3158443	1.0007483	-1.0	-1.0
chr20	36046626	36046866	ENSG00000260032.1|NORAD|PUM1|PUM1	923	-	2.2730699	1.1158309	-1.0	-1.0
chr20	36049266	36049871	ENSG00000260032.1|NORAD|PUM1|PUM1	998	-	3.9001565	2.7636511	-1.0	-1.0
chr20	36049916	36050281	ENSG00000260032.1|NORAD|PUM1|PUM1	988	-	3.4767497	1.9359978	-1.0	-1.0
chr20	36047251	36047461	ENSG00000260032.1|NORAD|PUM1|PUM1	979	-	3.3658056	1.6714098	-1.0	-1.0
chr20	36047951	36049256	ENSG00000260032.1|NORAD|PUM1|PUM1	994	-	3.0738332	2.1991255	-1.0	-1.0
chr20	36047481	36047951	ENSG00000260032.1|NORAD|PUM1|PUM1	975	-	3.3051605	1.5950902	-1.0	-1.0
chr20	36050581	36050956	ENSG00000260032.1|NORAD|PUM1|PUM1	982	-	3.8919384	1.756451	-1.0	-1.0
chr20	41100055	41100243	ENSG00000198900.5|TOP1|PUM1|PUM1	993	+	2.7038696	2.1809509	-1.0	-1.0
chr20	41084461	41084568	ENSG00000198900.5|TOP1|PUM1|PUM1	993	+	2.4391243	2.143861	-1.0	-1.0
chr20	41092471	41092587	ENSG00000198900.5|TOP1|PUM1|PUM1	959	+	2.1395788	1.382575	-1.0	-1.0
chr20	41076170	41076294	ENSG00000198900.5|TOP1|PUM1|PUM1	911	+	1.9174402	1.0491642	-1.0	-1.0
chr20	41123194	41123334	ENSG00000198900.5|TOP1|PUM1|PUM1	927	+	2.9098117	1.1365364	-1.0	-1.0
chr20	47262317	47262417	ENSG00000101040.19|ZMYND8|PUM1|PUM1	915	-	3.1231964	1.0699015	-1.0	-1.0
chr20	47210518	47210658	ENSG00000101040.19|ZMYND8|PUM1|PUM1	932	-	3.5753887	1.1654121	-1.0	-1.0
chr20	50192313	50192418	ENSG00000172216.5|CEBPB|PUM1|PUM1	900	+	3.4313169	1.0010446	-1.0	-1.0
chr20	54215339	54215440	ENSG00000101132.9|PFDN4|PUM1|PUM1	961	+	4.6377597	1.4053879	-1.0	-1.0
chr20	57523907	57524197	ENSG00000124092.12|CTCFL|PUM1|PUM1	930	-	2.7293248	1.1555903	-1.0	-1.0
chr20	58890134	58890284	ENSG00000087460.24|GNAS|PUM1|PUM1	937	+	6.6691985	1.1989325	-1.0	-1.0
chr20	58891566	58891865	ENSG00000087460.24|GNAS|PUM1|PUM1	946	+	2.1791582	1.2654418	-1.0	-1.0
chr20	58891301	58891441	ENSG00000087460.24|GNAS|PUM1|PUM1	918	+	2.0270112	1.0881197	-1.0	-1.0
chr20	59030241	59030429	ENSG00000124172.9|ATP5E|PUM1|PUM1	965	-	3.6702914	1.4501759	-1.0	-1.0
chr20	62139074	62139229	ENSG00000101182.14|PSMA7|PUM1|PUM1	941	-	2.5334315	1.2304516	-1.0	-1.0
chr20	62140817	62140937	ENSG00000101182.14|PSMA7|PUM1|PUM1	954	-	2.1817577	1.3326831	-1.0	-1.0
chr20	62139739	62139894	ENSG00000101182.14|PSMA7|PUM1|PUM1	958	-	3.3672383	1.3789524	-1.0	-1.0
chr20	63981174	63981316	ENSG00000101161.7|PRPF6|PUM1|PUM1	934	+	2.5071115	1.1784754	-1.0	-1.0
chr20	63995326	63995481	ENSG00000101161.7|PRPF6|PUM1|PUM1	931	+	2.8288202	1.1586314	-1.0	-1.0
chr20	63994915	63995020	ENSG00000101161.7|PRPF6|PUM1|PUM1	923	+	2.6568804	1.1135664	-1.0	-1.0
chr21	8214212	8214407	ENSG00000278996.1|FP671120.1|PUM1|PUM1	988	+	5.478348	1.9258311	-1.0	-1.0
chr21	8218652	8218957	ENSG00000278996.1|FP671120.1|PUM1|PUM1	997	+	4.0723977	2.5252805	-1.0	-1.0
chr21	8213907	8214127	ENSG00000278996.1|FP671120.1|PUM1|PUM1	968	+	5.7949867	1.4921523	-1.0	-1.0
chr21	8217782	8218632	ENSG00000278996.1|FP671120.1|PUM1|PUM1	995	+	5.0663733	2.3006897	-1.0	-1.0
chr21	8217362	8217567	ENSG00000278996.1|FP671120.1|PUM1|PUM1	992	+	5.067416	2.119889	-1.0	-1.0
chr21	8401688	8401913	ENSG00000280441.2|FP236383.1|PUM1|PUM1	1000	+	6.0945544	4.195504	-1.0	-1.0
chr21	8397503	8397723	ENSG00000280441.2|FP236383.1|PUM1|PUM1	993	+	2.7915392	2.169701	-1.0	-1.0
chr21	8397243	8397453	ENSG00000280441.2|FP236383.1|PUM1|PUM1	996	+	7.2912197	2.3510413	-1.0	-1.0
chr21	29061252	29061392	ENSG00000156261.12|CCT8|PUM1|PUM1	909	-	2.1433487	1.0393548	-1.0	-1.0
chr21	31659716	31659871	ENSG00000142168.14|SOD1|PUM1|PUM1	911	+	2.5940979	1.0512192	-1.0	-1.0
chr21	32609837	32609962	ENSG00000265590.9|AP000275.2|PUM1|PUM1	952	-	2.7671354	1.3216529	-1.0	-1.0
chr21	32607648	32607716	ENSG00000265590.9|AP000275.2|PUM1|PUM1	916	-	2.5721836	1.0754832	-1.0	-1.0
chr21	32601825	32602015	ENSG00000265590.9|AP000275.2|PUM1|PUM1	950	-	2.8585265	1.2972155	-1.0	-1.0
chr21	32601826	32602016	ENSG00000159079.18|C21orf59|PUM1|PUM1	951	-	2.8758345	1.3089664	-1.0	-1.0
chr21	32609837	32609962	ENSG00000159079.18|C21orf59|PUM1|PUM1	952	-	2.7671354	1.3216529	-1.0	-1.0
chr21	32607648	32607716	ENSG00000159079.18|C21orf59|PUM1|PUM1	916	-	2.5721836	1.0754832	-1.0	-1.0
chr21	32764357	32764462	ENSG00000159086.14|PAXBP1|PUM1|PUM1	909	-	1.9356915	1.0413013	-1.0	-1.0
chr21	32771440	32771710	ENSG00000159086.14|PAXBP1|PUM1|PUM1	962	-	3.221884	1.4215722	-1.0	-1.0
chr21	33549520	33549675	ENSG00000159140.19|SON|PUM1|PUM1	928	+	2.186847	1.1399546	-1.0	-1.0
chr21	33555270	33555391	ENSG00000159140.19|SON|PUM1|PUM1	921	+	2.059682	1.1034911	-1.0	-1.0
chr21	33554990	33555270	ENSG00000159140.19|SON|PUM1|PUM1	947	+	2.2026854	1.2760191	-1.0	-1.0
chr21	36375527	36375647	ENSG00000159256.12|MORC3|PUM1|PUM1	924	+	3.5823083	1.1167116	-1.0	-1.0
chr21	39345145	39345290	ENSG00000205581.10|HMGN1|PUM1|PUM1	923	-	1.9404219	1.1152716	-1.0	-1.0
chr21	43687515	43687745	ENSG00000160208.12|RRP1B|PUM1|PUM1	968	+	4.394815	1.4910345	-1.0	-1.0
chr21	46411243	46411458	ENSG00000160299.16|PCNT|PUM1|PUM1	910	+	4.9634714	1.0460771	-1.0	-1.0
chr22	19454719	19454830	ENSG00000070010.18|UFD1|PUM1|PUM1	921	-	3.5763125	1.1005063	-1.0	-1.0
chr22	19722589	19722734	ENSG00000184702.18|SEPT5|PUM1|PUM1	931	+	3.9628572	1.1642725	-1.0	-1.0
chr22	19760682	19760877	ENSG00000184058.13|TBX1|PUM1|PUM1	943	+	3.9232864	1.245323	-1.0	-1.0
chr22	19760959	19761114	ENSG00000184058.13|TBX1|PUM1|PUM1	925	+	3.3848014	1.1241212	-1.0	-1.0
chr22	19766768	19766908	ENSG00000184058.13|TBX1|PUM1|PUM1	933	+	4.5294027	1.1731405	-1.0	-1.0
chr22	20110024	20110199	ENSG00000128191.15|DGCR8|PUM1|PUM1	938	+	4.3129063	1.2062974	-1.0	-1.0
chr22	20119017	20119242	ENSG00000099901.16|RANBP1|PUM1|PUM1	980	+	2.3837237	1.709297	-1.0	-1.0
chr22	20125258	20125483	ENSG00000099901.16|RANBP1|PUM1|PUM1	957	+	2.4681082	1.371398	-1.0	-1.0
chr22	20122263	20122508	ENSG00000099901.16|RANBP1|PUM1|PUM1	962	+	2.3243275	1.4252769	-1.0	-1.0
chr22	20554928	20555033	ENSG00000099917.17|MED15|PUM1|PUM1	902	+	2.6966186	1.0077595	-1.0	-1.0
chr22	20582815	20582955	ENSG00000099917.17|MED15|PUM1|PUM1	926	+	2.1737874	1.1332669	-1.0	-1.0
chr22	20586782	20586957	ENSG00000099917.17|MED15|PUM1|PUM1	922	+	3.1302469	1.1101367	-1.0	-1.0
chr22	20887698	20887898	ENSG00000099940.11|SNAP29|PUM1|PUM1	958	+	4.91636	1.3737426	-1.0	-1.0
chr22	21621514	21621614	ENSG00000185651.14|UBE2L3|PUM1|PUM1	956	+	4.58885	1.3613769	-1.0	-1.0
chr22	21628443	21628543	ENSG00000161179.13|YDJC|PUM1|PUM1	917	-	6.5310836	1.0808556	-1.0	-1.0
chr22	22306852	22306952	ENSG00000272779.1|AC245060.4|PUM1|PUM1	908	+	2.7081604	1.0357952	-1.0	-1.0
chr22	22557116	22557381	ENSG00000185686.17|PRAME|PUM1|PUM1	930	-	2.2568367	1.157887	-1.0	-1.0
chr22	22548505	22548605	ENSG00000185686.17|PRAME|PUM1|PUM1	901	-	2.1608698	1.0054249	-1.0	-1.0
chr22	22556811	22557031	ENSG00000185686.17|PRAME|PUM1|PUM1	967	-	2.3012269	1.4878777	-1.0	-1.0
chr22	22549725	22550205	ENSG00000185686.17|PRAME|PUM1|PUM1	984	-	2.2193053	1.7939614	-1.0	-1.0
chr22	22557426	22557641	ENSG00000185686.17|PRAME|PUM1|PUM1	996	-	2.6768496	2.375238	-1.0	-1.0
chr22	22550953	22551058	ENSG00000185686.17|PRAME|PUM1|PUM1	907	-	1.7703073	1.0306034	-1.0	-1.0
chr22	22548115	22548375	ENSG00000185686.17|PRAME|PUM1|PUM1	951	-	2.5511656	1.3095242	-1.0	-1.0
chr22	23181499	23181599	ENSG00000186716.20|BCR|PUM1|PUM1	911	+	6.531083	1.05082	-1.0	-1.0
chr22	23180804	23180959	ENSG00000186716.20|BCR|PUM1|PUM1	919	+	2.3109212	1.0920823	-1.0	-1.0
chr22	23180464	23180629	ENSG00000186716.20|BCR|PUM1|PUM1	963	+	2.4517486	1.4359909	-1.0	-1.0
chr22	29299707	29299851	ENSG00000182944.17|EWSR1|PUM1|PUM1	947	+	2.6133397	1.271946	-1.0	-1.0
chr22	30576849	30577104	ENSG00000100029.17|PES1|PUM1|PUM1	966	-	4.882358	1.4681386	-1.0	-1.0
chr22	30578891	30579001	ENSG00000100029.17|PES1|PUM1|PUM1	933	-	4.4402914	1.1760329	-1.0	-1.0
chr22	36289104	36289297	ENSG00000100345.20|MYH9|PUM1|PUM1	968	-	3.230424	1.5007653	-1.0	-1.0
chr22	36285657	36285757	ENSG00000100345.20|MYH9|PUM1|PUM1	914	-	3.5382318	1.0678972	-1.0	-1.0
chr22	36294116	36294216	ENSG00000100345.20|MYH9|PUM1|PUM1	913	-	3.100113	1.058697	-1.0	-1.0
chr22	36296857	36296967	ENSG00000100345.20|MYH9|PUM1|PUM1	907	-	2.7968624	1.0306337	-1.0	-1.0
chr22	36288276	36288413	ENSG00000100345.20|MYH9|PUM1|PUM1	953	-	2.8243504	1.327673	-1.0	-1.0
chr22	36282425	36282555	ENSG00000100345.20|MYH9|PUM1|PUM1	918	-	2.7041707	1.086044	-1.0	-1.0
chr22	36298918	36299023	ENSG00000100345.20|MYH9|PUM1|PUM1	912	-	2.3911092	1.057334	-1.0	-1.0
chr22	36291990	36292190	ENSG00000100345.20|MYH9|PUM1|PUM1	920	-	2.5277483	1.0996233	-1.0	-1.0
chr22	36519419	36519529	ENSG00000100353.17|EIF3D|PUM1|PUM1	912	-	3.6133816	1.0549681	-1.0	-1.0
chr22	39521967	39522072	ENSG00000128272.14|ATF4|PUM1|PUM1	903	+	2.5174775	1.0119829	-1.0	-1.0
chr22	40830839	40830956	ENSG00000100380.13|ST13|PUM1|PUM1	954	-	2.7909114	1.3406973	-1.0	-1.0
chr22	40827120	40827229	ENSG00000100380.13|ST13|PUM1|PUM1	907	-	2.6376176	1.0330527	-1.0	-1.0
chr22	50261413	50261523	ENSG00000188130.13|MAPK12|PUM1|PUM1	903	-	6.382985	1.0147576	-1.0	-1.0
chr3	4983775	4983950	ENSG00000134107.4|BHLHE40|PUM1|PUM1	929	+	3.0531116	1.1459513	-1.0	-1.0
chr3	12836094	12836223	ENSG00000144713.12|RPL32|PUM1|PUM1	918	-	1.4455973	1.0859326	-1.0	-1.0
chr3	12839450	12839580	ENSG00000144713.12|RPL32|PUM1|PUM1	912	-	1.6844516	1.0568352	-1.0	-1.0
chr3	14198035	14198145	ENSG00000170860.3|LSM3|PUM1|PUM1	957	+	3.494546	1.3664185	-1.0	-1.0
chr3	14183936	14184032	ENSG00000170860.3|LSM3|PUM1|PUM1	901	+	2.39926	1.0044128	-1.0	-1.0
chr3	25609567	25609667	ENSG00000077097.15|TOP2B|PUM1|PUM1	925	-	2.8394048	1.1278177	-1.0	-1.0
chr3	37325152	37325267	ENSG00000144674.16|GOLGA4|PUM1|PUM1	907	+	2.7967985	1.0338366	-1.0	-1.0
chr3	40461466	40461656	ENSG00000188846.13|RPL14|PUM1|PUM1	941	+	1.6535988	1.2280078	-1.0	-1.0
chr3	40461938	40462243	ENSG00000188846.13|RPL14|PUM1|PUM1	994	+	2.1498067	2.2067058	-1.0	-1.0
chr3	42013946	42014071	ENSG00000182606.14|TRAK1|PUM1|PUM1	918	+	6.542099	1.0872718	-1.0	-1.0
chr3	44753288	44753403	ENSG00000163807.5|KIAA1143|PUM1|PUM1	932	-	3.111655	1.1676981	-1.0	-1.0
chr3	46922215	46922340	ENSG00000160799.11|CCDC12|PUM1|PUM1	909	-	6.433784	1.040626	-1.0	-1.0
chr3	46921975	46922175	ENSG00000160799.11|CCDC12|PUM1|PUM1	984	-	6.992411	1.8016744	-1.0	-1.0
chr3	46923565	46923755	ENSG00000160799.11|CCDC12|PUM1|PUM1	967	-	4.1199265	1.4861233	-1.0	-1.0
chr3	47590700	47590837	ENSG00000173473.10|SMARCC1|PUM1|PUM1	944	-	3.7635474	1.2545857	-1.0	-1.0
chr3	47622206	47622336	ENSG00000173473.10|SMARCC1|PUM1|PUM1	921	-	2.119949	1.1025113	-1.0	-1.0
chr3	47686058	47686170	ENSG00000173473.10|SMARCC1|PUM1|PUM1	975	-	3.5610998	1.597539	-1.0	-1.0
chr3	47689386	47689424	ENSG00000173473.10|SMARCC1|PUM1|PUM1	993	-	3.5122404	2.1533837	-1.0	-1.0
chr3	47662378	47662543	ENSG00000173473.10|SMARCC1|PUM1|PUM1	914	-	4.1359053	1.0649043	-1.0	-1.0
chr3	47635189	47635339	ENSG00000173473.10|SMARCC1|PUM1|PUM1	962	-	1.9370581	1.4150349	-1.0	-1.0
chr3	47588176	47588301	ENSG00000173473.10|SMARCC1|PUM1|PUM1	921	-	2.4016607	1.1016405	-1.0	-1.0
chr3	47676628	47676763	ENSG00000173473.10|SMARCC1|PUM1|PUM1	944	-	2.65666	1.2543442	-1.0	-1.0
chr3	47693240	47693300	ENSG00000173473.10|SMARCC1|PUM1|PUM1	996	-	2.8924918	2.377245	-1.0	-1.0
chr3	48927562	48927757	ENSG00000177479.19|ARIH2|PUM1|PUM1	930	+	2.7898107	1.1555412	-1.0	-1.0
chr3	51403242	51403347	ENSG00000145041.15|DCAF1|PUM1|PUM1	912	-	6.4584594	1.0546176	-1.0	-1.0
chr3	51993919	51994034	ENSG00000162244.10|RPL29|PUM1|PUM1	932	-	2.640248	1.1653055	-1.0	-1.0
chr3	73065466	73065571	ENSG00000163605.14|PPP4R2|PUM1|PUM1	906	+	3.4985147	1.0281713	-1.0	-1.0
chr3	101685817	101685922	ENSG00000114391.12|RPL24|PUM1|PUM1	918	-	1.8709445	1.0854847	-1.0	-1.0
chr3	101682705	101682895	ENSG00000114391.12|RPL24|PUM1|PUM1	941	-	2.3225014	1.2300191	-1.0	-1.0
chr3	128479691	128479866	ENSG00000179348.11|GATA2|PUM1|PUM1	947	-	3.2605793	1.2748464	-1.0	-1.0
chr3	129315565	129315665	ENSG00000184897.5|H1FX|PUM1|PUM1	912	-	2.7752745	1.0569398	-1.0	-1.0
chr3	129315900	129316010	ENSG00000184897.5|H1FX|PUM1|PUM1	906	-	2.4678333	1.0278186	-1.0	-1.0
chr3	133573774	133574279	ENSG00000091527.15|CDV3|PUM1|PUM1	951	+	2.8994336	1.3097425	-1.0	-1.0
chr3	160417718	160417843	ENSG00000113810.15|SMC4|PUM1|PUM1	903	+	2.3649435	1.0153952	-1.0	-1.0
chr3	168032519	168032744	ENSG00000173905.8|GOLIM4|PUM1|PUM1	932	-	2.4135838	1.1705635	-1.0	-1.0
chr3	168010196	168010406	ENSG00000173905.8|GOLIM4|PUM1|PUM1	955	-	3.3591611	1.3436897	-1.0	-1.0
chr3	184300279	184300379	ENSG00000175166.16|PSMD2|PUM1|PUM1	900	+	2.6616178	1.0010446	-1.0	-1.0
chr3	184324877	184324982	ENSG00000114867.20|EIF4G1|PUM1|PUM1	931	+	2.3084636	1.1591786	-1.0	-1.0
chr3	184323449	184323549	ENSG00000114867.20|EIF4G1|PUM1|PUM1	904	+	2.0647829	1.0158272	-1.0	-1.0
chr3	184327295	184327400	ENSG00000114867.20|EIF4G1|PUM1|PUM1	902	+	2.6733472	1.0070976	-1.0	-1.0
chr3	184325268	184325443	ENSG00000114867.20|EIF4G1|PUM1|PUM1	966	+	2.5917933	1.467913	-1.0	-1.0
chr3	184321583	184321763	ENSG00000114867.20|EIF4G1|PUM1|PUM1	939	+	2.805505	1.2156549	-1.0	-1.0
chr3	184321863	184322043	ENSG00000114867.20|EIF4G1|PUM1|PUM1	938	+	3.9825537	1.20663	-1.0	-1.0
chr3	184323132	184323241	ENSG00000114867.20|EIF4G1|PUM1|PUM1	913	+	1.9406679	1.0620427	-1.0	-1.0
chr3	184325483	184325588	ENSG00000114867.20|EIF4G1|PUM1|PUM1	925	+	2.6261368	1.1233758	-1.0	-1.0
chr3	185418124	185418239	ENSG00000229638.1|RPL4P4|PUM1|PUM1	933	-	6.7177687	1.1744047	-1.0	-1.0
chr3	193662846	193662956	ENSG00000198836.8|OPA1|PUM1|PUM1	911	+	3.5714104	1.0497284	-1.0	-1.0
chr3	196487423	196487573	ENSG00000163961.4|RNF168|PUM1|PUM1	909	-	2.555863	1.0429275	-1.0	-1.0
chr3	198174404	198174529	ENSG00000236438.7|FAM157A|PUM1|PUM1	904	+	6.402222	1.0199375	-1.0	-1.0
chr4	673302	673402	ENSG00000169020.9|ATP5I|PUM1|PUM1	901	-	1.803291	1.0023694	-1.0	-1.0
chr4	1696236	1696341	ENSG00000163950.12|SLBP|PUM1|PUM1	909	-	2.2699573	1.039823	-1.0	-1.0
chr4	1712164	1712364	ENSG00000163950.12|SLBP|PUM1|PUM1	956	-	3.2318847	1.3570899	-1.0	-1.0
chr4	1744921	1745046	ENSG00000013810.18|TACC3|PUM1|PUM1	910	+	2.855558	1.0481305	-1.0	-1.0
chr4	1727972	1728112	ENSG00000013810.18|TACC3|PUM1|PUM1	910	+	2.6845763	1.0438063	-1.0	-1.0
chr4	6640995	6641285	ENSG00000179010.14|MRFAP1|PUM1|PUM1	933	+	2.7399101	1.1770396	-1.0	-1.0
chr4	13337111	13337306	ENSG00000205940.8|HSP90AB2P|PUM1|PUM1	973	+	2.8194704	1.5630013	-1.0	-1.0
chr4	55605274	55605349	ENSG00000109255.11|NMU|PUM1|PUM1	913	-	1.641331	1.0594727	-1.0	-1.0
chr4	55600521	55600575	ENSG00000109255.11|NMU|PUM1|PUM1	959	-	3.0088654	1.3912771	-1.0	-1.0
chr4	68337061	68337256	ENSG00000083896.12|YTHDC1|PUM1|PUM1	948	-	2.3817682	1.2812841	-1.0	-1.0
chr4	75648638	75648753	ENSG00000138757.14|G3BP2|PUM1|PUM1	960	-	4.6179123	1.4010007	-1.0	-1.0
chr4	75655108	75655208	ENSG00000138757.14|G3BP2|PUM1|PUM1	904	-	2.5587	1.0160414	-1.0	-1.0
chr4	77030787	77030967	ENSG00000138758.11|SEPT11|PUM1|PUM1	917	+	2.6794028	1.0835036	-1.0	-1.0
chr4	82356762	82356895	ENSG00000138668.18|HNRNPD|PUM1|PUM1	932	-	2.1328	1.170125	-1.0	-1.0
chr4	82373810	82373960	ENSG00000138668.18|HNRNPD|PUM1|PUM1	913	-	1.7910703	1.0614873	-1.0	-1.0
chr4	139301549	139301749	ENSG00000164134.12|NAA15|PUM1|PUM1	933	+	3.2164526	1.1761011	-1.0	-1.0
chr4	143548037	143548137	ENSG00000153147.5|SMARCA5|PUM1|PUM1	905	+	3.4857645	1.0202763	-1.0	-1.0
chr4	173334183	173334283	ENSG00000164104.11|HMGB2|PUM1|PUM1	902	-	2.5174775	1.0105753	-1.0	-1.0
chr4	173331924	173332239	ENSG00000164104.11|HMGB2|PUM1|PUM1	991	-	2.5672696	2.031411	-1.0	-1.0
chr4	173333019	173333129	ENSG00000164104.11|HMGB2|PUM1|PUM1	913	-	1.5612084	1.0613997	-1.0	-1.0
chr4	173333544	173333672	ENSG00000164104.11|HMGB2|PUM1|PUM1	936	-	1.8283571	1.1968594	-1.0	-1.0
chr5	891159	891349	ENSG00000028310.17|BRD9|PUM1|PUM1	933	-	2.678484	1.1720746	-1.0	-1.0
chr5	10433773	10433908	ENSG00000145495.15|MARCH6|PUM1|PUM1	933	+	3.630281	1.1715579	-1.0	-1.0
chr5	10433908	10434078	ENSG00000145495.15|MARCH6|PUM1|PUM1	933	+	3.2912762	1.1733176	-1.0	-1.0
chr5	32125468	32125593	ENSG00000113384.13|GOLPH3|PUM1|PUM1	909	-	2.6119847	1.0431324	-1.0	-1.0
chr5	34944926	34945025	ENSG00000168724.14|DNAJC21|PUM1|PUM1	902	+	2.3938465	1.0073147	-1.0	-1.0
chr5	34950169	34950342	ENSG00000168724.14|DNAJC21|PUM1|PUM1	977	+	3.1083796	1.6330441	-1.0	-1.0
chr5	37391999	37392120	ENSG00000082068.8|WDR70|PUM1|PUM1	931	+	2.874134	1.1639667	-1.0	-1.0
chr5	39134889	39134999	ENSG00000082074.15|FYB1|PUM1|PUM1	914	-	6.5061307	1.0642744	-1.0	-1.0
chr5	66178748	66178893	ENSG00000153914.15|SREK1|PUM1|PUM1	929	+	3.3316658	1.1476108	-1.0	-1.0
chr5	71510429	71510544	ENSG00000145734.18|BDP1|PUM1|PUM1	930	+	2.7589364	1.15732	-1.0	-1.0
chr5	72195420	72195805	ENSG00000131711.14|MAP1B|PUM1|PUM1	965	+	2.2601783	1.4507692	-1.0	-1.0
chr5	72196035	72196535	ENSG00000131711.14|MAP1B|PUM1|PUM1	963	+	2.8219466	1.4312276	-1.0	-1.0
chr5	72196620	72196720	ENSG00000131711.14|MAP1B|PUM1|PUM1	920	+	2.6377716	1.0981747	-1.0	-1.0
chr5	72195880	72195980	ENSG00000131711.14|MAP1B|PUM1|PUM1	904	+	2.2048132	1.0185652	-1.0	-1.0
chr5	74773912	74774032	ENSG00000164346.9|NSA2|PUM1|PUM1	932	+	6.5998807	1.1678444	-1.0	-1.0
chr5	74770635	74770805	ENSG00000164346.9|NSA2|PUM1|PUM1	955	+	3.0300395	1.349128	-1.0	-1.0
chr5	96748517	96748672	ENSG00000153113.23|CAST|PUM1|PUM1	971	+	4.074537	1.5407151	-1.0	-1.0
chr5	96750586	96750682	ENSG00000153113.23|CAST|PUM1|PUM1	927	+	3.0766542	1.1395335	-1.0	-1.0
chr5	97032241	97032386	ENSG00000113441.15|LNPEP|PUM1|PUM1	918	+	3.435379	1.0877383	-1.0	-1.0
chr5	97034471	97034576	ENSG00000113441.15|LNPEP|PUM1|PUM1	909	+	2.7301755	1.0417669	-1.0	-1.0
chr5	97032721	97032906	ENSG00000113441.15|LNPEP|PUM1|PUM1	914	+	6.4581647	1.0673269	-1.0	-1.0
chr5	97035141	97035261	ENSG00000113441.15|LNPEP|PUM1|PUM1	912	+	6.4399467	1.0568367	-1.0	-1.0
chr5	126777372	126777472	ENSG00000113368.11|LMNB1|PUM1|PUM1	901	+	2.4857688	1.0051434	-1.0	-1.0
chr5	132762538	132762645	ENSG00000164402.13|SEPT8|PUM1|PUM1	910	-	2.637686	1.0447489	-1.0	-1.0
chr5	132760816	132760992	ENSG00000164402.13|SEPT8|PUM1|PUM1	917	-	2.30788	1.083367	-1.0	-1.0
chr5	132761132	132761265	ENSG00000164402.13|SEPT8|PUM1|PUM1	985	-	3.645351	1.8211216	-1.0	-1.0
chr5	132867449	132867619	ENSG00000164405.10|UQCRQ|PUM1|PUM1	948	+	3.1994362	1.2809879	-1.0	-1.0
chr5	133097175	133097286	ENSG00000170606.14|HSPA4|PUM1|PUM1	943	+	3.0607066	1.2463267	-1.0	-1.0
chr5	133103904	133104019	ENSG00000170606.14|HSPA4|PUM1|PUM1	907	+	3.5371737	1.0328671	-1.0	-1.0
chr5	134167169	134167243	ENSG00000113558.18|SKP1|PUM1|PUM1	932	-	2.5084891	1.1691772	-1.0	-1.0
chr5	134167169	134167243	ENSG00000272772.1|AC104109.3|PUM1|PUM1	932	-	2.5084891	1.1691772	-1.0	-1.0
chr5	134855102	134855232	ENSG00000181904.8|C5orf24|PUM1|PUM1	936	+	3.3291092	1.1958253	-1.0	-1.0
chr5	138467056	138467156	ENSG00000120738.7|EGR1|PUM1|PUM1	904	+	4.458788	1.0170083	-1.0	-1.0
chr5	138556788	138556893	ENSG00000113013.12|HSPA9|PUM1|PUM1	908	-	1.8527412	1.0371323	-1.0	-1.0
chr5	139322657	139322922	ENSG00000280987.4|MATR3|PUM1|PUM1	943	+	1.8044468	1.2452662	-1.0	-1.0
chr5	139325380	139325662	ENSG00000280987.4|MATR3|PUM1|PUM1	983	+	2.3980367	1.761594	-1.0	-1.0
chr5	139318917	139319027	ENSG00000280987.4|MATR3|PUM1|PUM1	928	+	2.6488762	1.1409644	-1.0	-1.0
chr5	139322657	139322922	ENSG00000015479.18|MATR3|PUM1|PUM1	943	+	1.8044468	1.2452662	-1.0	-1.0
chr5	139325380	139325662	ENSG00000015479.18|MATR3|PUM1|PUM1	983	+	2.3980367	1.761594	-1.0	-1.0
chr5	139318917	139319027	ENSG00000015479.18|MATR3|PUM1|PUM1	928	+	2.6488762	1.1409644	-1.0	-1.0
chr5	139364563	139364808	ENSG00000120727.12|PAIP2|PUM1|PUM1	986	+	2.7455032	1.8463405	-1.0	-1.0
chr5	139368732	139368877	ENSG00000120727.12|PAIP2|PUM1|PUM1	952	+	3.0802493	1.3219547	-1.0	-1.0
chr5	139363803	139363998	ENSG00000120727.12|PAIP2|PUM1|PUM1	965	+	2.9891331	1.4618254	-1.0	-1.0
chr5	140524090	140524235	ENSG00000131503.20|ANKHD1|PUM1|PUM1	967	+	2.9426684	1.4851445	-1.0	-1.0
chr5	140496784	140496924	ENSG00000131503.20|ANKHD1|PUM1|PUM1	918	+	3.5604393	1.0845243	-1.0	-1.0
chr5	140524090	140524235	ENSG00000254996.5|ANKHD1-EIF4EBP3|PUM1|PUM1	967	+	2.9426684	1.4851445	-1.0	-1.0
chr5	140496784	140496924	ENSG00000254996.5|ANKHD1-EIF4EBP3|PUM1|PUM1	918	+	3.5604393	1.0847957	-1.0	-1.0
chr5	140658973	140659153	ENSG00000113141.17|IK|PUM1|PUM1	932	+	2.2126381	1.1664951	-1.0	-1.0
chr5	140661908	140662007	ENSG00000113141.17|IK|PUM1|PUM1	914	+	3.563767	1.0634782	-1.0	-1.0
chr5	140652976	140653141	ENSG00000113141.17|IK|PUM1|PUM1	927	+	1.9416695	1.135858	-1.0	-1.0
chr5	140705612	140705782	ENSG00000146007.10|ZMAT2|PUM1|PUM1	971	+	4.8196316	1.5391916	-1.0	-1.0
chr5	141318992	141319257	ENSG00000178913.7|TAF7|PUM1|PUM1	944	-	2.4933841	1.255206	-1.0	-1.0
chr5	141587041	141587171	ENSG00000131504.15|DIAPH1|PUM1|PUM1	940	-	3.461159	1.2194005	-1.0	-1.0
chr5	146144591	146144726	ENSG00000133706.17|LARS|PUM1|PUM1	964	-	4.3918586	1.4399741	-1.0	-1.0
chr5	146144471	146144581	ENSG00000133706.17|LARS|PUM1|PUM1	912	-	2.3770852	1.0532309	-1.0	-1.0
chr5	146288091	146288221	ENSG00000091009.7|RBM27|PUM1|PUM1	919	+	2.81806	1.0905168	-1.0	-1.0
chr5	146288094	146288219	ENSG00000275740.1|AC091959.3|PUM1|PUM1	916	+	2.7672038	1.0766699	-1.0	-1.0
chr5	150399021	150399070	ENSG00000070814.17|TCOF1|PUM1|PUM1	991	+	3.8012693	2.0619931	-1.0	-1.0
chr5	150399809	150400029	ENSG00000070814.17|TCOF1|PUM1|PUM1	962	+	3.3307953	1.4203457	-1.0	-1.0
chr5	150400039	150400174	ENSG00000070814.17|TCOF1|PUM1|PUM1	914	+	2.6917567	1.0652125	-1.0	-1.0
chr5	150398353	150398451	ENSG00000070814.17|TCOF1|PUM1|PUM1	970	+	2.8542638	1.5284436	-1.0	-1.0
chr5	150449636	150449751	ENSG00000164587.11|RPS14|PUM1|PUM1	955	-	2.516608	1.3513546	-1.0	-1.0
chr5	150446801	150446971	ENSG00000164587.11|RPS14|PUM1|PUM1	933	-	2.1523342	1.1723244	-1.0	-1.0
chr5	150447616	150447796	ENSG00000164587.11|RPS14|PUM1|PUM1	948	-	2.9121327	1.2816577	-1.0	-1.0
chr5	154793594	154793723	ENSG00000155506.16|LARP1|PUM1|PUM1	980	+	2.3815327	1.704074	-1.0	-1.0
chr5	154755769	154755934	ENSG00000155506.16|LARP1|PUM1|PUM1	933	+	2.5898337	1.1739796	-1.0	-1.0
chr5	154805868	154805978	ENSG00000155506.16|LARP1|PUM1|PUM1	914	+	3.5464423	1.0660797	-1.0	-1.0
chr5	154792656	154792791	ENSG00000155506.16|LARP1|PUM1|PUM1	941	+	2.9477117	1.2264606	-1.0	-1.0
chr5	154755415	154755515	ENSG00000155506.16|LARP1|PUM1|PUM1	901	+	2.064783	1.0034782	-1.0	-1.0
chr5	154793844	154794000	ENSG00000155506.16|LARP1|PUM1|PUM1	936	+	2.2970402	1.1941572	-1.0	-1.0
chr5	154875604	154875734	ENSG00000155508.13|CNOT8|PUM1|PUM1	908	+	6.414714	1.0351517	-1.0	-1.0
chr5	157805895	157806030	ENSG00000113282.13|CLINT1|PUM1|PUM1	913	-	3.5139503	1.0604907	-1.0	-1.0
chr5	171407627	171407774	ENSG00000181163.13|NPM1|PUM1|PUM1	931	+	2.4038622	1.1616457	-1.0	-1.0
chr5	171405301	171405491	ENSG00000181163.13|NPM1|PUM1|PUM1	984	+	2.6532547	1.7981169	-1.0	-1.0
chr5	177442014	177442154	ENSG00000198055.10|GRK6|PUM1|PUM1	908	+	3.5260682	1.0356979	-1.0	-1.0
chr5	177491768	177491913	ENSG00000196923.13|PDLIM7|PUM1|PUM1	931	-	4.3388247	1.1615512	-1.0	-1.0
chr5	177492333	177492435	ENSG00000196923.13|PDLIM7|PUM1|PUM1	925	-	3.0883837	1.1259834	-1.0	-1.0
chr5	177515660	177515850	ENSG00000183258.11|DDX41|PUM1|PUM1	943	-	3.0168319	1.2439138	-1.0	-1.0
chr5	177524524	177524644	ENSG00000146067.15|FAM193B|PUM1|PUM1	913	-	6.5024037	1.0617616	-1.0	-1.0
chr5	178055953	178056128	ENSG00000218227.3|AC136632.1|PUM1|PUM1	958	+	6.8108525	1.380328	-1.0	-1.0
chr5	178204766	178205041	ENSG00000197451.11|HNRNPAB|PUM1|PUM1	962	+	3.2877367	1.4152579	-1.0	-1.0
chr5	178204536	178204736	ENSG00000197451.11|HNRNPAB|PUM1|PUM1	946	+	2.8667545	1.2663466	-1.0	-1.0
chr5	178205837	178206010	ENSG00000197451.11|HNRNPAB|PUM1|PUM1	947	+	2.782241	1.27543	-1.0	-1.0
chr5	179720403	179720560	ENSG00000127022.14|CANX|PUM1|PUM1	964	+	2.987294	1.4397999	-1.0	-1.0
chr5	179728590	179728830	ENSG00000127022.14|CANX|PUM1|PUM1	970	+	2.4017982	1.5180838	-1.0	-1.0
chr5	179719667	179719781	ENSG00000127022.14|CANX|PUM1|PUM1	954	+	2.2994614	1.334393	-1.0	-1.0
chr5	181238098	181238293	ENSG00000204628.11|RACK1|PUM1|PUM1	959	-	2.2731586	1.3823116	-1.0	-1.0
chr5	181237573	181237783	ENSG00000204628.11|RACK1|PUM1|PUM1	952	-	2.054025	1.3227171	-1.0	-1.0
chr5	181239438	181239584	ENSG00000204628.11|RACK1|PUM1|PUM1	928	-	1.9728985	1.1406971	-1.0	-1.0
chr6	4043817	4043962	ENSG00000112739.16|PRPF4B|PUM1|PUM1	928	+	2.3456686	1.1452386	-1.0	-1.0
chr6	4031693	4031858	ENSG00000112739.16|PRPF4B|PUM1|PUM1	918	+	2.3734348	1.0883971	-1.0	-1.0
chr6	4891757	4891882	ENSG00000153046.17|CDYL|PUM1|PUM1	915	+	3.3377852	1.0680948	-1.0	-1.0
chr6	4891932	4892152	ENSG00000153046.17|CDYL|PUM1|PUM1	964	+	3.3370006	1.44704	-1.0	-1.0
chr6	7309916	7310029	ENSG00000124783.12|SSR1|PUM1|PUM1	927	-	2.3235667	1.136149	-1.0	-1.0
chr6	7301354	7301572	ENSG00000124783.12|SSR1|PUM1|PUM1	957	-	3.5770779	1.3626124	-1.0	-1.0
chr6	7303549	7303637	ENSG00000124783.12|SSR1|PUM1|PUM1	920	-	2.2752025	1.0968063	-1.0	-1.0
chr6	13615711	13615772	ENSG00000225921.6|NOL7|PUM1|PUM1	908	+	2.254444	1.0365374	-1.0	-1.0
chr6	13620207	13620322	ENSG00000225921.6|NOL7|PUM1|PUM1	987	+	6.015963	1.8847723	-1.0	-1.0
chr6	24781481	24781616	ENSG00000112312.9|GMNN|PUM1|PUM1	946	+	3.4267182	1.2704558	-1.0	-1.0
chr6	26055786	26056428	ENSG00000187837.3|HIST1H1C|PUM1|PUM1	998	-	2.8433745	2.780579	-1.0	-1.0
chr6	26123665	26123770	ENSG00000180596.7|HIST1H2BC|PUM1|PUM1	934	-	4.550991	1.1794143	-1.0	-1.0
chr6	26156353	26157107	ENSG00000168298.6|HIST1H1E|PUM1|PUM1	998	+	3.533086	2.7789066	-1.0	-1.0
chr6	26158145	26158575	ENSG00000158373.8|HIST1H2BD|PUM1|PUM1	939	+	2.6450107	1.2150035	-1.0	-1.0
chr6	26198850	26199125	ENSG00000196866.2|HIST1H2AD|PUM1|PUM1	979	-	4.0641494	1.6813077	-1.0	-1.0
chr6	26198858	26199123	ENSG00000282988.1|HIST1H3D|PUM1|PUM1	980	-	4.10696	1.7091112	-1.0	-1.0
chr6	26216338	26216538	ENSG00000273802.2|HIST1H2BG|PUM1|PUM1	921	-	2.4258244	1.1045991	-1.0	-1.0
chr6	26523208	26523363	ENSG00000228223.3|HCG11|PUM1|PUM1	913	+	2.596869	1.0581774	-1.0	-1.0
chr6	26523698	26523888	ENSG00000228223.3|HCG11|PUM1|PUM1	923	+	2.8718266	1.1157004	-1.0	-1.0
chr6	26524283	26524423	ENSG00000228223.3|HCG11|PUM1|PUM1	925	+	6.563445	1.1229888	-1.0	-1.0
chr6	26523448	26523648	ENSG00000228223.3|HCG11|PUM1|PUM1	945	+	4.8703628	1.258241	-1.0	-1.0
chr6	26522953	26523123	ENSG00000228223.3|HCG11|PUM1|PUM1	942	+	3.249399	1.2345785	-1.0	-1.0
chr6	26524048	26524263	ENSG00000228223.3|HCG11|PUM1|PUM1	989	+	6.687597	1.959235	-1.0	-1.0
chr6	27133226	27133406	ENSG00000196787.3|HIST1H2AG|PUM1|PUM1	931	+	2.6243703	1.1612659	-1.0	-1.0
chr6	27146417	27146712	ENSG00000197903.7|HIST1H2BK|PUM1|PUM1	949	-	2.7624834	1.2928613	-1.0	-1.0
chr6	27147298	27147515	ENSG00000274997.1|HIST1H2AH|PUM1|PUM1	998	+	5.0414004	2.7340686	-1.0	-1.0
chr6	27807553	27807738	ENSG00000185130.5|HIST1H2BL|PUM1|PUM1	933	-	2.9636383	1.1760877	-1.0	-1.0
chr6	27808438	27808628	ENSG00000196747.4|HIST1H2AI|PUM1|PUM1	926	+	2.3977249	1.1309688	-1.0	-1.0
chr6	27838729	27839114	ENSG00000233822.4|HIST1H2BN|PUM1|PUM1	934	+	2.5517616	1.1835637	-1.0	-1.0
chr6	27892756	27893021	ENSG00000278677.1|HIST1H2AM|PUM1|PUM1	950	-	2.7416792	1.3031243	-1.0	-1.0
chr6	27892760	27893020	ENSG00000197153.4|HIST1H3J|PUM1|PUM1	951	-	2.7399075	1.3064843	-1.0	-1.0
chr6	27893732	27893843	ENSG00000274641.1|HIST1H2BO|PUM1|PUM1	918	+	2.665987	1.0860091	-1.0	-1.0
chr6	30582393	30582507	ENSG00000204574.12|ABCF1|PUM1|PUM1	960	+	2.7029104	1.40011	-1.0	-1.0
chr6	30578072	30578197	ENSG00000204574.12|ABCF1|PUM1|PUM1	966	+	2.1677635	1.4681625	-1.0	-1.0
chr6	30670789	30670952	ENSG00000204560.9|DHX16|PUM1|PUM1	942	-	2.4595518	1.2342321	-1.0	-1.0
chr6	30722536	30722645	ENSG00000196230.12|TUBB|PUM1|PUM1	923	+	2.7664015	1.1112554	-1.0	-1.0
chr6	30723974	30724144	ENSG00000196230.12|TUBB|PUM1|PUM1	926	+	3.0721745	1.1285478	-1.0	-1.0
chr6	31629657	31629802	ENSG00000204469.12|PRRC2A|PUM1|PUM1	922	+	2.7269454	1.1079907	-1.0	-1.0
chr6	31631363	31631553	ENSG00000204469.12|PRRC2A|PUM1|PUM1	921	+	2.4193733	1.10038	-1.0	-1.0
chr6	31632038	31632143	ENSG00000204469.12|PRRC2A|PUM1|PUM1	906	+	2.5380888	1.027062	-1.0	-1.0
chr6	31628044	31628144	ENSG00000204469.12|PRRC2A|PUM1|PUM1	912	+	1.8316832	1.0569398	-1.0	-1.0
chr6	31669843	31669943	ENSG00000263020.6|AL662899.3|PUM1|PUM1	902	+	3.4587975	1.0097634	-1.0	-1.0
chr6	31732216	31732351	ENSG00000213719.8|CLIC1|PUM1|PUM1	937	-	2.383667	1.1978594	-1.0	-1.0
chr6	31817403	31817803	ENSG00000204389.9|HSPA1A|PUM1|PUM1	962	+	2.753765	1.4188213	-1.0	-1.0
chr6	31889467	31889572	ENSG00000204371.11|EHMT2|PUM1|PUM1	906	-	2.6032977	1.0280468	-1.0	-1.0
chr6	32187267	32187372	ENSG00000204304.11|PBX2|PUM1|PUM1	925	-	3.0883837	1.1223241	-1.0	-1.0
chr6	32980581	32980706	ENSG00000204256.12|BRD2|PUM1|PUM1	926	+	2.8582296	1.1332655	-1.0	-1.0
chr6	32978135	32978335	ENSG00000204256.12|BRD2|PUM1|PUM1	962	+	2.6135793	1.4232247	-1.0	-1.0
chr6	33275940	33276340	ENSG00000231500.6|RPS18|PUM1|PUM1	960	+	1.8334105	1.3964431	-1.0	-1.0
chr6	33319594	33319774	ENSG00000204209.11|DAXX|PUM1|PUM1	954	-	6.104535	1.3389717	-1.0	-1.0
chr6	34392527	34392722	ENSG00000270800.2|RPS10-NUDT3|PUM1|PUM1	953	-	3.5957174	1.3322618	-1.0	-1.0
chr6	34392528	34392674	ENSG00000272325.1|NUDT3|PUM1|PUM1	957	-	3.372837	1.3631418	-1.0	-1.0
chr6	34696685	34696815	ENSG00000196821.9|C6orf106|PUM1|PUM1	915	-	2.6219761	1.0697871	-1.0	-1.0
chr6	35470193	35470351	ENSG00000198755.10|RPL10A|PUM1|PUM1	930	+	1.9691775	1.1541907	-1.0	-1.0
chr6	35575739	35575874	ENSG00000096060.14|FKBP5|PUM1|PUM1	937	-	5.7763176	1.1977823	-1.0	-1.0
chr6	37170772	37170879	ENSG00000137193.13|PIM1|PUM1|PUM1	930	+	2.4935014	1.1522764	-1.0	-1.0
chr6	37174968	37175373	ENSG00000137193.13|PIM1|PUM1|PUM1	949	+	1.9242282	1.2950566	-1.0	-1.0
chr6	41789700	41789885	ENSG00000124593.15|AL365205.1|PUM1|PUM1	954	+	3.0917866	1.3370008	-1.0	-1.0
chr6	41789700	41789885	ENSG00000214736.7|TOMM6|PUM1|PUM1	954	+	3.0917866	1.3370023	-1.0	-1.0
chr6	43626280	43626390	ENSG00000172432.18|GTPBP2|PUM1|PUM1	923	-	3.4260628	1.1151837	-1.0	-1.0
chr6	43784958	43785103	ENSG00000112715.21|VEGFA|PUM1|PUM1	919	+	2.6984286	1.089359	-1.0	-1.0
chr6	43770653	43771093	ENSG00000112715.21|VEGFA|PUM1|PUM1	965	+	1.9568865	1.4591597	-1.0	-1.0
chr6	44248616	44248771	ENSG00000096384.19|HSP90AB1|PUM1|PUM1	981	+	2.0987124	1.7127607	-1.0	-1.0
chr6	44249376	44249583	ENSG00000096384.19|HSP90AB1|PUM1|PUM1	994	+	3.0526204	2.2175035	-1.0	-1.0
chr6	44253044	44253378	ENSG00000096384.19|HSP90AB1|PUM1|PUM1	984	+	2.1416457	1.7915862	-1.0	-1.0
chr6	44251417	44251608	ENSG00000096384.19|HSP90AB1|PUM1|PUM1	986	+	2.139579	1.8422607	-1.0	-1.0
chr6	44251047	44251213	ENSG00000096384.19|HSP90AB1|PUM1|PUM1	995	+	2.496982	2.2999747	-1.0	-1.0
chr6	44253488	44253763	ENSG00000096384.19|HSP90AB1|PUM1|PUM1	994	+	2.398861	2.2054338	-1.0	-1.0
chr6	44249674	44249804	ENSG00000096384.19|HSP90AB1|PUM1|PUM1	925	+	1.7828726	1.1254537	-1.0	-1.0
chr6	44250290	44250599	ENSG00000096384.19|HSP90AB1|PUM1|PUM1	1000	+	2.757251	4.295352	-1.0	-1.0
chr6	44251998	44252267	ENSG00000096384.19|HSP90AB1|PUM1|PUM1	991	+	2.3050032	2.0305917	-1.0	-1.0
chr6	44251736	44251884	ENSG00000096384.19|HSP90AB1|PUM1|PUM1	988	+	2.2253575	1.9083047	-1.0	-1.0
chr6	52272305	52272435	ENSG00000112118.18|MCM3|PUM1|PUM1	907	-	2.091774	1.0336235	-1.0	-1.0
chr6	52266074	52266144	ENSG00000112118.18|MCM3|PUM1|PUM1	913	-	2.4626853	1.0619323	-1.0	-1.0
chr6	52264613	52264786	ENSG00000112118.18|MCM3|PUM1|PUM1	939	-	3.6048198	1.2169988	-1.0	-1.0
chr6	52264123	52264273	ENSG00000112118.18|MCM3|PUM1|PUM1	918	-	3.5583375	1.083959	-1.0	-1.0
chr6	52266610	52266696	ENSG00000112118.18|MCM3|PUM1|PUM1	986	-	3.2012007	1.8530238	-1.0	-1.0
chr6	52267864	52267968	ENSG00000112118.18|MCM3|PUM1|PUM1	964	-	2.01581	1.4433486	-1.0	-1.0
chr6	73518140	73518455	ENSG00000156508.17|EEF1A1|PUM1|PUM1	930	-	1.7582706	1.1519567	-1.0	-1.0
chr6	73518697	73518897	ENSG00000156508.17|EEF1A1|PUM1|PUM1	952	-	1.8564095	1.3173635	-1.0	-1.0
chr6	73519392	73519516	ENSG00000156508.17|EEF1A1|PUM1|PUM1	923	-	1.6780852	1.113063	-1.0	-1.0
chr6	78978596	78978696	ENSG00000146247.13|PHIP|PUM1|PUM1	902	-	2.5174775	1.0105753	-1.0	-1.0
chr6	89658609	89658744	ENSG00000112159.11|MDN1|PUM1|PUM1	929	-	2.2169392	1.1468872	-1.0	-1.0
chr6	89654178	89654318	ENSG00000112159.11|MDN1|PUM1|PUM1	910	-	3.6016533	1.044151	-1.0	-1.0
chr6	89658208	89658370	ENSG00000112159.11|MDN1|PUM1|PUM1	982	-	3.2675486	1.7422029	-1.0	-1.0
chr6	113941707	113941765	ENSG00000196591.11|HDAC2|PUM1|PUM1	912	-	2.3829584	1.0546811	-1.0	-1.0
chr6	125277089	125277214	ENSG00000111906.17|HDDC2|PUM1|PUM1	911	-	3.2003493	1.0516982	-1.0	-1.0
chr6	135192418	135192543	ENSG00000118513.18|MYB|PUM1|PUM1	910	+	2.6407013	1.0437323	-1.0	-1.0
chr6	135195747	135195862	ENSG00000118513.18|MYB|PUM1|PUM1	910	+	3.3327558	1.0476375	-1.0	-1.0
chr6	139373396	139373546	ENSG00000164442.9|CITED2|PUM1|PUM1	930	-	3.9511933	1.1564604	-1.0	-1.0
chr6	143863446	143863571	ENSG00000135521.8|LTV1|PUM1|PUM1	905	+	3.2276926	1.0207145	-1.0	-1.0
chr6	143863468	143863573	ENSG00000280148.1|AL049844.3|PUM1|PUM1	906	+	3.4990005	1.0280358	-1.0	-1.0
chr6	150865903	150866038	ENSG00000120254.15|MTHFD1L|PUM1|PUM1	918	+	2.2978957	1.0845155	-1.0	-1.0
chr6	150865648	150865903	ENSG00000120254.15|MTHFD1L|PUM1|PUM1	961	+	2.9423566	1.4106553	-1.0	-1.0
chr6	158770763	158770878	ENSG00000092820.17|EZR|PUM1|PUM1	942	-	2.1362596	1.2374173	-1.0	-1.0
chr6	158767405	158767505	ENSG00000092820.17|EZR|PUM1|PUM1	906	-	2.538236	1.0256953	-1.0	-1.0
chr6	158769783	158769944	ENSG00000092820.17|EZR|PUM1|PUM1	981	-	3.1462624	1.7107065	-1.0	-1.0
chr6	158766915	158767078	ENSG00000092820.17|EZR|PUM1|PUM1	927	-	2.8377738	1.1347927	-1.0	-1.0
chr6	158783534	158783639	ENSG00000092820.17|EZR|PUM1|PUM1	928	-	3.0883837	1.1413431	-1.0	-1.0
chr6	163415229	163415329	ENSG00000112531.16|QKI|PUM1|PUM1	905	+	1.7398713	1.0204936	-1.0	-1.0
chr6	163534963	163535078	ENSG00000112531.16|QKI|PUM1|PUM1	926	+	2.753942	1.1285621	-1.0	-1.0
chr6	163414674	163415049	ENSG00000112531.16|QKI|PUM1|PUM1	964	+	3.7692122	1.4483151	-1.0	-1.0
chr6	167951740	167951840	ENSG00000130396.20|AFDN|PUM1|PUM1	908	+	6.421459	1.035178	-1.0	-1.0
chr6	167951440	167951540	ENSG00000130396.20|AFDN|PUM1|PUM1	926	+	3.1001132	1.1291127	-1.0	-1.0
chr7	2355275	2355415	ENSG00000106263.17|EIF3B|PUM1|PUM1	920	+	2.4045177	1.0969663	-1.0	-1.0
chr7	2379138	2379242	ENSG00000106263.17|EIF3B|PUM1|PUM1	923	+	2.8538942	1.1153357	-1.0	-1.0
chr7	2354865	2355105	ENSG00000106263.17|EIF3B|PUM1|PUM1	922	+	2.7245173	1.1057813	-1.0	-1.0
chr7	2355120	2355260	ENSG00000106263.17|EIF3B|PUM1|PUM1	947	+	3.1878371	1.2734296	-1.0	-1.0
chr7	5529805	5529975	ENSG00000075624.13|ACTB|PUM1|PUM1	970	-	3.1532474	1.5243373	-1.0	-1.0
chr7	5528463	5528788	ENSG00000075624.13|ACTB|PUM1|PUM1	961	-	2.0993452	1.4086158	-1.0	-1.0
chr7	5530012	5530523	ENSG00000075624.13|ACTB|PUM1|PUM1	964	-	3.6376262	1.4416522	-1.0	-1.0
chr7	5529108	5529508	ENSG00000075624.13|ACTB|PUM1|PUM1	944	-	2.178911	1.2482901	-1.0	-1.0
chr7	5527740	5527891	ENSG00000075624.13|ACTB|PUM1|PUM1	923	-	1.9426646	1.1147481	-1.0	-1.0
chr7	6024108	6024208	ENSG00000086232.12|EIF2AK1|PUM1|PUM1	916	-	6.458934	1.075036	-1.0	-1.0
chr7	6156833	6156983	ENSG00000106346.11|USP42|PUM1|PUM1	926	+	4.8452067	1.1308846	-1.0	-1.0
chr7	10982581	10982746	ENSG00000106443.15|PHF14|PUM1|PUM1	936	+	3.870366	1.194768	-1.0	-1.0
chr7	10982951	10983159	ENSG00000106443.15|PHF14|PUM1|PUM1	930	+	2.707006	1.1537553	-1.0	-1.0
chr7	10974016	10974116	ENSG00000106443.15|PHF14|PUM1|PUM1	921	+	6.6970916	1.1042073	-1.0	-1.0
chr7	22813052	22813185	ENSG00000196683.10|TOMM7|PUM1|PUM1	946	-	6.7365556	1.269129	-1.0	-1.0
chr7	25123985	25124085	ENSG00000172115.8|CYCS|PUM1|PUM1	902	-	1.7308825	1.0071855	-1.0	-1.0
chr7	25123695	25123849	ENSG00000172115.8|CYCS|PUM1|PUM1	944	-	2.6082363	1.2531662	-1.0	-1.0
chr7	26196886	26196996	ENSG00000122566.20|HNRNPA2B1|PUM1|PUM1	920	-	1.711644	1.0991501	-1.0	-1.0
chr7	26193250	26193373	ENSG00000122566.20|HNRNPA2B1|PUM1|PUM1	946	-	1.6988184	1.2646878	-1.0	-1.0
chr7	26193574	26193679	ENSG00000122566.20|HNRNPA2B1|PUM1|PUM1	921	-	1.7550287	1.1020815	-1.0	-1.0
chr7	26208317	26208497	ENSG00000122565.18|CBX3|PUM1|PUM1	949	+	2.8896127	1.2962512	-1.0	-1.0
chr7	26206315	26206505	ENSG00000122565.18|CBX3|PUM1|PUM1	958	+	2.2803755	1.3818718	-1.0	-1.0
chr7	73476867	73477032	ENSG00000009954.10|BAZ1B|PUM1|PUM1	950	-	2.010421	1.3002715	-1.0	-1.0
chr7	73447263	73447363	ENSG00000009954.10|BAZ1B|PUM1|PUM1	904	-	2.254444	1.0165603	-1.0	-1.0
chr7	73477577	73477872	ENSG00000009954.10|BAZ1B|PUM1|PUM1	988	-	3.2806096	1.9059669	-1.0	-1.0
chr7	73470349	73470449	ENSG00000009954.10|BAZ1B|PUM1|PUM1	907	-	2.254444	1.0310969	-1.0	-1.0
chr7	74691012	74691111	ENSG00000263001.5|GTF2I|PUM1|PUM1	947	+	4.5122285	1.2772819	-1.0	-1.0
chr7	76060367	76060487	ENSG00000146701.11|MDH2|PUM1|PUM1	910	+	2.6818798	1.0453117	-1.0	-1.0
chr7	76329643	76329748	ENSG00000170027.6|YWHAG|PUM1|PUM1	908	-	2.608592	1.0367734	-1.0	-1.0
chr7	76329848	76330183	ENSG00000170027.6|YWHAG|PUM1|PUM1	927	-	2.6310456	1.1394337	-1.0	-1.0
chr7	77749443	77749633	ENSG00000187257.15|RSBN1L|PUM1|PUM1	965	+	4.3488545	1.4598218	-1.0	-1.0
chr7	96694797	96694942	ENSG00000127922.9|SEM1|PUM1|PUM1	959	-	3.355848	1.3918737	-1.0	-1.0
chr7	96709687	96709797	ENSG00000127922.9|SEM1|PUM1|PUM1	906	-	1.9007146	1.0274086	-1.0	-1.0
chr7	99396147	99396327	ENSG00000106244.12|PDAP1|PUM1|PUM1	905	-	2.715269	1.0238004	-1.0	-1.0
chr7	99397861	99398013	ENSG00000106244.12|PDAP1|PUM1|PUM1	992	-	2.6136773	2.0826757	-1.0	-1.0
chr7	99396417	99396740	ENSG00000106244.12|PDAP1|PUM1|PUM1	958	-	2.939978	1.3765169	-1.0	-1.0
chr7	99400302	99400424	ENSG00000106244.12|PDAP1|PUM1|PUM1	993	-	2.6766982	2.1693296	-1.0	-1.0
chr7	100023532	100023667	ENSG00000106261.16|ZKSCAN1|PUM1|PUM1	949	+	4.502242	1.2887398	-1.0	-1.0
chr7	100097618	100097743	ENSG00000166508.17|MCM7|PUM1|PUM1	917	-	2.8393586	1.0802702	-1.0	-1.0
chr7	100099262	100099452	ENSG00000166508.17|MCM7|PUM1|PUM1	919	-	2.3634276	1.0892104	-1.0	-1.0
chr7	100100033	100100153	ENSG00000166508.17|MCM7|PUM1|PUM1	911	-	6.458234	1.048406	-1.0	-1.0
chr7	100683066	100683211	ENSG00000146830.9|GIGYF1|PUM1|PUM1	910	-	2.6263547	1.0462539	-1.0	-1.0
chr7	100884922	100885040	ENSG00000087087.19|SRRT|PUM1|PUM1	934	+	2.1270518	1.1803622	-1.0	-1.0
chr7	100885212	100885382	ENSG00000087087.19|SRRT|PUM1|PUM1	923	+	2.618673	1.1152846	-1.0	-1.0
chr7	100884739	100884838	ENSG00000087087.19|SRRT|PUM1|PUM1	978	+	3.62165	1.6544672	-1.0	-1.0
chr7	103321971	103322076	ENSG00000105821.14|DNAJC2|PUM1|PUM1	917	-	1.9684957	1.0792913	-1.0	-1.0
chr7	103316908	103317063	ENSG00000105821.14|DNAJC2|PUM1|PUM1	945	-	3.494051	1.2564592	-1.0	-1.0
chr7	103312963	103313068	ENSG00000105821.14|DNAJC2|PUM1|PUM1	917	-	2.2402825	1.0794833	-1.0	-1.0
chr7	105142252	105142367	ENSG00000135250.16|SRPK2|PUM1|PUM1	902	-	2.5394616	1.0085492	-1.0	-1.0
chr7	128335812	128336007	ENSG00000106344.8|RBM28|PUM1|PUM1	908	-	2.0886567	1.0374572	-1.0	-1.0
chr7	128801245	128801350	ENSG00000128596.16|CCDC136|PUM1|PUM1	926	+	3.0766542	1.1326739	-1.0	-1.0
chr7	138460478	138460583	ENSG00000122779.17|TRIM24|PUM1|PUM1	902	+	2.6966186	1.0103487	-1.0	-1.0
chr7	149011845	149011945	ENSG00000155660.10|PDIA4|PUM1|PUM1	907	-	3.4857645	1.0320691	-1.0	-1.0
chr7	149018996	149019156	ENSG00000155660.10|PDIA4|PUM1|PUM1	925	-	2.6141877	1.1245306	-1.0	-1.0
chr7	149020966	149021146	ENSG00000155660.10|PDIA4|PUM1|PUM1	930	-	2.4051523	1.1523839	-1.0	-1.0
chr7	149012189	149012360	ENSG00000155660.10|PDIA4|PUM1|PUM1	962	-	3.2801104	1.4179946	-1.0	-1.0
chr7	152358586	152358675	ENSG00000055609.17|KMT2C|PUM1|PUM1	926	-	2.694355	1.1297524	-1.0	-1.0
chr7	152435805	152436000	ENSG00000055609.17|KMT2C|PUM1|PUM1	970	-	2.6666076	1.5244099	-1.0	-1.0
chr7	155706823	155707038	ENSG00000184863.10|RBM33|PUM1|PUM1	941	+	2.4462197	1.2327559	-1.0	-1.0
chr7	155700772	155700942	ENSG00000184863.10|RBM33|PUM1|PUM1	908	+	1.81196	1.0352435	-1.0	-1.0
chr7	156949912	156950267	ENSG00000146909.7|NOM1|PUM1|PUM1	974	+	3.2801847	1.5813853	-1.0	-1.0
chr7	156949732	156949897	ENSG00000146909.7|NOM1|PUM1|PUM1	932	+	3.4139867	1.1678835	-1.0	-1.0
chr7	156952473	156952593	ENSG00000146909.7|NOM1|PUM1|PUM1	958	+	2.5208519	1.3716602	-1.0	-1.0
chr7	157139047	157139187	ENSG00000009335.17|UBE3C|PUM1|PUM1	929	+	6.5784965	1.1487348	-1.0	-1.0
chr8	673363	673478	ENSG00000104714.13|ERICH1|PUM1|PUM1	916	-	6.5300097	1.0769854	-1.0	-1.0
chr8	1833227	1833422	ENSG00000283239.1|KBTBD11-OT1|PUM1|PUM1	925	+	6.546165	1.1243982	-1.0	-1.0
chr8	1833230	1833425	ENSG00000104728.15|ARHGEF10|PUM1|PUM1	928	+	6.566584	1.1430383	-1.0	-1.0
chr8	9772002	9772192	ENSG00000173273.15|TNKS|PUM1|PUM1	964	+	5.7932773	1.4377835	-1.0	-1.0
chr8	9770867	9771002	ENSG00000173273.15|TNKS|PUM1|PUM1	913	+	6.5438027	1.061947	-1.0	-1.0
chr8	9772192	9772307	ENSG00000173273.15|TNKS|PUM1|PUM1	912	+	6.4671154	1.0553005	-1.0	-1.0
chr8	18014583	18014698	ENSG00000078674.17|PCM1|PUM1|PUM1	949	+	3.257939	1.296365	-1.0	-1.0
chr8	47807136	47807321	ENSG00000253729.7|PRKDC|PUM1|PUM1	978	-	2.693638	1.6621715	-1.0	-1.0
chr8	47800792	47800982	ENSG00000253729.7|PRKDC|PUM1|PUM1	927	-	3.3461304	1.1358199	-1.0	-1.0
chr8	47803315	47803445	ENSG00000253729.7|PRKDC|PUM1|PUM1	913	-	1.933935	1.059628	-1.0	-1.0
chr8	47966186	47966391	ENSG00000104738.16|MCM4|PUM1|PUM1	990	+	4.727136	1.9961679	-1.0	-1.0
chr8	56074011	56074226	ENSG00000008988.9|RPS20|PUM1|PUM1	939	-	1.8469172	1.2130728	-1.0	-1.0
chr8	66922330	66922435	ENSG00000245910.8|SNHG6|PUM1|PUM1	904	-	2.0570352	1.0182319	-1.0	-1.0
chr8	94529069	94529209	ENSG00000164944.11|VIRMA|PUM1|PUM1	953	-	2.9307675	1.3270365	-1.0	-1.0
chr8	96231754	96231859	ENSG00000156467.9|UQCRB|PUM1|PUM1	902	-	1.6550822	1.0077085	-1.0	-1.0
chr8	96230939	96231179	ENSG00000156467.9|UQCRB|PUM1|PUM1	974	-	2.4809816	1.5801888	-1.0	-1.0
chr8	97644763	97644873	ENSG00000147649.9|MTDH|PUM1|PUM1	902	+	2.2686214	1.0086137	-1.0	-1.0
chr8	97644363	97644603	ENSG00000147649.9|MTDH|PUM1|PUM1	963	+	4.4618425	1.430908	-1.0	-1.0
chr8	97687468	97687568	ENSG00000147649.9|MTDH|PUM1|PUM1	921	+	3.076654	1.0997772	-1.0	-1.0
chr8	98044942	98045127	ENSG00000156482.10|RPL30|PUM1|PUM1	931	-	2.025239	1.1642371	-1.0	-1.0
chr8	100712691	100712789	ENSG00000070756.15|PABPC1|PUM1|PUM1	919	-	1.8828855	1.088984	-1.0	-1.0
chr8	100951943	100952063	ENSG00000164924.17|YWHAZ|PUM1|PUM1	914	-	2.6787407	1.0633202	-1.0	-1.0
chr8	102412457	102412612	ENSG00000104517.12|UBR5|PUM1|PUM1	904	-	2.3482	1.0172809	-1.0	-1.0
chr8	116644904	116645019	ENSG00000147677.10|EIF3H|PUM1|PUM1	922	-	6.5826273	1.1066686	-1.0	-1.0
chr8	116726015	116726150	ENSG00000147677.10|EIF3H|PUM1|PUM1	927	-	2.6931756	1.1372607	-1.0	-1.0
chr8	116850617	116850722	ENSG00000164754.14|RAD21|PUM1|PUM1	907	-	1.8183146	1.0299869	-1.0	-1.0
chr8	116848945	116849105	ENSG00000164754.14|RAD21|PUM1|PUM1	947	-	2.30179	1.2730973	-1.0	-1.0
chr8	123369820	123370024	ENSG00000156802.12|ATAD2|PUM1|PUM1	971	-	2.1119704	1.5391463	-1.0	-1.0
chr8	123369057	123369175	ENSG00000156802.12|ATAD2|PUM1|PUM1	988	-	2.7215188	1.9087648	-1.0	-1.0
chr8	124543079	124543199	ENSG00000147684.7|NDUFB9|PUM1|PUM1	939	+	4.472021	1.216116	-1.0	-1.0
chr8	127738322	127738527	ENSG00000136997.17|MYC|PUM1|PUM1	916	+	2.3581932	1.0739112	-1.0	-1.0
chr8	127740640	127740745	ENSG00000136997.17|MYC|PUM1|PUM1	912	+	2.608592	1.0530947	-1.0	-1.0
chr8	127740805	127740975	ENSG00000136997.17|MYC|PUM1|PUM1	913	+	2.6519835	1.0620875	-1.0	-1.0
chr8	127738587	127738757	ENSG00000136997.17|MYC|PUM1|PUM1	963	+	3.120237	1.4294645	-1.0	-1.0
chr8	143310072	143310187	ENSG00000184428.12|TOP1MT|PUM1|PUM1	934	-	4.458661	1.1810114	-1.0	-1.0
chr8	143326221	143326331	ENSG00000184428.12|TOP1MT|PUM1|PUM1	954	-	5.6380887	1.3328991	-1.0	-1.0
chr8	143580643	143580740	ENSG00000104529.17|EEF1D|PUM1|PUM1	903	-	6.382985	1.012775	-1.0	-1.0
chr8	143917061	143917186	ENSG00000178209.14|PLEC|PUM1|PUM1	911	-	6.5305758	1.0486932	-1.0	-1.0
chr8	143923823	143923938	ENSG00000178209.14|PLEC|PUM1|PUM1	907	-	2.8390005	1.030639	-1.0	-1.0
chr8	144203199	144203414	ENSG00000179832.17|MROH1|PUM1|PUM1	974	+	5.231688	1.590696	-1.0	-1.0
chr8	144203419	144203589	ENSG00000179832.17|MROH1|PUM1|PUM1	910	+	6.4545555	1.0451915	-1.0	-1.0
chr8	144789804	144789929	ENSG00000161016.17|RPL8|PUM1|PUM1	918	-	2.3149734	1.0883106	-1.0	-1.0
chr8	144791352	144791482	ENSG00000161016.17|RPL8|PUM1|PUM1	911	-	1.8693304	1.050233	-1.0	-1.0
chr9	15510871	15511019	ENSG00000164985.14|PSIP1|PUM1|PUM1	936	-	3.1060529	1.1924556	-1.0	-1.0
chr9	15472590	15472745	ENSG00000164985.14|PSIP1|PUM1|PUM1	940	-	2.3627985	1.2221406	-1.0	-1.0
chr9	15474023	15474133	ENSG00000164985.14|PSIP1|PUM1|PUM1	904	-	2.1272361	1.01648	-1.0	-1.0
chr9	15469937	15469993	ENSG00000164985.14|PSIP1|PUM1|PUM1	932	-	3.6616142	1.1657809	-1.0	-1.0
chr9	19378412	19378514	ENSG00000137154.12|RPS6|PUM1|PUM1	906	-	1.3975699	1.0260956	-1.0	-1.0
chr9	19378767	19378947	ENSG00000137154.12|RPS6|PUM1|PUM1	915	-	1.8404121	1.0720983	-1.0	-1.0
chr9	19376493	19376723	ENSG00000137154.12|RPS6|PUM1|PUM1	977	-	2.0277398	1.6402518	-1.0	-1.0
chr9	19376264	19376388	ENSG00000137154.12|RPS6|PUM1|PUM1	960	-	2.9006677	1.3927662	-1.0	-1.0
chr9	35720073	35720219	ENSG00000137076.20|TLN1|PUM1|PUM1	921	-	3.0440257	1.1039336	-1.0	-1.0
chr9	35725569	35725719	ENSG00000137076.20|TLN1|PUM1|PUM1	914	-	2.608482	1.0668253	-1.0	-1.0
chr9	35724191	35724334	ENSG00000137076.20|TLN1|PUM1|PUM1	961	-	2.6141264	1.4054223	-1.0	-1.0
chr9	35723923	35724079	ENSG00000137076.20|TLN1|PUM1|PUM1	959	-	3.1077745	1.3900651	-1.0	-1.0
chr9	35732074	35732224	ENSG00000137076.20|TLN1|PUM1|PUM1	937	-	2.582716	1.2020084	-1.0	-1.0
chr9	83974516	83974589	ENSG00000165119.20|HNRNPK|PUM1|PUM1	938	-	2.216309	1.2099301	-1.0	-1.0
chr9	89316412	89316607	ENSG00000123975.4|CKS2|PUM1|PUM1	954	+	3.221535	1.3353685	-1.0	-1.0
chr9	93451891	93452041	ENSG00000048828.16|FAM120A|PUM1|PUM1	963	+	5.023293	1.4331564	-1.0	-1.0
chr9	97524205	97524308	ENSG00000136842.13|TMOD1|PUM1|PUM1	927	+	2.3888102	1.1375371	-1.0	-1.0
chr9	97565852	97565955	ENSG00000136842.13|TMOD1|PUM1|PUM1	912	+	2.3701062	1.0565423	-1.0	-1.0
chr9	97930934	97931164	ENSG00000136929.12|HEMGN|PUM1|PUM1	983	-	2.8527925	1.7743216	-1.0	-1.0
chr9	97927360	97927478	ENSG00000136929.12|HEMGN|PUM1|PUM1	928	-	2.3603606	1.1406807	-1.0	-1.0
chr9	97930034	97930154	ENSG00000136929.12|HEMGN|PUM1|PUM1	955	-	2.033859	1.3493026	-1.0	-1.0
chr9	98011270	98011389	ENSG00000136938.8|ANP32B|PUM1|PUM1	991	+	2.4316719	2.0512576	-1.0	-1.0
chr9	97983360	97983609	ENSG00000136938.8|ANP32B|PUM1|PUM1	992	+	2.3702939	2.0880811	-1.0	-1.0
chr9	98015262	98015363	ENSG00000136938.8|ANP32B|PUM1|PUM1	966	+	6.766897	1.4634967	-1.0	-1.0
chr9	98012420	98012472	ENSG00000136938.8|ANP32B|PUM1|PUM1	999	+	3.3053522	3.2048287	-1.0	-1.0
chr9	98015363	98015803	ENSG00000136938.8|ANP32B|PUM1|PUM1	999	+	3.2941997	2.9748628	-1.0	-1.0
chr9	113408709	113408939	ENSG00000148229.12|POLE3|PUM1|PUM1	967	-	3.4728494	1.4867476	-1.0	-1.0
chr9	114597584	114597724	ENSG00000136888.6|ATP6V1G1|PUM1|PUM1	953	+	6.46629	1.3246281	-1.0	-1.0
chr9	124857879	124858067	ENSG00000136942.14|RPL35|PUM1|PUM1	993	-	2.6038847	2.164264	-1.0	-1.0
chr9	124860182	124860264	ENSG00000136942.14|RPL35|PUM1|PUM1	902	-	1.4161092	1.0073265	-1.0	-1.0
chr9	125238604	125238759	ENSG00000044574.7|HSPA5|PUM1|PUM1	906	-	1.8173884	1.0246233	-1.0	-1.0
chr9	125238960	125239080	ENSG00000044574.7|HSPA5|PUM1|PUM1	925	-	2.1515403	1.1275287	-1.0	-1.0
chr9	125241179	125241284	ENSG00000044574.7|HSPA5|PUM1|PUM1	915	-	2.3821197	1.0698817	-1.0	-1.0
chr9	125236272	125236882	ENSG00000044574.7|HSPA5|PUM1|PUM1	991	-	2.9416504	2.0677674	-1.0	-1.0
chr9	128168974	128169194	ENSG00000148337.20|CIZ1|PUM1|PUM1	952	-	2.5330331	1.3197141	-1.0	-1.0
chr9	128166163	128166323	ENSG00000148337.20|CIZ1|PUM1|PUM1	924	-	2.8500614	1.1217701	-1.0	-1.0
chr9	128178838	128179003	ENSG00000148337.20|CIZ1|PUM1|PUM1	924	-	3.773483	1.1189154	-1.0	-1.0
chr9	128176360	128176470	ENSG00000148337.20|CIZ1|PUM1|PUM1	929	-	3.6455827	1.1488388	-1.0	-1.0
chr9	128179218	128179323	ENSG00000148337.20|CIZ1|PUM1|PUM1	904	-	2.485659	1.017344	-1.0	-1.0
chr9	128258029	128258198	ENSG00000167110.17|GOLGA2|PUM1|PUM1	917	-	2.0643187	1.0821098	-1.0	-1.0
chr9	128261125	128261259	ENSG00000167110.17|GOLGA2|PUM1|PUM1	935	-	2.1698298	1.1851058	-1.0	-1.0
chr9	128257605	128257707	ENSG00000167110.17|GOLGA2|PUM1|PUM1	942	-	3.2530756	1.2361473	-1.0	-1.0
chr9	128256418	128256533	ENSG00000167110.17|GOLGA2|PUM1|PUM1	915	-	2.7804475	1.0696208	-1.0	-1.0
chr9	128257789	128257892	ENSG00000167110.17|GOLGA2|PUM1|PUM1	918	-	2.7094316	1.0879296	-1.0	-1.0
chr9	128689225	128689400	ENSG00000119335.16|SET|PUM1|PUM1	936	+	1.6978666	1.1920415	-1.0	-1.0
chr9	128694655	128694870	ENSG00000119335.16|SET|PUM1|PUM1	990	+	2.3635037	2.0130775	-1.0	-1.0
chr9	128693895	128694042	ENSG00000119335.16|SET|PUM1|PUM1	950	+	1.7257348	1.3042331	-1.0	-1.0
chr9	129828054	129828219	ENSG00000136819.15|C9orf78|PUM1|PUM1	919	-	2.6169066	1.0931875	-1.0	-1.0
chr9	129830870	129831068	ENSG00000136819.15|C9orf78|PUM1|PUM1	979	-	2.9815	1.6712097	-1.0	-1.0
chr9	129829172	129829303	ENSG00000136819.15|C9orf78|PUM1|PUM1	911	-	2.4767356	1.048842	-1.0	-1.0
chr9	130884088	130884188	ENSG00000097007.17|ABL1|PUM1|PUM1	906	+	2.5587	1.0262911	-1.0	-1.0
chr9	133332043	133332203	ENSG00000148296.6|SURF6|PUM1|PUM1	914	-	2.891061	1.0636742	-1.0	-1.0
chr9	134040033	134040233	ENSG00000169925.16|BRD3|PUM1|PUM1	950	-	3.1216347	1.2990048	-1.0	-1.0
chr9	134036147	134036277	ENSG00000169925.16|BRD3|PUM1|PUM1	928	-	3.1329126	1.142458	-1.0	-1.0
chr9	135947780	135947975	ENSG00000130560.8|UBAC1|PUM1|PUM1	949	-	2.1664195	1.2962469	-1.0	-1.0
chr9	135953679	135953784	ENSG00000130560.8|UBAC1|PUM1|PUM1	904	-	1.8601286	1.0179931	-1.0	-1.0
chr9	135945062	135945312	ENSG00000130560.8|UBAC1|PUM1|PUM1	932	-	2.2272046	1.1698942	-1.0	-1.0
chr9	135945888	135945993	ENSG00000130560.8|UBAC1|PUM1|PUM1	909	-	2.0716393	1.0386968	-1.0	-1.0
chr9	135945783	135945883	ENSG00000130560.8|UBAC1|PUM1|PUM1	902	-	6.382985	1.0089532	-1.0	-1.0
chr9	136665822	136665922	ENSG00000172889.15|EGFL7|PUM1|PUM1	934	+	3.8183386	1.1788894	-1.0	-1.0
chr9	136665405	136665520	ENSG00000172889.15|EGFL7|PUM1|PUM1	925	+	3.7137449	1.1243081	-1.0	-1.0
chr9	136807846	136808211	ENSG00000272679.1|AL355987.2|PUM1|PUM1	971	+	3.5839586	1.5342516	-1.0	-1.0
chr9	136807849	136808209	ENSG00000273066.5|AL355987.4|PUM1|PUM1	968	+	3.422621	1.4989002	-1.0	-1.0
chr9	136838923	136839083	ENSG00000196642.18|RABL6|PUM1|PUM1	926	+	2.1633062	1.1300865	-1.0	-1.0
chr9	136839246	136839346	ENSG00000196642.18|RABL6|PUM1|PUM1	902	+	2.5174775	1.0105753	-1.0	-1.0
chr9	136837906	136838011	ENSG00000196642.18|RABL6|PUM1|PUM1	908	+	2.558557	1.035467	-1.0	-1.0
chr9	136840321	136841006	ENSG00000196642.18|RABL6|PUM1|PUM1	995	+	3.4397824	2.3416023	-1.0	-1.0
chr9	136807942	136808212	ENSG00000196642.18|RABL6|PUM1|PUM1	928	+	2.8323765	1.1451191	-1.0	-1.0
chr9	136837435	136837662	ENSG00000196642.18|RABL6|PUM1|PUM1	994	+	3.8006814	2.2430203	-1.0	-1.0
chr9	136863322	136863432	ENSG00000107223.12|EDF1|PUM1|PUM1	904	-	3.4677866	1.0190669	-1.0	-1.0
chrM	1102	1282	ENSG00000211459.2|MT-RNR1|PUM1|PUM1	956	+	1.0794176	1.3608657	-1.0	-1.0
chrM	1377	1601	ENSG00000211459.2|MT-RNR1|PUM1|PUM1	999	+	1.8964946	2.996475	-1.0	-1.0
chrM	3040	3229	ENSG00000210082.2|MT-RNR2|PUM1|PUM1	1000	+	1.6875286	3.3051736	-1.0	-1.0
chrM	14936	15126	ENSG00000198727.2|MT-CYB|PUM1|PUM1	955	+	2.1073265	1.3498844	-1.0	-1.0
chrX	16869075	16869240	ENSG00000102054.17|RBBP7|PUM1|PUM1	934	-	2.4037707	1.1806356	-1.0	-1.0
chrX	40062745	40062955	ENSG00000183337.16|BCOR|PUM1|PUM1	934	-	3.2058108	1.1808554	-1.0	-1.0
chrX	53394777	53394877	ENSG00000072501.17|SMC1A|PUM1|PUM1	947	-	4.5382237	1.2766331	-1.0	-1.0
chrX	53396226	53396380	ENSG00000072501.17|SMC1A|PUM1|PUM1	931	-	2.8399131	1.161846	-1.0	-1.0
chrX	53403565	53403672	ENSG00000072501.17|SMC1A|PUM1|PUM1	991	-	3.2120438	2.0622835	-1.0	-1.0
chrX	53405517	53405667	ENSG00000072501.17|SMC1A|PUM1|PUM1	928	-	2.630067	1.1423602	-1.0	-1.0
chrX	53405770	53405956	ENSG00000072501.17|SMC1A|PUM1|PUM1	963	-	2.7834165	1.4271588	-1.0	-1.0
chrX	53399588	53399698	ENSG00000072501.17|SMC1A|PUM1|PUM1	906	-	2.3077822	1.0248883	-1.0	-1.0
chrX	53409086	53409269	ENSG00000072501.17|SMC1A|PUM1|PUM1	978	-	2.5648394	1.6482235	-1.0	-1.0
chrX	53411760	53411870	ENSG00000072501.17|SMC1A|PUM1|PUM1	925	-	1.7509601	1.1238515	-1.0	-1.0
chrX	53411994	53412099	ENSG00000072501.17|SMC1A|PUM1|PUM1	906	-	1.5881745	1.0280156	-1.0	-1.0
chrX	53396471	53396617	ENSG00000072501.17|SMC1A|PUM1|PUM1	957	-	2.4163835	1.3695979	-1.0	-1.0
chrX	53409420	53409503	ENSG00000072501.17|SMC1A|PUM1|PUM1	998	-	2.7190726	2.6274016	-1.0	-1.0
chrX	53414757	53414870	ENSG00000072501.17|SMC1A|PUM1|PUM1	923	-	3.3625808	1.1111732	-1.0	-1.0
chrX	53554792	53554917	ENSG00000086758.15|HUWE1|PUM1|PUM1	931	-	3.9545965	1.1597376	-1.0	-1.0
chrX	65518026	65518216	ENSG00000001497.16|LAS1L|PUM1|PUM1	928	-	2.140296	1.1430329	-1.0	-1.0
chrX	65739059	65739174	ENSG00000147065.16|MSN|PUM1|PUM1	910	+	2.0168328	1.0447953	-1.0	-1.0
chrX	65739738	65739863	ENSG00000147065.16|MSN|PUM1|PUM1	904	+	2.9212675	1.0167518	-1.0	-1.0
chrX	65736794	65736925	ENSG00000147065.16|MSN|PUM1|PUM1	988	+	2.2915938	1.9114925	-1.0	-1.0
chrX	65739878	65739978	ENSG00000147065.16|MSN|PUM1|PUM1	920	+	2.6568804	1.096184	-1.0	-1.0
chrX	65737177	65737338	ENSG00000147065.16|MSN|PUM1|PUM1	960	+	1.9717435	1.3973805	-1.0	-1.0
chrX	65738524	65738617	ENSG00000147065.16|MSN|PUM1|PUM1	960	+	2.334223	1.3978573	-1.0	-1.0
chrX	71294218	71294383	ENSG00000147140.15|NONO|PUM1|PUM1	937	+	2.4388347	1.2030921	-1.0	-1.0
chrX	71298390	71298500	ENSG00000147140.15|NONO|PUM1|PUM1	927	+	2.919545	1.1349666	-1.0	-1.0
chrX	71297376	71297541	ENSG00000147140.15|NONO|PUM1|PUM1	951	+	2.3432732	1.3142072	-1.0	-1.0
chrX	71297835	71298020	ENSG00000147140.15|NONO|PUM1|PUM1	996	+	3.0014431	2.3601458	-1.0	-1.0
chrX	71398601	71398716	ENSG00000147133.15|TAF1|PUM1|PUM1	909	+	3.141367	1.043148	-1.0	-1.0
chrX	71545411	71545516	ENSG00000147162.13|OGT|PUM1|PUM1	901	+	2.0329866	1.005404	-1.0	-1.0
chrX	71555937	71556092	ENSG00000147162.13|OGT|PUM1|PUM1	923	+	4.044656	1.1145406	-1.0	-1.0
chrX	71546041	71546191	ENSG00000147162.13|OGT|PUM1|PUM1	922	+	2.938947	1.1064018	-1.0	-1.0
chrX	71546616	71548011	ENSG00000147162.13|OGT|PUM1|PUM1	1000	+	5.234728	7.3440733	-1.0	-1.0
chrX	71546271	71546421	ENSG00000147162.13|OGT|PUM1|PUM1	970	+	4.531287	1.5267242	-1.0	-1.0
chrX	72275025	72275145	ENSG00000198034.10|RPS4X|PUM1|PUM1	941	-	2.615226	1.2263585	-1.0	-1.0
chrX	72273231	72273351	ENSG00000198034.10|RPS4X|PUM1|PUM1	916	-	2.2549484	1.0749705	-1.0	-1.0
chrX	72272636	72272736	ENSG00000198034.10|RPS4X|PUM1|PUM1	928	-	3.0766542	1.1409773	-1.0	-1.0
chrX	72275543	72275724	ENSG00000198034.10|RPS4X|PUM1|PUM1	989	-	2.5714972	1.9437737	-1.0	-1.0
chrX	72273800	72273990	ENSG00000198034.10|RPS4X|PUM1|PUM1	938	-	2.1487708	1.2105845	-1.0	-1.0
chrX	81114725	81114825	ENSG00000198157.10|HMGN5|PUM1|PUM1	906	-	6.4954586	1.0289524	-1.0	-1.0
chrX	103676345	103676520	ENSG00000123562.16|MORF4L2|PUM1|PUM1	912	-	1.9732113	1.0550776	-1.0	-1.0
chrX	103676530	103676745	ENSG00000123562.16|MORF4L2|PUM1|PUM1	923	-	1.7049104	1.1158593	-1.0	-1.0
chrX	119471020	119471120	ENSG00000005022.5|SLC25A5|PUM1|PUM1	902	+	6.382985	1.0089532	-1.0	-1.0
chrX	119629285	119629500	ENSG00000125354.22|SEPT6|PUM1|PUM1	937	-	2.3930767	1.2011684	-1.0	-1.0
chrX	119930015	119930125	ENSG00000101882.9|NKAP|PUM1|PUM1	933	-	3.0655775	1.1762543	-1.0	-1.0
chrX	119932111	119932221	ENSG00000101882.9|NKAP|PUM1|PUM1	911	-	2.229456	1.0516258	-1.0	-1.0
chrX	120159074	120159404	ENSG00000131721.5|RHOXF2|PUM1|PUM1	987	+	3.230473	1.8920256	-1.0	-1.0
chrX	123621156	123621341	ENSG00000125676.19|THOC2|PUM1|PUM1	924	-	2.0815198	1.1173126	-1.0	-1.0
chrX	124030960	124031060	ENSG00000101972.18|STAG2|PUM1|PUM1	922	+	3.1231966	1.1054988	-1.0	-1.0
chrX	136502812	136502941	ENSG00000102241.11|HTATSF1|PUM1|PUM1	941	+	2.8759966	1.2290063	-1.0	-1.0
chrX	136504363	136504463	ENSG00000102241.11|HTATSF1|PUM1|PUM1	976	+	3.7157717	1.6151993	-1.0	-1.0
chrX	136511767	136512027	ENSG00000102241.11|HTATSF1|PUM1|PUM1	968	+	3.019848	1.4964207	-1.0	-1.0
chrX	153688358	153688836	ENSG00000130821.15|SLC6A8|PUM1|PUM1	979	+	2.9125407	1.676343	-1.0	-1.0
chrX	153688098	153688358	ENSG00000130821.15|SLC6A8|PUM1|PUM1	935	+	1.9584337	1.1839259	-1.0	-1.0
chrX	153688836	153689161	ENSG00000130821.15|SLC6A8|PUM1|PUM1	958	+	3.0177119	1.3813081	-1.0	-1.0
chrX	153691142	153691272	ENSG00000130821.15|SLC6A8|PUM1|PUM1	955	+	4.6997514	1.3436673	-1.0	-1.0
chrX	153694718	153694873	ENSG00000130821.15|SLC6A8|PUM1|PUM1	934	+	2.5642123	1.1782758	-1.0	-1.0
chrX	153694114	153694219	ENSG00000130821.15|SLC6A8|PUM1|PUM1	907	+	2.647326	1.0317936	-1.0	-1.0
chrX	153690374	153690484	ENSG00000130821.15|SLC6A8|PUM1|PUM1	924	+	2.2063818	1.1193141	-1.0	-1.0
chrX	153690657	153690792	ENSG00000130821.15|SLC6A8|PUM1|PUM1	955	+	5.1550226	1.3451751	-1.0	-1.0
chrX	153691984	153692154	ENSG00000130821.15|SLC6A8|PUM1|PUM1	921	+	2.929659	1.1037073	-1.0	-1.0
chrX	153689854	153690009	ENSG00000130821.15|SLC6A8|PUM1|PUM1	922	+	2.8354185	1.108097	-1.0	-1.0
chrX	153691382	153691552	ENSG00000130821.15|SLC6A8|PUM1|PUM1	929	+	2.892789	1.14833	-1.0	-1.0
chrX	154364765	154364957	ENSG00000196924.14|FLNA|PUM1|PUM1	966	-	3.7045155	1.4710677	-1.0	-1.0
chrX	154449220	154449297	ENSG00000071859.14|FAM50A|PUM1|PUM1	918	+	2.5888622	1.0848749	-1.0	-1.0
chrX	154448689	154448756	ENSG00000071859.14|FAM50A|PUM1|PUM1	992	+	5.0527964	2.0717535	-1.0	-1.0
chrX	154450433	154450533	ENSG00000071859.14|FAM50A|PUM1|PUM1	901	+	3.4587975	1.005128	-1.0	-1.0
chrX	154448483	154448560	ENSG00000071859.14|FAM50A|PUM1|PUM1	904	+	1.7897762	1.0184578	-1.0	-1.0
chrX	154444125	154444240	ENSG00000071859.14|FAM50A|PUM1|PUM1	945	+	2.795673	1.2611694	-1.0	-1.0
chrX	154765906	154765998	ENSG00000130826.17|DKC1|PUM1|PUM1	923	+	2.1346045	1.1145332	-1.0	-1.0
chrX	154776843	154777033	ENSG00000130826.17|DKC1|PUM1|PUM1	941	+	2.6162772	1.2260569	-1.0	-1.0
chrX	154766215	154766345	ENSG00000130826.17|DKC1|PUM1|PUM1	958	+	2.5393264	1.3723811	-1.0	-1.0
chrX	154779173	154779338	ENSG00000130830.14|MPP1|PUM1|PUM1	944	-	3.3244379	1.2534211	-1.0	-1.0
```
