## Supplementary File 2 - DEWSeq Binding Sites for "Improved discovery of RNA-binding protein binding sites in eCLIP data using DEWSeq": regions_windows100_steps5.bed

```
chr1	1054893	1055123	ENSG00000188157.14|AGRN|PUM2|PUM2	979	+	3.0823693	1.6697345	-1.0	-1.0
chr1	1335275	1335600	ENSG00000107404.19|DVL1|PUM2|PUM2	999	-	4.5160136	3.2366645	-1.0	-1.0
chr1	1349080	1349190	ENSG00000107404.19|DVL1|PUM2|PUM2	904	-	2.6458092	1.0164771	-1.0	-1.0
chr1	1386650	1386920	ENSG00000221978.11|CCNL2|PUM2|PUM2	998	-	4.913188	2.620534	-1.0	-1.0
chr1	1541672	1541837	ENSG00000160075.11|SSU72|PUM2|PUM2	949	-	2.870827	1.2915187	-1.0	-1.0
chr1	1541892	1542147	ENSG00000160075.11|SSU72|PUM2|PUM2	954	-	2.8321161	1.3398972	-1.0	-1.0
chr1	1662882	1662982	ENSG00000189339.11|SLC35E2B|PUM2|PUM2	909	-	2.7861657	1.0431126	-1.0	-1.0
chr1	1752361	1752461	ENSG00000008130.15|NADK|PUM2|PUM2	906	-	2.816728	1.0253559	-1.0	-1.0
chr1	1752111	1752351	ENSG00000008130.15|NADK|PUM2|PUM2	998	-	5.6864324	2.6927376	-1.0	-1.0
chr1	1785284	1785439	ENSG00000078369.17|GNB1|PUM2|PUM2	954	-	2.6079748	1.3363677	-1.0	-1.0
chr1	2308301	2308566	ENSG00000157933.9|SKI|PUM2|PUM2	960	+	2.9653184	1.3929591	-1.0	-1.0
chr1	2307801	2308176	ENSG00000157933.9|SKI|PUM2|PUM2	979	+	3.4471738	1.669493	-1.0	-1.0
chr1	2309856	2310119	ENSG00000157933.9|SKI|PUM2|PUM2	995	+	4.4509354	2.2876987	-1.0	-1.0
chr1	2308646	2308761	ENSG00000157933.9|SKI|PUM2|PUM2	906	+	4.1227064	1.0258933	-1.0	-1.0
chr1	2309311	2309656	ENSG00000157933.9|SKI|PUM2|PUM2	1000	+	5.246339	3.819238	-1.0	-1.0
chr1	2395749	2395909	ENSG00000157916.19|RER1|PUM2|PUM2	928	+	2.52144	1.1417437	-1.0	-1.0
chr1	3625712	3625872	ENSG00000158109.14|TPRG1L|PUM2|PUM2	989	+	5.102018	1.942778	-1.0	-1.0
chr1	3630776	3630886	ENSG00000116213.15|WRAP73|PUM2|PUM2	912	-	4.104059	1.0543807	-1.0	-1.0
chr1	3780337	3780732	ENSG00000130764.9|LRRC47|PUM2|PUM2	985	-	4.0173388	1.8252925	-1.0	-1.0
chr1	6100913	6101078	ENSG00000069424.14|KCNAB2|PUM2|PUM2	984	+	6.4106956	1.8019879	-1.0	-1.0
chr1	6522221	6522331	ENSG00000162408.10|NOL9|PUM2|PUM2	909	-	3.2038608	1.042954	-1.0	-1.0
chr1	6622265	6622455	ENSG00000116273.5|PHF13|PUM2|PUM2	978	+	3.829511	1.6600577	-1.0	-1.0
chr1	6621670	6621905	ENSG00000116273.5|PHF13|PUM2|PUM2	999	+	5.0787897	2.849108	-1.0	-1.0
chr1	6623825	6624033	ENSG00000116273.5|PHF13|PUM2|PUM2	999	+	5.552235	2.9960482	-1.0	-1.0
chr1	6622000	6622180	ENSG00000116273.5|PHF13|PUM2|PUM2	952	+	3.2999222	1.3225992	-1.0	-1.0
chr1	7844306	7844596	ENSG00000049246.14|PER3|PUM2|PUM2	987	+	3.7727027	1.8977602	-1.0	-1.0
chr1	7985108	7985333	ENSG00000116288.12|PARK7|PUM2|PUM2	999	+	5.129972	3.0891838	-1.0	-1.0
chr1	8352441	8352661	ENSG00000142599.17|RERE|PUM2|PUM2	998	-	4.758408	2.6686962	-1.0	-1.0
chr1	9729225	9729345	ENSG00000171603.16|CLSTN1|PUM2|PUM2	912	-	3.2673707	1.0576628	-1.0	-1.0
chr1	9729025	9729210	ENSG00000171603.16|CLSTN1|PUM2|PUM2	989	-	4.2517166	1.9743373	-1.0	-1.0
chr1	9729510	9729730	ENSG00000171603.16|CLSTN1|PUM2|PUM2	991	-	5.4701085	2.030166	-1.0	-1.0
chr1	9730280	9730545	ENSG00000171603.16|CLSTN1|PUM2|PUM2	998	-	5.5993876	2.685045	-1.0	-1.0
chr1	9729890	9730170	ENSG00000171603.16|CLSTN1|PUM2|PUM2	995	-	4.2717648	2.3460073	-1.0	-1.0
chr1	9871968	9872083	ENSG00000178585.14|CTNNBIP1|PUM2|PUM2	986	-	4.599579	1.8537755	-1.0	-1.0
chr1	9929308	9929503	ENSG00000162441.11|LZIC|PUM2|PUM2	974	-	3.6171234	1.5839791	-1.0	-1.0
chr1	10180034	10180224	ENSG00000130939.18|UBE4B|PUM2|PUM2	981	+	4.5665836	1.7179914	-1.0	-1.0
chr1	10380129	10380229	ENSG00000054523.17|KIF1B|PUM2|PUM2	903	+	4.0323253	1.0132139	-1.0	-1.0
chr1	10381314	10381579	ENSG00000054523.17|KIF1B|PUM2|PUM2	995	+	4.534468	2.2785635	-1.0	-1.0
chr1	10630590	10630758	ENSG00000142655.12|PEX14|PUM2|PUM2	999	+	6.1762094	3.0988111	-1.0	-1.0
chr1	11022835	11023020	ENSG00000277726.4|AL109811.4|PUM2|PUM2	931	+	2.50424	1.1630163	-1.0	-1.0
chr1	11022843	11023018	ENSG00000120948.16|TARDBP|PUM2|PUM2	937	+	2.5348828	1.199596	-1.0	-1.0
chr1	11054583	11054713	ENSG00000116649.9|SRM|PUM2|PUM2	907	-	2.28532	1.0317048	-1.0	-1.0
chr1	11066617	11066748	ENSG00000171824.13|EXOSC10|PUM2|PUM2	999	-	6.584097	3.2056098	-1.0	-1.0
chr1	11107249	11107479	ENSG00000198793.12|MTOR|PUM2|PUM2	989	-	3.9067993	1.9509561	-1.0	-1.0
chr1	12013375	12013475	ENSG00000116688.16|MFN2|PUM2|PUM2	916	+	3.2124481	1.0769608	-1.0	-1.0
chr1	12031875	12032040	ENSG00000116691.10|MIIP|PUM2|PUM2	987	+	3.935566	1.8972931	-1.0	-1.0
chr1	12509207	12509462	ENSG00000048707.13|VPS13D|PUM2|PUM2	997	+	4.276213	2.4987571	-1.0	-1.0
chr1	15066109	15066359	ENSG00000189337.16|KAZN|PUM2|PUM2	992	+	4.203618	2.094419	-1.0	-1.0
chr1	15065824	15066104	ENSG00000189337.16|KAZN|PUM2|PUM2	998	+	5.0356145	2.6397157	-1.0	-1.0
chr1	15663906	15664011	ENSG00000197312.11|DDI2|PUM2|PUM2	902	+	2.4934044	1.0067233	-1.0	-1.0
chr1	15663571	15663771	ENSG00000197312.11|DDI2|PUM2|PUM2	997	+	4.6256943	2.5342472	-1.0	-1.0
chr1	15939890	15940400	ENSG00000065526.10|SPEN|PUM2|PUM2	989	+	4.570952	1.9430828	-1.0	-1.0
chr1	16198058	16198273	ENSG00000142632.16|ARHGEF19|PUM2|PUM2	992	-	5.523221	2.10182	-1.0	-1.0
chr1	16328535	16328705	ENSG00000037637.10|FBXO42|PUM2|PUM2	948	-	3.3328142	1.2867382	-1.0	-1.0
chr1	16618407	16618547	ENSG00000215908.10|CROCCP2|PUM2|PUM2	926	-	2.65447	1.1302068	-1.0	-1.0
chr1	17018721	17018906	ENSG00000117118.9|SDHB|PUM2|PUM2	983	-	3.3740277	1.7622102	-1.0	-1.0
chr1	19074484	19074819	ENSG00000272084.1|AL137127.1|PUM2|PUM2	999	-	4.003224	3.065096	-1.0	-1.0
chr1	19165655	19165757	ENSG00000127481.14|UBR4|PUM2|PUM2	980	-	3.1794565	1.7016737	-1.0	-1.0
chr1	19093377	19093486	ENSG00000127481.14|UBR4|PUM2|PUM2	913	-	2.2872846	1.058698	-1.0	-1.0
chr1	19117220	19117390	ENSG00000127481.14|UBR4|PUM2|PUM2	972	-	3.0555515	1.5546988	-1.0	-1.0
chr1	19114810	19114949	ENSG00000127481.14|UBR4|PUM2|PUM2	1000	-	5.464798	5.132771	-1.0	-1.0
chr1	19074505	19074820	ENSG00000127481.14|UBR4|PUM2|PUM2	999	-	4.0227194	3.194388	-1.0	-1.0
chr1	19311826	19311996	ENSG00000053371.12|AKR7A2|PUM2|PUM2	943	-	3.1661663	1.2433139	-1.0	-1.0
chr1	19339095	19339255	ENSG00000077549.17|CAPZB|PUM2|PUM2	945	-	2.4581125	1.2621793	-1.0	-1.0
chr1	20742660	20742885	ENSG00000127483.17|HP1BP3|PUM2|PUM2	998	-	4.3557286	2.6144805	-1.0	-1.0
chr1	20806526	20806661	ENSG00000075151.20|EIF4G3|PUM2|PUM2	945	-	3.9662676	1.2558749	-1.0	-1.0
chr1	21596214	21596389	ENSG00000076864.19|RAP1GAP|PUM2|PUM2	995	-	4.182107	2.261032	-1.0	-1.0
chr1	22092307	22092502	ENSG00000070831.15|CDC42|PUM2|PUM2	985	+	2.786832	1.8243532	-1.0	-1.0
chr1	23309972	23310207	ENSG00000125944.19|HNRNPR|PUM2|PUM2	975	-	2.6219919	1.6074172	-1.0	-1.0
chr1	23310277	23310397	ENSG00000125944.19|HNRNPR|PUM2|PUM2	902	-	2.1038632	1.0095323	-1.0	-1.0
chr1	23557927	23558122	ENSG00000117318.8|ID3|PUM2|PUM2	988	-	3.7953591	1.934998	-1.0	-1.0
chr1	23961879	23962084	ENSG00000189266.11|PNRC2|PUM2|PUM2	986	+	3.1208754	1.8407334	-1.0	-1.0
chr1	23962559	23962784	ENSG00000189266.11|PNRC2|PUM2|PUM2	973	+	3.0652773	1.5613109	-1.0	-1.0
chr1	23970892	23971002	ENSG00000188529.14|SRSF10|PUM2|PUM2	903	-	3.1689007	1.0140533	-1.0	-1.0
chr1	24814098	24814219	ENSG00000169504.14|CLIC4|PUM2|PUM2	939	+	2.7449505	1.2170726	-1.0	-1.0
chr1	25222993	25223173	ENSG00000117614.9|SYF2|PUM2|PUM2	950	-	2.7815723	1.3047684	-1.0	-1.0
chr1	25222678	25222848	ENSG00000117614.9|SYF2|PUM2|PUM2	992	-	5.035443	2.1128516	-1.0	-1.0
chr1	25242236	25242471	ENSG00000117616.17|RSRP1|PUM2|PUM2	962	-	2.7792864	1.4203062	-1.0	-1.0
chr1	25362079	25362234	ENSG00000183726.10|TMEM50A|PUM2|PUM2	964	+	6.658574	1.4403393	-1.0	-1.0
chr1	25832695	25832920	ENSG00000117640.17|MTFR1L|PUM2|PUM2	993	+	4.6090407	2.1451864	-1.0	-1.0
chr1	25834780	25834970	ENSG00000127423.10|AUNIP|PUM2|PUM2	972	-	4.1703467	1.5500436	-1.0	-1.0
chr1	25900801	25900996	ENSG00000117632.22|STMN1|PUM2|PUM2	952	-	2.307515	1.318088	-1.0	-1.0
chr1	26122901	26123081	ENSG00000175087.9|PDIK1L|PUM2|PUM2	976	+	3.8020842	1.6233957	-1.0	-1.0
chr1	26122711	26122816	ENSG00000175087.9|PDIK1L|PUM2|PUM2	911	+	2.4930193	1.0530081	-1.0	-1.0
chr1	26781138	26782104	ENSG00000117713.18|ARID1A|PUM2|PUM2	996	+	3.7912567	2.4274604	-1.0	-1.0
chr1	26774328	26774483	ENSG00000117713.18|ARID1A|PUM2|PUM2	913	+	2.7604125	1.0611941	-1.0	-1.0
chr1	27098824	27098984	ENSG00000090020.10|SLC9A1|PUM2|PUM2	961	-	5.825688	1.408086	-1.0	-1.0
chr1	27534274	27534869	ENSG00000126705.13|AHDC1|PUM2|PUM2	993	-	4.9133067	2.1397889	-1.0	-1.0
chr1	27823270	27823435	ENSG00000117758.13|STX12|PUM2|PUM2	930	+	2.9409943	1.1580003	-1.0	-1.0
chr1	27850677	27850817	ENSG00000117751.17|PPP1R8|PUM2|PUM2	924	+	2.868875	1.1197042	-1.0	-1.0
chr1	27851302	27851572	ENSG00000117751.17|PPP1R8|PUM2|PUM2	999	+	5.342143	3.297002	-1.0	-1.0
chr1	27850232	27850607	ENSG00000117751.17|PPP1R8|PUM2|PUM2	992	+	4.355243	2.077953	-1.0	-1.0
chr1	27891523	27891713	ENSG00000117748.9|RPA2|PUM2|PUM2	986	-	3.9322689	1.8679609	-1.0	-1.0
chr1	28200947	28201207	ENSG00000126698.10|DNAJC8|PUM2|PUM2	1000	-	3.9374557	3.3105633	-1.0	-1.0
chr1	28335816	28335966	ENSG00000130772.13|MED18|PUM2|PUM2	914	+	4.172728	1.0638951	-1.0	-1.0
chr1	28499998	28500368	ENSG00000204138.12|PHACTR4|PUM2|PUM2	996	+	4.7307467	2.4354086	-1.0	-1.0
chr1	28509484	28509669	ENSG00000242125.3|SNHG3|PUM2|PUM2	965	+	2.791954	1.4614828	-1.0	-1.0
chr1	28509485	28509665	ENSG00000180198.15|RCC1|PUM2|PUM2	967	+	2.8203938	1.4840796	-1.0	-1.0
chr1	28538801	28538926	ENSG00000180198.15|RCC1|PUM2|PUM2	914	+	2.9609077	1.0633719	-1.0	-1.0
chr1	28578690	28578815	ENSG00000197989.13|SNHG12|PUM2|PUM2	909	-	2.4654572	1.0431248	-1.0	-1.0
chr1	28769473	28769613	ENSG00000198492.15|YTHDF2|PUM2|PUM2	960	+	3.5656083	1.4024888	-1.0	-1.0
chr1	29119733	29119863	ENSG00000159023.19|EPB41|PUM2|PUM2	924	+	2.2358115	1.1176316	-1.0	-1.0
chr1	29118238	29118358	ENSG00000159023.19|EPB41|PUM2|PUM2	916	+	2.2700243	1.0735147	-1.0	-1.0
chr1	29147742	29148052	ENSG00000116350.16|SRSF4|PUM2|PUM2	977	-	2.85487	1.6375685	-1.0	-1.0
chr1	29148192	29148502	ENSG00000116350.16|SRSF4|PUM2|PUM2	999	-	3.9595044	3.2956183	-1.0	-1.0
chr1	30870236	30870346	ENSG00000162512.15|SDC3|PUM2|PUM2	903	-	4.0612974	1.0120887	-1.0	-1.0
chr1	30871151	30871301	ENSG00000162512.15|SDC3|PUM2|PUM2	917	-	3.3276844	1.0791852	-1.0	-1.0
chr1	30869611	30870156	ENSG00000162512.15|SDC3|PUM2|PUM2	998	-	4.356433	2.7143931	-1.0	-1.0
chr1	30931505	30932675	ENSG00000134644.15|PUM1|PUM2|PUM2	1000	-	4.1643553	3.400067	-1.0	-1.0
chr1	30932680	30933160	ENSG00000134644.15|PUM1|PUM2|PUM2	995	-	3.7332225	2.2837174	-1.0	-1.0
chr1	31259662	31259787	ENSG00000060688.12|SNRNP40|PUM2|PUM2	923	-	3.029517	1.1153862	-1.0	-1.0
chr1	31364756	31364951	ENSG00000121766.15|ZCCHC17|PUM2|PUM2	996	+	4.3843255	2.4376724	-1.0	-1.0
chr1	32043601	32043836	ENSG00000121774.17|KHDRBS1|PUM2|PUM2	995	+	3.2281911	2.2914255	-1.0	-1.0
chr1	32171896	32172071	ENSG00000025800.13|KPNA6|PUM2|PUM2	927	+	2.5283442	1.1375712	-1.0	-1.0
chr1	32171896	32172071	ENSG00000250135.1|AL049795.2|PUM2|PUM2	927	+	2.5283442	1.1388408	-1.0	-1.0
chr1	32333831	32334131	ENSG00000175130.6|MARCKSL1|PUM2|PUM2	991	-	3.3938653	2.0411186	-1.0	-1.0
chr1	32365257	32365412	ENSG00000160058.18|BSDC1|PUM2|PUM2	933	-	2.315971	1.1748079	-1.0	-1.0
chr1	32773154	32773339	ENSG00000162522.10|KIAA1522|PUM2|PUM2	937	+	3.0624352	1.2021703	-1.0	-1.0
chr1	33324517	33324767	ENSG00000134686.18|PHC2|PUM2|PUM2	996	-	4.250858	2.3947527	-1.0	-1.0
chr1	34855023	34855188	ENSG00000163866.8|SMIM12|PUM2|PUM2	913	-	3.9513788	1.0596542	-1.0	-1.0
chr1	34981564	34981764	ENSG00000243749.1|TMEM35B|PUM2|PUM2	974	-	3.418643	1.5925131	-1.0	-1.0
chr1	34981566	34981761	ENSG00000241014.1|AC114490.1|PUM2|PUM2	977	-	3.4636002	1.6382291	-1.0	-1.0
chr1	34981567	34981762	ENSG00000271741.1|AC114490.2|PUM2|PUM2	976	-	3.4513533	1.6281533	-1.0	-1.0
chr1	35387453	35387604	ENSG00000146463.11|ZMYM4|PUM2|PUM2	946	+	3.2333202	1.2714821	-1.0	-1.0
chr1	35715499	35715694	ENSG00000142686.7|C1orf216|PUM2|PUM2	995	-	7.309293	2.2764254	-1.0	-1.0
chr1	35734240	35734425	ENSG00000092853.13|CLSPN|PUM2|PUM2	980	-	4.605331	1.6895617	-1.0	-1.0
chr1	35925808	35926003	ENSG00000092847.11|AGO1|PUM2|PUM2	992	+	5.491481	2.0964754	-1.0	-1.0
chr1	36136989	36137214	ENSG00000054116.11|TRAPPC3|PUM2|PUM2	987	-	3.7457128	1.8794215	-1.0	-1.0
chr1	36180452	36180787	ENSG00000116871.15|MAP7D1|PUM2|PUM2	999	+	4.9482512	3.2880573	-1.0	-1.0
chr1	36304480	36304665	ENSG00000054118.13|THRAP3|PUM2|PUM2	960	+	2.6626318	1.4031472	-1.0	-1.0
chr1	36339673	36339828	ENSG00000196182.10|STK40|PUM2|PUM2	952	-	3.416745	1.3189462	-1.0	-1.0
chr1	37493499	37493834	ENSG00000163875.15|MEAF6|PUM2|PUM2	992	-	3.5735886	2.113653	-1.0	-1.0
chr1	37536453	37536903	ENSG00000163877.10|SNIP1|PUM2|PUM2	998	-	5.435157	2.6423647	-1.0	-1.0
chr1	37537268	37537468	ENSG00000163877.10|SNIP1|PUM2|PUM2	985	-	4.3893547	1.8303745	-1.0	-1.0
chr1	37681729	37681864	ENSG00000116922.14|C1orf109|PUM2|PUM2	951	-	3.292785	1.3111745	-1.0	-1.0
chr1	37708746	37708941	ENSG00000134690.10|CDCA8|PUM2|PUM2	959	+	2.7847712	1.385479	-1.0	-1.0
chr1	37709461	37709719	ENSG00000134690.10|CDCA8|PUM2|PUM2	998	+	4.2093377	2.721169	-1.0	-1.0
chr1	37803618	37803858	ENSG00000196449.3|YRDC|PUM2|PUM2	999	-	7.0746603	3.0362363	-1.0	-1.0
chr1	37860696	37860881	ENSG00000204084.12|INPP5B|PUM2|PUM2	999	-	7.095101	2.913317	-1.0	-1.0
chr1	38838272	38838457	ENSG00000116954.7|RRAGC|PUM2|PUM2	970	-	3.5909321	1.5193948	-1.0	-1.0
chr1	38851526	38851736	ENSG00000116954.7|RRAGC|PUM2|PUM2	1000	-	7.8001842	3.4790845	-1.0	-1.0
chr1	38864237	38864387	ENSG00000273637.1|AL139260.2|PUM2|PUM2	956	-	4.1548896	1.3601289	-1.0	-1.0
chr1	38863902	38864037	ENSG00000273637.1|AL139260.2|PUM2|PUM2	940	-	3.536557	1.2216079	-1.0	-1.0
chr1	38851614	38851734	ENSG00000273637.1|AL139260.2|PUM2|PUM2	998	-	5.586572	2.7018273	-1.0	-1.0
chr1	38864238	38864388	ENSG00000214114.8|MYCBP|PUM2|PUM2	959	-	4.063401	1.387985	-1.0	-1.0
chr1	38863908	38864038	ENSG00000214114.8|MYCBP|PUM2|PUM2	942	-	3.5691547	1.2340146	-1.0	-1.0
chr1	38864548	38864648	ENSG00000214114.8|MYCBP|PUM2|PUM2	901	-	2.898454	1.0027825	-1.0	-1.0
chr1	39005709	39005899	ENSG00000174574.15|AKIRIN1|PUM2|PUM2	991	+	4.14889	2.0435328	-1.0	-1.0
chr1	39309579	39309696	ENSG00000127603.24|MACF1|PUM2|PUM2	913	+	2.4808843	1.060945	-1.0	-1.0
chr1	39485740	39486080	ENSG00000127603.24|MACF1|PUM2|PUM2	992	+	3.7305217	2.0946755	-1.0	-1.0
chr1	39292765	39292843	ENSG00000127603.24|MACF1|PUM2|PUM2	957	+	3.4739883	1.3651181	-1.0	-1.0
chr1	40072369	40072644	ENSG00000131236.16|CAP1|PUM2|PUM2	986	+	2.913891	1.8413092	-1.0	-1.0
chr1	40072920	40073090	ENSG00000131238.17|PPT1|PUM2|PUM2	943	-	2.7298968	1.2436354	-1.0	-1.0
chr1	40239406	40239576	ENSG00000117000.8|RLF|PUM2|PUM2	957	+	3.5865958	1.3677583	-1.0	-1.0
chr1	40237046	40237161	ENSG00000117000.8|RLF|PUM2|PUM2	918	+	2.9110503	1.0850704	-1.0	-1.0
chr1	40239646	40239891	ENSG00000117000.8|RLF|PUM2|PUM2	996	+	4.333614	2.397839	-1.0	-1.0
chr1	40239031	40239181	ENSG00000117000.8|RLF|PUM2|PUM2	944	+	2.940984	1.2493197	-1.0	-1.0
chr1	40240731	40240886	ENSG00000117000.8|RLF|PUM2|PUM2	931	+	3.1375208	1.1612561	-1.0	-1.0
chr1	40423160	40423326	ENSG00000084070.11|SMAP2|PUM2|PUM2	997	+	4.290161	2.54855	-1.0	-1.0
chr1	40422240	40422565	ENSG00000084070.11|SMAP2|PUM2|PUM2	987	+	3.4635458	1.8768321	-1.0	-1.0
chr1	42176553	42177038	ENSG00000198815.8|FOXJ3|PUM2|PUM2	999	-	4.519557	2.877451	-1.0	-1.0
chr1	42181916	42182024	ENSG00000198815.8|FOXJ3|PUM2|PUM2	964	-	2.886881	1.4458859	-1.0	-1.0
chr1	42676618	42676753	ENSG00000171960.10|PPIH|PUM2|PUM2	963	+	2.753408	1.4374241	-1.0	-1.0
chr1	42926114	42926534	ENSG00000117394.20|SLC2A1|PUM2|PUM2	999	-	4.0510364	3.0409932	-1.0	-1.0
chr1	43363571	43363781	ENSG00000066322.14|ELOVL1|PUM2|PUM2	988	-	4.820554	1.9247895	-1.0	-1.0
chr1	43991002	43991170	ENSG00000117411.16|B4GALT2|PUM2|PUM2	996	+	6.920995	2.398654	-1.0	-1.0
chr1	44319627	44319732	ENSG00000117419.14|ERI3|PUM2|PUM2	947	-	2.647125	1.2770622	-1.0	-1.0
chr1	44650707	44651724	ENSG00000187147.17|RNF220|PUM2|PUM2	991	+	3.961533	2.0592713	-1.0	-1.0
chr1	44635544	44635666	ENSG00000187147.17|RNF220|PUM2|PUM2	960	+	3.4569912	1.3947122	-1.0	-1.0
chr1	45514506	45514637	ENSG00000117450.13|PRDX1|PUM2|PUM2	924	-	2.2591603	1.1198082	-1.0	-1.0
chr1	45511035	45511195	ENSG00000117450.13|PRDX1|PUM2|PUM2	960	-	2.7491548	1.4030268	-1.0	-1.0
chr1	45618060	45618230	ENSG00000132780.16|NASP|PUM2|PUM2	963	+	2.783714	1.4273102	-1.0	-1.0
chr1	46310101	46310291	ENSG00000173660.11|UQCRH|PUM2|PUM2	974	+	2.6694345	1.5851889	-1.0	-1.0
chr1	46677898	46678248	ENSG00000159658.10|EFCAB14|PUM2|PUM2	973	-	3.090361	1.5714457	-1.0	-1.0
chr1	46675953	46676148	ENSG00000159658.10|EFCAB14|PUM2|PUM2	969	-	3.6089401	1.5096086	-1.0	-1.0
chr1	46676433	46676663	ENSG00000159658.10|EFCAB14|PUM2|PUM2	990	-	3.8815398	2.0169826	-1.0	-1.0
chr1	47216914	47217104	ENSG00000162367.11|TAL1|PUM2|PUM2	924	-	2.8828475	1.1218994	-1.0	-1.0
chr1	47218339	47218574	ENSG00000162367.11|TAL1|PUM2|PUM2	988	-	3.276578	1.9283308	-1.0	-1.0
chr1	47216289	47216724	ENSG00000162367.11|TAL1|PUM2|PUM2	993	-	3.3740413	2.1542318	-1.0	-1.0
chr1	51356517	51356672	ENSG00000085832.16|EPS15|PUM2|PUM2	906	-	2.5778391	1.026686	-1.0	-1.0
chr1	51354537	51354852	ENSG00000085832.16|EPS15|PUM2|PUM2	979	-	3.2885897	1.6803665	-1.0	-1.0
chr1	51788209	51788389	ENSG00000117859.18|OSBPL9|PUM2|PUM2	912	+	2.1569746	1.0570931	-1.0	-1.0
chr1	52086781	52086981	ENSG00000134717.17|BTF3L4|PUM2|PUM2	979	+	3.2142467	1.6717709	-1.0	-1.0
chr1	52353042	52353237	ENSG00000154222.14|CC2D1B|PUM2|PUM2	993	-	5.774006	2.1859462	-1.0	-1.0
chr1	52420572	52420742	ENSG00000134748.12|PRPF38A|PUM2|PUM2	983	+	4.5986986	1.7660257	-1.0	-1.0
chr1	52525562	52525727	ENSG00000134744.13|ZCCHC11|PUM2|PUM2	971	-	3.3551447	1.5435765	-1.0	-1.0
chr1	52423469	52423819	ENSG00000134744.13|ZCCHC11|PUM2|PUM2	968	-	3.5735443	1.4986064	-1.0	-1.0
chr1	52684655	52684800	ENSG00000162377.5|COA7|PUM2|PUM2	918	-	3.8286188	1.0876238	-1.0	-1.0
chr1	52687805	52688010	ENSG00000162377.5|COA7|PUM2|PUM2	982	-	4.300286	1.7332827	-1.0	-1.0
chr1	52821958	52822163	ENSG00000162378.12|ZYG11B|PUM2|PUM2	975	+	3.4341886	1.5993675	-1.0	-1.0
chr1	52827058	52827323	ENSG00000162378.12|ZYG11B|PUM2|PUM2	996	+	4.758536	2.364672	-1.0	-1.0
chr1	53233546	53233736	ENSG00000162385.10|MAGOH|PUM2|PUM2	972	-	3.6579642	1.5460645	-1.0	-1.0
chr1	53235576	53235635	ENSG00000162385.10|MAGOH|PUM2|PUM2	924	-	2.768549	1.1172488	-1.0	-1.0
chr1	53226896	53227096	ENSG00000162385.10|MAGOH|PUM2|PUM2	995	-	3.756154	2.327588	-1.0	-1.0
chr1	53765459	53765744	ENSG00000058804.11|NDC1|PUM2|PUM2	999	-	6.343536	3.1288927	-1.0	-1.0
chr1	53765934	53766089	ENSG00000058804.11|NDC1|PUM2|PUM2	923	-	5.0081124	1.1148349	-1.0	-1.0
chr1	53766399	53766799	ENSG00000058804.11|NDC1|PUM2|PUM2	983	-	3.4548638	1.7675736	-1.0	-1.0
chr1	53766099	53766294	ENSG00000058804.11|NDC1|PUM2|PUM2	994	-	5.998648	2.2589846	-1.0	-1.0
chr1	54200436	54200589	ENSG00000116221.15|MRPL37|PUM2|PUM2	961	+	2.7858136	1.4108913	-1.0	-1.0
chr1	54205294	54205409	ENSG00000116221.15|MRPL37|PUM2|PUM2	911	+	2.3910978	1.0530375	-1.0	-1.0
chr1	54225566	54225811	ENSG00000157216.15|SSBP3|PUM2|PUM2	992	-	3.8070006	2.07404	-1.0	-1.0
chr1	54225841	54226036	ENSG00000157216.15|SSBP3|PUM2|PUM2	985	-	4.0273495	1.8181196	-1.0	-1.0
chr1	54850952	54851147	ENSG00000116133.11|DHCR24|PUM2|PUM2	962	-	3.1715755	1.4195983	-1.0	-1.0
chr1	55066943	55067138	ENSG00000162402.13|USP24|PUM2|PUM2	983	-	4.421143	1.7811095	-1.0	-1.0
chr1	55067688	55067853	ENSG00000162402.13|USP24|PUM2|PUM2	917	-	2.7740772	1.0785661	-1.0	-1.0
chr1	55066413	55066608	ENSG00000162402.13|USP24|PUM2|PUM2	987	-	4.3103046	1.8898929	-1.0	-1.0
chr1	58654843	58655013	ENSG00000162601.9|MYSM1|PUM2|PUM2	961	-	3.4397492	1.4107448	-1.0	-1.0
chr1	58781342	58781797	ENSG00000177606.6|JUN|PUM2|PUM2	997	-	4.362168	2.559775	-1.0	-1.0
chr1	61426464	61426556	ENSG00000162599.15|NFIA|PUM2|PUM2	980	+	5.261997	1.6941227	-1.0	-1.0
chr1	62450885	62451105	ENSG00000162607.12|USP1|PUM2|PUM2	978	+	3.12721	1.6550479	-1.0	-1.0
chr1	62451530	62451755	ENSG00000162607.12|USP1|PUM2|PUM2	999	+	4.550125	2.8455462	-1.0	-1.0
chr1	62451255	62451425	ENSG00000162607.12|USP1|PUM2|PUM2	959	+	2.9948714	1.3884178	-1.0	-1.0
chr1	63440794	63441103	ENSG00000142856.16|ITGB3BP|PUM2|PUM2	973	-	3.082619	1.5755696	-1.0	-1.0
chr1	65231932	65232107	ENSG00000162433.14|AK4|PUM2|PUM2	973	+	5.803544	1.5683473	-1.0	-1.0
chr1	65414738	65415123	ENSG00000116675.15|DNAJC6|PUM2|PUM2	948	+	2.559294	1.2807513	-1.0	-1.0
chr1	65415128	65415253	ENSG00000116675.15|DNAJC6|PUM2|PUM2	917	+	3.1064868	1.082024	-1.0	-1.0
chr1	65433597	65433747	ENSG00000213625.8|LEPROT|PUM2|PUM2	947	+	2.5916564	1.2782333	-1.0	-1.0
chr1	65433598	65433748	ENSG00000116678.19|LEPR|PUM2|PUM2	947	+	2.5931027	1.2740587	-1.0	-1.0
chr1	65634146	65634251	ENSG00000116678.19|LEPR|PUM2|PUM2	912	+	2.4368038	1.0566123	-1.0	-1.0
chr1	66986626	66986731	ENSG00000198160.14|MIER1|PUM2|PUM2	909	+	3.0676048	1.0404464	-1.0	-1.0
chr1	66985421	66985746	ENSG00000198160.14|MIER1|PUM2|PUM2	961	+	3.2122386	1.4060215	-1.0	-1.0
chr1	66958880	66958983	ENSG00000198160.14|MIER1|PUM2|PUM2	931	+	2.418536	1.1593056	-1.0	-1.0
chr1	67258567	67258767	ENSG00000162594.15|IL23R|PUM2|PUM2	989	+	3.4454057	1.955665	-1.0	-1.0
chr1	67259502	67259662	ENSG00000162594.15|IL23R|PUM2|PUM2	949	+	3.5631952	1.2913496	-1.0	-1.0
chr1	67409869	67410049	ENSG00000142864.14|SERBP1|PUM2|PUM2	949	-	3.0541668	1.2961303	-1.0	-1.0
chr1	67412214	67412359	ENSG00000142864.14|SERBP1|PUM2|PUM2	909	-	2.2310274	1.040152	-1.0	-1.0
chr1	70252262	70252427	ENSG00000116754.13|SRSF11|PUM2|PUM2	926	+	2.491294	1.1332328	-1.0	-1.0
chr1	70251752	70252027	ENSG00000116754.13|SRSF11|PUM2|PUM2	959	+	2.8373857	1.3923188	-1.0	-1.0
chr1	71063290	71063460	ENSG00000132485.13|ZRANB2|PUM2|PUM2	980	-	3.0982497	1.6889611	-1.0	-1.0
chr1	74706166	74706366	ENSG00000116791.13|CRYZ|PUM2|PUM2	990	-	3.8278494	2.0211031	-1.0	-1.0
chr1	75794624	75794994	ENSG00000137955.15|RABGGTB|PUM2|PUM2	979	+	3.4303412	1.6878259	-1.0	-1.0
chr1	77697216	77697411	ENSG00000077254.14|USP33|PUM2|PUM2	994	-	7.260379	2.1963615	-1.0	-1.0
chr1	77696616	77696811	ENSG00000077254.14|USP33|PUM2|PUM2	964	-	2.9601924	1.4450433	-1.0	-1.0
chr1	78016233	78016418	ENSG00000162616.8|DNAJB4|PUM2|PUM2	962	+	2.8019016	1.4191396	-1.0	-1.0
chr1	78017158	78017438	ENSG00000162616.8|DNAJB4|PUM2|PUM2	970	+	3.947229	1.5163211	-1.0	-1.0
chr1	78016234	78016419	ENSG00000137960.5|GIPC2|PUM2|PUM2	962	+	2.7929928	1.4151132	-1.0	-1.0
chr1	78017159	78017434	ENSG00000137960.5|GIPC2|PUM2|PUM2	972	+	4.004491	1.5509608	-1.0	-1.0
chr1	84498444	84498548	ENSG00000174021.10|GNG5|PUM2|PUM2	933	-	2.1167638	1.175966	-1.0	-1.0
chr1	84646081	84646301	ENSG00000117155.16|SSX2IP|PUM2|PUM2	991	-	3.3482397	2.0703857	-1.0	-1.0
chr1	84645696	84645811	ENSG00000117155.16|SSX2IP|PUM2|PUM2	928	-	2.974937	1.1429179	-1.0	-1.0
chr1	84646911	84647331	ENSG00000117155.16|SSX2IP|PUM2|PUM2	958	-	2.7666988	1.3802942	-1.0	-1.0
chr1	84645251	84645446	ENSG00000117155.16|SSX2IP|PUM2|PUM2	972	-	3.022181	1.5605296	-1.0	-1.0
chr1	85190386	85190576	ENSG00000097096.8|SYDE2|PUM2|PUM2	966	-	4.344637	1.4657725	-1.0	-1.0
chr1	85252142	85252372	ENSG00000162642.13|C1orf52|PUM2|PUM2	989	-	4.2873282	1.9610353	-1.0	-1.0
chr1	85267402	85267572	ENSG00000142867.12|BCL10|PUM2|PUM2	985	-	4.238386	1.8135276	-1.0	-1.0
chr1	86745252	86745422	ENSG00000097033.14|SH3GLB1|PUM2|PUM2	940	+	3.6633782	1.2251161	-1.0	-1.0
chr1	87105544	87105729	ENSG00000153936.16|HS2ST1|PUM2|PUM2	964	+	3.6473017	1.4494102	-1.0	-1.0
chr1	87105544	87105729	ENSG00000267561.2|AC093155.3|PUM2|PUM2	965	+	3.6473017	1.453285	-1.0	-1.0
chr1	88834464	88834589	ENSG00000065243.19|PKN2|PUM2|PUM2	908	+	2.9658637	1.0355768	-1.0	-1.0
chr1	88852956	88853281	ENSG00000137947.11|GTF2B|PUM2|PUM2	1000	-	5.4503465	4.0512433	-1.0	-1.0
chr1	88979480	88979665	ENSG00000213516.9|RBMXL1|PUM2|PUM2	979	-	3.9988081	1.6726009	-1.0	-1.0
chr1	88979482	88979677	ENSG00000137944.17|KYAT3|PUM2|PUM2	979	-	4.047298	1.6747375	-1.0	-1.0
chr1	89933161	89933326	ENSG00000171492.14|LRRC8D|PUM2|PUM2	956	+	3.7187626	1.3562834	-1.0	-1.0
chr1	90916072	90916262	ENSG00000122482.20|ZNF644|PUM2|PUM2	965	-	4.054056	1.4601518	-1.0	-1.0
chr1	90915372	90915527	ENSG00000122482.20|ZNF644|PUM2|PUM2	988	-	5.806115	1.9045	-1.0	-1.0
chr1	90916667	90916837	ENSG00000122482.20|ZNF644|PUM2|PUM2	930	-	2.6642733	1.1545067	-1.0	-1.0
chr1	91525205	91525360	ENSG00000097046.12|CDC7|PUM2|PUM2	914	+	2.7225854	1.065866	-1.0	-1.0
chr1	91680887	91681062	ENSG00000069702.10|TGFBR3|PUM2|PUM2	937	-	3.0110023	1.2036813	-1.0	-1.0
chr1	91680342	91680502	ENSG00000069702.10|TGFBR3|PUM2|PUM2	923	-	2.726827	1.1144239	-1.0	-1.0
chr1	92512435	92512620	ENSG00000067208.14|EVI5|PUM2|PUM2	956	-	4.081863	1.3542066	-1.0	-1.0
chr1	93137424	93137654	ENSG00000143033.17|MTF2|PUM2|PUM2	988	+	3.4589376	1.9096091	-1.0	-1.0
chr1	93110259	93110428	ENSG00000143033.17|MTF2|PUM2|PUM2	978	+	3.3157258	1.6643953	-1.0	-1.0
chr1	93151811	93151991	ENSG00000117500.12|TMED5|PUM2|PUM2	967	-	3.7659924	1.4813427	-1.0	-1.0
chr1	93153336	93153451	ENSG00000117500.12|TMED5|PUM2|PUM2	936	-	2.575833	1.1952511	-1.0	-1.0
chr1	93362482	93362597	ENSG00000117505.12|DR1|PUM2|PUM2	956	+	2.765376	1.3613923	-1.0	-1.0
chr1	93847633	93847738	ENSG00000260464.1|AL049796.1|PUM2|PUM2	940	+	2.9137523	1.2226813	-1.0	-1.0
chr1	93888379	93888599	ENSG00000023909.9|GCLM|PUM2|PUM2	966	-	2.7867284	1.4703813	-1.0	-1.0
chr1	93888844	93889049	ENSG00000023909.9|GCLM|PUM2|PUM2	976	-	3.0477688	1.6280246	-1.0	-1.0
chr1	93885219	93885529	ENSG00000023909.9|GCLM|PUM2|PUM2	987	-	3.7915163	1.885891	-1.0	-1.0
chr1	93888599	93888699	ENSG00000023909.9|GCLM|PUM2|PUM2	921	-	2.212448	1.1034863	-1.0	-1.0
chr1	95197044	95197164	ENSG00000152078.9|TMEM56|PUM2|PUM2	915	+	2.6111722	1.0699816	-1.0	-1.0
chr1	95197374	95197594	ENSG00000152078.9|TMEM56|PUM2|PUM2	998	+	4.3182497	2.815124	-1.0	-1.0
chr1	95196164	95196264	ENSG00000152078.9|TMEM56|PUM2|PUM2	902	+	2.431605	1.0090111	-1.0	-1.0
chr1	95196624	95197024	ENSG00000152078.9|TMEM56|PUM2|PUM2	999	+	4.508146	3.1734195	-1.0	-1.0
chr1	95148701	95148791	ENSG00000152078.9|TMEM56|PUM2|PUM2	959	+	2.6854742	1.3885584	-1.0	-1.0
chr1	95192459	95192659	ENSG00000152078.9|TMEM56|PUM2|PUM2	970	+	2.990989	1.5242622	-1.0	-1.0
chr1	95197044	95197164	ENSG00000271092.5|TMEM56-RWDD3|PUM2|PUM2	921	+	2.6946678	1.1023839	-1.0	-1.0
chr1	95197374	95197594	ENSG00000271092.5|TMEM56-RWDD3|PUM2|PUM2	998	+	4.3182497	2.814208	-1.0	-1.0
chr1	95196164	95196264	ENSG00000271092.5|TMEM56-RWDD3|PUM2|PUM2	902	+	2.431605	1.0106316	-1.0	-1.0
chr1	95196624	95197014	ENSG00000271092.5|TMEM56-RWDD3|PUM2|PUM2	999	+	4.593209	3.2559268	-1.0	-1.0
chr1	95148701	95148791	ENSG00000271092.5|TMEM56-RWDD3|PUM2|PUM2	959	+	2.6854742	1.3890667	-1.0	-1.0
chr1	95192444	95192659	ENSG00000271092.5|TMEM56-RWDD3|PUM2|PUM2	968	+	2.9572394	1.5000942	-1.0	-1.0
chr1	100026730	100026895	ENSG00000117620.14|SLC35A3|PUM2|PUM2	944	+	3.2439744	1.2549771	-1.0	-1.0
chr1	100026730	100026895	ENSG00000283761.1|AC118553.2|PUM2|PUM2	944	+	3.2439744	1.2522883	-1.0	-1.0
chr1	100082172	100082367	ENSG00000283761.1|AC118553.2|PUM2|PUM2	968	+	3.2555883	1.49447	-1.0	-1.0
chr1	100082942	100083321	ENSG00000283761.1|AC118553.2|PUM2|PUM2	999	+	4.573388	3.0557003	-1.0	-1.0
chr1	100082942	100083372	ENSG00000156875.13|MFSD14A|PUM2|PUM2	999	+	4.51502	2.9547412	-1.0	-1.0
chr1	100082172	100082367	ENSG00000156875.13|MFSD14A|PUM2|PUM2	968	+	3.2555883	1.4958876	-1.0	-1.0
chr1	100083791	100084021	ENSG00000241073.1|AC093019.2|PUM2|PUM2	972	-	3.1584272	1.5513107	-1.0	-1.0
chr1	100083546	100083786	ENSG00000241073.1|AC093019.2|PUM2|PUM2	997	-	4.4471145	2.4760847	-1.0	-1.0
chr1	100083562	100084022	ENSG00000156876.9|SASS6|PUM2|PUM2	991	-	3.7699568	2.030845	-1.0	-1.0
chr1	100518605	100518765	ENSG00000079335.18|CDC14A|PUM2|PUM2	940	+	3.118294	1.2196164	-1.0	-1.0
chr1	100519895	100520225	ENSG00000079335.18|CDC14A|PUM2|PUM2	998	+	5.0211935	2.6497607	-1.0	-1.0
chr1	100873086	100873191	ENSG00000162694.13|EXTL2|PUM2|PUM2	908	-	4.9687996	1.0342557	-1.0	-1.0
chr1	108635932	108636102	ENSG00000162636.15|FAM102B|PUM2|PUM2	928	+	2.3370388	1.1437659	-1.0	-1.0
chr1	108635532	108635747	ENSG00000162636.15|FAM102B|PUM2|PUM2	982	+	3.1259253	1.7330259	-1.0	-1.0
chr1	108700171	108700366	ENSG00000134186.11|PRPF38B|PUM2|PUM2	966	+	3.19591	1.4666152	-1.0	-1.0
chr1	108808842	108809397	ENSG00000116266.10|STXBP3|PUM2|PUM2	995	+	4.081765	2.302639	-1.0	-1.0
chr1	108929980	108930170	ENSG00000121957.12|GPSM2|PUM2|PUM2	947	+	2.8445241	1.2796172	-1.0	-1.0
chr1	109064359	109064594	ENSG00000197780.9|TAF13|PUM2|PUM2	994	-	4.7134833	2.219724	-1.0	-1.0
chr1	109237995	109238169	ENSG00000031698.12|SARS|PUM2|PUM2	958	+	3.0252361	1.3769959	-1.0	-1.0
chr1	109275525	109275745	ENSG00000143126.7|CELSR2|PUM2|PUM2	1000	+	6.0394387	3.3588052	-1.0	-1.0
chr1	109250503	109250698	ENSG00000143126.7|CELSR2|PUM2|PUM2	998	+	6.3211346	2.8113139	-1.0	-1.0
chr1	109309567	109309782	ENSG00000134243.11|SORT1|PUM2|PUM2	999	-	4.7316933	2.833916	-1.0	-1.0
chr1	109310122	109310242	ENSG00000134243.11|SORT1|PUM2|PUM2	934	-	3.2471726	1.1798682	-1.0	-1.0
chr1	109401855	109401990	ENSG00000143106.12|PSMA5|PUM2|PUM2	917	-	2.4493542	1.0786948	-1.0	-1.0
chr1	109593339	109593534	ENSG00000065135.10|GNAI3|PUM2|PUM2	963	+	2.8495793	1.427071	-1.0	-1.0
chr1	110054429	110054664	ENSG00000143093.14|STRIP1|PUM2|PUM2	997	+	4.567805	2.4632046	-1.0	-1.0
chr1	110407577	110407742	ENSG00000134248.13|LAMTOR5|PUM2|PUM2	924	-	2.394249	1.1220132	-1.0	-1.0
chr1	110401248	110401463	ENSG00000134248.13|LAMTOR5|PUM2|PUM2	1000	-	3.9214125	3.3133826	-1.0	-1.0
chr1	110952112	110952257	ENSG00000121931.15|LRIF1|PUM2|PUM2	922	-	2.7073941	1.1064359	-1.0	-1.0
chr1	110947184	110947624	ENSG00000121931.15|LRIF1|PUM2|PUM2	990	-	3.3225129	2.0134358	-1.0	-1.0
chr1	110951587	110951757	ENSG00000121931.15|LRIF1|PUM2|PUM2	959	-	2.7431571	1.391109	-1.0	-1.0
chr1	111184400	111184610	ENSG00000134255.13|CEPT1|PUM2|PUM2	999	+	5.259125	3.060597	-1.0	-1.0
chr1	111460916	111461076	ENSG00000116459.10|ATP5F1|PUM2|PUM2	988	+	3.4084067	1.9330684	-1.0	-1.0
chr1	111461201	111461361	ENSG00000116459.10|ATP5F1|PUM2|PUM2	913	+	2.6729558	1.0580558	-1.0	-1.0
chr1	111712465	111712660	ENSG00000116473.14|RAP1A|PUM2|PUM2	945	+	2.6464744	1.255878	-1.0	-1.0
chr1	112666994	112667145	ENSG00000116489.12|CAPZA1|PUM2|PUM2	993	+	3.4693692	2.1299381	-1.0	-1.0
chr1	112912501	112912626	ENSG00000155380.11|SLC16A1|PUM2|PUM2	916	-	2.2201073	1.0781823	-1.0	-1.0
chr1	112913366	112913536	ENSG00000155380.11|SLC16A1|PUM2|PUM2	956	-	2.6787739	1.3520474	-1.0	-1.0
chr1	113124579	113124864	ENSG00000198799.11|LRIG2|PUM2|PUM2	998	+	6.0574584	2.6667662	-1.0	-1.0
chr1	113132109	113132244	ENSG00000198799.11|LRIG2|PUM2|PUM2	926	+	4.1514273	1.1303811	-1.0	-1.0
chr1	113761876	113762161	ENSG00000081019.13|RSBN1|PUM2|PUM2	940	-	3.0096402	1.2191999	-1.0	-1.0
chr1	113765911	113766106	ENSG00000081019.13|RSBN1|PUM2|PUM2	987	-	4.013165	1.9014599	-1.0	-1.0
chr1	113764336	113764461	ENSG00000081019.13|RSBN1|PUM2|PUM2	938	-	3.4898846	1.204488	-1.0	-1.0
chr1	113974683	113975013	ENSG00000163349.21|HIPK1|PUM2|PUM2	960	+	2.9518359	1.3974254	-1.0	-1.0
chr1	113975893	113976108	ENSG00000163349.21|HIPK1|PUM2|PUM2	972	+	3.2496288	1.5491818	-1.0	-1.0
chr1	113974533	113974683	ENSG00000163349.21|HIPK1|PUM2|PUM2	929	+	2.4991744	1.1498679	-1.0	-1.0
chr1	114396451	114396816	ENSG00000197323.11|TRIM33|PUM2|PUM2	982	-	3.259627	1.7505662	-1.0	-1.0
chr1	114392801	114393031	ENSG00000197323.11|TRIM33|PUM2|PUM2	986	-	3.508042	1.866277	-1.0	-1.0
chr1	114567586	114567896	ENSG00000116752.5|BCAS2|PUM2|PUM2	970	-	4.1127176	1.5251368	-1.0	-1.0
chr1	114705298	114705443	ENSG00000213281.4|NRAS|PUM2|PUM2	921	-	2.3391597	1.1029029	-1.0	-1.0
chr1	114707238	114707368	ENSG00000213281.4|NRAS|PUM2|PUM2	919	-	2.4331293	1.093704	-1.0	-1.0
chr1	114704468	114704628	ENSG00000213281.4|NRAS|PUM2|PUM2	929	-	2.7017741	1.1503035	-1.0	-1.0
chr1	114706823	114707013	ENSG00000213281.4|NRAS|PUM2|PUM2	937	-	2.3485105	1.201541	-1.0	-1.0
chr1	114704818	114705003	ENSG00000213281.4|NRAS|PUM2|PUM2	938	-	2.4987094	1.2099632	-1.0	-1.0
chr1	114769483	114769638	ENSG00000052723.11|SIKE1|PUM2|PUM2	911	-	2.7636633	1.0530099	-1.0	-1.0
chr1	116514534	116514699	ENSG00000116815.15|CD58|PUM2|PUM2	990	-	4.244082	2.021969	-1.0	-1.0
chr1	117101714	117101899	ENSG00000116830.11|TTF2|PUM2|PUM2	919	+	2.7978048	1.0917199	-1.0	-1.0
chr1	117522989	117523184	ENSG00000198162.12|MAN1A2|PUM2|PUM2	991	+	4.485281	2.0381432	-1.0	-1.0
chr1	117624721	117624926	ENSG00000183508.4|FAM46C|PUM2|PUM2	988	+	4.5011854	1.9193027	-1.0	-1.0
chr1	117959841	117960041	ENSG00000065183.15|WDR3|PUM2|PUM2	981	+	4.7355394	1.7286857	-1.0	-1.0
chr1	145112227	145112417	ENSG00000215784.5|FAM72D|PUM2|PUM2	954	+	3.1811838	1.3344134	-1.0	-1.0
chr1	145848826	145849026	ENSG00000131788.15|PIAS3|PUM2|PUM2	986	-	4.214985	1.8439343	-1.0	-1.0
chr1	145911349	145911549	ENSG00000131779.10|PEX11B|PUM2|PUM2	998	-	5.1821575	2.751049	-1.0	-1.0
chr1	145925685	145925875	ENSG00000265241.6|RBM8A|PUM2|PUM2	972	-	3.8989	1.5562694	-1.0	-1.0
chr1	145936092	145936347	ENSG00000271601.3|LIX1L|PUM2|PUM2	987	-	3.508451	1.8946173	-1.0	-1.0
chr1	145993209	145993594	ENSG00000265972.5|TXNIP|PUM2|PUM2	995	-	3.030435	2.30694	-1.0	-1.0
chr1	145992864	145993019	ENSG00000265972.5|TXNIP|PUM2|PUM2	929	-	1.9588933	1.1478454	-1.0	-1.0
chr1	145992434	145992619	ENSG00000265972.5|TXNIP|PUM2|PUM2	996	-	3.0429924	2.4299617	-1.0	-1.0
chr1	148981479	148981714	ENSG00000178104.19|PDE4DIP|PUM2|PUM2	1000	+	5.173684	3.8565326	-1.0	-1.0
chr1	148984409	148984604	ENSG00000178104.19|PDE4DIP|PUM2|PUM2	980	+	4.7503786	1.6967766	-1.0	-1.0
chr1	149884458	149884598	ENSG00000184678.10|HIST2H2BE|PUM2|PUM2	967	-	2.822401	1.4817399	-1.0	-1.0
chr1	149885433	149885708	ENSG00000184678.10|HIST2H2BE|PUM2|PUM2	930	-	2.4312866	1.1568688	-1.0	-1.0
chr1	150219931	150220081	ENSG00000143401.14|ANP32E|PUM2|PUM2	918	-	2.365326	1.0842879	-1.0	-1.0
chr1	150218531	150218756	ENSG00000143401.14|ANP32E|PUM2|PUM2	987	-	2.9914606	1.8992676	-1.0	-1.0
chr1	150265433	150265568	ENSG00000117362.12|APH1A|PUM2|PUM2	937	-	3.4510043	1.200395	-1.0	-1.0
chr1	150308192	150308397	ENSG00000266472.5|MRPS21|PUM2|PUM2	997	+	4.3929453	2.581411	-1.0	-1.0
chr1	150344441	150344546	ENSG00000117360.12|PRPF3|PUM2|PUM2	907	+	2.960646	1.0312659	-1.0	-1.0
chr1	150353072	150353187	ENSG00000117360.12|PRPF3|PUM2|PUM2	917	+	3.1427374	1.0794406	-1.0	-1.0
chr1	150476255	150476465	ENSG00000163125.15|RPRD2|PUM2|PUM2	997	+	5.862743	2.4937277	-1.0	-1.0
chr1	150506970	150507160	ENSG00000143374.16|TARS2|PUM2|PUM2	962	+	3.3727517	1.4200026	-1.0	-1.0
chr1	150574630	150574825	ENSG00000143384.12|MCL1|PUM2|PUM2	962	-	2.6721058	1.4214836	-1.0	-1.0
chr1	150576570	150576830	ENSG00000143384.12|MCL1|PUM2|PUM2	1000	-	4.2195563	3.424209	-1.0	-1.0
chr1	150623670	150623875	ENSG00000143420.18|ENSA|PUM2|PUM2	944	-	2.882213	1.2547905	-1.0	-1.0
chr1	150622340	150622505	ENSG00000143420.18|ENSA|PUM2|PUM2	926	-	2.4338863	1.1310112	-1.0	-1.0
chr1	150811674	150811824	ENSG00000143437.20|ARNT|PUM2|PUM2	929	-	2.5273416	1.1476487	-1.0	-1.0
chr1	151401835	151401944	ENSG00000159377.10|PSMB4|PUM2|PUM2	936	+	2.9933429	1.1943588	-1.0	-1.0
chr1	151404398	151404508	ENSG00000143442.21|POGZ|PUM2|PUM2	913	-	2.633071	1.0605341	-1.0	-1.0
chr1	151403298	151403518	ENSG00000143442.21|POGZ|PUM2|PUM2	995	-	4.4406333	2.3409672	-1.0	-1.0
chr1	153534598	153534753	ENSG00000197956.9|S100A6|PUM2|PUM2	972	-	3.412423	1.5515268	-1.0	-1.0
chr1	153645188	153645388	ENSG00000160679.12|CHTOP|PUM2|PUM2	967	+	3.0528536	1.4880092	-1.0	-1.0
chr1	153806459	153806969	ENSG00000143614.9|GATAD2B|PUM2|PUM2	996	-	4.5425463	2.3771994	-1.0	-1.0
chr1	153808794	153808934	ENSG00000143614.9|GATAD2B|PUM2|PUM2	944	-	2.8568108	1.2553103	-1.0	-1.0
chr1	153929500	153929655	ENSG00000198837.9|DENND4B|PUM2|PUM2	992	-	4.1699786	2.0866008	-1.0	-1.0
chr1	153981671	153981871	ENSG00000143545.8|RAB13|PUM2|PUM2	991	-	5.2264714	2.047748	-1.0	-1.0
chr1	154157283	154157453	ENSG00000143549.19|TPM3|PUM2|PUM2	944	-	3.2597356	1.2505467	-1.0	-1.0
chr1	154270409	154270554	ENSG00000143569.18|UBAP2L|PUM2|PUM2	937	+	2.3745873	1.1985344	-1.0	-1.0
chr1	154225081	154225213	ENSG00000143569.18|UBAP2L|PUM2|PUM2	1000	+	4.5101957	3.896211	-1.0	-1.0
chr1	154220853	154221040	ENSG00000143569.18|UBAP2L|PUM2|PUM2	999	+	5.20211	3.0589805	-1.0	-1.0
chr1	154583661	154583841	ENSG00000160710.15|ADAR|PUM2|PUM2	981	-	3.9706757	1.7176385	-1.0	-1.0
chr1	154601381	154601581	ENSG00000160710.15|ADAR|PUM2|PUM2	990	-	3.8604412	2.01617	-1.0	-1.0
chr1	154582206	154582381	ENSG00000160710.15|ADAR|PUM2|PUM2	954	-	2.7273717	1.3403659	-1.0	-1.0
chr1	154944765	154944945	ENSG00000163346.16|PBXIP1|PUM2|PUM2	960	-	4.426514	1.4020346	-1.0	-1.0
chr1	154962861	154963186	ENSG00000163348.3|PYGO2|PUM2|PUM2	950	-	2.9979272	1.2979608	-1.0	-1.0
chr1	154962862	154963187	ENSG00000160691.18|SHC1|PUM2|PUM2	949	-	2.9949007	1.2939643	-1.0	-1.0
chr1	154979024	154979124	ENSG00000173207.12|CKS1B|PUM2|PUM2	907	+	3.2374697	1.0304185	-1.0	-1.0
chr1	155016829	155017014	ENSG00000160685.13|ZBTB7B|PUM2|PUM2	978	+	4.3811464	1.6494702	-1.0	-1.0
chr1	155018164	155018359	ENSG00000160685.13|ZBTB7B|PUM2|PUM2	987	+	4.1887245	1.889813	-1.0	-1.0
chr1	155017814	155018069	ENSG00000160685.13|ZBTB7B|PUM2|PUM2	993	+	4.341803	2.1736994	-1.0	-1.0
chr1	155058323	155058508	ENSG00000143537.13|ADAM15|PUM2|PUM2	961	+	3.799232	1.4081832	-1.0	-1.0
chr1	155058709	155058787	ENSG00000143537.13|ADAM15|PUM2|PUM2	992	+	5.5015297	2.0851939	-1.0	-1.0
chr1	155087052	155087252	ENSG00000143590.13|EFNA3|PUM2|PUM2	970	+	3.68703	1.5273463	-1.0	-1.0
chr1	155134634	155134834	ENSG00000169242.11|EFNA1|PUM2|PUM2	987	+	4.6357365	1.8740609	-1.0	-1.0
chr1	155262867	155263242	ENSG00000176444.18|CLK2|PUM2|PUM2	999	-	4.8062286	3.0501614	-1.0	-1.0
chr1	155290208	155290418	ENSG00000143627.17|PKLR|PUM2|PUM2	998	-	4.1313143	2.610309	-1.0	-1.0
chr1	155336177	155336372	ENSG00000116539.12|ASH1L|PUM2|PUM2	974	-	4.1201873	1.59056	-1.0	-1.0
chr1	155750276	155750461	ENSG00000116580.18|GON4L|PUM2|PUM2	978	-	7.519728	1.6562194	-1.0	-1.0
chr1	155913042	155913212	ENSG00000132680.10|KIAA0907|PUM2|PUM2	985	-	3.2735822	1.818038	-1.0	-1.0
chr1	155947140	155947245	ENSG00000116584.17|ARHGEF2|PUM2|PUM2	936	-	2.9248815	1.1964357	-1.0	-1.0
chr1	156074952	156075072	ENSG00000254726.2|MEX3A|PUM2|PUM2	936	-	5.0922537	1.191141	-1.0	-1.0
chr1	156139669	156139779	ENSG00000160789.19|LMNA|PUM2|PUM2	922	+	2.7460098	1.10828	-1.0	-1.0
chr1	156210644	156210864	ENSG00000160785.13|SLC25A44|PUM2|PUM2	990	+	4.871035	2.020462	-1.0	-1.0
chr1	156308967	156309122	ENSG00000163468.14|CCT3|PUM2|PUM2	974	-	3.0895495	1.5917174	-1.0	-1.0
chr1	156466276	156466461	ENSG00000116604.17|MEF2D|PUM2|PUM2	969	-	3.5392761	1.5026206	-1.0	-1.0
chr1	156914921	156915106	ENSG00000187800.13|PEAR1|PUM2|PUM2	986	+	5.5386786	1.8506453	-1.0	-1.0
chr1	156935389	156935634	ENSG00000132694.18|ARHGEF11|PUM2|PUM2	980	-	3.786847	1.6904719	-1.0	-1.0
chr1	157124610	157124805	ENSG00000117036.11|ETV3|PUM2|PUM2	977	-	4.000683	1.6372337	-1.0	-1.0
chr1	157121320	157121535	ENSG00000117036.11|ETV3|PUM2|PUM2	983	-	3.8419375	1.7599041	-1.0	-1.0
chr1	160358553	160358698	ENSG00000162736.15|NCSTN|PUM2|PUM2	910	+	2.3424623	1.0475793	-1.0	-1.0
chr1	160358723	160358933	ENSG00000162736.15|NCSTN|PUM2|PUM2	976	+	3.607181	1.6222521	-1.0	-1.0
chr1	160428392	160428557	ENSG00000162738.5|VANGL2|PUM2|PUM2	932	+	4.1454134	1.1660417	-1.0	-1.0
chr1	160998591	160998726	ENSG00000270149.5|AL591806.3|PUM2|PUM2	916	-	2.278722	1.0778577	-1.0	-1.0
chr1	160998595	160998725	ENSG00000158769.17|F11R|PUM2|PUM2	912	-	2.2499547	1.0571468	-1.0	-1.0
chr1	161157616	161157746	ENSG00000143222.11|UFC1|PUM2|PUM2	923	+	6.0216784	1.1162094	-1.0	-1.0
chr1	161165496	161165723	ENSG00000143258.15|USP21|PUM2|PUM2	1000	+	5.1539865	3.409096	-1.0	-1.0
chr1	161356721	161356840	ENSG00000143252.14|SDHC|PUM2|PUM2	922	+	2.8091764	1.106255	-1.0	-1.0
chr1	161422009	161422204	ENSG00000283360.1|AL592295.3|PUM2|PUM2	969	-	2.9860551	1.5134139	-1.0	-1.0
chr1	161963555	161963720	ENSG00000118217.5|ATF6|PUM2|PUM2	940	+	2.8612106	1.2224507	-1.0	-1.0
chr1	162526413	162526538	ENSG00000152332.15|UHMK1|PUM2|PUM2	917	+	2.2244637	1.0826633	-1.0	-1.0
chr1	162599605	162599825	ENSG00000117143.13|UAP1|PUM2|PUM2	987	+	3.5381029	1.8752185	-1.0	-1.0
chr1	163355584	163355759	ENSG00000143228.12|NUF2|PUM2|PUM2	984	+	3.256937	1.79141	-1.0	-1.0
chr1	163355399	163355554	ENSG00000143228.12|NUF2|PUM2|PUM2	942	+	4.123728	1.2383246	-1.0	-1.0
chr1	165650926	165651121	ENSG00000143198.12|MGST3|PUM2|PUM2	959	+	3.5345547	1.3861183	-1.0	-1.0
chr1	165662780	165662980	ENSG00000143149.12|ALDH9A1|PUM2|PUM2	985	-	3.7204762	1.824238	-1.0	-1.0
chr1	165662230	165662365	ENSG00000143149.12|ALDH9A1|PUM2|PUM2	928	-	3.0869627	1.1440363	-1.0	-1.0
chr1	165907723	165908258	ENSG00000143179.14|UCK2|PUM2|PUM2	996	+	4.41484	2.4207556	-1.0	-1.0
chr1	166853662	166853872	ENSG00000143157.11|POGK|PUM2|PUM2	988	+	3.814913	1.9040687	-1.0	-1.0
chr1	166852762	166852962	ENSG00000143157.11|POGK|PUM2|PUM2	984	+	3.7526722	1.7884636	-1.0	-1.0
chr1	166856509	166856734	ENSG00000152382.5|TADA1|PUM2|PUM2	996	-	4.445845	2.36881	-1.0	-1.0
chr1	166857189	166857599	ENSG00000152382.5|TADA1|PUM2|PUM2	996	-	4.8271327	2.42165	-1.0	-1.0
chr1	167427184	167427345	ENSG00000143190.21|POU2F1|PUM2|PUM2	978	+	6.688591	1.6491275	-1.0	-1.0
chr1	167416369	167416524	ENSG00000143190.21|POU2F1|PUM2|PUM2	926	+	2.9898329	1.1328976	-1.0	-1.0
chr1	167542132	167542252	ENSG00000143162.7|CREG1|PUM2|PUM2	906	-	2.139827	1.029075	-1.0	-1.0
chr1	167790704	167790834	ENSG00000197965.11|MPZL1|PUM2|PUM2	913	+	3.4087434	1.0580543	-1.0	-1.0
chr1	167919978	167920090	ENSG00000143158.10|MPC2|PUM2|PUM2	999	-	4.0356436	2.8467207	-1.0	-1.0
chr1	168200042	168200197	ENSG00000143155.12|TIPRL|PUM2|PUM2	976	+	4.4235907	1.6266264	-1.0	-1.0
chr1	168247425	168247610	ENSG00000213064.9|SFT2D2|PUM2|PUM2	987	+	4.5039907	1.8848906	-1.0	-1.0
chr1	168252705	168252875	ENSG00000213064.9|SFT2D2|PUM2|PUM2	907	+	2.3043268	1.0306572	-1.0	-1.0
chr1	168246305	168246470	ENSG00000213064.9|SFT2D2|PUM2|PUM2	932	+	2.6558352	1.1659919	-1.0	-1.0
chr1	169463938	169464118	ENSG00000117479.12|SLC19A2|PUM2|PUM2	994	-	7.3061314	2.2570646	-1.0	-1.0
chr1	169465718	169465903	ENSG00000117479.12|SLC19A2|PUM2|PUM2	969	-	3.792223	1.5112041	-1.0	-1.0
chr1	169468120	169468252	ENSG00000117479.12|SLC19A2|PUM2|PUM2	963	-	3.3458364	1.4277645	-1.0	-1.0
chr1	171593241	171593506	ENSG00000117523.15|PRRC2C|PUM2|PUM2	957	+	2.7946026	1.3700095	-1.0	-1.0
chr1	171592021	171592121	ENSG00000117523.15|PRRC2C|PUM2|PUM2	923	+	3.6438801	1.1112089	-1.0	-1.0
chr1	172441456	172441621	ENSG00000135845.9|PIGC|PUM2|PUM2	960	-	3.1908147	1.4011803	-1.0	-1.0
chr1	173488164	173488394	ENSG00000117592.8|PRDX6|PUM2|PUM2	998	+	3.4441113	2.660318	-1.0	-1.0
chr1	173488019	173488164	ENSG00000117592.8|PRDX6|PUM2|PUM2	907	+	2.1546543	1.0324967	-1.0	-1.0
chr1	173785162	173785377	ENSG00000076321.10|KLHL20|PUM2|PUM2	999	+	5.6401095	2.8708436	-1.0	-1.0
chr1	173791727	173791882	ENSG00000200674.1|RN7SKP160|PUM2|PUM2	920	+	2.6267133	1.0953075	-1.0	-1.0
chr1	173825152	173825342	ENSG00000117593.9|DARS2|PUM2|PUM2	977	+	3.522289	1.6316029	-1.0	-1.0
chr1	173864759	173864869	ENSG00000234741.7|GAS5|PUM2|PUM2	906	-	2.23437	1.0286204	-1.0	-1.0
chr1	173931218	173931378	ENSG00000135870.11|RC3H1|PUM2|PUM2	951	-	3.4700627	1.3122886	-1.0	-1.0
chr1	179075867	179076082	ENSG00000116199.11|FAM20B|PUM2|PUM2	995	+	4.251729	2.312651	-1.0	-1.0
chr1	179099331	179099551	ENSG00000143322.19|ABL2|PUM2|PUM2	993	-	5.002723	2.1770532	-1.0	-1.0
chr1	179844371	179844491	ENSG00000169905.12|TOR1AIP2|PUM2|PUM2	916	-	3.0854616	1.0763241	-1.0	-1.0
chr1	179919606	179919746	ENSG00000143337.18|TOR1AIP1|PUM2|PUM2	917	+	2.820206	1.081957	-1.0	-1.0
chr1	179918851	179919051	ENSG00000143337.18|TOR1AIP1|PUM2|PUM2	977	+	4.1067376	1.6390762	-1.0	-1.0
chr1	180113176	180113291	ENSG00000135837.15|CEP350|PUM2|PUM2	945	+	3.9404728	1.2600187	-1.0	-1.0
chr1	180095692	180095852	ENSG00000135837.15|CEP350|PUM2|PUM2	944	+	3.243906	1.2543013	-1.0	-1.0
chr1	180114456	180114880	ENSG00000135837.15|CEP350|PUM2|PUM2	1000	+	6.759868	3.768401	-1.0	-1.0
chr1	181090556	181090891	ENSG00000162783.10|IER5|PUM2|PUM2	1000	+	5.71361	4.158666	-1.0	-1.0
chr1	182382853	182383063	ENSG00000135821.17|GLUL|PUM2|PUM2	975	-	2.6617258	1.5949066	-1.0	-1.0
chr1	182887527	182887717	ENSG00000135829.16|DHX9|PUM2|PUM2	967	+	3.4470875	1.4836559	-1.0	-1.0
chr1	183553122	183553312	ENSG00000116698.21|SMG7|PUM2|PUM2	982	+	4.5347366	1.7365793	-1.0	-1.0
chr1	183627085	183627465	ENSG00000162704.15|ARPC5|PUM2|PUM2	995	-	3.746517	2.3262098	-1.0	-1.0
chr1	184692405	184692590	ENSG00000116406.18|EDEM3|PUM2|PUM2	951	-	2.650647	1.3116552	-1.0	-1.0
chr1	184690485	184690805	ENSG00000116406.18|EDEM3|PUM2|PUM2	997	-	4.920961	2.5129364	-1.0	-1.0
chr1	184694140	184694320	ENSG00000116406.18|EDEM3|PUM2|PUM2	969	-	3.739629	1.5117098	-1.0	-1.0
chr1	185101604	185101799	ENSG00000121481.10|RNF2|PUM2|PUM2	979	+	3.4235272	1.6810627	-1.0	-1.0
chr1	185101859	185102069	ENSG00000121481.10|RNF2|PUM2|PUM2	974	+	3.0472069	1.5897409	-1.0	-1.0
chr1	185119052	185119167	ENSG00000121486.11|TRMT1L|PUM2|PUM2	920	-	3.270831	1.0958978	-1.0	-1.0
chr1	185297767	185298092	ENSG00000116679.15|IVNS1ABP|PUM2|PUM2	999	-	4.3379936	3.2312438	-1.0	-1.0
chr1	185299749	185299883	ENSG00000116679.15|IVNS1ABP|PUM2|PUM2	988	-	4.0336246	1.9033297	-1.0	-1.0
chr1	185298162	185298282	ENSG00000116679.15|IVNS1ABP|PUM2|PUM2	931	-	3.7213988	1.1621677	-1.0	-1.0
chr1	186313851	186314021	ENSG00000047410.13|TPR|PUM2|PUM2	961	-	2.9304516	1.4062554	-1.0	-1.0
chr1	193091650	193091777	ENSG00000116747.12|TROVE2|PUM2|PUM2	906	+	2.3590198	1.0277715	-1.0	-1.0
chr1	193084883	193085103	ENSG00000116747.12|TROVE2|PUM2|PUM2	983	+	3.3338575	1.7713492	-1.0	-1.0
chr1	193087023	193087208	ENSG00000116747.12|TROVE2|PUM2|PUM2	949	+	2.4920344	1.295459	-1.0	-1.0
chr1	193087283	193087478	ENSG00000116747.12|TROVE2|PUM2|PUM2	934	+	2.4229937	1.1789665	-1.0	-1.0
chr1	193085488	193085678	ENSG00000116747.12|TROVE2|PUM2|PUM2	925	+	2.2934182	1.1225142	-1.0	-1.0
chr1	193086053	193086333	ENSG00000116747.12|TROVE2|PUM2|PUM2	975	+	2.9283323	1.6067147	-1.0	-1.0
chr1	193091429	193091624	ENSG00000116747.12|TROVE2|PUM2|PUM2	968	+	2.9522064	1.4902556	-1.0	-1.0
chr1	193251120	193251230	ENSG00000134371.10|CDC73|PUM2|PUM2	904	+	2.7192836	1.0158142	-1.0	-1.0
chr1	193250800	193251115	ENSG00000134371.10|CDC73|PUM2|PUM2	986	+	3.299716	1.8390615	-1.0	-1.0
chr1	197084252	197084372	ENSG00000066279.17|ASPM|PUM2|PUM2	910	-	4.099783	1.0475739	-1.0	-1.0
chr1	198756260	198756455	ENSG00000081237.18|PTPRC|PUM2|PUM2	979	+	3.2950044	1.6716638	-1.0	-1.0
chr1	198756540	198756735	ENSG00000081237.18|PTPRC|PUM2|PUM2	995	+	4.6048646	2.268677	-1.0	-1.0
chr1	198756835	198757005	ENSG00000081237.18|PTPRC|PUM2|PUM2	979	+	4.49939	1.6784017	-1.0	-1.0
chr1	200405604	200405794	ENSG00000162702.7|ZNF281|PUM2|PUM2	954	-	3.448712	1.339947	-1.0	-1.0
chr1	200551696	200551921	ENSG00000118193.11|KIF14|PUM2|PUM2	996	-	4.034385	2.3775868	-1.0	-1.0
chr1	200618141	200618316	ENSG00000118193.11|KIF14|PUM2|PUM2	938	-	2.6540015	1.2100092	-1.0	-1.0
chr1	200969389	200969644	ENSG00000116852.14|KIF21B|PUM2|PUM2	1000	-	5.299618	3.748243	-1.0	-1.0
chr1	201866777	201866927	ENSG00000198700.9|IPO9|PUM2|PUM2	942	+	2.824241	1.2379689	-1.0	-1.0
chr1	202133958	202134388	ENSG00000143862.7|ARL8A|PUM2|PUM2	984	-	3.4221842	1.8075079	-1.0	-1.0
chr1	202133403	202133598	ENSG00000143862.7|ARL8A|PUM2|PUM2	970	-	3.2594416	1.518379	-1.0	-1.0
chr1	202331656	202331846	ENSG00000077152.9|UBE2T|PUM2|PUM2	995	-	3.9397256	2.278076	-1.0	-1.0
chr1	202728175	202728480	ENSG00000117139.16|KDM5B|PUM2|PUM2	996	-	3.9025729	2.4453316	-1.0	-1.0
chr1	202727375	202727570	ENSG00000117139.16|KDM5B|PUM2|PUM2	951	-	2.8804123	1.3125353	-1.0	-1.0
chr1	203853710	203854110	ENSG00000058673.16|ZC3H11A|PUM2|PUM2	974	+	2.9446013	1.5873913	-1.0	-1.0
chr1	203853710	203854110	ENSG00000257315.2|ZBED6|PUM2|PUM2	975	+	2.9491298	1.5976477	-1.0	-1.0
chr1	204405001	204405101	ENSG00000158615.8|PPP1R15B|PUM2|PUM2	903	-	2.156144	1.0143623	-1.0	-1.0
chr1	204403386	204403531	ENSG00000158615.8|PPP1R15B|PUM2|PUM2	962	-	3.2680278	1.4220312	-1.0	-1.0
chr1	205086141	205086286	ENSG00000117222.13|RBBP5|PUM2|PUM2	942	-	4.5146356	1.2396089	-1.0	-1.0
chr1	205087631	205087736	ENSG00000117222.13|RBBP5|PUM2|PUM2	901	-	2.5313318	1.0029039	-1.0	-1.0
chr1	205714263	205714388	ENSG00000069275.12|NUCKS1|PUM2|PUM2	952	-	2.6848116	1.3200364	-1.0	-1.0
chr1	205713948	205714258	ENSG00000069275.12|NUCKS1|PUM2|PUM2	998	-	3.550863	2.8171802	-1.0	-1.0
chr1	206588731	206589031	ENSG00000266094.7|RASSF5|PUM2|PUM2	953	+	3.3078547	1.3307645	-1.0	-1.0
chr1	206648867	206649072	ENSG00000143479.15|DYRK3|PUM2|PUM2	989	+	3.9962552	1.9397852	-1.0	-1.0
chr1	207048738	207048918	ENSG00000180667.10|YOD1|PUM2|PUM2	947	-	2.5673609	1.2771347	-1.0	-1.0
chr1	207076863	207076963	ENSG00000123836.14|PFKFB2|PUM2|PUM2	906	+	2.7408857	1.0251982	-1.0	-1.0
chr1	207360225	207360430	ENSG00000196352.14|CD55|PUM2|PUM2	991	+	4.02619	2.0305772	-1.0	-1.0
chr1	209782412	209782542	ENSG00000162757.4|C1orf74|PUM2|PUM2	967	-	7.438622	1.476639	-1.0	-1.0
chr1	211315778	211315973	ENSG00000117625.13|RCOR3|PUM2|PUM2	971	+	3.41836	1.5447173	-1.0	-1.0
chr1	211663186	211663406	ENSG00000117650.12|NEK2|PUM2|PUM2	958	-	2.724485	1.3770502	-1.0	-1.0
chr1	211674295	211674485	ENSG00000117650.12|NEK2|PUM2|PUM2	993	-	4.026195	2.143337	-1.0	-1.0
chr1	211778917	211779027	ENSG00000123684.12|LPGAT1|PUM2|PUM2	989	-	5.4368258	1.9712043	-1.0	-1.0
chr1	211829078	211829213	ENSG00000123684.12|LPGAT1|PUM2|PUM2	921	-	3.4570642	1.1019136	-1.0	-1.0
chr1	211747246	211747446	ENSG00000123684.12|LPGAT1|PUM2|PUM2	979	-	3.506122	1.6831244	-1.0	-1.0
chr1	211952556	211952696	ENSG00000143493.12|INTS7|PUM2|PUM2	937	-	3.7307777	1.1978269	-1.0	-1.0
chr1	212103891	212104001	ENSG00000143476.17|DTL|PUM2|PUM2	901	+	2.956096	1.0031214	-1.0	-1.0
chr1	212360742	212360977	ENSG00000066027.11|PPP2R5A|PUM2|PUM2	984	+	3.5498874	1.7950988	-1.0	-1.0
chr1	212360997	212361232	ENSG00000066027.11|PPP2R5A|PUM2|PUM2	987	+	3.31254	1.8963139	-1.0	-1.0
chr1	212364465	212364655	ENSG00000065600.12|TMEM206|PUM2|PUM2	997	-	7.926686	2.504915	-1.0	-1.0
chr1	212445829	212445979	ENSG00000117691.9|NENF|PUM2|PUM2	984	+	3.676824	1.7949417	-1.0	-1.0
chr1	214663880	214664145	ENSG00000117724.12|CENPF|PUM2|PUM2	995	+	4.063397	2.2650337	-1.0	-1.0
chr1	214664280	214664460	ENSG00000117724.12|CENPF|PUM2|PUM2	979	+	4.8495975	1.676876	-1.0	-1.0
chr1	215621526	215621766	ENSG00000136636.12|KCTD3|PUM2|PUM2	963	+	2.901366	1.4280381	-1.0	-1.0
chr1	219915095	219915275	ENSG00000196660.10|SLC30A10|PUM2|PUM2	968	-	2.9736528	1.4891927	-1.0	-1.0
chr1	220151102	220151202	ENSG00000118873.15|RAB3GAP2|PUM2|PUM2	917	-	2.7219212	1.0804763	-1.0	-1.0
chr1	220148292	220148532	ENSG00000118873.15|RAB3GAP2|PUM2|PUM2	999	-	4.485237	2.9005065	-1.0	-1.0
chr1	220150297	220150617	ENSG00000118873.15|RAB3GAP2|PUM2|PUM2	987	-	3.9567416	1.9006468	-1.0	-1.0
chr1	222734752	222735032	ENSG00000162819.11|BROX|PUM2|PUM2	962	+	3.2830522	1.4160542	-1.0	-1.0
chr1	223775018	223775193	ENSG00000162909.17|CAPN2|PUM2|PUM2	972	+	3.0084982	1.5600133	-1.0	-1.0
chr1	223780268	223780478	ENSG00000143514.16|TP53BP2|PUM2|PUM2	977	-	3.235872	1.6386127	-1.0	-1.0
chr1	224389452	224389607	ENSG00000162923.14|WDR26|PUM2|PUM2	945	-	2.5966198	1.2578851	-1.0	-1.0
chr1	224404429	224404549	ENSG00000162923.14|WDR26|PUM2|PUM2	954	-	2.6723113	1.3349346	-1.0	-1.0
chr1	225401501	225401641	ENSG00000143815.14|LBR|PUM2|PUM2	946	-	2.9043632	1.2680987	-1.0	-1.0
chr1	225402416	225402796	ENSG00000143815.14|LBR|PUM2|PUM2	991	-	2.9669485	2.040253	-1.0	-1.0
chr1	225919842	225920122	ENSG00000255835.1|AL117348.2|PUM2|PUM2	1000	-	4.3043585	3.333679	-1.0	-1.0
chr1	225920161	225920261	ENSG00000143811.18|PYCR2|PUM2|PUM2	906	-	2.6081777	1.0281717	-1.0	-1.0
chr1	225919876	225920131	ENSG00000143811.18|PYCR2|PUM2|PUM2	1000	-	4.267606	3.4596467	-1.0	-1.0
chr1	225982786	225983021	ENSG00000143751.9|SDE2|PUM2|PUM2	973	-	2.9589417	1.5664407	-1.0	-1.0
chr1	225983126	225983401	ENSG00000143751.9|SDE2|PUM2|PUM2	978	-	3.0385618	1.6578991	-1.0	-1.0
chr1	225985171	225985366	ENSG00000143751.9|SDE2|PUM2|PUM2	970	-	3.026198	1.5262249	-1.0	-1.0
chr1	225983561	225983676	ENSG00000143751.9|SDE2|PUM2|PUM2	908	-	2.3652973	1.035092	-1.0	-1.0
chr1	226144953	226145308	ENSG00000182827.8|ACBD3|PUM2|PUM2	974	-	3.0637913	1.5817084	-1.0	-1.0
chr1	226231258	226231403	ENSG00000183814.15|LIN9|PUM2|PUM2	956	-	4.095953	1.3518373	-1.0	-1.0
chr1	226361280	226361470	ENSG00000143799.12|PARP1|PUM2|PUM2	971	-	2.9926019	1.5340232	-1.0	-1.0
chr1	226987352	226987545	ENSG00000163050.16|COQ8A|PUM2|PUM2	999	+	8.463808	3.1810482	-1.0	-1.0
chr1	227780931	227781071	ENSG00000143740.14|SNAP47|PUM2|PUM2	912	+	4.3127203	1.0565659	-1.0	-1.0
chr1	228097991	228098386	ENSG00000143761.15|ARF1|PUM2|PUM2	999	+	3.2844484	2.899563	-1.0	-1.0
chr1	228099056	228099212	ENSG00000143761.15|ARF1|PUM2|PUM2	997	+	3.3936596	2.47051	-1.0	-1.0
chr1	229325134	229325299	ENSG00000154429.10|CCSAP|PUM2|PUM2	934	-	3.015964	1.177912	-1.0	-1.0
chr1	229323964	229324274	ENSG00000154429.10|CCSAP|PUM2|PUM2	973	-	2.9950335	1.5765233	-1.0	-1.0
chr1	229321004	229321199	ENSG00000154429.10|CCSAP|PUM2|PUM2	938	-	2.6158006	1.2108228	-1.0	-1.0
chr1	229321879	229322024	ENSG00000154429.10|CCSAP|PUM2|PUM2	922	-	2.5859077	1.1081661	-1.0	-1.0
chr1	229441704	229441944	ENSG00000069248.11|NUP133|PUM2|PUM2	996	-	4.4661126	2.3876092	-1.0	-1.0
chr1	230280027	230280222	ENSG00000143641.9|GALNT2|PUM2|PUM2	988	+	3.5852072	1.935992	-1.0	-1.0
chr1	231335472	231335677	ENSG00000116903.7|EXOC8|PUM2|PUM2	990	-	4.5765114	1.9874376	-1.0	-1.0
chr1	231370601	231370698	ENSG00000135766.8|EGLN1|PUM2|PUM2	935	-	3.097236	1.1857624	-1.0	-1.0
chr1	231364075	231364375	ENSG00000135766.8|EGLN1|PUM2|PUM2	989	-	3.5175416	1.9616983	-1.0	-1.0
chr1	231373979	231374094	ENSG00000135766.8|EGLN1|PUM2|PUM2	1000	-	6.7039003	4.299058	-1.0	-1.0
chr1	231566150	231566265	ENSG00000270106.5|TSNAX-DISC1|PUM2|PUM2	909	+	2.3913906	1.0429668	-1.0	-1.0
chr1	231565895	231566015	ENSG00000270106.5|TSNAX-DISC1|PUM2|PUM2	955	+	2.6370778	1.3476744	-1.0	-1.0
chr1	231564935	231565145	ENSG00000270106.5|TSNAX-DISC1|PUM2|PUM2	954	+	2.6187773	1.3394278	-1.0	-1.0
chr1	231564937	231565147	ENSG00000116918.13|TSNAX|PUM2|PUM2	953	+	2.6104286	1.3310229	-1.0	-1.0
chr1	231565892	231566017	ENSG00000116918.13|TSNAX|PUM2|PUM2	955	+	2.6329782	1.3441107	-1.0	-1.0
chr1	231566152	231566282	ENSG00000116918.13|TSNAX|PUM2|PUM2	911	+	2.472111	1.0495155	-1.0	-1.0
chr1	231565252	231565352	ENSG00000116918.13|TSNAX|PUM2|PUM2	902	+	2.301809	1.0069683	-1.0	-1.0
chr1	233671990	233672195	ENSG00000135750.14|KCNK1|PUM2|PUM2	993	+	4.329911	2.1277409	-1.0	-1.0
chr1	234606873	234607173	ENSG00000168264.10|IRF2BP2|PUM2|PUM2	988	-	3.378113	1.9338588	-1.0	-1.0
chr1	234606743	234606863	ENSG00000168264.10|IRF2BP2|PUM2|PUM2	912	-	2.5195746	1.0562167	-1.0	-1.0
chr1	235110220	235110450	ENSG00000173726.10|TOMM20|PUM2|PUM2	962	-	2.5798326	1.4193308	-1.0	-1.0
chr1	235110765	235111210	ENSG00000173726.10|TOMM20|PUM2|PUM2	998	-	3.4183764	2.767917	-1.0	-1.0
chr1	235111585	235111905	ENSG00000173726.10|TOMM20|PUM2|PUM2	980	-	2.669786	1.6960814	-1.0	-1.0
chr1	235166894	235167564	ENSG00000054267.21|ARID4B|PUM2|PUM2	989	-	4.1217976	1.941405	-1.0	-1.0
chr1	235167584	235167784	ENSG00000054267.21|ARID4B|PUM2|PUM2	962	-	4.03387	1.4235106	-1.0	-1.0
chr1	235342825	235343015	ENSG00000152904.11|GGPS1|PUM2|PUM2	957	+	2.9060507	1.3651056	-1.0	-1.0
chr1	236548156	236548331	ENSG00000116977.18|LGALS8|PUM2|PUM2	979	+	4.2723064	1.6773492	-1.0	-1.0
chr1	241889464	241889584	ENSG00000174371.16|EXO1|PUM2|PUM2	998	+	4.5358853	2.6143596	-1.0	-1.0
chr1	241852291	241852406	ENSG00000174371.16|EXO1|PUM2|PUM2	914	+	2.1840763	1.0666877	-1.0	-1.0
chr1	244408883	244409128	ENSG00000035687.9|ADSS|PUM2|PUM2	972	-	2.9019341	1.5500569	-1.0	-1.0
chr1	244408885	244409130	ENSG00000240963.1|AL645465.1|PUM2|PUM2	970	-	2.8642664	1.526242	-1.0	-1.0
chr1	244708375	244708570	ENSG00000121644.18|DESI2|PUM2|PUM2	986	+	3.7481048	1.8449546	-1.0	-1.0
chr1	244852835	244853030	ENSG00000153187.18|HNRNPU|PUM2|PUM2	955	-	2.7070625	1.3447843	-1.0	-1.0
chr1	244864191	244864401	ENSG00000153187.18|HNRNPU|PUM2|PUM2	973	-	2.8908653	1.5756612	-1.0	-1.0
chr1	246840492	246840707	ENSG00000153207.14|AHCTF1|PUM2|PUM2	996	-	5.5120635	2.3797052	-1.0	-1.0
chr1	247155995	247156145	ENSG00000196418.12|ZNF124|PUM2|PUM2	947	-	3.3186285	1.2791653	-1.0	-1.0
chr10	254417	254612	ENSG00000015171.19|ZMYND11|PUM2|PUM2	967	+	4.660591	1.4854989	-1.0	-1.0
chr10	829384	829544	ENSG00000107929.14|LARP4B|PUM2|PUM2	939	-	2.414428	1.2154177	-1.0	-1.0
chr10	812113	812353	ENSG00000107929.14|LARP4B|PUM2|PUM2	991	-	3.6936507	2.05546	-1.0	-1.0
chr10	811168	811543	ENSG00000107929.14|LARP4B|PUM2|PUM2	995	-	4.5579185	2.3296924	-1.0	-1.0
chr10	1017209	1017369	ENSG00000107937.18|GTPBP4|PUM2|PUM2	924	+	2.8526504	1.1168895	-1.0	-1.0
chr10	1040342	1040647	ENSG00000067064.10|IDI1|PUM2|PUM2	975	-	2.9604785	1.6085298	-1.0	-1.0
chr10	1040002	1040322	ENSG00000067064.10|IDI1|PUM2|PUM2	974	-	3.2361817	1.5919718	-1.0	-1.0
chr10	1129452	1129567	ENSG00000047056.14|WDR37|PUM2|PUM2	919	+	3.2556179	1.0913503	-1.0	-1.0
chr10	3777720	3778085	ENSG00000067082.14|KLF6|PUM2|PUM2	977	-	3.4046006	1.6293312	-1.0	-1.0
chr10	5456912	5457157	ENSG00000173848.18|NET1|PUM2|PUM2	995	+	3.5169804	2.304278	-1.0	-1.0
chr10	5457662	5457792	ENSG00000173848.18|NET1|PUM2|PUM2	945	+	2.8308825	1.2589678	-1.0	-1.0
chr10	5458252	5458463	ENSG00000173848.18|NET1|PUM2|PUM2	1000	+	5.084446	3.8330123	-1.0	-1.0
chr10	5457292	5457502	ENSG00000173848.18|NET1|PUM2|PUM2	913	+	2.311743	1.0626396	-1.0	-1.0
chr10	5457522	5457652	ENSG00000173848.18|NET1|PUM2|PUM2	912	+	2.4381025	1.0574732	-1.0	-1.0
chr10	5762531	5762666	ENSG00000108021.19|FAM208B|PUM2|PUM2	960	+	3.4958491	1.4027276	-1.0	-1.0
chr10	5763456	5763740	ENSG00000108021.19|FAM208B|PUM2|PUM2	951	+	5.545545	1.3132492	-1.0	-1.0
chr10	5773841	5773941	ENSG00000057608.16|GDI2|PUM2|PUM2	965	-	2.7166889	1.4589632	-1.0	-1.0
chr10	5765942	5766077	ENSG00000057608.16|GDI2|PUM2|PUM2	910	-	2.2241385	1.0478823	-1.0	-1.0
chr10	6235394	6235532	ENSG00000170525.19|PFKFB3|PUM2|PUM2	990	+	4.895282	2.0180953	-1.0	-1.0
chr10	6427142	6427302	ENSG00000065675.14|PRKCQ|PUM2|PUM2	983	-	5.3389235	1.772505	-1.0	-1.0
chr10	8015366	8015561	ENSG00000165632.7|TAF3|PUM2|PUM2	984	+	4.3696938	1.800626	-1.0	-1.0
chr10	11460875	11461040	ENSG00000148429.14|USP6NL|PUM2|PUM2	906	-	2.6617477	1.02582	-1.0	-1.0
chr10	11460700	11460855	ENSG00000148429.14|USP6NL|PUM2|PUM2	968	-	4.4754043	1.4929444	-1.0	-1.0
chr10	11462505	11462680	ENSG00000148429.14|USP6NL|PUM2|PUM2	953	-	3.48555	1.332526	-1.0	-1.0
chr10	11884150	11884355	ENSG00000225778.5|PROSER2-AS1|PUM2|PUM2	982	-	4.105944	1.7360954	-1.0	-1.0
chr10	12172769	12172866	ENSG00000165609.12|NUDT5|PUM2|PUM2	930	-	3.5839708	1.1522505	-1.0	-1.0
chr10	12230947	12230996	ENSG00000151465.13|CDC123|PUM2|PUM2	939	+	3.6518335	1.2111887	-1.0	-1.0
chr10	12250355	12250589	ENSG00000151465.13|CDC123|PUM2|PUM2	988	+	3.5431437	1.9089563	-1.0	-1.0
chr10	13210875	13211104	ENSG00000065328.16|MCM10|PUM2|PUM2	1000	+	8.159803	3.3452165	-1.0	-1.0
chr10	17715027	17715272	ENSG00000136738.14|STAM|PUM2|PUM2	996	+	6.1262746	2.4474978	-1.0	-1.0
chr10	17715687	17715882	ENSG00000136738.14|STAM|PUM2|PUM2	914	+	2.2613528	1.0642399	-1.0	-1.0
chr10	18677527	18677802	ENSG00000165997.4|ARL5B|PUM2|PUM2	993	+	3.9127665	2.1324494	-1.0	-1.0
chr10	21673434	21673559	ENSG00000078403.16|MLLT10|PUM2|PUM2	941	+	4.006249	1.2291718	-1.0	-1.0
chr10	21742808	21743008	ENSG00000078403.16|MLLT10|PUM2|PUM2	980	+	3.2963128	1.6919479	-1.0	-1.0
chr10	21743108	21743630	ENSG00000078403.16|MLLT10|PUM2|PUM2	989	+	3.704238	1.944303	-1.0	-1.0
chr10	22329897	22330132	ENSG00000168283.13|BMI1|PUM2|PUM2	989	+	3.846799	1.9539052	-1.0	-1.0
chr10	22330152	22330332	ENSG00000168283.13|BMI1|PUM2|PUM2	977	+	3.7146816	1.6337547	-1.0	-1.0
chr10	24583698	24583848	ENSG00000107863.17|ARHGAP21|PUM2|PUM2	964	-	7.459667	1.4448047	-1.0	-1.0
chr10	26746887	26747027	ENSG00000136754.17|ABI1|PUM2|PUM2	933	-	4.298531	1.1766812	-1.0	-1.0
chr10	27170088	27170243	ENSG00000120539.14|MASTL|PUM2|PUM2	918	+	2.7149377	1.088187	-1.0	-1.0
chr10	27186678	27186818	ENSG00000120539.14|MASTL|PUM2|PUM2	964	+	4.186988	1.4479337	-1.0	-1.0
chr10	27195253	27195443	ENSG00000107897.18|ACBD5|PUM2|PUM2	991	-	4.9461603	2.0255425	-1.0	-1.0
chr10	27538265	27538405	ENSG00000099246.16|RAB18|PUM2|PUM2	933	+	3.2866395	1.1769642	-1.0	-1.0
chr10	27539090	27539195	ENSG00000099246.16|RAB18|PUM2|PUM2	905	+	2.3626852	1.0212809	-1.0	-1.0
chr10	27538020	27538185	ENSG00000099246.16|RAB18|PUM2|PUM2	928	+	2.3213236	1.1434	-1.0	-1.0
chr10	28619626	28619951	ENSG00000095787.21|WAC|PUM2|PUM2	1000	+	4.5551453	3.4888175	-1.0	-1.0
chr10	28620196	28620446	ENSG00000095787.21|WAC|PUM2|PUM2	982	+	3.0473602	1.7514187	-1.0	-1.0
chr10	28620031	28620151	ENSG00000095787.21|WAC|PUM2|PUM2	910	+	2.4768755	1.0447785	-1.0	-1.0
chr10	28620771	28621016	ENSG00000095787.21|WAC|PUM2|PUM2	990	+	3.7256112	2.0198634	-1.0	-1.0
chr10	31806728	31806993	ENSG00000165322.17|ARHGAP12|PUM2|PUM2	998	-	5.690441	2.7959287	-1.0	-1.0
chr10	31908736	31908856	ENSG00000165322.17|ARHGAP12|PUM2|PUM2	930	-	2.7832894	1.1556276	-1.0	-1.0
chr10	32011279	32011499	ENSG00000170759.10|KIF5B|PUM2|PUM2	977	-	2.9520311	1.6471124	-1.0	-1.0
chr10	32009014	32009119	ENSG00000170759.10|KIF5B|PUM2|PUM2	915	-	4.097765	1.0698701	-1.0	-1.0
chr10	32268745	32268945	ENSG00000120616.15|EPC1|PUM2|PUM2	987	-	5.119185	1.9023225	-1.0	-1.0
chr10	35571173	35571373	ENSG00000108100.17|CCNY|PUM2|PUM2	983	+	3.459574	1.7814254	-1.0	-1.0
chr10	35570168	35570268	ENSG00000108100.17|CCNY|PUM2|PUM2	913	+	2.519175	1.0599573	-1.0	-1.0
chr10	38058394	38058494	ENSG00000189180.15|ZNF33A|PUM2|PUM2	900	+	4.0323253	1.0002755	-1.0	-1.0
chr10	43196074	43196254	ENSG00000198915.11|RASGEF1A|PUM2|PUM2	976	-	4.626344	1.6122108	-1.0	-1.0
chr10	43387606	43387771	ENSG00000169813.16|HNRNPF|PUM2|PUM2	927	-	2.4409804	1.1384807	-1.0	-1.0
chr10	45988741	45988847	ENSG00000265354.3|TIMM23|PUM2|PUM2	980	+	3.7773514	1.703032	-1.0	-1.0
chr10	48435153	48435358	ENSG00000107643.15|MAPK8|PUM2|PUM2	972	+	3.7243574	1.5506033	-1.0	-1.0
chr10	49018424	49018594	ENSG00000165633.12|VSTM4|PUM2|PUM2	979	-	6.6268606	1.6749051	-1.0	-1.0
chr10	49818298	49818568	ENSG00000227345.8|PARG|PUM2|PUM2	995	-	6.3827066	2.310425	-1.0	-1.0
chr10	49819213	49819323	ENSG00000227345.8|PARG|PUM2|PUM2	940	-	3.7558894	1.2219269	-1.0	-1.0
chr10	50306780	50306910	ENSG00000198964.13|SGMS1|PUM2|PUM2	931	-	3.6058557	1.1606009	-1.0	-1.0
chr10	56358337	56358459	ENSG00000122952.16|ZWINT|PUM2|PUM2	943	-	2.830483	1.2467246	-1.0	-1.0
chr10	58363608	58363686	ENSG00000072401.14|UBE2D1|PUM2|PUM2	998	+	7.9578648	2.6091404	-1.0	-1.0
chr10	58395452	58395682	ENSG00000108064.10|TFAM|PUM2|PUM2	995	+	3.705721	2.3282814	-1.0	-1.0
chr10	58395797	58395927	ENSG00000108064.10|TFAM|PUM2|PUM2	908	+	2.2038872	1.034628	-1.0	-1.0
chr10	58398382	58398592	ENSG00000108064.10|TFAM|PUM2|PUM2	955	+	2.9328818	1.3475652	-1.0	-1.0
chr10	59791332	59791507	ENSG00000108091.10|CCDC6|PUM2|PUM2	970	-	3.2787974	1.5284585	-1.0	-1.0
chr10	60793991	60794256	ENSG00000170312.15|CDK1|PUM2|PUM2	986	+	2.744016	1.8519204	-1.0	-1.0
chr10	62813775	62813970	ENSG00000122877.15|EGR2|PUM2|PUM2	993	-	7.833198	2.1773508	-1.0	-1.0
chr10	63167220	63167940	ENSG00000171988.18|JMJD1C|PUM2|PUM2	996	-	4.242031	2.3470016	-1.0	-1.0
chr10	67796679	67796874	ENSG00000108176.14|DNAJC12|PUM2|PUM2	975	-	4.134048	1.6007942	-1.0	-1.0
chr10	67916819	67916959	ENSG00000096717.11|SIRT1|PUM2|PUM2	939	+	3.3811915	1.212169	-1.0	-1.0
chr10	67918119	67918349	ENSG00000096717.11|SIRT1|PUM2|PUM2	971	+	3.1991036	1.5392379	-1.0	-1.0
chr10	67917174	67917279	ENSG00000096717.11|SIRT1|PUM2|PUM2	970	+	7.460341	1.5249524	-1.0	-1.0
chr10	67922648	67922843	ENSG00000148634.15|HERC4|PUM2|PUM2	986	-	4.1524544	1.8396436	-1.0	-1.0
chr10	68342377	68342577	ENSG00000096746.17|HNRNPH3|PUM2|PUM2	981	+	3.3107443	1.7132427	-1.0	-1.0
chr10	68692257	68692482	ENSG00000138336.8|TET1|PUM2|PUM2	948	+	3.3766258	1.2878101	-1.0	-1.0
chr10	68693577	68693757	ENSG00000138336.8|TET1|PUM2|PUM2	950	+	2.986138	1.3024572	-1.0	-1.0
chr10	68791206	68791531	ENSG00000060339.13|CCAR1|PUM2|PUM2	973	+	2.9483275	1.5628947	-1.0	-1.0
chr10	68753851	68753961	ENSG00000060339.13|CCAR1|PUM2|PUM2	923	+	2.3527215	1.1120172	-1.0	-1.0
chr10	68946551	68946786	ENSG00000107625.12|DDX50|PUM2|PUM2	997	+	4.4357157	2.4825997	-1.0	-1.0
chr10	68984797	68985073	ENSG00000165732.12|DDX21|PUM2|PUM2	972	+	3.0551085	1.551014	-1.0	-1.0
chr10	68983467	68983637	ENSG00000165732.12|DDX21|PUM2|PUM2	926	+	2.2997653	1.132995	-1.0	-1.0
chr10	69171350	69171560	ENSG00000122958.14|VPS26A|PUM2|PUM2	952	+	2.6226943	1.3186163	-1.0	-1.0
chr10	69172710	69172861	ENSG00000122958.14|VPS26A|PUM2|PUM2	974	+	3.6620684	1.5923119	-1.0	-1.0
chr10	70202829	70203034	ENSG00000180817.11|PPA1|PUM2|PUM2	990	-	4.15269	1.987873	-1.0	-1.0
chr10	70423555	70423775	ENSG00000148730.6|EIF4EBP2|PUM2|PUM2	947	+	2.6234314	1.274204	-1.0	-1.0
chr10	70421965	70422160	ENSG00000148730.6|EIF4EBP2|PUM2|PUM2	968	+	2.8648977	1.4888421	-1.0	-1.0
chr10	70597347	70597517	ENSG00000180644.7|PRF1|PUM2|PUM2	999	-	8.473089	3.1490676	-1.0	-1.0
chr10	70817535	70817715	ENSG00000166224.16|SGPL1|PUM2|PUM2	913	+	5.881582	1.0598321	-1.0	-1.0
chr10	71302696	71302831	ENSG00000107731.12|UNC5B|PUM2|PUM2	934	+	5.5921497	1.1803752	-1.0	-1.0
chr10	72334494	72334614	ENSG00000148719.14|DNAJB12|PUM2|PUM2	948	-	3.935007	1.2807512	-1.0	-1.0
chr10	72367326	72367506	ENSG00000107745.18|MICU1|PUM2|PUM2	975	-	3.4280753	1.6017917	-1.0	-1.0
chr10	73242823	73242973	ENSG00000213551.4|DNAJC9|PUM2|PUM2	932	-	2.360876	1.1706058	-1.0	-1.0
chr10	73243268	73243468	ENSG00000213551.4|DNAJC9|PUM2|PUM2	965	-	2.8099232	1.4504972	-1.0	-1.0
chr10	73375795	73375970	ENSG00000138279.15|ANXA7|PUM2|PUM2	962	-	2.7011228	1.4197633	-1.0	-1.0
chr10	73375470	73375615	ENSG00000138279.15|ANXA7|PUM2|PUM2	914	-	2.3141327	1.0651449	-1.0	-1.0
chr10	73376105	73376217	ENSG00000138279.15|ANXA7|PUM2|PUM2	964	-	2.8632536	1.4401989	-1.0	-1.0
chr10	73751112	73751243	ENSG00000176986.15|SEC24C|PUM2|PUM2	943	+	3.0927372	1.2470285	-1.0	-1.0
chr10	73771269	73771464	ENSG00000176986.15|SEC24C|PUM2|PUM2	980	+	3.1774352	1.7075188	-1.0	-1.0
chr10	73765804	73765915	ENSG00000176986.15|SEC24C|PUM2|PUM2	941	+	2.5702496	1.2272967	-1.0	-1.0
chr10	73783472	73783647	ENSG00000172586.7|CHCHD1|PUM2|PUM2	995	+	7.823057	2.314186	-1.0	-1.0
chr10	74119682	74119892	ENSG00000035403.17|VCL|PUM2|PUM2	987	+	3.2133377	1.883106	-1.0	-1.0
chr10	75031973	75032118	ENSG00000156650.12|KAT6B|PUM2|PUM2	951	+	3.5489798	1.313374	-1.0	-1.0
chr10	75031388	75031518	ENSG00000156650.12|KAT6B|PUM2|PUM2	918	+	4.7409863	1.0888091	-1.0	-1.0
chr10	75181895	75182080	ENSG00000156671.12|SAMD8|PUM2|PUM2	985	+	4.575304	1.8280834	-1.0	-1.0
chr10	77977308	77977503	ENSG00000148606.12|POLR3A|PUM2|PUM2	958	-	3.664416	1.3800997	-1.0	-1.0
chr10	77976943	77977128	ENSG00000148606.12|POLR3A|PUM2|PUM2	966	-	4.284662	1.4680165	-1.0	-1.0
chr10	79315551	79316116	ENSG00000108175.16|ZMIZ1|PUM2|PUM2	998	+	4.710925	2.7721925	-1.0	-1.0
chr10	79314116	79314826	ENSG00000108175.16|ZMIZ1|PUM2|PUM2	994	+	4.160779	2.20429	-1.0	-1.0
chr10	79316196	79316391	ENSG00000108175.16|ZMIZ1|PUM2|PUM2	970	+	3.491478	1.5185041	-1.0	-1.0
chr10	79383629	79383764	ENSG00000165424.6|ZCCHC24|PUM2|PUM2	946	-	7.382143	1.2674841	-1.0	-1.0
chr10	80518624	80518859	ENSG00000108219.14|TSPAN14|PUM2|PUM2	962	+	2.9405055	1.4239488	-1.0	-1.0
chr10	84152893	84153108	ENSG00000165678.20|GHITM|PUM2|PUM2	996	+	3.7166831	2.4100034	-1.0	-1.0
chr10	85602044	85602224	ENSG00000182771.18|GRID1|PUM2|PUM2	988	-	7.238384	1.9168717	-1.0	-1.0
chr10	86435255	86435555	ENSG00000062650.18|WAPL|PUM2|PUM2	994	-	5.343142	2.2394106	-1.0	-1.0
chr10	86500317	86500482	ENSG00000062650.18|WAPL|PUM2|PUM2	923	-	2.859311	1.1145908	-1.0	-1.0
chr10	86467392	86467506	ENSG00000062650.18|WAPL|PUM2|PUM2	940	-	2.8177056	1.2213386	-1.0	-1.0
chr10	86959559	86959669	ENSG00000173267.13|SNCG|PUM2|PUM2	939	+	2.7573364	1.2113527	-1.0	-1.0
chr10	87553221	87553421	ENSG00000107789.15|MINPP1|PUM2|PUM2	999	+	5.203507	2.9134464	-1.0	-1.0
chr10	87754591	87754746	ENSG00000138138.13|ATAD1|PUM2|PUM2	953	-	3.3841598	1.3278481	-1.0	-1.0
chr10	87754161	87754521	ENSG00000138138.13|ATAD1|PUM2|PUM2	946	-	3.1062715	1.2705959	-1.0	-1.0
chr10	87753526	87753661	ENSG00000138138.13|ATAD1|PUM2|PUM2	929	-	3.0895462	1.146791	-1.0	-1.0
chr10	89584231	89584366	ENSG00000152782.16|PANK1|PUM2|PUM2	939	-	7.379298	1.216285	-1.0	-1.0
chr10	89774375	89774595	ENSG00000138182.14|KIF20B|PUM2|PUM2	940	+	3.08172	1.2221481	-1.0	-1.0
chr10	89774050	89774265	ENSG00000138182.14|KIF20B|PUM2|PUM2	936	+	4.601173	1.1940774	-1.0	-1.0
chr10	90895367	90895483	ENSG00000148688.13|RPP30|PUM2|PUM2	961	+	3.5100536	1.4097396	-1.0	-1.0
chr10	91283938	91284208	ENSG00000180628.14|PCGF5|PUM2|PUM2	969	+	4.098984	1.5075711	-1.0	-1.0
chr10	91279098	91279198	ENSG00000180628.14|PCGF5|PUM2|PUM2	901	+	2.7087245	1.0023015	-1.0	-1.0
chr10	91864426	91864646	ENSG00000107854.5|TNKS2|PUM2|PUM2	994	+	4.2975216	2.1931007	-1.0	-1.0
chr10	91863301	91863496	ENSG00000107854.5|TNKS2|PUM2|PUM2	985	+	4.5048447	1.8227423	-1.0	-1.0
chr10	92454058	92454228	ENSG00000119912.15|IDE|PUM2|PUM2	948	-	2.9929726	1.2807156	-1.0	-1.0
chr10	92654179	92654384	ENSG00000138160.5|KIF11|PUM2|PUM2	924	+	2.77363	1.1169891	-1.0	-1.0
chr10	92654889	92655229	ENSG00000138160.5|KIF11|PUM2|PUM2	959	+	3.0128057	1.3861359	-1.0	-1.0
chr10	92695251	92695641	ENSG00000152804.10|HHEX|PUM2|PUM2	1000	+	4.498308	3.548861	-1.0	-1.0
chr10	93059337	93059457	ENSG00000138190.16|EXOC6|PUM2|PUM2	934	+	4.215934	1.1803769	-1.0	-1.0
chr10	94334045	94334220	ENSG00000173145.11|NOC3L|PUM2|PUM2	982	-	5.2530127	1.744011	-1.0	-1.0
chr10	94610907	94611052	ENSG00000119969.14|HELLS|PUM2|PUM2	922	+	3.3318727	1.109438	-1.0	-1.0
chr10	94610910	94611055	ENSG00000244332.1|AL138759.1|PUM2|PUM2	923	+	3.2910488	1.1131887	-1.0	-1.0
chr10	95312225	95312420	ENSG00000095637.21|SORBS1|PUM2|PUM2	997	-	7.955431	2.5627692	-1.0	-1.0
chr10	95873224	95873344	ENSG00000226688.6|ENTPD1-AS1|PUM2|PUM2	922	-	7.364017	1.1055579	-1.0	-1.0
chr10	96156796	96156946	ENSG00000177853.14|ZNF518A|PUM2|PUM2	941	+	3.289537	1.2303948	-1.0	-1.0
chr10	96162026	96162346	ENSG00000177853.14|ZNF518A|PUM2|PUM2	984	+	4.446226	1.808065	-1.0	-1.0
chr10	96520983	96521448	ENSG00000077147.14|TM9SF3|PUM2|PUM2	984	-	2.9580271	1.7940123	-1.0	-1.0
chr10	96520653	96520768	ENSG00000077147.14|TM9SF3|PUM2|PUM2	927	-	3.3400712	1.1356868	-1.0	-1.0
chr10	96521488	96521588	ENSG00000077147.14|TM9SF3|PUM2|PUM2	904	-	2.2060304	1.0180426	-1.0	-1.0
chr10	97222160	97222350	ENSG00000269891.2|ARHGAP19-SLIT1|PUM2|PUM2	982	-	4.481475	1.7474362	-1.0	-1.0
chr10	97222172	97222347	ENSG00000213390.10|ARHGAP19|PUM2|PUM2	983	-	4.40055	1.7658446	-1.0	-1.0
chr10	97458493	97458613	ENSG00000155229.20|MMS19|PUM2|PUM2	935	-	5.063467	1.1841178	-1.0	-1.0
chr10	97675880	97676055	ENSG00000155252.13|PI4K2A|PUM2|PUM2	979	+	4.348672	1.6826657	-1.0	-1.0
chr10	99397359	99397594	ENSG00000120053.10|GOT1|PUM2|PUM2	995	-	4.08377	2.3310254	-1.0	-1.0
chr10	100188857	100189047	ENSG00000213341.10|CHUK|PUM2|PUM2	976	-	5.8903728	1.6125224	-1.0	-1.0
chr10	100364713	100364834	ENSG00000099194.5|SCD|PUM2|PUM2	921	+	2.308219	1.1012241	-1.0	-1.0
chr10	100963556	100963841	ENSG00000119906.11|SLF2|PUM2|PUM2	991	+	6.392154	2.062793	-1.0	-1.0
chr10	101007629	101007836	ENSG00000107816.17|LZTS2|PUM2|PUM2	1000	+	6.737698	3.9471385	-1.0	-1.0
chr10	101781419	101781632	ENSG00000107833.10|NPM3|PUM2|PUM2	992	-	4.242186	2.1163454	-1.0	-1.0
chr10	101785622	101785952	ENSG00000198408.13|MGEA5|PUM2|PUM2	992	-	3.4160914	2.110318	-1.0	-1.0
chr10	102162885	102163015	ENSG00000166197.16|NOLC1|PUM2|PUM2	923	+	2.472518	1.1152261	-1.0	-1.0
chr10	102162310	102162680	ENSG00000166197.16|NOLC1|PUM2|PUM2	985	+	3.3328166	1.83268	-1.0	-1.0
chr10	102382690	102382899	ENSG00000107862.4|GBF1|PUM2|PUM2	998	+	4.6699104	2.799634	-1.0	-1.0
chr10	102402316	102402456	ENSG00000077150.18|NFKB2|PUM2|PUM2	914	+	4.088758	1.0637779	-1.0	-1.0
chr10	102816029	102816209	ENSG00000166272.16|WBP1L|PUM2|PUM2	983	+	4.964613	1.7760612	-1.0	-1.0
chr10	103389040	103389166	ENSG00000173915.14|USMG5|PUM2|PUM2	959	-	4.087308	1.3920008	-1.0	-1.0
chr10	104027318	104027493	ENSG00000065613.13|SLK|PUM2|PUM2	935	+	3.9401271	1.1901747	-1.0	-1.0
chr10	110135410	110135560	ENSG00000148700.14|ADD3|PUM2|PUM2	959	+	3.689555	1.3921727	-1.0	-1.0
chr10	110293064	110293464	ENSG00000119953.12|SMNDC1|PUM2|PUM2	996	-	4.193801	2.4293075	-1.0	-1.0
chr10	110293974	110294154	ENSG00000119953.12|SMNDC1|PUM2|PUM2	947	-	2.980773	1.272465	-1.0	-1.0
chr10	110567690	110567831	ENSG00000108055.9|SMC3|PUM2|PUM2	994	+	4.228252	2.191112	-1.0	-1.0
chr10	110604230	110604450	ENSG00000108055.9|SMC3|PUM2|PUM2	999	+	4.97575	3.2832747	-1.0	-1.0
chr10	113910029	113910134	ENSG00000196865.4|NHLRC2|PUM2|PUM2	909	+	2.9546986	1.0419796	-1.0	-1.0
chr10	113917024	113917189	ENSG00000196865.4|NHLRC2|PUM2|PUM2	969	+	3.8014388	1.5140715	-1.0	-1.0
chr10	114120871	114121066	ENSG00000165813.18|CCDC186|PUM2|PUM2	993	-	6.2369547	2.1774955	-1.0	-1.0
chr10	114864024	114864224	ENSG00000151553.14|FAM160B1|PUM2|PUM2	994	+	5.155771	2.2029579	-1.0	-1.0
chr10	116885926	116886081	ENSG00000187164.19|SHTN1|PUM2|PUM2	962	-	5.3346887	1.4147996	-1.0	-1.0
chr10	117284788	117284908	ENSG00000165650.11|PDZD8|PUM2|PUM2	918	-	3.0537105	1.0845932	-1.0	-1.0
chr10	117282883	117283093	ENSG00000165650.11|PDZD8|PUM2|PUM2	954	-	2.7310758	1.3406049	-1.0	-1.0
chr10	118681955	118682110	ENSG00000151893.14|CACUL1|PUM2|PUM2	955	-	3.7215915	1.349865	-1.0	-1.0
chr10	121957137	121957259	ENSG00000107672.14|NSMCE4A|PUM2|PUM2	993	-	5.1217394	2.1854053	-1.0	-1.0
chr10	123164024	123164259	ENSG00000154473.17|BUB3|PUM2|PUM2	989	+	3.0696168	1.9454322	-1.0	-1.0
chr10	123162611	123162726	ENSG00000154473.17|BUB3|PUM2|PUM2	961	+	2.606481	1.4073769	-1.0	-1.0
chr10	123165109	123165419	ENSG00000154473.17|BUB3|PUM2|PUM2	1000	+	4.4698725	3.478293	-1.0	-1.0
chr10	124397427	124397542	ENSG00000065154.11|OAT|PUM2|PUM2	925	-	2.2331736	1.1225693	-1.0	-1.0
chr10	125836213	125836358	ENSG00000107949.16|BCCIP|PUM2|PUM2	943	+	3.3218012	1.2434713	-1.0	-1.0
chr10	126567723	126567918	ENSG00000154493.17|C10orf90|PUM2|PUM2	994	-	6.000535	2.2324672	-1.0	-1.0
chr10	128098073	128098288	ENSG00000148773.13|MKI67|PUM2|PUM2	978	-	3.6990976	1.6586355	-1.0	-1.0
chr10	131955818	131956033	ENSG00000175470.18|PPP2R2D|PUM2|PUM2	988	+	4.021704	1.9185027	-1.0	-1.0
chr10	131968384	131968499	ENSG00000176171.11|BNIP3|PUM2|PUM2	906	-	2.2094512	1.0285923	-1.0	-1.0
chr11	611908	612103	ENSG00000070047.11|PHRF1|PUM2|PUM2	992	+	4.0715256	2.0751746	-1.0	-1.0
chr11	770164	770359	ENSG00000177225.16|GATD1|PUM2|PUM2	982	-	3.8532715	1.7490885	-1.0	-1.0
chr11	812779	812880	ENSG00000177600.8|RPLP2|PUM2|PUM2	905	+	1.7731588	1.0243685	-1.0	-1.0
chr11	2396739	2397064	ENSG00000110651.11|CD81|PUM2|PUM2	999	+	3.870534	3.069668	-1.0	-1.0
chr11	2883497	2883757	ENSG00000129757.12|CDKN1C|PUM2|PUM2	981	-	3.6762288	1.7188778	-1.0	-1.0
chr11	2928427	2928622	ENSG00000181649.5|PHLDA2|PUM2|PUM2	976	-	4.1308136	1.6226349	-1.0	-1.0
chr11	2944430	2944605	ENSG00000205531.12|NAP1L4|PUM2|PUM2	997	-	4.696863	2.5940926	-1.0	-1.0
chr11	3359171	3359286	ENSG00000005801.16|ZNF195|PUM2|PUM2	932	-	5.0968866	1.1682279	-1.0	-1.0
chr11	3675009	3675259	ENSG00000110713.15|NUP98|PUM2|PUM2	995	-	4.600651	2.310633	-1.0	-1.0
chr11	3826222	3826362	ENSG00000148985.19|PGAP2|PUM2|PUM2	965	+	5.678211	1.4557203	-1.0	-1.0
chr11	4091816	4092021	ENSG00000167323.11|STIM1|PUM2|PUM2	993	+	4.2572827	2.1270897	-1.0	-1.0
chr11	5268290	5268445	ENSG00000196565.13|HBG2|PUM2|PUM2	994	-	3.6015675	2.2329786	-1.0	-1.0
chr11	5343035	5343220	ENSG00000196565.13|HBG2|PUM2|PUM2	969	-	2.9469628	1.5065265	-1.0	-1.0
chr11	5343315	5343520	ENSG00000196565.13|HBG2|PUM2|PUM2	985	-	3.4811296	1.8225456	-1.0	-1.0
chr11	5341600	5341740	ENSG00000196565.13|HBG2|PUM2|PUM2	914	-	2.2893496	1.0664432	-1.0	-1.0
chr11	5342305	5342410	ENSG00000196565.13|HBG2|PUM2|PUM2	900	-	2.0933814	1.0002755	-1.0	-1.0
chr11	5343036	5343221	ENSG00000213931.5|HBE1|PUM2|PUM2	968	-	2.9448628	1.4987249	-1.0	-1.0
chr11	5341596	5341736	ENSG00000213931.5|HBE1|PUM2|PUM2	914	-	2.2836578	1.0676997	-1.0	-1.0
chr11	5343316	5343521	ENSG00000213931.5|HBE1|PUM2|PUM2	985	-	3.4803107	1.8211879	-1.0	-1.0
chr11	5268344	5268444	ENSG00000213931.5|HBE1|PUM2|PUM2	914	-	1.7953207	1.0672122	-1.0	-1.0
chr11	5343036	5343221	ENSG00000167355.7|AC087380.1|PUM2|PUM2	968	-	2.9448628	1.4988368	-1.0	-1.0
chr11	5341597	5341737	ENSG00000167355.7|AC087380.1|PUM2|PUM2	913	-	2.266724	1.0606856	-1.0	-1.0
chr11	5343316	5343521	ENSG00000167355.7|AC087380.1|PUM2|PUM2	985	-	3.4803107	1.8206484	-1.0	-1.0
chr11	5343315	5343520	ENSG00000242180.3|OR51B5|PUM2|PUM2	985	-	3.4811296	1.8238726	-1.0	-1.0
chr11	5343035	5343220	ENSG00000242180.3|OR51B5|PUM2|PUM2	969	-	2.9469628	1.5047897	-1.0	-1.0
chr11	6482519	6482624	ENSG00000132286.11|TIMM10B|PUM2|PUM2	964	+	3.679398	1.4432557	-1.0	-1.0
chr11	6482519	6482624	ENSG00000283977.1|AC084337.2|PUM2|PUM2	965	+	3.679398	1.4615712	-1.0	-1.0
chr11	6610805	6611011	ENSG00000166337.9|TAF10|PUM2|PUM2	998	-	4.470475	2.6293268	-1.0	-1.0
chr11	6613867	6614042	ENSG00000166340.15|TPP1|PUM2|PUM2	934	-	2.3640864	1.1775899	-1.0	-1.0
chr11	6612977	6613167	ENSG00000166340.15|TPP1|PUM2|PUM2	959	-	3.3920918	1.3913752	-1.0	-1.0
chr11	9139484	9139674	ENSG00000184014.7|DENND5A|PUM2|PUM2	977	-	3.8148866	1.6318569	-1.0	-1.0
chr11	9281373	9281498	ENSG00000166471.10|TMEM41B|PUM2|PUM2	915	-	2.2261662	1.0705663	-1.0	-1.0
chr11	9437763	9437903	ENSG00000205339.9|IPO7|PUM2|PUM2	922	+	2.33669	1.1106839	-1.0	-1.0
chr11	9447476	9447801	ENSG00000205339.9|IPO7|PUM2|PUM2	969	+	3.215859	1.513795	-1.0	-1.0
chr11	9446941	9447146	ENSG00000205339.9|IPO7|PUM2|PUM2	983	+	3.5468976	1.7636919	-1.0	-1.0
chr11	9445551	9445771	ENSG00000205339.9|IPO7|PUM2|PUM2	959	+	2.5036578	1.3844011	-1.0	-1.0
chr11	9445916	9446176	ENSG00000205339.9|IPO7|PUM2|PUM2	950	+	2.6897027	1.3021991	-1.0	-1.0
chr11	9588798	9589688	ENSG00000166483.10|WEE1|PUM2|PUM2	998	+	3.8474522	2.719139	-1.0	-1.0
chr11	10512182	10512292	ENSG00000110315.6|RNF141|PUM2|PUM2	903	-	7.367034	1.01218	-1.0	-1.0
chr11	10511982	10512157	ENSG00000110315.6|RNF141|PUM2|PUM2	977	-	4.7119846	1.6327409	-1.0	-1.0
chr11	10779143	10779348	ENSG00000198730.7|CTR9|PUM2|PUM2	993	+	3.9264624	2.184802	-1.0	-1.0
chr11	10779528	10779703	ENSG00000198730.7|CTR9|PUM2|PUM2	950	+	4.0871215	1.3051555	-1.0	-1.0
chr11	10763642	10763817	ENSG00000198730.7|CTR9|PUM2|PUM2	975	+	3.4473922	1.6055106	-1.0	-1.0
chr11	11956765	11956950	ENSG00000170242.17|USP47|PUM2|PUM2	954	+	3.36375	1.3326372	-1.0	-1.0
chr11	12962506	12962701	ENSG00000251381.7|LINC00958|PUM2|PUM2	988	-	4.216561	1.9148269	-1.0	-1.0
chr11	13728706	13728901	ENSG00000197601.12|FAR1|PUM2|PUM2	983	+	3.4553728	1.7681726	-1.0	-1.0
chr11	14878024	14878174	ENSG00000186104.10|CYP2R1|PUM2|PUM2	962	-	4.501938	1.4192922	-1.0	-1.0
chr11	16755195	16755330	ENSG00000110696.9|C11orf58|PUM2|PUM2	909	+	2.5462415	1.0432632	-1.0	-1.0
chr11	17086591	17086736	ENSG00000011405.13|PIK3C2A|PUM2|PUM2	980	-	7.576819	1.7012684	-1.0	-1.0
chr11	17089061	17089226	ENSG00000011405.13|PIK3C2A|PUM2|PUM2	951	-	3.4739962	1.3075106	-1.0	-1.0
chr11	18407436	18407876	ENSG00000134333.13|LDHA|PUM2|PUM2	992	+	2.8902159	2.0784252	-1.0	-1.0
chr11	18480310	18480445	ENSG00000074319.12|TSG101|PUM2|PUM2	911	-	2.7718127	1.0501562	-1.0	-1.0
chr11	19224507	19224657	ENSG00000129173.12|E2F8|PUM2|PUM2	971	-	6.4944324	1.542289	-1.0	-1.0
chr11	20383409	20383584	ENSG00000109854.13|HTATIP2|PUM2|PUM2	971	+	4.3145304	1.541014	-1.0	-1.0
chr11	27366150	27366545	ENSG00000205213.13|LGR4|PUM2|PUM2	994	-	4.548017	2.2408044	-1.0	-1.0
chr11	27494915	27495110	ENSG00000148943.11|LIN7C|PUM2|PUM2	983	-	3.961409	1.7696726	-1.0	-1.0
chr11	28020624	28020809	ENSG00000121621.6|KIF18A|PUM2|PUM2	957	-	3.9268491	1.364298	-1.0	-1.0
chr11	28036456	28036596	ENSG00000121621.6|KIF18A|PUM2|PUM2	921	-	3.1166067	1.1032306	-1.0	-1.0
chr11	31783507	31783702	ENSG00000109911.18|ELP4|PUM2|PUM2	980	+	3.545992	1.6927178	-1.0	-1.0
chr11	32387824	32388054	ENSG00000184937.13|WT1|PUM2|PUM2	994	-	4.6018095	2.2304535	-1.0	-1.0
chr11	32388094	32388389	ENSG00000184937.13|WT1|PUM2|PUM2	987	-	4.533147	1.8743632	-1.0	-1.0
chr11	32976363	32976473	ENSG00000060749.14|QSER1|PUM2|PUM2	911	+	3.291535	1.0490767	-1.0	-1.0
chr11	33353851	33353966	ENSG00000110422.11|HIPK3|PUM2|PUM2	946	+	3.9911094	1.2686993	-1.0	-1.0
chr11	33705692	33705797	ENSG00000085063.14|CD59|PUM2|PUM2	904	-	2.2678552	1.0155311	-1.0	-1.0
chr11	33709054	33709414	ENSG00000085063.14|CD59|PUM2|PUM2	994	-	3.6295404	2.188523	-1.0	-1.0
chr11	33858915	33859125	ENSG00000135363.11|LMO2|PUM2|PUM2	984	-	3.384624	1.7955587	-1.0	-1.0
chr11	34100032	34100177	ENSG00000135387.20|CAPRIN1|PUM2|PUM2	909	+	2.084119	1.0387303	-1.0	-1.0
chr11	34082824	34082877	ENSG00000135387.20|CAPRIN1|PUM2|PUM2	975	+	3.0835109	1.5997993	-1.0	-1.0
chr11	34098872	34099058	ENSG00000135387.20|CAPRIN1|PUM2|PUM2	978	+	3.365275	1.6520634	-1.0	-1.0
chr11	34082954	34083041	ENSG00000135387.20|CAPRIN1|PUM2|PUM2	993	+	3.3558972	2.1350496	-1.0	-1.0
chr11	34995693	34995833	ENSG00000110435.11|PDHX|PUM2|PUM2	923	+	2.3177233	1.1117696	-1.0	-1.0
chr11	34995378	34995573	ENSG00000110435.11|PDHX|PUM2|PUM2	945	+	2.7962298	1.2560501	-1.0	-1.0
chr11	43343382	43343577	ENSG00000166181.12|API5|PUM2|PUM2	976	+	3.6371179	1.6219366	-1.0	-1.0
chr11	43344382	43344529	ENSG00000166181.12|API5|PUM2|PUM2	989	+	3.5201988	1.9703964	-1.0	-1.0
chr11	43494057	43494232	ENSG00000052841.14|TTC17|PUM2|PUM2	986	+	4.471836	1.8484414	-1.0	-1.0
chr11	43855663	43855833	ENSG00000149084.12|HSD17B12|PUM2|PUM2	953	+	3.806887	1.3324488	-1.0	-1.0
chr11	46320999	46321334	ENSG00000157613.10|CREB3L1|PUM2|PUM2	986	+	3.6784048	1.8560629	-1.0	-1.0
chr11	46743617	46744122	ENSG00000175216.14|CKAP5|PUM2|PUM2	999	-	3.8435025	2.8435557	-1.0	-1.0
chr11	46816197	46816404	ENSG00000175216.14|CKAP5|PUM2|PUM2	997	-	3.6970627	2.4754481	-1.0	-1.0
chr11	47329290	47329485	ENSG00000110514.19|MADD|PUM2|PUM2	976	+	3.7855935	1.6217365	-1.0	-1.0
chr11	47290609	47290729	ENSG00000110514.19|MADD|PUM2|PUM2	976	+	3.9891813	1.6183703	-1.0	-1.0
chr11	47329840	47330031	ENSG00000110514.19|MADD|PUM2|PUM2	998	+	5.6621203	2.6242332	-1.0	-1.0
chr11	47354859	47355044	ENSG00000066336.11|SPI1|PUM2|PUM2	996	-	4.1385884	2.4023645	-1.0	-1.0
chr11	47584403	47584562	ENSG00000213619.9|NDUFS3|PUM2|PUM2	994	+	3.7296293	2.2538683	-1.0	-1.0
chr11	47635544	47635571	ENSG00000109919.9|MTCH2|PUM2|PUM2	902	-	7.3953996	1.0066383	-1.0	-1.0
chr11	47634671	47634734	ENSG00000109919.9|MTCH2|PUM2|PUM2	976	-	3.7601168	1.6263714	-1.0	-1.0
chr11	47618779	47618914	ENSG00000109919.9|MTCH2|PUM2|PUM2	937	-	2.8048058	1.2015884	-1.0	-1.0
chr11	47716516	47716686	ENSG00000109920.12|FNBP4|PUM2|PUM2	997	-	4.90971	2.4588308	-1.0	-1.0
chr11	47778136	47778371	ENSG00000030066.13|NUP160|PUM2|PUM2	984	-	3.6336467	1.8049225	-1.0	-1.0
chr11	47778771	47779131	ENSG00000030066.13|NUP160|PUM2|PUM2	989	-	3.8853276	1.954162	-1.0	-1.0
chr11	48168583	48168803	ENSG00000149177.12|PTPRJ|PUM2|PUM2	967	+	4.6742234	1.4823631	-1.0	-1.0
chr11	57326144	57326299	ENSG00000149136.8|SSRP1|PUM2|PUM2	932	-	2.9459317	1.1667624	-1.0	-1.0
chr11	57817066	57817466	ENSG00000198561.13|CTNND1|PUM2|PUM2	996	+	3.6629806	2.4555733	-1.0	-1.0
chr11	59575437	59575662	ENSG00000110048.11|OSBP|PUM2|PUM2	972	-	2.9867532	1.5512	-1.0	-1.0
chr11	59637720	59637820	ENSG00000166889.13|PATL1|PUM2|PUM2	902	-	2.1876688	1.0069976	-1.0	-1.0
chr11	59802234	59802454	ENSG00000166900.16|STX3|PUM2|PUM2	970	+	2.7993186	1.5198144	-1.0	-1.0
chr11	59806154	59806499	ENSG00000166902.4|MRPL16|PUM2|PUM2	1000	-	4.738337	3.4448118	-1.0	-1.0
chr11	60070773	60070918	ENSG00000149516.13|MS4A3|PUM2|PUM2	918	+	2.5157213	1.0849783	-1.0	-1.0
chr11	60891004	60891129	ENSG00000110107.8|PRPF19|PUM2|PUM2	906	-	3.1072862	1.0285157	-1.0	-1.0
chr11	60922723	60922913	ENSG00000110108.9|TMEM109|PUM2|PUM2	967	+	3.8410335	1.4879994	-1.0	-1.0
chr11	61130255	61130405	ENSG00000167987.10|VPS37C|PUM2|PUM2	970	-	3.7531471	1.5292873	-1.0	-1.0
chr11	61299450	61299565	ENSG00000167986.13|DDB1|PUM2|PUM2	931	-	2.5467987	1.1620096	-1.0	-1.0
chr11	61788137	61788367	ENSG00000124920.13|MYRF|PUM2|PUM2	993	+	3.7757816	2.1733708	-1.0	-1.0
chr11	61789715	61789880	ENSG00000134825.15|TMEM258|PUM2|PUM2	952	-	2.5268512	1.319387	-1.0	-1.0
chr11	61789072	61789235	ENSG00000134825.15|TMEM258|PUM2|PUM2	999	-	5.012047	3.156874	-1.0	-1.0
chr11	61796735	61796930	ENSG00000168496.3|FEN1|PUM2|PUM2	993	+	5.31574	2.1480927	-1.0	-1.0
chr11	61796738	61796933	ENSG00000134824.13|FADS2|PUM2|PUM2	993	+	5.3146834	2.1383924	-1.0	-1.0
chr11	61964339	61964534	ENSG00000167996.15|FTH1|PUM2|PUM2	954	-	2.8690534	1.3345413	-1.0	-1.0
chr11	62151981	62152471	ENSG00000149503.12|INCENP|PUM2|PUM2	993	+	3.5515473	2.175154	-1.0	-1.0
chr11	62516304	62516894	ENSG00000124942.13|AHNAK|PUM2|PUM2	996	-	3.9004428	2.4438899	-1.0	-1.0
chr11	62526844	62527024	ENSG00000124942.13|AHNAK|PUM2|PUM2	956	-	4.1545706	1.3604081	-1.0	-1.0
chr11	62515904	62516064	ENSG00000124942.13|AHNAK|PUM2|PUM2	942	-	3.1742785	1.2331965	-1.0	-1.0
chr11	62520819	62520949	ENSG00000124942.13|AHNAK|PUM2|PUM2	917	-	2.7896752	1.0808299	-1.0	-1.0
chr11	62624925	62625125	ENSG00000089597.16|GANAB|PUM2|PUM2	991	-	4.2513776	2.0572295	-1.0	-1.0
chr11	62714994	62715229	ENSG00000234857.2|HNRNPUL2-BSCL2|PUM2|PUM2	954	-	2.7315674	1.3338971	-1.0	-1.0
chr11	62715284	62715424	ENSG00000234857.2|HNRNPUL2-BSCL2|PUM2|PUM2	940	-	3.6360514	1.2249038	-1.0	-1.0
chr11	62714194	62714409	ENSG00000234857.2|HNRNPUL2-BSCL2|PUM2|PUM2	991	-	3.5946326	2.0365744	-1.0	-1.0
chr11	62713994	62714154	ENSG00000234857.2|HNRNPUL2-BSCL2|PUM2|PUM2	914	-	2.742746	1.0670857	-1.0	-1.0
chr11	62714994	62715224	ENSG00000214753.2|HNRNPUL2|PUM2|PUM2	955	-	2.749831	1.34437	-1.0	-1.0
chr11	62714194	62714409	ENSG00000214753.2|HNRNPUL2|PUM2|PUM2	991	-	3.5946326	2.037435	-1.0	-1.0
chr11	62713994	62714154	ENSG00000214753.2|HNRNPUL2|PUM2|PUM2	914	-	2.746201	1.0673887	-1.0	-1.0
chr11	62792327	62792567	ENSG00000162231.13|NXF1|PUM2|PUM2	998	-	5.1913953	2.6400301	-1.0	-1.0
chr11	62832910	62833070	ENSG00000133316.15|WDR74|PUM2|PUM2	998	-	6.639157	2.6761353	-1.0	-1.0
chr11	63627126	63627321	ENSG00000184743.12|ATL3|PUM2|PUM2	987	-	4.212126	1.8715684	-1.0	-1.0
chr11	63624191	63624381	ENSG00000184743.12|ATL3|PUM2|PUM2	954	-	3.3837297	1.3366994	-1.0	-1.0
chr11	63759730	63759891	ENSG00000133318.13|RTN3|PUM2|PUM2	989	+	3.5516245	1.9501238	-1.0	-1.0
chr11	63827572	63827718	ENSG00000168005.8|C11orf84|PUM2|PUM2	978	+	3.9584916	1.6666212	-1.0	-1.0
chr11	63910491	63910686	ENSG00000072518.20|MARK2|PUM2|PUM2	960	+	3.2319965	1.3983862	-1.0	-1.0
chr11	63976444	63976543	ENSG00000176340.3|COX8A|PUM2|PUM2	910	+	1.9616511	1.047074	-1.0	-1.0
chr11	63976444	63976599	ENSG00000256100.1|AP000721.1|PUM2|PUM2	991	+	3.9076474	2.0286095	-1.0	-1.0
chr11	63997503	63997723	ENSG00000167770.11|OTUB1|PUM2|PUM2	995	+	3.9871492	2.3296092	-1.0	-1.0
chr11	64204149	64204284	ENSG00000168439.16|STIP1|PUM2|PUM2	936	+	2.8143392	1.195724	-1.0	-1.0
chr11	64235812	64235927	ENSG00000173511.9|VEGFB|PUM2|PUM2	952	+	2.7113385	1.3143842	-1.0	-1.0
chr11	64316526	64316743	ENSG00000173153.13|ESRRA|PUM2|PUM2	985	+	3.7652643	1.8277031	-1.0	-1.0
chr11	64764990	64765150	ENSG00000168066.20|SF1|PUM2|PUM2	931	-	2.373015	1.1610157	-1.0	-1.0
chr11	64803509	64803694	ENSG00000133895.14|MEN1|PUM2|PUM2	994	-	4.4757886	2.2592812	-1.0	-1.0
chr11	64894545	64894725	ENSG00000110046.12|ATG2A|PUM2|PUM2	975	-	5.744082	1.6062711	-1.0	-1.0
chr11	65077886	65077986	ENSG00000146670.9|CDCA5|PUM2|PUM2	900	-	2.7254267	1.0002755	-1.0	-1.0
chr11	65078801	65079206	ENSG00000146670.9|CDCA5|PUM2|PUM2	998	-	3.9972658	2.661111	-1.0	-1.0
chr11	65078486	65078766	ENSG00000146670.9|CDCA5|PUM2|PUM2	999	-	4.452056	2.9189937	-1.0	-1.0
chr11	65127119	65127224	ENSG00000149792.8|MRPL49|PUM2|PUM2	906	+	2.612361	1.0251541	-1.0	-1.0
chr11	65125939	65126054	ENSG00000149792.8|MRPL49|PUM2|PUM2	912	+	3.2110202	1.0554447	-1.0	-1.0
chr11	65127278	65127483	ENSG00000162298.18|SYVN1|PUM2|PUM2	997	-	5.1317396	2.5915394	-1.0	-1.0
chr11	65538468	65538704	ENSG00000142186.16|SCYL1|PUM2|PUM2	999	+	4.451752	2.9531918	-1.0	-1.0
chr11	65650733	65650930	ENSG00000213445.9|SIPA1|PUM2|PUM2	1000	+	9.470481	4.13014	-1.0	-1.0
chr11	65719341	65719604	ENSG00000172977.12|KAT5|PUM2|PUM2	1000	+	5.940438	3.3566797	-1.0	-1.0
chr11	65854884	65855034	ENSG00000172757.12|CFL1|PUM2|PUM2	915	-	1.993213	1.0708662	-1.0	-1.0
chr11	65996544	65996909	ENSG00000175376.8|EIF1AD|PUM2|PUM2	988	-	4.5486364	1.9312576	-1.0	-1.0
chr11	66068762	66068967	ENSG00000087365.15|SF3B2|PUM2|PUM2	996	+	4.258876	2.4241207	-1.0	-1.0
chr11	66267222	66267417	ENSG00000174996.11|KLC2|PUM2|PUM2	997	+	6.919896	2.4858706	-1.0	-1.0
chr11	66277223	66277423	ENSG00000174903.15|RAB1B|PUM2|PUM2	995	+	3.813737	2.2856073	-1.0	-1.0
chr11	67285445	67285650	ENSG00000173020.10|GRK2|PUM2|PUM2	997	+	3.5896387	2.4861526	-1.0	-1.0
chr11	67398387	67398582	ENSG00000172531.14|PPP1CA|PUM2|PUM2	976	-	3.2340696	1.615419	-1.0	-1.0
chr11	67490917	67491103	ENSG00000110711.9|AIP|PUM2|PUM2	997	+	4.509924	2.510085	-1.0	-1.0
chr11	68448968	68449193	ENSG00000162337.11|LRP5|PUM2|PUM2	999	+	5.5981436	3.1749606	-1.0	-1.0
chr11	68613175	68613370	ENSG00000110075.14|PPP6R3|PUM2|PUM2	933	+	3.08845	1.1715966	-1.0	-1.0
chr11	70383002	70383447	ENSG00000131626.16|PPFIA1|PUM2|PUM2	995	+	4.677596	2.2693627	-1.0	-1.0
chr11	70384187	70384377	ENSG00000131626.16|PPFIA1|PUM2|PUM2	978	+	4.205651	1.6614392	-1.0	-1.0
chr11	72002863	72002998	ENSG00000137497.17|NUMA1|PUM2|PUM2	980	-	4.298842	1.708158	-1.0	-1.0
chr11	72097701	72097961	ENSG00000149357.9|LAMTOR1|PUM2|PUM2	995	-	4.5541596	2.273652	-1.0	-1.0
chr11	72703411	72703511	ENSG00000186635.14|ARAP1|PUM2|PUM2	986	-	4.532649	1.8510946	-1.0	-1.0
chr11	73676217	73676417	ENSG00000175582.19|RAB6A|PUM2|PUM2	990	-	3.7475383	2.0093064	-1.0	-1.0
chr11	73876821	73876921	ENSG00000181924.6|COA4|PUM2|PUM2	904	-	4.9638634	1.0163155	-1.0	-1.0
chr11	73927494	73927659	ENSG00000175575.12|PAAF1|PUM2|PUM2	964	+	5.145409	1.4427874	-1.0	-1.0
chr11	74253491	74253651	ENSG00000214517.9|PPME1|PUM2|PUM2	991	+	3.3831553	2.0412395	-1.0	-1.0
chr11	75010412	75010612	ENSG00000162139.9|NEU3|PUM2|PUM2	956	+	3.0115595	1.3537649	-1.0	-1.0
chr11	75405581	75405756	ENSG00000149273.14|RPS3|PUM2|PUM2	978	+	2.9298034	1.6624379	-1.0	-1.0
chr11	75572625	75572783	ENSG00000149257.13|SERPINH1|PUM2|PUM2	979	+	3.1411755	1.6707723	-1.0	-1.0
chr11	75572100	75572200	ENSG00000149257.13|SERPINH1|PUM2|PUM2	910	+	2.4553263	1.0454738	-1.0	-1.0
chr11	77666605	77666780	ENSG00000048649.13|RSF1|PUM2|PUM2	937	-	4.6673126	1.1986573	-1.0	-1.0
chr11	77665350	77665470	ENSG00000048649.13|RSF1|PUM2|PUM2	925	-	2.7383435	1.1222484	-1.0	-1.0
chr11	78069773	78070018	ENSG00000259112.2|NDUFC2-KCTD14|PUM2|PUM2	1000	-	5.2377534	3.4819906	-1.0	-1.0
chr11	78069773	78070018	ENSG00000151366.12|NDUFC2|PUM2|PUM2	1000	-	5.2377534	3.4811063	-1.0	-1.0
chr11	78559538	78559619	ENSG00000137513.9|NARS2|PUM2|PUM2	900	-	3.1860175	1.0006518	-1.0	-1.0
chr11	83185663	83185793	ENSG00000165494.11|PCF11|PUM2|PUM2	968	+	6.553563	1.4971501	-1.0	-1.0
chr11	85661712	85661907	ENSG00000137504.13|CREBZF|PUM2|PUM2	954	-	2.9123814	1.3378348	-1.0	-1.0
chr11	85957763	85957998	ENSG00000073921.17|PICALM|PUM2|PUM2	986	-	2.6027734	1.86159	-1.0	-1.0
chr11	86278486	86278626	ENSG00000074266.19|EED|PUM2|PUM2	948	+	3.067527	1.28781	-1.0	-1.0
chr11	86945678	86945848	ENSG00000174804.3|FZD4|PUM2|PUM2	991	-	5.374637	2.0544097	-1.0	-1.0
chr11	93741391	93741491	ENSG00000166012.16|TAF1D|PUM2|PUM2	917	-	2.2753203	1.0792687	-1.0	-1.0
chr11	93812140	93812375	ENSG00000042429.11|MED17|PUM2|PUM2	998	+	5.5997643	2.7821858	-1.0	-1.0
chr11	93812147	93812377	ENSG00000284057.1|AP001273.2|PUM2|PUM2	999	+	5.6039286	2.839301	-1.0	-1.0
chr11	94876558	94876658	ENSG00000166025.17|AMOTL1|PUM2|PUM2	900	+	4.9338193	1.0002755	-1.0	-1.0
chr11	94963346	94963514	ENSG00000150316.11|CWC15|PUM2|PUM2	961	-	3.1670737	1.4046062	-1.0	-1.0
chr11	95166432	95166617	ENSG00000149212.11|SESN3|PUM2|PUM2	991	-	6.4287486	2.065449	-1.0	-1.0
chr11	95166172	95166362	ENSG00000149212.11|SESN3|PUM2|PUM2	952	-	3.3504307	1.3222142	-1.0	-1.0
chr11	95770691	95770956	ENSG00000077458.12|FAM76B|PUM2|PUM2	961	-	2.9870038	1.4034044	-1.0	-1.0
chr11	95976727	95976897	ENSG00000184384.13|MAML2|PUM2|PUM2	949	-	3.4408288	1.2900028	-1.0	-1.0
chr11	96353308	96353598	ENSG00000149231.11|CCDC82|PUM2|PUM2	977	-	4.469908	1.6381932	-1.0	-1.0
chr11	102398646	102398851	ENSG00000152558.14|TMEM123|PUM2|PUM2	951	-	2.5542252	1.306822	-1.0	-1.0
chr11	102398126	102398256	ENSG00000152558.14|TMEM123|PUM2|PUM2	958	-	2.9815242	1.374117	-1.0	-1.0
chr11	106097332	106097457	ENSG00000149313.10|AASDHPPT|PUM2|PUM2	905	+	2.447028	1.0243664	-1.0	-1.0
chr11	107790990	107791160	ENSG00000110660.14|SLC35F2|PUM2|PUM2	986	-	3.8351622	1.8626336	-1.0	-1.0
chr11	108107564	108107664	ENSG00000166266.13|CUL5|PUM2|PUM2	916	+	2.5952067	1.0747538	-1.0	-1.0
chr11	108158554	108158894	ENSG00000149308.16|NPAT|PUM2|PUM2	994	-	4.5671277	2.2165263	-1.0	-1.0
chr11	108157559	108157754	ENSG00000149308.16|NPAT|PUM2|PUM2	912	-	2.748617	1.0559193	-1.0	-1.0
chr11	108472104	108472269	ENSG00000178202.12|KDELC2|PUM2|PUM2	955	-	3.5336885	1.3501791	-1.0	-1.0
chr11	108472694	108472864	ENSG00000178202.12|KDELC2|PUM2|PUM2	955	-	3.6447709	1.3515943	-1.0	-1.0
chr11	108505515	108505755	ENSG00000110723.11|EXPH5|PUM2|PUM2	987	-	4.9233103	1.8988807	-1.0	-1.0
chr11	111724990	111725180	ENSG00000170145.4|SIK2|PUM2|PUM2	975	+	4.1121655	1.5943818	-1.0	-1.0
chr11	112063305	112063720	ENSG00000150768.15|DLAT|PUM2|PUM2	999	+	4.5565124	2.9949183	-1.0	-1.0
chr11	112045862	112045970	ENSG00000150768.15|DLAT|PUM2|PUM2	977	+	3.167303	1.6344392	-1.0	-1.0
chr11	112037292	112037417	ENSG00000150768.15|DLAT|PUM2|PUM2	905	+	2.6505175	1.0215434	-1.0	-1.0
chr11	112085219	112085414	ENSG00000150779.11|TIMM8B|PUM2|PUM2	934	-	3.3666382	1.1794924	-1.0	-1.0
chr11	112095567	112095697	ENSG00000255292.7|SDHD|PUM2|PUM2	950	+	2.5772576	1.3041137	-1.0	-1.0
chr11	112095569	112095699	ENSG00000204370.9|SDHD|PUM2|PUM2	947	+	2.5639997	1.2789707	-1.0	-1.0
chr11	113733286	113733476	ENSG00000086827.8|ZW10|PUM2|PUM2	963	-	4.619835	1.4281591	-1.0	-1.0
chr11	114450075	114450250	ENSG00000076043.9|REXO2|PUM2|PUM2	921	+	2.5572252	1.1001029	-1.0	-1.0
chr11	117167980	117168290	ENSG00000168092.13|PAFAH1B2|PUM2|PUM2	959	+	2.8073778	1.3911963	-1.0	-1.0
chr11	117168495	117168600	ENSG00000168092.13|PAFAH1B2|PUM2|PUM2	914	+	2.4676251	1.0630648	-1.0	-1.0
chr11	117169240	117169425	ENSG00000168092.13|PAFAH1B2|PUM2|PUM2	963	+	3.153906	1.4327335	-1.0	-1.0
chr11	117168685	117168805	ENSG00000168092.13|PAFAH1B2|PUM2|PUM2	926	+	2.8104167	1.13309	-1.0	-1.0
chr11	117167610	117167970	ENSG00000168092.13|PAFAH1B2|PUM2|PUM2	997	+	3.9563026	2.5980477	-1.0	-1.0
chr11	117170885	117171048	ENSG00000168092.13|PAFAH1B2|PUM2|PUM2	976	+	3.1409373	1.6272652	-1.0	-1.0
chr11	117285170	117285430	ENSG00000167257.10|RNF214|PUM2|PUM2	976	+	3.5037801	1.6174567	-1.0	-1.0
chr11	118397348	118397543	ENSG00000110344.9|UBE4A|PUM2|PUM2	979	+	3.4963324	1.6811516	-1.0	-1.0
chr11	118396803	118396988	ENSG00000110344.9|UBE4A|PUM2|PUM2	957	+	3.332497	1.3635893	-1.0	-1.0
chr11	118398473	118398628	ENSG00000110344.9|UBE4A|PUM2|PUM2	946	+	5.7824526	1.2696986	-1.0	-1.0
chr11	118526596	118526821	ENSG00000118058.20|KMT2A|PUM2|PUM2	1000	+	8.593426	3.3794837	-1.0	-1.0
chr11	118523491	118523686	ENSG00000118058.20|KMT2A|PUM2|PUM2	983	+	3.2341647	1.7672609	-1.0	-1.0
chr11	118581305	118581475	ENSG00000095139.13|ARCN1|PUM2|PUM2	933	+	2.4948158	1.1720685	-1.0	-1.0
chr11	118602069	118602194	ENSG00000095139.13|ARCN1|PUM2|PUM2	905	+	2.168385	1.020256	-1.0	-1.0
chr11	118584519	118584639	ENSG00000095139.13|ARCN1|PUM2|PUM2	946	+	2.5101416	1.2664305	-1.0	-1.0
chr11	118749620	118749720	ENSG00000110367.11|DDX6|PUM2|PUM2	901	-	2.0730624	1.0042989	-1.0	-1.0
chr11	118759921	118760036	ENSG00000110367.11|DDX6|PUM2|PUM2	923	-	2.4353242	1.111164	-1.0	-1.0
chr11	118750810	118751530	ENSG00000110367.11|DDX6|PUM2|PUM2	996	-	3.4728115	2.4065683	-1.0	-1.0
chr11	118749505	118749605	ENSG00000110367.11|DDX6|PUM2|PUM2	910	-	2.3681195	1.0434586	-1.0	-1.0
chr11	118751820	118751920	ENSG00000110367.11|DDX6|PUM2|PUM2	904	-	2.1386168	1.0163006	-1.0	-1.0
chr11	118750145	118750580	ENSG00000110367.11|DDX6|PUM2|PUM2	940	-	2.5219748	1.2188854	-1.0	-1.0
chr11	118897744	118897979	ENSG00000186174.12|BCL9L|PUM2|PUM2	977	-	3.5969741	1.6383392	-1.0	-1.0
chr11	119015840	119015939	ENSG00000118181.10|RPS25|PUM2|PUM2	1000	-	4.3191943	4.066207	-1.0	-1.0
chr11	119023455	119023720	ENSG00000196655.11|TRAPPC4|PUM2|PUM2	999	+	5.2721143	2.993263	-1.0	-1.0
chr11	119096517	119096672	ENSG00000172269.18|DPAGT1|PUM2|PUM2	941	-	4.0114546	1.2264745	-1.0	-1.0
chr11	119308558	119308733	ENSG00000076706.16|MCAM|PUM2|PUM2	970	-	5.47643	1.5195353	-1.0	-1.0
chr11	120488826	120488971	ENSG00000196914.8|ARHGEF12|PUM2|PUM2	928	+	2.7561216	1.1410345	-1.0	-1.0
chr11	123060061	123060261	ENSG00000109971.13|HSPA8|PUM2|PUM2	966	-	2.9388695	1.4733438	-1.0	-1.0
chr11	125584515	125584687	ENSG00000149547.14|EI24|PUM2|PUM2	970	+	3.9392023	1.5217127	-1.0	-1.0
chr11	125657317	125657422	ENSG00000149554.12|CHEK1|PUM2|PUM2	901	+	4.9838324	1.004138	-1.0	-1.0
chr11	125656919	125657144	ENSG00000149554.12|CHEK1|PUM2|PUM2	985	+	3.8307133	1.8324977	-1.0	-1.0
chr11	125627616	125627716	ENSG00000149554.12|CHEK1|PUM2|PUM2	904	+	2.500222	1.016754	-1.0	-1.0
chr11	126263353	126263508	ENSG00000182934.11|SRPRA|PUM2|PUM2	916	-	2.2604706	1.0779592	-1.0	-1.0
chr11	130144446	130144641	ENSG00000084234.16|APLP2|PUM2|PUM2	972	+	2.9141588	1.5562481	-1.0	-1.0
chr11	130233476	130233581	ENSG00000196323.12|ZBTB44|PUM2|PUM2	914	-	7.3243074	1.0680094	-1.0	-1.0
chr11	130226821	130227156	ENSG00000196323.12|ZBTB44|PUM2|PUM2	982	-	3.5021915	1.7512833	-1.0	-1.0
chr11	130877155	130877310	ENSG00000120451.10|SNX19|PUM2|PUM2	981	-	6.242069	1.712542	-1.0	-1.0
chr12	909369	909469	ENSG00000060237.16|WNK1|PUM2|PUM2	902	+	2.4090338	1.0095118	-1.0	-1.0
chr12	911219	911452	ENSG00000060237.16|WNK1|PUM2|PUM2	997	+	4.2572594	2.5583534	-1.0	-1.0
chr12	909529	909789	ENSG00000060237.16|WNK1|PUM2|PUM2	984	+	3.2277331	1.7963651	-1.0	-1.0
chr12	911064	911199	ENSG00000060237.16|WNK1|PUM2|PUM2	907	+	2.3088455	1.0324929	-1.0	-1.0
chr12	1591476	1591651	ENSG00000171823.6|FBXL14|PUM2|PUM2	989	-	7.07886	1.9437885	-1.0	-1.0
chr12	1786458	1786743	ENSG00000006831.9|ADIPOR2|PUM2|PUM2	939	+	2.9436848	1.2164257	-1.0	-1.0
chr12	2858220	2858430	ENSG00000111206.12|FOXM1|PUM2|PUM2	988	-	3.7993395	1.937364	-1.0	-1.0
chr12	4304079	4304259	ENSG00000118971.7|CCND2|PUM2|PUM2	946	+	2.6931982	1.268642	-1.0	-1.0
chr12	4558991	4559136	ENSG00000111247.14|RAD51AP1|PUM2|PUM2	926	+	2.4425464	1.1335634	-1.0	-1.0
chr12	4538817	4538956	ENSG00000111247.14|RAD51AP1|PUM2|PUM2	987	+	4.188234	1.9016688	-1.0	-1.0
chr12	6329076	6329276	ENSG00000067182.7|TNFRSF1A|PUM2|PUM2	994	-	4.7362275	2.254201	-1.0	-1.0
chr12	6328756	6328926	ENSG00000067182.7|TNFRSF1A|PUM2|PUM2	979	-	3.8946888	1.6750095	-1.0	-1.0
chr12	6391464	6391571	ENSG00000111321.10|LTBR|PUM2|PUM2	973	+	7.4560084	1.5664256	-1.0	-1.0
chr12	6521797	6521937	ENSG00000010292.12|NCAPD2|PUM2|PUM2	971	+	4.1294065	1.5392518	-1.0	-1.0
chr12	6531351	6531571	ENSG00000010292.12|NCAPD2|PUM2|PUM2	987	+	3.6855886	1.887351	-1.0	-1.0
chr12	6748547	6748647	ENSG00000089693.10|MLF2|PUM2|PUM2	900	-	2.226443	1.0010418	-1.0	-1.0
chr12	6748720	6748900	ENSG00000089693.10|MLF2|PUM2|PUM2	986	-	3.300229	1.8433983	-1.0	-1.0
chr12	6770791	6770952	ENSG00000159335.15|PTMS|PUM2|PUM2	992	+	3.505962	2.1140118	-1.0	-1.0
chr12	6870484	6870599	ENSG00000111669.14|TPI1|PUM2|PUM2	918	+	2.2900038	1.08553	-1.0	-1.0
chr12	6943815	6943878	ENSG00000238923.1|RNU7-1|PUM2|PUM2	923	+	2.2990782	1.1107363	-1.0	-1.0
chr12	6943836	6943936	ENSG00000111678.10|C12orf57|PUM2|PUM2	926	+	2.3443966	1.130852	-1.0	-1.0
chr12	6961130	6961316	ENSG00000111679.16|PTPN6|PUM2|PUM2	920	+	8.372549	1.0989522	-1.0	-1.0
chr12	6975800	6976025	ENSG00000126749.14|EMG1|PUM2|PUM2	999	+	5.8057823	2.9443076	-1.0	-1.0
chr12	6975803	6976028	ENSG00000268439.5|EMG1|PUM2|PUM2	999	+	5.8029366	2.936505	-1.0	-1.0
chr12	6982680	6982783	ENSG00000111684.10|LPCAT3|PUM2|PUM2	939	-	3.2508802	1.2155063	-1.0	-1.0
chr12	7158530	7158940	ENSG00000139182.13|CLSTN3|PUM2|PUM2	995	+	4.848889	2.2786262	-1.0	-1.0
chr12	7919229	7919479	ENSG00000059804.15|SLC2A3|PUM2|PUM2	985	-	3.578012	1.8356749	-1.0	-1.0
chr12	8052826	8053016	ENSG00000065970.8|FOXJ2|PUM2|PUM2	984	+	4.6360483	1.8002049	-1.0	-1.0
chr12	8940362	8940462	ENSG00000003056.7|M6PR|PUM2|PUM2	910	-	2.824293	1.0459043	-1.0	-1.0
chr12	10606059	10606319	ENSG00000111196.9|MAGOHB|PUM2|PUM2	952	-	3.265254	1.314409	-1.0	-1.0
chr12	12116024	12116309	ENSG00000070018.8|LRP6|PUM2|PUM2	993	-	4.659993	2.1382463	-1.0	-1.0
chr12	12120939	12121229	ENSG00000070018.8|LRP6|PUM2|PUM2	986	-	4.191672	1.8640021	-1.0	-1.0
chr12	12721980	12722350	ENSG00000111276.10|CDKN1B|PUM2|PUM2	983	+	3.5271802	1.7775686	-1.0	-1.0
chr12	12721150	12721440	ENSG00000111276.10|CDKN1B|PUM2|PUM2	997	+	4.2622924	2.4636188	-1.0	-1.0
chr12	12829762	12829957	ENSG00000178878.12|APOLD1|PUM2|PUM2	987	+	4.765648	1.9002285	-1.0	-1.0
chr12	12829762	12829957	ENSG00000213782.7|DDX47|PUM2|PUM2	987	+	4.765648	1.8976971	-1.0	-1.0
chr12	14498213	14498368	ENSG00000171681.12|ATF7IP|PUM2|PUM2	967	+	5.420686	1.4778713	-1.0	-1.0
chr12	14503670	14503870	ENSG00000121316.10|PLBD1|PUM2|PUM2	988	-	4.4970293	1.9295177	-1.0	-1.0
chr12	14786528	14786693	ENSG00000084463.7|WBP11|PUM2|PUM2	929	-	3.03682	1.1475722	-1.0	-1.0
chr12	19375930	19376125	ENSG00000052126.14|PLEKHA5|PUM2|PUM2	980	+	5.0009937	1.7019885	-1.0	-1.0
chr12	19376125	19376395	ENSG00000052126.14|PLEKHA5|PUM2|PUM2	994	+	6.017972	2.2297533	-1.0	-1.0
chr12	19519141	19519426	ENSG00000139154.14|AEBP2|PUM2|PUM2	985	+	4.8099346	1.8332478	-1.0	-1.0
chr12	21516403	21516513	ENSG00000111711.9|GOLT1B|PUM2|PUM2	909	+	2.8243732	1.0433182	-1.0	-1.0
chr12	21518058	21518158	ENSG00000111711.9|GOLT1B|PUM2|PUM2	900	+	2.809211	1.0016645	-1.0	-1.0
chr12	21635466	21635581	ENSG00000111716.12|LDHB|PUM2|PUM2	909	-	2.1024463	1.0401926	-1.0	-1.0
chr12	22687326	22687546	ENSG00000139163.15|ETNK1|PUM2|PUM2	984	+	3.459663	1.805009	-1.0	-1.0
chr12	22687561	22687886	ENSG00000139163.15|ETNK1|PUM2|PUM2	996	+	3.4935417	2.3578565	-1.0	-1.0
chr12	22690481	22690665	ENSG00000139163.15|ETNK1|PUM2|PUM2	980	+	3.416473	1.7004921	-1.0	-1.0
chr12	22690051	22690336	ENSG00000139163.15|ETNK1|PUM2|PUM2	991	+	3.5798085	2.0466466	-1.0	-1.0
chr12	22689581	22689771	ENSG00000139163.15|ETNK1|PUM2|PUM2	948	+	2.5864332	1.2870146	-1.0	-1.0
chr12	24817836	24818026	ENSG00000060982.14|BCAT1|PUM2|PUM2	954	-	2.8546169	1.3335594	-1.0	-1.0
chr12	25209653	25209911	ENSG00000133703.11|KRAS|PUM2|PUM2	984	-	3.7704103	1.8001024	-1.0	-1.0
chr12	25205548	25205648	ENSG00000133703.11|KRAS|PUM2|PUM2	926	-	3.6011193	1.1331866	-1.0	-1.0
chr12	26964735	26964935	ENSG00000111790.13|FGFR1OP2|PUM2|PUM2	999	+	4.9322567	3.1500266	-1.0	-1.0
chr12	27755620	27755835	ENSG00000061794.12|MRPS35|PUM2|PUM2	953	+	2.6315014	1.3261421	-1.0	-1.0
chr12	30630232	30630362	ENSG00000133704.9|IPO8|PUM2|PUM2	943	-	3.8511887	1.2438444	-1.0	-1.0
chr12	31281643	31281778	ENSG00000139146.13|FAM60A|PUM2|PUM2	913	-	2.6528523	1.0587021	-1.0	-1.0
chr12	31281988	31282393	ENSG00000139146.13|FAM60A|PUM2|PUM2	980	-	3.2463398	1.6948515	-1.0	-1.0
chr12	31992777	31992972	ENSG00000174718.11|KIAA1551|PUM2|PUM2	938	+	3.1664822	1.2060673	-1.0	-1.0
chr12	32745403	32745578	ENSG00000087470.17|DNM1L|PUM2|PUM2	945	+	5.087405	1.2564813	-1.0	-1.0
chr12	39293227	39293617	ENSG00000139116.18|KIF21A|PUM2|PUM2	999	-	5.095609	2.8529892	-1.0	-1.0
chr12	39309585	39309766	ENSG00000139116.18|KIF21A|PUM2|PUM2	988	-	4.000374	1.9306264	-1.0	-1.0
chr12	39293637	39293832	ENSG00000139116.18|KIF21A|PUM2|PUM2	973	-	3.9057698	1.5722107	-1.0	-1.0
chr12	42448435	42448623	ENSG00000134283.17|PPHLN1|PUM2|PUM2	988	+	5.715565	1.9032496	-1.0	-1.0
chr12	43719167	43719362	ENSG00000129317.14|PUS7L|PUM2|PUM2	980	-	4.696895	1.6994585	-1.0	-1.0
chr12	45907368	45907558	ENSG00000189079.15|ARID2|PUM2|PUM2	990	+	6.920322	2.0187852	-1.0	-1.0
chr12	45905573	45906063	ENSG00000189079.15|ARID2|PUM2|PUM2	996	+	4.2525926	2.378171	-1.0	-1.0
chr12	46183062	46183362	ENSG00000111371.15|SLC38A1|PUM2|PUM2	995	-	4.5340548	2.3080359	-1.0	-1.0
chr12	46188367	46188642	ENSG00000111371.15|SLC38A1|PUM2|PUM2	944	-	2.9505672	1.2555683	-1.0	-1.0
chr12	46188827	46188927	ENSG00000111371.15|SLC38A1|PUM2|PUM2	908	-	2.7795572	1.0347807	-1.0	-1.0
chr12	46188147	46188247	ENSG00000111371.15|SLC38A1|PUM2|PUM2	942	-	3.6607993	1.2354702	-1.0	-1.0
chr12	46183867	46184162	ENSG00000111371.15|SLC38A1|PUM2|PUM2	998	-	3.8893979	2.6405344	-1.0	-1.0
chr12	46359223	46359563	ENSG00000134294.13|SLC38A2|PUM2|PUM2	983	-	3.3319645	1.7771853	-1.0	-1.0
chr12	46358188	46358868	ENSG00000134294.13|SLC38A2|PUM2|PUM2	1000	-	4.621684	4.0152106	-1.0	-1.0
chr12	48653415	48653615	ENSG00000139620.12|KANSL2|PUM2|PUM2	995	-	4.7502637	2.3228703	-1.0	-1.0
chr12	48693152	48693322	ENSG00000129315.10|CCNT1|PUM2|PUM2	927	-	3.054099	1.1372722	-1.0	-1.0
chr12	48936192	48936422	ENSG00000134287.9|ARF3|PUM2|PUM2	994	-	3.897609	2.2411635	-1.0	-1.0
chr12	48938327	48938607	ENSG00000134287.9|ARF3|PUM2|PUM2	992	-	3.7590902	2.085416	-1.0	-1.0
chr12	48938328	48938608	ENSG00000272822.1|AC073610.3|PUM2|PUM2	992	-	3.7646074	2.092097	-1.0	-1.0
chr12	48936193	48936423	ENSG00000272822.1|AC073610.3|PUM2|PUM2	994	-	3.8906775	2.2358484	-1.0	-1.0
chr12	48936196	48936421	ENSG00000255863.2|AC073610.2|PUM2|PUM2	995	-	3.933212	2.2931514	-1.0	-1.0
chr12	48938331	48938611	ENSG00000255863.2|AC073610.2|PUM2|PUM2	992	-	3.7565784	2.090412	-1.0	-1.0
chr12	49018968	49019197	ENSG00000181929.11|PRKAG1|PUM2|PUM2	995	-	4.1853833	2.3061779	-1.0	-1.0
chr12	49019634	49020659	ENSG00000167548.14|KMT2D|PUM2|PUM2	995	-	4.6098733	2.282236	-1.0	-1.0
chr12	49019319	49019629	ENSG00000167548.14|KMT2D|PUM2|PUM2	980	-	3.660935	1.6970673	-1.0	-1.0
chr12	49021004	49021104	ENSG00000167548.14|KMT2D|PUM2|PUM2	901	-	2.65249	1.0024514	-1.0	-1.0
chr12	49018974	49019314	ENSG00000167548.14|KMT2D|PUM2|PUM2	988	-	3.6702197	1.9222689	-1.0	-1.0
chr12	49021134	49021309	ENSG00000167548.14|KMT2D|PUM2|PUM2	912	-	2.2308393	1.0560199	-1.0	-1.0
chr12	49127781	49127961	ENSG00000123416.15|TUBA1B|PUM2|PUM2	1000	-	4.0463347	3.987883	-1.0	-1.0
chr12	49131050	49131220	ENSG00000123416.15|TUBA1B|PUM2|PUM2	957	-	3.8908963	1.367861	-1.0	-1.0
chr12	49273162	49273387	ENSG00000167553.15|TUBA1C|PUM2|PUM2	999	+	3.8307645	2.9242883	-1.0	-1.0
chr12	49644908	49645098	ENSG00000161791.13|FMNL3|PUM2|PUM2	974	-	3.3978167	1.5844582	-1.0	-1.0
chr12	50453514	50453654	ENSG00000161813.21|LARP4|PUM2|PUM2	912	+	2.2495942	1.0563003	-1.0	-1.0
chr12	50745011	50745656	ENSG00000066084.12|DIP2B|PUM2|PUM2	989	+	4.279758	1.9649421	-1.0	-1.0
chr12	50748391	50748667	ENSG00000066084.12|DIP2B|PUM2|PUM2	995	+	4.723992	2.2939775	-1.0	-1.0
chr12	50746831	50747006	ENSG00000066084.12|DIP2B|PUM2|PUM2	983	+	4.603279	1.772815	-1.0	-1.0
chr12	50746211	50746521	ENSG00000066084.12|DIP2B|PUM2|PUM2	940	+	3.0430887	1.2187302	-1.0	-1.0
chr12	50981325	50981520	ENSG00000110911.14|SLC11A2|PUM2|PUM2	988	-	7.137923	1.9232762	-1.0	-1.0
chr12	51061604	51061764	ENSG00000110925.6|CSRNP2|PUM2|PUM2	936	-	7.35303	1.1966734	-1.0	-1.0
chr12	51996894	51997078	ENSG00000135503.12|ACVR1B|PUM2|PUM2	991	+	4.5589647	2.0362809	-1.0	-1.0
chr12	52059112	52059442	ENSG00000123358.19|NR4A1|PUM2|PUM2	998	+	7.1263914	2.7374337	-1.0	-1.0
chr12	52949725	52949925	ENSG00000170421.12|KRT8|PUM2|PUM2	985	-	3.3394017	1.8363893	-1.0	-1.0
chr12	53187645	53187810	ENSG00000139651.10|ZNF740|PUM2|PUM2	929	+	3.8740633	1.1505654	-1.0	-1.0
chr12	53416276	53416441	ENSG00000185591.9|SP1|PUM2|PUM2	973	+	3.180776	1.5683943	-1.0	-1.0
chr12	53431342	53431534	ENSG00000135409.10|AMHR2|PUM2|PUM2	994	+	4.2816544	2.2430625	-1.0	-1.0
chr12	53479755	53479900	ENSG00000197111.15|PCBP2|PUM2|PUM2	935	+	2.430788	1.1858835	-1.0	-1.0
chr12	54241594	54241854	ENSG00000094916.15|CBX5|PUM2|PUM2	998	-	3.81691	2.648572	-1.0	-1.0
chr12	54274005	54274160	ENSG00000094916.15|CBX5|PUM2|PUM2	915	-	2.9145405	1.07064	-1.0	-1.0
chr12	54350729	54350924	ENSG00000111481.9|COPZ1|PUM2|PUM2	977	+	2.6478992	1.6447939	-1.0	-1.0
chr12	54398596	54398761	ENSG00000161638.10|ITGA5|PUM2|PUM2	906	-	2.531295	1.0254985	-1.0	-1.0
chr12	55994556	55994741	ENSG00000111540.15|RAB5B|PUM2|PUM2	971	+	3.063527	1.5372639	-1.0	-1.0
chr12	55993746	55993846	ENSG00000111540.15|RAB5B|PUM2|PUM2	931	+	2.7655232	1.1586168	-1.0	-1.0
chr12	55993461	55993701	ENSG00000111540.15|RAB5B|PUM2|PUM2	993	+	3.293985	2.1855433	-1.0	-1.0
chr12	56038255	56038405	ENSG00000123411.14|IKZF4|PUM2|PUM2	945	+	4.7425165	1.2622468	-1.0	-1.0
chr12	56159525	56159660	ENSG00000092841.18|MYL6|PUM2|PUM2	945	+	2.6749985	1.2629262	-1.0	-1.0
chr12	56159586	56159647	ENSG00000196465.10|MYL6B|PUM2|PUM2	980	+	3.2722297	1.6995902	-1.0	-1.0
chr12	56163377	56163497	ENSG00000139613.11|SMARCC2|PUM2|PUM2	909	-	2.3005836	1.0395329	-1.0	-1.0
chr12	56163389	56163499	ENSG00000258199.1|AC073896.4|PUM2|PUM2	911	-	2.303264	1.0505286	-1.0	-1.0
chr12	56271698	56271883	ENSG00000062485.18|CS|PUM2|PUM2	997	-	4.086799	2.5412662	-1.0	-1.0
chr12	56595900	56596030	ENSG00000076108.11|BAZ2A|PUM2|PUM2	945	-	2.9028087	1.2604455	-1.0	-1.0
chr12	56645578	56645723	ENSG00000110955.8|ATP5B|PUM2|PUM2	932	-	2.4826024	1.1673506	-1.0	-1.0
chr12	56663700	56663930	ENSG00000110958.15|PTGES3|PUM2|PUM2	998	-	3.5025806	2.6312635	-1.0	-1.0
chr12	56663515	56663645	ENSG00000110958.15|PTGES3|PUM2|PUM2	941	-	2.5646527	1.2311411	-1.0	-1.0
chr12	56712697	56712892	ENSG00000196531.10|NACA|PUM2|PUM2	988	-	2.9019647	1.9044011	-1.0	-1.0
chr12	56998843	56999043	ENSG00000166860.2|ZBTB39|PUM2|PUM2	994	-	4.5036097	2.2062235	-1.0	-1.0
chr12	57057967	57058092	ENSG00000166881.9|NEMP1|PUM2|PUM2	924	-	2.8796418	1.1194234	-1.0	-1.0
chr12	57095827	57095992	ENSG00000166888.11|STAT6|PUM2|PUM2	953	-	4.3060193	1.3321483	-1.0	-1.0
chr12	57258889	57259054	ENSG00000258830.1|AC137834.1|PUM2|PUM2	989	-	3.5893543	1.9443069	-1.0	-1.0
chr12	57253883	57253988	ENSG00000258830.1|AC137834.1|PUM2|PUM2	901	-	4.938856	1.005378	-1.0	-1.0
chr12	57298033	57298163	ENSG00000179912.20|R3HDM2|PUM2|PUM2	976	-	4.290511	1.6277153	-1.0	-1.0
chr12	57253886	57253986	ENSG00000179912.20|R3HDM2|PUM2|PUM2	951	-	5.07967	1.3106421	-1.0	-1.0
chr12	57258889	57259054	ENSG00000179912.20|R3HDM2|PUM2|PUM2	989	-	3.5893543	1.9452871	-1.0	-1.0
chr12	57516587	57516807	ENSG00000175197.11|DDIT3|PUM2|PUM2	1000	-	5.088038	4.077329	-1.0	-1.0
chr12	57586472	57586627	ENSG00000155980.11|KIF5A|PUM2|PUM2	978	+	3.8183568	1.6525184	-1.0	-1.0
chr12	57796581	57796736	ENSG00000123297.17|TSFM|PUM2|PUM2	975	+	7.2408485	1.5995271	-1.0	-1.0
chr12	57846516	57846711	ENSG00000175215.10|CTDSP2|PUM2|PUM2	966	-	3.2513106	1.4719453	-1.0	-1.0
chr12	57820516	57820716	ENSG00000175215.10|CTDSP2|PUM2|PUM2	963	-	2.7548475	1.436001	-1.0	-1.0
chr12	62644396	62644636	ENSG00000111110.11|PPM1H|PUM2|PUM2	992	-	5.05046	2.100801	-1.0	-1.0
chr12	62965344	62965489	ENSG00000139239.7|AC078814.1|PUM2|PUM2	943	+	5.07363	1.2438737	-1.0	-1.0
chr12	64420352	64420497	ENSG00000184575.11|XPOT|PUM2|PUM2	924	+	2.6101234	1.1190147	-1.0	-1.0
chr12	64448499	64448649	ENSG00000184575.11|XPOT|PUM2|PUM2	932	+	2.4978576	1.1667793	-1.0	-1.0
chr12	64430058	64430203	ENSG00000184575.11|XPOT|PUM2|PUM2	914	+	2.322502	1.0641848	-1.0	-1.0
chr12	64501374	64501869	ENSG00000183735.9|TBK1|PUM2|PUM2	987	+	3.8904002	1.9016544	-1.0	-1.0
chr12	65246336	65246531	ENSG00000174106.2|LEMD3|PUM2|PUM2	924	+	2.670524	1.1201477	-1.0	-1.0
chr12	65246631	65246981	ENSG00000174106.2|LEMD3|PUM2|PUM2	983	+	3.7362728	1.7603396	-1.0	-1.0
chr12	65247621	65247781	ENSG00000174106.2|LEMD3|PUM2|PUM2	937	+	3.1083767	1.1980644	-1.0	-1.0
chr12	65247891	65248326	ENSG00000174106.2|LEMD3|PUM2|PUM2	997	+	5.3107796	2.5806527	-1.0	-1.0
chr12	66145840	66145958	ENSG00000228144.2|AC078927.1|PUM2|PUM2	983	-	4.5581765	1.7656624	-1.0	-1.0
chr12	66145840	66145958	ENSG00000155957.17|TMBIM4|PUM2|PUM2	983	-	4.5581765	1.7587622	-1.0	-1.0
chr12	67292656	67292756	ENSG00000111530.12|CAND1|PUM2|PUM2	911	+	2.7710793	1.0486755	-1.0	-1.0
chr12	68294597	68294867	ENSG00000111554.14|MDM1|PUM2|PUM2	998	-	7.667509	2.7687933	-1.0	-1.0
chr12	68659754	68659899	ENSG00000127314.17|RAP1B|PUM2|PUM2	912	+	2.1843283	1.0559549	-1.0	-1.0
chr12	68842503	68842628	ENSG00000135679.22|MDM2|PUM2|PUM2	911	+	2.3044918	1.0487783	-1.0	-1.0
chr12	68816811	68816986	ENSG00000135679.22|MDM2|PUM2|PUM2	963	+	2.9355857	1.4329324	-1.0	-1.0
chr12	68841868	68842073	ENSG00000135679.22|MDM2|PUM2|PUM2	985	+	3.6380773	1.8132422	-1.0	-1.0
chr12	68841338	68841473	ENSG00000135679.22|MDM2|PUM2|PUM2	917	+	2.7327952	1.0812135	-1.0	-1.0
chr12	68841945	68842070	ENSG00000256664.1|AC025423.2|PUM2|PUM2	980	+	3.5832446	1.7058946	-1.0	-1.0
chr12	69272666	69272816	ENSG00000111605.16|CPSF6|PUM2|PUM2	925	+	2.4329138	1.1223669	-1.0	-1.0
chr12	69390496	69390791	ENSG00000127337.6|YEATS4|PUM2|PUM2	992	+	4.3705177	2.1206534	-1.0	-1.0
chr12	70354468	70354728	ENSG00000111596.11|CNOT2|PUM2|PUM2	983	+	4.4095855	1.7640673	-1.0	-1.0
chr12	74541271	74541491	ENSG00000253719.3|ATXN7L3B|PUM2|PUM2	979	+	3.6381261	1.6879524	-1.0	-1.0
chr12	75496095	75496275	ENSG00000111615.13|KRR1|PUM2|PUM2	961	-	3.6417298	1.413465	-1.0	-1.0
chr12	75497875	75498070	ENSG00000111615.13|KRR1|PUM2|PUM2	994	-	4.205938	2.2053602	-1.0	-1.0
chr12	76047156	76047351	ENSG00000187109.13|NAP1L1|PUM2|PUM2	971	-	2.727747	1.5449595	-1.0	-1.0
chr12	76046026	76046131	ENSG00000187109.13|NAP1L1|PUM2|PUM2	901	-	2.456776	1.0052195	-1.0	-1.0
chr12	76049529	76049649	ENSG00000187109.13|NAP1L1|PUM2|PUM2	912	-	2.675242	1.0576108	-1.0	-1.0
chr12	76351866	76351981	ENSG00000091039.16|OSBPL8|PUM2|PUM2	933	-	2.608128	1.1722776	-1.0	-1.0
chr12	76353061	76353176	ENSG00000091039.16|OSBPL8|PUM2|PUM2	908	-	2.40941	1.0383015	-1.0	-1.0
chr12	76852236	76852441	ENSG00000186908.14|ZDHHC17|PUM2|PUM2	989	+	4.612101	1.9512048	-1.0	-1.0
chr12	79775507	79775672	ENSG00000058272.16|PPP1R12A|PUM2|PUM2	933	-	2.7261171	1.1724038	-1.0	-1.0
chr12	79774097	79774197	ENSG00000058272.16|PPP1R12A|PUM2|PUM2	901	-	2.6156974	1.0036354	-1.0	-1.0
chr12	79774337	79774592	ENSG00000058272.16|PPP1R12A|PUM2|PUM2	978	-	3.0707238	1.6528124	-1.0	-1.0
chr12	79775022	79775177	ENSG00000058272.16|PPP1R12A|PUM2|PUM2	957	-	2.880264	1.3705299	-1.0	-1.0
chr12	88049243	88049608	ENSG00000133641.17|C12orf29|PUM2|PUM2	970	+	5.0592146	1.5273927	-1.0	-1.0
chr12	88048713	88048918	ENSG00000133641.17|C12orf29|PUM2|PUM2	989	+	4.480955	1.9678594	-1.0	-1.0
chr12	89590713	89590973	ENSG00000070961.15|ATP2B1|PUM2|PUM2	990	-	4.109025	1.9811814	-1.0	-1.0
chr12	89588278	89588498	ENSG00000070961.15|ATP2B1|PUM2|PUM2	951	-	3.0125031	1.3054073	-1.0	-1.0
chr12	89590413	89590608	ENSG00000070961.15|ATP2B1|PUM2|PUM2	916	-	3.190401	1.0760751	-1.0	-1.0
chr12	91879726	91879876	ENSG00000257893.2|LINC02404|PUM2|PUM2	913	+	2.6995966	1.0622365	-1.0	-1.0
chr12	92143102	92143682	ENSG00000133639.4|BTG1|PUM2|PUM2	985	-	3.2200797	1.828637	-1.0	-1.0
chr12	92143882	92143987	ENSG00000133639.4|BTG1|PUM2|PUM2	905	-	2.1603239	1.0237269	-1.0	-1.0
chr12	92772861	92773051	ENSG00000102189.16|EEA1|PUM2|PUM2	942	-	3.409315	1.2350383	-1.0	-1.0
chr12	93401486	93401731	ENSG00000173598.13|NUDT4|PUM2|PUM2	993	+	3.1411564	2.1769793	-1.0	-1.0
chr12	93402121	93402316	ENSG00000173598.13|NUDT4|PUM2|PUM2	966	+	2.9483275	1.4715958	-1.0	-1.0
chr12	93506795	93506990	ENSG00000198015.12|MRPL42|PUM2|PUM2	979	+	3.7254272	1.685146	-1.0	-1.0
chr12	94994169	94994353	ENSG00000184752.12|NDUFA12|PUM2|PUM2	995	-	4.5894012	2.2834048	-1.0	-1.0
chr12	95513986	95514096	ENSG00000111142.13|METAP2|PUM2|PUM2	910	+	2.2921352	1.047899	-1.0	-1.0
chr12	96278565	96278750	ENSG00000059758.7|CDK17|PUM2|PUM2	938	-	3.4553561	1.2058586	-1.0	-1.0
chr12	96279955	96280060	ENSG00000059758.7|CDK17|PUM2|PUM2	902	-	2.593994	1.0093374	-1.0	-1.0
chr12	96934975	96935085	ENSG00000139350.11|NEDD1|PUM2|PUM2	921	+	4.4428477	1.1008806	-1.0	-1.0
chr12	98547892	98548077	ENSG00000120802.13|TMPO|PUM2|PUM2	927	+	2.42033	1.1395527	-1.0	-1.0
chr12	98735199	98735394	ENSG00000120868.13|APAF1|PUM2|PUM2	925	+	2.8693707	1.1236445	-1.0	-1.0
chr12	100223930	100224120	ENSG00000075089.9|ACTR6|PUM2|PUM2	970	+	3.228005	1.5270846	-1.0	-1.0
chr12	100298030	100298145	ENSG00000136021.18|SCYL2|PUM2|PUM2	979	+	3.2854543	1.6750219	-1.0	-1.0
chr12	100291557	100291727	ENSG00000136021.18|SCYL2|PUM2|PUM2	933	+	3.1370285	1.1754922	-1.0	-1.0
chr12	101746366	101746501	ENSG00000111670.14|GNPTAB|PUM2|PUM2	960	-	4.1686063	1.3995343	-1.0	-1.0
chr12	101745496	101745711	ENSG00000111670.14|GNPTAB|PUM2|PUM2	998	-	7.0637984	2.7749257	-1.0	-1.0
chr12	103775899	103776119	ENSG00000111696.11|NT5DC3|PUM2|PUM2	969	-	3.3820128	1.5043445	-1.0	-1.0
chr12	103947767	103947922	ENSG00000166598.14|HSP90B1|PUM2|PUM2	978	+	3.0585382	1.650428	-1.0	-1.0
chr12	104118671	104118876	ENSG00000120837.7|NFYB|PUM2|PUM2	974	-	3.5266397	1.586261	-1.0	-1.0
chr12	104119316	104119761	ENSG00000120837.7|NFYB|PUM2|PUM2	998	-	4.414632	2.7382057	-1.0	-1.0
chr12	105020843	105020993	ENSG00000136010.13|ALDH1L2|PUM2|PUM2	914	-	3.0033402	1.0669042	-1.0	-1.0
chr12	106973559	106973704	ENSG00000151135.9|TMEM263|PUM2|PUM2	939	+	3.0963874	1.215376	-1.0	-1.0
chr12	106991713	106991873	ENSG00000008405.11|CRY1|PUM2|PUM2	927	-	2.4389975	1.1373078	-1.0	-1.0
chr12	107708925	107709016	ENSG00000136045.11|PWP1|PUM2|PUM2	996	+	4.4971256	2.3488047	-1.0	-1.0
chr12	108569019	108569379	ENSG00000136003.15|ISCU|PUM2|PUM2	993	+	4.06952	2.138211	-1.0	-1.0
chr12	109929791	109929971	ENSG00000139436.20|GIT2|PUM2|PUM2	980	-	5.433214	1.699782	-1.0	-1.0
chr12	110038688	110038888	ENSG00000076513.16|ANKRD13A|PUM2|PUM2	970	+	2.945453	1.5224885	-1.0	-1.0
chr12	110037813	110037983	ENSG00000076513.16|ANKRD13A|PUM2|PUM2	946	+	3.3867311	1.2703942	-1.0	-1.0
chr12	110346620	110346845	ENSG00000174437.16|ATP2A2|PUM2|PUM2	944	+	2.4082227	1.251385	-1.0	-1.0
chr12	110347490	110347695	ENSG00000174437.16|ATP2A2|PUM2|PUM2	977	+	3.1841402	1.6472459	-1.0	-1.0
chr12	110350595	110350840	ENSG00000174437.16|ATP2A2|PUM2|PUM2	980	+	3.595236	1.6991607	-1.0	-1.0
chr12	110350875	110351093	ENSG00000174437.16|ATP2A2|PUM2|PUM2	995	+	4.875289	2.3315094	-1.0	-1.0
chr12	110490243	110490385	ENSG00000204856.11|FAM216A|PUM2|PUM2	972	+	4.9752884	1.5535524	-1.0	-1.0
chr12	110491651	110491796	ENSG00000111237.18|VPS29|PUM2|PUM2	953	-	3.695567	1.3301266	-1.0	-1.0
chr12	110535579	110535754	ENSG00000196850.5|PPTC7|PUM2|PUM2	970	-	4.4277124	1.5215827	-1.0	-1.0
chr12	110535409	110535574	ENSG00000196850.5|PPTC7|PUM2|PUM2	947	-	2.971856	1.2725301	-1.0	-1.0
chr12	110533244	110533419	ENSG00000196850.5|PPTC7|PUM2|PUM2	998	-	6.4164433	2.722906	-1.0	-1.0
chr12	110720394	110720829	ENSG00000186298.11|PPP1CC|PUM2|PUM2	980	-	2.5843637	1.6923096	-1.0	-1.0
chr12	110720949	110721164	ENSG00000186298.11|PPP1CC|PUM2|PUM2	995	-	3.290196	2.3153973	-1.0	-1.0
chr12	110719879	110720049	ENSG00000186298.11|PPP1CC|PUM2|PUM2	940	-	2.4883316	1.2234889	-1.0	-1.0
chr12	111893076	111893381	ENSG00000089022.13|MAPKAPK5|PUM2|PUM2	986	+	3.8470173	1.867563	-1.0	-1.0
chr12	112022569	112022674	ENSG00000089248.6|ERP29|PUM2|PUM2	920	+	2.5419643	1.095675	-1.0	-1.0
chr12	112022684	112022799	ENSG00000089248.6|ERP29|PUM2|PUM2	927	+	2.5306604	1.1366329	-1.0	-1.0
chr12	112029263	112029418	ENSG00000111300.9|NAA25|PUM2|PUM2	915	-	2.6164944	1.0685855	-1.0	-1.0
chr12	112160987	112161272	ENSG00000173064.12|HECTD4|PUM2|PUM2	991	-	4.2415876	2.0705636	-1.0	-1.0
chr12	112160402	112160507	ENSG00000173064.12|HECTD4|PUM2|PUM2	935	-	5.037141	1.1844978	-1.0	-1.0
chr12	112509309	112509474	ENSG00000179295.17|PTPN11|PUM2|PUM2	922	+	2.5870228	1.1083206	-1.0	-1.0
chr12	115959396	115959786	ENSG00000123066.7|MED13L|PUM2|PUM2	977	-	3.2440958	1.6333574	-1.0	-1.0
chr12	115960171	115960351	ENSG00000123066.7|MED13L|PUM2|PUM2	964	-	2.8825624	1.4383363	-1.0	-1.0
chr12	116760420	116760610	ENSG00000135119.14|RNFT2|PUM2|PUM2	993	+	7.4668746	2.1271727	-1.0	-1.0
chr12	117144022	117144217	ENSG00000135108.14|FBXO21|PUM2|PUM2	988	-	4.476782	1.9078324	-1.0	-1.0
chr12	118031391	118031541	ENSG00000111445.13|RFC5|PUM2|PUM2	943	+	3.060588	1.2466224	-1.0	-1.0
chr12	118031901	118032101	ENSG00000111445.13|RFC5|PUM2|PUM2	984	+	3.6252458	1.783094	-1.0	-1.0
chr12	118145050	118145190	ENSG00000089220.4|PEBP1|PUM2|PUM2	907	+	2.4390604	1.0309695	-1.0	-1.0
chr12	118144750	118144990	ENSG00000089220.4|PEBP1|PUM2|PUM2	994	+	3.2401361	2.1980612	-1.0	-1.0
chr12	118150135	118150490	ENSG00000135090.13|TAOK3|PUM2|PUM2	990	-	5.190761	2.0177205	-1.0	-1.0
chr12	118415664	118415809	ENSG00000111707.11|SUDS3|PUM2|PUM2	940	+	3.0728338	1.2241786	-1.0	-1.0
chr12	119680312	119680462	ENSG00000111725.10|PRKAB1|PUM2|PUM2	952	+	2.7821581	1.3225716	-1.0	-1.0
chr12	119686119	119686324	ENSG00000122966.15|CIT|PUM2|PUM2	989	-	3.890911	1.9524257	-1.0	-1.0
chr12	119687894	119688054	ENSG00000122966.15|CIT|PUM2|PUM2	923	-	3.6447372	1.1113496	-1.0	-1.0
chr12	120096849	120097094	ENSG00000111737.11|RAB35|PUM2|PUM2	998	-	4.72016	2.6567807	-1.0	-1.0
chr12	120211308	120211493	ENSG00000089159.16|PXN|PUM2|PUM2	941	-	3.052859	1.227828	-1.0	-1.0
chr12	120461677	120461892	ENSG00000111786.8|SRSF9|PUM2|PUM2	976	-	3.0719547	1.6210426	-1.0	-1.0
chr12	120498298	120498488	ENSG00000088986.10|DYNLL1|PUM2|PUM2	997	+	3.5111163	2.4679725	-1.0	-1.0
chr12	120721004	120721199	ENSG00000175970.10|UNC119B|PUM2|PUM2	993	+	4.3886123	2.1450698	-1.0	-1.0
chr12	120763749	120764079	ENSG00000157837.15|SPPL3|PUM2|PUM2	992	-	4.657859	2.110492	-1.0	-1.0
chr12	121237715	121237895	ENSG00000110931.18|CAMKK2|PUM2|PUM2	975	-	4.36848	1.5997328	-1.0	-1.0
chr12	121239610	121239835	ENSG00000110931.18|CAMKK2|PUM2|PUM2	997	-	5.153509	2.5388992	-1.0	-1.0
chr12	121430151	121430371	ENSG00000089094.18|KDM2B|PUM2|PUM2	996	-	5.120196	2.425511	-1.0	-1.0
chr12	121429481	121429646	ENSG00000089094.18|KDM2B|PUM2|PUM2	983	-	5.837623	1.7621171	-1.0	-1.0
chr12	121832400	121832584	ENSG00000139718.10|SETD1B|PUM2|PUM2	999	+	6.785961	3.252403	-1.0	-1.0
chr12	121832035	121832220	ENSG00000139718.10|SETD1B|PUM2|PUM2	934	+	5.0978928	1.1836561	-1.0	-1.0
chr12	121831380	121832030	ENSG00000139718.10|SETD1B|PUM2|PUM2	997	+	5.2175174	2.5064833	-1.0	-1.0
chr12	122143590	122143785	ENSG00000175727.13|MLXIP|PUM2|PUM2	976	+	3.3095276	1.6131309	-1.0	-1.0
chr12	122208048	122208243	ENSG00000256861.1|AC048338.1|PUM2|PUM2	930	-	2.4841573	1.1573627	-1.0	-1.0
chr12	122208051	122208241	ENSG00000184047.16|DIABLO|PUM2|PUM2	935	-	2.5131724	1.1857792	-1.0	-1.0
chr12	122272101	122272231	ENSG00000130779.19|CLIP1|PUM2|PUM2	922	-	2.950914	1.1089168	-1.0	-1.0
chr12	122272491	122272681	ENSG00000130779.19|CLIP1|PUM2|PUM2	966	-	3.8336983	1.4648322	-1.0	-1.0
chr12	122271516	122271771	ENSG00000130779.19|CLIP1|PUM2|PUM2	999	-	5.646227	2.947978	-1.0	-1.0
chr12	122473064	122473334	ENSG00000033030.13|ZCCHC8|PUM2|PUM2	990	-	4.3258486	2.0126758	-1.0	-1.0
chr12	122472874	122473049	ENSG00000033030.13|ZCCHC8|PUM2|PUM2	956	-	3.7524064	1.3602465	-1.0	-1.0
chr12	122505332	122505482	ENSG00000111011.17|RSRC2|PUM2|PUM2	917	-	2.3839211	1.0827127	-1.0	-1.0
chr12	122626229	122626396	ENSG00000184445.11|KNTC1|PUM2|PUM2	966	+	3.0204856	1.4736619	-1.0	-1.0
chr12	122984529	122984704	ENSG00000090975.12|PITPNM2|PUM2|PUM2	989	-	7.654504	1.977832	-1.0	-1.0
chr12	123261340	123261470	ENSG00000235423.8|AC068768.1|PUM2|PUM2	916	-	2.317398	1.0762825	-1.0	-1.0
chr12	123261035	123261190	ENSG00000235423.8|AC068768.1|PUM2|PUM2	923	-	3.0385442	1.1136863	-1.0	-1.0
chr12	123261340	123261470	ENSG00000111328.6|CDK2AP1|PUM2|PUM2	916	-	2.3061194	1.0750238	-1.0	-1.0
chr12	123261035	123261190	ENSG00000111328.6|CDK2AP1|PUM2|PUM2	923	-	3.0385442	1.1154726	-1.0	-1.0
chr12	123292523	123292843	ENSG00000139697.13|SBNO1|PUM2|PUM2	954	-	3.2505991	1.3399549	-1.0	-1.0
chr12	123294498	123294933	ENSG00000139697.13|SBNO1|PUM2|PUM2	986	-	3.3352625	1.8648517	-1.0	-1.0
chr12	123298032	123298147	ENSG00000139697.13|SBNO1|PUM2|PUM2	910	-	2.7536454	1.0447543	-1.0	-1.0
chr12	123293078	123293188	ENSG00000139697.13|SBNO1|PUM2|PUM2	902	-	2.956096	1.0085711	-1.0	-1.0
chr12	123291468	123292003	ENSG00000139697.13|SBNO1|PUM2|PUM2	998	-	4.3995132	2.8001583	-1.0	-1.0
chr12	123408407	123408602	ENSG00000183955.12|KMT5A|PUM2|PUM2	997	+	5.53391	2.5217087	-1.0	-1.0
chr12	123598004	123598174	ENSG00000086598.10|TMED2|PUM2|PUM2	924	+	2.3516672	1.1195109	-1.0	-1.0
chr12	123620403	123620723	ENSG00000111364.15|DDX55|PUM2|PUM2	995	+	5.852376	2.2968247	-1.0	-1.0
chr12	124013598	124013793	ENSG00000274874.1|AC068790.8|PUM2|PUM2	958	+	2.9345481	1.3751384	-1.0	-1.0
chr12	124012868	124013088	ENSG00000274874.1|AC068790.8|PUM2|PUM2	985	+	3.3872533	1.8339437	-1.0	-1.0
chr12	124013600	124013790	ENSG00000179195.15|ZNF664|PUM2|PUM2	959	+	2.9578507	1.3919185	-1.0	-1.0
chr12	124012870	124013090	ENSG00000179195.15|ZNF664|PUM2|PUM2	985	+	3.383132	1.8343732	-1.0	-1.0
chr12	124013600	124013790	ENSG00000178882.14|RFLNA|PUM2|PUM2	959	+	2.9578507	1.3902168	-1.0	-1.0
chr12	124012870	124013090	ENSG00000178882.14|RFLNA|PUM2|PUM2	985	+	3.383132	1.834202	-1.0	-1.0
chr12	125030340	125030460	ENSG00000184992.10|BRI3BP|PUM2|PUM2	919	+	3.1611636	1.0933436	-1.0	-1.0
chr12	125025570	125025745	ENSG00000184992.10|BRI3BP|PUM2|PUM2	989	+	4.8527637	1.9449481	-1.0	-1.0
chr12	130790914	130791119	ENSG00000111450.13|STX2|PUM2|PUM2	971	-	3.2841833	1.5359348	-1.0	-1.0
chr12	130876406	130876601	ENSG00000132341.11|RAN|PUM2|PUM2	961	+	4.0039005	1.4069026	-1.0	-1.0
chr12	131799467	131799732	ENSG00000061936.9|SFSWAP|PUM2|PUM2	1000	+	5.913656	4.0191236	-1.0	-1.0
chr12	131921785	131922010	ENSG00000177169.9|ULK1|PUM2|PUM2	983	+	3.8099587	1.7663476	-1.0	-1.0
chr12	132152306	132152473	ENSG00000184967.6|NOC4L|PUM2|PUM2	983	+	4.9764414	1.7726073	-1.0	-1.0
chr12	132772548	132772698	ENSG00000090615.14|GOLGA3|PUM2|PUM2	915	-	2.2293613	1.069709	-1.0	-1.0
chr13	19672603	19672768	ENSG00000196199.13|MPHOSPH8|PUM2|PUM2	976	+	4.3992352	1.6247731	-1.0	-1.0
chr13	20086026	20086221	ENSG00000121741.16|ZMYM2|PUM2|PUM2	988	+	3.7122226	1.9102658	-1.0	-1.0
chr13	20403671	20403861	ENSG00000165475.13|CRYL1|PUM2|PUM2	990	-	5.029824	2.0165668	-1.0	-1.0
chr13	20779213	20779348	ENSG00000132953.16|XPO4|PUM2|PUM2	912	-	3.2108254	1.0540313	-1.0	-1.0
chr13	21147466	21147631	ENSG00000150459.12|SAP18|PUM2|PUM2	960	+	2.8253772	1.4028196	-1.0	-1.0
chr13	23328935	23329050	ENSG00000151835.14|SACS|PUM2|PUM2	962	-	7.4077597	1.4170454	-1.0	-1.0
chr13	25341724	25341919	ENSG00000139496.15|NUP58|PUM2|PUM2	986	+	3.957212	1.8405893	-1.0	-1.0
chr13	25340459	25340654	ENSG00000139496.15|NUP58|PUM2|PUM2	989	+	4.659133	1.9415805	-1.0	-1.0
chr13	27066681	27066876	ENSG00000152484.13|USP12|PUM2|PUM2	984	-	4.3566732	1.7838659	-1.0	-1.0
chr13	27435132	27435192	ENSG00000122034.14|GTF3A|PUM2|PUM2	934	+	2.86972	1.1821563	-1.0	-1.0
chr13	28678044	28678204	ENSG00000132963.7|POMP|PUM2|PUM2	921	+	2.5247257	1.1011071	-1.0	-1.0
chr13	29509409	29509624	ENSG00000139514.12|SLC7A1|PUM2|PUM2	995	-	4.1025066	2.3246546	-1.0	-1.0
chr13	29509629	29509844	ENSG00000139514.12|SLC7A1|PUM2|PUM2	974	-	3.3873608	1.5933781	-1.0	-1.0
chr13	30657963	30658153	ENSG00000132952.11|USPL1|PUM2|PUM2	977	+	6.100509	1.6313257	-1.0	-1.0
chr13	31137098	31137288	ENSG00000120694.19|HSPH1|PUM2|PUM2	927	-	2.9546971	1.1372817	-1.0	-1.0
chr13	32775016	32775161	ENSG00000083642.18|PDS5B|PUM2|PUM2	945	+	3.5690699	1.2614616	-1.0	-1.0
chr13	32775236	32775666	ENSG00000083642.18|PDS5B|PUM2|PUM2	992	+	4.8150864	2.0841002	-1.0	-1.0
chr13	33836363	33836568	ENSG00000133119.12|RFC3|PUM2|PUM2	955	+	2.7764993	1.3444756	-1.0	-1.0
chr13	33837323	33837496	ENSG00000133119.12|RFC3|PUM2|PUM2	999	+	5.602143	3.00616	-1.0	-1.0
chr13	39011125	39011280	ENSG00000120685.19|PROSER1|PUM2|PUM2	943	-	4.5621166	1.2413388	-1.0	-1.0
chr13	40932132	40932402	ENSG00000120690.15|ELF1|PUM2|PUM2	996	-	4.7271843	2.44728	-1.0	-1.0
chr13	41060654	41060759	ENSG00000120690.15|ELF1|PUM2|PUM2	969	-	2.6471276	1.5024564	-1.0	-1.0
chr13	41082863	41083003	ENSG00000120688.8|WBP4|PUM2|PUM2	924	+	4.5500226	1.1164703	-1.0	-1.0
chr13	42321687	42321877	ENSG00000023516.8|AKAP11|PUM2|PUM2	959	+	2.915351	1.3838357	-1.0	-1.0
chr13	42322697	42322902	ENSG00000023516.8|AKAP11|PUM2|PUM2	987	+	3.4306965	1.8790523	-1.0	-1.0
chr13	42319277	42319467	ENSG00000023516.8|AKAP11|PUM2|PUM2	936	+	2.6715214	1.192246	-1.0	-1.0
chr13	44433702	44434262	ENSG00000102804.14|TSC22D1|PUM2|PUM2	996	-	4.5615335	2.4510355	-1.0	-1.0
chr13	45283851	45284006	ENSG00000188342.11|GTF2F2|PUM2|PUM2	956	+	3.3071826	1.3564451	-1.0	-1.0
chr13	45536136	45536366	ENSG00000136152.14|COG3|PUM2|PUM2	987	+	4.190902	1.9029084	-1.0	-1.0
chr13	46777412	46777607	ENSG00000139684.13|ESD|PUM2|PUM2	943	-	2.6479838	1.2456143	-1.0	-1.0
chr13	48076530	48076945	ENSG00000136146.14|MED4|PUM2|PUM2	971	-	3.164691	1.5321423	-1.0	-1.0
chr13	48253827	48253936	ENSG00000136156.12|ITM2B|PUM2|PUM2	974	+	3.8341146	1.577394	-1.0	-1.0
chr13	48480387	48480537	ENSG00000139687.13|RB1|PUM2|PUM2	931	+	2.8292103	1.1621706	-1.0	-1.0
chr13	72709761	72709886	ENSG00000204899.5|MZT1|PUM2|PUM2	930	-	2.6773105	1.1543884	-1.0	-1.0
chr13	72708526	72708726	ENSG00000204899.5|MZT1|PUM2|PUM2	970	-	3.1273627	1.5245303	-1.0	-1.0
chr13	72758993	72759118	ENSG00000083520.14|DIS3|PUM2|PUM2	916	-	2.7103088	1.0742854	-1.0	-1.0
chr13	75286524	75286624	ENSG00000136111.12|TBC1D4|PUM2|PUM2	903	-	4.0612974	1.01133	-1.0	-1.0
chr13	75530158	75530353	ENSG00000188243.12|COMMD6|PUM2|PUM2	988	-	5.4371915	1.9340312	-1.0	-1.0
chr13	80336145	80336325	ENSG00000136158.11|SPRY2|PUM2|PUM2	965	-	3.9526477	1.452281	-1.0	-1.0
chr13	91350842	91351167	ENSG00000215417.12|MIR17HG|PUM2|PUM2	976	+	3.6811101	1.6286957	-1.0	-1.0
chr13	91350662	91350832	ENSG00000215417.12|MIR17HG|PUM2|PUM2	941	+	2.9563377	1.2312126	-1.0	-1.0
chr13	91351262	91351427	ENSG00000215417.12|MIR17HG|PUM2|PUM2	947	+	3.1855578	1.2793689	-1.0	-1.0
chr13	91350750	91350821	ENSG00000283815.1|MIR18A|PUM2|PUM2	930	+	2.77625	1.1558067	-1.0	-1.0
chr13	91350890	91350972	ENSG00000284204.1|MIR19A|PUM2|PUM2	969	+	3.3380826	1.5129839	-1.0	-1.0
chr13	91351064	91351135	ENSG00000283762.1|MIR20A|PUM2|PUM2	998	+	6.5349317	2.7195585	-1.0	-1.0
chr13	91351313	91351391	ENSG00000283705.1|MIR92A1|PUM2|PUM2	954	+	3.1977727	1.3347745	-1.0	-1.0
chr13	95792747	95792917	ENSG00000102580.14|DNAJC3|PUM2|PUM2	936	+	3.0403132	1.1954232	-1.0	-1.0
chr13	97391321	97391496	ENSG00000139793.18|MBNL2|PUM2|PUM2	983	+	3.4183223	1.7709064	-1.0	-1.0
chr13	97464669	97464794	ENSG00000125249.6|RAP2A|PUM2|PUM2	965	+	7.030458	1.4568882	-1.0	-1.0
chr13	98018599	98018699	ENSG00000065150.18|IPO5|PUM2|PUM2	992	+	3.6323767	2.1241472	-1.0	-1.0
chr13	98452489	98452989	ENSG00000102572.14|STK24|PUM2|PUM2	992	-	3.7134256	2.0828316	-1.0	-1.0
chr13	98793818	98794028	ENSG00000088387.18|DOCK9|PUM2|PUM2	996	-	7.398024	2.3670146	-1.0	-1.0
chr13	99562920	99563355	ENSG00000125304.8|TM9SF2|PUM2|PUM2	984	+	3.4706583	1.7892138	-1.0	-1.0
chr13	99985932	99986127	ENSG00000043355.11|ZIC2|PUM2|PUM2	967	+	3.1902122	1.4860964	-1.0	-1.0
chr13	99986422	99986682	ENSG00000043355.11|ZIC2|PUM2|PUM2	994	+	5.2597766	2.1881166	-1.0	-1.0
chr13	102766149	102766294	ENSG00000151287.16|TEX30|PUM2|PUM2	936	-	3.0588474	1.1940405	-1.0	-1.0
chr13	102769310	102769440	ENSG00000151287.16|TEX30|PUM2|PUM2	998	-	7.9703174	2.6113117	-1.0	-1.0
chr13	109753897	109754257	ENSG00000185950.8|IRS2|PUM2|PUM2	988	-	4.52332	1.9240102	-1.0	-1.0
chr13	110719903	110720128	ENSG00000153487.12|ING1|PUM2|PUM2	989	+	4.7865863	1.9715825	-1.0	-1.0
chr13	110720518	110720688	ENSG00000153487.12|ING1|PUM2|PUM2	951	+	4.8601623	1.3069768	-1.0	-1.0
chr13	111305165	111305380	ENSG00000102606.17|ARHGEF7|PUM2|PUM2	999	+	7.050993	3.2545717	-1.0	-1.0
chr13	111303355	111303570	ENSG00000102606.17|ARHGEF7|PUM2|PUM2	993	+	4.870852	2.1261022	-1.0	-1.0
chr13	111303870	111304045	ENSG00000102606.17|ARHGEF7|PUM2|PUM2	960	+	4.430324	1.3934687	-1.0	-1.0
chr13	111303105	111303335	ENSG00000102606.17|ARHGEF7|PUM2|PUM2	999	+	6.4940047	3.2145064	-1.0	-1.0
chr13	112485034	112485384	ENSG00000126216.13|TUBGCP3|PUM2|PUM2	990	-	7.084984	2.0086353	-1.0	-1.0
chr13	113264446	113264641	ENSG00000139842.14|CUL4A|PUM2|PUM2	980	+	4.0075016	1.7076135	-1.0	-1.0
chr13	113264901	113265096	ENSG00000139842.14|CUL4A|PUM2|PUM2	993	+	6.310204	2.152653	-1.0	-1.0
chr13	113324333	113324448	ENSG00000139835.13|GRTP1|PUM2|PUM2	902	-	4.9438934	1.0104587	-1.0	-1.0
chr13	113820623	113820863	ENSG00000183087.14|GAS6|PUM2|PUM2	999	-	5.8173842	3.2505465	-1.0	-1.0
chr13	114326232	114326377	ENSG00000198824.5|CHAMP1|PUM2|PUM2	923	+	2.8804934	1.1122249	-1.0	-1.0
chr14	20289207	20289367	ENSG00000136319.11|TTC5|PUM2|PUM2	984	-	5.2955914	1.8035424	-1.0	-1.0
chr14	20316396	20316560	ENSG00000100814.17|CCNB1IP1|PUM2|PUM2	964	-	2.8227787	1.4412642	-1.0	-1.0
chr14	20357650	20357775	ENSG00000129484.13|PARP2|PUM2|PUM2	904	+	4.9638634	1.0191284	-1.0	-1.0
chr14	20457505	20457705	ENSG00000100823.11|APEX1|PUM2|PUM2	983	+	3.420803	1.767144	-1.0	-1.0
chr14	20457818	20458178	ENSG00000165782.10|TMEM55B|PUM2|PUM2	995	-	5.328999	2.311098	-1.0	-1.0
chr14	20609251	20609371	ENSG00000259060.7|AL163195.3|PUM2|PUM2	936	-	2.5644355	1.192645	-1.0	-1.0
chr14	20609252	20609367	ENSG00000173464.14|RNASE11|PUM2|PUM2	940	-	2.6048188	1.2216519	-1.0	-1.0
chr14	21210020	21210200	ENSG00000092199.17|HNRNPC|PUM2|PUM2	938	-	2.4604537	1.2062018	-1.0	-1.0
chr14	21352311	21352546	ENSG00000092201.9|SUPT16H|PUM2|PUM2	980	-	3.8838754	1.7096727	-1.0	-1.0
chr14	21459524	21459699	ENSG00000129472.13|RAB2B|PUM2|PUM2	921	-	2.918472	1.1032963	-1.0	-1.0
chr14	22588961	22589181	ENSG00000129562.10|DAD1|PUM2|PUM2	998	-	4.181551	2.6263127	-1.0	-1.0
chr14	22771598	22771813	ENSG00000155463.12|OXA1L|PUM2|PUM2	995	+	5.0418725	2.3165638	-1.0	-1.0
chr14	22900735	22900935	ENSG00000100461.17|RBM23|PUM2|PUM2	998	-	7.313673	2.7096076	-1.0	-1.0
chr14	23098141	23098366	ENSG00000179933.5|C14orf119|PUM2|PUM2	995	+	4.991375	2.3439424	-1.0	-1.0
chr14	23143078	23143193	ENSG00000092068.19|SLC7A8|PUM2|PUM2	984	-	4.319326	1.8013334	-1.0	-1.0
chr14	23325242	23325372	ENSG00000100836.10|PABPN1|PUM2|PUM2	929	+	2.6278746	1.1481596	-1.0	-1.0
chr14	23325246	23325369	ENSG00000258643.5|BCL2L2-PABPN1|PUM2|PUM2	927	+	2.5807579	1.1350738	-1.0	-1.0
chr14	23477954	23478184	ENSG00000129460.15|NGDN|PUM2|PUM2	997	+	4.654922	2.574482	-1.0	-1.0
chr14	23938760	23938950	ENSG00000215256.3|DHRS4-AS1|PUM2|PUM2	979	-	6.29229	1.6774781	-1.0	-1.0
chr14	23939200	23939340	ENSG00000215256.3|DHRS4-AS1|PUM2|PUM2	940	-	4.848939	1.2239294	-1.0	-1.0
chr14	24439780	24440125	ENSG00000100445.17|SDR39U1|PUM2|PUM2	970	-	3.7987041	1.5230308	-1.0	-1.0
chr14	30618842	30619047	ENSG00000092140.14|G2E3|PUM2|PUM2	983	+	4.474614	1.7784876	-1.0	-1.0
chr14	30618522	30618672	ENSG00000092140.14|G2E3|PUM2|PUM2	944	+	3.8641887	1.2497993	-1.0	-1.0
chr14	30735585	30735725	ENSG00000092108.20|SCFD1|PUM2|PUM2	932	+	2.84355	1.1680777	-1.0	-1.0
chr14	30889990	30890155	ENSG00000100473.15|COCH|PUM2|PUM2	931	+	3.0937922	1.1618267	-1.0	-1.0
chr14	30885458	30885613	ENSG00000100473.15|COCH|PUM2|PUM2	976	+	6.1716547	1.6243335	-1.0	-1.0
chr14	30895168	30895348	ENSG00000196792.11|STRN3|PUM2|PUM2	917	-	2.7783003	1.0796486	-1.0	-1.0
chr14	31116235	31116360	ENSG00000092148.12|HECTD1|PUM2|PUM2	934	-	3.041593	1.1836454	-1.0	-1.0
chr14	31113296	31113411	ENSG00000092148.12|HECTD1|PUM2|PUM2	970	-	7.455536	1.5269401	-1.0	-1.0
chr14	31100516	31100686	ENSG00000092148.12|HECTD1|PUM2|PUM2	919	-	2.5641375	1.0925652	-1.0	-1.0
chr14	31100131	31100291	ENSG00000092148.12|HECTD1|PUM2|PUM2	973	-	3.4840055	1.5766604	-1.0	-1.0
chr14	34434123	34434318	ENSG00000165389.6|SPTSSA|PUM2|PUM2	996	-	6.5695076	2.3519025	-1.0	-1.0
chr14	34434124	34434319	ENSG00000129521.13|EGLN3|PUM2|PUM2	995	-	6.4428663	2.3071008	-1.0	-1.0
chr14	34516208	34516378	ENSG00000129518.8|EAPP|PUM2|PUM2	960	-	3.5280175	1.3970948	-1.0	-1.0
chr14	34753210	34753340	ENSG00000198604.10|BAZ1A|PUM2|PUM2	916	-	4.9191833	1.0734994	-1.0	-1.0
chr14	35029395	35029540	ENSG00000100883.11|SRP54|PUM2|PUM2	931	+	2.8975177	1.1640544	-1.0	-1.0
chr14	35050087	35050396	ENSG00000151327.12|FAM177A1|PUM2|PUM2	987	+	3.6836083	1.9010181	-1.0	-1.0
chr14	35401810	35402055	ENSG00000100906.10|NFKBIA|PUM2|PUM2	999	-	5.8776703	3.2133017	-1.0	-1.0
chr14	35401510	35401740	ENSG00000100906.10|NFKBIA|PUM2|PUM2	1000	-	6.342616	4.242479	-1.0	-1.0
chr14	39182587	39182722	ENSG00000100941.8|PNN|PUM2|PUM2	923	+	2.8544812	1.1122497	-1.0	-1.0
chr14	39181837	39182307	ENSG00000100941.8|PNN|PUM2|PUM2	990	+	3.5600183	1.9795886	-1.0	-1.0
chr14	44928328	44928598	ENSG00000179454.13|KLHL28|PUM2|PUM2	959	-	5.0774374	1.3824791	-1.0	-1.0
chr14	45115909	45116054	ENSG00000100442.10|FKBP3|PUM2|PUM2	925	-	2.847116	1.1245686	-1.0	-1.0
chr14	45203864	45203999	ENSG00000129534.13|MIS18BP1|PUM2|PUM2	918	-	4.562869	1.083764	-1.0	-1.0
chr14	49583571	49583675	ENSG00000213741.9|RPS29|PUM2|PUM2	998	-	3.237045	2.6713572	-1.0	-1.0
chr14	49625223	49625328	ENSG00000165506.14|DNAAF2|PUM2|PUM2	921	-	7.3447447	1.0997106	-1.0	-1.0
chr14	49782964	49783079	ENSG00000165516.10|KLHDC2|PUM2|PUM2	914	+	7.3313956	1.0668031	-1.0	-1.0
chr14	50117524	50117659	ENSG00000100485.11|SOS2|PUM2|PUM2	948	-	7.0479693	1.2852871	-1.0	-1.0
chr14	50633657	50633872	ENSG00000151748.14|SAV1|PUM2|PUM2	984	-	3.615887	1.7857883	-1.0	-1.0
chr14	51999612	51999817	ENSG00000087302.8|C14orf166|PUM2|PUM2	988	+	3.5252945	1.9083844	-1.0	-1.0
chr14	51998464	51998580	ENSG00000087302.8|C14orf166|PUM2|PUM2	911	+	2.3178823	1.0505027	-1.0	-1.0
chr14	52640135	52640330	ENSG00000197930.12|ERO1A|PUM2|PUM2	982	-	3.1848016	1.7529359	-1.0	-1.0
chr14	52727528	52727743	ENSG00000100519.11|PSMC6|PUM2|PUM2	999	+	5.3831077	3.1260147	-1.0	-1.0
chr14	52727753	52727943	ENSG00000100519.11|PSMC6|PUM2|PUM2	972	+	4.176429	1.5572996	-1.0	-1.0
chr14	52773197	52773392	ENSG00000198252.11|STYX|PUM2|PUM2	962	+	3.298634	1.4213217	-1.0	-1.0
chr14	54427309	54427419	ENSG00000100528.11|CNIH1|PUM2|PUM2	944	-	2.5147243	1.2514349	-1.0	-1.0
chr14	54940889	54941104	ENSG00000198554.11|WDHD1|PUM2|PUM2	982	-	4.1987705	1.7552123	-1.0	-1.0
chr14	54941184	54941474	ENSG00000198554.11|WDHD1|PUM2|PUM2	951	-	4.424592	1.314038	-1.0	-1.0
chr14	55352635	55352735	ENSG00000178974.9|FBXO34|PUM2|PUM2	929	+	3.5925338	1.1498685	-1.0	-1.0
chr14	55352975	55353465	ENSG00000178974.9|FBXO34|PUM2|PUM2	991	+	4.200494	2.0679808	-1.0	-1.0
chr14	58234514	58234709	ENSG00000131966.13|ACTR10|PUM2|PUM2	998	+	6.870688	2.6272526	-1.0	-1.0
chr14	58271850	58272012	ENSG00000100567.12|PSMA3|PUM2|PUM2	999	+	4.4476705	2.978562	-1.0	-1.0
chr14	59368939	59369179	ENSG00000100592.15|DAAM1|PUM2|PUM2	951	+	3.7273538	1.3058017	-1.0	-1.0
chr14	60292637	60292827	ENSG00000100614.17|PPM1A|PUM2|PUM2	935	+	2.9331994	1.1874814	-1.0	-1.0
chr14	63375791	63375986	ENSG00000154001.13|PPP2R5E|PUM2|PUM2	994	-	4.2770777	2.2337937	-1.0	-1.0
chr14	64459813	64460038	ENSG00000100714.15|MTHFD1|PUM2|PUM2	987	+	3.6204958	1.8932042	-1.0	-1.0
chr14	65075393	65075613	ENSG00000125952.18|MAX|PUM2|PUM2	985	-	3.589943	1.8169124	-1.0	-1.0
chr14	67650964	67651209	ENSG00000081181.7|ARG2|PUM2|PUM2	984	+	4.035719	1.7922596	-1.0	-1.0
chr14	67646607	67646802	ENSG00000081181.7|ARG2|PUM2|PUM2	986	+	3.899435	1.843064	-1.0	-1.0
chr14	67651229	67651359	ENSG00000100568.10|VTI1B|PUM2|PUM2	921	-	3.0780797	1.102097	-1.0	-1.0
chr14	67677585	67677720	ENSG00000258466.5|AL049779.1|PUM2|PUM2	967	-	7.406739	1.4874281	-1.0	-1.0
chr14	67677585	67677720	ENSG00000072042.12|RDH11|PUM2|PUM2	968	-	7.406739	1.4887156	-1.0	-1.0
chr14	68787694	68787889	ENSG00000185650.9|ZFP36L1|PUM2|PUM2	993	-	4.0876927	2.1531887	-1.0	-1.0
chr14	69380162	69380272	ENSG00000100632.10|ERH|PUM2|PUM2	910	-	2.1281528	1.0442574	-1.0	-1.0
chr14	69380332	69380627	ENSG00000100632.10|ERH|PUM2|PUM2	999	-	3.7580588	2.8796928	-1.0	-1.0
chr14	69714963	69715108	ENSG00000100647.7|SUSD6|PUM2|PUM2	958	+	4.269076	1.3768531	-1.0	-1.0
chr14	69771368	69772005	ENSG00000100650.15|SRSF5|PUM2|PUM2	994	+	3.48645	2.2127254	-1.0	-1.0
chr14	73121152	73121407	ENSG00000119707.13|RBM25|PUM2|PUM2	991	+	4.16572	2.053673	-1.0	-1.0
chr14	73119832	73120207	ENSG00000119707.13|RBM25|PUM2|PUM2	986	+	3.3866186	1.8505561	-1.0	-1.0
chr14	73275681	73276016	ENSG00000133961.19|NUMB|PUM2|PUM2	985	-	3.557447	1.8370507	-1.0	-1.0
chr14	73715121	73715666	ENSG00000156030.13|ELMSAN1|PUM2|PUM2	997	-	4.3301625	2.5083344	-1.0	-1.0
chr14	73717841	73717961	ENSG00000156030.13|ELMSAN1|PUM2|PUM2	943	-	3.9576836	1.2405435	-1.0	-1.0
chr14	74065220	74065325	ENSG00000119711.12|ALDH6A1|PUM2|PUM2	926	-	5.090036	1.1280909	-1.0	-1.0
chr14	74495199	74495399	ENSG00000165898.13|ISCA2|PUM2|PUM2	1000	+	8.84748	3.6467206	-1.0	-1.0
chr14	74661251	74661411	ENSG00000119682.16|AREL1|PUM2|PUM2	960	-	4.008556	1.3996068	-1.0	-1.0
chr14	75053380	75053510	ENSG00000119640.8|ACYP1|PUM2|PUM2	922	-	2.633805	1.1052557	-1.0	-1.0
chr14	75131469	75131729	ENSG00000170348.8|TMED10|PUM2|PUM2	975	-	3.673572	1.6062559	-1.0	-1.0
chr14	75132894	75133089	ENSG00000170348.8|TMED10|PUM2|PUM2	968	-	2.9880772	1.4933186	-1.0	-1.0
chr14	75134219	75134539	ENSG00000170348.8|TMED10|PUM2|PUM2	976	-	2.9808319	1.6123409	-1.0	-1.0
chr14	76501585	76501841	ENSG00000119715.14|ESRRB|PUM2|PUM2	990	+	3.9841452	2.0182471	-1.0	-1.0
chr14	77025222	77025407	ENSG00000119669.4|IRF2BPL|PUM2|PUM2	978	-	4.507722	1.6514287	-1.0	-1.0
chr14	77469300	77469474	ENSG00000100591.7|AHSA1|PUM2|PUM2	984	+	3.855739	1.8051184	-1.0	-1.0
chr14	77506191	77506381	ENSG00000100596.6|SPTLC2|PUM2|PUM2	986	-	5.1994677	1.8584751	-1.0	-1.0
chr14	77512021	77512221	ENSG00000100596.6|SPTLC2|PUM2|PUM2	995	-	4.128546	2.3464756	-1.0	-1.0
chr14	77717918	77718113	ENSG00000100603.13|SNW1|PUM2|PUM2	979	-	4.3048906	1.6871313	-1.0	-1.0
chr14	81178076	81178261	ENSG00000165417.11|GTF2A1|PUM2|PUM2	935	-	2.767524	1.1838295	-1.0	-1.0
chr14	81177806	81177916	ENSG00000165417.11|GTF2A1|PUM2|PUM2	903	-	2.2903218	1.0141699	-1.0	-1.0
chr14	81178851	81179116	ENSG00000165417.11|GTF2A1|PUM2|PUM2	989	-	3.8136754	1.9539981	-1.0	-1.0
chr14	81176211	81176486	ENSG00000165417.11|GTF2A1|PUM2|PUM2	983	-	3.6051693	1.7766304	-1.0	-1.0
chr14	81475108	81475323	ENSG00000071537.13|SEL1L|PUM2|PUM2	987	-	3.7559626	1.8937901	-1.0	-1.0
chr14	81472873	81473143	ENSG00000071537.13|SEL1L|PUM2|PUM2	996	-	5.1162386	2.4004955	-1.0	-1.0
chr14	88609211	88609406	ENSG00000100722.18|ZC3H14|PUM2|PUM2	986	+	4.4146047	1.8503906	-1.0	-1.0
chr14	90044624	90044744	ENSG00000042088.13|TDP1|PUM2|PUM2	929	+	7.386572	1.15154	-1.0	-1.0
chr14	90278015	90278210	ENSG00000119720.17|NRDE2|PUM2|PUM2	999	-	8.260874	3.2774637	-1.0	-1.0
chr14	90540613	90540713	ENSG00000165914.14|TTC7B|PUM2|PUM2	902	-	3.1689007	1.0080439	-1.0	-1.0
chr14	92837385	92837449	ENSG00000066455.12|GOLGA5|PUM2|PUM2	988	+	4.036326	1.9045377	-1.0	-1.0
chr14	93228057	93228532	ENSG00000012963.14|UBR7|PUM2|PUM2	992	+	4.7323594	2.0937743	-1.0	-1.0
chr14	93240514	93240634	ENSG00000011114.14|BTBD7|PUM2|PUM2	933	-	5.050148	1.1727909	-1.0	-1.0
chr14	94050880	94051085	ENSG00000089737.16|DDX24|PUM2|PUM2	997	-	6.5535083	2.47689	-1.0	-1.0
chr14	96532530	96532735	ENSG00000090060.17|PAPOLA|PUM2|PUM2	978	+	3.0193756	1.653927	-1.0	-1.0
chr14	96566959	96567059	ENSG00000090060.17|PAPOLA|PUM2|PUM2	901	+	2.5867531	1.0057317	-1.0	-1.0
chr14	96547807	96547918	ENSG00000090060.17|PAPOLA|PUM2|PUM2	936	+	5.0465226	1.1961607	-1.0	-1.0
chr14	99511261	99511496	ENSG00000090061.17|CCNK|PUM2|PUM2	993	+	4.8860927	2.1364992	-1.0	-1.0
chr14	100277418	100277783	ENSG00000100811.12|YY1|PUM2|PUM2	990	+	3.667093	2.011846	-1.0	-1.0
chr14	100277843	100278023	ENSG00000100811.12|YY1|PUM2|PUM2	947	+	2.7418506	1.2720726	-1.0	-1.0
chr14	100278068	100278233	ENSG00000100811.12|YY1|PUM2|PUM2	908	+	2.261673	1.0380745	-1.0	-1.0
chr14	101927505	101927770	ENSG00000078304.19|PPP2R5C|PUM2|PUM2	997	+	4.5375376	2.5355995	-1.0	-1.0
chr14	102081522	102081717	ENSG00000080824.18|HSP90AA1|PUM2|PUM2	959	-	2.3941786	1.3853606	-1.0	-1.0
chr14	102342217	102342327	ENSG00000022976.15|ZNF839|PUM2|PUM2	909	+	7.345042	1.0419868	-1.0	-1.0
chr14	102722221	102722366	ENSG00000089902.9|RCOR1|PUM2|PUM2	916	+	2.7647247	1.0756853	-1.0	-1.0
chr14	102727247	102727422	ENSG00000089902.9|RCOR1|PUM2|PUM2	953	+	2.9016008	1.3233249	-1.0	-1.0
chr14	102730232	102730457	ENSG00000089902.9|RCOR1|PUM2|PUM2	953	+	2.7165189	1.3240826	-1.0	-1.0
chr14	102729262	102729457	ENSG00000089902.9|RCOR1|PUM2|PUM2	920	+	2.3158693	1.0958482	-1.0	-1.0
chr14	103137233	103137439	ENSG00000185215.8|TNFAIP2|PUM2|PUM2	967	+	3.912413	1.4799359	-1.0	-1.0
chr14	103341437	103341622	ENSG00000100664.10|EIF5|PUM2|PUM2	938	+	2.6247976	1.2060752	-1.0	-1.0
chr14	103503141	103503336	ENSG00000075413.17|MARK3|PUM2|PUM2	965	+	3.8256304	1.4568969	-1.0	-1.0
chr14	103519693	103519793	ENSG00000166165.12|CKB|PUM2|PUM2	909	-	2.6462338	1.040524	-1.0	-1.0
chr14	103559703	103559853	ENSG00000166170.9|BAG5|PUM2|PUM2	952	-	4.128425	1.3220425	-1.0	-1.0
chr14	103673331	103673431	ENSG00000256500.5|AL139300.1|PUM2|PUM2	903	+	2.53598	1.0140291	-1.0	-1.0
chr14	103733517	103733668	ENSG00000100711.13|ZFYVE21|PUM2|PUM2	949	+	4.412366	1.2896004	-1.0	-1.0
chr14	103912287	103912742	ENSG00000156411.9|C14orf2|PUM2|PUM2	997	-	4.3513703	2.5524416	-1.0	-1.0
chr14	105009932	105010072	ENSG00000170779.10|CDCA4|PUM2|PUM2	918	-	5.676911	1.0874887	-1.0	-1.0
chr14	105142365	105142740	ENSG00000184916.8|JAG2|PUM2|PUM2	997	-	5.7552423	2.4941776	-1.0	-1.0
chr14	105141685	105141915	ENSG00000184916.8|JAG2|PUM2|PUM2	989	-	5.048278	1.9536924	-1.0	-1.0
chr15	22824582	22824732	ENSG00000170113.15|NIPA1|PUM2|PUM2	952	+	3.6188731	1.3192112	-1.0	-1.0
chr15	22866212	22866407	ENSG00000140157.14|NIPA2|PUM2|PUM2	995	+	5.5050435	2.30062	-1.0	-1.0
chr15	22868202	22868377	ENSG00000140157.14|NIPA2|PUM2|PUM2	970	+	3.784571	1.5206604	-1.0	-1.0
chr15	22999250	22999405	ENSG00000275835.4|TUBGCP5|PUM2|PUM2	973	-	4.9286766	1.5763756	-1.0	-1.0
chr15	25371330	25371495	ENSG00000114062.18|UBE3A|PUM2|PUM2	916	-	2.6974437	1.0746088	-1.0	-1.0
chr15	25338752	25338947	ENSG00000114062.18|UBE3A|PUM2|PUM2	963	-	3.2644684	1.4331486	-1.0	-1.0
chr15	25337892	25338067	ENSG00000114062.18|UBE3A|PUM2|PUM2	951	-	2.9651864	1.3111061	-1.0	-1.0
chr15	28111064	28111189	ENSG00000128731.15|HERC2|PUM2|PUM2	945	-	5.8419976	1.2623407	-1.0	-1.0
chr15	28111219	28111574	ENSG00000128731.15|HERC2|PUM2|PUM2	944	-	3.6829152	1.2553262	-1.0	-1.0
chr15	29700546	29700741	ENSG00000104067.16|TJP1|PUM2|PUM2	986	-	3.352179	1.8420242	-1.0	-1.0
chr15	29701231	29701416	ENSG00000104067.16|TJP1|PUM2|PUM2	936	-	2.605382	1.1908286	-1.0	-1.0
chr15	29718020	29718118	ENSG00000104067.16|TJP1|PUM2|PUM2	941	-	2.9114063	1.2288532	-1.0	-1.0
chr15	31377609	31377804	ENSG00000169926.10|KLF13|PUM2|PUM2	996	+	4.4903913	2.3649359	-1.0	-1.0
chr15	31372504	31372679	ENSG00000169926.10|KLF13|PUM2|PUM2	975	+	4.0445137	1.6026776	-1.0	-1.0
chr15	32637651	32638036	ENSG00000198826.10|ARHGAP11A|PUM2|PUM2	996	+	4.13262	2.4414473	-1.0	-1.0
chr15	34229928	34230033	ENSG00000128463.12|EMC4|PUM2|PUM2	901	+	2.5319662	1.0046115	-1.0	-1.0
chr15	34978355	34978520	ENSG00000198146.4|ZNF770|PUM2|PUM2	937	-	3.8532782	1.2039641	-1.0	-1.0
chr15	34981270	34981460	ENSG00000198146.4|ZNF770|PUM2|PUM2	953	-	3.2556274	1.3292557	-1.0	-1.0
chr15	34979425	34979620	ENSG00000198146.4|ZNF770|PUM2|PUM2	987	-	3.8251488	1.8825597	-1.0	-1.0
chr15	36891798	36892013	ENSG00000134138.19|MEIS2|PUM2|PUM2	990	-	5.38577	1.9953432	-1.0	-1.0
chr15	38353248	38353458	ENSG00000166068.12|SPRED1|PUM2|PUM2	958	+	3.3290417	1.3718127	-1.0	-1.0
chr15	38353698	38353868	ENSG00000166068.12|SPRED1|PUM2|PUM2	967	+	4.405977	1.4796985	-1.0	-1.0
chr15	38485029	38485219	ENSG00000171262.11|FAM98B|PUM2|PUM2	919	+	2.356226	1.091604	-1.0	-1.0
chr15	40220963	40221108	ENSG00000156970.12|BUB1B|PUM2|PUM2	911	+	2.8621812	1.0520779	-1.0	-1.0
chr15	40220977	40221107	ENSG00000259288.6|BUB1B-PAK6|PUM2|PUM2	912	+	2.8202045	1.057323	-1.0	-1.0
chr15	40326343	40326448	ENSG00000259330.2|INAFM2|PUM2|PUM2	903	+	2.771906	1.0149133	-1.0	-1.0
chr15	40324963	40325093	ENSG00000259330.2|INAFM2|PUM2|PUM2	907	+	3.9276836	1.0302649	-1.0	-1.0
chr15	40467980	40468090	ENSG00000140320.11|BAHD1|PUM2|PUM2	931	+	3.4267044	1.1604052	-1.0	-1.0
chr15	40553138	40553343	ENSG00000128891.15|CCDC32|PUM2|PUM2	988	-	3.36322	1.9217726	-1.0	-1.0
chr15	40663363	40663548	ENSG00000137812.19|KNL1|PUM2|PUM2	952	+	2.6974828	1.3182914	-1.0	-1.0
chr15	40978879	40979164	ENSG00000128908.15|INO80|PUM2|PUM2	999	-	6.9504404	3.1444	-1.0	-1.0
chr15	41281580	41281780	ENSG00000187446.11|CHP1|PUM2|PUM2	942	+	2.4471934	1.2356766	-1.0	-1.0
chr15	41279480	41279660	ENSG00000187446.11|CHP1|PUM2|PUM2	938	+	2.4860473	1.206994	-1.0	-1.0
chr15	41306360	41306534	ENSG00000247556.6|OIP5-AS1|PUM2|PUM2	1000	+	5.3465414	3.6523097	-1.0	-1.0
chr15	41300555	41300755	ENSG00000247556.6|OIP5-AS1|PUM2|PUM2	910	+	2.1550732	1.047716	-1.0	-1.0
chr15	41380112	41380287	ENSG00000137804.12|NUSAP1|PUM2|PUM2	950	+	2.490299	1.3032699	-1.0	-1.0
chr15	41482495	41482740	ENSG00000137815.14|RTF1|PUM2|PUM2	946	+	3.3698964	1.2691569	-1.0	-1.0
chr15	41482145	41482355	ENSG00000137815.14|RTF1|PUM2|PUM2	979	+	3.385073	1.6872472	-1.0	-1.0
chr15	41480705	41480985	ENSG00000137815.14|RTF1|PUM2|PUM2	989	+	3.4647384	1.9720718	-1.0	-1.0
chr15	41481145	41481420	ENSG00000137815.14|RTF1|PUM2|PUM2	963	+	4.137934	1.4291528	-1.0	-1.0
chr15	41768268	41768613	ENSG00000174197.16|MGA|PUM2|PUM2	979	+	3.4545515	1.6751701	-1.0	-1.0
chr15	42159970	42160145	ENSG00000166887.15|VPS39|PUM2|PUM2	940	-	2.9093266	1.2197151	-1.0	-1.0
chr15	42416917	42417017	ENSG00000103994.16|ZNF106|PUM2|PUM2	924	-	2.7306943	1.1184208	-1.0	-1.0
chr15	42532312	42532637	ENSG00000092531.9|SNAP23|PUM2|PUM2	970	+	3.057496	1.5265545	-1.0	-1.0
chr15	42543464	42543649	ENSG00000180979.9|LRRC57|PUM2|PUM2	957	-	3.5450578	1.3615898	-1.0	-1.0
chr15	42538679	42538854	ENSG00000180979.9|LRRC57|PUM2|PUM2	971	-	4.7329197	1.5363454	-1.0	-1.0
chr15	42739028	42739228	ENSG00000128881.16|TTBK2|PUM2|PUM2	979	-	3.83264	1.6859798	-1.0	-1.0
chr15	42942951	42943141	ENSG00000159459.11|UBR1|PUM2|PUM2	948	-	4.3402863	1.2817055	-1.0	-1.0
chr15	43407195	43407405	ENSG00000067369.13|TP53BP1|PUM2|PUM2	1000	-	7.371482	3.3327515	-1.0	-1.0
chr15	43771369	43771604	ENSG00000167004.12|PDIA3|PUM2|PUM2	996	+	4.382898	2.4129252	-1.0	-1.0
chr15	43804531	43804781	ENSG00000140259.6|MFAP1|PUM2|PUM2	999	-	5.927295	3.044314	-1.0	-1.0
chr15	44413915	44414110	ENSG00000166734.18|CASC4|PUM2|PUM2	984	+	3.6693726	1.7899737	-1.0	-1.0
chr15	44414695	44414865	ENSG00000166734.18|CASC4|PUM2|PUM2	909	+	2.2701938	1.0418347	-1.0	-1.0
chr15	44526983	44527293	ENSG00000137770.13|CTDSPL2|PUM2|PUM2	964	+	3.7991986	1.4457897	-1.0	-1.0
chr15	44524763	44524923	ENSG00000137770.13|CTDSPL2|PUM2|PUM2	914	+	2.2746346	1.0642887	-1.0	-1.0
chr15	44562652	44562803	ENSG00000104131.12|EIF3J|PUM2|PUM2	976	+	3.6420858	1.6231065	-1.0	-1.0
chr15	44660431	44660581	ENSG00000104133.14|SPG11|PUM2|PUM2	957	-	2.8936288	1.3641477	-1.0	-1.0
chr15	45609324	45609649	ENSG00000104164.10|BLOC1S6|PUM2|PUM2	974	+	3.2114832	1.5795466	-1.0	-1.0
chr15	45609325	45609650	ENSG00000260170.1|AC090527.2|PUM2|PUM2	974	+	3.2344136	1.5879432	-1.0	-1.0
chr15	48342065	48342445	ENSG00000128951.13|DUT|PUM2|PUM2	993	+	3.656583	2.1607182	-1.0	-1.0
chr15	48332277	48332467	ENSG00000128951.13|DUT|PUM2|PUM2	963	+	2.9157894	1.4323055	-1.0	-1.0
chr15	48879205	48879655	ENSG00000255302.4|EID1|PUM2|PUM2	988	+	3.32712	1.9372461	-1.0	-1.0
chr15	48878965	48879155	ENSG00000255302.4|EID1|PUM2|PUM2	923	+	2.3481007	1.1119426	-1.0	-1.0
chr15	48991422	48991592	ENSG00000138593.8|SECISBP2L|PUM2|PUM2	951	-	3.410629	1.3059145	-1.0	-1.0
chr15	48989127	48989322	ENSG00000138593.8|SECISBP2L|PUM2|PUM2	968	-	6.662956	1.496089	-1.0	-1.0
chr15	48988637	48988787	ENSG00000138593.8|SECISBP2L|PUM2|PUM2	951	-	3.3589327	1.3091066	-1.0	-1.0
chr15	49125827	49125942	ENSG00000166200.14|COPS2|PUM2|PUM2	931	-	4.37026	1.1603	-1.0	-1.0
chr15	49127447	49127602	ENSG00000166200.14|COPS2|PUM2|PUM2	910	-	2.1763678	1.0457217	-1.0	-1.0
chr15	50278406	50278601	ENSG00000104064.16|GABPB1|PUM2|PUM2	932	-	3.4055264	1.1679631	-1.0	-1.0
chr15	50495982	50496084	ENSG00000138592.13|USP8|PUM2|PUM2	927	+	2.9098015	1.1372457	-1.0	-1.0
chr15	50499402	50499622	ENSG00000138592.13|USP8|PUM2|PUM2	995	+	4.144752	2.3252983	-1.0	-1.0
chr15	50662966	50663046	ENSG00000092439.13|TRPM7|PUM2|PUM2	939	-	3.01023	1.2152501	-1.0	-1.0
chr15	51447990	51448105	ENSG00000104093.13|DMXL2|PUM2|PUM2	947	-	3.691433	1.2783139	-1.0	-1.0
chr15	51911915	51912115	ENSG00000138594.13|TMOD3|PUM2|PUM2	996	+	4.565789	2.3722758	-1.0	-1.0
chr15	52551119	52551379	ENSG00000128989.10|ARPP19|PUM2|PUM2	959	-	2.6728625	1.385502	-1.0	-1.0
chr15	52551594	52551814	ENSG00000128989.10|ARPP19|PUM2|PUM2	995	-	3.559282	2.3014553	-1.0	-1.0
chr15	52550804	52550944	ENSG00000128989.10|ARPP19|PUM2|PUM2	936	-	2.4801722	1.194748	-1.0	-1.0
chr15	55181275	55181415	ENSG00000137876.9|RSL24D1|PUM2|PUM2	934	-	2.60427	1.1800361	-1.0	-1.0
chr15	55182025	55182220	ENSG00000137876.9|RSL24D1|PUM2|PUM2	995	-	3.0675468	2.3105574	-1.0	-1.0
chr15	55204620	55204810	ENSG00000069974.15|RAB27A|PUM2|PUM2	961	-	2.9892979	1.4079593	-1.0	-1.0
chr15	55205350	55205455	ENSG00000069974.15|RAB27A|PUM2|PUM2	905	-	2.5478165	1.0244888	-1.0	-1.0
chr15	55359443	55359583	ENSG00000260916.7|CCPG1|PUM2|PUM2	922	-	2.6136312	1.1095186	-1.0	-1.0
chr15	56091004	56091174	ENSG00000181827.14|RFX7|PUM2|PUM2	926	-	3.0462666	1.1298854	-1.0	-1.0
chr15	56630480	56630675	ENSG00000137871.19|ZNF280D|PUM2|PUM2	960	-	3.783253	1.4007502	-1.0	-1.0
chr15	57287021	57287121	ENSG00000140262.17|TCF12|PUM2|PUM2	904	+	2.2737017	1.0156953	-1.0	-1.0
chr15	57288376	57288566	ENSG00000140262.17|TCF12|PUM2|PUM2	982	+	5.8694096	1.7486286	-1.0	-1.0
chr15	57716085	57716285	ENSG00000255529.7|POLR2M|PUM2|PUM2	995	+	4.893143	2.3094337	-1.0	-1.0
chr15	57953663	57953843	ENSG00000128918.14|ALDH1A2|PUM2|PUM2	935	-	2.390543	1.1899078	-1.0	-1.0
chr15	57954823	57954998	ENSG00000128918.14|ALDH1A2|PUM2|PUM2	929	-	2.3996427	1.147624	-1.0	-1.0
chr15	58595851	58595951	ENSG00000137845.14|ADAM10|PUM2|PUM2	903	-	2.593994	1.0111508	-1.0	-1.0
chr15	58595686	58595796	ENSG00000137845.14|ADAM10|PUM2|PUM2	908	-	2.3613439	1.0357724	-1.0	-1.0
chr15	58596906	58597196	ENSG00000137845.14|ADAM10|PUM2|PUM2	973	-	3.1257553	1.5653156	-1.0	-1.0
chr15	58879044	58879224	ENSG00000137776.16|SLTM|PUM2|PUM2	994	-	5.6198063	2.230132	-1.0	-1.0
chr15	59095247	59095382	ENSG00000157450.15|RNF111|PUM2|PUM2	909	+	3.1907291	1.0416061	-1.0	-1.0
chr15	59124825	59125080	ENSG00000259732.1|AC092757.2|PUM2|PUM2	1000	+	5.1991177	4.821822	-1.0	-1.0
chr15	59124826	59125045	ENSG00000157456.7|CCNB2|PUM2|PUM2	1000	+	5.546372	5.6399417	-1.0	-1.0
chr15	59663830	59664025	ENSG00000140299.11|BNIP2|PUM2|PUM2	965	-	3.159803	1.4515558	-1.0	-1.0
chr15	59659160	59659355	ENSG00000140299.11|BNIP2|PUM2|PUM2	987	-	4.90429	1.8770448	-1.0	-1.0
chr15	59662890	59663685	ENSG00000140299.11|BNIP2|PUM2|PUM2	992	-	3.8935013	2.0930839	-1.0	-1.0
chr15	59663831	59664026	ENSG00000227161.1|AC092755.1|PUM2|PUM2	964	-	3.152823	1.4492902	-1.0	-1.0
chr15	59659161	59659356	ENSG00000227161.1|AC092755.1|PUM2|PUM2	986	-	4.833689	1.8654531	-1.0	-1.0
chr15	59662886	59663686	ENSG00000227161.1|AC092755.1|PUM2|PUM2	992	-	3.9017255	2.092214	-1.0	-1.0
chr15	63129483	63129583	ENSG00000103642.11|LACTB|PUM2|PUM2	904	+	4.953896	1.0166153	-1.0	-1.0
chr15	63153839	63154004	ENSG00000185088.13|RPS27L|PUM2|PUM2	939	-	2.6085927	1.217562	-1.0	-1.0
chr15	63307953	63308143	ENSG00000138613.13|APH1B|PUM2|PUM2	956	+	3.613877	1.3552926	-1.0	-1.0
chr15	64072863	64072973	ENSG00000166797.10|FAM96A|PUM2|PUM2	918	-	2.9285984	1.0835824	-1.0	-1.0
chr15	64137812	64138007	ENSG00000028528.14|SNX1|PUM2|PUM2	974	+	2.9652586	1.5869732	-1.0	-1.0
chr15	64155811	64155936	ENSG00000166794.4|PPIB|PUM2|PUM2	964	-	2.956157	1.4418852	-1.0	-1.0
chr15	64365905	64366070	ENSG00000166803.11|PCLAF|PUM2|PUM2	935	-	2.3376443	1.1896622	-1.0	-1.0
chr15	64365973	64366075	ENSG00000259316.10|AC087632.1|PUM2|PUM2	926	-	2.527503	1.1314056	-1.0	-1.0
chr15	64683686	64683921	ENSG00000180357.9|ZNF609|PUM2|PUM2	994	+	3.4588146	2.2472935	-1.0	-1.0
chr15	64685011	64685246	ENSG00000180357.9|ZNF609|PUM2|PUM2	996	+	4.412729	2.3524218	-1.0	-1.0
chr15	64963125	64963330	ENSG00000090487.10|SPG21|PUM2|PUM2	998	-	4.406034	2.6217067	-1.0	-1.0
chr15	64963495	64963690	ENSG00000090487.10|SPG21|PUM2|PUM2	987	-	4.0991397	1.86979	-1.0	-1.0
chr15	65118563	65118803	ENSG00000090470.14|PDCD7|PUM2|PUM2	1000	-	6.351584	3.3158512	-1.0	-1.0
chr15	65150523	65150903	ENSG00000166855.9|CLPX|PUM2|PUM2	983	-	3.3984692	1.7706603	-1.0	-1.0
chr15	65444987	65445187	ENSG00000074603.18|DPP8|PUM2|PUM2	980	-	4.156774	1.6977429	-1.0	-1.0
chr15	65661722	65661842	ENSG00000174485.15|DENND4A|PUM2|PUM2	939	-	5.0488777	1.2126458	-1.0	-1.0
chr15	65887740	65887975	ENSG00000103769.9|RAB11A|PUM2|PUM2	995	+	3.2594619	2.3386858	-1.0	-1.0
chr15	65889255	65889470	ENSG00000103769.9|RAB11A|PUM2|PUM2	975	+	3.113107	1.6000874	-1.0	-1.0
chr15	66491296	66491516	ENSG00000169032.9|MAP2K1|PUM2|PUM2	986	+	3.4451573	1.8441277	-1.0	-1.0
chr15	66491061	66491171	ENSG00000169032.9|MAP2K1|PUM2|PUM2	906	+	2.7408857	1.0287265	-1.0	-1.0
chr15	66501959	66502059	ENSG00000174444.14|RPL4|PUM2|PUM2	914	-	2.4153686	1.0630298	-1.0	-1.0
chr15	66549245	66549450	ENSG00000174442.11|ZWILCH|PUM2|PUM2	963	+	3.0699034	1.4318182	-1.0	-1.0
chr15	66549020	66549120	ENSG00000174442.11|ZWILCH|PUM2|PUM2	926	+	3.0492513	1.1320442	-1.0	-1.0
chr15	66781641	66781836	ENSG00000137834.14|SMAD6|PUM2|PUM2	996	+	5.515802	2.3914921	-1.0	-1.0
chr15	67194907	67195067	ENSG00000166949.15|SMAD3|PUM2|PUM2	926	+	3.9167285	1.1317292	-1.0	-1.0
chr15	67526467	67526682	ENSG00000189227.5|C15orf61|PUM2|PUM2	998	+	6.2825603	2.7026029	-1.0	-1.0
chr15	68189116	68189226	ENSG00000033800.13|PIAS1|PUM2|PUM2	914	+	3.2285798	1.0660224	-1.0	-1.0
chr15	68189506	68189701	ENSG00000033800.13|PIAS1|PUM2|PUM2	941	+	4.81122	1.2288204	-1.0	-1.0
chr15	68293571	68293736	ENSG00000169018.5|FEM1B|PUM2|PUM2	933	+	3.1799073	1.1710643	-1.0	-1.0
chr15	68778914	68779129	ENSG00000140350.15|ANP32A|PUM2|PUM2	931	-	2.5667202	1.1627759	-1.0	-1.0
chr15	69448206	69448427	ENSG00000137807.13|KIF23|PUM2|PUM2	998	+	4.9592223	2.6420105	-1.0	-1.0
chr15	69453583	69453698	ENSG00000137818.11|RPLP1|PUM2|PUM2	943	+	2.2250948	1.2450943	-1.0	-1.0
chr15	70049544	70049774	ENSG00000140332.15|TLE3|PUM2|PUM2	990	-	3.937471	1.9989902	-1.0	-1.0
chr15	70048844	70048984	ENSG00000140332.15|TLE3|PUM2|PUM2	921	-	3.349532	1.1046895	-1.0	-1.0
chr15	72544819	72544959	ENSG00000166233.14|ARIH1|PUM2|PUM2	965	+	3.4018056	1.4517833	-1.0	-1.0
chr15	72583802	72584012	ENSG00000166233.14|ARIH1|PUM2|PUM2	972	+	2.9304762	1.5510447	-1.0	-1.0
chr15	73597499	73597674	ENSG00000156642.16|NPTN|PUM2|PUM2	960	-	3.6872106	1.3968251	-1.0	-1.0
chr15	73560783	73560958	ENSG00000156642.16|NPTN|PUM2|PUM2	971	-	4.407035	1.5432048	-1.0	-1.0
chr15	73560233	73560428	ENSG00000156642.16|NPTN|PUM2|PUM2	968	-	3.4130676	1.4985641	-1.0	-1.0
chr15	73560013	73560203	ENSG00000156642.16|NPTN|PUM2|PUM2	992	-	5.243195	2.1198814	-1.0	-1.0
chr15	74409813	74410108	ENSG00000138623.9|SEMA7A|PUM2|PUM2	992	-	4.326091	2.083426	-1.0	-1.0
chr15	74409288	74409458	ENSG00000138623.9|SEMA7A|PUM2|PUM2	995	-	4.691341	2.341329	-1.0	-1.0
chr15	74844789	74845034	ENSG00000140497.16|SCAMP2|PUM2|PUM2	975	-	3.2837973	1.59462	-1.0	-1.0
chr15	74843729	74843919	ENSG00000140497.16|SCAMP2|PUM2|PUM2	998	-	4.7209654	2.780353	-1.0	-1.0
chr15	75371813	75372033	ENSG00000169375.15|SIN3A|PUM2|PUM2	962	-	4.855775	1.4174913	-1.0	-1.0
chr15	75371358	75371503	ENSG00000169375.15|SIN3A|PUM2|PUM2	928	-	3.3372757	1.1400772	-1.0	-1.0
chr15	75371013	75371293	ENSG00000169375.15|SIN3A|PUM2|PUM2	999	-	5.707737	3.1060107	-1.0	-1.0
chr15	75598055	75598225	ENSG00000260269.5|AC105036.3|PUM2|PUM2	959	-	4.614561	1.3880842	-1.0	-1.0
chr15	75598082	75598222	ENSG00000169371.13|SNUPN|PUM2|PUM2	960	-	4.218567	1.3953954	-1.0	-1.0
chr15	75639084	75639469	ENSG00000177971.8|IMP3|PUM2|PUM2	988	-	5.061249	1.9148487	-1.0	-1.0
chr15	76292545	76292695	ENSG00000140374.15|ETFA|PUM2|PUM2	974	-	3.3868814	1.5897741	-1.0	-1.0
chr15	76287767	76287897	ENSG00000140374.15|ETFA|PUM2|PUM2	936	-	3.013213	1.1917673	-1.0	-1.0
chr15	77046273	77046443	ENSG00000140391.14|TSPAN3|PUM2|PUM2	950	-	2.9045632	1.2996054	-1.0	-1.0
chr15	77045993	77046188	ENSG00000140391.14|TSPAN3|PUM2|PUM2	991	-	3.744317	2.0417142	-1.0	-1.0
chr15	77054177	77054287	ENSG00000140391.14|TSPAN3|PUM2|PUM2	945	-	4.175023	1.2569236	-1.0	-1.0
chr15	77108180	77108330	ENSG00000173517.10|PEAK1|PUM2|PUM2	969	-	3.9451575	1.5023638	-1.0	-1.0
chr15	77485194	77485389	ENSG00000140382.14|HMG20A|PUM2|PUM2	988	+	4.0949435	1.93383	-1.0	-1.0
chr15	77485389	77485559	ENSG00000140382.14|HMG20A|PUM2|PUM2	925	+	3.2175727	1.1269487	-1.0	-1.0
chr15	78161595	78161768	ENSG00000166411.13|IDH3A|PUM2|PUM2	997	+	5.5243454	2.4952047	-1.0	-1.0
chr15	78283234	78283409	ENSG00000140395.8|WDR61|PUM2|PUM2	999	-	8.178449	3.0722494	-1.0	-1.0
chr15	78501267	78501456	ENSG00000136381.12|IREB2|PUM2|PUM2	999	+	6.429243	3.1744363	-1.0	-1.0
chr15	78498137	78498557	ENSG00000136381.12|IREB2|PUM2|PUM2	997	+	4.567173	2.4624362	-1.0	-1.0
chr15	78499667	78499782	ENSG00000136381.12|IREB2|PUM2|PUM2	910	+	2.8238947	1.0458287	-1.0	-1.0
chr15	78897372	78897552	ENSG00000185787.14|MORF4L1|PUM2|PUM2	942	+	2.5905874	1.2382549	-1.0	-1.0
chr15	79845010	79845110	ENSG00000136371.10|MTHFS|PUM2|PUM2	910	-	4.994071	1.0467137	-1.0	-1.0
chr15	80137869	80138089	ENSG00000086666.18|ZFAND6|PUM2|PUM2	993	+	3.6039944	2.1558723	-1.0	-1.0
chr15	82543695	82543885	ENSG00000214575.9|CPEB1|PUM2|PUM2	963	-	4.109379	1.4284179	-1.0	-1.0
chr15	82543697	82543882	ENSG00000260836.1|AC245033.1|PUM2|PUM2	966	-	4.1666656	1.4702162	-1.0	-1.0
chr15	83005157	83005267	ENSG00000169609.13|C15orf40|PUM2|PUM2	903	-	4.9438934	1.0113516	-1.0	-1.0
chr15	83017691	83017896	ENSG00000064726.9|BTBD1|PUM2|PUM2	980	-	3.1556194	1.7009926	-1.0	-1.0
chr15	83138687	83138832	ENSG00000166503.8|HDGFL3|PUM2|PUM2	929	-	2.5418806	1.1471916	-1.0	-1.0
chr15	83139057	83139212	ENSG00000166503.8|HDGFL3|PUM2|PUM2	963	-	3.3479044	1.433104	-1.0	-1.0
chr15	89196401	89196741	ENSG00000140526.17|ABHD2|PUM2|PUM2	987	+	3.6565242	1.8938755	-1.0	-1.0
chr15	89627855	89628015	ENSG00000140534.13|TICRR|PUM2|PUM2	982	+	6.491874	1.7347969	-1.0	-1.0
chr15	90271742	90271897	ENSG00000261147.1|AC091167.3|PUM2|PUM2	953	+	3.5839705	1.3258355	-1.0	-1.0
chr15	90271742	90271897	ENSG00000182768.8|NGRN|PUM2|PUM2	952	+	3.5839705	1.3212126	-1.0	-1.0
chr15	90271743	90271893	ENSG00000275674.1|AC091167.7|PUM2|PUM2	952	+	3.5701556	1.3184007	-1.0	-1.0
chr15	90815196	90815396	ENSG00000197299.10|BLM|PUM2|PUM2	995	+	4.767413	2.2727172	-1.0	-1.0
chr15	90883230	90883440	ENSG00000140564.11|FURIN|PUM2|PUM2	973	+	2.9777815	1.5762362	-1.0	-1.0
chr15	90961616	90961761	ENSG00000166965.12|RCCD1|PUM2|PUM2	920	+	2.7681525	1.0986476	-1.0	-1.0
chr15	90966092	90966252	ENSG00000198901.13|PRC1|PUM2|PUM2	910	-	2.1549034	1.0472127	-1.0	-1.0
chr15	92900822	92900937	ENSG00000279765.3|AC013394.1|PUM2|PUM2	921	+	2.783966	1.1003139	-1.0	-1.0
chr15	92900824	92900934	ENSG00000173575.20|CHD2|PUM2|PUM2	926	+	2.832137	1.1308818	-1.0	-1.0
chr15	93027726	93028005	ENSG00000173575.20|CHD2|PUM2|PUM2	998	+	4.823025	2.6141264	-1.0	-1.0
chr15	96282841	96282989	ENSG00000247809.7|NR2F2-AS1|PUM2|PUM2	970	-	6.0107794	1.5175627	-1.0	-1.0
chr15	96338427	96338622	ENSG00000185551.14|NR2F2|PUM2|PUM2	959	+	2.8327324	1.3859506	-1.0	-1.0
chr15	97972275	97972465	ENSG00000140450.8|ARRDC4|PUM2|PUM2	956	+	2.9112885	1.3565167	-1.0	-1.0
chr15	97971505	97971705	ENSG00000140450.8|ARRDC4|PUM2|PUM2	979	+	3.6617632	1.6867737	-1.0	-1.0
chr15	101175787	101175967	ENSG00000131873.5|CHSY1|PUM2|PUM2	982	-	4.137172	1.7535677	-1.0	-1.0
chr15	101272261	101272401	ENSG00000131871.14|SELENOS|PUM2|PUM2	942	-	4.2412868	1.2367952	-1.0	-1.0
chr15	101281619	101281782	ENSG00000131876.16|SNRPA1|PUM2|PUM2	991	-	4.338917	2.0388393	-1.0	-1.0
chr15	101641885	101642085	ENSG00000184277.12|TM2D3|PUM2|PUM2	981	-	3.355763	1.7277212	-1.0	-1.0
chr16	57270	57505	ENSG00000161981.10|SNRNP25|PUM2|PUM2	992	+	7.8831253	2.120721	-1.0	-1.0
chr16	189093	189308	ENSG00000007392.16|LUC7L|PUM2|PUM2	991	-	3.8256547	2.0424023	-1.0	-1.0
chr16	287439	287729	ENSG00000103126.14|AXIN1|PUM2|PUM2	1000	-	5.869506	4.8465877	-1.0	-1.0
chr16	370827	371017	ENSG00000129925.10|TMEM8A|PUM2|PUM2	985	-	5.1919303	1.8173168	-1.0	-1.0
chr16	554378	554598	ENSG00000103326.11|CAPN15|PUM2|PUM2	988	+	3.549325	1.9209414	-1.0	-1.0
chr16	629131	629272	ENSG00000197562.9|RAB40C|PUM2|PUM2	939	+	3.413952	1.2140265	-1.0	-1.0
chr16	627856	628051	ENSG00000197562.9|RAB40C|PUM2|PUM2	996	+	4.9258137	2.4536445	-1.0	-1.0
chr16	692527	692722	ENSG00000127585.11|FBXL16|PUM2|PUM2	999	-	6.3298044	3.0505311	-1.0	-1.0
chr16	1325199	1325394	ENSG00000103275.19|UBE2I|PUM2|PUM2	931	+	2.4739068	1.1638979	-1.0	-1.0
chr16	1677594	1677844	ENSG00000261732.1|AL031708.1|PUM2|PUM2	997	+	8.0540905	2.490775	-1.0	-1.0
chr16	1677595	1677840	ENSG00000007545.15|CRAMP1|PUM2|PUM2	997	+	8.07917	2.502347	-1.0	-1.0
chr16	1768752	1768927	ENSG00000138834.12|MAPK8IP3|PUM2|PUM2	956	+	3.09868	1.3522478	-1.0	-1.0
chr16	1994042	1994275	ENSG00000127561.14|SYNGR3|PUM2|PUM2	1000	+	5.5334306	3.3838017	-1.0	-1.0
chr16	2235560	2235742	ENSG00000167967.15|E4F1|PUM2|PUM2	999	+	5.5442977	3.001165	-1.0	-1.0
chr16	2253810	2254060	ENSG00000205937.11|RNPS1|PUM2|PUM2	998	-	4.0253515	2.6182003	-1.0	-1.0
chr16	2253500	2253620	ENSG00000205937.11|RNPS1|PUM2|PUM2	911	-	2.6590068	1.0526031	-1.0	-1.0
chr16	2253150	2253400	ENSG00000205937.11|RNPS1|PUM2|PUM2	999	-	4.0823593	2.8278663	-1.0	-1.0
chr16	2519722	2520162	ENSG00000259784.1|AC093525.1|PUM2|PUM2	989	+	2.9386773	1.9426736	-1.0	-1.0
chr16	2519730	2520160	ENSG00000260272.1|AC093525.2|PUM2|PUM2	989	+	2.9640641	1.9684174	-1.0	-1.0
chr16	2519730	2520160	ENSG00000185883.11|ATP6V0C|PUM2|PUM2	989	+	2.9646492	1.9686733	-1.0	-1.0
chr16	2602865	2602970	ENSG00000140992.18|PDPK1|PUM2|PUM2	922	+	3.270105	1.1065533	-1.0	-1.0
chr16	2771262	2771457	ENSG00000167978.16|SRRM2|PUM2|PUM2	995	+	4.225015	2.3234715	-1.0	-1.0
chr16	3182550	3182715	ENSG00000262521.1|AJ003147.1|PUM2|PUM2	929	-	3.309537	1.1517906	-1.0	-1.0
chr16	3191957	3192142	ENSG00000262668.1|AJ003147.2|PUM2|PUM2	904	+	2.0783587	1.0180529	-1.0	-1.0
chr16	3291047	3291237	ENSG00000006194.9|ZNF263|PUM2|PUM2	994	+	7.0692234	2.2591932	-1.0	-1.0
chr16	3726613	3727013	ENSG00000005339.14|CREBBP|PUM2|PUM2	995	-	5.1297307	2.303936	-1.0	-1.0
chr16	3727348	3727563	ENSG00000005339.14|CREBBP|PUM2|PUM2	996	-	4.9120417	2.3999784	-1.0	-1.0
chr16	4456386	4456536	ENSG00000103423.13|DNAJA3|PUM2|PUM2	955	+	4.2773542	1.3452581	-1.0	-1.0
chr16	4456591	4456775	ENSG00000103423.13|DNAJA3|PUM2|PUM2	998	+	6.6355276	2.7610135	-1.0	-1.0
chr16	4803462	4803587	ENSG00000140632.16|GLYR1|PUM2|PUM2	931	-	3.3379946	1.1608055	-1.0	-1.0
chr16	4803687	4803897	ENSG00000140632.16|GLYR1|PUM2|PUM2	999	-	4.4671373	2.9378695	-1.0	-1.0
chr16	4881692	4881827	ENSG00000118900.14|UBN1|PUM2|PUM2	925	+	2.849068	1.1244276	-1.0	-1.0
chr16	8893768	8893968	ENSG00000187555.14|USP7|PUM2|PUM2	982	-	3.239883	1.7376101	-1.0	-1.0
chr16	9112587	9112737	ENSG00000263244.2|AC087190.4|PUM2|PUM2	948	+	3.2085516	1.2825973	-1.0	-1.0
chr16	9104942	9105117	ENSG00000263244.2|AC087190.4|PUM2|PUM2	927	+	2.3673856	1.1376624	-1.0	-1.0
chr16	9104943	9105118	ENSG00000182831.11|C16orf72|PUM2|PUM2	928	+	2.3787577	1.1401744	-1.0	-1.0
chr16	9112583	9112738	ENSG00000182831.11|C16orf72|PUM2|PUM2	945	+	3.118673	1.25614	-1.0	-1.0
chr16	11181904	11182099	ENSG00000038532.14|CLEC16A|PUM2|PUM2	998	+	8.123009	2.705806	-1.0	-1.0
chr16	11351571	11351762	ENSG00000175643.8|RMI2|PUM2|PUM2	995	+	4.2442765	2.3202004	-1.0	-1.0
chr16	11883014	11883095	ENSG00000103342.12|GSPT1|PUM2|PUM2	957	-	3.1632996	1.3714046	-1.0	-1.0
chr16	14266583	14266723	ENSG00000186260.16|MKL2|PUM2|PUM2	965	+	4.944941	1.4595981	-1.0	-1.0
chr16	15037530	15037640	ENSG00000179889.18|PDXDC1|PUM2|PUM2	917	+	2.995379	1.0788003	-1.0	-1.0
chr16	15036655	15036985	ENSG00000179889.18|PDXDC1|PUM2|PUM2	990	+	3.6300783	2.0188656	-1.0	-1.0
chr16	15061361	15061536	ENSG00000085721.12|RRN3|PUM2|PUM2	932	-	3.6539505	1.1658888	-1.0	-1.0
chr16	15060341	15060471	ENSG00000085721.12|RRN3|PUM2|PUM2	922	-	2.8895292	1.1106257	-1.0	-1.0
chr16	15866669	15866854	ENSG00000133393.12|FOPNL|PUM2|PUM2	936	-	2.4196959	1.1946402	-1.0	-1.0
chr16	15865934	15866089	ENSG00000133393.12|FOPNL|PUM2|PUM2	921	-	2.5221372	1.1040311	-1.0	-1.0
chr16	15867239	15867364	ENSG00000133393.12|FOPNL|PUM2|PUM2	946	-	3.023336	1.2638441	-1.0	-1.0
chr16	18791638	18792123	ENSG00000260342.2|AC138811.2|PUM2|PUM2	998	-	3.7030118	2.715777	-1.0	-1.0
chr16	18792758	18792938	ENSG00000260342.2|AC138811.2|PUM2|PUM2	944	-	2.4917657	1.2482443	-1.0	-1.0
chr16	18791666	18792126	ENSG00000170540.14|ARL6IP1|PUM2|PUM2	998	-	3.5716553	2.729922	-1.0	-1.0
chr16	18792766	18792936	ENSG00000170540.14|ARL6IP1|PUM2|PUM2	943	-	2.4961112	1.244861	-1.0	-1.0
chr16	18805927	18806107	ENSG00000157106.16|SMG1|PUM2|PUM2	926	-	2.4292023	1.1279682	-1.0	-1.0
chr16	18841674	18841789	ENSG00000157106.16|SMG1|PUM2|PUM2	928	-	2.5883796	1.1422046	-1.0	-1.0
chr16	18847758	18847953	ENSG00000157106.16|SMG1|PUM2|PUM2	990	-	4.1709495	1.9945168	-1.0	-1.0
chr16	18804967	18805177	ENSG00000157106.16|SMG1|PUM2|PUM2	978	-	3.8310702	1.6659997	-1.0	-1.0
chr16	19507654	19507774	ENSG00000006007.11|GDE1|PUM2|PUM2	994	-	4.098253	2.2559614	-1.0	-1.0
chr16	19551985	19552175	ENSG00000103540.16|CCP110|PUM2|PUM2	964	+	3.2971816	1.4428593	-1.0	-1.0
chr16	19700507	19700702	ENSG00000103544.14|C16orf62|PUM2|PUM2	997	+	6.5890436	2.5031867	-1.0	-1.0
chr16	20786137	20786297	ENSG00000005187.11|ACSM3|PUM2|PUM2	948	+	2.5999136	1.2843424	-1.0	-1.0
chr16	22081565	22081690	ENSG00000185716.11|C16orf52|PUM2|PUM2	928	+	5.022294	1.1439836	-1.0	-1.0
chr16	22286301	22286501	ENSG00000103319.11|EEF2K|PUM2|PUM2	973	+	2.944242	1.5658728	-1.0	-1.0
chr16	22345935	22346100	ENSG00000140743.7|CDR2|PUM2|PUM2	998	-	5.568485	2.6829507	-1.0	-1.0
chr16	23581001	23581173	ENSG00000004779.9|NDUFAB1|PUM2|PUM2	992	-	3.865822	2.1001682	-1.0	-1.0
chr16	23582190	23582370	ENSG00000004779.9|NDUFAB1|PUM2|PUM2	985	-	3.420009	1.8383546	-1.0	-1.0
chr16	23603159	23603334	ENSG00000083093.9|PALB2|PUM2|PUM2	986	-	4.48583	1.8624382	-1.0	-1.0
chr16	23690129	23690367	ENSG00000166851.14|PLK1|PUM2|PUM2	993	+	3.9036949	2.1283593	-1.0	-1.0
chr16	24572415	24572715	ENSG00000122257.18|RBBP6|PUM2|PUM2	982	+	3.6316423	1.7565365	-1.0	-1.0
chr16	24540450	24540670	ENSG00000122257.18|RBBP6|PUM2|PUM2	972	+	2.941062	1.558831	-1.0	-1.0
chr16	27235177	27235299	ENSG00000169189.16|NSMCE1|PUM2|PUM2	943	-	4.2079487	1.2431972	-1.0	-1.0
chr16	29805247	29805385	ENSG00000079616.12|KIF22|PUM2|PUM2	994	+	3.844823	2.2259166	-1.0	-1.0
chr16	29993065	29993290	ENSG00000149929.15|HIRIP3|PUM2|PUM2	999	-	8.562888	3.2483816	-1.0	-1.0
chr16	30092468	30092748	ENSG00000090238.11|YPEL3|PUM2|PUM2	998	-	4.806418	2.7211466	-1.0	-1.0
chr16	30092313	30092463	ENSG00000090238.11|YPEL3|PUM2|PUM2	989	-	3.8018374	1.9746739	-1.0	-1.0
chr16	30669938	30670243	ENSG00000156860.15|FBRS|PUM2|PUM2	998	+	4.4581447	2.6651688	-1.0	-1.0
chr16	30948621	30948783	ENSG00000099364.16|FBXL19|PUM2|PUM2	976	+	5.4714813	1.6194401	-1.0	-1.0
chr16	30948623	30948798	ENSG00000261487.1|AC135048.1|PUM2|PUM2	974	+	5.429955	1.5840703	-1.0	-1.0
chr16	30984134	30984659	ENSG00000099381.17|SETD1A|PUM2|PUM2	1000	+	7.419992	3.3625052	-1.0	-1.0
chr16	31131150	31131393	ENSG00000103510.19|KAT8|PUM2|PUM2	1000	+	5.7174177	4.2585583	-1.0	-1.0
chr16	31191503	31191658	ENSG00000089280.18|FUS|PUM2|PUM2	956	+	2.7653966	1.3600868	-1.0	-1.0
chr16	46581053	46581158	ENSG00000171241.8|SHCBP1|PUM2|PUM2	916	-	3.2121568	1.0757883	-1.0	-1.0
chr16	46676574	46676689	ENSG00000069329.16|VPS35|PUM2|PUM2	930	-	3.0711293	1.1557182	-1.0	-1.0
chr16	46659676	46659851	ENSG00000069329.16|VPS35|PUM2|PUM2	949	-	2.6476831	1.2923844	-1.0	-1.0
chr16	46698257	46698372	ENSG00000091651.8|ORC6|PUM2|PUM2	916	+	3.2367587	1.077678	-1.0	-1.0
chr16	46956566	46956746	ENSG00000069345.11|DNAJA2|PUM2|PUM2	924	-	2.326095	1.1211219	-1.0	-1.0
chr16	46956771	46957021	ENSG00000069345.11|DNAJA2|PUM2|PUM2	933	-	3.0210235	1.1736598	-1.0	-1.0
chr16	47155346	47155571	ENSG00000129636.12|ITFG1|PUM2|PUM2	993	-	6.295688	2.1618094	-1.0	-1.0
chr16	48362035	48362240	ENSG00000196470.11|SIAH1|PUM2|PUM2	998	-	4.98685	2.7591	-1.0	-1.0
chr16	48361265	48361460	ENSG00000196470.11|SIAH1|PUM2|PUM2	997	-	5.6807547	2.5525508	-1.0	-1.0
chr16	50036606	50036801	ENSG00000205423.11|CNEP1R1|PUM2|PUM2	967	+	3.7485204	1.4776981	-1.0	-1.0
chr16	50035696	50035816	ENSG00000205423.11|CNEP1R1|PUM2|PUM2	967	+	6.992201	1.4861135	-1.0	-1.0
chr16	50036846	50037046	ENSG00000205423.11|CNEP1R1|PUM2|PUM2	965	+	4.08503	1.4583601	-1.0	-1.0
chr16	50317833	50318053	ENSG00000121281.12|ADCY7|PUM2|PUM2	970	+	3.4207973	1.5171435	-1.0	-1.0
chr16	50869383	50869573	ENSG00000260042.1|AC025810.1|PUM2|PUM2	937	-	3.5569198	1.1998149	-1.0	-1.0
chr16	50869454	50869569	ENSG00000199771.1|RNA5SP426|PUM2|PUM2	938	-	3.534308	1.2057511	-1.0	-1.0
chr16	53324854	53325074	ENSG00000177200.16|CHD9|PUM2|PUM2	998	+	4.770067	2.633731	-1.0	-1.0
chr16	56429177	56429292	ENSG00000167005.13|NUDT21|PUM2|PUM2	923	-	2.61529	1.1145457	-1.0	-1.0
chr16	56484559	56484734	ENSG00000125124.11|BBS2|PUM2|PUM2	933	-	3.681541	1.1732776	-1.0	-1.0
chr16	56609278	56609497	ENSG00000125148.6|MT2A|PUM2|PUM2	989	+	2.871674	1.9583309	-1.0	-1.0
chr16	56683903	56684196	ENSG00000187193.8|MT1X|PUM2|PUM2	1000	+	4.5138683	3.6079776	-1.0	-1.0
chr16	56683906	56684221	ENSG00000259827.1|AC026461.1|PUM2|PUM2	1000	+	4.448875	3.4707901	-1.0	-1.0
chr16	56943730	56943840	ENSG00000051108.14|HERPUD1|PUM2|PUM2	920	+	2.515804	1.0957861	-1.0	-1.0
chr16	56943505	56943700	ENSG00000051108.14|HERPUD1|PUM2|PUM2	957	+	2.781971	1.3655648	-1.0	-1.0
chr16	58113587	58113752	ENSG00000070761.7|CFAP20|PUM2|PUM2	987	-	3.9282718	1.8812728	-1.0	-1.0
chr16	58159995	58160180	ENSG00000070770.8|CSNK2A2|PUM2|PUM2	957	-	2.9283788	1.3626549	-1.0	-1.0
chr16	58404706	58404896	ENSG00000181938.13|GINS3|PUM2|PUM2	994	+	7.762812	2.1978884	-1.0	-1.0
chr16	58521187	58521312	ENSG00000125107.17|CNOT1|PUM2|PUM2	997	-	4.349491	2.495451	-1.0	-1.0
chr16	58523369	58523469	ENSG00000125107.17|CNOT1|PUM2|PUM2	920	-	2.379628	1.0943478	-1.0	-1.0
chr16	58520610	58520850	ENSG00000125107.17|CNOT1|PUM2|PUM2	997	-	3.9489412	2.497748	-1.0	-1.0
chr16	66616164	66616264	ENSG00000183723.12|CMTM4|PUM2|PUM2	930	-	3.5839708	1.1518289	-1.0	-1.0
chr16	66723617	66723762	ENSG00000135720.12|DYNC1LI2|PUM2|PUM2	925	-	2.892453	1.125396	-1.0	-1.0
chr16	66802874	66803118	ENSG00000159593.14|NAE1|PUM2|PUM2	957	-	2.8891156	1.3715843	-1.0	-1.0
chr16	67100209	67100419	ENSG00000067955.13|CBFB|PUM2|PUM2	964	+	3.043323	1.4429716	-1.0	-1.0
chr16	67100639	67100849	ENSG00000067955.13|CBFB|PUM2|PUM2	978	+	3.104042	1.6626945	-1.0	-1.0
chr16	67148029	67148344	ENSG00000125149.11|C16orf70|PUM2|PUM2	996	+	5.22271	2.4342906	-1.0	-1.0
chr16	67198751	67198918	ENSG00000205250.8|E2F4|PUM2|PUM2	994	+	4.6035814	2.2492056	-1.0	-1.0
chr16	67638287	67638502	ENSG00000102974.14|CTCF|PUM2|PUM2	984	+	3.6304758	1.8036065	-1.0	-1.0
chr16	67611058	67611228	ENSG00000102974.14|CTCF|PUM2|PUM2	977	+	6.7440658	1.6383526	-1.0	-1.0
chr16	68229054	68229154	ENSG00000072736.18|NFATC3|PUM2|PUM2	943	+	3.6851237	1.2448583	-1.0	-1.0
chr16	68228579	68228734	ENSG00000072736.18|NFATC3|PUM2|PUM2	922	+	2.6034453	1.1086506	-1.0	-1.0
chr16	68301633	68301768	ENSG00000103064.13|SLC7A6|PUM2|PUM2	928	+	3.408649	1.1455007	-1.0	-1.0
chr16	69463634	69463829	ENSG00000103018.16|CYB5B|PUM2|PUM2	985	+	3.5435472	1.8138751	-1.0	-1.0
chr16	69702544	69702644	ENSG00000102908.20|NFAT5|PUM2|PUM2	909	+	2.756042	1.0415384	-1.0	-1.0
chr16	70162394	70162537	ENSG00000090857.13|PDPR|PUM2|PUM2	978	+	7.529857	1.663403	-1.0	-1.0
chr16	70572052	70572327	ENSG00000189091.12|SF3B3|PUM2|PUM2	992	+	3.5572083	2.0818746	-1.0	-1.0
chr16	70661613	70661798	ENSG00000132613.14|MTSS1L|PUM2|PUM2	934	-	2.779849	1.1833105	-1.0	-1.0
chr16	71729049	71729204	ENSG00000166747.12|AP1G1|PUM2|PUM2	934	-	3.2224236	1.1787509	-1.0	-1.0
chr16	71928773	71929018	ENSG00000182149.20|IST1|PUM2|PUM2	1000	+	4.51935	3.374879	-1.0	-1.0
chr16	71928458	71928593	ENSG00000182149.20|IST1|PUM2|PUM2	929	+	2.8325598	1.150159	-1.0	-1.0
chr16	74451586	74451781	ENSG00000090863.11|GLG1|PUM2|PUM2	976	-	3.6629546	1.6245787	-1.0	-1.0
chr16	74452671	74452886	ENSG00000090863.11|GLG1|PUM2|PUM2	996	-	4.2026033	2.375674	-1.0	-1.0
chr16	74447486	74447696	ENSG00000090863.11|GLG1|PUM2|PUM2	981	-	3.4142594	1.7230407	-1.0	-1.0
chr16	74453001	74453321	ENSG00000090863.11|GLG1|PUM2|PUM2	988	-	3.8604908	1.9044362	-1.0	-1.0
chr16	74626387	74626554	ENSG00000168411.13|RFWD3|PUM2|PUM2	995	-	4.6553555	2.3040621	-1.0	-1.0
chr16	74873551	74873791	ENSG00000103091.14|WDR59|PUM2|PUM2	998	-	6.0064197	2.6946151	-1.0	-1.0
chr16	75229261	75229456	ENSG00000050820.16|BCAR1|PUM2|PUM2	998	-	6.1726975	2.7898078	-1.0	-1.0
chr16	75447248	75447413	ENSG00000166822.12|TMEM170A|PUM2|PUM2	978	-	3.7007027	1.6514742	-1.0	-1.0
chr16	75447250	75447410	ENSG00000261717.5|AC009163.4|PUM2|PUM2	977	-	3.6789374	1.6473867	-1.0	-1.0
chr16	75577282	75577507	ENSG00000034713.7|GABARAPL2|PUM2|PUM2	983	+	3.2016547	1.7607777	-1.0	-1.0
chr16	81029128	81029318	ENSG00000166451.13|CENPN|PUM2|PUM2	978	+	5.724765	1.6550725	-1.0	-1.0
chr16	81043915	81044050	ENSG00000166454.9|ATMIN|PUM2|PUM2	973	+	7.465648	1.56795	-1.0	-1.0
chr16	81709945	81710450	ENSG00000153815.16|CMIP|PUM2|PUM2	993	+	3.9124591	2.1472	-1.0	-1.0
chr16	81711020	81711215	ENSG00000153815.16|CMIP|PUM2|PUM2	983	+	3.2359364	1.7636733	-1.0	-1.0
chr16	81711230	81711330	ENSG00000153815.16|CMIP|PUM2|PUM2	900	+	2.1352835	1.0005349	-1.0	-1.0
chr16	81711570	81711762	ENSG00000153815.16|CMIP|PUM2|PUM2	995	+	3.8024602	2.3274398	-1.0	-1.0
chr16	82148451	82148601	ENSG00000135698.9|MPHOSPH6|PUM2|PUM2	975	-	4.9944143	1.5964048	-1.0	-1.0
chr16	84053765	84053960	ENSG00000140943.16|MBTPS1|PUM2|PUM2	977	-	3.4064379	1.6421914	-1.0	-1.0
chr16	84129617	84129775	ENSG00000103160.11|HSDL1|PUM2|PUM2	973	-	3.591018	1.573517	-1.0	-1.0
chr16	84665362	84665462	ENSG00000135686.12|KLHL36|PUM2|PUM2	911	+	4.1247687	1.0502973	-1.0	-1.0
chr16	84744662	84744827	ENSG00000103194.15|USP10|PUM2|PUM2	974	+	3.255841	1.5883907	-1.0	-1.0
chr16	84979188	84979285	ENSG00000153786.12|ZDHHC7|PUM2|PUM2	981	-	5.310118	1.7244564	-1.0	-1.0
chr16	84977923	84978098	ENSG00000153786.12|ZDHHC7|PUM2|PUM2	996	-	4.698928	2.4467728	-1.0	-1.0
chr16	84974985	84975145	ENSG00000153786.12|ZDHHC7|PUM2|PUM2	929	-	2.9740202	1.1463362	-1.0	-1.0
chr16	85675694	85676199	ENSG00000131149.18|GSE1|PUM2|PUM2	986	+	3.3141935	1.853291	-1.0	-1.0
chr16	85673089	85673439	ENSG00000131149.18|GSE1|PUM2|PUM2	994	+	3.529292	2.2126472	-1.0	-1.0
chr16	85677777	85677962	ENSG00000131153.8|GINS2|PUM2|PUM2	962	-	3.1085541	1.4227295	-1.0	-1.0
chr16	85678182	85678297	ENSG00000131153.8|GINS2|PUM2|PUM2	919	-	5.0172353	1.0899441	-1.0	-1.0
chr16	85779533	85779733	ENSG00000131148.8|EMC8|PUM2|PUM2	991	-	4.268288	2.0704827	-1.0	-1.0
chr16	87404457	87404702	ENSG00000140941.12|MAP1LC3B|PUM2|PUM2	936	+	2.4717164	1.1961079	-1.0	-1.0
chr16	87406305	87406470	ENSG00000140948.11|ZCCHC14|PUM2|PUM2	971	-	4.5185556	1.5405635	-1.0	-1.0
chr16	88631235	88631425	ENSG00000158545.15|ZC3H18|PUM2|PUM2	969	+	4.0930295	1.507564	-1.0	-1.0
chr16	88631430	88631650	ENSG00000158545.15|ZC3H18|PUM2|PUM2	970	+	3.2480524	1.5168945	-1.0	-1.0
chr16	88715209	88715386	ENSG00000174177.12|CTU2|PUM2|PUM2	986	+	4.1742086	1.8611357	-1.0	-1.0
chr16	88875337	88875602	ENSG00000129993.14|CBFA2T3|PUM2|PUM2	1000	-	5.8817673	3.464996	-1.0	-1.0
chr16	88874857	88875077	ENSG00000129993.14|CBFA2T3|PUM2|PUM2	992	-	4.8143206	2.1226175	-1.0	-1.0
chr16	89267626	89267786	ENSG00000167522.14|ANKRD11|PUM2|PUM2	992	-	4.094537	2.0830905	-1.0	-1.0
chr16	89561466	89561576	ENSG00000167526.13|RPL13|PUM2|PUM2	915	+	2.3891969	1.0710733	-1.0	-1.0
chr16	89644430	89644585	ENSG00000131165.14|CHMP1A|PUM2|PUM2	985	-	4.183572	1.8153062	-1.0	-1.0
chr16	89738523	89738648	ENSG00000187741.14|FANCA|PUM2|PUM2	910	-	7.382099	1.0448765	-1.0	-1.0
chr16	89971335	89971510	ENSG00000177946.5|CENPBD1|PUM2|PUM2	967	-	7.026348	1.4777284	-1.0	-1.0
chr17	759416	759626	ENSG00000167699.13|GLOD4|PUM2|PUM2	997	-	4.693923	2.591846	-1.0	-1.0
chr17	759811	760126	ENSG00000167699.13|GLOD4|PUM2|PUM2	996	-	4.8124566	2.4009392	-1.0	-1.0
chr17	1420718	1420923	ENSG00000167193.7|CRK|PUM2|PUM2	976	-	3.4502518	1.6196879	-1.0	-1.0
chr17	1422993	1423183	ENSG00000167193.7|CRK|PUM2|PUM2	986	-	4.5847654	1.841391	-1.0	-1.0
chr17	1676519	1676659	ENSG00000174231.16|PRPF8|PUM2|PUM2	928	-	2.5683105	1.1419451	-1.0	-1.0
chr17	2384099	2384319	ENSG00000070444.14|MNT|PUM2|PUM2	998	-	5.726803	2.6467257	-1.0	-1.0
chr17	2681895	2682005	ENSG00000007168.12|PAFAH1B1|PUM2|PUM2	923	+	2.9900627	1.11212	-1.0	-1.0
chr17	2685375	2685585	ENSG00000007168.12|PAFAH1B1|PUM2|PUM2	990	+	4.3500557	2.021375	-1.0	-1.0
chr17	2690150	2690355	ENSG00000132361.16|CLUH|PUM2|PUM2	988	-	3.7448218	1.9275796	-1.0	-1.0
chr17	3811979	3812209	ENSG00000074356.16|NCBP3|PUM2|PUM2	997	-	4.5351753	2.5354018	-1.0	-1.0
chr17	3924779	3924909	ENSG00000074370.17|ATP2A3|PUM2|PUM2	951	-	3.9484386	1.312947	-1.0	-1.0
chr17	4272083	4272433	ENSG00000132388.12|UBE2G1|PUM2|PUM2	999	-	4.7377343	2.8321972	-1.0	-1.0
chr17	4897858	4898048	ENSG00000141503.15|MINK1|PUM2|PUM2	974	+	3.762248	1.5838097	-1.0	-1.0
chr17	4968091	4968396	ENSG00000108509.20|CAMTA2|PUM2|PUM2	998	-	5.130733	2.8177285	-1.0	-1.0
chr17	5432541	5432731	ENSG00000129197.14|RPAIN|PUM2|PUM2	1000	+	6.0392976	3.4762044	-1.0	-1.0
chr17	5440875	5441065	ENSG00000108561.8|C1QBP|PUM2|PUM2	989	-	7.6907215	1.9522272	-1.0	-1.0
chr17	5441315	5441510	ENSG00000108561.8|C1QBP|PUM2|PUM2	989	-	6.562421	1.9608521	-1.0	-1.0
chr17	5441316	5441511	ENSG00000005100.12|DHX33|PUM2|PUM2	989	-	6.445857	1.9396672	-1.0	-1.0
chr17	5440911	5441061	ENSG00000005100.12|DHX33|PUM2|PUM2	994	-	7.813046	2.235176	-1.0	-1.0
chr17	7235027	7235402	ENSG00000040633.12|PHF23|PUM2|PUM2	964	-	4.112304	1.4480417	-1.0	-1.0
chr17	7242220	7242420	ENSG00000170296.9|GABARAP|PUM2|PUM2	980	-	3.1230204	1.7056699	-1.0	-1.0
chr17	7242224	7242419	ENSG00000262526.2|AC120057.3|PUM2|PUM2	982	-	3.1568053	1.7352458	-1.0	-1.0
chr17	7246790	7246862	ENSG00000175826.11|CTDNEP1|PUM2|PUM2	997	-	4.365817	2.58323	-1.0	-1.0
chr17	7246828	7246862	ENSG00000262302.1|AC003688.1|PUM2|PUM2	998	-	4.727074	2.6327105	-1.0	-1.0
chr17	7514075	7514430	ENSG00000181222.15|POLR2A|PUM2|PUM2	999	+	4.520935	3.1888463	-1.0	-1.0
chr17	7578066	7578164	ENSG00000277957.1|SENP3-EIF4A1|PUM2|PUM2	916	+	2.8318102	1.0747538	-1.0	-1.0
chr17	7578841	7579005	ENSG00000161960.14|EIF4A1|PUM2|PUM2	988	+	4.557251	1.9295102	-1.0	-1.0
chr17	7578068	7578168	ENSG00000161960.14|EIF4A1|PUM2|PUM2	902	+	3.0108988	1.0101212	-1.0	-1.0
chr17	7578843	7579038	ENSG00000264772.6|AC016876.2|PUM2|PUM2	983	+	4.3911366	1.7756448	-1.0	-1.0
chr17	7578068	7578168	ENSG00000264772.6|AC016876.2|PUM2|PUM2	903	+	3.0108988	1.0121436	-1.0	-1.0
chr17	7853789	7854094	ENSG00000132510.10|KDM6B|PUM2|PUM2	991	+	3.808129	2.051797	-1.0	-1.0
chr17	8160638	8160838	ENSG00000220205.8|VAMP2|PUM2|PUM2	976	-	3.2207057	1.6126915	-1.0	-1.0
chr17	8160640	8160835	ENSG00000263620.1|AC129492.3|PUM2|PUM2	977	-	3.2745073	1.646004	-1.0	-1.0
chr17	8222752	8222852	ENSG00000178977.3|LINC00324|PUM2|PUM2	916	-	2.4392955	1.0748338	-1.0	-1.0
chr17	8226525	8226720	ENSG00000178971.13|CTC1|PUM2|PUM2	971	-	2.9329548	1.5385042	-1.0	-1.0
chr17	8467855	8468115	ENSG00000166579.15|NDEL1|PUM2|PUM2	989	+	3.83172	1.9453609	-1.0	-1.0
chr17	8518685	8518791	ENSG00000133026.12|MYH10|PUM2|PUM2	926	-	4.186829	1.1325892	-1.0	-1.0
chr17	15229796	15230201	ENSG00000109099.13|PMP22|PUM2|PUM2	990	-	4.070282	2.0145884	-1.0	-1.0
chr17	15230586	15230851	ENSG00000109099.13|PMP22|PUM2|PUM2	993	-	4.198173	2.1451178	-1.0	-1.0
chr17	16028619	16028814	ENSG00000011295.15|TTC19|PUM2|PUM2	961	+	3.417146	1.414198	-1.0	-1.0
chr17	16031871	16032101	ENSG00000141027.20|NCOR1|PUM2|PUM2	992	-	4.139725	2.1188498	-1.0	-1.0
chr17	16382631	16382745	ENSG00000170315.13|UBB|PUM2|PUM2	930	+	2.4706795	1.1543618	-1.0	-1.0
chr17	16441833	16442023	ENSG00000175061.17|LRRC75A-AS1|PUM2|PUM2	999	+	3.822439	2.9523778	-1.0	-1.0
chr17	17190792	17191017	ENSG00000133030.20|MPRIP|PUM2|PUM2	978	+	4.1566005	1.6573944	-1.0	-1.0
chr17	17192497	17192642	ENSG00000133030.20|MPRIP|PUM2|PUM2	945	+	4.387679	1.2592812	-1.0	-1.0
chr17	17213126	17213231	ENSG00000154803.12|FLCN|PUM2|PUM2	904	-	4.953896	1.0177829	-1.0	-1.0
chr17	17213129	17213234	ENSG00000264187.1|AC055811.2|PUM2|PUM2	904	-	4.953896	1.0182679	-1.0	-1.0
chr17	17247479	17247589	ENSG00000141030.12|COPS3|PUM2|PUM2	964	-	3.4451692	1.4380505	-1.0	-1.0
chr17	17811049	17811384	ENSG00000108557.18|RAI1|PUM2|PUM2	996	+	6.783	2.3837366	-1.0	-1.0
chr17	17812072	17812397	ENSG00000072310.16|SREBF1|PUM2|PUM2	1000	-	4.9089136	3.5430832	-1.0	-1.0
chr17	17981046	17981236	ENSG00000171953.15|ATPAF2|PUM2|PUM2	991	-	7.641981	2.041162	-1.0	-1.0
chr17	18209593	18209798	ENSG00000091542.8|ALKBH5|PUM2|PUM2	992	+	3.657907	2.0853012	-1.0	-1.0
chr17	20999747	20999947	ENSG00000124422.11|USP22|PUM2|PUM2	993	-	4.0120473	2.1694682	-1.0	-1.0
chr17	27313359	27313459	ENSG00000109046.14|WSB1|PUM2|PUM2	912	+	2.2315822	1.0549482	-1.0	-1.0
chr17	27312539	27312709	ENSG00000109046.14|WSB1|PUM2|PUM2	909	+	2.3726687	1.0389014	-1.0	-1.0
chr17	27626145	27626330	ENSG00000266728.5|AC015688.5|PUM2|PUM2	968	+	4.443878	1.5016136	-1.0	-1.0
chr17	27626148	27626328	ENSG00000141068.13|KSR1|PUM2|PUM2	972	+	4.3911953	1.5558763	-1.0	-1.0
chr17	28195596	28195801	ENSG00000087095.12|NLK|PUM2|PUM2	978	+	3.2172804	1.6523125	-1.0	-1.0
chr17	28195371	28195531	ENSG00000087095.12|NLK|PUM2|PUM2	953	+	3.358941	1.326631	-1.0	-1.0
chr17	28546679	28546999	ENSG00000258472.8|AC005726.2|PUM2|PUM2	980	-	3.9509423	1.7041092	-1.0	-1.0
chr17	28573079	28573194	ENSG00000258472.8|AC005726.2|PUM2|PUM2	953	-	3.549669	1.3237113	-1.0	-1.0
chr17	28592932	28593152	ENSG00000258472.8|AC005726.2|PUM2|PUM2	994	-	3.9566526	2.2339528	-1.0	-1.0
chr17	28546706	28546996	ENSG00000109103.11|UNC119|PUM2|PUM2	983	-	3.9058995	1.7715371	-1.0	-1.0
chr17	28592931	28593061	ENSG00000076382.16|SPAG5|PUM2|PUM2	984	-	3.3488169	1.7885863	-1.0	-1.0
chr17	28621012	28621170	ENSG00000007202.14|KIAA0100|PUM2|PUM2	975	-	3.7378595	1.6061819	-1.0	-1.0
chr17	28722621	28722721	ENSG00000198242.13|RPL23A|PUM2|PUM2	900	+	2.65249	1.000449	-1.0	-1.0
chr17	28720578	28720678	ENSG00000198242.13|RPL23A|PUM2|PUM2	914	+	2.670359	1.0676494	-1.0	-1.0
chr17	28749169	28749339	ENSG00000076604.14|TRAF4|PUM2|PUM2	954	+	3.341246	1.338816	-1.0	-1.0
chr17	28859008	28859108	ENSG00000132591.11|ERAL1|PUM2|PUM2	945	+	3.1931205	1.260414	-1.0	-1.0
chr17	28861326	28861441	ENSG00000264066.6|AC024267.1|PUM2|PUM2	910	-	6.4538817	1.0436643	-1.0	-1.0
chr17	28879584	28879774	ENSG00000132589.15|FLOT2|PUM2|PUM2	968	-	3.029645	1.488762	-1.0	-1.0
chr17	28905284	28905399	ENSG00000109118.13|PHF12|PUM2|PUM2	943	-	5.1001725	1.2427804	-1.0	-1.0
chr17	29259015	29259115	ENSG00000108256.8|NUFIP2|PUM2|PUM2	901	-	2.2156122	1.0045167	-1.0	-1.0
chr17	29260490	29260595	ENSG00000108256.8|NUFIP2|PUM2|PUM2	909	-	2.180453	1.0405089	-1.0	-1.0
chr17	29548975	29549175	ENSG00000160551.11|TAOK1|PUM2|PUM2	929	+	2.5861087	1.1480426	-1.0	-1.0
chr17	29546635	29546815	ENSG00000160551.11|TAOK1|PUM2|PUM2	966	+	3.655766	1.4621816	-1.0	-1.0
chr17	29550205	29550400	ENSG00000160551.11|TAOK1|PUM2|PUM2	940	+	2.8730547	1.2220583	-1.0	-1.0
chr17	29551165	29551350	ENSG00000160551.11|TAOK1|PUM2|PUM2	962	+	3.3687112	1.4231521	-1.0	-1.0
chr17	29548390	29548505	ENSG00000160551.11|TAOK1|PUM2|PUM2	908	+	2.6701176	1.0368321	-1.0	-1.0
chr17	29551565	29551890	ENSG00000160551.11|TAOK1|PUM2|PUM2	974	+	3.5279539	1.589075	-1.0	-1.0
chr17	29550435	29550845	ENSG00000160551.11|TAOK1|PUM2|PUM2	988	+	4.194399	1.920072	-1.0	-1.0
chr17	29544555	29544755	ENSG00000160551.11|TAOK1|PUM2|PUM2	992	+	4.339421	2.0717268	-1.0	-1.0
chr17	29548580	29548875	ENSG00000160551.11|TAOK1|PUM2|PUM2	996	+	4.662281	2.4329302	-1.0	-1.0
chr17	29573988	29574093	ENSG00000108262.15|GIT1|PUM2|PUM2	914	-	7.350354	1.063351	-1.0	-1.0
chr17	29573468	29573618	ENSG00000108262.15|GIT1|PUM2|PUM2	993	-	4.947386	2.1530297	-1.0	-1.0
chr17	29574158	29574573	ENSG00000108262.15|GIT1|PUM2|PUM2	997	-	4.986035	2.5695703	-1.0	-1.0
chr17	30117031	30117191	ENSG00000126653.17|NSRP1|PUM2|PUM2	960	+	4.376468	1.4026265	-1.0	-1.0
chr17	30117078	30117172	ENSG00000283935.1|MIR423|PUM2|PUM2	960	+	4.253929	1.3933405	-1.0	-1.0
chr17	30466072	30466217	ENSG00000108582.11|CPD|PUM2|PUM2	961	+	4.581734	1.4103444	-1.0	-1.0
chr17	30467502	30467617	ENSG00000108582.11|CPD|PUM2|PUM2	945	+	4.627403	1.2605612	-1.0	-1.0
chr17	30782683	30783053	ENSG00000176390.11|CRLF3|PUM2|PUM2	934	-	2.5653243	1.1777253	-1.0	-1.0
chr17	30894849	30895159	ENSG00000176208.8|ATAD5|PUM2|PUM2	938	+	2.6924925	1.2081013	-1.0	-1.0
chr17	31375717	31375817	ENSG00000196712.17|NF1|PUM2|PUM2	913	+	3.2285798	1.0616174	-1.0	-1.0
chr17	31374947	31375127	ENSG00000196712.17|NF1|PUM2|PUM2	945	+	2.516003	1.2570812	-1.0	-1.0
chr17	31375197	31375297	ENSG00000196712.17|NF1|PUM2|PUM2	909	+	2.1905386	1.0391284	-1.0	-1.0
chr17	31377082	31377297	ENSG00000196712.17|NF1|PUM2|PUM2	993	+	5.288529	2.146796	-1.0	-1.0
chr17	31377332	31377672	ENSG00000196712.17|NF1|PUM2|PUM2	984	+	3.5377522	1.8096341	-1.0	-1.0
chr17	31863253	31863413	ENSG00000108651.9|UTP6|PUM2|PUM2	925	-	3.080187	1.124784	-1.0	-1.0
chr17	32000117	32000487	ENSG00000178691.10|SUZ12|PUM2|PUM2	985	+	3.4331698	1.8173721	-1.0	-1.0
chr17	32000522	32000692	ENSG00000178691.10|SUZ12|PUM2|PUM2	928	+	3.1251528	1.1440972	-1.0	-1.0
chr17	32000822	32000992	ENSG00000178691.10|SUZ12|PUM2|PUM2	965	+	3.9817586	1.4569623	-1.0	-1.0
chr17	32224620	32225190	ENSG00000126858.16|RHOT1|PUM2|PUM2	994	+	3.8910317	2.2438421	-1.0	-1.0
chr17	32225325	32225600	ENSG00000126858.16|RHOT1|PUM2|PUM2	961	+	2.8407784	1.4042985	-1.0	-1.0
chr17	32331627	32331842	ENSG00000108666.9|C17orf75|PUM2|PUM2	983	-	4.5640225	1.7746058	-1.0	-1.0
chr17	32481105	32481255	ENSG00000108671.9|PSMD11|PUM2|PUM2	965	+	2.9222765	1.4615371	-1.0	-1.0
chr17	34962854	34963074	ENSG00000198783.5|ZNF830|PUM2|PUM2	994	+	4.5992255	2.1995747	-1.0	-1.0
chr17	35008077	35008262	ENSG00000005156.11|LIG3|PUM2|PUM2	979	+	4.4885287	1.67817	-1.0	-1.0
chr17	35007232	35007387	ENSG00000005156.11|LIG3|PUM2|PUM2	913	+	2.9819393	1.0582511	-1.0	-1.0
chr17	35009204	35009354	ENSG00000092871.16|RFFL|PUM2|PUM2	965	-	7.450192	1.4515485	-1.0	-1.0
chr17	35132027	35132227	ENSG00000073536.17|NLE1|PUM2|PUM2	991	-	4.3498774	2.0302753	-1.0	-1.0
chr17	35844876	35845026	ENSG00000270647.5|TAF15|PUM2|PUM2	931	+	2.7568521	1.158899	-1.0	-1.0
chr17	35847075	35847242	ENSG00000270647.5|TAF15|PUM2|PUM2	995	+	3.957693	2.345178	-1.0	-1.0
chr17	35724016	35724216	ENSG00000270647.5|TAF15|PUM2|PUM2	994	+	3.753519	2.1992068	-1.0	-1.0
chr17	35725386	35725486	ENSG00000270647.5|TAF15|PUM2|PUM2	902	+	2.3793597	1.0080508	-1.0	-1.0
chr17	35724019	35724214	ENSG00000006125.17|AP2B1|PUM2|PUM2	994	+	3.801107	2.236975	-1.0	-1.0
chr17	35725384	35725484	ENSG00000006125.17|AP2B1|PUM2|PUM2	902	+	2.3793597	1.0103455	-1.0	-1.0
chr17	36495642	36495797	ENSG00000273611.4|ZNHIT3|PUM2|PUM2	929	+	3.799091	1.1494828	-1.0	-1.0
chr17	36537308	36537458	ENSG00000277161.1|PIGW|PUM2|PUM2	903	+	3.405546	1.0142423	-1.0	-1.0
chr17	36600282	36600442	ENSG00000278535.4|DHRS11|PUM2|PUM2	913	+	2.5072618	1.06176	-1.0	-1.0
chr17	37517916	37518056	ENSG00000275066.4|SYNRG|PUM2|PUM2	955	-	6.146109	1.3422887	-1.0	-1.0
chr17	37614178	37614348	ENSG00000278053.4|DDX52|PUM2|PUM2	935	-	3.0938158	1.1845821	-1.0	-1.0
chr17	38405267	38405542	ENSG00000274211.4|SOCS7|PUM2|PUM2	963	+	3.744858	1.4341017	-1.0	-1.0
chr17	38727075	38727335	ENSG00000275023.4|MLLT6|PUM2|PUM2	971	+	3.7381485	1.5308433	-1.0	-1.0
chr17	38729625	38729750	ENSG00000275023.4|MLLT6|PUM2|PUM2	915	+	4.107199	1.069857	-1.0	-1.0
chr17	38733896	38734011	ENSG00000277258.4|PCGF2|PUM2|PUM2	927	-	3.6019351	1.1337881	-1.0	-1.0
chr17	38734976	38735176	ENSG00000277258.4|PCGF2|PUM2|PUM2	989	-	4.906474	1.9472741	-1.0	-1.0
chr17	38768103	38768258	ENSG00000276293.4|PIP4K2B|PUM2|PUM2	971	-	4.8409944	1.5411952	-1.0	-1.0
chr17	39153652	39153847	ENSG00000161381.13|PLXDC1|PUM2|PUM2	957	-	3.2003028	1.365515	-1.0	-1.0
chr17	39204546	39204727	ENSG00000108298.9|RPL19|PUM2|PUM2	1000	+	4.1936135	4.13724	-1.0	-1.0
chr17	39404309	39404504	ENSG00000125686.11|MED1|PUM2|PUM2	992	-	3.8591235	2.0912516	-1.0	-1.0
chr17	39921040	39921205	ENSG00000172057.9|ORMDL3|PUM2|PUM2	976	-	3.7336369	1.6135035	-1.0	-1.0
chr17	39997683	39997863	ENSG00000108344.14|PSMD3|PUM2|PUM2	957	+	3.1392353	1.3662843	-1.0	-1.0
chr17	40092966	40093146	ENSG00000126368.5|NR1D1|PUM2|PUM2	977	-	5.3863635	1.64446	-1.0	-1.0
chr17	40133481	40133658	ENSG00000188895.11|MSL1|PUM2|PUM2	978	+	4.3196745	1.653217	-1.0	-1.0
chr17	40130144	40130293	ENSG00000188895.11|MSL1|PUM2|PUM2	991	+	5.119148	2.06198	-1.0	-1.0
chr17	40136608	40136823	ENSG00000188895.11|MSL1|PUM2|PUM2	996	+	5.27697	2.4199865	-1.0	-1.0
chr17	40281579	40281739	ENSG00000171475.13|WIPF2|PUM2|PUM2	961	+	3.9107513	1.4034057	-1.0	-1.0
chr17	40356583	40356768	ENSG00000131759.17|RARA|PUM2|PUM2	986	+	5.537175	1.8490075	-1.0	-1.0
chr17	40388515	40388720	ENSG00000131747.14|TOP2A|PUM2|PUM2	992	-	3.4146597	2.0735164	-1.0	-1.0
chr17	40400849	40401009	ENSG00000131747.14|TOP2A|PUM2|PUM2	997	-	3.341751	2.5395133	-1.0	-1.0
chr17	41690796	41690971	ENSG00000173812.10|EIF1|PUM2|PUM2	942	+	2.149935	1.2362443	-1.0	-1.0
chr17	41691546	41691706	ENSG00000173812.10|EIF1|PUM2|PUM2	977	+	3.4767168	1.6332215	-1.0	-1.0
chr17	41867652	41867847	ENSG00000131473.16|ACLY|PUM2|PUM2	989	-	3.3818018	1.9553972	-1.0	-1.0
chr17	41867082	41867212	ENSG00000131473.16|ACLY|PUM2|PUM2	922	-	2.6844769	1.1064864	-1.0	-1.0
chr17	41973969	41974119	ENSG00000173786.16|CNP|PUM2|PUM2	943	+	3.182639	1.2419771	-1.0	-1.0
chr17	42125359	42125499	ENSG00000267261.5|AC099811.2|PUM2|PUM2	917	-	3.5550737	1.0822862	-1.0	-1.0
chr17	42124914	42125109	ENSG00000267261.5|AC099811.2|PUM2|PUM2	986	-	5.235038	1.8694944	-1.0	-1.0
chr17	42125519	42125625	ENSG00000267261.5|AC099811.2|PUM2|PUM2	954	-	2.8553126	1.3399327	-1.0	-1.0
chr17	42125520	42125715	ENSG00000108774.14|RAB5C|PUM2|PUM2	976	-	3.0529284	1.6273081	-1.0	-1.0
chr17	42125360	42125500	ENSG00000108774.14|RAB5C|PUM2|PUM2	912	-	3.4276168	1.0558991	-1.0	-1.0
chr17	42124975	42125105	ENSG00000108774.14|RAB5C|PUM2|PUM2	987	-	4.3046393	1.8905895	-1.0	-1.0
chr17	42201157	42201292	ENSG00000173757.9|STAT5B|PUM2|PUM2	910	-	2.3706028	1.0476881	-1.0	-1.0
chr17	42311776	42311936	ENSG00000126561.16|STAT5A|PUM2|PUM2	943	+	3.2017703	1.2475266	-1.0	-1.0
chr17	42311041	42311211	ENSG00000126561.16|STAT5A|PUM2|PUM2	912	+	2.2523158	1.0546249	-1.0	-1.0
chr17	42313323	42313498	ENSG00000168610.14|STAT3|PUM2|PUM2	954	-	2.7233984	1.3414395	-1.0	-1.0
chr17	42843132	42843257	ENSG00000131467.10|PSME3|PUM2|PUM2	936	+	4.0753026	1.1929193	-1.0	-1.0
chr17	43044294	43044484	ENSG00000012048.20|BRCA1|PUM2|PUM2	988	-	6.576771	1.9262062	-1.0	-1.0
chr17	43211515	43211689	ENSG00000188554.13|NBR1|PUM2|PUM2	992	+	4.4230704	2.1245255	-1.0	-1.0
chr17	43290217	43290417	ENSG00000236383.8|LINC00854|PUM2|PUM2	986	-	5.1103005	1.8606306	-1.0	-1.0
chr17	43290290	43290435	ENSG00000274452.1|U2|PUM2|PUM2	981	-	3.6339254	1.7265941	-1.0	-1.0
chr17	43528348	43528618	ENSG00000175832.12|ETV4|PUM2|PUM2	998	-	4.7129974	2.6534932	-1.0	-1.0
chr17	44011742	44011987	ENSG00000091947.9|TMEM101|PUM2|PUM2	996	-	4.092203	2.4541068	-1.0	-1.0
chr17	44191804	44191999	ENSG00000087152.15|ATXN7L3|PUM2|PUM2	995	-	4.0546207	2.2846096	-1.0	-1.0
chr17	44206997	44207202	ENSG00000108312.14|UBTF|PUM2|PUM2	947	-	2.8153596	1.2755543	-1.0	-1.0
chr17	44206282	44206897	ENSG00000108312.14|UBTF|PUM2|PUM2	990	-	4.373722	2.0141256	-1.0	-1.0
chr17	44353404	44353559	ENSG00000161682.14|FAM171A2|PUM2|PUM2	944	-	4.231439	1.2485971	-1.0	-1.0
chr17	44395418	44395648	ENSG00000186566.12|GPATCH8|PUM2|PUM2	979	-	3.5069795	1.6722623	-1.0	-1.0
chr17	44396453	44396778	ENSG00000186566.12|GPATCH8|PUM2|PUM2	981	-	3.9372842	1.7260753	-1.0	-1.0
chr17	44397103	44397298	ENSG00000186566.12|GPATCH8|PUM2|PUM2	984	-	3.7753208	1.7916652	-1.0	-1.0
chr17	44677789	44678104	ENSG00000180329.13|CCDC43|PUM2|PUM2	971	-	3.2899005	1.5386597	-1.0	-1.0
chr17	44750404	44750539	ENSG00000161692.17|DBF4B|PUM2|PUM2	949	+	4.2192736	1.2882938	-1.0	-1.0
chr17	44925788	44925963	ENSG00000186185.13|KIF18B|PUM2|PUM2	942	-	2.976236	1.2375925	-1.0	-1.0
chr17	44924758	44925013	ENSG00000186185.13|KIF18B|PUM2|PUM2	997	-	4.954396	2.5929325	-1.0	-1.0
chr17	46029935	46030220	ENSG00000120071.13|KANSL1|PUM2|PUM2	995	-	5.088652	2.3092735	-1.0	-1.0
chr17	47622062	47622252	ENSG00000141279.15|NPEPPS|PUM2|PUM2	954	+	3.3309164	1.3385681	-1.0	-1.0
chr17	47684273	47684373	ENSG00000108424.9|KPNB1|PUM2|PUM2	923	+	3.6184545	1.1148369	-1.0	-1.0
chr17	47928598	47928798	ENSG00000167182.14|SP2|PUM2|PUM2	987	+	5.142587	1.8905973	-1.0	-1.0
chr17	48059679	48059879	ENSG00000082641.15|NFE2L1|PUM2|PUM2	982	+	3.3569233	1.7502426	-1.0	-1.0
chr17	48542654	48542809	ENSG00000173917.10|HOXB2|PUM2|PUM2	924	-	2.7356358	1.1193845	-1.0	-1.0
chr17	48575512	48575662	ENSG00000182742.5|HOXB4|PUM2|PUM2	981	-	3.1325881	1.7117615	-1.0	-1.0
chr17	48575550	48575665	ENSG00000120093.11|HOXB3|PUM2|PUM2	959	-	2.6670518	1.3918885	-1.0	-1.0
chr17	48591362	48591532	ENSG00000120093.11|HOXB3|PUM2|PUM2	963	-	6.118927	1.4371133	-1.0	-1.0
chr17	48591366	48591531	ENSG00000120075.5|HOXB5|PUM2|PUM2	964	-	6.0223026	1.4411175	-1.0	-1.0
chr17	48621770	48621940	ENSG00000260027.4|HOXB7|PUM2|PUM2	958	-	2.5315633	1.3783884	-1.0	-1.0
chr17	48621773	48621943	ENSG00000170689.9|HOXB9|PUM2|PUM2	959	-	2.5314322	1.3826756	-1.0	-1.0
chr17	48863567	48863767	ENSG00000136436.14|CALCOCO2|PUM2|PUM2	988	+	3.5687501	1.9348446	-1.0	-1.0
chr17	48928853	48929056	ENSG00000159202.17|UBE2Z|PUM2|PUM2	992	+	4.3541145	2.0896363	-1.0	-1.0
chr17	48928243	48928398	ENSG00000159202.17|UBE2Z|PUM2|PUM2	922	+	2.3836539	1.1092689	-1.0	-1.0
chr17	49050676	49050776	ENSG00000159217.9|IGF2BP1|PUM2|PUM2	923	+	3.0796986	1.1129819	-1.0	-1.0
chr17	49710331	49710601	ENSG00000121104.7|FAM117A|PUM2|PUM2	999	-	4.0124083	3.1315303	-1.0	-1.0
chr17	50135104	50135249	ENSG00000108819.10|PPP1R9B|PUM2|PUM2	921	-	3.4481049	1.1016794	-1.0	-1.0
chr17	50133734	50134169	ENSG00000108819.10|PPP1R9B|PUM2|PUM2	999	-	4.569212	2.8572848	-1.0	-1.0
chr17	50134179	50134374	ENSG00000108819.10|PPP1R9B|PUM2|PUM2	973	-	3.4691823	1.5746131	-1.0	-1.0
chr17	50134494	50134629	ENSG00000108819.10|PPP1R9B|PUM2|PUM2	934	-	3.86403	1.1814957	-1.0	-1.0
chr17	50134869	50134989	ENSG00000108819.10|PPP1R9B|PUM2|PUM2	943	-	3.4396985	1.2436177	-1.0	-1.0
chr17	50694154	50694319	ENSG00000154945.6|ANKRD40|PUM2|PUM2	980	-	7.222589	1.6969756	-1.0	-1.0
chr17	50695319	50695434	ENSG00000154945.6|ANKRD40|PUM2|PUM2	911	-	3.1778178	1.0517194	-1.0	-1.0
chr17	50862282	50862397	ENSG00000141232.4|TOB1|PUM2|PUM2	928	-	3.7663445	1.1411394	-1.0	-1.0
chr17	50862427	50862737	ENSG00000141232.4|TOB1|PUM2|PUM2	981	-	3.757174	1.7190759	-1.0	-1.0
chr17	50965683	50965833	ENSG00000008294.20|SPAG9|PUM2|PUM2	949	-	3.1206353	1.291922	-1.0	-1.0
chr17	50962173	50962323	ENSG00000008294.20|SPAG9|PUM2|PUM2	984	-	4.9720488	1.7892814	-1.0	-1.0
chr17	51161867	51162087	ENSG00000239672.7|NME1|PUM2|PUM2	999	+	4.3356147	2.8494523	-1.0	-1.0
chr17	51161867	51162087	ENSG00000011052.21|NME1-NME2|PUM2|PUM2	999	+	4.3356147	2.8485825	-1.0	-1.0
chr17	51180439	51180604	ENSG00000011258.15|MBTD1|PUM2|PUM2	959	-	4.2645326	1.3903229	-1.0	-1.0
chr17	51177519	51177709	ENSG00000011258.15|MBTD1|PUM2|PUM2	971	-	4.4455523	1.5311599	-1.0	-1.0
chr17	51293942	51294045	ENSG00000011260.13|UTP18|PUM2|PUM2	942	+	3.2337983	1.2371278	-1.0	-1.0
chr17	55393002	55393232	ENSG00000108960.7|MMD|PUM2|PUM2	968	-	3.5415452	1.4938463	-1.0	-1.0
chr17	55392847	55392997	ENSG00000108960.7|MMD|PUM2|PUM2	941	-	4.3814764	1.2322602	-1.0	-1.0
chr17	55392622	55392847	ENSG00000108960.7|MMD|PUM2|PUM2	995	-	7.8200297	2.3084302	-1.0	-1.0
chr17	56889473	56889633	ENSG00000121060.16|TRIM25|PUM2|PUM2	915	-	3.2351885	1.0716901	-1.0	-1.0
chr17	57120724	57121279	ENSG00000121057.12|AKAP1|PUM2|PUM2	998	+	5.967958	2.6790888	-1.0	-1.0
chr17	57679598	57679843	ENSG00000153944.10|MSI2|PUM2|PUM2	995	+	3.8995817	2.2802815	-1.0	-1.0
chr17	57680258	57680408	ENSG00000153944.10|MSI2|PUM2|PUM2	918	+	2.7697492	1.0883899	-1.0	-1.0
chr17	57681893	57682088	ENSG00000153944.10|MSI2|PUM2|PUM2	957	+	2.667108	1.3648256	-1.0	-1.0
chr17	57684088	57684268	ENSG00000153944.10|MSI2|PUM2|PUM2	962	+	3.4556816	1.422444	-1.0	-1.0
chr17	57839430	57839790	ENSG00000181610.12|MRPS23|PUM2|PUM2	991	-	6.0243907	2.0485551	-1.0	-1.0
chr17	57973716	57973896	ENSG00000136451.8|VEZF1|PUM2|PUM2	940	-	3.6284053	1.2249131	-1.0	-1.0
chr17	57973106	57973506	ENSG00000136451.8|VEZF1|PUM2|PUM2	973	-	3.6266775	1.5678451	-1.0	-1.0
chr17	58090666	58090936	ENSG00000264364.2|DYNLL2|PUM2|PUM2	963	+	3.5028028	1.4369756	-1.0	-1.0
chr17	58089746	58089886	ENSG00000264364.2|DYNLL2|PUM2|PUM2	933	+	2.8394535	1.1717817	-1.0	-1.0
chr17	58090091	58090411	ENSG00000264364.2|DYNLL2|PUM2|PUM2	978	+	3.4693694	1.6533302	-1.0	-1.0
chr17	58331168	58331363	ENSG00000265206.5|AC004687.1|PUM2|PUM2	996	-	4.6956477	2.3659868	-1.0	-1.0
chr17	58331231	58331318	ENSG00000284353.1|MIR142|PUM2|PUM2	999	-	6.469062	3.1103945	-1.0	-1.0
chr17	59109980	59110130	ENSG00000182628.12|SKA2|PUM2|PUM2	917	-	3.165564	1.0800432	-1.0	-1.0
chr17	59111775	59112000	ENSG00000182628.12|SKA2|PUM2|PUM2	982	-	3.4751196	1.7376338	-1.0	-1.0
chr17	59137727	59137947	ENSG00000182628.12|SKA2|PUM2|PUM2	998	-	5.859588	2.633627	-1.0	-1.0
chr17	59110530	59110720	ENSG00000182628.12|SKA2|PUM2|PUM2	935	-	2.8697174	1.1851863	-1.0	-1.0
chr17	59137757	59137867	ENSG00000211514.1|MIR454|PUM2|PUM2	999	-	5.747472	2.8666363	-1.0	-1.0
chr17	59648239	59648349	ENSG00000141367.11|CLTC|PUM2|PUM2	910	+	2.1957943	1.0465947	-1.0	-1.0
chr17	59673666	59673772	ENSG00000141367.11|CLTC|PUM2|PUM2	933	+	2.404955	1.1734136	-1.0	-1.0
chr17	59950263	59950408	ENSG00000267318.1|AC005702.2|PUM2|PUM2	974	+	6.3642163	1.5845872	-1.0	-1.0
chr17	59950265	59950405	ENSG00000108443.13|RPS6KB1|PUM2|PUM2	974	+	6.233042	1.5781648	-1.0	-1.0
chr17	60663634	60663794	ENSG00000170836.11|PPM1D|PUM2|PUM2	928	+	3.1888669	1.1437784	-1.0	-1.0
chr17	61865451	61865626	ENSG00000108506.11|INTS2|PUM2|PUM2	937	-	3.51756	1.2001631	-1.0	-1.0
chr17	61942609	61942824	ENSG00000108510.9|MED13|PUM2|PUM2	991	-	5.098775	2.0312526	-1.0	-1.0
chr17	61945109	61945229	ENSG00000108510.9|MED13|PUM2|PUM2	916	-	2.382798	1.0776991	-1.0	-1.0
chr17	61945689	61946084	ENSG00000108510.9|MED13|PUM2|PUM2	962	-	2.9667199	1.4146553	-1.0	-1.0
chr17	63593639	63594266	ENSG00000136485.14|DCAF7|PUM2|PUM2	977	+	2.9255896	1.6412065	-1.0	-1.0
chr17	63589599	63589714	ENSG00000136485.14|DCAF7|PUM2|PUM2	907	+	2.1902943	1.0322857	-1.0	-1.0
chr17	63832315	63832510	ENSG00000108604.15|SMARCD2|PUM2|PUM2	969	-	2.8404086	1.5074795	-1.0	-1.0
chr17	64039146	64039291	ENSG00000178607.15|ERN1|PUM2|PUM2	933	-	4.7803035	1.175811	-1.0	-1.0
chr17	64499625	64499725	ENSG00000108654.13|DDX5|PUM2|PUM2	917	-	2.437985	1.0811716	-1.0	-1.0
chr17	65011524	65011679	ENSG00000120063.9|GNA13|PUM2|PUM2	927	-	2.570824	1.1379919	-1.0	-1.0
chr17	66810517	66810712	ENSG00000154229.11|PRKCA|PUM2|PUM2	964	+	3.7936263	1.4398257	-1.0	-1.0
chr17	66804697	66804897	ENSG00000154229.11|PRKCA|PUM2|PUM2	982	+	3.467568	1.7403915	-1.0	-1.0
chr17	66806957	66807072	ENSG00000154229.11|PRKCA|PUM2|PUM2	908	+	4.516326	1.0343307	-1.0	-1.0
chr17	67077807	67077917	ENSG00000198265.11|HELZ|PUM2|PUM2	900	-	2.6930633	1.0002755	-1.0	-1.0
chr17	67340725	67340865	ENSG00000197170.9|PSMD12|PUM2|PUM2	957	-	2.8322284	1.3667784	-1.0	-1.0
chr17	67338905	67339100	ENSG00000197170.9|PSMD12|PUM2|PUM2	983	-	5.441504	1.775691	-1.0	-1.0
chr17	67726459	67726579	ENSG00000130935.9|NOL11|PUM2|PUM2	975	+	3.6668687	1.6002481	-1.0	-1.0
chr17	68046608	68046838	ENSG00000182481.8|KPNA2|PUM2|PUM2	999	+	4.1968875	3.1807487	-1.0	-1.0
chr17	68530504	68530649	ENSG00000108946.14|PRKAR1A|PUM2|PUM2	944	+	2.8553612	1.2545786	-1.0	-1.0
chr17	68532219	68532424	ENSG00000108946.14|PRKAR1A|PUM2|PUM2	986	+	3.2967975	1.8456895	-1.0	-1.0
chr17	68530869	68531029	ENSG00000108946.14|PRKAR1A|PUM2|PUM2	909	+	2.3054461	1.0403304	-1.0	-1.0
chr17	74209803	74209938	ENSG00000172809.12|RPL38|PUM2|PUM2	1000	+	7.1035876	6.1016126	-1.0	-1.0
chr17	74768627	74768852	ENSG00000109062.11|SLC9A3R1|PUM2|PUM2	999	+	4.918399	2.8995936	-1.0	-1.0
chr17	75039223	75039323	ENSG00000167863.11|ATP5H|PUM2|PUM2	911	-	2.3369088	1.050911	-1.0	-1.0
chr17	75135957	75136137	ENSG00000189159.15|JPT1|PUM2|PUM2	969	-	2.9103944	1.5061394	-1.0	-1.0
chr17	75168108	75168228	ENSG00000189159.15|JPT1|PUM2|PUM2	935	-	2.404472	1.1891762	-1.0	-1.0
chr17	75168105	75168285	ENSG00000188612.11|SUMO2|PUM2|PUM2	928	-	2.322095	1.1429269	-1.0	-1.0
chr17	75235607	75235758	ENSG00000125450.10|NUP85|PUM2|PUM2	963	+	5.1577096	1.4320389	-1.0	-1.0
chr17	75319750	75319915	ENSG00000177885.13|GRB2|PUM2|PUM2	923	-	2.313232	1.114462	-1.0	-1.0
chr17	75319065	75319365	ENSG00000177885.13|GRB2|PUM2|PUM2	999	-	4.223188	2.8556194	-1.0	-1.0
chr17	75318075	75318340	ENSG00000177885.13|GRB2|PUM2|PUM2	997	-	3.926781	2.497467	-1.0	-1.0
chr17	75499891	75500090	ENSG00000177728.16|TMEM94|PUM2|PUM2	994	+	4.6696386	2.2534895	-1.0	-1.0
chr17	75706463	75706713	ENSG00000161526.14|SAP30BP|PUM2|PUM2	999	+	5.706805	3.1125653	-1.0	-1.0
chr17	75777583	75777743	ENSG00000132475.10|H3F3B|PUM2|PUM2	916	-	2.2099664	1.0762153	-1.0	-1.0
chr17	75778193	75778388	ENSG00000132475.10|H3F3B|PUM2|PUM2	976	-	2.592727	1.6259435	-1.0	-1.0
chr17	75778388	75778688	ENSG00000132475.10|H3F3B|PUM2|PUM2	985	-	2.8480823	1.8209468	-1.0	-1.0
chr17	75825426	75825591	ENSG00000132478.9|UNK|PUM2|PUM2	968	+	5.6913967	1.4994609	-1.0	-1.0
chr17	75845703	75845848	ENSG00000132471.11|WBP2|PUM2|PUM2	937	-	3.5697107	1.1975405	-1.0	-1.0
chr17	75898642	75898787	ENSG00000204316.12|MRPL38|PUM2|PUM2	940	-	7.352744	1.2205769	-1.0	-1.0
chr17	75898644	75898789	ENSG00000267426.5|AC087289.3|PUM2|PUM2	946	-	7.3799677	1.266561	-1.0	-1.0
chr17	76389765	76389985	ENSG00000175931.12|UBE2O|PUM2|PUM2	997	-	4.910957	2.591367	-1.0	-1.0
chr17	76389485	76389730	ENSG00000175931.12|UBE2O|PUM2|PUM2	989	-	4.832874	1.9648973	-1.0	-1.0
chr17	76564598	76564698	ENSG00000163597.14|SNHG16|PUM2|PUM2	934	+	3.6607993	1.1775613	-1.0	-1.0
chr17	76734609	76734794	ENSG00000161547.16|SRSF2|PUM2|PUM2	959	-	2.6839268	1.3833255	-1.0	-1.0
chr17	76734119	76734269	ENSG00000161547.16|SRSF2|PUM2|PUM2	932	-	2.716147	1.1666288	-1.0	-1.0
chr17	76734864	76734989	ENSG00000161547.16|SRSF2|PUM2|PUM2	911	-	2.3254266	1.0515033	-1.0	-1.0
chr17	76741968	76742048	ENSG00000092931.11|MFSD11|PUM2|PUM2	917	+	2.995379	1.0824826	-1.0	-1.0
chr17	77216932	77217101	ENSG00000129657.14|SEC14L1|PUM2|PUM2	970	+	4.08172	1.52903	-1.0	-1.0
chr17	77214012	77214207	ENSG00000129657.14|SEC14L1|PUM2|PUM2	972	+	3.251039	1.5571245	-1.0	-1.0
chr17	78172433	78172753	ENSG00000108639.7|SYNGR2|PUM2|PUM2	996	+	3.678393	2.4405038	-1.0	-1.0
chr17	78803494	78803669	ENSG00000055483.19|USP36|PUM2|PUM2	984	-	6.3221197	1.7972306	-1.0	-1.0
chr17	79833455	79833675	ENSG00000141582.14|CBX4|PUM2|PUM2	976	-	3.2547846	1.6137303	-1.0	-1.0
chr17	79833155	79833305	ENSG00000141582.14|CBX4|PUM2|PUM2	993	-	3.9621084	2.1821592	-1.0	-1.0
chr17	80135983	80136363	ENSG00000141543.9|EIF4A3|PUM2|PUM2	999	-	5.5964265	3.0524569	-1.0	-1.0
chr17	80135213	80135448	ENSG00000141543.9|EIF4A3|PUM2|PUM2	989	-	3.958783	1.9431376	-1.0	-1.0
chr17	80375759	80375870	ENSG00000173821.19|RNF213|PUM2|PUM2	915	+	2.7297955	1.0688579	-1.0	-1.0
chr17	80393839	80394039	ENSG00000173821.19|RNF213|PUM2|PUM2	970	+	2.98956	1.5157475	-1.0	-1.0
chr17	80964271	80964401	ENSG00000141564.13|RPTOR|PUM2|PUM2	917	+	4.516895	1.0808256	-1.0	-1.0
chr17	81466065	81466230	ENSG00000266074.8|BAHCC1|PUM2|PUM2	955	+	3.4918687	1.3509189	-1.0	-1.0
chr17	81510370	81510485	ENSG00000184009.9|ACTG1|PUM2|PUM2	906	-	1.818024	1.0285007	-1.0	-1.0
chr17	81918234	81918489	ENSG00000187531.13|SIRT7|PUM2|PUM2	999	-	4.925646	2.9547813	-1.0	-1.0
chr17	81918269	81918489	ENSG00000197063.10|MAFG|PUM2|PUM2	999	-	4.427585	2.904258	-1.0	-1.0
chr17	82244326	82244476	ENSG00000141551.14|CSNK1D|PUM2|PUM2	956	-	3.0294213	1.3529224	-1.0	-1.0
chr17	82242666	82243101	ENSG00000141551.14|CSNK1D|PUM2|PUM2	996	-	4.6633463	2.4322834	-1.0	-1.0
chr17	82603183	82603438	ENSG00000141568.20|FOXK2|PUM2|PUM2	998	+	5.037475	2.7538247	-1.0	-1.0
chr18	213697	213872	ENSG00000101557.14|USP14|PUM2|PUM2	920	+	2.316661	1.094699	-1.0	-1.0
chr18	212912	213092	ENSG00000101557.14|USP14|PUM2|PUM2	919	+	2.3461776	1.0934249	-1.0	-1.0
chr18	2567323	2567478	ENSG00000101574.14|METTL4|PUM2|PUM2	965	-	4.352811	1.4585035	-1.0	-1.0
chr18	2572976	2573081	ENSG00000080986.12|NDC80|PUM2|PUM2	984	+	3.2979069	1.7891641	-1.0	-1.0
chr18	2616471	2616635	ENSG00000080986.12|NDC80|PUM2|PUM2	992	+	4.405483	2.078526	-1.0	-1.0
chr18	2802972	2803122	ENSG00000101596.14|SMCHD1|PUM2|PUM2	937	+	2.5739534	1.1997731	-1.0	-1.0
chr18	3277994	3278209	ENSG00000118680.12|MYL12B|PUM2|PUM2	990	+	3.1415055	1.9975772	-1.0	-1.0
chr18	8638268	8638488	ENSG00000206418.3|RAB12|PUM2|PUM2	974	+	3.247028	1.5792	-1.0	-1.0
chr18	8832377	8832572	ENSG00000168502.17|MTCL1|PUM2|PUM2	964	+	3.5800147	1.4387316	-1.0	-1.0
chr18	9134195	9134340	ENSG00000178127.12|NDUFV2|PUM2|PUM2	985	+	3.2614043	1.8380153	-1.0	-1.0
chr18	9134292	9134397	ENSG00000265257.5|AP005263.1|PUM2|PUM2	989	+	4.776226	1.9746026	-1.0	-1.0
chr18	9281555	9281895	ENSG00000101745.16|ANKRD12|PUM2|PUM2	998	+	7.027099	2.6759098	-1.0	-1.0
chr18	9282080	9282220	ENSG00000101745.16|ANKRD12|PUM2|PUM2	960	+	5.1504703	1.4010268	-1.0	-1.0
chr18	9399345	9399490	ENSG00000128791.11|TWSG1|PUM2|PUM2	949	+	3.6533298	1.2933687	-1.0	-1.0
chr18	9400175	9400390	ENSG00000128791.11|TWSG1|PUM2|PUM2	995	+	5.2381296	2.2773411	-1.0	-1.0
chr18	9402300	9402415	ENSG00000128791.11|TWSG1|PUM2|PUM2	916	+	3.55161	1.073859	-1.0	-1.0
chr18	9535885	9536070	ENSG00000017797.12|RALBP1|PUM2|PUM2	976	+	3.270798	1.6271306	-1.0	-1.0
chr18	9517179	9517299	ENSG00000017797.12|RALBP1|PUM2|PUM2	917	+	2.65618	1.0804402	-1.0	-1.0
chr18	9546910	9547145	ENSG00000154845.15|PPP4R1|PUM2|PUM2	999	-	5.137362	2.8958342	-1.0	-1.0
chr18	9861672	9861902	ENSG00000168461.12|RAB31|PUM2|PUM2	983	+	3.4233716	1.7655556	-1.0	-1.0
chr18	9956502	9956627	ENSG00000101558.13|VAPA|PUM2|PUM2	928	+	2.4233332	1.1396791	-1.0	-1.0
chr18	9955787	9955982	ENSG00000101558.13|VAPA|PUM2|PUM2	989	+	3.1429942	1.9752655	-1.0	-1.0
chr18	9954222	9954782	ENSG00000101558.13|VAPA|PUM2|PUM2	996	+	2.9690273	2.3650653	-1.0	-1.0
chr18	12326178	12326373	ENSG00000176014.12|TUBB6|PUM2|PUM2	955	+	3.0091002	1.3512689	-1.0	-1.0
chr18	12673136	12673481	ENSG00000101624.10|CEP76|PUM2|PUM2	991	-	4.5013294	2.0614824	-1.0	-1.0
chr18	12725588	12725740	ENSG00000128789.20|PSMG2|PUM2|PUM2	991	+	3.669451	2.0530934	-1.0	-1.0
chr18	12986414	12986589	ENSG00000085415.15|SEH1L|PUM2|PUM2	917	+	3.2324681	1.0816606	-1.0	-1.0
chr18	12986999	12987449	ENSG00000085415.15|SEH1L|PUM2|PUM2	988	+	3.7517042	1.9092301	-1.0	-1.0
chr18	13124801	13124961	ENSG00000101639.18|CEP192|PUM2|PUM2	976	+	4.4999733	1.61548	-1.0	-1.0
chr18	13663381	13663561	ENSG00000177150.12|FAM210A|PUM2|PUM2	979	-	5.0127034	1.6684538	-1.0	-1.0
chr18	13665811	13666121	ENSG00000177150.12|FAM210A|PUM2|PUM2	986	-	4.2370315	1.8445097	-1.0	-1.0
chr18	13760031	13760261	ENSG00000101654.17|RNMT|PUM2|PUM2	991	+	3.9962504	2.057699	-1.0	-1.0
chr18	21529280	21529475	ENSG00000141446.10|ESCO1|PUM2|PUM2	968	-	3.8561168	1.4895151	-1.0	-1.0
chr18	21629066	21629281	ENSG00000167088.10|SNRPD1|PUM2|PUM2	999	+	4.600829	3.1637564	-1.0	-1.0
chr18	21869445	21869610	ENSG00000101752.11|MIB1|PUM2|PUM2	956	+	3.47834	1.3604265	-1.0	-1.0
chr18	21868855	21869055	ENSG00000101752.11|MIB1|PUM2|PUM2	986	+	3.7692955	1.8496432	-1.0	-1.0
chr18	21779525	21779630	ENSG00000101752.11|MIB1|PUM2|PUM2	910	+	4.994071	1.0471288	-1.0	-1.0
chr18	21865965	21866150	ENSG00000101752.11|MIB1|PUM2|PUM2	958	+	2.7941546	1.3770002	-1.0	-1.0
chr18	21869950	21870140	ENSG00000101752.11|MIB1|PUM2|PUM2	954	+	2.8008215	1.3387289	-1.0	-1.0
chr18	21865505	21865665	ENSG00000101752.11|MIB1|PUM2|PUM2	942	+	2.6155393	1.235902	-1.0	-1.0
chr18	21865765	21865955	ENSG00000101752.11|MIB1|PUM2|PUM2	962	+	2.8758283	1.4218905	-1.0	-1.0
chr18	26017827	26018022	ENSG00000141380.13|SS18|PUM2|PUM2	956	-	2.677729	1.353474	-1.0	-1.0
chr18	26391489	26391664	ENSG00000141384.12|TAF4B|PUM2|PUM2	944	+	3.3660243	1.2553107	-1.0	-1.0
chr18	31066909	31067044	ENSG00000134755.14|DSC2|PUM2|PUM2	962	-	4.636767	1.4216535	-1.0	-1.0
chr18	31067094	31067209	ENSG00000134755.14|DSC2|PUM2|PUM2	910	-	2.7628956	1.0477936	-1.0	-1.0
chr18	31548405	31548845	ENSG00000046604.12|DSG2|PUM2|PUM2	981	+	3.4682271	1.7167389	-1.0	-1.0
chr18	32129148	32129508	ENSG00000134758.13|RNF138|PUM2|PUM2	981	+	3.2018807	1.725475	-1.0	-1.0
chr18	32130553	32130663	ENSG00000134758.13|RNF138|PUM2|PUM2	948	+	3.304555	1.2833277	-1.0	-1.0
chr18	35141544	35141729	ENSG00000166974.12|MAPRE2|PUM2|PUM2	919	+	2.2721267	1.0940022	-1.0	-1.0
chr18	35246236	35246421	ENSG00000186812.12|ZNF397|PUM2|PUM2	966	+	3.4738617	1.4711856	-1.0	-1.0
chr18	35979124	35979224	ENSG00000141428.16|C18orf21|PUM2|PUM2	902	+	7.3953996	1.0088694	-1.0	-1.0
chr18	35992998	35993158	ENSG00000141425.17|RPRD1A|PUM2|PUM2	942	-	3.303576	1.2348927	-1.0	-1.0
chr18	35992803	35992973	ENSG00000141425.17|RPRD1A|PUM2|PUM2	921	-	2.8008025	1.1035388	-1.0	-1.0
chr18	36796940	36797045	ENSG00000134779.14|TPGS2|PUM2|PUM2	922	-	2.3165781	1.1063187	-1.0	-1.0
chr18	46084092	46084317	ENSG00000152234.15|ATP5A1|PUM2|PUM2	989	-	3.5992587	1.9737049	-1.0	-1.0
chr18	47154997	47155182	ENSG00000267228.7|AC012254.2|PUM2|PUM2	984	-	4.794078	1.7909359	-1.0	-1.0
chr18	47155997	47156112	ENSG00000267228.7|AC012254.2|PUM2|PUM2	982	-	5.315422	1.7517742	-1.0	-1.0
chr18	47155998	47156178	ENSG00000134049.5|IER3IP1|PUM2|PUM2	973	-	5.099903	1.5612313	-1.0	-1.0
chr18	47154998	47155183	ENSG00000134049.5|IER3IP1|PUM2|PUM2	983	-	4.784951	1.7788488	-1.0	-1.0
chr18	48919982	48920107	ENSG00000101665.8|SMAD7|PUM2|PUM2	991	-	7.7194877	2.0227757	-1.0	-1.0
chr18	49378566	49378700	ENSG00000141627.13|DYM|PUM2|PUM2	949	-	3.7225897	1.2940332	-1.0	-1.0
chr18	50392978	50393103	ENSG00000154839.9|SKA1|PUM2|PUM2	926	+	2.9110677	1.1295922	-1.0	-1.0
chr18	50393493	50393693	ENSG00000154839.9|SKA1|PUM2|PUM2	983	+	3.3197684	1.7664238	-1.0	-1.0
chr18	51174849	51175044	ENSG00000176624.10|MEX3C|PUM2|PUM2	975	-	3.4452355	1.599508	-1.0	-1.0
chr18	54154805	54155000	ENSG00000134046.11|MBD2|PUM2|PUM2	973	-	3.1785877	1.5707031	-1.0	-1.0
chr18	56602752	56602977	ENSG00000091164.12|TXNL1|PUM2|PUM2	996	-	5.015513	2.4309278	-1.0	-1.0
chr18	57550012	57550172	ENSG00000066926.10|FECH|PUM2|PUM2	953	-	3.246189	1.3292665	-1.0	-1.0
chr18	57548402	57548602	ENSG00000066926.10|FECH|PUM2|PUM2	999	-	6.4276624	3.1237714	-1.0	-1.0
chr18	57601235	57601405	ENSG00000134440.11|NARS|PUM2|PUM2	936	-	2.4160225	1.195985	-1.0	-1.0
chr18	59903121	59903276	ENSG00000141682.11|PMAIP1|PUM2|PUM2	973	+	4.533602	1.5636377	-1.0	-1.0
chr18	62045348	62045468	ENSG00000197563.10|PIGN|PUM2|PUM2	914	-	6.8541546	1.0651131	-1.0	-1.0
chr18	62979916	62980111	ENSG00000081913.13|PHLPP1|PUM2|PUM2	993	+	5.555794	2.1288772	-1.0	-1.0
chr18	63389654	63389904	ENSG00000119541.9|VPS4B|PUM2|PUM2	997	-	5.4763565	2.6007571	-1.0	-1.0
chr18	68675992	68676147	ENSG00000166479.9|TMX3|PUM2|PUM2	927	-	3.3428617	1.1344748	-1.0	-1.0
chr18	76969699	76969894	ENSG00000130856.15|ZNF236|PUM2|PUM2	956	+	4.8707466	1.3518187	-1.0	-1.0
chr18	77973097	77973342	ENSG00000265843.2|LINC01029|PUM2|PUM2	993	-	4.1203394	2.1694586	-1.0	-1.0
chr18	77974197	77974312	ENSG00000265843.2|LINC01029|PUM2|PUM2	919	-	2.3390968	1.0938042	-1.0	-1.0
chr18	80135611	80135721	ENSG00000101544.8|ADNP2|PUM2|PUM2	954	+	3.6144068	1.3355199	-1.0	-1.0
chr19	617223	617323	ENSG00000099821.13|POLRMT|PUM2|PUM2	976	-	3.5210238	1.6212336	-1.0	-1.0
chr19	811308	811778	ENSG00000011304.19|PTBP1|PUM2|PUM2	999	+	3.45329	2.8334327	-1.0	-1.0
chr19	811893	812253	ENSG00000011304.19|PTBP1|PUM2|PUM2	999	+	3.598346	2.8924675	-1.0	-1.0
chr19	896812	897187	ENSG00000198858.9|R3HDM4|PUM2|PUM2	968	-	2.5343785	1.4971144	-1.0	-1.0
chr19	972552	972792	ENSG00000116017.10|ARID3A|PUM2|PUM2	980	+	3.0402632	1.7020352	-1.0	-1.0
chr19	975287	975437	ENSG00000116017.10|ARID3A|PUM2|PUM2	962	+	2.9046748	1.4215393	-1.0	-1.0
chr19	1009647	1009822	ENSG00000182087.12|TMEM259|PUM2|PUM2	993	-	4.2179117	2.1394708	-1.0	-1.0
chr19	1038948	1039063	ENSG00000064666.14|CNN2|PUM2|PUM2	947	+	3.294283	1.2755033	-1.0	-1.0
chr19	1107635	1107820	ENSG00000064932.15|SBNO2|PUM2|PUM2	997	-	4.878747	2.5835707	-1.0	-1.0
chr19	1257609	1257709	ENSG00000167470.12|MIDN|PUM2|PUM2	937	+	3.08669	1.2031548	-1.0	-1.0
chr19	1258624	1258899	ENSG00000167470.12|MIDN|PUM2|PUM2	957	+	2.8560326	1.3691686	-1.0	-1.0
chr19	1609289	1609484	ENSG00000071564.14|TCF3|PUM2|PUM2	997	-	5.0144606	2.5946286	-1.0	-1.0
chr19	1610964	1611144	ENSG00000071564.14|TCF3|PUM2|PUM2	939	-	2.4442074	1.2148783	-1.0	-1.0
chr19	1854143	1854403	ENSG00000129911.8|KLF16|PUM2|PUM2	995	-	4.061676	2.2937815	-1.0	-1.0
chr19	1852398	1852538	ENSG00000129911.8|KLF16|PUM2|PUM2	955	-	3.1908815	1.3426833	-1.0	-1.0
chr19	1981158	1981318	ENSG00000133275.15|CSNK1G2|PUM2|PUM2	939	+	3.0945017	1.2148279	-1.0	-1.0
chr19	1985552	1985812	ENSG00000133243.8|BTBD2|PUM2|PUM2	998	-	4.4174194	2.631199	-1.0	-1.0
chr19	2037464	2037574	ENSG00000099875.14|MKNK2|PUM2|PUM2	952	-	3.4125936	1.3222868	-1.0	-1.0
chr19	2039429	2039759	ENSG00000099875.14|MKNK2|PUM2|PUM2	999	-	3.7577085	3.0330994	-1.0	-1.0
chr19	2233228	2233373	ENSG00000104886.11|PLEKHJ1|PUM2|PUM2	924	-	2.8583224	1.1208813	-1.0	-1.0
chr19	2321516	2321666	ENSG00000130332.14|LSM7|PUM2|PUM2	964	-	3.1404853	1.441361	-1.0	-1.0
chr19	2429295	2429505	ENSG00000176619.12|LMNB2|PUM2|PUM2	981	-	3.1588564	1.721156	-1.0	-1.0
chr19	2428165	2428315	ENSG00000176619.12|LMNB2|PUM2|PUM2	961	-	3.2529895	1.410399	-1.0	-1.0
chr19	3052909	3053139	ENSG00000104964.14|AES|PUM2|PUM2	999	-	3.9060078	2.9305646	-1.0	-1.0
chr19	3123633	3123793	ENSG00000088256.8|GNA11|PUM2|PUM2	982	+	4.793179	1.7475613	-1.0	-1.0
chr19	3465961	3466066	ENSG00000141905.18|NFIC|PUM2|PUM2	909	+	2.7713118	1.042589	-1.0	-1.0
chr19	3468896	3469106	ENSG00000141905.18|NFIC|PUM2|PUM2	996	+	5.028058	2.3470342	-1.0	-1.0
chr19	3536019	3536244	ENSG00000105325.13|FZR1|PUM2|PUM2	999	+	5.917057	3.0449576	-1.0	-1.0
chr19	3630712	3630937	ENSG00000186111.9|PIP5K1C|PUM2|PUM2	987	-	4.085382	1.8898652	-1.0	-1.0
chr19	3782437	3782617	ENSG00000007264.14|MATK|PUM2|PUM2	970	-	3.9266565	1.5202318	-1.0	-1.0
chr19	3980513	3980878	ENSG00000167658.15|EEF2|PUM2|PUM2	1000	-	4.111044	3.561934	-1.0	-1.0
chr19	4044863	4045028	ENSG00000178951.8|ZBTB7A|PUM2|PUM2	924	-	2.8601973	1.1211914	-1.0	-1.0
chr19	4443089	4443392	ENSG00000167670.15|CHAF1A|PUM2|PUM2	995	+	5.1344204	2.300507	-1.0	-1.0
chr19	4542687	4542857	ENSG00000167680.15|SEMA6B|PUM2|PUM2	942	-	4.5588274	1.2331493	-1.0	-1.0
chr19	5151704	5151934	ENSG00000127663.14|KDM4B|PUM2|PUM2	997	+	4.3293324	2.5432832	-1.0	-1.0
chr19	5153219	5153595	ENSG00000127663.14|KDM4B|PUM2|PUM2	992	+	4.0510235	2.0778174	-1.0	-1.0
chr19	5205477	5205672	ENSG00000105426.16|PTPRS|PUM2|PUM2	994	-	5.3489366	2.2279637	-1.0	-1.0
chr19	5668241	5668431	ENSG00000160633.12|SAFB|PUM2|PUM2	979	+	3.8999114	1.6686878	-1.0	-1.0
chr19	6751303	6751526	ENSG00000125733.17|TRIP10|PUM2|PUM2	983	+	3.4788365	1.7692717	-1.0	-1.0
chr19	7924864	7925094	ENSG00000178531.5|CTXN1|PUM2|PUM2	999	-	6.4006515	2.8405626	-1.0	-1.0
chr19	7959288	7959413	ENSG00000066044.14|ELAVL1|PUM2|PUM2	925	-	3.6510181	1.1237893	-1.0	-1.0
chr19	8404132	8404412	ENSG00000185236.11|RAB11B|PUM2|PUM2	997	+	3.7935557	2.5972857	-1.0	-1.0
chr19	9560352	9560512	ENSG00000197961.11|ZNF121|PUM2|PUM2	937	-	3.292844	1.2001184	-1.0	-1.0
chr19	9830011	9830115	ENSG00000198258.10|UBL5|PUM2|PUM2	921	+	2.4919572	1.1021891	-1.0	-1.0
chr19	10469096	10469441	ENSG00000065989.15|PDE4A|PUM2|PUM2	988	+	4.9202943	1.9080231	-1.0	-1.0
chr19	10468981	10469091	ENSG00000065989.15|PDE4A|PUM2|PUM2	907	+	2.8927822	1.0314853	-1.0	-1.0
chr19	10486499	10486694	ENSG00000079999.13|KEAP1|PUM2|PUM2	964	-	3.4297338	1.4401646	-1.0	-1.0
chr19	10486119	10486409	ENSG00000079999.13|KEAP1|PUM2|PUM2	997	-	5.9385886	2.5533383	-1.0	-1.0
chr19	10651861	10652046	ENSG00000267100.1|ILF3-AS1|PUM2|PUM2	977	-	4.848282	1.6464621	-1.0	-1.0
chr19	10684916	10685066	ENSG00000129351.17|ILF3|PUM2|PUM2	949	+	2.692672	1.2902	-1.0	-1.0
chr19	10831417	10831642	ENSG00000079805.16|DNM2|PUM2|PUM2	994	+	3.5616784	2.2194073	-1.0	-1.0
chr19	10831807	10831903	ENSG00000079805.16|DNM2|PUM2|PUM2	924	+	2.5384011	1.1210663	-1.0	-1.0
chr19	10922269	10922499	ENSG00000130733.10|YIPF2|PUM2|PUM2	990	-	4.1872215	1.979964	-1.0	-1.0
chr19	11061812	11061987	ENSG00000127616.17|SMARCA4|PUM2|PUM2	920	+	2.4838629	1.0962011	-1.0	-1.0
chr19	11133375	11133816	ENSG00000130164.13|LDLR|PUM2|PUM2	998	+	5.272448	2.626232	-1.0	-1.0
chr19	11131295	11131530	ENSG00000130164.13|LDLR|PUM2|PUM2	996	+	3.7807748	2.356711	-1.0	-1.0
chr19	11145593	11145788	ENSG00000161888.11|SPC24|PUM2|PUM2	939	-	3.3467104	1.218046	-1.0	-1.0
chr19	11164606	11164726	ENSG00000197256.10|KANK2|PUM2|PUM2	905	-	4.308396	1.0201712	-1.0	-1.0
chr19	11437875	11437971	ENSG00000130175.9|PRKCSH|PUM2|PUM2	954	+	2.607429	1.340457	-1.0	-1.0
chr19	12668015	12668235	ENSG00000269590.1|AC010422.5|PUM2|PUM2	999	-	6.0812216	3.0463042	-1.0	-1.0
chr19	12668070	12668235	ENSG00000105583.9|WDR83OS|PUM2|PUM2	998	-	5.19637	2.7351499	-1.0	-1.0
chr19	12703526	12703641	ENSG00000105576.15|TNPO2|PUM2|PUM2	977	-	3.8816595	1.6421239	-1.0	-1.0
chr19	12730789	12731068	ENSG00000123144.10|TRIR|PUM2|PUM2	1000	-	5.161949	4.280076	-1.0	-1.0
chr19	12734427	12734652	ENSG00000123144.10|TRIR|PUM2|PUM2	918	-	2.8455303	1.0837451	-1.0	-1.0
chr19	12922568	12922763	ENSG00000179115.10|FARSA|PUM2|PUM2	986	-	3.5454428	1.8553687	-1.0	-1.0
chr19	13095304	13095424	ENSG00000008441.16|NFIX|PUM2|PUM2	924	+	3.2627015	1.1166867	-1.0	-1.0
chr19	13139221	13139401	ENSG00000160877.5|NACC1|PUM2|PUM2	969	+	4.26142	1.5060935	-1.0	-1.0
chr19	13836439	13836517	ENSG00000207808.1|MIR27A|PUM2|PUM2	914	-	5.0755973	1.0647646	-1.0	-1.0
chr19	13961672	13961802	ENSG00000132005.8|RFX1|PUM2|PUM2	906	-	5.4279785	1.0285616	-1.0	-1.0
chr19	14088039	14088189	ENSG00000141858.11|SAMD1|PUM2|PUM2	933	-	2.4997857	1.1744441	-1.0	-1.0
chr19	14087839	14087994	ENSG00000141858.11|SAMD1|PUM2|PUM2	953	-	2.920752	1.327357	-1.0	-1.0
chr19	14119508	14119708	ENSG00000105011.8|ASF1B|PUM2|PUM2	992	-	4.448101	2.0731428	-1.0	-1.0
chr19	14149902	14150087	ENSG00000072071.16|ADGRL1|PUM2|PUM2	966	-	3.778718	1.4665003	-1.0	-1.0
chr19	14514894	14515189	ENSG00000132002.7|DNAJB1|PUM2|PUM2	998	-	4.585111	2.7218742	-1.0	-1.0
chr19	15237373	15237578	ENSG00000141867.17|BRD4|PUM2|PUM2	984	-	3.0696754	1.7847092	-1.0	-1.0
chr19	15422219	15422359	ENSG00000011451.17|WIZ|PUM2|PUM2	930	-	3.0433056	1.1550668	-1.0	-1.0
chr19	16101271	16101436	ENSG00000167460.14|TPM4|PUM2|PUM2	919	+	2.4082403	1.0903752	-1.0	-1.0
chr19	16132466	16132661	ENSG00000167461.11|RAB8A|PUM2|PUM2	982	+	3.6281893	1.7397131	-1.0	-1.0
chr19	16518387	16518547	ENSG00000141979.4|AC008764.1|PUM2|PUM2	926	-	2.8102043	1.1313574	-1.0	-1.0
chr19	16550792	16551037	ENSG00000141979.4|AC008764.1|PUM2|PUM2	954	-	2.7967534	1.3391098	-1.0	-1.0
chr19	16551172	16551382	ENSG00000141979.4|AC008764.1|PUM2|PUM2	990	-	3.627454	1.9792353	-1.0	-1.0
chr19	16517917	16518232	ENSG00000141979.4|AC008764.1|PUM2|PUM2	952	-	3.219786	1.3145181	-1.0	-1.0
chr19	16574937	16575112	ENSG00000141979.4|AC008764.1|PUM2|PUM2	967	-	4.478095	1.476348	-1.0	-1.0
chr19	16552112	16552237	ENSG00000141979.4|AC008764.1|PUM2|PUM2	901	-	2.4739418	1.003136	-1.0	-1.0
chr19	16517918	16518228	ENSG00000085872.14|CHERP|PUM2|PUM2	953	-	3.2327332	1.3265729	-1.0	-1.0
chr19	16518388	16518548	ENSG00000085872.14|CHERP|PUM2|PUM2	926	-	2.8106728	1.1316738	-1.0	-1.0
chr19	16550790	16551035	ENSG00000127526.14|SLC35E1|PUM2|PUM2	956	-	2.820748	1.3529463	-1.0	-1.0
chr19	16551165	16551385	ENSG00000127526.14|SLC35E1|PUM2|PUM2	988	-	3.5641675	1.9274123	-1.0	-1.0
chr19	16552125	16552240	ENSG00000127526.14|SLC35E1|PUM2|PUM2	907	-	2.5478942	1.0298064	-1.0	-1.0
chr19	16574936	16575111	ENSG00000105085.10|MED26|PUM2|PUM2	967	-	4.4808335	1.4802194	-1.0	-1.0
chr19	17292320	17292440	ENSG00000127220.5|ABHD8|PUM2|PUM2	926	-	5.090036	1.1284585	-1.0	-1.0
chr19	17306575	17306820	ENSG00000130312.6|MRPL34|PUM2|PUM2	1000	+	5.7537093	3.3937666	-1.0	-1.0
chr19	18197148	18197358	ENSG00000105649.9|RAB3A|PUM2|PUM2	997	-	5.249223	2.5842788	-1.0	-1.0
chr19	18912983	18913046	ENSG00000105669.13|COPE|PUM2|PUM2	966	-	3.2589552	1.4675372	-1.0	-1.0
chr19	18899513	18899668	ENSG00000105669.13|COPE|PUM2|PUM2	967	-	2.791381	1.487901	-1.0	-1.0
chr19	18912983	18913046	ENSG00000268193.5|AC002985.1|PUM2|PUM2	965	-	3.2589552	1.4527268	-1.0	-1.0
chr19	19358532	19358727	ENSG00000129933.20|MAU2|PUM2|PUM2	968	+	4.14494	1.489073	-1.0	-1.0
chr19	21445893	21446148	ENSG00000268119.5|AC010615.2|PUM2|PUM2	977	-	3.2714477	1.6354913	-1.0	-1.0
chr19	23923958	23924093	ENSG00000213967.10|ZNF726|PUM2|PUM2	967	+	5.3768406	1.4858146	-1.0	-1.0
chr19	28459951	28460101	ENSG00000267243.6|AC005381.1|PUM2|PUM2	913	-	2.6465826	1.059688	-1.0	-1.0
chr19	28459953	28460098	ENSG00000283403.1|AC005394.2|PUM2|PUM2	913	-	2.6628618	1.059174	-1.0	-1.0
chr19	28612653	28612953	ENSG00000266976.1|AC079466.1|PUM2|PUM2	990	+	4.444083	2.0144844	-1.0	-1.0
chr19	28611801	28611991	ENSG00000266976.1|AC079466.1|PUM2|PUM2	954	+	2.693363	1.3413354	-1.0	-1.0
chr19	30015316	30015486	ENSG00000105176.17|URI1|PUM2|PUM2	955	+	3.4494221	1.3490083	-1.0	-1.0
chr19	32646458	32646608	ENSG00000105186.15|ANKRD27|PUM2|PUM2	990	-	3.9675586	2.014413	-1.0	-1.0
chr19	32713451	32713606	ENSG00000213965.3|NUDT19|PUM2|PUM2	939	+	4.770745	1.2119629	-1.0	-1.0
chr19	34228254	34228449	ENSG00000257103.8|LSM14A|PUM2|PUM2	979	+	3.4480395	1.6779263	-1.0	-1.0
chr19	34229009	34229244	ENSG00000257103.8|LSM14A|PUM2|PUM2	982	+	3.2713447	1.7428063	-1.0	-1.0
chr19	34227924	34228094	ENSG00000257103.8|LSM14A|PUM2|PUM2	942	+	2.4441187	1.2368078	-1.0	-1.0
chr19	34228774	34228919	ENSG00000257103.8|LSM14A|PUM2|PUM2	908	+	2.4293468	1.0349383	-1.0	-1.0
chr19	34227554	34227714	ENSG00000257103.8|LSM14A|PUM2|PUM2	952	+	2.8395772	1.3168042	-1.0	-1.0
chr19	34354921	34355126	ENSG00000166398.12|KIAA0355|PUM2|PUM2	986	+	4.339438	1.8656968	-1.0	-1.0
chr19	34402047	34402156	ENSG00000105220.14|GPI|PUM2|PUM2	901	+	2.956096	1.0030004	-1.0	-1.0
chr19	34400117	34400312	ENSG00000105220.14|GPI|PUM2|PUM2	944	+	2.0547688	1.2523978	-1.0	-1.0
chr19	34402045	34402190	ENSG00000266953.6|AC092073.1|PUM2|PUM2	906	+	2.877655	1.0275465	-1.0	-1.0
chr19	34402320	34402435	ENSG00000266953.6|AC092073.1|PUM2|PUM2	927	+	3.2107966	1.1349882	-1.0	-1.0
chr19	34400117	34400312	ENSG00000266953.6|AC092073.1|PUM2|PUM2	944	+	2.0547688	1.2529774	-1.0	-1.0
chr19	34469389	34469869	ENSG00000126261.12|UBA2|PUM2|PUM2	989	+	3.5443513	1.967595	-1.0	-1.0
chr19	35026298	35026471	ENSG00000089351.14|GRAMD1A|PUM2|PUM2	998	+	5.5540104	2.8188477	-1.0	-1.0
chr19	35738631	35738878	ENSG00000272333.5|KMT2B|PUM2|PUM2	1000	+	5.383184	3.8186119	-1.0	-1.0
chr19	35788257	35788357	ENSG00000004777.18|ARHGAP33|PUM2|PUM2	904	+	4.984213	1.0197569	-1.0	-1.0
chr19	36150192	36150353	ENSG00000126247.10|CAPNS1|PUM2|PUM2	985	+	3.2460697	1.82589	-1.0	-1.0
chr19	36237563	36237708	ENSG00000167635.11|ZNF146|PUM2|PUM2	940	+	2.4128869	1.2214793	-1.0	-1.0
chr19	38256138	38256348	ENSG00000167641.10|PPP1R14A|PUM2|PUM2	938	-	2.7284114	1.2079573	-1.0	-1.0
chr19	38251236	38251411	ENSG00000167641.10|PPP1R14A|PUM2|PUM2	994	-	3.7828736	2.2041602	-1.0	-1.0
chr19	39408927	39409132	ENSG00000128016.5|ZFP36|PUM2|PUM2	991	+	3.959137	2.0295124	-1.0	-1.0
chr19	39409147	39409337	ENSG00000128016.5|ZFP36|PUM2|PUM2	961	+	3.4078982	1.4070945	-1.0	-1.0
chr19	39408422	39408632	ENSG00000128016.5|ZFP36|PUM2|PUM2	996	+	4.625301	2.4190955	-1.0	-1.0
chr19	39433601	39433806	ENSG00000105193.8|RPS16|PUM2|PUM2	983	-	2.4871948	1.7735494	-1.0	-1.0
chr19	39433206	39433381	ENSG00000105193.8|RPS16|PUM2|PUM2	1000	-	4.592727	4.4965277	-1.0	-1.0
chr19	39834587	39834737	ENSG00000105202.8|FBL|PUM2|PUM2	909	-	2.2473269	1.0401993	-1.0	-1.0
chr19	39979768	39979943	ENSG00000013275.7|PSMC4|PUM2|PUM2	959	+	4.0435824	1.3846533	-1.0	-1.0
chr19	41306878	41307078	ENSG00000105323.16|HNRNPUL1|PUM2|PUM2	988	+	3.3918817	1.9254748	-1.0	-1.0
chr19	41332144	41332281	ENSG00000105329.9|TGFB1|PUM2|PUM2	995	-	3.6983256	2.345268	-1.0	-1.0
chr19	41330872	41331077	ENSG00000105329.9|TGFB1|PUM2|PUM2	959	-	2.8380642	1.3895216	-1.0	-1.0
chr19	41860262	41860377	ENSG00000105372.6|RPS19|PUM2|PUM2	988	+	3.2578118	1.9242461	-1.0	-1.0
chr19	41860768	41860845	ENSG00000105372.6|RPS19|PUM2|PUM2	983	+	2.35195	1.7599258	-1.0	-1.0
chr19	42081266	42081486	ENSG00000105732.12|ZNF574|PUM2|PUM2	999	+	5.420418	3.043594	-1.0	-1.0
chr19	42230185	42230860	ENSG00000105723.11|GSK3A|PUM2|PUM2	984	-	3.6350172	1.8023506	-1.0	-1.0
chr19	42248197	42248397	ENSG00000268643.1|AC006486.1|PUM2|PUM2	950	-	2.6907804	1.3004539	-1.0	-1.0
chr19	42248206	42248401	ENSG00000105722.9|ERF|PUM2|PUM2	950	-	2.6742518	1.3048372	-1.0	-1.0
chr19	42295203	42295518	ENSG00000079432.7|CIC|PUM2|PUM2	1000	+	6.2536464	3.448493	-1.0	-1.0
chr19	43586300	43586500	ENSG00000268361.1|L34079.1|PUM2|PUM2	995	-	4.84182	2.3017452	-1.0	-1.0
chr19	43590490	43590675	ENSG00000268361.1|L34079.1|PUM2|PUM2	963	-	3.6045985	1.4320232	-1.0	-1.0
chr19	43590493	43590678	ENSG00000167378.8|IRGQ|PUM2|PUM2	963	-	3.6382577	1.4282675	-1.0	-1.0
chr19	43586303	43586498	ENSG00000167378.8|IRGQ|PUM2|PUM2	996	-	4.8816757	2.3674536	-1.0	-1.0
chr19	45303083	45303328	ENSG00000007047.14|MARK4|PUM2|PUM2	998	+	4.5313253	2.7817667	-1.0	-1.0
chr19	45478520	45478630	ENSG00000012061.15|ERCC1|PUM2|PUM2	911	-	6.159274	1.0490438	-1.0	-1.0
chr19	45609474	45609669	ENSG00000125746.16|EML2|PUM2|PUM2	967	-	3.1779373	1.475977	-1.0	-1.0
chr19	45883791	45884036	ENSG00000170604.4|IRF2BP1|PUM2|PUM2	1000	-	5.8267465	3.4699616	-1.0	-1.0
chr19	46018444	46018616	ENSG00000104983.8|CCDC61|PUM2|PUM2	994	+	4.9440484	2.2534893	-1.0	-1.0
chr19	46390325	46390620	ENSG00000011485.14|PPP5C|PUM2|PUM2	999	+	4.77453	2.8846664	-1.0	-1.0
chr19	46468380	46468565	ENSG00000182013.17|PNMA8A|PUM2|PUM2	989	-	6.7458425	1.9577732	-1.0	-1.0
chr19	46609634	46610079	ENSG00000160014.16|CALM3|PUM2|PUM2	989	+	3.1774879	1.9425718	-1.0	-1.0
chr19	46608856	46608976	ENSG00000160014.16|CALM3|PUM2|PUM2	953	+	2.6362457	1.3308766	-1.0	-1.0
chr19	46719506	46719881	ENSG00000090372.14|STRN4|PUM2|PUM2	976	-	3.042279	1.6276995	-1.0	-1.0
chr19	47064586	47064791	ENSG00000130749.9|ZC3H4|PUM2|PUM2	957	-	4.402391	1.3635821	-1.0	-1.0
chr19	47066041	47066286	ENSG00000130749.9|ZC3H4|PUM2|PUM2	999	-	6.1579504	3.048897	-1.0	-1.0
chr19	47064206	47064511	ENSG00000130749.9|ZC3H4|PUM2|PUM2	998	-	5.2695403	2.7925868	-1.0	-1.0
chr19	47221301	47221406	ENSG00000105327.17|BBC3|PUM2|PUM2	902	-	2.951282	1.0073713	-1.0	-1.0
chr19	47221586	47221811	ENSG00000105327.17|BBC3|PUM2|PUM2	961	-	3.30047	1.4123591	-1.0	-1.0
chr19	47220821	47221176	ENSG00000105327.17|BBC3|PUM2|PUM2	1000	-	4.8462334	3.4555776	-1.0	-1.0
chr19	47487957	47488122	ENSG00000279861.1|AC073548.1|PUM2|PUM2	943	-	2.6699855	1.2465823	-1.0	-1.0
chr19	47487961	47488121	ENSG00000105402.7|NAPA|PUM2|PUM2	943	-	2.6639826	1.2404289	-1.0	-1.0
chr19	47703119	47703309	ENSG00000268746.1|AC010519.1|PUM2|PUM2	993	+	7.3349223	2.1743937	-1.0	-1.0
chr19	47703119	47703277	ENSG00000063169.10|BICRA|PUM2|PUM2	994	+	7.1619816	2.2595668	-1.0	-1.0
chr19	48382569	48382729	ENSG00000105438.8|KDELR1|PUM2|PUM2	995	-	3.5440598	2.3309238	-1.0	-1.0
chr19	48479247	48479442	ENSG00000105443.14|CYTH2|PUM2|PUM2	969	+	3.8912137	1.5069312	-1.0	-1.0
chr19	48961639	48961798	ENSG00000087088.19|BAX|PUM2|PUM2	1000	+	6.472602	3.6012256	-1.0	-1.0
chr19	49108269	49108464	ENSG00000104852.14|SNRNP70|PUM2|PUM2	975	+	3.156899	1.6088893	-1.0	-1.0
chr19	49150402	49150607	ENSG00000177380.13|PPFIA3|PUM2|PUM2	995	+	4.5485578	2.3032916	-1.0	-1.0
chr19	49340279	49340499	ENSG00000104894.11|CD37|PUM2|PUM2	983	+	3.2877429	1.7746162	-1.0	-1.0
chr19	49486068	49486231	ENSG00000269469.1|AC010619.1|PUM2|PUM2	1000	+	6.6621156	3.3168366	-1.0	-1.0
chr19	49486068	49486231	ENSG00000090554.12|FLT3LG|PUM2|PUM2	1000	+	6.6621156	3.3159008	-1.0	-1.0
chr19	49486070	49486275	ENSG00000273189.1|AC010619.2|PUM2|PUM2	1000	+	7.1762867	3.4139817	-1.0	-1.0
chr19	49625710	49626435	ENSG00000126464.13|PRR12|PUM2|PUM2	996	+	5.0247006	2.3927453	-1.0	-1.0
chr19	49635291	49635471	ENSG00000126458.3|RRAS|PUM2|PUM2	995	-	5.079814	2.288883	-1.0	-1.0
chr19	49907394	49907539	ENSG00000213024.11|NUP62|PUM2|PUM2	948	-	4.2627788	1.2863036	-1.0	-1.0
chr19	49907396	49907541	ENSG00000104951.15|IL4I1|PUM2|PUM2	952	-	4.275118	1.3193083	-1.0	-1.0
chr19	50482898	50483113	ENSG00000161671.16|EMC10|PUM2|PUM2	995	+	4.8973017	2.3159804	-1.0	-1.0
chr19	51098470	51098695	ENSG00000142544.6|CTU1|PUM2|PUM2	999	-	5.9739437	2.9879386	-1.0	-1.0
chr19	51588826	51588966	ENSG00000105497.7|ZNF175|PUM2|PUM2	919	+	3.821329	1.093894	-1.0	-1.0
chr19	51601640	51601788	ENSG00000269388.1|AC018755.3|PUM2|PUM2	992	+	5.559656	2.1152542	-1.0	-1.0
chr19	51693253	51693339	ENSG00000208008.1|MIR125A|PUM2|PUM2	956	+	8.068773	1.360621	-1.0	-1.0
chr19	52114690	52114845	ENSG00000204611.6|ZNF616|PUM2|PUM2	948	-	5.8763943	1.2875398	-1.0	-1.0
chr19	53876217	53876317	ENSG00000179820.15|MYADM|PUM2|PUM2	934	+	2.8574667	1.1812494	-1.0	-1.0
chr19	54173416	54173526	ENSG00000125505.16|MBOAT7|PUM2|PUM2	925	-	3.8787334	1.1245238	-1.0	-1.0
chr19	54460898	54461163	ENSG00000167615.16|LENG8|PUM2|PUM2	982	+	2.838798	1.7537264	-1.0	-1.0
chr19	55090987	55091152	ENSG00000125503.12|PPP1R12C|PUM2|PUM2	967	-	4.337544	1.4817071	-1.0	-1.0
chr19	55141185	55141302	ENSG00000105048.16|TNNT1|PUM2|PUM2	977	-	3.1141438	1.6437669	-1.0	-1.0
chr19	55643388	55643493	ENSG00000171425.9|ZNF581|PUM2|PUM2	922	+	3.593258	1.1076152	-1.0	-1.0
chr19	55643388	55643493	ENSG00000173581.7|CCDC106|PUM2|PUM2	923	+	3.593258	1.1149712	-1.0	-1.0
chr19	55652889	55653134	ENSG00000173581.7|CCDC106|PUM2|PUM2	1000	+	6.6649747	3.9345703	-1.0	-1.0
chr19	57292998	57293203	ENSG00000197714.8|ZNF460|PUM2|PUM2	973	+	2.7162092	1.5677176	-1.0	-1.0
chr19	57293278	57293378	ENSG00000197714.8|ZNF460|PUM2|PUM2	908	+	2.5759344	1.0350899	-1.0	-1.0
chr19	57307464	57307579	ENSG00000268205.1|AC005261.2|PUM2|PUM2	926	+	2.8276918	1.1294734	-1.0	-1.0
chr19	57307809	57307969	ENSG00000268205.1|AC005261.2|PUM2|PUM2	924	+	2.6079013	1.117706	-1.0	-1.0
chr2	277766	277906	ENSG00000143727.15|ACP1|PUM2|PUM2	930	+	2.3544145	1.1544876	-1.0	-1.0
chr2	8684009	8684339	ENSG00000115738.9|ID2|PUM2|PUM2	998	+	5.782626	2.7127898	-1.0	-1.0
chr2	9405442	9405592	ENSG00000151693.10|ASAP2|PUM2|PUM2	966	+	5.1818886	1.4705658	-1.0	-1.0
chr2	9584041	9584216	ENSG00000134308.13|YWHAQ|PUM2|PUM2	938	-	2.729147	1.206575	-1.0	-1.0
chr2	10001367	10001472	ENSG00000134317.17|GRHL1|PUM2|PUM2	907	+	7.2920833	1.0321001	-1.0	-1.0
chr2	10129878	10130073	ENSG00000171848.14|RRM2|PUM2|PUM2	947	+	2.6416113	1.2784113	-1.0	-1.0
chr2	10129879	10130074	ENSG00000284681.1|AC007240.1|PUM2|PUM2	947	+	2.6344633	1.2730557	-1.0	-1.0
chr2	10440687	10440797	ENSG00000115758.12|ODC1|PUM2|PUM2	906	-	2.160047	1.0269685	-1.0	-1.0
chr2	10442011	10442116	ENSG00000115758.12|ODC1|PUM2|PUM2	909	-	2.3215306	1.0393388	-1.0	-1.0
chr2	10783390	10783515	ENSG00000143870.12|PDIA6|PUM2|PUM2	947	-	3.8916051	1.272084	-1.0	-1.0
chr2	11180980	11181175	ENSG00000134318.13|ROCK2|PUM2|PUM2	964	-	3.0739417	1.4389122	-1.0	-1.0
chr2	11445874	11446099	ENSG00000169016.16|E2F6|PUM2|PUM2	999	-	6.7437186	3.0451941	-1.0	-1.0
chr2	12742200	12742390	ENSG00000071575.11|TRIB2|PUM2|PUM2	935	+	2.8080459	1.1838553	-1.0	-1.0
chr2	15388582	15388752	ENSG00000151779.12|NBAS|PUM2|PUM2	967	-	3.791013	1.4802402	-1.0	-1.0
chr2	15618180	15618270	ENSG00000079785.14|DDX1|PUM2|PUM2	939	+	2.677234	1.2133884	-1.0	-1.0
chr2	16552828	16552998	ENSG00000197872.11|FAM49A|PUM2|PUM2	965	-	6.0889425	1.452497	-1.0	-1.0
chr2	17665101	17665286	ENSG00000163029.15|SMC6|PUM2|PUM2	975	-	3.6368484	1.6070606	-1.0	-1.0
chr2	19896737	19896857	ENSG00000183891.5|TTC32|PUM2|PUM2	914	-	4.473493	1.064097	-1.0	-1.0
chr2	20032649	20032839	ENSG00000068697.6|LAPTM4A|PUM2|PUM2	993	-	3.8412793	2.1617723	-1.0	-1.0
chr2	20248690	20248935	ENSG00000055917.15|PUM2|PUM2|PUM2	996	-	4.614754	2.359936	-1.0	-1.0
chr2	20249660	20251650	ENSG00000055917.15|PUM2|PUM2|PUM2	998	-	4.200493	2.8172529	-1.0	-1.0
chr2	20249210	20249355	ENSG00000055917.15|PUM2|PUM2|PUM2	927	-	3.3899322	1.1369641	-1.0	-1.0
chr2	20686808	20686988	ENSG00000118961.14|LDAH|PUM2|PUM2	974	-	4.5001674	1.581382	-1.0	-1.0
chr2	23971275	23971414	ENSG00000173960.13|UBXN2A|PUM2|PUM2	984	+	3.7741055	1.7887684	-1.0	-1.0
chr2	24074018	24074194	ENSG00000115128.6|SF3B6|PUM2|PUM2	980	-	3.207373	1.6907774	-1.0	-1.0
chr2	25738722	25738887	ENSG00000143970.16|ASXL2|PUM2|PUM2	963	-	3.626585	1.4358679	-1.0	-1.0
chr2	26135187	26135392	ENSG00000084733.10|RAB10|PUM2|PUM2	973	+	2.9072075	1.5620744	-1.0	-1.0
chr2	26137052	26137197	ENSG00000084733.10|RAB10|PUM2|PUM2	925	+	2.9554718	1.1275667	-1.0	-1.0
chr2	26134937	26135062	ENSG00000084733.10|RAB10|PUM2|PUM2	953	+	2.667886	1.33165	-1.0	-1.0
chr2	26290197	26290397	ENSG00000138029.13|HADHB|PUM2|PUM2	937	+	2.4733582	1.1984005	-1.0	-1.0
chr2	26389014	26389249	ENSG00000138018.17|SELENOI|PUM2|PUM2	977	+	3.06978	1.6422433	-1.0	-1.0
chr2	27050848	27050953	ENSG00000084693.15|AGBL5|PUM2|PUM2	940	+	2.8546605	1.2248054	-1.0	-1.0
chr2	27051265	27051365	ENSG00000084693.15|AGBL5|PUM2|PUM2	906	+	2.4949617	1.0258715	-1.0	-1.0
chr2	27243620	27243815	ENSG00000084774.13|CAD|PUM2|PUM2	990	+	4.429258	1.9941796	-1.0	-1.0
chr2	27622462	27622587	ENSG00000243943.9|ZNF512|PUM2|PUM2	911	+	2.3909004	1.0491974	-1.0	-1.0
chr2	27621502	27621607	ENSG00000243943.9|ZNF512|PUM2|PUM2	914	+	2.2815876	1.0641596	-1.0	-1.0
chr2	27622462	27622587	ENSG00000259080.1|AC074091.1|PUM2|PUM2	911	+	2.3909004	1.0490079	-1.0	-1.0
chr2	27621502	27621607	ENSG00000259080.1|AC074091.1|PUM2|PUM2	913	+	2.2815876	1.0613428	-1.0	-1.0
chr2	28946829	28947054	ENSG00000163811.11|WDR43|PUM2|PUM2	963	+	3.0790532	1.4298402	-1.0	-1.0
chr2	28948029	28948219	ENSG00000163811.11|WDR43|PUM2|PUM2	983	+	4.5126743	1.757078	-1.0	-1.0
chr2	30259532	30259767	ENSG00000213626.11|LBH|PUM2|PUM2	970	+	3.0841155	1.5254782	-1.0	-1.0
chr2	30259032	30259312	ENSG00000213626.11|LBH|PUM2|PUM2	1000	+	6.0401235	3.7305415	-1.0	-1.0
chr2	30259882	30260028	ENSG00000213626.11|LBH|PUM2|PUM2	992	+	4.0491285	2.0895698	-1.0	-1.0
chr2	30640726	30640896	ENSG00000172954.13|LCLAT1|PUM2|PUM2	927	+	2.9998505	1.1358002	-1.0	-1.0
chr2	32155598	32155788	ENSG00000021574.11|SPAST|PUM2|PUM2	975	+	3.338487	1.5962453	-1.0	-1.0
chr2	32154653	32154908	ENSG00000021574.11|SPAST|PUM2|PUM2	993	+	4.0944242	2.1356428	-1.0	-1.0
chr2	32311528	32311723	ENSG00000119820.10|YIPF4|PUM2|PUM2	986	+	3.7849298	1.8495227	-1.0	-1.0
chr2	32415978	32416078	ENSG00000115760.13|BIRC6|PUM2|PUM2	903	+	2.733206	1.0116084	-1.0	-1.0
chr2	33398678	33398843	ENSG00000049323.15|LTBP1|PUM2|PUM2	980	+	5.7905273	1.7063204	-1.0	-1.0
chr2	33398513	33398648	ENSG00000049323.15|LTBP1|PUM2|PUM2	918	+	4.9956064	1.0848514	-1.0	-1.0
chr2	36846854	36847034	ENSG00000115808.11|STRN|PUM2|PUM2	949	-	3.1361828	1.2962699	-1.0	-1.0
chr2	36843794	36843974	ENSG00000115808.11|STRN|PUM2|PUM2	932	-	2.6647766	1.1703668	-1.0	-1.0
chr2	36846139	36846334	ENSG00000115808.11|STRN|PUM2|PUM2	984	-	3.8538804	1.7887244	-1.0	-1.0
chr2	36980976	36981161	ENSG00000008869.11|HEATR5B|PUM2|PUM2	989	-	6.149488	1.9559884	-1.0	-1.0
chr2	36981361	36981476	ENSG00000008869.11|HEATR5B|PUM2|PUM2	928	-	3.305243	1.1420184	-1.0	-1.0
chr2	37098992	37099157	ENSG00000152133.14|GPATCH11|PUM2|PUM2	974	+	4.5414076	1.5836325	-1.0	-1.0
chr2	37097887	37098082	ENSG00000152133.14|GPATCH11|PUM2|PUM2	976	+	5.0635576	1.6138172	-1.0	-1.0
chr2	37122550	37122664	ENSG00000055332.16|EIF2AK2|PUM2|PUM2	917	-	5.5928984	1.0818843	-1.0	-1.0
chr2	37202092	37202282	ENSG00000218739.9|CEBPZOS|PUM2|PUM2	977	+	4.0172915	1.6328098	-1.0	-1.0
chr2	37268714	37268914	ENSG00000115825.9|PRKD3|PUM2|PUM2	995	-	5.8277683	2.283972	-1.0	-1.0
chr2	38295129	38295504	ENSG00000119787.13|ATL2|PUM2|PUM2	977	-	3.2149177	1.6413897	-1.0	-1.0
chr2	38298195	38298425	ENSG00000119787.13|ATL2|PUM2|PUM2	987	-	3.5081825	1.888355	-1.0	-1.0
chr2	38585703	38585878	ENSG00000143889.15|HNRNPLL|PUM2|PUM2	944	-	2.5884545	1.2524031	-1.0	-1.0
chr2	38563572	38563727	ENSG00000143889.15|HNRNPLL|PUM2|PUM2	911	-	2.3930173	1.0486674	-1.0	-1.0
chr2	38744943	38745083	ENSG00000115875.18|SRSF7|PUM2|PUM2	937	-	2.6620827	1.1975743	-1.0	-1.0
chr2	38798078	38798183	ENSG00000163214.20|DHX57|PUM2|PUM2	927	-	7.376394	1.136318	-1.0	-1.0
chr2	38981715	38981940	ENSG00000115904.12|SOS1|PUM2|PUM2	999	-	8.258201	2.8814206	-1.0	-1.0
chr2	38984725	38984920	ENSG00000115904.12|SOS1|PUM2|PUM2	991	-	5.8043475	2.0639315	-1.0	-1.0
chr2	38985565	38985915	ENSG00000115904.12|SOS1|PUM2|PUM2	990	-	5.2490373	2.0004585	-1.0	-1.0
chr2	39249265	39249565	ENSG00000011566.14|MAP4K3|PUM2|PUM2	950	-	4.1968765	1.3036593	-1.0	-1.0
chr2	39250200	39250640	ENSG00000011566.14|MAP4K3|PUM2|PUM2	993	-	4.287831	2.153632	-1.0	-1.0
chr2	39249965	39250160	ENSG00000011566.14|MAP4K3|PUM2|PUM2	981	-	4.428053	1.7238154	-1.0	-1.0
chr2	39736654	39736849	ENSG00000138050.14|THUMPD2|PUM2|PUM2	968	-	3.6374798	1.5004225	-1.0	-1.0
chr2	42330378	42330563	ENSG00000143924.18|EML4|PUM2|PUM2	973	+	3.872516	1.5649054	-1.0	-1.0
chr2	43223196	43223346	ENSG00000152518.7|ZFP36L2|PUM2|PUM2	941	-	2.9856086	1.2262976	-1.0	-1.0
chr2	43223726	43223871	ENSG00000152518.7|ZFP36L2|PUM2|PUM2	939	-	2.7325993	1.2169614	-1.0	-1.0
chr2	43222846	43223196	ENSG00000152518.7|ZFP36L2|PUM2|PUM2	969	-	3.3645852	1.5019209	-1.0	-1.0
chr2	43223451	43223646	ENSG00000152518.7|ZFP36L2|PUM2|PUM2	960	-	2.9262936	1.3999233	-1.0	-1.0
chr2	43222401	43222621	ENSG00000152518.7|ZFP36L2|PUM2|PUM2	998	-	4.0930657	2.674033	-1.0	-1.0
chr2	43809884	43809984	ENSG00000138036.18|DYNC2LI1|PUM2|PUM2	903	+	4.953896	1.0150332	-1.0	-1.0
chr2	43888462	43888656	ENSG00000138095.18|LRPPRC|PUM2|PUM2	1000	-	4.892305	3.978279	-1.0	-1.0
chr2	44231242	44231447	ENSG00000138032.20|PPM1B|PUM2|PUM2	986	+	3.7317088	1.8432796	-1.0	-1.0
chr2	46901909	46902104	ENSG00000180398.11|MCFD2|PUM2|PUM2	938	-	2.8137684	1.2068088	-1.0	-1.0
chr2	47075166	47075316	ENSG00000068724.15|TTC7A|PUM2|PUM2	916	+	7.3324585	1.0756611	-1.0	-1.0
chr2	47161722	47161847	ENSG00000143933.16|CALM2|PUM2|PUM2	951	-	2.5992367	1.3091133	-1.0	-1.0
chr2	47160116	47160346	ENSG00000143933.16|CALM2|PUM2|PUM2	998	-	3.7058907	2.7502105	-1.0	-1.0
chr2	47160356	47160804	ENSG00000143933.16|CALM2|PUM2|PUM2	984	-	2.8185725	1.8072946	-1.0	-1.0
chr2	47161638	47161843	ENSG00000273269.2|STPG4|PUM2|PUM2	979	-	3.2122586	1.676947	-1.0	-1.0
chr2	47160118	47160338	ENSG00000273269.2|STPG4|PUM2|PUM2	999	-	3.8069744	2.888605	-1.0	-1.0
chr2	47160373	47160898	ENSG00000273269.2|STPG4|PUM2|PUM2	994	-	3.3055906	2.2476485	-1.0	-1.0
chr2	47373462	47373577	ENSG00000119888.10|EPCAM|PUM2|PUM2	942	+	2.821724	1.2329518	-1.0	-1.0
chr2	47386871	47387034	ENSG00000119888.10|EPCAM|PUM2|PUM2	986	+	3.4990416	1.838658	-1.0	-1.0
chr2	47783156	47783351	ENSG00000116062.14|MSH6|PUM2|PUM2	983	+	5.2602124	1.7730091	-1.0	-1.0
chr2	47800500	47800660	ENSG00000116062.14|MSH6|PUM2|PUM2	933	+	3.0806475	1.1758595	-1.0	-1.0
chr2	47790936	47791123	ENSG00000116062.14|MSH6|PUM2|PUM2	985	+	3.4961393	1.8280556	-1.0	-1.0
chr2	48378294	48378599	ENSG00000170802.15|FOXN2|PUM2|PUM2	960	+	2.8266025	1.4017097	-1.0	-1.0
chr2	48378734	48379094	ENSG00000170802.15|FOXN2|PUM2|PUM2	981	+	3.2946973	1.71121	-1.0	-1.0
chr2	53817947	53818512	ENSG00000068912.13|ERLEC1|PUM2|PUM2	995	+	4.3982387	2.336317	-1.0	-1.0
chr2	53814859	53814935	ENSG00000068912.13|ERLEC1|PUM2|PUM2	1000	+	5.118191	3.3851647	-1.0	-1.0
chr2	53818617	53818792	ENSG00000068912.13|ERLEC1|PUM2|PUM2	964	+	4.03482	1.4495736	-1.0	-1.0
chr2	53864536	53864726	ENSG00000068878.14|PSME4|PUM2|PUM2	959	-	3.5645342	1.3824772	-1.0	-1.0
chr2	53901399	53901554	ENSG00000068878.14|PSME4|PUM2|PUM2	941	-	2.6900427	1.227428	-1.0	-1.0
chr2	55290231	55290341	ENSG00000115355.15|CCDC88A|PUM2|PUM2	919	-	3.1749685	1.0904273	-1.0	-1.0
chr2	55548676	55548836	ENSG00000275052.4|PPP4R3B|PUM2|PUM2	914	-	2.367621	1.0646898	-1.0	-1.0
chr2	58159357	58159562	ENSG00000115392.11|FANCL|PUM2|PUM2	972	-	3.258012	1.5583335	-1.0	-1.0
chr2	60798331	60798436	ENSG00000115421.12|PAPOLG|PUM2|PUM2	952	+	3.4238899	1.3182771	-1.0	-1.0
chr2	61187757	61187967	ENSG00000115464.14|USP34|PUM2|PUM2	997	-	5.102423	2.4797187	-1.0	-1.0
chr2	61478198	61478348	ENSG00000082898.16|XPO1|PUM2|PUM2	927	-	2.3281174	1.1393409	-1.0	-1.0
chr2	61478618	61478868	ENSG00000082898.16|XPO1|PUM2|PUM2	998	-	3.7461646	2.7176192	-1.0	-1.0
chr2	61492686	61492821	ENSG00000082898.16|XPO1|PUM2|PUM2	909	-	2.2611485	1.0393785	-1.0	-1.0
chr2	61878878	61878988	ENSG00000115484.14|CCT4|PUM2|PUM2	918	-	2.214151	1.0870746	-1.0	-1.0
chr2	62224361	62224721	ENSG00000170340.10|B3GNT2|PUM2|PUM2	970	+	3.372899	1.5280217	-1.0	-1.0
chr2	63056900	63057105	ENSG00000115507.9|OTX1|PUM2|PUM2	997	+	7.1834173	2.4592104	-1.0	-1.0
chr2	63920445	63920560	ENSG00000143952.19|VPS54|PUM2|PUM2	925	-	3.5067146	1.1232861	-1.0	-1.0
chr2	64551627	64551792	ENSG00000119844.15|AFTPH|PUM2|PUM2	948	+	3.6342623	1.2865998	-1.0	-1.0
chr2	64592204	64592304	ENSG00000119844.15|AFTPH|PUM2|PUM2	900	+	2.6015725	1.0002755	-1.0	-1.0
chr2	64636055	64636165	ENSG00000179833.4|SERTAD2|PUM2|PUM2	910	-	4.0650454	1.0452561	-1.0	-1.0
chr2	64635415	64635695	ENSG00000179833.4|SERTAD2|PUM2|PUM2	977	-	4.430825	1.6355395	-1.0	-1.0
chr2	64632800	64632935	ENSG00000179833.4|SERTAD2|PUM2|PUM2	936	-	3.0365002	1.1910056	-1.0	-1.0
chr2	64634245	64634435	ENSG00000179833.4|SERTAD2|PUM2|PUM2	946	-	2.8644395	1.2689588	-1.0	-1.0
chr2	65270698	65270843	ENSG00000138071.13|ACTR2|PUM2|PUM2	920	+	2.2408147	1.0990368	-1.0	-1.0
chr2	65311160	65311370	ENSG00000198369.9|SPRED2|PUM2|PUM2	989	-	3.8508744	1.9693291	-1.0	-1.0
chr2	65311675	65311880	ENSG00000198369.9|SPRED2|PUM2|PUM2	993	-	4.274019	2.1513276	-1.0	-1.0
chr2	65310850	65311100	ENSG00000198369.9|SPRED2|PUM2|PUM2	996	-	4.716715	2.4205174	-1.0	-1.0
chr2	68042619	68042759	ENSG00000197223.11|C1D|PUM2|PUM2	935	-	3.378196	1.1870993	-1.0	-1.0
chr2	68175494	68175679	ENSG00000115946.7|PNO1|PUM2|PUM2	982	+	4.4120617	1.745773	-1.0	-1.0
chr2	68180101	68180401	ENSG00000221823.10|PPP3R1|PUM2|PUM2	924	-	2.579907	1.1175069	-1.0	-1.0
chr2	68178996	68179251	ENSG00000221823.10|PPP3R1|PUM2|PUM2	987	-	3.4075527	1.8776273	-1.0	-1.0
chr2	68178997	68179247	ENSG00000273398.6|AC017083.4|PUM2|PUM2	988	-	3.433523	1.9087528	-1.0	-1.0
chr2	68180102	68180402	ENSG00000273398.6|AC017083.4|PUM2|PUM2	927	-	2.6139557	1.1386559	-1.0	-1.0
chr2	69431901	69432005	ENSG00000169599.12|NFU1|PUM2|PUM2	971	-	3.0133915	1.5344157	-1.0	-1.0
chr2	69878908	69879073	ENSG00000087338.4|GMCL1|PUM2|PUM2	970	+	3.5269885	1.5263808	-1.0	-1.0
chr2	69879908	69880168	ENSG00000087338.4|GMCL1|PUM2|PUM2	984	+	3.7157018	1.7910222	-1.0	-1.0
chr2	69939431	69939576	ENSG00000059728.10|MXD1|PUM2|PUM2	939	+	2.4397838	1.2132266	-1.0	-1.0
chr2	69942686	69942941	ENSG00000059728.10|MXD1|PUM2|PUM2	978	+	4.9288955	1.6573482	-1.0	-1.0
chr2	70088778	70088953	ENSG00000169564.6|PCBP1|PUM2|PUM2	955	+	2.264203	1.350089	-1.0	-1.0
chr2	70277418	70277523	ENSG00000116005.11|PCYOX1|PUM2|PUM2	900	+	7.334186	1.0002755	-1.0	-1.0
chr2	71149905	71150101	ENSG00000124383.8|MPHOSPH10|PUM2|PUM2	998	+	5.529917	2.6898859	-1.0	-1.0
chr2	73252694	73252794	ENSG00000135624.15|CCT7|PUM2|PUM2	919	+	2.5223033	1.0899752	-1.0	-1.0
chr2	74107957	74108102	ENSG00000187605.15|TET3|PUM2|PUM2	911	+	3.9650126	1.052021	-1.0	-1.0
chr2	74103967	74104277	ENSG00000187605.15|TET3|PUM2|PUM2	989	+	3.7964225	1.958225	-1.0	-1.0
chr2	74107752	74107952	ENSG00000187605.15|TET3|PUM2|PUM2	970	+	3.5465293	1.5239561	-1.0	-1.0
chr2	74208568	74208721	ENSG00000065911.11|MTHFD2|PUM2|PUM2	992	+	3.8199005	2.070606	-1.0	-1.0
chr2	74213786	74213906	ENSG00000065911.11|MTHFD2|PUM2|PUM2	919	+	3.1864197	1.0897589	-1.0	-1.0
chr2	74893046	74893306	ENSG00000159399.9|HK2|PUM2|PUM2	996	+	4.048173	2.4490888	-1.0	-1.0
chr2	74892576	74892821	ENSG00000159399.9|HK2|PUM2|PUM2	973	+	3.0388992	1.5737573	-1.0	-1.0
chr2	74891686	74891976	ENSG00000159399.9|HK2|PUM2|PUM2	992	+	3.4899664	2.1192043	-1.0	-1.0
chr2	85053242	85053357	ENSG00000176407.17|KCMF1|PUM2|PUM2	925	+	2.784544	1.1249219	-1.0	-1.0
chr2	85053452	85053587	ENSG00000176407.17|KCMF1|PUM2|PUM2	942	+	3.3457122	1.2374393	-1.0	-1.0
chr2	86024090	86024275	ENSG00000068654.15|POLR1A|PUM2|PUM2	992	-	7.733926	2.1075156	-1.0	-1.0
chr2	86026380	86026555	ENSG00000068654.15|POLR1A|PUM2|PUM2	984	-	7.647557	1.8025392	-1.0	-1.0
chr2	86134863	86134998	ENSG00000132300.18|PTCD3|PUM2|PUM2	905	+	2.2141345	1.0237904	-1.0	-1.0
chr2	86138008	86138253	ENSG00000132300.18|PTCD3|PUM2|PUM2	1000	+	5.9870443	3.6596808	-1.0	-1.0
chr2	86490927	86491052	ENSG00000115548.16|KDM3A|PUM2|PUM2	936	+	3.018658	1.1964519	-1.0	-1.0
chr2	86492120	86492400	ENSG00000115548.16|KDM3A|PUM2|PUM2	998	+	4.2317066	2.815696	-1.0	-1.0
chr2	86492515	86492710	ENSG00000115548.16|KDM3A|PUM2|PUM2	977	+	3.9403994	1.6398346	-1.0	-1.0
chr2	86777497	86777692	ENSG00000153561.12|RMND5A|PUM2|PUM2	965	+	2.8413115	1.4536136	-1.0	-1.0
chr2	88556740	88556945	ENSG00000172071.11|EIF2AK3|PUM2|PUM2	992	-	5.1833425	2.1151805	-1.0	-1.0
chr2	96184858	96185223	ENSG00000084090.13|STARD7|PUM2|PUM2	993	-	3.9291651	2.1386325	-1.0	-1.0
chr2	96186263	96186363	ENSG00000084090.13|STARD7|PUM2|PUM2	907	-	2.4484897	1.0299808	-1.0	-1.0
chr2	96185973	96186183	ENSG00000084090.13|STARD7|PUM2|PUM2	982	-	3.1761737	1.7332308	-1.0	-1.0
chr2	96185723	96185853	ENSG00000084090.13|STARD7|PUM2|PUM2	945	-	2.555427	1.2589825	-1.0	-1.0
chr2	96274855	96275055	ENSG00000144028.14|SNRNP200|PUM2|PUM2	988	-	3.368686	1.9082334	-1.0	-1.0
chr2	96373661	96373845	ENSG00000121152.9|NCAPH|PUM2|PUM2	993	+	4.196914	2.127205	-1.0	-1.0
chr2	96859715	96860270	ENSG00000168758.10|SEMA4C|PUM2|PUM2	996	-	3.836891	2.3995278	-1.0	-1.0
chr2	98618280	98618495	ENSG00000115446.11|UNC50|PUM2|PUM2	996	+	5.6395216	2.3919277	-1.0	-1.0
chr2	99399426	99399621	ENSG00000158417.10|EIF5B|PUM2|PUM2	973	+	3.0309594	1.5746263	-1.0	-1.0
chr2	99400849	99401164	ENSG00000135945.9|REV1|PUM2|PUM2	980	-	4.953198	1.6987606	-1.0	-1.0
chr2	101269194	101269374	ENSG00000158435.7|CNOT11|PUM2|PUM2	947	+	3.0362463	1.2733045	-1.0	-1.0
chr2	101277030	101277220	ENSG00000163162.8|RNF149|PUM2|PUM2	965	-	3.1333525	1.4532578	-1.0	-1.0
chr2	101893420	101893605	ENSG00000071054.16|MAP4K4|PUM2|PUM2	980	+	4.932348	1.6899204	-1.0	-1.0
chr2	101885186	101885286	ENSG00000071054.16|MAP4K4|PUM2|PUM2	955	+	2.7270892	1.3468369	-1.0	-1.0
chr2	101882550	101882680	ENSG00000071054.16|MAP4K4|PUM2|PUM2	987	+	3.465592	1.8876705	-1.0	-1.0
chr2	105264440	105264620	ENSG00000135966.12|TGFBRAP1|PUM2|PUM2	969	-	7.041033	1.5103413	-1.0	-1.0
chr2	105345314	105345454	ENSG00000135974.9|C2orf49|PUM2|PUM2	974	+	4.0797524	1.5774616	-1.0	-1.0
chr2	108684509	108684734	ENSG00000169756.16|LIMS1|PUM2|PUM2	918	+	2.2371955	1.0871894	-1.0	-1.0
chr2	108684744	108684914	ENSG00000169756.16|LIMS1|PUM2|PUM2	934	+	2.4273353	1.1831484	-1.0	-1.0
chr2	108775731	108775866	ENSG00000153201.15|RANBP2|PUM2|PUM2	993	+	4.433791	2.1830118	-1.0	-1.0
chr2	108783965	108784115	ENSG00000153201.15|RANBP2|PUM2|PUM2	907	+	4.8132625	1.0302393	-1.0	-1.0
chr2	110637822	110638047	ENSG00000169679.14|BUB1|PUM2|PUM2	999	-	4.0913854	2.997947	-1.0	-1.0
chr2	111168267	111168442	ENSG00000153094.22|BCL2L11|PUM2|PUM2	970	+	7.4859195	1.5211556	-1.0	-1.0
chr2	111166747	111167227	ENSG00000153094.22|BCL2L11|PUM2|PUM2	996	+	6.004373	2.4345222	-1.0	-1.0
chr2	112117243	112117393	ENSG00000153214.9|TMEM87B|PUM2|PUM2	908	+	4.87663	1.0361959	-1.0	-1.0
chr2	112576996	112577126	ENSG00000125630.15|POLR1B|PUM2|PUM2	909	+	4.984029	1.0398718	-1.0	-1.0
chr2	112661121	112661221	ENSG00000144136.10|SLC20A1|PUM2|PUM2	941	+	3.4015584	1.2319841	-1.0	-1.0
chr2	112659247	112659382	ENSG00000144136.10|SLC20A1|PUM2|PUM2	910	+	2.7441509	1.0463287	-1.0	-1.0
chr2	112663113	112663358	ENSG00000144136.10|SLC20A1|PUM2|PUM2	979	+	3.1392286	1.6789167	-1.0	-1.0
chr2	113713311	113713506	ENSG00000115084.13|SLC35F5|PUM2|PUM2	950	-	3.1206918	1.2984443	-1.0	-1.0
chr2	113714941	113715131	ENSG00000115084.13|SLC35F5|PUM2|PUM2	975	-	3.2488945	1.5967933	-1.0	-1.0
chr2	113959169	113959374	ENSG00000115091.11|ACTR3|PUM2|PUM2	985	+	3.5928023	1.8135446	-1.0	-1.0
chr2	118107089	118107189	ENSG00000125629.14|INSIG2|PUM2|PUM2	989	+	5.5493197	1.9682446	-1.0	-1.0
chr2	118108425	118108585	ENSG00000125629.14|INSIG2|PUM2|PUM2	945	+	3.4161363	1.2599928	-1.0	-1.0
chr2	119681846	119682021	ENSG00000144120.12|TMEM177|PUM2|PUM2	962	+	6.358051	1.4156643	-1.0	-1.0
chr2	120221442	120221612	ENSG00000226479.3|TMEM185B|PUM2|PUM2	931	-	3.2716548	1.1604003	-1.0	-1.0
chr2	120293950	120294075	ENSG00000144118.13|RALB|PUM2|PUM2	948	+	2.6862946	1.2822801	-1.0	-1.0
chr2	120293455	120293595	ENSG00000144118.13|RALB|PUM2|PUM2	923	+	2.8684099	1.1146237	-1.0	-1.0
chr2	121337780	121337955	ENSG00000074054.17|CLASP1|PUM2|PUM2	948	-	3.7436712	1.2880769	-1.0	-1.0
chr2	121530970	121531080	ENSG00000265451.1|AC012447.1|PUM2|PUM2	948	+	3.556818	1.285625	-1.0	-1.0
chr2	121766458	121766688	ENSG00000211460.11|TSN|PUM2|PUM2	987	+	3.207702	1.8742315	-1.0	-1.0
chr2	121765523	121765713	ENSG00000211460.11|TSN|PUM2|PUM2	952	+	2.5827293	1.3166127	-1.0	-1.0
chr2	121766048	121766183	ENSG00000211460.11|TSN|PUM2|PUM2	925	+	2.8502915	1.1258917	-1.0	-1.0
chr2	127257324	127257489	ENSG00000163161.12|ERCC3|PUM2|PUM2	932	-	3.242161	1.1671703	-1.0	-1.0
chr2	127941216	127941371	ENSG00000136715.17|SAP130|PUM2|PUM2	994	-	5.157443	2.219871	-1.0	-1.0
chr2	131050925	131051160	ENSG00000152102.17|FAM168B|PUM2|PUM2	989	-	3.4717314	1.9461783	-1.0	-1.0
chr2	131146701	131146801	ENSG00000115762.16|PLEKHB2|PUM2|PUM2	917	+	3.254033	1.0795348	-1.0	-1.0
chr2	131149531	131149852	ENSG00000115762.16|PLEKHB2|PUM2|PUM2	947	+	2.688195	1.2768674	-1.0	-1.0
chr2	135169939	135170039	ENSG00000115839.17|RAB3GAP1|PUM2|PUM2	917	+	3.627255	1.0832222	-1.0	-1.0
chr2	135168919	135169139	ENSG00000115839.17|RAB3GAP1|PUM2|PUM2	990	+	3.6508093	2.0100968	-1.0	-1.0
chr2	135840485	135840630	ENSG00000076003.4|MCM6|PUM2|PUM2	925	-	4.0352936	1.1267653	-1.0	-1.0
chr2	148787209	148787544	ENSG00000135999.11|EPC2|PUM2|PUM2	959	+	3.5135205	1.3835908	-1.0	-1.0
chr2	148786399	148786639	ENSG00000135999.11|EPC2|PUM2|PUM2	998	+	6.5595317	2.7508337	-1.0	-1.0
chr2	151270564	151270714	ENSG00000123609.10|NMI|PUM2|PUM2	975	-	5.0217667	1.5942925	-1.0	-1.0
chr2	151475656	151476001	ENSG00000080345.17|RIF1|PUM2|PUM2	997	+	3.7876453	2.515989	-1.0	-1.0
chr2	151475286	151475641	ENSG00000080345.17|RIF1|PUM2|PUM2	995	+	4.0336256	2.2672307	-1.0	-1.0
chr2	151463983	151464158	ENSG00000080345.17|RIF1|PUM2|PUM2	971	+	3.671699	1.5400281	-1.0	-1.0
chr2	151476796	151476896	ENSG00000080345.17|RIF1|PUM2|PUM2	904	+	2.2585397	1.0167391	-1.0	-1.0
chr2	151800126	151800276	ENSG00000162980.16|ARL5A|PUM2|PUM2	943	-	2.5269177	1.2461643	-1.0	-1.0
chr2	151814213	151814316	ENSG00000162980.16|ARL5A|PUM2|PUM2	931	-	2.4006038	1.1611079	-1.0	-1.0
chr2	151802561	151802861	ENSG00000162980.16|ARL5A|PUM2|PUM2	956	-	2.822659	1.3603514	-1.0	-1.0
chr2	151814213	151814316	ENSG00000283228.1|AC068547.1|PUM2|PUM2	931	-	2.4006038	1.1591316	-1.0	-1.0
chr2	151802650	151802860	ENSG00000283228.1|AC068547.1|PUM2|PUM2	936	-	2.5483124	1.194301	-1.0	-1.0
chr2	152654637	152654742	ENSG00000196504.15|PRPF40A|PUM2|PUM2	917	-	4.106822	1.0785829	-1.0	-1.0
chr2	152655292	152655417	ENSG00000196504.15|PRPF40A|PUM2|PUM2	915	-	2.501493	1.0720165	-1.0	-1.0
chr2	152760581	152760816	ENSG00000177917.10|ARL6IP6|PUM2|PUM2	997	+	4.7932396	2.4632945	-1.0	-1.0
chr2	158680943	158681223	ENSG00000144283.21|PKP4|PUM2|PUM2	945	+	3.2933023	1.260996	-1.0	-1.0
chr2	159319438	159319618	ENSG00000123636.17|BAZ2B|PUM2|PUM2	979	-	5.9227505	1.66844	-1.0	-1.0
chr2	161235936	161236121	ENSG00000136560.13|TANK|PUM2|PUM2	941	+	3.1867974	1.226394	-1.0	-1.0
chr2	161231365	161231551	ENSG00000136560.13|TANK|PUM2|PUM2	999	+	5.8538775	2.9967682	-1.0	-1.0
chr2	161411351	161411516	ENSG00000115233.11|PSMD14|PUM2|PUM2	910	+	2.398052	1.0469615	-1.0	-1.0
chr2	169529773	169529926	ENSG00000138399.17|FASTKD1|PUM2|PUM2	987	-	3.967914	1.9028931	-1.0	-1.0
chr2	169571842	169571992	ENSG00000138399.17|FASTKD1|PUM2|PUM2	943	-	3.1671176	1.2413803	-1.0	-1.0
chr2	169640937	169641247	ENSG00000138398.15|PPIG|PUM2|PUM2	982	+	3.4133325	1.7447209	-1.0	-1.0
chr2	169604186	169604261	ENSG00000138398.15|PPIG|PUM2|PUM2	982	+	3.4899933	1.7514589	-1.0	-1.0
chr2	169637357	169637567	ENSG00000138398.15|PPIG|PUM2|PUM2	977	+	3.4215333	1.6434203	-1.0	-1.0
chr2	169637902	169638002	ENSG00000138398.15|PPIG|PUM2|PUM2	901	+	2.296513	1.004433	-1.0	-1.0
chr2	169750706	169750901	ENSG00000213160.9|KLHL23|PUM2|PUM2	955	+	3.0767817	1.3513687	-1.0	-1.0
chr2	169735202	169735317	ENSG00000213160.9|KLHL23|PUM2|PUM2	913	+	4.079699	1.059472	-1.0	-1.0
chr2	170083865	170084110	ENSG00000144357.16|UBR3|PUM2|PUM2	923	+	3.3493164	1.1143184	-1.0	-1.0
chr2	170966114	170966344	ENSG00000115806.12|GORASP2|PUM2|PUM2	996	+	3.764746	2.424776	-1.0	-1.0
chr2	170993352	170993582	ENSG00000198586.13|TLK1|PUM2|PUM2	993	-	3.6490629	2.1687126	-1.0	-1.0
chr2	170992732	170993017	ENSG00000198586.13|TLK1|PUM2|PUM2	985	-	3.1400836	1.8158683	-1.0	-1.0
chr2	170992117	170992347	ENSG00000198586.13|TLK1|PUM2|PUM2	948	-	2.9101126	1.2814479	-1.0	-1.0
chr2	171481638	171481758	ENSG00000115827.13|DCAF17|PUM2|PUM2	902	+	2.608447	1.0087758	-1.0	-1.0
chr2	171541639	171541744	ENSG00000071967.11|CYBRD1|PUM2|PUM2	913	+	7.313646	1.0626471	-1.0	-1.0
chr2	171727855	171727967	ENSG00000077380.15|DYNC1I2|PUM2|PUM2	901	+	2.4515543	1.0037768	-1.0	-1.0
chr2	171784844	171785104	ENSG00000115840.13|SLC25A12|PUM2|PUM2	995	-	4.517818	2.3360445	-1.0	-1.0
chr2	171983389	171983614	ENSG00000128708.12|HAT1|PUM2|PUM2	992	+	3.6173768	2.078953	-1.0	-1.0
chr2	172089332	172089447	ENSG00000144355.14|DLX1|PUM2|PUM2	913	+	7.3158693	1.0620583	-1.0	-1.0
chr2	173368718	173368933	ENSG00000144354.13|CDCA7|PUM2|PUM2	983	+	3.4888947	1.7570288	-1.0	-1.0
chr2	173909558	173909688	ENSG00000172845.14|SP3|PUM2|PUM2	929	-	2.6749275	1.1493092	-1.0	-1.0
chr2	173908508	173908843	ENSG00000172845.14|SP3|PUM2|PUM2	981	-	3.7047663	1.7163044	-1.0	-1.0
chr2	173908928	173909143	ENSG00000172845.14|SP3|PUM2|PUM2	981	-	3.1812356	1.7294016	-1.0	-1.0
chr2	174348471	174348581	ENSG00000138433.15|CIR1|PUM2|PUM2	922	-	3.4731934	1.1066579	-1.0	-1.0
chr2	175072974	175073164	ENSG00000115966.16|ATF2|PUM2|PUM2	970	-	3.0610077	1.5192003	-1.0	-1.0
chr2	175073509	175073609	ENSG00000115966.16|ATF2|PUM2|PUM2	921	-	3.349823	1.1030092	-1.0	-1.0
chr2	175072304	175072514	ENSG00000115966.16|ATF2|PUM2|PUM2	988	-	3.6479554	1.930684	-1.0	-1.0
chr2	175114662	175114862	ENSG00000115966.16|ATF2|PUM2|PUM2	986	-	3.3550384	1.8471844	-1.0	-1.0
chr2	175178112	175178252	ENSG00000154518.9|ATP5G3|PUM2|PUM2	934	-	2.5553885	1.1778055	-1.0	-1.0
chr2	175926631	175926731	ENSG00000144320.13|LNPK|PUM2|PUM2	918	-	2.8381314	1.0886343	-1.0	-1.0
chr2	175929201	175929356	ENSG00000144320.13|LNPK|PUM2|PUM2	921	-	2.3757644	1.1021757	-1.0	-1.0
chr2	175928061	175928216	ENSG00000144320.13|LNPK|PUM2|PUM2	946	-	3.8331	1.2708309	-1.0	-1.0
chr2	177230464	177230659	ENSG00000116044.15|NFE2L2|PUM2|PUM2	968	-	2.910644	1.4993654	-1.0	-1.0
chr2	177230359	177230464	ENSG00000116044.15|NFE2L2|PUM2|PUM2	918	-	4.111393	1.0875498	-1.0	-1.0
chr2	177539293	177539473	ENSG00000018510.13|AGPS|PUM2|PUM2	946	+	3.0865762	1.2639363	-1.0	-1.0
chr2	178510684	178510869	ENSG00000116095.10|PLEKHA3|PUM2|PUM2	959	+	4.046408	1.3910081	-1.0	-1.0
chr2	178504679	178504809	ENSG00000116095.10|PLEKHA3|PUM2|PUM2	910	+	6.311382	1.0466585	-1.0	-1.0
chr2	179944880	179945135	ENSG00000163510.13|CWC22|PUM2|PUM2	993	-	6.079365	2.167355	-1.0	-1.0
chr2	181930120	181930220	ENSG00000138434.16|SSFA2|PUM2|PUM2	911	+	2.756042	1.0495155	-1.0	-1.0
chr2	182925004	182925194	ENSG00000061676.14|NCKAP1|PUM2|PUM2	930	-	2.2830713	1.1530488	-1.0	-1.0
chr2	182925219	182925379	ENSG00000061676.14|NCKAP1|PUM2|PUM2	933	-	2.3549213	1.1761137	-1.0	-1.0
chr2	186677456	186677581	ENSG00000138448.11|ITGAV|PUM2|PUM2	918	+	2.758985	1.0884116	-1.0	-1.0
chr2	189560778	189560883	ENSG00000138449.10|SLC40A1|PUM2|PUM2	911	-	2.6771598	1.0502284	-1.0	-1.0
chr2	190935141	190935289	ENSG00000115419.12|GLS|PUM2|PUM2	910	+	2.8938355	1.0457338	-1.0	-1.0
chr2	190969933	190970093	ENSG00000115415.18|STAT1|PUM2|PUM2	962	-	3.5895483	1.4160448	-1.0	-1.0
chr2	191834691	191834881	ENSG00000168497.4|CAVIN2|PUM2|PUM2	939	-	3.4942896	1.2118953	-1.0	-1.0
chr2	195735547	195735742	ENSG00000196950.13|SLC39A10|PUM2|PUM2	970	+	3.130428	1.525161	-1.0	-1.0
chr2	196764326	196764466	ENSG00000119041.10|GTF3C3|PUM2|PUM2	944	-	5.0726714	1.2494487	-1.0	-1.0
chr2	197400054	197400164	ENSG00000115524.15|SF3B1|PUM2|PUM2	919	-	2.4438093	1.0900196	-1.0	-1.0
chr2	197392158	197392318	ENSG00000115524.15|SF3B1|PUM2|PUM2	910	-	2.108379	1.0445907	-1.0	-1.0
chr2	197473966	197474171	ENSG00000115520.8|COQ10B|PUM2|PUM2	999	+	7.1526113	3.0362592	-1.0	-1.0
chr2	197487857	197488017	ENSG00000144381.16|HSPD1|PUM2|PUM2	996	-	3.7338667	2.4352236	-1.0	-1.0
chr2	197486580	197486920	ENSG00000144381.16|HSPD1|PUM2|PUM2	997	-	3.7788653	2.4824474	-1.0	-1.0
chr2	197503198	197503418	ENSG00000115541.10|HSPE1|PUM2|PUM2	999	+	4.761699	2.9339702	-1.0	-1.0
chr2	197503198	197503418	ENSG00000270757.1|HSPE1-MOB4|PUM2|PUM2	999	+	4.761699	2.9328473	-1.0	-1.0
chr2	199368609	199368769	ENSG00000119042.16|SATB2|PUM2|PUM2	957	-	5.58186	1.3617162	-1.0	-1.0
chr2	199270299	199270469	ENSG00000119042.16|SATB2|PUM2|PUM2	972	-	4.7411714	1.5479517	-1.0	-1.0
chr2	200853133	200853308	ENSG00000013441.15|CLK1|PUM2|PUM2	926	-	2.659343	1.1298174	-1.0	-1.0
chr2	200892035	200892230	ENSG00000196290.14|NIF3L1|PUM2|PUM2	994	+	4.9327636	2.2060857	-1.0	-1.0
chr2	200903793	200903903	ENSG00000196290.14|NIF3L1|PUM2|PUM2	900	+	4.9338193	1.0002755	-1.0	-1.0
chr2	200910347	200910522	ENSG00000115942.8|ORC2|PUM2|PUM2	906	-	2.743668	1.0277718	-1.0	-1.0
chr2	200997399	200997540	ENSG00000155744.9|FAM126B|PUM2|PUM2	917	-	2.7293026	1.0823035	-1.0	-1.0
chr2	200973727	200974047	ENSG00000155744.9|FAM126B|PUM2|PUM2	995	-	5.7924914	2.3201702	-1.0	-1.0
chr2	205996715	205996840	ENSG00000114933.15|INO80D|PUM2|PUM2	958	-	4.045377	1.3776369	-1.0	-1.0
chr2	206114816	206114996	ENSG00000023228.13|NDUFS1|PUM2|PUM2	994	-	5.221583	2.2410336	-1.0	-1.0
chr2	207603148	207603368	ENSG00000118260.14|CREB1|PUM2|PUM2	989	+	5.0194664	1.9470676	-1.0	-1.0
chr2	207613023	207613183	ENSG00000144401.14|METTL21A|PUM2|PUM2	952	-	3.1527605	1.3174788	-1.0	-1.0
chr2	207763125	207763240	ENSG00000163251.3|FZD5|PUM2|PUM2	916	-	3.959713	1.0758475	-1.0	-1.0
chr2	208358019	208358751	ENSG00000115020.16|PIKFYVE|PUM2|PUM2	991	+	4.0546856	2.0381908	-1.0	-1.0
chr2	210021143	210021268	ENSG00000197713.14|RPE|PUM2|PUM2	939	+	3.0926266	1.2154773	-1.0	-1.0
chr2	214726660	214726790	ENSG00000138376.10|BARD1|PUM2|PUM2	967	-	4.9253216	1.4817075	-1.0	-1.0
chr2	215325189	215325324	ENSG00000138363.14|ATIC|PUM2|PUM2	936	+	3.3273034	1.1919005	-1.0	-1.0
chr2	216206142	216206303	ENSG00000079246.15|XRCC5|PUM2|PUM2	965	+	3.1413538	1.4607053	-1.0	-1.0
chr2	216205662	216205897	ENSG00000079246.15|XRCC5|PUM2|PUM2	995	+	4.792305	2.2802932	-1.0	-1.0
chr2	216205347	216205572	ENSG00000079246.15|XRCC5|PUM2|PUM2	975	+	3.1238875	1.6080333	-1.0	-1.0
chr2	216501423	216501588	ENSG00000197756.9|RPL37A|PUM2|PUM2	945	+	2.9728272	1.261781	-1.0	-1.0
chr2	217802053	217802223	ENSG00000079308.16|TNS1|PUM2|PUM2	982	-	5.380532	1.7431767	-1.0	-1.0
chr2	218254200	218254356	ENSG00000163466.15|ARPC2|PUM2|PUM2	992	+	5.2991276	2.121145	-1.0	-1.0
chr2	218264132	218264347	ENSG00000127837.9|AAMP|PUM2|PUM2	991	-	4.1450667	2.0613337	-1.0	-1.0
chr2	218405001	218405726	ENSG00000144579.7|CTDSP1|PUM2|PUM2	981	+	4.200956	1.7176256	-1.0	-1.0
chr2	218404641	218404831	ENSG00000144579.7|CTDSP1|PUM2|PUM2	925	+	3.0350192	1.125097	-1.0	-1.0
chr2	218454565	218454745	ENSG00000135913.10|USP37|PUM2|PUM2	980	-	6.274765	1.7034155	-1.0	-1.0
chr2	218452345	218452460	ENSG00000135913.10|USP37|PUM2|PUM2	937	-	5.0976024	1.1992986	-1.0	-1.0
chr2	218582970	218583080	ENSG00000144580.13|CNOT9|PUM2|PUM2	931	+	2.7367327	1.1635178	-1.0	-1.0
chr2	218596222	218596397	ENSG00000144580.13|CNOT9|PUM2|PUM2	935	+	3.2379642	1.1871058	-1.0	-1.0
chr2	219075316	219075501	ENSG00000187736.12|NHEJ1|PUM2|PUM2	986	-	5.9195595	1.854211	-1.0	-1.0
chr2	219075328	219075503	ENSG00000280537.2|AC068946.1|PUM2|PUM2	985	-	5.705257	1.8333658	-1.0	-1.0
chr2	219182747	219182942	ENSG00000144567.10|RETREG2|PUM2|PUM2	972	+	3.0646033	1.555511	-1.0	-1.0
chr2	219219364	219219534	ENSG00000198925.10|ATG9A|PUM2|PUM2	969	-	3.8678515	1.5113937	-1.0	-1.0
chr2	219538146	219538531	ENSG00000072182.12|ASIC4|PUM2|PUM2	958	+	3.521806	1.3762175	-1.0	-1.0
chr2	222942046	222942266	ENSG00000123983.13|ACSL3|PUM2|PUM2	989	+	3.8280041	1.9546294	-1.0	-1.0
chr2	223967557	223967667	ENSG00000135900.3|MRPL44|PUM2|PUM2	903	+	4.0612974	1.0130659	-1.0	-1.0
chr2	226995465	226995640	ENSG00000144468.16|RHBDD1|PUM2|PUM2	958	+	3.7194762	1.3784482	-1.0	-1.0
chr2	227554665	227554865	ENSG00000173744.17|AGFG1|PUM2|PUM2	985	+	3.4534557	1.8126582	-1.0	-1.0
chr2	230820840	230821070	ENSG00000135932.10|CAB39|PUM2|PUM2	983	+	3.9239647	1.780062	-1.0	-1.0
chr2	230799384	230799579	ENSG00000135932.10|CAB39|PUM2|PUM2	944	+	3.3282561	1.2498304	-1.0	-1.0
chr2	230819165	230819635	ENSG00000135932.10|CAB39|PUM2|PUM2	997	+	4.3357754	2.6007204	-1.0	-1.0
chr2	230879022	230879248	ENSG00000135916.15|ITM2C|PUM2|PUM2	997	+	4.701216	2.5991514	-1.0	-1.0
chr2	231454865	231455075	ENSG00000115053.15|NCL|PUM2|PUM2	961	-	2.8543386	1.4104019	-1.0	-1.0
chr2	232858340	232858570	ENSG00000182600.9|C2orf82|PUM2|PUM2	950	+	3.6162064	1.3011913	-1.0	-1.0
chr2	232858342	232858567	ENSG00000204120.14|GIGYF2|PUM2|PUM2	946	+	3.5163848	1.2711598	-1.0	-1.0
chr2	233471910	233472104	ENSG00000077044.10|DGKD|PUM2|PUM2	1000	+	7.560608	3.5261393	-1.0	-1.0
chr2	233841288	233841463	ENSG00000123485.11|HJURP|PUM2|PUM2	968	-	3.7257957	1.489829	-1.0	-1.0
chr2	233837335	233837505	ENSG00000123485.11|HJURP|PUM2|PUM2	992	-	4.4958763	2.0972123	-1.0	-1.0
chr2	233865755	233865940	ENSG00000279809.1|AC005538.2|PUM2|PUM2	991	-	6.243829	2.0628886	-1.0	-1.0
chr2	233865756	233865941	ENSG00000224287.2|MSL3P1|PUM2|PUM2	991	-	6.2336264	2.038271	-1.0	-1.0
chr2	236126388	236126588	ENSG00000157985.18|AGAP1|PUM2|PUM2	993	+	4.608452	2.1822076	-1.0	-1.0
chr2	236131543	236131773	ENSG00000157985.18|AGAP1|PUM2|PUM2	977	+	4.150837	1.6310743	-1.0	-1.0
chr2	238170400	238170555	ENSG00000132323.8|ILKAP|PUM2|PUM2	982	-	4.282022	1.7464944	-1.0	-1.0
chr20	299297	299432	ENSG00000247315.3|ZCCHC3|PUM2|PUM2	921	+	2.7833743	1.1001582	-1.0	-1.0
chr20	300152	300312	ENSG00000247315.3|ZCCHC3|PUM2|PUM2	932	+	4.1490703	1.1681484	-1.0	-1.0
chr20	436469	436689	ENSG00000125875.13|TBC1D20|PUM2|PUM2	992	-	4.158562	2.1076107	-1.0	-1.0
chr20	437789	437909	ENSG00000125875.13|TBC1D20|PUM2|PUM2	933	-	2.9008515	1.171411	-1.0	-1.0
chr20	436229	436469	ENSG00000125875.13|TBC1D20|PUM2|PUM2	991	-	4.177056	2.023588	-1.0	-1.0
chr20	482586	482991	ENSG00000101266.17|CSNK2A1|PUM2|PUM2	999	-	4.2025733	2.8535738	-1.0	-1.0
chr20	481381	481506	ENSG00000101266.17|CSNK2A1|PUM2|PUM2	920	-	2.8157744	1.0964898	-1.0	-1.0
chr20	2470687	2470827	ENSG00000125835.18|SNRPB|PUM2|PUM2	907	-	2.333826	1.0294327	-1.0	-1.0
chr20	2462891	2463081	ENSG00000125835.18|SNRPB|PUM2|PUM2	974	-	4.1848707	1.5911506	-1.0	-1.0
chr20	2461633	2461863	ENSG00000125835.18|SNRPB|PUM2|PUM2	1000	-	4.7002964	4.841585	-1.0	-1.0
chr20	2470653	2470828	ENSG00000256566.1|AL049650.1|PUM2|PUM2	917	-	2.4610505	1.0798112	-1.0	-1.0
chr20	3038098	3038678	ENSG00000132670.20|PTPRA|PUM2|PUM2	998	+	4.961854	2.806146	-1.0	-1.0
chr20	3048094	3048249	ENSG00000125901.5|MRPS26|PUM2|PUM2	993	+	5.6465416	2.1678772	-1.0	-1.0
chr20	3146516	3146691	ENSG00000185019.16|UBOX5|PUM2|PUM2	988	-	6.3351917	1.9193538	-1.0	-1.0
chr20	3146518	3146688	ENSG00000215251.3|FASTKD5|PUM2|PUM2	989	-	6.4723926	1.9724786	-1.0	-1.0
chr20	3192791	3192906	ENSG00000198171.12|DDRGK1|PUM2|PUM2	918	-	4.1227636	1.0874557	-1.0	-1.0
chr20	3649177	3649422	ENSG00000088812.17|ATRN|PUM2|PUM2	991	+	4.4338007	2.049192	-1.0	-1.0
chr20	3650792	3651117	ENSG00000088812.17|ATRN|PUM2|PUM2	961	+	5.3558955	1.4114416	-1.0	-1.0
chr20	3923423	3923663	ENSG00000125779.21|PANK2|PUM2|PUM2	983	+	3.4342027	1.7678477	-1.0	-1.0
chr20	3934028	3934178	ENSG00000101236.16|RNF24|PUM2|PUM2	940	-	3.0471144	1.2205447	-1.0	-1.0
chr20	3932678	3933073	ENSG00000101236.16|RNF24|PUM2|PUM2	974	-	3.3638856	1.586575	-1.0	-1.0
chr20	3927308	3927603	ENSG00000101236.16|RNF24|PUM2|PUM2	963	-	3.2439537	1.4317739	-1.0	-1.0
chr20	3931858	3932018	ENSG00000101236.16|RNF24|PUM2|PUM2	949	-	2.8932028	1.2941568	-1.0	-1.0
chr20	5100154	5100324	ENSG00000089063.14|TMEM230|PUM2|PUM2	923	-	2.289321	1.111407	-1.0	-1.0
chr20	5115022	5115307	ENSG00000132646.10|PCNA|PUM2|PUM2	992	-	3.1888137	2.1104968	-1.0	-1.0
chr20	5191031	5191221	ENSG00000101290.13|CDS2|PUM2|PUM2	972	+	3.4920049	1.5476708	-1.0	-1.0
chr20	5190326	5190496	ENSG00000101290.13|CDS2|PUM2|PUM2	962	+	3.8182962	1.4163451	-1.0	-1.0
chr20	6037873	6038023	ENSG00000088766.11|CRLS1|PUM2|PUM2	961	+	3.6854236	1.4084185	-1.0	-1.0
chr20	7977477	7977637	ENSG00000125827.8|TMX4|PUM2|PUM2	937	-	4.0723333	1.1998557	-1.0	-1.0
chr20	13714456	13714621	ENSG00000089048.14|ESF1|PUM2|PUM2	931	-	3.3453684	1.1643004	-1.0	-1.0
chr20	13714621	13714781	ENSG00000089048.14|ESF1|PUM2|PUM2	931	-	3.628987	1.1582146	-1.0	-1.0
chr20	16741125	16741270	ENSG00000125870.10|SNRPB2|PUM2|PUM2	965	+	5.035873	1.4579786	-1.0	-1.0
chr20	17600897	17600997	ENSG00000125868.15|DSTN|PUM2|PUM2	907	+	3.019535	1.0316656	-1.0	-1.0
chr20	17990768	17990908	ENSG00000125871.13|MGME1|PUM2|PUM2	968	+	4.984275	1.4922538	-1.0	-1.0
chr20	18569375	18569555	ENSG00000232388.4|SMIM26|PUM2|PUM2	936	+	2.7994015	1.1967466	-1.0	-1.0
chr20	18569376	18569556	ENSG00000125821.11|DTD1|PUM2|PUM2	937	+	2.8162787	1.2014236	-1.0	-1.0
chr20	20032507	20032653	ENSG00000173418.11|NAA20|PUM2|PUM2	985	+	3.4720585	1.8233942	-1.0	-1.0
chr20	21389372	21389572	ENSG00000088930.7|XRN2|PUM2|PUM2	992	+	4.2220306	2.0815845	-1.0	-1.0
chr20	31606327	31606492	ENSG00000125968.8|ID1|PUM2|PUM2	947	+	3.5465245	1.2727737	-1.0	-1.0
chr20	31664661	31664901	ENSG00000171552.12|BCL2L1|PUM2|PUM2	997	-	3.576046	2.4795792	-1.0	-1.0
chr20	32165499	32165654	ENSG00000101337.15|TM9SF4|PUM2|PUM2	952	+	3.929391	1.3179799	-1.0	-1.0
chr20	32167119	32167258	ENSG00000101337.15|TM9SF4|PUM2|PUM2	979	+	4.436322	1.6770247	-1.0	-1.0
chr20	32236567	32236762	ENSG00000101346.13|POFUT1|PUM2|PUM2	991	+	6.021425	2.0684385	-1.0	-1.0
chr20	32437251	32437456	ENSG00000171456.16|ASXL1|PUM2|PUM2	988	+	4.2418237	1.9182494	-1.0	-1.0
chr20	32438141	32438361	ENSG00000171456.16|ASXL1|PUM2|PUM2	994	+	4.1477113	2.1918304	-1.0	-1.0
chr20	32444088	32444223	ENSG00000197183.14|NOL4L|PUM2|PUM2	940	-	3.4371383	1.2239164	-1.0	-1.0
chr20	32703955	32704071	ENSG00000149600.11|COMMD7|PUM2|PUM2	978	-	3.995357	1.6482645	-1.0	-1.0
chr20	32703360	32703560	ENSG00000149600.11|COMMD7|PUM2|PUM2	987	-	3.6120217	1.875631	-1.0	-1.0
chr20	32702760	32702975	ENSG00000149600.11|COMMD7|PUM2|PUM2	994	-	4.2534685	2.2158864	-1.0	-1.0
chr20	32807801	32807946	ENSG00000088305.18|DNMT3B|PUM2|PUM2	937	+	3.0811167	1.200204	-1.0	-1.0
chr20	32848676	32848866	ENSG00000101367.8|MAPRE1|PUM2|PUM2	970	+	3.026084	1.5176393	-1.0	-1.0
chr20	33707253	33707438	ENSG00000101417.11|PXMP4|PUM2|PUM2	956	-	3.2829027	1.3583193	-1.0	-1.0
chr20	34510034	34510279	ENSG00000078747.14|ITCH|PUM2|PUM2	989	+	3.6121042	1.9496115	-1.0	-1.0
chr20	34507779	34507969	ENSG00000078747.14|ITCH|PUM2|PUM2	978	+	3.3849905	1.6632053	-1.0	-1.0
chr20	34715139	34715279	ENSG00000198646.13|NCOA6|PUM2|PUM2	912	-	4.1094046	1.0567371	-1.0	-1.0
chr20	34714789	34715039	ENSG00000198646.13|NCOA6|PUM2|PUM2	994	-	6.165361	2.2366245	-1.0	-1.0
chr20	35650123	35650233	ENSG00000214078.12|CPNE1|PUM2|PUM2	914	-	7.33494	1.0665234	-1.0	-1.0
chr20	35651883	35652093	ENSG00000214078.12|CPNE1|PUM2|PUM2	977	-	2.9646814	1.6414964	-1.0	-1.0
chr20	35669089	35669279	ENSG00000272897.5|AL109827.1|PUM2|PUM2	990	-	4.692539	1.9821185	-1.0	-1.0
chr20	35650123	35650233	ENSG00000272897.5|AL109827.1|PUM2|PUM2	914	-	7.33494	1.0651294	-1.0	-1.0
chr20	35651883	35652093	ENSG00000272897.5|AL109827.1|PUM2|PUM2	977	-	2.9646814	1.6405281	-1.0	-1.0
chr20	35650124	35650234	ENSG00000244462.7|RBM12|PUM2|PUM2	914	-	7.33494	1.0673811	-1.0	-1.0
chr20	35651884	35652094	ENSG00000244462.7|RBM12|PUM2|PUM2	977	-	2.966175	1.6436969	-1.0	-1.0
chr20	35669089	35669279	ENSG00000244005.12|NFS1|PUM2|PUM2	989	-	4.692539	1.9775339	-1.0	-1.0
chr20	35700844	35700979	ENSG00000125995.15|ROMO1|PUM2|PUM2	928	+	2.9462163	1.145567	-1.0	-1.0
chr20	35703811	35704016	ENSG00000131051.22|RBM39|PUM2|PUM2	993	-	3.76053	2.1537607	-1.0	-1.0
chr20	35704381	35704571	ENSG00000131051.22|RBM39|PUM2|PUM2	958	-	2.7590413	1.3816706	-1.0	-1.0
chr20	36049256	36049891	ENSG00000260032.1|NORAD|PUM2|PUM2	1000	-	5.1538825	4.3514423	-1.0	-1.0
chr20	36045731	36045881	ENSG00000260032.1|NORAD|PUM2|PUM2	928	-	2.519075	1.141432	-1.0	-1.0
chr20	36046596	36046946	ENSG00000260032.1|NORAD|PUM2|PUM2	983	-	2.8088322	1.7721485	-1.0	-1.0
chr20	36049901	36050960	ENSG00000260032.1|NORAD|PUM2|PUM2	976	-	3.1048012	1.6163187	-1.0	-1.0
chr20	36047066	36049221	ENSG00000260032.1|NORAD|PUM2|PUM2	999	-	3.7740574	2.94868	-1.0	-1.0
chr20	36046246	36046476	ENSG00000260032.1|NORAD|PUM2|PUM2	971	-	2.7313788	1.5305287	-1.0	-1.0
chr20	36783726	36784011	ENSG00000149639.14|SOGA1|PUM2|PUM2	996	-	4.9676213	2.3694725	-1.0	-1.0
chr20	36777441	36777646	ENSG00000149639.14|SOGA1|PUM2|PUM2	996	-	6.1231027	2.3577714	-1.0	-1.0
chr20	36996723	36996928	ENSG00000080839.11|RBL1|PUM2|PUM2	972	-	3.829283	1.5601282	-1.0	-1.0
chr20	37241362	37241623	ENSG00000118705.16|RPN2|PUM2|PUM2	944	+	2.7098377	1.2531071	-1.0	-1.0
chr20	37404915	37405030	ENSG00000197122.11|SRC|PUM2|PUM2	964	+	7.4164224	1.441762	-1.0	-1.0
chr20	38092170	38092366	ENSG00000101413.11|RPRD1B|PUM2|PUM2	973	+	3.2281535	1.5699779	-1.0	-1.0
chr20	38092035	38092140	ENSG00000101413.11|RPRD1B|PUM2|PUM2	916	+	3.3849905	1.0737915	-1.0	-1.0
chr20	38129071	38129226	ENSG00000198959.11|TGM2|PUM2|PUM2	922	-	2.4116566	1.107834	-1.0	-1.0
chr20	38128486	38128686	ENSG00000198959.11|TGM2|PUM2|PUM2	988	-	3.4263682	1.9129131	-1.0	-1.0
chr20	38492929	38493069	ENSG00000170471.14|RALGAPB|PUM2|PUM2	976	+	4.78057	1.6159899	-1.0	-1.0
chr20	38578553	38578748	ENSG00000170471.14|RALGAPB|PUM2|PUM2	980	+	5.3534865	1.6948249	-1.0	-1.0
chr20	38772023	38772173	ENSG00000101442.9|ACTR5|PUM2|PUM2	970	+	6.4342637	1.5211393	-1.0	-1.0
chr20	38952598	38952793	ENSG00000101447.14|FAM83D|PUM2|PUM2	977	+	3.5820258	1.6411941	-1.0	-1.0
chr20	41124084	41124274	ENSG00000198900.5|TOP1|PUM2|PUM2	945	+	2.5318317	1.2621714	-1.0	-1.0
chr20	44908196	44908326	ENSG00000166913.12|YWHAB|PUM2|PUM2	931	+	2.541844	1.1589382	-1.0	-1.0
chr20	44942514	44942709	ENSG00000025772.7|TOMM34|PUM2|PUM2	973	-	4.3710146	1.567664	-1.0	-1.0
chr20	45075277	45075417	ENSG00000101109.11|STK4|PUM2|PUM2	921	+	4.310913	1.1030319	-1.0	-1.0
chr20	45075467	45075697	ENSG00000101109.11|STK4|PUM2|PUM2	996	+	4.4550176	2.3715816	-1.0	-1.0
chr20	45079617	45079907	ENSG00000101109.11|STK4|PUM2|PUM2	988	+	3.8593757	1.9181893	-1.0	-1.0
chr20	45811251	45811396	ENSG00000101457.12|DNTTIP1|PUM2|PUM2	937	+	3.3129854	1.2001182	-1.0	-1.0
chr20	45947812	45948023	ENSG00000100982.11|PCIF1|PUM2|PUM2	999	+	4.6690865	2.8485003	-1.0	-1.0
chr20	46366158	46366308	ENSG00000062598.17|ELMO2|PUM2|PUM2	986	-	7.608145	1.8560065	-1.0	-1.0
chr20	47209258	47209943	ENSG00000101040.19|ZMYND8|PUM2|PUM2	996	-	3.9191334	2.3832674	-1.0	-1.0
chr20	47209958	47210123	ENSG00000101040.19|ZMYND8|PUM2|PUM2	968	-	4.9118743	1.4987255	-1.0	-1.0
chr20	47210408	47210688	ENSG00000101040.19|ZMYND8|PUM2|PUM2	1000	-	4.9296937	3.9961157	-1.0	-1.0
chr20	47210143	47210343	ENSG00000101040.19|ZMYND8|PUM2|PUM2	934	-	2.837887	1.1777602	-1.0	-1.0
chr20	47654285	47654540	ENSG00000124151.18|NCOA3|PUM2|PUM2	995	+	4.521629	2.3406456	-1.0	-1.0
chr20	47656210	47656405	ENSG00000124151.18|NCOA3|PUM2|PUM2	970	+	3.4294543	1.516488	-1.0	-1.0
chr20	49033502	49033602	ENSG00000124198.8|ARFGEF2|PUM2|PUM2	909	+	5.0421586	1.0410058	-1.0	-1.0
chr20	49036437	49036693	ENSG00000124198.8|ARFGEF2|PUM2|PUM2	985	+	4.8547726	1.8130327	-1.0	-1.0
chr20	49035887	49035997	ENSG00000124198.8|ARFGEF2|PUM2|PUM2	915	+	6.568468	1.0691605	-1.0	-1.0
chr20	49096485	49096630	ENSG00000124207.16|CSE1L|PUM2|PUM2	923	+	3.6245413	1.115556	-1.0	-1.0
chr20	49089246	49089397	ENSG00000124207.16|CSE1L|PUM2|PUM2	999	+	4.1390676	3.0117095	-1.0	-1.0
chr20	49280484	49280614	ENSG00000177410.12|ZFAS1|PUM2|PUM2	926	+	2.4485965	1.131046	-1.0	-1.0
chr20	49278983	49279098	ENSG00000177410.12|ZFAS1|PUM2|PUM2	944	+	2.9739459	1.2532873	-1.0	-1.0
chr20	49280363	49280478	ENSG00000177410.12|ZFAS1|PUM2|PUM2	960	+	2.791296	1.3969097	-1.0	-1.0
chr20	49280484	49280571	ENSG00000277967.1|ZNFX1-AS1_3|PUM2|PUM2	920	+	2.3779972	1.0985869	-1.0	-1.0
chr20	49632964	49633119	ENSG00000158470.5|B4GALT5|PUM2|PUM2	939	-	6.182765	1.2116663	-1.0	-1.0
chr20	49635564	49635804	ENSG00000158470.5|B4GALT5|PUM2|PUM2	991	-	4.554557	2.0580487	-1.0	-1.0
chr20	49953180	49953340	ENSG00000124226.10|RNF114|PUM2|PUM2	963	+	4.089246	1.4261467	-1.0	-1.0
chr20	49988756	49988881	ENSG00000124216.3|SNAI1|PUM2|PUM2	941	+	4.9776144	1.2263181	-1.0	-1.0
chr20	50124118	50124398	ENSG00000240849.10|TMEM189|PUM2|PUM2	995	-	4.103862	2.272821	-1.0	-1.0
chr20	50124120	50124395	ENSG00000124208.16|TMEM189-UBE2V1|PUM2|PUM2	995	-	4.1657286	2.3164942	-1.0	-1.0
chr20	50192478	50192689	ENSG00000172216.5|CEBPB|PUM2|PUM2	1000	+	5.0639987	4.0918407	-1.0	-1.0
chr20	50582440	50582635	ENSG00000196396.9|PTPN1|PUM2|PUM2	965	+	3.545057	1.4611065	-1.0	-1.0
chr20	50584226	50584476	ENSG00000196396.9|PTPN1|PUM2|PUM2	995	+	3.6922207	2.2710946	-1.0	-1.0
chr20	50584551	50584751	ENSG00000196396.9|PTPN1|PUM2|PUM2	960	+	2.975548	1.4016994	-1.0	-1.0
chr20	50750428	50750583	ENSG00000124171.8|PARD6B|PUM2|PUM2	948	+	4.2717524	1.2803513	-1.0	-1.0
chr20	50752483	50752628	ENSG00000124171.8|PARD6B|PUM2|PUM2	970	+	4.8630323	1.5291702	-1.0	-1.0
chr20	50893143	50893278	ENSG00000101126.15|ADNP|PUM2|PUM2	939	-	3.0656548	1.2143683	-1.0	-1.0
chr20	50890033	50890163	ENSG00000101126.15|ADNP|PUM2|PUM2	906	-	2.9860916	1.0251336	-1.0	-1.0
chr20	50890518	50890648	ENSG00000101126.15|ADNP|PUM2|PUM2	915	-	2.917445	1.0689956	-1.0	-1.0
chr20	50892803	50892998	ENSG00000101126.15|ADNP|PUM2|PUM2	964	-	3.1612606	1.4470222	-1.0	-1.0
chr20	50890663	50891133	ENSG00000101126.15|ADNP|PUM2|PUM2	995	-	3.9575124	2.334808	-1.0	-1.0
chr20	50890218	50890498	ENSG00000101126.15|ADNP|PUM2|PUM2	995	-	4.640319	2.3389676	-1.0	-1.0
chr20	50934881	50934986	ENSG00000000419.12|DPM1|PUM2|PUM2	900	-	2.5082736	1.0019636	-1.0	-1.0
chr20	50935056	50935156	ENSG00000000419.12|DPM1|PUM2|PUM2	903	-	2.701286	1.0136536	-1.0	-1.0
chr20	51388631	51388876	ENSG00000101096.19|NFATC2|PUM2|PUM2	993	-	4.559973	2.186735	-1.0	-1.0
chr20	52151782	52151972	ENSG00000020256.19|ZFP64|PUM2|PUM2	968	-	7.193605	1.4895205	-1.0	-1.0
chr20	53567474	53567814	ENSG00000171940.13|ZNF217|PUM2|PUM2	988	-	3.3547785	1.9045895	-1.0	-1.0
chr20	53567064	53567279	ENSG00000171940.13|ZNF217|PUM2|PUM2	957	-	3.2244067	1.3703432	-1.0	-1.0
chr20	53568629	53569259	ENSG00000171940.13|ZNF217|PUM2|PUM2	990	-	3.6716294	2.001126	-1.0	-1.0
chr20	56366380	56366605	ENSG00000124098.9|FAM210B|PUM2|PUM2	991	+	3.5046685	2.0308433	-1.0	-1.0
chr20	56368495	56368663	ENSG00000124098.9|FAM210B|PUM2|PUM2	990	+	4.449396	1.9919504	-1.0	-1.0
chr20	56369568	56369738	ENSG00000087586.17|AURKA|PUM2|PUM2	923	-	2.3666136	1.1131514	-1.0	-1.0
chr20	56386366	56386533	ENSG00000087586.17|AURKA|PUM2|PUM2	981	-	3.0553184	1.7239251	-1.0	-1.0
chr20	56403782	56404187	ENSG00000101138.11|CSTF1|PUM2|PUM2	947	+	2.998762	1.2732522	-1.0	-1.0
chr20	57408557	57408717	ENSG00000132819.16|RBM38|PUM2|PUM2	960	+	3.179462	1.4033895	-1.0	-1.0
chr20	58359990	58360140	ENSG00000124209.3|RAB22A|PUM2|PUM2	925	+	2.785697	1.1258793	-1.0	-1.0
chr20	58359815	58359990	ENSG00000124209.3|RAB22A|PUM2|PUM2	938	+	2.6873124	1.2046098	-1.0	-1.0
chr20	58360515	58360695	ENSG00000124209.3|RAB22A|PUM2|PUM2	946	+	3.054361	1.2651583	-1.0	-1.0
chr20	58671158	58671297	ENSG00000124222.22|STX16|PUM2|PUM2	923	+	2.7816849	1.115484	-1.0	-1.0
chr20	58671158	58671297	ENSG00000254995.4|STX16-NPEPL1|PUM2|PUM2	924	+	2.7816849	1.121251	-1.0	-1.0
chr20	58995569	58995754	ENSG00000101160.13|CTSZ|PUM2|PUM2	999	-	5.4931645	3.1796339	-1.0	-1.0
chr20	59033554	59033769	ENSG00000101166.15|PRELID3B|PUM2|PUM2	989	-	3.3944376	1.9448475	-1.0	-1.0
chr20	61974807	61975182	ENSG00000130699.18|TAF4|PUM2|PUM2	978	-	3.9804418	1.6540693	-1.0	-1.0
chr20	61975227	61975382	ENSG00000130699.18|TAF4|PUM2|PUM2	992	-	6.7681246	2.075413	-1.0	-1.0
chr20	61975447	61975617	ENSG00000130699.18|TAF4|PUM2|PUM2	967	-	7.439483	1.4772335	-1.0	-1.0
chr20	62135212	62135378	ENSG00000149657.19|LSM14B|PUM2|PUM2	967	+	3.275377	1.4797214	-1.0	-1.0
chr20	62134612	62134767	ENSG00000149657.19|LSM14B|PUM2|PUM2	927	+	3.2692573	1.1378244	-1.0	-1.0
chr20	62181551	62181776	ENSG00000184402.14|SS18L1|PUM2|PUM2	950	+	3.4536424	1.3047609	-1.0	-1.0
chr20	62388365	62388515	ENSG00000171858.17|RPS21|PUM2|PUM2	923	+	2.4686923	1.1132108	-1.0	-1.0
chr20	62800150	62800435	ENSG00000101189.6|MRGBP|PUM2|PUM2	981	+	5.539692	1.7258248	-1.0	-1.0
chr20	62813804	62814000	ENSG00000060491.16|OGFR|PUM2|PUM2	996	+	4.440384	2.4491768	-1.0	-1.0
chr20	62905847	62905972	ENSG00000101191.16|DIDO1|PUM2|PUM2	911	-	2.7661736	1.0521828	-1.0	-1.0
chr20	62948263	62948418	ENSG00000101193.7|GID8|PUM2|PUM2	978	+	5.5115566	1.6614046	-1.0	-1.0
chr20	63195493	63195638	ENSG00000149658.17|YTHDF1|PUM2|PUM2	982	-	6.5456557	1.7437545	-1.0	-1.0
chr20	63195753	63195953	ENSG00000149658.17|YTHDF1|PUM2|PUM2	944	-	2.6615362	1.2515455	-1.0	-1.0
chr20	63196393	63196628	ENSG00000149658.17|YTHDF1|PUM2|PUM2	978	-	3.58993	1.6605313	-1.0	-1.0
chr20	63588381	63588556	ENSG00000101216.10|GMEB2|PUM2|PUM2	972	-	4.237284	1.5508419	-1.0	-1.0
chr20	63890564	63890769	ENSG00000101150.17|TPD52L2|PUM2|PUM2	994	+	3.4783127	2.2139692	-1.0	-1.0
chr20	63935059	63935299	ENSG00000101152.10|DNAJC5|PUM2|PUM2	967	+	3.2026289	1.4844176	-1.0	-1.0
chr20	64275405	64275595	ENSG00000203880.11|PCMTD2|PUM2|PUM2	939	+	3.0767467	1.2179217	-1.0	-1.0
chr21	5240799	5240909	ENSG00000279669.1|AC079801.1|PUM2|PUM2	911	-	2.6000988	1.0498726	-1.0	-1.0
chr21	8218757	8218862	ENSG00000278996.1|FP671120.1|PUM2|PUM2	950	+	2.8651018	1.301245	-1.0	-1.0
chr21	8218657	8218757	ENSG00000278996.1|FP671120.1|PUM2|PUM2	908	+	5.7948036	1.0379443	-1.0	-1.0
chr21	8401688	8401883	ENSG00000280441.2|FP236383.1|PUM2|PUM2	992	+	8.325709	2.114605	-1.0	-1.0
chr21	14371114	14371439	ENSG00000155304.5|HSPA13|PUM2|PUM2	958	-	3.5368001	1.3764573	-1.0	-1.0
chr21	14485592	14485887	ENSG00000155307.17|SAMSN1|PUM2|PUM2	986	-	3.1007388	1.8529439	-1.0	-1.0
chr21	14485227	14485462	ENSG00000155307.17|SAMSN1|PUM2|PUM2	995	-	3.5593846	2.2627635	-1.0	-1.0
chr21	14962128	14962318	ENSG00000235609.7|AF127577.4|PUM2|PUM2	954	-	3.297321	1.3390119	-1.0	-1.0
chr21	14961188	14961428	ENSG00000235609.7|AF127577.4|PUM2|PUM2	986	-	4.136437	1.8458301	-1.0	-1.0
chr21	14961653	14962058	ENSG00000235609.7|AF127577.4|PUM2|PUM2	998	-	4.7712946	2.8193252	-1.0	-1.0
chr21	14961654	14962059	ENSG00000180530.10|NRIP1|PUM2|PUM2	998	-	4.7736487	2.822251	-1.0	-1.0
chr21	14961234	14961429	ENSG00000180530.10|NRIP1|PUM2|PUM2	987	-	3.9767644	1.8917487	-1.0	-1.0
chr21	14962129	14962314	ENSG00000180530.10|NRIP1|PUM2|PUM2	957	-	3.385206	1.3643184	-1.0	-1.0
chr21	17788950	17789135	ENSG00000240770.5|C21orf91-OT1|PUM2|PUM2	980	-	6.0432696	1.7007718	-1.0	-1.0
chr21	17788966	17789136	ENSG00000154642.10|C21orf91|PUM2|PUM2	980	-	5.739272	1.7025106	-1.0	-1.0
chr21	28928288	28928403	ENSG00000198862.13|LTN1|PUM2|PUM2	963	-	3.1301079	1.4371022	-1.0	-1.0
chr21	29345143	29345258	ENSG00000156273.15|BACH1|PUM2|PUM2	903	+	2.5267842	1.0135701	-1.0	-1.0
chr21	29345713	29345908	ENSG00000156273.15|BACH1|PUM2|PUM2	951	+	2.7644482	1.3107809	-1.0	-1.0
chr21	29326058	29326273	ENSG00000156273.15|BACH1|PUM2|PUM2	997	+	4.58517	2.5445893	-1.0	-1.0
chr21	31668760	31668905	ENSG00000142168.14|SOD1|PUM2|PUM2	921	+	2.5714357	1.1022209	-1.0	-1.0
chr21	31671207	31671477	ENSG00000156304.14|SCAF4|PUM2|PUM2	1000	-	4.893224	3.3843508	-1.0	-1.0
chr21	32628758	32628913	ENSG00000159082.17|SYNJ1|PUM2|PUM2	986	-	6.379119	1.8646909	-1.0	-1.0
chr21	32734523	32735023	ENSG00000159086.14|PAXBP1|PUM2|PUM2	994	-	4.6394515	2.2345135	-1.0	-1.0
chr21	32733913	32734158	ENSG00000159086.14|PAXBP1|PUM2|PUM2	989	-	4.4495754	1.9619733	-1.0	-1.0
chr21	33437237	33437521	ENSG00000159128.14|IFNGR2|PUM2|PUM2	999	+	5.603705	3.265774	-1.0	-1.0
chr21	33436827	33436932	ENSG00000159128.14|IFNGR2|PUM2|PUM2	912	+	3.6330144	1.0535892	-1.0	-1.0
chr21	33450581	33450681	ENSG00000142188.16|TMEM50B|PUM2|PUM2	910	-	2.293339	1.0434939	-1.0	-1.0
chr21	33504080	33504270	ENSG00000159131.16|GART|PUM2|PUM2	971	-	3.5463212	1.5391805	-1.0	-1.0
chr21	33524008	33524183	ENSG00000159131.16|GART|PUM2|PUM2	974	-	3.3738887	1.5894773	-1.0	-1.0
chr21	33576514	33576844	ENSG00000159140.19|SON|PUM2|PUM2	985	+	3.332759	1.8190882	-1.0	-1.0
chr21	33558740	33558910	ENSG00000159140.19|SON|PUM2|PUM2	942	+	2.4844844	1.2360114	-1.0	-1.0
chr21	33560501	33560667	ENSG00000159140.19|SON|PUM2|PUM2	998	+	5.778577	2.7876842	-1.0	-1.0
chr21	33577980	33578190	ENSG00000159147.17|DONSON|PUM2|PUM2	989	-	3.6873972	1.9738737	-1.0	-1.0
chr21	34105529	34105709	ENSG00000243927.5|MRPS6|PUM2|PUM2	945	+	2.5762067	1.2570797	-1.0	-1.0
chr21	34098610	34098805	ENSG00000243927.5|MRPS6|PUM2|PUM2	971	+	2.9236917	1.544525	-1.0	-1.0
chr21	34099660	34099825	ENSG00000243927.5|MRPS6|PUM2|PUM2	952	+	2.530805	1.3208035	-1.0	-1.0
chr21	34142892	34143034	ENSG00000243927.5|MRPS6|PUM2|PUM2	983	+	3.8308475	1.7616545	-1.0	-1.0
chr21	34142890	34143080	ENSG00000272657.1|AP000317.2|PUM2|PUM2	983	+	4.4028797	1.7692305	-1.0	-1.0
chr21	34105530	34105710	ENSG00000272657.1|AP000317.2|PUM2|PUM2	945	+	2.5855503	1.2612418	-1.0	-1.0
chr21	34100020	34100120	ENSG00000272657.1|AP000317.2|PUM2|PUM2	909	+	2.2485003	1.0412724	-1.0	-1.0
chr21	34099660	34099825	ENSG00000272657.1|AP000317.2|PUM2|PUM2	952	+	2.530805	1.3230097	-1.0	-1.0
chr21	34098610	34098805	ENSG00000272657.1|AP000317.2|PUM2|PUM2	971	+	2.9236917	1.5442157	-1.0	-1.0
chr21	34100017	34100122	ENSG00000198743.6|SLC5A3|PUM2|PUM2	904	+	2.2485003	1.019079	-1.0	-1.0
chr21	34098612	34098807	ENSG00000198743.6|SLC5A3|PUM2|PUM2	972	+	2.939133	1.5539641	-1.0	-1.0
chr21	34099657	34099827	ENSG00000198743.6|SLC5A3|PUM2|PUM2	952	+	2.5291882	1.3184916	-1.0	-1.0
chr21	34105532	34105707	ENSG00000198743.6|SLC5A3|PUM2|PUM2	948	+	2.6062431	1.2846794	-1.0	-1.0
chr21	34788275	34788440	ENSG00000159216.18|RUNX1|PUM2|PUM2	987	-	7.6911016	1.871874	-1.0	-1.0
chr21	34887632	34887827	ENSG00000159216.18|RUNX1|PUM2|PUM2	985	-	3.7401466	1.8110535	-1.0	-1.0
chr21	34788455	34788560	ENSG00000159216.18|RUNX1|PUM2|PUM2	908	-	4.9687996	1.0353255	-1.0	-1.0
chr21	34791730	34791905	ENSG00000159216.18|RUNX1|PUM2|PUM2	966	-	3.98776	1.4683856	-1.0	-1.0
chr21	36375227	36375972	ENSG00000159256.12|MORC3|PUM2|PUM2	990	+	3.43788	2.0129418	-1.0	-1.0
chr21	36376182	36376512	ENSG00000159256.12|MORC3|PUM2|PUM2	972	+	3.1426198	1.5535426	-1.0	-1.0
chr21	37202909	37203104	ENSG00000182670.13|TTC3|PUM2|PUM2	966	+	3.4385142	1.468332	-1.0	-1.0
chr21	37223419	37223584	ENSG00000157538.13|DSCR3|PUM2|PUM2	982	-	3.6628172	1.7405599	-1.0	-1.0
chr21	37513660	37513945	ENSG00000157540.19|DYRK1A|PUM2|PUM2	939	+	2.9179065	1.2146455	-1.0	-1.0
chr21	37514945	37515225	ENSG00000157540.19|DYRK1A|PUM2|PUM2	999	+	4.691058	3.021961	-1.0	-1.0
chr21	37514610	37514715	ENSG00000157540.19|DYRK1A|PUM2|PUM2	909	+	2.5417526	1.041945	-1.0	-1.0
chr21	38156333	38156511	ENSG00000198054.11|DSCR8|PUM2|PUM2	981	+	3.2454586	1.7138879	-1.0	-1.0
chr21	38823543	38823783	ENSG00000157557.11|ETS2|PUM2|PUM2	997	+	5.365969	2.5521977	-1.0	-1.0
chr21	38823273	38823463	ENSG00000157557.11|ETS2|PUM2|PUM2	939	+	3.2217011	1.2169243	-1.0	-1.0
chr21	39175448	39175648	ENSG00000183527.11|PSMG1|PUM2|PUM2	937	-	2.5689666	1.2037785	-1.0	-1.0
chr21	41988240	41988435	ENSG00000173276.13|ZBTB21|PUM2|PUM2	973	-	4.320505	1.569407	-1.0	-1.0
chr21	43693279	43693514	ENSG00000160208.12|RRP1B|PUM2|PUM2	995	+	4.6121435	2.2927773	-1.0	-1.0
chr21	43760950	43761125	ENSG00000160209.18|PDXK|PUM2|PUM2	975	+	3.2356415	1.595888	-1.0	-1.0
chr21	43982948	43983178	ENSG00000160216.18|AGPAT3|PUM2|PUM2	988	+	3.8585722	1.9105264	-1.0	-1.0
chr21	44805616	44805856	ENSG00000184900.15|SUMO3|PUM2|PUM2	985	-	3.1862931	1.8347857	-1.0	-1.0
chr21	44861162	44861271	ENSG00000183255.11|PTTG1IP|PUM2|PUM2	967	-	2.836379	1.482426	-1.0	-1.0
chr21	45512427	45512547	ENSG00000182871.14|COL18A1|PUM2|PUM2	927	+	4.1417093	1.1355454	-1.0	-1.0
chr21	45602615	45602770	ENSG00000233922.2|LINC01694|PUM2|PUM2	970	+	7.471034	1.5179968	-1.0	-1.0
chr21	46324121	46324226	ENSG00000160299.16|PCNT|PUM2|PUM2	939	+	3.651996	1.2147663	-1.0	-1.0
chr21	46569284	46569479	ENSG00000160305.17|DIP2A|PUM2|PUM2	993	+	5.120602	2.1613302	-1.0	-1.0
chr21	46569554	46569659	ENSG00000160305.17|DIP2A|PUM2|PUM2	935	+	4.164868	1.1902137	-1.0	-1.0
chr22	16805679	16805829	ENSG00000172967.7|XKR3|PUM2|PUM2	934	-	2.5215454	1.179882	-1.0	-1.0
chr22	16803034	16803139	ENSG00000172967.7|XKR3|PUM2|PUM2	908	-	3.177447	1.0347431	-1.0	-1.0
chr22	17592445	17592655	ENSG00000131100.12|ATP6V1E1|PUM2|PUM2	975	-	3.111551	1.6006023	-1.0	-1.0
chr22	17592145	17592345	ENSG00000131100.12|ATP6V1E1|PUM2|PUM2	990	-	3.577531	2.0108697	-1.0	-1.0
chr22	17728196	17728396	ENSG00000099968.17|BCL2L13|PUM2|PUM2	991	+	3.7493665	2.0667813	-1.0	-1.0
chr22	19036316	19036541	ENSG00000070413.19|DGCR2|PUM2|PUM2	970	-	3.0568619	1.5184101	-1.0	-1.0
chr22	19038226	19038366	ENSG00000070413.19|DGCR2|PUM2|PUM2	923	-	3.380122	1.1161641	-1.0	-1.0
chr22	19038631	19038876	ENSG00000070413.19|DGCR2|PUM2|PUM2	970	-	5.1821175	1.5273006	-1.0	-1.0
chr22	19359380	19359484	ENSG00000100084.14|HIRA|PUM2|PUM2	959	-	3.078011	1.3895481	-1.0	-1.0
chr22	19330697	19331047	ENSG00000100084.14|HIRA|PUM2|PUM2	997	-	4.7025523	2.5737584	-1.0	-1.0
chr22	19359380	19359484	ENSG00000242259.8|C22orf39|PUM2|PUM2	961	-	3.078011	1.4094493	-1.0	-1.0
chr22	19435942	19436075	ENSG00000185608.8|MRPL40|PUM2|PUM2	946	+	3.4141116	1.2650701	-1.0	-1.0
chr22	19767118	19767334	ENSG00000184058.13|TBX1|PUM2|PUM2	1000	+	5.2368765	4.8170824	-1.0	-1.0
chr22	20118378	20118573	ENSG00000099901.16|RANBP1|PUM2|PUM2	938	+	2.6683624	1.2065493	-1.0	-1.0
chr22	20241574	20241789	ENSG00000040608.13|RTN4R|PUM2|PUM2	994	-	5.570952	2.1981366	-1.0	-1.0
chr22	20407666	20407876	ENSG00000185252.18|ZNF74|PUM2|PUM2	999	+	5.5422387	2.8752677	-1.0	-1.0
chr22	20587517	20587617	ENSG00000099917.17|MED15|PUM2|PUM2	903	+	2.173547	1.0153469	-1.0	-1.0
chr22	20586752	20586962	ENSG00000099917.17|MED15|PUM2|PUM2	985	+	2.84522	1.8247178	-1.0	-1.0
chr22	20888363	20888603	ENSG00000099940.11|SNAP29|PUM2|PUM2	990	+	3.646168	1.9937779	-1.0	-1.0
chr22	20887833	20887988	ENSG00000099940.11|SNAP29|PUM2|PUM2	931	+	2.6377273	1.1611371	-1.0	-1.0
chr22	20949905	20950120	ENSG00000099942.12|CRKL|PUM2|PUM2	993	+	2.7511113	2.1385498	-1.0	-1.0
chr22	20953595	20953749	ENSG00000099942.12|CRKL|PUM2|PUM2	989	+	2.811204	1.9560742	-1.0	-1.0
chr22	21450036	21450226	ENSG00000169635.9|HIC2|PUM2|PUM2	949	+	2.7679293	1.2909893	-1.0	-1.0
chr22	21451206	21451463	ENSG00000169635.9|HIC2|PUM2|PUM2	999	+	4.842357	3.087007	-1.0	-1.0
chr22	21760304	21760609	ENSG00000100030.14|MAPK1|PUM2|PUM2	980	-	2.863823	1.6899886	-1.0	-1.0
chr22	21760654	21760759	ENSG00000100030.14|MAPK1|PUM2|PUM2	906	-	2.0907192	1.0284864	-1.0	-1.0
chr22	21760899	21761064	ENSG00000100030.14|MAPK1|PUM2|PUM2	922	-	2.2767694	1.1106403	-1.0	-1.0
chr22	21920279	21920474	ENSG00000100034.13|PPM1F|PUM2|PUM2	960	-	2.8064303	1.3949864	-1.0	-1.0
chr22	22486145	22486285	ENSG00000275004.3|ZNF280B|PUM2|PUM2	915	-	2.9974089	1.0724796	-1.0	-1.0
chr22	22547700	22547800	ENSG00000185686.17|PRAME|PUM2|PUM2	919	-	2.0083923	1.093028	-1.0	-1.0
chr22	27853333	27853633	ENSG00000180957.17|PITPNB|PUM2|PUM2	999	-	5.116251	3.2085996	-1.0	-1.0
chr22	27851668	27851803	ENSG00000180957.17|PITPNB|PUM2|PUM2	953	-	3.253266	1.3280816	-1.0	-1.0
chr22	28724964	28725119	ENSG00000183765.20|CHEK2|PUM2|PUM2	998	-	5.539954	2.6624064	-1.0	-1.0
chr22	29312591	29312691	ENSG00000185340.15|GAS2L1|PUM2|PUM2	910	+	5.0421586	1.0462692	-1.0	-1.0
chr22	29788607	29788782	ENSG00000100325.14|ASCC2|PUM2|PUM2	995	-	7.9314766	2.3339593	-1.0	-1.0
chr22	30027499	30027819	ENSG00000100330.15|MTMR3|PUM2|PUM2	981	+	3.4432817	1.7286801	-1.0	-1.0
chr22	30971266	30971421	ENSG00000253352.8|TUG1|PUM2|PUM2	918	+	2.9424477	1.084379	-1.0	-1.0
chr22	30975734	30975929	ENSG00000253352.8|TUG1|PUM2|PUM2	999	+	5.4687457	2.877791	-1.0	-1.0
chr22	30977034	30977164	ENSG00000253352.8|TUG1|PUM2|PUM2	920	+	3.0349221	1.099552	-1.0	-1.0
chr22	30976814	30977014	ENSG00000253352.8|TUG1|PUM2|PUM2	986	+	3.7700658	1.8483979	-1.0	-1.0
chr22	30971295	30971382	ENSG00000276057.1|TUG1_2|PUM2|PUM2	907	+	2.7795572	1.0327089	-1.0	-1.0
chr22	31439358	31439793	ENSG00000184708.17|EIF4ENIF1|PUM2|PUM2	997	-	6.2754803	2.4644394	-1.0	-1.0
chr22	32387761	32387896	ENSG00000100220.11|RTCB|PUM2|PUM2	903	-	4.9438934	1.0112042	-1.0	-1.0
chr22	35294776	35294916	ENSG00000100281.13|HMGXB4|PUM2|PUM2	921	+	3.0649073	1.1035612	-1.0	-1.0
chr22	35295496	35295741	ENSG00000100281.13|HMGXB4|PUM2|PUM2	993	+	4.3922887	2.159942	-1.0	-1.0
chr22	35294631	35294751	ENSG00000100281.13|HMGXB4|PUM2|PUM2	903	+	4.0589447	1.0150864	-1.0	-1.0
chr22	35293706	35294106	ENSG00000100281.13|HMGXB4|PUM2|PUM2	973	+	4.100299	1.5659411	-1.0	-1.0
chr22	35738835	35738935	ENSG00000100320.22|RBFOX2|PUM2|PUM2	907	-	4.0705566	1.0332786	-1.0	-1.0
chr22	35739345	35739540	ENSG00000100320.22|RBFOX2|PUM2|PUM2	973	-	3.99708	1.5608863	-1.0	-1.0
chr22	36281500	36281755	ENSG00000100345.20|MYH9|PUM2|PUM2	962	-	2.797289	1.4160936	-1.0	-1.0
chr22	36467320	36467515	ENSG00000100348.9|TXN2|PUM2|PUM2	990	-	4.133781	2.0203273	-1.0	-1.0
chr22	37888432	37888532	ENSG00000279738.1|AL022311.1|PUM2|PUM2	909	+	2.2446449	1.0430459	-1.0	-1.0
chr22	37888470	37888570	ENSG00000100129.17|EIF3L|PUM2|PUM2	908	+	2.1329205	1.0378836	-1.0	-1.0
chr22	37967654	37967849	ENSG00000100142.14|POLR2F|PUM2|PUM2	969	+	3.909252	1.5078257	-1.0	-1.0
chr22	37967656	37967851	ENSG00000279010.3|AL031587.6|PUM2|PUM2	967	+	3.9307415	1.4877574	-1.0	-1.0
chr22	38219420	38219565	ENSG00000198792.12|TMEM184B|PUM2|PUM2	953	-	3.2741919	1.3280572	-1.0	-1.0
chr22	38290690	38290890	ENSG00000213923.11|CSNK1E|PUM2|PUM2	994	-	4.052451	2.236241	-1.0	-1.0
chr22	38483439	38483679	ENSG00000100201.20|DDX17|PUM2|PUM2	1000	-	4.33115	3.5133553	-1.0	-1.0
chr22	38682336	38682436	ENSG00000100216.5|TOMM22|PUM2|PUM2	926	+	3.6019351	1.129962	-1.0	-1.0
chr22	38735859	38736154	ENSG00000100242.15|SUN2|PUM2|PUM2	998	-	4.7545366	2.7491746	-1.0	-1.0
chr22	38735354	38735534	ENSG00000100242.15|SUN2|PUM2|PUM2	936	-	3.7558267	1.1969974	-1.0	-1.0
chr22	38734929	38735319	ENSG00000100242.15|SUN2|PUM2|PUM2	999	-	6.577918	3.2480578	-1.0	-1.0
chr22	39018938	39019123	ENSG00000244509.3|APOBEC3C|PUM2|PUM2	951	+	2.743322	1.311305	-1.0	-1.0
chr22	39018939	39019119	ENSG00000284554.1|AL022318.4|PUM2|PUM2	951	+	2.7410793	1.3116633	-1.0	-1.0
chr22	39490656	39490851	ENSG00000128268.11|MGAT3|PUM2|PUM2	987	+	6.0803666	1.8703753	-1.0	-1.0
chr22	39491986	39492186	ENSG00000128268.11|MGAT3|PUM2|PUM2	997	+	5.1052604	2.4715052	-1.0	-1.0
chr22	39522507	39522685	ENSG00000128272.14|ATF4|PUM2|PUM2	998	+	3.5536697	2.7142847	-1.0	-1.0
chr22	41179602	41179777	ENSG00000100393.12|EP300|PUM2|PUM2	992	+	5.2602262	2.117495	-1.0	-1.0
chr22	41179897	41180079	ENSG00000100393.12|EP300|PUM2|PUM2	993	+	4.2172117	2.179821	-1.0	-1.0
chr22	41230258	41230428	ENSG00000100395.14|L3MBTL2|PUM2|PUM2	982	+	5.0030932	1.7518568	-1.0	-1.0
chr22	41680243	41680364	ENSG00000100138.13|SNU13|PUM2|PUM2	993	-	3.6352506	2.14563	-1.0	-1.0
chr22	41674779	41675014	ENSG00000100138.13|SNU13|PUM2|PUM2	993	-	3.543456	2.177194	-1.0	-1.0
chr22	41907024	41907219	ENSG00000198911.11|SREBF2|PUM2|PUM2	977	+	2.774346	1.6345032	-1.0	-1.0
chr22	41906574	41906769	ENSG00000198911.11|SREBF2|PUM2|PUM2	975	+	3.1593015	1.59775	-1.0	-1.0
chr22	41906784	41906884	ENSG00000198911.11|SREBF2|PUM2|PUM2	902	+	2.687048	1.0076044	-1.0	-1.0
chr22	42618889	42619129	ENSG00000100243.20|CYB5R3|PUM2|PUM2	996	-	3.952725	2.4047575	-1.0	-1.0
chr22	42796986	42797161	ENSG00000242247.10|ARFGAP3|PUM2|PUM2	969	-	3.8669686	1.5036852	-1.0	-1.0
chr22	42870397	42870592	ENSG00000100266.18|PACSIN2|PUM2|PUM2	983	-	3.7918744	1.764741	-1.0	-1.0
chr22	44496561	44496661	ENSG00000188636.3|RTL6|PUM2|PUM2	910	-	4.994071	1.0437216	-1.0	-1.0
chr22	46679486	46679721	ENSG00000075240.16|GRAMD4|PUM2|PUM2	992	+	4.105319	2.0804634	-1.0	-1.0
chr22	46761918	46762063	ENSG00000260708.1|AL118516.1|PUM2|PUM2	944	-	3.6689663	1.2510202	-1.0	-1.0
chr22	49773757	49774337	ENSG00000100425.18|BRD1|PUM2|PUM2	995	-	4.4569974	2.2673035	-1.0	-1.0
chr22	49773317	49773492	ENSG00000100425.18|BRD1|PUM2|PUM2	957	-	3.3372197	1.3615878	-1.0	-1.0
chr22	49887443	49887683	ENSG00000100426.6|ZBED4|PUM2|PUM2	982	+	4.4919233	1.75505	-1.0	-1.0
chr22	49963779	49963974	ENSG00000198355.4|PIM3|PUM2|PUM2	954	+	2.6551692	1.3369151	-1.0	-1.0
chr22	50274978	50275108	ENSG00000196576.14|PLXNB2|PUM2|PUM2	976	-	5.4898796	1.620107	-1.0	-1.0
chr22	50446804	50447109	ENSG00000100241.20|SBF1|PUM2|PUM2	978	-	3.972811	1.6635941	-1.0	-1.0
chr3	3150286	3150466	ENSG00000113851.14|CRBN|PUM2|PUM2	935	-	3.0617414	1.1884205	-1.0	-1.0
chr3	4846238	4846478	ENSG00000150995.18|ITPR1|PUM2|PUM2	994	+	4.565901	2.252461	-1.0	-1.0
chr3	4984780	4985210	ENSG00000134107.4|BHLHE40|PUM2|PUM2	1000	+	5.13347	3.8268726	-1.0	-1.0
chr3	4983665	4983920	ENSG00000134107.4|BHLHE40|PUM2|PUM2	983	+	2.7146685	1.7714994	-1.0	-1.0
chr3	4984285	4984400	ENSG00000134107.4|BHLHE40|PUM2|PUM2	926	+	2.5602558	1.1295834	-1.0	-1.0
chr3	5179913	5180088	ENSG00000134108.12|ARL8B|PUM2|PUM2	955	+	2.7226102	1.3477352	-1.0	-1.0
chr3	5180528	5180773	ENSG00000134108.12|ARL8B|PUM2|PUM2	998	+	4.1272497	2.6596122	-1.0	-1.0
chr3	5211119	5211269	ENSG00000134109.10|EDEM1|PUM2|PUM2	985	+	3.7088912	1.8262247	-1.0	-1.0
chr3	5219708	5219928	ENSG00000134109.10|EDEM1|PUM2|PUM2	985	+	3.7460616	1.8344591	-1.0	-1.0
chr3	9385503	9385738	ENSG00000134077.15|THUMPD3|PUM2|PUM2	999	+	6.1908274	2.8524222	-1.0	-1.0
chr3	9477737	9478112	ENSG00000168137.15|SETD5|PUM2|PUM2	973	+	2.9660926	1.5745986	-1.0	-1.0
chr3	9747620	9748010	ENSG00000156983.15|BRPF1|PUM2|PUM2	998	+	5.511454	2.792368	-1.0	-1.0
chr3	9747365	9747560	ENSG00000156983.15|BRPF1|PUM2|PUM2	953	+	4.072127	1.3292972	-1.0	-1.0
chr3	9779984	9780094	ENSG00000171148.13|TADA3|PUM2|PUM2	910	-	2.4954774	1.0441309	-1.0	-1.0
chr3	10150721	10150936	ENSG00000134086.7|VHL|PUM2|PUM2	974	+	2.8766913	1.5923061	-1.0	-1.0
chr3	10150491	10150651	ENSG00000134086.7|VHL|PUM2|PUM2	920	+	2.184599	1.0942876	-1.0	-1.0
chr3	10300990	10301180	ENSG00000157020.17|SEC13|PUM2|PUM2	959	-	2.6877127	1.384609	-1.0	-1.0
chr3	11556084	11556284	ENSG00000144560.14|VGLL4|PUM2|PUM2	997	-	5.6968875	2.575412	-1.0	-1.0
chr3	12581807	12581907	ENSG00000075975.15|MKRN2|PUM2|PUM2	903	+	2.582424	1.0118371	-1.0	-1.0
chr3	12835959	12836134	ENSG00000144713.12|RPL32|PUM2|PUM2	999	-	4.4826145	3.1065743	-1.0	-1.0
chr3	12920434	12920559	ENSG00000144711.13|IQSEC1|PUM2|PUM2	926	-	3.7150116	1.1296841	-1.0	-1.0
chr3	12900354	12900539	ENSG00000144711.13|IQSEC1|PUM2|PUM2	952	-	3.2090118	1.3148646	-1.0	-1.0
chr3	12900601	12900721	ENSG00000144711.13|IQSEC1|PUM2|PUM2	922	-	3.013719	1.1086986	-1.0	-1.0
chr3	13316234	13316414	ENSG00000132182.11|NUP210|PUM2|PUM2	1000	-	4.906325	3.977267	-1.0	-1.0
chr3	14942783	14943188	ENSG00000225733.5|FGD5-AS1|PUM2|PUM2	987	-	3.9438794	1.8920184	-1.0	-1.0
chr3	15046798	15047228	ENSG00000177463.15|NR2C2|PUM2|PUM2	995	+	4.109921	2.325739	-1.0	-1.0
chr3	15049053	15049213	ENSG00000177463.15|NR2C2|PUM2|PUM2	915	+	2.7680395	1.068697	-1.0	-1.0
chr3	15070472	15070707	ENSG00000131381.12|RBSN|PUM2|PUM2	989	-	5.789714	1.9718465	-1.0	-1.0
chr3	15251365	15251585	ENSG00000131375.9|CAPN7|PUM2|PUM2	995	+	4.341124	2.3150463	-1.0	-1.0
chr3	15254877	15255097	ENSG00000131370.15|SH3BP5|PUM2|PUM2	986	-	4.192759	1.8692253	-1.0	-1.0
chr3	15560768	15560897	ENSG00000131373.14|HACL1|PUM2|PUM2	998	-	5.2749767	2.684887	-1.0	-1.0
chr3	15668560	15668825	ENSG00000206560.11|ANKRD28|PUM2|PUM2	998	-	5.484602	2.7725022	-1.0	-1.0
chr3	17159941	17160116	ENSG00000131374.14|TBC1D5|PUM2|PUM2	926	-	3.052728	1.1294706	-1.0	-1.0
chr3	17158066	17158246	ENSG00000131374.14|TBC1D5|PUM2|PUM2	934	-	2.8698714	1.178487	-1.0	-1.0
chr3	19984612	19984762	ENSG00000144566.10|RAB5A|PUM2|PUM2	914	+	2.2957203	1.065823	-1.0	-1.0
chr3	20167061	20167166	ENSG00000129810.14|SGO1|PUM2|PUM2	902	-	2.9639516	1.0097053	-1.0	-1.0
chr3	20168006	20168201	ENSG00000129810.14|SGO1|PUM2|PUM2	938	-	3.6035914	1.2073846	-1.0	-1.0
chr3	20169485	20169655	ENSG00000129810.14|SGO1|PUM2|PUM2	930	-	2.996539	1.1555213	-1.0	-1.0
chr3	20167281	20167446	ENSG00000129810.14|SGO1|PUM2|PUM2	964	-	3.5665312	1.4430817	-1.0	-1.0
chr3	23917929	23918114	ENSG00000174748.18|RPL15|PUM2|PUM2	955	+	2.7957182	1.3467827	-1.0	-1.0
chr3	23919409	23919594	ENSG00000174748.18|RPL15|PUM2|PUM2	942	+	2.3309596	1.2380731	-1.0	-1.0
chr3	23977392	23977502	ENSG00000174738.12|NR1D2|PUM2|PUM2	912	+	7.3455787	1.0578566	-1.0	-1.0
chr3	24118234	24118369	ENSG00000151090.17|THRB|PUM2|PUM2	991	-	7.678357	2.0653343	-1.0	-1.0
chr3	25633840	25633955	ENSG00000077097.15|TOP2B|PUM2|PUM2	940	-	2.699195	1.2247281	-1.0	-1.0
chr3	28322451	28322626	ENSG00000163512.13|AZI2|PUM2|PUM2	903	-	4.9438934	1.0110494	-1.0	-1.0
chr3	31637293	31637488	ENSG00000163527.9|STT3B|PUM2|PUM2	954	+	2.662956	1.3325646	-1.0	-1.0
chr3	32733422	32733544	ENSG00000182973.18|CNOT10|PUM2|PUM2	983	+	3.9554307	1.7611194	-1.0	-1.0
chr3	32713226	32713369	ENSG00000182973.18|CNOT10|PUM2|PUM2	987	+	3.4525592	1.881653	-1.0	-1.0
chr3	33051880	33051985	ENSG00000170266.15|GLB1|PUM2|PUM2	955	-	2.8056588	1.3494406	-1.0	-1.0
chr3	33689754	33689919	ENSG00000163539.16|CLASP2|PUM2|PUM2	951	-	3.3315558	1.3100884	-1.0	-1.0
chr3	33496959	33497159	ENSG00000163539.16|CLASP2|PUM2|PUM2	980	-	3.995423	1.6950923	-1.0	-1.0
chr3	33498109	33498424	ENSG00000163539.16|CLASP2|PUM2|PUM2	969	-	2.9988623	1.5154793	-1.0	-1.0
chr3	33866535	33866635	ENSG00000170248.13|PDCD6IP|PUM2|PUM2	905	+	2.139415	1.0215708	-1.0	-1.0
chr3	33866880	33867150	ENSG00000170248.13|PDCD6IP|PUM2|PUM2	937	+	2.5892456	1.1988705	-1.0	-1.0
chr3	37053050	37053360	ENSG00000093167.17|LRRFIP2|PUM2|PUM2	981	-	4.016066	1.721887	-1.0	-1.0
chr3	37053685	37053810	ENSG00000093167.17|LRRFIP2|PUM2|PUM2	950	-	4.2553196	1.2997894	-1.0	-1.0
chr3	37366524	37366751	ENSG00000144674.16|GOLGA4|PUM2|PUM2	995	+	4.014095	2.2597115	-1.0	-1.0
chr3	38255276	38255476	ENSG00000172939.8|OXSR1|PUM2|PUM2	989	+	3.817125	1.9765229	-1.0	-1.0
chr3	38253546	38253716	ENSG00000172939.8|OXSR1|PUM2|PUM2	953	+	3.1534643	1.3296452	-1.0	-1.0
chr3	38489097	38489277	ENSG00000114739.13|ACVR2B|PUM2|PUM2	941	+	2.621001	1.2323202	-1.0	-1.0
chr3	38484857	38485072	ENSG00000114739.13|ACVR2B|PUM2|PUM2	989	+	3.5666673	1.9542941	-1.0	-1.0
chr3	38484202	38484382	ENSG00000114739.13|ACVR2B|PUM2|PUM2	956	+	3.2242904	1.3603498	-1.0	-1.0
chr3	38492177	38492457	ENSG00000114739.13|ACVR2B|PUM2|PUM2	984	+	3.6116695	1.7883652	-1.0	-1.0
chr3	38524840	38525030	ENSG00000157036.12|EXOG|PUM2|PUM2	958	+	3.6137528	1.3796225	-1.0	-1.0
chr3	39094808	39095028	ENSG00000114742.13|WDR48|PUM2|PUM2	998	+	4.9148784	2.7344177	-1.0	-1.0
chr3	39142904	39143099	ENSG00000144655.14|CSRNP1|PUM2|PUM2	978	-	3.369038	1.6563268	-1.0	-1.0
chr3	40457876	40458076	ENSG00000188846.13|RPL14|PUM2|PUM2	974	+	2.3484457	1.5922737	-1.0	-1.0
chr3	41240062	41240277	ENSG00000168036.16|CTNNB1|PUM2|PUM2	985	+	3.0383682	1.8223712	-1.0	-1.0
chr3	42223801	42224031	ENSG00000182606.14|TRAK1|PUM2|PUM2	999	+	5.3728147	3.177868	-1.0	-1.0
chr3	42547968	42548163	ENSG00000093183.13|SEC22C|PUM2|PUM2	995	-	4.3491592	2.2934062	-1.0	-1.0
chr3	42594561	42594816	ENSG00000008324.11|SS18L2|PUM2|PUM2	994	+	4.1981535	2.2532434	-1.0	-1.0
chr3	42594821	42595026	ENSG00000008324.11|SS18L2|PUM2|PUM2	998	+	5.090906	2.6696978	-1.0	-1.0
chr3	42648542	42648737	ENSG00000114857.17|NKTR|PUM2|PUM2	959	+	3.515273	1.3898762	-1.0	-1.0
chr3	42645927	42646032	ENSG00000114857.17|NKTR|PUM2|PUM2	931	+	3.2807012	1.1614815	-1.0	-1.0
chr3	43350313	43350678	ENSG00000163788.13|SNRK|PUM2|PUM2	994	+	5.1510444	2.2008853	-1.0	-1.0
chr3	43350733	43350928	ENSG00000163788.13|SNRK|PUM2|PUM2	961	+	4.0900474	1.4088492	-1.0	-1.0
chr3	43349743	43349873	ENSG00000163788.13|SNRK|PUM2|PUM2	982	+	7.5546846	1.7381603	-1.0	-1.0
chr3	44753268	44753453	ENSG00000163807.5|KIAA1143|PUM2|PUM2	943	-	2.7643325	1.2472825	-1.0	-1.0
chr3	44753028	44753223	ENSG00000163807.5|KIAA1143|PUM2|PUM2	968	-	3.8818643	1.4904267	-1.0	-1.0
chr3	44853117	44853232	ENSG00000163808.16|KIF15|PUM2|PUM2	926	+	3.0492513	1.1314352	-1.0	-1.0
chr3	44933117	44933297	ENSG00000163812.13|ZDHHC3|PUM2|PUM2	983	-	3.515746	1.7607082	-1.0	-1.0
chr3	45011307	45011470	ENSG00000075914.12|EXOSC7|PUM2|PUM2	998	+	4.8351545	2.658882	-1.0	-1.0
chr3	45011308	45011523	ENSG00000163815.5|CLEC3B|PUM2|PUM2	998	+	5.2521615	2.7023702	-1.0	-1.0
chr3	45500441	45500579	ENSG00000011376.9|LARS2|PUM2|PUM2	999	+	8.237206	2.9876082	-1.0	-1.0
chr3	45745042	45745287	ENSG00000211456.10|SACM1L|PUM2|PUM2	990	+	3.649088	1.9948747	-1.0	-1.0
chr3	45744232	45744462	ENSG00000211456.10|SACM1L|PUM2|PUM2	977	+	3.9187608	1.6313717	-1.0	-1.0
chr3	45744702	45744892	ENSG00000211456.10|SACM1L|PUM2|PUM2	967	+	3.0458972	1.4785815	-1.0	-1.0
chr3	46921725	46922145	ENSG00000160799.11|CCDC12|PUM2|PUM2	1000	-	5.7052712	3.724431	-1.0	-1.0
chr3	47016438	47016893	ENSG00000181555.20|SETD2|PUM2|PUM2	999	-	5.1963534	3.0406742	-1.0	-1.0
chr3	47413693	47413863	ENSG00000114650.18|SCAP|PUM2|PUM2	973	-	3.7668438	1.5646559	-1.0	-1.0
chr3	47562283	47562408	ENSG00000114646.9|CSPG5|PUM2|PUM2	958	-	7.411305	1.3791752	-1.0	-1.0
chr3	47585931	47586096	ENSG00000173473.10|SMARCC1|PUM2|PUM2	940	-	2.9038615	1.2251137	-1.0	-1.0
chr3	47849996	47850195	ENSG00000132153.14|DHX30|PUM2|PUM2	996	+	5.100952	2.3936932	-1.0	-1.0
chr3	48467822	48468027	ENSG00000164054.15|SHISA5|PUM2|PUM2	998	-	4.5594945	2.7502692	-1.0	-1.0
chr3	48673843	48674043	ENSG00000213672.7|NCKIPSD|PUM2|PUM2	989	-	4.839808	1.9781172	-1.0	-1.0
chr3	49026751	49027047	ENSG00000178035.11|IMPDH2|PUM2|PUM2	998	-	4.113351	2.6393712	-1.0	-1.0
chr3	49029741	49029926	ENSG00000198218.10|QRICH1|PUM2|PUM2	979	-	4.2262387	1.6766986	-1.0	-1.0
chr3	50118585	50118990	ENSG00000003756.16|RBM5|PUM2|PUM2	997	+	4.674329	2.5521526	-1.0	-1.0
chr3	50324996	50325191	ENSG00000114383.9|TUSC2|PUM2|PUM2	999	-	8.2512665	2.8823752	-1.0	-1.0
chr3	50347444	50347634	ENSG00000114388.12|NPRL2|PUM2|PUM2	982	-	4.4846344	1.7332683	-1.0	-1.0
chr3	51389054	51389234	ENSG00000145050.15|MANF|PUM2|PUM2	957	+	3.1011424	1.3617836	-1.0	-1.0
chr3	51993599	51993734	ENSG00000162244.10|RPL29|PUM2|PUM2	991	-	7.6357327	2.054157	-1.0	-1.0
chr3	52048923	52049118	ENSG00000164086.9|DUSP7|PUM2|PUM2	979	-	7.522522	1.6691388	-1.0	-1.0
chr3	52257395	52257519	ENSG00000164091.11|WDR82|PUM2|PUM2	936	-	3.3547578	1.1932445	-1.0	-1.0
chr3	52256430	52256785	ENSG00000164091.11|WDR82|PUM2|PUM2	993	-	4.379972	2.1734347	-1.0	-1.0
chr3	52254420	52254710	ENSG00000164091.11|WDR82|PUM2|PUM2	991	-	3.9055505	2.0441852	-1.0	-1.0
chr3	52401012	52401272	ENSG00000163930.9|BAP1|PUM2|PUM2	1000	-	8.03168	4.8662763	-1.0	-1.0
chr3	52417429	52417769	ENSG00000010318.20|PHF7|PUM2|PUM2	953	+	3.4180782	1.3239988	-1.0	-1.0
chr3	52609600	52609770	ENSG00000163939.18|PBRM1|PUM2|PUM2	968	-	5.488805	1.4985461	-1.0	-1.0
chr3	52693641	52693806	ENSG00000163938.16|GNL3|PUM2|PUM2	910	+	2.7297683	1.0463207	-1.0	-1.0
chr3	52694487	52694632	ENSG00000016864.18|GLT8D1|PUM2|PUM2	994	-	5.2188516	2.2354696	-1.0	-1.0
chr3	52707856	52708136	ENSG00000114902.13|SPCS1|PUM2|PUM2	968	+	3.5096898	1.491462	-1.0	-1.0
chr3	53192442	53192647	ENSG00000163932.13|PRKCD|PUM2|PUM2	968	+	7.2862144	1.5000995	-1.0	-1.0
chr3	53286432	53286602	ENSG00000272886.5|DCP1A|PUM2|PUM2	937	-	2.9636438	1.2040296	-1.0	-1.0
chr3	56622437	56622607	ENSG00000163946.13|FAM208A|PUM2|PUM2	932	-	3.8884556	1.166455	-1.0	-1.0
chr3	56673579	56673725	ENSG00000163946.13|FAM208A|PUM2|PUM2	994	-	4.765942	2.2548141	-1.0	-1.0
chr3	58172144	58172251	ENSG00000136068.14|FLNB|PUM2|PUM2	904	+	4.0612974	1.0163274	-1.0	-1.0
chr3	64003254	64003364	ENSG00000163635.17|ATXN7|PUM2|PUM2	918	+	5.0165477	1.0868348	-1.0	-1.0
chr3	64010548	64010703	ENSG00000163636.10|PSMD6|PUM2|PUM2	969	-	3.3105884	1.5063401	-1.0	-1.0
chr3	69023166	69023291	ENSG00000144747.15|TMF1|PUM2|PUM2	944	-	3.1761672	1.2521231	-1.0	-1.0
chr3	69968101	69968291	ENSG00000187098.14|MITF|PUM2|PUM2	983	+	5.2513666	1.7625372	-1.0	-1.0
chr3	70956167	70956297	ENSG00000114861.18|FOXP1|PUM2|PUM2	942	-	7.3758674	1.2367764	-1.0	-1.0
chr3	72378014	72378169	ENSG00000163602.10|RYBP|PUM2|PUM2	923	-	3.4623122	1.1153169	-1.0	-1.0
chr3	72374669	72374799	ENSG00000163602.10|RYBP|PUM2|PUM2	958	-	3.8804257	1.3743945	-1.0	-1.0
chr3	73065476	73065661	ENSG00000163605.14|PPP4R2|PUM2|PUM2	963	+	3.9267335	1.4301634	-1.0	-1.0
chr3	73067026	73067181	ENSG00000163605.14|PPP4R2|PUM2|PUM2	930	+	2.4895604	1.1569624	-1.0	-1.0
chr3	73068451	73068621	ENSG00000163605.14|PPP4R2|PUM2|PUM2	974	+	4.064051	1.5839508	-1.0	-1.0
chr3	73066581	73066721	ENSG00000163605.14|PPP4R2|PUM2|PUM2	917	+	2.4370587	1.082534	-1.0	-1.0
chr3	73065696	73065891	ENSG00000163605.14|PPP4R2|PUM2|PUM2	988	+	4.3791056	1.9377314	-1.0	-1.0
chr3	73068301	73068416	ENSG00000163605.14|PPP4R2|PUM2|PUM2	955	+	4.2398453	1.3485999	-1.0	-1.0
chr3	88053038	88053218	ENSG00000163320.10|CGGBP1|PUM2|PUM2	950	-	3.2704737	1.2968638	-1.0	-1.0
chr3	88055258	88055468	ENSG00000163320.10|CGGBP1|PUM2|PUM2	988	-	4.01925	1.9049749	-1.0	-1.0
chr3	98585505	98585605	ENSG00000080819.6|CPOX|PUM2|PUM2	901	-	2.1876688	1.004993	-1.0	-1.0
chr3	100325086	100325231	ENSG00000036054.12|TBC1D23|PUM2|PUM2	914	+	2.7926807	1.063199	-1.0	-1.0
chr3	100364615	100364845	ENSG00000154174.7|TOMM70|PUM2|PUM2	982	-	3.1957033	1.7519894	-1.0	-1.0
chr3	100364400	100364535	ENSG00000154174.7|TOMM70|PUM2|PUM2	920	-	3.0401044	1.0958235	-1.0	-1.0
chr3	100364860	100365030	ENSG00000154174.7|TOMM70|PUM2|PUM2	949	-	3.0404239	1.2886422	-1.0	-1.0
chr3	100363430	100363605	ENSG00000154174.7|TOMM70|PUM2|PUM2	994	-	4.3174877	2.2558165	-1.0	-1.0
chr3	100709585	100709810	ENSG00000114354.13|TFG|PUM2|PUM2	988	+	4.7442346	1.9251225	-1.0	-1.0
chr3	100748728	100748966	ENSG00000114354.13|TFG|PUM2|PUM2	962	+	2.681801	1.4164283	-1.0	-1.0
chr3	101594011	101594201	ENSG00000081154.11|PCNP|PUM2|PUM2	909	+	2.352153	1.0426453	-1.0	-1.0
chr3	101593511	101593641	ENSG00000081154.11|PCNP|PUM2|PUM2	939	+	2.4959376	1.2138671	-1.0	-1.0
chr3	101649703	101649908	ENSG00000066422.4|ZBTB11|PUM2|PUM2	973	-	3.5598211	1.5705299	-1.0	-1.0
chr3	101649418	101649568	ENSG00000066422.4|ZBTB11|PUM2|PUM2	937	-	4.257007	1.2006891	-1.0	-1.0
chr3	101665178	101665343	ENSG00000066422.4|ZBTB11|PUM2|PUM2	921	-	2.782093	1.1031238	-1.0	-1.0
chr3	101665613	101665768	ENSG00000066422.4|ZBTB11|PUM2|PUM2	926	-	5.0302343	1.1325333	-1.0	-1.0
chr3	101767761	101767881	ENSG00000182504.10|CEP97|PUM2|PUM2	930	+	3.4978836	1.1548469	-1.0	-1.0
chr3	107808284	107808474	ENSG00000114439.18|BBX|PUM2|PUM2	972	+	3.6823137	1.5471551	-1.0	-1.0
chr3	111991751	111991876	ENSG00000144827.8|ABHD10|PUM2|PUM2	940	+	3.556403	1.2225105	-1.0	-1.0
chr3	113719579	113719684	ENSG00000121579.12|NAA50|PUM2|PUM2	916	-	2.3177426	1.0748509	-1.0	-1.0
chr3	113809614	113809714	ENSG00000114573.9|ATP6V1A|PUM2|PUM2	918	+	2.652255	1.0847309	-1.0	-1.0
chr3	113809349	113809589	ENSG00000114573.9|ATP6V1A|PUM2|PUM2	993	+	3.6942997	2.1492395	-1.0	-1.0
chr3	119823922	119824237	ENSG00000082701.14|GSK3B|PUM2|PUM2	981	-	4.258405	1.7184995	-1.0	-1.0
chr3	119822297	119822462	ENSG00000082701.14|GSK3B|PUM2|PUM2	972	-	6.3406334	1.547685	-1.0	-1.0
chr3	119821962	119822162	ENSG00000082701.14|GSK3B|PUM2|PUM2	975	-	3.972542	1.61039	-1.0	-1.0
chr3	120329468	120329713	ENSG00000163428.3|LRRC58|PUM2|PUM2	920	-	2.6086745	1.0963376	-1.0	-1.0
chr3	120325603	120325748	ENSG00000163428.3|LRRC58|PUM2|PUM2	938	-	3.397501	1.2050388	-1.0	-1.0
chr3	120328883	120329103	ENSG00000163428.3|LRRC58|PUM2|PUM2	995	-	4.5911107	2.33231	-1.0	-1.0
chr3	120330388	120330503	ENSG00000163428.3|LRRC58|PUM2|PUM2	916	-	2.8086696	1.0761864	-1.0	-1.0
chr3	120329198	120329428	ENSG00000163428.3|LRRC58|PUM2|PUM2	981	-	3.5627112	1.731634	-1.0	-1.0
chr3	120689530	120689730	ENSG00000144840.8|RABL3|PUM2|PUM2	993	-	5.0185275	2.1469514	-1.0	-1.0
chr3	123161955	123162095	ENSG00000065485.19|PDIA5|PUM2|PUM2	944	+	3.1214998	1.252599	-1.0	-1.0
chr3	125232220	125232410	ENSG00000163848.19|ZNF148|PUM2|PUM2	986	-	5.2553954	1.863427	-1.0	-1.0
chr3	125227120	125227300	ENSG00000163848.19|ZNF148|PUM2|PUM2	932	-	5.1782255	1.1667495	-1.0	-1.0
chr3	125446668	125447018	ENSG00000114520.10|SNX4|PUM2|PUM2	968	-	3.7425272	1.5013533	-1.0	-1.0
chr3	127037171	127037392	ENSG00000114554.11|PLXNA1|PUM2|PUM2	999	+	5.436435	2.8437114	-1.0	-1.0
chr3	128480766	128480951	ENSG00000179348.11|GATA2|PUM2|PUM2	938	-	2.4804332	1.2045704	-1.0	-1.0
chr3	128479996	128480361	ENSG00000179348.11|GATA2|PUM2|PUM2	995	-	4.083534	2.2742364	-1.0	-1.0
chr3	128479426	128479961	ENSG00000179348.11|GATA2|PUM2|PUM2	999	-	4.6172724	2.8631682	-1.0	-1.0
chr3	128813861	128814151	ENSG00000075785.12|RAB7A|PUM2|PUM2	948	+	2.5346973	1.2870114	-1.0	-1.0
chr3	129169483	129169623	ENSG00000169714.16|CNBP|PUM2|PUM2	978	-	3.1489255	1.6492254	-1.0	-1.0
chr3	129170268	129170508	ENSG00000169714.16|CNBP|PUM2|PUM2	992	-	3.0817888	2.116945	-1.0	-1.0
chr3	129277618	129277768	ENSG00000181789.14|COPG1|PUM2|PUM2	940	+	2.6920881	1.2205763	-1.0	-1.0
chr3	129250681	129250796	ENSG00000181789.14|COPG1|PUM2|PUM2	941	+	3.3405123	1.2301921	-1.0	-1.0
chr3	129304813	129304998	ENSG00000183624.13|HMCES|PUM2|PUM2	933	+	2.7986062	1.1734084	-1.0	-1.0
chr3	130679004	130679194	ENSG00000196455.7|PIK3R4|PUM2|PUM2	950	-	4.5549207	1.3001984	-1.0	-1.0
chr3	132676567	132676692	ENSG00000081307.12|UBA5|PUM2|PUM2	901	+	2.9600239	1.004127	-1.0	-1.0
chr3	133600632	133600897	ENSG00000163781.12|TOPBP1|PUM2|PUM2	1000	-	5.5674396	3.401876	-1.0	-1.0
chr3	133828328	133828678	ENSG00000154917.10|RAB6B|PUM2|PUM2	975	-	3.680283	1.6082702	-1.0	-1.0
chr3	133826843	133827018	ENSG00000154917.10|RAB6B|PUM2|PUM2	985	-	7.4557195	1.8212429	-1.0	-1.0
chr3	134477775	134477900	ENSG00000129055.12|ANAPC13|PUM2|PUM2	903	-	2.3136883	1.0151485	-1.0	-1.0
chr3	134478120	134478220	ENSG00000129055.12|ANAPC13|PUM2|PUM2	902	-	2.7087245	1.0067053	-1.0	-1.0
chr3	136948858	136949053	ENSG00000158092.6|NCK1|PUM2|PUM2	967	+	3.45947	1.4814876	-1.0	-1.0
chr3	136948860	136949055	ENSG00000174564.12|IL20RB|PUM2|PUM2	967	+	3.4615288	1.4766332	-1.0	-1.0
chr3	138654728	138655183	ENSG00000051382.8|PIK3CB|PUM2|PUM2	985	-	3.359242	1.8366805	-1.0	-1.0
chr3	139352653	139352792	ENSG00000175110.11|MRPS22|PUM2|PUM2	948	+	2.6617653	1.2823155	-1.0	-1.0
chr3	140979709	140979933	ENSG00000114120.11|SLC25A36|PUM2|PUM2	998	+	4.8507314	2.7560556	-1.0	-1.0
chr3	141445168	141445338	ENSG00000177311.11|ZBTB38|PUM2|PUM2	971	+	4.6610417	1.5433878	-1.0	-1.0
chr3	141447863	141448058	ENSG00000177311.11|ZBTB38|PUM2|PUM2	982	+	4.1587863	1.7551931	-1.0	-1.0
chr3	141448223	141448433	ENSG00000177311.11|ZBTB38|PUM2|PUM2	990	+	4.5399985	2.0170686	-1.0	-1.0
chr3	141613372	141613532	ENSG00000155903.11|RASA2|PUM2|PUM2	968	+	5.87492	1.4992287	-1.0	-1.0
chr3	141926200	141926480	ENSG00000069849.10|ATP1B3|PUM2|PUM2	968	+	3.7886322	1.4989471	-1.0	-1.0
chr3	141925665	141926135	ENSG00000069849.10|ATP1B3|PUM2|PUM2	987	+	3.0171921	1.902592	-1.0	-1.0
chr3	142309861	142309976	ENSG00000114127.10|XRN1|PUM2|PUM2	915	-	3.0024343	1.0692663	-1.0	-1.0
chr3	143060036	143060261	ENSG00000163714.17|U2SURP|PUM2|PUM2	986	+	3.6639583	1.8678912	-1.0	-1.0
chr3	143035986	143036104	ENSG00000163714.17|U2SURP|PUM2|PUM2	940	+	2.5651004	1.2186289	-1.0	-1.0
chr3	143058451	143058596	ENSG00000163714.17|U2SURP|PUM2|PUM2	945	+	2.9331543	1.257432	-1.0	-1.0
chr3	143056531	143056741	ENSG00000163714.17|U2SURP|PUM2|PUM2	966	+	2.9356892	1.471439	-1.0	-1.0
chr3	143122433	143122603	ENSG00000175040.5|CHST2|PUM2|PUM2	940	+	3.1042776	1.2213761	-1.0	-1.0
chr3	146515784	146516101	ENSG00000188313.12|PLSCR1|PUM2|PUM2	981	-	3.3602397	1.7175273	-1.0	-1.0
chr3	149030286	149030476	ENSG00000071794.15|HLTF|PUM2|PUM2	965	-	2.956353	1.4513324	-1.0	-1.0
chr3	149740754	149740969	ENSG00000114744.8|COMMD2|PUM2|PUM2	986	-	4.9408526	1.8545775	-1.0	-1.0
chr3	150458905	150459010	ENSG00000196428.12|TSC22D2|PUM2|PUM2	908	+	2.4677444	1.0384973	-1.0	-1.0
chr3	150459190	150459425	ENSG00000196428.12|TSC22D2|PUM2|PUM2	987	+	3.6952212	1.8718061	-1.0	-1.0
chr3	150459865	150460105	ENSG00000196428.12|TSC22D2|PUM2|PUM2	970	+	4.2330523	1.5282003	-1.0	-1.0
chr3	150543078	150543268	ENSG00000120742.10|SERP1|PUM2|PUM2	972	-	2.955258	1.555308	-1.0	-1.0
chr3	150542008	150542223	ENSG00000120742.10|SERP1|PUM2|PUM2	991	-	4.013674	2.043428	-1.0	-1.0
chr3	150584090	150584242	ENSG00000144895.11|EIF2A|PUM2|PUM2	975	+	3.0129068	1.6096666	-1.0	-1.0
chr3	150741236	150741431	ENSG00000181788.3|SIAH2|PUM2|PUM2	974	-	3.198336	1.5851188	-1.0	-1.0
chr3	150742536	150742698	ENSG00000181788.3|SIAH2|PUM2|PUM2	991	-	3.7225056	2.0317683	-1.0	-1.0
chr3	152462384	152462689	ENSG00000152601.17|MBNL1|PUM2|PUM2	982	+	2.815903	1.7410712	-1.0	-1.0
chr3	152464704	152464929	ENSG00000152601.17|MBNL1|PUM2|PUM2	980	+	2.9206219	1.6899954	-1.0	-1.0
chr3	152464459	152464629	ENSG00000152601.17|MBNL1|PUM2|PUM2	927	+	2.3988109	1.1382941	-1.0	-1.0
chr3	152840782	152841012	ENSG00000169860.6|P2RY1|PUM2|PUM2	957	+	3.1411939	1.3705178	-1.0	-1.0
chr3	152839812	152840312	ENSG00000169860.6|P2RY1|PUM2|PUM2	975	+	3.472028	1.6081331	-1.0	-1.0
chr3	158545582	158545730	ENSG00000174891.12|RSRC1|PUM2|PUM2	979	+	4.4054832	1.6727298	-1.0	-1.0
chr3	158692210	158692400	ENSG00000168827.14|GFM1|PUM2|PUM2	971	+	3.8890738	1.539825	-1.0	-1.0
chr3	158829548	158829719	ENSG00000118855.18|MFSD1|PUM2|PUM2	991	+	7.741391	2.050891	-1.0	-1.0
chr3	160404509	160404704	ENSG00000113810.15|SMC4|PUM2|PUM2	995	+	4.322978	2.3196256	-1.0	-1.0
chr3	160404587	160404685	ENSG00000207779.1|MIR15B|PUM2|PUM2	999	+	5.643524	3.0501955	-1.0	-1.0
chr3	160525799	160525844	ENSG00000186432.8|KPNA4|PUM2|PUM2	958	-	3.1809375	1.3795558	-1.0	-1.0
chr3	160521808	160521910	ENSG00000186432.8|KPNA4|PUM2|PUM2	965	-	3.5054493	1.4553177	-1.0	-1.0
chr3	160521910	160522010	ENSG00000186432.8|KPNA4|PUM2|PUM2	996	-	7.8293386	2.4473352	-1.0	-1.0
chr3	160497154	160497314	ENSG00000186432.8|KPNA4|PUM2|PUM2	975	-	5.4740415	1.5958687	-1.0	-1.0
chr3	161238112	161238191	ENSG00000169251.12|NMD3|PUM2|PUM2	900	+	2.2970383	1.0002755	-1.0	-1.0
chr3	167683912	167684389	ENSG00000114209.14|PDCD10|PUM2|PUM2	994	-	3.5539203	2.2197404	-1.0	-1.0
chr3	168009716	168010061	ENSG00000173905.8|GOLIM4|PUM2|PUM2	935	-	2.6199362	1.1870977	-1.0	-1.0
chr3	168009241	168009406	ENSG00000173905.8|GOLIM4|PUM2|PUM2	940	-	2.7437177	1.220837	-1.0	-1.0
chr3	168008676	168008961	ENSG00000173905.8|GOLIM4|PUM2|PUM2	996	-	4.133338	2.4227824	-1.0	-1.0
chr3	170396653	170396835	ENSG00000136603.13|SKIL|PUM2|PUM2	997	+	5.311563	2.5471907	-1.0	-1.0
chr3	172398273	172398373	ENSG00000075420.12|FNDC3B|PUM2|PUM2	914	+	4.1067495	1.0661201	-1.0	-1.0
chr3	172400473	172400728	ENSG00000075420.12|FNDC3B|PUM2|PUM2	982	+	4.1640096	1.739086	-1.0	-1.0
chr3	172398918	172399118	ENSG00000075420.12|FNDC3B|PUM2|PUM2	965	+	3.19654	1.4579253	-1.0	-1.0
chr3	172820502	172820667	ENSG00000114346.13|ECT2|PUM2|PUM2	923	+	2.7773428	1.1127496	-1.0	-1.0
chr3	172821102	172821242	ENSG00000114346.13|ECT2|PUM2|PUM2	948	+	3.2992687	1.2812617	-1.0	-1.0
chr3	172820172	172820417	ENSG00000114346.13|ECT2|PUM2|PUM2	993	+	4.4241056	2.1412287	-1.0	-1.0
chr3	177021769	177021874	ENSG00000177565.16|TBL1XR1|PUM2|PUM2	906	-	2.5276845	1.0273402	-1.0	-1.0
chr3	177025309	177025519	ENSG00000177565.16|TBL1XR1|PUM2|PUM2	988	-	3.3614082	1.9356128	-1.0	-1.0
chr3	177020919	177021144	ENSG00000177565.16|TBL1XR1|PUM2|PUM2	989	-	3.827488	1.9691006	-1.0	-1.0
chr3	179333623	179334128	ENSG00000121864.9|ZNF639|PUM2|PUM2	994	+	4.342809	2.2160006	-1.0	-1.0
chr3	179334173	179334338	ENSG00000121864.9|ZNF639|PUM2|PUM2	938	+	3.2027066	1.2108927	-1.0	-1.0
chr3	179334463	179334658	ENSG00000121864.9|ZNF639|PUM2|PUM2	992	+	4.266514	2.0932949	-1.0	-1.0
chr3	179392940	179393125	ENSG00000171109.18|MFN1|PUM2|PUM2	990	+	6.1449156	1.9838433	-1.0	-1.0
chr3	179396088	179396253	ENSG00000114450.9|GNB4|PUM2|PUM2	985	-	4.087618	1.8107055	-1.0	-1.0
chr3	179588194	179588349	ENSG00000136518.16|ACTL6A|PUM2|PUM2	909	+	2.4779472	1.0409144	-1.0	-1.0
chr3	179624264	179624474	ENSG00000136521.12|NDUFB5|PUM2|PUM2	977	+	2.9607964	1.6404605	-1.0	-1.0
chr3	180976816	180977011	ENSG00000114416.17|FXR1|PUM2|PUM2	971	+	3.996218	1.5415562	-1.0	-1.0
chr3	180984553	180984710	ENSG00000205981.6|DNAJC19|PUM2|PUM2	948	-	2.6898465	1.2802163	-1.0	-1.0
chr3	182921462	182921627	ENSG00000058063.15|ATP11B|PUM2|PUM2	935	+	2.9409084	1.1861575	-1.0	-1.0
chr3	182918427	182918572	ENSG00000058063.15|ATP11B|PUM2|PUM2	917	+	2.384772	1.0827031	-1.0	-1.0
chr3	182918982	182919087	ENSG00000058063.15|ATP11B|PUM2|PUM2	943	+	3.039267	1.2472347	-1.0	-1.0
chr3	182944973	182945168	ENSG00000043093.13|DCUN1D1|PUM2|PUM2	985	-	3.691597	1.8239267	-1.0	-1.0
chr3	183272967	183273167	ENSG00000176597.11|B3GNT5|PUM2|PUM2	985	+	3.5985742	1.8280762	-1.0	-1.0
chr3	183679460	183679615	ENSG00000114796.15|KLHL24|PUM2|PUM2	906	+	2.25382	1.029178	-1.0	-1.0
chr3	183684070	183684170	ENSG00000114796.15|KLHL24|PUM2|PUM2	901	+	2.3178508	1.0024681	-1.0	-1.0
chr3	183811404	183811539	ENSG00000163872.15|YEATS2|PUM2|PUM2	946	+	3.4040098	1.2713584	-1.0	-1.0
chr3	183812439	183812625	ENSG00000163872.15|YEATS2|PUM2|PUM2	980	+	3.61201	1.6975027	-1.0	-1.0
chr3	183920888	183921083	ENSG00000114770.16|ABCC5|PUM2|PUM2	990	-	4.8084407	2.0084417	-1.0	-1.0
chr3	184145126	184145306	ENSG00000145191.12|EIF2B5|PUM2|PUM2	988	+	4.088759	1.9285979	-1.0	-1.0
chr3	184193859	184194012	ENSG00000161204.11|ABCF3|PUM2|PUM2	992	+	4.9239163	2.0867543	-1.0	-1.0
chr3	184334906	184335358	ENSG00000114867.20|EIF4G1|PUM2|PUM2	956	+	2.9970956	1.3547153	-1.0	-1.0
chr3	184366634	184366800	ENSG00000163882.9|POLR2H|PUM2|PUM2	993	+	4.1314	2.171412	-1.0	-1.0
chr3	184368377	184368596	ENSG00000163882.9|POLR2H|PUM2|PUM2	995	+	4.239635	2.3375604	-1.0	-1.0
chr3	184710426	184710901	ENSG00000177383.4|MAGEF1|PUM2|PUM2	981	-	4.107659	1.7313559	-1.0	-1.0
chr3	184913518	184913561	ENSG00000156931.15|VPS8|PUM2|PUM2	974	+	7.484721	1.5831794	-1.0	-1.0
chr3	185633326	185633436	ENSG00000163904.12|SENP2|PUM2|PUM2	923	+	4.9921803	1.1149427	-1.0	-1.0
chr3	185626297	185626393	ENSG00000163904.12|SENP2|PUM2|PUM2	962	+	3.5950763	1.4158481	-1.0	-1.0
chr3	185645063	185645228	ENSG00000073792.15|IGF2BP2|PUM2|PUM2	924	-	3.2888749	1.1217973	-1.0	-1.0
chr3	185923720	185923940	ENSG00000136527.17|TRA2B|PUM2|PUM2	967	-	2.978697	1.4850216	-1.0	-1.0
chr3	186047442	186047697	ENSG00000244405.7|ETV5|PUM2|PUM2	992	-	5.058967	2.087107	-1.0	-1.0
chr3	186789879	186790099	ENSG00000163918.10|RFC4|PUM2|PUM2	1000	-	5.049612	3.5578594	-1.0	-1.0
chr3	187077886	187078016	ENSG00000073849.14|ST6GAL1|PUM2|PUM2	925	+	3.5384548	1.1272209	-1.0	-1.0
chr3	187721381	187721506	ENSG00000113916.17|BCL6|PUM2|PUM2	909	-	6.133771	1.0394721	-1.0	-1.0
chr3	187721576	187721716	ENSG00000113916.17|BCL6|PUM2|PUM2	929	-	3.239688	1.1517849	-1.0	-1.0
chr3	193694940	193695055	ENSG00000198836.8|OPA1|PUM2|PUM2	925	+	3.460724	1.1276648	-1.0	-1.0
chr3	193697325	193697520	ENSG00000198836.8|OPA1|PUM2|PUM2	974	+	3.5836253	1.5847024	-1.0	-1.0
chr3	193696735	193696865	ENSG00000198836.8|OPA1|PUM2|PUM2	921	+	2.7603061	1.1004606	-1.0	-1.0
chr3	194138287	194138592	ENSG00000114315.3|HES1|PUM2|PUM2	998	+	4.575997	2.7461627	-1.0	-1.0
chr3	194403586	194403686	ENSG00000133657.14|ATP13A3|PUM2|PUM2	912	-	2.2577963	1.0535133	-1.0	-1.0
chr3	194402671	194403136	ENSG00000133657.14|ATP13A3|PUM2|PUM2	997	-	3.9500601	2.5597067	-1.0	-1.0
chr3	195278620	195278780	ENSG00000114331.13|ACAP2|PUM2|PUM2	953	-	2.7075121	1.329127	-1.0	-1.0
chr3	195275940	195276105	ENSG00000114331.13|ACAP2|PUM2|PUM2	955	-	2.8609722	1.344614	-1.0	-1.0
chr3	195274735	195274975	ENSG00000114331.13|ACAP2|PUM2|PUM2	981	-	3.2786715	1.7251798	-1.0	-1.0
chr3	196347826	196348046	ENSG00000163960.11|UBXN7|PUM2|PUM2	977	-	4.466195	1.6426135	-1.0	-1.0
chr3	196347661	196347821	ENSG00000163960.11|UBXN7|PUM2|PUM2	997	-	4.6397085	2.522727	-1.0	-1.0
chr3	196828833	196829013	ENSG00000180370.10|PAK2|PUM2|PUM2	974	+	3.149634	1.5813838	-1.0	-1.0
chr3	196829238	196829378	ENSG00000180370.10|PAK2|PUM2|PUM2	954	+	2.6532881	1.3352516	-1.0	-1.0
chr3	197783910	197784105	ENSG00000122068.12|FYTTD1|PUM2|PUM2	984	+	3.639623	1.7954632	-1.0	-1.0
chr3	197783715	197783910	ENSG00000122068.12|FYTTD1|PUM2|PUM2	988	+	3.6906247	1.9058017	-1.0	-1.0
chr3	197953902	197954087	ENSG00000182899.14|RPL35A|PUM2|PUM2	974	+	2.4260347	1.5772861	-1.0	-1.0
chr3	197955749	197955904	ENSG00000182899.14|RPL35A|PUM2|PUM2	993	+	3.4585118	2.1739316	-1.0	-1.0
chr3	197951158	197951398	ENSG00000182899.14|RPL35A|PUM2|PUM2	1000	+	4.4728136	4.5744967	-1.0	-1.0
chr4	849275	849415	ENSG00000178950.16|GAK|PUM2|PUM2	952	-	3.9957094	1.3179927	-1.0	-1.0
chr4	1211907	1212017	ENSG00000159692.15|CTBP1|PUM2|PUM2	903	-	2.1815186	1.0147433	-1.0	-1.0
chr4	1693344	1693529	ENSG00000163950.12|SLBP|PUM2|PUM2	970	-	2.9888177	1.5264256	-1.0	-1.0
chr4	1692799	1693134	ENSG00000163950.12|SLBP|PUM2|PUM2	985	-	3.2075489	1.8168495	-1.0	-1.0
chr4	1807735	1808345	ENSG00000068078.17|FGFR3|PUM2|PUM2	996	+	4.893854	2.414085	-1.0	-1.0
chr4	1979602	1979822	ENSG00000109685.17|NSD2|PUM2|PUM2	969	+	2.8602185	1.5066531	-1.0	-1.0
chr4	1982713	1982913	ENSG00000185049.14|NELFA|PUM2|PUM2	993	-	4.3241363	2.1297493	-1.0	-1.0
chr4	2043860	2043965	ENSG00000243449.6|C4orf48|PUM2|PUM2	990	+	4.6890554	1.9906647	-1.0	-1.0
chr4	2929970	2930076	ENSG00000087274.16|ADD1|PUM2|PUM2	938	+	3.0474842	1.2072601	-1.0	-1.0
chr4	4236076	4236251	ENSG00000132406.11|TMEM128|PUM2|PUM2	989	-	5.373741	1.9434458	-1.0	-1.0
chr4	6708020	6708275	ENSG00000178988.10|MRFAP1L1|PUM2|PUM2	994	-	4.2966413	2.2107973	-1.0	-1.0
chr4	7032141	7032556	ENSG00000132405.18|TBC1D14|PUM2|PUM2	999	+	5.265076	3.074415	-1.0	-1.0
chr4	7030646	7030801	ENSG00000132405.18|TBC1D14|PUM2|PUM2	914	+	2.9436357	1.0662075	-1.0	-1.0
chr4	7031741	7031956	ENSG00000132405.18|TBC1D14|PUM2|PUM2	998	+	8.115342	2.7530985	-1.0	-1.0
chr4	7032881	7033118	ENSG00000132405.18|TBC1D14|PUM2|PUM2	992	+	4.951264	2.1160388	-1.0	-1.0
chr4	6997292	6997407	ENSG00000132405.18|TBC1D14|PUM2|PUM2	984	+	4.586011	1.7912229	-1.0	-1.0
chr4	7031451	7031691	ENSG00000132405.18|TBC1D14|PUM2|PUM2	981	+	3.8091211	1.7290819	-1.0	-1.0
chr4	6997292	6997407	ENSG00000187904.3|AC097382.1|PUM2|PUM2	984	+	4.586011	1.7905867	-1.0	-1.0
chr4	7055903	7056033	ENSG00000173011.11|TADA2B|PUM2|PUM2	937	+	5.041332	1.2020683	-1.0	-1.0
chr4	10439883	10440078	ENSG00000178163.7|ZNF518B|PUM2|PUM2	980	-	4.1379137	1.7061619	-1.0	-1.0
chr4	13368138	13368333	ENSG00000157869.14|RAB28|PUM2|PUM2	979	-	3.2174878	1.6854347	-1.0	-1.0
chr4	13569552	13569887	ENSG00000038219.12|BOD1L1|PUM2|PUM2	961	-	3.9055204	1.4064281	-1.0	-1.0
chr4	17624155	17624435	ENSG00000118579.12|MED28|PUM2|PUM2	972	+	2.8503263	1.5500941	-1.0	-1.0
chr4	17801039	17801204	ENSG00000163257.10|DCAF16|PUM2|PUM2	972	-	3.3474383	1.5590341	-1.0	-1.0
chr4	17803404	17803539	ENSG00000163257.10|DCAF16|PUM2|PUM2	947	-	2.6749368	1.2727226	-1.0	-1.0
chr4	17800654	17801014	ENSG00000163257.10|DCAF16|PUM2|PUM2	940	-	2.8213863	1.2194376	-1.0	-1.0
chr4	20728034	20728154	ENSG00000163138.18|PACRGL|PUM2|PUM2	951	+	6.891514	1.3088472	-1.0	-1.0
chr4	25418341	25418498	ENSG00000053900.10|ANAPC4|PUM2|PUM2	991	+	7.52063	2.0326982	-1.0	-1.0
chr4	26420550	26420675	ENSG00000168214.20|RBPJ|PUM2|PUM2	966	+	3.362161	1.4663906	-1.0	-1.0
chr4	26432861	26433056	ENSG00000168214.20|RBPJ|PUM2|PUM2	978	+	3.0768187	1.6623002	-1.0	-1.0
chr4	38700191	38700396	ENSG00000109787.12|KLF3|PUM2|PUM2	948	+	2.8557725	1.2807509	-1.0	-1.0
chr4	38698381	38698596	ENSG00000109787.12|KLF3|PUM2|PUM2	991	+	4.129059	2.0677245	-1.0	-1.0
chr4	38698966	38699136	ENSG00000109787.12|KLF3|PUM2|PUM2	961	+	3.5510144	1.4105592	-1.0	-1.0
chr4	38700636	38700871	ENSG00000109787.12|KLF3|PUM2|PUM2	990	+	5.600643	2.0136902	-1.0	-1.0
chr4	39288175	39288395	ENSG00000035928.15|RFC1|PUM2|PUM2	994	-	4.785647	2.258305	-1.0	-1.0
chr4	39457505	39457682	ENSG00000163682.15|RPL9|PUM2|PUM2	979	-	2.4771302	1.6824572	-1.0	-1.0
chr4	39778799	39778899	ENSG00000078140.13|UBE2K|PUM2|PUM2	908	+	2.3955762	1.0347983	-1.0	-1.0
chr4	39778459	39778764	ENSG00000078140.13|UBE2K|PUM2|PUM2	997	+	3.6403244	2.5856166	-1.0	-1.0
chr4	39779404	39779689	ENSG00000078140.13|UBE2K|PUM2|PUM2	982	+	3.11087	1.756599	-1.0	-1.0
chr4	39824652	39825042	ENSG00000121892.14|PDS5A|PUM2|PUM2	971	-	2.975482	1.5345277	-1.0	-1.0
chr4	39825237	39825362	ENSG00000121892.14|PDS5A|PUM2|PUM2	915	-	2.2814574	1.072249	-1.0	-1.0
chr4	39822912	39823157	ENSG00000121892.14|PDS5A|PUM2|PUM2	997	-	5.6255827	2.5096154	-1.0	-1.0
chr4	41959854	41960034	ENSG00000109133.12|TMEM33|PUM2|PUM2	927	+	2.566641	1.1388549	-1.0	-1.0
chr4	41960379	41960509	ENSG00000109133.12|TMEM33|PUM2|PUM2	925	+	2.83559	1.1251489	-1.0	-1.0
chr4	42087026	42087236	ENSG00000014824.13|SLC30A9|PUM2|PUM2	973	+	3.2663002	1.5646785	-1.0	-1.0
chr4	48498400	48498500	ENSG00000075539.14|FRYL|PUM2|PUM2	914	-	7.33494	1.0666696	-1.0	-1.0
chr4	48860834	48861054	ENSG00000109180.14|OCIAD1|PUM2|PUM2	994	+	3.4801672	2.2216992	-1.0	-1.0
chr4	51913728	51913953	ENSG00000109184.14|DCUN1D4|PUM2|PUM2	985	+	3.8917396	1.8283595	-1.0	-1.0
chr4	51914448	51914568	ENSG00000109184.14|DCUN1D4|PUM2|PUM2	956	+	4.1034026	1.3524402	-1.0	-1.0
chr4	52713868	52714038	ENSG00000226950.6|DANCR|PUM2|PUM2	970	+	3.6189313	1.5264266	-1.0	-1.0
chr4	53459370	53459555	ENSG00000282278.1|AC058822.1|PUM2|PUM2	994	+	4.6108403	2.235651	-1.0	-1.0
chr4	53459371	53459556	ENSG00000145216.15|FIP1L1|PUM2|PUM2	994	+	4.59571	2.2297823	-1.0	-1.0
chr4	55425405	55425600	ENSG00000134851.12|TMEM165|PUM2|PUM2	978	+	2.9293756	1.6537045	-1.0	-1.0
chr4	55434807	55434942	ENSG00000134852.14|CLOCK|PUM2|PUM2	921	-	4.222768	1.1030853	-1.0	-1.0
chr4	55595228	55595403	ENSG00000109255.11|NMU|PUM2|PUM2	984	-	3.104445	1.7837908	-1.0	-1.0
chr4	55904817	55905012	ENSG00000090989.17|EXOC1|PUM2|PUM2	981	+	3.9377656	1.7217046	-1.0	-1.0
chr4	56031639	56031814	ENSG00000174799.10|CEP135|PUM2|PUM2	991	+	7.6784916	2.064319	-1.0	-1.0
chr4	56032814	56033054	ENSG00000174799.10|CEP135|PUM2|PUM2	925	+	3.2653704	1.1221035	-1.0	-1.0
chr4	56503508	56503678	ENSG00000174780.15|SRP72|PUM2|PUM2	985	+	5.4973464	1.8373889	-1.0	-1.0
chr4	56502798	56502918	ENSG00000174780.15|SRP72|PUM2|PUM2	932	+	2.4227846	1.1700524	-1.0	-1.0
chr4	56935360	56935560	ENSG00000084093.16|REST|PUM2|PUM2	991	+	3.786859	2.0596306	-1.0	-1.0
chr4	57031013	57031163	ENSG00000047315.15|POLR2B|PUM2|PUM2	952	+	3.450596	1.3155758	-1.0	-1.0
chr4	67472312	67472675	ENSG00000145241.10|CENPC|PUM2|PUM2	993	-	3.9786592	2.186369	-1.0	-1.0
chr4	68313301	68313421	ENSG00000083896.12|YTHDC1|PUM2|PUM2	949	-	6.0830593	1.2900376	-1.0	-1.0
chr4	70984134	70984369	ENSG00000173542.8|MOB1B|PUM2|PUM2	990	+	3.0450766	2.0176008	-1.0	-1.0
chr4	70987949	70988159	ENSG00000173542.8|MOB1B|PUM2|PUM2	989	+	3.6894531	1.9405346	-1.0	-1.0
chr4	71029686	71029891	ENSG00000156136.9|DCK|PUM2|PUM2	967	+	2.816763	1.4836855	-1.0	-1.0
chr4	71029906	71030676	ENSG00000156136.9|DCK|PUM2|PUM2	989	+	3.6717272	1.9620093	-1.0	-1.0
chr4	71022436	71022560	ENSG00000156136.9|DCK|PUM2|PUM2	997	+	5.394719	2.4690948	-1.0	-1.0
chr4	72281793	72281973	ENSG00000156140.9|ADAMTS3|PUM2|PUM2	986	-	5.823059	1.8397729	-1.0	-1.0
chr4	72280988	72281188	ENSG00000156140.9|ADAMTS3|PUM2|PUM2	990	-	4.134871	2.008326	-1.0	-1.0
chr4	72282578	72282728	ENSG00000156140.9|ADAMTS3|PUM2|PUM2	981	-	7.327584	1.7158575	-1.0	-1.0
chr4	73075025	73075175	ENSG00000132466.18|ANKRD17|PUM2|PUM2	929	-	2.954245	1.1494572	-1.0	-1.0
chr4	75644451	75644561	ENSG00000138757.14|G3BP2|PUM2|PUM2	930	-	2.5134814	1.1528927	-1.0	-1.0
chr4	75790662	75790792	ENSG00000138768.14|USO1|PUM2|PUM2	947	+	2.9276967	1.2797363	-1.0	-1.0
chr4	75950135	75950660	ENSG00000198301.11|SDAD1|PUM2|PUM2	995	-	5.991391	2.2937121	-1.0	-1.0
chr4	77036741	77036916	ENSG00000138758.11|SEPT11|PUM2|PUM2	908	+	2.4334986	1.0378612	-1.0	-1.0
chr4	77166925	77167045	ENSG00000138764.14|CCNG2|PUM2|PUM2	975	+	4.2275653	1.6013285	-1.0	-1.0
chr4	77720291	77720461	ENSG00000138767.12|CNOT6L|PUM2|PUM2	924	-	3.20121	1.1167268	-1.0	-1.0
chr4	77717991	77718281	ENSG00000138767.12|CNOT6L|PUM2|PUM2	972	-	3.728403	1.5595082	-1.0	-1.0
chr4	78915024	78915219	ENSG00000138756.17|BMP2K|PUM2|PUM2	975	+	2.93486	1.6078349	-1.0	-1.0
chr4	79906103	79906273	ENSG00000163297.16|ANTXR2|PUM2|PUM2	945	-	2.6320775	1.2593912	-1.0	-1.0
chr4	82424518	82424888	ENSG00000152795.17|HNRNPDL|PUM2|PUM2	996	-	3.5606053	2.3580396	-1.0	-1.0
chr4	82460905	82461065	ENSG00000145293.15|ENOPH1|PUM2|PUM2	955	+	3.076917	1.3468542	-1.0	-1.0
chr4	82893568	82893693	ENSG00000251022.6|THAP9-AS1|PUM2|PUM2	974	-	5.809363	1.5896006	-1.0	-1.0
chr4	82893571	82893696	ENSG00000138674.16|SEC31A|PUM2|PUM2	967	-	5.1372714	1.4766567	-1.0	-1.0
chr4	82925902	82926617	ENSG00000189308.10|LIN54|PUM2|PUM2	993	-	4.0367255	2.159038	-1.0	-1.0
chr4	83461181	83461316	ENSG00000163322.13|ABRAXAS1|PUM2|PUM2	917	-	3.6445029	1.0796751	-1.0	-1.0
chr4	83605707	83605875	ENSG00000138678.10|GPAT3|PUM2|PUM2	994	+	6.325897	2.2577684	-1.0	-1.0
chr4	87137279	87137524	ENSG00000172493.20|AFF1|PUM2|PUM2	936	+	2.932596	1.1940435	-1.0	-1.0
chr4	87140664	87140889	ENSG00000172493.20|AFF1|PUM2|PUM2	974	+	3.351531	1.5807606	-1.0	-1.0
chr4	87138154	87138329	ENSG00000172493.20|AFF1|PUM2|PUM2	934	+	2.7214625	1.1808711	-1.0	-1.0
chr4	88257724	88257844	ENSG00000163644.14|PPM1K|PUM2|PUM2	955	-	5.128121	1.3433905	-1.0	-1.0
chr4	88261024	88261154	ENSG00000163644.14|PPM1K|PUM2|PUM2	966	-	5.188601	1.4705817	-1.0	-1.0
chr4	88521294	88521689	ENSG00000145337.4|PYURF|PUM2|PUM2	995	-	4.08565	2.2677567	-1.0	-1.0
chr4	88521572	88521692	ENSG00000255072.1|PIGY|PUM2|PUM2	954	-	2.7002904	1.3394226	-1.0	-1.0
chr4	88822797	88822897	ENSG00000138640.14|FAM13A|PUM2|PUM2	905	-	3.1689007	1.0201341	-1.0	-1.0
chr4	88726744	88726874	ENSG00000138640.14|FAM13A|PUM2|PUM2	910	-	3.7189171	1.0469644	-1.0	-1.0
chr4	94289762	94290047	ENSG00000163104.17|SMARCAD1|PUM2|PUM2	995	+	4.7839947	2.3150516	-1.0	-1.0
chr4	94290217	94290382	ENSG00000163104.17|SMARCAD1|PUM2|PUM2	932	+	2.9189248	1.1645213	-1.0	-1.0
chr4	94667282	94667392	ENSG00000163110.14|PDLIM5|PUM2|PUM2	915	+	5.0095305	1.0729951	-1.0	-1.0
chr4	94664802	94664987	ENSG00000163110.14|PDLIM5|PUM2|PUM2	969	+	3.0372508	1.5112542	-1.0	-1.0
chr4	98879983	98880228	ENSG00000151247.12|EIF4E|PUM2|PUM2	997	-	4.3586316	2.4951284	-1.0	-1.0
chr4	98879053	98879193	ENSG00000151247.12|EIF4E|PUM2|PUM2	915	-	5.0095305	1.0718396	-1.0	-1.0
chr4	98879408	98879563	ENSG00000151247.12|EIF4E|PUM2|PUM2	934	-	3.2172346	1.1790352	-1.0	-1.0
chr4	99062428	99062648	ENSG00000164024.11|METAP1|PUM2|PUM2	973	+	3.1500454	1.5691708	-1.0	-1.0
chr4	99881370	99881740	ENSG00000109270.12|LAMTOR3|PUM2|PUM2	979	-	3.2568915	1.6787741	-1.0	-1.0
chr4	99896362	99896462	ENSG00000164031.16|DNAJB14|PUM2|PUM2	915	-	7.33494	1.0689133	-1.0	-1.0
chr4	99900627	99900797	ENSG00000164031.16|DNAJB14|PUM2|PUM2	942	-	3.9268486	1.2333537	-1.0	-1.0
chr4	99897152	99897412	ENSG00000164031.16|DNAJB14|PUM2|PUM2	942	-	3.359456	1.2396688	-1.0	-1.0
chr4	99948085	99948235	ENSG00000164032.11|H2AFZ|PUM2|PUM2	982	-	3.109997	1.7552114	-1.0	-1.0
chr4	109463060	109463180	ENSG00000138802.11|SEC24B|PUM2|PUM2	907	+	3.0152402	1.0301125	-1.0	-1.0
chr4	109540155	109540350	ENSG00000138802.11|SEC24B|PUM2|PUM2	964	+	5.5010614	1.4413013	-1.0	-1.0
chr4	109711508	109711623	ENSG00000123739.10|PLA2G12A|PUM2|PUM2	919	-	2.9776616	1.0933582	-1.0	-1.0
chr4	109717547	109717697	ENSG00000123739.10|PLA2G12A|PUM2|PUM2	978	-	3.561138	1.6588672	-1.0	-1.0
chr4	109824522	109824740	ENSG00000109534.16|GAR1|PUM2|PUM2	1000	+	4.5421968	3.411549	-1.0	-1.0
chr4	112269833	112270023	ENSG00000138660.11|AP1AR|PUM2|PUM2	992	+	6.5732512	2.1223636	-1.0	-1.0
chr4	112657366	112657571	ENSG00000174720.15|LARP7|PUM2|PUM2	993	+	5.277775	2.125815	-1.0	-1.0
chr4	118279653	118279818	ENSG00000269893.6|SNHG8|PUM2|PUM2	993	+	3.6520474	2.13521	-1.0	-1.0
chr4	118710262	118710457	ENSG00000145388.14|METTL14|PUM2|PUM2	972	+	3.913396	1.5603229	-1.0	-1.0
chr4	118722822	118722982	ENSG00000150961.14|SEC24D|PUM2|PUM2	967	-	3.426856	1.4873656	-1.0	-1.0
chr4	119300335	119300440	ENSG00000164096.12|C4orf3|PUM2|PUM2	929	-	2.4866073	1.1469209	-1.0	-1.0
chr4	120059512	120059727	ENSG00000164109.13|MAD2L1|PUM2|PUM2	983	-	2.995745	1.7781633	-1.0	-1.0
chr4	121819441	121819579	ENSG00000145386.9|CCNA2|PUM2|PUM2	960	-	2.7543774	1.3958539	-1.0	-1.0
chr4	122362560	122362758	ENSG00000138688.15|KIAA1109|PUM2|PUM2	989	+	4.8068275	1.9612814	-1.0	-1.0
chr4	122362350	122362485	ENSG00000138688.15|KIAA1109|PUM2|PUM2	944	+	3.414804	1.2542561	-1.0	-1.0
chr4	124664461	124664691	ENSG00000151458.11|ANKRD50|PUM2|PUM2	981	-	5.1191607	1.7156602	-1.0	-1.0
chr4	127898763	127899063	ENSG00000142731.10|PLK4|PUM2|PUM2	983	+	4.7897015	1.7591013	-1.0	-1.0
chr4	127892374	127892474	ENSG00000142731.10|PLK4|PUM2|PUM2	903	+	3.1603525	1.0146242	-1.0	-1.0
chr4	128270096	128270541	ENSG00000164040.16|PGRMC2|PUM2|PUM2	992	-	4.1063	2.079778	-1.0	-1.0
chr4	128862293	128862478	ENSG00000077684.15|JADE1|PUM2|PUM2	995	+	6.122661	2.3149488	-1.0	-1.0
chr4	128874854	128875044	ENSG00000077684.15|JADE1|PUM2|PUM2	983	+	4.7919145	1.7582803	-1.0	-1.0
chr4	128875089	128875219	ENSG00000077684.15|JADE1|PUM2|PUM2	983	+	5.3503423	1.773214	-1.0	-1.0
chr4	138164111	138164326	ENSG00000151012.13|SLC7A11|PUM2|PUM2	986	-	3.6492486	1.8487759	-1.0	-1.0
chr4	138171536	138171676	ENSG00000151012.13|SLC7A11|PUM2|PUM2	911	-	2.426265	1.0528418	-1.0	-1.0
chr4	139289936	139290092	ENSG00000109390.11|NDUFC1|PUM2|PUM2	989	-	3.5829146	1.9653491	-1.0	-1.0
chr4	139390033	139390163	ENSG00000164134.12|NAA15|PUM2|PUM2	922	+	4.367869	1.1105793	-1.0	-1.0
chr4	139703454	139703536	ENSG00000085871.8|MGST2|PUM2|PUM2	976	+	3.5649638	1.6155509	-1.0	-1.0
chr4	143469305	143469430	ENSG00000109458.8|GAB1|PUM2|PUM2	931	+	3.514017	1.160551	-1.0	-1.0
chr4	143553488	143553683	ENSG00000153147.5|SMARCA5|PUM2|PUM2	987	+	3.766179	1.8945286	-1.0	-1.0
chr4	143553718	143553913	ENSG00000153147.5|SMARCA5|PUM2|PUM2	972	+	3.2469585	1.5552514	-1.0	-1.0
chr4	143871466	143871566	ENSG00000197465.13|GYPE|PUM2|PUM2	908	-	2.651935	1.0362042	-1.0	-1.0
chr4	143871216	143871431	ENSG00000197465.13|GYPE|PUM2|PUM2	991	-	3.8490303	2.050068	-1.0	-1.0
chr4	144111192	144111387	ENSG00000170180.20|GYPA|PUM2|PUM2	952	-	2.605489	1.3202798	-1.0	-1.0
chr4	144110977	144111127	ENSG00000170180.20|GYPA|PUM2|PUM2	916	-	2.249398	1.0764728	-1.0	-1.0
chr4	145128835	145128970	ENSG00000164163.10|ABCE1|PUM2|PUM2	906	+	2.4214697	1.0246451	-1.0	-1.0
chr4	145136568	145136758	ENSG00000164164.15|OTUD4|PUM2|PUM2	958	-	3.8612902	1.3813708	-1.0	-1.0
chr4	145135988	145136228	ENSG00000164164.15|OTUD4|PUM2|PUM2	911	-	4.8904114	1.0494465	-1.0	-1.0
chr4	146256364	146256520	ENSG00000120519.14|SLC10A7|PUM2|PUM2	996	-	6.1116467	2.3482053	-1.0	-1.0
chr4	150916616	150916738	ENSG00000198589.10|LRBA|PUM2|PUM2	989	-	3.9990523	1.9474761	-1.0	-1.0
chr4	153414760	153415020	ENSG00000121211.7|MND1|PUM2|PUM2	998	+	4.305819	2.7031646	-1.0	-1.0
chr4	158668473	158668898	ENSG00000205208.4|C4orf46|PUM2|PUM2	993	-	4.176074	2.1275449	-1.0	-1.0
chr4	158669448	158669648	ENSG00000205208.4|C4orf46|PUM2|PUM2	989	-	4.438741	1.9716214	-1.0	-1.0
chr4	158904790	158904985	ENSG00000052795.12|FNIP2|PUM2|PUM2	999	+	7.837656	3.2299244	-1.0	-1.0
chr4	159359933	159360143	ENSG00000109756.8|RAPGEF2|PUM2|PUM2	995	+	5.4563284	2.2601128	-1.0	-1.0
chr4	169729484	169729664	ENSG00000056050.6|HPF1|PUM2|PUM2	978	-	4.4121213	1.6596103	-1.0	-1.0
chr4	173321714	173321904	ENSG00000109586.11|GALNT7|PUM2|PUM2	981	+	5.1184587	1.7211142	-1.0	-1.0
chr4	173331864	173332054	ENSG00000164104.11|HMGB2|PUM2|PUM2	958	-	2.0276418	1.3797036	-1.0	-1.0
chr4	174236992	174237117	ENSG00000164117.13|FBXO8|PUM2|PUM2	921	-	4.1240754	1.0998956	-1.0	-1.0
chr4	174317334	174317499	ENSG00000164118.12|CEP44|PUM2|PUM2	968	+	3.2126937	1.4910806	-1.0	-1.0
chr4	177362433	177362573	ENSG00000109674.3|NEIL3|PUM2|PUM2	931	+	3.5257668	1.1616226	-1.0	-1.0
chr4	183447467	183447657	ENSG00000168564.5|CDKN2AIP|PUM2|PUM2	962	+	3.5275292	1.4151936	-1.0	-1.0
chr4	183713339	183713519	ENSG00000168538.15|TRAPPC11|PUM2|PUM2	992	+	5.617842	2.1086018	-1.0	-1.0
chr4	183712864	183713019	ENSG00000168538.15|TRAPPC11|PUM2|PUM2	939	+	2.9613671	1.2156746	-1.0	-1.0
chr4	184388292	184388487	ENSG00000168310.10|IRF2|PUM2|PUM2	999	-	5.2824955	2.8833168	-1.0	-1.0
chr4	184627695	184627925	ENSG00000164305.18|CASP3|PUM2|PUM2	998	-	4.783766	2.631422	-1.0	-1.0
chr4	185161039	185161269	ENSG00000164323.12|CFAP97|PUM2|PUM2	996	-	4.034593	2.3872726	-1.0	-1.0
chr4	185162544	185162719	ENSG00000164323.12|CFAP97|PUM2|PUM2	952	-	3.2637317	1.3206134	-1.0	-1.0
chr4	185363749	185363889	ENSG00000109762.15|SNX25|PUM2|PUM2	919	+	5.009613	1.0937293	-1.0	-1.0
chr4	185418591	185418741	ENSG00000109775.10|UFSP2|PUM2|PUM2	933	-	2.7824507	1.1769146	-1.0	-1.0
chr4	186587947	186588142	ENSG00000083857.13|FAT1|PUM2|PUM2	983	-	4.548142	1.7762891	-1.0	-1.0
chr5	256333	256598	ENSG00000073578.16|SDHA|PUM2|PUM2	995	+	3.4892094	2.3414385	-1.0	-1.0
chr5	314406	314906	ENSG00000063438.16|AHRR|PUM2|PUM2	999	+	4.498031	3.1223927	-1.0	-1.0
chr5	314416	314906	ENSG00000249915.7|PDCD6|PUM2|PUM2	999	+	4.516113	3.1647959	-1.0	-1.0
chr5	917572	917717	ENSG00000071539.13|TRIP13|PUM2|PUM2	923	+	3.2754755	1.1132406	-1.0	-1.0
chr5	1461532	1461727	ENSG00000153395.9|LPCAT1|PUM2|PUM2	997	-	6.9131937	2.5970986	-1.0	-1.0
chr5	1814338	1814548	ENSG00000145494.11|NDUFS6|PUM2|PUM2	1000	+	4.6967516	3.8057234	-1.0	-1.0
chr5	1815850	1815970	ENSG00000145494.11|NDUFS6|PUM2|PUM2	972	+	3.1399283	1.5555494	-1.0	-1.0
chr5	5489908	5490208	ENSG00000164151.11|ICE1|PUM2|PUM2	999	+	5.904266	2.9712389	-1.0	-1.0
chr5	6668261	6668401	ENSG00000145545.11|SRD5A1|PUM2|PUM2	954	+	5.0034485	1.3327645	-1.0	-1.0
chr5	10264900	10265065	ENSG00000150753.11|CCT5|PUM2|PUM2	955	+	2.9319453	1.348979	-1.0	-1.0
chr5	10254673	10254793	ENSG00000150753.11|CCT5|PUM2|PUM2	921	+	2.2822115	1.1045116	-1.0	-1.0
chr5	10434163	10434483	ENSG00000145495.15|MARCH6|PUM2|PUM2	986	+	3.086948	1.8555744	-1.0	-1.0
chr5	10437643	10437878	ENSG00000145495.15|MARCH6|PUM2|PUM2	982	+	2.9905586	1.735367	-1.0	-1.0
chr5	10433648	10434148	ENSG00000145495.15|MARCH6|PUM2|PUM2	1000	+	4.100641	3.481513	-1.0	-1.0
chr5	31552902	31553062	ENSG00000082213.17|C5orf22|PUM2|PUM2	959	+	3.4011955	1.3865674	-1.0	-1.0
chr5	32124793	32125053	ENSG00000113384.13|GOLPH3|PUM2|PUM2	952	-	2.6541345	1.3150253	-1.0	-1.0
chr5	32126008	32126223	ENSG00000113384.13|GOLPH3|PUM2|PUM2	960	-	2.6805403	1.4023879	-1.0	-1.0
chr5	32125443	32125703	ENSG00000113384.13|GOLPH3|PUM2|PUM2	948	-	2.4313505	1.2856005	-1.0	-1.0
chr5	32227113	32227428	ENSG00000150712.10|MTMR12|PUM2|PUM2	977	-	4.964222	1.6423572	-1.0	-1.0
chr5	32355039	32355259	ENSG00000056097.15|ZFR|PUM2|PUM2	993	-	3.9546165	2.1383975	-1.0	-1.0
chr5	32601224	32601379	ENSG00000113387.11|SUB1|PUM2|PUM2	953	+	2.6869411	1.3244927	-1.0	-1.0
chr5	34908498	34908848	ENSG00000113456.18|RAD1|PUM2|PUM2	970	-	3.0447183	1.5164493	-1.0	-1.0
chr5	34925471	34925676	ENSG00000113460.12|BRIX1|PUM2|PUM2	987	+	3.337722	1.8747076	-1.0	-1.0
chr5	36099426	36099536	ENSG00000164187.6|LMBRD2|PUM2|PUM2	923	-	7.3661046	1.1125546	-1.0	-1.0
chr5	36193676	36193806	ENSG00000152620.12|NADK2|PUM2|PUM2	913	-	2.6002512	1.0600737	-1.0	-1.0
chr5	37065311	37065471	ENSG00000164190.17|NIPBL|PUM2|PUM2	965	+	3.6687403	1.4546819	-1.0	-1.0
chr5	37065001	37065196	ENSG00000164190.17|NIPBL|PUM2|PUM2	983	+	3.6395822	1.7822446	-1.0	-1.0
chr5	37290601	37290776	ENSG00000113569.15|NUP155|PUM2|PUM2	918	-	2.7060246	1.0836196	-1.0	-1.0
chr5	37294348	37294465	ENSG00000113569.15|NUP155|PUM2|PUM2	942	-	2.5148907	1.2330718	-1.0	-1.0
chr5	37291786	37291981	ENSG00000113569.15|NUP155|PUM2|PUM2	990	-	3.6663554	2.0183365	-1.0	-1.0
chr5	38937918	38938253	ENSG00000164327.12|RICTOR|PUM2|PUM2	982	-	3.3426757	1.736163	-1.0	-1.0
chr5	40715924	40716084	ENSG00000113638.13|TTC33|PUM2|PUM2	950	-	3.5815363	1.3022866	-1.0	-1.0
chr5	40761398	40761498	ENSG00000132356.11|PRKAA1|PUM2|PUM2	910	-	2.6449635	1.0474006	-1.0	-1.0
chr5	40826526	40826666	ENSG00000145592.13|RPL37|PUM2|PUM2	921	-	2.2932298	1.0998724	-1.0	-1.0
chr5	41911047	41911187	ENSG00000205765.8|C5orf51|PUM2|PUM2	963	+	3.4989429	1.4267756	-1.0	-1.0
chr5	41920235	41920355	ENSG00000205765.8|C5orf51|PUM2|PUM2	938	+	3.5197418	1.2086061	-1.0	-1.0
chr5	43175996	43176266	ENSG00000172262.11|ZNF131|PUM2|PUM2	988	+	4.5248656	1.9206762	-1.0	-1.0
chr5	43527161	43527286	ENSG00000172239.13|PAIP1|PUM2|PUM2	901	-	4.0417585	1.0061345	-1.0	-1.0
chr5	43526386	43526546	ENSG00000172239.13|PAIP1|PUM2|PUM2	925	-	3.6438801	1.1236657	-1.0	-1.0
chr5	44816652	44816842	ENSG00000112996.10|MRPS30|PUM2|PUM2	952	+	2.833363	1.3167775	-1.0	-1.0
chr5	53683167	53683327	ENSG00000164258.11|NDUFS4|PUM2|PUM2	956	+	4.218164	1.3551334	-1.0	-1.0
chr5	55424807	55424987	ENSG00000039123.15|SKIV2L2|PUM2|PUM2	975	+	3.5956213	1.5986195	-1.0	-1.0
chr5	56895700	56895895	ENSG00000095015.5|MAP3K1|PUM2|PUM2	982	+	4.6629972	1.7335728	-1.0	-1.0
chr5	56923206	56923376	ENSG00000155545.19|MIER3|PUM2|PUM2	966	-	4.3212657	1.4681814	-1.0	-1.0
chr5	56919601	56919756	ENSG00000155545.19|MIER3|PUM2|PUM2	985	-	5.2010183	1.8265057	-1.0	-1.0
chr5	57262688	57262983	ENSG00000062194.15|GPBP1|PUM2|PUM2	976	+	3.5559924	1.6132833	-1.0	-1.0
chr5	60667277	60667382	ENSG00000035499.12|DEPDC1B|PUM2|PUM2	910	-	4.994071	1.0475771	-1.0	-1.0
chr5	60644744	60644875	ENSG00000035499.12|DEPDC1B|PUM2|PUM2	994	-	3.9891925	2.221507	-1.0	-1.0
chr5	60597271	60597551	ENSG00000035499.12|DEPDC1B|PUM2|PUM2	918	-	2.7114115	1.0888275	-1.0	-1.0
chr5	60754465	60754605	ENSG00000164181.13|ELOVL7|PUM2|PUM2	914	-	4.809672	1.063214	-1.0	-1.0
chr5	61161112	61161222	ENSG00000188725.7|SMIM15|PUM2|PUM2	973	-	3.2125766	1.5677319	-1.0	-1.0
chr5	61162216	61162331	ENSG00000188725.7|SMIM15|PUM2|PUM2	975	-	3.2873235	1.6053457	-1.0	-1.0
chr5	62386958	62387068	ENSG00000068796.16|KIF2A|PUM2|PUM2	925	+	3.0966644	1.1223975	-1.0	-1.0
chr5	62390793	62391023	ENSG00000068796.16|KIF2A|PUM2|PUM2	939	+	3.0512438	1.213913	-1.0	-1.0
chr5	62385548	62385708	ENSG00000068796.16|KIF2A|PUM2|PUM2	951	+	3.0900052	1.3054929	-1.0	-1.0
chr5	62385863	62386378	ENSG00000068796.16|KIF2A|PUM2|PUM2	997	+	3.8338532	2.4612858	-1.0	-1.0
chr5	62386738	62386923	ENSG00000068796.16|KIF2A|PUM2|PUM2	940	+	2.4416788	1.2188256	-1.0	-1.0
chr5	62388628	62388813	ENSG00000086189.9|DIMT1|PUM2|PUM2	939	-	2.8713377	1.2113931	-1.0	-1.0
chr5	65517765	65517895	ENSG00000123219.12|CENPK|PUM2|PUM2	923	-	2.7737212	1.1127337	-1.0	-1.0
chr5	65670082	65670242	ENSG00000197860.9|SGTB|PUM2|PUM2	960	-	3.7271667	1.3938216	-1.0	-1.0
chr5	66080257	66080477	ENSG00000112851.14|ERBIN|PUM2|PUM2	946	+	2.9356108	1.2666062	-1.0	-1.0
chr5	66044136	66044306	ENSG00000112851.14|ERBIN|PUM2|PUM2	948	+	2.768668	1.283671	-1.0	-1.0
chr5	66078607	66078737	ENSG00000112851.14|ERBIN|PUM2|PUM2	920	+	2.3548553	1.0977597	-1.0	-1.0
chr5	67169371	67169516	ENSG00000069020.18|MAST4|PUM2|PUM2	965	+	4.186857	1.4542872	-1.0	-1.0
chr5	69177553	69177963	ENSG00000134057.14|CCNB1|PUM2|PUM2	997	+	4.2846828	2.563233	-1.0	-1.0
chr5	69229212	69229367	ENSG00000134056.11|MRPS36|PUM2|PUM2	943	+	3.2202156	1.2461188	-1.0	-1.0
chr5	69277116	69277341	ENSG00000134058.11|CDK7|PUM2|PUM2	995	+	4.643244	2.275614	-1.0	-1.0
chr5	69414495	69414735	ENSG00000152942.18|RAD17|PUM2|PUM2	993	+	3.969443	2.1517959	-1.0	-1.0
chr5	72206398	72206618	ENSG00000131711.14|MAP1B|PUM2|PUM2	961	+	2.9143767	1.4090555	-1.0	-1.0
chr5	72206118	72206223	ENSG00000131711.14|MAP1B|PUM2|PUM2	903	+	3.1603525	1.0118341	-1.0	-1.0
chr5	72238013	72238118	ENSG00000113048.16|MRPS27|PUM2|PUM2	949	-	3.055231	1.2931535	-1.0	-1.0
chr5	72219483	72219763	ENSG00000113048.16|MRPS27|PUM2|PUM2	969	-	3.8428533	1.5097529	-1.0	-1.0
chr5	72911713	72911813	ENSG00000083312.17|TNPO1|PUM2|PUM2	917	+	2.995379	1.0803269	-1.0	-1.0
chr5	72914248	72914428	ENSG00000083312.17|TNPO1|PUM2|PUM2	980	+	4.0726976	1.7063731	-1.0	-1.0
chr5	72912013	72912483	ENSG00000083312.17|TNPO1|PUM2|PUM2	951	+	2.6010864	1.311079	-1.0	-1.0
chr5	73090312	73090507	ENSG00000157107.13|FCHO2|PUM2|PUM2	978	+	4.733136	1.6555051	-1.0	-1.0
chr5	74721111	74721221	ENSG00000049860.13|HEXB|PUM2|PUM2	917	+	2.995379	1.0786589	-1.0	-1.0
chr5	75361582	75362092	ENSG00000113161.15|HMGCR|PUM2|PUM2	977	+	3.5949452	1.6403097	-1.0	-1.0
chr5	75360932	75361107	ENSG00000113161.15|HMGCR|PUM2|PUM2	945	+	2.8763618	1.2578357	-1.0	-1.0
chr5	75361227	75361517	ENSG00000113161.15|HMGCR|PUM2|PUM2	992	+	3.9094787	2.0937922	-1.0	-1.0
chr5	75372710	75372955	ENSG00000113163.15|COL4A3BP|PUM2|PUM2	996	-	4.7935557	2.433486	-1.0	-1.0
chr5	75374000	75374191	ENSG00000113163.15|COL4A3BP|PUM2|PUM2	990	-	5.017867	2.0218854	-1.0	-1.0
chr5	75372465	75372620	ENSG00000113163.15|COL4A3BP|PUM2|PUM2	918	-	2.8255572	1.0852458	-1.0	-1.0
chr5	75674198	75674368	ENSG00000152359.14|POC5|PUM2|PUM2	915	-	7.40688	1.0710359	-1.0	-1.0
chr5	76735538	76735728	ENSG00000181104.6|F2R|PUM2|PUM2	980	+	5.8510013	1.7076012	-1.0	-1.0
chr5	77065016	77065181	ENSG00000164252.12|AGGF1|PUM2|PUM2	972	+	7.511703	1.551867	-1.0	-1.0
chr5	78478018	78478413	ENSG00000085365.17|SCAMP1|PUM2|PUM2	985	+	5.6854906	1.8285915	-1.0	-1.0
chr5	78477288	78477458	ENSG00000085365.17|SCAMP1|PUM2|PUM2	902	+	2.6389542	1.0071485	-1.0	-1.0
chr5	79686263	79686483	ENSG00000164329.13|PAPD4|PUM2|PUM2	970	+	2.95324	1.5232412	-1.0	-1.0
chr5	81419945	81420090	ENSG00000145687.16|SSBP2|PUM2|PUM2	966	-	3.6555126	1.4737248	-1.0	-1.0
chr5	81420095	81420350	ENSG00000145687.16|SSBP2|PUM2|PUM2	918	-	3.1347113	1.0859758	-1.0	-1.0
chr5	82276007	82276172	ENSG00000186468.12|RPS23|PUM2|PUM2	966	-	2.6919222	1.472862	-1.0	-1.0
chr5	86620692	86620807	ENSG00000127184.12|COX7C|PUM2|PUM2	912	+	2.7409387	1.0547147	-1.0	-1.0
chr5	88721271	88721446	ENSG00000081189.15|MEF2C|PUM2|PUM2	949	-	3.1561067	1.2914101	-1.0	-1.0
chr5	88721536	88721656	ENSG00000081189.15|MEF2C|PUM2|PUM2	939	-	3.1009758	1.2140058	-1.0	-1.0
chr5	88722151	88722401	ENSG00000081189.15|MEF2C|PUM2|PUM2	942	-	3.229271	1.2397467	-1.0	-1.0
chr5	90393805	90393985	ENSG00000153140.8|CETN3|PUM2|PUM2	930	-	3.0269382	1.1540414	-1.0	-1.0
chr5	90460842	90461032	ENSG00000176055.9|MBLAC2|PUM2|PUM2	993	-	7.6970444	2.1303449	-1.0	-1.0
chr5	95795873	95796073	ENSG00000164292.12|RHOBTB3|PUM2|PUM2	995	+	3.0852551	2.2807767	-1.0	-1.0
chr5	95888207	95888312	ENSG00000118985.15|ELL2|PUM2|PUM2	922	-	2.6452212	1.1082402	-1.0	-1.0
chr5	95898489	95898684	ENSG00000118985.15|ELL2|PUM2|PUM2	986	-	3.8312168	1.8456329	-1.0	-1.0
chr5	97032066	97035581	ENSG00000113441.15|LNPEP|PUM2|PUM2	996	+	4.2071276	2.3556604	-1.0	-1.0
chr5	97036951	97037116	ENSG00000113441.15|LNPEP|PUM2|PUM2	964	+	3.3315766	1.4460458	-1.0	-1.0
chr5	97037236	97037481	ENSG00000113441.15|LNPEP|PUM2|PUM2	953	+	4.385584	1.3302205	-1.0	-1.0
chr5	97026651	97026757	ENSG00000113441.15|LNPEP|PUM2|PUM2	963	+	4.2640758	1.4330115	-1.0	-1.0
chr5	97031426	97031566	ENSG00000113441.15|LNPEP|PUM2|PUM2	907	+	2.915826	1.0335922	-1.0	-1.0
chr5	98855619	98856119	ENSG00000153922.10|CHD1|PUM2|PUM2	997	-	4.296345	2.46157	-1.0	-1.0
chr5	98855174	98855589	ENSG00000153922.10|CHD1|PUM2|PUM2	963	-	3.0889676	1.429362	-1.0	-1.0
chr5	103173154	103173282	ENSG00000145725.19|PPIP5K2|PUM2|PUM2	1000	+	5.798193	3.756143	-1.0	-1.0
chr5	109335508	109335978	ENSG00000198961.9|PJA2|PUM2|PUM2	997	-	3.6828427	2.5509472	-1.0	-1.0
chr5	109336223	109336373	ENSG00000198961.9|PJA2|PUM2|PUM2	938	-	2.52722	1.2073885	-1.0	-1.0
chr5	109334708	109334878	ENSG00000198961.9|PJA2|PUM2|PUM2	938	-	2.4625573	1.2110633	-1.0	-1.0
chr5	111129518	111129713	ENSG00000134987.11|WDR36|PUM2|PUM2	969	+	3.248277	1.5127016	-1.0	-1.0
chr5	111127528	111127693	ENSG00000134987.11|WDR36|PUM2|PUM2	930	+	2.9063692	1.1547033	-1.0	-1.0
chr5	111129118	111129488	ENSG00000134987.11|WDR36|PUM2|PUM2	998	+	4.6493855	2.761945	-1.0	-1.0
chr5	111128868	111129083	ENSG00000134987.11|WDR36|PUM2|PUM2	984	+	3.5008283	1.7950281	-1.0	-1.0
chr5	112162117	112162347	ENSG00000224032.6|EPB41L4A-AS1|PUM2|PUM2	999	+	4.37578	2.9463067	-1.0	-1.0
chr5	112844782	112844967	ENSG00000134982.16|APC|PUM2|PUM2	979	+	4.6856728	1.6797762	-1.0	-1.0
chr5	112844157	112844322	ENSG00000134982.16|APC|PUM2|PUM2	976	+	5.264654	1.6115174	-1.0	-1.0
chr5	112844782	112844967	ENSG00000258864.1|AC008575.1|PUM2|PUM2	979	+	4.6856728	1.6764745	-1.0	-1.0
chr5	112844157	112844322	ENSG00000258864.1|AC008575.1|PUM2|PUM2	975	+	5.264654	1.6030136	-1.0	-1.0
chr5	112878263	112878428	ENSG00000129625.12|REEP5|PUM2|PUM2	957	-	3.7127573	1.3663467	-1.0	-1.0
chr5	113013420	113013570	ENSG00000172795.15|DCP2|PUM2|PUM2	913	+	2.1917176	1.0606606	-1.0	-1.0
chr5	113014205	113014420	ENSG00000172795.15|DCP2|PUM2|PUM2	985	+	2.9777553	1.8324524	-1.0	-1.0
chr5	113020690	113020965	ENSG00000172795.15|DCP2|PUM2|PUM2	993	+	3.4214754	2.128921	-1.0	-1.0
chr5	113015000	113015100	ENSG00000172795.15|DCP2|PUM2|PUM2	903	+	2.3994966	1.0141752	-1.0	-1.0
chr5	113594910	113595095	ENSG00000047188.15|YTHDC2|PUM2|PUM2	952	+	3.8266375	1.3216572	-1.0	-1.0
chr5	115524622	115524737	ENSG00000145780.7|FEM1C|PUM2|PUM2	915	-	4.0955462	1.0682416	-1.0	-1.0
chr5	115613867	115614032	ENSG00000134970.13|TMED7|PUM2|PUM2	959	-	2.8234086	1.3879802	-1.0	-1.0
chr5	115613562	115613752	ENSG00000134970.13|TMED7|PUM2|PUM2	928	-	2.5911007	1.1433898	-1.0	-1.0
chr5	115615032	115615132	ENSG00000134970.13|TMED7|PUM2|PUM2	902	-	2.4688032	1.0105762	-1.0	-1.0
chr5	115614092	115614192	ENSG00000134970.13|TMED7|PUM2|PUM2	908	-	2.3891962	1.0352428	-1.0	-1.0
chr5	115615945	115616045	ENSG00000251201.8|TMED7-TICAM2|PUM2|PUM2	901	-	2.0620682	1.0029931	-1.0	-1.0
chr5	115613565	115613750	ENSG00000251201.8|TMED7-TICAM2|PUM2|PUM2	923	-	2.5217204	1.1125982	-1.0	-1.0
chr5	115616095	115616195	ENSG00000251201.8|TMED7-TICAM2|PUM2|PUM2	909	-	2.2629538	1.0407231	-1.0	-1.0
chr5	115613865	115614035	ENSG00000251201.8|TMED7-TICAM2|PUM2|PUM2	955	-	2.7821991	1.3459473	-1.0	-1.0
chr5	115614080	115614205	ENSG00000251201.8|TMED7-TICAM2|PUM2|PUM2	909	-	2.3264382	1.0403323	-1.0	-1.0
chr5	116051916	116052021	ENSG00000185641.6|AC034236.1|PUM2|PUM2	969	-	3.9063716	1.5021524	-1.0	-1.0
chr5	119247529	119247674	ENSG00000172869.14|DMXL1|PUM2|PUM2	921	+	2.6750014	1.0996664	-1.0	-1.0
chr5	119247764	119247959	ENSG00000172869.14|DMXL1|PUM2|PUM2	977	+	3.4035172	1.6390845	-1.0	-1.0
chr5	119393690	119393795	ENSG00000145779.7|TNFAIP8|PUM2|PUM2	947	+	3.9062963	1.2743642	-1.0	-1.0
chr5	122829957	122830108	ENSG00000205302.6|SNX2|PUM2|PUM2	983	+	4.29084	1.7645873	-1.0	-1.0
chr5	126836907	126837020	ENSG00000113368.11|LMNB1|PUM2|PUM2	922	+	2.386405	1.1090995	-1.0	-1.0
chr5	126836222	126836472	ENSG00000113368.11|LMNB1|PUM2|PUM2	945	+	2.5879629	1.2565917	-1.0	-1.0
chr5	127547818	127547983	ENSG00000164244.20|PRRC1|PUM2|PUM2	973	+	3.9456532	1.5608625	-1.0	-1.0
chr5	127554913	127555089	ENSG00000164244.20|PRRC1|PUM2|PUM2	988	+	3.5973856	1.9298518	-1.0	-1.0
chr5	131200235	131200345	ENSG00000186687.15|LYRM7|PUM2|PUM2	911	+	2.325196	1.0503995	-1.0	-1.0
chr5	131200050	131200185	ENSG00000186687.15|LYRM7|PUM2|PUM2	935	+	2.9722486	1.1876423	-1.0	-1.0
chr5	131392547	131392647	ENSG00000158985.13|CDC42SE2|PUM2|PUM2	928	+	3.0190818	1.1411499	-1.0	-1.0
chr5	131392157	131392357	ENSG00000158985.13|CDC42SE2|PUM2|PUM2	992	+	4.039435	2.1243808	-1.0	-1.0
chr5	131392922	131393097	ENSG00000158985.13|CDC42SE2|PUM2|PUM2	943	+	2.58437	1.2446347	-1.0	-1.0
chr5	131394472	131394690	ENSG00000158985.13|CDC42SE2|PUM2|PUM2	999	+	4.855573	3.056541	-1.0	-1.0
chr5	131425115	131425320	ENSG00000158987.20|RAPGEF6|PUM2|PUM2	972	-	3.330765	1.552926	-1.0	-1.0
chr5	131423965	131424100	ENSG00000158987.20|RAPGEF6|PUM2|PUM2	944	-	3.4455853	1.2511691	-1.0	-1.0
chr5	131671693	131671878	ENSG00000273217.1|AC008695.1|PUM2|PUM2	937	-	2.9458249	1.1979711	-1.0	-1.0
chr5	131641658	131642148	ENSG00000273217.1|AC008695.1|PUM2|PUM2	997	-	4.4351153	2.5427458	-1.0	-1.0
chr5	131672513	131672713	ENSG00000273217.1|AC008695.1|PUM2|PUM2	990	-	3.706038	1.9922818	-1.0	-1.0
chr5	131756655	131756850	ENSG00000273217.1|AC008695.1|PUM2|PUM2	979	-	3.7166207	1.673053	-1.0	-1.0
chr5	131643328	131643678	ENSG00000273217.1|AC008695.1|PUM2|PUM2	993	-	3.7291048	2.1486154	-1.0	-1.0
chr5	131642978	131643118	ENSG00000273217.1|AC008695.1|PUM2|PUM2	921	-	2.6306443	1.1028249	-1.0	-1.0
chr5	131644003	131644238	ENSG00000273217.1|AC008695.1|PUM2|PUM2	992	-	3.7466073	2.1159322	-1.0	-1.0
chr5	131671689	131671874	ENSG00000217128.11|FNIP1|PUM2|PUM2	935	-	2.9295876	1.1852922	-1.0	-1.0
chr5	131756655	131756850	ENSG00000217128.11|FNIP1|PUM2|PUM2	979	-	3.7166207	1.6709217	-1.0	-1.0
chr5	131643328	131643678	ENSG00000217128.11|FNIP1|PUM2|PUM2	993	-	3.7291048	2.1495068	-1.0	-1.0
chr5	131672514	131672709	ENSG00000217128.11|FNIP1|PUM2|PUM2	991	-	3.7627704	2.041838	-1.0	-1.0
chr5	131642978	131643118	ENSG00000217128.11|FNIP1|PUM2|PUM2	921	-	2.6306443	1.100755	-1.0	-1.0
chr5	131641713	131642148	ENSG00000217128.11|FNIP1|PUM2|PUM2	996	-	4.032075	2.4419112	-1.0	-1.0
chr5	131644003	131644238	ENSG00000217128.11|FNIP1|PUM2|PUM2	992	-	3.7466073	2.114056	-1.0	-1.0
chr5	132272119	132272384	ENSG00000131435.12|PDLIM4|PUM2|PUM2	998	+	4.7750793	2.7379136	-1.0	-1.0
chr5	132483058	132483233	ENSG00000125347.13|IRF1|PUM2|PUM2	982	-	7.574915	1.746621	-1.0	-1.0
chr5	132692647	132692772	ENSG00000131437.15|KIF3A|PUM2|PUM2	910	-	6.139102	1.0438775	-1.0	-1.0
chr5	132757760	132757965	ENSG00000164402.13|SEPT8|PUM2|PUM2	960	-	2.6737874	1.4028013	-1.0	-1.0
chr5	132875378	132875573	ENSG00000072364.12|AFF4|PUM2|PUM2	987	-	3.6231017	1.8792535	-1.0	-1.0
chr5	133096152	133096250	ENSG00000170606.14|HSPA4|PUM2|PUM2	906	+	2.1691775	1.0258852	-1.0	-1.0
chr5	133955706	133955896	ENSG00000113583.7|C5orf15|PUM2|PUM2	949	-	2.791742	1.2917498	-1.0	-1.0
chr5	133956781	133956906	ENSG00000113583.7|C5orf15|PUM2|PUM2	901	-	2.519763	1.0046489	-1.0	-1.0
chr5	134157579	134157769	ENSG00000113558.18|SKP1|PUM2|PUM2	984	-	3.575134	1.7843246	-1.0	-1.0
chr5	134197657	134197832	ENSG00000272772.1|AC104109.3|PUM2|PUM2	949	-	2.7061474	1.292986	-1.0	-1.0
chr5	134196517	134196712	ENSG00000272772.1|AC104109.3|PUM2|PUM2	973	-	3.5672052	1.5719606	-1.0	-1.0
chr5	134193997	134194147	ENSG00000272772.1|AC104109.3|PUM2|PUM2	914	-	4.1884522	1.0672528	-1.0	-1.0
chr5	134196513	134196708	ENSG00000113575.9|PPP2CA|PUM2|PUM2	973	-	3.5716622	1.5615838	-1.0	-1.0
chr5	134197658	134197833	ENSG00000113575.9|PPP2CA|PUM2|PUM2	951	-	2.7251384	1.3099283	-1.0	-1.0
chr5	134390450	134390795	ENSG00000119048.7|UBE2B|PUM2|PUM2	978	+	2.9421031	1.6485676	-1.0	-1.0
chr5	134727604	134727794	ENSG00000113615.12|SEC24A|PUM2|PUM2	916	+	2.4184353	1.07579	-1.0	-1.0
chr5	134725354	134725514	ENSG00000113615.12|SEC24A|PUM2|PUM2	934	+	2.473282	1.1773734	-1.0	-1.0
chr5	134855547	134855762	ENSG00000181904.8|C5orf24|PUM2|PUM2	987	+	3.3914435	1.8832014	-1.0	-1.0
chr5	134859457	134859732	ENSG00000181904.8|C5orf24|PUM2|PUM2	990	+	3.9617972	1.9796365	-1.0	-1.0
chr5	134855967	134856097	ENSG00000181904.8|C5orf24|PUM2|PUM2	920	+	3.1507556	1.0950874	-1.0	-1.0
chr5	137752585	137752930	ENSG00000177733.6|HNRNPA0|PUM2|PUM2	981	-	3.2890453	1.7105657	-1.0	-1.0
chr5	137751615	137751815	ENSG00000177733.6|HNRNPA0|PUM2|PUM2	991	-	4.167716	2.0529573	-1.0	-1.0
chr5	138156936	138157036	ENSG00000112983.17|BRD8|PUM2|PUM2	914	-	7.406056	1.0673922	-1.0	-1.0
chr5	138187515	138187655	ENSG00000112984.11|KIF20A|PUM2|PUM2	963	+	3.0930498	1.4262285	-1.0	-1.0
chr5	138375092	138375202	ENSG00000120733.13|KDM3B|PUM2|PUM2	949	+	2.9983168	1.2935334	-1.0	-1.0
chr5	138436764	138436944	ENSG00000120733.13|KDM3B|PUM2|PUM2	969	+	4.153612	1.514468	-1.0	-1.0
chr5	138469006	138469191	ENSG00000120738.7|EGR1|PUM2|PUM2	919	+	2.6274836	1.0895354	-1.0	-1.0
chr5	138468636	138468836	ENSG00000120738.7|EGR1|PUM2|PUM2	998	+	4.527395	2.706385	-1.0	-1.0
chr5	138468391	138468576	ENSG00000120738.7|EGR1|PUM2|PUM2	911	+	2.5178833	1.0502008	-1.0	-1.0
chr5	138506094	138506264	ENSG00000120705.12|ETF1|PUM2|PUM2	979	-	3.900602	1.6882012	-1.0	-1.0
chr5	138555571	138555736	ENSG00000113013.12|HSPA9|PUM2|PUM2	959	-	2.7732956	1.3898326	-1.0	-1.0
chr5	138560981	138561086	ENSG00000113013.12|HSPA9|PUM2|PUM2	928	-	2.4037018	1.1448245	-1.0	-1.0
chr5	138555796	138555996	ENSG00000113013.12|HSPA9|PUM2|PUM2	978	-	2.5978346	1.662177	-1.0	-1.0
chr5	139369512	139369717	ENSG00000120727.12|PAIP2|PUM2|PUM2	990	+	4.0842557	2.0083454	-1.0	-1.0
chr5	139627480	139627705	ENSG00000131508.15|UBE2D2|PUM2|PUM2	996	+	4.0047226	2.4182754	-1.0	-1.0
chr5	139626755	139627030	ENSG00000131508.15|UBE2D2|PUM2|PUM2	991	+	3.7220073	2.0686533	-1.0	-1.0
chr5	139683757	139683877	ENSG00000171604.11|CXXC5|PUM2|PUM2	963	+	4.6629663	1.4367185	-1.0	-1.0
chr5	140115660	140115840	ENSG00000185129.5|PURA|PUM2|PUM2	927	+	2.4116642	1.1362898	-1.0	-1.0
chr5	140245068	140245213	ENSG00000113068.9|PFDN1|PUM2|PUM2	949	-	4.7480946	1.2917174	-1.0	-1.0
chr5	140645374	140645614	ENSG00000131495.8|NDUFA2|PUM2|PUM2	974	-	3.1835668	1.5863533	-1.0	-1.0
chr5	140662353	140662479	ENSG00000113141.17|IK|PUM2|PUM2	964	+	3.7083158	1.442654	-1.0	-1.0
chr5	141320072	141320237	ENSG00000178913.7|TAF7|PUM2|PUM2	929	-	2.9493508	1.1484137	-1.0	-1.0
chr5	141515565	141515785	ENSG00000131504.15|DIAPH1|PUM2|PUM2	977	-	3.0647917	1.632358	-1.0	-1.0
chr5	141515855	141516015	ENSG00000131504.15|DIAPH1|PUM2|PUM2	929	-	2.4169643	1.1476917	-1.0	-1.0
chr5	142001558	142001728	ENSG00000113552.15|GNPDA1|PUM2|PUM2	945	-	2.9354115	1.2586764	-1.0	-1.0
chr5	142152020	142152215	ENSG00000131507.10|NDFIP1|PUM2|PUM2	932	+	2.432449	1.1670794	-1.0	-1.0
chr5	142152640	142152855	ENSG00000131507.10|NDFIP1|PUM2|PUM2	974	+	3.1770287	1.5785496	-1.0	-1.0
chr5	142312921	142313091	ENSG00000187678.8|SPRY4|PUM2|PUM2	957	-	3.640556	1.3630723	-1.0	-1.0
chr5	142313556	142313731	ENSG00000187678.8|SPRY4|PUM2|PUM2	969	-	3.7110047	1.5097103	-1.0	-1.0
chr5	143279655	143279840	ENSG00000113580.14|NR3C1|PUM2|PUM2	958	-	3.14369	1.3774261	-1.0	-1.0
chr5	143280420	143280680	ENSG00000113580.14|NR3C1|PUM2|PUM2	959	-	3.0849533	1.3877932	-1.0	-1.0
chr5	143280035	143280385	ENSG00000113580.14|NR3C1|PUM2|PUM2	981	-	3.4762273	1.7123154	-1.0	-1.0
chr5	143281370	143281590	ENSG00000113580.14|NR3C1|PUM2|PUM2	983	-	3.5582397	1.7781359	-1.0	-1.0
chr5	143278065	143278260	ENSG00000113580.14|NR3C1|PUM2|PUM2	948	-	5.0207787	1.283506	-1.0	-1.0
chr5	143278260	143278410	ENSG00000113580.14|NR3C1|PUM2|PUM2	962	-	3.5813863	1.4155153	-1.0	-1.0
chr5	143281755	143281860	ENSG00000113580.14|NR3C1|PUM2|PUM2	910	-	2.5654082	1.0446789	-1.0	-1.0
chr5	143281000	143281220	ENSG00000113580.14|NR3C1|PUM2|PUM2	961	-	2.9853837	1.414315	-1.0	-1.0
chr5	146287804	146288369	ENSG00000275740.1|AC091959.3|PUM2|PUM2	989	+	3.7627523	1.9727327	-1.0	-1.0
chr5	146287059	146287239	ENSG00000275740.1|AC091959.3|PUM2|PUM2	947	+	3.6438103	1.274383	-1.0	-1.0
chr5	146288794	146289159	ENSG00000275740.1|AC091959.3|PUM2|PUM2	995	+	4.12069	2.2711656	-1.0	-1.0
chr5	146287419	146287519	ENSG00000275740.1|AC091959.3|PUM2|PUM2	910	+	2.6379685	1.0449857	-1.0	-1.0
chr5	146286209	146286689	ENSG00000275740.1|AC091959.3|PUM2|PUM2	966	+	2.947433	1.4723823	-1.0	-1.0
chr5	146285934	146286109	ENSG00000275740.1|AC091959.3|PUM2|PUM2	926	+	2.821978	1.1309948	-1.0	-1.0
chr5	146287806	146288341	ENSG00000091009.7|RBM27|PUM2|PUM2	990	+	3.8153548	2.0115538	-1.0	-1.0
chr5	146285946	146286106	ENSG00000091009.7|RBM27|PUM2|PUM2	929	+	2.8341765	1.1477766	-1.0	-1.0
chr5	146286211	146286686	ENSG00000091009.7|RBM27|PUM2|PUM2	966	+	2.955245	1.4728843	-1.0	-1.0
chr5	146287421	146287521	ENSG00000091009.7|RBM27|PUM2|PUM2	910	+	2.6379685	1.0465785	-1.0	-1.0
chr5	146287061	146287236	ENSG00000091009.7|RBM27|PUM2|PUM2	947	+	3.623043	1.2791214	-1.0	-1.0
chr5	146288791	146289132	ENSG00000091009.7|RBM27|PUM2|PUM2	996	+	4.1882586	2.356381	-1.0	-1.0
chr5	146287251	146287351	ENSG00000091009.7|RBM27|PUM2|PUM2	903	+	2.143034	1.0130814	-1.0	-1.0
chr5	148442538	148442718	ENSG00000145868.16|FBXO38|PUM2|PUM2	973	+	3.9261642	1.5683081	-1.0	-1.0
chr5	149496611	149496766	ENSG00000113712.17|CSNK1A1|PUM2|PUM2	907	-	2.2752357	1.0292726	-1.0	-1.0
chr5	149496623	149496768	ENSG00000230551.4|AC021078.1|PUM2|PUM2	906	-	2.263985	1.0247908	-1.0	-1.0
chr5	149854722	149855017	ENSG00000155846.16|PPARGC1B|PUM2|PUM2	989	+	6.0355206	1.9770312	-1.0	-1.0
chr5	150399984	150400119	ENSG00000070814.17|TCOF1|PUM2|PUM2	926	+	2.6603637	1.1300553	-1.0	-1.0
chr5	150444159	150444324	ENSG00000164587.11|RPS14|PUM2|PUM2	951	-	3.083984	1.3123515	-1.0	-1.0
chr5	150558107	150558211	ENSG00000070614.14|NDST1|PUM2|PUM2	909	+	4.1164064	1.0431654	-1.0	-1.0
chr5	150691318	150691513	ENSG00000086589.11|RBM22|PUM2|PUM2	994	-	4.079422	2.2410657	-1.0	-1.0
chr5	150796284	150796509	ENSG00000256235.1|SMIM3|PUM2|PUM2	994	+	4.326761	2.230887	-1.0	-1.0
chr5	151268400	151268595	ENSG00000196743.8|GM2A|PUM2|PUM2	977	+	3.2354975	1.6312735	-1.0	-1.0
chr5	151810209	151810434	ENSG00000145907.14|G3BP1|PUM2|PUM2	984	+	3.2772315	1.7962712	-1.0	-1.0
chr5	154056428	154056633	ENSG00000037749.11|MFAP3|PUM2|PUM2	935	+	3.0725746	1.1899366	-1.0	-1.0
chr5	154054914	154055033	ENSG00000037749.11|MFAP3|PUM2|PUM2	977	+	5.2263703	1.6351515	-1.0	-1.0
chr5	154456004	154456234	ENSG00000164576.11|SAP30L|PUM2|PUM2	990	+	7.696441	2.008	-1.0	-1.0
chr5	154817341	154817501	ENSG00000155506.16|LARP1|PUM2|PUM2	931	+	2.5274572	1.1582307	-1.0	-1.0
chr5	154815041	154815241	ENSG00000155506.16|LARP1|PUM2|PUM2	996	+	3.4840577	2.402049	-1.0	-1.0
chr5	154876269	154876379	ENSG00000155508.13|CNOT8|PUM2|PUM2	908	+	2.7964115	1.0360587	-1.0	-1.0
chr5	154876609	154876793	ENSG00000155508.13|CNOT8|PUM2|PUM2	988	+	4.095016	1.9239796	-1.0	-1.0
chr5	154875389	154876099	ENSG00000155508.13|CNOT8|PUM2|PUM2	998	+	4.132485	2.6891234	-1.0	-1.0
chr5	154887745	154887940	ENSG00000082516.8|GEMIN5|PUM2|PUM2	997	-	6.044981	2.549518	-1.0	-1.0
chr5	154966795	154967005	ENSG00000082515.17|MRPL22|PUM2|PUM2	1000	+	6.2749076	4.2146873	-1.0	-1.0
chr5	157786912	157787012	ENSG00000113282.13|CLINT1|PUM2|PUM2	903	-	2.1681054	1.0124916	-1.0	-1.0
chr5	159157903	159158048	ENSG00000145860.11|RNF145|PUM2|PUM2	959	-	3.56323	1.3863721	-1.0	-1.0
chr5	159157743	159157898	ENSG00000145860.11|RNF145|PUM2|PUM2	970	-	4.2584267	1.523489	-1.0	-1.0
chr5	159285888	159286040	ENSG00000164332.7|UBLCP1|PUM2|PUM2	994	+	7.188726	2.2166276	-1.0	-1.0
chr5	160091498	160091623	ENSG00000170234.12|PWWP2A|PUM2|PUM2	929	-	4.777651	1.151199	-1.0	-1.0
chr5	160403120	160403315	ENSG00000164609.9|SLU7|PUM2|PUM2	994	-	5.1678543	2.1989176	-1.0	-1.0
chr5	160428636	160428741	ENSG00000164611.12|PTTG1|PUM2|PUM2	905	+	2.1605978	1.0208222	-1.0	-1.0
chr5	163441172	163441331	ENSG00000113328.18|CCNG1|PUM2|PUM2	990	+	3.1794307	1.9991626	-1.0	-1.0
chr5	163491706	163491936	ENSG00000072571.19|HMMR|PUM2|PUM2	994	+	4.598055	2.2028239	-1.0	-1.0
chr5	163518767	163519052	ENSG00000038274.16|MAT2B|PUM2|PUM2	983	+	3.3371193	1.779957	-1.0	-1.0
chr5	168497056	168497161	ENSG00000113643.8|RARS|PUM2|PUM2	921	+	3.3764358	1.1023711	-1.0	-1.0
chr5	168553229	168553399	ENSG00000120137.6|PANK3|PUM2|PUM2	954	-	3.0428813	1.3382063	-1.0	-1.0
chr5	168557284	168557519	ENSG00000120137.6|PANK3|PUM2|PUM2	992	-	3.901954	2.074046	-1.0	-1.0
chr5	168548629	168548919	ENSG00000120137.6|PANK3|PUM2|PUM2	952	-	2.676158	1.3196096	-1.0	-1.0
chr5	168566102	168566266	ENSG00000120137.6|PANK3|PUM2|PUM2	999	-	4.738025	2.8240373	-1.0	-1.0
chr5	168548494	168548614	ENSG00000120137.6|PANK3|PUM2|PUM2	927	-	2.892507	1.1359898	-1.0	-1.0
chr5	168551639	168551834	ENSG00000120137.6|PANK3|PUM2|PUM2	949	-	2.6858037	1.2929035	-1.0	-1.0
chr5	168551514	168551634	ENSG00000120137.6|PANK3|PUM2|PUM2	917	-	2.441064	1.078517	-1.0	-1.0
chr5	168553226	168553396	ENSG00000253861.1|SLC2A3P1|PUM2|PUM2	954	-	3.0483963	1.3410481	-1.0	-1.0
chr5	171391382	171391507	ENSG00000181163.13|NPM1|PUM2|PUM2	943	+	2.6927242	1.243021	-1.0	-1.0
chr5	171406396	171406506	ENSG00000181163.13|NPM1|PUM2|PUM2	976	+	3.498364	1.622281	-1.0	-1.0
chr5	171861713	171861993	ENSG00000072803.17|FBXW11|PUM2|PUM2	990	-	4.64924	1.9972826	-1.0	-1.0
chr5	171863223	171863498	ENSG00000072803.17|FBXW11|PUM2|PUM2	998	-	4.5368457	2.6170459	-1.0	-1.0
chr5	172768184	172768444	ENSG00000120129.5|DUSP1|PUM2|PUM2	988	-	5.016835	1.9092252	-1.0	-1.0
chr5	173134409	173134524	ENSG00000164463.12|CREBRF|PUM2|PUM2	903	+	2.616553	1.0152084	-1.0	-1.0
chr5	173314727	173314877	ENSG00000113739.10|STC2|PUM2|PUM2	915	-	7.3243074	1.0681539	-1.0	-1.0
chr5	173315332	173315512	ENSG00000113739.10|STC2|PUM2|PUM2	985	-	5.0277796	1.827401	-1.0	-1.0
chr5	173958129	173958324	ENSG00000113742.12|CPEB4|PUM2|PUM2	964	+	4.665141	1.442559	-1.0	-1.0
chr5	176383937	176384127	ENSG00000048162.20|NOP16|PUM2|PUM2	998	-	5.980952	2.6669953	-1.0	-1.0
chr5	176389565	176389665	ENSG00000146066.2|HIGD2A|PUM2|PUM2	914	+	2.2786343	1.0671186	-1.0	-1.0
chr5	176507442	176507577	ENSG00000113194.12|FAF2|PUM2|PUM2	931	+	3.3751519	1.163958	-1.0	-1.0
chr5	176527451	176527651	ENSG00000146083.11|RNF44|PUM2|PUM2	968	-	2.877319	1.4937003	-1.0	-1.0
chr5	176526726	176526966	ENSG00000146083.11|RNF44|PUM2|PUM2	981	-	3.660619	1.7236283	-1.0	-1.0
chr5	177300046	177300211	ENSG00000165671.19|NSD1|PUM2|PUM2	986	+	7.66926	1.8501328	-1.0	-1.0
chr5	177296276	177296481	ENSG00000165671.19|NSD1|PUM2|PUM2	998	+	5.3271017	2.683601	-1.0	-1.0
chr5	177306527	177306732	ENSG00000169230.9|PRELID1|PUM2|PUM2	958	+	2.7910132	1.3776809	-1.0	-1.0
chr5	177372412	177372601	ENSG00000169220.17|RGS14|PUM2|PUM2	1000	+	7.3811707	3.3905947	-1.0	-1.0
chr5	177441914	177442154	ENSG00000198055.10|GRK6|PUM2|PUM2	985	+	4.4469976	1.814637	-1.0	-1.0
chr5	178148373	178148608	ENSG00000145916.18|RMND5B|PUM2|PUM2	999	+	5.518505	3.1726112	-1.0	-1.0
chr5	178150810	178150950	ENSG00000145912.8|NHP2|PUM2|PUM2	927	-	2.5580685	1.1371027	-1.0	-1.0
chr5	179776974	179777119	ENSG00000161021.12|MAML1|PUM2|PUM2	969	+	4.9999967	1.5043613	-1.0	-1.0
chr5	180013160	180013311	ENSG00000113269.13|RNF130|PUM2|PUM2	990	-	5.1628165	1.9914066	-1.0	-1.0
chr5	180577777	180577972	ENSG00000113300.11|CNOT6|PUM2|PUM2	948	+	2.6576931	1.2850541	-1.0	-1.0
chr5	181060141	181060276	ENSG00000165810.16|BTNL9|PUM2|PUM2	939	+	2.8936017	1.2150418	-1.0	-1.0
chr5	181061386	181061523	ENSG00000165810.16|BTNL9|PUM2|PUM2	970	+	3.9772816	1.5262271	-1.0	-1.0
chr5	181056230	181056400	ENSG00000165810.16|BTNL9|PUM2|PUM2	962	+	3.37461	1.4206945	-1.0	-1.0
chr6	486142	486312	ENSG00000112685.13|EXOC2|PUM2|PUM2	924	-	2.7989957	1.1214386	-1.0	-1.0
chr6	2785536	2785681	ENSG00000124535.15|WRNIP1|PUM2|PUM2	918	+	2.6052938	1.0886708	-1.0	-1.0
chr6	2832936	2833076	ENSG00000021355.12|SERPINB1|PUM2|PUM2	920	-	7.3437376	1.0979521	-1.0	-1.0
chr6	2888980	2889210	ENSG00000170542.5|SERPINB9|PUM2|PUM2	992	-	3.5226848	2.0991244	-1.0	-1.0
chr6	2889890	2890005	ENSG00000170542.5|SERPINB9|PUM2|PUM2	916	-	2.426949	1.0742956	-1.0	-1.0
chr6	2889675	2889795	ENSG00000170542.5|SERPINB9|PUM2|PUM2	911	-	2.6498237	1.0490454	-1.0	-1.0
chr6	3267583	3267843	ENSG00000180822.11|PSMG4|PUM2|PUM2	995	+	4.1931963	2.274703	-1.0	-1.0
chr6	7251370	7251505	ENSG00000124782.19|RREB1|PUM2|PUM2	968	+	3.420293	1.5013078	-1.0	-1.0
chr6	7250950	7251050	ENSG00000124782.19|RREB1|PUM2|PUM2	903	+	2.443547	1.0125672	-1.0	-1.0
chr6	7249370	7249480	ENSG00000124782.19|RREB1|PUM2|PUM2	914	+	5.6966724	1.0629946	-1.0	-1.0
chr6	7249885	7250060	ENSG00000124782.19|RREB1|PUM2|PUM2	919	+	2.783702	1.08939	-1.0	-1.0
chr6	7251715	7251975	ENSG00000124782.19|RREB1|PUM2|PUM2	989	+	3.678411	1.9722296	-1.0	-1.0
chr6	7287467	7287842	ENSG00000124783.12|SSR1|PUM2|PUM2	989	-	3.6985214	1.9523818	-1.0	-1.0
chr6	7288047	7288437	ENSG00000124783.12|SSR1|PUM2|PUM2	968	-	2.7986834	1.4918628	-1.0	-1.0
chr6	7288647	7288767	ENSG00000124783.12|SSR1|PUM2|PUM2	907	-	2.1325498	1.030447	-1.0	-1.0
chr6	7417370	7417690	ENSG00000124784.8|RIOK1|PUM2|PUM2	990	+	3.716206	1.9814959	-1.0	-1.0
chr6	8012518	8012618	ENSG00000259040.5|BLOC1S5-TXNDC5|PUM2|PUM2	904	-	4.9638634	1.0197417	-1.0	-1.0
chr6	8015118	8015328	ENSG00000259040.5|BLOC1S5-TXNDC5|PUM2|PUM2	961	-	3.694576	1.4054443	-1.0	-1.0
chr6	8015116	8015326	ENSG00000188428.19|BLOC1S5|PUM2|PUM2	962	-	3.7284508	1.4203085	-1.0	-1.0
chr6	8079736	8079921	ENSG00000265818.1|EEF1E1-BLOC1S5|PUM2|PUM2	958	-	2.5887613	1.3811927	-1.0	-1.0
chr6	8079739	8079924	ENSG00000124802.11|EEF1E1|PUM2|PUM2	960	-	2.6223538	1.3999813	-1.0	-1.0
chr6	10709592	10709777	ENSG00000111845.4|PAK1IP1|PUM2|PUM2	994	+	6.119752	2.2590902	-1.0	-1.0
chr6	10697323	10697463	ENSG00000111845.4|PAK1IP1|PUM2|PUM2	933	+	3.0799823	1.174918	-1.0	-1.0
chr6	10730759	10731014	ENSG00000111843.13|TMEM14C|PUM2|PUM2	1000	+	3.9410594	3.332006	-1.0	-1.0
chr6	10756636	10756831	ENSG00000137210.13|TMEM14B|PUM2|PUM2	984	+	3.3722866	1.7976227	-1.0	-1.0
chr6	10749646	10749786	ENSG00000137210.13|TMEM14B|PUM2|PUM2	910	+	3.3457046	1.0438082	-1.0	-1.0
chr6	10756638	10756828	ENSG00000272162.1|AL024498.2|PUM2|PUM2	986	+	3.4420457	1.8537524	-1.0	-1.0
chr6	11134867	11134967	ENSG00000224531.5|SMIM13|PUM2|PUM2	902	+	4.9438934	1.0107428	-1.0	-1.0
chr6	11135897	11136032	ENSG00000224531.5|SMIM13|PUM2|PUM2	940	+	3.4036121	1.2220627	-1.0	-1.0
chr6	11138282	11138733	ENSG00000224531.5|SMIM13|PUM2|PUM2	993	+	4.5657845	2.1511621	-1.0	-1.0
chr6	11136032	11136142	ENSG00000224531.5|SMIM13|PUM2|PUM2	952	+	4.840921	1.3171402	-1.0	-1.0
chr6	12164507	12164982	ENSG00000095951.16|HIVEP1|PUM2|PUM2	995	+	5.425558	2.2655602	-1.0	-1.0
chr6	13290117	13290477	ENSG00000112137.17|PHACTR1|PUM2|PUM2	995	+	6.1286116	2.2846029	-1.0	-1.0
chr6	13620407	13620485	ENSG00000225921.6|NOL7|PUM2|PUM2	936	+	2.6422796	1.1933211	-1.0	-1.0
chr6	13620212	13620329	ENSG00000225921.6|NOL7|PUM2|PUM2	973	+	2.9984603	1.5734891	-1.0	-1.0
chr6	15520513	15520613	ENSG00000008083.13|JARID2|PUM2|PUM2	912	+	2.4665086	1.0561352	-1.0	-1.0
chr6	15521193	15521533	ENSG00000008083.13|JARID2|PUM2|PUM2	999	+	5.6295924	3.1235359	-1.0	-1.0
chr6	15520203	15520428	ENSG00000008083.13|JARID2|PUM2|PUM2	989	+	3.4483473	1.9685385	-1.0	-1.0
chr6	16143698	16143828	ENSG00000007944.14|MYLIP|PUM2|PUM2	939	+	2.7947524	1.2179278	-1.0	-1.0
chr6	17615054	17615554	ENSG00000124789.11|NUP153|PUM2|PUM2	984	-	3.2921522	1.800906	-1.0	-1.0
chr6	17615599	17616039	ENSG00000124789.11|NUP153|PUM2|PUM2	993	-	3.6424835	2.1608834	-1.0	-1.0
chr6	17759537	17759642	ENSG00000137177.19|KIF13A|PUM2|PUM2	914	-	5.00378	1.0670494	-1.0	-1.0
chr6	17759707	17759897	ENSG00000137177.19|KIF13A|PUM2|PUM2	952	-	3.1608894	1.3188243	-1.0	-1.0
chr6	17760327	17760672	ENSG00000137177.19|KIF13A|PUM2|PUM2	989	-	3.9366305	1.9696289	-1.0	-1.0
chr6	17759327	17759497	ENSG00000137177.19|KIF13A|PUM2|PUM2	948	-	4.367574	1.2867968	-1.0	-1.0
chr6	18255730	18255851	ENSG00000124795.14|DEK|PUM2|PUM2	1000	-	3.8269105	3.4419072	-1.0	-1.0
chr6	18224847	18225577	ENSG00000124795.14|DEK|PUM2|PUM2	995	-	3.1130426	2.3376064	-1.0	-1.0
chr6	20492577	20493715	ENSG00000112242.14|E2F3|PUM2|PUM2	988	+	3.7905338	1.9113189	-1.0	-1.0
chr6	24704880	24705025	ENSG00000112308.12|C6orf62|PUM2|PUM2	951	-	3.3665109	1.3091332	-1.0	-1.0
chr6	24785892	24786092	ENSG00000112312.9|GMNN|PUM2|PUM2	974	+	4.0251937	1.5890939	-1.0	-1.0
chr6	24785697	24785887	ENSG00000112312.9|GMNN|PUM2|PUM2	929	+	3.167657	1.1492156	-1.0	-1.0
chr6	26056296	26056428	ENSG00000187837.3|HIST1H1C|PUM2|PUM2	938	-	2.0241494	1.2051843	-1.0	-1.0
chr6	26104110	26104295	ENSG00000197061.4|HIST1H4C|PUM2|PUM2	937	+	2.371588	1.2032688	-1.0	-1.0
chr6	26172598	26172783	ENSG00000274290.2|HIST1H2BE|PUM2|PUM2	953	+	3.268321	1.3236829	-1.0	-1.0
chr6	26198714	26198839	ENSG00000282988.1|HIST1H3D|PUM2|PUM2	917	-	3.624918	1.0803856	-1.0	-1.0
chr6	26522343	26522528	ENSG00000228223.3|HCG11|PUM2|PUM2	977	+	4.4092784	1.6297293	-1.0	-1.0
chr6	26522528	26524563	ENSG00000228223.3|HCG11|PUM2|PUM2	995	+	4.126307	2.2898197	-1.0	-1.0
chr6	26524578	26524823	ENSG00000228223.3|HCG11|PUM2|PUM2	988	+	4.299945	1.9325315	-1.0	-1.0
chr6	26525163	26525408	ENSG00000228223.3|HCG11|PUM2|PUM2	994	+	4.959788	2.2495914	-1.0	-1.0
chr6	26524838	26525058	ENSG00000228223.3|HCG11|PUM2|PUM2	993	+	4.4792676	2.1638432	-1.0	-1.0
chr6	26521868	26521968	ENSG00000228223.3|HCG11|PUM2|PUM2	909	+	5.0421586	1.0410058	-1.0	-1.0
chr6	26545361	26545586	ENSG00000182952.4|HMGN4|PUM2|PUM2	994	+	3.6992528	2.2226682	-1.0	-1.0
chr6	27255451	27255636	ENSG00000112812.15|PRSS16|PUM2|PUM2	968	+	4.884409	1.4908022	-1.0	-1.0
chr6	27892635	27892755	ENSG00000197153.4|HIST1H3J|PUM2|PUM2	1000	-	5.366712	3.4235425	-1.0	-1.0
chr6	28154650	28154790	ENSG00000198315.10|ZKSCAN8|PUM2|PUM2	912	+	2.2419488	1.0578965	-1.0	-1.0
chr6	28159195	28159390	ENSG00000198315.10|ZKSCAN8|PUM2|PUM2	994	+	4.134304	2.2528913	-1.0	-1.0
chr6	28379799	28379904	ENSG00000158691.14|ZSCAN12|PUM2|PUM2	924	-	4.551256	1.1204154	-1.0	-1.0
chr6	29603332	29603517	ENSG00000204681.10|GABBR1|PUM2|PUM2	946	-	2.861989	1.2697457	-1.0	-1.0
chr6	30545931	30546111	ENSG00000204590.12|GNL1|PUM2|PUM2	960	-	3.6856077	1.400143	-1.0	-1.0
chr6	30583607	30583708	ENSG00000204574.12|ABCF1|PUM2|PUM2	937	+	2.9772234	1.2005551	-1.0	-1.0
chr6	30601229	30601549	ENSG00000204569.9|PPP1R10|PUM2|PUM2	993	-	4.4811172	2.1665401	-1.0	-1.0
chr6	30626071	30626395	ENSG00000204568.11|MRPS18B|PUM2|PUM2	999	+	5.2370753	3.1915462	-1.0	-1.0
chr6	30652845	30653150	ENSG00000204564.11|C6orf136|PUM2|PUM2	995	+	4.929481	2.3036628	-1.0	-1.0
chr6	30724654	30724849	ENSG00000196230.12|TUBB|PUM2|PUM2	988	+	2.467507	1.9177393	-1.0	-1.0
chr6	30899932	30900147	ENSG00000204580.13|DDR1|PUM2|PUM2	998	+	4.6120157	2.685199	-1.0	-1.0
chr6	31637393	31637771	ENSG00000204469.12|PRRC2A|PUM2|PUM2	999	+	4.0489173	3.094553	-1.0	-1.0
chr6	31637024	31637136	ENSG00000204469.12|PRRC2A|PUM2|PUM2	927	+	2.4059443	1.1393708	-1.0	-1.0
chr6	31687026	31687231	ENSG00000204422.7|AL662899.1|PUM2|PUM2	962	-	3.2143888	1.4169707	-1.0	-1.0
chr6	31687028	31687233	ENSG00000204427.11|ABHD16A|PUM2|PUM2	962	-	3.2549157	1.4150976	-1.0	-1.0
chr6	31835200	31835287	ENSG00000204387.12|C6orf48|PUM2|PUM2	920	+	2.4844816	1.0942135	-1.0	-1.0
chr6	31837112	31837212	ENSG00000204387.12|C6orf48|PUM2|PUM2	930	+	2.5691226	1.1577501	-1.0	-1.0
chr6	32148438	32148633	ENSG00000204314.10|PRRT1|PUM2|PUM2	990	-	5.581401	1.9881798	-1.0	-1.0
chr6	32185030	32185225	ENSG00000273333.2|AL662884.1|PUM2|PUM2	975	-	2.989587	1.6073081	-1.0	-1.0
chr6	32184732	32184835	ENSG00000273333.2|AL662884.1|PUM2|PUM2	986	-	4.555684	1.8388048	-1.0	-1.0
chr6	32185030	32185225	ENSG00000204304.11|PBX2|PUM2|PUM2	975	-	2.989587	1.6076076	-1.0	-1.0
chr6	32184740	32184900	ENSG00000204304.11|PBX2|PUM2|PUM2	980	-	4.0855627	1.6962613	-1.0	-1.0
chr6	32981216	32981351	ENSG00000204256.12|BRD2|PUM2|PUM2	957	+	3.3612983	1.3677175	-1.0	-1.0
chr6	33212477	33212662	ENSG00000204227.4|RING1|PUM2|PUM2	975	+	5.8760657	1.606283	-1.0	-1.0
chr6	33275945	33276140	ENSG00000231500.6|RPS18|PUM2|PUM2	971	+	2.207147	1.5390335	-1.0	-1.0
chr6	33304962	33305062	ENSG00000231925.11|TAPBP|PUM2|PUM2	906	-	2.582424	1.027899	-1.0	-1.0
chr6	33299873	33300073	ENSG00000231925.11|TAPBP|PUM2|PUM2	967	-	2.7932138	1.476499	-1.0	-1.0
chr6	33314805	33314980	ENSG00000236104.2|ZBTB22|PUM2|PUM2	989	-	5.133829	1.9718312	-1.0	-1.0
chr6	33452924	33453119	ENSG00000197283.15|SYNGAP1|PUM2|PUM2	971	+	3.2795653	1.5345137	-1.0	-1.0
chr6	33453149	33453699	ENSG00000197283.15|SYNGAP1|PUM2|PUM2	993	+	4.145037	2.1806867	-1.0	-1.0
chr6	33697512	33697772	ENSG00000137288.9|UQCC2|PUM2|PUM2	996	-	4.6021376	2.4422903	-1.0	-1.0
chr6	34247389	34247574	ENSG00000186577.12|SMIM29|PUM2|PUM2	971	-	4.2014875	1.5398954	-1.0	-1.0
chr6	34246379	34246604	ENSG00000186577.12|SMIM29|PUM2|PUM2	995	-	4.4385386	2.280705	-1.0	-1.0
chr6	34247644	34247814	ENSG00000186577.12|SMIM29|PUM2|PUM2	962	-	3.5333278	1.4222789	-1.0	-1.0
chr6	34247019	34247214	ENSG00000186577.12|SMIM29|PUM2|PUM2	979	-	3.9907491	1.6839715	-1.0	-1.0
chr6	34288428	34288663	ENSG00000272325.1|NUDT3|PUM2|PUM2	982	-	2.6792305	1.7360307	-1.0	-1.0
chr6	34284618	34284758	ENSG00000272325.1|NUDT3|PUM2|PUM2	956	-	2.6790707	1.359735	-1.0	-1.0
chr6	34282998	34283168	ENSG00000272325.1|NUDT3|PUM2|PUM2	935	-	2.6964474	1.1852881	-1.0	-1.0
chr6	34288426	34288661	ENSG00000270800.2|RPS10-NUDT3|PUM2|PUM2	981	-	2.664192	1.7259393	-1.0	-1.0
chr6	35091110	35091385	ENSG00000064999.13|ANKS1A|PUM2|PUM2	995	+	7.153578	2.2597067	-1.0	-1.0
chr6	35427991	35428186	ENSG00000112033.13|PPARD|PUM2|PUM2	995	+	4.4374175	2.2684135	-1.0	-1.0
chr6	35466908	35467098	ENSG00000112039.3|FANCE|PUM2|PUM2	999	+	6.06777	2.9029107	-1.0	-1.0
chr6	35466713	35466838	ENSG00000112039.3|FANCE|PUM2|PUM2	903	+	4.9438934	1.0116532	-1.0	-1.0
chr6	35577123	35577228	ENSG00000096060.14|FKBP5|PUM2|PUM2	941	-	3.664243	1.2278087	-1.0	-1.0
chr6	35833005	35833145	ENSG00000096063.15|SRPK1|PUM2|PUM2	941	-	2.5568445	1.2315603	-1.0	-1.0
chr6	35834255	35834450	ENSG00000096063.15|SRPK1|PUM2|PUM2	966	-	2.749416	1.4681648	-1.0	-1.0
chr6	36110394	36110539	ENSG00000112062.10|MAPK14|PUM2|PUM2	952	+	3.658941	1.3176006	-1.0	-1.0
chr6	36108914	36109179	ENSG00000112062.10|MAPK14|PUM2|PUM2	996	+	4.9278364	2.352849	-1.0	-1.0
chr6	36232085	36232295	ENSG00000096070.19|BRPF3|PUM2|PUM2	980	+	3.3885581	1.7018337	-1.0	-1.0
chr6	36489097	36489242	ENSG00000112078.13|KCTD20|PUM2|PUM2	917	+	2.231951	1.0793676	-1.0	-1.0
chr6	36490932	36491127	ENSG00000112078.13|KCTD20|PUM2|PUM2	978	+	3.8812127	1.6599084	-1.0	-1.0
chr6	36601897	36602112	ENSG00000112081.16|SRSF3|PUM2|PUM2	987	+	3.470826	1.8763143	-1.0	-1.0
chr6	36685830	36686025	ENSG00000124762.13|CDKN1A|PUM2|PUM2	972	+	3.891994	1.5495052	-1.0	-1.0
chr6	36927606	36927731	ENSG00000198663.16|C6orf89|PUM2|PUM2	926	+	2.8060703	1.1299982	-1.0	-1.0
chr6	36924606	36924706	ENSG00000198663.16|C6orf89|PUM2|PUM2	900	+	2.1647775	1.0009215	-1.0	-1.0
chr6	36928791	36928964	ENSG00000198663.16|C6orf89|PUM2|PUM2	983	+	4.2429986	1.7733688	-1.0	-1.0
chr6	36968370	36968600	ENSG00000137409.19|MTCH1|PUM2|PUM2	1000	-	4.548139	3.7942903	-1.0	-1.0
chr6	36968150	36968360	ENSG00000137409.19|MTCH1|PUM2|PUM2	983	-	3.1999485	1.7821606	-1.0	-1.0
chr6	37175043	37175426	ENSG00000137193.13|PIM1|PUM2|PUM2	993	+	3.2171392	2.1516402	-1.0	-1.0
chr6	37174743	37174918	ENSG00000137193.13|PIM1|PUM2|PUM2	983	+	2.6554098	1.7585422	-1.0	-1.0
chr6	37331178	37331373	ENSG00000065491.8|TBC1D22B|PUM2|PUM2	976	+	3.66581	1.6257688	-1.0	-1.0
chr6	37331858	37332158	ENSG00000065491.8|TBC1D22B|PUM2|PUM2	995	+	4.501164	2.3160298	-1.0	-1.0
chr6	37332848	37332970	ENSG00000065491.8|TBC1D22B|PUM2|PUM2	921	+	4.2053328	1.1006337	-1.0	-1.0
chr6	39188987	39189142	ENSG00000164626.8|KCNK5|PUM2|PUM2	988	-	7.2008986	1.922314	-1.0	-1.0
chr6	41099291	41099536	ENSG00000001167.14|NFYA|PUM2|PUM2	998	+	6.1946754	2.754323	-1.0	-1.0
chr6	41099656	41099851	ENSG00000001167.14|NFYA|PUM2|PUM2	945	+	2.821314	1.2577659	-1.0	-1.0
chr6	41789231	41789331	ENSG00000124593.15|AL365205.1|PUM2|PUM2	962	+	2.8580356	1.4207474	-1.0	-1.0
chr6	41789635	41789925	ENSG00000124593.15|AL365205.1|PUM2|PUM2	1000	+	4.9644575	4.687838	-1.0	-1.0
chr6	41789231	41789331	ENSG00000214736.7|TOMM6|PUM2|PUM2	963	+	2.8580356	1.4280287	-1.0	-1.0
chr6	41789635	41789898	ENSG00000214736.7|TOMM6|PUM2|PUM2	1000	+	5.0280266	4.9777513	-1.0	-1.0
chr6	41934932	41935092	ENSG00000112576.12|CCND3|PUM2|PUM2	940	-	2.50349	1.2244806	-1.0	-1.0
chr6	42693336	42693504	ENSG00000024048.10|UBR2|PUM2|PUM2	948	+	3.6643527	1.2848088	-1.0	-1.0
chr6	42867588	42867758	ENSG00000112624.12|BICRAL|PUM2|PUM2	952	+	3.1339517	1.3149014	-1.0	-1.0
chr6	42865343	42865538	ENSG00000112624.12|BICRAL|PUM2|PUM2	959	+	3.675722	1.3843417	-1.0	-1.0
chr6	43012133	43012342	ENSG00000112640.14|PPP2R5D|PUM2|PUM2	998	+	4.9587517	2.6569417	-1.0	-1.0
chr6	43012213	43012413	ENSG00000124733.3|MEA1|PUM2|PUM2	996	-	4.1327753	2.3845813	-1.0	-1.0
chr6	43018144	43018216	ENSG00000124702.17|KLHDC3|PUM2|PUM2	985	+	3.334416	1.821756	-1.0	-1.0
chr6	43017852	43017968	ENSG00000124702.17|KLHDC3|PUM2|PUM2	1000	+	4.7796607	3.3918202	-1.0	-1.0
chr6	43181364	43181507	ENSG00000112658.7|SRF|PUM2|PUM2	987	+	3.5544944	1.9011272	-1.0	-1.0
chr6	43336069	43336319	ENSG00000171467.15|ZNF318|PUM2|PUM2	996	-	5.119377	2.405749	-1.0	-1.0
chr6	43336744	43336999	ENSG00000171467.15|ZNF318|PUM2|PUM2	950	-	3.4346719	1.3050718	-1.0	-1.0
chr6	43521367	43521526	ENSG00000171453.17|POLR1C|PUM2|PUM2	995	+	4.6553073	2.3292325	-1.0	-1.0
chr6	43522404	43522549	ENSG00000124571.17|XPO5|PUM2|PUM2	950	-	3.138187	1.3051207	-1.0	-1.0
chr6	43620481	43620656	ENSG00000172432.18|GTPBP2|PUM2|PUM2	972	-	3.261176	1.5550593	-1.0	-1.0
chr6	43785063	43785198	ENSG00000112715.21|VEGFA|PUM2|PUM2	910	+	2.144159	1.0446955	-1.0	-1.0
chr6	43775846	43775986	ENSG00000112715.21|VEGFA|PUM2|PUM2	902	+	3.0502086	1.009198	-1.0	-1.0
chr6	43785898	43786003	ENSG00000112715.21|VEGFA|PUM2|PUM2	903	+	2.1191158	1.0112975	-1.0	-1.0
chr6	43786033	43786283	ENSG00000112715.21|VEGFA|PUM2|PUM2	988	+	3.6321657	1.9253615	-1.0	-1.0
chr6	44233941	44234141	ENSG00000112759.16|SLC29A1|PUM2|PUM2	990	+	3.741123	1.9834908	-1.0	-1.0
chr6	44253503	44253738	ENSG00000096384.19|HSP90AB1|PUM2|PUM2	999	+	3.7170613	2.918622	-1.0	-1.0
chr6	47624265	47624600	ENSG00000198087.7|CD2AP|PUM2|PUM2	966	+	2.8586826	1.4735577	-1.0	-1.0
chr6	47624620	47624865	ENSG00000198087.7|CD2AP|PUM2|PUM2	942	+	2.5818954	1.2362146	-1.0	-1.0
chr6	49605582	49605752	ENSG00000112077.15|RHAG|PUM2|PUM2	954	-	2.6776743	1.3418865	-1.0	-1.0
chr6	52264008	52264498	ENSG00000112118.18|MCM3|PUM2|PUM2	995	-	4.0253725	2.2745702	-1.0	-1.0
chr6	52666923	52667088	ENSG00000216775.2|AL109918.1|PUM2|PUM2	949	+	6.8060474	1.2933667	-1.0	-1.0
chr6	52667168	52667308	ENSG00000216775.2|AL109918.1|PUM2|PUM2	945	+	3.653394	1.2580959	-1.0	-1.0
chr6	53267462	53267837	ENSG00000012660.13|ELOVL5|PUM2|PUM2	967	-	3.0451615	1.4786698	-1.0	-1.0
chr6	53498350	53498810	ENSG00000001084.10|GCLC|PUM2|PUM2	995	-	5.472991	2.2763994	-1.0	-1.0
chr6	53497555	53497780	ENSG00000001084.10|GCLC|PUM2|PUM2	979	-	4.4145446	1.6738199	-1.0	-1.0
chr6	63581071	63581186	ENSG00000112245.10|PTP4A1|PUM2|PUM2	902	+	2.2322242	1.0096896	-1.0	-1.0
chr6	63582286	63582541	ENSG00000112245.10|PTP4A1|PUM2|PUM2	984	+	5.0150037	1.792805	-1.0	-1.0
chr6	63582546	63582746	ENSG00000112245.10|PTP4A1|PUM2|PUM2	999	+	6.101097	2.8300178	-1.0	-1.0
chr6	63583231	63583416	ENSG00000112245.10|PTP4A1|PUM2|PUM2	985	+	5.2911015	1.822876	-1.0	-1.0
chr6	63580766	63580926	ENSG00000112245.10|PTP4A1|PUM2|PUM2	941	+	2.5146692	1.232042	-1.0	-1.0
chr6	63714255	63714465	ENSG00000118482.11|PHF3|PUM2|PUM2	996	+	4.2339773	2.3580847	-1.0	-1.0
chr6	69675851	69676071	ENSG00000168216.10|LMBRD1|PUM2|PUM2	978	-	3.5100765	1.6533508	-1.0	-1.0
chr6	70560990	70561120	ENSG00000082269.16|FAM135A|PUM2|PUM2	958	+	7.414439	1.3749361	-1.0	-1.0
chr6	70860944	70861044	ENSG00000112305.14|SMAP1|PUM2|PUM2	910	+	2.5686572	1.0453718	-1.0	-1.0
chr6	75240276	75240385	ENSG00000112695.11|COX7A2|PUM2|PUM2	929	-	2.380357	1.1492629	-1.0	-1.0
chr6	75256198	75256295	ENSG00000112697.15|TMEM30A|PUM2|PUM2	901	-	2.5149925	1.0045692	-1.0	-1.0
chr6	75255508	75255843	ENSG00000112697.15|TMEM30A|PUM2|PUM2	963	-	2.9288778	1.4358128	-1.0	-1.0
chr6	75715649	75715909	ENSG00000112701.17|SENP6|PUM2|PUM2	975	+	3.802962	1.6038626	-1.0	-1.0
chr6	78935946	78936136	ENSG00000146247.13|PHIP|PUM2|PUM2	972	-	2.9461167	1.5507965	-1.0	-1.0
chr6	80042253	80042513	ENSG00000112742.9|TTK|PUM2|PUM2	999	+	4.6542616	2.9919791	-1.0	-1.0
chr6	80344740	80344860	ENSG00000083123.14|BCKDHB|PUM2|PUM2	928	+	3.2775776	1.1421953	-1.0	-1.0
chr6	83168887	83169057	ENSG00000013375.15|PGM3|PUM2|PUM2	923	-	2.8382378	1.1126776	-1.0	-1.0
chr6	84736441	84736581	ENSG00000112837.16|TBX18|PUM2|PUM2	935	-	5.4306574	1.1880729	-1.0	-1.0
chr6	85505775	85505970	ENSG00000135317.12|SNX14|PUM2|PUM2	981	-	4.1782627	1.7201391	-1.0	-1.0
chr6	85614575	85614735	ENSG00000271793.1|AL589666.1|PUM2|PUM2	921	-	2.336529	1.1020153	-1.0	-1.0
chr6	85611928	85612378	ENSG00000271793.1|AL589666.1|PUM2|PUM2	993	-	3.3324661	2.153156	-1.0	-1.0
chr6	85610973	85611093	ENSG00000271793.1|AL589666.1|PUM2|PUM2	907	-	2.4844341	1.0322793	-1.0	-1.0
chr6	85610974	85611099	ENSG00000135316.17|SYNCRIP|PUM2|PUM2	910	-	2.4498777	1.0446043	-1.0	-1.0
chr6	85642921	85643091	ENSG00000135316.17|SYNCRIP|PUM2|PUM2	964	-	4.692986	1.44098	-1.0	-1.0
chr6	85611929	85612374	ENSG00000135316.17|SYNCRIP|PUM2|PUM2	993	-	3.3320572	2.1514826	-1.0	-1.0
chr6	85614575	85614735	ENSG00000135316.17|SYNCRIP|PUM2|PUM2	921	-	2.336529	1.1017722	-1.0	-1.0
chr6	85677219	85677334	ENSG00000203875.10|SNHG5|PUM2|PUM2	906	-	2.3826292	1.0274334	-1.0	-1.0
chr6	87261494	87261664	ENSG00000188994.12|ZNF292|PUM2|PUM2	921	+	3.028398	1.100439	-1.0	-1.0
chr6	87261899	87262269	ENSG00000188994.12|ZNF292|PUM2|PUM2	995	+	4.63255	2.3051558	-1.0	-1.0
chr6	87511693	87511838	ENSG00000164414.17|SLC35A1|PUM2|PUM2	972	+	5.677292	1.5455	-1.0	-1.0
chr6	87675196	87675401	ENSG00000135334.8|AKIRIN2|PUM2|PUM2	995	-	4.691995	2.2656274	-1.0	-1.0
chr6	88612466	88612676	ENSG00000111880.15|RNGTT|PUM2|PUM2	989	-	3.828474	1.9418526	-1.0	-1.0
chr6	89084142	89084622	ENSG00000146278.10|PNRC1|PUM2|PUM2	998	+	4.5284476	2.7606146	-1.0	-1.0
chr6	89329364	89329479	ENSG00000198833.6|UBE2J1|PUM2|PUM2	914	-	2.6482887	1.0639373	-1.0	-1.0
chr6	89874175	89874410	ENSG00000118412.12|CASP8AP2|PUM2|PUM2	999	+	8.610355	3.2616715	-1.0	-1.0
chr6	96555114	96555254	ENSG00000014123.9|UFL1|PUM2|PUM2	926	+	3.0424092	1.1308482	-1.0	-1.0
chr6	96554244	96554424	ENSG00000014123.9|UFL1|PUM2|PUM2	936	+	2.4896426	1.194342	-1.0	-1.0
chr6	96890972	96891187	ENSG00000123545.5|NDUFAF4|PUM2|PUM2	999	-	5.60043	3.1232407	-1.0	-1.0
chr6	99546394	99546474	ENSG00000112237.12|CCNC|PUM2|PUM2	953	-	3.4159002	1.326097	-1.0	-1.0
chr6	104728927	104729092	ENSG00000085382.11|HACE1|PUM2|PUM2	980	-	4.861275	1.6888622	-1.0	-1.0
chr6	105277744	105277979	ENSG00000085377.13|PREP|PUM2|PUM2	994	-	4.4968486	2.1899178	-1.0	-1.0
chr6	106969885	106970095	ENSG00000272398.5|CD24|PUM2|PUM2	991	-	4.0264845	2.047856	-1.0	-1.0
chr6	108211526	108211741	ENSG00000112335.14|SNX3|PUM2|PUM2	989	-	3.435323	1.9486886	-1.0	-1.0
chr6	109367128	109367338	ENSG00000135535.15|CD164|PUM2|PUM2	983	-	3.0797591	1.7766336	-1.0	-1.0
chr6	109366548	109366648	ENSG00000135535.15|CD164|PUM2|PUM2	910	-	2.2144706	1.0447026	-1.0	-1.0
chr6	110612312	110612447	ENSG00000155111.14|CDK19|PUM2|PUM2	947	-	7.3655233	1.2778646	-1.0	-1.0
chr6	110611992	110612132	ENSG00000155111.14|CDK19|PUM2|PUM2	923	-	2.9592917	1.1107743	-1.0	-1.0
chr6	113940687	113940802	ENSG00000196591.11|HDAC2|PUM2|PUM2	919	-	2.919256	1.0894005	-1.0	-1.0
chr6	116635722	116635867	ENSG00000153975.9|ZUFSP|PUM2|PUM2	962	-	4.207881	1.4157673	-1.0	-1.0
chr6	116733810	116733915	ENSG00000196911.10|KPNA5|PUM2|PUM2	918	+	3.1001825	1.0857031	-1.0	-1.0
chr6	117560283	117560483	ENSG00000047932.13|GOPC|PUM2|PUM2	994	-	5.202132	2.2154405	-1.0	-1.0
chr6	117561783	117561938	ENSG00000047932.13|GOPC|PUM2|PUM2	954	-	3.5484374	1.3384169	-1.0	-1.0
chr6	117561784	117561939	ENSG00000282218.1|AL132671.2|PUM2|PUM2	953	-	3.5469306	1.3238891	-1.0	-1.0
chr6	117560284	117560484	ENSG00000282218.1|AL132671.2|PUM2|PUM2	994	-	5.235923	2.246414	-1.0	-1.0
chr6	117709579	117709774	ENSG00000153989.7|NUS1|PUM2|PUM2	992	+	4.198128	2.113595	-1.0	-1.0
chr6	118461021	118461176	ENSG00000111860.13|CEP85L|PUM2|PUM2	962	-	5.1478696	1.4210091	-1.0	-1.0
chr6	118905671	118905828	ENSG00000111875.7|ASF1A|PUM2|PUM2	955	+	3.3432631	1.3444154	-1.0	-1.0
chr6	118894219	118894319	ENSG00000111875.7|ASF1A|PUM2|PUM2	952	+	3.883252	1.3176929	-1.0	-1.0
chr6	119179373	119179488	ENSG00000111885.6|MAN1A1|PUM2|PUM2	913	-	2.2406027	1.0600518	-1.0	-1.0
chr6	119177208	119177428	ENSG00000111885.6|MAN1A1|PUM2|PUM2	953	-	3.0127318	1.328879	-1.0	-1.0
chr6	122432129	122432309	ENSG00000025156.12|HSF2|PUM2|PUM2	926	+	3.0174382	1.1288366	-1.0	-1.0
chr6	122446833	122446998	ENSG00000111897.6|SERINC1|PUM2|PUM2	919	-	2.5964727	1.0923046	-1.0	-1.0
chr6	122725187	122725402	ENSG00000135549.14|PKIB|PUM2|PUM2	989	+	4.015527	1.9628906	-1.0	-1.0
chr6	125083478	125083628	ENSG00000146373.16|RNF217|PUM2|PUM2	935	+	2.8103695	1.1866728	-1.0	-1.0
chr6	125263125	125263400	ENSG00000111907.20|TPD52L1|PUM2|PUM2	991	+	3.447962	2.0565724	-1.0	-1.0
chr6	129577336	129577531	ENSG00000146376.10|ARHGAP18|PUM2|PUM2	982	-	3.5317702	1.7410086	-1.0	-1.0
chr6	129578371	129578566	ENSG00000146376.10|ARHGAP18|PUM2|PUM2	992	-	4.2122574	2.1169908	-1.0	-1.0
chr6	129578211	129578366	ENSG00000146376.10|ARHGAP18|PUM2|PUM2	940	-	2.8428586	1.2189326	-1.0	-1.0
chr6	130839376	130839546	ENSG00000079819.18|EPB41L2|PUM2|PUM2	949	-	3.9223733	1.289131	-1.0	-1.0
chr6	132460046	132460251	ENSG00000079950.13|STX7|PUM2|PUM2	964	-	2.9434361	1.4476597	-1.0	-1.0
chr6	132460571	132460726	ENSG00000079950.13|STX7|PUM2|PUM2	911	-	2.375709	1.0482275	-1.0	-1.0
chr6	132816959	132817061	ENSG00000112306.7|RPS12|PUM2|PUM2	939	+	2.1077476	1.2118196	-1.0	-1.0
chr6	132815344	132815444	ENSG00000112306.7|RPS12|PUM2|PUM2	908	+	2.7102132	1.0361348	-1.0	-1.0
chr6	133987105	133987290	ENSG00000028839.9|TBPL1|PUM2|PUM2	964	+	2.776004	1.4411811	-1.0	-1.0
chr6	135193837	135193918	ENSG00000118513.18|MYB|PUM2|PUM2	985	+	3.1076715	1.8260723	-1.0	-1.0
chr6	135218535	135218670	ENSG00000118513.18|MYB|PUM2|PUM2	925	+	2.4112318	1.1271889	-1.0	-1.0
chr6	135218950	135219075	ENSG00000118513.18|MYB|PUM2|PUM2	931	+	2.9690564	1.162468	-1.0	-1.0
chr6	136231023	136231238	ENSG00000146410.11|MTFR2|PUM2|PUM2	990	-	4.5593815	2.0012946	-1.0	-1.0
chr6	136258546	136258736	ENSG00000029363.16|BCLAF1|PUM2|PUM2	967	-	2.9920063	1.4859596	-1.0	-1.0
chr6	137197833	137197998	ENSG00000027697.13|IFNGR1|PUM2|PUM2	930	-	3.882225	1.1523556	-1.0	-1.0
chr6	137197483	137197653	ENSG00000027697.13|IFNGR1|PUM2|PUM2	981	-	4.0732007	1.7152816	-1.0	-1.0
chr6	138405970	138406151	ENSG00000051620.10|HEBP2|PUM2|PUM2	981	+	3.0967498	1.7105823	-1.0	-1.0
chr6	139372406	139372601	ENSG00000164442.9|CITED2|PUM2|PUM2	974	-	3.1332967	1.5850753	-1.0	-1.0
chr6	143427871	143428066	ENSG00000189007.15|ADAT2|PUM2|PUM2	969	-	3.4151182	1.5136178	-1.0	-1.0
chr6	143495720	143495825	ENSG00000001036.13|FUCA2|PUM2|PUM2	902	-	2.9639516	1.0092847	-1.0	-1.0
chr6	143830618	143830813	ENSG00000112419.14|PHACTR2|PUM2|PUM2	986	+	5.213883	1.8585685	-1.0	-1.0
chr6	143830403	143830548	ENSG00000112419.14|PHACTR2|PUM2|PUM2	929	+	7.337464	1.1457945	-1.0	-1.0
chr6	143830618	143830813	ENSG00000257065.1|AL049844.1|PUM2|PUM2	986	+	5.213883	1.8585303	-1.0	-1.0
chr6	143830403	143830548	ENSG00000257065.1|AL049844.1|PUM2|PUM2	928	+	7.337464	1.1452535	-1.0	-1.0
chr6	143863571	143863781	ENSG00000135521.8|LTV1|PUM2|PUM2	994	+	5.043607	2.2584844	-1.0	-1.0
chr6	143863573	143863783	ENSG00000280148.1|AL049844.3|PUM2|PUM2	994	+	5.011433	2.218909	-1.0	-1.0
chr6	145799911	145800116	ENSG00000118496.4|FBXO30|PUM2|PUM2	987	-	3.9054062	1.8855524	-1.0	-1.0
chr6	149410266	149410451	ENSG00000055208.18|TAB2|PUM2|PUM2	945	+	2.8552554	1.2566317	-1.0	-1.0
chr6	149411046	149411181	ENSG00000055208.18|TAB2|PUM2|PUM2	914	+	2.9348383	1.0672876	-1.0	-1.0
chr6	149661372	149661492	ENSG00000131023.12|LATS1|PUM2|PUM2	952	-	5.07967	1.3171676	-1.0	-1.0
chr6	149811015	149811415	ENSG00000120265.16|PCMT1|PUM2|PUM2	998	+	3.9826434	2.6399891	-1.0	-1.0
chr6	150249125	150249365	ENSG00000198729.4|PPP1R14C|PUM2|PUM2	994	+	3.9850674	2.211179	-1.0	-1.0
chr6	150885633	150885734	ENSG00000120254.15|MTHFD1L|PUM2|PUM2	921	+	2.575549	1.1015153	-1.0	-1.0
chr6	151364151	151364301	ENSG00000181472.4|ZBTB2|PUM2|PUM2	957	-	4.2408786	1.3621132	-1.0	-1.0
chr6	151365821	151366016	ENSG00000181472.4|ZBTB2|PUM2|PUM2	992	-	5.309053	2.0731344	-1.0	-1.0
chr6	152971123	152971383	ENSG00000112029.9|FBXO5|PUM2|PUM2	994	-	3.7677133	2.2158961	-1.0	-1.0
chr6	152970518	152970808	ENSG00000112029.9|FBXO5|PUM2|PUM2	997	-	4.171608	2.502602	-1.0	-1.0
chr6	154405588	154405778	ENSG00000153721.18|CNKSR3|PUM2|PUM2	933	-	3.2473435	1.1744846	-1.0	-1.0
chr6	154820176	154820333	ENSG00000213079.9|SCAF8|PUM2|PUM2	983	+	3.6639612	1.779446	-1.0	-1.0
chr6	154833333	154833523	ENSG00000213079.9|SCAF8|PUM2|PUM2	961	+	2.9766304	1.4046733	-1.0	-1.0
chr6	154833409	154833519	ENSG00000146426.17|TIAM2|PUM2|PUM2	927	+	2.684995	1.1384858	-1.0	-1.0
chr6	157209057	157209257	ENSG00000049618.22|ARID1B|PUM2|PUM2	980	+	3.8532102	1.7053752	-1.0	-1.0
chr6	157943205	157943415	ENSG00000130340.15|SNX9|PUM2|PUM2	998	+	4.394619	2.6718738	-1.0	-1.0
chr6	157944290	157944545	ENSG00000130340.15|SNX9|PUM2|PUM2	998	+	4.333747	2.6721523	-1.0	-1.0
chr6	158635084	158635329	ENSG00000146433.8|TMEM181|PUM2|PUM2	995	+	4.0213847	2.282647	-1.0	-1.0
chr6	158634614	158634779	ENSG00000146433.8|TMEM181|PUM2|PUM2	936	+	2.5695336	1.1923273	-1.0	-1.0
chr6	158633594	158633794	ENSG00000146433.8|TMEM181|PUM2|PUM2	987	+	4.7123766	1.898094	-1.0	-1.0
chr6	158633934	158634124	ENSG00000146433.8|TMEM181|PUM2|PUM2	947	+	2.8580868	1.2770447	-1.0	-1.0
chr6	158634199	158634389	ENSG00000146433.8|TMEM181|PUM2|PUM2	965	+	3.1248815	1.4510453	-1.0	-1.0
chr6	159680931	159681216	ENSG00000112096.16|SOD2|PUM2|PUM2	981	-	3.3605907	1.7318492	-1.0	-1.0
chr6	159749010	159749200	ENSG00000146457.14|WTAP|PUM2|PUM2	960	+	3.2304144	1.4031734	-1.0	-1.0
chr6	159755487	159755687	ENSG00000146457.14|WTAP|PUM2|PUM2	985	+	3.6005874	1.8318493	-1.0	-1.0
chr6	159798051	159798266	ENSG00000112110.9|MRPL18|PUM2|PUM2	999	+	4.8213506	3.241448	-1.0	-1.0
chr6	160106168	160106458	ENSG00000197081.12|IGF2R|PUM2|PUM2	996	+	5.1965146	2.3966787	-1.0	-1.0
chr6	161115122	161115257	ENSG00000085511.19|MAP3K4|PUM2|PUM2	974	+	3.3077955	1.5856858	-1.0	-1.0
chr6	163573333	163573528	ENSG00000112531.16|QKI|PUM2|PUM2	943	+	2.8093386	1.2476227	-1.0	-1.0
chr6	163569964	163570145	ENSG00000112531.16|QKI|PUM2|PUM2	957	+	3.3604295	1.3621764	-1.0	-1.0
chr6	163571458	163571673	ENSG00000112531.16|QKI|PUM2|PUM2	947	+	2.5325942	1.2782847	-1.0	-1.0
chr6	166319842	166320052	ENSG00000198818.9|SFT2D1|PUM2|PUM2	975	-	3.01796	1.6089705	-1.0	-1.0
chr6	166364918	166365083	ENSG00000060762.18|MPC1|PUM2|PUM2	975	-	2.9301724	1.6096303	-1.0	-1.0
chr6	167971656	167971846	ENSG00000130396.20|AFDN|PUM2|PUM2	933	+	2.8344963	1.1744403	-1.0	-1.0
chr6	167971316	167971496	ENSG00000130396.20|AFDN|PUM2|PUM2	936	+	2.6521523	1.1962123	-1.0	-1.0
chr6	169707857	169707997	ENSG00000130024.14|PHF10|PUM2|PUM2	914	-	2.4129694	1.0673623	-1.0	-1.0
chr6	170317369	170317524	ENSG00000112584.13|FAM120B|PUM2|PUM2	970	+	4.1703687	1.5165511	-1.0	-1.0
chr6	170535116	170535261	ENSG00000008018.8|PSMB1|PUM2|PUM2	950	-	2.7662637	1.3040178	-1.0	-1.0
chr6	170569611	170569751	ENSG00000112592.13|TBP|PUM2|PUM2	967	+	3.28158	1.4795864	-1.0	-1.0
chr6	170572455	170572635	ENSG00000112592.13|TBP|PUM2|PUM2	966	+	3.7157204	1.4661319	-1.0	-1.0
chr6	170572685	170572865	ENSG00000112592.13|TBP|PUM2|PUM2	998	+	4.4424543	2.6154923	-1.0	-1.0
chr6	170577159	170577359	ENSG00000071994.10|PDCD2|PUM2|PUM2	992	-	3.8431659	2.0756884	-1.0	-1.0
chr7	874574	874889	ENSG00000164828.17|SUN1|PUM2|PUM2	917	+	2.4443166	1.080652	-1.0	-1.0
chr7	832500	832601	ENSG00000164828.17|SUN1|PUM2|PUM2	973	+	3.3842165	1.5626991	-1.0	-1.0
chr7	873214	873509	ENSG00000164828.17|SUN1|PUM2|PUM2	1000	+	4.637087	3.3351758	-1.0	-1.0
chr7	1815792	1815937	ENSG00000002822.15|MAD1L1|PUM2|PUM2	911	-	2.8845477	1.0491171	-1.0	-1.0
chr7	4770758	4770903	ENSG00000164916.10|FOXK1|PUM2|PUM2	932	+	3.2567139	1.1681582	-1.0	-1.0
chr7	5231209	5231439	ENSG00000157954.14|WIPI2|PUM2|PUM2	998	+	4.448111	2.7113967	-1.0	-1.0
chr7	5307249	5307454	ENSG00000182095.14|TNRC18|PUM2|PUM2	1000	-	7.104596	3.7239854	-1.0	-1.0
chr7	5527310	5527450	ENSG00000075624.13|ACTB|PUM2|PUM2	934	-	1.8989147	1.1824617	-1.0	-1.0
chr7	5620046	5620281	ENSG00000011275.18|RNF216|PUM2|PUM2	992	-	5.260745	2.1010067	-1.0	-1.0
chr7	6024523	6024773	ENSG00000086232.12|EIF2AK1|PUM2|PUM2	992	-	3.0025826	2.0801222	-1.0	-1.0
chr7	6160634	6160869	ENSG00000106346.11|USP42|PUM2|PUM2	989	+	3.861501	1.962392	-1.0	-1.0
chr7	6175148	6175338	ENSG00000008256.15|CYTH3|PUM2|PUM2	939	-	3.0300174	1.21732	-1.0	-1.0
chr7	6161775	6162065	ENSG00000008256.15|CYTH3|PUM2|PUM2	1000	-	5.603569	3.3610976	-1.0	-1.0
chr7	6403470	6403660	ENSG00000136238.17|RAC1|PUM2|PUM2	944	+	2.4860983	1.254331	-1.0	-1.0
chr7	6690302	6690707	ENSG00000164631.18|ZNF12|PUM2|PUM2	974	-	3.3123596	1.5873576	-1.0	-1.0
chr7	6688462	6688652	ENSG00000164631.18|ZNF12|PUM2|PUM2	969	-	3.5513675	1.5118974	-1.0	-1.0
chr7	6690937	6691077	ENSG00000164631.18|ZNF12|PUM2|PUM2	921	-	3.1558878	1.1029443	-1.0	-1.0
chr7	7636902	7637052	ENSG00000106399.11|RPA3|PUM2|PUM2	912	-	2.621832	1.0555242	-1.0	-1.0
chr7	8087332	8087487	ENSG00000106415.12|GLCCI1|PUM2|PUM2	957	+	4.882254	1.3658538	-1.0	-1.0
chr7	8088747	8088972	ENSG00000106415.12|GLCCI1|PUM2|PUM2	967	+	5.5288568	1.4839106	-1.0	-1.0
chr7	10939959	10940074	ENSG00000189043.9|NDUFA4|PUM2|PUM2	956	-	2.6684952	1.3583529	-1.0	-1.0
chr7	10938807	10938977	ENSG00000189043.9|NDUFA4|PUM2|PUM2	992	-	3.3755338	2.0945108	-1.0	-1.0
chr7	12232666	12232791	ENSG00000106460.18|TMEM106B|PUM2|PUM2	928	+	2.9242015	1.1433718	-1.0	-1.0
chr7	13895317	13895512	ENSG00000006468.13|ETV1|PUM2|PUM2	978	-	5.5210485	1.6516895	-1.0	-1.0
chr7	16783776	16783881	ENSG00000106537.7|TSPAN13|PUM2|PUM2	917	+	2.845429	1.0786221	-1.0	-1.0
chr7	17793025	17793130	ENSG00000071189.21|SNX13|PUM2|PUM2	936	-	4.1509447	1.1922004	-1.0	-1.0
chr7	17793645	17793835	ENSG00000071189.21|SNX13|PUM2|PUM2	982	-	4.78102	1.7352898	-1.0	-1.0
chr7	20139679	20139874	ENSG00000183742.12|MACC1|PUM2|PUM2	975	-	3.5053473	1.5940902	-1.0	-1.0
chr7	20139680	20139875	ENSG00000243004.5|AC005062.1|PUM2|PUM2	974	-	3.4917903	1.5796992	-1.0	-1.0
chr7	22941325	22941425	ENSG00000122591.11|FAM126A|PUM2|PUM2	907	-	2.7408857	1.0328146	-1.0	-1.0
chr7	23200787	23200887	ENSG00000136243.16|NUPL2|PUM2|PUM2	904	+	4.953896	1.019996	-1.0	-1.0
chr7	24663598	24663721	ENSG00000105926.15|MPP6|PUM2|PUM2	921	+	2.7771678	1.1034142	-1.0	-1.0
chr7	25123320	25123435	ENSG00000172115.8|CYCS|PUM2|PUM2	911	-	2.140736	1.0516108	-1.0	-1.0
chr7	26192216	26192577	ENSG00000122566.20|HNRNPA2B1|PUM2|PUM2	1000	-	3.9284399	3.4856439	-1.0	-1.0
chr7	26191796	26192011	ENSG00000122566.20|HNRNPA2B1|PUM2|PUM2	998	-	3.305331	2.6997843	-1.0	-1.0
chr7	26213186	26213351	ENSG00000122565.18|CBX3|PUM2|PUM2	995	+	4.35842	2.3119738	-1.0	-1.0
chr7	29646021	29646121	ENSG00000225264.3|ZNRF2P2|PUM2|PUM2	902	-	2.457503	1.0103811	-1.0	-1.0
chr7	29646901	29647041	ENSG00000225264.3|ZNRF2P2|PUM2|PUM2	911	-	4.079699	1.0486093	-1.0	-1.0
chr7	30083344	30083539	ENSG00000106086.18|PLEKHA8|PUM2|PUM2	981	+	3.6091895	1.7324147	-1.0	-1.0
chr7	30084104	30084279	ENSG00000106086.18|PLEKHA8|PUM2|PUM2	974	+	4.20462	1.5833582	-1.0	-1.0
chr7	30162627	30162757	ENSG00000180354.15|MTURN|PUM2|PUM2	968	+	3.6004095	1.492729	-1.0	-1.0
chr7	30371360	30371535	ENSG00000281593.1|AC006978.2|PUM2|PUM2	967	+	3.1240306	1.48048	-1.0	-1.0
chr7	30633884	30634033	ENSG00000106105.13|GARS|PUM2|PUM2	942	+	2.7314174	1.2379403	-1.0	-1.0
chr7	32584126	32584281	ENSG00000105778.18|AVL9|PUM2|PUM2	937	+	3.3505235	1.2037868	-1.0	-1.0
chr7	32868531	32868646	ENSG00000170852.10|KBTBD2|PUM2|PUM2	907	-	2.7408857	1.0303762	-1.0	-1.0
chr7	32869281	32869391	ENSG00000170852.10|KBTBD2|PUM2|PUM2	913	-	3.0178595	1.0618634	-1.0	-1.0
chr7	36453651	36453786	ENSG00000011426.10|ANLN|PUM2|PUM2	916	+	5.783267	1.0751035	-1.0	-1.0
chr7	38230072	38230172	ENSG00000010270.13|STARD3NL|PUM2|PUM2	947	+	4.287046	1.2752632	-1.0	-1.0
chr7	39987998	39988098	ENSG00000065883.14|CDK13|PUM2|PUM2	911	+	4.133859	1.0491136	-1.0	-1.0
chr7	43866617	43866832	ENSG00000062582.13|MRPS24|PUM2|PUM2	980	-	3.2169237	1.7043816	-1.0	-1.0
chr7	43866617	43866832	ENSG00000270617.1|URGCP-MRPS24|PUM2|PUM2	980	-	3.2169237	1.7040435	-1.0	-1.0
chr7	43875886	43876096	ENSG00000270617.1|URGCP-MRPS24|PUM2|PUM2	994	-	5.674791	2.240721	-1.0	-1.0
chr7	43875893	43876098	ENSG00000106608.16|URGCP|PUM2|PUM2	994	-	5.468043	2.2200904	-1.0	-1.0
chr7	44212516	44212811	ENSG00000106636.7|YKT6|PUM2|PUM2	998	+	5.1299696	2.8100927	-1.0	-1.0
chr7	44578948	44579163	ENSG00000158604.14|TMED4|PUM2|PUM2	994	-	3.7407274	2.2518396	-1.0	-1.0
chr7	44624431	44624565	ENSG00000105953.14|OGDH|PUM2|PUM2	990	+	4.295736	1.9917619	-1.0	-1.0
chr7	44768175	44768360	ENSG00000122515.14|ZMIZ2|PUM2|PUM2	980	+	7.3102093	1.6999701	-1.0	-1.0
chr7	44796679	44796779	ENSG00000196262.13|PPIA|PUM2|PUM2	917	+	2.2796295	1.0831071	-1.0	-1.0
chr7	44840898	44841012	ENSG00000105968.18|H2AFV|PUM2|PUM2	945	-	2.4040687	1.26331	-1.0	-1.0
chr7	44827110	44827320	ENSG00000105968.18|H2AFV|PUM2|PUM2	976	-	3.1203802	1.6227415	-1.0	-1.0
chr7	44830163	44830333	ENSG00000105968.18|H2AFV|PUM2|PUM2	983	-	3.443619	1.7737964	-1.0	-1.0
chr7	44876882	44877007	ENSG00000146676.8|PURB|PUM2|PUM2	907	-	3.0192277	1.0333114	-1.0	-1.0
chr7	45100099	45100344	ENSG00000136270.13|TBRG4|PUM2|PUM2	999	-	5.1419706	3.046474	-1.0	-1.0
chr7	50402942	50403297	ENSG00000185811.17|IKZF1|PUM2|PUM2	980	+	3.7911015	1.6904845	-1.0	-1.0
chr7	50590062	50590307	ENSG00000106070.17|GRB10|PUM2|PUM2	1000	-	6.3122196	3.6334834	-1.0	-1.0
chr7	55999087	55999247	ENSG00000146729.9|NIPSNAP2|PUM2|PUM2	924	+	2.5075989	1.1166289	-1.0	-1.0
chr7	56011105	56011300	ENSG00000146733.13|PSPH|PUM2|PUM2	991	-	4.588346	2.0229213	-1.0	-1.0
chr7	56063857	56063967	ENSG00000146731.10|CCT6A|PUM2|PUM2	911	+	4.169263	1.0502102	-1.0	-1.0
chr7	64928973	64929163	ENSG00000198039.11|ZNF273|PUM2|PUM2	985	+	4.1584725	1.8172911	-1.0	-1.0
chr7	65956458	65956608	ENSG00000196715.5|VKORC1L1|PUM2|PUM2	922	+	2.8601403	1.1104969	-1.0	-1.0
chr7	65954503	65954933	ENSG00000196715.5|VKORC1L1|PUM2|PUM2	981	+	3.3781638	1.7186314	-1.0	-1.0
chr7	65958348	65958593	ENSG00000196715.5|VKORC1L1|PUM2|PUM2	998	+	5.935764	2.6113243	-1.0	-1.0
chr7	66809640	66809835	ENSG00000284461.1|RABGEF1|PUM2|PUM2	993	+	4.569211	2.1815672	-1.0	-1.0
chr7	66809640	66809835	ENSG00000154710.16|RABGEF1|PUM2|PUM2	994	+	4.569211	2.1883163	-1.0	-1.0
chr7	66955501	66955791	ENSG00000106609.16|TMEM248|PUM2|PUM2	994	+	3.7881768	2.2437057	-1.0	-1.0
chr7	66987921	66988141	ENSG00000126524.9|SBDS|PUM2|PUM2	972	-	2.8947163	1.5453985	-1.0	-1.0
chr7	72947736	72947931	ENSG00000196313.11|POM121|PUM2|PUM2	990	+	5.0602126	1.9966898	-1.0	-1.0
chr7	72946366	72946646	ENSG00000196313.11|POM121|PUM2|PUM2	999	+	5.5062633	2.9953854	-1.0	-1.0
chr7	73441087	73441367	ENSG00000009954.10|BAZ1B|PUM2|PUM2	991	-	3.3995605	2.0552406	-1.0	-1.0
chr7	74122173	74122273	ENSG00000106683.14|LIMK1|PUM2|PUM2	929	+	3.5839708	1.1486701	-1.0	-1.0
chr7	74602349	74602599	ENSG00000006704.10|GTF2IRD1|PUM2|PUM2	995	+	4.683978	2.3045726	-1.0	-1.0
chr7	75418426	75418656	ENSG00000272391.5|POM121C|PUM2|PUM2	997	-	4.276316	2.476236	-1.0	-1.0
chr7	75416841	75417051	ENSG00000272391.5|POM121C|PUM2|PUM2	991	-	4.097109	2.0355392	-1.0	-1.0
chr7	75417081	75417311	ENSG00000272391.5|POM121C|PUM2|PUM2	998	-	5.0909696	2.6962745	-1.0	-1.0
chr7	75888776	75888921	ENSG00000005486.16|RHBDD2|PUM2|PUM2	995	+	4.4906883	2.2605603	-1.0	-1.0
chr7	75986663	75986855	ENSG00000127948.15|POR|PUM2|PUM2	1000	+	5.7265053	3.6396995	-1.0	-1.0
chr7	76066363	76066593	ENSG00000146701.11|MDH2|PUM2|PUM2	993	+	3.315436	2.1628013	-1.0	-1.0
chr7	76329093	76329298	ENSG00000170027.6|YWHAG|PUM2|PUM2	997	-	3.2576685	2.5502508	-1.0	-1.0
chr7	77639738	77639913	ENSG00000127947.15|PTPN12|PUM2|PUM2	932	+	2.7764926	1.1651735	-1.0	-1.0
chr7	77779464	77779674	ENSG00000187257.15|RSBN1L|PUM2|PUM2	980	+	3.3171096	1.7026248	-1.0	-1.0
chr7	77780109	77780259	ENSG00000187257.15|RSBN1L|PUM2|PUM2	953	+	5.1015186	1.3295875	-1.0	-1.0
chr7	86880185	86880335	ENSG00000164659.14|KIAA1324L|PUM2|PUM2	961	-	6.1119595	1.4035343	-1.0	-1.0
chr7	87835567	87835702	ENSG00000075303.12|SLC25A40|PUM2|PUM2	919	-	2.590425	1.0924829	-1.0	-1.0
chr7	87835822	87836002	ENSG00000075303.12|SLC25A40|PUM2|PUM2	954	-	2.695794	1.337456	-1.0	-1.0
chr7	87854203	87854310	ENSG00000075303.12|SLC25A40|PUM2|PUM2	977	-	3.1535065	1.6300906	-1.0	-1.0
chr7	88206292	88206504	ENSG00000075142.13|SRI|PUM2|PUM2	995	-	4.0388775	2.2883153	-1.0	-1.0
chr7	90415767	90415902	ENSG00000273299.1|AC006153.1|PUM2|PUM2	914	+	5.8795104	1.066073	-1.0	-1.0
chr7	90415768	90415898	ENSG00000157224.15|CLDN12|PUM2|PUM2	916	+	6.008893	1.0743449	-1.0	-1.0
chr7	91267028	91267183	ENSG00000157240.3|FZD1|PUM2|PUM2	993	+	7.71365	2.1277995	-1.0	-1.0
chr7	91973760	91973955	ENSG00000127914.16|AKAP9|PUM2|PUM2	996	+	5.076493	2.4339507	-1.0	-1.0
chr7	92110266	92110506	ENSG00000127914.16|AKAP9|PUM2|PUM2	994	+	6.228178	2.2304657	-1.0	-1.0
chr7	92200208	92200398	ENSG00000001631.15|KRIT1|PUM2|PUM2	965	-	4.131558	1.4515847	-1.0	-1.0
chr7	92200208	92200398	ENSG00000243107.1|AC000120.1|PUM2|PUM2	965	-	4.131558	1.4562391	-1.0	-1.0
chr7	92458719	92458844	ENSG00000244055.1|AC007566.1|PUM2|PUM2	917	+	2.8029718	1.0787289	-1.0	-1.0
chr7	92458721	92458831	ENSG00000157259.6|GATAD1|PUM2|PUM2	924	+	2.8763285	1.1164799	-1.0	-1.0
chr7	96120404	96120544	ENSG00000004864.13|SLC25A13|PUM2|PUM2	921	-	3.168001	1.1048037	-1.0	-1.0
chr7	98206108	98206233	ENSG00000164715.5|LMTK2|PUM2|PUM2	920	+	5.7967453	1.0961473	-1.0	-1.0
chr7	98291195	98291440	ENSG00000164713.9|BRI3|PUM2|PUM2	960	+	3.0781574	1.39391	-1.0	-1.0
chr7	99012660	99012860	ENSG00000196367.12|TRRAP|PUM2|PUM2	972	+	3.8298135	1.5457515	-1.0	-1.0
chr7	99419470	99419616	ENSG00000106245.10|BUD31|PUM2|PUM2	954	+	2.941327	1.339044	-1.0	-1.0
chr7	99891257	99891402	ENSG00000146833.15|TRIM4|PUM2|PUM2	975	-	5.749322	1.6046765	-1.0	-1.0
chr7	99891027	99891182	ENSG00000146833.15|TRIM4|PUM2|PUM2	926	-	2.720407	1.1306356	-1.0	-1.0
chr7	100037354	100037654	ENSG00000106261.16|ZKSCAN1|PUM2|PUM2	973	+	3.6590352	1.5761697	-1.0	-1.0
chr7	100107069	100107214	ENSG00000106290.14|TAF6|PUM2|PUM2	999	-	6.4103594	3.0715373	-1.0	-1.0
chr7	100679506	100679656	ENSG00000146830.9|GIGYF1|PUM2|PUM2	993	-	3.656796	2.139626	-1.0	-1.0
chr7	100707340	100707490	ENSG00000172336.4|POP7|PUM2|PUM2	957	+	5.1342635	1.3637801	-1.0	-1.0
chr7	100802879	100803084	ENSG00000196411.9|EPHB4|PUM2|PUM2	1000	-	5.73944	4.317467	-1.0	-1.0
chr7	101156638	101156772	ENSG00000106367.13|AP1S1|PUM2|PUM2	938	+	5.0664835	1.2090349	-1.0	-1.0
chr7	101160743	101161013	ENSG00000106367.13|AP1S1|PUM2|PUM2	996	+	3.9706001	2.441506	-1.0	-1.0
chr7	101161073	101161243	ENSG00000106367.13|AP1S1|PUM2|PUM2	942	+	3.2288036	1.2342343	-1.0	-1.0
chr7	101159088	101159196	ENSG00000106367.13|AP1S1|PUM2|PUM2	926	+	3.0159695	1.127844	-1.0	-1.0
chr7	101162508	101162663	ENSG00000128564.6|VGF|PUM2|PUM2	957	-	6.441232	1.3704242	-1.0	-1.0
chr7	101239542	101239767	ENSG00000214253.8|FIS1|PUM2|PUM2	994	-	4.1970325	2.210858	-1.0	-1.0
chr7	102473407	102473647	ENSG00000005075.15|POLR2J|PUM2|PUM2	1000	-	5.507248	4.6937985	-1.0	-1.0
chr7	103312245	103312445	ENSG00000105819.13|PMPCB|PUM2|PUM2	993	+	4.758302	2.1775036	-1.0	-1.0
chr7	103364162	103364302	ENSG00000161057.11|PSMC2|PUM2|PUM2	993	+	3.6787326	2.1264699	-1.0	-1.0
chr7	103368056	103368181	ENSG00000161057.11|PSMC2|PUM2|PUM2	978	+	4.9103756	1.6537654	-1.0	-1.0
chr7	103367896	103368036	ENSG00000161057.11|PSMC2|PUM2|PUM2	933	+	2.4776573	1.1746758	-1.0	-1.0
chr7	103545123	103545288	ENSG00000189056.13|RELN|PUM2|PUM2	965	-	3.8984473	1.4520215	-1.0	-1.0
chr7	103472208	103472343	ENSG00000189056.13|RELN|PUM2|PUM2	936	-	3.358836	1.1969368	-1.0	-1.0
chr7	105113029	105114119	ENSG00000005483.20|KMT2E|PUM2|PUM2	999	+	4.334307	2.860866	-1.0	-1.0
chr7	105117255	105117470	ENSG00000135250.16|SRPK2|PUM2|PUM2	956	-	2.93779	1.3518945	-1.0	-1.0
chr7	105456870	105456970	ENSG00000091127.13|PUS7|PUM2|PUM2	906	-	3.2374697	1.0249165	-1.0	-1.0
chr7	105456575	105456730	ENSG00000091127.13|PUS7|PUM2|PUM2	933	-	3.7094533	1.1733505	-1.0	-1.0
chr7	106090922	106091042	ENSG00000008282.8|SYPL1|PUM2|PUM2	902	-	2.1652403	1.0096343	-1.0	-1.0
chr7	106091337	106091507	ENSG00000008282.8|SYPL1|PUM2|PUM2	923	-	2.2845914	1.1116937	-1.0	-1.0
chr7	106091507	106091902	ENSG00000008282.8|SYPL1|PUM2|PUM2	987	-	3.430638	1.8706887	-1.0	-1.0
chr7	106090502	106090742	ENSG00000008282.8|SYPL1|PUM2|PUM2	989	-	3.9823713	1.9497724	-1.0	-1.0
chr7	106250304	106250619	ENSG00000105835.11|NAMPT|PUM2|PUM2	993	-	4.546733	2.133455	-1.0	-1.0
chr7	106250939	106251174	ENSG00000105835.11|NAMPT|PUM2|PUM2	987	-	3.531386	1.8989686	-1.0	-1.0
chr7	106656783	106656913	ENSG00000243797.6|AC004917.1|PUM2|PUM2	918	-	3.7282674	1.0873679	-1.0	-1.0
chr7	106656784	106656914	ENSG00000253276.2|CCDC71L|PUM2|PUM2	919	-	3.7196872	1.0903952	-1.0	-1.0
chr7	107160978	107161248	ENSG00000005249.12|PRKAR2B|PUM2|PUM2	997	+	3.448839	2.506441	-1.0	-1.0
chr7	107159783	107159958	ENSG00000005249.12|PRKAR2B|PUM2|PUM2	923	+	2.4712796	1.1130298	-1.0	-1.0
chr7	107202353	107202529	ENSG00000105856.13|HBP1|PUM2|PUM2	939	+	2.8947709	1.2128026	-1.0	-1.0
chr7	107618692	107618927	ENSG00000075790.10|BCAP29|PUM2|PUM2	999	+	5.043513	2.959259	-1.0	-1.0
chr7	107919608	107919813	ENSG00000091140.13|DLD|PUM2|PUM2	978	+	3.2182963	1.6528823	-1.0	-1.0
chr7	107986234	107986363	ENSG00000091136.13|LAMB1|PUM2|PUM2	938	-	6.388306	1.2094319	-1.0	-1.0
chr7	108472121	108472256	ENSG00000135241.16|PNPLA8|PUM2|PUM2	917	-	2.8978596	1.0812165	-1.0	-1.0
chr7	108564031	108564191	ENSG00000135241.16|PNPLA8|PUM2|PUM2	959	-	3.941008	1.3905424	-1.0	-1.0
chr7	108564031	108564191	ENSG00000177683.13|THAP5|PUM2|PUM2	960	-	3.941008	1.3930897	-1.0	-1.0
chr7	112475634	112475764	ENSG00000006652.13|IFRD1|PUM2|PUM2	926	+	2.7246726	1.1327316	-1.0	-1.0
chr7	116258333	116258778	ENSG00000135269.17|TES|PUM2|PUM2	956	+	3.0932295	1.3612131	-1.0	-1.0
chr7	116506705	116506805	ENSG00000105971.14|CAV2|PUM2|PUM2	905	+	2.1340578	1.0244279	-1.0	-1.0
chr7	116917941	116918041	ENSG00000198898.13|CAPZA2|PUM2|PUM2	903	+	2.2485003	1.0134445	-1.0	-1.0
chr7	116918536	116918731	ENSG00000198898.13|CAPZA2|PUM2|PUM2	937	+	2.4879503	1.1987576	-1.0	-1.0
chr7	116919106	116919241	ENSG00000198898.13|CAPZA2|PUM2|PUM2	903	+	2.4444044	1.0150864	-1.0	-1.0
chr7	118191907	118192197	ENSG00000128534.7|LSM8|PUM2|PUM2	1000	+	4.508544	3.3863726	-1.0	-1.0
chr7	121296429	121296604	ENSG00000106034.17|CPED1|PUM2|PUM2	963	+	2.8092668	1.436818	-1.0	-1.0
chr7	121350320	121350500	ENSG00000196937.10|FAM3C|PUM2|PUM2	980	-	4.879975	1.704741	-1.0	-1.0
chr7	123684134	123684564	ENSG00000106299.7|WASL|PUM2|PUM2	986	-	3.5521345	1.8628304	-1.0	-1.0
chr7	124823655	124823850	ENSG00000128513.14|POT1|PUM2|PUM2	983	-	3.6494794	1.762148	-1.0	-1.0
chr7	127589044	127589163	ENSG00000004059.10|ARF5|PUM2|PUM2	992	+	3.7720463	2.0711515	-1.0	-1.0
chr7	127591608	127591708	ENSG00000106328.9|FSCN3|PUM2|PUM2	907	+	2.472471	1.0293757	-1.0	-1.0
chr7	128310344	128310724	ENSG00000106344.8|RBM28|PUM2|PUM2	977	-	4.05796	1.6327162	-1.0	-1.0
chr7	128770717	128770922	ENSG00000128595.16|CALU|PUM2|PUM2	988	+	2.8199327	1.9195389	-1.0	-1.0
chr7	129830731	129830891	ENSG00000186591.11|UBE2H|PUM2|PUM2	977	-	3.9025712	1.6368835	-1.0	-1.0
chr7	130133116	130133271	ENSG00000128607.13|KLHDC10|PUM2|PUM2	937	+	2.4540033	1.1995763	-1.0	-1.0
chr7	130133651	130133876	ENSG00000128607.13|KLHDC10|PUM2|PUM2	989	+	3.5252275	1.9400003	-1.0	-1.0
chr7	131496421	131496631	ENSG00000128585.17|MKLN1|PUM2|PUM2	998	+	4.835356	2.7427099	-1.0	-1.0
chr7	135648573	135648757	ENSG00000155561.14|NUP205|PUM2|PUM2	999	+	3.755653	2.8259723	-1.0	-1.0
chr7	135926760	135926880	ENSG00000105887.10|MTPN|PUM2|PUM2	949	-	2.552791	1.2935432	-1.0	-1.0
chr7	135927725	135927920	ENSG00000105887.10|MTPN|PUM2|PUM2	990	-	2.8085136	1.9981295	-1.0	-1.0
chr7	137876118	137876313	ENSG00000182158.14|CREB3L2|PUM2|PUM2	971	-	2.99412	1.539759	-1.0	-1.0
chr7	137879643	137879838	ENSG00000182158.14|CREB3L2|PUM2|PUM2	982	-	3.0854197	1.7480681	-1.0	-1.0
chr7	138584796	138584991	ENSG00000122779.17|TRIM24|PUM2|PUM2	939	+	2.5117223	1.2167556	-1.0	-1.0
chr7	139285409	139285549	ENSG00000157741.14|UBN2|PUM2|PUM2	915	+	2.883103	1.0725522	-1.0	-1.0
chr7	139300266	139300451	ENSG00000157741.14|UBN2|PUM2|PUM2	956	+	3.0441685	1.3608357	-1.0	-1.0
chr7	139307351	139307546	ENSG00000157741.14|UBN2|PUM2|PUM2	973	+	3.1814194	1.5653462	-1.0	-1.0
chr7	139340757	139340857	ENSG00000146963.17|LUC7L2|PUM2|PUM2	978	+	3.287564	1.662191	-1.0	-1.0
chr7	139423007	139423192	ENSG00000146963.17|LUC7L2|PUM2|PUM2	949	+	2.6972709	1.2909828	-1.0	-1.0
chr7	139422262	139422532	ENSG00000146963.17|LUC7L2|PUM2|PUM2	919	+	2.2601902	1.0913802	-1.0	-1.0
chr7	139340759	139340859	ENSG00000164898.12|FMC1|PUM2|PUM2	943	+	3.2794755	1.2467619	-1.0	-1.0
chr7	139422267	139422532	ENSG00000269955.2|C7orf55-LUC7L2|PUM2|PUM2	920	+	2.2671232	1.0975572	-1.0	-1.0
chr7	139565689	139565909	ENSG00000064393.15|HIPK2|PUM2|PUM2	996	-	6.116154	2.3947542	-1.0	-1.0
chr7	140090925	140091095	ENSG00000006459.10|KDM7A|PUM2|PUM2	993	-	6.2459474	2.1448503	-1.0	-1.0
chr7	140084950	140085125	ENSG00000006459.10|KDM7A|PUM2|PUM2	930	-	5.3099732	1.1540865	-1.0	-1.0
chr7	140386701	140386911	ENSG00000157800.17|SLC37A3|PUM2|PUM2	940	-	2.8440564	1.2248479	-1.0	-1.0
chr7	140386780	140386907	ENSG00000202472.1|RNA5SP248|PUM2|PUM2	939	-	2.7232966	1.2165554	-1.0	-1.0
chr7	140723221	140723371	ENSG00000157764.12|BRAF|PUM2|PUM2	947	-	3.0158708	1.2736557	-1.0	-1.0
chr7	141750051	141750186	ENSG00000106028.10|SSBP1|PUM2|PUM2	927	+	2.8347278	1.1383388	-1.0	-1.0
chr7	143305359	143305484	ENSG00000106144.19|CASP2|PUM2|PUM2	913	+	2.9083235	1.0620584	-1.0	-1.0
chr7	143307104	143307299	ENSG00000106144.19|CASP2|PUM2|PUM2	960	+	2.8196073	1.3972508	-1.0	-1.0
chr7	143305994	143306174	ENSG00000106144.19|CASP2|PUM2|PUM2	972	+	3.3766477	1.5470314	-1.0	-1.0
chr7	148800671	148801031	ENSG00000055130.15|CUL1|PUM2|PUM2	979	+	4.400445	1.6873527	-1.0	-1.0
chr7	148729961	148730121	ENSG00000055130.15|CUL1|PUM2|PUM2	964	+	2.8823633	1.447573	-1.0	-1.0
chr7	148731437	148731552	ENSG00000055130.15|CUL1|PUM2|PUM2	934	+	3.6765661	1.1782738	-1.0	-1.0
chr7	149474948	149475143	ENSG00000181220.15|ZNF746|PUM2|PUM2	989	-	6.9639244	1.9693491	-1.0	-1.0
chr7	149474268	149474463	ENSG00000181220.15|ZNF746|PUM2|PUM2	989	-	4.9761586	1.968603	-1.0	-1.0
chr7	149553176	149553281	ENSG00000133624.13|ZNF767P|PUM2|PUM2	918	-	3.2203875	1.0859947	-1.0	-1.0
chr7	150331498	150331718	ENSG00000188707.5|ZBED6CL|PUM2|PUM2	985	+	3.7436478	1.813651	-1.0	-1.0
chr7	150331501	150331716	ENSG00000127399.14|LRRC61|PUM2|PUM2	986	+	3.8082933	1.8672969	-1.0	-1.0
chr7	150373238	150373633	ENSG00000214022.11|REPIN1|PUM2|PUM2	979	+	3.0695705	1.6876786	-1.0	-1.0
chr7	150373241	150373636	ENSG00000284041.1|AC073111.3|PUM2|PUM2	980	+	3.0888314	1.6978958	-1.0	-1.0
chr7	151014422	151014527	ENSG00000164867.10|NOS3|PUM2|PUM2	909	+	2.7317803	1.0425882	-1.0	-1.0
chr7	151144066	151144431	ENSG00000133612.18|AGAP3|PUM2|PUM2	1000	+	6.1270614	3.8663297	-1.0	-1.0
chr7	151360380	151360575	ENSG00000013374.15|NUB1|PUM2|PUM2	932	+	2.7558925	1.1705654	-1.0	-1.0
chr7	151466676	151466841	ENSG00000106615.9|RHEB|PUM2|PUM2	974	-	3.269878	1.5771124	-1.0	-1.0
chr7	152121900	152122090	ENSG00000178234.12|GALNT11|PUM2|PUM2	983	+	4.138673	1.776049	-1.0	-1.0
chr7	152134951	152135531	ENSG00000055609.17|KMT2C|PUM2|PUM2	976	-	3.2033846	1.6161826	-1.0	-1.0
chr7	152135596	152136311	ENSG00000055609.17|KMT2C|PUM2|PUM2	979	-	3.1478915	1.6806543	-1.0	-1.0
chr7	152177005	152177175	ENSG00000055609.17|KMT2C|PUM2|PUM2	929	-	2.7119443	1.1473848	-1.0	-1.0
chr7	152854917	152855027	ENSG00000133627.17|ACTR3B|PUM2|PUM2	931	+	4.136465	1.1597196	-1.0	-1.0
chr7	154943736	154944021	ENSG00000157212.18|PAXIP1|PUM2|PUM2	994	-	5.7333255	2.2221265	-1.0	-1.0
chr7	155308270	155308465	ENSG00000186480.12|INSIG1|PUM2|PUM2	989	+	3.2236903	1.9721497	-1.0	-1.0
chr7	155309050	155309365	ENSG00000186480.12|INSIG1|PUM2|PUM2	975	+	2.8098176	1.5959383	-1.0	-1.0
chr7	155302665	155302900	ENSG00000186480.12|INSIG1|PUM2|PUM2	999	+	4.078895	3.1969016	-1.0	-1.0
chr7	155309975	155310130	ENSG00000186480.12|INSIG1|PUM2|PUM2	927	+	2.311856	1.1361885	-1.0	-1.0
chr7	155775437	155775582	ENSG00000184863.10|RBM33|PUM2|PUM2	918	+	2.3415084	1.0859127	-1.0	-1.0
chr7	156683260	156683450	ENSG00000105983.20|LMBR1|PUM2|PUM2	950	-	2.8708532	1.302062	-1.0	-1.0
chr7	156682895	156683090	ENSG00000105983.20|LMBR1|PUM2|PUM2	944	-	2.5711918	1.2505038	-1.0	-1.0
chr7	156683560	156683700	ENSG00000105983.20|LMBR1|PUM2|PUM2	918	-	2.5964777	1.0884422	-1.0	-1.0
chr7	158730994	158731144	ENSG00000117868.15|ESYT2|PUM2|PUM2	940	-	3.0067744	1.2203015	-1.0	-1.0
chr7	158732689	158732984	ENSG00000117868.15|ESYT2|PUM2|PUM2	979	-	3.1407068	1.6780125	-1.0	-1.0
chr7	158733769	158733984	ENSG00000117868.15|ESYT2|PUM2|PUM2	993	-	3.7788215	2.1766627	-1.0	-1.0
chr7	158737057	158737179	ENSG00000117868.15|ESYT2|PUM2|PUM2	925	-	3.2566574	1.1238204	-1.0	-1.0
chr7	158945790	158945950	ENSG00000126870.15|WDR60|PUM2|PUM2	953	+	4.9708805	1.3281856	-1.0	-1.0
chr8	6757377	6757582	ENSG00000155189.11|AGPAT5|PUM2|PUM2	985	+	3.5407345	1.8221638	-1.0	-1.0
chr8	8785458	8785723	ENSG00000147324.10|MFHAS1|PUM2|PUM2	992	-	4.5770063	2.091609	-1.0	-1.0
chr8	9782189	9782346	ENSG00000173273.15|TNKS|PUM2|PUM2	975	+	3.6093924	1.6017644	-1.0	-1.0
chr8	12722223	12722578	ENSG00000154359.12|LONRF1|PUM2|PUM2	964	-	4.7251887	1.4439859	-1.0	-1.0
chr8	18027661	18027871	ENSG00000078674.17|PCM1|PUM2|PUM2	972	+	3.2889132	1.5535612	-1.0	-1.0
chr8	18056871	18057066	ENSG00000104763.18|ASAH1|PUM2|PUM2	958	-	3.1104758	1.3743936	-1.0	-1.0
chr8	19851923	19852078	ENSG00000104613.11|INTS10|PUM2|PUM2	979	+	5.1190968	1.6849086	-1.0	-1.0
chr8	20220332	20220812	ENSG00000147416.10|ATP6V1B2|PUM2|PUM2	989	+	3.326935	1.9430532	-1.0	-1.0
chr8	20221472	20221687	ENSG00000147416.10|ATP6V1B2|PUM2|PUM2	968	+	2.8625507	1.4912224	-1.0	-1.0
chr8	22005569	22005689	ENSG00000130227.16|XPO7|PUM2|PUM2	908	+	2.2074685	1.0378969	-1.0	-1.0
chr8	22005249	22005534	ENSG00000130227.16|XPO7|PUM2|PUM2	989	+	3.4755926	1.9408302	-1.0	-1.0
chr8	22004994	22005204	ENSG00000130227.16|XPO7|PUM2|PUM2	995	+	4.332525	2.3084502	-1.0	-1.0
chr8	22082204	22082504	ENSG00000158856.18|DMTN|PUM2|PUM2	987	+	3.4592853	1.8947682	-1.0	-1.0
chr8	22254175	22254370	ENSG00000168495.12|POLR3D|PUM2|PUM2	986	+	4.876708	1.8533422	-1.0	-1.0
chr8	22620329	22620459	ENSG00000158941.16|CCAR2|PUM2|PUM2	942	+	4.6858974	1.23653	-1.0	-1.0
chr8	23260537	23260762	ENSG00000147457.13|CHMP7|PUM2|PUM2	999	+	5.3403487	2.8393502	-1.0	-1.0
chr8	23572159	23572594	ENSG00000147454.13|SLC25A37|PUM2|PUM2	996	+	4.066137	2.3625982	-1.0	-1.0
chr8	25488561	25488671	ENSG00000184661.13|CDCA2|PUM2|PUM2	933	+	3.0964468	1.1762542	-1.0	-1.0
chr8	26370268	26370458	ENSG00000221914.9|PPP2R2A|PUM2|PUM2	971	+	3.2592924	1.5329891	-1.0	-1.0
chr8	26412743	26412928	ENSG00000104765.15|BNIP3L|PUM2|PUM2	952	+	2.744123	1.3204739	-1.0	-1.0
chr8	27285746	27285911	ENSG00000104228.12|TRIM35|PUM2|PUM2	981	-	5.591603	1.7213955	-1.0	-1.0
chr8	27458803	27459118	ENSG00000120899.17|PTK2B|PUM2|PUM2	998	+	5.2634077	2.6184554	-1.0	-1.0
chr8	27804595	27804745	ENSG00000171320.14|ESCO2|PUM2|PUM2	944	+	4.169372	1.2553645	-1.0	-1.0
chr8	30107825	30107995	ENSG00000104660.17|LEPROTL1|PUM2|PUM2	964	+	3.8254964	1.4483652	-1.0	-1.0
chr8	30183264	30183464	ENSG00000104671.7|DCTN6|PUM2|PUM2	976	+	3.430695	1.6159631	-1.0	-1.0
chr8	30785609	30785879	ENSG00000104695.12|PPP2CB|PUM2|PUM2	976	-	3.1388388	1.6272206	-1.0	-1.0
chr8	31173569	31173754	ENSG00000165392.9|WRN|PUM2|PUM2	955	+	3.1788263	1.3509295	-1.0	-1.0
chr8	33498791	33498986	ENSG00000198042.10|MAK16|PUM2|PUM2	990	+	3.8894703	1.9835769	-1.0	-1.0
chr8	37860277	37860407	ENSG00000156675.15|RAB11FIP1|PUM2|PUM2	962	-	2.7178302	1.4156612	-1.0	-1.0
chr8	37862552	37862792	ENSG00000156675.15|RAB11FIP1|PUM2|PUM2	988	-	3.4209962	1.9267994	-1.0	-1.0
chr8	38107025	38107166	ENSG00000129691.15|ASH2L|PUM2|PUM2	986	+	3.4251695	1.8660407	-1.0	-1.0
chr8	38139193	38139343	ENSG00000129691.15|ASH2L|PUM2|PUM2	937	+	2.4430974	1.2000542	-1.0	-1.0
chr8	38143948	38144093	ENSG00000147465.11|STAR|PUM2|PUM2	910	-	2.2975767	1.0471486	-1.0	-1.0
chr8	38163320	38163435	ENSG00000175324.9|LSM1|PUM2|PUM2	906	-	2.7408857	1.0277445	-1.0	-1.0
chr8	38210817	38211042	ENSG00000156735.10|BAG4|PUM2|PUM2	990	+	3.4167812	2.0162766	-1.0	-1.0
chr8	38212677	38212857	ENSG00000156735.10|BAG4|PUM2|PUM2	956	+	2.869985	1.3584907	-1.0	-1.0
chr8	38262503	38262708	ENSG00000085788.13|DDHD2|PUM2|PUM2	987	+	3.350065	1.8841339	-1.0	-1.0
chr8	38233011	38233214	ENSG00000085788.13|DDHD2|PUM2|PUM2	980	+	3.7366076	1.6936787	-1.0	-1.0
chr8	38269711	38270166	ENSG00000147548.16|NSD3|PUM2|PUM2	986	-	3.8506963	1.8637275	-1.0	-1.0
chr8	38270171	38270411	ENSG00000147548.16|NSD3|PUM2|PUM2	979	-	3.8595307	1.6778702	-1.0	-1.0
chr8	38849629	38849804	ENSG00000147526.19|TACC1|PUM2|PUM2	944	+	5.1735134	1.254056	-1.0	-1.0
chr8	41654649	41654889	ENSG00000029534.19|ANK1|PUM2|PUM2	995	-	4.220884	2.2801082	-1.0	-1.0
chr8	41653219	41653389	ENSG00000029534.19|ANK1|PUM2|PUM2	988	-	4.2161474	1.9121771	-1.0	-1.0
chr8	41931433	41931538	ENSG00000083168.9|KAT6A|PUM2|PUM2	918	-	2.3684769	1.0861785	-1.0	-1.0
chr8	41930123	41930458	ENSG00000083168.9|KAT6A|PUM2|PUM2	990	-	4.522106	2.000978	-1.0	-1.0
chr8	41929503	41929863	ENSG00000083168.9|KAT6A|PUM2|PUM2	997	-	4.747324	2.535994	-1.0	-1.0
chr8	42405790	42405897	ENSG00000078668.13|VDAC3|PUM2|PUM2	930	+	2.5389228	1.1573967	-1.0	-1.0
chr8	42417089	42417259	ENSG00000168575.9|SLC20A2|PUM2|PUM2	976	-	5.541997	1.6178405	-1.0	-1.0
chr8	42531683	42531843	ENSG00000168575.9|SLC20A2|PUM2|PUM2	971	-	4.2801137	1.5339911	-1.0	-1.0
chr8	43029999	43030194	ENSG00000254673.1|AC110275.1|PUM2|PUM2	991	+	4.309963	2.0683498	-1.0	-1.0
chr8	43018669	43018864	ENSG00000254673.1|AC110275.1|PUM2|PUM2	939	+	2.686765	1.2164117	-1.0	-1.0
chr8	43018672	43018867	ENSG00000168172.8|HOOK3|PUM2|PUM2	938	+	2.68371	1.2082205	-1.0	-1.0
chr8	43029997	43030197	ENSG00000168172.8|HOOK3|PUM2|PUM2	991	+	4.316402	2.0529177	-1.0	-1.0
chr8	47736923	47737133	ENSG00000221869.4|CEBPD|PUM2|PUM2	995	-	5.3097553	2.3275769	-1.0	-1.0
chr8	47840015	47840140	ENSG00000253729.7|PRKDC|PUM2|PUM2	923	-	2.293716	1.1118034	-1.0	-1.0
chr8	47779003	47779188	ENSG00000253729.7|PRKDC|PUM2|PUM2	975	-	3.830929	1.5999371	-1.0	-1.0
chr8	47789150	47789238	ENSG00000253729.7|PRKDC|PUM2|PUM2	973	-	2.950954	1.5618582	-1.0	-1.0
chr8	47826655	47826755	ENSG00000253729.7|PRKDC|PUM2|PUM2	925	-	3.0038986	1.1250428	-1.0	-1.0
chr8	47782161	47782254	ENSG00000253729.7|PRKDC|PUM2|PUM2	927	-	2.3601742	1.1396545	-1.0	-1.0
chr8	47788905	47789049	ENSG00000253729.7|PRKDC|PUM2|PUM2	998	-	4.299911	2.76607	-1.0	-1.0
chr8	47773177	47773372	ENSG00000253729.7|PRKDC|PUM2|PUM2	985	-	2.8221924	1.8101861	-1.0	-1.0
chr8	47962944	47963040	ENSG00000104738.16|MCM4|PUM2|PUM2	976	+	3.0620701	1.6174892	-1.0	-1.0
chr8	47976695	47976970	ENSG00000104738.16|MCM4|PUM2|PUM2	1000	+	4.8822856	4.290856	-1.0	-1.0
chr8	47978005	47978155	ENSG00000104738.16|MCM4|PUM2|PUM2	964	+	2.8954375	1.4475162	-1.0	-1.0
chr8	48061256	48061616	ENSG00000169139.11|UBE2V2|PUM2|PUM2	958	+	3.158996	1.3792667	-1.0	-1.0
chr8	51819794	51819929	ENSG00000168300.13|PCMTD1|PUM2|PUM2	910	-	2.9111388	1.0476393	-1.0	-1.0
chr8	53715691	53715911	ENSG00000047249.17|ATP6V1H|PUM2|PUM2	993	-	4.443235	2.1352148	-1.0	-1.0
chr8	53979024	53979149	ENSG00000187735.13|TCEA1|PUM2|PUM2	973	-	3.4352539	1.5673617	-1.0	-1.0
chr8	53967421	53967621	ENSG00000187735.13|TCEA1|PUM2|PUM2	979	-	3.152795	1.6700675	-1.0	-1.0
chr8	54046366	54046526	ENSG00000120992.17|LYPLA1|PUM2|PUM2	920	-	2.997746	1.0959377	-1.0	-1.0
chr8	54147716	54147896	ENSG00000137547.8|MRPL15|PUM2|PUM2	967	+	3.6596632	1.47636	-1.0	-1.0
chr8	55738743	55738898	ENSG00000167904.14|TMEM68|PUM2|PUM2	946	-	2.9372194	1.2679371	-1.0	-1.0
chr8	55825300	55825448	ENSG00000137574.10|TGS1|PUM2|PUM2	977	+	3.794307	1.6411439	-1.0	-1.0
chr8	56011207	56011412	ENSG00000254087.7|LYN|PUM2|PUM2	979	+	3.3724086	1.6776507	-1.0	-1.0
chr8	56962712	56962907	ENSG00000104331.8|IMPAD1|PUM2|PUM2	978	-	3.2164848	1.6492797	-1.0	-1.0
chr8	56959617	56959752	ENSG00000104331.8|IMPAD1|PUM2|PUM2	921	-	2.8680542	1.1009449	-1.0	-1.0
chr8	60189711	60189946	ENSG00000178538.9|CA8|PUM2|PUM2	992	-	4.74951	2.0725708	-1.0	-1.0
chr8	60621668	60621858	ENSG00000104388.14|RAB2A|PUM2|PUM2	939	+	2.7534447	1.215409	-1.0	-1.0
chr8	60621143	60621338	ENSG00000104388.14|RAB2A|PUM2|PUM2	959	+	2.910173	1.381966	-1.0	-1.0
chr8	60620828	60620968	ENSG00000104388.14|RAB2A|PUM2|PUM2	929	+	3.7159631	1.1480576	-1.0	-1.0
chr8	61501210	61501380	ENSG00000198363.17|ASPH|PUM2|PUM2	970	-	6.968859	1.5281814	-1.0	-1.0
chr8	61502815	61503010	ENSG00000198363.17|ASPH|PUM2|PUM2	985	-	5.9463663	1.8106325	-1.0	-1.0
chr8	63209867	63210067	ENSG00000185728.16|YTHDF3|PUM2|PUM2	996	+	3.9641821	2.3515685	-1.0	-1.0
chr8	66664873	66665058	ENSG00000175073.7|VCPIP1|PUM2|PUM2	993	-	6.7649336	2.160857	-1.0	-1.0
chr8	66630101	66630396	ENSG00000175073.7|VCPIP1|PUM2|PUM2	968	-	5.373194	1.5014939	-1.0	-1.0
chr8	66634351	66634566	ENSG00000175073.7|VCPIP1|PUM2|PUM2	999	-	5.8927727	2.998152	-1.0	-1.0
chr8	66633251	66633386	ENSG00000175073.7|VCPIP1|PUM2|PUM2	913	-	2.87999	1.0594403	-1.0	-1.0
chr8	67195651	67195881	ENSG00000104218.14|CSPP1|PUM2|PUM2	997	+	7.6222515	2.4580767	-1.0	-1.0
chr8	67198328	67198453	ENSG00000066777.8|ARFGEF1|PUM2|PUM2	939	-	5.6409955	1.215474	-1.0	-1.0
chr8	67197713	67198103	ENSG00000066777.8|ARFGEF1|PUM2|PUM2	984	-	4.593508	1.791792	-1.0	-1.0
chr8	70109921	70110396	ENSG00000140396.12|NCOA2|PUM2|PUM2	986	-	4.7291074	1.8448379	-1.0	-1.0
chr8	70637355	70637510	ENSG00000147592.8|LACTB2|PUM2|PUM2	932	-	3.5195494	1.1666864	-1.0	-1.0
chr8	73324297	73324462	ENSG00000121039.9|RDH10|PUM2|PUM2	969	+	3.8733897	1.5153824	-1.0	-1.0
chr8	73955910	73956035	ENSG00000154582.16|ELOC|PUM2|PUM2	955	-	3.344283	1.345559	-1.0	-1.0
chr8	73981514	73981829	ENSG00000175606.10|TMEM70|PUM2|PUM2	972	+	3.2831044	1.5593473	-1.0	-1.0
chr8	81679125	81679225	ENSG00000133731.9|IMPA1|PUM2|PUM2	956	-	3.2851474	1.3582047	-1.0	-1.0
chr8	81676233	81676279	ENSG00000133731.9|IMPA1|PUM2|PUM2	984	-	3.6246953	1.8096021	-1.0	-1.0
chr8	81759314	81759515	ENSG00000164695.4|CHMP4C|PUM2|PUM2	996	+	7.8854036	2.424082	-1.0	-1.0
chr8	81759009	81759204	ENSG00000164695.4|CHMP4C|PUM2|PUM2	997	+	7.473289	2.4610102	-1.0	-1.0
chr8	85214465	85214631	ENSG00000176731.11|C8orf59|PUM2|PUM2	983	-	4.643234	1.7767116	-1.0	-1.0
chr8	86474112	86474247	ENSG00000176623.11|RMDN1|PUM2|PUM2	924	-	3.4091423	1.1163731	-1.0	-1.0
chr8	89935435	89935565	ENSG00000104320.13|NBN|PUM2|PUM2	937	-	2.8933175	1.2036608	-1.0	-1.0
chr8	90958636	90958836	ENSG00000253250.2|C8orf88|PUM2|PUM2	975	-	3.254137	1.6027431	-1.0	-1.0
chr8	92885589	92885689	ENSG00000205133.11|TRIQK|PUM2|PUM2	903	-	7.367034	1.015139	-1.0	-1.0
chr8	92885899	92886089	ENSG00000205133.11|TRIQK|PUM2|PUM2	977	-	3.6427782	1.6339614	-1.0	-1.0
chr8	93733195	93733360	ENSG00000183808.11|RBM12B|PUM2|PUM2	942	-	2.6984918	1.2382284	-1.0	-1.0
chr8	93732745	93732955	ENSG00000183808.11|RBM12B|PUM2|PUM2	945	-	2.9543185	1.2597989	-1.0	-1.0
chr8	94509782	94509937	ENSG00000164944.11|VIRMA|PUM2|PUM2	928	-	2.958443	1.1406913	-1.0	-1.0
chr8	94880524	94880659	ENSG00000175305.17|CCNE2|PUM2|PUM2	965	-	6.896598	1.4515034	-1.0	-1.0
chr8	97725659	97726004	ENSG00000147649.9|MTDH|PUM2|PUM2	1000	+	4.400231	3.4642377	-1.0	-1.0
chr8	97726064	97726164	ENSG00000147649.9|MTDH|PUM2|PUM2	903	+	4.0323253	1.0151483	-1.0	-1.0
chr8	97852466	97852606	ENSG00000104341.16|LAPTM4B|PUM2|PUM2	962	+	3.5740302	1.4219606	-1.0	-1.0
chr8	98951778	98952053	ENSG00000164920.9|OSR2|PUM2|PUM2	994	+	6.609451	2.2104852	-1.0	-1.0
chr8	99887450	99887610	ENSG00000164919.10|COX6C|PUM2|PUM2	959	-	2.678004	1.386147	-1.0	-1.0
chr8	100153293	100153473	ENSG00000147669.10|POLR2K|PUM2|PUM2	938	+	2.762702	1.2103176	-1.0	-1.0
chr8	100153588	100153928	ENSG00000147669.10|POLR2K|PUM2|PUM2	975	+	3.170308	1.5980315	-1.0	-1.0
chr8	100704148	100704263	ENSG00000070756.15|PABPC1|PUM2|PUM2	920	-	2.9717855	1.0951847	-1.0	-1.0
chr8	100919569	100919764	ENSG00000164924.17|YWHAZ|PUM2|PUM2	989	-	2.8255503	1.9717104	-1.0	-1.0
chr8	101198946	101199216	ENSG00000120963.11|ZNF706|PUM2|PUM2	991	-	3.54014	2.0313609	-1.0	-1.0
chr8	102204656	102204806	ENSG00000048392.11|RRM2B|PUM2|PUM2	960	-	4.3552003	1.3954117	-1.0	-1.0
chr8	102253781	102254326	ENSG00000104517.12|UBR5|PUM2|PUM2	985	-	3.454075	1.8277239	-1.0	-1.0
chr8	102261145	102261259	ENSG00000104517.12|UBR5|PUM2|PUM2	919	-	2.3204536	1.0914704	-1.0	-1.0
chr8	102264473	102264558	ENSG00000104517.12|UBR5|PUM2|PUM2	901	-	3.1517746	1.002667	-1.0	-1.0
chr8	102253571	102253771	ENSG00000104517.12|UBR5|PUM2|PUM2	975	-	3.18547	1.6042299	-1.0	-1.0
chr8	102649313	102649413	ENSG00000155090.14|KLF10|PUM2|PUM2	902	-	2.431605	1.0072095	-1.0	-1.0
chr8	102648833	102649003	ENSG00000155090.14|KLF10|PUM2|PUM2	902	-	2.6233726	1.0084982	-1.0	-1.0
chr8	102649428	102649673	ENSG00000155090.14|KLF10|PUM2|PUM2	999	-	4.566828	2.9165318	-1.0	-1.0
chr8	102650003	102650173	ENSG00000155090.14|KLF10|PUM2|PUM2	960	-	3.3807924	1.4013127	-1.0	-1.0
chr8	102828001	102828261	ENSG00000155096.13|AZIN1|PUM2|PUM2	962	-	2.7358963	1.4167458	-1.0	-1.0
chr8	102827621	102827876	ENSG00000155096.13|AZIN1|PUM2|PUM2	964	-	4.172187	1.4452482	-1.0	-1.0
chr8	102827446	102827581	ENSG00000155096.13|AZIN1|PUM2|PUM2	928	-	2.9728065	1.14423	-1.0	-1.0
chr8	102829820	102829936	ENSG00000155096.13|AZIN1|PUM2|PUM2	980	-	3.7770772	1.7039965	-1.0	-1.0
chr8	103068866	103069041	ENSG00000155097.11|ATP6V1C1|PUM2|PUM2	919	+	2.7571247	1.093643	-1.0	-1.0
chr8	103442786	103442986	ENSG00000164934.13|DCAF13|PUM2|PUM2	983	+	3.4838915	1.780026	-1.0	-1.0
chr8	106752120	106752320	ENSG00000164830.18|OXR1|PUM2|PUM2	988	+	3.9879868	1.9092555	-1.0	-1.0
chr8	107250586	107250771	ENSG00000154188.9|ANGPT1|PUM2|PUM2	941	-	3.4264944	1.2299339	-1.0	-1.0
chr8	108216411	108216513	ENSG00000104408.9|EIF3E|PUM2|PUM2	989	-	3.2179656	1.9641104	-1.0	-1.0
chr8	108486726	108486918	ENSG00000104412.7|EMC2|PUM2|PUM2	991	+	4.132974	2.0549452	-1.0	-1.0
chr8	109242568	109242753	ENSG00000120526.10|NUDCD1|PUM2|PUM2	931	-	3.828101	1.1581411	-1.0	-1.0
chr8	109241208	109241308	ENSG00000120526.10|NUDCD1|PUM2|PUM2	902	-	4.9438934	1.0107428	-1.0	-1.0
chr8	109564768	109564983	ENSG00000147654.14|EBAG9|PUM2|PUM2	993	+	4.41803	2.1433275	-1.0	-1.0
chr8	116655855	116656000	ENSG00000147677.10|EIF3H|PUM2|PUM2	998	-	3.800377	2.6409404	-1.0	-1.0
chr8	116845934	116846264	ENSG00000164754.14|RAD21|PUM2|PUM2	980	-	2.9039652	1.6974224	-1.0	-1.0
chr8	120395856	120396011	ENSG00000172172.7|MRPL13|PUM2|PUM2	970	-	4.2854247	1.5232495	-1.0	-1.0
chr8	123013323	123013518	ENSG00000136986.9|DERL1|PUM2|PUM2	952	-	3.230968	1.3232286	-1.0	-1.0
chr8	123013693	123013843	ENSG00000136986.9|DERL1|PUM2|PUM2	905	-	2.6511757	1.0214353	-1.0	-1.0
chr8	123151985	123152125	ENSG00000156787.16|TBC1D31|PUM2|PUM2	985	+	7.5996747	1.8243672	-1.0	-1.0
chr8	123255624	123255849	ENSG00000259305.6|ZHX1-C8orf76|PUM2|PUM2	971	-	3.3188787	1.5411838	-1.0	-1.0
chr8	123250029	123250244	ENSG00000259305.6|ZHX1-C8orf76|PUM2|PUM2	973	-	3.575673	1.5619316	-1.0	-1.0
chr8	123255618	123255848	ENSG00000165156.14|ZHX1|PUM2|PUM2	974	-	3.369761	1.5792067	-1.0	-1.0
chr8	123250030	123250245	ENSG00000165156.14|ZHX1|PUM2|PUM2	972	-	3.5616615	1.5574131	-1.0	-1.0
chr8	123320834	123321079	ENSG00000156802.12|ATAD2|PUM2|PUM2	973	-	3.0279171	1.5621754	-1.0	-1.0
chr8	123319869	123319994	ENSG00000156802.12|ATAD2|PUM2|PUM2	923	-	2.6961393	1.1117244	-1.0	-1.0
chr8	123328189	123328419	ENSG00000156802.12|ATAD2|PUM2|PUM2	991	-	3.7110846	2.0248597	-1.0	-1.0
chr8	124487635	124487914	ENSG00000170881.4|RNF139|PUM2|PUM2	999	+	6.048941	3.02623	-1.0	-1.0
chr8	124549775	124549970	ENSG00000147684.7|NDUFB9|PUM2|PUM2	961	+	2.8110888	1.4059751	-1.0	-1.0
chr8	125021752	125021977	ENSG00000104549.11|SQLE|PUM2|PUM2	991	+	3.198871	2.069902	-1.0	-1.0
chr8	125021997	125022132	ENSG00000104549.11|SQLE|PUM2|PUM2	952	+	2.8073971	1.322938	-1.0	-1.0
chr8	124998736	124998861	ENSG00000104549.11|SQLE|PUM2|PUM2	920	+	2.2857533	1.0958908	-1.0	-1.0
chr8	125438215	125438400	ENSG00000173334.3|TRIB1|PUM2|PUM2	996	+	5.589761	2.3811238	-1.0	-1.0
chr8	127740975	127741370	ENSG00000136997.17|MYC|PUM2|PUM2	996	+	3.4066277	2.4362426	-1.0	-1.0
chr8	128045244	128045429	ENSG00000249859.9|PVT1|PUM2|PUM2	935	+	2.9063313	1.1877956	-1.0	-1.0
chr8	129352005	129352205	ENSG00000229140.8|CCDC26|PUM2|PUM2	940	-	2.451943	1.2195591	-1.0	-1.0
chr8	130054498	130054788	ENSG00000153317.14|ASAP1|PUM2|PUM2	997	-	5.066792	2.5381489	-1.0	-1.0
chr8	132013119	132013254	ENSG00000132294.14|EFR3A|PUM2|PUM2	932	+	3.143569	1.165143	-1.0	-1.0
chr8	140515908	140516103	ENSG00000104472.9|CHRAC1|PUM2|PUM2	937	+	2.5020869	1.2004459	-1.0	-1.0
chr8	140521975	140522140	ENSG00000123908.11|AGO2|PUM2|PUM2	944	-	2.842062	1.2510568	-1.0	-1.0
chr8	140527300	140527470	ENSG00000123908.11|AGO2|PUM2|PUM2	913	-	2.3237796	1.0607619	-1.0	-1.0
chr8	140520235	140520485	ENSG00000123908.11|AGO2|PUM2|PUM2	972	-	3.5233052	1.5566378	-1.0	-1.0
chr8	140658344	140658549	ENSG00000169398.19|PTK2|PUM2|PUM2	997	-	6.592154	2.5698903	-1.0	-1.0
chr8	143790919	143791129	ENSG00000180900.18|SCRIB|PUM2|PUM2	988	-	4.071259	1.9229814	-1.0	-1.0
chr8	143992886	143993046	ENSG00000178719.16|GRINA|PUM2|PUM2	910	+	2.2007098	1.0469755	-1.0	-1.0
chr8	144314485	144314650	ENSG00000185122.10|HSF1|PUM2|PUM2	924	+	2.8043532	1.1195688	-1.0	-1.0
chr8	144393228	144393365	ENSG00000071894.16|CPSF1|PUM2|PUM2	967	-	2.9660418	1.4862251	-1.0	-1.0
chr8	144843064	144843264	ENSG00000147789.15|ZNF7|PUM2|PUM2	995	+	7.1149106	2.31058	-1.0	-1.0
chr8	144850340	144850495	ENSG00000170619.9|COMMD5|PUM2|PUM2	939	-	3.1756103	1.2160078	-1.0	-1.0
chr9	2193185	2193335	ENSG00000080503.22|SMARCA2|PUM2|PUM2	919	+	3.9055402	1.0893741	-1.0	-1.0
chr9	2804163	2804333	ENSG00000080608.9|PUM3|PUM2|PUM2	980	-	4.1152444	1.7056968	-1.0	-1.0
chr9	4712953	4713096	ENSG00000147853.16|AK3|PUM2|PUM2	947	-	3.1016588	1.278069	-1.0	-1.0
chr9	4712103	4712298	ENSG00000147853.16|AK3|PUM2|PUM2	963	-	3.4669704	1.4322655	-1.0	-1.0
chr9	4860714	4861054	ENSG00000120158.11|RCL1|PUM2|PUM2	986	+	3.957268	1.8432915	-1.0	-1.0
chr9	5127033	5127233	ENSG00000096968.13|JAK2|PUM2|PUM2	985	+	4.0468154	1.8371389	-1.0	-1.0
chr9	5127283	5127518	ENSG00000096968.13|JAK2|PUM2|PUM2	993	+	4.2081265	2.180362	-1.0	-1.0
chr9	5774847	5775122	ENSG00000107036.11|RIC1|PUM2|PUM2	989	+	3.8515303	1.9654353	-1.0	-1.0
chr9	5776397	5776547	ENSG00000107036.11|RIC1|PUM2|PUM2	907	+	3.1996665	1.0301743	-1.0	-1.0
chr9	5919102	5919297	ENSG00000183354.11|KIAA2026|PUM2|PUM2	996	-	7.948702	2.4041803	-1.0	-1.0
chr9	19373411	19373545	ENSG00000137145.20|DENND4C|PUM2|PUM2	992	+	4.5237784	2.090915	-1.0	-1.0
chr9	19372896	19373021	ENSG00000137145.20|DENND4C|PUM2|PUM2	935	+	4.501693	1.1873437	-1.0	-1.0
chr9	19361845	19361963	ENSG00000137145.20|DENND4C|PUM2|PUM2	968	+	3.8642585	1.4973028	-1.0	-1.0
chr9	19453558	19453668	ENSG00000260912.1|AL158206.1|PUM2|PUM2	902	+	4.4155617	1.0076255	-1.0	-1.0
chr9	27327843	27327973	ENSG00000120162.9|MOB3B|PUM2|PUM2	935	-	4.8980236	1.1876862	-1.0	-1.0
chr9	32553763	32553944	ENSG00000165264.10|NDUFB6|PUM2|PUM2	988	-	3.686269	1.9047866	-1.0	-1.0
chr9	33039074	33039199	ENSG00000086061.15|DNAJA1|PUM2|PUM2	946	+	4.9390225	1.265456	-1.0	-1.0
chr9	33046433	33046653	ENSG00000122692.8|SMU1|PUM2|PUM2	980	-	3.7867873	1.6920978	-1.0	-1.0
chr9	33046858	33047073	ENSG00000122692.8|SMU1|PUM2|PUM2	987	-	3.932842	1.8958082	-1.0	-1.0
chr9	33112481	33112626	ENSG00000086062.12|B4GALT1|PUM2|PUM2	926	-	3.2409835	1.1295046	-1.0	-1.0
chr9	33110646	33110841	ENSG00000086062.12|B4GALT1|PUM2|PUM2	970	-	3.332118	1.5297152	-1.0	-1.0
chr9	33113431	33113581	ENSG00000086062.12|B4GALT1|PUM2|PUM2	941	-	3.2019305	1.2258573	-1.0	-1.0
chr9	33112161	33112356	ENSG00000086062.12|B4GALT1|PUM2|PUM2	994	-	5.0841055	2.1878035	-1.0	-1.0
chr9	33441318	33441558	ENSG00000165272.14|AQP3|PUM2|PUM2	996	-	6.1071506	2.432355	-1.0	-1.0
chr9	33919642	33919827	ENSG00000107341.4|UBE2R2|PUM2|PUM2	965	+	4.1308026	1.4540937	-1.0	-1.0
chr9	34017049	34017184	ENSG00000137073.21|UBAP2|PUM2|PUM2	987	-	3.5892005	1.8929083	-1.0	-1.0
chr9	33922222	33922487	ENSG00000137073.21|UBAP2|PUM2|PUM2	990	-	3.8187864	2.0037446	-1.0	-1.0
chr9	33921932	33922147	ENSG00000137073.21|UBAP2|PUM2|PUM2	992	-	3.8440862	2.094504	-1.0	-1.0
chr9	34088116	34088266	ENSG00000198876.12|DCAF12|PUM2|PUM2	929	-	2.6855307	1.1489692	-1.0	-1.0
chr9	34086401	34086676	ENSG00000198876.12|DCAF12|PUM2|PUM2	993	-	3.9099855	2.1448905	-1.0	-1.0
chr9	34613639	34613744	ENSG00000137100.15|DCTN3|PUM2|PUM2	958	-	4.695342	1.3777792	-1.0	-1.0
chr9	35056593	35056788	ENSG00000165280.15|VCP|PUM2|PUM2	948	-	3.0018718	1.2798573	-1.0	-1.0
chr9	35561670	35561865	ENSG00000198853.11|RUSC2|PUM2|PUM2	998	+	8.061735	2.673781	-1.0	-1.0
chr9	35809544	35809674	ENSG00000159899.14|NPR2|PUM2|PUM2	965	+	7.4453874	1.4600511	-1.0	-1.0
chr9	36214445	36214560	ENSG00000159921.14|GNE|PUM2|PUM2	911	-	7.3029175	1.0502145	-1.0	-1.0
chr9	36339625	36339800	ENSG00000137075.17|RNF38|PUM2|PUM2	982	-	6.1231446	1.7398221	-1.0	-1.0
chr9	36677479	36677674	ENSG00000165304.7|MELK|PUM2|PUM2	964	+	3.1495347	1.4467236	-1.0	-1.0
chr9	37089544	37089764	ENSG00000281649.1|EBLN3P|PUM2|PUM2	994	+	4.398521	2.208927	-1.0	-1.0
chr9	37439793	37440018	ENSG00000168795.4|ZBTB5|PUM2|PUM2	976	-	3.9773397	1.6247159	-1.0	-1.0
chr9	37588514	37588734	ENSG00000256966.6|AL513165.2|PUM2|PUM2	997	-	3.638227	2.5008	-1.0	-1.0
chr9	37588517	37588732	ENSG00000175768.12|TOMM5|PUM2|PUM2	997	-	3.7194412	2.5697699	-1.0	-1.0
chr9	37780548	37780693	ENSG00000255872.3|AL138752.2|PUM2|PUM2	926	-	2.457564	1.1307268	-1.0	-1.0
chr9	37882416	37882566	ENSG00000255872.3|AL138752.2|PUM2|PUM2	970	-	7.470401	1.5284274	-1.0	-1.0
chr9	37588517	37588732	ENSG00000255872.3|AL138752.2|PUM2|PUM2	997	-	3.7194412	2.5695632	-1.0	-1.0
chr9	37780548	37780693	ENSG00000107371.12|EXOSC3|PUM2|PUM2	925	-	2.457564	1.1259425	-1.0	-1.0
chr9	37819292	37819401	ENSG00000122741.15|DCAF10|PUM2|PUM2	951	+	4.200055	1.3115829	-1.0	-1.0
chr9	37867114	37867289	ENSG00000122741.15|DCAF10|PUM2|PUM2	944	+	3.667252	1.2552526	-1.0	-1.0
chr9	37882416	37882566	ENSG00000122696.13|SLC25A51|PUM2|PUM2	970	-	7.470401	1.5295923	-1.0	-1.0
chr9	69254563	69254783	ENSG00000119139.17|TJP2|PUM2|PUM2	974	+	3.3540428	1.5838519	-1.0	-1.0
chr9	70384596	70384881	ENSG00000119138.4|KLF9|PUM2|PUM2	992	-	4.2760196	2.0787861	-1.0	-1.0
chr9	70387271	70387481	ENSG00000119138.4|KLF9|PUM2|PUM2	990	-	3.8707945	1.9998446	-1.0	-1.0
chr9	71866676	71866871	ENSG00000107362.13|ABHD17B|PUM2|PUM2	986	-	4.4524064	1.8498329	-1.0	-1.0
chr9	72354419	72354824	ENSG00000107372.12|ZFAND5|PUM2|PUM2	989	-	3.7958715	1.9688824	-1.0	-1.0
chr9	72355714	72355814	ENSG00000107372.12|ZFAND5|PUM2|PUM2	912	-	2.511319	1.0548639	-1.0	-1.0
chr9	76385516	76385746	ENSG00000135002.11|RFK|PUM2|PUM2	970	-	2.9177713	1.5174959	-1.0	-1.0
chr9	76386601	76386776	ENSG00000135002.11|RFK|PUM2|PUM2	930	-	2.168932	1.1544989	-1.0	-1.0
chr9	76387281	76387446	ENSG00000135002.11|RFK|PUM2|PUM2	930	-	2.3371272	1.1523547	-1.0	-1.0
chr9	77384949	77385134	ENSG00000197969.11|VPS13A|PUM2|PUM2	971	+	3.433843	1.5393525	-1.0	-1.0
chr9	77719261	77719456	ENSG00000156052.10|GNAQ|PUM2|PUM2	995	-	5.8586845	2.285377	-1.0	-1.0
chr9	83661652	83661847	ENSG00000135018.13|UBQLN1|PUM2|PUM2	952	-	2.6155677	1.3143926	-1.0	-1.0
chr9	83661457	83661587	ENSG00000135018.13|UBQLN1|PUM2|PUM2	922	-	2.5246356	1.1064751	-1.0	-1.0
chr9	83660287	83660392	ENSG00000135018.13|UBQLN1|PUM2|PUM2	902	-	2.2326245	1.0094099	-1.0	-1.0
chr9	83660952	83661117	ENSG00000135018.13|UBQLN1|PUM2|PUM2	940	-	2.5572805	1.2193022	-1.0	-1.0
chr9	83660562	83660757	ENSG00000135018.13|UBQLN1|PUM2|PUM2	943	-	2.610894	1.2438494	-1.0	-1.0
chr9	83968267	83968372	ENSG00000165119.20|HNRNPK|PUM2|PUM2	918	-	2.491571	1.0842258	-1.0	-1.0
chr9	87731187	87731393	ENSG00000135047.14|CTSL|PUM2|PUM2	990	+	3.596255	2.0067043	-1.0	-1.0
chr9	87731042	87731147	ENSG00000135047.14|CTSL|PUM2|PUM2	903	+	2.771906	1.012977	-1.0	-1.0
chr9	87729572	87729672	ENSG00000135047.14|CTSL|PUM2|PUM2	901	+	2.4090338	1.0046004	-1.0	-1.0
chr9	89316372	89316667	ENSG00000123975.4|CKS2|PUM2|PUM2	1000	+	5.023201	4.656245	-1.0	-1.0
chr9	91409044	91409329	ENSG00000165030.3|NFIL3|PUM2|PUM2	994	-	4.834943	2.209747	-1.0	-1.0
chr9	92297477	92297677	ENSG00000198000.11|NOL8|PUM2|PUM2	997	-	4.958909	2.5106282	-1.0	-1.0
chr9	93121513	93121723	ENSG00000131669.9|NINJ1|PUM2|PUM2	1000	-	9.045464	3.8566287	-1.0	-1.0
chr9	93678977	93679547	ENSG00000197724.10|PHF2|PUM2|PUM2	989	+	3.8624797	1.9620644	-1.0	-1.0
chr9	93678607	93678797	ENSG00000197724.10|PHF2|PUM2|PUM2	965	+	3.8466613	1.4523951	-1.0	-1.0
chr9	93678827	93678932	ENSG00000197724.10|PHF2|PUM2|PUM2	908	+	2.744688	1.0365067	-1.0	-1.0
chr9	94460594	94460804	ENSG00000148110.15|MFSD14B|PUM2|PUM2	976	+	3.1002262	1.618774	-1.0	-1.0
chr9	95443649	95443819	ENSG00000185920.15|PTCH1|PUM2|PUM2	952	-	7.4156485	1.3182979	-1.0	-1.0
chr9	96013864	96013964	ENSG00000182150.15|ERCC6L2|PUM2|PUM2	917	+	7.3556666	1.0804763	-1.0	-1.0
chr9	96388115	96388310	ENSG00000165244.6|ZNF367|PUM2|PUM2	984	-	5.076332	1.7893411	-1.0	-1.0
chr9	96641261	96641401	ENSG00000158122.11|AAED1|PUM2|PUM2	953	-	5.103273	1.3242683	-1.0	-1.0
chr9	97926790	97926930	ENSG00000136929.12|HEMGN|PUM2|PUM2	983	-	3.3816404	1.77384	-1.0	-1.0
chr9	98015673	98015898	ENSG00000136938.8|ANP32B|PUM2|PUM2	983	+	2.8760664	1.7784283	-1.0	-1.0
chr9	98849296	98849491	ENSG00000119514.6|GALNT12|PUM2|PUM2	986	+	3.3930101	1.8470056	-1.0	-1.0
chr9	99153434	99153654	ENSG00000106799.12|TGFBR1|PUM2|PUM2	986	+	3.3510673	1.8429269	-1.0	-1.0
chr9	99153079	99153319	ENSG00000106799.12|TGFBR1|PUM2|PUM2	975	+	3.2524853	1.6022716	-1.0	-1.0
chr9	99230341	99230446	ENSG00000106803.9|SEC61B|PUM2|PUM2	911	+	2.188961	1.0500418	-1.0	-1.0
chr9	99969328	99969533	ENSG00000136874.10|STX17|PUM2|PUM2	980	+	3.5313494	1.7006301	-1.0	-1.0
chr9	100450896	100451091	ENSG00000066697.14|MSANTD3|PUM2|PUM2	995	+	4.6472964	2.3444982	-1.0	-1.0
chr9	100450896	100451091	ENSG00000251349.3|MSANTD3-TMEFF1|PUM2|PUM2	996	+	4.6472964	2.347847	-1.0	-1.0
chr9	101388807	101389182	ENSG00000136897.7|MRPL50|PUM2|PUM2	984	-	5.715708	1.8001478	-1.0	-1.0
chr9	104140138	104140323	ENSG00000136824.18|SMC2|PUM2|PUM2	937	+	2.8567789	1.2037089	-1.0	-1.0
chr9	104139973	104140123	ENSG00000136824.18|SMC2|PUM2|PUM2	915	+	2.9619539	1.0695332	-1.0	-1.0
chr9	105774894	105775039	ENSG00000095209.11|TMEM38B|PUM2|PUM2	967	+	3.3518565	1.4764525	-1.0	-1.0
chr9	107330232	107330387	ENSG00000119318.12|RAD23B|PUM2|PUM2	920	+	2.3046076	1.0960213	-1.0	-1.0
chr9	107329782	107329937	ENSG00000119318.12|RAD23B|PUM2|PUM2	957	+	2.5590286	1.3666117	-1.0	-1.0
chr9	109015651	109015801	ENSG00000106771.12|TMEM245|PUM2|PUM2	918	-	2.7967963	1.0846139	-1.0	-1.0
chr9	109019871	109020061	ENSG00000106771.12|TMEM245|PUM2|PUM2	967	-	3.4752858	1.486315	-1.0	-1.0
chr9	109020061	109020171	ENSG00000106771.12|TMEM245|PUM2|PUM2	922	-	3.232456	1.1078304	-1.0	-1.0
chr9	111934956	111935181	ENSG00000148154.9|UGCG|PUM2|PUM2	997	+	3.9709249	2.5780697	-1.0	-1.0
chr9	111934146	111934366	ENSG00000148154.9|UGCG|PUM2|PUM2	964	+	2.765124	1.4421264	-1.0	-1.0
chr9	111932876	111933166	ENSG00000148154.9|UGCG|PUM2|PUM2	994	+	4.301784	2.190449	-1.0	-1.0
chr9	112218640	112218910	ENSG00000119314.15|PTBP3|PUM2|PUM2	927	-	2.3169813	1.1391586	-1.0	-1.0
chr9	112219350	112219485	ENSG00000119314.15|PTBP3|PUM2|PUM2	911	-	2.2555418	1.0528281	-1.0	-1.0
chr9	113408024	113408164	ENSG00000148229.12|POLE3|PUM2|PUM2	912	-	2.8166714	1.0563297	-1.0	-1.0
chr9	114049975	114050080	ENSG00000157657.14|ZNF618|PUM2|PUM2	903	+	3.496725	1.0112009	-1.0	-1.0
chr9	114336160	114336320	ENSG00000106948.16|AKNA|PUM2|PUM2	968	-	5.541267	1.4916592	-1.0	-1.0
chr9	114597814	114597994	ENSG00000136888.6|ATP6V1G1|PUM2|PUM2	926	+	2.298065	1.1334268	-1.0	-1.0
chr9	114598214	114598373	ENSG00000136888.6|ATP6V1G1|PUM2|PUM2	976	+	3.4099874	1.6273868	-1.0	-1.0
chr9	120604277	120604587	ENSG00000106780.8|MEGF9|PUM2|PUM2	997	-	6.9484043	2.5800216	-1.0	-1.0
chr9	121177162	121177307	ENSG00000119397.16|CNTRL|PUM2|PUM2	955	+	4.211572	1.3432431	-1.0	-1.0
chr9	121179676	121179861	ENSG00000119396.10|RAB14|PUM2|PUM2	926	-	2.3947854	1.1280936	-1.0	-1.0
chr9	121180281	121180461	ENSG00000119396.10|RAB14|PUM2|PUM2	936	-	2.56513	1.1916045	-1.0	-1.0
chr9	121180566	121180831	ENSG00000119396.10|RAB14|PUM2|PUM2	965	-	2.9623027	1.4604156	-1.0	-1.0
chr9	121179451	121179651	ENSG00000119396.10|RAB14|PUM2|PUM2	994	-	3.8291194	2.1913326	-1.0	-1.0
chr9	121339702	121339877	ENSG00000148175.12|STOM|PUM2|PUM2	948	-	3.1268442	1.2814265	-1.0	-1.0
chr9	121339037	121339232	ENSG00000148175.12|STOM|PUM2|PUM2	989	-	4.524916	1.953638	-1.0	-1.0
chr9	121340982	121341182	ENSG00000148175.12|STOM|PUM2|PUM2	964	-	2.7866504	1.4396241	-1.0	-1.0
chr9	122239993	122240138	ENSG00000119446.13|RBM18|PUM2|PUM2	932	-	4.3213243	1.1664087	-1.0	-1.0
chr9	122845000	122845220	ENSG00000056586.15|RC3H2|PUM2|PUM2	946	-	3.6773293	1.2665063	-1.0	-1.0
chr9	123104485	123104645	ENSG00000011454.16|RABGAP1|PUM2|PUM2	951	+	3.1616957	1.3054173	-1.0	-1.0
chr9	123119353	123119453	ENSG00000165209.18|STRBP|PUM2|PUM2	943	-	3.6851237	1.2438654	-1.0	-1.0
chr9	124518379	124518579	ENSG00000148200.16|NR6A1|PUM2|PUM2	999	-	5.692844	2.8695424	-1.0	-1.0
chr9	124857879	124858004	ENSG00000136942.14|RPL35|PUM2|PUM2	951	-	2.3404555	1.3088326	-1.0	-1.0
chr9	124877202	124877452	ENSG00000136950.13|ARPC5L|PUM2|PUM2	998	+	5.3250637	2.7898211	-1.0	-1.0
chr9	124947587	124947902	ENSG00000173611.17|SCAI|PUM2|PUM2	960	-	3.6771574	1.3976761	-1.0	-1.0
chr9	124947606	124947896	ENSG00000136935.13|GOLGA1|PUM2|PUM2	958	-	3.5279129	1.3741611	-1.0	-1.0
chr9	125149127	125149247	ENSG00000119414.11|PPP6C|PUM2|PUM2	924	-	2.9619741	1.1190016	-1.0	-1.0
chr9	125149682	125149897	ENSG00000119414.11|PPP6C|PUM2|PUM2	985	-	3.2550771	1.8180717	-1.0	-1.0
chr9	125236502	125236667	ENSG00000044574.7|HSPA5|PUM2|PUM2	926	-	4.7207003	1.1322155	-1.0	-1.0
chr9	125302557	125302777	ENSG00000165219.21|GAPVD1|PUM2|PUM2	993	+	3.8183274	2.135507	-1.0	-1.0
chr9	126885687	126885878	ENSG00000177125.5|ZBTB34|PUM2|PUM2	998	+	5.987932	2.8163297	-1.0	-1.0
chr9	127691078	127691283	ENSG00000136854.19|STXBP1|PUM2|PUM2	999	+	5.8910236	2.851551	-1.0	-1.0
chr9	127942908	127943053	ENSG00000167106.11|FAM102A|PUM2|PUM2	930	-	4.134212	1.1574396	-1.0	-1.0
chr9	128255933	128256238	ENSG00000167110.17|GOLGA2|PUM2|PUM2	1000	-	4.484547	3.4957108	-1.0	-1.0
chr9	128541196	128541391	ENSG00000119392.14|GLE1|PUM2|PUM2	997	+	4.570088	2.46294	-1.0	-1.0
chr9	128696025	128696295	ENSG00000119335.16|SET|PUM2|PUM2	997	+	3.365658	2.4786525	-1.0	-1.0
chr9	129827449	129827714	ENSG00000136819.15|C9orf78|PUM2|PUM2	979	-	3.0541308	1.6768864	-1.0	-1.0
chr9	129828044	129828252	ENSG00000136819.15|C9orf78|PUM2|PUM2	987	-	3.4135613	1.8921422	-1.0	-1.0
chr9	130139869	130140164	ENSG00000148358.19|GPR107|PUM2|PUM2	952	+	3.346269	1.319175	-1.0	-1.0
chr9	130887473	130887675	ENSG00000097007.17|ABL1|PUM2|PUM2	999	+	4.156602	3.0629768	-1.0	-1.0
chr9	131258090	131258250	ENSG00000126882.12|FAM78A|PUM2|PUM2	944	-	3.4919465	1.2490108	-1.0	-1.0
chr9	131496274	131496374	ENSG00000130723.18|PRRC2B|PUM2|PUM2	910	+	2.5621595	1.0451562	-1.0	-1.0
chr9	131576779	131576979	ENSG00000107263.18|RAPGEF1|PUM2|PUM2	995	-	4.769613	2.345101	-1.0	-1.0
chr9	132263865	132264080	ENSG00000107290.13|SETX|PUM2|PUM2	988	-	5.5379457	1.9230175	-1.0	-1.0
chr9	132261685	132261855	ENSG00000107290.13|SETX|PUM2|PUM2	983	-	7.557091	1.7682884	-1.0	-1.0
chr9	132262810	132262990	ENSG00000107290.13|SETX|PUM2|PUM2	979	-	4.62513	1.672998	-1.0	-1.0
chr9	132694065	132694355	ENSG00000125484.11|GTF3C4|PUM2|PUM2	999	+	8.503338	3.1768472	-1.0	-1.0
chr9	132694705	132694945	ENSG00000125484.11|GTF3C4|PUM2|PUM2	998	+	6.2630763	2.71444	-1.0	-1.0
chr9	133097719	133097894	ENSG00000160271.14|RALGDS|PUM2|PUM2	938	-	3.9246757	1.2101682	-1.0	-1.0
chr9	133342592	133342737	ENSG00000148297.15|MED22|PUM2|PUM2	937	-	2.9411905	1.1987119	-1.0	-1.0
chr9	133349436	133349541	ENSG00000148303.16|RPL7A|PUM2|PUM2	939	+	2.9529116	1.2115467	-1.0	-1.0
chr9	133362898	133363013	ENSG00000148248.13|SURF4|PUM2|PUM2	913	-	2.1634517	1.0614936	-1.0	-1.0
chr9	134032629	134032844	ENSG00000169925.16|BRD3|PUM2|PUM2	994	-	4.2940288	2.2048244	-1.0	-1.0
chr9	134030344	134030559	ENSG00000169925.16|BRD3|PUM2|PUM2	983	-	3.8817687	1.7624719	-1.0	-1.0
chr9	134440026	134440226	ENSG00000186350.9|RXRA|PUM2|PUM2	992	+	5.4305325	2.0784578	-1.0	-1.0
chr9	135488151	135488441	ENSG00000196422.10|PPP1R26|PUM2|PUM2	997	+	4.83711	2.5192914	-1.0	-1.0
chr9	135503576	135503711	ENSG00000122140.10|MRPS2|PUM2|PUM2	920	+	2.824386	1.0969404	-1.0	-1.0
chr9	135809676	135809896	ENSG00000130559.18|CAMSAP1|PUM2|PUM2	1000	-	7.4724417	3.3293948	-1.0	-1.0
chr9	136207227	136207392	ENSG00000165661.16|QSOX2|PUM2|PUM2	971	-	3.8372045	1.5437711	-1.0	-1.0
chr9	136412091	136412281	ENSG00000165688.11|PMPCA|PUM2|PUM2	954	+	3.0880387	1.3378444	-1.0	-1.0
chr9	136494713	136494908	ENSG00000148400.9|NOTCH1|PUM2|PUM2	994	-	6.540025	2.2315648	-1.0	-1.0
chr9	136670555	136670740	ENSG00000172889.15|EGFL7|PUM2|PUM2	973	+	5.2536263	1.5762914	-1.0	-1.0
chr9	136670601	136670686	ENSG00000199161.1|MIR126|PUM2|PUM2	965	+	6.6435056	1.4615471	-1.0	-1.0
chr9	137007226	137007401	ENSG00000107331.16|ABCA2|PUM2|PUM2	997	-	5.9306827	2.5791907	-1.0	-1.0
chr9	137243545	137243707	ENSG00000188229.5|TUBB4B|PUM2|PUM2	987	+	3.248435	1.8826051	-1.0	-1.0
chr9	137273386	137273541	ENSG00000188986.6|NELFB|PUM2|PUM2	983	+	3.899541	1.7681687	-1.0	-1.0
chr9	137448302	137448447	ENSG00000165802.22|NSMF|PUM2|PUM2	937	-	3.2652047	1.1997888	-1.0	-1.0
chr9	137582123	137582433	ENSG00000165724.5|ZMYND19|PUM2|PUM2	992	-	4.774002	2.0872633	-1.0	-1.0
chrM	5825	5891	ENSG00000210144.1|MT-TY|PUM2|PUM2	998	-	3.391802	2.7547994	-1.0	-1.0
chrM	15955	16023	ENSG00000210196.2|MT-TP|PUM2|PUM2	996	-	3.2351074	2.4358287	-1.0	-1.0
chrX	300286	300771	ENSG00000182378.13|PLCXD1|PUM2|PUM2	966	+	2.883219	1.4638635	-1.0	-1.0
chrX	2488474	2488684	ENSG00000169084.13|DHRSX|PUM2|PUM2	995	-	4.6586485	2.283727	-1.0	-1.0
chrX	2488478	2488683	ENSG00000214717.11|ZBED1|PUM2|PUM2	995	-	4.704411	2.3408391	-1.0	-1.0
chrX	3604369	3604539	ENSG00000183943.5|PRKX|PUM2|PUM2	981	-	5.1254473	1.7185112	-1.0	-1.0
chrX	3608504	3608714	ENSG00000183943.5|PRKX|PUM2|PUM2	953	-	4.138272	1.3236743	-1.0	-1.0
chrX	12823053	12823313	ENSG00000101911.12|PRPS2|PUM2|PUM2	994	+	4.6001	2.247719	-1.0	-1.0
chrX	12823773	12823988	ENSG00000101911.12|PRPS2|PUM2|PUM2	998	+	4.3459773	2.7467358	-1.0	-1.0
chrX	13712358	13712508	ENSG00000196459.13|TRAPPC2|PUM2|PUM2	939	-	4.041878	1.2178723	-1.0	-1.0
chrX	13714288	13714428	ENSG00000196459.13|TRAPPC2|PUM2|PUM2	968	-	5.188121	1.49908	-1.0	-1.0
chrX	14008763	14008938	ENSG00000046647.13|GEMIN8|PUM2|PUM2	985	-	5.5019813	1.8285983	-1.0	-1.0
chrX	16843777	16843962	ENSG00000086712.12|TXLNG|PUM2|PUM2	971	+	3.7173152	1.5403373	-1.0	-1.0
chrX	16844765	16845040	ENSG00000102054.17|RBBP7|PUM2|PUM2	997	-	3.7866685	2.4866958	-1.0	-1.0
chrX	18239523	18239688	ENSG00000102098.17|SCML2|PUM2|PUM2	933	-	2.8779151	1.1735431	-1.0	-1.0
chrX	18240128	18240358	ENSG00000102098.17|SCML2|PUM2|PUM2	963	-	2.7980406	1.4272716	-1.0	-1.0
chrX	19359678	19359893	ENSG00000131828.13|PDHA1|PUM2|PUM2	989	+	3.8284116	1.9546585	-1.0	-1.0
chrX	20124887	20125052	ENSG00000173674.10|EIF1AX|PUM2|PUM2	935	-	2.8727825	1.1898904	-1.0	-1.0
chrX	20125632	20125862	ENSG00000173674.10|EIF1AX|PUM2|PUM2	977	-	3.2412505	1.6451722	-1.0	-1.0
chrX	20127837	20127977	ENSG00000173674.10|EIF1AX|PUM2|PUM2	911	-	2.7012694	1.0482692	-1.0	-1.0
chrX	20154675	20154840	ENSG00000177189.12|RPS6KA3|PUM2|PUM2	978	-	3.2560627	1.6515522	-1.0	-1.0
chrX	23986264	23986459	ENSG00000174010.9|KLHL15|PUM2|PUM2	996	-	6.335039	2.377392	-1.0	-1.0
chrX	24215947	24216082	ENSG00000005889.15|ZFX|PUM2|PUM2	946	+	5.680127	1.2668445	-1.0	-1.0
chrX	24821451	24821583	ENSG00000101868.10|POLA1|PUM2|PUM2	944	+	3.1604445	1.2527008	-1.0	-1.0
chrX	37728905	37729125	ENSG00000250349.3|AF241726.2|PUM2|PUM2	986	+	3.5896025	1.8623284	-1.0	-1.0
chrX	37694370	37694605	ENSG00000250349.3|AF241726.2|PUM2|PUM2	995	+	5.920452	2.278653	-1.0	-1.0
chrX	37728905	37729125	ENSG00000047597.5|XK|PUM2|PUM2	986	+	3.5896025	1.8586104	-1.0	-1.0
chrX	37694370	37694548	ENSG00000047597.5|XK|PUM2|PUM2	996	+	5.1810293	2.3609242	-1.0	-1.0
chrX	38806047	38806182	ENSG00000165175.15|MID1IP1|PUM2|PUM2	925	+	2.6843247	1.1253092	-1.0	-1.0
chrX	40051245	40052255	ENSG00000183337.16|BCOR|PUM2|PUM2	998	-	4.128035	2.7507343	-1.0	-1.0
chrX	40073110	40073255	ENSG00000183337.16|BCOR|PUM2|PUM2	912	-	2.7411456	1.0565372	-1.0	-1.0
chrX	40606080	40606300	ENSG00000182220.14|ATP6AP2|PUM2|PUM2	981	+	3.104461	1.7126061	-1.0	-1.0
chrX	40600681	40600871	ENSG00000182220.14|ATP6AP2|PUM2|PUM2	947	+	3.4402728	1.2738441	-1.0	-1.0
chrX	41232581	41232846	ENSG00000124486.12|USP9X|PUM2|PUM2	995	+	4.2799554	2.3220434	-1.0	-1.0
chrX	41348879	41349054	ENSG00000215301.9|DDX3X|PUM2|PUM2	930	+	2.3902507	1.1554165	-1.0	-1.0
chrX	41349139	41349334	ENSG00000215301.9|DDX3X|PUM2|PUM2	966	+	2.7623506	1.471226	-1.0	-1.0
chrX	44523823	44524058	ENSG00000069509.5|FUNDC1|PUM2|PUM2	997	-	5.1584435	2.5514002	-1.0	-1.0
chrX	45112071	45112291	ENSG00000147050.14|KDM6A|PUM2|PUM2	994	+	5.741088	2.242403	-1.0	-1.0
chrX	45078399	45078505	ENSG00000147050.14|KDM6A|PUM2|PUM2	919	+	2.7522724	1.0924982	-1.0	-1.0
chrX	46473984	46474084	ENSG00000147121.15|KRBOX4|PUM2|PUM2	911	+	4.994071	1.0487597	-1.0	-1.0
chrX	47248187	47248328	ENSG00000102226.9|USP11|PUM2|PUM2	981	+	3.5783458	1.726599	-1.0	-1.0
chrX	48257745	48257855	ENSG00000126752.7|SSX1|PUM2|PUM2	959	+	3.075593	1.3855662	-1.0	-1.0
chrX	48604972	48605197	ENSG00000101940.17|WDR13|PUM2|PUM2	998	+	5.1755366	2.7570944	-1.0	-1.0
chrX	48794137	48794311	ENSG00000102145.13|GATA1|PUM2|PUM2	975	+	3.18629	1.6057398	-1.0	-1.0
chrX	48893446	48893591	ENSG00000126768.12|TIMM17B|PUM2|PUM2	941	-	2.4969254	1.2280107	-1.0	-1.0
chrX	48903639	48903854	ENSG00000102100.15|SLC35A2|PUM2|PUM2	997	-	6.4790053	2.4836733	-1.0	-1.0
chrX	48913181	48913411	ENSG00000102096.9|PIM2|PUM2|PUM2	994	-	3.8470888	2.2500217	-1.0	-1.0
chrX	53192210	53192390	ENSG00000126012.11|KDM5C|PUM2|PUM2	960	-	2.8906512	1.4021257	-1.0	-1.0
chrX	53192540	53192755	ENSG00000126012.11|KDM5C|PUM2|PUM2	986	-	3.2850373	1.8451618	-1.0	-1.0
chrX	53232873	53233028	ENSG00000124313.13|IQSEC2|PUM2|PUM2	991	-	7.7292495	2.0640066	-1.0	-1.0
chrX	53378163	53378263	ENSG00000072501.17|SMC1A|PUM2|PUM2	901	-	2.7254267	1.0023015	-1.0	-1.0
chrX	53378293	53378493	ENSG00000072501.17|SMC1A|PUM2|PUM2	985	-	3.4089444	1.8257842	-1.0	-1.0
chrX	53537488	53537678	ENSG00000086758.15|HUWE1|PUM2|PUM2	956	-	2.8441582	1.3582594	-1.0	-1.0
chrX	53549398	53549505	ENSG00000086758.15|HUWE1|PUM2|PUM2	934	-	2.9389484	1.1790804	-1.0	-1.0
chrX	53536554	53536667	ENSG00000086758.15|HUWE1|PUM2|PUM2	982	-	3.1278315	1.7434736	-1.0	-1.0
chrX	66000671	66000886	ENSG00000237311.1|AL034397.2|PUM2|PUM2	992	+	4.615951	2.1039937	-1.0	-1.0
chrX	66018838	66019033	ENSG00000274536.6|AL034397.3|PUM2|PUM2	993	+	4.9609513	2.141265	-1.0	-1.0
chrX	66018869	66018974	ENSG00000284567.1|MIR223|PUM2|PUM2	997	+	6.217853	2.5562186	-1.0	-1.0
chrX	68725389	68725814	ENSG00000130052.13|STARD8|PUM2|PUM2	998	+	6.806748	2.651779	-1.0	-1.0
chrX	68724894	68725089	ENSG00000130052.13|STARD8|PUM2|PUM2	989	+	4.5239053	1.9583309	-1.0	-1.0
chrX	69672428	69672538	ENSG00000158813.17|EDA|PUM2|PUM2	975	+	2.9803367	1.5973411	-1.0	-1.0
chrX	71059243	71059473	ENSG00000147164.11|SNX12|PUM2|PUM2	997	-	4.3430824	2.5123487	-1.0	-1.0
chrX	71240553	71240658	ENSG00000147130.14|ZMYM3|PUM2|PUM2	919	-	2.9884133	1.0920699	-1.0	-1.0
chrX	71239633	71239853	ENSG00000147130.14|ZMYM3|PUM2|PUM2	999	-	4.456727	3.1174412	-1.0	-1.0
chrX	71464028	71464213	ENSG00000147133.15|TAF1|PUM2|PUM2	979	+	3.5714662	1.6790534	-1.0	-1.0
chrX	71465638	71465843	ENSG00000147133.15|TAF1|PUM2|PUM2	969	+	3.370196	1.5083383	-1.0	-1.0
chrX	72272541	72272681	ENSG00000198034.10|RPS4X|PUM2|PUM2	951	-	3.2821455	1.3077984	-1.0	-1.0
chrX	74592006	74592141	ENSG00000131263.12|RLIM|PUM2|PUM2	928	-	2.9690874	1.1399382	-1.0	-1.0
chrX	75070364	75070522	ENSG00000131269.15|ABCB7|PUM2|PUM2	993	-	4.779431	2.180784	-1.0	-1.0
chrX	77827298	77827473	ENSG00000102158.19|MAGT1|PUM2|PUM2	967	-	3.6307096	1.4868892	-1.0	-1.0
chrX	79360493	79360633	ENSG00000078596.10|ITM2A|PUM2|PUM2	924	-	3.2009678	1.1186002	-1.0	-1.0
chrX	80673573	80673773	ENSG00000165288.10|BRWD3|PUM2|PUM2	987	-	4.3233485	1.8707029	-1.0	-1.0
chrX	80673323	80673483	ENSG00000165288.10|BRWD3|PUM2|PUM2	936	-	3.0869112	1.1954445	-1.0	-1.0
chrX	81202082	81202245	ENSG00000131171.12|SH3BGRL|PUM2|PUM2	997	+	4.555068	2.5096383	-1.0	-1.0
chrX	85091359	85091549	ENSG00000155008.13|APOOL|PUM2|PUM2	977	+	4.46859	1.6429826	-1.0	-1.0
chrX	85090504	85090674	ENSG00000155008.13|APOOL|PUM2|PUM2	973	+	4.116468	1.5647354	-1.0	-1.0
chrX	101369997	101370079	ENSG00000010671.15|BTK|PUM2|PUM2	992	-	4.811068	2.1056786	-1.0	-1.0
chrX	101349516	101349726	ENSG00000010671.15|BTK|PUM2|PUM2	988	-	3.6846123	1.9392967	-1.0	-1.0
chrX	101413260	101413500	ENSG00000126945.8|HNRNPH2|PUM2|PUM2	991	+	3.717643	2.0420487	-1.0	-1.0
chrX	101626068	101626263	ENSG00000102401.19|ARMCX3|PUM2|PUM2	965	+	3.491748	1.4597842	-1.0	-1.0
chrX	103216708	103217228	ENSG00000102409.9|BEX4|PUM2|PUM2	990	+	3.3831434	2.0176742	-1.0	-1.0
chrX	103358114	103358399	ENSG00000185222.8|TCEAL9|PUM2|PUM2	996	+	5.527714	2.4102366	-1.0	-1.0
chrX	103675495	103675675	ENSG00000123562.16|MORF4L2|PUM2|PUM2	907	-	2.0836344	1.0317845	-1.0	-1.0
chrX	103675685	103675905	ENSG00000123562.16|MORF4L2|PUM2|PUM2	988	-	2.7463179	1.933888	-1.0	-1.0
chrX	104194842	104195127	ENSG00000123575.8|FAM199X|PUM2|PUM2	994	+	3.9500794	2.2481904	-1.0	-1.0
chrX	107650564	107650844	ENSG00000147224.10|PRPS1|PUM2|PUM2	972	+	2.9241173	1.5482063	-1.0	-1.0
chrX	109054541	109054590	ENSG00000275110.1|MIR6087|PUM2|PUM2	999	+	8.421079	3.0907624	-1.0	-1.0
chrX	109544496	109544656	ENSG00000101888.11|NXT2|PUM2|PUM2	958	+	4.285965	1.3794928	-1.0	-1.0
chrX	110173284	110173514	ENSG00000157600.11|TMEM164|PUM2|PUM2	1000	+	5.9140763	3.5774488	-1.0	-1.0
chrX	110009189	110009349	ENSG00000157600.11|TMEM164|PUM2|PUM2	904	+	2.3860192	1.0180867	-1.0	-1.0
chrX	110176904	110177184	ENSG00000157600.11|TMEM164|PUM2|PUM2	996	+	4.546402	2.4528055	-1.0	-1.0
chrX	110177599	110177754	ENSG00000157600.11|TMEM164|PUM2|PUM2	934	+	3.5566509	1.1781206	-1.0	-1.0
chrX	110176674	110176889	ENSG00000157600.11|TMEM164|PUM2|PUM2	990	+	4.337835	1.9885519	-1.0	-1.0
chrX	110194930	110195070	ENSG00000101935.9|AMMECR1|PUM2|PUM2	905	-	2.86222	1.0204265	-1.0	-1.0
chrX	115110645	115110750	ENSG00000130224.14|LRCH2|PUM2|PUM2	937	-	7.429841	1.1999402	-1.0	-1.0
chrX	118449762	118449882	ENSG00000131725.13|WDR44|PUM2|PUM2	939	+	4.936503	1.2141739	-1.0	-1.0
chrX	118546020	118546116	ENSG00000147251.15|DOCK11|PUM2|PUM2	993	+	4.1517415	2.1385055	-1.0	-1.0
chrX	118630378	118630490	ENSG00000147251.15|DOCK11|PUM2|PUM2	996	+	4.709636	2.3975606	-1.0	-1.0
chrX	119017644	119017824	ENSG00000175556.16|LONRF3|PUM2|PUM2	953	+	3.3920138	1.3257264	-1.0	-1.0
chrX	119244270	119244410	ENSG00000101856.9|PGRMC1|PUM2|PUM2	934	+	2.5991304	1.1782534	-1.0	-1.0
chrX	119471000	119471205	ENSG00000005022.5|SLC25A5|PUM2|PUM2	969	+	2.6782541	1.5153022	-1.0	-1.0
chrX	119538168	119538358	ENSG00000018610.13|CXorf56|PUM2|PUM2	981	-	4.0688586	1.7305847	-1.0	-1.0
chrX	119584266	119584421	ENSG00000077721.15|UBE2A|PUM2|PUM2	935	+	3.00514	1.1893827	-1.0	-1.0
chrX	119588366	119588506	ENSG00000186416.13|NKRF|PUM2|PUM2	932	-	5.0325966	1.1664685	-1.0	-1.0
chrX	120257438	120257643	ENSG00000177485.6|ZBTB33|PUM2|PUM2	999	+	5.018775	3.026573	-1.0	-1.0
chrX	120257193	120257358	ENSG00000177485.6|ZBTB33|PUM2|PUM2	915	+	2.6952362	1.0722393	-1.0	-1.0
chrX	120257823	120258018	ENSG00000177485.6|ZBTB33|PUM2|PUM2	958	+	4.797471	1.3807973	-1.0	-1.0
chrX	120436998	120437138	ENSG00000005893.15|LAMP2|PUM2|PUM2	933	-	2.3767183	1.1728189	-1.0	-1.0
chrX	120436593	120436718	ENSG00000005893.15|LAMP2|PUM2|PUM2	948	-	2.6887221	1.2877445	-1.0	-1.0
chrX	120526273	120526443	ENSG00000158290.16|CUL4B|PUM2|PUM2	976	-	3.749702	1.619095	-1.0	-1.0
chrX	120526583	120526738	ENSG00000158290.16|CUL4B|PUM2|PUM2	926	-	3.3680625	1.1326084	-1.0	-1.0
chrX	123600685	123600840	ENSG00000125676.19|THOC2|PUM2|PUM2	933	-	2.6448393	1.1755238	-1.0	-1.0
chrX	123907437	123907617	ENSG00000101966.12|XIAP|PUM2|PUM2	961	+	3.537195	1.4077356	-1.0	-1.0
chrX	123908387	123908662	ENSG00000101966.12|XIAP|PUM2|PUM2	933	+	2.410406	1.176959	-1.0	-1.0
chrX	123910917	123911142	ENSG00000101966.12|XIAP|PUM2|PUM2	986	+	3.3559954	1.8614246	-1.0	-1.0
chrX	123910037	123910652	ENSG00000101966.12|XIAP|PUM2|PUM2	971	+	3.2197685	1.5365119	-1.0	-1.0
chrX	123907987	123908087	ENSG00000101966.12|XIAP|PUM2|PUM2	914	+	4.1067495	1.0650904	-1.0	-1.0
chrX	123913642	123913942	ENSG00000101966.12|XIAP|PUM2|PUM2	989	+	5.1185613	1.9748594	-1.0	-1.0
chrX	123886060	123886185	ENSG00000101966.12|XIAP|PUM2|PUM2	933	+	3.0731044	1.1759021	-1.0	-1.0
chrX	124050185	124050309	ENSG00000101972.18|STAG2|PUM2|PUM2	966	+	2.7034783	1.4702845	-1.0	-1.0
chrX	124102178	124102283	ENSG00000101972.18|STAG2|PUM2|PUM2	907	+	2.1778898	1.0324588	-1.0	-1.0
chrX	124049004	124049078	ENSG00000101972.18|STAG2|PUM2|PUM2	989	+	3.4870646	1.9422088	-1.0	-1.0
chrX	130064933	130065078	ENSG00000102034.16|ELF4|PUM2|PUM2	916	-	4.0187135	1.0747114	-1.0	-1.0
chrX	132074689	132074814	ENSG00000134602.15|STK26|PUM2|PUM2	910	+	2.7658837	1.0477606	-1.0	-1.0
chrX	132074494	132074664	ENSG00000134602.15|STK26|PUM2|PUM2	952	+	2.861492	1.3178786	-1.0	-1.0
chrX	132205103	132205298	ENSG00000123728.9|RAP2C|PUM2|PUM2	974	-	3.660254	1.5853969	-1.0	-1.0
chrX	134428390	134428505	ENSG00000156531.16|PHF6|PUM2|PUM2	928	+	3.106647	1.1443524	-1.0	-1.0
chrX	134428550	134428791	ENSG00000156531.16|PHF6|PUM2|PUM2	986	+	3.305635	1.852313	-1.0	-1.0
chrX	134500184	134500374	ENSG00000165704.14|HPRT1|PUM2|PUM2	946	+	2.4997692	1.270981	-1.0	-1.0
chrX	134769565	134769730	ENSG00000156504.16|FAM122B|PUM2|PUM2	955	-	3.3271253	1.3486271	-1.0	-1.0
chrX	135032875	135033100	ENSG00000134590.13|RTL8C|PUM2|PUM2	997	+	3.9679458	2.5628905	-1.0	-1.0
chrX	135050931	135051091	ENSG00000203950.6|RTL8A|PUM2|PUM2	997	-	5.4850936	2.5682151	-1.0	-1.0
chrX	135962519	135962659	ENSG00000169446.5|MMGT1|PUM2|PUM2	925	-	3.26976	1.1243865	-1.0	-1.0
chrX	136045406	136045636	ENSG00000198689.10|SLC9A6|PUM2|PUM2	976	+	5.158692	1.6174177	-1.0	-1.0
chrX	136879121	136879236	ENSG00000147274.14|RBMX|PUM2|PUM2	959	-	2.7210503	1.3904351	-1.0	-1.0
chrX	139797195	139797326	ENSG00000101974.14|ATP11C|PUM2|PUM2	938	-	3.1632707	1.2105696	-1.0	-1.0
chrX	147950412	147950622	ENSG00000102081.13|FMR1|PUM2|PUM2	986	+	3.9854968	1.8549781	-1.0	-1.0
chrX	149481609	149481709	ENSG00000010404.17|IDS|PUM2|PUM2	902	-	3.1603525	1.0090111	-1.0	-1.0
chrX	149479469	149479664	ENSG00000010404.17|IDS|PUM2|PUM2	972	-	3.6727884	1.558597	-1.0	-1.0
chrX	149932381	149932571	ENSG00000197021.8|CXorf40B|PUM2|PUM2	973	-	4.6469245	1.5642483	-1.0	-1.0
chrX	150988056	150988171	ENSG00000029993.14|HMGB3|PUM2|PUM2	925	+	3.4217286	1.1233478	-1.0	-1.0
chrX	150988176	150988416	ENSG00000029993.14|HMGB3|PUM2|PUM2	985	+	3.558849	1.8136024	-1.0	-1.0
chrX	151407400	151407510	ENSG00000160131.13|VMA21|PUM2|PUM2	907	+	2.3052943	1.0293803	-1.0	-1.0
chrX	151409205	151409364	ENSG00000160131.13|VMA21|PUM2|PUM2	984	+	3.277322	1.8007694	-1.0	-1.0
chrX	152701997	152702167	ENSG00000221867.8|MAGEA3|PUM2|PUM2	955	+	3.811111	1.3449005	-1.0	-1.0
chrX	153183499	153183699	ENSG00000198681.6|MAGEA1|PUM2|PUM2	989	+	4.388539	1.9551675	-1.0	-1.0
chrX	153695828	153696098	ENSG00000130821.15|SLC6A8|PUM2|PUM2	940	+	2.20064	1.2222908	-1.0	-1.0
chrX	153947607	153947912	ENSG00000172534.13|HCFC1|PUM2|PUM2	967	-	2.9136326	1.4811163	-1.0	-1.0
chrX	153960249	153960404	ENSG00000172534.13|HCFC1|PUM2|PUM2	933	-	2.7092519	1.1725432	-1.0	-1.0
chrX	154029162	154029357	ENSG00000169057.21|MECP2|PUM2|PUM2	983	-	4.992296	1.7639083	-1.0	-1.0
chrX	154090008	154090108	ENSG00000169057.21|MECP2|PUM2|PUM2	902	-	2.6658804	1.0107428	-1.0	-1.0
chrX	154360129	154360274	ENSG00000196924.14|FLNA|PUM2|PUM2	916	-	2.2711372	1.074738	-1.0	-1.0
chrX	154348528	154348643	ENSG00000196924.14|FLNA|PUM2|PUM2	923	-	2.3586292	1.1122164	-1.0	-1.0
chrX	154435816	154436361	ENSG00000071553.16|ATP6AP1|PUM2|PUM2	999	+	3.7577193	2.8284492	-1.0	-1.0
chrX	154472924	154473124	ENSG00000130827.6|PLXNA3|PUM2|PUM2	981	+	3.452492	1.7219841	-1.0	-1.0
chrX	154777488	154777689	ENSG00000130826.17|DKC1|PUM2|PUM2	973	+	2.9485593	1.5730069	-1.0	-1.0
chrX	154778738	154778963	ENSG00000130830.14|MPP1|PUM2|PUM2	1000	-	3.7769186	3.4051223	-1.0	-1.0
```
