## Supplementary File 2 - DEWSeq Binding Sites for "Improved discovery of RNA-binding protein binding sites in eCLIP data using DEWSeq": regions_windows100_steps5.bed

```
chr17	19062001	19062196	ENSG00000265185.5|SNORD3B-1|PUS1|PUS1	971	+	8.49965	1.5315919	-1.0	-1.0
chr19	1383526	1383608	ENSG00000115286.19|NDUFS7|PUS1|PUS1	908	+	7.9883523	1.0375066	-1.0	-1.0
chr21	8218787	8218887	ENSG00000278996.1|FP671120.1|PUS1|PUS1	944	+	8.57495	1.2488257	-1.0	-1.0
chr21	8401693	8401898	ENSG00000280441.2|FP236383.1|PUS1|PUS1	972	+	7.1143312	1.5488319	-1.0	-1.0
```
