## Supplementary File 2 - DEWSeq Binding Sites for "Improved discovery of RNA-binding protein binding sites in eCLIP data using DEWSeq": regions_windows100_steps5.bed (part 1 of 2)

```
chr1	630219	630394	ENSG00000225630.1|MTND2P28|QKI|QKI	939	+	6.1714425	1.2118428	-1.0	-1.0
chr1	632766	632961	ENSG00000229344.1|MTCO2P12|QKI|QKI	983	+	7.410788	1.7583213	-1.0	-1.0
chr1	634395	634640	ENSG00000198744.5|MTCO3P12|QKI|QKI	986	+	7.309273	1.8556677	-1.0	-1.0
chr1	1056003	1056108	ENSG00000188157.14|AGRN|QKI|QKI	904	+	2.9578755	1.0164919	-1.0	-1.0
chr1	1047200	1047450	ENSG00000188157.14|AGRN|QKI|QKI	998	+	4.8402233	2.659875	-1.0	-1.0
chr1	1046957	1047200	ENSG00000188157.14|AGRN|QKI|QKI	992	+	4.5010867	2.1134164	-1.0	-1.0
chr1	1056002	1056107	ENSG00000242590.1|AL645608.6|QKI|QKI	904	+	2.9578755	1.0175161	-1.0	-1.0
chr1	1338813	1339098	ENSG00000107404.19|DVL1|QKI|QKI	979	-	5.534957	1.6813236	-1.0	-1.0
chr1	1390925	1391115	ENSG00000221978.11|CCNL2|QKI|QKI	946	-	2.5560918	1.2715731	-1.0	-1.0
chr1	1613912	1614117	ENSG00000272106.1|AL691432.2|QKI|QKI	973	-	5.3147545	1.561148	-1.0	-1.0
chr1	1934401	1934526	ENSG00000142609.17|CFAP74|QKI|QKI	942	-	6.287327	1.2341181	-1.0	-1.0
chr1	2148543	2148648	ENSG00000067606.16|PRKCZ|QKI|QKI	908	+	5.996334	1.036708	-1.0	-1.0
chr1	2183398	2183543	ENSG00000182873.5|PRKCZ-AS1|QKI|QKI	908	-	5.995268	1.0356761	-1.0	-1.0
chr1	2405303	2405403	ENSG00000157911.9|PEX10|QKI|QKI	906	-	5.9794393	1.025185	-1.0	-1.0
chr1	2405478	2405743	ENSG00000157911.9|PEX10|QKI|QKI	973	-	4.726192	1.5622038	-1.0	-1.0
chr1	2404683	2404918	ENSG00000157911.9|PEX10|QKI|QKI	987	-	5.0534577	1.9013706	-1.0	-1.0
chr1	3737060	3737250	ENSG00000227372.11|TP73-AS1|QKI|QKI	927	-	6.089245	1.1346375	-1.0	-1.0
chr1	5890265	5890495	ENSG00000131697.17|NPHP4|QKI|QKI	972	-	5.1364355	1.5489261	-1.0	-1.0
chr1	6212681	6212946	ENSG00000158286.12|RNF207|QKI|QKI	979	+	5.8273373	1.6838796	-1.0	-1.0
chr1	6459507	6459647	ENSG00000187017.15|ESPN|QKI|QKI	923	+	3.9827752	1.1114111	-1.0	-1.0
chr1	6459757	6459996	ENSG00000187017.15|ESPN|QKI|QKI	949	+	5.302255	1.2938002	-1.0	-1.0
chr1	6457472	6457762	ENSG00000187017.15|ESPN|QKI|QKI	999	+	6.470138	3.049653	-1.0	-1.0
chr1	6690012	6690157	ENSG00000007923.15|DNAJC11|QKI|QKI	951	-	6.288749	1.3139604	-1.0	-1.0
chr1	6790810	6790990	ENSG00000171735.18|CAMTA1|QKI|QKI	953	+	6.3253493	1.3244677	-1.0	-1.0
chr1	7752533	7752698	ENSG00000171735.18|CAMTA1|QKI|QKI	936	+	4.3638787	1.1929443	-1.0	-1.0
chr1	7755733	7755998	ENSG00000171735.18|CAMTA1|QKI|QKI	982	+	6.9092484	1.7379849	-1.0	-1.0
chr1	6829305	6829440	ENSG00000171735.18|CAMTA1|QKI|QKI	902	+	5.936643	1.0066503	-1.0	-1.0
chr1	7708853	7709048	ENSG00000171735.18|CAMTA1|QKI|QKI	951	+	5.3056664	1.3126309	-1.0	-1.0
chr1	8015917	8016022	ENSG00000116285.12|ERRFI1|QKI|QKI	917	-	3.8419003	1.0796466	-1.0	-1.0
chr1	8024067	8024172	ENSG00000116285.12|ERRFI1|QKI|QKI	905	-	2.8420067	1.0233309	-1.0	-1.0
chr1	8016442	8017092	ENSG00000116285.12|ERRFI1|QKI|QKI	964	-	3.8442874	1.4393046	-1.0	-1.0
chr1	8462577	8462802	ENSG00000142599.17|RERE|QKI|QKI	909	-	5.0707836	1.042928	-1.0	-1.0
chr1	8562153	8562253	ENSG00000142599.17|RERE|QKI|QKI	934	-	6.109691	1.179868	-1.0	-1.0
chr1	8744609	8744759	ENSG00000142599.17|RERE|QKI|QKI	949	-	4.4264627	1.293166	-1.0	-1.0
chr1	8575933	8576318	ENSG00000142599.17|RERE|QKI|QKI	980	-	5.673501	1.6952207	-1.0	-1.0
chr1	8741944	8742054	ENSG00000142599.17|RERE|QKI|QKI	944	-	6.154409	1.2493911	-1.0	-1.0
chr1	8537509	8537804	ENSG00000142599.17|RERE|QKI|QKI	934	-	5.543078	1.1831088	-1.0	-1.0
chr1	8406394	8406614	ENSG00000142599.17|RERE|QKI|QKI	981	-	5.8463216	1.7205718	-1.0	-1.0
chr1	8459682	8459787	ENSG00000142599.17|RERE|QKI|QKI	905	-	6.0356817	1.0203586	-1.0	-1.0
chr1	8485508	8485668	ENSG00000142599.17|RERE|QKI|QKI	961	-	5.096138	1.4054488	-1.0	-1.0
chr1	8724339	8724529	ENSG00000142599.17|RERE|QKI|QKI	957	-	6.3834114	1.3701913	-1.0	-1.0
chr1	8741309	8741419	ENSG00000142599.17|RERE|QKI|QKI	911	-	6.0426707	1.0517116	-1.0	-1.0
chr1	8398239	8398434	ENSG00000142599.17|RERE|QKI|QKI	972	-	4.06966	1.5526971	-1.0	-1.0
chr1	8749854	8749989	ENSG00000142599.17|RERE|QKI|QKI	954	-	6.026638	1.3413122	-1.0	-1.0
chr1	8732569	8732764	ENSG00000142599.17|RERE|QKI|QKI	938	-	6.1945457	1.2092049	-1.0	-1.0
chr1	8576318	8576543	ENSG00000142599.17|RERE|QKI|QKI	956	-	4.430249	1.3542094	-1.0	-1.0
chr1	8521207	8521337	ENSG00000142599.17|RERE|QKI|QKI	905	-	5.983437	1.0212618	-1.0	-1.0
chr1	8406939	8407099	ENSG00000142599.17|RERE|QKI|QKI	942	-	4.9046035	1.2376904	-1.0	-1.0
chr1	8764788	8764963	ENSG00000142599.17|RERE|QKI|QKI	925	-	3.3592782	1.1272813	-1.0	-1.0
chr1	8397889	8398039	ENSG00000142599.17|RERE|QKI|QKI	965	-	4.6938157	1.4525077	-1.0	-1.0
chr1	8723199	8723364	ENSG00000142599.17|RERE|QKI|QKI	926	-	4.241623	1.131567	-1.0	-1.0
chr1	8503499	8503679	ENSG00000142599.17|RERE|QKI|QKI	922	-	6.044652	1.1082994	-1.0	-1.0
chr1	8808533	8808768	ENSG00000142599.17|RERE|QKI|QKI	955	-	5.6373773	1.351591	-1.0	-1.0
chr1	8483573	8483703	ENSG00000142599.17|RERE|QKI|QKI	929	-	6.096738	1.1480575	-1.0	-1.0
chr1	8575123	8575318	ENSG00000142599.17|RERE|QKI|QKI	942	-	3.575894	1.2380482	-1.0	-1.0
chr1	8750159	8750289	ENSG00000142599.17|RERE|QKI|QKI	922	-	4.7707434	1.108505	-1.0	-1.0
chr1	8514905	8515115	ENSG00000142599.17|RERE|QKI|QKI	964	-	5.8066206	1.4470761	-1.0	-1.0
chr1	8739679	8740104	ENSG00000142599.17|RERE|QKI|QKI	979	-	4.8780117	1.6687986	-1.0	-1.0
chr1	8777888	8778068	ENSG00000142599.17|RERE|QKI|QKI	954	-	3.86882	1.3335453	-1.0	-1.0
chr1	8538979	8539124	ENSG00000142599.17|RERE|QKI|QKI	967	-	5.517839	1.4810312	-1.0	-1.0
chr1	8693701	8693906	ENSG00000142599.17|RERE|QKI|QKI	966	-	5.269295	1.4633237	-1.0	-1.0
chr1	8459307	8459607	ENSG00000142599.17|RERE|QKI|QKI	973	-	5.9446354	1.5649018	-1.0	-1.0
chr1	8693516	8693616	ENSG00000142599.17|RERE|QKI|QKI	901	-	5.9330406	1.0054412	-1.0	-1.0
chr1	8749449	8749784	ENSG00000142599.17|RERE|QKI|QKI	996	-	6.2774096	2.3999367	-1.0	-1.0
chr1	8870551	8870861	ENSG00000074800.13|ENO1|QKI|QKI	964	-	3.5198667	1.4495257	-1.0	-1.0
chr1	9756349	9756480	ENSG00000171603.16|CLSTN1|QKI|QKI	947	-	6.2393384	1.2789216	-1.0	-1.0
chr1	9736067	9736237	ENSG00000171603.16|CLSTN1|QKI|QKI	929	-	3.5316374	1.148756	-1.0	-1.0
chr1	9893267	9893487	ENSG00000178585.14|CTNNBIP1|QKI|QKI	972	-	6.6483316	1.5499028	-1.0	-1.0
chr1	10155221	10155476	ENSG00000130939.18|UBE4B|QKI|QKI	989	+	7.007452	1.9538159	-1.0	-1.0
chr1	10116619	10116804	ENSG00000130939.18|UBE4B|QKI|QKI	937	+	5.038798	1.2037886	-1.0	-1.0
chr1	10138065	10138215	ENSG00000130939.18|UBE4B|QKI|QKI	911	+	3.4226043	1.0527147	-1.0	-1.0
chr1	10155021	10155131	ENSG00000130939.18|UBE4B|QKI|QKI	926	+	6.092662	1.1316069	-1.0	-1.0
chr1	10108879	10109309	ENSG00000130939.18|UBE4B|QKI|QKI	996	+	6.9001884	2.4365127	-1.0	-1.0
chr1	10151586	10151726	ENSG00000130939.18|UBE4B|QKI|QKI	945	+	5.7479987	1.2621677	-1.0	-1.0
chr1	10106798	10106903	ENSG00000130939.18|UBE4B|QKI|QKI	912	+	6.0362206	1.0560222	-1.0	-1.0
chr1	10280923	10281053	ENSG00000054523.17|KIF1B|QKI|QKI	948	+	6.205781	1.2829492	-1.0	-1.0
chr1	10371427	10371577	ENSG00000054523.17|KIF1B|QKI|QKI	917	+	6.0501137	1.0819567	-1.0	-1.0
chr1	10302526	10302751	ENSG00000054523.17|KIF1B|QKI|QKI	948	+	3.8754048	1.2850989	-1.0	-1.0
chr1	10279138	10279298	ENSG00000054523.17|KIF1B|QKI|QKI	936	+	5.2610903	1.1908429	-1.0	-1.0
chr1	10509826	10510021	ENSG00000142655.12|PEX14|QKI|QKI	962	+	6.468399	1.417047	-1.0	-1.0
chr1	10548782	10548897	ENSG00000142655.12|PEX14|QKI|QKI	903	+	6.0438576	1.0152476	-1.0	-1.0
chr1	10564242	10564442	ENSG00000142655.12|PEX14|QKI|QKI	984	+	6.4925103	1.8034112	-1.0	-1.0
chr1	11018517	11018662	ENSG00000277726.4|AL109811.4|QKI|QKI	936	+	6.13393	1.1921737	-1.0	-1.0
chr1	11018518	11018668	ENSG00000120948.16|TARDBP|QKI|QKI	933	+	6.1228204	1.1741076	-1.0	-1.0
chr1	11024698	11024818	ENSG00000120948.16|TARDBP|QKI|QKI	920	+	6.0630317	1.0992755	-1.0	-1.0
chr1	11205453	11205623	ENSG00000198793.12|MTOR|QKI|QKI	966	-	6.5177464	1.4731536	-1.0	-1.0
chr1	11840837	11840982	ENSG00000011021.21|CLCN6|QKI|QKI	946	+	3.5502496	1.2698951	-1.0	-1.0
chr1	11815080	11815190	ENSG00000011021.21|CLCN6|QKI|QKI	932	+	6.1204767	1.1650734	-1.0	-1.0
chr1	12576633	12576873	ENSG00000162496.8|DHRS3|QKI|QKI	936	-	4.1893153	1.195324	-1.0	-1.0
chr1	13750957	13751072	ENSG00000116731.22|PRDM2|QKI|QKI	907	+	6.0032005	1.0295336	-1.0	-1.0
chr1	15187649	15187749	ENSG00000171729.13|TMEM51|QKI|QKI	956	+	6.329846	1.3606974	-1.0	-1.0
chr1	15168124	15168319	ENSG00000171729.13|TMEM51|QKI|QKI	974	+	6.010623	1.5833495	-1.0	-1.0
chr1	15556873	15557148	ENSG00000116138.12|DNAJC16|QKI|QKI	972	+	6.64383	1.5516781	-1.0	-1.0
chr1	15659505	15659645	ENSG00000197312.11|DDI2|QKI|QKI	943	+	6.217992	1.2416296	-1.0	-1.0
chr1	15657720	15657840	ENSG00000197312.11|DDI2|QKI|QKI	917	+	4.1321063	1.0794853	-1.0	-1.0
chr1	15722738	15723023	ENSG00000116786.11|PLEKHM2|QKI|QKI	969	+	5.6065493	1.5071199	-1.0	-1.0
chr1	15874395	15874680	ENSG00000065526.10|SPEN|QKI|QKI	988	+	6.2302017	1.9141418	-1.0	-1.0
chr1	15940280	15940390	ENSG00000065526.10|SPEN|QKI|QKI	923	+	6.1519933	1.1125621	-1.0	-1.0
chr1	15886606	15886736	ENSG00000065526.10|SPEN|QKI|QKI	907	+	6.0479164	1.0337112	-1.0	-1.0
chr1	16590486	16590706	ENSG00000219481.10|NBPF1|QKI|QKI	990	-	7.402394	2.010263	-1.0	-1.0
chr1	16609424	16609589	ENSG00000219481.10|NBPF1|QKI|QKI	953	-	5.527573	1.3324685	-1.0	-1.0
chr1	16640408	16640593	ENSG00000215908.10|CROCCP2|QKI|QKI	961	-	5.666165	1.406178	-1.0	-1.0
chr1	17688852	17689007	ENSG00000074964.16|ARHGEF10L|QKI|QKI	942	+	3.9747999	1.2387941	-1.0	-1.0
chr1	17581317	17581482	ENSG00000074964.16|ARHGEF10L|QKI|QKI	928	+	4.384529	1.1425763	-1.0	-1.0
chr1	17633051	17633196	ENSG00000074964.16|ARHGEF10L|QKI|QKI	921	+	3.4744031	1.0996342	-1.0	-1.0
chr1	19155193	19155388	ENSG00000127481.14|UBR4|QKI|QKI	959	-	6.4145355	1.3898377	-1.0	-1.0
chr1	19307455	19307610	ENSG00000053371.12|AKR7A2|QKI|QKI	942	-	6.1902094	1.2332122	-1.0	-1.0
chr1	19474515	19474720	ENSG00000077549.17|CAPZB|QKI|QKI	990	-	4.7221766	1.9889278	-1.0	-1.0
chr1	19474385	19474485	ENSG00000077549.17|CAPZB|QKI|QKI	906	-	5.9794393	1.0255513	-1.0	-1.0
chr1	19885949	19886049	ENSG00000169914.5|OTUD3|QKI|QKI	910	+	6.039652	1.0480778	-1.0	-1.0
chr1	19886319	19886434	ENSG00000169914.5|OTUD3|QKI|QKI	902	+	3.428153	1.0076154	-1.0	-1.0
chr1	19886189	19886304	ENSG00000169914.5|OTUD3|QKI|QKI	912	+	6.0362206	1.0537705	-1.0	-1.0
chr1	20767421	20767583	ENSG00000127483.17|HP1BP3|QKI|QKI	988	-	6.9026985	1.9224138	-1.0	-1.0
chr1	20868887	20868997	ENSG00000075151.20|EIF4G3|QKI|QKI	907	-	5.983642	1.0311768	-1.0	-1.0
chr1	20999853	21000013	ENSG00000075151.20|EIF4G3|QKI|QKI	916	-	4.1548696	1.0734237	-1.0	-1.0
chr1	20936502	20936657	ENSG00000075151.20|EIF4G3|QKI|QKI	941	-	6.3582973	1.2285429	-1.0	-1.0
chr1	21121135	21121235	ENSG00000075151.20|EIF4G3|QKI|QKI	933	-	6.1398206	1.1747639	-1.0	-1.0
chr1	21154030	21154150	ENSG00000075151.20|EIF4G3|QKI|QKI	921	-	3.620868	1.1035262	-1.0	-1.0
chr1	21171466	21171666	ENSG00000075151.20|EIF4G3|QKI|QKI	997	-	6.2170224	2.4757288	-1.0	-1.0
chr1	21036363	21036513	ENSG00000075151.20|EIF4G3|QKI|QKI	941	-	6.1314583	1.228043	-1.0	-1.0
chr1	21029603	21029788	ENSG00000075151.20|EIF4G3|QKI|QKI	936	-	4.1010203	1.1928966	-1.0	-1.0
chr1	21171696	21171861	ENSG00000075151.20|EIF4G3|QKI|QKI	954	-	6.332287	1.3350571	-1.0	-1.0
chr1	20997060	20997250	ENSG00000075151.20|EIF4G3|QKI|QKI	977	-	6.7437687	1.6365441	-1.0	-1.0
chr1	20934137	20934332	ENSG00000075151.20|EIF4G3|QKI|QKI	974	-	6.0425863	1.5825396	-1.0	-1.0
chr1	21728370	21728555	ENSG00000090686.15|USP48|QKI|QKI	953	-	4.475867	1.3239728	-1.0	-1.0
chr1	21770263	21770503	ENSG00000090686.15|USP48|QKI|QKI	971	-	5.437644	1.5422294	-1.0	-1.0
chr1	21696536	21696671	ENSG00000090686.15|USP48|QKI|QKI	956	-	6.1330514	1.3556287	-1.0	-1.0
chr1	22089801	22089942	ENSG00000070831.15|CDC42|QKI|QKI	941	+	4.8761663	1.2261033	-1.0	-1.0
chr1	22089321	22089721	ENSG00000070831.15|CDC42|QKI|QKI	956	+	4.9792957	1.3526317	-1.0	-1.0
chr1	23048691	23048886	ENSG00000004487.15|KDM1A|QKI|QKI	950	+	4.815893	1.3028724	-1.0	-1.0
chr1	23122355	23122655	ENSG00000169641.13|LUZP1|QKI|QKI	973	-	5.974133	1.575468	-1.0	-1.0
chr1	23160204	23160409	ENSG00000169641.13|LUZP1|QKI|QKI	971	-	6.634245	1.5396708	-1.0	-1.0
chr1	23283428	23283718	ENSG00000261326.2|LINC01355|QKI|QKI	989	-	6.723837	1.9427354	-1.0	-1.0
chr1	23283153	23283268	ENSG00000261326.2|LINC01355|QKI|QKI	921	-	6.086794	1.1014395	-1.0	-1.0
chr1	23320442	23320562	ENSG00000125944.19|HNRNPR|QKI|QKI	919	-	3.5544565	1.0901124	-1.0	-1.0
chr1	23978548	23978648	ENSG00000188529.14|SRSF10|QKI|QKI	906	-	3.457992	1.0256783	-1.0	-1.0
chr1	23976423	23976553	ENSG00000188529.14|SRSF10|QKI|QKI	913	-	2.6307466	1.0607727	-1.0	-1.0
chr1	24078393	24078518	ENSG00000142661.18|MYOM3|QKI|QKI	914	-	6.051221	1.0634843	-1.0	-1.0
chr1	24818964	24819279	ENSG00000169504.14|CLIC4|QKI|QKI	984	+	6.470005	1.8005415	-1.0	-1.0
chr1	24769575	24769770	ENSG00000169504.14|CLIC4|QKI|QKI	981	+	6.355632	1.7324871	-1.0	-1.0
chr1	24831011	24831221	ENSG00000169504.14|CLIC4|QKI|QKI	993	+	6.372013	2.124969	-1.0	-1.0
chr1	25234245	25234345	ENSG00000284602.1|AL031432.4|QKI|QKI	901	+	5.9545574	1.0032327	-1.0	-1.0
chr1	25336500	25336680	ENSG00000117616.17|RSRP1|QKI|QKI	945	-	5.570599	1.262017	-1.0	-1.0
chr1	25336501	25336681	ENSG00000259984.1|AL928711.1|QKI|QKI	947	-	5.582686	1.2769402	-1.0	-1.0
chr1	25479132	25479352	ENSG00000204178.9|TMEM57|QKI|QKI	977	+	6.8287387	1.6327106	-1.0	-1.0
chr1	25457936	25458116	ENSG00000204178.9|TMEM57|QKI|QKI	946	+	5.408481	1.2691519	-1.0	-1.0
chr1	26569573	26569763	ENSG00000117676.13|RPS6KA1|QKI|QKI	963	+	6.48283	1.4376795	-1.0	-1.0
chr1	26707860	26708015	ENSG00000117713.18|ARID1A|QKI|QKI	943	+	4.8185644	1.2451786	-1.0	-1.0
chr1	26713230	26713330	ENSG00000117713.18|ARID1A|QKI|QKI	954	+	6.2936077	1.3345431	-1.0	-1.0
chr1	26713730	26713870	ENSG00000117713.18|ARID1A|QKI|QKI	928	+	4.462322	1.1396729	-1.0	-1.0
chr1	26926471	26926571	ENSG00000090273.13|NUDC|QKI|QKI	912	+	4.108826	1.0541128	-1.0	-1.0
chr1	27325206	27325401	ENSG00000186501.14|TMEM222|QKI|QKI	967	+	6.7212605	1.4842557	-1.0	-1.0
chr1	27325218	27325325	ENSG00000206888.1|RNU6-48P|QKI|QKI	972	+	7.0375395	1.5571787	-1.0	-1.0
chr1	27457418	27457588	ENSG00000158195.10|WASF2|QKI|QKI	929	-	6.147738	1.150029	-1.0	-1.0
chr1	27591983	27592088	ENSG00000126705.13|AHDC1|QKI|QKI	905	-	6.029464	1.022625	-1.0	-1.0
chr1	28072199	28072304	ENSG00000158161.15|EYA3|QKI|QKI	903	-	5.967082	1.0116038	-1.0	-1.0
chr1	28223421	28223626	ENSG00000126698.10|DNAJC8|QKI|QKI	970	-	6.5971603	1.5225554	-1.0	-1.0
chr1	28237935	28238100	ENSG00000130770.17|ATPIF1|QKI|QKI	1000	+	8.86057	3.8435793	-1.0	-1.0
chr1	28238105	28238205	ENSG00000130770.17|ATPIF1|QKI|QKI	902	+	6.0000105	1.0109713	-1.0	-1.0
chr1	28457889	28458079	ENSG00000204138.12|PHACTR4|QKI|QKI	934	+	3.7920618	1.1819661	-1.0	-1.0
chr1	28445495	28445630	ENSG00000204138.12|PHACTR4|QKI|QKI	948	+	5.5845494	1.2849979	-1.0	-1.0
chr1	28466596	28466826	ENSG00000204138.12|PHACTR4|QKI|QKI	987	+	3.962489	1.8833125	-1.0	-1.0
chr1	28428253	28428403	ENSG00000204138.12|PHACTR4|QKI|QKI	936	+	4.166243	1.196856	-1.0	-1.0
chr1	28435176	28435381	ENSG00000204138.12|PHACTR4|QKI|QKI	994	+	5.295625	2.2294638	-1.0	-1.0
chr1	28435501	28435696	ENSG00000204138.12|PHACTR4|QKI|QKI	918	+	4.26502	1.0835938	-1.0	-1.0
chr1	28393195	28393300	ENSG00000204138.12|PHACTR4|QKI|QKI	936	+	6.175444	1.1962497	-1.0	-1.0
chr1	28458449	28458764	ENSG00000204138.12|PHACTR4|QKI|QKI	966	+	5.3026667	1.4695965	-1.0	-1.0
chr1	28499713	28499883	ENSG00000204138.12|PHACTR4|QKI|QKI	932	+	3.7654989	1.1672565	-1.0	-1.0
chr1	28437646	28437751	ENSG00000204138.12|PHACTR4|QKI|QKI	924	+	6.066187	1.1176697	-1.0	-1.0
chr1	28435916	28436136	ENSG00000204138.12|PHACTR4|QKI|QKI	963	+	4.4080205	1.4351943	-1.0	-1.0
chr1	28531630	28531780	ENSG00000180198.15|RCC1|QKI|QKI	922	+	4.165629	1.109039	-1.0	-1.0
chr1	28955963	28956063	ENSG00000159023.19|EPB41|QKI|QKI	906	+	4.1337914	1.0286516	-1.0	-1.0
chr1	28937003	28937188	ENSG00000159023.19|EPB41|QKI|QKI	941	+	6.170614	1.2259408	-1.0	-1.0
chr1	29063909	29064064	ENSG00000159023.19|EPB41|QKI|QKI	923	+	4.250404	1.1146777	-1.0	-1.0
chr1	29057987	29058167	ENSG00000159023.19|EPB41|QKI|QKI	924	+	6.085001	1.1177449	-1.0	-1.0
chr1	29250447	29250637	ENSG00000060656.19|PTPRU|QKI|QKI	956	+	6.354176	1.3560508	-1.0	-1.0
chr1	30958721	30958856	ENSG00000134644.15|PUM1|QKI|QKI	902	-	4.0323997	1.0078197	-1.0	-1.0
chr1	30974332	30974527	ENSG00000134644.15|PUM1|QKI|QKI	943	-	3.8777163	1.2406163	-1.0	-1.0
chr1	30984590	30984920	ENSG00000134644.15|PUM1|QKI|QKI	940	-	5.7639136	1.2187628	-1.0	-1.0
chr1	31296033	31296208	ENSG00000060688.12|SNRNP40|QKI|QKI	947	-	6.289236	1.2742035	-1.0	-1.0
chr1	31264542	31264882	ENSG00000060688.12|SNRNP40|QKI|QKI	965	-	5.5974436	1.458215	-1.0	-1.0
chr1	31267007	31267197	ENSG00000060688.12|SNRNP40|QKI|QKI	926	-	5.326242	1.1293213	-1.0	-1.0
chr1	31355509	31355699	ENSG00000121766.15|ZCCHC17|QKI|QKI	954	+	5.495234	1.3363419	-1.0	-1.0
chr1	32038354	32038519	ENSG00000121774.17|KHDRBS1|QKI|QKI	949	+	5.2539883	1.2959656	-1.0	-1.0
chr1	32111459	32111704	ENSG00000025800.13|KPNA6|QKI|QKI	973	+	6.653574	1.5630037	-1.0	-1.0
chr1	32174431	32174661	ENSG00000025800.13|KPNA6|QKI|QKI	931	+	4.1732697	1.1598935	-1.0	-1.0
chr1	32174431	32174661	ENSG00000250135.1|AL049795.2|QKI|QKI	931	+	4.1732697	1.1603208	-1.0	-1.0
chr1	32185986	32186091	ENSG00000084652.15|TXLNA|QKI|QKI	903	+	6.0438576	1.0130529	-1.0	-1.0
chr1	32328822	32328977	ENSG00000116478.11|HDAC1|QKI|QKI	951	+	6.2840405	1.312555	-1.0	-1.0
chr1	32391340	32391485	ENSG00000160058.18|BSDC1|QKI|QKI	922	-	6.073773	1.1102748	-1.0	-1.0
chr1	32391905	32392065	ENSG00000160058.18|BSDC1|QKI|QKI	939	-	5.343458	1.2138971	-1.0	-1.0
chr1	32621948	32622133	ENSG00000176261.15|ZBTB8OS|QKI|QKI	960	-	5.908881	1.4019787	-1.0	-1.0
chr1	32635762	32635862	ENSG00000176261.15|ZBTB8OS|QKI|QKI	919	-	6.090839	1.0900168	-1.0	-1.0
chr1	32852552	32852748	ENSG00000116497.17|S100PBP|QKI|QKI	975	+	4.446116	1.5972744	-1.0	-1.0
chr1	32823239	32823359	ENSG00000116497.17|S100PBP|QKI|QKI	927	+	6.1026998	1.1356472	-1.0	-1.0
chr1	32823534	32823734	ENSG00000116497.17|S100PBP|QKI|QKI	971	+	6.6367292	1.5422794	-1.0	-1.0
chr1	33014364	33014484	ENSG00000004455.16|AK2|QKI|QKI	961	-	6.4859285	1.4132378	-1.0	-1.0
chr1	33009139	33009644	ENSG00000004455.16|AK2|QKI|QKI	955	-	3.9650886	1.3477931	-1.0	-1.0
chr1	33010104	33010204	ENSG00000004455.16|AK2|QKI|QKI	900	-	3.9843235	1.0006081	-1.0	-1.0
chr1	33350827	33350947	ENSG00000233246.1|AL513327.2|QKI|QKI	903	+	5.970635	1.0130142	-1.0	-1.0
chr1	34991871	34992161	ENSG00000163867.16|ZMYM6|QKI|QKI	983	-	7.102409	1.768472	-1.0	-1.0
chr1	34991872	34992162	ENSG00000271741.1|AC114490.2|QKI|QKI	983	-	7.0986714	1.7643906	-1.0	-1.0
chr1	35177208	35177318	ENSG00000116560.10|SFPQ|QKI|QKI	930	-	3.5291543	1.151893	-1.0	-1.0
chr1	35180705	35180910	ENSG00000116560.10|SFPQ|QKI|QKI	972	-	3.589594	1.5506799	-1.0	-1.0
chr1	35180443	35180645	ENSG00000116560.10|SFPQ|QKI|QKI	980	-	3.090211	1.6982079	-1.0	-1.0
chr1	35377658	35377808	ENSG00000146463.11|ZMYM4|QKI|QKI	903	+	3.7975762	1.0128565	-1.0	-1.0
chr1	35288740	35288940	ENSG00000146463.11|ZMYM4|QKI|QKI	962	+	6.4903092	1.4231088	-1.0	-1.0
chr1	35296068	35296288	ENSG00000146463.11|ZMYM4|QKI|QKI	965	+	5.3515296	1.4523073	-1.0	-1.0
chr1	35498927	35499382	ENSG00000142687.17|KIAA0319L|QKI|QKI	978	-	5.9760466	1.6581907	-1.0	-1.0
chr1	35635327	35635517	ENSG00000126067.11|PSMB2|QKI|QKI	952	-	6.313788	1.3206044	-1.0	-1.0
chr1	35637737	35637902	ENSG00000126067.11|PSMB2|QKI|QKI	947	-	6.245208	1.2757592	-1.0	-1.0
chr1	35637057	35637172	ENSG00000126067.11|PSMB2|QKI|QKI	921	-	6.063029	1.1000793	-1.0	-1.0
chr1	35734945	35735075	ENSG00000092853.13|CLSPN|QKI|QKI	906	-	5.9818044	1.028824	-1.0	-1.0
chr1	36029038	36029188	ENSG00000126070.19|AGO3|QKI|QKI	925	+	6.072465	1.1263394	-1.0	-1.0
chr1	36031628	36031788	ENSG00000126070.19|AGO3|QKI|QKI	953	+	6.3322983	1.3247011	-1.0	-1.0
chr1	37496936	37497121	ENSG00000163875.15|MEAF6|QKI|QKI	965	-	6.308482	1.4542636	-1.0	-1.0
chr1	37495983	37496358	ENSG00000163875.15|MEAF6|QKI|QKI	972	-	6.2002244	1.552716	-1.0	-1.0
chr1	37496736	37496851	ENSG00000163875.15|MEAF6|QKI|QKI	969	-	6.182303	1.510195	-1.0	-1.0
chr1	37588555	37588700	ENSG00000134697.12|GNL2|QKI|QKI	940	-	6.301807	1.2212687	-1.0	-1.0
chr1	37811986	37812136	ENSG00000188786.9|MTF1|QKI|QKI	938	-	6.1793876	1.2043526	-1.0	-1.0
chr1	38992585	38992690	ENSG00000174574.15|AKIRIN1|QKI|QKI	922	+	4.1768284	1.1102172	-1.0	-1.0
chr1	38992755	38992975	ENSG00000174574.15|AKIRIN1|QKI|QKI	996	+	4.4762135	2.4139726	-1.0	-1.0
chr1	39425169	39425914	ENSG00000127603.24|MACF1|QKI|QKI	982	+	6.1334434	1.7541078	-1.0	-1.0
chr1	39128867	39128967	ENSG00000127603.24|MACF1|QKI|QKI	941	+	6.113408	1.2293861	-1.0	-1.0
chr1	39347725	39347995	ENSG00000127603.24|MACF1|QKI|QKI	978	+	6.80116	1.664834	-1.0	-1.0
chr1	39547332	39547462	ENSG00000243970.1|PPIEL|QKI|QKI	942	-	6.207964	1.2356703	-1.0	-1.0
chr1	39572716	39572826	ENSG00000090621.13|PABPC4|QKI|QKI	900	-	5.9545574	1.0002239	-1.0	-1.0
chr1	39575221	39575391	ENSG00000090621.13|PABPC4|QKI|QKI	965	-	5.3283296	1.4595835	-1.0	-1.0
chr1	39863077	39863197	ENSG00000043514.15|TRIT1|QKI|QKI	904	-	4.022251	1.016198	-1.0	-1.0
chr1	39874212	39874347	ENSG00000043514.15|TRIT1|QKI|QKI	925	-	4.207428	1.1234956	-1.0	-1.0
chr1	40162661	40162856	ENSG00000117000.8|RLF|QKI|QKI	981	+	6.406929	1.7166175	-1.0	-1.0
chr1	40220489	40220694	ENSG00000117000.8|RLF|QKI|QKI	973	+	5.718681	1.5731058	-1.0	-1.0
chr1	40206939	40207059	ENSG00000117000.8|RLF|QKI|QKI	914	+	3.5627546	1.0638615	-1.0	-1.0
chr1	40165616	40165716	ENSG00000117000.8|RLF|QKI|QKI	902	+	4.011021	1.0071619	-1.0	-1.0
chr1	40167641	40167836	ENSG00000117000.8|RLF|QKI|QKI	955	+	4.7437997	1.3467286	-1.0	-1.0
chr1	40226465	40226655	ENSG00000117000.8|RLF|QKI|QKI	933	+	5.1261735	1.1760426	-1.0	-1.0
chr1	40493743	40493938	ENSG00000238287.1|AL603839.3|QKI|QKI	978	-	6.9095697	1.6585543	-1.0	-1.0
chr1	40542450	40542570	ENSG00000117010.15|ZNF684|QKI|QKI	924	+	6.051622	1.118321	-1.0	-1.0
chr1	40768253	40768363	ENSG00000066136.20|NFYC|QKI|QKI	903	+	6.0438576	1.0152605	-1.0	-1.0
chr1	40734712	40734842	ENSG00000066136.20|NFYC|QKI|QKI	958	+	6.4507594	1.3812871	-1.0	-1.0
chr1	40725562	40725802	ENSG00000066136.20|NFYC|QKI|QKI	972	+	6.0177546	1.5473164	-1.0	-1.0
chr1	41139990	41140185	ENSG00000010803.16|SCMH1|QKI|QKI	940	-	6.276929	1.224624	-1.0	-1.0
chr1	41215025	41215310	ENSG00000010803.16|SCMH1|QKI|QKI	978	-	4.4190183	1.6573644	-1.0	-1.0
chr1	41076626	41076856	ENSG00000010803.16|SCMH1|QKI|QKI	967	-	4.4351673	1.4753354	-1.0	-1.0
chr1	41169907	41170087	ENSG00000010803.16|SCMH1|QKI|QKI	932	-	4.156934	1.1683598	-1.0	-1.0
chr1	41160548	41160708	ENSG00000010803.16|SCMH1|QKI|QKI	938	-	5.2130504	1.2095051	-1.0	-1.0
chr1	41044320	41044550	ENSG00000010803.16|SCMH1|QKI|QKI	926	-	3.5572412	1.1330692	-1.0	-1.0
chr1	41121175	41121365	ENSG00000010803.16|SCMH1|QKI|QKI	957	-	6.5320125	1.3634186	-1.0	-1.0
chr1	41169517	41169757	ENSG00000010803.16|SCMH1|QKI|QKI	993	-	6.3355784	2.1628315	-1.0	-1.0
chr1	41193290	41193460	ENSG00000010803.16|SCMH1|QKI|QKI	967	-	5.818389	1.4813037	-1.0	-1.0
chr1	41073361	41073581	ENSG00000010803.16|SCMH1|QKI|QKI	980	-	6.865669	1.6997803	-1.0	-1.0
chr1	41225410	41225765	ENSG00000010803.16|SCMH1|QKI|QKI	958	-	6.5231166	1.3794147	-1.0	-1.0
chr1	41078871	41079096	ENSG00000010803.16|SCMH1|QKI|QKI	972	-	5.3796515	1.5483199	-1.0	-1.0
chr1	42249241	42249446	ENSG00000198815.8|FOXJ3|QKI|QKI	980	-	6.8763742	1.7070475	-1.0	-1.0
chr1	42317634	42317764	ENSG00000198815.8|FOXJ3|QKI|QKI	943	-	6.2241683	1.2410159	-1.0	-1.0
chr1	42675432	42675602	ENSG00000171960.10|PPIH|QKI|QKI	960	+	6.3928027	1.3997294	-1.0	-1.0
chr1	42691706	42691871	ENSG00000065978.18|YBX1|QKI|QKI	946	+	6.2006993	1.2688813	-1.0	-1.0
chr1	42695308	42695478	ENSG00000065978.18|YBX1|QKI|QKI	960	+	6.501111	1.3987783	-1.0	-1.0
chr1	42686321	42686471	ENSG00000065978.18|YBX1|QKI|QKI	925	+	5.0784383	1.1259733	-1.0	-1.0
chr1	42951056	42951496	ENSG00000117394.20|SLC2A1|QKI|QKI	960	-	3.7523127	1.3985611	-1.0	-1.0
chr1	42928558	42928738	ENSG00000117394.20|SLC2A1|QKI|QKI	943	-	3.4748564	1.2477823	-1.0	-1.0
chr1	42925674	42925819	ENSG00000117394.20|SLC2A1|QKI|QKI	923	-	3.563082	1.1161186	-1.0	-1.0
chr1	43539182	43539282	ENSG00000142949.16|PTPRF|QKI|QKI	942	+	6.168577	1.237756	-1.0	-1.0
chr1	43651969	43652194	ENSG00000066135.12|KDM4A|QKI|QKI	972	+	6.6700544	1.5602976	-1.0	-1.0
chr1	43815468	43815663	ENSG00000126091.19|ST3GAL3|QKI|QKI	974	+	6.6559677	1.5786458	-1.0	-1.0
chr1	43737170	43737410	ENSG00000126091.19|ST3GAL3|QKI|QKI	969	+	5.370868	1.5034521	-1.0	-1.0
chr1	43855816	43856011	ENSG00000126091.19|ST3GAL3|QKI|QKI	964	+	6.49805	1.449281	-1.0	-1.0
chr1	43862293	43862578	ENSG00000126091.19|ST3GAL3|QKI|QKI	943	+	6.196676	1.2452297	-1.0	-1.0
chr1	43861543	43861783	ENSG00000126091.19|ST3GAL3|QKI|QKI	983	+	5.763332	1.7647525	-1.0	-1.0
chr1	43738275	43738405	ENSG00000126091.19|ST3GAL3|QKI|QKI	912	+	6.0270066	1.0544959	-1.0	-1.0
chr1	44214474	44214584	ENSG00000178028.13|DMAP1|QKI|QKI	916	+	4.114685	1.0761085	-1.0	-1.0
chr1	44350577	44350777	ENSG00000117419.14|ERI3|QKI|QKI	987	-	7.116939	1.8857565	-1.0	-1.0
chr1	44539702	44539907	ENSG00000187147.17|RNF220|QKI|QKI	969	+	6.593188	1.5094624	-1.0	-1.0
chr1	44443057	44443592	ENSG00000187147.17|RNF220|QKI|QKI	997	+	6.674225	2.467695	-1.0	-1.0
chr1	44429282	44429502	ENSG00000187147.17|RNF220|QKI|QKI	995	+	7.6640897	2.2897003	-1.0	-1.0
chr1	44483417	44483577	ENSG00000187147.17|RNF220|QKI|QKI	945	+	6.22829	1.2568362	-1.0	-1.0
chr1	44464722	44464922	ENSG00000187147.17|RNF220|QKI|QKI	955	+	4.5730696	1.3470843	-1.0	-1.0
chr1	44539937	44540082	ENSG00000187147.17|RNF220|QKI|QKI	904	+	4.5698442	1.0183283	-1.0	-1.0
chr1	44510442	44510647	ENSG00000187147.17|RNF220|QKI|QKI	967	+	6.6588345	1.4808264	-1.0	-1.0
chr1	44441947	44442047	ENSG00000187147.17|RNF220|QKI|QKI	906	+	6.012264	1.0281035	-1.0	-1.0
chr1	44445202	44445397	ENSG00000187147.17|RNF220|QKI|QKI	950	+	4.158328	1.2978407	-1.0	-1.0
chr1	44805108	44805273	ENSG00000173846.12|PLK3|QKI|QKI	938	+	6.163369	1.2071534	-1.0	-1.0
chr1	44973719	44973924	ENSG00000070785.16|EIF2B3|QKI|QKI	987	-	7.181624	1.9027915	-1.0	-1.0
chr1	44871666	44871816	ENSG00000070785.16|EIF2B3|QKI|QKI	912	-	6.025883	1.0541366	-1.0	-1.0
chr1	45205112	45205212	ENSG00000162415.6|ZSWIM5|QKI|QKI	940	-	6.1905255	1.2240498	-1.0	-1.0
chr1	45173672	45173857	ENSG00000162415.6|ZSWIM5|QKI|QKI	940	-	4.49978	1.2211299	-1.0	-1.0
chr1	45066687	45066867	ENSG00000162415.6|ZSWIM5|QKI|QKI	957	-	6.384266	1.3698912	-1.0	-1.0
chr1	45056113	45056308	ENSG00000162415.6|ZSWIM5|QKI|QKI	946	-	6.2403216	1.2691998	-1.0	-1.0
chr1	45134367	45134572	ENSG00000162415.6|ZSWIM5|QKI|QKI	955	-	4.821039	1.3422203	-1.0	-1.0
chr1	45116752	45116882	ENSG00000162415.6|ZSWIM5|QKI|QKI	907	-	5.9865165	1.0314413	-1.0	-1.0
chr1	45118867	45118997	ENSG00000162415.6|ZSWIM5|QKI|QKI	909	-	3.5302699	1.0419636	-1.0	-1.0
chr1	45337996	45338101	ENSG00000132781.17|MUTYH|QKI|QKI	912	-	6.0198183	1.0541078	-1.0	-1.0
chr1	45564503	45564698	ENSG00000117448.13|AKR1A1|QKI|QKI	955	+	4.5685105	1.350913	-1.0	-1.0
chr1	45599103	45599238	ENSG00000132780.16|NASP|QKI|QKI	915	+	6.0526443	1.0700059	-1.0	-1.0
chr1	45608337	45609057	ENSG00000132780.16|NASP|QKI|QKI	999	+	5.038497	2.9437306	-1.0	-1.0
chr1	45604645	45604755	ENSG00000132780.16|NASP|QKI|QKI	911	+	4.074016	1.0520282	-1.0	-1.0
chr1	45612609	45612709	ENSG00000132780.16|NASP|QKI|QKI	917	+	3.1940289	1.0825185	-1.0	-1.0
chr1	45598838	45599058	ENSG00000132780.16|NASP|QKI|QKI	928	+	6.089405	1.1436708	-1.0	-1.0
chr1	45609082	45609299	ENSG00000132780.16|NASP|QKI|QKI	998	+	4.868687	2.792771	-1.0	-1.0
chr1	45612749	45613099	ENSG00000132780.16|NASP|QKI|QKI	964	+	4.0970917	1.4487696	-1.0	-1.0
chr1	45678155	45678260	ENSG00000159592.10|GPBP1L1|QKI|QKI	907	-	5.99051	1.0332594	-1.0	-1.0
chr1	45919763	45919913	ENSG00000086015.20|MAST2|QKI|QKI	934	+	6.1151123	1.1807833	-1.0	-1.0
chr1	45856486	45856636	ENSG00000086015.20|MAST2|QKI|QKI	908	+	6.0024805	1.0360546	-1.0	-1.0
chr1	45884685	45884900	ENSG00000086015.20|MAST2|QKI|QKI	950	+	4.1347775	1.3049861	-1.0	-1.0
chr1	45912705	45912900	ENSG00000086015.20|MAST2|QKI|QKI	956	+	6.374289	1.3585141	-1.0	-1.0
chr1	45808627	45808822	ENSG00000086015.20|MAST2|QKI|QKI	944	+	4.7392273	1.2541405	-1.0	-1.0
chr1	46189036	46189236	ENSG00000085998.13|POMGNT1|QKI|QKI	974	-	4.5110936	1.5931771	-1.0	-1.0
chr1	46268349	46268669	ENSG00000085999.11|RAD54L|QKI|QKI	997	+	5.0219717	2.4821804	-1.0	-1.0
chr1	46268784	46268884	ENSG00000085999.11|RAD54L|QKI|QKI	909	+	5.9916563	1.038865	-1.0	-1.0
chr1	46276007	46276287	ENSG00000085999.11|RAD54L|QKI|QKI	945	+	5.2254324	1.2563775	-1.0	-1.0
chr1	46275692	46275952	ENSG00000085999.11|RAD54L|QKI|QKI	967	+	6.5280285	1.4771705	-1.0	-1.0
chr1	46247752	46247867	ENSG00000085999.11|RAD54L|QKI|QKI	937	+	4.353013	1.199522	-1.0	-1.0
chr1	46248092	46248262	ENSG00000085999.11|RAD54L|QKI|QKI	951	+	3.4704382	1.3064984	-1.0	-1.0
chr1	46288989	46289184	ENSG00000132128.16|LRRC41|QKI|QKI	943	-	4.7567506	1.2459637	-1.0	-1.0
chr1	46354973	46355163	ENSG00000117481.10|NSUN4|QKI|QKI	976	+	6.204696	1.6126457	-1.0	-1.0
chr1	46718242	46718422	ENSG00000159658.10|EFCAB14|QKI|QKI	920	-	3.7264018	1.0957394	-1.0	-1.0
chr1	46678303	46678473	ENSG00000159658.10|EFCAB14|QKI|QKI	931	-	4.0848217	1.1583769	-1.0	-1.0
chr1	47300827	47300967	ENSG00000123473.15|STIL|QKI|QKI	907	-	4.0607367	1.0309173	-1.0	-1.0
chr1	48228590	48228760	ENSG00000117834.12|SLC5A9|QKI|QKI	922	+	3.862316	1.1062139	-1.0	-1.0
chr1	48228325	48228435	ENSG00000117834.12|SLC5A9|QKI|QKI	937	+	6.1460156	1.1983607	-1.0	-1.0
chr1	50561308	50561458	ENSG00000185104.19|FAF1|QKI|QKI	933	-	4.6228056	1.1722682	-1.0	-1.0
chr1	50601206	50601396	ENSG00000185104.19|FAF1|QKI|QKI	941	-	6.1654806	1.2314515	-1.0	-1.0
chr1	50943307	50943567	ENSG00000185104.19|FAF1|QKI|QKI	932	-	5.105755	1.1689305	-1.0	-1.0
chr1	50916707	50916812	ENSG00000185104.19|FAF1|QKI|QKI	906	-	6.0279555	1.0257448	-1.0	-1.0
chr1	50684028	50684208	ENSG00000185104.19|FAF1|QKI|QKI	939	-	4.389375	1.21559	-1.0	-1.0
chr1	50678288	50678403	ENSG00000185104.19|FAF1|QKI|QKI	929	-	6.0750937	1.1462233	-1.0	-1.0
chr1	50626564	50626724	ENSG00000185104.19|FAF1|QKI|QKI	934	-	6.1428657	1.1821191	-1.0	-1.0
chr1	50791335	50791705	ENSG00000185104.19|FAF1|QKI|QKI	997	-	7.7169704	2.5602262	-1.0	-1.0
chr1	50942397	50942562	ENSG00000185104.19|FAF1|QKI|QKI	958	-	6.0058355	1.3786781	-1.0	-1.0
chr1	50847167	50847362	ENSG00000185104.19|FAF1|QKI|QKI	947	-	6.2631874	1.2731203	-1.0	-1.0
chr1	50927007	50927107	ENSG00000185104.19|FAF1|QKI|QKI	942	-	6.135612	1.2373613	-1.0	-1.0
chr1	50561883	50562108	ENSG00000185104.19|FAF1|QKI|QKI	975	-	6.353439	1.6093019	-1.0	-1.0
chr1	50716011	50716166	ENSG00000185104.19|FAF1|QKI|QKI	937	-	6.25642	1.2017409	-1.0	-1.0
chr1	51786862	51786987	ENSG00000117859.18|OSBPL9|QKI|QKI	933	+	6.1146965	1.1751223	-1.0	-1.0
chr1	51733784	51733989	ENSG00000117859.18|OSBPL9|QKI|QKI	958	+	4.9489145	1.374853	-1.0	-1.0
chr1	51716399	51716559	ENSG00000117859.18|OSBPL9|QKI|QKI	911	+	6.0393353	1.0515898	-1.0	-1.0
chr1	51862113	51862213	ENSG00000078618.21|NRDC|QKI|QKI	909	-	6.0980487	1.040091	-1.0	-1.0
chr1	51861884	51861984	ENSG00000078618.21|NRDC|QKI|QKI	902	-	5.983066	1.008509	-1.0	-1.0
chr1	52039661	52039866	ENSG00000117862.11|TXNDC12|QKI|QKI	959	-	4.9548683	1.3827829	-1.0	-1.0
chr1	52042007	52042232	ENSG00000117862.11|TXNDC12|QKI|QKI	984	-	7.0089784	1.7911792	-1.0	-1.0
chr1	52081562	52081707	ENSG00000134717.17|BTF3L4|QKI|QKI	946	+	6.3093424	1.2675006	-1.0	-1.0
chr1	52079382	52079502	ENSG00000134717.17|BTF3L4|QKI|QKI	951	+	6.3321157	1.3121512	-1.0	-1.0
chr1	52170118	52170268	ENSG00000157077.14|ZFYVE9|QKI|QKI	926	+	6.1420736	1.1327147	-1.0	-1.0
chr1	52267471	52267671	ENSG00000157077.14|ZFYVE9|QKI|QKI	977	+	6.880366	1.6383644	-1.0	-1.0
chr1	52358145	52358380	ENSG00000154222.14|CC2D1B|QKI|QKI	953	-	5.3274856	1.3317654	-1.0	-1.0
chr1	52405524	52405644	ENSG00000134748.12|PRPF38A|QKI|QKI	909	+	6.0017533	1.0388039	-1.0	-1.0
chr1	52434372	52434472	ENSG00000134744.13|ZCCHC11|QKI|QKI	942	-	6.1725893	1.2333442	-1.0	-1.0
chr1	52464107	52464287	ENSG00000134744.13|ZCCHC11|QKI|QKI	961	-	6.420533	1.406666	-1.0	-1.0
chr1	52480712	52480842	ENSG00000134744.13|ZCCHC11|QKI|QKI	916	-	6.067431	1.0735058	-1.0	-1.0
chr1	52480332	52480562	ENSG00000134744.13|ZCCHC11|QKI|QKI	955	-	6.463399	1.3508999	-1.0	-1.0
chr1	52433467	52433732	ENSG00000134744.13|ZCCHC11|QKI|QKI	974	-	4.8545628	1.5918835	-1.0	-1.0
chr1	52463822	52463982	ENSG00000134744.13|ZCCHC11|QKI|QKI	916	-	3.2712853	1.0781374	-1.0	-1.0
chr1	52547843	52547953	ENSG00000134744.13|ZCCHC11|QKI|QKI	931	-	6.147763	1.159052	-1.0	-1.0
chr1	52767863	52768038	ENSG00000162378.12|ZYG11B|QKI|QKI	947	+	6.248948	1.2781816	-1.0	-1.0
chr1	52897799	52897969	ENSG00000121310.16|ECHDC2|QKI|QKI	935	-	3.957011	1.1862186	-1.0	-1.0
chr1	53003995	53004200	ENSG00000116171.17|SCP2|QKI|QKI	971	+	6.647583	1.5395684	-1.0	-1.0
chr1	53249816	53250076	ENSG00000157193.15|LRP8|QKI|QKI	956	-	5.424748	1.3549446	-1.0	-1.0
chr1	53897902	53898072	ENSG00000211452.10|DIO1|QKI|QKI	936	+	6.153642	1.1942676	-1.0	-1.0
chr1	54047346	54047541	ENSG00000116209.11|TMEM59|QKI|QKI	969	-	5.636515	1.5132444	-1.0	-1.0
chr1	54048692	54048852	ENSG00000116209.11|TMEM59|QKI|QKI	956	-	6.351612	1.3604026	-1.0	-1.0
chr1	54048353	54048473	ENSG00000116209.11|TMEM59|QKI|QKI	903	-	5.9933705	1.01352	-1.0	-1.0
chr1	54879347	54879517	ENSG00000116133.11|DHCR24|QKI|QKI	932	-	6.247782	1.1706796	-1.0	-1.0
chr1	55104095	55104265	ENSG00000162402.13|USP24|QKI|QKI	939	-	4.734229	1.2136164	-1.0	-1.0
chr1	55183122	55183237	ENSG00000162402.13|USP24|QKI|QKI	932	-	6.1351213	1.1677951	-1.0	-1.0
chr1	55186687	55186862	ENSG00000162402.13|USP24|QKI|QKI	956	-	6.2819715	1.3518728	-1.0	-1.0
chr1	55122446	55122726	ENSG00000162402.13|USP24|QKI|QKI	961	-	5.6955614	1.4094825	-1.0	-1.0
chr1	55122261	55122366	ENSG00000162402.13|USP24|QKI|QKI	907	-	4.052145	1.03182	-1.0	-1.0
chr1	55122876	55123151	ENSG00000162402.13|USP24|QKI|QKI	968	-	4.810264	1.4981186	-1.0	-1.0
chr1	55111806	55111946	ENSG00000162402.13|USP24|QKI|QKI	931	-	5.257542	1.160091	-1.0	-1.0
chr1	55070502	55070647	ENSG00000162402.13|USP24|QKI|QKI	910	-	6.0345225	1.0456527	-1.0	-1.0
chr1	55110571	55110671	ENSG00000162402.13|USP24|QKI|QKI	917	-	6.0941224	1.0798093	-1.0	-1.0
chr1	55144293	55144418	ENSG00000162402.13|USP24|QKI|QKI	903	-	4.0641847	1.0113015	-1.0	-1.0
chr1	56505691	56505881	ENSG00000284686.1|AC119674.2|QKI|QKI	953	-	6.4055576	1.329354	-1.0	-1.0
chr1	56493484	56493609	ENSG00000284686.1|AC119674.2|QKI|QKI	903	-	5.970635	1.0121832	-1.0	-1.0
chr1	56305498	56305628	ENSG00000284686.1|AC119674.2|QKI|QKI	909	-	6.030714	1.0392054	-1.0	-1.0
chr1	56305500	56305625	ENSG00000260971.4|AC119674.1|QKI|QKI	909	-	6.04441	1.0433503	-1.0	-1.0
chr1	56541282	56541862	ENSG00000162407.8|PLPP3|QKI|QKI	977	-	5.7325435	1.6451346	-1.0	-1.0
chr1	56505691	56505881	ENSG00000162407.8|PLPP3|QKI|QKI	953	-	6.4055576	1.329439	-1.0	-1.0
chr1	56562137	56562297	ENSG00000162407.8|PLPP3|QKI|QKI	933	-	5.2351327	1.1720113	-1.0	-1.0
chr1	56564207	56564362	ENSG00000162407.8|PLPP3|QKI|QKI	949	-	6.226148	1.2933489	-1.0	-1.0
chr1	56563517	56563812	ENSG00000162407.8|PLPP3|QKI|QKI	998	-	5.995895	2.6202984	-1.0	-1.0
chr1	56561112	56561472	ENSG00000162407.8|PLPP3|QKI|QKI	987	-	5.6591525	1.8875303	-1.0	-1.0
chr1	56560642	56560827	ENSG00000162407.8|PLPP3|QKI|QKI	942	-	3.4565358	1.2380362	-1.0	-1.0
chr1	56665616	56665736	ENSG00000162409.10|PRKAA2|QKI|QKI	948	+	6.2047906	1.283276	-1.0	-1.0
chr1	56672492	56672692	ENSG00000162409.10|PRKAA2|QKI|QKI	955	+	5.217369	1.3431613	-1.0	-1.0
chr1	56771548	56771708	ENSG00000187889.12|FYB2|QKI|QKI	936	-	6.130744	1.193792	-1.0	-1.0
chr1	56907402	56907597	ENSG00000157131.10|C8A|QKI|QKI	951	+	5.0209603	1.3095636	-1.0	-1.0
chr1	58540360	58540530	ENSG00000173406.15|DAB1|QKI|QKI	947	-	6.26284	1.2749712	-1.0	-1.0
chr1	58540360	58540530	ENSG00000162600.11|OMA1|QKI|QKI	947	-	6.26284	1.2755289	-1.0	-1.0
chr1	58688001	58688121	ENSG00000162601.9|MYSM1|QKI|QKI	933	-	3.882907	1.1733431	-1.0	-1.0
chr1	58688811	58688926	ENSG00000162601.9|MYSM1|QKI|QKI	923	-	5.4118114	1.113917	-1.0	-1.0
chr1	58686201	58686316	ENSG00000162601.9|MYSM1|QKI|QKI	938	-	4.8754845	1.2050159	-1.0	-1.0
chr1	58686436	58686871	ENSG00000162601.9|MYSM1|QKI|QKI	968	-	4.5761495	1.4996009	-1.0	-1.0
chr1	58685996	58686116	ENSG00000162601.9|MYSM1|QKI|QKI	930	-	4.6329165	1.1533732	-1.0	-1.0
chr1	58667501	58667646	ENSG00000162601.9|MYSM1|QKI|QKI	947	-	4.42816	1.2774827	-1.0	-1.0
chr1	59687700	59687890	ENSG00000172456.17|FGGY|QKI|QKI	961	+	6.4307775	1.4103183	-1.0	-1.0
chr1	59829757	59829952	ENSG00000134709.10|HOOK1|QKI|QKI	960	+	5.5076346	1.395401	-1.0	-1.0
chr1	59816831	59816966	ENSG00000134709.10|HOOK1|QKI|QKI	943	+	6.1847906	1.2435453	-1.0	-1.0
chr1	59823803	59823988	ENSG00000134709.10|HOOK1|QKI|QKI	943	+	6.1747904	1.242352	-1.0	-1.0
chr1	59828967	59829162	ENSG00000134709.10|HOOK1|QKI|QKI	969	+	6.373142	1.5036314	-1.0	-1.0
chr1	61225938	61226048	ENSG00000162599.15|NFIA|QKI|QKI	912	+	6.0362206	1.0566204	-1.0	-1.0
chr1	61177373	61177628	ENSG00000162599.15|NFIA|QKI|QKI	924	+	3.574591	1.1191851	-1.0	-1.0
chr1	61226138	61226453	ENSG00000162599.15|NFIA|QKI|QKI	962	+	5.2774115	1.4153383	-1.0	-1.0
chr1	61421827	61421967	ENSG00000162599.15|NFIA|QKI|QKI	937	+	6.117049	1.2036154	-1.0	-1.0
chr1	61212788	61212888	ENSG00000162599.15|NFIA|QKI|QKI	909	+	6.024325	1.0426759	-1.0	-1.0
chr1	61246228	61246538	ENSG00000162599.15|NFIA|QKI|QKI	978	+	5.412175	1.6577727	-1.0	-1.0
chr1	61419562	61419712	ENSG00000162599.15|NFIA|QKI|QKI	958	+	5.9145913	1.3729573	-1.0	-1.0
chr1	61249248	61249443	ENSG00000162599.15|NFIA|QKI|QKI	952	+	4.7023926	1.3225843	-1.0	-1.0
chr1	61184898	61185043	ENSG00000162599.15|NFIA|QKI|QKI	925	+	4.190771	1.1251771	-1.0	-1.0
chr1	61241193	61241333	ENSG00000162599.15|NFIA|QKI|QKI	934	+	4.2620463	1.1814446	-1.0	-1.0
chr1	61317430	61317585	ENSG00000162599.15|NFIA|QKI|QKI	910	+	6.0446157	1.0442382	-1.0	-1.0
chr1	61112640	61112920	ENSG00000162599.15|NFIA|QKI|QKI	995	+	4.615832	2.294171	-1.0	-1.0
chr1	61140823	61140968	ENSG00000162599.15|NFIA|QKI|QKI	946	+	4.905724	1.2688296	-1.0	-1.0
chr1	61293360	61293480	ENSG00000162599.15|NFIA|QKI|QKI	912	+	4.0798407	1.0532176	-1.0	-1.0
chr1	61293710	61293880	ENSG00000162599.15|NFIA|QKI|QKI	929	+	6.095121	1.1491799	-1.0	-1.0
chr1	61262828	61262968	ENSG00000162599.15|NFIA|QKI|QKI	915	+	6.041235	1.0688648	-1.0	-1.0
chr1	61416382	61416482	ENSG00000162599.15|NFIA|QKI|QKI	914	+	6.04798	1.0644966	-1.0	-1.0
chr1	61230393	61230798	ENSG00000162599.15|NFIA|QKI|QKI	988	+	4.201049	1.9060822	-1.0	-1.0
chr1	61420057	61420257	ENSG00000162599.15|NFIA|QKI|QKI	983	+	5.018174	1.7733419	-1.0	-1.0
chr1	61222488	61222688	ENSG00000162599.15|NFIA|QKI|QKI	968	+	5.3674865	1.4967033	-1.0	-1.0
chr1	61142608	61142823	ENSG00000162599.15|NFIA|QKI|QKI	989	+	4.1173368	1.9690412	-1.0	-1.0
chr1	61158288	61158503	ENSG00000162599.15|NFIA|QKI|QKI	986	+	4.788281	1.8654449	-1.0	-1.0
chr1	61098190	61098365	ENSG00000162599.15|NFIA|QKI|QKI	933	+	3.3099399	1.1717701	-1.0	-1.0
chr1	61273928	61274028	ENSG00000162599.15|NFIA|QKI|QKI	915	+	4.1064487	1.0691986	-1.0	-1.0
chr1	61107180	61107365	ENSG00000162599.15|NFIA|QKI|QKI	931	+	3.1072276	1.1637317	-1.0	-1.0
chr1	61141278	61141803	ENSG00000162599.15|NFIA|QKI|QKI	995	+	4.594844	2.3371997	-1.0	-1.0
chr1	61127445	61127655	ENSG00000162599.15|NFIA|QKI|QKI	956	+	4.32508	1.3594174	-1.0	-1.0
chr1	61226488	61226588	ENSG00000162599.15|NFIA|QKI|QKI	906	+	4.0498033	1.0286516	-1.0	-1.0
chr1	61122125	61122510	ENSG00000162599.15|NFIA|QKI|QKI	993	+	4.2280354	2.1367824	-1.0	-1.0
chr1	61422692	61422917	ENSG00000162599.15|NFIA|QKI|QKI	994	+	7.1711407	2.2430172	-1.0	-1.0
chr1	61185773	61185968	ENSG00000162599.15|NFIA|QKI|QKI	950	+	3.5267825	1.2989962	-1.0	-1.0
chr1	61234458	61234698	ENSG00000162599.15|NFIA|QKI|QKI	984	+	4.2795706	1.8056686	-1.0	-1.0
chr1	61212458	61212768	ENSG00000162599.15|NFIA|QKI|QKI	976	+	4.544316	1.6242046	-1.0	-1.0
chr1	61977936	61978126	ENSG00000132849.19|PATJ|QKI|QKI	950	+	6.3253584	1.2992847	-1.0	-1.0
chr1	62135785	62135980	ENSG00000132849.19|PATJ|QKI|QKI	969	+	6.570471	1.5139035	-1.0	-1.0
chr1	62293579	62293699	ENSG00000132854.18|KANK4|QKI|QKI	963	-	6.477251	1.4291509	-1.0	-1.0
chr1	62625456	62625586	ENSG00000116641.17|DOCK7|QKI|QKI	947	-	6.2176156	1.2732315	-1.0	-1.0
chr1	62592484	62592679	ENSG00000116641.17|DOCK7|QKI|QKI	961	-	6.447419	1.4120758	-1.0	-1.0
chr1	62602436	62602631	ENSG00000116641.17|DOCK7|QKI|QKI	942	-	4.219819	1.2338656	-1.0	-1.0
chr1	62554921	62555151	ENSG00000116641.17|DOCK7|QKI|QKI	986	-	5.1896214	1.8691406	-1.0	-1.0
chr1	62544946	62545039	ENSG00000116641.17|DOCK7|QKI|QKI	958	-	4.6786695	1.3803146	-1.0	-1.0
chr1	62617366	62617516	ENSG00000116641.17|DOCK7|QKI|QKI	936	-	4.322716	1.1941779	-1.0	-1.0
chr1	62682820	62683080	ENSG00000116641.17|DOCK7|QKI|QKI	968	-	6.167637	1.4883759	-1.0	-1.0
chr1	62504787	62504977	ENSG00000116641.17|DOCK7|QKI|QKI	910	-	3.4164302	1.044609	-1.0	-1.0
chr1	62683325	62683465	ENSG00000116641.17|DOCK7|QKI|QKI	903	-	5.9917107	1.0137756	-1.0	-1.0
chr1	62550344	62550494	ENSG00000116641.17|DOCK7|QKI|QKI	929	-	5.0190954	1.1517525	-1.0	-1.0
chr1	62620318	62620508	ENSG00000116641.17|DOCK7|QKI|QKI	935	-	4.367638	1.1855311	-1.0	-1.0
chr1	62482203	62482373	ENSG00000116641.17|DOCK7|QKI|QKI	922	-	3.3739564	1.1067718	-1.0	-1.0
chr1	62581181	62581401	ENSG00000116641.17|DOCK7|QKI|QKI	977	-	6.8311243	1.6330869	-1.0	-1.0
chr1	62683145	62683315	ENSG00000116641.17|DOCK7|QKI|QKI	933	-	4.1419234	1.1723512	-1.0	-1.0
chr1	62545064	62545274	ENSG00000116641.17|DOCK7|QKI|QKI	957	-	4.49095	1.3709316	-1.0	-1.0
chr1	62836529	62836709	ENSG00000125703.14|ATG4C|QKI|QKI	912	+	6.010798	1.0530913	-1.0	-1.0
chr1	62784628	62784918	ENSG00000125703.14|ATG4C|QKI|QKI	982	+	6.9740877	1.7351413	-1.0	-1.0
chr1	62847897	62848087	ENSG00000125703.14|ATG4C|QKI|QKI	952	+	6.270969	1.3147185	-1.0	-1.0
chr1	63623795	63623965	ENSG00000079739.15|PGM1|QKI|QKI	937	+	4.912997	1.2003589	-1.0	-1.0
chr1	63642160	63642355	ENSG00000079739.15|PGM1|QKI|QKI	931	+	4.322164	1.1614896	-1.0	-1.0
chr1	63616852	63616952	ENSG00000079739.15|PGM1|QKI|QKI	900	+	5.9330406	1.0020221	-1.0	-1.0
chr1	64806970	64807175	ENSG00000162437.14|RAVER2|QKI|QKI	977	+	6.8113813	1.6390483	-1.0	-1.0
chr1	64806470	64806605	ENSG00000162437.14|RAVER2|QKI|QKI	904	+	6.088137	1.0183238	-1.0	-1.0
chr1	66968730	66968835	ENSG00000198160.14|MIER1|QKI|QKI	904	+	5.973261	1.0192327	-1.0	-1.0
chr1	67007843	67008058	ENSG00000116704.7|SLC35D1|QKI|QKI	969	-	5.8354435	1.5046525	-1.0	-1.0
chr1	67419239	67419434	ENSG00000142864.14|SERBP1|QKI|QKI	972	-	6.0235066	1.5603819	-1.0	-1.0
chr1	68477214	68477324	ENSG00000024526.16|DEPDC1|QKI|QKI	914	-	6.0410056	1.0654107	-1.0	-1.0
chr1	68482902	68483032	ENSG00000024526.16|DEPDC1|QKI|QKI	920	-	6.060188	1.0979446	-1.0	-1.0
chr1	68481944	68482079	ENSG00000024526.16|DEPDC1|QKI|QKI	946	-	6.2733335	1.2641497	-1.0	-1.0
chr1	70199918	70200093	ENSG00000066557.5|LRRC40|QKI|QKI	953	-	5.556128	1.3317585	-1.0	-1.0
chr1	70278589	70278799	ENSG00000118454.12|ANKRD13C|QKI|QKI	966	-	6.5733027	1.4729826	-1.0	-1.0
chr1	70303488	70303653	ENSG00000118454.12|ANKRD13C|QKI|QKI	958	-	6.3761487	1.3759087	-1.0	-1.0
chr1	70305685	70305885	ENSG00000118454.12|ANKRD13C|QKI|QKI	972	-	5.9015884	1.550794	-1.0	-1.0
chr1	75294257	75294407	ENSG00000137968.16|SLC44A5|QKI|QKI	933	-	6.2111626	1.1732734	-1.0	-1.0
chr1	75594666	75594816	ENSG00000137968.16|SLC44A5|QKI|QKI	924	-	6.0909004	1.1193635	-1.0	-1.0
chr1	75265334	75265519	ENSG00000137968.16|SLC44A5|QKI|QKI	963	-	6.466219	1.4288325	-1.0	-1.0
chr1	75372495	75372700	ENSG00000137968.16|SLC44A5|QKI|QKI	962	-	6.542449	1.421824	-1.0	-1.0
chr1	75593761	75593981	ENSG00000137968.16|SLC44A5|QKI|QKI	983	-	6.9727254	1.7657329	-1.0	-1.0
chr1	75750244	75750374	ENSG00000117054.13|ACADM|QKI|QKI	952	+	6.394975	1.314764	-1.0	-1.0
chr1	75726507	75726622	ENSG00000117054.13|ACADM|QKI|QKI	904	+	5.9623485	1.0186608	-1.0	-1.0
chr1	75791730	75791859	ENSG00000137955.15|RABGGTB|QKI|QKI	972	+	5.278357	1.5479441	-1.0	-1.0
chr1	75798984	75799159	ENSG00000057468.6|MSH4|QKI|QKI	907	+	6.016581	1.0333743	-1.0	-1.0
chr1	77623759	77623874	ENSG00000036549.12|ZZZ3|QKI|QKI	940	-	3.735575	1.2212073	-1.0	-1.0
chr1	77608724	77608824	ENSG00000036549.12|ZZZ3|QKI|QKI	938	-	6.1211166	1.2056043	-1.0	-1.0
chr1	77634730	77635020	ENSG00000036549.12|ZZZ3|QKI|QKI	930	-	4.2201867	1.1554927	-1.0	-1.0
chr1	77590884	77590989	ENSG00000036549.12|ZZZ3|QKI|QKI	906	-	6.0709534	1.0290949	-1.0	-1.0
chr1	77607484	77607669	ENSG00000036549.12|ZZZ3|QKI|QKI	941	-	4.384644	1.2320815	-1.0	-1.0
chr1	77624344	77624514	ENSG00000036549.12|ZZZ3|QKI|QKI	937	-	4.265427	1.2011194	-1.0	-1.0
chr1	77627699	77627799	ENSG00000036549.12|ZZZ3|QKI|QKI	902	-	6.0000105	1.0085036	-1.0	-1.0
chr1	77949535	77949670	ENSG00000162613.16|FUBP1|QKI|QKI	948	-	6.242109	1.2846565	-1.0	-1.0
chr1	77949745	77950055	ENSG00000162613.16|FUBP1|QKI|QKI	967	-	5.2485948	1.482081	-1.0	-1.0
chr1	77982327	77982587	ENSG00000162616.8|DNAJB4|QKI|QKI	993	+	6.554232	2.143161	-1.0	-1.0
chr1	77984052	77984227	ENSG00000162616.8|DNAJB4|QKI|QKI	945	+	5.596944	1.2558839	-1.0	-1.0
chr1	77984232	77984332	ENSG00000162616.8|DNAJB4|QKI|QKI	904	+	5.967082	1.016008	-1.0	-1.0
chr1	77982329	77982589	ENSG00000137960.5|GIPC2|QKI|QKI	993	+	6.5420613	2.1270337	-1.0	-1.0
chr1	77984054	77984229	ENSG00000137960.5|GIPC2|QKI|QKI	947	+	5.6958737	1.2736825	-1.0	-1.0
chr1	78081080	78081180	ENSG00000137960.5|GIPC2|QKI|QKI	900	+	3.9843235	1.001712	-1.0	-1.0
chr1	81986340	81986460	ENSG00000117114.19|ADGRL2|QKI|QKI	925	+	6.0635834	1.1261822	-1.0	-1.0
chr1	81812787	81812937	ENSG00000117114.19|ADGRL2|QKI|QKI	942	+	6.1722198	1.2401065	-1.0	-1.0
chr1	81986900	81987029	ENSG00000117114.19|ADGRL2|QKI|QKI	992	+	7.4680023	2.121073	-1.0	-1.0
chr1	81987029	81987154	ENSG00000117114.19|ADGRL2|QKI|QKI	970	+	6.684993	1.5218793	-1.0	-1.0
chr1	81847847	81847972	ENSG00000117114.19|ADGRL2|QKI|QKI	916	+	6.079363	1.0738915	-1.0	-1.0
chr1	81847617	81847772	ENSG00000117114.19|ADGRL2|QKI|QKI	909	+	6.0118756	1.0385853	-1.0	-1.0
chr1	81967514	81967699	ENSG00000117114.19|ADGRL2|QKI|QKI	936	+	6.1181483	1.1959805	-1.0	-1.0
chr1	84104101	84104236	ENSG00000142875.19|PRKACB|QKI|QKI	909	+	6.006015	1.0387294	-1.0	-1.0
chr1	84081921	84082116	ENSG00000142875.19|PRKACB|QKI|QKI	961	+	6.459029	1.4112384	-1.0	-1.0
chr1	85389777	85389917	ENSG00000153904.18|DDAH1|QKI|QKI	934	-	6.110797	1.1830903	-1.0	-1.0
chr1	85418798	85418913	ENSG00000153904.18|DDAH1|QKI|QKI	915	-	6.079363	1.0712321	-1.0	-1.0
chr1	85444713	85444813	ENSG00000153904.18|DDAH1|QKI|QKI	907	-	5.9794393	1.0295653	-1.0	-1.0
chr1	86712696	86712881	ENSG00000097033.14|SH3GLB1|QKI|QKI	971	+	6.4338717	1.5305666	-1.0	-1.0
chr1	86885115	86885360	ENSG00000183291.15|SELENOF|QKI|QKI	963	-	4.8083634	1.429629	-1.0	-1.0
chr1	86891806	86891971	ENSG00000183291.15|SELENOF|QKI|QKI	949	-	6.248529	1.2912035	-1.0	-1.0
chr1	86876072	86876207	ENSG00000183291.15|SELENOF|QKI|QKI	922	-	6.056108	1.1052272	-1.0	-1.0
chr1	86997952	86998102	ENSG00000153936.16|HS2ST1|QKI|QKI	950	+	6.0513477	1.3024167	-1.0	-1.0
chr1	86920705	86920920	ENSG00000153936.16|HS2ST1|QKI|QKI	970	+	5.1774516	1.5252284	-1.0	-1.0
chr1	87055367	87055502	ENSG00000153936.16|HS2ST1|QKI|QKI	932	+	6.126689	1.1697792	-1.0	-1.0
chr1	86925740	86925915	ENSG00000153936.16|HS2ST1|QKI|QKI	927	+	3.698687	1.1343247	-1.0	-1.0
chr1	86961717	86961857	ENSG00000153936.16|HS2ST1|QKI|QKI	916	+	3.4328265	1.0774769	-1.0	-1.0
chr1	87061502	87061692	ENSG00000153936.16|HS2ST1|QKI|QKI	940	+	6.2790995	1.2253627	-1.0	-1.0
chr1	87077472	87077707	ENSG00000153936.16|HS2ST1|QKI|QKI	955	+	4.752377	1.3501089	-1.0	-1.0
chr1	86924810	86924910	ENSG00000153936.16|HS2ST1|QKI|QKI	903	+	6.086155	1.0121301	-1.0	-1.0
chr1	86999802	86999902	ENSG00000153936.16|HS2ST1|QKI|QKI	910	+	6.027735	1.0451846	-1.0	-1.0
chr1	86921760	86921950	ENSG00000153936.16|HS2ST1|QKI|QKI	943	+	3.9175806	1.2416979	-1.0	-1.0
chr1	87078232	87078432	ENSG00000153936.16|HS2ST1|QKI|QKI	951	+	4.3585296	1.3103381	-1.0	-1.0
chr1	86965592	86965727	ENSG00000153936.16|HS2ST1|QKI|QKI	938	+	6.173483	1.2060188	-1.0	-1.0
chr1	87053992	87054212	ENSG00000153936.16|HS2ST1|QKI|QKI	957	+	5.045568	1.370165	-1.0	-1.0
chr1	86997952	86998102	ENSG00000267561.2|AC093155.3|QKI|QKI	950	+	6.0513477	1.3023627	-1.0	-1.0
chr1	87055367	87055502	ENSG00000267561.2|AC093155.3|QKI|QKI	932	+	6.126689	1.1697321	-1.0	-1.0
chr1	87078232	87078432	ENSG00000267561.2|AC093155.3|QKI|QKI	951	+	4.3585296	1.3114907	-1.0	-1.0
chr1	87061502	87061692	ENSG00000267561.2|AC093155.3|QKI|QKI	940	+	6.2790995	1.2249273	-1.0	-1.0
chr1	87077472	87077707	ENSG00000267561.2|AC093155.3|QKI|QKI	955	+	4.752377	1.3498964	-1.0	-1.0
chr1	86999802	86999902	ENSG00000267561.2|AC093155.3|QKI|QKI	910	+	6.027735	1.0451846	-1.0	-1.0
chr1	87053972	87054212	ENSG00000267561.2|AC093155.3|QKI|QKI	956	+	5.0797014	1.3557464	-1.0	-1.0
chr1	87344992	87345182	ENSG00000143013.12|LMO4|QKI|QKI	948	+	5.6257033	1.2828256	-1.0	-1.0
chr1	87341687	87341882	ENSG00000143013.12|LMO4|QKI|QKI	959	+	6.5651817	1.3902941	-1.0	-1.0
chr1	88719353	88719453	ENSG00000065243.19|PKN2|QKI|QKI	915	+	6.079363	1.0714844	-1.0	-1.0
chr1	88696868	88697063	ENSG00000065243.19|PKN2|QKI|QKI	933	+	4.0455627	1.170904	-1.0	-1.0
chr1	88788873	88789403	ENSG00000065243.19|PKN2|QKI|QKI	954	+	4.9273586	1.3335184	-1.0	-1.0
chr1	88727748	88727923	ENSG00000065243.19|PKN2|QKI|QKI	946	+	6.2652216	1.2636995	-1.0	-1.0
chr1	88794788	88794898	ENSG00000065243.19|PKN2|QKI|QKI	903	+	6.086155	1.0119946	-1.0	-1.0
chr1	88832042	88832237	ENSG00000065243.19|PKN2|QKI|QKI	957	+	6.4135475	1.3688958	-1.0	-1.0
chr1	88825876	88826081	ENSG00000065243.19|PKN2|QKI|QKI	967	+	6.5659575	1.4784521	-1.0	-1.0
chr1	88801528	88801633	ENSG00000065243.19|PKN2|QKI|QKI	901	+	5.9545574	1.0026	-1.0	-1.0
chr1	88743183	88743408	ENSG00000065243.19|PKN2|QKI|QKI	967	+	5.9029164	1.4825603	-1.0	-1.0
chr1	88824921	88825161	ENSG00000065243.19|PKN2|QKI|QKI	960	+	4.8181624	1.397872	-1.0	-1.0
chr1	88964255	88964440	ENSG00000137944.17|KYAT3|QKI|QKI	953	-	5.1439705	1.3273768	-1.0	-1.0
chr1	89554191	89554436	ENSG00000197147.13|LRRC8B|QKI|QKI	987	+	7.0955305	1.8728049	-1.0	-1.0
chr1	89849718	89849908	ENSG00000171492.14|LRRC8D|QKI|QKI	933	+	3.8768437	1.1730248	-1.0	-1.0
chr1	89852518	89852658	ENSG00000171492.14|LRRC8D|QKI|QKI	918	+	6.0888867	1.0843425	-1.0	-1.0
chr1	89920078	89920298	ENSG00000171492.14|LRRC8D|QKI|QKI	963	+	5.0013647	1.4284978	-1.0	-1.0
chr1	89891788	89892058	ENSG00000171492.14|LRRC8D|QKI|QKI	981	+	4.31621	1.7195464	-1.0	-1.0
chr1	89901398	89901548	ENSG00000171492.14|LRRC8D|QKI|QKI	905	+	4.7042418	1.0229291	-1.0	-1.0
chr1	89922938	89923133	ENSG00000171492.14|LRRC8D|QKI|QKI	932	+	4.397778	1.1644264	-1.0	-1.0
chr1	89920633	89920738	ENSG00000171492.14|LRRC8D|QKI|QKI	902	+	6.0000105	1.0108452	-1.0	-1.0
chr1	89871528	89871803	ENSG00000171492.14|LRRC8D|QKI|QKI	998	+	5.129635	2.6946867	-1.0	-1.0
chr1	89879648	89879843	ENSG00000171492.14|LRRC8D|QKI|QKI	969	+	5.0983853	1.5095226	-1.0	-1.0
chr1	89920632	89920737	ENSG00000271949.1|AC093423.3|QKI|QKI	903	+	6.0000105	1.0120082	-1.0	-1.0
chr1	89922942	89923137	ENSG00000271949.1|AC093423.3|QKI|QKI	934	+	4.6238756	1.1777624	-1.0	-1.0
chr1	89871527	89871802	ENSG00000271949.1|AC093423.3|QKI|QKI	998	+	5.101567	2.676899	-1.0	-1.0
chr1	89920077	89920302	ENSG00000271949.1|AC093423.3|QKI|QKI	961	+	4.9360595	1.4119987	-1.0	-1.0
chr1	89852517	89852657	ENSG00000271949.1|AC093423.3|QKI|QKI	925	+	6.1092443	1.1234825	-1.0	-1.0
chr1	89879647	89879842	ENSG00000271949.1|AC093423.3|QKI|QKI	970	+	5.2008343	1.5264992	-1.0	-1.0
chr1	89901397	89901547	ENSG00000271949.1|AC093423.3|QKI|QKI	904	+	4.690768	1.0161455	-1.0	-1.0
chr1	89891792	89892057	ENSG00000271949.1|AC093423.3|QKI|QKI	982	+	4.340364	1.7334477	-1.0	-1.0
chr1	89849722	89849907	ENSG00000271949.1|AC093423.3|QKI|QKI	933	+	3.8666737	1.1766365	-1.0	-1.0
chr1	90019189	90019604	ENSG00000162664.16|ZNF326|QKI|QKI	960	+	5.8440995	1.394087	-1.0	-1.0
chr1	90848815	90848955	ENSG00000233593.8|AL590094.1|QKI|QKI	909	-	6.024039	1.042192	-1.0	-1.0
chr1	90834156	90834385	ENSG00000233593.8|AL590094.1|QKI|QKI	969	-	5.909173	1.5102466	-1.0	-1.0
chr1	90832436	90832646	ENSG00000233593.8|AL590094.1|QKI|QKI	981	-	6.468386	1.7229414	-1.0	-1.0
chr1	90978623	90978813	ENSG00000122482.20|ZNF644|QKI|QKI	946	-	3.9021857	1.263606	-1.0	-1.0
chr1	90945879	90946154	ENSG00000122482.20|ZNF644|QKI|QKI	949	-	5.1900907	1.2931981	-1.0	-1.0
chr1	90935573	90935803	ENSG00000122482.20|ZNF644|QKI|QKI	985	-	6.8351846	1.8374649	-1.0	-1.0
chr1	91017285	91017390	ENSG00000122482.20|ZNF644|QKI|QKI	930	-	6.092087	1.1544243	-1.0	-1.0
chr1	90963109	90963419	ENSG00000122482.20|ZNF644|QKI|QKI	976	-	5.754715	1.6282876	-1.0	-1.0
chr1	90973383	90973553	ENSG00000122482.20|ZNF644|QKI|QKI	972	-	6.5122066	1.5543214	-1.0	-1.0
chr1	91018325	91018470	ENSG00000122482.20|ZNF644|QKI|QKI	934	-	6.1125283	1.1779373	-1.0	-1.0
chr1	90977128	90977318	ENSG00000122482.20|ZNF644|QKI|QKI	947	-	6.306021	1.2783377	-1.0	-1.0
chr1	90994595	90994820	ENSG00000122482.20|ZNF644|QKI|QKI	956	-	4.531425	1.35308	-1.0	-1.0
chr1	90950359	90950514	ENSG00000122482.20|ZNF644|QKI|QKI	921	-	4.1496797	1.1008017	-1.0	-1.0
chr1	91687612	91687877	ENSG00000069702.10|TGFBR3|QKI|QKI	979	-	6.92443	1.67588	-1.0	-1.0
chr1	91785214	91785434	ENSG00000069702.10|TGFBR3|QKI|QKI	978	-	5.59724	1.664417	-1.0	-1.0
chr1	91689087	91689202	ENSG00000069702.10|TGFBR3|QKI|QKI	902	-	4.0388756	1.0100579	-1.0	-1.0
chr1	91770980	91771080	ENSG00000069702.10|TGFBR3|QKI|QKI	909	-	6.0980487	1.0424576	-1.0	-1.0
chr1	91842175	91842415	ENSG00000069702.10|TGFBR3|QKI|QKI	981	-	4.935228	1.7103555	-1.0	-1.0
chr1	91821815	91822005	ENSG00000069702.10|TGFBR3|QKI|QKI	944	-	6.2132654	1.2554806	-1.0	-1.0
chr1	91688042	91688212	ENSG00000069702.10|TGFBR3|QKI|QKI	933	-	4.413455	1.171724	-1.0	-1.0
chr1	91763515	91763720	ENSG00000069702.10|TGFBR3|QKI|QKI	981	-	5.5780816	1.7257304	-1.0	-1.0
chr1	91718018	91718213	ENSG00000069702.10|TGFBR3|QKI|QKI	973	-	6.079735	1.5662844	-1.0	-1.0
chr1	92295767	92295907	ENSG00000174842.16|GLMN|QKI|QKI	913	-	4.3670907	1.0627638	-1.0	-1.0
chr1	92304349	92304489	ENSG00000122484.8|RPAP2|QKI|QKI	922	+	3.4654293	1.1081573	-1.0	-1.0
chr1	92348209	92348369	ENSG00000122484.8|RPAP2|QKI|QKI	909	+	6.039769	1.0407372	-1.0	-1.0
chr1	92364599	92364839	ENSG00000122484.8|RPAP2|QKI|QKI	986	+	6.2288785	1.8467375	-1.0	-1.0
chr1	92619047	92619172	ENSG00000067208.14|EVI5|QKI|QKI	918	-	6.0405927	1.0866482	-1.0	-1.0
chr1	92661981	92662196	ENSG00000067208.14|EVI5|QKI|QKI	983	-	7.0073137	1.7656289	-1.0	-1.0
chr1	92526445	92526650	ENSG00000067208.14|EVI5|QKI|QKI	971	-	6.6029735	1.5361683	-1.0	-1.0
chr1	92604922	92605107	ENSG00000067208.14|EVI5|QKI|QKI	961	-	5.4285893	1.4045761	-1.0	-1.0
chr1	93080291	93080456	ENSG00000143033.17|MTF2|QKI|QKI	956	+	6.0811157	1.3532252	-1.0	-1.0
chr1	93082764	93082954	ENSG00000143033.17|MTF2|QKI|QKI	967	+	6.5232778	1.4816667	-1.0	-1.0
chr1	93119762	93119892	ENSG00000143033.17|MTF2|QKI|QKI	937	+	6.2034683	1.1973491	-1.0	-1.0
chr1	93172510	93172725	ENSG00000117500.12|TMED5|QKI|QKI	935	-	4.203554	1.1887579	-1.0	-1.0
chr1	93251954	93252189	ENSG00000122483.17|CCDC18|QKI|QKI	961	+	5.176414	1.4098213	-1.0	-1.0
chr1	93463345	93463490	ENSG00000137942.16|FNBP1L|QKI|QKI	946	+	6.2113233	1.2636735	-1.0	-1.0
chr1	93500553	93500733	ENSG00000137942.16|FNBP1L|QKI|QKI	948	+	6.296188	1.2825491	-1.0	-1.0
chr1	93551111	93551211	ENSG00000137942.16|FNBP1L|QKI|QKI	907	+	4.069328	1.031909	-1.0	-1.0
chr1	93526033	93526193	ENSG00000137942.16|FNBP1L|QKI|QKI	911	+	6.00479	1.0515691	-1.0	-1.0
chr1	93821961	93822116	ENSG00000137936.16|BCAR3|QKI|QKI	961	-	6.4653873	1.4078529	-1.0	-1.0
chr1	94224187	94224367	ENSG00000137962.12|ARHGAP29|QKI|QKI	936	-	4.3377113	1.1917261	-1.0	-1.0
chr1	94488638	94488853	ENSG00000117528.11|ABCD3|QKI|QKI	975	+	5.9374857	1.5998266	-1.0	-1.0
chr1	94461478	94461663	ENSG00000117528.11|ABCD3|QKI|QKI	945	+	4.9062204	1.2597908	-1.0	-1.0
chr1	94426916	94427086	ENSG00000117528.11|ABCD3|QKI|QKI	947	+	3.9867485	1.2751278	-1.0	-1.0
chr1	94480696	94480911	ENSG00000117528.11|ABCD3|QKI|QKI	952	+	4.3052754	1.3146429	-1.0	-1.0
chr1	94789598	94789783	ENSG00000224081.8|SLC44A3-AS1|QKI|QKI	940	-	4.9382176	1.21958	-1.0	-1.0
chr1	94937755	94937950	ENSG00000235501.5|AC105942.1|QKI|QKI	918	+	4.9371295	1.0880334	-1.0	-1.0
chr1	95061352	95061542	ENSG00000172339.9|ALG14|QKI|QKI	957	-	6.49079	1.3637064	-1.0	-1.0
chr1	95071892	95072097	ENSG00000172339.9|ALG14|QKI|QKI	990	-	7.3658853	2.0009432	-1.0	-1.0
chr1	95172949	95173079	ENSG00000152078.9|TMEM56|QKI|QKI	908	+	5.9955907	1.0367683	-1.0	-1.0
chr1	95172949	95173079	ENSG00000271092.5|TMEM56-RWDD3|QKI|QKI	908	+	5.9955907	1.036028	-1.0	-1.0
chr1	96798734	96798884	ENSG00000117569.18|PTBP2|QKI|QKI	960	+	6.249435	1.3958299	-1.0	-1.0
chr1	96806204	96806314	ENSG00000117569.18|PTBP2|QKI|QKI	905	+	4.0528436	1.0217777	-1.0	-1.0
chr1	96815182	96815442	ENSG00000117569.18|PTBP2|QKI|QKI	991	+	6.98657	2.0233104	-1.0	-1.0
chr1	96788459	96788654	ENSG00000117569.18|PTBP2|QKI|QKI	993	+	5.2175484	2.1588438	-1.0	-1.0
chr1	96792384	96792484	ENSG00000117569.18|PTBP2|QKI|QKI	944	+	6.154409	1.2491565	-1.0	-1.0
chr1	96790344	96790469	ENSG00000117569.18|PTBP2|QKI|QKI	941	+	6.158523	1.2295759	-1.0	-1.0
chr1	99691292	99691462	ENSG00000099260.10|PALMD|QKI|QKI	934	+	6.123894	1.1807721	-1.0	-1.0
chr1	99693767	99693897	ENSG00000099260.10|PALMD|QKI|QKI	946	+	6.243823	1.264636	-1.0	-1.0
chr1	99766323	99766478	ENSG00000156869.12|FRRS1|QKI|QKI	943	-	6.205135	1.2457411	-1.0	-1.0
chr1	99879598	99879798	ENSG00000162688.16|AGL|QKI|QKI	976	+	6.7443533	1.6277332	-1.0	-1.0
chr1	99999630	99999820	ENSG00000117620.14|SLC35A3|QKI|QKI	957	+	6.3732142	1.3682063	-1.0	-1.0
chr1	100008658	100008793	ENSG00000117620.14|SLC35A3|QKI|QKI	906	+	5.6532884	1.0253794	-1.0	-1.0
chr1	100008666	100008791	ENSG00000283761.1|AC118553.2|QKI|QKI	918	+	6.0408893	1.0876741	-1.0	-1.0
chr1	99999630	99999820	ENSG00000283761.1|AC118553.2|QKI|QKI	957	+	6.3732142	1.3676702	-1.0	-1.0
chr1	100080909	100081039	ENSG00000283761.1|AC118553.2|QKI|QKI	910	+	6.0440145	1.0469526	-1.0	-1.0
chr1	100071530	100071700	ENSG00000283761.1|AC118553.2|QKI|QKI	932	+	6.1304646	1.1659625	-1.0	-1.0
chr1	100080909	100081039	ENSG00000156875.13|MFSD14A|QKI|QKI	909	+	6.0312347	1.0410997	-1.0	-1.0
chr1	100071530	100071700	ENSG00000156875.13|MFSD14A|QKI|QKI	932	+	6.1304646	1.1659044	-1.0	-1.0
chr1	100145497	100145722	ENSG00000122435.9|TRMT13|QKI|QKI	992	+	6.6252284	2.1231585	-1.0	-1.0
chr1	100144662	100144857	ENSG00000122435.9|TRMT13|QKI|QKI	973	+	6.186878	1.5684172	-1.0	-1.0
chr1	100146712	100146832	ENSG00000122435.9|TRMT13|QKI|QKI	937	+	5.02682	1.2031021	-1.0	-1.0
chr1	100238891	100239106	ENSG00000137992.14|DBT|QKI|QKI	967	-	6.6349354	1.4793851	-1.0	-1.0
chr1	100244304	100244499	ENSG00000137992.14|DBT|QKI|QKI	942	-	6.4194455	1.2365607	-1.0	-1.0
chr1	100273852	100274047	ENSG00000137996.12|RTCA|QKI|QKI	943	+	6.1734505	1.2425408	-1.0	-1.0
chr1	100891179	100891369	ENSG00000162694.13|EXTL2|QKI|QKI	914	-	4.5029426	1.064398	-1.0	-1.0
chr1	100915336	100915521	ENSG00000162695.11|SLC30A7|QKI|QKI	954	+	4.5184226	1.3342859	-1.0	-1.0
chr1	100940486	100940616	ENSG00000162695.11|SLC30A7|QKI|QKI	919	+	6.041808	1.0901892	-1.0	-1.0
chr1	100897331	100897531	ENSG00000162695.11|SLC30A7|QKI|QKI	974	+	5.073591	1.5911282	-1.0	-1.0
chr1	100899361	100899591	ENSG00000162695.11|SLC30A7|QKI|QKI	962	+	5.2026963	1.4254903	-1.0	-1.0
chr1	101038311	101038601	ENSG00000233184.6|AC093157.1|QKI|QKI	961	+	5.888655	1.4063983	-1.0	-1.0
chr1	101027981	101028091	ENSG00000233184.6|AC093157.1|QKI|QKI	903	+	5.9567823	1.0152595	-1.0	-1.0
chr1	103515760	103515930	ENSG00000224613.6|AC095032.1|QKI|QKI	920	-	6.1272907	1.0962088	-1.0	-1.0
chr1	103546015	103546175	ENSG00000185946.15|RNPC3|QKI|QKI	943	+	6.3319793	1.2461435	-1.0	-1.0
chr1	107593740	107593960	ENSG00000134215.15|VAV3|QKI|QKI	975	-	6.3251567	1.594383	-1.0	-1.0
chr1	108700776	108700961	ENSG00000134186.11|PRPF38B|QKI|QKI	940	+	3.3949916	1.2210284	-1.0	-1.0
chr1	108885324	108885519	ENSG00000121957.12|GPSM2|QKI|QKI	989	+	6.976621	1.9621539	-1.0	-1.0
chr1	108897155	108897310	ENSG00000121957.12|GPSM2|QKI|QKI	922	+	6.0640407	1.110629	-1.0	-1.0
chr1	108924811	108925186	ENSG00000274068.1|AL449266.1|QKI|QKI	994	-	7.537574	2.253475	-1.0	-1.0
chr1	108960411	108960621	ENSG00000274068.1|AL449266.1|QKI|QKI	977	-	6.0026755	1.639125	-1.0	-1.0
chr1	108924626	108924806	ENSG00000274068.1|AL449266.1|QKI|QKI	940	-	6.173898	1.2242142	-1.0	-1.0
chr1	108962251	108962386	ENSG00000274068.1|AL449266.1|QKI|QKI	945	-	6.1873565	1.2561893	-1.0	-1.0
chr1	108925196	108925366	ENSG00000274068.1|AL449266.1|QKI|QKI	929	-	4.714035	1.1501663	-1.0	-1.0
chr1	108960408	108960628	ENSG00000121940.15|CLCC1|QKI|QKI	976	-	5.8869524	1.6111968	-1.0	-1.0
chr1	109273905	109274130	ENSG00000143126.7|CELSR2|QKI|QKI	971	+	5.9587946	1.5324814	-1.0	-1.0
chr1	109386399	109386599	ENSG00000134243.11|SORT1|QKI|QKI	934	-	3.5665274	1.1806688	-1.0	-1.0
chr1	109320974	109321209	ENSG00000134243.11|SORT1|QKI|QKI	969	-	5.7961354	1.5037428	-1.0	-1.0
chr1	109382339	109382529	ENSG00000134243.11|SORT1|QKI|QKI	973	-	5.973287	1.5624475	-1.0	-1.0
chr1	109388659	109388879	ENSG00000134243.11|SORT1|QKI|QKI	986	-	6.334957	1.86408	-1.0	-1.0
chr1	109393181	109393357	ENSG00000134243.11|SORT1|QKI|QKI	960	-	6.094356	1.4005291	-1.0	-1.0
chr1	109396607	109397002	ENSG00000134243.11|SORT1|QKI|QKI	992	-	6.8362336	2.0829496	-1.0	-1.0
chr1	109762913	109763048	ENSG00000198758.10|EPS8L3|QKI|QKI	946	-	5.923134	1.271265	-1.0	-1.0
chr1	109999303	109999468	ENSG00000168710.17|AHCYL1|QKI|QKI	948	+	6.271166	1.2811509	-1.0	-1.0
chr1	110363156	110363436	ENSG00000224699.8|LAMTOR5-AS1|QKI|QKI	989	+	5.6402836	1.9753647	-1.0	-1.0
chr1	110354292	110354457	ENSG00000224699.8|LAMTOR5-AS1|QKI|QKI	954	+	6.3023915	1.3368294	-1.0	-1.0
chr1	110365401	110365596	ENSG00000224699.8|LAMTOR5-AS1|QKI|QKI	955	+	4.4898176	1.3441542	-1.0	-1.0
chr1	111122728	111122913	ENSG00000156171.14|DRAM2|QKI|QKI	927	-	4.1748586	1.136724	-1.0	-1.0
chr1	111179978	111180078	ENSG00000134255.13|CEPT1|QKI|QKI	905	+	4.026201	1.0216483	-1.0	-1.0
chr1	111170806	111171071	ENSG00000134255.13|CEPT1|QKI|QKI	967	+	6.4817543	1.4764074	-1.0	-1.0
chr1	111147175	111147385	ENSG00000134255.13|CEPT1|QKI|QKI	974	+	6.681611	1.5876459	-1.0	-1.0
chr1	111700107	111700297	ENSG00000116473.14|RAP1A|QKI|QKI	931	+	6.1109667	1.1584102	-1.0	-1.0
chr1	111678213	111678323	ENSG00000116473.14|RAP1A|QKI|QKI	904	+	6.0438576	1.0155199	-1.0	-1.0
chr1	112658346	112658591	ENSG00000116489.12|CAPZA1|QKI|QKI	977	+	5.170127	1.6352501	-1.0	-1.0
chr1	112661434	112661614	ENSG00000116489.12|CAPZA1|QKI|QKI	915	+	6.023713	1.0686386	-1.0	-1.0
chr1	112633073	112633233	ENSG00000116489.12|CAPZA1|QKI|QKI	954	+	6.029272	1.3361065	-1.0	-1.0
chr1	112632713	112632868	ENSG00000116489.12|CAPZA1|QKI|QKI	949	+	6.27864	1.2903404	-1.0	-1.0
chr1	112688136	112688327	ENSG00000155363.18|MOV10|QKI|QKI	940	+	5.321696	1.2237364	-1.0	-1.0
chr1	112687106	112687826	ENSG00000155363.18|MOV10|QKI|QKI	991	+	6.1481023	2.0322948	-1.0	-1.0
chr1	112915170	112915270	ENSG00000155380.11|SLC16A1|QKI|QKI	942	-	6.168577	1.2372998	-1.0	-1.0
chr1	112966097	112966387	ENSG00000226419.7|SLC16A1-AS1|QKI|QKI	966	+	5.673425	1.4709674	-1.0	-1.0
chr1	113028370	113028470	ENSG00000226419.7|SLC16A1-AS1|QKI|QKI	940	+	6.1323633	1.2243681	-1.0	-1.0
chr1	112963740	112963920	ENSG00000226419.7|SLC16A1-AS1|QKI|QKI	942	+	5.1265755	1.2356784	-1.0	-1.0
chr1	112964352	112964462	ENSG00000226419.7|SLC16A1-AS1|QKI|QKI	906	+	5.997784	1.0251411	-1.0	-1.0
chr1	113011375	113011570	ENSG00000226419.7|SLC16A1-AS1|QKI|QKI	968	+	4.4200187	1.4900817	-1.0	-1.0
chr1	113096390	113096545	ENSG00000198799.11|LRIG2|QKI|QKI	910	+	6.04377	1.046246	-1.0	-1.0
chr1	113107150	113107320	ENSG00000198799.11|LRIG2|QKI|QKI	951	+	5.6858487	1.3101518	-1.0	-1.0
chr1	113092538	113092708	ENSG00000198799.11|LRIG2|QKI|QKI	938	+	6.223743	1.2083092	-1.0	-1.0
chr1	113074450	113074665	ENSG00000198799.11|LRIG2|QKI|QKI	993	+	7.3010883	2.1450067	-1.0	-1.0
chr1	113105160	113105370	ENSG00000198799.11|LRIG2|QKI|QKI	989	+	7.0601287	1.940227	-1.0	-1.0
chr1	113410290	113410390	ENSG00000081026.18|MAGI3|QKI|QKI	917	+	6.0596275	1.0787008	-1.0	-1.0
chr1	113522475	113522660	ENSG00000081026.18|MAGI3|QKI|QKI	936	+	5.7847905	1.196629	-1.0	-1.0
chr1	113464035	113464150	ENSG00000081026.18|MAGI3|QKI|QKI	920	+	6.061895	1.0947605	-1.0	-1.0
chr1	113464650	113464845	ENSG00000081026.18|MAGI3|QKI|QKI	972	+	6.6190124	1.5482846	-1.0	-1.0
chr1	113456195	113456385	ENSG00000081026.18|MAGI3|QKI|QKI	965	+	6.580388	1.4568051	-1.0	-1.0
chr1	113606595	113606795	ENSG00000081026.18|MAGI3|QKI|QKI	964	+	6.5086474	1.4400604	-1.0	-1.0
chr1	113510660	113510875	ENSG00000081026.18|MAGI3|QKI|QKI	977	+	6.7605476	1.6400383	-1.0	-1.0
chr1	113416710	113416825	ENSG00000081026.18|MAGI3|QKI|QKI	906	+	6.095692	1.0285987	-1.0	-1.0
chr1	113521935	113522215	ENSG00000081026.18|MAGI3|QKI|QKI	933	+	5.1385384	1.1717459	-1.0	-1.0
chr1	113510445	113510600	ENSG00000081026.18|MAGI3|QKI|QKI	918	+	4.429884	1.0848231	-1.0	-1.0
chr1	113522300	113522400	ENSG00000081026.18|MAGI3|QKI|QKI	904	+	4.0865116	1.0184549	-1.0	-1.0
chr1	113416415	113416675	ENSG00000081026.18|MAGI3|QKI|QKI	953	+	6.3418765	1.3280461	-1.0	-1.0
chr1	113455545	113455895	ENSG00000081026.18|MAGI3|QKI|QKI	997	+	6.3113227	2.475027	-1.0	-1.0
chr1	113702494	113702619	ENSG00000116793.15|PHTF1|QKI|QKI	910	-	6.015779	1.0434699	-1.0	-1.0
chr1	113721022	113721122	ENSG00000116793.15|PHTF1|QKI|QKI	903	-	5.970635	1.0148454	-1.0	-1.0
chr1	113776174	113776319	ENSG00000081019.13|RSBN1|QKI|QKI	942	-	6.18596	1.236159	-1.0	-1.0
chr1	113789908	113790078	ENSG00000081019.13|RSBN1|QKI|QKI	926	-	6.1339645	1.1335615	-1.0	-1.0
chr1	113964046	113964156	ENSG00000163349.21|HIPK1|QKI|QKI	909	+	6.0030127	1.042307	-1.0	-1.0
chr1	113977538	113977738	ENSG00000163349.21|HIPK1|QKI|QKI	971	+	6.733544	1.5450314	-1.0	-1.0
chr1	114508633	114508848	ENSG00000197323.11|TRIM33|QKI|QKI	960	-	4.7881184	1.3950279	-1.0	-1.0
chr1	114508088	114508328	ENSG00000197323.11|TRIM33|QKI|QKI	984	-	6.548739	1.8025498	-1.0	-1.0
chr1	114411206	114411591	ENSG00000197323.11|TRIM33|QKI|QKI	937	-	3.9780903	1.1987638	-1.0	-1.0
chr1	114402108	114402288	ENSG00000197323.11|TRIM33|QKI|QKI	962	-	5.448152	1.4186242	-1.0	-1.0
chr1	114402363	114402648	ENSG00000197323.11|TRIM33|QKI|QKI	993	-	6.215378	2.1668308	-1.0	-1.0
chr1	114447633	114447773	ENSG00000197323.11|TRIM33|QKI|QKI	903	-	5.9792886	1.0123391	-1.0	-1.0
chr1	114455968	114456078	ENSG00000197323.11|TRIM33|QKI|QKI	910	-	6.027016	1.0452207	-1.0	-1.0
chr1	114396531	114396676	ENSG00000197323.11|TRIM33|QKI|QKI	939	-	4.969339	1.2125964	-1.0	-1.0
chr1	114452963	114453118	ENSG00000197323.11|TRIM33|QKI|QKI	944	-	6.216649	1.2511314	-1.0	-1.0
chr1	114508473	114508583	ENSG00000197323.11|TRIM33|QKI|QKI	944	-	6.1597013	1.2496868	-1.0	-1.0
chr1	114419606	114419881	ENSG00000197323.11|TRIM33|QKI|QKI	934	-	4.2050104	1.1781751	-1.0	-1.0
chr1	114435458	114435638	ENSG00000197323.11|TRIM33|QKI|QKI	964	-	6.463659	1.4491439	-1.0	-1.0
chr1	114453358	114453603	ENSG00000197323.11|TRIM33|QKI|QKI	965	-	4.768097	1.4563459	-1.0	-1.0
chr1	114448018	114448203	ENSG00000197323.11|TRIM33|QKI|QKI	952	-	6.204571	1.3150407	-1.0	-1.0
chr1	114483803	114484093	ENSG00000197323.11|TRIM33|QKI|QKI	992	-	7.282858	2.1231394	-1.0	-1.0
chr1	114749193	114749358	ENSG00000009307.15|CSDE1|QKI|QKI	933	-	6.126967	1.1745881	-1.0	-1.0
chr1	114751712	114751872	ENSG00000009307.15|CSDE1|QKI|QKI	924	-	4.0907826	1.1197904	-1.0	-1.0
chr1	114740222	114740447	ENSG00000009307.15|CSDE1|QKI|QKI	974	-	4.3021197	1.5786524	-1.0	-1.0
chr1	116408380	116408505	ENSG00000203865.9|ATP1A1-AS1|QKI|QKI	919	-	6.022089	1.0930805	-1.0	-1.0
chr1	116410715	116410885	ENSG00000203865.9|ATP1A1-AS1|QKI|QKI	941	-	6.194316	1.2270848	-1.0	-1.0
chr1	116561279	116561394	ENSG00000116815.15|CD58|QKI|QKI	938	-	6.1308565	1.2064508	-1.0	-1.0
chr1	117102594	117103039	ENSG00000116830.11|TTF2|QKI|QKI	1000	+	8.585231	4.0375843	-1.0	-1.0
chr1	117101774	117101884	ENSG00000116830.11|TTF2|QKI|QKI	907	+	4.175399	1.0307543	-1.0	-1.0
chr1	117103054	117103244	ENSG00000116830.11|TTF2|QKI|QKI	967	+	6.2481246	1.48233	-1.0	-1.0
chr1	119113001	119113186	ENSG00000116874.11|WARS2|QKI|QKI	953	-	6.3365693	1.3314697	-1.0	-1.0
chr1	119116111	119116331	ENSG00000116874.11|WARS2|QKI|QKI	995	-	7.748061	2.3413908	-1.0	-1.0
chr1	119134851	119135011	ENSG00000116874.11|WARS2|QKI|QKI	915	-	6.023988	1.0686005	-1.0	-1.0
chr1	119924654	119924844	ENSG00000134250.19|NOTCH2|QKI|QKI	981	-	6.888455	1.7297894	-1.0	-1.0
chr1	119973989	119974089	ENSG00000134250.19|NOTCH2|QKI|QKI	903	-	6.0438576	1.0139316	-1.0	-1.0
chr1	119925139	119925299	ENSG00000134250.19|NOTCH2|QKI|QKI	985	-	6.9112625	1.8106228	-1.0	-1.0
chr1	120437892	120438047	ENSG00000270231.3|NBPF8|QKI|QKI	931	+	6.090532	1.1638383	-1.0	-1.0
chr1	120806870	120807060	ENSG00000273136.6|NBPF26|QKI|QKI	953	+	6.296047	1.3268933	-1.0	-1.0
chr1	121571495	121571645	ENSG00000231752.5|EMBP1|QKI|QKI	903	+	5.967082	1.0127214	-1.0	-1.0
chr1	121571165	121571480	ENSG00000231752.5|EMBP1|QKI|QKI	917	+	4.6001697	1.0793092	-1.0	-1.0
chr1	144976116	144976286	ENSG00000196369.11|SRGAP2B|QKI|QKI	924	-	6.049274	1.1180757	-1.0	-1.0
chr1	145922580	145922780	ENSG00000265241.6|RBM8A|QKI|QKI	941	-	6.2321286	1.2255273	-1.0	-1.0
chr1	146961418	146961693	ENSG00000268043.7|NBPF12|QKI|QKI	983	+	7.1418586	1.7799515	-1.0	-1.0
chr1	147197779	147197984	ENSG00000131781.12|FMO5|QKI|QKI	994	-	7.3402247	2.213359	-1.0	-1.0
chr1	147187605	147187740	ENSG00000131781.12|FMO5|QKI|QKI	927	-	4.4049745	1.1374848	-1.0	-1.0
chr1	147199239	147199519	ENSG00000131781.12|FMO5|QKI|QKI	996	-	5.2783294	2.4181027	-1.0	-1.0
chr1	147184705	147184820	ENSG00000131781.12|FMO5|QKI|QKI	917	-	3.537373	1.0795207	-1.0	-1.0
chr1	147196915	147197055	ENSG00000237188.3|AC242426.3|QKI|QKI	916	+	6.0546904	1.0762799	-1.0	-1.0
chr1	147196920	147197065	ENSG00000273071.1|AC242426.4|QKI|QKI	916	+	6.0546904	1.0771915	-1.0	-1.0
chr1	147244500	147244670	ENSG00000273071.1|AC242426.4|QKI|QKI	954	+	5.209988	1.340263	-1.0	-1.0
chr1	147260441	147260586	ENSG00000131778.18|CHD1L|QKI|QKI	911	+	4.123396	1.0489986	-1.0	-1.0
chr1	147244500	147244670	ENSG00000131778.18|CHD1L|QKI|QKI	954	+	5.209988	1.3400569	-1.0	-1.0
chr1	147287190	147287365	ENSG00000131778.18|CHD1L|QKI|QKI	937	+	4.0470443	1.2019699	-1.0	-1.0
chr1	147270533	147270683	ENSG00000131778.18|CHD1L|QKI|QKI	975	+	5.9330535	1.609947	-1.0	-1.0
chr1	147267953	147268078	ENSG00000131778.18|CHD1L|QKI|QKI	946	+	4.15389	1.2695073	-1.0	-1.0
chr1	147643549	147643774	ENSG00000162836.11|ACP6|QKI|QKI	999	-	6.6597753	2.8703852	-1.0	-1.0
chr1	147636150	147636330	ENSG00000162836.11|ACP6|QKI|QKI	955	-	6.321002	1.3453916	-1.0	-1.0
chr1	148126076	148126181	ENSG00000263956.6|NBPF11|QKI|QKI	902	-	4.0641847	1.0107673	-1.0	-1.0
chr1	148125871	148126031	ENSG00000263956.6|NBPF11|QKI|QKI	944	-	6.2687006	1.2490432	-1.0	-1.0
chr1	148125351	148125711	ENSG00000263956.6|NBPF11|QKI|QKI	993	-	6.761977	2.135545	-1.0	-1.0
chr1	148423954	148424079	ENSG00000274020.2|LINC01138|QKI|QKI	917	-	3.7316327	1.081288	-1.0	-1.0
chr1	148594240	148594440	ENSG00000270629.5|NBPF14|QKI|QKI	995	-	7.7224903	2.2669373	-1.0	-1.0
chr1	149477212	149477407	ENSG00000271383.6|NBPF19|QKI|QKI	965	+	6.5033274	1.4522657	-1.0	-1.0
chr1	149845497	149845657	ENSG00000261716.1|AC239868.2|QKI|QKI	916	-	4.8681374	1.0774277	-1.0	-1.0
chr1	150077378	150077583	ENSG00000136631.12|VPS45|QKI|QKI	958	+	6.3953257	1.3725379	-1.0	-1.0
chr1	150115352	150115592	ENSG00000136631.12|VPS45|QKI|QKI	973	+	6.651033	1.5626767	-1.0	-1.0
chr1	150145098	150145273	ENSG00000136631.12|VPS45|QKI|QKI	957	+	5.211247	1.3630862	-1.0	-1.0
chr1	150088097	150088327	ENSG00000136631.12|VPS45|QKI|QKI	996	+	7.7167807	2.4470043	-1.0	-1.0
chr1	150156646	150156761	ENSG00000023902.13|PLEKHO1|QKI|QKI	907	+	6.0338674	1.0315689	-1.0	-1.0
chr1	150221696	150221836	ENSG00000143401.14|ANP32E|QKI|QKI	906	-	5.9794393	1.0271438	-1.0	-1.0
chr1	150344547	150344707	ENSG00000117360.12|PRPF3|QKI|QKI	994	+	6.012439	2.1925335	-1.0	-1.0
chr1	150449966	150450076	ENSG00000163125.15|RPRD2|QKI|QKI	931	+	6.1693974	1.1594875	-1.0	-1.0
chr1	150418435	150418545	ENSG00000163125.15|RPRD2|QKI|QKI	916	+	6.072633	1.0740387	-1.0	-1.0
chr1	150381844	150382024	ENSG00000163125.15|RPRD2|QKI|QKI	912	+	3.2013028	1.0561032	-1.0	-1.0
chr1	150681413	150681628	ENSG00000143457.10|GOLPH3L|QKI|QKI	991	-	7.331551	2.0295627	-1.0	-1.0
chr1	150839694	150839859	ENSG00000143437.20|ARNT|QKI|QKI	922	-	6.081004	1.1099725	-1.0	-1.0
chr1	150841414	150841589	ENSG00000143437.20|ARNT|QKI|QKI	957	-	5.3108997	1.3669105	-1.0	-1.0
chr1	151217270	151217560	ENSG00000143398.19|PIP5K1A|QKI|QKI	990	+	4.5378833	2.0204716	-1.0	-1.0
chr1	151255083	151255293	ENSG00000159352.15|PSMD4|QKI|QKI	986	+	5.52064	1.8658738	-1.0	-1.0
chr1	151291739	151291924	ENSG00000143373.17|ZNF687|QKI|QKI	970	+	5.711175	1.5297508	-1.0	-1.0
chr1	151646034	151646224	ENSG00000143376.12|SNX27|QKI|QKI	954	+	6.308672	1.3329221	-1.0	-1.0
chr1	151894410	151894525	ENSG00000159445.12|THEM4|QKI|QKI	917	-	6.0941224	1.0818694	-1.0	-1.0
chr1	153642272	153642382	ENSG00000160679.12|CHTOP|QKI|QKI	907	+	4.0498033	1.029979	-1.0	-1.0
chr1	153642927	153643237	ENSG00000160679.12|CHTOP|QKI|QKI	956	+	3.9068093	1.3583335	-1.0	-1.0
chr1	153638643	153638813	ENSG00000160679.12|CHTOP|QKI|QKI	922	+	4.4830713	1.105627	-1.0	-1.0
chr1	153889671	153889771	ENSG00000143614.9|GATAD2B|QKI|QKI	903	-	6.086155	1.0111203	-1.0	-1.0
chr1	153916675	153916860	ENSG00000143614.9|GATAD2B|QKI|QKI	946	-	4.613949	1.266712	-1.0	-1.0
chr1	153814252	153814427	ENSG00000143614.9|GATAD2B|QKI|QKI	952	-	5.397529	1.3216062	-1.0	-1.0
chr1	154169383	154169548	ENSG00000143549.19|TPM3|QKI|QKI	946	-	5.307511	1.2690201	-1.0	-1.0
chr1	154168005	154168220	ENSG00000143549.19|TPM3|QKI|QKI	996	-	7.7293825	2.4135504	-1.0	-1.0
chr1	154159048	154159173	ENSG00000143549.19|TPM3|QKI|QKI	954	-	4.5447135	1.3362671	-1.0	-1.0
chr1	154218454	154218624	ENSG00000143612.19|C1orf43|QKI|QKI	925	-	6.112751	1.1249509	-1.0	-1.0
chr1	154625402	154625607	ENSG00000160710.15|ADAR|QKI|QKI	980	-	6.709833	1.6994915	-1.0	-1.0
chr1	154606511	154606611	ENSG00000160710.15|ADAR|QKI|QKI	904	-	4.0174623	1.016008	-1.0	-1.0
chr1	154976479	154976734	ENSG00000173207.12|CKS1B|QKI|QKI	974	+	5.7685385	1.5886129	-1.0	-1.0
chr1	154977563	154977763	ENSG00000173207.12|CKS1B|QKI|QKI	987	+	5.6493387	1.8949811	-1.0	-1.0
chr1	155064716	155064911	ENSG00000243364.7|EFNA4|QKI|QKI	964	+	5.400322	1.4454991	-1.0	-1.0
chr1	155064716	155064911	ENSG00000251246.1|AL691442.1|QKI|QKI	964	+	5.400322	1.4461597	-1.0	-1.0
chr1	155503139	155503319	ENSG00000116539.12|ASH1L|QKI|QKI	962	-	6.4569798	1.423746	-1.0	-1.0
chr1	155548498	155548733	ENSG00000116539.12|ASH1L|QKI|QKI	990	-	5.972168	2.0214536	-1.0	-1.0
chr1	155494394	155494794	ENSG00000116539.12|ASH1L|QKI|QKI	989	-	6.210249	1.9774914	-1.0	-1.0
chr1	155785005	155785200	ENSG00000116580.18|GON4L|QKI|QKI	974	-	6.666248	1.5792135	-1.0	-1.0
chr1	156012615	156012765	ENSG00000163479.13|SSR2|QKI|QKI	958	-	6.4163537	1.3797739	-1.0	-1.0
chr1	156243595	156243815	ENSG00000160781.15|PAQR6|QKI|QKI	964	-	5.15952	1.4385877	-1.0	-1.0
chr1	156313376	156313566	ENSG00000163468.14|CCT3|QKI|QKI	942	-	4.4736238	1.2367209	-1.0	-1.0
chr1	156374314	156374484	ENSG00000132677.12|RHBG|QKI|QKI	941	+	3.1940107	1.2301468	-1.0	-1.0
chr1	156541596	156541721	ENSG00000183856.10|IQGAP3|QKI|QKI	933	-	6.095129	1.1734091	-1.0	-1.0
chr1	156655279	156655499	ENSG00000229953.1|AL590666.2|QKI|QKI	961	-	5.4050546	1.4034208	-1.0	-1.0
chr1	156655594	156655789	ENSG00000229953.1|AL590666.2|QKI|QKI	977	-	5.6324906	1.6301528	-1.0	-1.0
chr1	156653919	156654064	ENSG00000229953.1|AL590666.2|QKI|QKI	938	-	6.128953	1.2062192	-1.0	-1.0
chr1	156748941	156749116	ENSG00000143321.18|HDGF|QKI|QKI	946	-	6.288368	1.2710655	-1.0	-1.0
chr1	157027288	157027658	ENSG00000132694.18|ARHGEF11|QKI|QKI	964	-	6.251775	1.4485719	-1.0	-1.0
chr1	156957815	156958010	ENSG00000132694.18|ARHGEF11|QKI|QKI	997	-	7.7675295	2.4718692	-1.0	-1.0
chr1	160065116	160065246	ENSG00000177807.8|KCNJ10|QKI|QKI	913	-	6.0318875	1.0580522	-1.0	-1.0
chr1	160213491	160213696	ENSG00000162734.12|PEA15|QKI|QKI	960	+	5.012735	1.3979666	-1.0	-1.0
chr1	160215151	160215326	ENSG00000162734.12|PEA15|QKI|QKI	962	+	6.4501	1.4239278	-1.0	-1.0
chr1	160252534	160252634	ENSG00000132716.18|DCAF8|QKI|QKI	902	-	4.008658	1.0083628	-1.0	-1.0
chr1	160219738	160219938	ENSG00000132716.18|DCAF8|QKI|QKI	974	-	4.94678	1.5908132	-1.0	-1.0
chr1	160252534	160252634	ENSG00000258465.6|AL139011.2|QKI|QKI	902	-	4.008658	1.0081177	-1.0	-1.0
chr1	160219738	160219938	ENSG00000258465.6|AL139011.2|QKI|QKI	974	-	4.94678	1.5900409	-1.0	-1.0
chr1	160329122	160329447	ENSG00000122218.14|COPA|QKI|QKI	980	-	4.581851	1.7028365	-1.0	-1.0
chr1	160329017	160329117	ENSG00000122218.14|COPA|QKI|QKI	908	-	3.2117863	1.03802	-1.0	-1.0
chr1	160330122	160330352	ENSG00000122218.14|COPA|QKI|QKI	983	-	4.7179093	1.7679043	-1.0	-1.0
chr1	160329817	160329952	ENSG00000122218.14|COPA|QKI|QKI	907	-	4.058834	1.0316204	-1.0	-1.0
chr1	160334719	160334914	ENSG00000122218.14|COPA|QKI|QKI	968	-	5.816538	1.4979951	-1.0	-1.0
chr1	160328482	160328782	ENSG00000122218.14|COPA|QKI|QKI	996	-	5.317165	2.390479	-1.0	-1.0
chr1	160329502	160329677	ENSG00000122218.14|COPA|QKI|QKI	936	-	4.2783446	1.1910259	-1.0	-1.0
chr1	161205237	161205417	ENSG00000158864.12|NDUFS2|QKI|QKI	949	+	6.2714944	1.2888849	-1.0	-1.0
chr1	161332372	161332497	ENSG00000143252.14|SDHC|QKI|QKI	921	+	6.041408	1.1017114	-1.0	-1.0
chr1	161331182	161331287	ENSG00000143252.14|SDHC|QKI|QKI	917	+	6.082678	1.080132	-1.0	-1.0
chr1	161753516	161753626	ENSG00000081721.11|DUSP12|QKI|QKI	905	+	5.972118	1.0233101	-1.0	-1.0
chr1	161880542	161880752	ENSG00000118217.5|ATF6|QKI|QKI	944	+	4.792907	1.2508092	-1.0	-1.0
chr1	161922245	161922425	ENSG00000118217.5|ATF6|QKI|QKI	944	+	6.223783	1.2534117	-1.0	-1.0
chr1	161775287	161775447	ENSG00000118217.5|ATF6|QKI|QKI	935	+	6.147161	1.187255	-1.0	-1.0
chr1	162226351	162226806	ENSG00000198929.12|NOS1AP|QKI|QKI	979	+	6.3810005	1.6761581	-1.0	-1.0
chr1	162077742	162077922	ENSG00000198929.12|NOS1AP|QKI|QKI	971	+	5.4363775	1.5380545	-1.0	-1.0
chr1	162225556	162225826	ENSG00000198929.12|NOS1AP|QKI|QKI	971	+	5.467729	1.5368762	-1.0	-1.0
chr1	162311026	162311131	ENSG00000198929.12|NOS1AP|QKI|QKI	944	+	6.154409	1.2502787	-1.0	-1.0
chr1	162167096	162167386	ENSG00000198929.12|NOS1AP|QKI|QKI	1000	+	7.3770714	3.7580974	-1.0	-1.0
chr1	162150022	162150132	ENSG00000198929.12|NOS1AP|QKI|QKI	905	+	5.972118	1.0236192	-1.0	-1.0
chr1	162123182	162123297	ENSG00000198929.12|NOS1AP|QKI|QKI	923	+	6.073432	1.1145241	-1.0	-1.0
chr1	162164166	162164281	ENSG00000198929.12|NOS1AP|QKI|QKI	934	+	6.1138773	1.1797085	-1.0	-1.0
chr1	162214541	162214641	ENSG00000198929.12|NOS1AP|QKI|QKI	905	+	3.4293706	1.020764	-1.0	-1.0
chr1	162092687	162092787	ENSG00000198929.12|NOS1AP|QKI|QKI	911	+	4.075341	1.0496067	-1.0	-1.0
chr1	162075992	162076192	ENSG00000198929.12|NOS1AP|QKI|QKI	981	+	6.2527924	1.721357	-1.0	-1.0
chr1	162370261	162370451	ENSG00000198929.12|NOS1AP|QKI|QKI	952	+	5.265576	1.3147131	-1.0	-1.0
chr1	162370263	162370453	ENSG00000254706.2|AL512785.2|QKI|QKI	951	+	5.2609673	1.310241	-1.0	-1.0
chr1	162370264	162370454	ENSG00000239887.4|C1orf226|QKI|QKI	952	+	5.3822837	1.3228725	-1.0	-1.0
chr1	162522578	162522743	ENSG00000152332.15|UHMK1|QKI|QKI	962	+	6.4844885	1.424481	-1.0	-1.0
chr1	162501634	162501814	ENSG00000152332.15|UHMK1|QKI|QKI	965	+	6.407502	1.4571708	-1.0	-1.0
chr1	162592782	162592892	ENSG00000117143.13|UAP1|QKI|QKI	917	+	4.1511908	1.0789897	-1.0	-1.0
chr1	162592902	162593037	ENSG00000117143.13|UAP1|QKI|QKI	971	+	6.3831596	1.5340015	-1.0	-1.0
chr1	162798146	162798296	ENSG00000132196.13|HSD17B7|QKI|QKI	963	+	6.5535383	1.4328263	-1.0	-1.0
chr1	163281593	163281698	ENSG00000143248.12|RGS5|QKI|QKI	903	-	5.970635	1.0118337	-1.0	-1.0
chr1	163268758	163268908	ENSG00000143248.12|RGS5|QKI|QKI	924	-	6.0808587	1.1202408	-1.0	-1.0
chr1	163312556	163312751	ENSG00000143248.12|RGS5|QKI|QKI	960	-	6.4853992	1.400221	-1.0	-1.0
chr1	163267603	163267773	ENSG00000143248.12|RGS5|QKI|QKI	923	-	6.0594206	1.1111465	-1.0	-1.0
chr1	163312556	163312751	ENSG00000232995.7|RGS5|QKI|QKI	960	-	6.4853992	1.4003263	-1.0	-1.0
chr1	163267606	163267771	ENSG00000232995.7|RGS5|QKI|QKI	923	-	6.055228	1.115814	-1.0	-1.0
chr1	163268756	163268916	ENSG00000232995.7|RGS5|QKI|QKI	920	-	6.0497503	1.0969284	-1.0	-1.0
chr1	163281591	163281696	ENSG00000232995.7|RGS5|QKI|QKI	903	-	5.970635	1.012765	-1.0	-1.0
chr1	163283071	163283171	ENSG00000232995.7|RGS5|QKI|QKI	902	-	5.9456496	1.0109713	-1.0	-1.0
chr1	163345997	163346107	ENSG00000143228.12|NUF2|QKI|QKI	902	+	4.0323997	1.0084037	-1.0	-1.0
chr1	165843787	165844047	ENSG00000143179.14|UCK2|QKI|QKI	934	+	4.998868	1.1835408	-1.0	-1.0
chr1	167307669	167307834	ENSG00000143190.21|POU2F1|QKI|QKI	956	+	6.357197	1.3602726	-1.0	-1.0
chr1	167258392	167258587	ENSG00000143190.21|POU2F1|QKI|QKI	978	+	5.632374	1.6555806	-1.0	-1.0
chr1	167242940	167243080	ENSG00000143190.21|POU2F1|QKI|QKI	923	+	3.9191647	1.1138326	-1.0	-1.0
chr1	167222618	167222718	ENSG00000143190.21|POU2F1|QKI|QKI	923	+	4.1824255	1.114181	-1.0	-1.0
chr1	167417934	167418069	ENSG00000143190.21|POU2F1|QKI|QKI	945	+	6.2398887	1.2598243	-1.0	-1.0
chr1	167418339	167418439	ENSG00000143190.21|POU2F1|QKI|QKI	915	+	4.128694	1.0695816	-1.0	-1.0
chr1	167289602	167289797	ENSG00000143190.21|POU2F1|QKI|QKI	929	+	6.107295	1.1498829	-1.0	-1.0
chr1	167254240	167254440	ENSG00000143190.21|POU2F1|QKI|QKI	990	+	7.0984797	1.9951128	-1.0	-1.0
chr1	167776311	167776516	ENSG00000197965.11|MPZL1|QKI|QKI	988	+	7.224458	1.9116826	-1.0	-1.0
chr1	167774725	167774825	ENSG00000197965.11|MPZL1|QKI|QKI	911	+	4.1171646	1.0509956	-1.0	-1.0
chr1	167774847	167775037	ENSG00000197965.11|MPZL1|QKI|QKI	979	+	4.900824	1.6872636	-1.0	-1.0
chr1	167785006	167785106	ENSG00000197965.11|MPZL1|QKI|QKI	903	+	6.0438576	1.0136825	-1.0	-1.0
chr1	167735997	167736182	ENSG00000197965.11|MPZL1|QKI|QKI	937	+	4.0868325	1.1985933	-1.0	-1.0
chr1	167738307	167738537	ENSG00000197965.11|MPZL1|QKI|QKI	991	+	7.265204	2.025278	-1.0	-1.0
chr1	167774555	167774665	ENSG00000197965.11|MPZL1|QKI|QKI	950	+	6.266143	1.3031642	-1.0	-1.0
chr1	168029215	168029350	ENSG00000143164.15|DCAF6|QKI|QKI	911	+	3.4286377	1.0514495	-1.0	-1.0
chr1	168008148	168008268	ENSG00000143164.15|DCAF6|QKI|QKI	940	+	5.757358	1.2230183	-1.0	-1.0
chr1	168050973	168051098	ENSG00000143164.15|DCAF6|QKI|QKI	934	+	6.1814137	1.181132	-1.0	-1.0
chr1	167996360	167996620	ENSG00000143164.15|DCAF6|QKI|QKI	976	+	6.751695	1.6281577	-1.0	-1.0
chr1	168054133	168054258	ENSG00000143164.15|DCAF6|QKI|QKI	913	+	6.0390806	1.058969	-1.0	-1.0
chr1	168007798	168007908	ENSG00000143164.15|DCAF6|QKI|QKI	945	+	6.2214417	1.2565341	-1.0	-1.0
chr1	168022741	168022921	ENSG00000143164.15|DCAF6|QKI|QKI	948	+	6.255999	1.2862775	-1.0	-1.0
chr1	168008443	168008593	ENSG00000143164.15|DCAF6|QKI|QKI	979	+	6.886925	1.6843468	-1.0	-1.0
chr1	168006973	168007738	ENSG00000143164.15|DCAF6|QKI|QKI	975	+	5.1456714	1.5982529	-1.0	-1.0
chr1	168022086	168022191	ENSG00000143164.15|DCAF6|QKI|QKI	949	+	6.244804	1.2961075	-1.0	-1.0
chr1	169119663	169119908	ENSG00000143153.12|ATP1B1|QKI|QKI	983	+	5.8063445	1.7736717	-1.0	-1.0
chr1	169119428	169119633	ENSG00000143153.12|ATP1B1|QKI|QKI	939	+	4.51394	1.2156391	-1.0	-1.0
chr1	169365925	169366155	ENSG00000143156.13|NME7|QKI|QKI	993	-	7.501071	2.1430547	-1.0	-1.0
chr1	169466242	169466407	ENSG00000117479.12|SLC19A2|QKI|QKI	944	-	4.584839	1.2542663	-1.0	-1.0
chr1	169482702	169482882	ENSG00000117479.12|SLC19A2|QKI|QKI	955	-	6.3547626	1.3433502	-1.0	-1.0
chr1	169555432	169555617	ENSG00000198734.10|F5|QKI|QKI	955	-	6.3201485	1.3497571	-1.0	-1.0
chr1	169581258	169581368	ENSG00000198734.10|F5|QKI|QKI	905	-	4.05455	1.0235761	-1.0	-1.0
chr1	169556477	169556645	ENSG00000198734.10|F5|QKI|QKI	946	-	6.217218	1.2690437	-1.0	-1.0
chr1	169573543	169573643	ENSG00000198734.10|F5|QKI|QKI	909	-	6.024325	1.0426759	-1.0	-1.0
chr1	169583567	169583887	ENSG00000198734.10|F5|QKI|QKI	940	-	6.3397207	1.2240913	-1.0	-1.0
chr1	171508665	171508880	ENSG00000117523.15|PRRC2C|QKI|QKI	971	+	6.1373944	1.5350716	-1.0	-1.0
chr1	171568509	171568754	ENSG00000117523.15|PRRC2C|QKI|QKI	984	+	6.6759143	1.7844706	-1.0	-1.0
chr1	171527909	171528049	ENSG00000117523.15|PRRC2C|QKI|QKI	947	+	6.1948476	1.2782018	-1.0	-1.0
chr1	171529944	171530064	ENSG00000117523.15|PRRC2C|QKI|QKI	945	+	6.1995125	1.2562745	-1.0	-1.0
chr1	171543894	171544069	ENSG00000117523.15|PRRC2C|QKI|QKI	951	+	5.439466	1.3131764	-1.0	-1.0
chr1	171501625	171501735	ENSG00000117523.15|PRRC2C|QKI|QKI	923	+	6.0719647	1.1157545	-1.0	-1.0
chr1	171589320	171589705	ENSG00000117523.15|PRRC2C|QKI|QKI	971	+	4.386257	1.5401825	-1.0	-1.0
chr1	171575973	171576148	ENSG00000117523.15|PRRC2C|QKI|QKI	959	+	6.3857813	1.3825812	-1.0	-1.0
chr1	171506865	171507085	ENSG00000117523.15|PRRC2C|QKI|QKI	991	+	6.888881	2.0507226	-1.0	-1.0
chr1	171507675	171507875	ENSG00000117523.15|PRRC2C|QKI|QKI	974	+	6.6752973	1.5864214	-1.0	-1.0
chr1	172603205	172603345	ENSG00000094975.13|SUCO|QKI|QKI	939	+	6.1799974	1.2129664	-1.0	-1.0
chr1	172565294	172565574	ENSG00000094975.13|SUCO|QKI|QKI	999	+	8.177417	3.200949	-1.0	-1.0
chr1	173455872	173456002	ENSG00000203739.3|AL645568.1|QKI|QKI	933	-	5.6340747	1.1722986	-1.0	-1.0
chr1	173479927	173480082	ENSG00000117592.8|PRDX6|QKI|QKI	913	+	4.0931063	1.0599531	-1.0	-1.0
chr1	173717066	173717241	ENSG00000076321.10|KLHL20|QKI|QKI	944	+	6.2164774	1.2557017	-1.0	-1.0
chr1	173864239	173864404	ENSG00000234741.7|GAS5|QKI|QKI	996	-	4.005045	2.3812456	-1.0	-1.0
chr1	174021100	174021295	ENSG00000135870.11|RC3H1|QKI|QKI	938	-	3.8352273	1.2076162	-1.0	-1.0
chr1	174000905	174001235	ENSG00000135870.11|RC3H1|QKI|QKI	945	-	5.201007	1.2575775	-1.0	-1.0
chr1	174257900	174258005	ENSG00000152061.23|RABGAP1L|QKI|QKI	903	+	6.0438576	1.0129043	-1.0	-1.0
chr1	174569041	174569256	ENSG00000152061.23|RABGAP1L|QKI|QKI	992	+	6.910911	2.071549	-1.0	-1.0
chr1	174458680	174458865	ENSG00000152061.23|RABGAP1L|QKI|QKI	948	+	6.2389555	1.2874651	-1.0	-1.0
chr1	174391807	174391987	ENSG00000152061.23|RABGAP1L|QKI|QKI	942	+	6.2148542	1.240118	-1.0	-1.0
chr1	174569471	174569646	ENSG00000152061.23|RABGAP1L|QKI|QKI	935	+	5.095466	1.1847657	-1.0	-1.0
chr1	174264530	174264635	ENSG00000152061.23|RABGAP1L|QKI|QKI	928	+	6.100044	1.1411483	-1.0	-1.0
chr1	174405485	174405680	ENSG00000152061.23|RABGAP1L|QKI|QKI	927	+	4.534608	1.1349564	-1.0	-1.0
chr1	174494525	174494710	ENSG00000152061.23|RABGAP1L|QKI|QKI	963	+	6.018653	1.426274	-1.0	-1.0
chr1	174525065	174525355	ENSG00000152061.23|RABGAP1L|QKI|QKI	968	+	6.623872	1.495249	-1.0	-1.0
chr1	174272095	174272195	ENSG00000152061.23|RABGAP1L|QKI|QKI	902	+	6.0000105	1.0085036	-1.0	-1.0
chr1	174483190	174483360	ENSG00000152061.23|RABGAP1L|QKI|QKI	929	+	4.8645096	1.1470283	-1.0	-1.0
chr1	174825305	174825500	ENSG00000152061.23|RABGAP1L|QKI|QKI	966	+	6.538099	1.4640039	-1.0	-1.0
chr1	174479845	174480035	ENSG00000152061.23|RABGAP1L|QKI|QKI	964	+	6.5183115	1.4477887	-1.0	-1.0
chr1	176107455	176107580	ENSG00000143207.19|RFWD2|QKI|QKI	903	-	5.9862814	1.0138695	-1.0	-1.0
chr1	175978786	175978941	ENSG00000143207.19|RFWD2|QKI|QKI	934	-	5.0865545	1.1817024	-1.0	-1.0
chr1	176065094	176065319	ENSG00000143207.19|RFWD2|QKI|QKI	982	-	5.2225666	1.740343	-1.0	-1.0
chr1	175961926	175962056	ENSG00000143207.19|RFWD2|QKI|QKI	962	-	6.4737654	1.419664	-1.0	-1.0
chr1	175975226	175975386	ENSG00000143207.19|RFWD2|QKI|QKI	951	-	6.293141	1.3058897	-1.0	-1.0
chr1	175970166	175970331	ENSG00000143207.19|RFWD2|QKI|QKI	910	-	4.2672267	1.0465724	-1.0	-1.0
chr1	176047304	176047489	ENSG00000143207.19|RFWD2|QKI|QKI	969	-	6.406271	1.5089048	-1.0	-1.0
chr1	176063504	176063774	ENSG00000143207.19|RFWD2|QKI|QKI	996	-	7.403179	2.4192922	-1.0	-1.0
chr1	175970331	175970521	ENSG00000143207.19|RFWD2|QKI|QKI	945	-	5.169772	1.2571156	-1.0	-1.0
chr1	176070024	176070124	ENSG00000143207.19|RFWD2|QKI|QKI	902	-	5.983066	1.0107837	-1.0	-1.0
chr1	176148087	176148232	ENSG00000143207.19|RFWD2|QKI|QKI	940	-	6.14633	1.2233934	-1.0	-1.0
chr1	175969771	175970016	ENSG00000143207.19|RFWD2|QKI|QKI	983	-	6.6421995	1.7803278	-1.0	-1.0
chr1	176069854	176069994	ENSG00000143207.19|RFWD2|QKI|QKI	951	-	4.494662	1.3121861	-1.0	-1.0
chr1	175971081	175971281	ENSG00000143207.19|RFWD2|QKI|QKI	971	-	6.6482034	1.5331042	-1.0	-1.0
chr1	176068324	176068579	ENSG00000143207.19|RFWD2|QKI|QKI	978	-	5.7533255	1.6538682	-1.0	-1.0
chr1	176137032	176137212	ENSG00000143207.19|RFWD2|QKI|QKI	941	-	6.1737185	1.2315181	-1.0	-1.0
chr1	175982551	175982651	ENSG00000143207.19|RFWD2|QKI|QKI	903	-	6.0438576	1.0138401	-1.0	-1.0
chr1	178007875	178007985	ENSG00000242193.10|AL359075.1|QKI|QKI	907	-	4.174764	1.0296209	-1.0	-1.0
chr1	178007879	178007984	ENSG00000254154.8|AL359075.2|QKI|QKI	911	-	4.216996	1.0488423	-1.0	-1.0
chr1	178104379	178104514	ENSG00000075391.16|RASAL2|QKI|QKI	939	+	6.3176074	1.2152023	-1.0	-1.0
chr1	178129261	178129431	ENSG00000075391.16|RASAL2|QKI|QKI	913	+	6.0508494	1.0584188	-1.0	-1.0
chr1	178110129	178110334	ENSG00000075391.16|RASAL2|QKI|QKI	944	+	6.249808	1.2483878	-1.0	-1.0
chr1	178736834	178737159	ENSG00000116191.17|RALGPS2|QKI|QKI	990	+	6.4889965	1.9942224	-1.0	-1.0
chr1	178890971	178891136	ENSG00000116191.17|RALGPS2|QKI|QKI	941	+	6.1702003	1.227993	-1.0	-1.0
chr1	178892362	178892487	ENSG00000116191.17|RALGPS2|QKI|QKI	942	+	6.293063	1.2330471	-1.0	-1.0
chr1	178851320	178851515	ENSG00000116191.17|RALGPS2|QKI|QKI	968	+	6.672279	1.4981054	-1.0	-1.0
chr1	178879026	178879226	ENSG00000116191.17|RALGPS2|QKI|QKI	973	+	6.62993	1.5607166	-1.0	-1.0
chr1	178905986	178906186	ENSG00000116191.17|RALGPS2|QKI|QKI	981	+	6.9097624	1.7120943	-1.0	-1.0
chr1	178854420	178854610	ENSG00000116191.17|RALGPS2|QKI|QKI	938	+	3.8684027	1.2077266	-1.0	-1.0
chr1	178780426	178780706	ENSG00000116191.17|RALGPS2|QKI|QKI	975	+	6.729535	1.6004741	-1.0	-1.0
chr1	178866477	178866607	ENSG00000116194.12|ANGPTL1|QKI|QKI	952	-	6.5053134	1.316229	-1.0	-1.0
chr1	179029218	179029413	ENSG00000116199.11|FAM20B|QKI|QKI	965	+	6.4783244	1.4510348	-1.0	-1.0
chr1	179032933	179033058	ENSG00000116199.11|FAM20B|QKI|QKI	920	+	4.750655	1.0981789	-1.0	-1.0
chr1	179215719	179215924	ENSG00000143322.19|ABL2|QKI|QKI	965	-	5.548694	1.4582623	-1.0	-1.0
chr1	179224609	179224759	ENSG00000143322.19|ABL2|QKI|QKI	903	-	5.989034	1.0120928	-1.0	-1.0
chr1	179175089	179175424	ENSG00000143322.19|ABL2|QKI|QKI	964	-	5.2981086	1.4429928	-1.0	-1.0
chr1	179218334	179218434	ENSG00000143322.19|ABL2|QKI|QKI	908	-	6.0559006	1.0368922	-1.0	-1.0
chr1	179168889	179169164	ENSG00000143322.19|ABL2|QKI|QKI	990	-	5.7625713	1.9862555	-1.0	-1.0
chr1	179176104	179176329	ENSG00000143322.19|ABL2|QKI|QKI	974	-	4.674135	1.5925035	-1.0	-1.0
chr1	179158759	179158864	ENSG00000143322.19|ABL2|QKI|QKI	902	-	5.9456496	1.009619	-1.0	-1.0
chr1	179865854	179866029	ENSG00000169905.12|TOR1AIP2|QKI|QKI	987	-	7.105721	1.8813853	-1.0	-1.0
chr1	180003307	180003487	ENSG00000135837.15|CEP350|QKI|QKI	937	+	4.315145	1.2038475	-1.0	-1.0
chr1	180005667	180005867	ENSG00000135837.15|CEP350|QKI|QKI	971	+	6.678906	1.5434275	-1.0	-1.0
chr1	179978422	179978677	ENSG00000135837.15|CEP350|QKI|QKI	999	+	8.054982	2.8530796	-1.0	-1.0
chr1	180171076	180171221	ENSG00000116260.16|QSOX1|QKI|QKI	905	+	5.983324	1.0205319	-1.0	-1.0
chr1	180370157	180370337	ENSG00000230124.6|ACBD6|QKI|QKI	918	-	3.9666772	1.0853615	-1.0	-1.0
chr1	180459462	180459657	ENSG00000230124.6|ACBD6|QKI|QKI	955	-	4.5584326	1.3451931	-1.0	-1.0
chr1	180393387	180393512	ENSG00000230124.6|ACBD6|QKI|QKI	903	-	5.970635	1.0131941	-1.0	-1.0
chr1	180339997	180340202	ENSG00000230124.6|ACBD6|QKI|QKI	986	-	7.2678556	1.8540751	-1.0	-1.0
chr1	180348382	180348727	ENSG00000230124.6|ACBD6|QKI|QKI	973	-	6.188634	1.5635207	-1.0	-1.0
chr1	180341197	180341392	ENSG00000230124.6|ACBD6|QKI|QKI	963	-	6.5869465	1.4329497	-1.0	-1.0
chr1	180447437	180447632	ENSG00000230124.6|ACBD6|QKI|QKI	966	-	6.5094995	1.4644166	-1.0	-1.0
chr1	180372482	180372642	ENSG00000230124.6|ACBD6|QKI|QKI	928	-	4.611288	1.1406845	-1.0	-1.0
chr1	180384362	180384637	ENSG00000230124.6|ACBD6|QKI|QKI	959	-	5.231171	1.3909987	-1.0	-1.0
chr1	180378382	180378557	ENSG00000230124.6|ACBD6|QKI|QKI	953	-	5.96567	1.3322235	-1.0	-1.0
chr1	180758696	180758816	ENSG00000143324.13|XPR1|QKI|QKI	912	+	6.067724	1.05529	-1.0	-1.0
chr1	180654165	180654360	ENSG00000143324.13|XPR1|QKI|QKI	967	+	6.536811	1.4774812	-1.0	-1.0
chr1	180999085	180999280	ENSG00000135823.13|STX6|QKI|QKI	970	-	6.586747	1.5197923	-1.0	-1.0
chr1	182291614	182291824	ENSG00000228918.3|LINC01344|QKI|QKI	960	-	6.4283056	1.3968996	-1.0	-1.0
chr1	182263984	182264164	ENSG00000228918.3|LINC01344|QKI|QKI	930	-	6.104601	1.1535096	-1.0	-1.0
chr1	182382078	182382213	ENSG00000135821.17|GLUL|QKI|QKI	935	-	6.221356	1.1869227	-1.0	-1.0
chr1	182860670	182860865	ENSG00000135829.16|DHX9|QKI|QKI	962	+	6.4367394	1.4150435	-1.0	-1.0
chr1	182880673	182880823	ENSG00000135829.16|DHX9|QKI|QKI	930	+	6.084984	1.1545411	-1.0	-1.0
chr1	182883670	182883795	ENSG00000135829.16|DHX9|QKI|QKI	927	+	5.143229	1.1342404	-1.0	-1.0
chr1	182847089	182847289	ENSG00000135829.16|DHX9|QKI|QKI	977	+	5.1977973	1.6374401	-1.0	-1.0
chr1	182851124	182851249	ENSG00000135829.16|DHX9|QKI|QKI	918	+	6.0354457	1.0857514	-1.0	-1.0
chr1	183043969	183044104	ENSG00000135862.5|LAMC1|QKI|QKI	909	+	4.0744925	1.0386996	-1.0	-1.0
chr1	183037469	183037664	ENSG00000135862.5|LAMC1|QKI|QKI	969	+	5.7542353	1.5126332	-1.0	-1.0
chr1	183499763	183499913	ENSG00000116698.21|SMG7|QKI|QKI	958	+	6.307197	1.3790946	-1.0	-1.0
chr1	183483228	183483403	ENSG00000116698.21|SMG7|QKI|QKI	941	+	4.3565984	1.2262194	-1.0	-1.0
chr1	183487578	183487703	ENSG00000116698.21|SMG7|QKI|QKI	921	+	6.0852685	1.1003139	-1.0	-1.0
chr1	183480758	183481168	ENSG00000116698.21|SMG7|QKI|QKI	978	+	6.290204	1.6572715	-1.0	-1.0
chr1	183530893	183531088	ENSG00000116698.21|SMG7|QKI|QKI	957	+	6.4774537	1.371129	-1.0	-1.0
chr1	183507406	183507611	ENSG00000116698.21|SMG7|QKI|QKI	953	+	5.2896595	1.3278615	-1.0	-1.0
chr1	183480453	183480598	ENSG00000116698.21|SMG7|QKI|QKI	936	+	6.114021	1.192971	-1.0	-1.0
chr1	183505666	183506021	ENSG00000116698.21|SMG7|QKI|QKI	962	+	6.254056	1.4181161	-1.0	-1.0
chr1	183496148	183496293	ENSG00000116698.21|SMG7|QKI|QKI	932	+	6.131418	1.1648642	-1.0	-1.0
chr1	183633729	183633864	ENSG00000162704.15|ARPC5|QKI|QKI	915	-	6.0433226	1.0721748	-1.0	-1.0
chr1	183965605	183965800	ENSG00000198756.10|COLGALT2|QKI|QKI	954	-	6.3471537	1.3399786	-1.0	-1.0
chr1	184055789	184055974	ENSG00000198860.11|TSEN15|QKI|QKI	962	+	6.5036945	1.4197026	-1.0	-1.0
chr1	185141912	185142072	ENSG00000121486.11|TRMT1L|QKI|QKI	915	-	6.0348186	1.0682198	-1.0	-1.0
chr1	185314827	185315012	ENSG00000116679.15|IVNS1ABP|QKI|QKI	931	-	4.8726077	1.1603249	-1.0	-1.0
chr1	186326325	186326465	ENSG00000047410.13|TPR|QKI|QKI	925	-	6.091454	1.1221519	-1.0	-1.0
chr1	193044997	193045212	ENSG00000116750.13|UCHL5|QKI|QKI	992	-	6.1440325	2.0877125	-1.0	-1.0
chr1	193047077	193047427	ENSG00000116750.13|UCHL5|QKI|QKI	994	-	7.4257464	2.2317865	-1.0	-1.0
chr1	193065738	193065893	ENSG00000116747.12|TROVE2|QKI|QKI	936	+	4.2103605	1.1929989	-1.0	-1.0
chr1	193253535	193253755	ENSG00000134371.10|CDC73|QKI|QKI	981	+	5.8760896	1.7191379	-1.0	-1.0
chr1	193186999	193187149	ENSG00000134371.10|CDC73|QKI|QKI	940	+	6.173738	1.222984	-1.0	-1.0
chr1	193246731	193247006	ENSG00000134371.10|CDC73|QKI|QKI	962	+	5.680116	1.4233675	-1.0	-1.0
chr1	193236506	193236626	ENSG00000134371.10|CDC73|QKI|QKI	943	+	6.173252	1.2443497	-1.0	-1.0
chr1	197519623	197519763	ENSG00000213047.12|DENND1B|QKI|QKI	913	-	6.052413	1.0606419	-1.0	-1.0
chr1	197644321	197644516	ENSG00000213047.12|DENND1B|QKI|QKI	973	-	6.9919114	1.5655781	-1.0	-1.0
chr1	198180261	198180441	ENSG00000151414.14|NEK7|QKI|QKI	923	+	6.048749	1.1135205	-1.0	-1.0
chr1	198191006	198191161	ENSG00000151414.14|NEK7|QKI|QKI	929	+	4.0779533	1.1501571	-1.0	-1.0
chr1	198288956	198289086	ENSG00000151414.14|NEK7|QKI|QKI	912	+	6.0957365	1.0565593	-1.0	-1.0
chr1	198225550	198225745	ENSG00000151414.14|NEK7|QKI|QKI	981	+	6.8795633	1.7255698	-1.0	-1.0
chr1	200371420	200371580	ENSG00000203721.6|LINC00862|QKI|QKI	958	-	6.3761644	1.3778611	-1.0	-1.0
chr1	200360520	200360680	ENSG00000203721.6|LINC00862|QKI|QKI	948	-	6.2417765	1.2865118	-1.0	-1.0
chr1	200619728	200619828	ENSG00000118193.11|KIF14|QKI|QKI	909	-	6.0559006	1.0401943	-1.0	-1.0
chr1	201874572	201874677	ENSG00000198700.9|IPO9|QKI|QKI	910	+	6.014164	1.0465429	-1.0	-1.0
chr1	201873856	201874126	ENSG00000198700.9|IPO9|QKI|QKI	988	+	6.0574756	1.9351283	-1.0	-1.0
chr1	201841124	201841249	ENSG00000198700.9|IPO9|QKI|QKI	907	+	5.996577	1.0338185	-1.0	-1.0
chr1	201838449	201838599	ENSG00000198700.9|IPO9|QKI|QKI	950	+	5.9445553	1.2970601	-1.0	-1.0
chr1	202000405	202000585	ENSG00000176393.10|RNPEP|QKI|QKI	948	+	4.210368	1.2807667	-1.0	-1.0
chr1	202535394	202535514	ENSG00000077157.21|PPP1R12B|QKI|QKI	914	+	6.051403	1.0663434	-1.0	-1.0
chr1	202772015	202772220	ENSG00000117139.16|KDM5B|QKI|QKI	991	-	6.952856	2.0634062	-1.0	-1.0
chr1	202966151	202966356	ENSG00000159348.12|CYB5R1|QKI|QKI	967	-	4.9406247	1.4823883	-1.0	-1.0
chr1	203826869	203827069	ENSG00000058673.16|ZC3H11A|QKI|QKI	975	+	4.128555	1.6019375	-1.0	-1.0
chr1	203826869	203827069	ENSG00000257315.2|ZBED6|QKI|QKI	975	+	4.128555	1.6049409	-1.0	-1.0
chr1	203866594	203866739	ENSG00000182004.12|SNRPE|QKI|QKI	911	+	4.26451	1.0500615	-1.0	-1.0
chr1	204108150	204108365	ENSG00000143842.14|SOX13|QKI|QKI	959	+	6.479995	1.3848757	-1.0	-1.0
chr1	204340145	204340245	ENSG00000143850.13|PLEKHA6|QKI|QKI	902	-	5.9330406	1.0069606	-1.0	-1.0
chr1	204533279	204533424	ENSG00000198625.12|MDM4|QKI|QKI	972	+	6.6281886	1.5571542	-1.0	-1.0
chr1	204553852	204553987	ENSG00000198625.12|MDM4|QKI|QKI	975	+	6.7023296	1.607886	-1.0	-1.0
chr1	205447217	205447417	ENSG00000186007.9|LEMD1|QKI|QKI	974	-	5.0446897	1.589869	-1.0	-1.0
chr1	205716118	205716258	ENSG00000069275.12|NUCKS1|QKI|QKI	919	-	3.473947	1.0928847	-1.0	-1.0
chr1	205715748	205715878	ENSG00000069275.12|NUCKS1|QKI|QKI	907	-	3.4746504	1.0326709	-1.0	-1.0
chr1	206423604	206423794	ENSG00000266028.7|SRGAP2|QKI|QKI	931	+	5.3229375	1.16007	-1.0	-1.0
chr1	206424214	206424404	ENSG00000266028.7|SRGAP2|QKI|QKI	918	+	4.1595645	1.0874126	-1.0	-1.0
chr1	206694128	206694283	ENSG00000162889.10|MAPKAPK2|QKI|QKI	953	+	6.296109	1.331758	-1.0	-1.0
chr1	207095998	207096493	ENSG00000123843.12|C4BPB|QKI|QKI	998	+	5.474696	2.7711074	-1.0	-1.0
chr1	207788937	207789147	ENSG00000117335.19|CD46|QKI|QKI	962	+	3.9683712	1.4179252	-1.0	-1.0
chr1	207785748	207786028	ENSG00000117335.19|CD46|QKI|QKI	996	+	5.727424	2.3941104	-1.0	-1.0
chr1	211303150	211303355	ENSG00000117625.13|RCOR3|QKI|QKI	962	+	6.4501753	1.4229692	-1.0	-1.0
chr1	211314353	211314458	ENSG00000117625.13|RCOR3|QKI|QKI	901	+	5.9330406	1.0039515	-1.0	-1.0
chr1	211302075	211302270	ENSG00000117625.13|RCOR3|QKI|QKI	970	+	6.589117	1.5240208	-1.0	-1.0
chr1	211264787	211264997	ENSG00000117625.13|RCOR3|QKI|QKI	984	+	6.988887	1.7837089	-1.0	-1.0
chr1	211811236	211811396	ENSG00000123684.12|LPGAT1|QKI|QKI	932	-	3.811869	1.165689	-1.0	-1.0
chr1	211798721	211798916	ENSG00000123684.12|LPGAT1|QKI|QKI	963	-	4.951633	1.4276319	-1.0	-1.0
chr1	211970192	211970302	ENSG00000143493.12|INTS7|QKI|QKI	902	-	5.9581723	1.0094955	-1.0	-1.0
chr1	211974932	211975102	ENSG00000143493.12|INTS7|QKI|QKI	925	-	5.0843744	1.123939	-1.0	-1.0
chr1	212073548	212073748	ENSG00000143476.17|DTL|QKI|QKI	969	+	6.650204	1.5048933	-1.0	-1.0
chr1	212290966	212291156	ENSG00000066027.11|PPP2R5A|QKI|QKI	912	+	4.029569	1.0544109	-1.0	-1.0
chr1	212337189	212337354	ENSG00000066027.11|PPP2R5A|QKI|QKI	942	+	6.1599817	1.23622	-1.0	-1.0
chr1	212296406	212296516	ENSG00000066027.11|PPP2R5A|QKI|QKI	904	+	6.0186405	1.0193653	-1.0	-1.0
chr1	212315271	212315461	ENSG00000066027.11|PPP2R5A|QKI|QKI	945	+	4.6907096	1.2613249	-1.0	-1.0
chr1	212291176	212291771	ENSG00000066027.11|PPP2R5A|QKI|QKI	971	+	4.9038916	1.5382297	-1.0	-1.0
chr1	212313660	212313766	ENSG00000066027.11|PPP2R5A|QKI|QKI	916	+	6.072633	1.0750355	-1.0	-1.0
chr1	212745986	212746096	ENSG00000117697.14|NSL1|QKI|QKI	903	-	5.967082	1.015173	-1.0	-1.0
chr1	212756816	212757456	ENSG00000117697.14|NSL1|QKI|QKI	977	-	5.9972296	1.6392094	-1.0	-1.0
chr1	212757786	212757921	ENSG00000117697.14|NSL1|QKI|QKI	915	-	6.0320706	1.0685015	-1.0	-1.0
chr1	212755296	212755471	ENSG00000117697.14|NSL1|QKI|QKI	937	-	4.5622263	1.20017	-1.0	-1.0
chr1	212781981	212782196	ENSG00000117697.14|NSL1|QKI|QKI	977	-	5.3320813	1.641844	-1.0	-1.0
chr1	212773973	212774218	ENSG00000117697.14|NSL1|QKI|QKI	996	-	5.700086	2.437015	-1.0	-1.0
chr1	212864224	212864339	ENSG00000162769.12|FLVCR1|QKI|QKI	931	+	6.1757383	1.163119	-1.0	-1.0
chr1	212861190	212861330	ENSG00000162769.12|FLVCR1|QKI|QKI	923	+	4.78633	1.110788	-1.0	-1.0
chr1	212863989	212864194	ENSG00000162769.12|FLVCR1|QKI|QKI	966	+	4.1646132	1.4666232	-1.0	-1.0
chr1	212867174	212867374	ENSG00000162769.12|FLVCR1|QKI|QKI	976	+	6.248094	1.6209311	-1.0	-1.0
chr1	213130624	213130739	ENSG00000136643.11|RPS6KC1|QKI|QKI	943	+	5.3419857	1.2451267	-1.0	-1.0
chr1	213172948	213173153	ENSG00000136643.11|RPS6KC1|QKI|QKI	973	+	6.7037606	1.5621556	-1.0	-1.0
chr1	214018965	214019200	ENSG00000117707.15|PROX1|QKI|QKI	998	+	4.8258147	2.631716	-1.0	-1.0
chr1	214021505	214021690	ENSG00000117707.15|PROX1|QKI|QKI	928	+	3.5894668	1.1433684	-1.0	-1.0
chr1	214024525	214024795	ENSG00000117707.15|PROX1|QKI|QKI	989	+	5.015344	1.9704285	-1.0	-1.0
chr1	214014475	214014650	ENSG00000117707.15|PROX1|QKI|QKI	922	+	4.0905185	1.1061138	-1.0	-1.0
chr1	214020375	214020565	ENSG00000117707.15|PROX1|QKI|QKI	950	+	4.3173704	1.2974889	-1.0	-1.0
chr1	214019215	214019315	ENSG00000117707.15|PROX1|QKI|QKI	938	+	6.105543	1.2046596	-1.0	-1.0
chr1	214324708	214324873	ENSG00000143499.13|SMYD2|QKI|QKI	960	+	3.7898285	1.4001147	-1.0	-1.0
chr1	214294007	214294127	ENSG00000143499.13|SMYD2|QKI|QKI	904	+	5.9638505	1.0193875	-1.0	-1.0
chr1	214649162	214649467	ENSG00000117724.12|CENPF|QKI|QKI	985	+	6.149134	1.8128866	-1.0	-1.0
chr1	215614901	215615126	ENSG00000136636.12|KCTD3|QKI|QKI	988	+	6.8623886	1.9150563	-1.0	-1.0
chr1	215579717	215579908	ENSG00000136636.12|KCTD3|QKI|QKI	982	+	6.5750275	1.7342635	-1.0	-1.0
chr1	215570908	215571113	ENSG00000136636.12|KCTD3|QKI|QKI	957	+	4.6957045	1.3712599	-1.0	-1.0
chr1	217495910	217496050	ENSG00000092978.10|GPATCH2|QKI|QKI	933	-	6.13769	1.1742445	-1.0	-1.0
chr1	217595034	217595259	ENSG00000092978.10|GPATCH2|QKI|QKI	981	-	6.6047564	1.7265927	-1.0	-1.0
chr1	217581129	217581339	ENSG00000092978.10|GPATCH2|QKI|QKI	981	-	6.8770795	1.712918	-1.0	-1.0
chr1	217568924	217569099	ENSG00000092978.10|GPATCH2|QKI|QKI	931	-	4.409726	1.1583928	-1.0	-1.0
chr1	217607449	217607654	ENSG00000092978.10|GPATCH2|QKI|QKI	983	-	5.2706437	1.7802126	-1.0	-1.0
chr1	219189936	219190166	ENSG00000143353.11|LYPLAL1|QKI|QKI	994	+	6.4756694	2.2034547	-1.0	-1.0
chr1	219185411	219185606	ENSG00000143353.11|LYPLAL1|QKI|QKI	931	+	3.7701604	1.1595664	-1.0	-1.0
chr1	219927433	219927678	ENSG00000196660.10|SLC30A10|QKI|QKI	973	-	5.0205536	1.5761676	-1.0	-1.0
chr1	219990823	219990938	ENSG00000136628.17|EPRS|QKI|QKI	910	-	6.01085	1.043683	-1.0	-1.0
chr1	220251048	220251233	ENSG00000118873.15|RAB3GAP2|QKI|QKI	934	-	4.5079126	1.1790785	-1.0	-1.0
chr1	220207086	220207236	ENSG00000118873.15|RAB3GAP2|QKI|QKI	945	-	6.4039607	1.257493	-1.0	-1.0
chr1	220165189	220165384	ENSG00000118873.15|RAB3GAP2|QKI|QKI	978	-	6.370007	1.6559952	-1.0	-1.0
chr1	222691548	222691653	ENSG00000186063.12|AIDA|QKI|QKI	913	-	6.025642	1.0584624	-1.0	-1.0
chr1	224411915	224412240	ENSG00000162923.14|WDR26|QKI|QKI	961	-	5.4643607	1.4074516	-1.0	-1.0
chr1	224393125	224393225	ENSG00000162923.14|WDR26|QKI|QKI	947	-	6.2048044	1.2761694	-1.0	-1.0
chr1	224402384	224402564	ENSG00000162923.14|WDR26|QKI|QKI	953	-	6.370231	1.3268982	-1.0	-1.0
chr1	224408930	224409150	ENSG00000162923.14|WDR26|QKI|QKI	980	-	6.123041	1.6946434	-1.0	-1.0
chr1	224393230	224393560	ENSG00000162923.14|WDR26|QKI|QKI	986	-	5.983014	1.8553439	-1.0	-1.0
chr1	224425659	224425829	ENSG00000162923.14|WDR26|QKI|QKI	935	-	4.143159	1.18631	-1.0	-1.0
chr1	224955153	224955403	ENSG00000185842.15|DNAH14|QKI|QKI	955	+	6.364836	1.34538	-1.0	-1.0
chr1	224978968	224979148	ENSG00000185842.15|DNAH14|QKI|QKI	943	+	6.23755	1.2435493	-1.0	-1.0
chr1	225518105	225518330	ENSG00000154380.17|ENAH|QKI|QKI	937	-	4.849296	1.2002566	-1.0	-1.0
chr1	226176760	226177000	ENSG00000182827.8|ACBD3|QKI|QKI	948	-	5.5286517	1.281437	-1.0	-1.0
chr1	226396435	226396575	ENSG00000143799.12|PARP1|QKI|QKI	961	-	6.4291177	1.4104706	-1.0	-1.0
chr1	226917352	226917462	ENSG00000163050.16|COQ8A|QKI|QKI	903	+	5.9581723	1.0136075	-1.0	-1.0
chr1	226949715	226949850	ENSG00000163050.16|COQ8A|QKI|QKI	937	+	6.154787	1.2024506	-1.0	-1.0
chr1	227058585	227058840	ENSG00000143776.18|CDC42BPA|QKI|QKI	997	-	7.8324585	2.5295691	-1.0	-1.0
chr1	227306140	227306335	ENSG00000143776.18|CDC42BPA|QKI|QKI	936	-	4.8290634	1.192902	-1.0	-1.0
chr1	227308040	227308170	ENSG00000143776.18|CDC42BPA|QKI|QKI	921	-	6.0874643	1.1033413	-1.0	-1.0
chr1	229278490	229278600	ENSG00000168118.11|RAB4A|QKI|QKI	924	+	6.076228	1.1219217	-1.0	-1.0
chr1	229286310	229286484	ENSG00000168118.11|RAB4A|QKI|QKI	974	+	6.761673	1.5777708	-1.0	-1.0
chr1	229497867	229498032	ENSG00000069248.11|NUP133|QKI|QKI	936	-	4.984467	1.1907197	-1.0	-1.0
chr1	229496867	229497177	ENSG00000069248.11|NUP133|QKI|QKI	958	-	5.8711205	1.3808836	-1.0	-1.0
chr1	229541002	229541197	ENSG00000135776.4|ABCB10|QKI|QKI	948	-	4.524275	1.2854198	-1.0	-1.0
chr1	229605284	229605479	ENSG00000135801.9|TAF5L|QKI|QKI	952	-	6.3099074	1.3193495	-1.0	-1.0
chr1	230219500	230219695	ENSG00000143641.9|GALNT2|QKI|QKI	963	+	6.4583116	1.435557	-1.0	-1.0
chr1	230196931	230197101	ENSG00000143641.9|GALNT2|QKI|QKI	954	+	6.2951217	1.3334638	-1.0	-1.0
chr1	230648720	230648870	ENSG00000135775.13|COG2|QKI|QKI	924	+	6.0621963	1.1182773	-1.0	-1.0
chr1	230666377	230666547	ENSG00000135775.13|COG2|QKI|QKI	936	+	6.1358027	1.1935705	-1.0	-1.0
chr1	230674085	230674255	ENSG00000135775.13|COG2|QKI|QKI	939	+	6.1944933	1.2168648	-1.0	-1.0
chr1	230713453	230713608	ENSG00000135744.7|AGT|QKI|QKI	924	-	4.8818297	1.1164843	-1.0	-1.0
chr1	230713453	230713608	ENSG00000244137.1|AL512328.1|QKI|QKI	924	-	4.8818297	1.1172588	-1.0	-1.0
chr1	230867684	230867864	ENSG00000119280.16|C1orf198|QKI|QKI	935	-	6.126375	1.1895683	-1.0	-1.0
chr1	230944533	230944708	ENSG00000143643.12|TTC13|QKI|QKI	905	-	5.9667683	1.0207719	-1.0	-1.0
chr1	231260823	231261058	ENSG00000116906.11|GNPAT|QKI|QKI	994	+	5.3763065	2.1881182	-1.0	-1.0
chr1	231244871	231245066	ENSG00000116906.11|GNPAT|QKI|QKI	985	+	5.623333	1.8132483	-1.0	-1.0
chr1	231261063	231261193	ENSG00000116906.11|GNPAT|QKI|QKI	939	+	4.8699226	1.2112036	-1.0	-1.0
chr1	231406184	231406414	ENSG00000135766.8|EGLN1|QKI|QKI	963	-	5.2453966	1.435045	-1.0	-1.0
chr1	231399924	231400124	ENSG00000135766.8|EGLN1|QKI|QKI	976	-	6.7424784	1.6279497	-1.0	-1.0
chr1	231409784	231409914	ENSG00000135766.8|EGLN1|QKI|QKI	934	-	6.092353	1.182231	-1.0	-1.0
chr1	231405874	231406034	ENSG00000135766.8|EGLN1|QKI|QKI	949	-	6.3171787	1.29139	-1.0	-1.0
chr1	231535974	231536294	ENSG00000116918.13|TSNAX|QKI|QKI	941	+	4.8126283	1.2325132	-1.0	-1.0
chr1	231654561	231654716	ENSG00000270106.5|TSNAX-DISC1|QKI|QKI	925	+	4.02646	1.1271832	-1.0	-1.0
chr1	231535974	231536294	ENSG00000270106.5|TSNAX-DISC1|QKI|QKI	941	+	4.8126283	1.2326857	-1.0	-1.0
chr1	231654563	231654718	ENSG00000162946.21|DISC1|QKI|QKI	924	+	4.0311494	1.1173468	-1.0	-1.0
chr1	232958223	232958338	ENSG00000135778.11|NTPCR|QKI|QKI	903	+	5.967082	1.0136784	-1.0	-1.0
chr1	235135875	235136025	ENSG00000188739.14|RBM34|QKI|QKI	937	-	6.129874	1.2036463	-1.0	-1.0
chr1	235238277	235238462	ENSG00000054267.21|ARID4B|QKI|QKI	938	-	6.1460466	1.2082503	-1.0	-1.0
chr1	235270827	235271082	ENSG00000054267.21|ARID4B|QKI|QKI	998	-	7.8328953	2.6461062	-1.0	-1.0
chr1	235135875	235136025	ENSG00000054267.21|ARID4B|QKI|QKI	937	-	6.129874	1.2036963	-1.0	-1.0
chr1	235204675	235204835	ENSG00000054267.21|ARID4B|QKI|QKI	939	-	5.0165696	1.2180417	-1.0	-1.0
chr1	235306087	235306252	ENSG00000054267.21|ARID4B|QKI|QKI	945	-	6.189198	1.2562747	-1.0	-1.0
chr1	235317837	235318062	ENSG00000054267.21|ARID4B|QKI|QKI	985	-	6.343285	1.8149339	-1.0	-1.0
chr1	235237677	235237882	ENSG00000054267.21|ARID4B|QKI|QKI	971	-	5.457167	1.5306015	-1.0	-1.0
chr1	235206375	235206570	ENSG00000054267.21|ARID4B|QKI|QKI	963	-	6.4474163	1.4367801	-1.0	-1.0
chr1	235321127	235321322	ENSG00000054267.21|ARID4B|QKI|QKI	968	-	5.057379	1.4892689	-1.0	-1.0
chr1	235276177	235276397	ENSG00000054267.21|ARID4B|QKI|QKI	968	-	6.070753	1.5012355	-1.0	-1.0
chr1	235305397	235305587	ENSG00000054267.21|ARID4B|QKI|QKI	938	-	4.093456	1.2065086	-1.0	-1.0
chr1	236059569	236059734	ENSG00000116962.14|NID1|QKI|QKI	915	-	3.4506881	1.0721704	-1.0	-1.0
chr1	236581814	236582069	ENSG00000119285.10|HEATR1|QKI|QKI	988	-	7.181686	1.9274225	-1.0	-1.0
chr1	241630397	241630637	ENSG00000203668.2|CHML|QKI|QKI	984	-	6.9904113	1.7919798	-1.0	-1.0
chr1	241631737	241631972	ENSG00000203668.2|CHML|QKI|QKI	938	-	4.4098086	1.2044947	-1.0	-1.0
chr1	241631736	241631971	ENSG00000054277.13|OPN3|QKI|QKI	939	-	4.4172277	1.2143115	-1.0	-1.0
chr1	241630401	241630636	ENSG00000054277.13|OPN3|QKI|QKI	985	-	7.0170927	1.8135566	-1.0	-1.0
chr1	241862792	241862982	ENSG00000174371.16|EXO1|QKI|QKI	940	+	5.369644	1.2196912	-1.0	-1.0
chr1	243193499	243193694	ENSG00000143702.15|CEP170|QKI|QKI	956	-	4.6707664	1.3592724	-1.0	-1.0
chr1	243291272	243291372	ENSG00000054282.15|SDCCAG8|QKI|QKI	902	+	5.9581723	1.0109713	-1.0	-1.0
chr1	243362626	243362731	ENSG00000054282.15|SDCCAG8|QKI|QKI	902	+	5.9581723	1.0106555	-1.0	-1.0
chr1	243320075	243320320	ENSG00000054282.15|SDCCAG8|QKI|QKI	957	+	6.3649826	1.3643725	-1.0	-1.0
chr1	243319725	243319900	ENSG00000054282.15|SDCCAG8|QKI|QKI	934	+	5.2015224	1.182296	-1.0	-1.0
chr1	243311962	243312217	ENSG00000054282.15|SDCCAG8|QKI|QKI	986	+	7.128712	1.8433417	-1.0	-1.0
chr1	244422396	244422501	ENSG00000035687.9|ADSS|QKI|QKI	933	-	6.283533	1.1761297	-1.0	-1.0
chr1	244425614	244425774	ENSG00000035687.9|ADSS|QKI|QKI	940	-	4.6756506	1.2223399	-1.0	-1.0
chr1	244665336	244665536	ENSG00000121644.18|DESI2|QKI|QKI	929	+	4.5061483	1.1488186	-1.0	-1.0
chr1	244685761	244685951	ENSG00000121644.18|DESI2|QKI|QKI	943	+	6.1828537	1.242738	-1.0	-1.0
chr1	244840776	244841011	ENSG00000203667.9|COX20|QKI|QKI	980	+	5.5806446	1.7007473	-1.0	-1.0
chr1	244840256	244840506	ENSG00000203667.9|COX20|QKI|QKI	967	+	6.5337715	1.4824013	-1.0	-1.0
chr1	244848920	244849115	ENSG00000153187.18|HNRNPU|QKI|QKI	932	-	3.7541857	1.1645081	-1.0	-1.0
chr1	244849645	244849775	ENSG00000153187.18|HNRNPU|QKI|QKI	915	-	4.1173716	1.0705913	-1.0	-1.0
chr1	244850515	244850650	ENSG00000153187.18|HNRNPU|QKI|QKI	931	-	6.1261806	1.1606987	-1.0	-1.0
chr1	244850065	244850395	ENSG00000153187.18|HNRNPU|QKI|QKI	999	-	5.006448	2.848129	-1.0	-1.0
chr1	244849920	244850045	ENSG00000153187.18|HNRNPU|QKI|QKI	946	-	4.280496	1.2641376	-1.0	-1.0
chr1	244854640	244854770	ENSG00000153187.18|HNRNPU|QKI|QKI	915	-	3.2861338	1.0700053	-1.0	-1.0
chr1	245015317	245015452	ENSG00000203666.12|EFCAB2|QKI|QKI	946	+	6.2000637	1.2678494	-1.0	-1.0
chr1	245043916	245044111	ENSG00000203666.12|EFCAB2|QKI|QKI	952	+	6.543235	1.3154427	-1.0	-1.0
chr1	244973146	244973346	ENSG00000203666.12|EFCAB2|QKI|QKI	963	+	5.644262	1.4371531	-1.0	-1.0
chr1	245043927	245044027	ENSG00000251754.1|RNU6-999P|QKI|QKI	950	+	6.531866	1.2981611	-1.0	-1.0
chr1	246126898	246127063	ENSG00000185420.18|SMYD3|QKI|QKI	935	-	3.8146913	1.1887276	-1.0	-1.0
chr1	246145693	246145948	ENSG00000185420.18|SMYD3|QKI|QKI	1000	-	7.7154946	3.310982	-1.0	-1.0
chr1	246207287	246207472	ENSG00000185420.18|SMYD3|QKI|QKI	965	-	4.388854	1.4617591	-1.0	-1.0
chr1	246224352	246224602	ENSG00000185420.18|SMYD3|QKI|QKI	994	-	7.0634227	2.1892936	-1.0	-1.0
chr1	246481279	246481459	ENSG00000185420.18|SMYD3|QKI|QKI	940	-	6.159482	1.2200776	-1.0	-1.0
chr1	246464629	246464804	ENSG00000185420.18|SMYD3|QKI|QKI	965	-	5.3081365	1.4527652	-1.0	-1.0
chr1	246169183	246169368	ENSG00000185420.18|SMYD3|QKI|QKI	950	-	4.844258	1.3014985	-1.0	-1.0
chr1	246321279	246321474	ENSG00000185420.18|SMYD3|QKI|QKI	940	-	4.074179	1.2227739	-1.0	-1.0
chr1	246073599	246073699	ENSG00000185420.18|SMYD3|QKI|QKI	905	-	5.9794393	1.0224576	-1.0	-1.0
chr1	245759884	245759989	ENSG00000185420.18|SMYD3|QKI|QKI	902	-	5.9954853	1.0079563	-1.0	-1.0
chr1	246262132	246262327	ENSG00000185420.18|SMYD3|QKI|QKI	951	-	4.4614153	1.3063595	-1.0	-1.0
chr1	246211697	246211817	ENSG00000185420.18|SMYD3|QKI|QKI	944	-	6.213277	1.2551566	-1.0	-1.0
chr1	246462664	246462794	ENSG00000185420.18|SMYD3|QKI|QKI	936	-	6.148609	1.1907301	-1.0	-1.0
chr1	246313669	246313839	ENSG00000185420.18|SMYD3|QKI|QKI	960	-	6.301129	1.4000163	-1.0	-1.0
chr1	246453074	246453299	ENSG00000185420.18|SMYD3|QKI|QKI	981	-	6.811205	1.7221797	-1.0	-1.0
chr1	246297337	246297537	ENSG00000185420.18|SMYD3|QKI|QKI	989	-	6.0453014	1.9514903	-1.0	-1.0
chr1	246038252	246038352	ENSG00000185420.18|SMYD3|QKI|QKI	901	-	4.0198755	1.0059276	-1.0	-1.0
chr1	246071494	246071894	ENSG00000185420.18|SMYD3|QKI|QKI	960	-	5.9371324	1.4016799	-1.0	-1.0
chr1	246224622	246224907	ENSG00000185420.18|SMYD3|QKI|QKI	994	-	5.736422	2.2113023	-1.0	-1.0
chr1	246145203	246145353	ENSG00000185420.18|SMYD3|QKI|QKI	907	-	5.9972486	1.0300493	-1.0	-1.0
chr1	246428029	246428189	ENSG00000185420.18|SMYD3|QKI|QKI	970	-	6.116759	1.5169398	-1.0	-1.0
chr1	246177653	246177888	ENSG00000185420.18|SMYD3|QKI|QKI	975	-	4.4753666	1.5965103	-1.0	-1.0
chr1	246039907	246040032	ENSG00000185420.18|SMYD3|QKI|QKI	905	-	6.0153804	1.0230231	-1.0	-1.0
chr1	246192607	246192707	ENSG00000185420.18|SMYD3|QKI|QKI	934	-	6.109691	1.1833433	-1.0	-1.0
chr1	246085109	246085324	ENSG00000185420.18|SMYD3|QKI|QKI	958	-	4.9055605	1.3761951	-1.0	-1.0
chr1	246426969	246427069	ENSG00000185420.18|SMYD3|QKI|QKI	902	-	5.983066	1.010719	-1.0	-1.0
chr1	246140223	246140548	ENSG00000185420.18|SMYD3|QKI|QKI	970	-	4.5427322	1.5180035	-1.0	-1.0
chr1	246310904	246311119	ENSG00000185420.18|SMYD3|QKI|QKI	982	-	6.9089723	1.7373915	-1.0	-1.0
chr1	246308624	246308789	ENSG00000185420.18|SMYD3|QKI|QKI	949	-	6.3326807	1.294203	-1.0	-1.0
chr1	246312264	246312454	ENSG00000185420.18|SMYD3|QKI|QKI	980	-	5.859079	1.7023063	-1.0	-1.0
chr1	246072094	246072664	ENSG00000185420.18|SMYD3|QKI|QKI	986	-	5.887519	1.8657424	-1.0	-1.0
chr1	246642432	246642607	ENSG00000162852.13|CNST|QKI|QKI	939	+	6.427796	1.2175893	-1.0	-1.0
chr1	246650293	246650643	ENSG00000162852.13|CNST|QKI|QKI	946	+	5.5503173	1.2679892	-1.0	-1.0
chr1	246772850	246772950	ENSG00000260855.1|AL591848.4|QKI|QKI	902	+	5.9954853	1.0079402	-1.0	-1.0
chr1	246883047	246883247	ENSG00000153207.14|AHCTF1|QKI|QKI	965	-	5.33918	1.4620212	-1.0	-1.0
chr1	246879952	246880087	ENSG00000153207.14|AHCTF1|QKI|QKI	908	-	6.0207067	1.0359752	-1.0	-1.0
chr1	246907372	246907507	ENSG00000153207.14|AHCTF1|QKI|QKI	945	-	4.6494956	1.2628481	-1.0	-1.0
chr1	246887452	246887572	ENSG00000153207.14|AHCTF1|QKI|QKI	942	-	6.313043	1.2400708	-1.0	-1.0
chr1	246893679	246893874	ENSG00000153207.14|AHCTF1|QKI|QKI	947	-	6.2570796	1.2765356	-1.0	-1.0
chr1	246882627	246882842	ENSG00000153207.14|AHCTF1|QKI|QKI	980	-	5.4194026	1.7034763	-1.0	-1.0
chr1	246888862	246889037	ENSG00000153207.14|AHCTF1|QKI|QKI	949	-	4.590822	1.289253	-1.0	-1.0
chr1	247146877	247146977	ENSG00000196418.12|ZNF124|QKI|QKI	904	-	4.0174623	1.0174919	-1.0	-1.0
chr1	247151015	247151210	ENSG00000196418.12|ZNF124|QKI|QKI	941	-	3.6681368	1.2264292	-1.0	-1.0
chr10	221551	221731	ENSG00000015171.19|ZMYND11|QKI|QKI	968	+	6.126835	1.4901493	-1.0	-1.0
chr10	211423	211598	ENSG00000015171.19|ZMYND11|QKI|QKI	956	+	6.349631	1.3574324	-1.0	-1.0
chr10	237470	237584	ENSG00000015171.19|ZMYND11|QKI|QKI	960	+	6.476081	1.3980663	-1.0	-1.0
chr10	563363	563503	ENSG00000151240.16|DIP2C|QKI|QKI	905	-	5.9774933	1.0234514	-1.0	-1.0
chr10	322886	323081	ENSG00000151240.16|DIP2C|QKI|QKI	999	-	8.358713	2.8590763	-1.0	-1.0
chr10	323941	324191	ENSG00000151240.16|DIP2C|QKI|QKI	979	-	6.8264003	1.682679	-1.0	-1.0
chr10	323161	323376	ENSG00000151240.16|DIP2C|QKI|QKI	991	-	7.4119344	2.0288577	-1.0	-1.0
chr10	423348	423768	ENSG00000151240.16|DIP2C|QKI|QKI	984	-	7.055395	1.7826436	-1.0	-1.0
chr10	321011	321646	ENSG00000151240.16|DIP2C|QKI|QKI	982	-	6.5652757	1.7537198	-1.0	-1.0
chr10	563548	563828	ENSG00000151240.16|DIP2C|QKI|QKI	976	-	6.769735	1.6266698	-1.0	-1.0
chr10	323406	323616	ENSG00000151240.16|DIP2C|QKI|QKI	984	-	7.118801	1.7839636	-1.0	-1.0
chr10	899462	899627	ENSG00000107929.14|LARP4B|QKI|QKI	961	-	4.452257	1.4143261	-1.0	-1.0
chr10	814441	814661	ENSG00000107929.14|LARP4B|QKI|QKI	969	-	5.2844334	1.5128366	-1.0	-1.0
chr10	924918	925103	ENSG00000107929.14|LARP4B|QKI|QKI	983	-	6.4325695	1.769453	-1.0	-1.0
chr10	927188	927298	ENSG00000107929.14|LARP4B|QKI|QKI	901	-	3.4237852	1.0055947	-1.0	-1.0
chr10	1058878	1059038	ENSG00000047056.14|WDR37|QKI|QKI	922	+	6.1419306	1.1089597	-1.0	-1.0
chr10	4966461	4966716	ENSG00000187134.13|AKR1C1|QKI|QKI	994	+	4.951558	2.2340841	-1.0	-1.0
chr10	4974814	4975114	ENSG00000187134.13|AKR1C1|QKI|QKI	969	+	4.4511514	1.5099599	-1.0	-1.0
chr10	5444849	5445029	ENSG00000173848.18|NET1|QKI|QKI	944	+	6.2246847	1.2514286	-1.0	-1.0
chr10	5448338	5448548	ENSG00000173848.18|NET1|QKI|QKI	994	+	6.4871526	2.2404842	-1.0	-1.0
chr10	5444529	5444729	ENSG00000173848.18|NET1|QKI|QKI	971	+	6.603303	1.5322382	-1.0	-1.0
chr10	5699957	5700182	ENSG00000108021.19|FAM208B|QKI|QKI	989	+	6.1242185	1.9667398	-1.0	-1.0
chr10	5713478	5713643	ENSG00000108021.19|FAM208B|QKI|QKI	937	+	6.139576	1.2008165	-1.0	-1.0
chr10	5719790	5719970	ENSG00000108021.19|FAM208B|QKI|QKI	959	+	4.604172	1.3840833	-1.0	-1.0
chr10	5720040	5720543	ENSG00000108021.19|FAM208B|QKI|QKI	997	+	5.1702323	2.4797225	-1.0	-1.0
chr10	5771214	5771514	ENSG00000057608.16|GDI2|QKI|QKI	970	-	4.6163898	1.5294358	-1.0	-1.0
chr10	5875481	5875681	ENSG00000134461.15|ANKRD16|QKI|QKI	989	-	6.886766	1.9437543	-1.0	-1.0
chr10	5866356	5866496	ENSG00000134461.15|ANKRD16|QKI|QKI	917	-	6.0607243	1.0827222	-1.0	-1.0
chr10	5905877	5905987	ENSG00000134452.19|FBXO18|QKI|QKI	905	+	5.993028	1.0201823	-1.0	-1.0
chr10	5892681	5892836	ENSG00000134452.19|FBXO18|QKI|QKI	923	+	3.867417	1.1149207	-1.0	-1.0
chr10	5893631	5893881	ENSG00000134452.19|FBXO18|QKI|QKI	962	+	5.3712397	1.4202725	-1.0	-1.0
chr10	6103952	6104217	ENSG00000134453.15|RBM17|QKI|QKI	969	+	5.6859384	1.5040163	-1.0	-1.0
chr10	6091546	6091821	ENSG00000134453.15|RBM17|QKI|QKI	959	+	4.139165	1.3872069	-1.0	-1.0
chr10	6103527	6103697	ENSG00000134453.15|RBM17|QKI|QKI	916	+	6.0464444	1.0775653	-1.0	-1.0
chr10	7741923	7742048	ENSG00000151655.18|ITIH2|QKI|QKI	950	+	6.007762	1.2998606	-1.0	-1.0
chr10	7731996	7732156	ENSG00000151655.18|ITIH2|QKI|QKI	925	+	3.1130648	1.1273168	-1.0	-1.0
chr10	7758477	7759012	ENSG00000151657.11|KIN|QKI|QKI	983	-	5.5094137	1.7782986	-1.0	-1.0
chr10	7826130	7826320	ENSG00000165632.7|TAF3|QKI|QKI	932	+	6.0951715	1.1668227	-1.0	-1.0
chr10	7824650	7824750	ENSG00000165632.7|TAF3|QKI|QKI	959	+	6.4568253	1.3900576	-1.0	-1.0
chr10	7833195	7833305	ENSG00000165632.7|TAF3|QKI|QKI	905	+	6.001928	1.0221711	-1.0	-1.0
chr10	7880785	7880950	ENSG00000165632.7|TAF3|QKI|QKI	905	+	6.0233917	1.0239584	-1.0	-1.0
chr10	11591941	11592206	ENSG00000148429.14|USP6NL|QKI|QKI	938	-	4.7806315	1.2076643	-1.0	-1.0
chr10	11595766	11595996	ENSG00000148429.14|USP6NL|QKI|QKI	970	-	5.367166	1.518211	-1.0	-1.0
chr10	11557510	11557685	ENSG00000148429.14|USP6NL|QKI|QKI	954	-	6.351562	1.3342139	-1.0	-1.0
chr10	11535230	11535405	ENSG00000148429.14|USP6NL|QKI|QKI	947	-	5.950518	1.2748369	-1.0	-1.0
chr10	11997782	11997997	ENSG00000151461.19|UPF2|QKI|QKI	974	-	6.853418	1.5904834	-1.0	-1.0
chr10	12191752	12191902	ENSG00000165609.12|NUDT5|QKI|QKI	935	-	6.189446	1.189335	-1.0	-1.0
chr10	12205011	12205161	ENSG00000151465.13|CDC123|QKI|QKI	927	+	6.0687275	1.1347563	-1.0	-1.0
chr10	13485144	13485339	ENSG00000165626.16|BEND7|QKI|QKI	971	-	6.701517	1.5419123	-1.0	-1.0
chr10	13464243	13464393	ENSG00000165626.16|BEND7|QKI|QKI	914	-	5.0420465	1.0647981	-1.0	-1.0
chr10	13468528	13468628	ENSG00000165626.16|BEND7|QKI|QKI	901	-	5.9456496	1.0059446	-1.0	-1.0
chr10	14568299	14568459	ENSG00000065809.13|FAM107B|QKI|QKI	924	-	3.5773346	1.1170797	-1.0	-1.0
chr10	14574469	14574784	ENSG00000065809.13|FAM107B|QKI|QKI	995	-	7.339548	2.2821465	-1.0	-1.0
chr10	14588019	14588269	ENSG00000065809.13|FAM107B|QKI|QKI	981	-	6.5775304	1.7280288	-1.0	-1.0
chr10	14902067	14902352	ENSG00000152455.15|SUV39H2|QKI|QKI	980	+	6.7136135	1.6905653	-1.0	-1.0
chr10	14899685	14899810	ENSG00000152455.15|SUV39H2|QKI|QKI	948	+	5.916709	1.2878649	-1.0	-1.0
chr10	15118063	15118258	ENSG00000152465.17|NMT2|QKI|QKI	947	-	4.7932205	1.2768134	-1.0	-1.0
chr10	15357645	15357865	ENSG00000148468.16|FAM171A1|QKI|QKI	949	-	4.3997345	1.2925721	-1.0	-1.0
chr10	15365855	15366055	ENSG00000148468.16|FAM171A1|QKI|QKI	979	-	4.9393086	1.6743982	-1.0	-1.0
chr10	15336600	15336780	ENSG00000148468.16|FAM171A1|QKI|QKI	910	-	6.0891786	1.0464729	-1.0	-1.0
chr10	15853058	15853258	ENSG00000148481.13|MINDY3|QKI|QKI	957	-	6.357703	1.3626589	-1.0	-1.0
chr10	16656326	16656521	ENSG00000148484.17|RSU1|QKI|QKI	937	-	6.1388063	1.198071	-1.0	-1.0
chr10	16805664	16805859	ENSG00000148484.17|RSU1|QKI|QKI	987	-	7.257077	1.872104	-1.0	-1.0
chr10	16684521	16684716	ENSG00000148484.17|RSU1|QKI|QKI	948	-	6.2897444	1.2809768	-1.0	-1.0
chr10	17671323	17671518	ENSG00000136738.14|STAM|QKI|QKI	970	+	5.946997	1.5269841	-1.0	-1.0
chr10	17667578	17667753	ENSG00000136738.14|STAM|QKI|QKI	925	+	6.0789247	1.123698	-1.0	-1.0
chr10	18672810	18672920	ENSG00000165997.4|ARL5B|QKI|QKI	915	+	6.1075234	1.0688783	-1.0	-1.0
chr10	19748348	19748498	ENSG00000204740.10|MALRD1|QKI|QKI	945	+	6.315473	1.2612171	-1.0	-1.0
chr10	19458335	19458470	ENSG00000204740.10|MALRD1|QKI|QKI	939	+	6.370555	1.2164364	-1.0	-1.0
chr10	19698299	19698484	ENSG00000204740.10|MALRD1|QKI|QKI	935	+	5.200808	1.1899345	-1.0	-1.0
chr10	19242445	19242680	ENSG00000204740.10|MALRD1|QKI|QKI	968	+	6.777152	1.4902053	-1.0	-1.0
chr10	19371467	19371682	ENSG00000204740.10|MALRD1|QKI|QKI	960	+	6.4363155	1.3951918	-1.0	-1.0
chr10	19258861	19259066	ENSG00000204740.10|MALRD1|QKI|QKI	980	+	6.4614806	1.705074	-1.0	-1.0
chr10	19467430	19467555	ENSG00000204740.10|MALRD1|QKI|QKI	939	+	6.287788	1.2158849	-1.0	-1.0
chr10	19569778	19570128	ENSG00000204740.10|MALRD1|QKI|QKI	990	+	7.333538	2.0203538	-1.0	-1.0
chr10	19628718	19628898	ENSG00000204740.10|MALRD1|QKI|QKI	932	+	4.145503	1.1652281	-1.0	-1.0
chr10	19657233	19657333	ENSG00000204740.10|MALRD1|QKI|QKI	916	+	6.079363	1.0752419	-1.0	-1.0
chr10	19411679	19411799	ENSG00000204740.10|MALRD1|QKI|QKI	913	+	6.0630403	1.0625253	-1.0	-1.0
chr10	19358507	19358702	ENSG00000204740.10|MALRD1|QKI|QKI	972	+	6.320464	1.5484042	-1.0	-1.0
chr10	19259091	19259341	ENSG00000204740.10|MALRD1|QKI|QKI	995	+	7.5763206	2.286885	-1.0	-1.0
chr10	19265546	19265696	ENSG00000204740.10|MALRD1|QKI|QKI	929	+	5.219985	1.1484361	-1.0	-1.0
chr10	19401249	19401419	ENSG00000204740.10|MALRD1|QKI|QKI	921	+	6.0559354	1.1045743	-1.0	-1.0
chr10	19748528	19748653	ENSG00000204740.10|MALRD1|QKI|QKI	906	+	5.9794393	1.026883	-1.0	-1.0
chr10	19330163	19330263	ENSG00000204740.10|MALRD1|QKI|QKI	944	+	6.154409	1.2491565	-1.0	-1.0
chr10	19748347	19748497	ENSG00000230818.1|MTND2P16|QKI|QKI	946	+	6.3294654	1.2707855	-1.0	-1.0
chr10	19951401	19951526	ENSG00000120594.16|PLXDC2|QKI|QKI	947	+	6.244784	1.2779955	-1.0	-1.0
chr10	20235387	20235502	ENSG00000120594.16|PLXDC2|QKI|QKI	900	+	5.9330406	1.0012568	-1.0	-1.0
chr10	21689898	21690333	ENSG00000078403.16|MLLT10|QKI|QKI	967	+	5.1806827	1.484293	-1.0	-1.0
chr10	21643897	21644112	ENSG00000078403.16|MLLT10|QKI|QKI	970	+	6.163154	1.5282068	-1.0	-1.0
chr10	21691193	21691293	ENSG00000078403.16|MLLT10|QKI|QKI	900	+	3.9997735	1.0003539	-1.0	-1.0
chr10	21706703	21706838	ENSG00000078403.16|MLLT10|QKI|QKI	924	+	3.591817	1.119463	-1.0	-1.0
chr10	21684937	21685167	ENSG00000078403.16|MLLT10|QKI|QKI	976	+	4.837816	1.6249799	-1.0	-1.0
chr10	21661623	21661768	ENSG00000078403.16|MLLT10|QKI|QKI	948	+	6.373914	1.2878667	-1.0	-1.0
chr10	21656483	21656698	ENSG00000078403.16|MLLT10|QKI|QKI	960	+	4.8997927	1.3997834	-1.0	-1.0
chr10	21592933	21593208	ENSG00000078403.16|MLLT10|QKI|QKI	963	+	4.925211	1.4303164	-1.0	-1.0
chr10	21576956	21577141	ENSG00000078403.16|MLLT10|QKI|QKI	948	+	5.1924415	1.2804587	-1.0	-1.0
chr10	21609377	21609477	ENSG00000078403.16|MLLT10|QKI|QKI	905	+	3.4493098	1.0238812	-1.0	-1.0
chr10	21677779	21677974	ENSG00000078403.16|MLLT10|QKI|QKI	961	+	3.9419208	1.4090997	-1.0	-1.0
chr10	21617622	21617862	ENSG00000078403.16|MLLT10|QKI|QKI	986	+	5.948583	1.8688313	-1.0	-1.0
chr10	21617387	21617522	ENSG00000078403.16|MLLT10|QKI|QKI	922	+	6.0654783	1.1094993	-1.0	-1.0
chr10	21706453	21706578	ENSG00000078403.16|MLLT10|QKI|QKI	911	+	4.085465	1.0508883	-1.0	-1.0
chr10	21551386	21551506	ENSG00000078403.16|MLLT10|QKI|QKI	904	+	4.0797753	1.0181509	-1.0	-1.0
chr10	21661634	21661741	ENSG00000201390.1|RNU6-1141P|QKI|QKI	974	-	6.936838	1.5825369	-1.0	-1.0
chr10	22323458	22323558	ENSG00000269897.5|COMMD3-BMI1|QKI|QKI	906	+	3.2926662	1.028465	-1.0	-1.0
chr10	22323460	22323560	ENSG00000168283.13|BMI1|QKI|QKI	906	+	3.2926662	1.0259821	-1.0	-1.0
chr10	24411467	24411627	ENSG00000120549.17|KIAA1217|QKI|QKI	954	+	6.395894	1.3339435	-1.0	-1.0
chr10	24539673	24539813	ENSG00000120549.17|KIAA1217|QKI|QKI	924	+	4.5447397	1.1213478	-1.0	-1.0
chr10	24545860	24546180	ENSG00000120549.17|KIAA1217|QKI|QKI	998	+	5.3143916	2.7207506	-1.0	-1.0
chr10	24545245	24545600	ENSG00000120549.17|KIAA1217|QKI|QKI	975	+	6.740793	1.6010029	-1.0	-1.0
chr10	24547085	24547230	ENSG00000120549.17|KIAA1217|QKI|QKI	956	+	6.22533	1.3516794	-1.0	-1.0
chr10	24591000	24591175	ENSG00000107863.17|ARHGAP21|QKI|QKI	945	-	6.3117013	1.2573413	-1.0	-1.0
chr10	26770725	26770870	ENSG00000136754.17|ABI1|QKI|QKI	906	-	5.9753966	1.0248259	-1.0	-1.0
chr10	26772554	26772754	ENSG00000136754.17|ABI1|QKI|QKI	982	-	6.993458	1.7513195	-1.0	-1.0
chr10	26756911	26757226	ENSG00000136754.17|ABI1|QKI|QKI	960	-	4.9095674	1.3988248	-1.0	-1.0
chr10	26758401	26758631	ENSG00000136754.17|ABI1|QKI|QKI	988	-	7.1805525	1.9080089	-1.0	-1.0
chr10	27060540	27060805	ENSG00000107890.16|ANKRD26|QKI|QKI	993	-	6.2897096	2.1852214	-1.0	-1.0
chr10	27127616	27127811	ENSG00000136758.18|YME1L1|QKI|QKI	974	-	6.4133716	1.5833666	-1.0	-1.0
chr10	27136021	27136181	ENSG00000136758.18|YME1L1|QKI|QKI	942	-	6.207372	1.236301	-1.0	-1.0
chr10	28189089	28189254	ENSG00000150054.18|MPP7|QKI|QKI	935	-	5.515847	1.1840725	-1.0	-1.0
chr10	28114971	28115141	ENSG00000150054.18|MPP7|QKI|QKI	920	-	4.252014	1.0962234	-1.0	-1.0
chr10	28540259	28540399	ENSG00000095787.21|WAC|QKI|QKI	910	+	3.8544483	1.0435514	-1.0	-1.0
chr10	28564904	28565144	ENSG00000095787.21|WAC|QKI|QKI	990	+	5.0804787	2.0205193	-1.0	-1.0
chr10	28539894	28540009	ENSG00000095787.21|WAC|QKI|QKI	920	+	4.162519	1.0962744	-1.0	-1.0
chr10	28549599	28549719	ENSG00000095787.21|WAC|QKI|QKI	922	+	4.178215	1.1072655	-1.0	-1.0
chr10	28619856	28619956	ENSG00000095787.21|WAC|QKI|QKI	903	+	5.967082	1.0121744	-1.0	-1.0
chr10	28582554	28582759	ENSG00000095787.21|WAC|QKI|QKI	962	+	5.0048304	1.4251966	-1.0	-1.0
chr10	28597571	28597681	ENSG00000095787.21|WAC|QKI|QKI	916	+	6.072633	1.0759943	-1.0	-1.0
chr10	28537959	28538114	ENSG00000095787.21|WAC|QKI|QKI	945	+	4.0698037	1.258062	-1.0	-1.0
chr10	29440612	29440722	ENSG00000224597.9|SVIL-AS1|QKI|QKI	948	+	6.2093735	1.2812755	-1.0	-1.0
chr10	29456277	29456412	ENSG00000224597.9|SVIL-AS1|QKI|QKI	947	+	6.2979183	1.2746017	-1.0	-1.0
chr10	29451802	29452072	ENSG00000224597.9|SVIL-AS1|QKI|QKI	959	+	5.6987853	1.389359	-1.0	-1.0
chr10	29440257	29440457	ENSG00000224597.9|SVIL-AS1|QKI|QKI	974	+	6.7021728	1.5837108	-1.0	-1.0
chr10	29433787	29433992	ENSG00000224597.9|SVIL-AS1|QKI|QKI	952	+	4.1798553	1.3156652	-1.0	-1.0
chr10	29535613	29535818	ENSG00000197321.14|SVIL|QKI|QKI	975	-	6.5174575	1.6027913	-1.0	-1.0
chr10	29532292	29532427	ENSG00000197321.14|SVIL|QKI|QKI	930	-	6.151321	1.1566979	-1.0	-1.0
chr10	31379329	31379509	ENSG00000148516.21|ZEB1|QKI|QKI	932	+	6.1187253	1.1686893	-1.0	-1.0
chr10	31392575	31392680	ENSG00000148516.21|ZEB1|QKI|QKI	903	+	6.0000105	1.0117879	-1.0	-1.0
chr10	31415975	31416090	ENSG00000148516.21|ZEB1|QKI|QKI	922	+	6.082796	1.1106143	-1.0	-1.0
chr10	31379844	31380274	ENSG00000148516.21|ZEB1|QKI|QKI	993	+	6.765398	2.173451	-1.0	-1.0
chr10	31395060	31395295	ENSG00000148516.21|ZEB1|QKI|QKI	975	+	5.5708647	1.6008728	-1.0	-1.0
chr10	31380319	31380464	ENSG00000148516.21|ZEB1|QKI|QKI	934	+	6.2220693	1.1819184	-1.0	-1.0
chr10	31333804	31333919	ENSG00000148516.21|ZEB1|QKI|QKI	906	+	5.9794393	1.025229	-1.0	-1.0
chr10	31353314	31353539	ENSG00000148516.21|ZEB1|QKI|QKI	950	+	5.190054	1.2985504	-1.0	-1.0
chr10	31367235	31367580	ENSG00000148516.21|ZEB1|QKI|QKI	980	+	6.1932483	1.6996821	-1.0	-1.0
chr10	31899373	31899478	ENSG00000165322.17|ARHGAP12|QKI|QKI	921	-	6.1269426	1.1029146	-1.0	-1.0
chr10	31821188	31821383	ENSG00000165322.17|ARHGAP12|QKI|QKI	964	-	6.578261	1.44915	-1.0	-1.0
chr10	31925348	31925543	ENSG00000165322.17|ARHGAP12|QKI|QKI	950	-	4.461195	1.2976316	-1.0	-1.0
chr10	31856231	31856416	ENSG00000165322.17|ARHGAP12|QKI|QKI	970	-	5.8095207	1.5283251	-1.0	-1.0
chr10	31860426	31860651	ENSG00000165322.17|ARHGAP12|QKI|QKI	930	-	4.2777243	1.1531233	-1.0	-1.0
chr10	31920638	31920878	ENSG00000165322.17|ARHGAP12|QKI|QKI	987	-	6.655667	1.8736483	-1.0	-1.0
chr10	31843226	31843421	ENSG00000165322.17|ARHGAP12|QKI|QKI	975	-	6.526699	1.6051416	-1.0	-1.0
chr10	31861056	31861336	ENSG00000165322.17|ARHGAP12|QKI|QKI	999	-	6.6975656	2.918397	-1.0	-1.0
chr10	31912533	31912643	ENSG00000165322.17|ARHGAP12|QKI|QKI	933	-	6.103744	1.1723562	-1.0	-1.0
chr10	31926518	31926638	ENSG00000165322.17|ARHGAP12|QKI|QKI	907	-	4.11715	1.0310373	-1.0	-1.0
chr10	31829234	31829459	ENSG00000165322.17|ARHGAP12|QKI|QKI	993	-	7.4914265	2.1753635	-1.0	-1.0
chr10	31904353	31904508	ENSG00000165322.17|ARHGAP12|QKI|QKI	940	-	5.437218	1.2217083	-1.0	-1.0
chr10	31814516	31814736	ENSG00000165322.17|ARHGAP12|QKI|QKI	944	-	4.472297	1.2491056	-1.0	-1.0
chr10	32014066	32014211	ENSG00000170759.10|KIF5B|QKI|QKI	949	-	6.334707	1.2900687	-1.0	-1.0
chr10	32027261	32027456	ENSG00000170759.10|KIF5B|QKI|QKI	940	-	4.5022345	1.2236817	-1.0	-1.0
chr10	32014536	32014771	ENSG00000170759.10|KIF5B|QKI|QKI	956	-	5.719892	1.3603852	-1.0	-1.0
chr10	32010314	32010414	ENSG00000170759.10|KIF5B|QKI|QKI	921	-	3.703312	1.0999889	-1.0	-1.0
chr10	32050916	32051116	ENSG00000170759.10|KIF5B|QKI|QKI	973	-	5.916926	1.573109	-1.0	-1.0
chr10	32032039	32032234	ENSG00000170759.10|KIF5B|QKI|QKI	971	-	5.926232	1.5348679	-1.0	-1.0
chr10	32360988	32361138	ENSG00000120616.15|EPC1|QKI|QKI	952	-	6.275648	1.3161633	-1.0	-1.0
chr10	32373843	32374023	ENSG00000120616.15|EPC1|QKI|QKI	962	-	6.441368	1.415216	-1.0	-1.0
chr10	32355903	32356133	ENSG00000120616.15|EPC1|QKI|QKI	997	-	7.780465	2.5006306	-1.0	-1.0
chr10	32364948	32365313	ENSG00000120616.15|EPC1|QKI|QKI	996	-	6.59193	2.4415853	-1.0	-1.0
chr10	32364503	32364643	ENSG00000120616.15|EPC1|QKI|QKI	943	-	6.188369	1.2454023	-1.0	-1.0
chr10	32322731	32322971	ENSG00000120616.15|EPC1|QKI|QKI	981	-	6.693225	1.7250025	-1.0	-1.0
chr10	32359688	32360508	ENSG00000120616.15|EPC1|QKI|QKI	996	-	6.783583	2.4412706	-1.0	-1.0
chr10	32292644	32292769	ENSG00000120616.15|EPC1|QKI|QKI	952	-	4.9035482	1.3223133	-1.0	-1.0
chr10	32926289	32926439	ENSG00000150093.18|ITGB1|QKI|QKI	919	-	6.035022	1.0924674	-1.0	-1.0
chr10	34482423	34482643	ENSG00000148498.15|PARD3|QKI|QKI	992	-	7.389148	2.0786214	-1.0	-1.0
chr10	34676569	34676699	ENSG00000148498.15|PARD3|QKI|QKI	910	-	4.085896	1.0448229	-1.0	-1.0
chr10	34637419	34637524	ENSG00000148498.15|PARD3|QKI|QKI	907	-	4.0654716	1.0324376	-1.0	-1.0
chr10	34279219	34279319	ENSG00000148498.15|PARD3|QKI|QKI	909	-	6.024325	1.0421373	-1.0	-1.0
chr10	34652639	34653194	ENSG00000148498.15|PARD3|QKI|QKI	982	-	5.18542	1.7413194	-1.0	-1.0
chr10	34593624	34593779	ENSG00000148498.15|PARD3|QKI|QKI	964	-	6.536894	1.439662	-1.0	-1.0
chr10	34774404	34774609	ENSG00000148498.15|PARD3|QKI|QKI	906	-	4.3649364	1.0290895	-1.0	-1.0
chr10	34661344	34661929	ENSG00000148498.15|PARD3|QKI|QKI	994	-	5.2217155	2.2351043	-1.0	-1.0
chr10	34661949	34662134	ENSG00000148498.15|PARD3|QKI|QKI	915	-	3.5555043	1.0722833	-1.0	-1.0
chr10	34604079	34604274	ENSG00000148498.15|PARD3|QKI|QKI	974	-	6.0371294	1.5769768	-1.0	-1.0
chr10	34451928	34452128	ENSG00000148498.15|PARD3|QKI|QKI	973	-	6.688657	1.5712453	-1.0	-1.0
chr10	34567029	34567224	ENSG00000148498.15|PARD3|QKI|QKI	968	-	5.764496	1.4936922	-1.0	-1.0
chr10	34215873	34216023	ENSG00000148498.15|PARD3|QKI|QKI	913	-	4.361953	1.0583122	-1.0	-1.0
chr10	34596959	34597199	ENSG00000148498.15|PARD3|QKI|QKI	997	-	6.415356	2.4971647	-1.0	-1.0
chr10	34573949	34574114	ENSG00000148498.15|PARD3|QKI|QKI	937	-	6.1491537	1.1997447	-1.0	-1.0
chr10	34594099	34594294	ENSG00000148498.15|PARD3|QKI|QKI	978	-	5.1765437	1.6632943	-1.0	-1.0
chr10	34554304	34554404	ENSG00000148498.15|PARD3|QKI|QKI	934	-	6.1502604	1.1821979	-1.0	-1.0
chr10	34388844	34388989	ENSG00000148498.15|PARD3|QKI|QKI	909	-	3.5605526	1.0386195	-1.0	-1.0
chr10	34591264	34591364	ENSG00000148498.15|PARD3|QKI|QKI	941	-	6.113408	1.2293861	-1.0	-1.0
chr10	34681309	34681464	ENSG00000148498.15|PARD3|QKI|QKI	953	-	6.337996	1.323557	-1.0	-1.0
chr10	34209433	34209573	ENSG00000148498.15|PARD3|QKI|QKI	910	-	6.0336304	1.047026	-1.0	-1.0
chr10	34260493	34260708	ENSG00000148498.15|PARD3|QKI|QKI	993	-	7.4626513	2.1370559	-1.0	-1.0
chr10	34678439	34678694	ENSG00000148498.15|PARD3|QKI|QKI	990	-	4.695762	1.9929885	-1.0	-1.0
chr10	34646099	34646264	ENSG00000148498.15|PARD3|QKI|QKI	951	-	6.2952795	1.3119261	-1.0	-1.0
chr10	34304670	34304785	ENSG00000148498.15|PARD3|QKI|QKI	902	-	4.0429945	1.0082881	-1.0	-1.0
chr10	34669934	34670159	ENSG00000148498.15|PARD3|QKI|QKI	993	-	5.518066	2.1439142	-1.0	-1.0
chr10	34368284	34368384	ENSG00000148498.15|PARD3|QKI|QKI	908	-	5.9916563	1.0339034	-1.0	-1.0
chr10	34386009	34386114	ENSG00000148498.15|PARD3|QKI|QKI	909	-	6.015779	1.0426973	-1.0	-1.0
chr10	34351220	34351410	ENSG00000148498.15|PARD3|QKI|QKI	953	-	6.316669	1.3267245	-1.0	-1.0
chr10	34472548	34472673	ENSG00000148498.15|PARD3|QKI|QKI	948	-	5.8551936	1.2826718	-1.0	-1.0
chr10	34209703	34209858	ENSG00000148498.15|PARD3|QKI|QKI	954	-	5.921858	1.3399746	-1.0	-1.0
chr10	35063307	35063472	ENSG00000108094.14|CUL2|QKI|QKI	943	-	6.4467306	1.2454395	-1.0	-1.0
chr10	35202621	35202816	ENSG00000095794.19|CREM|QKI|QKI	952	+	6.293447	1.3195323	-1.0	-1.0
chr10	35333333	35333528	ENSG00000271335.5|AL117336.3|QKI|QKI	953	-	4.134072	1.3233639	-1.0	-1.0
chr10	35430563	35430708	ENSG00000108100.17|CCNY|QKI|QKI	957	+	4.393576	1.3628869	-1.0	-1.0
chr10	35526064	35526194	ENSG00000108100.17|CCNY|QKI|QKI	945	+	6.2264085	1.2611501	-1.0	-1.0
chr10	35342222	35342357	ENSG00000108100.17|CCNY|QKI|QKI	904	+	3.4134092	1.0177797	-1.0	-1.0
chr10	35395118	35395238	ENSG00000108100.17|CCNY|QKI|QKI	910	+	6.010972	1.0434353	-1.0	-1.0
chr10	37834996	37835191	ENSG00000198105.13|ZNF248|QKI|QKI	940	-	6.1525545	1.2236999	-1.0	-1.0
chr10	37852321	37852536	ENSG00000198105.13|ZNF248|QKI|QKI	950	-	4.5616436	1.3014812	-1.0	-1.0
chr10	37835231	37835396	ENSG00000198105.13|ZNF248|QKI|QKI	923	-	6.055847	1.11304	-1.0	-1.0
chr10	37838356	37838526	ENSG00000198105.13|ZNF248|QKI|QKI	948	-	5.995314	1.2810452	-1.0	-1.0
chr10	37788365	37788550	ENSG00000198105.13|ZNF248|QKI|QKI	927	-	6.1028256	1.1351749	-1.0	-1.0
chr10	37787795	37788010	ENSG00000198105.13|ZNF248|QKI|QKI	955	-	6.38	1.3464534	-1.0	-1.0
chr10	37788580	37788705	ENSG00000198105.13|ZNF248|QKI|QKI	938	-	6.150693	1.206542	-1.0	-1.0
chr10	38018677	38018777	ENSG00000189180.15|ZNF33A|QKI|QKI	902	+	4.011021	1.0079402	-1.0	-1.0
chr10	38102267	38102532	ENSG00000075407.18|ZNF37A|QKI|QKI	989	+	6.579915	1.9681904	-1.0	-1.0
chr10	38102767	38102897	ENSG00000075407.18|ZNF37A|QKI|QKI	918	+	6.006869	1.084403	-1.0	-1.0
chr10	38102267	38102532	ENSG00000283930.1|AL117339.5|QKI|QKI	989	+	6.579915	1.9679705	-1.0	-1.0
chr10	38102767	38102897	ENSG00000283930.1|AL117339.5|QKI|QKI	918	+	6.006869	1.0843356	-1.0	-1.0
chr10	42545710	42545955	ENSG00000234420.7|ZNF37BP|QKI|QKI	935	-	4.5777917	1.1877828	-1.0	-1.0
chr10	43163115	43163235	ENSG00000169826.7|CSGALNACT2|QKI|QKI	906	+	5.9957037	1.0270593	-1.0	-1.0
chr10	43162790	43162920	ENSG00000169826.7|CSGALNACT2|QKI|QKI	941	+	6.2784567	1.2264218	-1.0	-1.0
chr10	43150902	43151062	ENSG00000169826.7|CSGALNACT2|QKI|QKI	945	+	6.238016	1.2617923	-1.0	-1.0
chr10	43399016	43399216	ENSG00000169813.16|HNRNPF|QKI|QKI	965	-	6.0721474	1.4615314	-1.0	-1.0
chr10	43405111	43405241	ENSG00000169813.16|HNRNPF|QKI|QKI	911	-	4.490717	1.0499456	-1.0	-1.0
chr10	45576439	45576594	ENSG00000165406.15|MARCH8|QKI|QKI	906	-	5.9865294	1.0265186	-1.0	-1.0
chr10	45784936	45785176	ENSG00000172661.17|WASHC2C|QKI|QKI	939	+	5.7986155	1.2146178	-1.0	-1.0
chr10	45961841	45962011	ENSG00000239883.8|PARGP1|QKI|QKI	912	-	6.067724	1.0551118	-1.0	-1.0
chr10	45896684	45896854	ENSG00000239883.8|PARGP1|QKI|QKI	960	-	6.4515233	1.4029009	-1.0	-1.0
chr10	45965851	45966046	ENSG00000239883.8|PARGP1|QKI|QKI	938	-	4.4751005	1.2098279	-1.0	-1.0
chr10	48361535	48361760	ENSG00000107643.15|MAPK8|QKI|QKI	949	+	5.4384594	1.2894515	-1.0	-1.0
chr10	48419818	48420043	ENSG00000107643.15|MAPK8|QKI|QKI	966	+	5.967377	1.4747335	-1.0	-1.0
chr10	49828473	49828728	ENSG00000227345.8|PARG|QKI|QKI	973	-	4.9810987	1.5707773	-1.0	-1.0
chr10	49835449	49835649	ENSG00000227345.8|PARG|QKI|QKI	974	-	6.6860576	1.581678	-1.0	-1.0
chr10	49865791	49865986	ENSG00000227345.8|PARG|QKI|QKI	966	-	6.5108223	1.4694587	-1.0	-1.0
chr10	50418908	50419013	ENSG00000198964.13|SGMS1|QKI|QKI	925	-	6.055268	1.1249549	-1.0	-1.0
chr10	50337577	50337677	ENSG00000198964.13|SGMS1|QKI|QKI	906	-	5.9794393	1.0286516	-1.0	-1.0
chr10	50418373	50418473	ENSG00000198964.13|SGMS1|QKI|QKI	909	-	6.015779	1.0422819	-1.0	-1.0
chr10	50400095	50400270	ENSG00000198964.13|SGMS1|QKI|QKI	905	-	4.027923	1.0232682	-1.0	-1.0
chr10	50420733	50420973	ENSG00000198964.13|SGMS1|QKI|QKI	984	-	6.103103	1.8027261	-1.0	-1.0
chr10	50418598	50418828	ENSG00000198964.13|SGMS1|QKI|QKI	974	-	4.5068145	1.5898821	-1.0	-1.0
chr10	50869400	50869705	ENSG00000148584.14|A1CF|QKI|QKI	995	-	5.7444134	2.2602627	-1.0	-1.0
chr10	50800523	50800798	ENSG00000148584.14|A1CF|QKI|QKI	979	-	5.4662766	1.6680943	-1.0	-1.0
chr10	50804968	50805068	ENSG00000148584.14|A1CF|QKI|QKI	907	-	4.060741	1.0314507	-1.0	-1.0
chr10	50880325	50880615	ENSG00000148584.14|A1CF|QKI|QKI	970	-	5.275668	1.5291702	-1.0	-1.0
chr10	50885100	50885350	ENSG00000148584.14|A1CF|QKI|QKI	966	-	6.3589463	1.4692059	-1.0	-1.0
chr10	50861235	50861390	ENSG00000148584.14|A1CF|QKI|QKI	937	-	6.159807	1.2033625	-1.0	-1.0
chr10	50867630	50867875	ENSG00000148584.14|A1CF|QKI|QKI	984	-	6.793949	1.8047695	-1.0	-1.0
chr10	50863486	50863851	ENSG00000148584.14|A1CF|QKI|QKI	990	-	6.7014093	2.0047374	-1.0	-1.0
chr10	50861500	50861620	ENSG00000148584.14|A1CF|QKI|QKI	907	-	6.012264	1.0307512	-1.0	-1.0
chr10	50864080	50864245	ENSG00000148584.14|A1CF|QKI|QKI	941	-	3.914672	1.2262915	-1.0	-1.0
chr10	50862981	50863126	ENSG00000148584.14|A1CF|QKI|QKI	958	-	4.19901	1.3778464	-1.0	-1.0
chr10	50855917	50856107	ENSG00000148584.14|A1CF|QKI|QKI	940	-	4.1788306	1.2200723	-1.0	-1.0
chr10	52654135	52654315	ENSG00000228651.1|AC074327.1|QKI|QKI	955	-	6.3367095	1.3504875	-1.0	-1.0
chr10	52676375	52676535	ENSG00000228651.1|AC074327.1|QKI|QKI	937	-	6.1565514	1.1974276	-1.0	-1.0
chr10	52669820	52670050	ENSG00000228651.1|AC074327.1|QKI|QKI	953	-	5.1285295	1.3310065	-1.0	-1.0
chr10	52604565	52604740	ENSG00000228651.1|AC074327.1|QKI|QKI	926	-	4.4628696	1.1326736	-1.0	-1.0
chr10	52684655	52684765	ENSG00000228651.1|AC074327.1|QKI|QKI	902	-	5.951911	1.0087885	-1.0	-1.0
chr10	52646410	52646845	ENSG00000228651.1|AC074327.1|QKI|QKI	962	-	5.8524184	1.4160838	-1.0	-1.0
chr10	52649720	52649920	ENSG00000228651.1|AC074327.1|QKI|QKI	968	-	4.6772	1.5011469	-1.0	-1.0
chr10	58274889	58275099	ENSG00000122873.11|CISD1|QKI|QKI	955	+	4.4524007	1.3440744	-1.0	-1.0
chr10	58359895	58360075	ENSG00000072401.14|UBE2D1|QKI|QKI	944	+	5.445408	1.2522731	-1.0	-1.0
chr10	58398707	58398932	ENSG00000108064.10|TFAM|QKI|QKI	974	+	4.9844227	1.5781974	-1.0	-1.0
chr10	59224854	59225049	ENSG00000165443.11|PHYHIPL|QKI|QKI	943	+	4.5651526	1.2427629	-1.0	-1.0
chr10	59240938	59241093	ENSG00000165443.11|PHYHIPL|QKI|QKI	922	+	3.6968193	1.1077987	-1.0	-1.0
chr10	59181563	59181723	ENSG00000165443.11|PHYHIPL|QKI|QKI	921	+	3.447305	1.1027542	-1.0	-1.0
chr10	59197583	59197758	ENSG00000165443.11|PHYHIPL|QKI|QKI	927	+	3.5481591	1.1380455	-1.0	-1.0
chr10	59245206	59245306	ENSG00000165443.11|PHYHIPL|QKI|QKI	910	+	3.8171878	1.0435963	-1.0	-1.0
chr10	59177913	59178118	ENSG00000165443.11|PHYHIPL|QKI|QKI	970	+	3.2340972	1.5293245	-1.0	-1.0
chr10	59195628	59195878	ENSG00000165443.11|PHYHIPL|QKI|QKI	986	+	5.1619196	1.8579041	-1.0	-1.0
chr10	59180618	59180748	ENSG00000165443.11|PHYHIPL|QKI|QKI	931	+	3.798625	1.1623819	-1.0	-1.0
chr10	59216919	59217129	ENSG00000165443.11|PHYHIPL|QKI|QKI	964	+	4.953932	1.4410446	-1.0	-1.0
chr10	59195173	59195353	ENSG00000165443.11|PHYHIPL|QKI|QKI	914	+	3.513707	1.0641596	-1.0	-1.0
chr10	59206253	59206353	ENSG00000165443.11|PHYHIPL|QKI|QKI	901	+	3.3050284	1.006486	-1.0	-1.0
chr10	59223034	59223174	ENSG00000165443.11|PHYHIPL|QKI|QKI	911	+	3.6705167	1.0499613	-1.0	-1.0
chr10	59237957	59238082	ENSG00000165443.11|PHYHIPL|QKI|QKI	907	+	3.389035	1.032089	-1.0	-1.0
chr10	59223249	59223439	ENSG00000165443.11|PHYHIPL|QKI|QKI	963	+	5.2212133	1.4273733	-1.0	-1.0
chr10	59213264	59213484	ENSG00000165443.11|PHYHIPL|QKI|QKI	987	+	4.4759326	1.8911537	-1.0	-1.0
chr10	59897012	59897142	ENSG00000108091.10|CCDC6|QKI|QKI	934	-	6.1312933	1.179298	-1.0	-1.0
chr10	59876762	59876967	ENSG00000108091.10|CCDC6|QKI|QKI	966	-	5.6309896	1.467301	-1.0	-1.0
chr10	59859082	59859197	ENSG00000108091.10|CCDC6|QKI|QKI	928	-	6.0714946	1.1422668	-1.0	-1.0
chr10	59858947	59859057	ENSG00000108091.10|CCDC6|QKI|QKI	903	-	5.967082	1.011393	-1.0	-1.0
chr10	59877612	59877737	ENSG00000108091.10|CCDC6|QKI|QKI	925	-	6.069314	1.1265823	-1.0	-1.0
chr10	60881608	60881753	ENSG00000072422.16|RHOBTB1|QKI|QKI	915	-	4.1257977	1.0692347	-1.0	-1.0
chr10	60881273	60881523	ENSG00000072422.16|RHOBTB1|QKI|QKI	966	-	5.251906	1.4738371	-1.0	-1.0
chr10	60928527	60928737	ENSG00000072422.16|RHOBTB1|QKI|QKI	984	-	5.9328346	1.7975377	-1.0	-1.0
chr10	60925017	60925127	ENSG00000072422.16|RHOBTB1|QKI|QKI	906	-	6.012264	1.0282638	-1.0	-1.0
chr10	60951642	60951877	ENSG00000072422.16|RHOBTB1|QKI|QKI	981	-	4.964811	1.7253872	-1.0	-1.0
chr10	60985727	60985844	ENSG00000072422.16|RHOBTB1|QKI|QKI	950	-	6.364094	1.305164	-1.0	-1.0
chr10	60936772	60936907	ENSG00000072422.16|RHOBTB1|QKI|QKI	930	-	6.1080837	1.1545551	-1.0	-1.0
chr10	60899665	60899855	ENSG00000072422.16|RHOBTB1|QKI|QKI	925	-	4.2169156	1.1270092	-1.0	-1.0
chr10	62026641	62026821	ENSG00000150347.14|ARID5B|QKI|QKI	932	+	6.1831346	1.1691571	-1.0	-1.0
chr10	61940988	61941188	ENSG00000150347.14|ARID5B|QKI|QKI	969	+	6.133148	1.5049239	-1.0	-1.0
chr10	62063140	62063240	ENSG00000150347.14|ARID5B|QKI|QKI	903	+	4.0641847	1.0111203	-1.0	-1.0
chr10	61952068	61952168	ENSG00000150347.14|ARID5B|QKI|QKI	947	+	6.2048044	1.2761694	-1.0	-1.0
chr10	61941933	61942118	ENSG00000150347.14|ARID5B|QKI|QKI	923	+	4.6304336	1.1127936	-1.0	-1.0
chr10	63446152	63446457	ENSG00000171988.18|JMJD1C|QKI|QKI	992	-	6.0694904	2.1032677	-1.0	-1.0
chr10	63403052	63403247	ENSG00000171988.18|JMJD1C|QKI|QKI	974	-	6.6257434	1.5785029	-1.0	-1.0
chr10	63240368	63240618	ENSG00000171988.18|JMJD1C|QKI|QKI	980	-	5.8772435	1.6997589	-1.0	-1.0
chr10	63409787	63409947	ENSG00000171988.18|JMJD1C|QKI|QKI	934	-	5.1547856	1.1805065	-1.0	-1.0
chr10	63509296	63509471	ENSG00000171988.18|JMJD1C|QKI|QKI	953	-	6.3235965	1.3321304	-1.0	-1.0
chr10	63456832	63456942	ENSG00000171988.18|JMJD1C|QKI|QKI	935	-	6.1150126	1.1848431	-1.0	-1.0
chr10	63340933	63341048	ENSG00000171988.18|JMJD1C|QKI|QKI	914	-	6.0599	1.0679395	-1.0	-1.0
chr10	63249303	63249513	ENSG00000171988.18|JMJD1C|QKI|QKI	965	-	4.9712505	1.4501725	-1.0	-1.0
chr10	63462502	63462677	ENSG00000171988.18|JMJD1C|QKI|QKI	959	-	5.3844967	1.3821133	-1.0	-1.0
chr10	63240113	63240213	ENSG00000171988.18|JMJD1C|QKI|QKI	956	-	6.329846	1.3597513	-1.0	-1.0
chr10	63303948	63304063	ENSG00000171988.18|JMJD1C|QKI|QKI	903	-	5.9581723	1.0122489	-1.0	-1.0
chr10	63257868	63258033	ENSG00000171988.18|JMJD1C|QKI|QKI	927	-	4.2017074	1.1365366	-1.0	-1.0
chr10	63460412	63460622	ENSG00000171988.18|JMJD1C|QKI|QKI	942	-	4.1292243	1.2392349	-1.0	-1.0
chr10	63504276	63504486	ENSG00000171988.18|JMJD1C|QKI|QKI	976	-	6.3775697	1.6128784	-1.0	-1.0
chr10	63358848	63358948	ENSG00000171988.18|JMJD1C|QKI|QKI	908	-	6.0559006	1.037459	-1.0	-1.0
chr10	63340488	63340593	ENSG00000171988.18|JMJD1C|QKI|QKI	910	-	6.0198183	1.0480585	-1.0	-1.0
chr10	63199977	63200377	ENSG00000171988.18|JMJD1C|QKI|QKI	944	-	4.8294883	1.2542131	-1.0	-1.0
chr10	63239273	63239463	ENSG00000171988.18|JMJD1C|QKI|QKI	950	-	4.415701	1.3025374	-1.0	-1.0
chr10	65652593	65652768	ENSG00000228065.10|LINC01515|QKI|QKI	951	+	6.2425747	1.3058962	-1.0	-1.0
chr10	65652853	65653068	ENSG00000228065.10|LINC01515|QKI|QKI	992	+	7.5971637	2.0738685	-1.0	-1.0
chr10	65722236	65722431	ENSG00000228065.10|LINC01515|QKI|QKI	965	+	6.5130033	1.4508702	-1.0	-1.0
chr10	68061933	68062113	ENSG00000148634.15|HERC4|QKI|QKI	951	-	6.3567014	1.3085085	-1.0	-1.0
chr10	68056188	68056298	ENSG00000148634.15|HERC4|QKI|QKI	905	-	5.993028	1.0214643	-1.0	-1.0
chr10	68043797	68043912	ENSG00000148634.15|HERC4|QKI|QKI	912	-	6.0316944	1.0567677	-1.0	-1.0
chr10	68041007	68041227	ENSG00000148634.15|HERC4|QKI|QKI	987	-	7.123909	1.8907592	-1.0	-1.0
chr10	67928227	67928412	ENSG00000148634.15|HERC4|QKI|QKI	965	-	6.5134726	1.460963	-1.0	-1.0
chr10	67939015	67939210	ENSG00000148634.15|HERC4|QKI|QKI	974	-	6.7262573	1.5925351	-1.0	-1.0
chr10	68343560	68343765	ENSG00000204130.12|RUFY2|QKI|QKI	959	-	6.4865303	1.3899868	-1.0	-1.0
chr10	68423630	68423835	ENSG00000138346.14|DNA2|QKI|QKI	978	-	6.7951403	1.66421	-1.0	-1.0
chr10	68615969	68616274	ENSG00000138336.8|TET1|QKI|QKI	998	+	7.7391996	2.653359	-1.0	-1.0
chr10	68587547	68587847	ENSG00000138336.8|TET1|QKI|QKI	949	+	4.3942647	1.2904136	-1.0	-1.0
chr10	68646882	68647005	ENSG00000138336.8|TET1|QKI|QKI	910	+	4.1530223	1.0479834	-1.0	-1.0
chr10	68604344	68604534	ENSG00000138336.8|TET1|QKI|QKI	947	+	4.9989915	1.2758584	-1.0	-1.0
chr10	68753435	68753555	ENSG00000060339.13|CCAR1|QKI|QKI	920	+	4.757423	1.0985904	-1.0	-1.0
chr10	68732182	68732377	ENSG00000060339.13|CCAR1|QKI|QKI	975	+	6.6955934	1.5999775	-1.0	-1.0
chr10	68738574	68738769	ENSG00000060339.13|CCAR1|QKI|QKI	956	+	5.172511	1.3518153	-1.0	-1.0
chr10	68913601	68913791	ENSG00000107625.12|DDX50|QKI|QKI	941	+	6.163421	1.2273244	-1.0	-1.0
chr10	69138747	69138992	ENSG00000122958.14|VPS26A|QKI|QKI	993	+	7.514375	2.165965	-1.0	-1.0
chr10	69140627	69140802	ENSG00000122958.14|VPS26A|QKI|QKI	943	+	3.814803	1.2438534	-1.0	-1.0
chr10	70155489	70155604	ENSG00000079332.14|SAR1A|QKI|QKI	938	-	5.4940834	1.2045794	-1.0	-1.0
chr10	70413131	70413231	ENSG00000148730.6|EIF4EBP2|QKI|QKI	904	+	5.967082	1.016008	-1.0	-1.0
chr10	70406606	70406821	ENSG00000148730.6|EIF4EBP2|QKI|QKI	995	+	7.4364905	2.2811148	-1.0	-1.0
chr10	70817535	70817730	ENSG00000166224.16|SGPL1|QKI|QKI	977	+	3.7161424	1.6338108	-1.0	-1.0
chr10	71989924	71990029	ENSG00000122863.5|CHST3|QKI|QKI	903	+	4.009729	1.0129068	-1.0	-1.0
chr10	72523033	72523403	ENSG00000107745.18|MICU1|QKI|QKI	939	-	4.978732	1.2143257	-1.0	-1.0
chr10	72588474	72588634	ENSG00000107745.18|MICU1|QKI|QKI	947	-	5.633211	1.2773523	-1.0	-1.0
chr10	72731962	72732152	ENSG00000156026.14|MCU|QKI|QKI	984	+	6.574748	1.79854	-1.0	-1.0
chr10	72770342	72770487	ENSG00000156026.14|MCU|QKI|QKI	945	+	6.080739	1.2599889	-1.0	-1.0
chr10	72817827	72818032	ENSG00000156026.14|MCU|QKI|QKI	978	+	6.0822253	1.6664616	-1.0	-1.0
chr10	72724467	72724587	ENSG00000156026.14|MCU|QKI|QKI	932	+	6.087237	1.1645149	-1.0	-1.0
chr10	72816897	72817087	ENSG00000156026.14|MCU|QKI|QKI	924	+	6.0620537	1.1166892	-1.0	-1.0
chr10	72941479	72941619	ENSG00000138308.5|PLA2G12B|QKI|QKI	917	-	4.782018	1.0783703	-1.0	-1.0
chr10	73008036	73008231	ENSG00000122884.12|P4HA1|QKI|QKI	973	-	3.1460967	1.5651368	-1.0	-1.0
chr10	73060080	73060255	ENSG00000122884.12|P4HA1|QKI|QKI	953	-	6.28979	1.3287896	-1.0	-1.0
chr10	73133830	73133980	ENSG00000122882.10|ECD|QKI|QKI	917	-	3.4180028	1.0812955	-1.0	-1.0
chr10	73459699	73459884	ENSG00000107758.15|PPP3CB|QKI|QKI	912	-	4.23536	1.0574616	-1.0	-1.0
chr10	73438815	73438930	ENSG00000107758.15|PPP3CB|QKI|QKI	926	-	6.0607452	1.1316239	-1.0	-1.0
chr10	73743269	73743564	ENSG00000279088.1|AC022400.7|QKI|QKI	961	-	4.25589	1.404146	-1.0	-1.0
chr10	74111791	74111908	ENSG00000035403.17|VCL|QKI|QKI	939	+	5.055389	1.2132255	-1.0	-1.0
chr10	74146871	74146976	ENSG00000185009.12|AP3M1|QKI|QKI	944	-	6.1447043	1.2483135	-1.0	-1.0
chr10	74146606	74146806	ENSG00000185009.12|AP3M1|QKI|QKI	983	-	5.4458714	1.7634813	-1.0	-1.0
chr10	74429874	74430039	ENSG00000156110.13|ADK|QKI|QKI	962	+	6.4242263	1.4222873	-1.0	-1.0
chr10	74672694	74672834	ENSG00000156110.13|ADK|QKI|QKI	958	+	6.460653	1.3729606	-1.0	-1.0
chr10	74336845	74337560	ENSG00000156110.13|ADK|QKI|QKI	978	+	5.4249563	1.6527967	-1.0	-1.0
chr10	74405034	74405319	ENSG00000156110.13|ADK|QKI|QKI	979	+	4.8538485	1.6759641	-1.0	-1.0
chr10	74490299	74490404	ENSG00000156110.13|ADK|QKI|QKI	949	+	6.343809	1.2908714	-1.0	-1.0
chr10	74443649	74443849	ENSG00000156110.13|ADK|QKI|QKI	947	+	3.8830955	1.2733874	-1.0	-1.0
chr10	74189751	74189851	ENSG00000156110.13|ADK|QKI|QKI	906	+	6.012264	1.0270854	-1.0	-1.0
chr10	74375975	74376105	ENSG00000156110.13|ADK|QKI|QKI	929	+	6.121693	1.1489359	-1.0	-1.0
chr10	74178191	74178316	ENSG00000156110.13|ADK|QKI|QKI	929	+	6.085185	1.1475074	-1.0	-1.0
chr10	74406449	74406639	ENSG00000156110.13|ADK|QKI|QKI	959	+	6.279572	1.3893042	-1.0	-1.0
chr10	74224608	74224828	ENSG00000156110.13|ADK|QKI|QKI	980	+	6.288724	1.688285	-1.0	-1.0
chr10	74316625	74316915	ENSG00000156110.13|ADK|QKI|QKI	974	+	5.2662926	1.5920047	-1.0	-1.0
chr10	74473254	74473454	ENSG00000156110.13|ADK|QKI|QKI	952	+	4.323872	1.3176962	-1.0	-1.0
chr10	74642538	74642763	ENSG00000156110.13|ADK|QKI|QKI	961	+	6.4690776	1.4049919	-1.0	-1.0
chr10	74526466	74526601	ENSG00000156110.13|ADK|QKI|QKI	956	+	6.3915615	1.3547432	-1.0	-1.0
chr10	74179866	74180026	ENSG00000156110.13|ADK|QKI|QKI	976	+	6.729055	1.6159863	-1.0	-1.0
chr10	74461424	74461629	ENSG00000156110.13|ADK|QKI|QKI	951	+	5.162625	1.310913	-1.0	-1.0
chr10	74465929	74466204	ENSG00000156110.13|ADK|QKI|QKI	992	+	6.975834	2.1166935	-1.0	-1.0
chr10	74585109	74585214	ENSG00000156110.13|ADK|QKI|QKI	903	+	6.086155	1.0128188	-1.0	-1.0
chr10	74385825	74385960	ENSG00000156110.13|ADK|QKI|QKI	906	+	5.981396	1.0279853	-1.0	-1.0
chr10	74437804	74438014	ENSG00000156110.13|ADK|QKI|QKI	975	+	6.6946974	1.5981423	-1.0	-1.0
chr10	74672899	74672999	ENSG00000156110.13|ADK|QKI|QKI	903	+	5.967082	1.0127332	-1.0	-1.0
chr10	74458719	74458869	ENSG00000156110.13|ADK|QKI|QKI	910	+	6.0115843	1.0461166	-1.0	-1.0
chr10	74546249	74546349	ENSG00000156110.13|ADK|QKI|QKI	900	+	5.9330406	1.001712	-1.0	-1.0
chr10	74416239	74416514	ENSG00000156110.13|ADK|QKI|QKI	959	+	4.535399	1.3835708	-1.0	-1.0
chr10	74688159	74688329	ENSG00000156110.13|ADK|QKI|QKI	968	+	5.600276	1.4951398	-1.0	-1.0
chr10	74582374	74582474	ENSG00000156110.13|ADK|QKI|QKI	913	+	4.0981555	1.0581694	-1.0	-1.0
chr10	74407014	74407619	ENSG00000156110.13|ADK|QKI|QKI	982	+	5.054064	1.7416592	-1.0	-1.0
chr10	74180886	74180996	ENSG00000156110.13|ADK|QKI|QKI	940	+	6.1554317	1.2241913	-1.0	-1.0
chr10	74269178	74269573	ENSG00000156110.13|ADK|QKI|QKI	965	+	4.883409	1.4572433	-1.0	-1.0
chr10	74283063	74283328	ENSG00000156110.13|ADK|QKI|QKI	962	+	5.552239	1.4239509	-1.0	-1.0
chr10	74445219	74445574	ENSG00000156110.13|ADK|QKI|QKI	966	+	6.0129585	1.4675967	-1.0	-1.0
chr10	74424624	74424784	ENSG00000156110.13|ADK|QKI|QKI	956	+	5.815625	1.3521281	-1.0	-1.0
chr10	74292088	74292188	ENSG00000156110.13|ADK|QKI|QKI	902	+	4.0323997	1.0068415	-1.0	-1.0
chr10	74293373	74293598	ENSG00000156110.13|ADK|QKI|QKI	944	+	5.4613767	1.2491876	-1.0	-1.0
chr10	74243608	74243803	ENSG00000156110.13|ADK|QKI|QKI	959	+	5.590346	1.3832296	-1.0	-1.0
chr10	74416664	74416784	ENSG00000156110.13|ADK|QKI|QKI	953	+	6.3221903	1.3292031	-1.0	-1.0
chr10	74585969	74586104	ENSG00000156110.13|ADK|QKI|QKI	950	+	6.232816	1.2999148	-1.0	-1.0
chr10	74365815	74366005	ENSG00000156110.13|ADK|QKI|QKI	943	+	5.0212607	1.2427021	-1.0	-1.0
chr10	74446114	74446294	ENSG00000156110.13|ADK|QKI|QKI	951	+	6.326295	1.3124183	-1.0	-1.0
chr10	74245253	74245403	ENSG00000156110.13|ADK|QKI|QKI	957	+	4.881728	1.3683875	-1.0	-1.0
chr10	74633268	74633458	ENSG00000156110.13|ADK|QKI|QKI	957	+	6.344309	1.3623999	-1.0	-1.0
chr10	74523099	74523234	ENSG00000156110.13|ADK|QKI|QKI	956	+	6.4552226	1.3531716	-1.0	-1.0
chr10	74618148	74618273	ENSG00000156110.13|ADK|QKI|QKI	908	+	6.0037107	1.0363437	-1.0	-1.0
chr10	74910303	74910428	ENSG00000156650.12|KAT6B|QKI|QKI	904	+	4.1080294	1.0172076	-1.0	-1.0
chr10	74872058	74872183	ENSG00000156650.12|KAT6B|QKI|QKI	942	+	6.227727	1.2382219	-1.0	-1.0
chr10	74937648	74937943	ENSG00000156650.12|KAT6B|QKI|QKI	909	+	4.539237	1.042129	-1.0	-1.0
chr10	74899998	74900278	ENSG00000156650.12|KAT6B|QKI|QKI	993	+	7.4384794	2.137125	-1.0	-1.0
chr10	74976520	74976660	ENSG00000156650.12|KAT6B|QKI|QKI	977	+	6.738221	1.6301185	-1.0	-1.0
chr10	74902693	74902883	ENSG00000156650.12|KAT6B|QKI|QKI	956	+	6.5181274	1.3525398	-1.0	-1.0
chr10	74909953	74910143	ENSG00000156650.12|KAT6B|QKI|QKI	955	+	6.201452	1.3449829	-1.0	-1.0
chr10	75230266	75230606	ENSG00000165637.13|VDAC2|QKI|QKI	970	+	5.3624015	1.5180501	-1.0	-1.0
chr10	75857967	75858102	ENSG00000148655.14|LRMDA|QKI|QKI	913	+	6.0974603	1.059567	-1.0	-1.0
chr10	75636846	75637081	ENSG00000148655.14|LRMDA|QKI|QKI	991	+	4.809736	2.0478823	-1.0	-1.0
chr10	75705178	75705443	ENSG00000148655.14|LRMDA|QKI|QKI	946	+	3.763385	1.2655799	-1.0	-1.0
chr10	75628176	75628316	ENSG00000148655.14|LRMDA|QKI|QKI	943	+	3.8825448	1.2432113	-1.0	-1.0
chr10	75679468	75679768	ENSG00000148655.14|LRMDA|QKI|QKI	971	+	4.1631293	1.5373955	-1.0	-1.0
chr10	75634741	75634911	ENSG00000148655.14|LRMDA|QKI|QKI	966	+	5.988605	1.4743356	-1.0	-1.0
chr10	75584619	75584724	ENSG00000148655.14|LRMDA|QKI|QKI	909	+	6.0146794	1.0428786	-1.0	-1.0
chr10	76206094	76206234	ENSG00000148655.14|LRMDA|QKI|QKI	944	+	5.407497	1.2482475	-1.0	-1.0
chr10	75678148	75678328	ENSG00000148655.14|LRMDA|QKI|QKI	961	+	5.986987	1.4066846	-1.0	-1.0
chr10	75868237	75868382	ENSG00000148655.14|LRMDA|QKI|QKI	934	+	6.147044	1.1802443	-1.0	-1.0
chr10	75505849	75506024	ENSG00000148655.14|LRMDA|QKI|QKI	960	+	5.593524	1.3937215	-1.0	-1.0
chr10	75858332	75858572	ENSG00000148655.14|LRMDA|QKI|QKI	981	+	5.5071907	1.7157702	-1.0	-1.0
chr10	75864362	75864477	ENSG00000148655.14|LRMDA|QKI|QKI	940	+	6.1665297	1.2199872	-1.0	-1.0
chr10	75506139	75506269	ENSG00000148655.14|LRMDA|QKI|QKI	909	+	3.2206733	1.0419257	-1.0	-1.0
chr10	75506029	75506134	ENSG00000148655.14|LRMDA|QKI|QKI	924	+	6.0783024	1.1204267	-1.0	-1.0
chr10	76331035	76331165	ENSG00000148655.14|LRMDA|QKI|QKI	912	+	6.055215	1.055311	-1.0	-1.0
chr10	76347733	76347988	ENSG00000148655.14|LRMDA|QKI|QKI	983	+	7.086212	1.7769428	-1.0	-1.0
chr10	75585774	75585939	ENSG00000148655.14|LRMDA|QKI|QKI	927	+	3.5821733	1.1370143	-1.0	-1.0
chr10	75660738	75660968	ENSG00000148655.14|LRMDA|QKI|QKI	971	+	4.037776	1.5430171	-1.0	-1.0
chr10	75675523	75675703	ENSG00000148655.14|LRMDA|QKI|QKI	923	+	3.6213877	1.1152095	-1.0	-1.0
chr10	75834852	75834962	ENSG00000148655.14|LRMDA|QKI|QKI	906	+	3.1894965	1.0279925	-1.0	-1.0
chr10	75451179	75451619	ENSG00000148655.14|LRMDA|QKI|QKI	992	+	4.137412	2.1051311	-1.0	-1.0
chr10	75871707	75871952	ENSG00000148655.14|LRMDA|QKI|QKI	994	+	5.7366996	2.196643	-1.0	-1.0
chr10	75675188	75675338	ENSG00000148655.14|LRMDA|QKI|QKI	933	+	4.2813644	1.1726161	-1.0	-1.0
chr10	75484034	75484429	ENSG00000148655.14|LRMDA|QKI|QKI	975	+	4.714534	1.6009598	-1.0	-1.0
chr10	76386278	76386498	ENSG00000148655.14|LRMDA|QKI|QKI	934	+	4.8437843	1.1795914	-1.0	-1.0
chr10	76483872	76484037	ENSG00000148655.14|LRMDA|QKI|QKI	960	+	6.4483523	1.3964818	-1.0	-1.0
chr10	75732263	75732458	ENSG00000148655.14|LRMDA|QKI|QKI	931	+	3.4318845	1.1642433	-1.0	-1.0
chr10	75601641	75601746	ENSG00000148655.14|LRMDA|QKI|QKI	915	+	4.2704535	1.0687596	-1.0	-1.0
chr10	75596729	75596834	ENSG00000148655.14|LRMDA|QKI|QKI	923	+	6.1433916	1.1119761	-1.0	-1.0
chr10	75601099	75601234	ENSG00000148655.14|LRMDA|QKI|QKI	931	+	3.6745446	1.1600274	-1.0	-1.0
chr10	75626281	75626386	ENSG00000148655.14|LRMDA|QKI|QKI	922	+	4.158564	1.1094482	-1.0	-1.0
chr10	76389598	76389753	ENSG00000148655.14|LRMDA|QKI|QKI	912	+	6.0221105	1.0541576	-1.0	-1.0
chr10	76421446	76421626	ENSG00000148655.14|LRMDA|QKI|QKI	918	+	3.8848953	1.0846992	-1.0	-1.0
chr10	75871287	75871417	ENSG00000148655.14|LRMDA|QKI|QKI	914	+	4.932566	1.0662585	-1.0	-1.0
chr10	75619161	75619306	ENSG00000148655.14|LRMDA|QKI|QKI	971	+	5.5965805	1.5401549	-1.0	-1.0
chr10	75625516	75625781	ENSG00000148655.14|LRMDA|QKI|QKI	990	+	4.9241185	2.0183096	-1.0	-1.0
chr10	75523974	75524114	ENSG00000148655.14|LRMDA|QKI|QKI	937	+	6.1328006	1.2032179	-1.0	-1.0
chr10	75567264	75567509	ENSG00000148655.14|LRMDA|QKI|QKI	990	+	5.3041997	2.0117588	-1.0	-1.0
chr10	75902270	75902415	ENSG00000148655.14|LRMDA|QKI|QKI	952	+	6.2837725	1.3228792	-1.0	-1.0
chr10	76158514	76158659	ENSG00000148655.14|LRMDA|QKI|QKI	922	+	6.100272	1.1095167	-1.0	-1.0
chr10	75618451	75618756	ENSG00000148655.14|LRMDA|QKI|QKI	996	+	6.4695086	2.440885	-1.0	-1.0
chr10	75736528	75736663	ENSG00000148655.14|LRMDA|QKI|QKI	944	+	6.179459	1.2507102	-1.0	-1.0
chr10	75895910	75896025	ENSG00000148655.14|LRMDA|QKI|QKI	904	+	4.0206175	1.0187006	-1.0	-1.0
chr10	75545034	75545134	ENSG00000148655.14|LRMDA|QKI|QKI	901	+	5.9330406	1.006486	-1.0	-1.0
chr10	75661008	75661113	ENSG00000148655.14|LRMDA|QKI|QKI	931	+	3.9645393	1.1617944	-1.0	-1.0
chr10	75695583	75695683	ENSG00000148655.14|LRMDA|QKI|QKI	906	+	4.026201	1.0256305	-1.0	-1.0
chr10	75667933	75668038	ENSG00000148655.14|LRMDA|QKI|QKI	948	+	4.4178057	1.2810504	-1.0	-1.0
chr10	75858702	75858922	ENSG00000148655.14|LRMDA|QKI|QKI	991	+	5.726767	2.0571415	-1.0	-1.0
chr10	75697843	75698003	ENSG00000148655.14|LRMDA|QKI|QKI	934	+	6.1848087	1.1809748	-1.0	-1.0
chr10	75600764	75600939	ENSG00000148655.14|LRMDA|QKI|QKI	966	+	4.5363913	1.4702104	-1.0	-1.0
chr10	75676888	75677183	ENSG00000148655.14|LRMDA|QKI|QKI	963	+	5.342713	1.4290354	-1.0	-1.0
chr10	76381528	76381628	ENSG00000148655.14|LRMDA|QKI|QKI	910	+	6.0037613	1.0441298	-1.0	-1.0
chr10	75663703	75663883	ENSG00000148655.14|LRMDA|QKI|QKI	935	+	3.1823747	1.190136	-1.0	-1.0
chr10	75691288	75691483	ENSG00000148655.14|LRMDA|QKI|QKI	965	+	3.6491144	1.455643	-1.0	-1.0
chr10	75595909	75596039	ENSG00000148655.14|LRMDA|QKI|QKI	945	+	6.1757627	1.2609383	-1.0	-1.0
chr10	75623761	75624286	ENSG00000148655.14|LRMDA|QKI|QKI	990	+	4.1967206	1.9868258	-1.0	-1.0
chr10	75469984	75470129	ENSG00000148655.14|LRMDA|QKI|QKI	951	+	4.7337284	1.3080717	-1.0	-1.0
chr10	75675348	75675498	ENSG00000148655.14|LRMDA|QKI|QKI	909	+	3.7731266	1.0426432	-1.0	-1.0
chr10	75710268	75710498	ENSG00000148655.14|LRMDA|QKI|QKI	990	+	5.235541	1.9882387	-1.0	-1.0
chr10	75451674	75451774	ENSG00000148655.14|LRMDA|QKI|QKI	900	+	3.9843235	1.001712	-1.0	-1.0
chr10	75713083	75713278	ENSG00000148655.14|LRMDA|QKI|QKI	963	+	6.127322	1.4326074	-1.0	-1.0
chr10	75441504	75441764	ENSG00000148655.14|LRMDA|QKI|QKI	984	+	4.7345905	1.7829105	-1.0	-1.0
chr10	75834427	75834622	ENSG00000148655.14|LRMDA|QKI|QKI	955	+	4.656215	1.3509924	-1.0	-1.0
chr10	76389083	76389183	ENSG00000148655.14|LRMDA|QKI|QKI	906	+	4.069328	1.0286516	-1.0	-1.0
chr10	75483514	75483929	ENSG00000148655.14|LRMDA|QKI|QKI	963	+	5.598941	1.4293811	-1.0	-1.0
chr10	75451180	75451620	ENSG00000279814.1|AC010997.6|QKI|QKI	993	+	4.1602783	2.132943	-1.0	-1.0
chr10	77888407	77888562	ENSG00000151208.16|DLG5|QKI|QKI	913	-	4.4191346	1.0619216	-1.0	-1.0
chr10	77999462	77999812	ENSG00000148606.12|POLR3A|QKI|QKI	992	-	6.920112	2.0846424	-1.0	-1.0
chr10	78013435	78013630	ENSG00000148606.12|POLR3A|QKI|QKI	941	-	5.2619195	1.232667	-1.0	-1.0
chr10	77993497	77993687	ENSG00000148606.12|POLR3A|QKI|QKI	923	-	6.0559416	1.1154114	-1.0	-1.0
chr10	78037363	78037593	ENSG00000138326.18|RPS24|QKI|QKI	962	+	4.047093	1.4259446	-1.0	-1.0
chr10	78040225	78040614	ENSG00000138326.18|RPS24|QKI|QKI	992	+	4.389035	2.0779417	-1.0	-1.0
chr10	78039597	78039792	ENSG00000138326.18|RPS24|QKI|QKI	928	+	3.5235286	1.1433256	-1.0	-1.0
chr10	79252728	79252838	ENSG00000108175.16|ZMIZ1|QKI|QKI	905	+	4.025804	1.0219005	-1.0	-1.0
chr10	79759912	79760072	ENSG00000225484.6|NUTM2B-AS1|QKI|QKI	914	-	4.122174	1.066095	-1.0	-1.0
chr10	79745997	79746167	ENSG00000225484.6|NUTM2B-AS1|QKI|QKI	938	-	6.1586766	1.2051505	-1.0	-1.0
chr10	79757312	79757482	ENSG00000225484.6|NUTM2B-AS1|QKI|QKI	941	-	6.217988	1.2307154	-1.0	-1.0
chr10	79762904	79763124	ENSG00000225484.6|NUTM2B-AS1|QKI|QKI	975	-	6.895443	1.6026639	-1.0	-1.0
chr10	80420905	80421005	ENSG00000122378.13|FAM213A|QKI|QKI	909	+	6.0559006	1.0409764	-1.0	-1.0
chr10	84485279	84485459	ENSG00000107771.15|CCSER2|QKI|QKI	924	+	4.3058243	1.121453	-1.0	-1.0
chr10	84434688	84434883	ENSG00000107771.15|CCSER2|QKI|QKI	953	+	6.380475	1.3245103	-1.0	-1.0
chr10	84354993	84355203	ENSG00000107771.15|CCSER2|QKI|QKI	973	+	5.521344	1.5706632	-1.0	-1.0
chr10	84453810	84453945	ENSG00000107771.15|CCSER2|QKI|QKI	905	+	5.997837	1.0221398	-1.0	-1.0
chr10	86473014	86473219	ENSG00000062650.18|WAPL|QKI|QKI	971	-	6.622902	1.5416492	-1.0	-1.0
chr10	86440710	86440900	ENSG00000062650.18|WAPL|QKI|QKI	956	-	6.4099226	1.3574251	-1.0	-1.0
chr10	86510503	86510638	ENSG00000062650.18|WAPL|QKI|QKI	928	-	6.107475	1.143942	-1.0	-1.0
chr10	86496838	86496948	ENSG00000062650.18|WAPL|QKI|QKI	903	-	6.0000105	1.0116081	-1.0	-1.0
chr10	86750798	86750973	ENSG00000272631.1|AC067750.1|QKI|QKI	951	-	6.3939238	1.3092831	-1.0	-1.0
chr10	86758864	86759019	ENSG00000107779.13|BMPR1A|QKI|QKI	926	+	5.283145	1.1330442	-1.0	-1.0
chr10	86762024	86762189	ENSG00000107779.13|BMPR1A|QKI|QKI	937	+	5.2763257	1.1984515	-1.0	-1.0
chr10	86758569	86758849	ENSG00000107779.13|BMPR1A|QKI|QKI	946	+	4.5796485	1.2664787	-1.0	-1.0
chr10	86820219	86820334	ENSG00000107779.13|BMPR1A|QKI|QKI	951	+	5.8317347	1.3108144	-1.0	-1.0
chr10	86807174	86807334	ENSG00000107779.13|BMPR1A|QKI|QKI	912	+	3.5092514	1.0547658	-1.0	-1.0
chr10	86776154	86776279	ENSG00000107779.13|BMPR1A|QKI|QKI	910	+	4.271643	1.0463631	-1.0	-1.0
chr10	86819894	86820154	ENSG00000107779.13|BMPR1A|QKI|QKI	940	+	4.2963753	1.2207363	-1.0	-1.0
chr10	86839089	86839339	ENSG00000107779.13|BMPR1A|QKI|QKI	916	+	6.039434	1.0760765	-1.0	-1.0
chr10	86905451	86905551	ENSG00000107779.13|BMPR1A|QKI|QKI	941	+	6.113408	1.2293861	-1.0	-1.0
chr10	86775879	86776004	ENSG00000107779.13|BMPR1A|QKI|QKI	919	+	4.1433153	1.0899445	-1.0	-1.0
chr10	86921965	86922065	ENSG00000107779.13|BMPR1A|QKI|QKI	901	+	5.9330406	1.0054412	-1.0	-1.0
chr10	86825799	86825989	ENSG00000107779.13|BMPR1A|QKI|QKI	958	+	5.7347484	1.3747339	-1.0	-1.0
chr10	86759934	86760164	ENSG00000107779.13|BMPR1A|QKI|QKI	982	+	6.922401	1.7473145	-1.0	-1.0
chr10	86836029	86836154	ENSG00000107779.13|BMPR1A|QKI|QKI	923	+	4.1705084	1.1155345	-1.0	-1.0
chr10	86821184	86821474	ENSG00000107779.13|BMPR1A|QKI|QKI	990	+	5.587294	2.0074158	-1.0	-1.0
chr10	86813549	86813664	ENSG00000107779.13|BMPR1A|QKI|QKI	900	+	5.9545574	1.001126	-1.0	-1.0
chr10	87063990	87064195	ENSG00000148672.8|GLUD1|QKI|QKI	955	-	4.846184	1.3479729	-1.0	-1.0
chr10	87091656	87092121	ENSG00000148672.8|GLUD1|QKI|QKI	999	-	5.0916157	3.1519065	-1.0	-1.0
chr10	87093186	87093296	ENSG00000148672.8|GLUD1|QKI|QKI	911	-	3.49338	1.0511581	-1.0	-1.0
chr10	87092876	87093001	ENSG00000148672.8|GLUD1|QKI|QKI	910	-	3.2229543	1.0479053	-1.0	-1.0
chr10	87091486	87091586	ENSG00000148672.8|GLUD1|QKI|QKI	919	-	3.3582418	1.0890828	-1.0	-1.0
chr10	87055604	87055809	ENSG00000148672.8|GLUD1|QKI|QKI	971	-	3.4178638	1.5331423	-1.0	-1.0
chr10	87055054	87055309	ENSG00000148672.8|GLUD1|QKI|QKI	954	-	4.2267227	1.3360841	-1.0	-1.0
chr10	87090051	87090271	ENSG00000148672.8|GLUD1|QKI|QKI	990	-	4.9559655	1.9814445	-1.0	-1.0
chr10	87093321	87093451	ENSG00000148672.8|GLUD1|QKI|QKI	914	-	3.5436318	1.0663451	-1.0	-1.0
chr10	87093951	87094071	ENSG00000148672.8|GLUD1|QKI|QKI	942	-	5.4371634	1.2397454	-1.0	-1.0
chr10	87054304	87054494	ENSG00000148672.8|GLUD1|QKI|QKI	940	-	3.2272193	1.2212708	-1.0	-1.0
chr10	87057354	87057629	ENSG00000148672.8|GLUD1|QKI|QKI	991	-	5.4031315	2.0467374	-1.0	-1.0
chr10	87092361	87092486	ENSG00000148672.8|GLUD1|QKI|QKI	932	-	3.4683921	1.1647184	-1.0	-1.0
chr10	87093651	87093886	ENSG00000148672.8|GLUD1|QKI|QKI	989	-	3.9450963	1.9588367	-1.0	-1.0
chr10	87100919	87101069	ENSG00000122376.11|FAM35A|QKI|QKI	933	+	3.6834114	1.1744757	-1.0	-1.0
chr10	87512513	87512708	ENSG00000107789.15|MINPP1|QKI|QKI	969	+	6.603207	1.5109786	-1.0	-1.0
chr10	87868644	87868834	ENSG00000171862.10|PTEN|QKI|QKI	946	+	4.3834567	1.2652128	-1.0	-1.0
chr10	87864607	87864707	ENSG00000171862.10|PTEN|QKI|QKI	942	+	6.1725893	1.2339557	-1.0	-1.0
chr10	87885604	87885794	ENSG00000171862.10|PTEN|QKI|QKI	949	+	5.7902107	1.2946533	-1.0	-1.0
chr10	88986398	88986593	ENSG00000107796.13|ACTA2|QKI|QKI	968	-	6.589855	1.491741	-1.0	-1.0
chr10	88955953	88956078	ENSG00000107796.13|ACTA2|QKI|QKI	909	-	6.006866	1.0431885	-1.0	-1.0
chr10	88981943	88982153	ENSG00000107796.13|ACTA2|QKI|QKI	920	-	4.6207223	1.096393	-1.0	-1.0
chr10	89633987	89634202	ENSG00000152782.16|PANK1|QKI|QKI	982	-	5.5786324	1.7428988	-1.0	-1.0
chr10	89676791	89676956	ENSG00000235100.3|AL157400.3|QKI|QKI	922	-	6.0997186	1.10575	-1.0	-1.0
chr10	89676191	89676296	ENSG00000235100.3|AL157400.3|QKI|QKI	907	-	5.985548	1.0317134	-1.0	-1.0
chr10	89678866	89679031	ENSG00000235100.3|AL157400.3|QKI|QKI	925	-	5.071796	1.1237016	-1.0	-1.0
chr10	89676961	89677166	ENSG00000235100.3|AL157400.3|QKI|QKI	949	-	5.392385	1.2922786	-1.0	-1.0
chr10	89748514	89748639	ENSG00000138182.14|KIF20B|QKI|QKI	924	+	6.09223	1.1211499	-1.0	-1.0
chr10	91227381	91227686	ENSG00000180628.14|PCGF5|QKI|QKI	979	+	3.7670968	1.6708895	-1.0	-1.0
chr10	91209156	91209331	ENSG00000180628.14|PCGF5|QKI|QKI	924	+	5.140594	1.1168768	-1.0	-1.0
chr10	91264670	91264830	ENSG00000180628.14|PCGF5|QKI|QKI	916	+	6.0160193	1.0768847	-1.0	-1.0
chr10	91863196	91863436	ENSG00000107854.5|TNKS2|QKI|QKI	976	+	7.5728903	1.6237215	-1.0	-1.0
chr10	91812124	91812264	ENSG00000107854.5|TNKS2|QKI|QKI	942	+	6.1903224	1.2351991	-1.0	-1.0
chr10	92003836	92003936	ENSG00000095564.13|BTAF1|QKI|QKI	906	+	6.012264	1.0285844	-1.0	-1.0
chr10	91955668	91955863	ENSG00000095564.13|BTAF1|QKI|QKI	929	+	4.2756433	1.1465694	-1.0	-1.0
chr10	91998271	91998466	ENSG00000095564.13|BTAF1|QKI|QKI	966	+	6.5001683	1.4669514	-1.0	-1.0
chr10	91941751	91942081	ENSG00000095564.13|BTAF1|QKI|QKI	932	+	4.1122675	1.1661108	-1.0	-1.0
chr10	92069094	92069234	ENSG00000107864.14|CPEB3|QKI|QKI	939	-	6.140373	1.2120852	-1.0	-1.0
chr10	92311497	92311602	ENSG00000198060.9|MARCH5|QKI|QKI	903	+	5.967082	1.0150391	-1.0	-1.0
chr10	92309593	92309723	ENSG00000198060.9|MARCH5|QKI|QKI	912	+	6.0447135	1.0571175	-1.0	-1.0
chr10	92480405	92480540	ENSG00000119912.15|IDE|QKI|QKI	910	-	6.007031	1.0448556	-1.0	-1.0
chr10	92562280	92562455	ENSG00000119912.15|IDE|QKI|QKI	946	-	5.887178	1.2680979	-1.0	-1.0
chr10	92640125	92640305	ENSG00000138160.5|KIF11|QKI|QKI	973	+	6.34415	1.5748526	-1.0	-1.0
chr10	92646337	92646527	ENSG00000138160.5|KIF11|QKI|QKI	943	+	6.2443275	1.2448826	-1.0	-1.0
chr10	92948509	92948624	ENSG00000138190.16|EXOC6|QKI|QKI	919	+	6.1782084	1.0888667	-1.0	-1.0
chr10	93594740	93594840	ENSG00000138207.13|RBP4|QKI|QKI	938	-	6.200628	1.2104686	-1.0	-1.0
chr10	94561740	94561890	ENSG00000119969.14|HELLS|QKI|QKI	905	+	5.982497	1.0221876	-1.0	-1.0
chr10	95394074	95394229	ENSG00000095637.21|SORBS1|QKI|QKI	939	-	5.1735864	1.2130316	-1.0	-1.0
chr10	95355357	95355527	ENSG00000095637.21|SORBS1|QKI|QKI	925	-	6.0913234	1.1235616	-1.0	-1.0
chr10	95381291	95381412	ENSG00000095637.21|SORBS1|QKI|QKI	941	-	4.37106	1.2293792	-1.0	-1.0
chr10	95375629	95375799	ENSG00000095637.21|SORBS1|QKI|QKI	912	-	3.504034	1.0565195	-1.0	-1.0
chr10	95418660	95418760	ENSG00000095637.21|SORBS1|QKI|QKI	903	-	4.0951486	1.0111574	-1.0	-1.0
chr10	95381412	95381522	ENSG00000095637.21|SORBS1|QKI|QKI	978	-	6.7716413	1.6478288	-1.0	-1.0
chr10	95410862	95411257	ENSG00000095637.21|SORBS1|QKI|QKI	992	-	5.5315375	2.082884	-1.0	-1.0
chr10	95371427	95371627	ENSG00000095637.21|SORBS1|QKI|QKI	959	-	6.442813	1.3919559	-1.0	-1.0
chr10	95394778	95394888	ENSG00000095637.21|SORBS1|QKI|QKI	903	-	5.973793	1.0120612	-1.0	-1.0
chr10	95633049	95633490	ENSG00000059573.8|ALDH18A1|QKI|QKI	999	-	6.560325	3.0306938	-1.0	-1.0
chr10	95636689	95636874	ENSG00000059573.8|ALDH18A1|QKI|QKI	954	-	4.715305	1.3384286	-1.0	-1.0
chr10	95629548	95629738	ENSG00000059573.8|ALDH18A1|QKI|QKI	955	-	4.6048346	1.3489919	-1.0	-1.0
chr10	95652101	95652316	ENSG00000059573.8|ALDH18A1|QKI|QKI	989	-	5.4016204	1.9464796	-1.0	-1.0
chr10	95634404	95634689	ENSG00000059573.8|ALDH18A1|QKI|QKI	973	-	4.464743	1.5756682	-1.0	-1.0
chr10	95684629	95684769	ENSG00000119977.20|TCTN3|QKI|QKI	939	-	6.2027016	1.2167271	-1.0	-1.0
chr10	95691989	95692184	ENSG00000119977.20|TCTN3|QKI|QKI	974	-	5.4433336	1.5795846	-1.0	-1.0
chr10	95878185	95878395	ENSG00000226688.6|ENTPD1-AS1|QKI|QKI	977	-	6.7521086	1.6339306	-1.0	-1.0
chr10	95903434	95903614	ENSG00000226688.6|ENTPD1-AS1|QKI|QKI	942	-	4.4706645	1.2394384	-1.0	-1.0
chr10	96064497	96064787	ENSG00000226688.6|ENTPD1-AS1|QKI|QKI	979	-	5.9408655	1.6757306	-1.0	-1.0
chr10	96049087	96049202	ENSG00000226688.6|ENTPD1-AS1|QKI|QKI	902	-	5.9456496	1.0081433	-1.0	-1.0
chr10	95890495	95890670	ENSG00000226688.6|ENTPD1-AS1|QKI|QKI	918	-	6.0567374	1.0835862	-1.0	-1.0
chr10	95903144	95903424	ENSG00000226688.6|ENTPD1-AS1|QKI|QKI	933	-	4.9474626	1.17602	-1.0	-1.0
chr10	96031055	96031295	ENSG00000226688.6|ENTPD1-AS1|QKI|QKI	978	-	6.808696	1.6567138	-1.0	-1.0
chr10	96061607	96061802	ENSG00000226688.6|ENTPD1-AS1|QKI|QKI	934	-	6.146562	1.1774517	-1.0	-1.0
chr10	96060997	96061277	ENSG00000226688.6|ENTPD1-AS1|QKI|QKI	986	-	6.3289375	1.841492	-1.0	-1.0
chr10	96112746	96112846	ENSG00000200728.1|RNU6-271P|QKI|QKI	981	+	5.463537	1.7220218	-1.0	-1.0
chr10	96142914	96143159	ENSG00000177853.14|ZNF518A|QKI|QKI	948	+	5.082022	1.2867186	-1.0	-1.0
chr10	96143159	96143464	ENSG00000177853.14|ZNF518A|QKI|QKI	999	+	5.050534	3.1821606	-1.0	-1.0
chr10	96138384	96138554	ENSG00000177853.14|ZNF518A|QKI|QKI	938	+	4.381523	1.2096012	-1.0	-1.0
chr10	96524030	96524175	ENSG00000077147.14|TM9SF3|QKI|QKI	933	-	6.120489	1.1770608	-1.0	-1.0
chr10	96553589	96553734	ENSG00000077147.14|TM9SF3|QKI|QKI	919	-	6.0621204	1.0915492	-1.0	-1.0
chr10	96522355	96522510	ENSG00000077147.14|TM9SF3|QKI|QKI	935	-	6.1184735	1.1875838	-1.0	-1.0
chr10	96519098	96519273	ENSG00000077147.14|TM9SF3|QKI|QKI	955	-	6.2355723	1.350385	-1.0	-1.0
chr10	96527289	96527412	ENSG00000077147.14|TM9SF3|QKI|QKI	921	-	6.1269426	1.1031742	-1.0	-1.0
chr10	96553464	96553569	ENSG00000077147.14|TM9SF3|QKI|QKI	935	-	6.1585445	1.1893706	-1.0	-1.0
chr10	96580842	96581027	ENSG00000077147.14|TM9SF3|QKI|QKI	921	-	6.053076	1.0999022	-1.0	-1.0
chr10	96562848	96562978	ENSG00000077147.14|TM9SF3|QKI|QKI	917	-	6.027351	1.0831698	-1.0	-1.0
chr10	96893234	96893464	ENSG00000196233.13|LCOR|QKI|QKI	983	+	6.934164	1.7645934	-1.0	-1.0
chr10	96895389	96895554	ENSG00000196233.13|LCOR|QKI|QKI	942	+	5.5474854	1.2372057	-1.0	-1.0
chr10	96943965	96944112	ENSG00000196233.13|LCOR|QKI|QKI	952	+	6.3077035	1.3178605	-1.0	-1.0
chr10	96952941	96953291	ENSG00000196233.13|LCOR|QKI|QKI	988	+	7.204457	1.907632	-1.0	-1.0
chr10	97677463	97677598	ENSG00000119986.6|AVPI1|QKI|QKI	901	-	3.4177017	1.0055238	-1.0	-1.0
chr10	97744940	97745135	ENSG00000155256.17|ZFYVE27|QKI|QKI	940	+	5.2080326	1.2200878	-1.0	-1.0
chr10	97738671	97738845	ENSG00000155256.17|ZFYVE27|QKI|QKI	962	+	5.324355	1.4225235	-1.0	-1.0
chr10	97739545	97739655	ENSG00000155256.17|ZFYVE27|QKI|QKI	922	+	6.0892706	1.1103952	-1.0	-1.0
chr10	98162342	98162457	ENSG00000166024.13|R3HCC1L|QKI|QKI	903	+	5.967082	1.0142189	-1.0	-1.0
chr10	98164577	98164732	ENSG00000166024.13|R3HCC1L|QKI|QKI	964	+	5.884583	1.448873	-1.0	-1.0
chr10	99749175	99749340	ENSG00000119929.12|CUTC|QKI|QKI	950	+	6.2641625	1.3014437	-1.0	-1.0
chr10	99711243	99711463	ENSG00000119929.12|CUTC|QKI|QKI	946	+	4.8176765	1.2662007	-1.0	-1.0
chr10	99801013	99801178	ENSG00000023839.10|ABCC2|QKI|QKI	934	+	4.2202697	1.1823702	-1.0	-1.0
chr10	99831501	99831610	ENSG00000023839.10|ABCC2|QKI|QKI	939	+	3.5359876	1.2131121	-1.0	-1.0
chr10	99790666	99790881	ENSG00000023839.10|ABCC2|QKI|QKI	961	+	4.9573812	1.4045037	-1.0	-1.0
chr10	99815684	99815984	ENSG00000023839.10|ABCC2|QKI|QKI	980	+	4.9552774	1.7054443	-1.0	-1.0
chr10	99908474	99908599	ENSG00000107554.16|DNMBP|QKI|QKI	909	-	5.998756	1.0396997	-1.0	-1.0
chr10	100057337	100057632	ENSG00000120054.11|CPN1|QKI|QKI	949	-	6.2709274	1.2909229	-1.0	-1.0
chr10	100057647	100057842	ENSG00000120054.11|CPN1|QKI|QKI	963	-	6.4515214	1.4360949	-1.0	-1.0
chr10	100364678	100364834	ENSG00000099194.5|SCD|QKI|QKI	941	+	2.339555	1.2308737	-1.0	-1.0
chr10	100359259	100359444	ENSG00000099194.5|SCD|QKI|QKI	953	+	3.6650488	1.3303906	-1.0	-1.0
chr10	100358984	100359084	ENSG00000099194.5|SCD|QKI|QKI	961	+	6.4331737	1.4049414	-1.0	-1.0
chr10	100915291	100915456	ENSG00000119906.11|SLF2|QKI|QKI	948	+	6.3081646	1.2819921	-1.0	-1.0
chr10	100920471	100920656	ENSG00000119906.11|SLF2|QKI|QKI	944	+	6.179442	1.2507681	-1.0	-1.0
chr10	100961455	100961720	ENSG00000119906.11|SLF2|QKI|QKI	965	+	6.578634	1.4603848	-1.0	-1.0
chr10	100953488	100953693	ENSG00000119906.11|SLF2|QKI|QKI	959	+	6.121365	1.390991	-1.0	-1.0
chr10	100913886	100914141	ENSG00000119906.11|SLF2|QKI|QKI	999	+	6.3998065	3.179005	-1.0	-1.0
chr10	100914146	100914346	ENSG00000119906.11|SLF2|QKI|QKI	980	+	6.4187183	1.702621	-1.0	-1.0
chr10	100950207	100950327	ENSG00000119906.11|SLF2|QKI|QKI	926	+	4.193469	1.1290078	-1.0	-1.0
chr10	100929604	100929824	ENSG00000119906.11|SLF2|QKI|QKI	971	+	6.1267242	1.5371579	-1.0	-1.0
chr10	101065385	101065510	ENSG00000107821.14|KAZALD1|QKI|QKI	946	+	6.2604437	1.2671356	-1.0	-1.0
chr10	101381339	101381504	ENSG00000166167.17|BTRC|QKI|QKI	973	+	6.7757797	1.5660024	-1.0	-1.0
chr10	101493502	101493697	ENSG00000166167.17|BTRC|QKI|QKI	978	+	6.782332	1.6560751	-1.0	-1.0
chr10	101488682	101488897	ENSG00000166167.17|BTRC|QKI|QKI	984	+	5.638292	1.7959967	-1.0	-1.0
chr10	101689599	101689704	ENSG00000107829.13|FBXW4|QKI|QKI	907	-	6.0016513	1.0333421	-1.0	-1.0
chr10	101678739	101678934	ENSG00000107829.13|FBXW4|QKI|QKI	965	-	6.4928403	1.4541259	-1.0	-1.0
chr10	101633569	101633759	ENSG00000107829.13|FBXW4|QKI|QKI	954	-	6.3761544	1.334359	-1.0	-1.0
chr10	101813397	101813554	ENSG00000198408.13|MGEA5|QKI|QKI	980	-	6.425378	1.7019275	-1.0	-1.0
chr10	101934686	101934876	ENSG00000120029.12|C10orf76|QKI|QKI	965	-	6.5000734	1.4615403	-1.0	-1.0
chr10	101910251	101910396	ENSG00000120029.12|C10orf76|QKI|QKI	915	-	6.0523205	1.0711222	-1.0	-1.0
chr10	101859932	101860152	ENSG00000120029.12|C10orf76|QKI|QKI	961	-	6.4778028	1.4124511	-1.0	-1.0
chr10	102282981	102283086	ENSG00000107862.4|GBF1|QKI|QKI	945	+	6.1652513	1.2579329	-1.0	-1.0
chr10	102278926	102279036	ENSG00000107862.4|GBF1|QKI|QKI	913	+	4.1399436	1.0611566	-1.0	-1.0
chr10	102631190	102631390	ENSG00000107882.11|SUFU|QKI|QKI	942	+	6.183205	1.2330148	-1.0	-1.0
chr10	102738827	102738927	ENSG00000156398.12|SFXN2|QKI|QKI	906	+	3.440497	1.0245885	-1.0	-1.0
chr10	102722260	102722420	ENSG00000156398.12|SFXN2|QKI|QKI	954	+	6.313634	1.3389542	-1.0	-1.0
chr10	102734258	102734433	ENSG00000156398.12|SFXN2|QKI|QKI	972	+	6.4354053	1.5453477	-1.0	-1.0
chr10	102769458	102769558	ENSG00000166272.16|WBP1L|QKI|QKI	910	+	6.0037613	1.0441298	-1.0	-1.0
chr10	102946918	102947363	ENSG00000148842.17|CNNM2|QKI|QKI	996	+	6.581558	2.4136393	-1.0	-1.0
chr10	102928038	102928268	ENSG00000148842.17|CNNM2|QKI|QKI	984	+	6.3035717	1.8014716	-1.0	-1.0
chr10	102923691	102923906	ENSG00000148842.17|CNNM2|QKI|QKI	991	+	7.0675473	2.0465176	-1.0	-1.0
chr10	102936633	102936783	ENSG00000148842.17|CNNM2|QKI|QKI	941	+	6.193995	1.2258714	-1.0	-1.0
chr10	103106766	103106876	ENSG00000076685.18|NT5C2|QKI|QKI	937	-	6.134989	1.1981628	-1.0	-1.0
chr10	103127145	103127395	ENSG00000076685.18|NT5C2|QKI|QKI	961	-	6.417391	1.4061487	-1.0	-1.0
chr10	103171184	103171284	ENSG00000076685.18|NT5C2|QKI|QKI	909	-	6.0559006	1.0409764	-1.0	-1.0
chr10	103142072	103142262	ENSG00000076685.18|NT5C2|QKI|QKI	941	-	3.9981797	1.2314987	-1.0	-1.0
chr10	103170994	103171179	ENSG00000076685.18|NT5C2|QKI|QKI	957	-	6.3697743	1.3626014	-1.0	-1.0
chr10	103794014	103794199	ENSG00000107957.16|SH3PXD2A|QKI|QKI	940	-	5.2757497	1.2200893	-1.0	-1.0
chr10	103690181	103690381	ENSG00000107957.16|SH3PXD2A|QKI|QKI	959	-	4.510234	1.3877567	-1.0	-1.0
chr10	103710673	103710783	ENSG00000107957.16|SH3PXD2A|QKI|QKI	923	-	6.1205463	1.1131597	-1.0	-1.0
chr10	103597731	103597906	ENSG00000107957.16|SH3PXD2A|QKI|QKI	925	-	3.558037	1.122667	-1.0	-1.0
chr10	103739938	103740163	ENSG00000107957.16|SH3PXD2A|QKI|QKI	970	-	4.412998	1.5300493	-1.0	-1.0
chr10	103598756	103598946	ENSG00000107957.16|SH3PXD2A|QKI|QKI	945	-	3.9013984	1.2605939	-1.0	-1.0
chr10	104010815	104010908	ENSG00000065613.13|SLK|QKI|QKI	950	+	6.2768335	1.3008052	-1.0	-1.0
chr10	104010571	104010815	ENSG00000065613.13|SLK|QKI|QKI	991	+	6.5727663	2.0270889	-1.0	-1.0
chr10	103971775	103971935	ENSG00000065613.13|SLK|QKI|QKI	943	+	6.2182946	1.2464414	-1.0	-1.0
chr10	105534658	105534765	ENSG00000207068.1|RNU6-463P|QKI|QKI	990	+	7.625518	2.0119784	-1.0	-1.0
chr10	110053535	110053755	ENSG00000148700.14|ADD3|QKI|QKI	990	+	7.2999682	2.00719	-1.0	-1.0
chr10	110131986	110132304	ENSG00000148700.14|ADD3|QKI|QKI	955	+	5.6693687	1.3447247	-1.0	-1.0
chr10	110910436	110910581	ENSG00000214413.7|BBIP1|QKI|QKI	936	-	6.1498127	1.1944292	-1.0	-1.0
chr10	110935061	110935326	ENSG00000108061.11|SHOC2|QKI|QKI	953	+	4.6158404	1.3283192	-1.0	-1.0
chr10	110934021	110934151	ENSG00000108061.11|SHOC2|QKI|QKI	910	+	6.0312424	1.0468206	-1.0	-1.0
chr10	110921016	110921141	ENSG00000108061.11|SHOC2|QKI|QKI	905	+	3.437282	1.0221543	-1.0	-1.0
chr10	112187298	112187433	ENSG00000119927.13|GPAM|QKI|QKI	948	-	6.29157	1.2799307	-1.0	-1.0
chr10	112173386	112173496	ENSG00000119927.13|GPAM|QKI|QKI	925	-	6.1277437	1.1229169	-1.0	-1.0
chr10	112165035	112165140	ENSG00000119927.13|GPAM|QKI|QKI	908	-	6.0182943	1.0341356	-1.0	-1.0
chr10	112179487	112179682	ENSG00000119927.13|GPAM|QKI|QKI	975	-	4.358418	1.603987	-1.0	-1.0
chr10	112203003	112203103	ENSG00000119927.13|GPAM|QKI|QKI	919	-	3.0460556	1.0905467	-1.0	-1.0
chr10	112188208	112188338	ENSG00000119927.13|GPAM|QKI|QKI	943	-	6.267401	1.2408136	-1.0	-1.0
chr10	112445006	112445169	ENSG00000023041.11|ZDHHC6|QKI|QKI	973	-	6.6456904	1.5625815	-1.0	-1.0
chr10	112433810	112434220	ENSG00000023041.11|ZDHHC6|QKI|QKI	961	-	5.9721546	1.4075551	-1.0	-1.0
chr10	112711423	112711563	ENSG00000151532.13|VTI1A|QKI|QKI	910	+	6.013786	1.0467035	-1.0	-1.0
chr10	112669068	112669248	ENSG00000151532.13|VTI1A|QKI|QKI	917	+	3.6797714	1.0806873	-1.0	-1.0
chr10	112583406	112583591	ENSG00000151532.13|VTI1A|QKI|QKI	945	+	6.220106	1.2630993	-1.0	-1.0
chr10	112704073	112704233	ENSG00000151532.13|VTI1A|QKI|QKI	923	+	4.1271276	1.1161416	-1.0	-1.0
chr10	112714663	112714803	ENSG00000151532.13|VTI1A|QKI|QKI	957	+	6.34163	1.363713	-1.0	-1.0
chr10	112676543	112676738	ENSG00000151532.13|VTI1A|QKI|QKI	979	+	6.8465676	1.6827871	-1.0	-1.0
chr10	112761474	112761614	ENSG00000151532.13|VTI1A|QKI|QKI	949	+	5.901875	1.2960228	-1.0	-1.0
chr10	112983464	112983629	ENSG00000148737.16|TCF7L2|QKI|QKI	954	+	4.2542734	1.3406866	-1.0	-1.0
chr10	113052261	113052421	ENSG00000148737.16|TCF7L2|QKI|QKI	907	+	4.050123	1.0329734	-1.0	-1.0
chr10	113119395	113119565	ENSG00000148737.16|TCF7L2|QKI|QKI	940	+	3.5940123	1.220481	-1.0	-1.0
chr10	113159542	113159707	ENSG00000148737.16|TCF7L2|QKI|QKI	945	+	6.2536173	1.2615952	-1.0	-1.0
chr10	113160746	113160941	ENSG00000148737.16|TCF7L2|QKI|QKI	948	+	4.601572	1.2861388	-1.0	-1.0
chr10	112970374	112970549	ENSG00000148737.16|TCF7L2|QKI|QKI	917	+	3.7610729	1.0801868	-1.0	-1.0
chr10	113108900	113109115	ENSG00000148737.16|TCF7L2|QKI|QKI	919	+	3.7017155	1.092972	-1.0	-1.0
chr10	113054561	113054866	ENSG00000148737.16|TCF7L2|QKI|QKI	992	+	5.4234667	2.0711524	-1.0	-1.0
chr10	113111405	113111600	ENSG00000148737.16|TCF7L2|QKI|QKI	950	+	3.6315138	1.303278	-1.0	-1.0
chr10	113158892	113159397	ENSG00000148737.16|TCF7L2|QKI|QKI	989	+	6.2961726	1.9652443	-1.0	-1.0
chr10	113051746	113052111	ENSG00000148737.16|TCF7L2|QKI|QKI	987	+	5.1003456	1.894763	-1.0	-1.0
chr10	113158424	113158549	ENSG00000148737.16|TCF7L2|QKI|QKI	909	+	4.0946774	1.0399183	-1.0	-1.0
chr10	113840718	113840913	ENSG00000198924.7|DCLRE1A|QKI|QKI	990	-	7.3072205	2.0155165	-1.0	-1.0
chr10	113914794	113915019	ENSG00000196865.4|NHLRC2|QKI|QKI	961	+	4.8580084	1.4041609	-1.0	-1.0
chr10	114448416	114448566	ENSG00000099204.18|ABLIM1|QKI|QKI	924	-	3.0935616	1.1170845	-1.0	-1.0
chr10	114434182	114434377	ENSG00000099204.18|ABLIM1|QKI|QKI	939	-	2.8256686	1.2160289	-1.0	-1.0
chr10	114433902	114434052	ENSG00000099204.18|ABLIM1|QKI|QKI	933	-	3.6335132	1.1746591	-1.0	-1.0
chr10	114447578	114447753	ENSG00000099204.18|ABLIM1|QKI|QKI	940	-	6.188507	1.2231504	-1.0	-1.0
chr10	114463103	114463288	ENSG00000099204.18|ABLIM1|QKI|QKI	956	-	6.3499694	1.3605272	-1.0	-1.0
chr10	114432187	114432287	ENSG00000099204.18|ABLIM1|QKI|QKI	934	-	4.054779	1.1828189	-1.0	-1.0
chr10	114453598	114453933	ENSG00000099204.18|ABLIM1|QKI|QKI	968	-	5.8318424	1.4886829	-1.0	-1.0
chr10	114975932	114976082	ENSG00000165832.5|TRUB1|QKI|QKI	962	+	6.345111	1.4236398	-1.0	-1.0
chr10	116900600	116900765	ENSG00000187164.19|SHTN1|QKI|QKI	940	-	4.053514	1.2214065	-1.0	-1.0
chr10	116899781	116899891	ENSG00000187164.19|SHTN1|QKI|QKI	903	-	4.0458736	1.0136749	-1.0	-1.0
chr10	116900126	116900306	ENSG00000187164.19|SHTN1|QKI|QKI	940	-	6.2102795	1.2219744	-1.0	-1.0
chr10	116899391	116899551	ENSG00000187164.19|SHTN1|QKI|QKI	943	-	4.9392943	1.241097	-1.0	-1.0
chr10	116911893	116912083	ENSG00000187164.19|SHTN1|QKI|QKI	938	-	4.251835	1.2103226	-1.0	-1.0
chr10	117339103	117339228	ENSG00000165650.11|PDZD8|QKI|QKI	947	-	6.1975994	1.2754508	-1.0	-1.0
chr10	117318330	117318520	ENSG00000165650.11|PDZD8|QKI|QKI	959	-	6.4071126	1.3900285	-1.0	-1.0
chr10	117366817	117367097	ENSG00000165650.11|PDZD8|QKI|QKI	992	-	5.438061	2.111341	-1.0	-1.0
chr10	117368272	117368547	ENSG00000165650.11|PDZD8|QKI|QKI	983	-	5.9937935	1.7656378	-1.0	-1.0
chr10	117311758	117311943	ENSG00000165650.11|PDZD8|QKI|QKI	958	-	6.3805084	1.3769141	-1.0	-1.0
chr10	117363142	117363287	ENSG00000165650.11|PDZD8|QKI|QKI	943	-	4.2608733	1.2441832	-1.0	-1.0
chr10	117349927	117350122	ENSG00000165650.11|PDZD8|QKI|QKI	956	-	6.451957	1.3544586	-1.0	-1.0
chr10	117366107	117366277	ENSG00000165650.11|PDZD8|QKI|QKI	935	-	4.6237144	1.1867919	-1.0	-1.0
chr10	118692310	118692435	ENSG00000151893.14|CACUL1|QKI|QKI	922	-	6.1217246	1.1056125	-1.0	-1.0
chr10	118721602	118721712	ENSG00000151893.14|CACUL1|QKI|QKI	926	-	6.1060977	1.1316508	-1.0	-1.0
chr10	118692085	118692300	ENSG00000151893.14|CACUL1|QKI|QKI	959	-	5.4940934	1.3821044	-1.0	-1.0
chr10	119047347	119047447	ENSG00000107581.12|EIF3A|QKI|QKI	911	-	6.027735	1.0508556	-1.0	-1.0
chr10	119050175	119050310	ENSG00000107581.12|EIF3A|QKI|QKI	948	-	5.5459113	1.2801201	-1.0	-1.0
chr10	119125864	119126014	ENSG00000119979.16|FAM45A|QKI|QKI	913	+	6.04264	1.0599372	-1.0	-1.0
chr10	119175617	119175847	ENSG00000165672.6|PRDX3|QKI|QKI	989	-	5.940291	1.9578317	-1.0	-1.0
chr10	119255444	119255634	ENSG00000198873.11|GRK5|QKI|QKI	968	+	6.5517073	1.4942248	-1.0	-1.0
chr10	119356891	119356991	ENSG00000198873.11|GRK5|QKI|QKI	903	+	5.967082	1.0126045	-1.0	-1.0
chr10	119281279	119281474	ENSG00000198873.11|GRK5|QKI|QKI	971	+	6.6913548	1.5336237	-1.0	-1.0
chr10	119580589	119580724	ENSG00000151923.17|TIAL1|QKI|QKI	919	-	3.6220777	1.0929323	-1.0	-1.0
chr10	119832290	119832455	ENSG00000197771.12|MCMBP|QKI|QKI	940	-	6.172991	1.2184856	-1.0	-1.0
chr10	119924174	119924339	ENSG00000107651.12|SEC23IP|QKI|QKI	923	+	4.870025	1.11126	-1.0	-1.0
chr10	120876633	120876793	ENSG00000120008.15|WDR11|QKI|QKI	921	+	5.39315	1.1018686	-1.0	-1.0
chr10	121781643	121781833	ENSG00000107669.17|ATE1|QKI|QKI	943	-	4.983906	1.2413157	-1.0	-1.0
chr10	121900049	121900159	ENSG00000107669.17|ATE1|QKI|QKI	932	-	6.172563	1.1661475	-1.0	-1.0
chr10	121898358	121898478	ENSG00000107669.17|ATE1|QKI|QKI	914	-	6.0576353	1.0675696	-1.0	-1.0
chr10	121855328	121855518	ENSG00000107669.17|ATE1|QKI|QKI	960	-	6.403573	1.3977652	-1.0	-1.0
chr10	121831109	121831234	ENSG00000107669.17|ATE1|QKI|QKI	951	-	6.328132	1.3094283	-1.0	-1.0
chr10	122220106	122220231	ENSG00000138162.18|TACC2|QKI|QKI	940	+	6.1503873	1.2241772	-1.0	-1.0
chr10	122333368	122333563	ENSG00000138152.8|BTBD16|QKI|QKI	953	+	5.258643	1.3263439	-1.0	-1.0
chr10	122428420	122429045	ENSG00000107679.14|PLEKHA1|QKI|QKI	997	+	5.0650477	2.5507174	-1.0	-1.0
chr10	122429235	122429623	ENSG00000107679.14|PLEKHA1|QKI|QKI	974	+	4.139007	1.5903549	-1.0	-1.0
chr10	122379016	122379141	ENSG00000107679.14|PLEKHA1|QKI|QKI	910	+	3.359152	1.0478709	-1.0	-1.0
chr10	122408073	122408233	ENSG00000107679.14|PLEKHA1|QKI|QKI	914	+	3.9937928	1.0639217	-1.0	-1.0
chr10	123052356	123052516	ENSG00000196177.12|ACADSB|QKI|QKI	974	+	6.254222	1.5814449	-1.0	-1.0
chr10	123051591	123051691	ENSG00000196177.12|ACADSB|QKI|QKI	917	+	3.5528948	1.0800834	-1.0	-1.0
chr10	123051736	123052006	ENSG00000196177.12|ACADSB|QKI|QKI	989	+	4.8073983	1.9563357	-1.0	-1.0
chr10	123030662	123030877	ENSG00000196177.12|ACADSB|QKI|QKI	990	+	6.565599	1.9858214	-1.0	-1.0
chr10	124031567	124031702	ENSG00000182022.17|CHST15|QKI|QKI	913	-	6.0526304	1.060544	-1.0	-1.0
chr10	124769248	124769453	ENSG00000258539.1|AC068896.1|QKI|QKI	976	-	6.7406354	1.6244475	-1.0	-1.0
chr10	124769251	124769451	ENSG00000203791.14|EEF1AKMT2|QKI|QKI	978	-	6.780544	1.6567293	-1.0	-1.0
chr10	124819940	124820135	ENSG00000165660.7|ABRAXAS2|QKI|QKI	972	+	6.6281695	1.5482168	-1.0	-1.0
chr10	124920462	124920622	ENSG00000249456.1|AL731577.2|QKI|QKI	926	+	3.3386784	1.12875	-1.0	-1.0
chr10	124948632	124948787	ENSG00000019995.6|ZRANB1|QKI|QKI	932	+	5.0140157	1.1680542	-1.0	-1.0
chr10	125753845	125754005	ENSG00000107938.17|EDRF1|QKI|QKI	971	+	6.6707115	1.5377678	-1.0	-1.0
chr10	125754040	125754140	ENSG00000107938.17|EDRF1|QKI|QKI	903	+	5.967082	1.0126045	-1.0	-1.0
chr10	125826093	125826288	ENSG00000107949.16|BCCIP|QKI|QKI	964	+	5.6788034	1.4485332	-1.0	-1.0
chr10	125859444	125859594	ENSG00000089876.11|DHX32|QKI|QKI	933	-	6.117266	1.1770053	-1.0	-1.0
chr10	125880238	125880473	ENSG00000089876.11|DHX32|QKI|QKI	974	-	5.6928754	1.5841342	-1.0	-1.0
chr10	126983813	126983983	ENSG00000150760.12|DOCK1|QKI|QKI	952	+	5.6311545	1.3201927	-1.0	-1.0
chr10	127411029	127411149	ENSG00000150760.12|DOCK1|QKI|QKI	917	+	5.2528543	1.0809677	-1.0	-1.0
chr10	126975125	126975320	ENSG00000150760.12|DOCK1|QKI|QKI	955	+	4.9834623	1.3468388	-1.0	-1.0
chr10	128122739	128122880	ENSG00000148773.13|MKI67|QKI|QKI	909	-	6.0293303	1.0421587	-1.0	-1.0
chr10	128124534	128124674	ENSG00000148773.13|MKI67|QKI|QKI	950	-	4.4933376	1.2980742	-1.0	-1.0
chr10	128110138	128110298	ENSG00000148773.13|MKI67|QKI|QKI	939	-	6.177478	1.2144696	-1.0	-1.0
chr10	129550779	129550954	ENSG00000170430.9|MGMT|QKI|QKI	953	+	5.501767	1.330981	-1.0	-1.0
chr10	129488156	129488361	ENSG00000170430.9|MGMT|QKI|QKI	987	+	6.7483478	1.8924437	-1.0	-1.0
chr10	129785306	129785471	ENSG00000283141.1|AL157832.3|QKI|QKI	972	+	6.6550894	1.5484686	-1.0	-1.0
chr10	130142937	130143147	ENSG00000108010.11|GLRX3|QKI|QKI	952	+	4.562708	1.3199003	-1.0	-1.0
chr10	130175644	130176024	ENSG00000108010.11|GLRX3|QKI|QKI	960	+	4.2108126	1.398294	-1.0	-1.0
chr10	131903650	131903880	ENSG00000175470.18|PPP2R2D|QKI|QKI	958	+	6.410691	1.3757316	-1.0	-1.0
chr10	131959448	131959638	ENSG00000175470.18|PPP2R2D|QKI|QKI	951	+	5.1415377	1.3069618	-1.0	-1.0
chr10	132330280	132330390	ENSG00000165752.16|STK32C|QKI|QKI	937	-	6.139481	1.2024649	-1.0	-1.0
chr10	132545176	132545276	ENSG00000068383.18|INPP5A|QKI|QKI	913	+	6.114767	1.0591438	-1.0	-1.0
chr10	132549996	132551981	ENSG00000068383.18|INPP5A|QKI|QKI	996	+	7.171873	2.455613	-1.0	-1.0
chr10	132548466	132549006	ENSG00000068383.18|INPP5A|QKI|QKI	941	+	5.2236514	1.2270988	-1.0	-1.0
chr10	132548131	132548446	ENSG00000068383.18|INPP5A|QKI|QKI	980	+	6.9435415	1.7031326	-1.0	-1.0
chr10	132547821	132548016	ENSG00000068383.18|INPP5A|QKI|QKI	930	+	4.529348	1.1534377	-1.0	-1.0
chr10	132547681	132547781	ENSG00000068383.18|INPP5A|QKI|QKI	921	+	6.1269426	1.102714	-1.0	-1.0
chr10	132546106	132546206	ENSG00000068383.18|INPP5A|QKI|QKI	902	+	5.9330406	1.0069606	-1.0	-1.0
chr10	132549006	132549941	ENSG00000068383.18|INPP5A|QKI|QKI	995	+	6.6614904	2.3425784	-1.0	-1.0
chr10	132555416	132555541	ENSG00000068383.18|INPP5A|QKI|QKI	948	+	6.2173247	1.2813753	-1.0	-1.0
chr11	423311	423431	ENSG00000185101.12|ANO9|QKI|QKI	911	-	6.023912	1.0499783	-1.0	-1.0
chr11	475642	475857	ENSG00000174915.11|PTDSS2|QKI|QKI	993	+	7.700671	2.1681852	-1.0	-1.0
chr11	709727	709827	ENSG00000177106.14|EPS8L2|QKI|QKI	934	+	4.2620463	1.179868	-1.0	-1.0
chr11	715261	715611	ENSG00000177106.14|EPS8L2|QKI|QKI	975	+	4.946833	1.6083652	-1.0	-1.0
chr11	2130251	2130521	ENSG00000167244.18|IGF2|QKI|QKI	990	-	3.5167115	1.9796991	-1.0	-1.0
chr11	2129111	2129296	ENSG00000167244.18|IGF2|QKI|QKI	997	-	4.1872673	2.5056381	-1.0	-1.0
chr11	2129811	2129931	ENSG00000167244.18|IGF2|QKI|QKI	946	-	2.3991363	1.2667007	-1.0	-1.0
chr11	2129809	2129920	ENSG00000240801.1|AC132217.1|QKI|QKI	943	-	2.3340912	1.2470307	-1.0	-1.0
chr11	2129120	2129295	ENSG00000240801.1|AC132217.1|QKI|QKI	996	-	4.0722876	2.4072292	-1.0	-1.0
chr11	2670212	2670527	ENSG00000269821.1|KCNQ1OT1|QKI|QKI	997	-	4.1205378	2.4714513	-1.0	-1.0
chr11	2670752	2671282	ENSG00000269821.1|KCNQ1OT1|QKI|QKI	975	-	2.9313467	1.6103879	-1.0	-1.0
chr11	2667737	2667967	ENSG00000269821.1|KCNQ1OT1|QKI|QKI	973	-	3.1105032	1.5743484	-1.0	-1.0
chr11	2985888	2986038	ENSG00000205531.12|NAP1L4|QKI|QKI	904	-	5.9550214	1.0164851	-1.0	-1.0
chr11	2990601	2990908	ENSG00000205531.12|NAP1L4|QKI|QKI	991	-	4.4564214	2.0259898	-1.0	-1.0
chr11	3362393	3362532	ENSG00000005801.16|ZNF195|QKI|QKI	950	-	6.316744	1.3032327	-1.0	-1.0
chr11	3362831	3363001	ENSG00000005801.16|ZNF195|QKI|QKI	975	-	6.5565734	1.6071073	-1.0	-1.0
chr11	3747404	3747554	ENSG00000110713.15|NUP98|QKI|QKI	907	-	6.012264	1.0296425	-1.0	-1.0
chr11	4084770	4085010	ENSG00000167323.11|STIM1|QKI|QKI	995	+	7.6312537	2.2704897	-1.0	-1.0
chr11	4087126	4087281	ENSG00000167323.11|STIM1|QKI|QKI	941	+	5.0964403	1.2287545	-1.0	-1.0
chr11	3979777	3980377	ENSG00000167323.11|STIM1|QKI|QKI	979	+	6.6048183	1.6725188	-1.0	-1.0
chr11	3907314	3907514	ENSG00000167323.11|STIM1|QKI|QKI	977	+	5.8250027	1.6427771	-1.0	-1.0
chr11	6477558	6477717	ENSG00000132254.12|ARFIP2|QKI|QKI	969	-	6.6186624	1.5138671	-1.0	-1.0
chr11	6495499	6495639	ENSG00000283977.1|AC084337.2|QKI|QKI	904	+	5.993028	1.0199223	-1.0	-1.0
chr11	6492914	6493139	ENSG00000283977.1|AC084337.2|QKI|QKI	963	+	5.292857	1.4271083	-1.0	-1.0
chr11	6487979	6488174	ENSG00000283977.1|AC084337.2|QKI|QKI	948	+	4.2141204	1.2830107	-1.0	-1.0
chr11	6540838	6541023	ENSG00000179532.12|DNHD1|QKI|QKI	960	+	6.0132246	1.395134	-1.0	-1.0
chr11	6520704	6520860	ENSG00000179532.12|DNHD1|QKI|QKI	966	+	6.5385985	1.4679958	-1.0	-1.0
chr11	7646666	7646836	ENSG00000166387.11|PPFIBP2|QKI|QKI	944	+	6.190085	1.2535455	-1.0	-1.0
chr11	7989175	7989375	ENSG00000175390.13|EIF3F|QKI|QKI	967	+	6.613301	1.483532	-1.0	-1.0
chr11	8554531	8554716	ENSG00000130413.15|STK33|QKI|QKI	955	-	6.349898	1.3486624	-1.0	-1.0
chr11	8663953	8664173	ENSG00000166436.15|TRIM66|QKI|QKI	969	-	5.1079407	1.5088304	-1.0	-1.0
chr11	8969681	8969931	ENSG00000254860.5|TMEM9B-AS1|QKI|QKI	949	+	5.2103744	1.2948804	-1.0	-1.0
chr11	9243962	9244192	ENSG00000184014.7|DENND5A|QKI|QKI	935	-	3.880298	1.1899048	-1.0	-1.0
chr11	9206812	9207012	ENSG00000184014.7|DENND5A|QKI|QKI	960	-	6.6881127	1.3937925	-1.0	-1.0
chr11	9248737	9248932	ENSG00000184014.7|DENND5A|QKI|QKI	955	-	4.6274734	1.3450758	-1.0	-1.0
chr11	9243964	9244194	ENSG00000255097.1|AP006259.1|QKI|QKI	940	-	3.9767165	1.218716	-1.0	-1.0
chr11	9386647	9386792	ENSG00000205339.9|IPO7|QKI|QKI	933	+	4.2206364	1.17222	-1.0	-1.0
chr11	9580131	9580241	ENSG00000166483.10|WEE1|QKI|QKI	911	+	6.0174317	1.051485	-1.0	-1.0
chr11	9576659	9576869	ENSG00000166483.10|WEE1|QKI|QKI	995	+	6.3409066	2.2905958	-1.0	-1.0
chr11	9740345	9740495	ENSG00000133789.14|SWAP70|QKI|QKI	910	+	6.035876	1.0445932	-1.0	-1.0
chr11	9789529	9789629	ENSG00000246273.6|SBF2-AS1|QKI|QKI	935	+	6.1283703	1.1891993	-1.0	-1.0
chr11	9991070	9991255	ENSG00000133812.15|SBF2|QKI|QKI	953	-	5.531083	1.3250331	-1.0	-1.0
chr11	10151921	10152031	ENSG00000133812.15|SBF2|QKI|QKI	906	-	5.990128	1.0254552	-1.0	-1.0
chr11	9828271	9828636	ENSG00000133812.15|SBF2|QKI|QKI	958	-	4.406427	1.3738203	-1.0	-1.0
chr11	9806252	9806417	ENSG00000133812.15|SBF2|QKI|QKI	931	-	4.4469724	1.1603128	-1.0	-1.0
chr11	10168071	10168176	ENSG00000133812.15|SBF2|QKI|QKI	900	-	6.007921	1.0003954	-1.0	-1.0
chr11	10041485	10041640	ENSG00000133812.15|SBF2|QKI|QKI	941	-	6.1750493	1.2303414	-1.0	-1.0
chr11	10245992	10246097	ENSG00000133812.15|SBF2|QKI|QKI	936	-	6.164466	1.1921432	-1.0	-1.0
chr11	10508996	10509096	ENSG00000255823.4|MTRNR2L8|QKI|QKI	963	-	6.5381885	1.4308294	-1.0	-1.0
chr11	10508296	10508396	ENSG00000255823.4|MTRNR2L8|QKI|QKI	932	-	4.241787	1.1680614	-1.0	-1.0
chr11	10522051	10522151	ENSG00000110315.6|RNF141|QKI|QKI	905	-	5.9794393	1.0224576	-1.0	-1.0
chr11	11902860	11902965	ENSG00000170242.17|USP47|QKI|QKI	906	+	5.999185	1.0283701	-1.0	-1.0
chr11	11877564	11877719	ENSG00000170242.17|USP47|QKI|QKI	949	+	6.267283	1.2941803	-1.0	-1.0
chr11	11913328	11913443	ENSG00000170242.17|USP47|QKI|QKI	903	+	5.967082	1.0150272	-1.0	-1.0
chr11	12832435	12832680	ENSG00000187079.16|TEAD1|QKI|QKI	941	+	6.199118	1.2274817	-1.0	-1.0
chr11	12865030	12865170	ENSG00000187079.16|TEAD1|QKI|QKI	930	+	6.1137404	1.1539505	-1.0	-1.0
chr11	12832695	12832880	ENSG00000187079.16|TEAD1|QKI|QKI	939	+	6.156321	1.2113391	-1.0	-1.0
chr11	12874999	12875124	ENSG00000187079.16|TEAD1|QKI|QKI	906	+	5.9794393	1.0270092	-1.0	-1.0
chr11	12797567	12797667	ENSG00000187079.16|TEAD1|QKI|QKI	900	+	5.9330406	1.0020221	-1.0	-1.0
chr11	14352094	14352319	ENSG00000133818.13|RRAS2|QKI|QKI	988	-	7.2868443	1.9257272	-1.0	-1.0
chr11	14290980	14291145	ENSG00000133818.13|RRAS2|QKI|QKI	939	-	4.452822	1.2179505	-1.0	-1.0
chr11	14351319	14351474	ENSG00000133818.13|RRAS2|QKI|QKI	947	-	4.546464	1.2717273	-1.0	-1.0
chr11	14309752	14309852	ENSG00000133818.13|RRAS2|QKI|QKI	905	-	4.026201	1.0220325	-1.0	-1.0
chr11	14497964	14498149	ENSG00000256206.2|AC018523.2|QKI|QKI	935	-	3.7697222	1.1875112	-1.0	-1.0
chr11	14497967	14498152	ENSG00000129083.12|COPB1|QKI|QKI	938	-	3.7986224	1.2069142	-1.0	-1.0
chr11	14578646	14578836	ENSG00000129084.17|PSMA1|QKI|QKI	955	-	6.3353295	1.3442314	-1.0	-1.0
chr11	14565631	14565831	ENSG00000129084.17|PSMA1|QKI|QKI	983	-	6.943655	1.7723492	-1.0	-1.0
chr11	14634866	14635001	ENSG00000129084.17|PSMA1|QKI|QKI	912	-	6.0301814	1.0567508	-1.0	-1.0
chr11	14723136	14723296	ENSG00000152270.8|PDE3B|QKI|QKI	932	+	4.280225	1.1643906	-1.0	-1.0
chr11	14754251	14754481	ENSG00000152270.8|PDE3B|QKI|QKI	998	+	8.008236	2.6224017	-1.0	-1.0
chr11	14660218	14660413	ENSG00000152270.8|PDE3B|QKI|QKI	945	+	4.3912034	1.2582316	-1.0	-1.0
chr11	14674483	14674833	ENSG00000152270.8|PDE3B|QKI|QKI	992	+	6.1918907	2.103831	-1.0	-1.0
chr11	14750316	14750436	ENSG00000152270.8|PDE3B|QKI|QKI	923	+	6.147379	1.1150854	-1.0	-1.0
chr11	14734726	14734871	ENSG00000152270.8|PDE3B|QKI|QKI	909	+	4.0680833	1.0426002	-1.0	-1.0
chr11	14866381	14866516	ENSG00000152270.8|PDE3B|QKI|QKI	903	+	5.9789677	1.0132484	-1.0	-1.0
chr11	14660578	14660763	ENSG00000152270.8|PDE3B|QKI|QKI	955	+	6.493824	1.3449584	-1.0	-1.0
chr11	14734576	14734706	ENSG00000152270.8|PDE3B|QKI|QKI	906	+	5.9994774	1.0290418	-1.0	-1.0
chr11	14788963	14789093	ENSG00000152270.8|PDE3B|QKI|QKI	918	+	6.0410976	1.0869232	-1.0	-1.0
chr11	16744111	16744235	ENSG00000110696.9|C11orf58|QKI|QKI	964	+	6.488147	1.4422479	-1.0	-1.0
chr11	16993799	16994069	ENSG00000166689.15|PLEKHA7|QKI|QKI	990	-	5.688864	2.0030794	-1.0	-1.0
chr11	16933529	16933734	ENSG00000166689.15|PLEKHA7|QKI|QKI	967	-	4.7031384	1.4845532	-1.0	-1.0
chr11	16909069	16909254	ENSG00000166689.15|PLEKHA7|QKI|QKI	951	-	4.7336197	1.3098106	-1.0	-1.0
chr11	16944594	16944764	ENSG00000166689.15|PLEKHA7|QKI|QKI	934	-	4.7540393	1.1781627	-1.0	-1.0
chr11	16951594	16951809	ENSG00000166689.15|PLEKHA7|QKI|QKI	990	-	6.0502276	1.9963256	-1.0	-1.0
chr11	16926424	16926529	ENSG00000166689.15|PLEKHA7|QKI|QKI	907	-	5.999185	1.0302812	-1.0	-1.0
chr11	16926274	16926394	ENSG00000166689.15|PLEKHA7|QKI|QKI	937	-	6.134404	1.1998463	-1.0	-1.0
chr11	17089471	17089596	ENSG00000011405.13|PIK3C2A|QKI|QKI	905	-	4.130326	1.021794	-1.0	-1.0
chr11	17187516	17187661	ENSG00000011405.13|PIK3C2A|QKI|QKI	945	-	6.256562	1.2599441	-1.0	-1.0
chr11	17086427	17086571	ENSG00000011405.13|PIK3C2A|QKI|QKI	955	-	6.309849	1.3452708	-1.0	-1.0
chr11	17193041	17193196	ENSG00000011405.13|PIK3C2A|QKI|QKI	934	-	4.078843	1.1819022	-1.0	-1.0
chr11	17128763	17128968	ENSG00000011405.13|PIK3C2A|QKI|QKI	981	-	4.5728097	1.7157255	-1.0	-1.0
chr11	17187186	17187336	ENSG00000011405.13|PIK3C2A|QKI|QKI	956	-	6.394394	1.3571013	-1.0	-1.0
chr11	17189486	17189736	ENSG00000011405.13|PIK3C2A|QKI|QKI	956	-	5.5695415	1.3576075	-1.0	-1.0
chr11	17290012	17290177	ENSG00000070081.15|NUCB2|QKI|QKI	928	+	6.120157	1.144496	-1.0	-1.0
chr11	17836373	17836558	ENSG00000129158.10|SERGEF|QKI|QKI	971	-	6.2153044	1.5449076	-1.0	-1.0
chr11	17860046	17860331	ENSG00000129158.10|SERGEF|QKI|QKI	999	-	6.612787	3.0060012	-1.0	-1.0
chr11	17926154	17926344	ENSG00000129158.10|SERGEF|QKI|QKI	952	-	5.906421	1.3215795	-1.0	-1.0
chr11	17852661	17852911	ENSG00000129158.10|SERGEF|QKI|QKI	995	-	7.538011	2.3291352	-1.0	-1.0
chr11	18000766	18000804	ENSG00000129158.10|SERGEF|QKI|QKI	954	-	6.5345254	1.3341999	-1.0	-1.0
chr11	17949842	17949967	ENSG00000129158.10|SERGEF|QKI|QKI	934	-	6.102171	1.1818584	-1.0	-1.0
chr11	18000804	18001029	ENSG00000129158.10|SERGEF|QKI|QKI	993	-	5.735193	2.1607642	-1.0	-1.0
chr11	17938481	17938581	ENSG00000129158.10|SERGEF|QKI|QKI	903	-	3.39784	1.0139316	-1.0	-1.0
chr11	17902659	17902759	ENSG00000129158.10|SERGEF|QKI|QKI	915	-	4.128694	1.0706424	-1.0	-1.0
chr11	17910194	17910399	ENSG00000129158.10|SERGEF|QKI|QKI	992	-	6.8332353	2.0930023	-1.0	-1.0
chr11	17845238	17845468	ENSG00000129158.10|SERGEF|QKI|QKI	992	-	7.1232424	2.0777535	-1.0	-1.0
chr11	17919324	17919494	ENSG00000129158.10|SERGEF|QKI|QKI	946	-	6.238205	1.2643921	-1.0	-1.0
chr11	18000692	18001062	ENSG00000255448.1|AC055860.1|QKI|QKI	999	-	7.5306716	2.991986	-1.0	-1.0
chr11	18339832	18339947	ENSG00000110768.11|GTF2H1|QKI|QKI	938	+	6.1374607	1.2087514	-1.0	-1.0
chr11	18326568	18326778	ENSG00000110768.11|GTF2H1|QKI|QKI	983	+	7.015242	1.7610991	-1.0	-1.0
chr11	18505512	18505742	ENSG00000074319.12|TSG101|QKI|QKI	961	-	5.672763	1.4037845	-1.0	-1.0
chr11	20097920	20098145	ENSG00000166833.19|NAV2|QKI|QKI	972	+	6.360172	1.5517334	-1.0	-1.0
chr11	20076948	20077078	ENSG00000166833.19|NAV2|QKI|QKI	930	+	4.283214	1.152882	-1.0	-1.0
chr11	20051983	20052258	ENSG00000166833.19|NAV2|QKI|QKI	951	+	5.095934	1.3064841	-1.0	-1.0
chr11	20093199	20093599	ENSG00000166833.19|NAV2|QKI|QKI	1000	+	7.791703	3.3551278	-1.0	-1.0
chr11	20051473	20051778	ENSG00000166833.19|NAV2|QKI|QKI	969	+	6.5480094	1.5087821	-1.0	-1.0
chr11	20082600	20082825	ENSG00000166833.19|NAV2|QKI|QKI	988	+	6.863027	1.9153228	-1.0	-1.0
chr11	20081223	20081343	ENSG00000166833.19|NAV2|QKI|QKI	921	+	6.0702295	1.1018022	-1.0	-1.0
chr11	20076503	20076728	ENSG00000166833.19|NAV2|QKI|QKI	986	+	6.20911	1.8564003	-1.0	-1.0
chr11	20405445	20405580	ENSG00000185238.12|PRMT3|QKI|QKI	982	+	7.0137854	1.7467394	-1.0	-1.0
chr11	22685854	22685964	ENSG00000148935.10|GAS2|QKI|QKI	908	+	6.0559006	1.036487	-1.0	-1.0
chr11	22781883	22782073	ENSG00000148935.10|GAS2|QKI|QKI	904	+	3.8284137	1.0197158	-1.0	-1.0
chr11	22756658	22756868	ENSG00000148935.10|GAS2|QKI|QKI	987	+	7.2292476	1.8857745	-1.0	-1.0
chr11	22758953	22759063	ENSG00000148935.10|GAS2|QKI|QKI	945	+	6.3572354	1.2563822	-1.0	-1.0
chr11	22719240	22719390	ENSG00000148935.10|GAS2|QKI|QKI	950	+	6.0895452	1.3032058	-1.0	-1.0
chr11	22761153	22761383	ENSG00000148935.10|GAS2|QKI|QKI	914	+	3.4726894	1.0678054	-1.0	-1.0
chr11	22805403	22805718	ENSG00000148935.10|GAS2|QKI|QKI	993	+	4.4683957	2.1311681	-1.0	-1.0
chr11	22820713	22820903	ENSG00000198168.8|SVIP|QKI|QKI	926	-	5.0074296	1.1303755	-1.0	-1.0
chr11	27468935	27469135	ENSG00000205213.13|LGR4|QKI|QKI	969	-	5.302244	1.5062822	-1.0	-1.0
chr11	27442855	27442970	ENSG00000205213.13|LGR4|QKI|QKI	932	-	4.329296	1.1644903	-1.0	-1.0
chr11	27465560	27465660	ENSG00000205213.13|LGR4|QKI|QKI	902	-	5.9456496	1.0085036	-1.0	-1.0
chr11	27428375	27428540	ENSG00000205213.13|LGR4|QKI|QKI	933	-	5.3258376	1.1757388	-1.0	-1.0
chr11	27395633	27395783	ENSG00000205213.13|LGR4|QKI|QKI	933	-	6.1341066	1.1724613	-1.0	-1.0
chr11	27467935	27468210	ENSG00000205213.13|LGR4|QKI|QKI	968	-	4.674818	1.4968855	-1.0	-1.0
chr11	27384076	27384267	ENSG00000205213.13|LGR4|QKI|QKI	952	-	4.53164	1.3175305	-1.0	-1.0
chr11	28061451	28061641	ENSG00000121621.6|KIF18A|QKI|QKI	939	-	6.1484	1.2170349	-1.0	-1.0
chr11	28305326	28305451	ENSG00000169519.20|METTL15|QKI|QKI	929	+	6.0979357	1.151333	-1.0	-1.0
chr11	28310506	28310696	ENSG00000169519.20|METTL15|QKI|QKI	937	+	5.108377	1.2014749	-1.0	-1.0
chr11	28439549	28439654	ENSG00000169519.20|METTL15|QKI|QKI	927	+	6.1122403	1.1378486	-1.0	-1.0
chr11	28251278	28251498	ENSG00000169519.20|METTL15|QKI|QKI	991	+	6.233219	2.0235	-1.0	-1.0
chr11	28166216	28166391	ENSG00000169519.20|METTL15|QKI|QKI	924	+	4.724527	1.1170146	-1.0	-1.0
chr11	28227048	28227148	ENSG00000169519.20|METTL15|QKI|QKI	906	+	4.0498033	1.0287813	-1.0	-1.0
chr11	28279268	28279378	ENSG00000169519.20|METTL15|QKI|QKI	906	+	6.0225816	1.0257581	-1.0	-1.0
chr11	28226743	28226973	ENSG00000169519.20|METTL15|QKI|QKI	1000	+	8.523769	3.5996106	-1.0	-1.0
chr11	28145380	28145503	ENSG00000169519.20|METTL15|QKI|QKI	962	+	5.2844462	1.4162061	-1.0	-1.0
chr11	28428594	28428699	ENSG00000169519.20|METTL15|QKI|QKI	902	+	5.9456496	1.0095445	-1.0	-1.0
chr11	28297376	28297541	ENSG00000169519.20|METTL15|QKI|QKI	943	+	6.2512956	1.2447624	-1.0	-1.0
chr11	28309206	28309671	ENSG00000169519.20|METTL15|QKI|QKI	979	+	5.8071012	1.687219	-1.0	-1.0
chr11	28172381	28172696	ENSG00000169519.20|METTL15|QKI|QKI	965	+	5.713797	1.4510448	-1.0	-1.0
chr11	28170866	28171061	ENSG00000169519.20|METTL15|QKI|QKI	927	+	5.4720964	1.1363025	-1.0	-1.0
chr11	28304801	28304926	ENSG00000169519.20|METTL15|QKI|QKI	922	+	6.085984	1.1095518	-1.0	-1.0
chr11	28150342	28150512	ENSG00000169519.20|METTL15|QKI|QKI	917	+	3.83256	1.0818255	-1.0	-1.0
chr11	30332530	30332780	ENSG00000152219.4|ARL14EP|QKI|QKI	980	+	7.0222397	1.6897715	-1.0	-1.0
chr11	31455197	31455357	ENSG00000148950.9|IMMP1L|QKI|QKI	919	-	6.067473	1.0925187	-1.0	-1.0
chr11	31503201	31503396	ENSG00000148950.9|IMMP1L|QKI|QKI	968	-	6.5708656	1.4933761	-1.0	-1.0
chr11	31486039	31486329	ENSG00000148950.9|IMMP1L|QKI|QKI	930	-	6.083797	1.1562461	-1.0	-1.0
chr11	31651965	31652110	ENSG00000109911.18|ELP4|QKI|QKI	907	+	5.9910903	1.0301123	-1.0	-1.0
chr11	31724342	31724442	ENSG00000109911.18|ELP4|QKI|QKI	921	+	6.1269426	1.1049153	-1.0	-1.0
chr11	31751697	31751942	ENSG00000109911.18|ELP4|QKI|QKI	968	+	5.430255	1.489449	-1.0	-1.0
chr11	31522511	31522681	ENSG00000109911.18|ELP4|QKI|QKI	944	+	6.202066	1.2479932	-1.0	-1.0
chr11	32594233	32594398	ENSG00000149100.12|EIF3M|QKI|QKI	940	+	3.9762723	1.2219119	-1.0	-1.0
chr11	32977398	32977523	ENSG00000060749.14|QSER1|QKI|QKI	914	+	4.9028816	1.066496	-1.0	-1.0
chr11	32922799	32922899	ENSG00000060749.14|QSER1|QKI|QKI	903	+	6.0438576	1.0142732	-1.0	-1.0
chr11	32975049	32975224	ENSG00000060749.14|QSER1|QKI|QKI	949	+	6.4174876	1.2908646	-1.0	-1.0
chr11	32900884	32901049	ENSG00000060749.14|QSER1|QKI|QKI	921	+	3.6220198	1.1003935	-1.0	-1.0
chr11	33110528	33110718	ENSG00000176102.11|CSTF3|QKI|QKI	968	-	5.427877	1.4981378	-1.0	-1.0
chr11	33137107	33137282	ENSG00000176102.11|CSTF3|QKI|QKI	918	-	6.031452	1.0879064	-1.0	-1.0
chr11	33137282	33137542	ENSG00000176102.11|CSTF3|QKI|QKI	994	-	6.4325542	2.2112408	-1.0	-1.0
chr11	33153343	33153478	ENSG00000176102.11|CSTF3|QKI|QKI	906	-	4.6788006	1.0249676	-1.0	-1.0
chr11	33337979	33338159	ENSG00000110422.11|HIPK3|QKI|QKI	924	+	6.1399927	1.1165316	-1.0	-1.0
chr11	34090713	34091093	ENSG00000135387.20|CAPRIN1|QKI|QKI	979	+	4.994879	1.6762424	-1.0	-1.0
chr11	34078022	34078247	ENSG00000135387.20|CAPRIN1|QKI|QKI	966	+	5.861419	1.4688995	-1.0	-1.0
chr11	34070163	34070308	ENSG00000135387.20|CAPRIN1|QKI|QKI	916	+	6.0721726	1.0758533	-1.0	-1.0
chr11	34110218	34110413	ENSG00000135372.8|NAT10|QKI|QKI	982	+	6.4279304	1.7466896	-1.0	-1.0
chr11	34257010	34257215	ENSG00000166016.5|ABTB2|QKI|QKI	958	-	4.3210015	1.3759575	-1.0	-1.0
chr11	34190552	34190827	ENSG00000166016.5|ABTB2|QKI|QKI	982	-	6.4467616	1.7432303	-1.0	-1.0
chr11	34296305	34296510	ENSG00000166016.5|ABTB2|QKI|QKI	962	-	6.4588776	1.4172903	-1.0	-1.0
chr11	35294835	35294945	ENSG00000110436.11|SLC1A2|QKI|QKI	902	-	5.9456496	1.0073341	-1.0	-1.0
chr11	35754150	35754290	ENSG00000166326.6|TRIM44|QKI|QKI	907	+	4.058434	1.0337284	-1.0	-1.0
chr11	36597990	36598165	ENSG00000166352.15|C11orf74|QKI|QKI	934	+	6.123251	1.1790309	-1.0	-1.0
chr11	43326616	43326771	ENSG00000166181.12|API5|QKI|QKI	935	+	4.3230095	1.1903249	-1.0	-1.0
chr11	43448602	43448767	ENSG00000052841.14|TTC17|QKI|QKI	952	+	6.2758703	1.3216926	-1.0	-1.0
chr11	43451270	43451450	ENSG00000052841.14|TTC17|QKI|QKI	958	+	6.375995	1.3758895	-1.0	-1.0
chr11	43455835	43456020	ENSG00000052841.14|TTC17|QKI|QKI	951	+	4.694988	1.3132455	-1.0	-1.0
chr11	43440419	43440654	ENSG00000052841.14|TTC17|QKI|QKI	948	+	5.223982	1.281435	-1.0	-1.0
chr11	43811737	43811952	ENSG00000283341.1|AC068205.2|QKI|QKI	980	+	6.885971	1.6913395	-1.0	-1.0
chr11	43755616	43755726	ENSG00000283341.1|AC068205.2|QKI|QKI	903	+	6.0000105	1.0117593	-1.0	-1.0
chr11	43720399	43720574	ENSG00000283341.1|AC068205.2|QKI|QKI	960	+	5.2397113	1.3949889	-1.0	-1.0
chr11	43723564	43723794	ENSG00000283341.1|AC068205.2|QKI|QKI	994	+	7.42167	2.2148666	-1.0	-1.0
chr11	43764606	43764721	ENSG00000283341.1|AC068205.2|QKI|QKI	914	+	4.1148343	1.0673078	-1.0	-1.0
chr11	43646242	43646371	ENSG00000283341.1|AC068205.2|QKI|QKI	921	+	6.0579147	1.1046269	-1.0	-1.0
chr11	43813942	43814077	ENSG00000283341.1|AC068205.2|QKI|QKI	921	+	6.1269426	1.1034565	-1.0	-1.0
chr11	43754826	43755106	ENSG00000283341.1|AC068205.2|QKI|QKI	993	+	5.9432936	2.1752748	-1.0	-1.0
chr11	43646244	43646389	ENSG00000283217.1|AC068205.1|QKI|QKI	920	+	6.0618496	1.0969523	-1.0	-1.0
chr11	43755616	43755726	ENSG00000149084.12|HSD17B12|QKI|QKI	903	+	6.0000105	1.0117468	-1.0	-1.0
chr11	43813941	43814076	ENSG00000149084.12|HSD17B12|QKI|QKI	921	+	6.1269426	1.1044704	-1.0	-1.0
chr11	43811736	43811951	ENSG00000149084.12|HSD17B12|QKI|QKI	979	+	6.881959	1.685759	-1.0	-1.0
chr11	43754872	43755107	ENSG00000149084.12|HSD17B12|QKI|QKI	996	+	6.0843244	2.3927054	-1.0	-1.0
chr11	43723562	43723797	ENSG00000149084.12|HSD17B12|QKI|QKI	993	+	7.3101335	2.1675255	-1.0	-1.0
chr11	43764606	43764721	ENSG00000149084.12|HSD17B12|QKI|QKI	914	+	4.1148343	1.0680044	-1.0	-1.0
chr11	43852521	43852721	ENSG00000149084.12|HSD17B12|QKI|QKI	970	+	5.579096	1.5264637	-1.0	-1.0
chr11	43720402	43720577	ENSG00000149084.12|HSD17B12|QKI|QKI	961	+	5.139823	1.4066507	-1.0	-1.0
chr11	44154184	44154359	ENSG00000151348.13|EXT2|QKI|QKI	950	+	6.2447615	1.2975448	-1.0	-1.0
chr11	45861196	45861551	ENSG00000121671.11|CRY2|QKI|QKI	959	+	4.8853884	1.3841099	-1.0	-1.0
chr11	46074317	46074487	ENSG00000135365.15|PHF21A|QKI|QKI	958	-	6.247548	1.3725927	-1.0	-1.0
chr11	46023456	46023661	ENSG00000135365.15|PHF21A|QKI|QKI	974	-	6.6901736	1.5885139	-1.0	-1.0
chr11	45999616	45999751	ENSG00000135365.15|PHF21A|QKI|QKI	906	-	5.9736767	1.0260048	-1.0	-1.0
chr11	46422267	46422457	ENSG00000110497.14|AMBRA1|QKI|QKI	973	-	6.5662827	1.5631403	-1.0	-1.0
chr11	46574846	46575071	ENSG00000110497.14|AMBRA1|QKI|QKI	979	-	4.757595	1.6777147	-1.0	-1.0
chr11	46473013	46473168	ENSG00000110497.14|AMBRA1|QKI|QKI	913	-	4.1574235	1.0621052	-1.0	-1.0
chr11	46582551	46582651	ENSG00000110497.14|AMBRA1|QKI|QKI	942	-	6.211553	1.237756	-1.0	-1.0
chr11	46582706	46582846	ENSG00000110497.14|AMBRA1|QKI|QKI	916	-	4.3139057	1.0748247	-1.0	-1.0
chr11	46515013	46515133	ENSG00000110497.14|AMBRA1|QKI|QKI	926	-	6.081584	1.1305505	-1.0	-1.0
chr11	46564561	46564911	ENSG00000110497.14|AMBRA1|QKI|QKI	974	-	6.689423	1.5818014	-1.0	-1.0
chr11	46733051	46733186	ENSG00000180210.14|F2|QKI|QKI	923	+	3.0289843	1.11633	-1.0	-1.0
chr11	46720367	46720517	ENSG00000180210.14|F2|QKI|QKI	999	+	4.7453384	2.8497844	-1.0	-1.0
chr11	46819333	46819633	ENSG00000175216.14|CKAP5|QKI|QKI	985	-	6.1641974	1.8150787	-1.0	-1.0
chr11	46808634	46808829	ENSG00000175216.14|CKAP5|QKI|QKI	970	-	6.590194	1.5186932	-1.0	-1.0
chr11	46820323	46820508	ENSG00000175216.14|CKAP5|QKI|QKI	955	-	6.3741207	1.3470001	-1.0	-1.0
chr11	47006116	47006231	ENSG00000149179.13|C11orf49|QKI|QKI	908	+	6.0559006	1.0375439	-1.0	-1.0
chr11	47013331	47013486	ENSG00000149179.13|C11orf49|QKI|QKI	906	+	6.0235167	1.0265441	-1.0	-1.0
chr11	47175476	47175581	ENSG00000149182.14|ARFGAP2|QKI|QKI	909	-	6.0399942	1.041275	-1.0	-1.0
chr11	47175696	47175841	ENSG00000149182.14|ARFGAP2|QKI|QKI	911	-	3.603047	1.0487045	-1.0	-1.0
chr11	47512977	47513317	ENSG00000149187.18|CELF1|QKI|QKI	965	-	5.2260323	1.455975	-1.0	-1.0
chr11	47545296	47545701	ENSG00000149187.18|CELF1|QKI|QKI	999	-	6.2362432	2.9836483	-1.0	-1.0
chr11	47495026	47495246	ENSG00000149187.18|CELF1|QKI|QKI	972	-	4.1338186	1.5496362	-1.0	-1.0
chr11	47503387	47503492	ENSG00000149187.18|CELF1|QKI|QKI	912	-	6.0362206	1.0539613	-1.0	-1.0
chr11	47544986	47545131	ENSG00000149187.18|CELF1|QKI|QKI	939	-	5.3493285	1.2142605	-1.0	-1.0
chr11	47506752	47506852	ENSG00000149187.18|CELF1|QKI|QKI	902	-	5.9456496	1.0079402	-1.0	-1.0
chr11	47626631	47626881	ENSG00000109919.9|MTCH2|QKI|QKI	993	-	7.439757	2.147276	-1.0	-1.0
chr11	47620929	47621119	ENSG00000109919.9|MTCH2|QKI|QKI	944	-	4.663749	1.2519008	-1.0	-1.0
chr11	47725852	47726047	ENSG00000109920.12|FNBP4|QKI|QKI	955	-	3.954189	1.344779	-1.0	-1.0
chr11	47764854	47764974	ENSG00000109920.12|FNBP4|QKI|QKI	914	-	4.5816045	1.0673656	-1.0	-1.0
chr11	47787579	47787764	ENSG00000030066.13|NUP160|QKI|QKI	935	-	4.965468	1.1838514	-1.0	-1.0
chr11	57487588	57487763	ENSG00000149150.8|SLC43A1|QKI|QKI	935	-	3.434974	1.1870711	-1.0	-1.0
chr11	57725822	57725987	ENSG00000213593.9|TMX2|QKI|QKI	913	+	4.5314965	1.0583813	-1.0	-1.0
chr11	57732762	57732952	ENSG00000213593.9|TMX2|QKI|QKI	944	+	4.666037	1.2491802	-1.0	-1.0
chr11	57732762	57732952	ENSG00000254462.1|TMX2-CTNND1|QKI|QKI	944	+	4.666037	1.2494394	-1.0	-1.0
chr11	57786703	57786838	ENSG00000254462.1|TMX2-CTNND1|QKI|QKI	914	+	3.5836585	1.0659283	-1.0	-1.0
chr11	57725822	57725987	ENSG00000254462.1|TMX2-CTNND1|QKI|QKI	912	+	4.5314965	1.0579293	-1.0	-1.0
chr11	57744048	57744188	ENSG00000254462.1|TMX2-CTNND1|QKI|QKI	946	+	6.1987505	1.2657053	-1.0	-1.0
chr11	57776968	57777148	ENSG00000254462.1|TMX2-CTNND1|QKI|QKI	951	+	4.9363556	1.3123281	-1.0	-1.0
chr11	57764688	57764818	ENSG00000254462.1|TMX2-CTNND1|QKI|QKI	948	+	6.0501957	1.2861513	-1.0	-1.0
chr11	57744049	57744189	ENSG00000254732.1|AP001931.1|QKI|QKI	944	+	6.1798306	1.2544087	-1.0	-1.0
chr11	57786704	57786814	ENSG00000254732.1|AP001931.1|QKI|QKI	919	+	3.66568	1.0938036	-1.0	-1.0
chr11	57764684	57764819	ENSG00000254732.1|AP001931.1|QKI|QKI	949	+	6.055716	1.2887532	-1.0	-1.0
chr11	57776969	57777149	ENSG00000254732.1|AP001931.1|QKI|QKI	948	+	4.7783465	1.2823552	-1.0	-1.0
chr11	57776967	57777147	ENSG00000198561.13|CTNND1|QKI|QKI	952	+	4.9437857	1.317671	-1.0	-1.0
chr11	57818806	57818931	ENSG00000198561.13|CTNND1|QKI|QKI	925	+	3.7525318	1.1223096	-1.0	-1.0
chr11	57815593	57816011	ENSG00000198561.13|CTNND1|QKI|QKI	980	+	4.4704137	1.7064188	-1.0	-1.0
chr11	57801462	57801727	ENSG00000198561.13|CTNND1|QKI|QKI	963	+	4.1498814	1.4376105	-1.0	-1.0
chr11	57786701	57786816	ENSG00000198561.13|CTNND1|QKI|QKI	915	+	3.6171677	1.070092	-1.0	-1.0
chr11	57764687	57764817	ENSG00000198561.13|CTNND1|QKI|QKI	949	+	6.0559125	1.2893355	-1.0	-1.0
chr11	58552642	58552827	ENSG00000110031.12|LPXN|QKI|QKI	938	-	6.1607733	1.2041643	-1.0	-1.0
chr11	58574893	58575203	ENSG00000110031.12|LPXN|QKI|QKI	977	-	5.6657968	1.6429363	-1.0	-1.0
chr11	58603679	58603869	ENSG00000186660.14|ZFP91|QKI|QKI	936	+	6.1482224	1.1931125	-1.0	-1.0
chr11	58595934	58596119	ENSG00000186660.14|ZFP91|QKI|QKI	949	+	6.3233585	1.2919652	-1.0	-1.0
chr11	58612433	58612548	ENSG00000186660.14|ZFP91|QKI|QKI	913	+	6.0316944	1.0598106	-1.0	-1.0
chr11	58597259	58597454	ENSG00000186660.14|ZFP91|QKI|QKI	965	+	6.499338	1.4532707	-1.0	-1.0
chr11	58603679	58603869	ENSG00000255073.8|ZFP91-CNTF|QKI|QKI	936	+	6.1482224	1.1930854	-1.0	-1.0
chr11	58595934	58596119	ENSG00000255073.8|ZFP91-CNTF|QKI|QKI	949	+	6.3233585	1.2924557	-1.0	-1.0
chr11	58612433	58612548	ENSG00000255073.8|ZFP91-CNTF|QKI|QKI	912	+	6.0316944	1.0569319	-1.0	-1.0
chr11	58597259	58597454	ENSG00000255073.8|ZFP91-CNTF|QKI|QKI	965	+	6.499338	1.4527887	-1.0	-1.0
chr11	58624773	58624923	ENSG00000242689.2|CNTF|QKI|QKI	907	+	6.0307894	1.030448	-1.0	-1.0
chr11	59109858	59110003	ENSG00000189057.10|FAM111B|QKI|QKI	941	+	6.1671643	1.2279797	-1.0	-1.0
chr11	59143937	59144097	ENSG00000166801.15|FAM111A|QKI|QKI	926	+	6.0755033	1.12837	-1.0	-1.0
chr11	61283860	61284010	ENSG00000167992.12|VWCE|QKI|QKI	918	-	6.0540843	1.0881826	-1.0	-1.0
chr11	61289495	61289690	ENSG00000167992.12|VWCE|QKI|QKI	971	-	6.6221547	1.5413933	-1.0	-1.0
chr11	61407615	61407750	ENSG00000149532.15|CPSF7|QKI|QKI	915	-	6.0224123	1.0693883	-1.0	-1.0
chr11	61404125	61404280	ENSG00000149532.15|CPSF7|QKI|QKI	912	-	2.8601263	1.05792	-1.0	-1.0
chr11	61825068	61825253	ENSG00000134824.13|FADS2|QKI|QKI	944	+	4.9523134	1.2529367	-1.0	-1.0
chr11	62141289	62141419	ENSG00000149503.12|INCENP|QKI|QKI	905	+	5.966952	1.0220773	-1.0	-1.0
chr11	62141935	62142125	ENSG00000149503.12|INCENP|QKI|QKI	927	+	5.0465517	1.1387502	-1.0	-1.0
chr11	62141499	62141745	ENSG00000149503.12|INCENP|QKI|QKI	980	+	4.290103	1.6893653	-1.0	-1.0
chr11	62391376	62391491	ENSG00000162174.12|ASRGL1|QKI|QKI	931	+	4.233123	1.1620075	-1.0	-1.0
chr11	62344743	62344958	ENSG00000162174.12|ASRGL1|QKI|QKI	996	+	7.7252803	2.3882728	-1.0	-1.0
chr11	62716387	62716567	ENSG00000234857.2|HNRNPUL2-BSCL2|QKI|QKI	948	-	6.0518847	1.2861593	-1.0	-1.0
chr11	62716387	62716567	ENSG00000214753.2|HNRNPUL2|QKI|QKI	948	-	6.0518847	1.2864145	-1.0	-1.0
chr11	62807776	62808046	ENSG00000162236.11|STX5|QKI|QKI	944	-	4.368281	1.2506298	-1.0	-1.0
chr11	62807776	62808046	ENSG00000269463.1|AP001160.4|QKI|QKI	944	-	4.368281	1.2510418	-1.0	-1.0
chr11	62863536	62863736	ENSG00000168003.16|SLC3A2|QKI|QKI	967	+	6.529492	1.4792786	-1.0	-1.0
chr11	63708027	63708337	ENSG00000133318.13|RTN3|QKI|QKI	942	+	4.3854	1.2365192	-1.0	-1.0
chr11	63693743	63693888	ENSG00000133318.13|RTN3|QKI|QKI	932	+	6.0947123	1.1693205	-1.0	-1.0
chr11	63906114	63906334	ENSG00000072518.20|MARK2|QKI|QKI	951	+	4.251085	1.3089731	-1.0	-1.0
chr11	63970469	63970576	ENSG00000207200.1|RNU6-45P|QKI|QKI	994	+	5.0836763	2.218022	-1.0	-1.0
chr11	64093136	64093321	ENSG00000133315.10|MACROD1|QKI|QKI	981	-	6.772233	1.7246634	-1.0	-1.0
chr11	63998692	63998832	ENSG00000133315.10|MACROD1|QKI|QKI	951	-	6.2635307	1.3074408	-1.0	-1.0
chr11	64774035	64774140	ENSG00000168066.20|SF1|QKI|QKI	932	-	6.1367846	1.1681411	-1.0	-1.0
chr11	64772397	64772557	ENSG00000168066.20|SF1|QKI|QKI	982	-	6.1922975	1.752836	-1.0	-1.0
chr11	64775200	64775815	ENSG00000168066.20|SF1|QKI|QKI	996	-	4.1222773	2.421368	-1.0	-1.0
chr11	64774445	64774630	ENSG00000168066.20|SF1|QKI|QKI	948	-	3.0785313	1.2874899	-1.0	-1.0
chr11	64772902	64773017	ENSG00000168066.20|SF1|QKI|QKI	919	-	3.4960086	1.0903769	-1.0	-1.0
chr11	64891059	64891184	ENSG00000229719.5|MIR194-2HG|QKI|QKI	940	-	6.1390657	1.2243569	-1.0	-1.0
chr11	64890739	64891014	ENSG00000229719.5|MIR194-2HG|QKI|QKI	991	-	5.1442323	2.0596058	-1.0	-1.0
chr11	65192261	65192451	ENSG00000014216.15|CAPN1|QKI|QKI	949	+	6.286655	1.2918786	-1.0	-1.0
chr11	65436988	65437503	ENSG00000245532.7|NEAT1|QKI|QKI	992	+	4.043589	2.098923	-1.0	-1.0
chr11	65430738	65430933	ENSG00000245532.7|NEAT1|QKI|QKI	960	+	2.592044	1.3987695	-1.0	-1.0
chr11	65426353	65426608	ENSG00000245532.7|NEAT1|QKI|QKI	993	+	3.94177	2.174653	-1.0	-1.0
chr11	65428368	65428873	ENSG00000245532.7|NEAT1|QKI|QKI	991	+	3.6099985	2.0252237	-1.0	-1.0
chr11	65432128	65432498	ENSG00000245532.7|NEAT1|QKI|QKI	982	+	3.3616621	1.7416904	-1.0	-1.0
chr11	65435198	65435478	ENSG00000245532.7|NEAT1|QKI|QKI	975	+	3.355311	1.5973127	-1.0	-1.0
chr11	65424783	65425383	ENSG00000245532.7|NEAT1|QKI|QKI	971	+	2.9970446	1.5449246	-1.0	-1.0
chr11	65425778	65425973	ENSG00000245532.7|NEAT1|QKI|QKI	954	+	2.8014224	1.3329958	-1.0	-1.0
chr11	65432518	65432698	ENSG00000245532.7|NEAT1|QKI|QKI	946	+	2.6308782	1.2670053	-1.0	-1.0
chr11	65430958	65431133	ENSG00000245532.7|NEAT1|QKI|QKI	922	+	2.37126	1.1104826	-1.0	-1.0
chr11	65505701	65505951	ENSG00000251562.7|MALAT1|QKI|QKI	967	+	2.9323456	1.477136	-1.0	-1.0
chr11	66066125	66066235	ENSG00000087365.15|SF3B2|QKI|QKI	921	+	6.1269426	1.103452	-1.0	-1.0
chr11	66667975	66668195	ENSG00000258297.1|AP001157.1|QKI|QKI	983	+	6.961152	1.7754289	-1.0	-1.0
chr11	66766630	66766925	ENSG00000173715.15|C11orf80|QKI|QKI	982	+	6.9454894	1.7511107	-1.0	-1.0
chr11	67141648	67141913	ENSG00000173120.14|KDM2A|QKI|QKI	972	+	5.6162114	1.5523182	-1.0	-1.0
chr11	67176532	67176687	ENSG00000173120.14|KDM2A|QKI|QKI	905	+	4.5227165	1.0237956	-1.0	-1.0
chr11	67181133	67181303	ENSG00000173120.14|KDM2A|QKI|QKI	963	+	6.0283976	1.4261367	-1.0	-1.0
chr11	67436804	67436989	ENSG00000172725.13|CORO1B|QKI|QKI	949	-	6.260575	1.2939818	-1.0	-1.0
chr11	67436805	67436985	ENSG00000213402.2|PTPRCAP|QKI|QKI	951	-	6.2793813	1.3116393	-1.0	-1.0
chr11	67895713	67895813	ENSG00000251637.6|AP003716.1|QKI|QKI	953	+	6.608135	1.3252624	-1.0	-1.0
chr11	68090615	68090835	ENSG00000110721.11|CHKA|QKI|QKI	969	-	3.4369974	1.5029439	-1.0	-1.0
chr11	68117230	68117360	ENSG00000110721.11|CHKA|QKI|QKI	928	-	4.115951	1.1434364	-1.0	-1.0
chr11	68116685	68116910	ENSG00000110721.11|CHKA|QKI|QKI	977	-	5.537021	1.6430193	-1.0	-1.0
chr11	68117905	68118015	ENSG00000110721.11|CHKA|QKI|QKI	905	-	3.7261338	1.0209746	-1.0	-1.0
chr11	68090070	68090240	ENSG00000110721.11|CHKA|QKI|QKI	916	-	3.1037924	1.0781463	-1.0	-1.0
chr11	68058977	68059167	ENSG00000110721.11|CHKA|QKI|QKI	963	-	6.549631	1.4323992	-1.0	-1.0
chr11	68203587	68203857	ENSG00000110066.14|KMT5B|QKI|QKI	977	-	5.607216	1.6452898	-1.0	-1.0
chr11	68200482	68200697	ENSG00000110066.14|KMT5B|QKI|QKI	935	-	3.7111359	1.186724	-1.0	-1.0
chr11	68164791	68165081	ENSG00000110066.14|KMT5B|QKI|QKI	991	-	6.554989	2.0630183	-1.0	-1.0
chr11	68265221	68265361	ENSG00000171067.10|C11orf24|QKI|QKI	923	-	6.1626577	1.1112465	-1.0	-1.0
chr11	68268948	68269048	ENSG00000171067.10|C11orf24|QKI|QKI	901	-	3.993257	1.0037811	-1.0	-1.0
chr11	68403859	68403976	ENSG00000162337.11|LRP5|QKI|QKI	914	+	3.5031574	1.0655332	-1.0	-1.0
chr11	68422832	68422942	ENSG00000162337.11|LRP5|QKI|QKI	906	+	6.04079	1.0282965	-1.0	-1.0
chr11	68338085	68338215	ENSG00000162337.11|LRP5|QKI|QKI	912	+	6.0295067	1.0555484	-1.0	-1.0
chr11	68579123	68579368	ENSG00000110075.14|PPP6R3|QKI|QKI	928	+	4.058039	1.1451595	-1.0	-1.0
chr11	68498252	68498452	ENSG00000110075.14|PPP6R3|QKI|QKI	983	+	6.927527	1.7574862	-1.0	-1.0
chr11	68481822	68481972	ENSG00000110075.14|PPP6R3|QKI|QKI	926	+	6.0902243	1.1309932	-1.0	-1.0
chr11	68469752	68469872	ENSG00000110075.14|PPP6R3|QKI|QKI	934	+	3.6013885	1.1791838	-1.0	-1.0
chr11	68549229	68549349	ENSG00000110075.14|PPP6R3|QKI|QKI	931	+	4.8400283	1.1622157	-1.0	-1.0
chr11	68589149	68589344	ENSG00000110075.14|PPP6R3|QKI|QKI	977	+	6.802107	1.6349508	-1.0	-1.0
chr11	68550739	68550904	ENSG00000110075.14|PPP6R3|QKI|QKI	951	+	5.2841535	1.3125478	-1.0	-1.0
chr11	68481602	68481797	ENSG00000110075.14|PPP6R3|QKI|QKI	948	+	3.9991071	1.2864455	-1.0	-1.0
chr11	69651627	69651727	ENSG00000110092.3|CCND1|QKI|QKI	945	+	6.2222733	1.2567512	-1.0	-1.0
chr11	70365786	70365967	ENSG00000131626.16|PPFIA1|QKI|QKI	971	+	5.539925	1.5392344	-1.0	-1.0
chr11	70274346	70274461	ENSG00000131626.16|PPFIA1|QKI|QKI	902	+	4.0323997	1.007273	-1.0	-1.0
chr11	70366422	70366537	ENSG00000131626.16|PPFIA1|QKI|QKI	933	+	6.120402	1.1744516	-1.0	-1.0
chr11	70757084	70757279	ENSG00000162105.17|SHANK2|QKI|QKI	944	-	3.7066247	1.2540659	-1.0	-1.0
chr11	70643556	70643686	ENSG00000162105.17|SHANK2|QKI|QKI	916	-	4.119871	1.076745	-1.0	-1.0
chr11	70513646	70513861	ENSG00000162105.17|SHANK2|QKI|QKI	956	-	6.348348	1.3585925	-1.0	-1.0
chr11	70754264	70754454	ENSG00000162105.17|SHANK2|QKI|QKI	980	-	6.8838444	1.6957076	-1.0	-1.0
chr11	71216384	71216499	ENSG00000162105.17|SHANK2|QKI|QKI	912	-	3.6573324	1.0574434	-1.0	-1.0
chr11	70475470	70475570	ENSG00000162105.17|SHANK2|QKI|QKI	952	-	6.263643	1.3147789	-1.0	-1.0
chr11	70795074	70795294	ENSG00000162105.17|SHANK2|QKI|QKI	927	-	3.708282	1.1356144	-1.0	-1.0
chr11	70635441	70635681	ENSG00000162105.17|SHANK2|QKI|QKI	981	-	4.7680545	1.7153912	-1.0	-1.0
chr11	70834602	70834707	ENSG00000162105.17|SHANK2|QKI|QKI	923	-	6.1241546	1.1107309	-1.0	-1.0
chr11	70637026	70637231	ENSG00000162105.17|SHANK2|QKI|QKI	915	-	4.2712092	1.0687604	-1.0	-1.0
chr11	70635931	70636031	ENSG00000162105.17|SHANK2|QKI|QKI	928	-	4.3017693	1.1420326	-1.0	-1.0
chr11	70930412	70930557	ENSG00000162105.17|SHANK2|QKI|QKI	903	-	5.054021	1.0115728	-1.0	-1.0
chr11	70554451	70554676	ENSG00000162105.17|SHANK2|QKI|QKI	983	-	5.7734604	1.7719983	-1.0	-1.0
chr11	70469605	70469725	ENSG00000162105.17|SHANK2|QKI|QKI	968	-	5.6703033	1.4952772	-1.0	-1.0
chr11	71885511	71885771	ENSG00000254469.7|AP002495.1|QKI|QKI	941	-	4.7858033	1.2263924	-1.0	-1.0
chr11	71885801	71886001	ENSG00000254469.7|AP002495.1|QKI|QKI	962	-	6.4524903	1.422339	-1.0	-1.0
chr11	71907830	71908510	ENSG00000254469.7|AP002495.1|QKI|QKI	982	-	5.8926015	1.7467642	-1.0	-1.0
chr11	72097641	72097796	ENSG00000149357.9|LAMTOR1|QKI|QKI	913	-	3.7493253	1.0587503	-1.0	-1.0
chr11	72348979	72349079	ENSG00000162129.12|CLPB|QKI|QKI	902	-	6.0000105	1.0098338	-1.0	-1.0
chr11	72425344	72425444	ENSG00000162129.12|CLPB|QKI|QKI	901	-	4.1546974	1.0034337	-1.0	-1.0
chr11	72890655	72890820	ENSG00000137478.14|FCHSD2|QKI|QKI	980	-	6.4530315	1.6904075	-1.0	-1.0
chr11	72974715	72974930	ENSG00000137478.14|FCHSD2|QKI|QKI	956	-	5.448649	1.3552184	-1.0	-1.0
chr11	72943350	72943535	ENSG00000137478.14|FCHSD2|QKI|QKI	950	-	4.5950985	1.3022908	-1.0	-1.0
chr11	73139160	73139330	ENSG00000137478.14|FCHSD2|QKI|QKI	963	-	6.355376	1.4294869	-1.0	-1.0
chr11	73056290	73056485	ENSG00000137478.14|FCHSD2|QKI|QKI	982	-	5.6703277	1.7500786	-1.0	-1.0
chr11	73089240	73089395	ENSG00000137478.14|FCHSD2|QKI|QKI	959	-	6.4175477	1.3906314	-1.0	-1.0
chr11	73089900	73090095	ENSG00000137478.14|FCHSD2|QKI|QKI	940	-	6.2414045	1.2244925	-1.0	-1.0
chr11	72838064	72838309	ENSG00000137478.14|FCHSD2|QKI|QKI	951	-	4.0075135	1.312921	-1.0	-1.0
chr11	73122500	73122705	ENSG00000137478.14|FCHSD2|QKI|QKI	950	-	4.06979	1.3039017	-1.0	-1.0
chr11	72980100	72980320	ENSG00000137478.14|FCHSD2|QKI|QKI	998	-	6.2528954	2.664357	-1.0	-1.0
chr11	73125160	73125305	ENSG00000137478.14|FCHSD2|QKI|QKI	956	-	6.4371753	1.3601265	-1.0	-1.0
chr11	72940200	72940715	ENSG00000137478.14|FCHSD2|QKI|QKI	982	-	6.5647583	1.7465055	-1.0	-1.0
chr11	72947575	72947770	ENSG00000137478.14|FCHSD2|QKI|QKI	948	-	4.666462	1.2863599	-1.0	-1.0
chr11	72952535	72952730	ENSG00000137478.14|FCHSD2|QKI|QKI	951	-	5.2602496	1.3092538	-1.0	-1.0
chr11	73069515	73069615	ENSG00000137478.14|FCHSD2|QKI|QKI	954	-	6.336481	1.3398598	-1.0	-1.0
chr11	72981020	72981210	ENSG00000137478.14|FCHSD2|QKI|QKI	974	-	6.819481	1.5860736	-1.0	-1.0
chr11	72903863	72904013	ENSG00000137478.14|FCHSD2|QKI|QKI	915	-	4.8415403	1.068349	-1.0	-1.0
chr11	73086470	73086575	ENSG00000137478.14|FCHSD2|QKI|QKI	911	-	6.067724	1.0528061	-1.0	-1.0
chr11	73053655	73053765	ENSG00000137478.14|FCHSD2|QKI|QKI	925	-	6.0970297	1.1221216	-1.0	-1.0
chr11	73117490	73117720	ENSG00000137478.14|FCHSD2|QKI|QKI	984	-	7.0020423	1.7968464	-1.0	-1.0
chr11	72950550	72950705	ENSG00000137478.14|FCHSD2|QKI|QKI	922	-	6.0629005	1.1103756	-1.0	-1.0
chr11	72997927	72998082	ENSG00000137478.14|FCHSD2|QKI|QKI	946	-	6.4693246	1.271373	-1.0	-1.0
chr11	73339240	73339415	ENSG00000110237.3|ARHGEF17|QKI|QKI	943	+	6.2466736	1.2464563	-1.0	-1.0
chr11	73570637	73570737	ENSG00000054965.10|FAM168A|QKI|QKI	906	-	6.0753613	1.0291214	-1.0	-1.0
chr11	73578532	73578702	ENSG00000054965.10|FAM168A|QKI|QKI	939	-	6.154192	1.2133645	-1.0	-1.0
chr11	73699895	73699995	ENSG00000175582.19|RAB6A|QKI|QKI	917	-	3.5136993	1.0826257	-1.0	-1.0
chr11	73724974	73725349	ENSG00000175582.19|RAB6A|QKI|QKI	970	-	5.6497154	1.5244538	-1.0	-1.0
chr11	74133770	74133935	ENSG00000168014.16|C2CD3|QKI|QKI	940	-	6.153037	1.2234848	-1.0	-1.0
chr11	74155643	74155783	ENSG00000168014.16|C2CD3|QKI|QKI	911	-	6.0228534	1.0495162	-1.0	-1.0
chr11	74132597	74132792	ENSG00000168014.16|C2CD3|QKI|QKI	951	-	4.2968545	1.3124073	-1.0	-1.0
chr11	74184387	74184757	ENSG00000214517.9|PPME1|QKI|QKI	947	+	6.243275	1.2782271	-1.0	-1.0
chr11	74793289	74793499	ENSG00000166439.5|RNF169|QKI|QKI	961	+	5.3357673	1.4094048	-1.0	-1.0
chr11	74898054	74898219	ENSG00000166435.15|XRRA1|QKI|QKI	924	-	4.389236	1.1180675	-1.0	-1.0
chr11	74869539	74869679	ENSG00000166435.15|XRRA1|QKI|QKI	951	-	6.3128576	1.3125389	-1.0	-1.0
chr11	74955784	74955979	ENSG00000118363.11|SPCS2|QKI|QKI	980	+	6.8363023	1.6964009	-1.0	-1.0
chr11	75178689	75178859	ENSG00000137491.14|SLCO2B1|QKI|QKI	914	+	6.03067	1.0671704	-1.0	-1.0
chr11	75267439	75267644	ENSG00000137486.16|ARRB1|QKI|QKI	986	-	7.0747423	1.8498182	-1.0	-1.0
chr11	75450293	75450392	ENSG00000158555.14|GDPD5|QKI|QKI	931	-	4.2867775	1.1602478	-1.0	-1.0
chr11	76100248	76100413	ENSG00000198382.8|UVRAG|QKI|QKI	957	+	6.3617373	1.3682336	-1.0	-1.0
chr11	75819169	75819289	ENSG00000198382.8|UVRAG|QKI|QKI	921	+	6.0712595	1.1023691	-1.0	-1.0
chr11	75940227	75940407	ENSG00000198382.8|UVRAG|QKI|QKI	941	+	6.194893	1.2282001	-1.0	-1.0
chr11	76013402	76013547	ENSG00000198382.8|UVRAG|QKI|QKI	922	+	6.0533385	1.1072334	-1.0	-1.0
chr11	76128995	76129190	ENSG00000198382.8|UVRAG|QKI|QKI	975	+	5.8648953	1.6069869	-1.0	-1.0
chr11	76125490	76125630	ENSG00000198382.8|UVRAG|QKI|QKI	936	+	6.124693	1.1909136	-1.0	-1.0
chr11	76470475	76470680	ENSG00000158636.16|EMSY|QKI|QKI	972	+	6.6874247	1.5491086	-1.0	-1.0
chr11	76469970	76470120	ENSG00000158636.16|EMSY|QKI|QKI	913	+	6.0977187	1.0601983	-1.0	-1.0
chr11	76546872	76546992	ENSG00000158636.16|EMSY|QKI|QKI	900	+	5.9545574	1.0019864	-1.0	-1.0
chr11	76547970	76548070	ENSG00000158636.16|EMSY|QKI|QKI	915	+	6.079363	1.0693506	-1.0	-1.0
chr11	77609302	77609427	ENSG00000178301.3|AQP11|QKI|QKI	943	+	6.272543	1.2456079	-1.0	-1.0
chr11	77694706	77694871	ENSG00000048649.13|RSF1|QKI|QKI	947	-	6.236443	1.2738574	-1.0	-1.0
chr11	77720173	77720368	ENSG00000048649.13|RSF1|QKI|QKI	974	-	5.86755	1.5780562	-1.0	-1.0
chr11	77720068	77720173	ENSG00000048649.13|RSF1|QKI|QKI	947	-	6.2131605	1.2723753	-1.0	-1.0
chr11	77685509	77685744	ENSG00000048649.13|RSF1|QKI|QKI	957	-	6.4290614	1.3634838	-1.0	-1.0
chr11	78120894	78121059	ENSG00000159063.12|ALG8|QKI|QKI	933	-	6.136892	1.1759076	-1.0	-1.0
chr11	78121908	78122088	ENSG00000159063.12|ALG8|QKI|QKI	921	-	6.0745506	1.1043589	-1.0	-1.0
chr11	78113035	78113205	ENSG00000159063.12|ALG8|QKI|QKI	914	-	4.342539	1.0646291	-1.0	-1.0
chr11	78404678	78404868	ENSG00000033327.12|GAB2|QKI|QKI	942	-	4.8504786	1.2393477	-1.0	-1.0
chr11	78356225	78356425	ENSG00000033327.12|GAB2|QKI|QKI	986	-	7.0817127	1.858232	-1.0	-1.0
chr11	78457904	78458079	ENSG00000137513.9|NARS2|QKI|QKI	949	-	4.3594594	1.2921474	-1.0	-1.0
chr11	78478043	78478223	ENSG00000137513.9|NARS2|QKI|QKI	914	-	4.838368	1.0664268	-1.0	-1.0
chr11	78481568	78481773	ENSG00000137513.9|NARS2|QKI|QKI	970	-	6.5869536	1.5238309	-1.0	-1.0
chr11	78459804	78459944	ENSG00000137513.9|NARS2|QKI|QKI	908	-	4.1236653	1.0355318	-1.0	-1.0
chr11	78515140	78515245	ENSG00000137513.9|NARS2|QKI|QKI	903	-	5.970635	1.0133808	-1.0	-1.0
chr11	78514600	78514910	ENSG00000137513.9|NARS2|QKI|QKI	967	-	4.4870257	1.4771833	-1.0	-1.0
chr11	83059794	83059894	ENSG00000137502.9|RAB30|QKI|QKI	901	-	5.9330406	1.0054412	-1.0	-1.0
chr11	83078178	83078353	ENSG00000246067.7|RAB30-AS1|QKI|QKI	957	+	5.4322157	1.3710924	-1.0	-1.0
chr11	83075483	83075718	ENSG00000246067.7|RAB30-AS1|QKI|QKI	993	+	5.1043234	2.16911	-1.0	-1.0
chr11	83086988	83087168	ENSG00000246067.7|RAB30-AS1|QKI|QKI	953	+	5.2503147	1.3240081	-1.0	-1.0
chr11	83179924	83180059	ENSG00000165494.11|PCF11|QKI|QKI	955	+	6.324501	1.3489907	-1.0	-1.0
chr11	83191895	83192095	ENSG00000247137.8|AP000873.2|QKI|QKI	970	-	5.7295103	1.518699	-1.0	-1.0
chr11	83187493	83187643	ENSG00000247137.8|AP000873.2|QKI|QKI	934	-	6.238418	1.1803974	-1.0	-1.0
chr11	83321244	83321454	ENSG00000255234.5|AP000446.1|QKI|QKI	987	+	7.1054053	1.8909059	-1.0	-1.0
chr11	85576947	85577127	ENSG00000150672.16|DLG2|QKI|QKI	928	-	6.093643	1.1442409	-1.0	-1.0
chr11	85631441	85631651	ENSG00000171204.12|TMEM126B|QKI|QKI	993	+	7.2352743	2.1550589	-1.0	-1.0
chr11	85958773	85958873	ENSG00000073921.17|PICALM|QKI|QKI	906	-	3.6331222	1.0256783	-1.0	-1.0
chr11	86042881	86043031	ENSG00000073921.17|PICALM|QKI|QKI	908	-	6.0273724	1.0362083	-1.0	-1.0
chr11	86001903	86002068	ENSG00000073921.17|PICALM|QKI|QKI	935	-	6.1189246	1.1860019	-1.0	-1.0
chr11	85977865	85978069	ENSG00000073921.17|PICALM|QKI|QKI	998	-	6.628156	2.6782668	-1.0	-1.0
chr11	86066066	86066341	ENSG00000073921.17|PICALM|QKI|QKI	999	-	6.751908	2.9097078	-1.0	-1.0
chr11	85976667	85976877	ENSG00000073921.17|PICALM|QKI|QKI	987	-	4.986119	1.8946542	-1.0	-1.0
chr11	85990399	85990519	ENSG00000073921.17|PICALM|QKI|QKI	948	-	4.5813375	1.2829872	-1.0	-1.0
chr11	86047696	86047796	ENSG00000073921.17|PICALM|QKI|QKI	914	-	6.04798	1.0649512	-1.0	-1.0
chr11	85977330	85977460	ENSG00000073921.17|PICALM|QKI|QKI	912	-	6.0619245	1.0560796	-1.0	-1.0
chr11	86048151	86048281	ENSG00000073921.17|PICALM|QKI|QKI	927	-	3.7350762	1.1371968	-1.0	-1.0
chr11	86259831	86259941	ENSG00000074266.19|EED|QKI|QKI	911	+	4.082038	1.049213	-1.0	-1.0
chr11	86950633	86950818	ENSG00000174804.3|FZD4|QKI|QKI	941	-	2.7657297	1.2262887	-1.0	-1.0
chr11	87153675	87153865	ENSG00000166575.16|TMEM135|QKI|QKI	971	+	6.737013	1.5354354	-1.0	-1.0
chr11	87241549	87241734	ENSG00000166575.16|TMEM135|QKI|QKI	959	+	4.395981	1.3865554	-1.0	-1.0
chr11	87124860	87125050	ENSG00000166575.16|TMEM135|QKI|QKI	950	+	4.700104	1.3004427	-1.0	-1.0
chr11	87150565	87150760	ENSG00000166575.16|TMEM135|QKI|QKI	953	+	4.6231756	1.3263371	-1.0	-1.0
chr11	87215125	87215285	ENSG00000166575.16|TMEM135|QKI|QKI	971	+	6.9813147	1.5326684	-1.0	-1.0
chr11	87190920	87191095	ENSG00000166575.16|TMEM135|QKI|QKI	948	+	4.9223065	1.2845031	-1.0	-1.0
chr11	87066291	87066511	ENSG00000166575.16|TMEM135|QKI|QKI	985	+	7.313529	1.8358597	-1.0	-1.0
chr11	87291378	87291568	ENSG00000166575.16|TMEM135|QKI|QKI	970	+	5.923223	1.5191461	-1.0	-1.0
chr11	87105805	87106015	ENSG00000166575.16|TMEM135|QKI|QKI	972	+	4.7388515	1.5492443	-1.0	-1.0
chr11	87240584	87240729	ENSG00000166575.16|TMEM135|QKI|QKI	934	+	6.1221433	1.1830928	-1.0	-1.0
chr11	87307770	87307945	ENSG00000166575.16|TMEM135|QKI|QKI	953	+	6.3329797	1.3282355	-1.0	-1.0
chr11	87234145	87234345	ENSG00000166575.16|TMEM135|QKI|QKI	972	+	6.631891	1.5557138	-1.0	-1.0
chr11	87077725	87077840	ENSG00000166575.16|TMEM135|QKI|QKI	932	+	4.2765455	1.1677479	-1.0	-1.0
chr11	87095215	87095340	ENSG00000166575.16|TMEM135|QKI|QKI	919	+	3.703153	1.0918607	-1.0	-1.0
chr11	87204990	87205185	ENSG00000166575.16|TMEM135|QKI|QKI	984	+	7.4244823	1.8032873	-1.0	-1.0
chr11	87179765	87179870	ENSG00000166575.16|TMEM135|QKI|QKI	902	+	3.4092436	1.0090276	-1.0	-1.0
chr11	87218395	87218545	ENSG00000166575.16|TMEM135|QKI|QKI	920	+	6.1209183	1.094634	-1.0	-1.0
chr11	87256954	87257284	ENSG00000166575.16|TMEM135|QKI|QKI	968	+	5.1798077	1.4950503	-1.0	-1.0
chr11	87187425	87187580	ENSG00000166575.16|TMEM135|QKI|QKI	937	+	6.1406035	1.2003363	-1.0	-1.0
chr11	87311247	87311442	ENSG00000166575.16|TMEM135|QKI|QKI	952	+	4.603994	1.3232034	-1.0	-1.0
chr11	87132460	87132650	ENSG00000166575.16|TMEM135|QKI|QKI	932	+	4.7705536	1.1659672	-1.0	-1.0
chr11	88306170	88306350	ENSG00000109861.15|CTSC|QKI|QKI	960	-	6.3910785	1.3927397	-1.0	-1.0
chr11	88612769	88612944	ENSG00000168959.14|GRM5|QKI|QKI	978	-	5.879018	1.6481587	-1.0	-1.0
chr11	90214735	90214845	ENSG00000110172.11|CHORDC1|QKI|QKI	904	-	5.993028	1.019401	-1.0	-1.0
chr11	90304972	90305122	ENSG00000261645.5|DISC1FP1|QKI|QKI	928	+	6.107246	1.1424931	-1.0	-1.0
chr11	90389502	90389697	ENSG00000261645.5|DISC1FP1|QKI|QKI	962	+	5.9155936	1.4230918	-1.0	-1.0
chr11	90866031	90866221	ENSG00000261645.5|DISC1FP1|QKI|QKI	955	+	5.296623	1.3486179	-1.0	-1.0
chr11	90822092	90822222	ENSG00000261645.5|DISC1FP1|QKI|QKI	937	+	6.1231294	1.2007673	-1.0	-1.0
chr11	90312577	90312727	ENSG00000261645.5|DISC1FP1|QKI|QKI	934	+	6.2139206	1.1837311	-1.0	-1.0
chr11	90725010	90725250	ENSG00000261645.5|DISC1FP1|QKI|QKI	955	+	6.440122	1.3507028	-1.0	-1.0
chr11	90413132	90413287	ENSG00000261645.5|DISC1FP1|QKI|QKI	960	+	6.0916586	1.3976421	-1.0	-1.0
chr11	90263577	90263827	ENSG00000261645.5|DISC1FP1|QKI|QKI	975	+	6.723542	1.5990478	-1.0	-1.0
chr11	90710683	90710873	ENSG00000261645.5|DISC1FP1|QKI|QKI	947	+	4.9912953	1.2769138	-1.0	-1.0
chr11	90321197	90321392	ENSG00000261645.5|DISC1FP1|QKI|QKI	944	+	4.100262	1.2514732	-1.0	-1.0
chr11	90606488	90606638	ENSG00000261645.5|DISC1FP1|QKI|QKI	955	+	6.344695	1.3483655	-1.0	-1.0
chr11	90684913	90685103	ENSG00000261645.5|DISC1FP1|QKI|QKI	934	+	6.124484	1.1788204	-1.0	-1.0
chr11	93708172	93708362	ENSG00000166004.14|CEP295|QKI|QKI	948	+	4.3547688	1.2809837	-1.0	-1.0
chr11	93683252	93683422	ENSG00000166004.14|CEP295|QKI|QKI	957	+	6.107905	1.3670326	-1.0	-1.0
chr11	93747943	93748143	ENSG00000182919.14|C11orf54|QKI|QKI	993	+	7.495766	2.1456294	-1.0	-1.0
chr11	93767053	93767198	ENSG00000284057.1|AP001273.2|QKI|QKI	947	+	6.2646255	1.2749588	-1.0	-1.0
chr11	93747943	93748143	ENSG00000284057.1|AP001273.2|QKI|QKI	993	+	7.495766	2.1479049	-1.0	-1.0
chr11	93786983	93787108	ENSG00000284057.1|AP001273.2|QKI|QKI	900	+	6.007921	1.0009583	-1.0	-1.0
chr11	93786988	93787103	ENSG00000042429.11|MED17|QKI|QKI	900	+	6.007921	1.000297	-1.0	-1.0
chr11	94466154	94466504	ENSG00000020922.12|MRE11|QKI|QKI	974	-	4.786034	1.5782613	-1.0	-1.0
chr11	94461101	94461276	ENSG00000020922.12|MRE11|QKI|QKI	955	-	6.3451157	1.35005	-1.0	-1.0
chr11	95812178	95812368	ENSG00000166037.10|CEP57|QKI|QKI	959	+	6.4191117	1.3821443	-1.0	-1.0
chr11	96334185	96334555	ENSG00000184384.13|MAML2|QKI|QKI	945	-	4.5445385	1.2558296	-1.0	-1.0
chr11	96205120	96205295	ENSG00000184384.13|MAML2|QKI|QKI	968	-	6.5226684	1.4884486	-1.0	-1.0
chr11	96342757	96342862	ENSG00000184384.13|MAML2|QKI|QKI	912	-	3.4918427	1.0556351	-1.0	-1.0
chr11	96126570	96126720	ENSG00000184384.13|MAML2|QKI|QKI	945	-	6.1818714	1.2572461	-1.0	-1.0
chr11	96189995	96190105	ENSG00000184384.13|MAML2|QKI|QKI	926	-	6.09591	1.1318845	-1.0	-1.0
chr11	96341947	96342487	ENSG00000184384.13|MAML2|QKI|QKI	998	-	4.5564947	2.7107065	-1.0	-1.0
chr11	96195830	96196025	ENSG00000184384.13|MAML2|QKI|QKI	949	-	4.2355633	1.2919378	-1.0	-1.0
chr11	96243920	96244035	ENSG00000184384.13|MAML2|QKI|QKI	907	-	4.1280518	1.0296824	-1.0	-1.0
chr11	96286420	96286620	ENSG00000184384.13|MAML2|QKI|QKI	976	-	4.792166	1.6128798	-1.0	-1.0
chr11	96131555	96131655	ENSG00000184384.13|MAML2|QKI|QKI	900	-	5.9330406	1.0020221	-1.0	-1.0
chr11	96294430	96294585	ENSG00000184384.13|MAML2|QKI|QKI	935	-	4.0263433	1.187946	-1.0	-1.0
chr11	96299925	96300025	ENSG00000184384.13|MAML2|QKI|QKI	901	-	3.4114363	1.0059446	-1.0	-1.0
chr11	96251430	96251585	ENSG00000184384.13|MAML2|QKI|QKI	928	-	3.6777549	1.142205	-1.0	-1.0
chr11	96196100	96196215	ENSG00000184384.13|MAML2|QKI|QKI	912	-	6.067724	1.054524	-1.0	-1.0
chr11	96332870	96333015	ENSG00000184384.13|MAML2|QKI|QKI	924	-	6.0613594	1.1210796	-1.0	-1.0
chr11	96158955	96159160	ENSG00000184384.13|MAML2|QKI|QKI	985	-	7.088019	1.8335137	-1.0	-1.0
chr11	96338195	96338335	ENSG00000184384.13|MAML2|QKI|QKI	934	-	3.222526	1.1802708	-1.0	-1.0
chr11	96333240	96333340	ENSG00000184384.13|MAML2|QKI|QKI	900	-	5.9330406	1.0004915	-1.0	-1.0
chr11	96341487	96341827	ENSG00000184384.13|MAML2|QKI|QKI	928	-	4.859749	1.1408154	-1.0	-1.0
chr11	96239600	96240040	ENSG00000184384.13|MAML2|QKI|QKI	999	-	5.562869	2.8301935	-1.0	-1.0
chr11	96336300	96336460	ENSG00000184384.13|MAML2|QKI|QKI	955	-	6.3141956	1.3508192	-1.0	-1.0
chr11	96202385	96202650	ENSG00000184384.13|MAML2|QKI|QKI	989	-	5.281189	1.9666396	-1.0	-1.0
chr11	96239080	96239270	ENSG00000184384.13|MAML2|QKI|QKI	927	-	5.1210575	1.1340979	-1.0	-1.0
chr11	96388379	96388609	ENSG00000149231.11|CCDC82|QKI|QKI	972	-	6.7610717	1.5570196	-1.0	-1.0
chr11	100860327	100860467	ENSG00000165895.17|ARHGAP42|QKI|QKI	942	+	6.2248793	1.2383786	-1.0	-1.0
chr11	102137094	102137259	ENSG00000137693.13|YAP1|QKI|QKI	972	+	6.00529	1.5536374	-1.0	-1.0
chr11	102154634	102154919	ENSG00000137693.13|YAP1|QKI|QKI	981	+	6.249223	1.7283739	-1.0	-1.0
chr11	102147719	102147949	ENSG00000137693.13|YAP1|QKI|QKI	989	+	6.3732367	1.9694399	-1.0	-1.0
chr11	102208091	102208281	ENSG00000137693.13|YAP1|QKI|QKI	940	+	3.5271463	1.2234261	-1.0	-1.0
chr11	102160949	102161064	ENSG00000137693.13|YAP1|QKI|QKI	922	+	6.089658	1.107043	-1.0	-1.0
chr11	102128484	102128634	ENSG00000137693.13|YAP1|QKI|QKI	915	+	4.273017	1.0723982	-1.0	-1.0
chr11	102198246	102198356	ENSG00000137693.13|YAP1|QKI|QKI	945	+	6.168834	1.2607127	-1.0	-1.0
chr11	102204846	102205146	ENSG00000137693.13|YAP1|QKI|QKI	987	+	5.134918	1.8971193	-1.0	-1.0
chr11	102158604	102158794	ENSG00000137693.13|YAP1|QKI|QKI	984	+	6.5824275	1.7859524	-1.0	-1.0
chr11	102146294	102146429	ENSG00000137693.13|YAP1|QKI|QKI	908	+	6.0375323	1.033955	-1.0	-1.0
chr11	102201081	102201281	ENSG00000137693.13|YAP1|QKI|QKI	964	+	5.2135205	1.4479035	-1.0	-1.0
chr11	102176101	102176246	ENSG00000137693.13|YAP1|QKI|QKI	950	+	5.3674994	1.3045273	-1.0	-1.0
chr11	102146434	102146904	ENSG00000137693.13|YAP1|QKI|QKI	983	+	5.9098015	1.7771617	-1.0	-1.0
chr11	102153649	102153774	ENSG00000137693.13|YAP1|QKI|QKI	923	+	4.4145384	1.115417	-1.0	-1.0
chr11	102146994	102147169	ENSG00000137693.13|YAP1|QKI|QKI	908	+	5.0401897	1.0360013	-1.0	-1.0
chr11	102194516	102194736	ENSG00000137693.13|YAP1|QKI|QKI	967	+	6.1192813	1.4811385	-1.0	-1.0
chr11	102366626	102366836	ENSG00000110330.8|BIRC2|QKI|QKI	955	+	5.2408595	1.3431718	-1.0	-1.0
chr11	102448545	102448770	ENSG00000152558.14|TMEM123|QKI|QKI	940	-	3.2818563	1.2219061	-1.0	-1.0
chr11	102398891	102399076	ENSG00000152558.14|TMEM123|QKI|QKI	999	-	8.261779	3.1119888	-1.0	-1.0
chr11	102422886	102423101	ENSG00000152558.14|TMEM123|QKI|QKI	946	-	4.3905554	1.266282	-1.0	-1.0
chr11	102421621	102421826	ENSG00000152558.14|TMEM123|QKI|QKI	946	-	4.7693686	1.2700256	-1.0	-1.0
chr11	102421901	102422001	ENSG00000152558.14|TMEM123|QKI|QKI	906	-	4.150631	1.0257715	-1.0	-1.0
chr11	102401226	102401326	ENSG00000152558.14|TMEM123|QKI|QKI	906	-	6.012264	1.0286516	-1.0	-1.0
chr11	102419636	102419846	ENSG00000152558.14|TMEM123|QKI|QKI	967	-	6.5335884	1.4768281	-1.0	-1.0
chr11	102448235	102448370	ENSG00000152558.14|TMEM123|QKI|QKI	946	-	3.851462	1.2684802	-1.0	-1.0
chr11	102448051	102448171	ENSG00000152558.14|TMEM123|QKI|QKI	925	-	4.202405	1.123548	-1.0	-1.0
chr11	106080437	106080702	ENSG00000149313.10|AASDHPPT|QKI|QKI	995	+	7.6934323	2.2910285	-1.0	-1.0
chr11	106086557	106086692	ENSG00000149313.10|AASDHPPT|QKI|QKI	934	+	6.1221347	1.1800812	-1.0	-1.0
chr11	106098387	106098492	ENSG00000149313.10|AASDHPPT|QKI|QKI	901	+	5.9545574	1.0024488	-1.0	-1.0
chr11	107313271	107313571	ENSG00000261098.1|AP000766.1|QKI|QKI	979	-	4.958316	1.6785481	-1.0	-1.0
chr11	108089229	108089414	ENSG00000166266.13|CUL5|QKI|QKI	957	+	6.3703876	1.3698417	-1.0	-1.0
chr11	108032507	108032607	ENSG00000166266.13|CUL5|QKI|QKI	903	+	5.967082	1.0150391	-1.0	-1.0
chr11	108054231	108054406	ENSG00000166266.13|CUL5|QKI|QKI	950	+	5.496938	1.2986507	-1.0	-1.0
chr11	108062040	108062350	ENSG00000166266.13|CUL5|QKI|QKI	958	+	5.327566	1.3762823	-1.0	-1.0
chr11	108124831	108125011	ENSG00000075239.13|ACAT1|QKI|QKI	943	+	4.566427	1.2467332	-1.0	-1.0
chr11	108219719	108219884	ENSG00000149308.16|NPAT|QKI|QKI	929	-	6.1058984	1.149482	-1.0	-1.0
chr11	108217189	108217289	ENSG00000149308.16|NPAT|QKI|QKI	902	-	5.983066	1.0099227	-1.0	-1.0
chr11	108167835	108167980	ENSG00000149308.16|NPAT|QKI|QKI	940	-	6.2077613	1.222089	-1.0	-1.0
chr11	108239779	108239959	ENSG00000149311.18|ATM|QKI|QKI	943	+	4.3979254	1.2409247	-1.0	-1.0
chr11	108364664	108364939	ENSG00000149311.18|ATM|QKI|QKI	991	+	7.286625	2.0298939	-1.0	-1.0
chr11	108237579	108237679	ENSG00000149311.18|ATM|QKI|QKI	900	+	3.9997735	1.0003539	-1.0	-1.0
chr11	108269534	108269689	ENSG00000149311.18|ATM|QKI|QKI	943	+	6.167232	1.2405863	-1.0	-1.0
chr11	108237399	108237499	ENSG00000149311.18|ATM|QKI|QKI	902	+	5.970635	1.0109713	-1.0	-1.0
chr11	108793696	108793901	ENSG00000178105.9|DDX10|QKI|QKI	971	+	6.6387753	1.54328	-1.0	-1.0
chr11	108749317	108749427	ENSG00000178105.9|DDX10|QKI|QKI	906	+	5.9794393	1.0250793	-1.0	-1.0
chr11	108870407	108870597	ENSG00000178105.9|DDX10|QKI|QKI	966	+	6.503837	1.4668809	-1.0	-1.0
chr11	108870147	108870377	ENSG00000178105.9|DDX10|QKI|QKI	955	+	5.617537	1.3483454	-1.0	-1.0
chr11	108793946	108794066	ENSG00000178105.9|DDX10|QKI|QKI	907	+	6.076372	1.0310893	-1.0	-1.0
chr11	110228433	110228583	ENSG00000137710.14|RDX|QKI|QKI	947	-	6.220915	1.2789212	-1.0	-1.0
chr11	111654742	111654842	ENSG00000170145.4|SIK2|QKI|QKI	906	+	4.0728216	1.0263219	-1.0	-1.0
chr11	112014210	112014405	ENSG00000150764.13|DIXDC1|QKI|QKI	961	+	5.0957794	1.4072989	-1.0	-1.0
chr11	111953699	111953829	ENSG00000150764.13|DIXDC1|QKI|QKI	911	+	6.0145354	1.0484983	-1.0	-1.0
chr11	112058589	112058779	ENSG00000150768.15|DLAT|QKI|QKI	959	+	6.3859262	1.3879371	-1.0	-1.0
chr11	115280426	115280621	ENSG00000182985.17|CADM1|QKI|QKI	956	-	6.4031625	1.3583087	-1.0	-1.0
chr11	115496491	115496681	ENSG00000182985.17|CADM1|QKI|QKI	949	-	5.759892	1.2918235	-1.0	-1.0
chr11	115276281	115276391	ENSG00000182985.17|CADM1|QKI|QKI	909	-	6.0037613	1.0409212	-1.0	-1.0
chr11	115383337	115383447	ENSG00000182985.17|CADM1|QKI|QKI	903	-	3.60428	1.0121609	-1.0	-1.0
chr11	115492661	115492871	ENSG00000182985.17|CADM1|QKI|QKI	969	-	5.653552	1.5030565	-1.0	-1.0
chr11	115388292	115388577	ENSG00000182985.17|CADM1|QKI|QKI	967	-	4.099223	1.4755398	-1.0	-1.0
chr11	115465371	115465501	ENSG00000182985.17|CADM1|QKI|QKI	937	-	4.8161774	1.2020699	-1.0	-1.0
chr11	115332292	115332637	ENSG00000182985.17|CADM1|QKI|QKI	966	-	4.8606844	1.4692286	-1.0	-1.0
chr11	115212267	115212477	ENSG00000182985.17|CADM1|QKI|QKI	960	-	6.4168377	1.4027737	-1.0	-1.0
chr11	115384687	115384897	ENSG00000182985.17|CADM1|QKI|QKI	956	-	3.9579492	1.3533597	-1.0	-1.0
chr11	115333682	115333872	ENSG00000182985.17|CADM1|QKI|QKI	923	-	3.84306	1.1146058	-1.0	-1.0
chr11	115468646	115468796	ENSG00000182985.17|CADM1|QKI|QKI	903	-	3.6128774	1.0138632	-1.0	-1.0
chr11	115312087	115312297	ENSG00000182985.17|CADM1|QKI|QKI	979	-	4.573397	1.6841762	-1.0	-1.0
chr11	115334007	115334132	ENSG00000182985.17|CADM1|QKI|QKI	910	-	6.0115147	1.045684	-1.0	-1.0
chr11	115293582	115293877	ENSG00000182985.17|CADM1|QKI|QKI	999	-	7.2886043	3.2414088	-1.0	-1.0
chr11	115387662	115388142	ENSG00000182985.17|CADM1|QKI|QKI	958	-	3.8712637	1.3741394	-1.0	-1.0
chr11	115207080	115207255	ENSG00000182985.17|CADM1|QKI|QKI	952	-	5.874237	1.3218377	-1.0	-1.0
chr11	115496141	115496451	ENSG00000182985.17|CADM1|QKI|QKI	990	-	5.460546	2.0091164	-1.0	-1.0
chr11	115364797	115364927	ENSG00000182985.17|CADM1|QKI|QKI	903	-	3.5286968	1.0141684	-1.0	-1.0
chr11	115257581	115257776	ENSG00000182985.17|CADM1|QKI|QKI	977	-	6.8482704	1.6306449	-1.0	-1.0
chr11	115495511	115495616	ENSG00000182985.17|CADM1|QKI|QKI	903	-	5.970635	1.0131068	-1.0	-1.0
chr11	116749775	116749970	ENSG00000137656.11|BUD13|QKI|QKI	930	-	4.479861	1.1547436	-1.0	-1.0
chr11	117090409	117090639	ENSG00000160584.15|SIK3|QKI|QKI	995	-	5.1976385	2.3423152	-1.0	-1.0
chr11	117091789	117091899	ENSG00000160584.15|SIK3|QKI|QKI	929	-	6.081585	1.1512047	-1.0	-1.0
chr11	117055999	117056194	ENSG00000160584.15|SIK3|QKI|QKI	970	-	6.6172714	1.5162761	-1.0	-1.0
chr11	117047884	117048074	ENSG00000160584.15|SIK3|QKI|QKI	952	-	5.7105794	1.3204747	-1.0	-1.0
chr11	117090644	117090884	ENSG00000160584.15|SIK3|QKI|QKI	975	-	3.8979445	1.5955416	-1.0	-1.0
chr11	116852758	116852928	ENSG00000160584.15|SIK3|QKI|QKI	939	-	6.160936	1.2170347	-1.0	-1.0
chr11	116909978	116910233	ENSG00000160584.15|SIK3|QKI|QKI	989	-	7.1539826	1.9698287	-1.0	-1.0
chr11	116925573	116925763	ENSG00000160584.15|SIK3|QKI|QKI	952	-	5.3117914	1.3226187	-1.0	-1.0
chr11	117145253	117145453	ENSG00000168092.13|PAFAH1B2|QKI|QKI	956	+	4.6732097	1.3568918	-1.0	-1.0
chr11	117160023	117160178	ENSG00000168092.13|PAFAH1B2|QKI|QKI	966	+	6.5444074	1.4661438	-1.0	-1.0
chr11	117256073	117256278	ENSG00000167257.10|RNF214|QKI|QKI	974	+	6.6843667	1.5822269	-1.0	-1.0
chr11	117586752	117586862	ENSG00000177103.13|DSCAML1|QKI|QKI	925	-	6.071879	1.1231025	-1.0	-1.0
chr11	117726302	117726457	ENSG00000177103.13|DSCAML1|QKI|QKI	933	-	6.1333275	1.1765128	-1.0	-1.0
chr11	117695872	117695997	ENSG00000177103.13|DSCAML1|QKI|QKI	902	-	5.9629073	1.0083045	-1.0	-1.0
chr11	118396838	118396948	ENSG00000110344.9|UBE4A|QKI|QKI	918	+	6.090839	1.0835948	-1.0	-1.0
chr11	118378952	118379112	ENSG00000110344.9|UBE4A|QKI|QKI	976	+	6.7974257	1.6129938	-1.0	-1.0
chr11	118396663	118396808	ENSG00000110344.9|UBE4A|QKI|QKI	952	+	4.057683	1.3208035	-1.0	-1.0
chr11	118457046	118457241	ENSG00000118058.20|KMT2A|QKI|QKI	972	+	6.6701436	1.5476501	-1.0	-1.0
chr11	118439947	118440202	ENSG00000118058.20|KMT2A|QKI|QKI	943	+	5.820609	1.246698	-1.0	-1.0
chr11	118496402	118496572	ENSG00000118058.20|KMT2A|QKI|QKI	919	+	4.9184217	1.0940273	-1.0	-1.0
chr11	118448489	118448679	ENSG00000118058.20|KMT2A|QKI|QKI	941	+	4.284196	1.2317286	-1.0	-1.0
chr11	118574418	118574608	ENSG00000095139.13|ARCN1|QKI|QKI	969	+	6.5482097	1.5064156	-1.0	-1.0
chr11	118634743	118635008	ENSG00000019144.18|PHLDB1|QKI|QKI	938	+	4.837653	1.2075951	-1.0	-1.0
chr11	118633663	118634703	ENSG00000019144.18|PHLDB1|QKI|QKI	966	+	6.0925584	1.4648149	-1.0	-1.0
chr11	118655892	118656057	ENSG00000019144.18|PHLDB1|QKI|QKI	927	+	6.1001225	1.1353726	-1.0	-1.0
chr11	118632928	118633628	ENSG00000019144.18|PHLDB1|QKI|QKI	983	+	5.755113	1.7599529	-1.0	-1.0
chr11	119012503	119012723	ENSG00000186166.8|CCDC84|QKI|QKI	925	+	5.093582	1.1235932	-1.0	-1.0
chr11	119490118	119490763	ENSG00000245248.7|USP2-AS1|QKI|QKI	992	+	7.185532	2.1041172	-1.0	-1.0
chr11	119396973	119397163	ENSG00000245248.7|USP2-AS1|QKI|QKI	948	+	6.2397256	1.282457	-1.0	-1.0
chr11	120175962	120176197	ENSG00000137699.16|TRIM29|QKI|QKI	964	-	6.653899	1.4481845	-1.0	-1.0
chr11	120211655	120212005	ENSG00000184232.8|OAF|QKI|QKI	985	+	4.1876125	1.8320684	-1.0	-1.0
chr11	120410932	120411257	ENSG00000196914.8|ARHGEF12|QKI|QKI	991	+	5.0204167	2.0472968	-1.0	-1.0
chr11	120456324	120456434	ENSG00000196914.8|ARHGEF12|QKI|QKI	905	+	6.0873294	1.0222886	-1.0	-1.0
chr11	120402436	120402596	ENSG00000196914.8|ARHGEF12|QKI|QKI	950	+	6.306906	1.3026433	-1.0	-1.0
chr11	120448998	120449118	ENSG00000196914.8|ARHGEF12|QKI|QKI	919	+	6.0701656	1.0939492	-1.0	-1.0
chr11	120409547	120409787	ENSG00000196914.8|ARHGEF12|QKI|QKI	985	+	5.4073334	1.8158612	-1.0	-1.0
chr11	120381090	120381275	ENSG00000196914.8|ARHGEF12|QKI|QKI	964	+	6.4775505	1.4460547	-1.0	-1.0
chr11	120369985	120370175	ENSG00000196914.8|ARHGEF12|QKI|QKI	954	+	6.2980328	1.3343705	-1.0	-1.0
chr11	121054367	121054562	ENSG00000154114.12|TBCEL|QKI|QKI	958	+	6.2335463	1.3779117	-1.0	-1.0
chr11	121296258	121296463	ENSG00000109929.9|SC5D|QKI|QKI	994	+	6.8931074	2.2419758	-1.0	-1.0
chr11	121294928	121295098	ENSG00000109929.9|SC5D|QKI|QKI	949	+	6.2609687	1.2905103	-1.0	-1.0
chr11	121462836	121462991	ENSG00000137642.12|SORL1|QKI|QKI	951	+	6.3099146	1.3113879	-1.0	-1.0
chr11	121580155	121580290	ENSG00000137642.12|SORL1|QKI|QKI	947	+	6.205756	1.2759441	-1.0	-1.0
chr11	121526219	121526414	ENSG00000137642.12|SORL1|QKI|QKI	956	+	4.959656	1.3604188	-1.0	-1.0
chr11	122702825	122703030	ENSG00000154127.9|UBASH3B|QKI|QKI	958	+	6.4016857	1.3760593	-1.0	-1.0
chr11	122669535	122669730	ENSG00000154127.9|UBASH3B|QKI|QKI	967	+	6.5631685	1.4808701	-1.0	-1.0
chr11	124625903	124626173	ENSG00000154144.12|TBRG1|QKI|QKI	998	+	6.438365	2.6161869	-1.0	-1.0
chr11	124796014	124796289	ENSG00000120458.10|MSANTD2|QKI|QKI	994	-	6.4803724	2.2451684	-1.0	-1.0
chr11	124919922	124920102	ENSG00000165478.6|HEPACAM|QKI|QKI	941	-	2.81036	1.2289171	-1.0	-1.0
chr11	124984940	124985140	ENSG00000149548.14|CCDC15|QKI|QKI	981	+	6.8780174	1.7269065	-1.0	-1.0
chr11	125618561	125618721	ENSG00000134910.12|STT3A|QKI|QKI	957	+	6.4411216	1.3627635	-1.0	-1.0
chr11	125639224	125639369	ENSG00000149554.12|CHEK1|QKI|QKI	929	+	6.134399	1.1514947	-1.0	-1.0
chr11	125662032	125662147	ENSG00000149554.12|CHEK1|QKI|QKI	914	+	6.0656033	1.0664592	-1.0	-1.0
chr11	125659837	125659967	ENSG00000149554.12|CHEK1|QKI|QKI	911	+	6.0190816	1.049679	-1.0	-1.0
chr11	125639734	125639899	ENSG00000149554.12|CHEK1|QKI|QKI	949	+	6.2640476	1.2900586	-1.0	-1.0
chr11	126055069	126055214	ENSG00000064309.14|CDON|QKI|QKI	938	-	6.1391945	1.2060467	-1.0	-1.0
chr11	126398763	126398938	ENSG00000110080.18|ST3GAL4|QKI|QKI	949	+	6.2670445	1.2949983	-1.0	-1.0
chr11	126398948	126399278	ENSG00000110080.18|ST3GAL4|QKI|QKI	997	+	6.8688517	2.5373085	-1.0	-1.0
chr11	129213488	129213638	ENSG00000134909.18|ARHGAP32|QKI|QKI	937	-	6.2590094	1.1984711	-1.0	-1.0
chr11	129262828	129263023	ENSG00000134909.18|ARHGAP32|QKI|QKI	932	-	6.122136	1.1689676	-1.0	-1.0
chr11	129208298	129208428	ENSG00000134909.18|ARHGAP32|QKI|QKI	938	-	6.142662	1.2083952	-1.0	-1.0
chr11	129166062	129166197	ENSG00000134909.18|ARHGAP32|QKI|QKI	954	-	6.329338	1.3346562	-1.0	-1.0
chr11	129254123	129254328	ENSG00000134909.18|ARHGAP32|QKI|QKI	973	-	5.029722	1.567246	-1.0	-1.0
chr11	129060314	129060454	ENSG00000134909.18|ARHGAP32|QKI|QKI	939	-	6.161153	1.2147343	-1.0	-1.0
chr11	129223418	129223603	ENSG00000134909.18|ARHGAP32|QKI|QKI	944	-	4.5886264	1.2532288	-1.0	-1.0
chr11	129831153	129831333	ENSG00000151715.7|TMEM45B|QKI|QKI	927	+	6.0448575	1.1337466	-1.0	-1.0
chr11	129855456	129855707	ENSG00000151715.7|TMEM45B|QKI|QKI	990	+	7.279313	2.0060604	-1.0	-1.0
chr11	129824158	129824323	ENSG00000151715.7|TMEM45B|QKI|QKI	922	+	3.259516	1.1058856	-1.0	-1.0
chr11	129840043	129840253	ENSG00000151715.7|TMEM45B|QKI|QKI	957	+	4.685215	1.3653896	-1.0	-1.0
chr11	129831603	129831808	ENSG00000151715.7|TMEM45B|QKI|QKI	971	+	5.079883	1.5362335	-1.0	-1.0
chr11	129849893	129850088	ENSG00000151715.7|TMEM45B|QKI|QKI	976	+	6.7451725	1.6219437	-1.0	-1.0
chr11	130089662	130089817	ENSG00000084234.16|APLP2|QKI|QKI	940	+	5.5075693	1.22425	-1.0	-1.0
chr11	130308471	130308701	ENSG00000196323.12|ZBTB44|QKI|QKI	944	-	6.243909	1.2544078	-1.0	-1.0
chr11	130312681	130312966	ENSG00000196323.12|ZBTB44|QKI|QKI	983	-	5.506912	1.7771637	-1.0	-1.0
chr11	134192206	134192361	ENSG00000151503.12|NCAPD3|QKI|QKI	936	-	4.255743	1.1926647	-1.0	-1.0
chr11	134244581	134244771	ENSG00000151502.10|VPS26B|QKI|QKI	933	+	4.579146	1.1761397	-1.0	-1.0
chr12	333212	333317	ENSG00000073614.12|KDM5A|QKI|QKI	904	-	6.0438576	1.016314	-1.0	-1.0
chr12	313744	313949	ENSG00000073614.12|KDM5A|QKI|QKI	977	-	6.795248	1.6456614	-1.0	-1.0
chr12	332503	332928	ENSG00000073614.12|KDM5A|QKI|QKI	999	-	6.731681	2.8815572	-1.0	-1.0
chr12	832660	832855	ENSG00000060237.16|WNK1|QKI|QKI	950	+	4.760264	1.3036873	-1.0	-1.0
chr12	863235	863500	ENSG00000060237.16|WNK1|QKI|QKI	985	+	7.108528	1.8310828	-1.0	-1.0
chr12	864660	864790	ENSG00000060237.16|WNK1|QKI|QKI	922	+	4.328584	1.1099832	-1.0	-1.0
chr12	841180	841310	ENSG00000060237.16|WNK1|QKI|QKI	941	+	6.273757	1.2324387	-1.0	-1.0
chr12	903983	904153	ENSG00000060237.16|WNK1|QKI|QKI	954	+	4.787292	1.3348857	-1.0	-1.0
chr12	904494	904724	ENSG00000060237.16|WNK1|QKI|QKI	939	+	6.1574354	1.2133435	-1.0	-1.0
chr12	901404	901560	ENSG00000060237.16|WNK1|QKI|QKI	926	+	4.6236777	1.1285536	-1.0	-1.0
chr12	925665	925770	ENSG00000002016.17|RAD52|QKI|QKI	911	-	6.0458136	1.0526137	-1.0	-1.0
chr12	1283940	1284135	ENSG00000082805.19|ERC1|QKI|QKI	966	+	6.239657	1.4690132	-1.0	-1.0
chr12	1195277	1195447	ENSG00000082805.19|ERC1|QKI|QKI	930	+	4.4763765	1.1550177	-1.0	-1.0
chr12	1455185	1455430	ENSG00000082805.19|ERC1|QKI|QKI	963	+	6.509214	1.4360137	-1.0	-1.0
chr12	1223892	1223992	ENSG00000082805.19|ERC1|QKI|QKI	909	+	5.9916563	1.0392178	-1.0	-1.0
chr12	1218282	1218442	ENSG00000082805.19|ERC1|QKI|QKI	921	+	6.053929	1.1041795	-1.0	-1.0
chr12	1344607	1344787	ENSG00000082805.19|ERC1|QKI|QKI	925	+	4.204218	1.1251034	-1.0	-1.0
chr12	1364777	1365047	ENSG00000082805.19|ERC1|QKI|QKI	974	+	5.722342	1.5920782	-1.0	-1.0
chr12	1410167	1410337	ENSG00000082805.19|ERC1|QKI|QKI	929	+	6.1196504	1.150177	-1.0	-1.0
chr12	994440	994640	ENSG00000082805.19|ERC1|QKI|QKI	950	+	5.331945	1.296968	-1.0	-1.0
chr12	1189646	1189751	ENSG00000082805.19|ERC1|QKI|QKI	903	+	6.0438576	1.0149957	-1.0	-1.0
chr12	1408457	1408652	ENSG00000082805.19|ERC1|QKI|QKI	951	+	6.333316	1.3124431	-1.0	-1.0
chr12	1754639	1754839	ENSG00000006831.9|ADIPOR2|QKI|QKI	977	+	6.8974047	1.6444361	-1.0	-1.0
chr12	1784168	1784288	ENSG00000006831.9|ADIPOR2|QKI|QKI	922	+	6.13542	1.1086854	-1.0	-1.0
chr12	1724782	1724967	ENSG00000006831.9|ADIPOR2|QKI|QKI	928	+	6.0906315	1.1434003	-1.0	-1.0
chr12	1761580	1761695	ENSG00000006831.9|ADIPOR2|QKI|QKI	901	+	5.9330406	1.0034679	-1.0	-1.0
chr12	1753006	1753146	ENSG00000006831.9|ADIPOR2|QKI|QKI	955	+	6.3165655	1.3424971	-1.0	-1.0
chr12	1776696	1776931	ENSG00000006831.9|ADIPOR2|QKI|QKI	971	+	5.44993	1.5360411	-1.0	-1.0
chr12	1725697	1725857	ENSG00000006831.9|ADIPOR2|QKI|QKI	929	+	4.3540106	1.1500428	-1.0	-1.0
chr12	1978335	1978445	ENSG00000151065.13|DCP1B|QKI|QKI	903	-	6.0438576	1.0129204	-1.0	-1.0
chr12	2895273	2895498	ENSG00000078246.16|TULP3|QKI|QKI	991	+	6.962897	2.0358295	-1.0	-1.0
chr12	2970158	2970393	ENSG00000197905.8|TEAD4|QKI|QKI	982	+	5.252614	1.7516255	-1.0	-1.0
chr12	3003557	3003737	ENSG00000197905.8|TEAD4|QKI|QKI	921	+	6.110355	1.0996665	-1.0	-1.0
chr12	3003017	3003147	ENSG00000197905.8|TEAD4|QKI|QKI	938	+	6.1997375	1.2105817	-1.0	-1.0
chr12	3002717	3002882	ENSG00000197905.8|TEAD4|QKI|QKI	961	+	5.911992	1.4090874	-1.0	-1.0
chr12	3003207	3003487	ENSG00000197905.8|TEAD4|QKI|QKI	997	+	7.084381	2.5975232	-1.0	-1.0
chr12	3027327	3027587	ENSG00000197905.8|TEAD4|QKI|QKI	924	+	3.9453042	1.1182642	-1.0	-1.0
chr12	3041651	3041766	ENSG00000250899.3|AC125807.2|QKI|QKI	902	+	5.9628515	1.0086663	-1.0	-1.0
chr12	3111455	3111590	ENSG00000011105.12|TSPAN9|QKI|QKI	927	+	6.0579443	1.1352017	-1.0	-1.0
chr12	3153535	3153700	ENSG00000011105.12|TSPAN9|QKI|QKI	945	+	4.705021	1.2587825	-1.0	-1.0
chr12	3166600	3166795	ENSG00000011105.12|TSPAN9|QKI|QKI	957	+	6.4219694	1.367508	-1.0	-1.0
chr12	3153885	3153995	ENSG00000011105.12|TSPAN9|QKI|QKI	934	+	6.100158	1.1776997	-1.0	-1.0
chr12	3153705	3153830	ENSG00000011105.12|TSPAN9|QKI|QKI	934	+	6.109359	1.1783719	-1.0	-1.0
chr12	4544336	4544521	ENSG00000111247.14|RAD51AP1|QKI|QKI	952	+	6.516061	1.3190451	-1.0	-1.0
chr12	4556940	4557195	ENSG00000111247.14|RAD51AP1|QKI|QKI	985	+	6.865313	1.8256824	-1.0	-1.0
chr12	4652630	4652755	ENSG00000139180.10|NDUFA9|QKI|QKI	901	+	5.9330406	1.0034068	-1.0	-1.0
chr12	4652637	4652752	ENSG00000272921.1|AC005832.4|QKI|QKI	901	+	5.9330406	1.0039929	-1.0	-1.0
chr12	6386761	6387281	ENSG00000111321.10|LTBR|QKI|QKI	996	+	6.7498407	2.451318	-1.0	-1.0
chr12	6494829	6495069	ENSG00000010292.12|NCAPD2|QKI|QKI	982	+	6.937058	1.7502745	-1.0	-1.0
chr12	6748425	6748547	ENSG00000089693.10|MLF2|QKI|QKI	936	-	3.8413653	1.1939552	-1.0	-1.0
chr12	6840288	6840468	ENSG00000111664.10|GNB3|QKI|QKI	930	+	4.3276486	1.1562976	-1.0	-1.0
chr12	6929834	6930209	ENSG00000111676.14|ATN1|QKI|QKI	986	+	6.3263516	1.8572897	-1.0	-1.0
chr12	6973886	6974071	ENSG00000268439.5|EMG1|QKI|QKI	951	+	6.297892	1.3067583	-1.0	-1.0
chr12	6973891	6974071	ENSG00000126749.14|EMG1|QKI|QKI	953	+	6.318088	1.3249762	-1.0	-1.0
chr12	6998369	6998554	ENSG00000111684.10|LPCAT3|QKI|QKI	950	-	6.2793837	1.3005888	-1.0	-1.0
chr12	7013391	7013531	ENSG00000111684.10|LPCAT3|QKI|QKI	924	-	4.2192297	1.1176829	-1.0	-1.0
chr12	6999284	6999494	ENSG00000111684.10|LPCAT3|QKI|QKI	982	-	6.9360223	1.7412107	-1.0	-1.0
chr12	7868127	7868232	ENSG00000173262.11|SLC2A14|QKI|QKI	905	-	3.4293706	1.0216589	-1.0	-1.0
chr12	7866647	7866767	ENSG00000173262.11|SLC2A14|QKI|QKI	911	-	6.01845	1.0497018	-1.0	-1.0
chr12	7851910	7852045	ENSG00000173262.11|SLC2A14|QKI|QKI	945	-	6.2447762	1.261457	-1.0	-1.0
chr12	7852360	7852740	ENSG00000173262.11|SLC2A14|QKI|QKI	965	-	5.3301234	1.4521962	-1.0	-1.0
chr12	9111549	9111814	ENSG00000175899.14|A2M|QKI|QKI	962	-	3.310589	1.4185535	-1.0	-1.0
chr12	9087503	9087768	ENSG00000175899.14|A2M|QKI|QKI	932	-	3.8739283	1.1646837	-1.0	-1.0
chr12	9088723	9088838	ENSG00000175899.14|A2M|QKI|QKI	923	-	3.7808175	1.1108699	-1.0	-1.0
chr12	9079815	9079975	ENSG00000175899.14|A2M|QKI|QKI	991	-	4.670416	2.0294328	-1.0	-1.0
chr12	9094104	9094244	ENSG00000175899.14|A2M|QKI|QKI	920	-	3.1398141	1.0948236	-1.0	-1.0
chr12	9108734	9109099	ENSG00000175899.14|A2M|QKI|QKI	940	-	2.496728	1.2203972	-1.0	-1.0
chr12	9079980	9080080	ENSG00000175899.14|A2M|QKI|QKI	924	-	4.539084	1.1201909	-1.0	-1.0
chr12	9091854	9092009	ENSG00000175899.14|A2M|QKI|QKI	926	-	2.838061	1.1285018	-1.0	-1.0
chr12	9084253	9084378	ENSG00000175899.14|A2M|QKI|QKI	909	-	4.529767	1.0424691	-1.0	-1.0
chr12	9070368	9070487	ENSG00000175899.14|A2M|QKI|QKI	959	-	4.920964	1.3868484	-1.0	-1.0
chr12	9103044	9103424	ENSG00000175899.14|A2M|QKI|QKI	998	-	5.0849714	2.607536	-1.0	-1.0
chr12	9653293	9653443	ENSG00000272917.1|AC010186.4|QKI|QKI	935	+	6.1007056	1.1873986	-1.0	-1.0
chr12	9657355	9657465	ENSG00000256594.8|AC010186.2|QKI|QKI	910	+	6.0492373	1.0467937	-1.0	-1.0
chr12	9653293	9653443	ENSG00000256594.8|AC010186.2|QKI|QKI	934	+	6.1007056	1.17724	-1.0	-1.0
chr12	9653296	9653441	ENSG00000284634.1|AC092821.3|QKI|QKI	935	+	6.1061907	1.1867042	-1.0	-1.0
chr12	9657355	9657465	ENSG00000284634.1|AC092821.3|QKI|QKI	910	+	6.0492373	1.0445206	-1.0	-1.0
chr12	9680321	9680546	ENSG00000069493.14|CLEC2D|QKI|QKI	937	+	3.8464956	1.1973109	-1.0	-1.0
chr12	9678910	9679080	ENSG00000069493.14|CLEC2D|QKI|QKI	959	+	6.0235395	1.3849683	-1.0	-1.0
chr12	10590850	10591050	ENSG00000256667.6|KLRA1P|QKI|QKI	969	-	6.820585	1.5155056	-1.0	-1.0
chr12	10716373	10716498	ENSG00000060138.12|YBX3|QKI|QKI	934	-	5.478237	1.1832144	-1.0	-1.0
chr12	11006148	11006269	ENSG00000111215.11|PRR4|QKI|QKI	932	-	3.6682508	1.1669638	-1.0	-1.0
chr12	11068588	11068738	ENSG00000111215.11|PRR4|QKI|QKI	951	-	4.0756736	1.3131074	-1.0	-1.0
chr12	11145475	11145580	ENSG00000111215.11|PRR4|QKI|QKI	902	-	4.008658	1.0095963	-1.0	-1.0
chr12	11163390	11163630	ENSG00000111215.11|PRR4|QKI|QKI	997	-	6.028987	2.578169	-1.0	-1.0
chr12	11022824	11022934	ENSG00000111215.11|PRR4|QKI|QKI	907	-	6.026666	1.0334867	-1.0	-1.0
chr12	11114728	11114848	ENSG00000111215.11|PRR4|QKI|QKI	928	-	4.60857	1.1443927	-1.0	-1.0
chr12	11122050	11122155	ENSG00000111215.11|PRR4|QKI|QKI	902	-	5.9608197	1.008265	-1.0	-1.0
chr12	11006269	11006379	ENSG00000111215.11|PRR4|QKI|QKI	984	-	6.975232	1.7951175	-1.0	-1.0
chr12	10879270	10879525	ENSG00000111215.11|PRR4|QKI|QKI	987	-	6.9390626	1.8722148	-1.0	-1.0
chr12	11106843	11107008	ENSG00000111215.11|PRR4|QKI|QKI	939	-	4.4813604	1.2117814	-1.0	-1.0
chr12	10937659	10937849	ENSG00000111215.11|PRR4|QKI|QKI	946	-	4.509191	1.2662089	-1.0	-1.0
chr12	11158525	11158720	ENSG00000111215.11|PRR4|QKI|QKI	964	-	5.401558	1.4451319	-1.0	-1.0
chr12	10937864	10938004	ENSG00000111215.11|PRR4|QKI|QKI	942	-	6.1648803	1.233094	-1.0	-1.0
chr12	11128370	11128560	ENSG00000111215.11|PRR4|QKI|QKI	948	-	4.7609816	1.2848655	-1.0	-1.0
chr12	10895100	10895225	ENSG00000111215.11|PRR4|QKI|QKI	953	-	4.5188246	1.3266505	-1.0	-1.0
chr12	10872910	10873085	ENSG00000111215.11|PRR4|QKI|QKI	925	-	4.422981	1.124294	-1.0	-1.0
chr12	11040744	11040974	ENSG00000111215.11|PRR4|QKI|QKI	970	-	4.954099	1.5284504	-1.0	-1.0
chr12	10881655	10881855	ENSG00000111215.11|PRR4|QKI|QKI	963	-	4.412024	1.429922	-1.0	-1.0
chr12	11128705	11128845	ENSG00000111215.11|PRR4|QKI|QKI	938	-	3.9887125	1.2066889	-1.0	-1.0
chr12	10959214	10959314	ENSG00000111215.11|PRR4|QKI|QKI	901	-	3.404645	1.0054572	-1.0	-1.0
chr12	10928269	10928469	ENSG00000111215.11|PRR4|QKI|QKI	957	-	4.8499117	1.3675326	-1.0	-1.0
chr12	11127685	11127880	ENSG00000111215.11|PRR4|QKI|QKI	968	-	6.569813	1.4966066	-1.0	-1.0
chr12	10968744	10968919	ENSG00000111215.11|PRR4|QKI|QKI	944	-	5.8259373	1.2511644	-1.0	-1.0
chr12	10936839	10937004	ENSG00000111215.11|PRR4|QKI|QKI	933	-	6.127477	1.1746929	-1.0	-1.0
chr12	10913944	10914064	ENSG00000111215.11|PRR4|QKI|QKI	910	-	4.8587394	1.0465891	-1.0	-1.0
chr12	11018984	11019089	ENSG00000111215.11|PRR4|QKI|QKI	924	-	6.0295286	1.1202532	-1.0	-1.0
chr12	10958684	10958904	ENSG00000111215.11|PRR4|QKI|QKI	994	-	4.8554206	2.254739	-1.0	-1.0
chr12	11068588	11068738	ENSG00000275778.1|AC018630.6|QKI|QKI	951	-	4.0756736	1.3112862	-1.0	-1.0
chr12	11040740	11040975	ENSG00000275778.1|AC018630.6|QKI|QKI	969	-	4.91547	1.5021808	-1.0	-1.0
chr12	11006151	11006381	ENSG00000275778.1|AC018630.6|QKI|QKI	974	-	5.042881	1.5799211	-1.0	-1.0
chr12	11114728	11114848	ENSG00000275778.1|AC018630.6|QKI|QKI	929	-	4.60857	1.1471181	-1.0	-1.0
chr12	10913945	10914060	ENSG00000275778.1|AC018630.6|QKI|QKI	906	-	4.5310397	1.0269272	-1.0	-1.0
chr12	10895025	10895225	ENSG00000275778.1|AC018630.6|QKI|QKI	965	-	4.5982485	1.4552419	-1.0	-1.0
chr12	10968745	10968920	ENSG00000275778.1|AC018630.6|QKI|QKI	944	-	5.831634	1.2539917	-1.0	-1.0
chr12	11106843	11107008	ENSG00000275778.1|AC018630.6|QKI|QKI	939	-	4.4813604	1.2118503	-1.0	-1.0
chr12	10936840	10937005	ENSG00000275778.1|AC018630.6|QKI|QKI	935	-	6.136858	1.1851375	-1.0	-1.0
chr12	10937865	10938005	ENSG00000275778.1|AC018630.6|QKI|QKI	941	-	6.1623216	1.2311525	-1.0	-1.0
chr12	11122048	11122158	ENSG00000275778.1|AC018630.6|QKI|QKI	904	-	5.981988	1.0184205	-1.0	-1.0
chr12	11163393	11163633	ENSG00000275778.1|AC018630.6|QKI|QKI	997	-	5.956293	2.5635788	-1.0	-1.0
chr12	10959215	10959315	ENSG00000275778.1|AC018630.6|QKI|QKI	901	-	3.404645	1.0048158	-1.0	-1.0
chr12	11128373	11128558	ENSG00000275778.1|AC018630.6|QKI|QKI	948	-	4.661471	1.2799304	-1.0	-1.0
chr12	10872912	10873087	ENSG00000275778.1|AC018630.6|QKI|QKI	923	-	4.424003	1.1115831	-1.0	-1.0
chr12	11145478	11145578	ENSG00000275778.1|AC018630.6|QKI|QKI	902	-	4.008658	1.0081177	-1.0	-1.0
chr12	10928255	10928470	ENSG00000275778.1|AC018630.6|QKI|QKI	956	-	4.9067225	1.3531544	-1.0	-1.0
chr12	10879272	10879527	ENSG00000275778.1|AC018630.6|QKI|QKI	987	-	6.942627	1.873531	-1.0	-1.0
chr12	10937655	10937850	ENSG00000275778.1|AC018630.6|QKI|QKI	947	-	4.608047	1.2765449	-1.0	-1.0
chr12	11158528	11158723	ENSG00000275778.1|AC018630.6|QKI|QKI	966	-	5.528067	1.4690045	-1.0	-1.0
chr12	10881657	10881852	ENSG00000275778.1|AC018630.6|QKI|QKI	965	-	4.5300937	1.4595373	-1.0	-1.0
chr12	11128708	11128843	ENSG00000275778.1|AC018630.6|QKI|QKI	938	-	3.949634	1.2109928	-1.0	-1.0
chr12	11022826	11022931	ENSG00000275778.1|AC018630.6|QKI|QKI	912	-	6.067724	1.055922	-1.0	-1.0
chr12	11018986	11019096	ENSG00000275778.1|AC018630.6|QKI|QKI	909	-	5.99881	1.0387816	-1.0	-1.0
chr12	11127683	11127878	ENSG00000275778.1|AC018630.6|QKI|QKI	968	-	6.560803	1.4908843	-1.0	-1.0
chr12	10958680	10958900	ENSG00000275778.1|AC018630.6|QKI|QKI	995	-	4.8785253	2.263978	-1.0	-1.0
chr12	11145475	11145580	ENSG00000231887.6|PRH1|QKI|QKI	902	-	4.008658	1.0091021	-1.0	-1.0
chr12	11163390	11163630	ENSG00000231887.6|PRH1|QKI|QKI	997	-	6.028987	2.579133	-1.0	-1.0
chr12	11006151	11006381	ENSG00000231887.6|PRH1|QKI|QKI	974	-	5.042881	1.5791563	-1.0	-1.0
chr12	10913945	10914060	ENSG00000231887.6|PRH1|QKI|QKI	906	-	4.5310397	1.0272453	-1.0	-1.0
chr12	11106845	11107010	ENSG00000231887.6|PRH1|QKI|QKI	939	-	4.4639072	1.2126081	-1.0	-1.0
chr12	10895025	10895225	ENSG00000231887.6|PRH1|QKI|QKI	965	-	4.5982485	1.4563577	-1.0	-1.0
chr12	10968745	10968920	ENSG00000231887.6|PRH1|QKI|QKI	944	-	5.831634	1.2539674	-1.0	-1.0
chr12	10936840	10937005	ENSG00000231887.6|PRH1|QKI|QKI	935	-	6.136858	1.1845127	-1.0	-1.0
chr12	10937865	10938005	ENSG00000231887.6|PRH1|QKI|QKI	941	-	6.1623216	1.2310275	-1.0	-1.0
chr12	10881656	10881851	ENSG00000231887.6|PRH1|QKI|QKI	964	-	4.423987	1.446416	-1.0	-1.0
chr12	11158525	11158720	ENSG00000231887.6|PRH1|QKI|QKI	964	-	5.401558	1.443401	-1.0	-1.0
chr12	11128370	11128560	ENSG00000231887.6|PRH1|QKI|QKI	948	-	4.7609816	1.2858455	-1.0	-1.0
chr12	10879268	10879523	ENSG00000231887.6|PRH1|QKI|QKI	987	-	7.014091	1.8861156	-1.0	-1.0
chr12	10959215	10959315	ENSG00000231887.6|PRH1|QKI|QKI	903	-	3.404645	1.0150199	-1.0	-1.0
chr12	11114725	11114850	ENSG00000231887.6|PRH1|QKI|QKI	924	-	5.2237406	1.121955	-1.0	-1.0
chr12	11128705	11128845	ENSG00000231887.6|PRH1|QKI|QKI	938	-	3.9887125	1.2048916	-1.0	-1.0
chr12	10928255	10928470	ENSG00000231887.6|PRH1|QKI|QKI	956	-	4.9067225	1.3525754	-1.0	-1.0
chr12	10872913	10873068	ENSG00000231887.6|PRH1|QKI|QKI	926	-	4.2972527	1.1332622	-1.0	-1.0
chr12	10937655	10937850	ENSG00000231887.6|PRH1|QKI|QKI	947	-	4.608047	1.2768658	-1.0	-1.0
chr12	11127685	11127880	ENSG00000231887.6|PRH1|QKI|QKI	968	-	6.569813	1.4970016	-1.0	-1.0
chr12	11122050	11122160	ENSG00000231887.6|PRH1|QKI|QKI	902	-	5.958732	1.0068402	-1.0	-1.0
chr12	11040741	11040971	ENSG00000231887.6|PRH1|QKI|QKI	971	-	5.006868	1.5312655	-1.0	-1.0
chr12	11068590	11068740	ENSG00000231887.6|PRH1|QKI|QKI	953	-	4.112717	1.32854	-1.0	-1.0
chr12	11022826	11022931	ENSG00000231887.6|PRH1|QKI|QKI	912	-	6.067724	1.0559472	-1.0	-1.0
chr12	11018986	11019096	ENSG00000231887.6|PRH1|QKI|QKI	909	-	5.99881	1.0397611	-1.0	-1.0
chr12	10958680	10958900	ENSG00000231887.6|PRH1|QKI|QKI	995	-	4.8785253	2.2622933	-1.0	-1.0
chr12	10895027	10895227	ENSG00000256682.2|AC006518.2|QKI|QKI	964	-	4.573643	1.4468702	-1.0	-1.0
chr12	11106843	11107008	ENSG00000212127.5|TAS2R14|QKI|QKI	939	-	4.4813604	1.21211	-1.0	-1.0
chr12	10958683	10958903	ENSG00000212127.5|TAS2R14|QKI|QKI	994	-	4.8567557	2.2527637	-1.0	-1.0
chr12	11068588	11068738	ENSG00000212127.5|TAS2R14|QKI|QKI	951	-	4.0756736	1.3091295	-1.0	-1.0
chr12	11128373	11128558	ENSG00000212127.5|TAS2R14|QKI|QKI	947	-	4.661471	1.2785281	-1.0	-1.0
chr12	10937865	10938005	ENSG00000212127.5|TAS2R14|QKI|QKI	941	-	6.1623216	1.2315003	-1.0	-1.0
chr12	11040740	11040975	ENSG00000212127.5|TAS2R14|QKI|QKI	969	-	4.91547	1.5046929	-1.0	-1.0
chr12	11006151	11006381	ENSG00000212127.5|TAS2R14|QKI|QKI	974	-	5.042881	1.5781721	-1.0	-1.0
chr12	11022826	11022931	ENSG00000212127.5|TAS2R14|QKI|QKI	913	-	6.067724	1.0581429	-1.0	-1.0
chr12	11114728	11114848	ENSG00000212127.5|TAS2R14|QKI|QKI	928	-	4.60857	1.1426176	-1.0	-1.0
chr12	11122048	11122163	ENSG00000212127.5|TAS2R14|QKI|QKI	903	-	5.9751306	1.0151429	-1.0	-1.0
chr12	11145478	11145578	ENSG00000212127.5|TAS2R14|QKI|QKI	902	-	4.008658	1.0081177	-1.0	-1.0
chr12	11163393	11163633	ENSG00000212127.5|TAS2R14|QKI|QKI	997	-	5.956293	2.5645685	-1.0	-1.0
chr12	11018986	11019096	ENSG00000212127.5|TAS2R14|QKI|QKI	909	-	5.99881	1.0407925	-1.0	-1.0
chr12	10937655	10937850	ENSG00000212127.5|TAS2R14|QKI|QKI	947	-	4.608047	1.2767762	-1.0	-1.0
chr12	11127683	11127878	ENSG00000212127.5|TAS2R14|QKI|QKI	968	-	6.560803	1.4914826	-1.0	-1.0
chr12	11158528	11158723	ENSG00000212127.5|TAS2R14|QKI|QKI	966	-	5.528067	1.4697635	-1.0	-1.0
chr12	10968743	10968918	ENSG00000212127.5|TAS2R14|QKI|QKI	944	-	5.822602	1.2494116	-1.0	-1.0
chr12	11128708	11128843	ENSG00000212127.5|TAS2R14|QKI|QKI	938	-	3.949634	1.208317	-1.0	-1.0
chr12	11868596	11868796	ENSG00000139083.10|ETV6|QKI|QKI	970	+	6.5913935	1.5190101	-1.0	-1.0
chr12	11754645	11754810	ENSG00000139083.10|ETV6|QKI|QKI	934	+	6.1330247	1.1820273	-1.0	-1.0
chr12	12187774	12187969	ENSG00000070018.8|LRP6|QKI|QKI	965	-	6.5469046	1.4508764	-1.0	-1.0
chr12	12210795	12210955	ENSG00000070018.8|LRP6|QKI|QKI	927	-	4.4578714	1.138508	-1.0	-1.0
chr12	12120444	12120764	ENSG00000070018.8|LRP6|QKI|QKI	994	-	4.669446	2.241526	-1.0	-1.0
chr12	12150713	12150835	ENSG00000070018.8|LRP6|QKI|QKI	928	-	4.9264383	1.1431006	-1.0	-1.0
chr12	12170830	12171000	ENSG00000070018.8|LRP6|QKI|QKI	933	-	6.1108017	1.1769326	-1.0	-1.0
chr12	12131383	12131598	ENSG00000070018.8|LRP6|QKI|QKI	986	-	6.658416	1.864393	-1.0	-1.0
chr12	12480436	12480716	ENSG00000111266.8|DUSP16|QKI|QKI	978	-	5.8699465	1.6599923	-1.0	-1.0
chr12	12516247	12516442	ENSG00000111266.8|DUSP16|QKI|QKI	957	-	4.528903	1.3630027	-1.0	-1.0
chr12	12927833	12928023	ENSG00000247498.9|GPRC5D-AS1|QKI|QKI	975	+	6.688988	1.5934949	-1.0	-1.0
chr12	15655190	15655385	ENSG00000151491.12|EPS8|QKI|QKI	957	-	6.3703485	1.3647469	-1.0	-1.0
chr12	15642060	15642255	ENSG00000151491.12|EPS8|QKI|QKI	972	-	6.782125	1.5570811	-1.0	-1.0
chr12	15736940	15737115	ENSG00000151491.12|EPS8|QKI|QKI	937	-	4.0742483	1.2019335	-1.0	-1.0
chr12	15635507	15635677	ENSG00000151491.12|EPS8|QKI|QKI	924	-	4.843105	1.1165689	-1.0	-1.0
chr12	15754430	15754550	ENSG00000151491.12|EPS8|QKI|QKI	905	-	5.989538	1.0244238	-1.0	-1.0
chr12	15736355	15736735	ENSG00000151491.12|EPS8|QKI|QKI	996	-	6.5331054	2.377735	-1.0	-1.0
chr12	15732770	15732890	ENSG00000151491.12|EPS8|QKI|QKI	925	-	6.0760217	1.1251339	-1.0	-1.0
chr12	15884891	15885021	ENSG00000023734.10|STRAP|QKI|QKI	915	+	6.0636573	1.0684973	-1.0	-1.0
chr12	15958023	15958187	ENSG00000023697.12|DERA|QKI|QKI	931	+	6.1030307	1.162601	-1.0	-1.0
chr12	15966452	15966592	ENSG00000023697.12|DERA|QKI|QKI	942	+	6.1873574	1.2385919	-1.0	-1.0
chr12	16541446	16541661	ENSG00000008394.12|MGST1|QKI|QKI	946	+	6.2492986	1.2671438	-1.0	-1.0
chr12	16490436	16490576	ENSG00000008394.12|MGST1|QKI|QKI	920	+	6.054384	1.0970012	-1.0	-1.0
chr12	19200514	19200629	ENSG00000052126.14|PLEKHA5|QKI|QKI	942	+	5.6474323	1.2398429	-1.0	-1.0
chr12	19166945	19167140	ENSG00000052126.14|PLEKHA5|QKI|QKI	941	+	4.4331403	1.2286689	-1.0	-1.0
chr12	19163670	19163795	ENSG00000052126.14|PLEKHA5|QKI|QKI	936	+	6.1605105	1.1909536	-1.0	-1.0
chr12	19169130	19169240	ENSG00000052126.14|PLEKHA5|QKI|QKI	901	+	3.9843235	1.0023578	-1.0	-1.0
chr12	19164890	19165125	ENSG00000052126.14|PLEKHA5|QKI|QKI	990	+	5.2413545	1.9884074	-1.0	-1.0
chr12	19252238	19252428	ENSG00000052126.14|PLEKHA5|QKI|QKI	960	+	6.4652214	1.40328	-1.0	-1.0
chr12	19161415	19161520	ENSG00000052126.14|PLEKHA5|QKI|QKI	903	+	6.0000105	1.012951	-1.0	-1.0
chr12	19294422	19294652	ENSG00000052126.14|PLEKHA5|QKI|QKI	991	+	6.519811	2.0356863	-1.0	-1.0
chr12	19228193	19228448	ENSG00000052126.14|PLEKHA5|QKI|QKI	969	+	6.4716873	1.515342	-1.0	-1.0
chr12	19554942	19555132	ENSG00000139154.14|AEBP2|QKI|QKI	953	+	5.9672112	1.3247888	-1.0	-1.0
chr12	22519239	22519469	ENSG00000111731.12|C2CD5|QKI|QKI	942	-	4.8847747	1.237471	-1.0	-1.0
chr12	22628760	22628920	ENSG00000139163.15|ETNK1|QKI|QKI	953	+	6.3799396	1.3300716	-1.0	-1.0
chr12	22666338	22666673	ENSG00000139163.15|ETNK1|QKI|QKI	993	+	6.631702	2.1271863	-1.0	-1.0
chr12	22640615	22640770	ENSG00000139163.15|ETNK1|QKI|QKI	959	+	6.4344177	1.3847187	-1.0	-1.0
chr12	23635719	23635989	ENSG00000134532.15|SOX5|QKI|QKI	990	-	5.109649	1.9812028	-1.0	-1.0
chr12	23717627	23717752	ENSG00000134532.15|SOX5|QKI|QKI	905	-	6.0007224	1.0222497	-1.0	-1.0
chr12	23724922	23725152	ENSG00000134532.15|SOX5|QKI|QKI	963	-	4.574632	1.4286375	-1.0	-1.0
chr12	23947707	23947832	ENSG00000134532.15|SOX5|QKI|QKI	919	-	4.1433153	1.0897315	-1.0	-1.0
chr12	23609113	23609318	ENSG00000134532.15|SOX5|QKI|QKI	976	-	5.97682	1.6209223	-1.0	-1.0
chr12	23882518	23882623	ENSG00000134532.15|SOX5|QKI|QKI	902	-	6.0000105	1.0102763	-1.0	-1.0
chr12	23564078	23564198	ENSG00000134532.15|SOX5|QKI|QKI	918	-	6.035866	1.0856735	-1.0	-1.0
chr12	23624293	23624398	ENSG00000134532.15|SOX5|QKI|QKI	930	-	5.172354	1.1554768	-1.0	-1.0
chr12	23718947	23719157	ENSG00000134532.15|SOX5|QKI|QKI	985	-	5.2739997	1.8351096	-1.0	-1.0
chr12	23803257	23803392	ENSG00000134532.15|SOX5|QKI|QKI	951	-	6.307228	1.30719	-1.0	-1.0
chr12	23668447	23668557	ENSG00000134532.15|SOX5|QKI|QKI	958	-	6.3724346	1.378807	-1.0	-1.0
chr12	23833712	23834127	ENSG00000134532.15|SOX5|QKI|QKI	999	-	5.0222187	2.8971505	-1.0	-1.0
chr12	23803152	23803252	ENSG00000134532.15|SOX5|QKI|QKI	903	-	5.970635	1.0115713	-1.0	-1.0
chr12	23643282	23643477	ENSG00000134532.15|SOX5|QKI|QKI	947	-	6.27327	1.2758383	-1.0	-1.0
chr12	23827707	23827817	ENSG00000134532.15|SOX5|QKI|QKI	928	-	6.1076894	1.1443322	-1.0	-1.0
chr12	23852498	23852638	ENSG00000134532.15|SOX5|QKI|QKI	958	-	6.398004	1.3729411	-1.0	-1.0
chr12	23852818	23853013	ENSG00000134532.15|SOX5|QKI|QKI	960	-	6.4036107	1.3971827	-1.0	-1.0
chr12	23866308	23866463	ENSG00000134532.15|SOX5|QKI|QKI	926	-	4.6698265	1.1315465	-1.0	-1.0
chr12	23816972	23817512	ENSG00000134532.15|SOX5|QKI|QKI	984	-	5.4916534	1.7901992	-1.0	-1.0
chr12	23920634	23920754	ENSG00000134532.15|SOX5|QKI|QKI	903	-	4.0174623	1.0146146	-1.0	-1.0
chr12	23933889	23934014	ENSG00000134532.15|SOX5|QKI|QKI	912	-	4.86466	1.0533495	-1.0	-1.0
chr12	23809302	23809497	ENSG00000134532.15|SOX5|QKI|QKI	942	-	3.9660764	1.239525	-1.0	-1.0
chr12	23841547	23841662	ENSG00000134532.15|SOX5|QKI|QKI	920	-	6.1341896	1.0969613	-1.0	-1.0
chr12	23942959	23943129	ENSG00000134532.15|SOX5|QKI|QKI	906	-	2.9092703	1.0249324	-1.0	-1.0
chr12	23860383	23860558	ENSG00000134532.15|SOX5|QKI|QKI	935	-	4.3044143	1.1875648	-1.0	-1.0
chr12	23712437	23712642	ENSG00000134532.15|SOX5|QKI|QKI	933	-	3.2789373	1.1767156	-1.0	-1.0
chr12	23650717	23650987	ENSG00000134532.15|SOX5|QKI|QKI	989	-	5.745947	1.9488704	-1.0	-1.0
chr12	23816587	23816797	ENSG00000134532.15|SOX5|QKI|QKI	959	-	3.8490894	1.3823587	-1.0	-1.0
chr12	23627143	23627283	ENSG00000134532.15|SOX5|QKI|QKI	920	-	6.1974874	1.0992609	-1.0	-1.0
chr12	23735077	23735247	ENSG00000134532.15|SOX5|QKI|QKI	937	-	6.2036285	1.1988903	-1.0	-1.0
chr12	23642227	23642412	ENSG00000134532.15|SOX5|QKI|QKI	929	-	3.739545	1.1491846	-1.0	-1.0
chr12	23787647	23787892	ENSG00000134532.15|SOX5|QKI|QKI	985	-	6.651738	1.8238333	-1.0	-1.0
chr12	23805412	23805557	ENSG00000134532.15|SOX5|QKI|QKI	908	-	5.9994674	1.0376171	-1.0	-1.0
chr12	23725982	23726322	ENSG00000134532.15|SOX5|QKI|QKI	950	-	3.9817224	1.3004206	-1.0	-1.0
chr12	23948022	23948222	ENSG00000134532.15|SOX5|QKI|QKI	938	-	3.8500433	1.2087837	-1.0	-1.0
chr12	23635074	23635344	ENSG00000134532.15|SOX5|QKI|QKI	996	-	4.4118896	2.4343572	-1.0	-1.0
chr12	23845092	23845607	ENSG00000134532.15|SOX5|QKI|QKI	977	-	4.5326724	1.6425042	-1.0	-1.0
chr12	23642417	23642652	ENSG00000134532.15|SOX5|QKI|QKI	952	-	5.010967	1.3192964	-1.0	-1.0
chr12	23722307	23722472	ENSG00000134532.15|SOX5|QKI|QKI	942	-	5.3601	1.2394023	-1.0	-1.0
chr12	23703867	23704007	ENSG00000134532.15|SOX5|QKI|QKI	932	-	4.2978005	1.1654878	-1.0	-1.0
chr12	23729092	23729197	ENSG00000134532.15|SOX5|QKI|QKI	946	-	6.182911	1.2697864	-1.0	-1.0
chr12	23816827	23816967	ENSG00000134532.15|SOX5|QKI|QKI	921	-	4.101562	1.100498	-1.0	-1.0
chr12	23585807	23585992	ENSG00000134532.15|SOX5|QKI|QKI	928	-	3.6615002	1.1410172	-1.0	-1.0
chr12	23949823	23950028	ENSG00000134532.15|SOX5|QKI|QKI	952	-	4.639079	1.323099	-1.0	-1.0
chr12	23625328	23625433	ENSG00000134532.15|SOX5|QKI|QKI	940	-	6.1323633	1.2243681	-1.0	-1.0
chr12	23950048	23950473	ENSG00000134532.15|SOX5|QKI|QKI	968	-	4.279112	1.4948155	-1.0	-1.0
chr12	23674882	23675077	ENSG00000134532.15|SOX5|QKI|QKI	985	-	7.036198	1.828231	-1.0	-1.0
chr12	23723712	23723907	ENSG00000134532.15|SOX5|QKI|QKI	960	-	6.5949135	1.3925678	-1.0	-1.0
chr12	23634699	23634899	ENSG00000134532.15|SOX5|QKI|QKI	982	-	7.0292273	1.7388788	-1.0	-1.0
chr12	23804282	23804492	ENSG00000134532.15|SOX5|QKI|QKI	956	-	3.9018478	1.3527727	-1.0	-1.0
chr12	23910452	23910702	ENSG00000134532.15|SOX5|QKI|QKI	934	-	4.7145476	1.1808338	-1.0	-1.0
chr12	23573853	23574193	ENSG00000134532.15|SOX5|QKI|QKI	992	-	6.7691154	2.118017	-1.0	-1.0
chr12	23856638	23856833	ENSG00000134532.15|SOX5|QKI|QKI	978	-	6.568937	1.6642456	-1.0	-1.0
chr12	23585407	23585757	ENSG00000134532.15|SOX5|QKI|QKI	996	-	5.390132	2.4060667	-1.0	-1.0
chr12	23892328	23892493	ENSG00000134532.15|SOX5|QKI|QKI	920	-	6.0547442	1.0957189	-1.0	-1.0
chr12	23564203	23564363	ENSG00000134532.15|SOX5|QKI|QKI	934	-	4.7143283	1.1817027	-1.0	-1.0
chr12	23944717	23945197	ENSG00000134532.15|SOX5|QKI|QKI	997	-	4.99291	2.5021663	-1.0	-1.0
chr12	23536669	23536809	ENSG00000134532.15|SOX5|QKI|QKI	945	-	6.1910777	1.2629136	-1.0	-1.0
chr12	23731837	23731977	ENSG00000134532.15|SOX5|QKI|QKI	918	-	4.104515	1.0886825	-1.0	-1.0
chr12	23841872	23842632	ENSG00000134532.15|SOX5|QKI|QKI	997	-	4.8612046	2.502818	-1.0	-1.0
chr12	23932384	23932664	ENSG00000134532.15|SOX5|QKI|QKI	961	-	4.615619	1.4133213	-1.0	-1.0
chr12	23802687	23803052	ENSG00000134532.15|SOX5|QKI|QKI	998	-	7.1558075	2.6682076	-1.0	-1.0
chr12	23585997	23586097	ENSG00000134532.15|SOX5|QKI|QKI	955	-	6.3713965	1.3444374	-1.0	-1.0
chr12	23709852	23709967	ENSG00000134532.15|SOX5|QKI|QKI	942	-	6.327797	1.2341028	-1.0	-1.0
chr12	23857158	23857428	ENSG00000134532.15|SOX5|QKI|QKI	988	-	5.8771467	1.9299593	-1.0	-1.0
chr12	23843287	23843392	ENSG00000134532.15|SOX5|QKI|QKI	937	-	6.121027	1.2027636	-1.0	-1.0
chr12	23947852	23947972	ENSG00000134532.15|SOX5|QKI|QKI	906	-	3.284218	1.0249553	-1.0	-1.0
chr12	23950603	23950773	ENSG00000134532.15|SOX5|QKI|QKI	961	-	6.1886115	1.4036851	-1.0	-1.0
chr12	23926404	23926549	ENSG00000134532.15|SOX5|QKI|QKI	939	-	4.3868914	1.2179762	-1.0	-1.0
chr12	23883688	23883878	ENSG00000134532.15|SOX5|QKI|QKI	960	-	5.3752093	1.3940277	-1.0	-1.0
chr12	23708797	23708932	ENSG00000134532.15|SOX5|QKI|QKI	922	-	3.7044218	1.1069843	-1.0	-1.0
chr12	23726812	23726937	ENSG00000134532.15|SOX5|QKI|QKI	942	-	4.280872	1.2339104	-1.0	-1.0
chr12	24752986	24753121	ENSG00000255745.1|AC023796.1|QKI|QKI	934	+	5.455199	1.1795895	-1.0	-1.0
chr12	24867474	24867619	ENSG00000060982.14|BCAT1|QKI|QKI	939	-	6.1715846	1.2180475	-1.0	-1.0
chr12	24840581	24840776	ENSG00000060982.14|BCAT1|QKI|QKI	963	-	6.4512615	1.4317963	-1.0	-1.0
chr12	24904735	24904930	ENSG00000060982.14|BCAT1|QKI|QKI	963	-	4.9343567	1.4268976	-1.0	-1.0
chr12	25195742	25195922	ENSG00000205707.10|ETFRF1|QKI|QKI	956	+	6.34654	1.3531834	-1.0	-1.0
chr12	25213501	25213686	ENSG00000133703.11|KRAS|QKI|QKI	953	-	6.280221	1.3272024	-1.0	-1.0
chr12	25214016	25214276	ENSG00000133703.11|KRAS|QKI|QKI	976	-	5.718357	1.6111747	-1.0	-1.0
chr12	26648864	26649014	ENSG00000123104.11|ITPR2|QKI|QKI	919	-	3.579797	1.0912105	-1.0	-1.0
chr12	26752028	26752223	ENSG00000123104.11|ITPR2|QKI|QKI	951	-	4.4371862	1.306046	-1.0	-1.0
chr12	26796332	26796577	ENSG00000123104.11|ITPR2|QKI|QKI	948	-	5.3994765	1.2812353	-1.0	-1.0
chr12	26411932	26412112	ENSG00000123104.11|ITPR2|QKI|QKI	947	-	6.2337666	1.2755746	-1.0	-1.0
chr12	26473940	26474165	ENSG00000123104.11|ITPR2|QKI|QKI	967	-	5.094425	1.485032	-1.0	-1.0
chr12	26715835	26715960	ENSG00000123104.11|ITPR2|QKI|QKI	911	-	3.494016	1.0483663	-1.0	-1.0
chr12	26617506	26617611	ENSG00000123104.11|ITPR2|QKI|QKI	910	-	6.020425	1.0458517	-1.0	-1.0
chr12	26573912	26574042	ENSG00000123104.11|ITPR2|QKI|QKI	954	-	5.2770987	1.340992	-1.0	-1.0
chr12	26381568	26381703	ENSG00000123104.11|ITPR2|QKI|QKI	936	-	4.5936975	1.1957963	-1.0	-1.0
chr12	26818772	26818887	ENSG00000123104.11|ITPR2|QKI|QKI	903	-	5.970635	1.0122752	-1.0	-1.0
chr12	26480897	26481097	ENSG00000123104.11|ITPR2|QKI|QKI	959	-	4.295904	1.3821375	-1.0	-1.0
chr12	26445555	26445655	ENSG00000123104.11|ITPR2|QKI|QKI	901	-	5.9545574	1.0032327	-1.0	-1.0
chr12	26380258	26381093	ENSG00000123104.11|ITPR2|QKI|QKI	946	-	3.6057894	1.2667094	-1.0	-1.0
chr12	26394619	26394819	ENSG00000123104.11|ITPR2|QKI|QKI	985	-	7.0547466	1.828093	-1.0	-1.0
chr12	26687252	26687447	ENSG00000123104.11|ITPR2|QKI|QKI	957	-	6.396578	1.3617209	-1.0	-1.0
chr12	26617806	26617951	ENSG00000123104.11|ITPR2|QKI|QKI	918	-	3.5367584	1.0859823	-1.0	-1.0
chr12	26549450	26549575	ENSG00000123104.11|ITPR2|QKI|QKI	920	-	3.556659	1.0991106	-1.0	-1.0
chr12	26631544	26631739	ENSG00000123104.11|ITPR2|QKI|QKI	960	-	5.097074	1.3956454	-1.0	-1.0
chr12	26587980	26588140	ENSG00000123104.11|ITPR2|QKI|QKI	949	-	6.284102	1.2902513	-1.0	-1.0
chr12	26465175	26465495	ENSG00000123104.11|ITPR2|QKI|QKI	985	-	5.3541255	1.8166857	-1.0	-1.0
chr12	26795112	26795252	ENSG00000123104.11|ITPR2|QKI|QKI	948	-	6.2976604	1.281552	-1.0	-1.0
chr12	26423223	26423508	ENSG00000123104.11|ITPR2|QKI|QKI	995	-	6.823291	2.3411407	-1.0	-1.0
chr12	26647399	26647524	ENSG00000123104.11|ITPR2|QKI|QKI	918	-	3.4479523	1.0866225	-1.0	-1.0
chr12	26448270	26448385	ENSG00000123104.11|ITPR2|QKI|QKI	904	-	5.9601774	1.0167248	-1.0	-1.0
chr12	26750183	26750288	ENSG00000123104.11|ITPR2|QKI|QKI	923	-	3.8808684	1.1130998	-1.0	-1.0
chr12	26378598	26380248	ENSG00000123104.11|ITPR2|QKI|QKI	998	-	5.685444	2.6738145	-1.0	-1.0
chr12	26732028	26732198	ENSG00000123104.11|ITPR2|QKI|QKI	907	-	5.9965315	1.0324502	-1.0	-1.0
chr12	26467125	26467320	ENSG00000123104.11|ITPR2|QKI|QKI	946	-	4.843359	1.2693548	-1.0	-1.0
chr12	26364808	26364943	ENSG00000123104.11|ITPR2|QKI|QKI	912	-	5.5767474	1.0563385	-1.0	-1.0
chr12	26477332	26477467	ENSG00000123104.11|ITPR2|QKI|QKI	925	-	6.1500754	1.1273948	-1.0	-1.0
chr12	26596695	26596882	ENSG00000123104.11|ITPR2|QKI|QKI	960	-	6.395994	1.3928391	-1.0	-1.0
chr12	26411452	26411647	ENSG00000123104.11|ITPR2|QKI|QKI	971	-	6.604446	1.5369782	-1.0	-1.0
chr12	26736418	26736548	ENSG00000123104.11|ITPR2|QKI|QKI	906	-	5.9794393	1.0272384	-1.0	-1.0
chr12	26460320	26460565	ENSG00000123104.11|ITPR2|QKI|QKI	997	-	6.1740804	2.5316093	-1.0	-1.0
chr12	26803497	26803692	ENSG00000123104.11|ITPR2|QKI|QKI	944	-	4.9581246	1.2554216	-1.0	-1.0
chr12	26730513	26730748	ENSG00000123104.11|ITPR2|QKI|QKI	978	-	4.310344	1.6488731	-1.0	-1.0
chr12	26749043	26749158	ENSG00000123104.11|ITPR2|QKI|QKI	916	-	5.447819	1.0775055	-1.0	-1.0
chr12	26457360	26457545	ENSG00000123104.11|ITPR2|QKI|QKI	961	-	5.8349423	1.4095398	-1.0	-1.0
chr12	26647094	26647244	ENSG00000123104.11|ITPR2|QKI|QKI	930	-	6.0871544	1.1529216	-1.0	-1.0
chr12	26374613	26374743	ENSG00000123104.11|ITPR2|QKI|QKI	918	-	4.5834866	1.0843453	-1.0	-1.0
chr12	26383118	26383218	ENSG00000123104.11|ITPR2|QKI|QKI	905	-	3.4293706	1.0224576	-1.0	-1.0
chr12	26448390	26448575	ENSG00000123104.11|ITPR2|QKI|QKI	925	-	4.2010107	1.126522	-1.0	-1.0
chr12	26450880	26451000	ENSG00000123104.11|ITPR2|QKI|QKI	917	-	6.033847	1.0831498	-1.0	-1.0
chr12	26766683	26766803	ENSG00000123104.11|ITPR2|QKI|QKI	904	-	5.9844384	1.0173923	-1.0	-1.0
chr12	26781193	26781303	ENSG00000123104.11|ITPR2|QKI|QKI	929	-	4.2593527	1.149987	-1.0	-1.0
chr12	26748673	26748968	ENSG00000123104.11|ITPR2|QKI|QKI	992	-	5.0709047	2.0775518	-1.0	-1.0
chr12	26749803	26750043	ENSG00000123104.11|ITPR2|QKI|QKI	973	-	5.3090544	1.571829	-1.0	-1.0
chr12	26612491	26612601	ENSG00000123104.11|ITPR2|QKI|QKI	931	-	6.1165357	1.1585342	-1.0	-1.0
chr12	26698675	26698945	ENSG00000123104.11|ITPR2|QKI|QKI	942	-	3.683412	1.2330949	-1.0	-1.0
chr12	26592195	26592315	ENSG00000123104.11|ITPR2|QKI|QKI	913	-	6.036715	1.0588325	-1.0	-1.0
chr12	26527970	26528070	ENSG00000123104.11|ITPR2|QKI|QKI	911	-	4.1171646	1.0504564	-1.0	-1.0
chr12	26653719	26653829	ENSG00000123104.11|ITPR2|QKI|QKI	909	-	3.0204687	1.0395234	-1.0	-1.0
chr12	26624070	26624200	ENSG00000123104.11|ITPR2|QKI|QKI	905	-	3.6260872	1.0242758	-1.0	-1.0
chr12	26800587	26800802	ENSG00000123104.11|ITPR2|QKI|QKI	930	-	4.0196	1.1527048	-1.0	-1.0
chr12	26638849	26639054	ENSG00000123104.11|ITPR2|QKI|QKI	966	-	4.7163124	1.4628979	-1.0	-1.0
chr12	26830337	26830542	ENSG00000123104.11|ITPR2|QKI|QKI	987	-	6.4566603	1.8761176	-1.0	-1.0
chr12	26468115	26468280	ENSG00000123104.11|ITPR2|QKI|QKI	926	-	3.9873648	1.1329004	-1.0	-1.0
chr12	26773853	26773953	ENSG00000123104.11|ITPR2|QKI|QKI	907	-	4.227797	1.0311033	-1.0	-1.0
chr12	26369338	26369438	ENSG00000123104.11|ITPR2|QKI|QKI	900	-	3.9843235	1.0003749	-1.0	-1.0
chr12	26579518	26579728	ENSG00000123104.11|ITPR2|QKI|QKI	977	-	6.853341	1.6404995	-1.0	-1.0
chr12	26616966	26617101	ENSG00000123104.11|ITPR2|QKI|QKI	911	-	6.021237	1.0509189	-1.0	-1.0
chr12	26919429	26919679	ENSG00000064102.14|INTS13|QKI|QKI	966	-	4.4924874	1.4700408	-1.0	-1.0
chr12	26919174	26919399	ENSG00000064102.14|INTS13|QKI|QKI	987	-	5.8198185	1.8829778	-1.0	-1.0
chr12	26906096	26906276	ENSG00000064102.14|INTS13|QKI|QKI	953	-	6.364576	1.331953	-1.0	-1.0
chr12	26960281	26960514	ENSG00000111790.13|FGFR1OP2|QKI|QKI	997	+	7.47819	2.5502334	-1.0	-1.0
chr12	26959661	26959916	ENSG00000111790.13|FGFR1OP2|QKI|QKI	964	+	4.953649	1.4490432	-1.0	-1.0
chr12	26960031	26960161	ENSG00000111790.13|FGFR1OP2|QKI|QKI	945	+	6.2400427	1.2569549	-1.0	-1.0
chr12	27249995	27250120	ENSG00000211455.7|STK38L|QKI|QKI	932	+	4.861413	1.1661757	-1.0	-1.0
chr12	27254275	27254460	ENSG00000211455.7|STK38L|QKI|QKI	960	+	6.4299774	1.3951871	-1.0	-1.0
chr12	27361626	27361821	ENSG00000029153.14|ARNTL2|QKI|QKI	958	+	6.390429	1.3736835	-1.0	-1.0
chr12	28266397	28266577	ENSG00000123106.10|CCDC91|QKI|QKI	934	+	6.2307096	1.1828601	-1.0	-1.0
chr12	28300227	28300412	ENSG00000123106.10|CCDC91|QKI|QKI	955	+	6.589547	1.3460006	-1.0	-1.0
chr12	28265522	28265737	ENSG00000123106.10|CCDC91|QKI|QKI	949	+	4.6716967	1.2944498	-1.0	-1.0
chr12	28267472	28267667	ENSG00000123106.10|CCDC91|QKI|QKI	970	+	5.967357	1.5196762	-1.0	-1.0
chr12	28424678	28424783	ENSG00000123106.10|CCDC91|QKI|QKI	903	+	6.0000105	1.0124056	-1.0	-1.0
chr12	28308129	28308319	ENSG00000123106.10|CCDC91|QKI|QKI	947	+	6.343194	1.2770033	-1.0	-1.0
chr12	30666676	30666826	ENSG00000133704.9|IPO8|QKI|QKI	930	-	6.097012	1.155941	-1.0	-1.0
chr12	30667141	30667501	ENSG00000133704.9|IPO8|QKI|QKI	962	-	6.396146	1.4234651	-1.0	-1.0
chr12	30753150	30753305	ENSG00000110888.17|CAPRIN2|QKI|QKI	932	-	6.214658	1.1678153	-1.0	-1.0
chr12	30715526	30715631	ENSG00000110888.17|CAPRIN2|QKI|QKI	902	-	5.9456496	1.008029	-1.0	-1.0
chr12	30718601	30718881	ENSG00000110888.17|CAPRIN2|QKI|QKI	999	-	8.253952	3.102273	-1.0	-1.0
chr12	30719363	30719718	ENSG00000110888.17|CAPRIN2|QKI|QKI	960	-	4.894752	1.4032748	-1.0	-1.0
chr12	31300016	31300206	ENSG00000139146.13|FAM60A|QKI|QKI	972	-	6.6960316	1.5561844	-1.0	-1.0
chr12	31302771	31302961	ENSG00000139146.13|FAM60A|QKI|QKI	962	-	6.4696207	1.4196825	-1.0	-1.0
chr12	31307548	31307738	ENSG00000139146.13|FAM60A|QKI|QKI	972	-	6.360198	1.5584779	-1.0	-1.0
chr12	31309388	31309593	ENSG00000139146.13|FAM60A|QKI|QKI	979	-	6.838334	1.6838429	-1.0	-1.0
chr12	31525987	31526242	ENSG00000170456.15|DENND5B|QKI|QKI	962	-	5.36319	1.4219044	-1.0	-1.0
chr12	31542306	31542461	ENSG00000170456.15|DENND5B|QKI|QKI	960	-	6.2988076	1.4030027	-1.0	-1.0
chr12	31431266	31431516	ENSG00000170456.15|DENND5B|QKI|QKI	981	-	6.8865595	1.7246805	-1.0	-1.0
chr12	31526567	31526822	ENSG00000170456.15|DENND5B|QKI|QKI	968	-	6.656619	1.5008007	-1.0	-1.0
chr12	31578796	31579596	ENSG00000170456.15|DENND5B|QKI|QKI	982	-	4.8196197	1.7503984	-1.0	-1.0
chr12	31532137	31532297	ENSG00000170456.15|DENND5B|QKI|QKI	955	-	4.6966763	1.3435326	-1.0	-1.0
chr12	31396991	31397146	ENSG00000170456.15|DENND5B|QKI|QKI	921	-	6.0951576	1.1039162	-1.0	-1.0
chr12	31537302	31537477	ENSG00000170456.15|DENND5B|QKI|QKI	952	-	6.3195796	1.3232547	-1.0	-1.0
chr12	31578496	31578791	ENSG00000170456.15|DENND5B|QKI|QKI	957	-	6.3165517	1.3646601	-1.0	-1.0
chr12	31406433	31406568	ENSG00000170456.15|DENND5B|QKI|QKI	926	-	6.0936556	1.1311836	-1.0	-1.0
chr12	31520392	31520552	ENSG00000170456.15|DENND5B|QKI|QKI	955	-	4.9370446	1.3450016	-1.0	-1.0
chr12	31532462	31532662	ENSG00000170456.15|DENND5B|QKI|QKI	978	-	4.9503584	1.6507963	-1.0	-1.0
chr12	31557016	31557251	ENSG00000170456.15|DENND5B|QKI|QKI	985	-	7.3709497	1.8139775	-1.0	-1.0
chr12	31431776	31431881	ENSG00000170456.15|DENND5B|QKI|QKI	908	-	6.007991	1.0382261	-1.0	-1.0
chr12	31499741	31499931	ENSG00000170456.15|DENND5B|QKI|QKI	966	-	5.985595	1.4703009	-1.0	-1.0
chr12	32367533	32367713	ENSG00000151746.13|BICD1|QKI|QKI	978	+	6.7769904	1.6594193	-1.0	-1.0
chr12	32354950	32355145	ENSG00000151746.13|BICD1|QKI|QKI	973	+	6.841881	1.5741556	-1.0	-1.0
chr12	32359075	32359270	ENSG00000151746.13|BICD1|QKI|QKI	978	+	6.861023	1.6650398	-1.0	-1.0
chr12	32579434	32579534	ENSG00000139132.14|FGD4|QKI|QKI	907	+	4.1337914	1.0295465	-1.0	-1.0
chr12	32703572	32703767	ENSG00000087470.17|DNM1L|QKI|QKI	954	+	5.4499307	1.3379123	-1.0	-1.0
chr12	32708949	32709059	ENSG00000087470.17|DNM1L|QKI|QKI	909	+	6.0559006	1.0396801	-1.0	-1.0
chr12	32749028	32749258	ENSG00000139131.12|YARS2|QKI|QKI	967	-	6.590434	1.4868057	-1.0	-1.0
chr12	32740049	32740389	ENSG00000139131.12|YARS2|QKI|QKI	976	-	6.8311586	1.6130384	-1.0	-1.0
chr12	32743139	32743324	ENSG00000139131.12|YARS2|QKI|QKI	953	-	6.3376856	1.3307068	-1.0	-1.0
chr12	39414721	39414901	ENSG00000139116.18|KIF21A|QKI|QKI	952	-	5.451307	1.3190334	-1.0	-1.0
chr12	39317285	39317535	ENSG00000139116.18|KIF21A|QKI|QKI	985	-	7.2117367	1.8180523	-1.0	-1.0
chr12	39429541	39429841	ENSG00000139116.18|KIF21A|QKI|QKI	961	-	4.9813843	1.4051596	-1.0	-1.0
chr12	39418191	39418421	ENSG00000139116.18|KIF21A|QKI|QKI	996	-	7.682345	2.4429579	-1.0	-1.0
chr12	39417951	39418146	ENSG00000139116.18|KIF21A|QKI|QKI	923	-	3.892519	1.114201	-1.0	-1.0
chr12	39318201	39318306	ENSG00000139116.18|KIF21A|QKI|QKI	927	-	6.0581007	1.1350446	-1.0	-1.0
chr12	39441736	39441926	ENSG00000139116.18|KIF21A|QKI|QKI	921	-	3.7561638	1.1022362	-1.0	-1.0
chr12	42204814	42204964	ENSG00000015153.14|YAF2|QKI|QKI	916	-	6.0421124	1.0758876	-1.0	-1.0
chr12	42231403	42231553	ENSG00000015153.14|YAF2|QKI|QKI	940	-	6.1928244	1.2207676	-1.0	-1.0
chr12	42189624	42189949	ENSG00000015153.14|YAF2|QKI|QKI	982	-	7.160909	1.7362174	-1.0	-1.0
chr12	42220884	42221134	ENSG00000015153.14|YAF2|QKI|QKI	955	-	6.4582663	1.3491088	-1.0	-1.0
chr12	42444145	42444355	ENSG00000134283.17|PPHLN1|QKI|QKI	959	+	6.4057236	1.3925302	-1.0	-1.0
chr12	42345399	42345594	ENSG00000134283.17|PPHLN1|QKI|QKI	959	+	6.387164	1.3837508	-1.0	-1.0
chr12	42358958	42359118	ENSG00000134283.17|PPHLN1|QKI|QKI	958	+	6.389571	1.3763742	-1.0	-1.0
chr12	42422845	42423055	ENSG00000134283.17|PPHLN1|QKI|QKI	977	+	5.8306513	1.6447136	-1.0	-1.0
chr12	42371578	42371698	ENSG00000134283.17|PPHLN1|QKI|QKI	901	+	5.9330406	1.0038735	-1.0	-1.0
chr12	43757841	43758066	ENSG00000129317.14|PUS7L|QKI|QKI	975	-	6.240694	1.6011674	-1.0	-1.0
chr12	43725697	43726022	ENSG00000129317.14|PUS7L|QKI|QKI	970	-	5.3387394	1.5182278	-1.0	-1.0
chr12	43884989	43885129	ENSG00000139173.9|TMEM117|QKI|QKI	928	+	6.0901895	1.143378	-1.0	-1.0
chr12	44225817	44225937	ENSG00000139173.9|TMEM117|QKI|QKI	914	+	6.001997	1.0653783	-1.0	-1.0
chr12	43948852	43948962	ENSG00000139173.9|TMEM117|QKI|QKI	901	+	5.9954853	1.0054308	-1.0	-1.0
chr12	45295154	45295289	ENSG00000177119.15|ANO6|QKI|QKI	933	+	6.1894717	1.1764073	-1.0	-1.0
chr12	45379488	45379828	ENSG00000177119.15|ANO6|QKI|QKI	969	+	5.432458	1.5049709	-1.0	-1.0
chr12	45218166	45218276	ENSG00000177119.15|ANO6|QKI|QKI	908	+	5.9916563	1.0374464	-1.0	-1.0
chr12	45257303	45257423	ENSG00000177119.15|ANO6|QKI|QKI	927	+	6.0886674	1.1396468	-1.0	-1.0
chr12	45426327	45426447	ENSG00000177119.15|ANO6|QKI|QKI	939	+	6.187562	1.2126651	-1.0	-1.0
chr12	45251898	45252038	ENSG00000177119.15|ANO6|QKI|QKI	950	+	6.28084	1.3031744	-1.0	-1.0
chr12	45367813	45368003	ENSG00000177119.15|ANO6|QKI|QKI	938	+	6.19322	1.210659	-1.0	-1.0
chr12	45780054	45780249	ENSG00000189079.15|ARID2|QKI|QKI	972	+	5.4827266	1.5494764	-1.0	-1.0
chr12	45831552	45831712	ENSG00000189079.15|ARID2|QKI|QKI	933	+	5.2536273	1.1765999	-1.0	-1.0
chr12	45868654	45868869	ENSG00000189079.15|ARID2|QKI|QKI	970	+	6.6611013	1.5215017	-1.0	-1.0
chr12	45804669	45804874	ENSG00000189079.15|ARID2|QKI|QKI	974	+	5.1828117	1.5785011	-1.0	-1.0
chr12	45808639	45808749	ENSG00000189079.15|ARID2|QKI|QKI	902	+	5.973793	1.008592	-1.0	-1.0
chr12	45738139	45738334	ENSG00000189079.15|ARID2|QKI|QKI	966	+	5.298719	1.4716564	-1.0	-1.0
chr12	45854926	45855106	ENSG00000189079.15|ARID2|QKI|QKI	927	+	6.114084	1.1344773	-1.0	-1.0
chr12	45936788	45936938	ENSG00000139218.17|SCAF11|QKI|QKI	965	-	6.576572	1.4580735	-1.0	-1.0
chr12	45957087	45957262	ENSG00000139218.17|SCAF11|QKI|QKI	928	-	4.404332	1.1408155	-1.0	-1.0
chr12	45949682	45949782	ENSG00000139218.17|SCAF11|QKI|QKI	906	-	5.9794393	1.0256783	-1.0	-1.0
chr12	46367635	46367740	ENSG00000134294.13|SLC38A2|QKI|QKI	907	-	2.156286	1.0338233	-1.0	-1.0
chr12	46452487	46452692	ENSG00000257261.5|AC008014.1|QKI|QKI	987	+	6.7096367	1.8869995	-1.0	-1.0
chr12	46505073	46505288	ENSG00000257261.5|AC008014.1|QKI|QKI	986	+	6.1685767	1.8446523	-1.0	-1.0
chr12	46453647	46453837	ENSG00000257261.5|AC008014.1|QKI|QKI	944	+	4.2193627	1.2522285	-1.0	-1.0
chr12	46548068	46548263	ENSG00000257261.5|AC008014.1|QKI|QKI	968	+	6.524883	1.4890317	-1.0	-1.0
chr12	46594508	46594638	ENSG00000257261.5|AC008014.1|QKI|QKI	938	+	6.2203503	1.2093807	-1.0	-1.0
chr12	46820188	46820318	ENSG00000257261.5|AC008014.1|QKI|QKI	962	+	6.450474	1.4181068	-1.0	-1.0
chr12	46476818	46477048	ENSG00000257261.5|AC008014.1|QKI|QKI	990	+	5.9410706	1.9916084	-1.0	-1.0
chr12	46552333	46552548	ENSG00000257261.5|AC008014.1|QKI|QKI	998	+	7.5025187	2.6804793	-1.0	-1.0
chr12	46683403	46683583	ENSG00000257261.5|AC008014.1|QKI|QKI	927	+	4.5374494	1.1376672	-1.0	-1.0
chr12	46682688	46682923	ENSG00000257261.5|AC008014.1|QKI|QKI	987	+	6.1065173	1.8946736	-1.0	-1.0
chr12	46479818	46479963	ENSG00000257261.5|AC008014.1|QKI|QKI	915	+	4.1753697	1.06862	-1.0	-1.0
chr12	46501013	46501168	ENSG00000257261.5|AC008014.1|QKI|QKI	945	+	6.351571	1.2616488	-1.0	-1.0
chr12	46488453	46488763	ENSG00000257261.5|AC008014.1|QKI|QKI	993	+	5.5736976	2.1802065	-1.0	-1.0
chr12	46562593	46562698	ENSG00000257261.5|AC008014.1|QKI|QKI	921	+	6.149974	1.1030574	-1.0	-1.0
chr12	46809143	46809338	ENSG00000257261.5|AC008014.1|QKI|QKI	964	+	6.520684	1.4460759	-1.0	-1.0
chr12	46645488	46645683	ENSG00000257261.5|AC008014.1|QKI|QKI	971	+	6.0526223	1.5366578	-1.0	-1.0
chr12	46431682	46431867	ENSG00000257261.5|AC008014.1|QKI|QKI	937	+	6.126888	1.1978211	-1.0	-1.0
chr12	46612968	46613178	ENSG00000257261.5|AC008014.1|QKI|QKI	991	+	5.6013002	2.0604932	-1.0	-1.0
chr12	46552331	46552551	ENSG00000272369.1|AC008035.1|QKI|QKI	998	+	7.454651	2.6274126	-1.0	-1.0
chr12	46645492	46645687	ENSG00000272369.1|AC008035.1|QKI|QKI	970	+	6.0709257	1.523078	-1.0	-1.0
chr12	46562591	46562696	ENSG00000272369.1|AC008035.1|QKI|QKI	918	+	6.119325	1.0859469	-1.0	-1.0
chr12	46612967	46613177	ENSG00000272369.1|AC008035.1|QKI|QKI	991	+	5.6879478	2.0702899	-1.0	-1.0
chr12	46548066	46548261	ENSG00000272369.1|AC008035.1|QKI|QKI	968	+	6.5288377	1.4918578	-1.0	-1.0
chr12	46594507	46594642	ENSG00000272369.1|AC008035.1|QKI|QKI	934	+	6.2074814	1.1828847	-1.0	-1.0
chr12	48103681	48103871	ENSG00000079387.13|SENP1|QKI|QKI	963	-	6.5135627	1.4373558	-1.0	-1.0
chr12	49393537	49393642	ENSG00000123352.17|SPATS2|QKI|QKI	934	+	6.109691	1.180884	-1.0	-1.0
chr12	49406855	49407010	ENSG00000123352.17|SPATS2|QKI|QKI	936	+	4.3911123	1.1957077	-1.0	-1.0
chr12	49383985	49384180	ENSG00000123352.17|SPATS2|QKI|QKI	971	+	5.723177	1.53935	-1.0	-1.0
chr12	49382470	49382725	ENSG00000123352.17|SPATS2|QKI|QKI	994	+	5.0152903	2.200059	-1.0	-1.0
chr12	49758481	49758676	ENSG00000139644.12|TMBIM6|QKI|QKI	966	+	6.509143	1.4657996	-1.0	-1.0
chr12	49996264	49996399	ENSG00000161800.12|RACGAP1|QKI|QKI	949	-	6.249104	1.289827	-1.0	-1.0
chr12	50115881	50116021	ENSG00000272368.2|AC074032.1|QKI|QKI	951	+	6.2822146	1.3081584	-1.0	-1.0
chr12	50115883	50116018	ENSG00000178449.8|COX14|QKI|QKI	953	+	6.2966123	1.3314271	-1.0	-1.0
chr12	50142715	50142890	ENSG00000139624.12|CERS5|QKI|QKI	921	-	5.498	1.1012328	-1.0	-1.0
chr12	50279523	50279678	ENSG00000050405.13|LIMA1|QKI|QKI	925	-	6.0827494	1.1225764	-1.0	-1.0
chr12	50406703	50406828	ENSG00000161813.21|LARP4|QKI|QKI	911	+	6.0368924	1.0524026	-1.0	-1.0
chr12	50451108	50451303	ENSG00000161813.21|LARP4|QKI|QKI	948	+	6.2586946	1.287569	-1.0	-1.0
chr12	50428489	50428669	ENSG00000161813.21|LARP4|QKI|QKI	938	+	4.8184123	1.210861	-1.0	-1.0
chr12	50407298	50407478	ENSG00000161813.21|LARP4|QKI|QKI	976	+	5.9629526	1.6122377	-1.0	-1.0
chr12	50442288	50442388	ENSG00000161813.21|LARP4|QKI|QKI	902	+	4.0641847	1.0107893	-1.0	-1.0
chr12	50442398	50442738	ENSG00000161813.21|LARP4|QKI|QKI	983	+	5.4024534	1.7622732	-1.0	-1.0
chr12	50606825	50606925	ENSG00000066084.12|DIP2B|QKI|QKI	903	+	5.983066	1.0127332	-1.0	-1.0
chr12	50613595	50613850	ENSG00000066084.12|DIP2B|QKI|QKI	933	+	4.9665256	1.174836	-1.0	-1.0
chr12	50661969	50662184	ENSG00000066084.12|DIP2B|QKI|QKI	979	+	4.6914406	1.6830875	-1.0	-1.0
chr12	50515505	50515750	ENSG00000066084.12|DIP2B|QKI|QKI	944	+	3.6364717	1.251496	-1.0	-1.0
chr12	50741006	50741311	ENSG00000066084.12|DIP2B|QKI|QKI	980	+	6.1673026	1.6955718	-1.0	-1.0
chr12	50648672	50648852	ENSG00000066084.12|DIP2B|QKI|QKI	940	+	6.168896	1.2223673	-1.0	-1.0
chr12	50607085	50607450	ENSG00000066084.12|DIP2B|QKI|QKI	970	+	5.507158	1.5169985	-1.0	-1.0
chr12	50725476	50725676	ENSG00000066084.12|DIP2B|QKI|QKI	962	+	6.4490733	1.4242548	-1.0	-1.0
chr12	50524240	50524340	ENSG00000066084.12|DIP2B|QKI|QKI	900	+	5.9330406	1.0020221	-1.0	-1.0
chr12	50629627	50629832	ENSG00000066084.12|DIP2B|QKI|QKI	959	+	4.057502	1.3880781	-1.0	-1.0
chr12	50646707	50646922	ENSG00000066084.12|DIP2B|QKI|QKI	939	+	4.182333	1.2174178	-1.0	-1.0
chr12	50556335	50556485	ENSG00000066084.12|DIP2B|QKI|QKI	931	+	5.8548546	1.1605384	-1.0	-1.0
chr12	50676543	50676768	ENSG00000066084.12|DIP2B|QKI|QKI	990	+	6.9093943	2.0115743	-1.0	-1.0
chr12	51025093	51025273	ENSG00000110911.14|SLC11A2|QKI|QKI	948	-	5.3371387	1.2813154	-1.0	-1.0
chr12	50987526	50987786	ENSG00000110911.14|SLC11A2|QKI|QKI	982	-	6.0242715	1.7350538	-1.0	-1.0
chr12	51049670	51049780	ENSG00000050426.15|LETMD1|QKI|QKI	908	+	5.9983664	1.0345898	-1.0	-1.0
chr12	51151377	51151522	ENSG00000135457.9|TFCP2|QKI|QKI	929	-	4.190992	1.146614	-1.0	-1.0
chr12	51122882	51123032	ENSG00000135457.9|TFCP2|QKI|QKI	939	-	5.9584527	1.2153544	-1.0	-1.0
chr12	51113103	51113278	ENSG00000135457.9|TFCP2|QKI|QKI	939	-	6.177009	1.2124667	-1.0	-1.0
chr12	53008091	53008196	ENSG00000063046.17|EIF4B|QKI|QKI	921	+	4.2234664	1.1024817	-1.0	-1.0
chr12	53025630	53025760	ENSG00000063046.17|EIF4B|QKI|QKI	956	+	5.714337	1.356865	-1.0	-1.0
chr12	53029183	53029378	ENSG00000063046.17|EIF4B|QKI|QKI	964	+	6.5732036	1.4471618	-1.0	-1.0
chr12	53020801	53020991	ENSG00000063046.17|EIF4B|QKI|QKI	968	+	6.626645	1.4988997	-1.0	-1.0
chr12	53118196	53118349	ENSG00000167780.11|SOAT2|QKI|QKI	980	+	6.992536	1.7019398	-1.0	-1.0
chr12	53119253	53119663	ENSG00000167780.11|SOAT2|QKI|QKI	998	+	6.4443393	2.6043346	-1.0	-1.0
chr12	53118935	53119120	ENSG00000167780.11|SOAT2|QKI|QKI	941	+	5.0550914	1.2317837	-1.0	-1.0
chr12	53114934	53115099	ENSG00000167780.11|SOAT2|QKI|QKI	960	+	5.787937	1.4016929	-1.0	-1.0
chr12	53118474	53118574	ENSG00000167780.11|SOAT2|QKI|QKI	904	+	6.086155	1.0157926	-1.0	-1.0
chr12	53175519	53175684	ENSG00000139631.18|CSAD|QKI|QKI	961	-	4.6378174	1.4096928	-1.0	-1.0
chr12	53175414	53175514	ENSG00000139631.18|CSAD|QKI|QKI	959	-	6.37457	1.3867652	-1.0	-1.0
chr12	53380744	53380934	ENSG00000185591.9|SP1|QKI|QKI	963	+	6.443563	1.4283057	-1.0	-1.0
chr12	53381129	53381229	ENSG00000185591.9|SP1|QKI|QKI	909	+	6.051548	1.0423055	-1.0	-1.0
chr12	53466383	53466843	ENSG00000257379.1|AC023509.1|QKI|QKI	961	+	4.632433	1.4083606	-1.0	-1.0
chr12	53451773	53451898	ENSG00000257379.1|AC023509.1|QKI|QKI	926	+	6.2140484	1.1281426	-1.0	-1.0
chr12	53466383	53466843	ENSG00000197111.15|PCBP2|QKI|QKI	961	+	4.632433	1.4083703	-1.0	-1.0
chr12	53476230	53476740	ENSG00000197111.15|PCBP2|QKI|QKI	999	+	6.4199486	2.9847612	-1.0	-1.0
chr12	53474607	53474787	ENSG00000197111.15|PCBP2|QKI|QKI	930	+	3.638262	1.1551763	-1.0	-1.0
chr12	53474938	53475623	ENSG00000197111.15|PCBP2|QKI|QKI	993	+	5.316485	2.1399329	-1.0	-1.0
chr12	53472472	53472662	ENSG00000197111.15|PCBP2|QKI|QKI	966	+	3.87331	1.4679551	-1.0	-1.0
chr12	53475803	53475903	ENSG00000197111.15|PCBP2|QKI|QKI	909	+	3.5340774	1.0424576	-1.0	-1.0
chr12	53475658	53475778	ENSG00000197111.15|PCBP2|QKI|QKI	912	+	4.1690755	1.055657	-1.0	-1.0
chr12	53592682	53592877	ENSG00000170653.18|ATF7|QKI|QKI	977	-	6.777849	1.6470933	-1.0	-1.0
chr12	53593522	53593722	ENSG00000170653.18|ATF7|QKI|QKI	988	-	6.802884	1.9109946	-1.0	-1.0
chr12	53512743	53512863	ENSG00000170653.18|ATF7|QKI|QKI	929	-	5.3262806	1.1464016	-1.0	-1.0
chr12	53516628	53516883	ENSG00000170653.18|ATF7|QKI|QKI	927	-	4.2857614	1.1345783	-1.0	-1.0
chr12	53614126	53614306	ENSG00000170653.18|ATF7|QKI|QKI	961	-	5.8980265	1.4096508	-1.0	-1.0
chr12	53592682	53592877	ENSG00000267281.2|AC023509.3|QKI|QKI	978	-	6.777849	1.648135	-1.0	-1.0
chr12	53512745	53512860	ENSG00000267281.2|AC023509.3|QKI|QKI	941	-	5.6887646	1.2318671	-1.0	-1.0
chr12	53593522	53593722	ENSG00000267281.2|AC023509.3|QKI|QKI	988	-	6.802884	1.9091138	-1.0	-1.0
chr12	53614126	53614306	ENSG00000267281.2|AC023509.3|QKI|QKI	961	-	5.8980265	1.4094598	-1.0	-1.0
chr12	53516630	53516885	ENSG00000267281.2|AC023509.3|QKI|QKI	926	-	4.263854	1.131181	-1.0	-1.0
chr12	54182877	54183022	ENSG00000123415.15|SMUG1|QKI|QKI	953	-	5.9327817	1.332117	-1.0	-1.0
chr12	54284297	54284537	ENSG00000135486.17|HNRNPA1|QKI|QKI	997	+	4.5289083	2.57579	-1.0	-1.0
chr12	54285512	54285612	ENSG00000135486.17|HNRNPA1|QKI|QKI	917	+	3.0442622	1.0823003	-1.0	-1.0
chr12	54285515	54285615	ENSG00000258344.1|AC078778.2|QKI|QKI	910	+	2.8294363	1.0464816	-1.0	-1.0
chr12	54284300	54284535	ENSG00000258344.1|AC078778.2|QKI|QKI	998	+	4.5961523	2.6265547	-1.0	-1.0
chr12	54299734	54299954	ENSG00000123405.13|NFE2|QKI|QKI	988	-	7.1797085	1.9128786	-1.0	-1.0
chr12	55814038	55814138	ENSG00000205323.8|SARNP|QKI|QKI	917	-	6.090839	1.0816635	-1.0	-1.0
chr12	55814038	55814138	ENSG00000257390.5|AC023055.1|QKI|QKI	918	-	6.090839	1.0845605	-1.0	-1.0
chr12	55831603	55831733	ENSG00000182796.13|TMEM198B|QKI|QKI	923	+	6.0700016	1.1150982	-1.0	-1.0
chr12	55915626	55916001	ENSG00000170473.16|PYM1|QKI|QKI	957	-	4.747244	1.3697522	-1.0	-1.0
chr12	56096257	56096402	ENSG00000065361.14|ERBB3|QKI|QKI	927	+	6.0743017	1.1395941	-1.0	-1.0
chr12	56160720	56160885	ENSG00000092841.18|MYL6|QKI|QKI	940	+	4.109613	1.2202129	-1.0	-1.0
chr12	56164432	56164632	ENSG00000139613.11|SMARCC2|QKI|QKI	954	-	3.6977284	1.3348548	-1.0	-1.0
chr12	56164434	56164634	ENSG00000258199.1|AC073896.4|QKI|QKI	953	-	3.675311	1.3239086	-1.0	-1.0
chr12	56276215	56276405	ENSG00000062485.18|CS|QKI|QKI	969	-	5.5411243	1.5025115	-1.0	-1.0
chr12	56323856	56324076	ENSG00000135473.14|PAN2|QKI|QKI	992	-	6.2399063	2.101368	-1.0	-1.0
chr12	56609518	56609735	ENSG00000076108.11|BAZ2A|QKI|QKI	988	-	5.3138146	1.9283897	-1.0	-1.0
chr12	56684640	56684825	ENSG00000110958.15|PTGES3|QKI|QKI	935	-	4.187276	1.1848103	-1.0	-1.0
chr12	56720840	56721145	ENSG00000196531.10|NACA|QKI|QKI	955	-	4.5713515	1.3502158	-1.0	-1.0
chr12	56715737	56715870	ENSG00000196531.10|NACA|QKI|QKI	929	-	3.6399214	1.1480716	-1.0	-1.0
chr12	56715302	56715622	ENSG00000196531.10|NACA|QKI|QKI	941	-	4.4239917	1.2318692	-1.0	-1.0
chr12	57200273	57200403	ENSG00000123384.13|LRP1|QKI|QKI	961	+	6.4316173	1.4096564	-1.0	-1.0
chr12	57342972	57343152	ENSG00000179912.20|R3HDM2|QKI|QKI	920	-	6.052028	1.0967433	-1.0	-1.0
chr12	57388332	57388442	ENSG00000179912.20|R3HDM2|QKI|QKI	904	-	4.0685034	1.0181353	-1.0	-1.0
chr12	57408718	57408818	ENSG00000179912.20|R3HDM2|QKI|QKI	902	-	4.002152	1.008112	-1.0	-1.0
chr12	57384577	57384772	ENSG00000179912.20|R3HDM2|QKI|QKI	990	-	6.190675	2.0130193	-1.0	-1.0
chr12	57337673	57337788	ENSG00000179912.20|R3HDM2|QKI|QKI	905	-	6.0279555	1.0242152	-1.0	-1.0
chr12	57362452	57362567	ENSG00000179912.20|R3HDM2|QKI|QKI	922	-	6.0730534	1.1053817	-1.0	-1.0
chr12	57400648	57400828	ENSG00000179912.20|R3HDM2|QKI|QKI	950	-	5.0019183	1.3049823	-1.0	-1.0
chr12	57379122	57379272	ENSG00000179912.20|R3HDM2|QKI|QKI	969	-	5.956216	1.5022452	-1.0	-1.0
chr12	57440774	57440989	ENSG00000175189.3|INHBC|QKI|QKI	987	+	5.6476865	1.8918141	-1.0	-1.0
chr12	57538731	57538966	ENSG00000175203.15|DCTN2|QKI|QKI	934	-	3.8294575	1.1808211	-1.0	-1.0
chr12	57584237	57584412	ENSG00000155980.11|KIF5A|QKI|QKI	956	+	5.386748	1.3548737	-1.0	-1.0
chr12	62370670	62370840	ENSG00000135655.15|USP15|QKI|QKI	933	+	6.1405907	1.1753459	-1.0	-1.0
chr12	62384877	62385187	ENSG00000135655.15|USP15|QKI|QKI	983	+	7.1032367	1.763227	-1.0	-1.0
chr12	62484413	62484548	ENSG00000061987.15|MON2|QKI|QKI	922	+	4.262691	1.106415	-1.0	-1.0
chr12	62575547	62575682	ENSG00000061987.15|MON2|QKI|QKI	938	+	6.1849604	1.2099959	-1.0	-1.0
chr12	62522210	62522395	ENSG00000061987.15|MON2|QKI|QKI	951	+	6.283714	1.3076075	-1.0	-1.0
chr12	62523035	62523210	ENSG00000061987.15|MON2|QKI|QKI	913	+	4.239712	1.0587293	-1.0	-1.0
chr12	62612200	62612305	ENSG00000257354.2|AC048341.2|QKI|QKI	942	+	6.157919	1.2367623	-1.0	-1.0
chr12	62604510	62604705	ENSG00000257354.2|AC048341.2|QKI|QKI	939	+	6.2278233	1.2129185	-1.0	-1.0
chr12	62685634	62685759	ENSG00000111110.11|PPM1H|QKI|QKI	944	-	6.154409	1.2496479	-1.0	-1.0
chr12	62929913	62930053	ENSG00000111110.11|PPM1H|QKI|QKI	920	-	3.088562	1.0956583	-1.0	-1.0
chr12	62913043	62913228	ENSG00000111110.11|PPM1H|QKI|QKI	948	-	3.7835734	1.2857572	-1.0	-1.0
chr12	62789804	62789974	ENSG00000111110.11|PPM1H|QKI|QKI	914	-	4.1326795	1.066988	-1.0	-1.0
chr12	62871293	62871568	ENSG00000111110.11|PPM1H|QKI|QKI	984	-	6.302239	1.8012369	-1.0	-1.0
chr12	63859593	63859918	ENSG00000196935.8|SRGAP1|QKI|QKI	990	+	6.5319443	1.9879745	-1.0	-1.0
chr12	63859953	63860113	ENSG00000196935.8|SRGAP1|QKI|QKI	922	+	6.0599947	1.1071398	-1.0	-1.0
chr12	65243167	65243342	ENSG00000174106.2|LEMD3|QKI|QKI	944	+	6.194325	1.2521245	-1.0	-1.0
chr12	65179488	65179698	ENSG00000174106.2|LEMD3|QKI|QKI	957	+	5.134542	1.3627594	-1.0	-1.0
chr12	65240755	65240925	ENSG00000174106.2|LEMD3|QKI|QKI	959	+	6.265917	1.3856661	-1.0	-1.0
chr12	65829068	65829313	ENSG00000149948.13|HMGA2|QKI|QKI	990	+	5.631086	2.00506	-1.0	-1.0
chr12	65844513	65844663	ENSG00000149948.13|HMGA2|QKI|QKI	944	+	4.1844816	1.2525979	-1.0	-1.0
chr12	65842349	65842574	ENSG00000149948.13|HMGA2|QKI|QKI	989	+	5.023394	1.959615	-1.0	-1.0
chr12	65838103	65838263	ENSG00000149948.13|HMGA2|QKI|QKI	939	+	4.2776623	1.2167058	-1.0	-1.0
chr12	65852208	65852308	ENSG00000149948.13|HMGA2|QKI|QKI	912	+	6.0362206	1.0571831	-1.0	-1.0
chr12	65883576	65883771	ENSG00000149948.13|HMGA2|QKI|QKI	963	+	3.7188516	1.4279916	-1.0	-1.0
chr12	65852458	65852883	ENSG00000149948.13|HMGA2|QKI|QKI	987	+	4.190012	1.8921337	-1.0	-1.0
chr12	65851633	65851988	ENSG00000149948.13|HMGA2|QKI|QKI	995	+	4.0410194	2.3434005	-1.0	-1.0
chr12	65867847	65867952	ENSG00000149948.13|HMGA2|QKI|QKI	908	+	3.4816742	1.0352339	-1.0	-1.0
chr12	65867028	65867268	ENSG00000149948.13|HMGA2|QKI|QKI	941	+	5.1705737	1.2287744	-1.0	-1.0
chr12	65884386	65884516	ENSG00000149948.13|HMGA2|QKI|QKI	934	+	5.1644144	1.1800034	-1.0	-1.0
chr12	65840674	65840849	ENSG00000149948.13|HMGA2|QKI|QKI	934	+	3.6603146	1.1834538	-1.0	-1.0
chr12	65942617	65942877	ENSG00000149948.13|HMGA2|QKI|QKI	996	+	6.482473	2.3879654	-1.0	-1.0
chr12	65828085	65828405	ENSG00000149948.13|HMGA2|QKI|QKI	909	+	4.000646	1.0419105	-1.0	-1.0
chr12	65877942	65878072	ENSG00000149948.13|HMGA2|QKI|QKI	937	+	4.2926025	1.2031173	-1.0	-1.0
chr12	65910216	65910466	ENSG00000149948.13|HMGA2|QKI|QKI	957	+	4.489995	1.3671345	-1.0	-1.0
chr12	65915792	65915977	ENSG00000149948.13|HMGA2|QKI|QKI	927	+	3.7500584	1.1360173	-1.0	-1.0
chr12	65960649	65960799	ENSG00000149948.13|HMGA2|QKI|QKI	949	+	5.7773137	1.2891166	-1.0	-1.0
chr12	65886081	65886186	ENSG00000149948.13|HMGA2|QKI|QKI	903	+	3.5065355	1.0129259	-1.0	-1.0
chr12	65848258	65848453	ENSG00000149948.13|HMGA2|QKI|QKI	956	+	3.7846625	1.3588041	-1.0	-1.0
chr12	65850898	65851278	ENSG00000149948.13|HMGA2|QKI|QKI	999	+	4.895791	2.8535917	-1.0	-1.0
chr12	65866743	65866883	ENSG00000149948.13|HMGA2|QKI|QKI	922	+	3.1164224	1.1096659	-1.0	-1.0
chr12	65847823	65847933	ENSG00000149948.13|HMGA2|QKI|QKI	911	+	6.021285	1.052755	-1.0	-1.0
chr12	65851468	65851568	ENSG00000149948.13|HMGA2|QKI|QKI	902	+	4.0641847	1.0109713	-1.0	-1.0
chr12	65911866	65912016	ENSG00000149948.13|HMGA2|QKI|QKI	920	+	4.625437	1.0990423	-1.0	-1.0
chr12	66124158	66124288	ENSG00000139233.6|LLPH|QKI|QKI	920	-	6.0592666	1.099304	-1.0	-1.0
chr12	66124158	66124288	ENSG00000228144.2|AC078927.1|QKI|QKI	920	-	6.0592666	1.0976989	-1.0	-1.0
chr12	67282651	67282816	ENSG00000111530.12|CAND1|QKI|QKI	941	+	6.1546235	1.2304009	-1.0	-1.0
chr12	67295156	67295391	ENSG00000111530.12|CAND1|QKI|QKI	963	+	5.2464476	1.4360455	-1.0	-1.0
chr12	67282361	67282551	ENSG00000111530.12|CAND1|QKI|QKI	928	+	3.677831	1.1412218	-1.0	-1.0
chr12	68626073	68626398	ENSG00000127314.17|RAP1B|QKI|QKI	999	+	6.8086004	2.863465	-1.0	-1.0
chr12	68650743	68650882	ENSG00000127314.17|RAP1B|QKI|QKI	973	+	6.6734304	1.5635259	-1.0	-1.0
chr12	68689602	68689837	ENSG00000111581.9|NUP107|QKI|QKI	970	+	5.355818	1.5211121	-1.0	-1.0
chr12	68822619	68822764	ENSG00000135679.22|MDM2|QKI|QKI	916	+	3.7099493	1.0750513	-1.0	-1.0
chr12	68824064	68824169	ENSG00000135679.22|MDM2|QKI|QKI	922	+	4.2186217	1.1078651	-1.0	-1.0
chr12	68822999	68823234	ENSG00000135679.22|MDM2|QKI|QKI	939	+	3.3010561	1.2138121	-1.0	-1.0
chr12	68836014	68836294	ENSG00000135679.22|MDM2|QKI|QKI	982	+	4.399899	1.752683	-1.0	-1.0
chr12	68836314	68836479	ENSG00000135679.22|MDM2|QKI|QKI	939	+	3.9754245	1.211989	-1.0	-1.0
chr12	68811253	68811398	ENSG00000135679.22|MDM2|QKI|QKI	932	+	4.485457	1.1671019	-1.0	-1.0
chr12	68809693	68809903	ENSG00000135679.22|MDM2|QKI|QKI	973	+	4.327213	1.5644871	-1.0	-1.0
chr12	69253974	69254204	ENSG00000111605.16|CPSF6|QKI|QKI	976	+	5.455692	1.615975	-1.0	-1.0
chr12	69267142	69267377	ENSG00000111605.16|CPSF6|QKI|QKI	980	+	4.261391	1.7014214	-1.0	-1.0
chr12	69328228	69328333	ENSG00000274979.1|AC020656.2|QKI|QKI	933	-	4.251851	1.1747298	-1.0	-1.0
chr12	69328818	69328973	ENSG00000274979.1|AC020656.2|QKI|QKI	955	-	4.3973026	1.3452474	-1.0	-1.0
chr12	69328348	69328633	ENSG00000274979.1|AC020656.2|QKI|QKI	972	-	3.2683625	1.5560243	-1.0	-1.0
chr12	69535156	69535351	ENSG00000166225.8|FRS2|QKI|QKI	969	+	6.599861	1.5154771	-1.0	-1.0
chr12	69536976	69537216	ENSG00000166225.8|FRS2|QKI|QKI	945	+	4.518768	1.2576839	-1.0	-1.0
chr12	69569396	69569596	ENSG00000166225.8|FRS2|QKI|QKI	980	+	6.7425885	1.6917422	-1.0	-1.0
chr12	69595058	69595258	ENSG00000166226.12|CCT2|QKI|QKI	972	+	6.6552243	1.550873	-1.0	-1.0
chr12	70280930	70281095	ENSG00000111596.11|CNOT2|QKI|QKI	928	+	4.2085094	1.1447384	-1.0	-1.0
chr12	70289676	70289941	ENSG00000111596.11|CNOT2|QKI|QKI	981	+	6.680731	1.7269292	-1.0	-1.0
chr12	70337499	70337719	ENSG00000111596.11|CNOT2|QKI|QKI	939	+	5.112111	1.2129189	-1.0	-1.0
chr12	70341447	70341562	ENSG00000111596.11|CNOT2|QKI|QKI	914	+	6.042635	1.0635442	-1.0	-1.0
chr12	70316557	70316762	ENSG00000111596.11|CNOT2|QKI|QKI	990	+	7.3287735	2.0182295	-1.0	-1.0
chr12	70272572	70272712	ENSG00000111596.11|CNOT2|QKI|QKI	952	+	6.316629	1.3149109	-1.0	-1.0
chr12	70331743	70331958	ENSG00000111596.11|CNOT2|QKI|QKI	956	+	6.3618903	1.3543462	-1.0	-1.0
chr12	70340617	70340722	ENSG00000111596.11|CNOT2|QKI|QKI	918	+	6.090839	1.0845605	-1.0	-1.0
chr12	70318397	70318607	ENSG00000111596.11|CNOT2|QKI|QKI	984	+	6.567734	1.8076067	-1.0	-1.0
chr12	70469622	70469757	ENSG00000258168.5|AC025569.1|QKI|QKI	923	+	4.962196	1.1107874	-1.0	-1.0
chr12	71458182	71458322	ENSG00000139292.12|LGR5|QKI|QKI	914	+	3.455198	1.0667657	-1.0	-1.0
chr12	71477607	71477882	ENSG00000139292.12|LGR5|QKI|QKI	996	+	4.9663405	2.3898902	-1.0	-1.0
chr12	71443402	71443737	ENSG00000139292.12|LGR5|QKI|QKI	928	+	3.3549395	1.1405941	-1.0	-1.0
chr12	71527182	71527302	ENSG00000139292.12|LGR5|QKI|QKI	909	+	5.9978194	1.0387899	-1.0	-1.0
chr12	71526382	71526587	ENSG00000139292.12|LGR5|QKI|QKI	956	+	3.9429724	1.3539954	-1.0	-1.0
chr12	71571130	71571263	ENSG00000139292.12|LGR5|QKI|QKI	951	+	4.9192758	1.3095949	-1.0	-1.0
chr12	71545636	71545781	ENSG00000139292.12|LGR5|QKI|QKI	947	+	6.267232	1.2780948	-1.0	-1.0
chr12	71452197	71452407	ENSG00000139292.12|LGR5|QKI|QKI	947	+	4.7021995	1.2720766	-1.0	-1.0
chr12	71645255	71645405	ENSG00000133858.15|ZFC3H1|QKI|QKI	954	-	6.3025093	1.3406489	-1.0	-1.0
chr12	71613534	71613634	ENSG00000133858.15|ZFC3H1|QKI|QKI	942	-	6.1245456	1.2373061	-1.0	-1.0
chr12	71667409	71667604	ENSG00000173451.6|THAP2|QKI|QKI	968	+	6.5746555	1.5004842	-1.0	-1.0
chr12	71776110	71776250	ENSG00000080371.5|RAB21|QKI|QKI	926	+	4.197424	1.1281142	-1.0	-1.0
chr12	76074904	76075004	ENSG00000187109.13|NAP1L1|QKI|QKI	908	-	3.1080549	1.0367546	-1.0	-1.0
chr12	76061317	76061477	ENSG00000187109.13|NAP1L1|QKI|QKI	941	-	6.2095137	1.228564	-1.0	-1.0
chr12	76072649	76072759	ENSG00000187109.13|NAP1L1|QKI|QKI	906	-	4.034014	1.0255725	-1.0	-1.0
chr12	76051228	76051488	ENSG00000187109.13|NAP1L1|QKI|QKI	929	-	6.108848	1.1457138	-1.0	-1.0
chr12	76399057	76399157	ENSG00000091039.16|OSBPL8|QKI|QKI	902	-	5.9456496	1.0085036	-1.0	-1.0
chr12	76435316	76435521	ENSG00000091039.16|OSBPL8|QKI|QKI	981	-	6.9118385	1.7283542	-1.0	-1.0
chr12	76460130	76460425	ENSG00000091039.16|OSBPL8|QKI|QKI	941	-	6.197905	1.2327969	-1.0	-1.0
chr12	79584472	79584647	ENSG00000177425.10|PAWR|QKI|QKI	973	-	6.1377788	1.5687935	-1.0	-1.0
chr12	79665940	79666275	ENSG00000177425.10|PAWR|QKI|QKI	969	-	5.1754365	1.5072483	-1.0	-1.0
chr12	79609216	79609381	ENSG00000177425.10|PAWR|QKI|QKI	939	-	3.931189	1.2168725	-1.0	-1.0
chr12	79661495	79661690	ENSG00000177425.10|PAWR|QKI|QKI	986	-	7.062849	1.8458786	-1.0	-1.0
chr12	79660265	79660415	ENSG00000177425.10|PAWR|QKI|QKI	934	-	6.14535	1.1772022	-1.0	-1.0
chr12	79583987	79584087	ENSG00000177425.10|PAWR|QKI|QKI	903	-	4.0641847	1.0111203	-1.0	-1.0
chr12	79608601	79608771	ENSG00000177425.10|PAWR|QKI|QKI	950	-	5.655181	1.2984449	-1.0	-1.0
chr12	79814930	79815040	ENSG00000058272.16|PPP1R12A|QKI|QKI	903	-	6.0000105	1.0113474	-1.0	-1.0
chr12	79910718	79910913	ENSG00000058272.16|PPP1R12A|QKI|QKI	929	-	5.086137	1.1495953	-1.0	-1.0
chr12	79796479	79796669	ENSG00000058272.16|PPP1R12A|QKI|QKI	944	-	6.2040524	1.2513236	-1.0	-1.0
chr12	79908643	79908778	ENSG00000058272.16|PPP1R12A|QKI|QKI	946	-	6.308423	1.2683527	-1.0	-1.0
chr12	79869406	79869506	ENSG00000058272.16|PPP1R12A|QKI|QKI	903	-	5.967082	1.0126045	-1.0	-1.0
chr12	79907008	79907203	ENSG00000058272.16|PPP1R12A|QKI|QKI	958	-	5.1207485	1.3765541	-1.0	-1.0
chr12	80920679	80920869	ENSG00000111052.7|LIN7A|QKI|QKI	967	-	6.549015	1.4840524	-1.0	-1.0
chr12	81207397	81207652	ENSG00000111058.7|ACSS3|QKI|QKI	995	+	6.5974584	2.2820394	-1.0	-1.0
chr12	81097671	81097931	ENSG00000111058.7|ACSS3|QKI|QKI	1000	+	5.987983	3.3336136	-1.0	-1.0
chr12	81215632	81215827	ENSG00000111058.7|ACSS3|QKI|QKI	950	+	5.1107316	1.2968177	-1.0	-1.0
chr12	81225921	81226046	ENSG00000111058.7|ACSS3|QKI|QKI	938	+	6.161026	1.2072793	-1.0	-1.0
chr12	81157941	81158061	ENSG00000111058.7|ACSS3|QKI|QKI	904	+	4.0151453	1.0161723	-1.0	-1.0
chr12	81148352	81148567	ENSG00000111058.7|ACSS3|QKI|QKI	974	+	3.6797447	1.5778704	-1.0	-1.0
chr12	81234206	81234331	ENSG00000111058.7|ACSS3|QKI|QKI	937	+	6.3912945	1.198439	-1.0	-1.0
chr12	81218101	81218356	ENSG00000111058.7|ACSS3|QKI|QKI	979	+	4.4481006	1.6779138	-1.0	-1.0
chr12	81125229	81125559	ENSG00000111058.7|ACSS3|QKI|QKI	968	+	6.464422	1.5008162	-1.0	-1.0
chr12	81244711	81244906	ENSG00000111058.7|ACSS3|QKI|QKI	961	+	6.552008	1.4047971	-1.0	-1.0
chr12	81219181	81219311	ENSG00000111058.7|ACSS3|QKI|QKI	933	+	6.106946	1.1715634	-1.0	-1.0
chr12	81155231	81155601	ENSG00000111058.7|ACSS3|QKI|QKI	976	+	4.7329664	1.6278425	-1.0	-1.0
chr12	81142120	81142470	ENSG00000111058.7|ACSS3|QKI|QKI	968	+	5.6494203	1.4919379	-1.0	-1.0
chr12	81146122	81146237	ENSG00000111058.7|ACSS3|QKI|QKI	920	+	3.5697231	1.0978181	-1.0	-1.0
chr12	81239981	81240141	ENSG00000111058.7|ACSS3|QKI|QKI	932	+	4.09068	1.1699299	-1.0	-1.0
chr12	81117729	81117914	ENSG00000111058.7|ACSS3|QKI|QKI	934	+	3.3581583	1.1797683	-1.0	-1.0
chr12	81257291	81257556	ENSG00000111058.7|ACSS3|QKI|QKI	959	+	5.561622	1.3851569	-1.0	-1.0
chr12	81226146	81226316	ENSG00000111058.7|ACSS3|QKI|QKI	947	+	6.2181835	1.2746454	-1.0	-1.0
chr12	81228741	81228891	ENSG00000111058.7|ACSS3|QKI|QKI	943	+	6.241056	1.2454424	-1.0	-1.0
chr12	81240226	81240891	ENSG00000111058.7|ACSS3|QKI|QKI	990	+	6.2293377	2.0050685	-1.0	-1.0
chr12	81160391	81160546	ENSG00000111058.7|ACSS3|QKI|QKI	923	+	4.818604	1.1138374	-1.0	-1.0
chr12	82410140	82410325	ENSG00000127720.7|METTL25|QKI|QKI	962	+	6.6514482	1.4238094	-1.0	-1.0
chr12	88106313	88106578	ENSG00000198707.14|CEP290|QKI|QKI	960	-	6.4650154	1.3943384	-1.0	-1.0
chr12	89687666	89687831	ENSG00000070961.15|ATP2B1|QKI|QKI	936	-	5.00474	1.1949633	-1.0	-1.0
chr12	89702456	89702611	ENSG00000070961.15|ATP2B1|QKI|QKI	950	-	6.3661356	1.2989749	-1.0	-1.0
chr12	89598455	89598589	ENSG00000070961.15|ATP2B1|QKI|QKI	948	-	6.221956	1.2865074	-1.0	-1.0
chr12	89635581	89635781	ENSG00000070961.15|ATP2B1|QKI|QKI	957	-	6.4450035	1.3663718	-1.0	-1.0
chr12	89702221	89702336	ENSG00000070961.15|ATP2B1|QKI|QKI	910	-	6.0346236	1.0446415	-1.0	-1.0
chr12	92837955	92838060	ENSG00000102189.16|EEA1|QKI|QKI	903	-	5.967082	1.0123894	-1.0	-1.0
chr12	92854049	92854249	ENSG00000102189.16|EEA1|QKI|QKI	962	-	4.529963	1.4249153	-1.0	-1.0
chr12	92881513	92881743	ENSG00000102189.16|EEA1|QKI|QKI	986	-	7.1328187	1.8464712	-1.0	-1.0
chr12	93008677	93008822	ENSG00000257345.2|LINC02413|QKI|QKI	939	+	6.165849	1.2147192	-1.0	-1.0
chr12	93381901	93382006	ENSG00000173598.13|NUDT4|QKI|QKI	910	+	6.015779	1.0461515	-1.0	-1.0
chr12	93390242	93390497	ENSG00000173598.13|NUDT4|QKI|QKI	994	+	7.5000615	2.221672	-1.0	-1.0
chr12	93416939	93417199	ENSG00000177889.9|UBE2N|QKI|QKI	996	-	6.2913895	2.3546484	-1.0	-1.0
chr12	93438660	93438895	ENSG00000177889.9|UBE2N|QKI|QKI	965	-	4.390531	1.4595737	-1.0	-1.0
chr12	93721252	93721422	ENSG00000169372.12|CRADD|QKI|QKI	946	+	6.22496	1.2696244	-1.0	-1.0
chr12	94325618	94325798	ENSG00000173588.14|CEP83|QKI|QKI	947	-	5.6927214	1.2756708	-1.0	-1.0
chr12	94337323	94337468	ENSG00000173588.14|CEP83|QKI|QKI	950	-	6.2715874	1.3013021	-1.0	-1.0
chr12	95058000	95058230	ENSG00000120798.16|NR2C1|QKI|QKI	970	-	4.408223	1.5279473	-1.0	-1.0
chr12	95146449	95146609	ENSG00000180263.13|FGD6|QKI|QKI	949	-	6.244766	1.2966723	-1.0	-1.0
chr12	95264232	95264377	ENSG00000028203.17|VEZT|QKI|QKI	925	+	6.075565	1.123788	-1.0	-1.0
chr12	95299218	95299483	ENSG00000028203.17|VEZT|QKI|QKI	991	+	6.190436	2.0522718	-1.0	-1.0
chr12	95252334	95252440	ENSG00000028203.17|VEZT|QKI|QKI	901	+	5.9545574	1.0021794	-1.0	-1.0
chr12	95255840	95256060	ENSG00000028203.17|VEZT|QKI|QKI	991	+	5.3802247	2.03742	-1.0	-1.0
chr12	95495709	95495834	ENSG00000111142.13|METAP2|QKI|QKI	934	+	6.109691	1.1809132	-1.0	-1.0
chr12	95861981	95862096	ENSG00000139343.10|SNRPF|QKI|QKI	913	+	3.5437882	1.0593317	-1.0	-1.0
chr12	95951127	95951312	ENSG00000139344.7|AMDHD1|QKI|QKI	970	+	6.5992208	1.5280224	-1.0	-1.0
chr12	95984231	95984396	ENSG00000084110.10|HAL|QKI|QKI	944	-	6.199486	1.2495965	-1.0	-1.0
chr12	96394285	96394470	ENSG00000059758.7|CDK17|QKI|QKI	944	-	6.038448	1.2504741	-1.0	-1.0
chr12	96376510	96376705	ENSG00000059758.7|CDK17|QKI|QKI	951	-	6.3758864	1.3105628	-1.0	-1.0
chr12	96357925	96358130	ENSG00000059758.7|CDK17|QKI|QKI	976	-	6.9814744	1.6190112	-1.0	-1.0
chr12	97721715	97721822	ENSG00000206899.1|RNU6-36P|QKI|QKI	986	+	4.3637996	1.8628871	-1.0	-1.0
chr12	98513357	98513492	ENSG00000257167.2|TMPO-AS1|QKI|QKI	922	-	6.1036253	1.1061518	-1.0	-1.0
chr12	98538068	98538298	ENSG00000120802.13|TMPO|QKI|QKI	974	+	5.4458756	1.5851918	-1.0	-1.0
chr12	98546126	98546236	ENSG00000120802.13|TMPO|QKI|QKI	938	+	6.1211166	1.2046803	-1.0	-1.0
chr12	98545071	98545591	ENSG00000120802.13|TMPO|QKI|QKI	980	+	5.3744197	1.7041668	-1.0	-1.0
chr12	98537559	98537713	ENSG00000120802.13|TMPO|QKI|QKI	919	+	3.5423892	1.0902846	-1.0	-1.0
chr12	98541408	98541543	ENSG00000120802.13|TMPO|QKI|QKI	963	+	6.036212	1.4371709	-1.0	-1.0
chr12	98536084	98536239	ENSG00000120802.13|TMPO|QKI|QKI	913	+	3.5829852	1.060964	-1.0	-1.0
chr12	98537713	98537873	ENSG00000120802.13|TMPO|QKI|QKI	965	+	6.536693	1.4601502	-1.0	-1.0
chr12	98596123	98596273	ENSG00000075415.12|SLC25A3|QKI|QKI	921	+	6.0477614	1.101343	-1.0	-1.0
chr12	98594370	98594595	ENSG00000075415.12|SLC25A3|QKI|QKI	967	+	4.54347	1.4830343	-1.0	-1.0
chr12	98619330	98619465	ENSG00000166130.14|IKBIP|QKI|QKI	911	-	6.037809	1.050015	-1.0	-1.0
chr12	100523143	100523253	ENSG00000012504.13|NR1H4|QKI|QKI	945	+	6.1652513	1.2582138	-1.0	-1.0
chr12	100517973	100518133	ENSG00000012504.13|NR1H4|QKI|QKI	937	+	4.2246356	1.2028034	-1.0	-1.0
chr12	100529478	100529628	ENSG00000012504.13|NR1H4|QKI|QKI	950	+	5.432908	1.3012643	-1.0	-1.0
chr12	100529628	100529738	ENSG00000012504.13|NR1H4|QKI|QKI	920	+	6.020617	1.0951437	-1.0	-1.0
chr12	100549123	100549223	ENSG00000012504.13|NR1H4|QKI|QKI	907	+	5.9794393	1.0292695	-1.0	-1.0
chr12	100549828	100550098	ENSG00000012504.13|NR1H4|QKI|QKI	992	+	6.071318	2.1141548	-1.0	-1.0
chr12	100475554	100475779	ENSG00000012504.13|NR1H4|QKI|QKI	989	+	5.3761683	1.9741337	-1.0	-1.0
chr12	100546688	100546853	ENSG00000012504.13|NR1H4|QKI|QKI	923	+	3.3000085	1.1158614	-1.0	-1.0
chr12	100530223	100530323	ENSG00000012504.13|NR1H4|QKI|QKI	942	+	6.1434536	1.2373055	-1.0	-1.0
chr12	100517088	100517283	ENSG00000012504.13|NR1H4|QKI|QKI	953	+	4.2746444	1.3324299	-1.0	-1.0
chr12	100546308	100546443	ENSG00000012504.13|NR1H4|QKI|QKI	929	+	5.263834	1.1463343	-1.0	-1.0
chr12	101287564	101287804	ENSG00000120800.4|UTP20|QKI|QKI	953	+	5.136525	1.3315917	-1.0	-1.0
chr12	101405359	101405519	ENSG00000120805.13|ARL1|QKI|QKI	924	-	4.12512	1.1206385	-1.0	-1.0
chr12	101702014	101702319	ENSG00000111666.10|CHPT1|QKI|QKI	994	+	5.802672	2.2074924	-1.0	-1.0
chr12	101733766	101733896	ENSG00000111666.10|CHPT1|QKI|QKI	944	+	6.145795	1.248699	-1.0	-1.0
chr12	101706889	101707074	ENSG00000111666.10|CHPT1|QKI|QKI	931	+	6.1030946	1.158244	-1.0	-1.0
chr12	101732586	101732691	ENSG00000111666.10|CHPT1|QKI|QKI	903	+	6.0438576	1.0130072	-1.0	-1.0
chr12	101728688	101728883	ENSG00000111666.10|CHPT1|QKI|QKI	953	+	4.0723076	1.3290478	-1.0	-1.0
chr12	101701169	101701649	ENSG00000111666.10|CHPT1|QKI|QKI	953	+	4.6502223	1.323913	-1.0	-1.0
chr12	101731721	101732556	ENSG00000111666.10|CHPT1|QKI|QKI	992	+	5.32894	2.086841	-1.0	-1.0
chr12	101886315	101886480	ENSG00000136048.13|DRAM1|QKI|QKI	938	+	4.4260683	1.2081754	-1.0	-1.0
chr12	102017467	102017642	ENSG00000120860.10|WASHC3|QKI|QKI	959	-	6.3903275	1.3887482	-1.0	-1.0
chr12	102058969	102059099	ENSG00000120860.10|WASHC3|QKI|QKI	944	-	6.1842775	1.2482834	-1.0	-1.0
chr12	102022631	102022816	ENSG00000120860.10|WASHC3|QKI|QKI	933	-	4.4719048	1.172033	-1.0	-1.0
chr12	102082791	102082931	ENSG00000075188.8|NUP37|QKI|QKI	919	-	6.050137	1.08947	-1.0	-1.0
chr12	102231879	102232059	ENSG00000281344.1|HELLPAR|QKI|QKI	961	+	6.431436	1.4059689	-1.0	-1.0
chr12	102201934	102202074	ENSG00000281344.1|HELLPAR|QKI|QKI	943	+	6.2131414	1.2468584	-1.0	-1.0
chr12	102251679	102251799	ENSG00000281344.1|HELLPAR|QKI|QKI	936	+	6.134735	1.1950339	-1.0	-1.0
chr12	102212269	102212414	ENSG00000281344.1|HELLPAR|QKI|QKI	953	+	6.3230767	1.3301662	-1.0	-1.0
chr12	102200509	102200699	ENSG00000281344.1|HELLPAR|QKI|QKI	947	+	6.2355275	1.276078	-1.0	-1.0
chr12	102843115	102843335	ENSG00000171759.9|PAH|QKI|QKI	994	-	4.7572045	2.1990972	-1.0	-1.0
chr12	102840890	102841045	ENSG00000171759.9|PAH|QKI|QKI	935	-	3.7799976	1.1862335	-1.0	-1.0
chr12	102889697	102889987	ENSG00000171759.9|PAH|QKI|QKI	965	-	4.2091527	1.4605895	-1.0	-1.0
chr12	102877013	102877208	ENSG00000171759.9|PAH|QKI|QKI	972	-	5.8160205	1.5458516	-1.0	-1.0
chr12	102847064	102847378	ENSG00000171759.9|PAH|QKI|QKI	983	-	3.7307167	1.7709563	-1.0	-1.0
chr12	102851348	102851538	ENSG00000171759.9|PAH|QKI|QKI	955	-	3.3544323	1.3482687	-1.0	-1.0
chr12	102845561	102845786	ENSG00000171759.9|PAH|QKI|QKI	965	-	3.7095816	1.4612876	-1.0	-1.0
chr12	102841400	102841710	ENSG00000171759.9|PAH|QKI|QKI	986	-	3.8762558	1.8510191	-1.0	-1.0
chr12	102847848	102848008	ENSG00000171759.9|PAH|QKI|QKI	908	-	2.9869425	1.0379899	-1.0	-1.0
chr12	102906908	102907258	ENSG00000171759.9|PAH|QKI|QKI	977	-	5.6247244	1.6391507	-1.0	-1.0
chr12	102842780	102843035	ENSG00000171759.9|PAH|QKI|QKI	947	-	5.497488	1.2721708	-1.0	-1.0
chr12	102875748	102876088	ENSG00000171759.9|PAH|QKI|QKI	999	-	6.759194	2.943212	-1.0	-1.0
chr12	102849283	102849383	ENSG00000171759.9|PAH|QKI|QKI	902	-	4.0323997	1.0078666	-1.0	-1.0
chr12	102847563	102847718	ENSG00000171759.9|PAH|QKI|QKI	910	-	3.092751	1.0440068	-1.0	-1.0
chr12	103761789	103761954	ENSG00000257681.1|AC025265.1|QKI|QKI	908	-	5.996506	1.0364758	-1.0	-1.0
chr12	103935622	103935722	ENSG00000166598.14|HSP90B1|QKI|QKI	948	+	6.2152896	1.2877102	-1.0	-1.0
chr12	103965393	103965515	ENSG00000204954.9|C12orf73|QKI|QKI	935	-	6.1135826	1.1883126	-1.0	-1.0
chr12	103965113	103965348	ENSG00000204954.9|C12orf73|QKI|QKI	989	-	6.3551188	1.945946	-1.0	-1.0
chr12	103952855	103953050	ENSG00000204954.9|C12orf73|QKI|QKI	921	-	3.7296124	1.1021054	-1.0	-1.0
chr12	103973538	103973733	ENSG00000139372.14|TDG|QKI|QKI	947	+	6.324757	1.2750812	-1.0	-1.0
chr12	104137092	104137217	ENSG00000120837.7|NFYB|QKI|QKI	916	-	6.0280023	1.0774727	-1.0	-1.0
chr12	104312207	104312332	ENSG00000198431.15|TXNRD1|QKI|QKI	907	+	6.0128455	1.0333132	-1.0	-1.0
chr12	104313012	104313112	ENSG00000198431.15|TXNRD1|QKI|QKI	921	+	6.2159157	1.1041949	-1.0	-1.0
chr12	104909135	104909245	ENSG00000136052.9|SLC41A2|QKI|QKI	915	-	6.0596275	1.0724714	-1.0	-1.0
chr12	105114522	105114647	ENSG00000136051.13|WASHC4|QKI|QKI	915	+	6.061187	1.0686826	-1.0	-1.0
chr12	105152451	105152626	ENSG00000136051.13|WASHC4|QKI|QKI	968	+	4.442644	1.5005642	-1.0	-1.0
chr12	105154391	105154541	ENSG00000136051.13|WASHC4|QKI|QKI	926	+	4.4280853	1.1313903	-1.0	-1.0
chr12	105160803	105160968	ENSG00000136051.13|WASHC4|QKI|QKI	945	+	6.2177086	1.2594298	-1.0	-1.0
chr12	106448830	106449025	ENSG00000013503.9|POLR3B|QKI|QKI	962	+	6.452838	1.4218428	-1.0	-1.0
chr12	106871092	106871287	ENSG00000111785.19|RIC8B|QKI|QKI	957	+	6.3757067	1.3664801	-1.0	-1.0
chr12	106881337	106881572	ENSG00000111785.19|RIC8B|QKI|QKI	990	+	6.8330536	2.0086658	-1.0	-1.0
chr12	106803374	106803539	ENSG00000111785.19|RIC8B|QKI|QKI	930	+	6.1121035	1.1529218	-1.0	-1.0
chr12	106836305	106836495	ENSG00000111785.19|RIC8B|QKI|QKI	959	+	6.379173	1.3886817	-1.0	-1.0
chr12	106870263	106870403	ENSG00000111785.19|RIC8B|QKI|QKI	943	+	6.1855693	1.2466319	-1.0	-1.0
chr12	106875532	106875632	ENSG00000111785.19|RIC8B|QKI|QKI	945	+	6.1652513	1.258799	-1.0	-1.0
chr12	106871505	106871695	ENSG00000111785.19|RIC8B|QKI|QKI	920	+	6.0559297	1.0982623	-1.0	-1.0
chr12	106962115	106962430	ENSG00000151135.9|TMEM263|QKI|QKI	962	+	4.6472826	1.4229214	-1.0	-1.0
chr12	106986594	106986704	ENSG00000120832.9|MTERF2|QKI|QKI	933	-	6.1077094	1.1761874	-1.0	-1.0
chr12	107338020	107338215	ENSG00000151136.14|BTBD11|QKI|QKI	938	+	4.723854	1.2079796	-1.0	-1.0
chr12	108551073	108551233	ENSG00000075856.11|SART3|QKI|QKI	910	-	6.04111	1.0451909	-1.0	-1.0
chr12	108535888	108536023	ENSG00000075856.11|SART3|QKI|QKI	910	-	5.9850903	1.0470421	-1.0	-1.0
chr12	108567899	108568079	ENSG00000136003.15|ISCU|QKI|QKI	903	+	4.2583733	1.0127372	-1.0	-1.0
chr12	108646133	108646263	ENSG00000110880.10|CORO1C|QKI|QKI	914	-	3.7995863	1.0638862	-1.0	-1.0
chr12	108672328	108672463	ENSG00000110880.10|CORO1C|QKI|QKI	960	-	6.4835377	1.3950448	-1.0	-1.0
chr12	109093139	109093339	ENSG00000189046.10|ALKBH2|QKI|QKI	961	-	4.621381	1.4038004	-1.0	-1.0
chr12	109092984	109093084	ENSG00000189046.10|ALKBH2|QKI|QKI	942	-	6.1725893	1.2352824	-1.0	-1.0
chr12	109105605	109105715	ENSG00000076248.10|UNG|QKI|QKI	936	+	6.1689544	1.1905605	-1.0	-1.0
chr12	109190887	109191102	ENSG00000076555.15|ACACB|QKI|QKI	978	+	6.9356756	1.6653931	-1.0	-1.0
chr12	109944721	109944826	ENSG00000139436.20|GIT2|QKI|QKI	907	-	6.011141	1.0313113	-1.0	-1.0
chr12	109942856	109943016	ENSG00000139436.20|GIT2|QKI|QKI	992	-	5.955912	2.1248171	-1.0	-1.0
chr12	109944861	109945256	ENSG00000139436.20|GIT2|QKI|QKI	960	-	5.1494503	1.403204	-1.0	-1.0
chr12	110323997	110324217	ENSG00000174437.16|ATP2A2|QKI|QKI	976	+	6.284482	1.625976	-1.0	-1.0
chr12	110347805	110347975	ENSG00000174437.16|ATP2A2|QKI|QKI	958	+	4.3636694	1.3749629	-1.0	-1.0
chr12	110326180	110326345	ENSG00000174437.16|ATP2A2|QKI|QKI	935	+	4.0537133	1.1903061	-1.0	-1.0
chr12	110344269	110344424	ENSG00000174437.16|ATP2A2|QKI|QKI	955	+	6.335355	1.3510334	-1.0	-1.0
chr12	110375776	110375891	ENSG00000196510.12|ANAPC7|QKI|QKI	919	-	4.579875	1.0907223	-1.0	-1.0
chr12	110375526	110375701	ENSG00000196510.12|ANAPC7|QKI|QKI	953	-	5.2955947	1.3311472	-1.0	-1.0
chr12	110382058	110382258	ENSG00000196510.12|ANAPC7|QKI|QKI	937	-	6.1652594	1.1993583	-1.0	-1.0
chr12	110498805	110498980	ENSG00000111237.18|VPS29|QKI|QKI	974	-	6.6753635	1.5790728	-1.0	-1.0
chr12	110499390	110499546	ENSG00000111237.18|VPS29|QKI|QKI	991	-	4.6991363	2.0531156	-1.0	-1.0
chr12	110499110	110499390	ENSG00000111237.18|VPS29|QKI|QKI	949	-	4.0108476	1.2938595	-1.0	-1.0
chr12	111448872	111449032	ENSG00000111252.10|SH2B3|QKI|QKI	940	+	6.18639	1.2182554	-1.0	-1.0
chr12	111448602	111448777	ENSG00000111252.10|SH2B3|QKI|QKI	915	+	4.3122587	1.0714382	-1.0	-1.0
chr12	111500375	111500575	ENSG00000204842.14|ATXN2|QKI|QKI	978	-	5.902109	1.6493064	-1.0	-1.0
chr12	111462511	111462786	ENSG00000204842.14|ATXN2|QKI|QKI	965	-	4.4255185	1.460599	-1.0	-1.0
chr12	111510123	111510283	ENSG00000204842.14|ATXN2|QKI|QKI	914	-	6.126644	1.0648257	-1.0	-1.0
chr12	111546036	111546271	ENSG00000204842.14|ATXN2|QKI|QKI	980	-	6.666676	1.6964749	-1.0	-1.0
chr12	111571334	111571434	ENSG00000204842.14|ATXN2|QKI|QKI	909	-	6.0980487	1.0389706	-1.0	-1.0
chr12	111503855	111504065	ENSG00000204842.14|ATXN2|QKI|QKI	950	-	3.9123847	1.3033468	-1.0	-1.0
chr12	111509020	111509205	ENSG00000204842.14|ATXN2|QKI|QKI	944	-	4.1525497	1.2510588	-1.0	-1.0
chr12	111593514	111593949	ENSG00000204842.14|ATXN2|QKI|QKI	988	-	5.3846045	1.9125197	-1.0	-1.0
chr12	111463146	111463266	ENSG00000204842.14|ATXN2|QKI|QKI	940	-	6.1369896	1.2196778	-1.0	-1.0
chr12	112055193	112055368	ENSG00000111300.9|NAA25|QKI|QKI	944	-	6.2167683	1.2494911	-1.0	-1.0
chr12	112228258	112228383	ENSG00000173064.12|HECTD4|QKI|QKI	932	-	4.2856846	1.1666148	-1.0	-1.0
chr12	112367902	112368242	ENSG00000173064.12|HECTD4|QKI|QKI	945	-	6.3053193	1.2616489	-1.0	-1.0
chr12	112206888	112207093	ENSG00000173064.12|HECTD4|QKI|QKI	983	-	7.0325165	1.7749077	-1.0	-1.0
chr12	112226245	112226355	ENSG00000173064.12|HECTD4|QKI|QKI	939	-	6.1951	1.2147716	-1.0	-1.0
chr12	112445470	112445610	ENSG00000179295.17|PTPN11|QKI|QKI	912	+	4.8429413	1.0550969	-1.0	-1.0
chr12	116055936	116056186	ENSG00000123066.7|MED13L|QKI|QKI	991	-	7.328653	2.0554166	-1.0	-1.0
chr12	116047451	116047631	ENSG00000123066.7|MED13L|QKI|QKI	927	-	4.2684493	1.1395786	-1.0	-1.0
chr12	116039766	116039916	ENSG00000123066.7|MED13L|QKI|QKI	907	-	6.0035095	1.031796	-1.0	-1.0
chr12	116178087	116178232	ENSG00000123066.7|MED13L|QKI|QKI	909	-	6.038258	1.0430249	-1.0	-1.0
chr12	116092406	116092521	ENSG00000123066.7|MED13L|QKI|QKI	905	-	4.0320034	1.0240514	-1.0	-1.0
chr12	116236607	116236717	ENSG00000123066.7|MED13L|QKI|QKI	902	-	4.002152	1.0067041	-1.0	-1.0
chr12	116182857	116183077	ENSG00000123066.7|MED13L|QKI|QKI	983	-	5.6887956	1.7698675	-1.0	-1.0
chr12	116178087	116178232	ENSG00000258337.1|AC130895.1|QKI|QKI	910	-	6.038258	1.04398	-1.0	-1.0
chr12	117088810	117089020	ENSG00000088992.17|TESC|QKI|QKI	973	-	5.397533	1.5608768	-1.0	-1.0
chr12	117051058	117051218	ENSG00000088992.17|TESC|QKI|QKI	924	-	6.1436515	1.1216729	-1.0	-1.0
chr12	118115322	118115447	ENSG00000176834.13|VSIG10|QKI|QKI	926	-	5.1364737	1.1281736	-1.0	-1.0
chr12	118119612	118119822	ENSG00000176834.13|VSIG10|QKI|QKI	993	-	7.491604	2.1517005	-1.0	-1.0
chr12	118137059	118137209	ENSG00000089220.4|PEBP1|QKI|QKI	933	+	3.5933223	1.172817	-1.0	-1.0
chr12	118136399	118136529	ENSG00000089220.4|PEBP1|QKI|QKI	944	+	6.2723346	1.2519965	-1.0	-1.0
chr12	118344913	118345043	ENSG00000135090.13|TAOK3|QKI|QKI	908	-	6.007991	1.0377504	-1.0	-1.0
chr12	118383326	118383601	ENSG00000111707.11|SUDS3|QKI|QKI	941	+	4.465367	1.2264417	-1.0	-1.0
chr12	120160303	120160508	ENSG00000089154.10|GCN1|QKI|QKI	943	-	3.8486483	1.2426155	-1.0	-1.0
chr12	120160513	120161363	ENSG00000089154.10|GCN1|QKI|QKI	986	-	5.084398	1.8536937	-1.0	-1.0
chr12	120250456	120250626	ENSG00000089159.16|PXN|QKI|QKI	957	-	5.865246	1.365597	-1.0	-1.0
chr12	120456600	120456890	ENSG00000257218.5|GATC|QKI|QKI	965	+	5.055984	1.458871	-1.0	-1.0
chr12	120456604	120456889	ENSG00000111780.8|AL021546.1|QKI|QKI	966	+	5.0310435	1.4696996	-1.0	-1.0
chr12	120899402	120899602	ENSG00000157837.15|SPPL3|QKI|QKI	969	-	5.062156	1.5121664	-1.0	-1.0
chr12	120836642	120836747	ENSG00000157837.15|SPPL3|QKI|QKI	953	-	6.273703	1.3234537	-1.0	-1.0
chr12	120875867	120876062	ENSG00000157837.15|SPPL3|QKI|QKI	956	-	5.013358	1.3597863	-1.0	-1.0
chr12	120775417	120775607	ENSG00000157837.15|SPPL3|QKI|QKI	956	-	5.5937643	1.3589518	-1.0	-1.0
chr12	120971917	120972252	ENSG00000241388.4|HNF1A-AS1|QKI|QKI	970	-	3.5281026	1.5169431	-1.0	-1.0
chr12	121294815	121294925	ENSG00000110931.18|CAMKK2|QKI|QKI	905	-	6.033256	1.0209689	-1.0	-1.0
chr12	121327395	121327575	ENSG00000089053.12|ANAPC5|QKI|QKI	958	-	6.2619824	1.3742864	-1.0	-1.0
chr12	121311124	121311304	ENSG00000089053.12|ANAPC5|QKI|QKI	934	-	6.1836185	1.1776347	-1.0	-1.0
chr12	121802371	121802596	ENSG00000139725.7|RHOF|QKI|QKI	951	-	4.3514905	1.3124021	-1.0	-1.0
chr12	121802371	121802596	ENSG00000212694.8|LINC01089|QKI|QKI	951	-	4.3514905	1.3115525	-1.0	-1.0
chr12	121895886	121896041	ENSG00000110801.13|PSMD9|QKI|QKI	929	+	6.093505	1.1510007	-1.0	-1.0
chr12	121895886	121896041	ENSG00000256950.2|AC069503.2|QKI|QKI	929	+	6.093505	1.1506817	-1.0	-1.0
chr12	122489463	122489613	ENSG00000033030.13|ZCCHC8|QKI|QKI	961	-	5.1015983	1.4035121	-1.0	-1.0
chr12	122597005	122597165	ENSG00000184445.11|KNTC1|QKI|QKI	916	+	6.0416837	1.0765759	-1.0	-1.0
chr12	123125210	123125365	ENSG00000090975.12|PITPNM2|QKI|QKI	916	-	6.0601964	1.0777334	-1.0	-1.0
chr12	123163545	123163768	ENSG00000051825.14|MPHOSPH9|QKI|QKI	996	-	7.867776	2.3750005	-1.0	-1.0
chr12	123215544	123215659	ENSG00000051825.14|MPHOSPH9|QKI|QKI	902	-	5.9456496	1.0077673	-1.0	-1.0
chr12	123340706	123340921	ENSG00000139697.13|SBNO1|QKI|QKI	983	-	5.2655344	1.7653902	-1.0	-1.0
chr12	123356196	123356406	ENSG00000139697.13|SBNO1|QKI|QKI	977	-	6.537738	1.6476014	-1.0	-1.0
chr12	123300041	123300236	ENSG00000139697.13|SBNO1|QKI|QKI	983	-	6.9691873	1.7686777	-1.0	-1.0
chr12	124015230	124015425	ENSG00000179195.15|ZNF664|QKI|QKI	939	+	4.236963	1.2162027	-1.0	-1.0
chr12	124009070	124009250	ENSG00000179195.15|ZNF664|QKI|QKI	935	+	5.5837746	1.1900046	-1.0	-1.0
chr12	124015230	124015425	ENSG00000178882.14|RFLNA|QKI|QKI	939	+	4.236963	1.2161063	-1.0	-1.0
chr12	124009070	124009250	ENSG00000178882.14|RFLNA|QKI|QKI	935	+	5.5837746	1.1897017	-1.0	-1.0
chr12	124009073	124009253	ENSG00000274874.1|AC068790.8|QKI|QKI	934	+	5.4522533	1.178595	-1.0	-1.0
chr12	124015228	124015423	ENSG00000274874.1|AC068790.8|QKI|QKI	941	+	4.277013	1.2284448	-1.0	-1.0
chr12	124525949	124526054	ENSG00000196498.13|NCOR2|QKI|QKI	921	-	6.1269426	1.1047616	-1.0	-1.0
chr12	124832032	124832212	ENSG00000073060.15|SCARB1|QKI|QKI	916	-	6.019973	1.073842	-1.0	-1.0
chr12	125101118	125101378	ENSG00000081760.16|AACS|QKI|QKI	990	+	5.753503	2.014268	-1.0	-1.0
chr12	128808301	128808496	ENSG00000139370.11|SLC15A4|QKI|QKI	957	-	4.019803	1.3626618	-1.0	-1.0
chr12	130795812	130795994	ENSG00000111450.13|STX2|QKI|QKI	984	-	7.1114087	1.801998	-1.0	-1.0
chr12	132022366	132022586	ENSG00000183495.13|EP400|QKI|QKI	992	+	7.3709755	2.0756323	-1.0	-1.0
chr12	132137293	132137408	ENSG00000185163.9|DDX51|QKI|QKI	910	-	6.009667	1.0463436	-1.0	-1.0
chr12	132932052	132932152	ENSG00000196458.10|ZNF605|QKI|QKI	901	-	5.9545574	1.004825	-1.0	-1.0
chr12	133002331	133002431	ENSG00000198393.7|ZNF26|QKI|QKI	910	+	6.015779	1.0440414	-1.0	-1.0
chr12	133088171	133088461	ENSG00000196387.9|ZNF140|QKI|QKI	945	+	5.5732164	1.2595028	-1.0	-1.0
chr12	133110476	133110581	ENSG00000214029.4|ZNF891|QKI|QKI	936	-	6.1356096	1.1972073	-1.0	-1.0
chr12	133117266	133117411	ENSG00000214029.4|ZNF891|QKI|QKI	951	-	6.3379126	1.3114076	-1.0	-1.0
chr12	133114671	133114976	ENSG00000214029.4|ZNF891|QKI|QKI	947	-	5.0967903	1.2792445	-1.0	-1.0
chr12	133131544	133131774	ENSG00000256223.5|ZNF10|QKI|QKI	996	+	7.415656	2.3513184	-1.0	-1.0
chr12	133132654	133132849	ENSG00000256223.5|ZNF10|QKI|QKI	971	+	6.156758	1.5379573	-1.0	-1.0
chr12	133193938	133194103	ENSG00000256825.4|AC026786.1|QKI|QKI	932	+	6.1258755	1.1701976	-1.0	-1.0
chr12	133131544	133131774	ENSG00000256825.4|AC026786.1|QKI|QKI	996	+	7.415656	2.3556447	-1.0	-1.0
chr12	133132654	133132849	ENSG00000256825.4|AC026786.1|QKI|QKI	971	+	6.156758	1.5384023	-1.0	-1.0
chr12	133193937	133194102	ENSG00000090612.20|ZNF268|QKI|QKI	935	+	6.135484	1.1851457	-1.0	-1.0
chr13	19720404	19720669	ENSG00000121390.18|PSPC1|QKI|QKI	990	-	4.957914	2.0057058	-1.0	-1.0
chr13	19706556	19706796	ENSG00000121390.18|PSPC1|QKI|QKI	985	-	5.8000455	1.8358881	-1.0	-1.0
chr13	19729899	19730014	ENSG00000121390.18|PSPC1|QKI|QKI	943	-	4.0702558	1.2457047	-1.0	-1.0
chr13	19724149	19724334	ENSG00000121390.18|PSPC1|QKI|QKI	935	-	5.411897	1.1901956	-1.0	-1.0
chr13	19968046	19968201	ENSG00000121741.16|ZMYM2|QKI|QKI	954	+	6.420812	1.3362671	-1.0	-1.0
chr13	20020833	20020998	ENSG00000121741.16|ZMYM2|QKI|QKI	959	+	5.6300907	1.3828136	-1.0	-1.0
chr13	20061929	20062039	ENSG00000121741.16|ZMYM2|QKI|QKI	925	+	6.079231	1.1220542	-1.0	-1.0
chr13	20589179	20589414	ENSG00000032742.17|IFT88|QKI|QKI	986	+	7.175657	1.8392361	-1.0	-1.0
chr13	20771517	20771617	ENSG00000150456.10|EEF1AKMT1|QKI|QKI	903	-	5.967082	1.0114305	-1.0	-1.0
chr13	20772712	20772907	ENSG00000150456.10|EEF1AKMT1|QKI|QKI	941	-	4.1967154	1.2303424	-1.0	-1.0
chr13	20841877	20842062	ENSG00000132953.16|XPO4|QKI|QKI	955	-	6.497177	1.3495861	-1.0	-1.0
chr13	20780763	20780868	ENSG00000132953.16|XPO4|QKI|QKI	905	-	5.968401	1.0216916	-1.0	-1.0
chr13	20857060	20857240	ENSG00000132953.16|XPO4|QKI|QKI	959	-	6.393671	1.3924856	-1.0	-1.0
chr13	20780368	20780548	ENSG00000132953.16|XPO4|QKI|QKI	945	-	4.800914	1.2633845	-1.0	-1.0
chr13	21039369	21039564	ENSG00000150457.8|LATS2|QKI|QKI	962	-	5.087542	1.4156435	-1.0	-1.0
chr13	21045429	21045619	ENSG00000150457.8|LATS2|QKI|QKI	957	-	6.424284	1.3704016	-1.0	-1.0
chr13	21444578	21444703	ENSG00000180776.15|ZDHHC20|QKI|QKI	937	-	6.1673946	1.1997888	-1.0	-1.0
chr13	21394704	21394814	ENSG00000180776.15|ZDHHC20|QKI|QKI	907	-	6.0372705	1.0293531	-1.0	-1.0
chr13	21392539	21392729	ENSG00000180776.15|ZDHHC20|QKI|QKI	951	-	6.3150535	1.3141984	-1.0	-1.0
chr13	21540498	21540598	ENSG00000165487.13|MICU2|QKI|QKI	900	-	5.9330406	1.001712	-1.0	-1.0
chr13	21587673	21587868	ENSG00000165487.13|MICU2|QKI|QKI	947	-	4.9834895	1.2760639	-1.0	-1.0
chr13	21509188	21509408	ENSG00000165487.13|MICU2|QKI|QKI	976	-	6.8708634	1.6143821	-1.0	-1.0
chr13	23637127	23637347	ENSG00000127863.15|TNFRSF19|QKI|QKI	977	+	6.8192973	1.6455318	-1.0	-1.0
chr13	23671143	23671278	ENSG00000127863.15|TNFRSF19|QKI|QKI	943	+	6.1867747	1.2451626	-1.0	-1.0
chr13	23574628	23574748	ENSG00000127863.15|TNFRSF19|QKI|QKI	942	+	6.406722	1.2390726	-1.0	-1.0
chr13	23575913	23576078	ENSG00000127863.15|TNFRSF19|QKI|QKI	942	+	4.5602303	1.2391499	-1.0	-1.0
chr13	23575583	23575688	ENSG00000127863.15|TNFRSF19|QKI|QKI	903	+	6.086155	1.0126688	-1.0	-1.0
chr13	23574053	23574373	ENSG00000127863.15|TNFRSF19|QKI|QKI	981	+	5.454348	1.712808	-1.0	-1.0
chr13	23642277	23642577	ENSG00000127863.15|TNFRSF19|QKI|QKI	972	+	5.1896105	1.5533899	-1.0	-1.0
chr13	23640412	23640527	ENSG00000127863.15|TNFRSF19|QKI|QKI	913	+	4.092564	1.0616776	-1.0	-1.0
chr13	23664490	23664590	ENSG00000127863.15|TNFRSF19|QKI|QKI	903	+	5.9581723	1.0111203	-1.0	-1.0
chr13	23668082	23668252	ENSG00000127863.15|TNFRSF19|QKI|QKI	983	+	6.936051	1.7766993	-1.0	-1.0
chr13	23643007	23643202	ENSG00000127863.15|TNFRSF19|QKI|QKI	958	+	6.408159	1.3753824	-1.0	-1.0
chr13	23642577	23642682	ENSG00000127863.15|TNFRSF19|QKI|QKI	909	+	6.051548	1.0424907	-1.0	-1.0
chr13	24482576	24482701	ENSG00000102699.5|PARP4|QKI|QKI	938	-	6.1926355	1.2041651	-1.0	-1.0
chr13	25338878	25339063	ENSG00000139496.15|NUP58|QKI|QKI	958	+	5.8171415	1.3749084	-1.0	-1.0
chr13	25320392	25320562	ENSG00000139496.15|NUP58|QKI|QKI	971	+	6.5998063	1.5356767	-1.0	-1.0
chr13	26310114	26310279	ENSG00000132964.11|CDK8|QKI|QKI	930	+	4.7544518	1.1561872	-1.0	-1.0
chr13	26264664	26264829	ENSG00000132964.11|CDK8|QKI|QKI	919	+	4.535124	1.0937409	-1.0	-1.0
chr13	26304459	26304649	ENSG00000132964.11|CDK8|QKI|QKI	940	+	5.0037127	1.2221718	-1.0	-1.0
chr13	26372730	26372895	ENSG00000132964.11|CDK8|QKI|QKI	927	+	6.111731	1.136902	-1.0	-1.0
chr13	26297249	26297449	ENSG00000132964.11|CDK8|QKI|QKI	953	+	5.7404165	1.327876	-1.0	-1.0
chr13	26296884	26297064	ENSG00000132964.11|CDK8|QKI|QKI	942	+	6.218974	1.2330344	-1.0	-1.0
chr13	26656418	26656613	ENSG00000132970.12|WASF3|QKI|QKI	970	+	6.583458	1.5221136	-1.0	-1.0
chr13	26572024	26572189	ENSG00000132970.12|WASF3|QKI|QKI	912	+	6.0102344	1.0540735	-1.0	-1.0
chr13	26680271	26680401	ENSG00000132970.12|WASF3|QKI|QKI	918	+	6.091006	1.0867817	-1.0	-1.0
chr13	27074444	27074599	ENSG00000152484.13|USP12|QKI|QKI	942	-	6.260935	1.2357926	-1.0	-1.0
chr13	27073444	27073604	ENSG00000152484.13|USP12|QKI|QKI	940	-	5.964532	1.2200093	-1.0	-1.0
chr13	27132221	27132426	ENSG00000152484.13|USP12|QKI|QKI	993	-	7.511592	2.1730251	-1.0	-1.0
chr13	27132486	27132601	ENSG00000152484.13|USP12|QKI|QKI	912	-	5.5417385	1.05356	-1.0	-1.0
chr13	27165351	27165541	ENSG00000152484.13|USP12|QKI|QKI	973	-	6.3639755	1.5647815	-1.0	-1.0
chr13	27073609	27073854	ENSG00000152484.13|USP12|QKI|QKI	964	-	6.0293427	1.4413652	-1.0	-1.0
chr13	27253540	27253695	ENSG00000122026.10|RPL21|QKI|QKI	936	+	6.174722	1.195493	-1.0	-1.0
chr13	27590398	27590683	ENSG00000139517.7|LNX2|QKI|QKI	992	-	6.7605863	2.107154	-1.0	-1.0
chr13	27611863	27612033	ENSG00000139517.7|LNX2|QKI|QKI	935	-	6.128797	1.1866634	-1.0	-1.0
chr13	27828762	27828869	ENSG00000207330.1|RNU6-73P|QKI|QKI	978	+	7.317867	1.6645826	-1.0	-1.0
chr13	28183915	28184080	ENSG00000152520.13|PAN3|QKI|QKI	944	+	6.207513	1.2504492	-1.0	-1.0
chr13	28148617	28148827	ENSG00000152520.13|PAN3|QKI|QKI	977	+	6.4346666	1.63658	-1.0	-1.0
chr13	28147712	28147897	ENSG00000152520.13|PAN3|QKI|QKI	950	+	6.2896557	1.3049988	-1.0	-1.0
chr13	28226998	28227228	ENSG00000152520.13|PAN3|QKI|QKI	992	+	7.187857	2.113678	-1.0	-1.0
chr13	28256629	28256829	ENSG00000152520.13|PAN3|QKI|QKI	964	+	5.238734	1.4412335	-1.0	-1.0
chr13	28200311	28200546	ENSG00000152520.13|PAN3|QKI|QKI	964	+	6.6723156	1.449662	-1.0	-1.0
chr13	28225528	28225718	ENSG00000152520.13|PAN3|QKI|QKI	965	+	6.496813	1.4597658	-1.0	-1.0
chr13	29574065	29574195	ENSG00000139514.12|SLC7A1|QKI|QKI	959	-	6.545637	1.3882638	-1.0	-1.0
chr13	29834608	29834783	ENSG00000122042.9|UBL3|QKI|QKI	942	-	6.1586285	1.2360122	-1.0	-1.0
chr13	29797628	29797783	ENSG00000122042.9|UBL3|QKI|QKI	928	-	6.092587	1.1429135	-1.0	-1.0
chr13	29795353	29795598	ENSG00000122042.9|UBL3|QKI|QKI	996	-	7.7776976	2.4266384	-1.0	-1.0
chr13	29833058	29833273	ENSG00000122042.9|UBL3|QKI|QKI	964	-	5.2350545	1.4442846	-1.0	-1.0
chr13	30303871	30304061	ENSG00000102781.13|KATNAL1|QKI|QKI	969	-	6.58246	1.5039037	-1.0	-1.0
chr13	30610460	30610745	ENSG00000189403.14|HMGB1|QKI|QKI	982	-	7.006233	1.7418369	-1.0	-1.0
chr13	30653650	30653755	ENSG00000132952.11|USPL1|QKI|QKI	916	+	6.065407	1.0780797	-1.0	-1.0
chr13	31202464	31202649	ENSG00000187676.7|B3GLCT|QKI|QKI	943	+	6.2529793	1.2421525	-1.0	-1.0
chr13	32034745	32034950	ENSG00000073910.20|FRY|QKI|QKI	957	+	4.2216277	1.37123	-1.0	-1.0
chr13	32094418	32094603	ENSG00000073910.20|FRY|QKI|QKI	962	+	6.538263	1.4180735	-1.0	-1.0
chr13	32087823	32088033	ENSG00000073910.20|FRY|QKI|QKI	987	+	6.6075234	1.8796173	-1.0	-1.0
chr13	32379520	32379660	ENSG00000139618.14|BRCA2|QKI|QKI	952	+	6.3047667	1.3174084	-1.0	-1.0
chr13	32516876	32517071	ENSG00000244754.8|N4BP2L2|QKI|QKI	953	-	4.6502337	1.325942	-1.0	-1.0
chr13	32518178	32518278	ENSG00000244754.8|N4BP2L2|QKI|QKI	904	-	4.0865116	1.0185369	-1.0	-1.0
chr13	32516751	32516856	ENSG00000244754.8|N4BP2L2|QKI|QKI	917	-	4.187622	1.080691	-1.0	-1.0
chr13	32525889	32526029	ENSG00000244754.8|N4BP2L2|QKI|QKI	940	-	3.7467563	1.2191613	-1.0	-1.0
chr13	32507305	32507420	ENSG00000244754.8|N4BP2L2|QKI|QKI	935	-	3.774726	1.186491	-1.0	-1.0
chr13	32534662	32534787	ENSG00000244754.8|N4BP2L2|QKI|QKI	920	-	4.260468	1.0959878	-1.0	-1.0
chr13	32526039	32526529	ENSG00000244754.8|N4BP2L2|QKI|QKI	981	-	3.87508	1.731196	-1.0	-1.0
chr13	32522562	32522712	ENSG00000244754.8|N4BP2L2|QKI|QKI	949	-	3.640814	1.296705	-1.0	-1.0
chr13	32507305	32507420	ENSG00000281026.1|N4BP2L2-IT2|QKI|QKI	935	-	3.774726	1.1875038	-1.0	-1.0
chr13	32595043	32595248	ENSG00000083642.18|PDS5B|QKI|QKI	966	+	6.230589	1.4625206	-1.0	-1.0
chr13	32621928	32622128	ENSG00000083642.18|PDS5B|QKI|QKI	979	+	6.833364	1.6767133	-1.0	-1.0
chr13	33193169	33193394	ENSG00000133121.20|STARD13|QKI|QKI	979	-	6.5574646	1.6745101	-1.0	-1.0
chr13	33251571	33251856	ENSG00000133121.20|STARD13|QKI|QKI	980	-	4.982084	1.7012813	-1.0	-1.0
chr13	33202849	33202989	ENSG00000133121.20|STARD13|QKI|QKI	942	-	6.156606	1.2373521	-1.0	-1.0
chr13	33271536	33271806	ENSG00000133121.20|STARD13|QKI|QKI	987	-	4.4450974	1.877171	-1.0	-1.0
chr13	33202024	33202354	ENSG00000133121.20|STARD13|QKI|QKI	1000	-	8.055399	3.5176258	-1.0	-1.0
chr13	33304815	33305065	ENSG00000133121.20|STARD13|QKI|QKI	977	-	5.687187	1.6366767	-1.0	-1.0
chr13	33279967	33280067	ENSG00000133121.20|STARD13|QKI|QKI	902	-	6.0000105	1.0109713	-1.0	-1.0
chr13	33252791	33252966	ENSG00000133121.20|STARD13|QKI|QKI	926	-	4.8282194	1.1296662	-1.0	-1.0
chr13	33279582	33279922	ENSG00000133121.20|STARD13|QKI|QKI	992	-	6.0058074	2.1233757	-1.0	-1.0
chr13	33244071	33244456	ENSG00000133121.20|STARD13|QKI|QKI	999	-	6.0250993	2.9486697	-1.0	-1.0
chr13	33225901	33226091	ENSG00000133121.20|STARD13|QKI|QKI	927	-	3.4571648	1.1386217	-1.0	-1.0
chr13	33536827	33536992	ENSG00000230490.2|AL139383.1|QKI|QKI	930	-	6.096879	1.1555476	-1.0	-1.0
chr13	33439104	33439259	ENSG00000230490.2|AL139383.1|QKI|QKI	932	-	6.1514606	1.1678716	-1.0	-1.0
chr13	33360457	33360667	ENSG00000230490.2|AL139383.1|QKI|QKI	987	-	7.339358	1.881759	-1.0	-1.0
chr13	33604052	33604227	ENSG00000230490.2|AL139383.1|QKI|QKI	936	-	4.146601	1.195936	-1.0	-1.0
chr13	33600472	33600657	ENSG00000230490.2|AL139383.1|QKI|QKI	973	-	6.717922	1.5705732	-1.0	-1.0
chr13	33654678	33654828	ENSG00000230490.2|AL139383.1|QKI|QKI	965	-	6.5144725	1.4506425	-1.0	-1.0
chr13	33613677	33613892	ENSG00000230490.2|AL139383.1|QKI|QKI	983	-	4.7185187	1.7792851	-1.0	-1.0
chr13	33555092	33555262	ENSG00000230490.2|AL139383.1|QKI|QKI	964	-	6.3757873	1.4415092	-1.0	-1.0
chr13	33375052	33375187	ENSG00000230490.2|AL139383.1|QKI|QKI	935	-	6.12879	1.1884362	-1.0	-1.0
chr13	33616342	33616462	ENSG00000230490.2|AL139383.1|QKI|QKI	915	-	6.0596275	1.072354	-1.0	-1.0
chr13	33569492	33569597	ENSG00000230490.2|AL139383.1|QKI|QKI	906	-	6.0279555	1.0256495	-1.0	-1.0
chr13	33613372	33613557	ENSG00000230490.2|AL139383.1|QKI|QKI	928	-	6.0952516	1.1431156	-1.0	-1.0
chr13	33399249	33399414	ENSG00000230490.2|AL139383.1|QKI|QKI	947	-	6.2260346	1.2752862	-1.0	-1.0
chr13	33462304	33462469	ENSG00000230490.2|AL139383.1|QKI|QKI	945	-	6.246964	1.2632625	-1.0	-1.0
chr13	33493419	33493614	ENSG00000230490.2|AL139383.1|QKI|QKI	972	-	6.77458	1.5467132	-1.0	-1.0
chr13	33618032	33618137	ENSG00000230490.2|AL139383.1|QKI|QKI	947	-	6.2328224	1.2742398	-1.0	-1.0
chr13	33547792	33547992	ENSG00000230490.2|AL139383.1|QKI|QKI	970	-	6.1222634	1.5219917	-1.0	-1.0
chr13	33569682	33569857	ENSG00000230490.2|AL139383.1|QKI|QKI	940	-	5.019285	1.2231644	-1.0	-1.0
chr13	33822139	33822304	ENSG00000133119.12|RFC3|QKI|QKI	941	+	6.192871	1.2282685	-1.0	-1.0
chr13	33942771	33942921	ENSG00000133119.12|RFC3|QKI|QKI	943	+	6.0092244	1.2411277	-1.0	-1.0
chr13	33842726	33842941	ENSG00000133119.12|RFC3|QKI|QKI	991	+	6.2382164	2.0223505	-1.0	-1.0
chr13	33879556	33879666	ENSG00000133119.12|RFC3|QKI|QKI	903	+	3.4513733	1.0125512	-1.0	-1.0
chr13	33930666	33930896	ENSG00000133119.12|RFC3|QKI|QKI	972	+	5.244077	1.5538713	-1.0	-1.0
chr13	33873701	33873831	ENSG00000133119.12|RFC3|QKI|QKI	935	+	6.3033495	1.1857885	-1.0	-1.0
chr13	33837826	33837931	ENSG00000133119.12|RFC3|QKI|QKI	904	+	5.967082	1.0164572	-1.0	-1.0
chr13	33945021	33945216	ENSG00000133119.12|RFC3|QKI|QKI	968	+	6.275214	1.4960885	-1.0	-1.0
chr13	33844501	33844771	ENSG00000133119.12|RFC3|QKI|QKI	986	+	6.925029	1.8421558	-1.0	-1.0
chr13	33873966	33875046	ENSG00000133119.12|RFC3|QKI|QKI	990	+	5.6201043	2.0103695	-1.0	-1.0
chr13	33875086	33875201	ENSG00000133119.12|RFC3|QKI|QKI	940	+	6.146853	1.2198317	-1.0	-1.0
chr13	33962426	33962526	ENSG00000133119.12|RFC3|QKI|QKI	906	+	5.9794393	1.0256783	-1.0	-1.0
chr13	33857936	33858151	ENSG00000133119.12|RFC3|QKI|QKI	961	+	4.867359	1.4104699	-1.0	-1.0
chr13	33905686	33905856	ENSG00000133119.12|RFC3|QKI|QKI	936	+	4.004344	1.1932694	-1.0	-1.0
chr13	33844821	33845016	ENSG00000133119.12|RFC3|QKI|QKI	981	+	5.7324486	1.7108295	-1.0	-1.0
chr13	33864011	33864396	ENSG00000133119.12|RFC3|QKI|QKI	962	+	5.1457357	1.4196123	-1.0	-1.0
chr13	34951864	34952019	ENSG00000172915.18|NBEA|QKI|QKI	942	+	6.1924458	1.2401329	-1.0	-1.0
chr13	36915915	36916015	ENSG00000120693.13|SMAD9|QKI|QKI	903	-	6.0438576	1.0138401	-1.0	-1.0
chr13	37004716	37004911	ENSG00000120699.12|EXOSC8|QKI|QKI	957	+	4.573446	1.3672849	-1.0	-1.0
chr13	37010621	37010761	ENSG00000102710.19|SUPT20H|QKI|QKI	912	-	6.060515	1.0567998	-1.0	-1.0
chr13	37047378	37047513	ENSG00000102710.19|SUPT20H|QKI|QKI	947	-	5.606248	1.2743323	-1.0	-1.0
chr13	37046166	37046351	ENSG00000102710.19|SUPT20H|QKI|QKI	929	-	5.0157437	1.1491836	-1.0	-1.0
chr13	37012072	37012191	ENSG00000102710.19|SUPT20H|QKI|QKI	937	-	6.1882515	1.1974211	-1.0	-1.0
chr13	39018624	39018729	ENSG00000120685.19|PROSER1|QKI|QKI	902	-	5.9581723	1.0100224	-1.0	-1.0
chr13	39725196	39725391	ENSG00000133103.16|COG6|QKI|QKI	986	+	6.6232786	1.8394282	-1.0	-1.0
chr13	39667249	39667409	ENSG00000133103.16|COG6|QKI|QKI	935	+	4.3367376	1.1883509	-1.0	-1.0
chr13	40549645	40549785	ENSG00000150907.7|FOXO1|QKI|QKI	921	-	6.082158	1.1006359	-1.0	-1.0
chr13	40607894	40608084	ENSG00000150907.7|FOXO1|QKI|QKI	947	-	3.7472596	1.2753233	-1.0	-1.0
chr13	40584969	40585164	ENSG00000150907.7|FOXO1|QKI|QKI	956	-	6.517688	1.3535258	-1.0	-1.0
chr13	40915357	40915472	ENSG00000168852.12|TPTE2P5|QKI|QKI	943	-	6.1413517	1.2427537	-1.0	-1.0
chr13	40915360	40915475	ENSG00000239827.8|SUGT1P3|QKI|QKI	943	-	6.1413517	1.2424631	-1.0	-1.0
chr13	40943179	40943399	ENSG00000120690.15|ELF1|QKI|QKI	990	-	7.4435406	1.9873114	-1.0	-1.0
chr13	41037894	41038049	ENSG00000120690.15|ELF1|QKI|QKI	930	-	5.656158	1.1574061	-1.0	-1.0
chr13	41034174	41034434	ENSG00000120690.15|ELF1|QKI|QKI	971	-	4.761759	1.5301867	-1.0	-1.0
chr13	41006234	41006339	ENSG00000120690.15|ELF1|QKI|QKI	909	-	6.063442	1.0397015	-1.0	-1.0
chr13	41054604	41054744	ENSG00000120690.15|ELF1|QKI|QKI	922	-	3.7859251	1.1074262	-1.0	-1.0
chr13	40975266	40975456	ENSG00000120690.15|ELF1|QKI|QKI	940	-	4.908677	1.2206618	-1.0	-1.0
chr13	41256855	41256980	ENSG00000120662.15|MTRF1|QKI|QKI	944	-	6.215208	1.2555976	-1.0	-1.0
chr13	41250973	41251148	ENSG00000120662.15|MTRF1|QKI|QKI	930	-	4.468433	1.155451	-1.0	-1.0
chr13	41221528	41221743	ENSG00000120662.15|MTRF1|QKI|QKI	923	-	4.871196	1.1128904	-1.0	-1.0
chr13	41366263	41366413	ENSG00000172766.18|NAA16|QKI|QKI	911	+	4.086702	1.0526334	-1.0	-1.0
chr13	41716906	41717096	ENSG00000102763.17|VWA8|QKI|QKI	938	-	4.05665	1.209464	-1.0	-1.0
chr13	41649429	41649749	ENSG00000102763.17|VWA8|QKI|QKI	1000	-	8.270159	3.320985	-1.0	-1.0
chr13	41854826	41855181	ENSG00000102763.17|VWA8|QKI|QKI	983	-	5.8400955	1.770461	-1.0	-1.0
chr13	41854026	41854126	ENSG00000102763.17|VWA8|QKI|QKI	942	-	6.249284	1.2352824	-1.0	-1.0
chr13	41860701	41860866	ENSG00000102763.17|VWA8|QKI|QKI	969	-	6.8124285	1.5087032	-1.0	-1.0
chr13	41812600	41812800	ENSG00000102763.17|VWA8|QKI|QKI	966	-	6.520931	1.473491	-1.0	-1.0
chr13	42309684	42309879	ENSG00000023516.8|AKAP11|QKI|QKI	933	+	5.005588	1.1747962	-1.0	-1.0
chr13	42309179	42309394	ENSG00000023516.8|AKAP11|QKI|QKI	958	+	6.1245995	1.3770235	-1.0	-1.0
chr13	42312089	42312244	ENSG00000023516.8|AKAP11|QKI|QKI	952	+	6.284084	1.3196682	-1.0	-1.0
chr13	43041434	43041624	ENSG00000120675.5|DNAJC15|QKI|QKI	932	+	4.35945	1.1647259	-1.0	-1.0
chr13	44485796	44486036	ENSG00000102804.14|TSC22D1|QKI|QKI	971	-	6.4896955	1.5336584	-1.0	-1.0
chr13	44484466	44484611	ENSG00000102804.14|TSC22D1|QKI|QKI	947	-	6.237137	1.2778634	-1.0	-1.0
chr13	44544703	44544898	ENSG00000102804.14|TSC22D1|QKI|QKI	957	-	6.375514	1.3680779	-1.0	-1.0
chr13	45180056	45180251	ENSG00000188342.11|GTF2F2|QKI|QKI	969	+	6.5526147	1.5057676	-1.0	-1.0
chr13	45362411	45362591	ENSG00000170919.15|TPT1-AS1|QKI|QKI	951	+	5.543592	1.3080175	-1.0	-1.0
chr13	45363726	45364001	ENSG00000170919.15|TPT1-AS1|QKI|QKI	984	+	5.692631	1.7880597	-1.0	-1.0
chr13	45364081	45364251	ENSG00000170919.15|TPT1-AS1|QKI|QKI	930	+	6.143695	1.1562003	-1.0	-1.0
chr13	45517988	45518388	ENSG00000136152.14|COG3|QKI|QKI	988	+	5.9560566	1.9294683	-1.0	-1.0
chr13	45516348	45516508	ENSG00000136152.14|COG3|QKI|QKI	958	+	5.1296787	1.3773949	-1.0	-1.0
chr13	45482933	45483093	ENSG00000136152.14|COG3|QKI|QKI	923	+	5.3943663	1.1120636	-1.0	-1.0
chr13	46028102	46028242	ENSG00000123200.16|ZC3H13|QKI|QKI	906	-	5.992523	1.0263647	-1.0	-1.0
chr13	46016730	46016955	ENSG00000123200.16|ZC3H13|QKI|QKI	943	-	4.3398576	1.2454095	-1.0	-1.0
chr13	46009331	46009626	ENSG00000123200.16|ZC3H13|QKI|QKI	983	-	6.8332987	1.7633747	-1.0	-1.0
chr13	46018165	46018455	ENSG00000123200.16|ZC3H13|QKI|QKI	964	-	6.5351877	1.4428141	-1.0	-1.0
chr13	45962760	45962950	ENSG00000123200.16|ZC3H13|QKI|QKI	923	-	4.9151754	1.1160791	-1.0	-1.0
chr13	46043185	46043345	ENSG00000123200.16|ZC3H13|QKI|QKI	944	-	6.30048	1.2520285	-1.0	-1.0
chr13	46071052	46071157	ENSG00000080618.13|CPB2|QKI|QKI	945	-	6.1652513	1.2579329	-1.0	-1.0
chr13	46077872	46078022	ENSG00000080618.13|CPB2|QKI|QKI	922	-	4.3639126	1.1054487	-1.0	-1.0
chr13	46070557	46070657	ENSG00000080618.13|CPB2|QKI|QKI	934	-	6.109691	1.179868	-1.0	-1.0
chr13	46071357	46071587	ENSG00000080618.13|CPB2|QKI|QKI	975	-	4.598977	1.6009123	-1.0	-1.0
chr13	46100605	46100805	ENSG00000080618.13|CPB2|QKI|QKI	943	-	3.8497891	1.2460973	-1.0	-1.0
chr13	46738698	46738838	ENSG00000136141.14|LRCH1|QKI|QKI	911	+	6.025763	1.048985	-1.0	-1.0
chr13	46666570	46666685	ENSG00000136141.14|LRCH1|QKI|QKI	906	+	5.9957037	1.0280083	-1.0	-1.0
chr13	46583538	46583638	ENSG00000136141.14|LRCH1|QKI|QKI	902	+	4.0323997	1.0078666	-1.0	-1.0
chr13	46715217	46715367	ENSG00000136141.14|LRCH1|QKI|QKI	910	+	6.0132475	1.046944	-1.0	-1.0
chr13	48084393	48084738	ENSG00000136146.14|MED4|QKI|QKI	943	-	6.0813046	1.243895	-1.0	-1.0
chr13	48246147	48246312	ENSG00000136156.12|ITM2B|QKI|QKI	935	+	6.2008104	1.1857998	-1.0	-1.0
chr13	48261781	48261916	ENSG00000136156.12|ITM2B|QKI|QKI	973	+	6.8221397	1.5729576	-1.0	-1.0
chr13	48324246	48324441	ENSG00000139687.13|RB1|QKI|QKI	957	+	4.874215	1.3698839	-1.0	-1.0
chr13	48369799	48370014	ENSG00000139687.13|RB1|QKI|QKI	975	+	6.781382	1.6037238	-1.0	-1.0
chr13	48410917	48411037	ENSG00000139679.15|LPAR6|QKI|QKI	906	-	6.012264	1.0291531	-1.0	-1.0
chr13	49057614	49057809	ENSG00000102531.16|FNDC3A|QKI|QKI	967	+	6.620154	1.4827075	-1.0	-1.0
chr13	49115741	49115911	ENSG00000102531.16|FNDC3A|QKI|QKI	959	+	6.0016794	1.3849359	-1.0	-1.0
chr13	49058784	49058959	ENSG00000102531.16|FNDC3A|QKI|QKI	955	+	5.9906645	1.3502002	-1.0	-1.0
chr13	48977312	48977487	ENSG00000102531.16|FNDC3A|QKI|QKI	931	+	6.159468	1.1621894	-1.0	-1.0
chr13	49137191	49137306	ENSG00000102531.16|FNDC3A|QKI|QKI	905	+	4.0266685	1.021321	-1.0	-1.0
chr13	49138076	49138236	ENSG00000102531.16|FNDC3A|QKI|QKI	960	+	6.2827682	1.3995838	-1.0	-1.0
chr13	48977617	48977812	ENSG00000102531.16|FNDC3A|QKI|QKI	959	+	5.4924426	1.3875401	-1.0	-1.0
chr13	49078264	49078489	ENSG00000102531.16|FNDC3A|QKI|QKI	962	+	5.1087923	1.4214191	-1.0	-1.0
chr13	49143760	49144225	ENSG00000102531.16|FNDC3A|QKI|QKI	988	+	6.267346	1.924491	-1.0	-1.0
chr13	49136601	49136771	ENSG00000102531.16|FNDC3A|QKI|QKI	965	+	6.5116954	1.4603876	-1.0	-1.0
chr13	49673696	49673911	ENSG00000123179.13|EBPL|QKI|QKI	975	-	5.3405414	1.5949912	-1.0	-1.0
chr13	49726966	49727236	ENSG00000102753.9|KPNA3|QKI|QKI	986	-	7.0172853	1.8527855	-1.0	-1.0
chr13	50098422	50098612	ENSG00000231607.10|DLEU2|QKI|QKI	964	-	5.389627	1.4460807	-1.0	-1.0
chr13	50042127	50042327	ENSG00000231607.10|DLEU2|QKI|QKI	981	-	5.263354	1.7288265	-1.0	-1.0
chr13	50044406	50044621	ENSG00000231607.10|DLEU2|QKI|QKI	967	-	5.1135125	1.4818497	-1.0	-1.0
chr13	50041497	50042022	ENSG00000231607.10|DLEU2|QKI|QKI	975	-	4.9261823	1.6059272	-1.0	-1.0
chr13	50093072	50093237	ENSG00000231607.10|DLEU2|QKI|QKI	937	-	4.7074184	1.2012372	-1.0	-1.0
chr13	50091992	50092162	ENSG00000231607.10|DLEU2|QKI|QKI	956	-	6.463341	1.3585191	-1.0	-1.0
chr13	50091027	50091222	ENSG00000231607.10|DLEU2|QKI|QKI	939	-	6.1389804	1.2177386	-1.0	-1.0
chr13	50263528	50263638	ENSG00000176124.11|DLEU1|QKI|QKI	903	+	5.967082	1.0150232	-1.0	-1.0
chr13	50543001	50543206	ENSG00000176124.11|DLEU1|QKI|QKI	972	+	4.7654862	1.5538621	-1.0	-1.0
chr13	50569846	50570031	ENSG00000176124.11|DLEU1|QKI|QKI	933	+	4.538973	1.1745883	-1.0	-1.0
chr13	50510985	50511100	ENSG00000176124.11|DLEU1|QKI|QKI	903	+	5.9581723	1.0117568	-1.0	-1.0
chr13	50430917	50431097	ENSG00000176124.11|DLEU1|QKI|QKI	938	+	5.326926	1.2070382	-1.0	-1.0
chr13	50533483	50533623	ENSG00000176124.11|DLEU1|QKI|QKI	910	+	4.087627	1.0453037	-1.0	-1.0
chr13	50491666	50491846	ENSG00000176124.11|DLEU1|QKI|QKI	955	+	6.3586445	1.3490468	-1.0	-1.0
chr13	50284676	50284856	ENSG00000176124.11|DLEU1|QKI|QKI	965	+	5.638123	1.4500804	-1.0	-1.0
chr13	50480196	50480376	ENSG00000176124.11|DLEU1|QKI|QKI	921	+	3.7727084	1.1044933	-1.0	-1.0
chr13	50270038	50270303	ENSG00000176124.11|DLEU1|QKI|QKI	999	+	5.161589	2.95465	-1.0	-1.0
chr13	50644799	50645034	ENSG00000176124.11|DLEU1|QKI|QKI	947	+	5.6564946	1.2758846	-1.0	-1.0
chr13	50312806	50313006	ENSG00000176124.11|DLEU1|QKI|QKI	979	+	6.0336103	1.6787928	-1.0	-1.0
chr13	50533648	50533803	ENSG00000176124.11|DLEU1|QKI|QKI	963	+	6.482559	1.4301282	-1.0	-1.0
chr13	50645074	50645229	ENSG00000176124.11|DLEU1|QKI|QKI	904	+	6.024945	1.0190175	-1.0	-1.0
chr13	50645259	50645604	ENSG00000176124.11|DLEU1|QKI|QKI	945	+	5.744959	1.2633345	-1.0	-1.0
chr13	50643604	50644214	ENSG00000176124.11|DLEU1|QKI|QKI	993	+	5.776596	2.1356199	-1.0	-1.0
chr13	50316456	50316596	ENSG00000176124.11|DLEU1|QKI|QKI	948	+	6.262467	1.2873721	-1.0	-1.0
chr13	50569261	50569361	ENSG00000176124.11|DLEU1|QKI|QKI	955	+	6.3713965	1.3441191	-1.0	-1.0
chr13	50358764	50358879	ENSG00000176124.11|DLEU1|QKI|QKI	903	+	5.970635	1.0115525	-1.0	-1.0
chr13	50599096	50599406	ENSG00000176124.11|DLEU1|QKI|QKI	959	+	4.323032	1.3869368	-1.0	-1.0
chr13	50597781	50597936	ENSG00000176124.11|DLEU1|QKI|QKI	949	+	6.2621512	1.2920754	-1.0	-1.0
chr13	50478741	50478926	ENSG00000176124.11|DLEU1|QKI|QKI	918	+	3.6023624	1.0846562	-1.0	-1.0
chr13	50452655	50452795	ENSG00000176124.11|DLEU1|QKI|QKI	907	+	4.532669	1.0320139	-1.0	-1.0
chr13	50247242	50247422	ENSG00000176124.11|DLEU1|QKI|QKI	911	+	3.9029727	1.0510796	-1.0	-1.0
chr13	50697032	50697357	ENSG00000176124.11|DLEU1|QKI|QKI	997	+	7.173578	2.5281851	-1.0	-1.0
chr13	50697492	50697592	ENSG00000176124.11|DLEU1|QKI|QKI	901	+	5.9330406	1.0024619	-1.0	-1.0
chr13	50643489	50643589	ENSG00000176124.11|DLEU1|QKI|QKI	908	+	6.0559006	1.0378696	-1.0	-1.0
chr13	50566631	50566876	ENSG00000176124.11|DLEU1|QKI|QKI	988	+	5.9010186	1.9348582	-1.0	-1.0
chr13	50440395	50440495	ENSG00000176124.11|DLEU1|QKI|QKI	903	+	5.9581723	1.0140674	-1.0	-1.0
chr13	50248102	50248300	ENSG00000176124.11|DLEU1|QKI|QKI	977	+	4.5666847	1.6318635	-1.0	-1.0
chr13	50258333	50258628	ENSG00000176124.11|DLEU1|QKI|QKI	996	+	6.861768	2.4079945	-1.0	-1.0
chr13	50644264	50644794	ENSG00000176124.11|DLEU1|QKI|QKI	967	+	5.2661257	1.486643	-1.0	-1.0
chr13	50528569	50528764	ENSG00000176124.11|DLEU1|QKI|QKI	946	+	4.109459	1.2643534	-1.0	-1.0
chr13	50598701	50598896	ENSG00000176124.11|DLEU1|QKI|QKI	974	+	6.0145454	1.5852721	-1.0	-1.0
chr13	50694232	50694447	ENSG00000176124.11|DLEU1|QKI|QKI	980	+	4.980053	1.7074546	-1.0	-1.0
chr13	50663432	50663657	ENSG00000176124.11|DLEU1|QKI|QKI	960	+	4.7549243	1.4006064	-1.0	-1.0
chr13	50675447	50675662	ENSG00000176124.11|DLEU1|QKI|QKI	969	+	4.794102	1.5117644	-1.0	-1.0
chr13	50207380	50207525	ENSG00000176124.11|DLEU1|QKI|QKI	912	+	4.2158017	1.0544748	-1.0	-1.0
chr13	50209320	50209520	ENSG00000176124.11|DLEU1|QKI|QKI	982	+	5.6957893	1.7506133	-1.0	-1.0
chr13	50663747	50663952	ENSG00000176124.11|DLEU1|QKI|QKI	978	+	6.6970854	1.6535888	-1.0	-1.0
chr13	50815746	50815951	ENSG00000237152.3|DLEU7-AS1|QKI|QKI	972	+	6.653688	1.5471845	-1.0	-1.0
chr13	51418518	51418623	ENSG00000102786.14|INTS6|QKI|QKI	914	-	4.1156454	1.0674192	-1.0	-1.0
chr13	51385949	51386149	ENSG00000102786.14|INTS6|QKI|QKI	966	-	5.7371745	1.4663906	-1.0	-1.0
chr13	51424190	51424375	ENSG00000102786.14|INTS6|QKI|QKI	957	-	5.5711756	1.3620075	-1.0	-1.0
chr13	51736740	51736925	ENSG00000139668.8|WDFY2|QKI|QKI	947	+	6.5009255	1.2781069	-1.0	-1.0
chr13	51729605	51729835	ENSG00000139668.8|WDFY2|QKI|QKI	1000	+	6.9862876	3.5246828	-1.0	-1.0
chr13	51737050	51737500	ENSG00000139668.8|WDFY2|QKI|QKI	989	+	6.5200815	1.9457397	-1.0	-1.0
chr13	51736135	51736370	ENSG00000139668.8|WDFY2|QKI|QKI	961	+	6.245717	1.4035645	-1.0	-1.0
chr13	51735885	51736050	ENSG00000139668.8|WDFY2|QKI|QKI	920	+	4.37569	1.0958296	-1.0	-1.0
chr13	51675813	51676053	ENSG00000139668.8|WDFY2|QKI|QKI	947	+	4.385767	1.2789106	-1.0	-1.0
chr13	51753848	51754038	ENSG00000139668.8|WDFY2|QKI|QKI	967	+	4.9877334	1.4843252	-1.0	-1.0
chr13	51945711	51945916	ENSG00000123191.14|ATP7B|QKI|QKI	927	-	3.402788	1.1392381	-1.0	-1.0
chr13	51945971	51946071	ENSG00000123191.14|ATP7B|QKI|QKI	907	-	3.4645586	1.0335969	-1.0	-1.0
chr13	51992346	51992596	ENSG00000123191.14|ATP7B|QKI|QKI	977	-	6.3230596	1.6464716	-1.0	-1.0
chr13	51958125	51958310	ENSG00000123191.14|ATP7B|QKI|QKI	950	-	5.0265646	1.2980391	-1.0	-1.0
chr13	52027822	52027957	ENSG00000253710.2|ALG11|QKI|QKI	933	+	6.100608	1.1759198	-1.0	-1.0
chr13	52033493	52033600	ENSG00000253797.2|UTP14C|QKI|QKI	927	+	6.1176443	1.1363413	-1.0	-1.0
chr13	52027822	52027957	ENSG00000253797.2|UTP14C|QKI|QKI	936	+	6.100608	1.1907028	-1.0	-1.0
chr13	52172151	52172346	ENSG00000243406.6|MRPS31P5|QKI|QKI	921	-	3.620851	1.1036026	-1.0	-1.0
chr13	52172153	52172348	ENSG00000217576.7|AL158066.1|QKI|QKI	923	-	3.7446234	1.1133087	-1.0	-1.0
chr13	52416847	52416957	ENSG00000136100.12|VPS36|QKI|QKI	925	-	6.0970297	1.1240169	-1.0	-1.0
chr13	52475194	52475389	ENSG00000136108.14|CKAP2|QKI|QKI	945	+	5.288311	1.2571131	-1.0	-1.0
chr13	52641400	52641510	ENSG00000139675.11|HNRNPA1L2|QKI|QKI	907	+	6.079985	1.0329225	-1.0	-1.0
chr13	52641401	52641526	ENSG00000273784.4|AL137058.2|QKI|QKI	906	+	6.0599914	1.0271878	-1.0	-1.0
chr13	52656468	52656588	ENSG00000165416.14|SUGT1|QKI|QKI	906	+	5.9794393	1.0274515	-1.0	-1.0
chr13	52690668	52690788	ENSG00000165416.14|SUGT1|QKI|QKI	926	+	6.0744214	1.1325284	-1.0	-1.0
chr13	59772028	59772178	ENSG00000139734.17|DIAPH3|QKI|QKI	924	-	6.0679064	1.1165874	-1.0	-1.0
chr13	59810963	59811148	ENSG00000139734.17|DIAPH3|QKI|QKI	972	-	6.6602235	1.5581096	-1.0	-1.0
chr13	59739023	59739263	ENSG00000139734.17|DIAPH3|QKI|QKI	985	-	7.0313587	1.8142719	-1.0	-1.0
chr13	59961355	59961540	ENSG00000139734.17|DIAPH3|QKI|QKI	947	-	6.265287	1.2766843	-1.0	-1.0
chr13	64057902	64058117	ENSG00000227674.1|LINC00355|QKI|QKI	971	-	5.5391874	1.5382231	-1.0	-1.0
chr13	64031495	64031610	ENSG00000227674.1|LINC00355|QKI|QKI	913	-	6.0421	1.0581505	-1.0	-1.0
chr13	64023680	64023885	ENSG00000227674.1|LINC00355|QKI|QKI	970	-	5.4186463	1.5160239	-1.0	-1.0
chr13	63997095	63997220	ENSG00000227674.1|LINC00355|QKI|QKI	928	-	6.073118	1.1420048	-1.0	-1.0
chr13	64055252	64055397	ENSG00000227674.1|LINC00355|QKI|QKI	930	-	6.27133	1.152374	-1.0	-1.0
chr13	64061657	64061877	ENSG00000227674.1|LINC00355|QKI|QKI	983	-	6.966641	1.7623898	-1.0	-1.0
chr13	72748721	72749186	ENSG00000136122.15|BORA|QKI|QKI	984	+	6.5768538	1.7957048	-1.0	-1.0
chr13	72749291	72749396	ENSG00000136122.15|BORA|QKI|QKI	927	+	6.0692	1.1380653	-1.0	-1.0
chr13	72915671	72915806	ENSG00000083535.15|PIBF1|QKI|QKI	903	+	5.967082	1.0134045	-1.0	-1.0
chr13	72850323	72850483	ENSG00000083535.15|PIBF1|QKI|QKI	942	+	6.1935487	1.2387619	-1.0	-1.0
chr13	72798566	72798856	ENSG00000083535.15|PIBF1|QKI|QKI	971	+	5.305292	1.5316699	-1.0	-1.0
chr13	73000280	73000455	ENSG00000083535.15|PIBF1|QKI|QKI	964	+	6.114633	1.4410264	-1.0	-1.0
chr13	72837573	72837763	ENSG00000083535.15|PIBF1|QKI|QKI	968	+	6.5642147	1.498854	-1.0	-1.0
chr13	75354862	75355077	ENSG00000136111.12|TBC1D4|QKI|QKI	963	-	5.0307794	1.4319782	-1.0	-1.0
chr13	75398657	75398892	ENSG00000136111.12|TBC1D4|QKI|QKI	948	-	4.2031946	1.2851899	-1.0	-1.0
chr13	75463782	75463947	ENSG00000136111.12|TBC1D4|QKI|QKI	941	-	5.5643377	1.2317395	-1.0	-1.0
chr13	75348392	75348662	ENSG00000136111.12|TBC1D4|QKI|QKI	983	-	6.6331716	1.7624885	-1.0	-1.0
chr13	75428327	75428507	ENSG00000136111.12|TBC1D4|QKI|QKI	930	-	3.9343605	1.1519926	-1.0	-1.0
chr13	75370657	75370897	ENSG00000136111.12|TBC1D4|QKI|QKI	964	-	5.799797	1.4474686	-1.0	-1.0
chr13	75477637	75477752	ENSG00000136111.12|TBC1D4|QKI|QKI	920	-	4.173279	1.0977625	-1.0	-1.0
chr13	75396932	75397232	ENSG00000136111.12|TBC1D4|QKI|QKI	999	-	6.5604143	3.1378376	-1.0	-1.0
chr13	75425727	75425937	ENSG00000136111.12|TBC1D4|QKI|QKI	982	-	4.412913	1.733049	-1.0	-1.0
chr13	75402677	75402852	ENSG00000136111.12|TBC1D4|QKI|QKI	952	-	4.5274916	1.316523	-1.0	-1.0
chr13	75414357	75414527	ENSG00000136111.12|TBC1D4|QKI|QKI	924	-	3.4513886	1.1210076	-1.0	-1.0
chr13	75450697	75450832	ENSG00000136111.12|TBC1D4|QKI|QKI	913	-	4.1005583	1.0610902	-1.0	-1.0
chr13	75429887	75430082	ENSG00000136111.12|TBC1D4|QKI|QKI	945	-	4.9339952	1.2559869	-1.0	-1.0
chr13	75389387	75389487	ENSG00000136111.12|TBC1D4|QKI|QKI	919	-	6.090839	1.0894713	-1.0	-1.0
chr13	75389512	75389712	ENSG00000136111.12|TBC1D4|QKI|QKI	938	-	6.3154774	1.2083417	-1.0	-1.0
chr13	75477837	75478517	ENSG00000136111.12|TBC1D4|QKI|QKI	983	-	4.46733	1.7713108	-1.0	-1.0
chr13	75454617	75454807	ENSG00000136111.12|TBC1D4|QKI|QKI	977	-	4.200694	1.6416613	-1.0	-1.0
chr13	75527851	75527966	ENSG00000188243.12|COMMD6|QKI|QKI	972	-	6.6159606	1.5525638	-1.0	-1.0
chr13	75605828	75605958	ENSG00000118939.17|UCHL3|QKI|QKI	952	+	6.3764453	1.3143878	-1.0	-1.0
chr13	75563901	75564056	ENSG00000118939.17|UCHL3|QKI|QKI	923	+	6.070031	1.1110915	-1.0	-1.0
chr13	75769488	75769603	ENSG00000261553.5|AL137782.1|QKI|QKI	927	+	6.1099763	1.1378558	-1.0	-1.0
chr13	75605830	75605955	ENSG00000261553.5|AL137782.1|QKI|QKI	952	+	6.3811493	1.316522	-1.0	-1.0
chr13	75563901	75564056	ENSG00000261553.5|AL137782.1|QKI|QKI	923	+	6.070031	1.1113423	-1.0	-1.0
chr13	75769278	75769458	ENSG00000261553.5|AL137782.1|QKI|QKI	974	+	6.712928	1.5858285	-1.0	-1.0
chr13	75611565	75611775	ENSG00000261553.5|AL137782.1|QKI|QKI	986	+	6.864069	1.8585242	-1.0	-1.0
chr13	75769623	75769753	ENSG00000261553.5|AL137782.1|QKI|QKI	950	+	6.330765	1.3030865	-1.0	-1.0
chr13	75856283	75856448	ENSG00000136153.19|LMO7|QKI|QKI	920	+	6.071135	1.0948732	-1.0	-1.0
chr13	75811398	75811623	ENSG00000136153.19|LMO7|QKI|QKI	970	+	6.5483084	1.5260619	-1.0	-1.0
chr13	75837852	75838097	ENSG00000136153.19|LMO7|QKI|QKI	998	+	6.6224904	2.6168118	-1.0	-1.0
chr13	75840495	75840915	ENSG00000136153.19|LMO7|QKI|QKI	988	+	6.551094	1.9354713	-1.0	-1.0
chr13	75769488	75769603	ENSG00000136153.19|LMO7|QKI|QKI	927	+	6.1099763	1.1383781	-1.0	-1.0
chr13	75855368	75855488	ENSG00000136153.19|LMO7|QKI|QKI	923	+	4.172752	1.1117283	-1.0	-1.0
chr13	75834387	75835077	ENSG00000136153.19|LMO7|QKI|QKI	989	+	4.9372153	1.9658213	-1.0	-1.0
chr13	75809183	75809388	ENSG00000136153.19|LMO7|QKI|QKI	950	+	4.4190674	1.3053141	-1.0	-1.0
chr13	75839855	75839955	ENSG00000136153.19|LMO7|QKI|QKI	929	+	3.363937	1.1505945	-1.0	-1.0
chr13	75769278	75769458	ENSG00000136153.19|LMO7|QKI|QKI	974	+	6.712928	1.5866989	-1.0	-1.0
chr13	75769623	75769753	ENSG00000136153.19|LMO7|QKI|QKI	950	+	6.330765	1.3038073	-1.0	-1.0
chr13	77132135	77132390	ENSG00000005810.17|MYCBP2|QKI|QKI	984	-	6.997352	1.7918099	-1.0	-1.0
chr13	77230929	77231044	ENSG00000005810.17|MYCBP2|QKI|QKI	950	-	6.236845	1.2981153	-1.0	-1.0
chr13	77131625	77131740	ENSG00000005810.17|MYCBP2|QKI|QKI	927	-	6.060294	1.137682	-1.0	-1.0
chr13	77131940	77132040	ENSG00000005810.17|MYCBP2|QKI|QKI	906	-	6.012264	1.0285844	-1.0	-1.0
chr13	78649557	78649742	ENSG00000152193.7|RNF219|QKI|QKI	931	-	4.982616	1.1621512	-1.0	-1.0
chr13	79378937	79379037	ENSG00000139746.15|RBM26|QKI|QKI	901	-	3.4618113	1.0023214	-1.0	-1.0
chr13	79352759	79352869	ENSG00000139746.15|RBM26|QKI|QKI	911	-	4.0749707	1.049913	-1.0	-1.0
chr13	79334530	79334675	ENSG00000139746.15|RBM26|QKI|QKI	961	-	6.1101456	1.4104935	-1.0	-1.0
chr13	79399617	79400057	ENSG00000139746.15|RBM26|QKI|QKI	968	-	4.217479	1.4973271	-1.0	-1.0
chr13	79383197	79383432	ENSG00000139746.15|RBM26|QKI|QKI	964	-	5.032508	1.4410473	-1.0	-1.0
chr13	79400377	79400507	ENSG00000139746.15|RBM26|QKI|QKI	926	-	3.518828	1.1297072	-1.0	-1.0
chr13	79382577	79383062	ENSG00000139746.15|RBM26|QKI|QKI	962	-	5.1369343	1.4241712	-1.0	-1.0
chr13	79330562	79330712	ENSG00000139746.15|RBM26|QKI|QKI	944	-	5.553991	1.2538005	-1.0	-1.0
chr13	79350909	79351194	ENSG00000139746.15|RBM26|QKI|QKI	996	-	7.72501	2.372191	-1.0	-1.0
chr13	79351399	79351639	ENSG00000139746.15|RBM26|QKI|QKI	983	-	6.8570676	1.769124	-1.0	-1.0
chr13	79392407	79392562	ENSG00000139746.15|RBM26|QKI|QKI	924	-	6.104521	1.1198975	-1.0	-1.0
chr13	91349852	91350037	ENSG00000215417.12|MIR17HG|QKI|QKI	967	+	5.88857	1.4869457	-1.0	-1.0
chr13	93452521	93452621	ENSG00000183098.10|GPC6|QKI|QKI	900	+	5.9545574	1.0003749	-1.0	-1.0
chr13	93469391	93469531	ENSG00000183098.10|GPC6|QKI|QKI	924	+	4.5878325	1.1184826	-1.0	-1.0
chr13	93754286	93754521	ENSG00000183098.10|GPC6|QKI|QKI	959	+	4.367525	1.3850759	-1.0	-1.0
chr13	93920380	93920535	ENSG00000183098.10|GPC6|QKI|QKI	959	+	6.1150303	1.386394	-1.0	-1.0
chr13	93655546	93655811	ENSG00000183098.10|GPC6|QKI|QKI	934	+	4.6718383	1.1821233	-1.0	-1.0
chr13	93902590	93902760	ENSG00000183098.10|GPC6|QKI|QKI	947	+	5.38395	1.2730515	-1.0	-1.0
chr13	93964185	93964390	ENSG00000183098.10|GPC6|QKI|QKI	970	+	5.2296195	1.5177643	-1.0	-1.0
chr13	94130149	94130349	ENSG00000183098.10|GPC6|QKI|QKI	967	+	5.5581803	1.4855322	-1.0	-1.0
chr13	94043334	94043444	ENSG00000183098.10|GPC6|QKI|QKI	923	+	6.050126	1.1141461	-1.0	-1.0
chr13	94321503	94321613	ENSG00000183098.10|GPC6|QKI|QKI	902	+	4.011021	1.0079715	-1.0	-1.0
chr13	93387836	93388001	ENSG00000183098.10|GPC6|QKI|QKI	948	+	6.2221694	1.2828166	-1.0	-1.0
chr13	93621441	93621641	ENSG00000183098.10|GPC6|QKI|QKI	974	+	5.4480624	1.5861093	-1.0	-1.0
chr13	93569596	93569786	ENSG00000183098.10|GPC6|QKI|QKI	959	+	6.4506054	1.3911616	-1.0	-1.0
chr13	94092194	94092389	ENSG00000183098.10|GPC6|QKI|QKI	964	+	4.8379726	1.4378934	-1.0	-1.0
chr13	93401826	93402011	ENSG00000183098.10|GPC6|QKI|QKI	947	+	6.3258615	1.2735492	-1.0	-1.0
chr13	93289141	93289261	ENSG00000183098.10|GPC6|QKI|QKI	948	+	5.8664603	1.2874738	-1.0	-1.0
chr13	93694721	93694846	ENSG00000183098.10|GPC6|QKI|QKI	915	+	6.066271	1.0704038	-1.0	-1.0
chr13	93915165	93915365	ENSG00000183098.10|GPC6|QKI|QKI	966	+	4.3940854	1.46823	-1.0	-1.0
chr13	93658701	93658881	ENSG00000183098.10|GPC6|QKI|QKI	949	+	6.30449	1.2919282	-1.0	-1.0
chr13	93652446	93652596	ENSG00000183098.10|GPC6|QKI|QKI	948	+	6.2165265	1.2878703	-1.0	-1.0
chr13	94155464	94155819	ENSG00000183098.10|GPC6|QKI|QKI	960	+	6.184323	1.3992636	-1.0	-1.0
chr13	93615731	93615896	ENSG00000183098.10|GPC6|QKI|QKI	912	+	3.6001656	1.0557307	-1.0	-1.0
chr13	93981570	93981760	ENSG00000183098.10|GPC6|QKI|QKI	970	+	6.5866156	1.5197524	-1.0	-1.0
chr13	93247291	93247466	ENSG00000183098.10|GPC6|QKI|QKI	957	+	4.6210985	1.3704215	-1.0	-1.0
chr13	93623916	93624126	ENSG00000183098.10|GPC6|QKI|QKI	953	+	4.5220037	1.3233877	-1.0	-1.0
chr13	93406491	93406686	ENSG00000183098.10|GPC6|QKI|QKI	956	+	6.4356694	1.3599465	-1.0	-1.0
chr13	93431121	93431291	ENSG00000183098.10|GPC6|QKI|QKI	944	+	6.2580514	1.2512656	-1.0	-1.0
chr13	93920565	93920850	ENSG00000183098.10|GPC6|QKI|QKI	996	+	6.7907267	2.3958294	-1.0	-1.0
chr13	93590546	93590676	ENSG00000183098.10|GPC6|QKI|QKI	908	+	3.682557	1.0357403	-1.0	-1.0
chr13	93285326	93285501	ENSG00000183098.10|GPC6|QKI|QKI	970	+	5.8775406	1.52779	-1.0	-1.0
chr13	93622791	93623081	ENSG00000183098.10|GPC6|QKI|QKI	979	+	5.8956747	1.6763252	-1.0	-1.0
chr13	93252601	93252746	ENSG00000183098.10|GPC6|QKI|QKI	913	+	6.06282	1.0607852	-1.0	-1.0
chr13	93697371	93697751	ENSG00000183098.10|GPC6|QKI|QKI	995	+	7.159596	2.2814934	-1.0	-1.0
chr13	94136769	94136994	ENSG00000183098.10|GPC6|QKI|QKI	975	+	6.749424	1.5952997	-1.0	-1.0
chr13	93255391	93255561	ENSG00000183098.10|GPC6|QKI|QKI	962	+	5.4830203	1.4181602	-1.0	-1.0
chr13	93254416	93254601	ENSG00000183098.10|GPC6|QKI|QKI	943	+	5.1075683	1.2417454	-1.0	-1.0
chr13	93487381	93487521	ENSG00000183098.10|GPC6|QKI|QKI	949	+	6.239669	1.2908881	-1.0	-1.0
chr13	93876335	93876515	ENSG00000183098.10|GPC6|QKI|QKI	951	+	6.2890167	1.3059769	-1.0	-1.0
chr13	93631511	93631636	ENSG00000183098.10|GPC6|QKI|QKI	907	+	5.34132	1.032164	-1.0	-1.0
chr13	93665891	93666056	ENSG00000183098.10|GPC6|QKI|QKI	910	+	4.7810926	1.0479277	-1.0	-1.0
chr13	94060059	94060199	ENSG00000183098.10|GPC6|QKI|QKI	914	+	4.3919544	1.0664518	-1.0	-1.0
chr13	93551671	93552021	ENSG00000183098.10|GPC6|QKI|QKI	999	+	6.1570554	2.9847174	-1.0	-1.0
chr13	94157914	94158129	ENSG00000183098.10|GPC6|QKI|QKI	986	+	7.053765	1.8467624	-1.0	-1.0
chr13	93231051	93231151	ENSG00000183098.10|GPC6|QKI|QKI	907	+	6.012264	1.031909	-1.0	-1.0
chr13	93602841	93602941	ENSG00000183098.10|GPC6|QKI|QKI	908	+	5.9916563	1.034315	-1.0	-1.0
chr13	93907565	93907725	ENSG00000183098.10|GPC6|QKI|QKI	914	+	4.7888684	1.0653667	-1.0	-1.0
chr13	94044069	94044204	ENSG00000183098.10|GPC6|QKI|QKI	959	+	6.369548	1.3863281	-1.0	-1.0
chr13	93621906	93622096	ENSG00000183098.10|GPC6|QKI|QKI	951	+	3.8397267	1.309359	-1.0	-1.0
chr13	93855095	93855285	ENSG00000183098.10|GPC6|QKI|QKI	948	+	5.3721952	1.2813327	-1.0	-1.0
chr13	93616816	93616981	ENSG00000183098.10|GPC6|QKI|QKI	922	+	4.7849307	1.110071	-1.0	-1.0
chr13	93565356	93565546	ENSG00000183098.10|GPC6|QKI|QKI	952	+	6.370404	1.3193094	-1.0	-1.0
chr13	93753156	93753396	ENSG00000183098.10|GPC6|QKI|QKI	990	+	6.022964	2.0023875	-1.0	-1.0
chr13	95270113	95270253	ENSG00000125257.13|ABCC4|QKI|QKI	910	-	6.0291	1.0447376	-1.0	-1.0
chr13	95611493	95611678	ENSG00000134874.17|DZIP1|QKI|QKI	994	-	6.4786124	2.2117755	-1.0	-1.0
chr13	95579816	95580061	ENSG00000134874.17|DZIP1|QKI|QKI	981	-	5.323583	1.7223727	-1.0	-1.0
chr13	95696042	95696147	ENSG00000102580.14|DNAJC3|QKI|QKI	916	+	6.0538034	1.0739086	-1.0	-1.0
chr13	95694277	95694437	ENSG00000102580.14|DNAJC3|QKI|QKI	908	+	5.9946938	1.0340688	-1.0	-1.0
chr13	95728877	95729027	ENSG00000102580.14|DNAJC3|QKI|QKI	944	+	4.070375	1.2484185	-1.0	-1.0
chr13	96004047	96004237	ENSG00000102595.19|UGGT2|QKI|QKI	937	-	4.5151577	1.1990205	-1.0	-1.0
chr13	95988972	95989152	ENSG00000102595.19|UGGT2|QKI|QKI	969	-	6.25252	1.5115379	-1.0	-1.0
chr13	95816197	95816402	ENSG00000102595.19|UGGT2|QKI|QKI	971	-	6.199752	1.5360073	-1.0	-1.0
chr13	95858365	95858475	ENSG00000102595.19|UGGT2|QKI|QKI	935	-	4.8834724	1.19027	-1.0	-1.0
chr13	96022236	96022401	ENSG00000102595.19|UGGT2|QKI|QKI	946	-	6.281789	1.2674516	-1.0	-1.0
chr13	95995392	95995562	ENSG00000102595.19|UGGT2|QKI|QKI	943	-	6.2053075	1.2426994	-1.0	-1.0
chr13	96004287	96004697	ENSG00000102595.19|UGGT2|QKI|QKI	998	-	7.008447	2.7760909	-1.0	-1.0
chr13	95986907	95987007	ENSG00000102595.19|UGGT2|QKI|QKI	900	-	5.9545574	1.0000727	-1.0	-1.0
chr13	95896464	95896664	ENSG00000102595.19|UGGT2|QKI|QKI	984	-	7.012186	1.7971652	-1.0	-1.0
chr13	95966359	95966514	ENSG00000102595.19|UGGT2|QKI|QKI	943	-	6.187856	1.2408576	-1.0	-1.0
chr13	97308484	97308719	ENSG00000139793.18|MBNL2|QKI|QKI	999	+	6.480895	2.884111	-1.0	-1.0
chr13	97356472	97356662	ENSG00000139793.18|MBNL2|QKI|QKI	949	+	6.2987504	1.2953815	-1.0	-1.0
chr13	97255441	97255656	ENSG00000139793.18|MBNL2|QKI|QKI	968	+	5.6878095	1.4909352	-1.0	-1.0
chr13	97232316	97232516	ENSG00000139793.18|MBNL2|QKI|QKI	978	+	6.8546133	1.6667597	-1.0	-1.0
chr13	97366738	97366838	ENSG00000139793.18|MBNL2|QKI|QKI	900	+	3.9997735	1.0003539	-1.0	-1.0
chr13	97323989	97324189	ENSG00000139793.18|MBNL2|QKI|QKI	965	+	6.5589957	1.4531657	-1.0	-1.0
chr13	97365171	97365336	ENSG00000139793.18|MBNL2|QKI|QKI	961	+	5.1446695	1.4100953	-1.0	-1.0
chr13	97357074	97357244	ENSG00000139793.18|MBNL2|QKI|QKI	939	+	6.1859994	1.2151374	-1.0	-1.0
chr13	97286104	97286284	ENSG00000139793.18|MBNL2|QKI|QKI	962	+	4.584247	1.4241377	-1.0	-1.0
chr13	97364850	97365130	ENSG00000139793.18|MBNL2|QKI|QKI	997	+	4.53581	2.535244	-1.0	-1.0
chr13	97312399	97312534	ENSG00000139793.18|MBNL2|QKI|QKI	922	+	3.8909588	1.1053083	-1.0	-1.0
chr13	97325034	97325209	ENSG00000139793.18|MBNL2|QKI|QKI	915	+	4.6175184	1.0692801	-1.0	-1.0
chr13	97358240	97358375	ENSG00000139793.18|MBNL2|QKI|QKI	956	+	5.594629	1.3574806	-1.0	-1.0
chr13	97372703	97373018	ENSG00000139793.18|MBNL2|QKI|QKI	993	+	7.4220576	2.1861353	-1.0	-1.0
chr13	97292379	97292519	ENSG00000139793.18|MBNL2|QKI|QKI	949	+	5.839115	1.2891018	-1.0	-1.0
chr13	97299189	97299369	ENSG00000139793.18|MBNL2|QKI|QKI	935	+	6.1193185	1.1865182	-1.0	-1.0
chr13	97370743	97371043	ENSG00000139793.18|MBNL2|QKI|QKI	994	+	5.996004	2.2337134	-1.0	-1.0
chr13	97357650	97358235	ENSG00000139793.18|MBNL2|QKI|QKI	995	+	5.8869166	2.3303285	-1.0	-1.0
chr13	97352722	97352912	ENSG00000139793.18|MBNL2|QKI|QKI	979	+	5.270416	1.6753882	-1.0	-1.0
chr13	97300654	97300954	ENSG00000139793.18|MBNL2|QKI|QKI	923	+	5.457236	1.1143142	-1.0	-1.0
chr13	97319764	97319909	ENSG00000139793.18|MBNL2|QKI|QKI	909	+	5.9992514	1.03932	-1.0	-1.0
chr13	97438579	97438769	ENSG00000125249.6|RAP2A|QKI|QKI	967	+	6.513295	1.478004	-1.0	-1.0
chr13	98365492	98365677	ENSG00000152767.16|FARP1|QKI|QKI	934	+	4.061038	1.1826235	-1.0	-1.0
chr13	98404206	98404476	ENSG00000152767.16|FARP1|QKI|QKI	963	+	3.8003883	1.4305546	-1.0	-1.0
chr13	98152537	98152722	ENSG00000152767.16|FARP1|QKI|QKI	956	+	5.415977	1.3531394	-1.0	-1.0
chr13	98364155	98364335	ENSG00000152767.16|FARP1|QKI|QKI	960	+	6.401121	1.4015446	-1.0	-1.0
chr13	98449615	98449790	ENSG00000152767.16|FARP1|QKI|QKI	944	+	4.0624857	1.2486672	-1.0	-1.0
chr13	98263859	98264219	ENSG00000152767.16|FARP1|QKI|QKI	976	+	4.0421944	1.6271265	-1.0	-1.0
chr13	98260229	98260409	ENSG00000152767.16|FARP1|QKI|QKI	915	+	3.6285799	1.0717927	-1.0	-1.0
chr13	98153892	98154092	ENSG00000152767.16|FARP1|QKI|QKI	970	+	3.5395699	1.5298884	-1.0	-1.0
chr13	98390200	98390584	ENSG00000152767.16|FARP1|QKI|QKI	982	+	4.4128194	1.7340771	-1.0	-1.0
chr13	98227808	98228003	ENSG00000152767.16|FARP1|QKI|QKI	939	+	3.5701926	1.2147269	-1.0	-1.0
chr13	98403581	98403951	ENSG00000152767.16|FARP1|QKI|QKI	980	+	4.1480627	1.6911279	-1.0	-1.0
chr13	98357100	98357225	ENSG00000152767.16|FARP1|QKI|QKI	945	+	6.239557	1.2584581	-1.0	-1.0
chr13	98407494	98407834	ENSG00000152767.16|FARP1|QKI|QKI	984	+	3.935606	1.7871916	-1.0	-1.0
chr13	98402621	98403451	ENSG00000152767.16|FARP1|QKI|QKI	990	+	3.9107356	2.0183394	-1.0	-1.0
chr13	98247344	98247774	ENSG00000152767.16|FARP1|QKI|QKI	953	+	3.9506626	1.3301902	-1.0	-1.0
chr13	98239083	98239293	ENSG00000152767.16|FARP1|QKI|QKI	980	+	3.8528373	1.7031128	-1.0	-1.0
chr13	98191124	98191399	ENSG00000152767.16|FARP1|QKI|QKI	999	+	6.905057	2.9462671	-1.0	-1.0
chr13	98214543	98214733	ENSG00000152767.16|FARP1|QKI|QKI	953	+	3.5794516	1.3303809	-1.0	-1.0
chr13	98147152	98147337	ENSG00000152767.16|FARP1|QKI|QKI	921	+	3.066439	1.100655	-1.0	-1.0
chr13	98409670	98409770	ENSG00000152767.16|FARP1|QKI|QKI	903	+	4.0174623	1.0139316	-1.0	-1.0
chr13	98323024	98323159	ENSG00000152767.16|FARP1|QKI|QKI	953	+	6.060279	1.3312494	-1.0	-1.0
chr13	98405706	98405806	ENSG00000152767.16|FARP1|QKI|QKI	940	+	3.7584465	1.219487	-1.0	-1.0
chr13	98305064	98305309	ENSG00000152767.16|FARP1|QKI|QKI	987	+	5.482181	1.8783891	-1.0	-1.0
chr13	98402316	98402481	ENSG00000152767.16|FARP1|QKI|QKI	929	+	3.0787966	1.145991	-1.0	-1.0
chr13	98157467	98157762	ENSG00000152767.16|FARP1|QKI|QKI	970	+	3.9033818	1.52951	-1.0	-1.0
chr13	98407066	98407366	ENSG00000152767.16|FARP1|QKI|QKI	951	+	3.5811183	1.3067695	-1.0	-1.0
chr13	98307614	98307789	ENSG00000152767.16|FARP1|QKI|QKI	943	+	4.3543296	1.2461859	-1.0	-1.0
chr13	98291014	98291269	ENSG00000152767.16|FARP1|QKI|QKI	980	+	6.306232	1.6928587	-1.0	-1.0
chr13	98390584	98390719	ENSG00000152767.16|FARP1|QKI|QKI	954	+	6.330475	1.3338493	-1.0	-1.0
chr13	98405426	98405696	ENSG00000152767.16|FARP1|QKI|QKI	999	+	5.151814	3.0778196	-1.0	-1.0
chr13	98311019	98311179	ENSG00000152767.16|FARP1|QKI|QKI	938	+	4.100192	1.2057196	-1.0	-1.0
chr13	98243053	98243288	ENSG00000152767.16|FARP1|QKI|QKI	997	+	6.3506694	2.503881	-1.0	-1.0
chr13	98204664	98204764	ENSG00000152767.16|FARP1|QKI|QKI	907	+	4.060741	1.0308983	-1.0	-1.0
chr13	98169073	98169278	ENSG00000152767.16|FARP1|QKI|QKI	942	+	3.8185375	1.2358296	-1.0	-1.0
chr13	98153037	98153137	ENSG00000152767.16|FARP1|QKI|QKI	905	+	2.8670328	1.0224576	-1.0	-1.0
chr13	98402191	98402301	ENSG00000152767.16|FARP1|QKI|QKI	916	+	2.9028823	1.076672	-1.0	-1.0
chr13	98298824	98299014	ENSG00000152767.16|FARP1|QKI|QKI	962	+	4.661616	1.4238554	-1.0	-1.0
chr13	98573058	98573223	ENSG00000102572.14|STK24|QKI|QKI	939	-	5.4142685	1.2127768	-1.0	-1.0
chr13	98543888	98544068	ENSG00000102572.14|STK24|QKI|QKI	962	-	4.398464	1.4167515	-1.0	-1.0
chr13	99275909	99276094	ENSG00000134882.15|UBAC2|QKI|QKI	929	+	5.153924	1.1479163	-1.0	-1.0
chr13	99258644	99258839	ENSG00000134882.15|UBAC2|QKI|QKI	960	+	5.1589475	1.3959333	-1.0	-1.0
chr13	99294124	99294319	ENSG00000134882.15|UBAC2|QKI|QKI	978	+	6.253258	1.6598179	-1.0	-1.0
chr13	99357755	99357900	ENSG00000134882.15|UBAC2|QKI|QKI	907	+	4.43275	1.0334667	-1.0	-1.0
chr13	99314944	99315154	ENSG00000134882.15|UBAC2|QKI|QKI	966	+	6.525537	1.473178	-1.0	-1.0
chr13	99266319	99266534	ENSG00000134882.15|UBAC2|QKI|QKI	975	+	6.8073545	1.6015328	-1.0	-1.0
chr13	99322179	99322354	ENSG00000134882.15|UBAC2|QKI|QKI	909	+	4.6368723	1.0400385	-1.0	-1.0
chr13	99813445	99813750	ENSG00000125246.15|CLYBL|QKI|QKI	1000	+	8.28146	3.3101182	-1.0	-1.0
chr13	99660512	99660687	ENSG00000125246.15|CLYBL|QKI|QKI	932	+	4.3643913	1.1675619	-1.0	-1.0
chr13	100257958	100258063	ENSG00000175198.15|PCCA|QKI|QKI	907	+	6.012264	1.0305421	-1.0	-1.0
chr13	100455245	100455415	ENSG00000175198.15|PCCA|QKI|QKI	946	+	6.182451	1.2689259	-1.0	-1.0
chr13	100212768	100212948	ENSG00000175198.15|PCCA|QKI|QKI	950	+	5.802014	1.2979418	-1.0	-1.0
chr13	100281671	100281836	ENSG00000175198.15|PCCA|QKI|QKI	911	+	3.7324505	1.0527549	-1.0	-1.0
chr13	100181410	100181525	ENSG00000175198.15|PCCA|QKI|QKI	906	+	5.9838448	1.026931	-1.0	-1.0
chr13	100240627	100240867	ENSG00000175198.15|PCCA|QKI|QKI	973	+	6.713194	1.5639273	-1.0	-1.0
chr13	100212463	100212713	ENSG00000175198.15|PCCA|QKI|QKI	996	+	7.659616	2.4040782	-1.0	-1.0
chr13	100482980	100483125	ENSG00000175198.15|PCCA|QKI|QKI	902	+	4.4193964	1.0068668	-1.0	-1.0
chr13	100292536	100292726	ENSG00000175198.15|PCCA|QKI|QKI	948	+	6.307623	1.2810941	-1.0	-1.0
chr13	100167990	100168095	ENSG00000175198.15|PCCA|QKI|QKI	931	+	6.1066155	1.1613553	-1.0	-1.0
chr13	100197780	100197915	ENSG00000175198.15|PCCA|QKI|QKI	909	+	6.051548	1.0421869	-1.0	-1.0
chr13	100933978	100934173	ENSG00000233009.1|NALCN-AS1|QKI|QKI	942	+	6.23675	1.2353388	-1.0	-1.0
chr13	102654162	102654357	ENSG00000134900.11|TPP2|QKI|QKI	942	+	3.918697	1.2382429	-1.0	-1.0
chr13	102628779	102629004	ENSG00000134900.11|TPP2|QKI|QKI	981	+	5.442881	1.7303654	-1.0	-1.0
chr13	102821577	102821737	ENSG00000134897.13|BIVM|QKI|QKI	943	+	6.2589736	1.243822	-1.0	-1.0
chr13	102821577	102821737	ENSG00000270181.2|BIVM-ERCC5|QKI|QKI	943	+	6.2589736	1.2434617	-1.0	-1.0
chr13	106558520	106559190	ENSG00000134884.13|ARGLU1|QKI|QKI	993	-	3.7827985	2.1445398	-1.0	-1.0
chr13	106557695	106558245	ENSG00000134884.13|ARGLU1|QKI|QKI	980	-	3.646048	1.6915269	-1.0	-1.0
chr13	106546900	106547035	ENSG00000134884.13|ARGLU1|QKI|QKI	936	-	6.174451	1.1957988	-1.0	-1.0
chr13	108220284	108220494	ENSG00000139826.5|ABHD13|QKI|QKI	945	+	5.2815456	1.2621658	-1.0	-1.0
chr13	110900228	110900508	ENSG00000088448.14|ANKRD10|QKI|QKI	972	-	3.6803923	1.554272	-1.0	-1.0
chr13	111165954	111166069	ENSG00000102606.17|ARHGEF7|QKI|QKI	924	+	4.625636	1.1203843	-1.0	-1.0
chr13	111159026	111159089	ENSG00000102606.17|ARHGEF7|QKI|QKI	912	+	4.100484	1.0541128	-1.0	-1.0
chr13	111215692	111215837	ENSG00000102606.17|ARHGEF7|QKI|QKI	930	+	6.134437	1.1542647	-1.0	-1.0
chr13	111158456	111158561	ENSG00000102606.17|ARHGEF7|QKI|QKI	925	+	5.0804577	1.1257234	-1.0	-1.0
chr13	111158871	111159021	ENSG00000102606.17|ARHGEF7|QKI|QKI	954	+	3.9446528	1.3382022	-1.0	-1.0
chr13	112843249	112843379	ENSG00000068650.18|ATP11A|QKI|QKI	950	+	6.234377	1.297234	-1.0	-1.0
chr13	112847074	112847174	ENSG00000068650.18|ATP11A|QKI|QKI	902	+	4.008658	1.0087675	-1.0	-1.0
chr13	112843439	112843609	ENSG00000068650.18|ATP11A|QKI|QKI	948	+	6.3140626	1.287547	-1.0	-1.0
chr13	112821230	112821380	ENSG00000068650.18|ATP11A|QKI|QKI	959	+	6.3777847	1.3870322	-1.0	-1.0
chr13	112771035	112771250	ENSG00000068650.18|ATP11A|QKI|QKI	959	+	4.948936	1.3881739	-1.0	-1.0
chr13	112842404	112842514	ENSG00000068650.18|ATP11A|QKI|QKI	912	+	6.0292053	1.0547584	-1.0	-1.0
chr13	112846764	112847034	ENSG00000068650.18|ATP11A|QKI|QKI	955	+	6.2775245	1.3437876	-1.0	-1.0
chr13	112733345	112733585	ENSG00000068650.18|ATP11A|QKI|QKI	923	+	4.1843486	1.1108451	-1.0	-1.0
chr13	112733080	112733210	ENSG00000068650.18|ATP11A|QKI|QKI	907	+	3.4642894	1.0326788	-1.0	-1.0
chr13	112843799	112844174	ENSG00000068650.18|ATP11A|QKI|QKI	933	+	4.265953	1.1740373	-1.0	-1.0
chr13	112846604	112846724	ENSG00000068650.18|ATP11A|QKI|QKI	966	+	6.1613116	1.4709796	-1.0	-1.0
chr13	112844344	112846359	ENSG00000068650.18|ATP11A|QKI|QKI	1000	+	7.7898517	4.2281504	-1.0	-1.0
chr13	112695180	112695280	ENSG00000068650.18|ATP11A|QKI|QKI	906	+	5.9794393	1.0255513	-1.0	-1.0
chr13	112692130	112692440	ENSG00000068650.18|ATP11A|QKI|QKI	987	+	4.508926	1.893971	-1.0	-1.0
chr13	112846369	112846589	ENSG00000068650.18|ATP11A|QKI|QKI	949	+	5.4735928	1.289607	-1.0	-1.0
chr13	112876549	112876744	ENSG00000068650.18|ATP11A|QKI|QKI	951	+	3.6758	1.3063302	-1.0	-1.0
chr13	112866755	112866885	ENSG00000068650.18|ATP11A|QKI|QKI	935	+	5.607115	1.1843333	-1.0	-1.0
chr13	112948144	112948344	ENSG00000126217.20|MCF2L|QKI|QKI	985	+	7.0372276	1.8113418	-1.0	-1.0
chr13	113203808	113203913	ENSG00000126226.21|PCID2|QKI|QKI	905	-	5.968401	1.0214717	-1.0	-1.0
chr13	113198794	113198944	ENSG00000126226.21|PCID2|QKI|QKI	960	-	6.674547	1.3961698	-1.0	-1.0
chr13	113231657	113231777	ENSG00000139842.14|CUL4A|QKI|QKI	913	+	4.093209	1.0584668	-1.0	-1.0
chr13	113462306	113462496	ENSG00000150401.14|DCUN1D2|QKI|QKI	950	-	6.37576	1.3025354	-1.0	-1.0
chr13	113480465	113480600	ENSG00000150401.14|DCUN1D2|QKI|QKI	944	-	6.2172246	1.2496537	-1.0	-1.0
chr13	113485281	113485551	ENSG00000150401.14|DCUN1D2|QKI|QKI	986	-	5.872419	1.8620404	-1.0	-1.0
chr13	113542487	113542647	ENSG00000150403.17|TMCO3|QKI|QKI	918	+	4.1522455	1.0861973	-1.0	-1.0
chr13	113620807	113620982	ENSG00000198176.12|TFDP1|QKI|QKI	911	+	5.100331	1.0521243	-1.0	-1.0
chr13	114298577	114298692	ENSG00000169062.14|UPF3A|QKI|QKI	905	+	5.993028	1.0207424	-1.0	-1.0
chr14	19314721	19314881	ENSG00000244306.10|DUXAP10|QKI|QKI	935	-	6.1314945	1.1880903	-1.0	-1.0
chr14	20286787	20286897	ENSG00000136319.11|TTC5|QKI|QKI	902	-	5.9456496	1.0074276	-1.0	-1.0
chr14	20278848	20279018	ENSG00000136319.11|TTC5|QKI|QKI	963	-	5.4967446	1.4263293	-1.0	-1.0
chr14	20322202	20322447	ENSG00000100814.17|CCNB1IP1|QKI|QKI	969	-	4.6028905	1.5043526	-1.0	-1.0
chr14	20323892	20324122	ENSG00000100814.17|CCNB1IP1|QKI|QKI	990	-	7.271374	2.0030634	-1.0	-1.0
chr14	20685513	20685633	ENSG00000258818.3|RNASE4|QKI|QKI	907	+	6.0447226	1.0325745	-1.0	-1.0
chr14	20685083	20685278	ENSG00000258818.3|RNASE4|QKI|QKI	961	+	4.347088	1.409665	-1.0	-1.0
chr14	20685513	20685633	ENSG00000214274.9|ANG|QKI|QKI	908	+	6.0447226	1.0343128	-1.0	-1.0
chr14	20685083	20685278	ENSG00000214274.9|ANG|QKI|QKI	961	+	4.347088	1.410865	-1.0	-1.0
chr14	20685513	20685633	ENSG00000259171.1|AL163636.2|QKI|QKI	907	+	6.0447226	1.0324308	-1.0	-1.0
chr14	20685083	20685278	ENSG00000259171.1|AL163636.2|QKI|QKI	961	+	4.347088	1.4085042	-1.0	-1.0
chr14	20993767	20993972	ENSG00000165792.17|METTL17|QKI|QKI	983	+	4.9305754	1.7660917	-1.0	-1.0
chr14	21022978	21023258	ENSG00000165795.23|NDRG2|QKI|QKI	996	-	4.3229027	2.3862698	-1.0	-1.0
chr14	21073267	21073657	ENSG00000165801.9|ARHGEF40|QKI|QKI	935	+	6.1079383	1.1871183	-1.0	-1.0
chr14	21076185	21076359	ENSG00000165801.9|ARHGEF40|QKI|QKI	957	+	4.278457	1.3633136	-1.0	-1.0
chr14	21250020	21250160	ENSG00000092199.17|HNRNPC|QKI|QKI	923	-	2.9759884	1.1111001	-1.0	-1.0
chr14	21217619	21217759	ENSG00000092199.17|HNRNPC|QKI|QKI	934	-	5.0618052	1.1837491	-1.0	-1.0
chr14	21230024	21230124	ENSG00000092199.17|HNRNPC|QKI|QKI	917	-	3.5365822	1.0796809	-1.0	-1.0
chr14	21382350	21382515	ENSG00000092201.9|SUPT16H|QKI|QKI	912	-	3.8693967	1.055638	-1.0	-1.0
chr14	21362324	21362434	ENSG00000092201.9|SUPT16H|QKI|QKI	938	-	3.8285327	1.2106016	-1.0	-1.0
chr14	21378515	21378705	ENSG00000092201.9|SUPT16H|QKI|QKI	956	-	6.2291284	1.352353	-1.0	-1.0
chr14	21361888	21361988	ENSG00000092201.9|SUPT16H|QKI|QKI	900	-	6.007921	1.0002673	-1.0	-1.0
chr14	21358046	21358311	ENSG00000092201.9|SUPT16H|QKI|QKI	960	-	4.0405483	1.4033055	-1.0	-1.0
chr14	21392241	21392501	ENSG00000100888.12|CHD8|QKI|QKI	984	-	6.820327	1.7949711	-1.0	-1.0
chr14	21441933	21442123	ENSG00000100888.12|CHD8|QKI|QKI	956	-	6.368176	1.353927	-1.0	-1.0
chr14	21459634	21459829	ENSG00000129472.13|RAB2B|QKI|QKI	944	-	4.2193184	1.2488908	-1.0	-1.0
chr14	21498459	21498699	ENSG00000165819.11|METTL3|QKI|QKI	997	-	7.383973	2.4770236	-1.0	-1.0
chr14	22583418	22583603	ENSG00000129562.10|DAD1|QKI|QKI	950	-	3.8984737	1.3013589	-1.0	-1.0
chr14	22610943	22611113	ENSG00000100439.10|ABHD4|QKI|QKI	962	+	3.3232944	1.4217728	-1.0	-1.0
chr14	22985258	22985438	ENSG00000258457.5|AL132780.2|QKI|QKI	933	+	4.478115	1.1761087	-1.0	-1.0
chr14	22983301	22983501	ENSG00000258457.5|AL132780.2|QKI|QKI	957	+	5.3511705	1.362205	-1.0	-1.0
chr14	22985448	22985623	ENSG00000258457.5|AL132780.2|QKI|QKI	918	+	4.1464725	1.0854084	-1.0	-1.0
chr14	23005215	23005315	ENSG00000100802.14|C14orf93|QKI|QKI	906	-	5.9794393	1.0253426	-1.0	-1.0
chr14	23006551	23006761	ENSG00000100802.14|C14orf93|QKI|QKI	997	-	5.6227336	2.5395503	-1.0	-1.0
chr14	23006548	23006763	ENSG00000280129.1|AL132780.5|QKI|QKI	997	-	5.5649066	2.4855192	-1.0	-1.0
chr14	23031484	23031599	ENSG00000100804.18|PSMB5|QKI|QKI	914	-	4.1002946	1.0641091	-1.0	-1.0
chr14	23063577	23063882	ENSG00000100813.14|ACIN1|QKI|QKI	1000	-	6.8005095	3.808519	-1.0	-1.0
chr14	23084681	23084826	ENSG00000100813.14|ACIN1|QKI|QKI	903	-	3.6488013	1.0145714	-1.0	-1.0
chr14	23086836	23087351	ENSG00000100813.14|ACIN1|QKI|QKI	967	-	4.5055704	1.4839807	-1.0	-1.0
chr14	23063902	23064104	ENSG00000100813.14|ACIN1|QKI|QKI	970	-	4.2443295	1.5174888	-1.0	-1.0
chr14	23086486	23086771	ENSG00000100813.14|ACIN1|QKI|QKI	968	-	5.2801995	1.4968653	-1.0	-1.0
chr14	23077128	23077363	ENSG00000100813.14|ACIN1|QKI|QKI	946	-	4.7280426	1.2662505	-1.0	-1.0
chr14	23066901	23067231	ENSG00000100813.14|ACIN1|QKI|QKI	991	-	3.48083	2.0412912	-1.0	-1.0
chr14	23092243	23092633	ENSG00000100813.14|ACIN1|QKI|QKI	985	-	6.660406	1.8284761	-1.0	-1.0
chr14	23092818	23093158	ENSG00000100813.14|ACIN1|QKI|QKI	999	-	5.565603	2.9152045	-1.0	-1.0
chr14	23085696	23085981	ENSG00000100813.14|ACIN1|QKI|QKI	936	-	3.8358834	1.1933208	-1.0	-1.0
chr14	23097646	23097826	ENSG00000179933.5|C14orf119|QKI|QKI	966	+	3.3628695	1.4635526	-1.0	-1.0
chr14	23311969	23312109	ENSG00000258643.5|BCL2L2-PABPN1|QKI|QKI	919	+	3.217697	1.0909033	-1.0	-1.0
chr14	23325246	23325369	ENSG00000258643.5|BCL2L2-PABPN1|QKI|QKI	945	+	2.8228803	1.2576301	-1.0	-1.0
chr14	23325237	23325372	ENSG00000100836.10|PABPN1|QKI|QKI	942	+	2.7657156	1.2343516	-1.0	-1.0
chr14	23325372	23325567	ENSG00000100836.10|PABPN1|QKI|QKI	928	+	2.1496384	1.145293	-1.0	-1.0
chr14	23535403	23535578	ENSG00000157306.14|ZFHX2-AS1|QKI|QKI	951	+	6.304391	1.3072073	-1.0	-1.0
chr14	23519543	23519678	ENSG00000157306.14|ZFHX2-AS1|QKI|QKI	944	+	6.1716657	1.2484838	-1.0	-1.0
chr14	23535978	23536258	ENSG00000157306.14|ZFHX2-AS1|QKI|QKI	974	+	5.0739903	1.5792373	-1.0	-1.0
chr14	23563068	23563213	ENSG00000213983.11|AP1G2|QKI|QKI	947	-	4.1067357	1.2767453	-1.0	-1.0
chr14	23637527	23637787	ENSG00000100867.14|DHRS2|QKI|QKI	969	+	2.747449	1.5039835	-1.0	-1.0
chr14	23637287	23637487	ENSG00000100867.14|DHRS2|QKI|QKI	980	+	3.2028034	1.7030077	-1.0	-1.0
chr14	23951348	23951608	ENSG00000215256.3|DHRS4-AS1|QKI|QKI	951	-	5.878503	1.310812	-1.0	-1.0
chr14	24100892	24101332	ENSG00000100889.11|PCK2|QKI|QKI	982	+	3.7367387	1.7512807	-1.0	-1.0
chr14	24128332	24128542	ENSG00000259371.2|AL136295.3|QKI|QKI	976	+	6.7447805	1.627407	-1.0	-1.0
chr14	24146009	24146109	ENSG00000100911.15|PSME2|QKI|QKI	901	-	3.9843235	1.0032327	-1.0	-1.0
chr14	24204526	24204641	ENSG00000254692.1|AL136295.1|QKI|QKI	929	-	4.2526903	1.147716	-1.0	-1.0
chr14	24305145	24305365	ENSG00000136305.11|CIDEB|QKI|QKI	966	-	4.444091	1.4742587	-1.0	-1.0
chr14	24441130	24441315	ENSG00000100441.9|KHNYN|QKI|QKI	941	+	4.5867	1.2272608	-1.0	-1.0
chr14	25024520	25024625	ENSG00000168952.15|STXBP6|QKI|QKI	907	-	5.99051	1.032553	-1.0	-1.0
chr14	24978605	24978780	ENSG00000168952.15|STXBP6|QKI|QKI	905	-	5.977614	1.0235515	-1.0	-1.0
chr14	24958583	24958783	ENSG00000168952.15|STXBP6|QKI|QKI	962	-	4.9315066	1.4248939	-1.0	-1.0
chr14	30614244	30614369	ENSG00000092140.14|G2E3|QKI|QKI	924	+	4.952202	1.1213509	-1.0	-1.0
chr14	30597936	30598071	ENSG00000092140.14|G2E3|QKI|QKI	943	+	6.316946	1.2477564	-1.0	-1.0
chr14	30568617	30568727	ENSG00000092140.14|G2E3|QKI|QKI	950	+	6.26574	1.2971371	-1.0	-1.0
chr14	30565052	30565172	ENSG00000092140.14|G2E3|QKI|QKI	928	+	6.1396265	1.1420668	-1.0	-1.0
chr14	30613079	30613709	ENSG00000092140.14|G2E3|QKI|QKI	983	+	5.0038533	1.7692282	-1.0	-1.0
chr14	30606917	30607072	ENSG00000092140.14|G2E3|QKI|QKI	935	+	3.667444	1.185123	-1.0	-1.0
chr14	30573712	30573812	ENSG00000092140.14|G2E3|QKI|QKI	909	+	6.024325	1.0422819	-1.0	-1.0
chr14	30595194	30595309	ENSG00000092140.14|G2E3|QKI|QKI	911	+	4.18857	1.0526563	-1.0	-1.0
chr14	30616507	30616707	ENSG00000092140.14|G2E3|QKI|QKI	970	+	5.071635	1.520081	-1.0	-1.0
chr14	30617642	30618057	ENSG00000092140.14|G2E3|QKI|QKI	999	+	6.11393	3.1223414	-1.0	-1.0
chr14	30614034	30614189	ENSG00000092140.14|G2E3|QKI|QKI	948	+	6.3329186	1.2861398	-1.0	-1.0
chr14	30613734	30614034	ENSG00000092140.14|G2E3|QKI|QKI	998	+	7.027385	2.7666767	-1.0	-1.0
chr14	30588975	30589240	ENSG00000092140.14|G2E3|QKI|QKI	983	+	6.195874	1.7808497	-1.0	-1.0
chr14	30588705	30588815	ENSG00000092140.14|G2E3|QKI|QKI	911	+	5.368841	1.0493057	-1.0	-1.0
chr14	30594304	30594449	ENSG00000092140.14|G2E3|QKI|QKI	941	+	6.196304	1.2323577	-1.0	-1.0
chr14	30594644	30594929	ENSG00000092140.14|G2E3|QKI|QKI	993	+	6.604727	2.1367815	-1.0	-1.0
chr14	30573517	30573667	ENSG00000092140.14|G2E3|QKI|QKI	914	+	4.1250715	1.0658599	-1.0	-1.0
chr14	30574162	30574267	ENSG00000092140.14|G2E3|QKI|QKI	902	+	3.3910167	1.0072879	-1.0	-1.0
chr14	30572937	30573072	ENSG00000092140.14|G2E3|QKI|QKI	945	+	6.2322083	1.2591615	-1.0	-1.0
chr14	30569152	30569277	ENSG00000092140.14|G2E3|QKI|QKI	909	+	6.00702	1.0429059	-1.0	-1.0
chr14	30618087	30618247	ENSG00000092140.14|G2E3|QKI|QKI	935	+	4.565081	1.1891892	-1.0	-1.0
chr14	30596374	30596814	ENSG00000092140.14|G2E3|QKI|QKI	992	+	5.2400355	2.0925467	-1.0	-1.0
chr14	30583171	30583376	ENSG00000092140.14|G2E3|QKI|QKI	960	+	4.2083282	1.4029629	-1.0	-1.0
chr14	30611506	30611656	ENSG00000092140.14|G2E3|QKI|QKI	926	+	6.081519	1.1301945	-1.0	-1.0
chr14	30608974	30609314	ENSG00000092140.14|G2E3|QKI|QKI	960	+	5.440787	1.3959948	-1.0	-1.0
chr14	30573152	30573437	ENSG00000092140.14|G2E3|QKI|QKI	973	+	5.0259743	1.5668578	-1.0	-1.0
chr14	30595374	30595944	ENSG00000092140.14|G2E3|QKI|QKI	983	+	5.5527983	1.7756726	-1.0	-1.0
chr14	30654196	30654486	ENSG00000092108.20|SCFD1|QKI|QKI	999	+	6.0225873	3.2069588	-1.0	-1.0
chr14	30726152	30726262	ENSG00000092108.20|SCFD1|QKI|QKI	908	+	5.9983664	1.0362931	-1.0	-1.0
chr14	30728602	30728822	ENSG00000092108.20|SCFD1|QKI|QKI	988	+	6.560579	1.93266	-1.0	-1.0
chr14	30659298	30659508	ENSG00000092108.20|SCFD1|QKI|QKI	948	+	4.241602	1.2851353	-1.0	-1.0
chr14	30675786	30675986	ENSG00000092108.20|SCFD1|QKI|QKI	963	+	3.6055264	1.4308372	-1.0	-1.0
chr14	30734638	30734753	ENSG00000092108.20|SCFD1|QKI|QKI	915	+	6.126937	1.069704	-1.0	-1.0
chr14	30650925	30651090	ENSG00000092108.20|SCFD1|QKI|QKI	953	+	5.9768414	1.3269666	-1.0	-1.0
chr14	30692748	30692938	ENSG00000092108.20|SCFD1|QKI|QKI	953	+	4.869994	1.3249041	-1.0	-1.0
chr14	30680498	30680658	ENSG00000092108.20|SCFD1|QKI|QKI	929	+	6.1256585	1.1459354	-1.0	-1.0
chr14	30658758	30658988	ENSG00000092108.20|SCFD1|QKI|QKI	965	+	4.2135267	1.4509667	-1.0	-1.0
chr14	30633637	30633922	ENSG00000092108.20|SCFD1|QKI|QKI	990	+	5.952291	2.0002055	-1.0	-1.0
chr14	30679073	30679233	ENSG00000092108.20|SCFD1|QKI|QKI	947	+	4.6956544	1.278574	-1.0	-1.0
chr14	30885051	30885271	ENSG00000100473.15|COCH|QKI|QKI	947	+	6.2600937	1.2751821	-1.0	-1.0
chr14	30919526	30919731	ENSG00000196792.11|STRN3|QKI|QKI	945	-	3.3236103	1.2600789	-1.0	-1.0
chr14	30978239	30978429	ENSG00000196792.11|STRN3|QKI|QKI	965	-	3.9330978	1.4574455	-1.0	-1.0
chr14	31021604	31021929	ENSG00000196792.11|STRN3|QKI|QKI	989	-	3.8517787	1.9550792	-1.0	-1.0
chr14	30940899	30941059	ENSG00000196792.11|STRN3|QKI|QKI	937	-	4.669451	1.2010199	-1.0	-1.0
chr14	30915417	30915652	ENSG00000196792.11|STRN3|QKI|QKI	996	-	5.41535	2.4164035	-1.0	-1.0
chr14	31019519	31019719	ENSG00000196792.11|STRN3|QKI|QKI	983	-	3.5653152	1.7780133	-1.0	-1.0
chr14	31021394	31021519	ENSG00000196792.11|STRN3|QKI|QKI	916	-	4.121977	1.0772848	-1.0	-1.0
chr14	31022049	31022149	ENSG00000196792.11|STRN3|QKI|QKI	902	-	5.9456496	1.0081177	-1.0	-1.0
chr14	30924026	30924171	ENSG00000196792.11|STRN3|QKI|QKI	918	-	4.1223006	1.0858017	-1.0	-1.0
chr14	30928541	30928856	ENSG00000196792.11|STRN3|QKI|QKI	990	-	4.2568784	2.0047622	-1.0	-1.0
chr14	30915872	30915972	ENSG00000196792.11|STRN3|QKI|QKI	906	-	4.0498033	1.0286516	-1.0	-1.0
chr14	30920026	30920146	ENSG00000196792.11|STRN3|QKI|QKI	916	-	4.1092677	1.0732442	-1.0	-1.0
chr14	31091965	31092185	ENSG00000100478.14|AP4S1|QKI|QKI	955	+	4.369969	1.3455015	-1.0	-1.0
chr14	31114528	31114683	ENSG00000092148.12|HECTD1|QKI|QKI	915	-	3.6010828	1.072796	-1.0	-1.0
chr14	31190469	31190634	ENSG00000092148.12|HECTD1|QKI|QKI	922	-	3.998849	1.1103734	-1.0	-1.0
chr14	31114056	31114306	ENSG00000092148.12|HECTD1|QKI|QKI	1000	-	6.586351	3.422884	-1.0	-1.0
chr14	31180824	31181074	ENSG00000092148.12|HECTD1|QKI|QKI	970	-	5.165579	1.524023	-1.0	-1.0
chr14	31115768	31116038	ENSG00000092148.12|HECTD1|QKI|QKI	944	-	3.7629523	1.2507724	-1.0	-1.0
chr14	31166368	31166508	ENSG00000092148.12|HECTD1|QKI|QKI	934	-	3.7394547	1.1814545	-1.0	-1.0
chr14	31155731	31155916	ENSG00000092148.12|HECTD1|QKI|QKI	952	-	4.5080447	1.3206184	-1.0	-1.0
chr14	31121768	31121958	ENSG00000092148.12|HECTD1|QKI|QKI	939	-	3.8943956	1.2134573	-1.0	-1.0
chr14	31204741	31204866	ENSG00000092148.12|HECTD1|QKI|QKI	917	-	3.709475	1.0788448	-1.0	-1.0
chr14	31146001	31146116	ENSG00000092148.12|HECTD1|QKI|QKI	936	-	6.2352257	1.195527	-1.0	-1.0
chr14	31338469	31338634	ENSG00000129493.14|HEATR5A|QKI|QKI	944	-	6.2845097	1.2529607	-1.0	-1.0
chr14	31380173	31380303	ENSG00000129493.14|HEATR5A|QKI|QKI	923	-	6.041834	1.1147425	-1.0	-1.0
chr14	31338114	31338379	ENSG00000129493.14|HEATR5A|QKI|QKI	978	-	5.1998734	1.6619056	-1.0	-1.0
chr14	31390350	31390485	ENSG00000129493.14|HEATR5A|QKI|QKI	950	-	6.3122416	1.3010201	-1.0	-1.0
chr14	31339604	31339889	ENSG00000129493.14|HEATR5A|QKI|QKI	989	-	6.948298	1.969474	-1.0	-1.0
chr14	31354457	31354652	ENSG00000129493.14|HEATR5A|QKI|QKI	973	-	6.1095877	1.5656991	-1.0	-1.0
chr14	31338469	31338634	ENSG00000203546.7|AL139353.1|QKI|QKI	944	-	6.2845097	1.253286	-1.0	-1.0
chr14	31380173	31380303	ENSG00000203546.7|AL139353.1|QKI|QKI	923	-	6.041834	1.1158051	-1.0	-1.0
chr14	31338114	31338379	ENSG00000203546.7|AL139353.1|QKI|QKI	978	-	5.1998734	1.6631444	-1.0	-1.0
chr14	31390350	31390485	ENSG00000203546.7|AL139353.1|QKI|QKI	950	-	6.3122416	1.3018965	-1.0	-1.0
chr14	31339604	31339889	ENSG00000203546.7|AL139353.1|QKI|QKI	989	-	6.948298	1.9690987	-1.0	-1.0
chr14	31354457	31354652	ENSG00000203546.7|AL139353.1|QKI|QKI	973	-	6.1095877	1.567045	-1.0	-1.0
chr14	31734898	31735053	ENSG00000151413.16|NUBPL|QKI|QKI	934	+	6.149664	1.1824511	-1.0	-1.0
chr14	31825412	31825587	ENSG00000151413.16|NUBPL|QKI|QKI	947	+	6.2028813	1.2771226	-1.0	-1.0
chr14	31714883	31715053	ENSG00000151413.16|NUBPL|QKI|QKI	952	+	5.202933	1.3198336	-1.0	-1.0
chr14	31658114	31658239	ENSG00000151413.16|NUBPL|QKI|QKI	905	+	6.035907	1.0204601	-1.0	-1.0
chr14	31713917	31714057	ENSG00000151413.16|NUBPL|QKI|QKI	943	+	4.3185654	1.2436467	-1.0	-1.0
chr14	31682314	31682419	ENSG00000151413.16|NUBPL|QKI|QKI	903	+	6.0438576	1.0130529	-1.0	-1.0
chr14	31716938	31717203	ENSG00000151413.16|NUBPL|QKI|QKI	980	+	5.4022465	1.7025183	-1.0	-1.0
chr14	31717218	31717418	ENSG00000151413.16|NUBPL|QKI|QKI	952	+	4.5326076	1.3198538	-1.0	-1.0
chr14	31674504	31674729	ENSG00000151413.16|NUBPL|QKI|QKI	954	+	5.2229185	1.3386133	-1.0	-1.0
chr14	31581308	31581423	ENSG00000151413.16|NUBPL|QKI|QKI	916	+	3.50627	1.0743158	-1.0	-1.0
chr14	31585878	31586058	ENSG00000151413.16|NUBPL|QKI|QKI	968	+	6.598405	1.4959393	-1.0	-1.0
chr14	31673679	31673914	ENSG00000151413.16|NUBPL|QKI|QKI	978	+	5.9741626	1.6523957	-1.0	-1.0
chr14	31648409	31648599	ENSG00000151413.16|NUBPL|QKI|QKI	963	+	6.141054	1.4322261	-1.0	-1.0
chr14	32102876	32102981	ENSG00000100852.12|ARHGAP5|QKI|QKI	912	+	6.0316944	1.0559617	-1.0	-1.0
chr14	32096876	32097026	ENSG00000100852.12|ARHGAP5|QKI|QKI	970	+	4.720936	1.524164	-1.0	-1.0
chr14	32125177	32125277	ENSG00000100852.12|ARHGAP5|QKI|QKI	909	+	6.0037613	1.0407586	-1.0	-1.0
chr14	32078806	32079106	ENSG00000100852.12|ARHGAP5|QKI|QKI	996	+	6.6708684	2.390075	-1.0	-1.0
chr14	32082911	32083066	ENSG00000100852.12|ARHGAP5|QKI|QKI	922	+	3.5209162	1.1083585	-1.0	-1.0
chr14	32124042	32124242	ENSG00000100852.12|ARHGAP5|QKI|QKI	949	+	4.3587546	1.2908202	-1.0	-1.0
chr14	32082181	32082361	ENSG00000100852.12|ARHGAP5|QKI|QKI	915	+	5.096451	1.0706061	-1.0	-1.0
chr14	32202044	32202151	ENSG00000201654.1|RNU6-7|QKI|QKI	954	+	5.0034313	1.3328439	-1.0	-1.0
chr14	32203162	32203269	ENSG00000202337.1|RNU6-8|QKI|QKI	973	-	7.064816	1.5682117	-1.0	-1.0
chr14	34453524	34453784	ENSG00000129521.13|EGLN3|QKI|QKI	918	-	3.0453238	1.086141	-1.0	-1.0
chr14	34443899	34444164	ENSG00000129521.13|EGLN3|QKI|QKI	973	-	4.3936176	1.5732636	-1.0	-1.0
chr14	34453054	34453229	ENSG00000129521.13|EGLN3|QKI|QKI	934	-	3.339895	1.1812409	-1.0	-1.0
chr14	34452359	34452489	ENSG00000129521.13|EGLN3|QKI|QKI	919	-	2.990601	1.0931555	-1.0	-1.0
chr14	34453524	34453784	ENSG00000165389.6|SPTSSA|QKI|QKI	918	-	3.0453238	1.08626	-1.0	-1.0
chr14	34443899	34444164	ENSG00000165389.6|SPTSSA|QKI|QKI	973	-	4.3936176	1.5713756	-1.0	-1.0
chr14	34453054	34453229	ENSG00000165389.6|SPTSSA|QKI|QKI	934	-	3.339895	1.1800629	-1.0	-1.0
chr14	34452359	34452489	ENSG00000165389.6|SPTSSA|QKI|QKI	920	-	2.990601	1.0953851	-1.0	-1.0
chr14	34603576	34603766	ENSG00000129515.18|SNX6|QKI|QKI	973	-	6.8412595	1.5754179	-1.0	-1.0
chr14	34623257	34623582	ENSG00000129515.18|SNX6|QKI|QKI	980	-	5.083588	1.6963466	-1.0	-1.0
chr14	34577682	34577882	ENSG00000129515.18|SNX6|QKI|QKI	983	-	5.5242968	1.7710556	-1.0	-1.0
chr14	34849598	34849718	ENSG00000198604.10|BAZ1A|QKI|QKI	909	-	4.065513	1.0431504	-1.0	-1.0
chr14	34766268	34766433	ENSG00000198604.10|BAZ1A|QKI|QKI	908	-	6.0043626	1.0346624	-1.0	-1.0
chr14	34848818	34848938	ENSG00000198604.10|BAZ1A|QKI|QKI	935	-	6.115571	1.1854076	-1.0	-1.0
chr14	34959499	34959784	ENSG00000258704.6|SRP54-AS1|QKI|QKI	991	-	5.37906	2.0304368	-1.0	-1.0
chr14	34969722	34969917	ENSG00000258704.6|SRP54-AS1|QKI|QKI	971	-	5.071554	1.5314276	-1.0	-1.0
chr14	34935131	34935321	ENSG00000258704.6|SRP54-AS1|QKI|QKI	972	-	5.7995534	1.5598251	-1.0	-1.0
chr14	34943636	34943816	ENSG00000258704.6|SRP54-AS1|QKI|QKI	940	-	5.942699	1.2238561	-1.0	-1.0
chr14	34946671	34946931	ENSG00000258704.6|SRP54-AS1|QKI|QKI	942	-	4.9916205	1.2334155	-1.0	-1.0
chr14	35025395	35025495	ENSG00000100883.11|SRP54|QKI|QKI	908	+	5.9916563	1.034786	-1.0	-1.0
chr14	34999319	34999534	ENSG00000100883.11|SRP54|QKI|QKI	990	+	7.335244	1.991632	-1.0	-1.0
chr14	34983680	34983965	ENSG00000100883.11|SRP54|QKI|QKI	979	+	5.9365015	1.6759639	-1.0	-1.0
chr14	35121386	35121576	ENSG00000092020.10|PPP2R3C|QKI|QKI	986	-	7.0807104	1.8622222	-1.0	-1.0
chr14	35233942	35234137	ENSG00000100890.15|KIAA0391|QKI|QKI	980	+	6.871078	1.7026986	-1.0	-1.0
chr14	35224372	35224492	ENSG00000100890.15|KIAA0391|QKI|QKI	938	+	5.7745285	1.2092783	-1.0	-1.0
chr14	35233387	35233572	ENSG00000100890.15|KIAA0391|QKI|QKI	944	+	3.8130314	1.2483704	-1.0	-1.0
chr14	35254102	35254297	ENSG00000100890.15|KIAA0391|QKI|QKI	962	+	5.6167817	1.4190092	-1.0	-1.0
chr14	35209837	35210062	ENSG00000100890.15|KIAA0391|QKI|QKI	992	+	6.216617	2.1044905	-1.0	-1.0
chr14	35223297	35223482	ENSG00000100890.15|KIAA0391|QKI|QKI	937	+	6.1480803	1.2003624	-1.0	-1.0
chr14	35210187	35210402	ENSG00000100890.15|KIAA0391|QKI|QKI	930	+	4.5924134	1.1551487	-1.0	-1.0
chr14	35192547	35192712	ENSG00000100890.15|KIAA0391|QKI|QKI	948	+	5.323367	1.2802168	-1.0	-1.0
chr14	35191857	35192117	ENSG00000100890.15|KIAA0391|QKI|QKI	975	+	4.610407	1.6085799	-1.0	-1.0
chr14	35207567	35207772	ENSG00000100890.15|KIAA0391|QKI|QKI	976	+	4.54787	1.6180006	-1.0	-1.0
chr14	35234257	35234357	ENSG00000100890.15|KIAA0391|QKI|QKI	910	+	6.015779	1.0438778	-1.0	-1.0
chr14	35233147	35233342	ENSG00000100890.15|KIAA0391|QKI|QKI	970	+	5.982372	1.5267558	-1.0	-1.0
chr14	35236217	35236502	ENSG00000100890.15|KIAA0391|QKI|QKI	962	+	4.7334137	1.4198593	-1.0	-1.0
chr14	35244617	35244972	ENSG00000100890.15|KIAA0391|QKI|QKI	999	+	5.628837	3.166229	-1.0	-1.0
chr14	35180882	35181162	ENSG00000100890.15|KIAA0391|QKI|QKI	977	+	6.6911073	1.6347077	-1.0	-1.0
chr14	35233942	35234137	ENSG00000258790.1|AL121594.3|QKI|QKI	980	+	6.871078	1.7015481	-1.0	-1.0
chr14	35224372	35224492	ENSG00000258790.1|AL121594.3|QKI|QKI	938	+	5.7745285	1.209204	-1.0	-1.0
chr14	35233387	35233572	ENSG00000258790.1|AL121594.3|QKI|QKI	944	+	3.8130314	1.2483257	-1.0	-1.0
chr14	35254102	35254297	ENSG00000258790.1|AL121594.3|QKI|QKI	962	+	5.6167817	1.4195275	-1.0	-1.0
chr14	35209837	35210062	ENSG00000258790.1|AL121594.3|QKI|QKI	992	+	6.216617	2.105585	-1.0	-1.0
chr14	35223297	35223482	ENSG00000258790.1|AL121594.3|QKI|QKI	937	+	6.1480803	1.2000321	-1.0	-1.0
chr14	35210187	35210402	ENSG00000258790.1|AL121594.3|QKI|QKI	930	+	4.5924134	1.1561671	-1.0	-1.0
chr14	35192547	35192712	ENSG00000258790.1|AL121594.3|QKI|QKI	948	+	5.323367	1.2798995	-1.0	-1.0
chr14	35191857	35192117	ENSG00000258790.1|AL121594.3|QKI|QKI	975	+	4.610407	1.6088907	-1.0	-1.0
chr14	35207567	35207772	ENSG00000258790.1|AL121594.3|QKI|QKI	976	+	4.54787	1.6178371	-1.0	-1.0
chr14	35234257	35234357	ENSG00000258790.1|AL121594.3|QKI|QKI	909	+	6.015779	1.0431128	-1.0	-1.0
chr14	35233147	35233342	ENSG00000258790.1|AL121594.3|QKI|QKI	970	+	5.982372	1.5268811	-1.0	-1.0
chr14	35236217	35236502	ENSG00000258790.1|AL121594.3|QKI|QKI	962	+	4.7334137	1.420456	-1.0	-1.0
chr14	35244617	35244972	ENSG00000258790.1|AL121594.3|QKI|QKI	999	+	5.676994	3.2127032	-1.0	-1.0
chr14	35180882	35181162	ENSG00000258790.1|AL121594.3|QKI|QKI	977	+	6.6911073	1.6353923	-1.0	-1.0
chr14	35548009	35548507	ENSG00000174373.16|RALGAPA1|QKI|QKI	1000	-	6.765268	3.4052384	-1.0	-1.0
chr14	35671287	35671388	ENSG00000174373.16|RALGAPA1|QKI|QKI	947	-	6.2328224	1.2746923	-1.0	-1.0
chr14	35555849	35556009	ENSG00000174373.16|RALGAPA1|QKI|QKI	936	-	4.577605	1.1945058	-1.0	-1.0
chr14	35546434	35546689	ENSG00000174373.16|RALGAPA1|QKI|QKI	996	-	7.067117	2.3937752	-1.0	-1.0
chr14	35726903	35727298	ENSG00000174373.16|RALGAPA1|QKI|QKI	972	-	3.67666	1.5593592	-1.0	-1.0
chr14	35638303	35638488	ENSG00000174373.16|RALGAPA1|QKI|QKI	929	-	3.5147512	1.1510448	-1.0	-1.0
chr14	35688141	35688458	ENSG00000174373.16|RALGAPA1|QKI|QKI	996	-	5.131703	2.388522	-1.0	-1.0
chr14	35543004	35543109	ENSG00000174373.16|RALGAPA1|QKI|QKI	928	-	4.3060484	1.1447728	-1.0	-1.0
chr14	35797365	35797530	ENSG00000174373.16|RALGAPA1|QKI|QKI	914	-	3.9026442	1.064428	-1.0	-1.0
chr14	35561819	35561934	ENSG00000174373.16|RALGAPA1|QKI|QKI	924	-	4.130371	1.1176982	-1.0	-1.0
chr14	35646558	35646793	ENSG00000174373.16|RALGAPA1|QKI|QKI	1000	-	5.872793	3.7431567	-1.0	-1.0
chr14	35686716	35687031	ENSG00000174373.16|RALGAPA1|QKI|QKI	998	-	5.291638	2.6248617	-1.0	-1.0
chr14	35560629	35560834	ENSG00000174373.16|RALGAPA1|QKI|QKI	985	-	6.230214	1.8209069	-1.0	-1.0
chr14	35776415	35776645	ENSG00000174373.16|RALGAPA1|QKI|QKI	937	-	4.2110023	1.2004238	-1.0	-1.0
chr14	35709003	35709213	ENSG00000174373.16|RALGAPA1|QKI|QKI	987	-	7.1868653	1.8878037	-1.0	-1.0
chr14	35658855	35659050	ENSG00000174373.16|RALGAPA1|QKI|QKI	946	-	3.9606786	1.26425	-1.0	-1.0
chr14	35556204	35556304	ENSG00000174373.16|RALGAPA1|QKI|QKI	903	-	4.0174623	1.0150698	-1.0	-1.0
chr14	35661246	35661541	ENSG00000174373.16|RALGAPA1|QKI|QKI	963	-	5.397146	1.4265008	-1.0	-1.0
chr14	35699303	35699498	ENSG00000174373.16|RALGAPA1|QKI|QKI	933	-	4.6408806	1.1734875	-1.0	-1.0
chr14	35765113	35765353	ENSG00000174373.16|RALGAPA1|QKI|QKI	968	-	4.0059814	1.4959998	-1.0	-1.0
chr14	35725193	35725293	ENSG00000174373.16|RALGAPA1|QKI|QKI	942	-	6.211553	1.2363755	-1.0	-1.0
chr14	35629166	35629266	ENSG00000174373.16|RALGAPA1|QKI|QKI	900	-	5.9330406	1.0004915	-1.0	-1.0
chr14	35623504	35623649	ENSG00000174373.16|RALGAPA1|QKI|QKI	962	-	6.430703	1.422684	-1.0	-1.0
chr14	35687051	35687156	ENSG00000174373.16|RALGAPA1|QKI|QKI	937	-	5.2157383	1.1979724	-1.0	-1.0
chr14	35761236	35761491	ENSG00000174373.16|RALGAPA1|QKI|QKI	980	-	4.8035507	1.6999876	-1.0	-1.0
chr14	35770038	35770173	ENSG00000174373.16|RALGAPA1|QKI|QKI	908	-	4.235313	1.0377558	-1.0	-1.0
chr14	35687431	35687676	ENSG00000174373.16|RALGAPA1|QKI|QKI	979	-	4.600374	1.6704851	-1.0	-1.0
chr14	35541804	35542026	ENSG00000174373.16|RALGAPA1|QKI|QKI	965	-	4.354164	1.4571944	-1.0	-1.0
chr14	35634291	35634506	ENSG00000174373.16|RALGAPA1|QKI|QKI	964	-	5.0999537	1.4452803	-1.0	-1.0
chr14	35704612	35704802	ENSG00000174373.16|RALGAPA1|QKI|QKI	943	-	4.670728	1.2459555	-1.0	-1.0
chr14	35650903	35651288	ENSG00000174373.16|RALGAPA1|QKI|QKI	971	-	5.2839975	1.5388242	-1.0	-1.0
chr14	35615814	35616014	ENSG00000174373.16|RALGAPA1|QKI|QKI	941	-	4.8636656	1.2295463	-1.0	-1.0
chr14	35595814	35596334	ENSG00000174373.16|RALGAPA1|QKI|QKI	990	-	5.1421123	1.98521	-1.0	-1.0
chr14	35653196	35653416	ENSG00000174373.16|RALGAPA1|QKI|QKI	946	-	4.2773747	1.2665263	-1.0	-1.0
chr14	35693213	35693318	ENSG00000174373.16|RALGAPA1|QKI|QKI	906	-	6.0709534	1.0269656	-1.0	-1.0
chr14	35683287	35683397	ENSG00000174373.16|RALGAPA1|QKI|QKI	933	-	4.938655	1.1714612	-1.0	-1.0
chr14	35643888	35644003	ENSG00000174373.16|RALGAPA1|QKI|QKI	921	-	4.1786594	1.1032747	-1.0	-1.0
chr14	35687941	35688056	ENSG00000174373.16|RALGAPA1|QKI|QKI	917	-	3.6148424	1.0820625	-1.0	-1.0
chr14	35741415	35741630	ENSG00000174373.16|RALGAPA1|QKI|QKI	960	-	4.061556	1.4009473	-1.0	-1.0
chr14	35563064	35563244	ENSG00000174373.16|RALGAPA1|QKI|QKI	985	-	6.2536316	1.8103358	-1.0	-1.0
chr14	35552239	35552484	ENSG00000174373.16|RALGAPA1|QKI|QKI	972	-	5.502787	1.560071	-1.0	-1.0
chr14	35588570	35588720	ENSG00000174373.16|RALGAPA1|QKI|QKI	950	-	5.6126204	1.2981703	-1.0	-1.0
chr14	35646173	35646308	ENSG00000174373.16|RALGAPA1|QKI|QKI	918	-	4.7690887	1.084084	-1.0	-1.0
chr14	35666672	35666802	ENSG00000174373.16|RALGAPA1|QKI|QKI	903	-	3.4469504	1.013059	-1.0	-1.0
chr14	35853888	35854058	ENSG00000100916.13|BRMS1L|QKI|QKI	952	+	6.259318	1.3159539	-1.0	-1.0
chr14	37105549	37105839	ENSG00000183032.11|SLC25A21|QKI|QKI	984	-	7.2473316	1.7895628	-1.0	-1.0
chr14	36993954	36994139	ENSG00000183032.11|SLC25A21|QKI|QKI	940	-	5.5996647	1.2194716	-1.0	-1.0
chr14	37424090	37424245	ENSG00000151338.18|MIPOL1|QKI|QKI	941	+	6.1813126	1.2258165	-1.0	-1.0
chr14	37264077	37264247	ENSG00000151338.18|MIPOL1|QKI|QKI	942	+	6.180709	1.2361151	-1.0	-1.0
chr14	37532224	37532544	ENSG00000151338.18|MIPOL1|QKI|QKI	991	+	6.5040355	2.039858	-1.0	-1.0
chr14	37204628	37204853	ENSG00000151338.18|MIPOL1|QKI|QKI	960	+	4.192565	1.4018465	-1.0	-1.0
chr14	37308719	37309034	ENSG00000151338.18|MIPOL1|QKI|QKI	962	+	6.076626	1.4221274	-1.0	-1.0
chr14	37309924	37310139	ENSG00000151338.18|MIPOL1|QKI|QKI	985	+	5.5282307	1.813153	-1.0	-1.0
chr14	37350639	37350794	ENSG00000151338.18|MIPOL1|QKI|QKI	917	+	3.4122112	1.0816146	-1.0	-1.0
chr14	37427845	37427960	ENSG00000151338.18|MIPOL1|QKI|QKI	946	+	6.237649	1.2713652	-1.0	-1.0
chr14	37435170	37435300	ENSG00000151338.18|MIPOL1|QKI|QKI	922	+	6.0937643	1.1072938	-1.0	-1.0
chr14	37283737	37283867	ENSG00000151338.18|MIPOL1|QKI|QKI	941	+	5.359001	1.2302177	-1.0	-1.0
chr14	37438330	37438540	ENSG00000151338.18|MIPOL1|QKI|QKI	975	+	6.7305245	1.6076356	-1.0	-1.0
chr14	37438910	37439050	ENSG00000151338.18|MIPOL1|QKI|QKI	925	+	6.077105	1.1230823	-1.0	-1.0
chr14	37308529	37308684	ENSG00000151338.18|MIPOL1|QKI|QKI	960	+	6.485142	1.4009941	-1.0	-1.0
chr14	37540139	37540289	ENSG00000151338.18|MIPOL1|QKI|QKI	933	+	6.1181474	1.1741531	-1.0	-1.0
chr14	37332379	37332584	ENSG00000151338.18|MIPOL1|QKI|QKI	975	+	6.956023	1.610605	-1.0	-1.0
chr14	37531769	37531944	ENSG00000151338.18|MIPOL1|QKI|QKI	940	+	6.2007585	1.2183517	-1.0	-1.0
chr14	37307197	37307397	ENSG00000151338.18|MIPOL1|QKI|QKI	967	+	6.6160336	1.4833565	-1.0	-1.0
chr14	37738529	37738709	ENSG00000139865.16|TTC6|QKI|QKI	955	+	5.8731318	1.3454839	-1.0	-1.0
chr14	37741120	37741270	ENSG00000139865.16|TTC6|QKI|QKI	910	+	4.442081	1.0448974	-1.0	-1.0
chr14	37797442	37797587	ENSG00000139865.16|TTC6|QKI|QKI	961	+	5.908394	1.4137949	-1.0	-1.0
chr14	37638813	37639133	ENSG00000139865.16|TTC6|QKI|QKI	970	+	5.9016104	1.5250752	-1.0	-1.0
chr14	37788687	37788802	ENSG00000139865.16|TTC6|QKI|QKI	916	+	6.0693483	1.0731514	-1.0	-1.0
chr14	37812111	37812313	ENSG00000139865.16|TTC6|QKI|QKI	974	+	6.8565574	1.582408	-1.0	-1.0
chr14	37752540	37752700	ENSG00000139865.16|TTC6|QKI|QKI	960	+	6.340635	1.3951361	-1.0	-1.0
chr14	37747115	37747360	ENSG00000139865.16|TTC6|QKI|QKI	943	+	4.908144	1.2456678	-1.0	-1.0
chr14	37608927	37609112	ENSG00000139865.16|TTC6|QKI|QKI	949	+	5.7427926	1.2884382	-1.0	-1.0
chr14	37728377	37728527	ENSG00000139865.16|TTC6|QKI|QKI	949	+	5.942493	1.2898906	-1.0	-1.0
chr14	37761835	37762040	ENSG00000139865.16|TTC6|QKI|QKI	954	+	4.425144	1.3358269	-1.0	-1.0
chr14	37711016	37711131	ENSG00000139865.16|TTC6|QKI|QKI	941	+	6.202676	1.2259446	-1.0	-1.0
chr14	37882613	37882738	ENSG00000139865.16|TTC6|QKI|QKI	903	+	5.967082	1.0118796	-1.0	-1.0
chr14	39068786	39068921	ENSG00000100934.14|SEC23A|QKI|QKI	940	-	6.2991934	1.2208546	-1.0	-1.0
chr14	39045042	39045152	ENSG00000100934.14|SEC23A|QKI|QKI	931	-	6.080488	1.1592894	-1.0	-1.0
chr14	39043882	39044262	ENSG00000100934.14|SEC23A|QKI|QKI	985	-	4.5707064	1.819108	-1.0	-1.0
chr14	39061531	39061726	ENSG00000100934.14|SEC23A|QKI|QKI	976	-	4.1942687	1.6266663	-1.0	-1.0
chr14	39152824	39152934	ENSG00000182400.14|TRAPPC6B|QKI|QKI	913	-	6.041176	1.059195	-1.0	-1.0
chr14	39159550	39159705	ENSG00000182400.14|TRAPPC6B|QKI|QKI	943	-	6.221398	1.2457674	-1.0	-1.0
chr14	39149285	39149400	ENSG00000182400.14|TRAPPC6B|QKI|QKI	922	-	3.6758811	1.1084532	-1.0	-1.0
chr14	39160700	39160995	ENSG00000182400.14|TRAPPC6B|QKI|QKI	986	-	6.5954022	1.8486037	-1.0	-1.0
chr14	39176172	39176302	ENSG00000100941.8|PNN|QKI|QKI	944	+	6.18256	1.2501396	-1.0	-1.0
chr14	39342942	39343137	ENSG00000150527.17|CTAGE5|QKI|QKI	975	+	5.841345	1.610196	-1.0	-1.0
chr14	39352215	39352330	ENSG00000150527.17|CTAGE5|QKI|QKI	939	+	4.1913257	1.2127571	-1.0	-1.0
chr14	39298239	39298419	ENSG00000150527.17|CTAGE5|QKI|QKI	910	+	3.8014686	1.0444403	-1.0	-1.0
chr14	39279602	39279802	ENSG00000150527.17|CTAGE5|QKI|QKI	965	+	4.236779	1.454837	-1.0	-1.0
chr14	39312882	39313072	ENSG00000150527.17|CTAGE5|QKI|QKI	941	+	4.2061415	1.2258102	-1.0	-1.0
chr14	39316188	39316398	ENSG00000150527.17|CTAGE5|QKI|QKI	983	+	6.0097895	1.7673795	-1.0	-1.0
chr14	39338562	39338712	ENSG00000150527.17|CTAGE5|QKI|QKI	953	+	5.4057016	1.3320354	-1.0	-1.0
chr14	39282427	39282537	ENSG00000150527.17|CTAGE5|QKI|QKI	920	+	4.1544666	1.0958629	-1.0	-1.0
chr14	39353245	39353435	ENSG00000150527.17|CTAGE5|QKI|QKI	947	+	3.8752117	1.2789718	-1.0	-1.0
chr14	39484335	39484595	ENSG00000258526.5|AL049875.1|QKI|QKI	979	+	6.82078	1.681633	-1.0	-1.0
chr14	39500207	39500397	ENSG00000258526.5|AL049875.1|QKI|QKI	952	+	4.3183565	1.3147842	-1.0	-1.0
chr14	44944733	44944838	ENSG00000179454.13|KLHL28|QKI|QKI	903	-	5.970635	1.0116267	-1.0	-1.0
chr14	44976082	44976247	ENSG00000198718.12|TOGARAM1|QKI|QKI	941	+	6.184345	1.2300459	-1.0	-1.0
chr14	45010850	45011200	ENSG00000198718.12|TOGARAM1|QKI|QKI	982	+	6.120989	1.7534729	-1.0	-1.0
chr14	45024618	45024768	ENSG00000198718.12|TOGARAM1|QKI|QKI	911	+	6.0042477	1.0516657	-1.0	-1.0
chr14	45009670	45009800	ENSG00000198718.12|TOGARAM1|QKI|QKI	908	+	6.0201163	1.0384828	-1.0	-1.0
chr14	45102150	45102340	ENSG00000185246.17|PRPF39|QKI|QKI	935	+	6.2158546	1.1864296	-1.0	-1.0
chr14	45128520	45128625	ENSG00000100442.10|FKBP3|QKI|QKI	914	-	6.04798	1.0669236	-1.0	-1.0
chr14	45130813	45130948	ENSG00000100442.10|FKBP3|QKI|QKI	918	-	4.1268024	1.0853313	-1.0	-1.0
chr14	45127565	45127755	ENSG00000100442.10|FKBP3|QKI|QKI	968	-	6.546613	1.5010567	-1.0	-1.0
chr14	45190457	45190722	ENSG00000187790.10|FANCM|QKI|QKI	992	+	7.374675	2.0997808	-1.0	-1.0
chr14	45225316	45225446	ENSG00000129534.13|MIS18BP1|QKI|QKI	952	-	6.326027	1.3176181	-1.0	-1.0
chr14	49783612	49783717	ENSG00000165525.17|NEMF|QKI|QKI	916	-	6.0596275	1.0750725	-1.0	-1.0
chr14	49824936	49825086	ENSG00000165525.17|NEMF|QKI|QKI	934	-	6.15563	1.1773369	-1.0	-1.0
chr14	49844976	49845176	ENSG00000165525.17|NEMF|QKI|QKI	971	-	6.7245955	1.5418396	-1.0	-1.0
chr14	49825181	49825406	ENSG00000165525.17|NEMF|QKI|QKI	999	-	8.228827	3.1594625	-1.0	-1.0
chr14	50319886	50319996	ENSG00000125375.14|ATP5S|QKI|QKI	928	+	6.1387453	1.1442338	-1.0	-1.0
chr14	50319746	50319851	ENSG00000125375.14|ATP5S|QKI|QKI	908	+	5.9916563	1.0370018	-1.0	-1.0
chr14	50320461	50320691	ENSG00000125375.14|ATP5S|QKI|QKI	936	+	5.4374366	1.1935365	-1.0	-1.0
chr14	50454835	50454935	ENSG00000012983.11|MAP4K5|QKI|QKI	940	-	6.1021795	1.221306	-1.0	-1.0
chr14	50454630	50454735	ENSG00000012983.11|MAP4K5|QKI|QKI	927	-	4.205811	1.1379342	-1.0	-1.0
chr14	50425066	50425211	ENSG00000012983.11|MAP4K5|QKI|QKI	912	-	6.0560164	1.0559413	-1.0	-1.0
chr14	50517893	50518088	ENSG00000012983.11|MAP4K5|QKI|QKI	963	-	5.148431	1.4345772	-1.0	-1.0
chr14	50754882	50755022	ENSG00000100503.23|NIN|QKI|QKI	918	-	6.0530243	1.0872734	-1.0	-1.0
chr14	50756227	50756491	ENSG00000100503.23|NIN|QKI|QKI	985	-	7.0702467	1.836795	-1.0	-1.0
chr14	50906841	50907081	ENSG00000100504.16|PYGL|QKI|QKI	935	-	4.7073374	1.1852686	-1.0	-1.0
chr14	51995032	51995142	ENSG00000087302.8|C14orf166|QKI|QKI	937	+	6.1706915	1.199932	-1.0	-1.0
chr14	52640455	52640750	ENSG00000197930.12|ERO1A|QKI|QKI	998	-	4.534264	2.6460645	-1.0	-1.0
chr14	52664522	52664702	ENSG00000197930.12|ERO1A|QKI|QKI	938	-	4.9513187	1.210499	-1.0	-1.0
chr14	52865668	52865778	ENSG00000073712.14|FERMT2|QKI|QKI	925	-	6.114793	1.1267865	-1.0	-1.0
chr14	52874010	52874165	ENSG00000073712.14|FERMT2|QKI|QKI	914	-	6.0654197	1.0640373	-1.0	-1.0
chr14	52936050	52936180	ENSG00000073712.14|FERMT2|QKI|QKI	907	-	4.5391207	1.0298914	-1.0	-1.0
chr14	53052524	53052679	ENSG00000100523.14|DDHD1|QKI|QKI	951	-	5.457787	1.3109576	-1.0	-1.0
chr14	53048657	53048827	ENSG00000100523.14|DDHD1|QKI|QKI	947	-	6.2423034	1.2743902	-1.0	-1.0
chr14	53099836	53100041	ENSG00000100523.14|DDHD1|QKI|QKI	963	-	6.587124	1.4344954	-1.0	-1.0
chr14	53038874	53039009	ENSG00000100523.14|DDHD1|QKI|QKI	946	-	6.1889153	1.2715708	-1.0	-1.0
chr14	53609383	53609633	ENSG00000225680.1|AL163953.1|QKI|QKI	999	-	6.1787763	3.151917	-1.0	-1.0
chr14	53953455	53953620	ENSG00000125378.15|BMP4|QKI|QKI	980	-	6.3643427	1.696658	-1.0	-1.0
chr14	53953760	53954250	ENSG00000125378.15|BMP4|QKI|QKI	978	-	4.2761483	1.657282	-1.0	-1.0
chr14	54436126	54436291	ENSG00000100528.11|CNIH1|QKI|QKI	996	-	7.7205315	2.4488428	-1.0	-1.0
chr14	54601747	54602002	ENSG00000020577.13|SAMD4A|QKI|QKI	993	+	4.8127713	2.126608	-1.0	-1.0
chr14	54631662	54631857	ENSG00000020577.13|SAMD4A|QKI|QKI	975	+	6.5163255	1.6069657	-1.0	-1.0
chr14	54762684	54762814	ENSG00000020577.13|SAMD4A|QKI|QKI	921	+	6.0912685	1.1026068	-1.0	-1.0
chr14	54596122	54596282	ENSG00000020577.13|SAMD4A|QKI|QKI	935	+	3.3034358	1.189273	-1.0	-1.0
chr14	54647137	54647287	ENSG00000020577.13|SAMD4A|QKI|QKI	906	+	5.9931016	1.026483	-1.0	-1.0
chr14	54644197	54644337	ENSG00000020577.13|SAMD4A|QKI|QKI	926	+	5.134215	1.1297122	-1.0	-1.0
chr14	54655980	54656295	ENSG00000020577.13|SAMD4A|QKI|QKI	993	+	6.003311	2.1781323	-1.0	-1.0
chr14	54634757	54634962	ENSG00000020577.13|SAMD4A|QKI|QKI	946	+	4.149132	1.2638704	-1.0	-1.0
chr14	54625662	54625832	ENSG00000020577.13|SAMD4A|QKI|QKI	910	+	4.022504	1.0455478	-1.0	-1.0
chr14	54594657	54594852	ENSG00000020577.13|SAMD4A|QKI|QKI	954	+	5.4064054	1.3379935	-1.0	-1.0
chr14	54782410	54782555	ENSG00000020577.13|SAMD4A|QKI|QKI	931	+	5.8152456	1.163923	-1.0	-1.0
chr14	54631282	54631477	ENSG00000020577.13|SAMD4A|QKI|QKI	955	+	3.9956257	1.3430164	-1.0	-1.0
chr14	54627002	54627257	ENSG00000020577.13|SAMD4A|QKI|QKI	987	+	5.050505	1.87905	-1.0	-1.0
chr14	54696501	54696691	ENSG00000020577.13|SAMD4A|QKI|QKI	955	+	5.414817	1.3427433	-1.0	-1.0
chr14	54887706	54887886	ENSG00000131979.18|GCH1|QKI|QKI	907	-	5.9971037	1.0323703	-1.0	-1.0
chr14	54887521	54887681	ENSG00000131979.18|GCH1|QKI|QKI	942	-	6.2172217	1.233248	-1.0	-1.0
chr14	54985590	54986005	ENSG00000198554.11|WDHD1|QKI|QKI	978	-	6.8266034	1.6567876	-1.0	-1.0
chr14	55053563	55053823	ENSG00000168175.14|MAPK1IP1L|QKI|QKI	982	+	4.8355494	1.7544388	-1.0	-1.0
chr14	55054413	55054588	ENSG00000168175.14|MAPK1IP1L|QKI|QKI	974	+	5.0101337	1.5852802	-1.0	-1.0
chr14	55056068	55056218	ENSG00000168175.14|MAPK1IP1L|QKI|QKI	964	+	5.7118397	1.441943	-1.0	-1.0
chr14	55055943	55056058	ENSG00000168175.14|MAPK1IP1L|QKI|QKI	923	+	6.071866	1.1123897	-1.0	-1.0
chr14	55299495	55299700	ENSG00000178974.9|FBXO34|QKI|QKI	980	+	6.893519	1.7063352	-1.0	-1.0
chr14	55328374	55328569	ENSG00000178974.9|FBXO34|QKI|QKI	938	+	3.7652586	1.2106497	-1.0	-1.0
chr14	55409334	55409564	ENSG00000126775.8|ATG14|QKI|QKI	982	-	6.9284678	1.7337997	-1.0	-1.0
chr14	55604500	55604695	ENSG00000126777.17|KTN1|QKI|QKI	965	+	6.566646	1.4560653	-1.0	-1.0
chr14	55610020	55610185	ENSG00000126777.17|KTN1|QKI|QKI	953	+	6.3744025	1.327296	-1.0	-1.0
chr14	55658929	55659049	ENSG00000126777.17|KTN1|QKI|QKI	918	+	6.0637426	1.0855638	-1.0	-1.0
chr14	55677968	55678178	ENSG00000126777.17|KTN1|QKI|QKI	988	+	7.1810827	1.9093752	-1.0	-1.0
chr14	55662707	55662904	ENSG00000126777.17|KTN1|QKI|QKI	986	+	5.090643	1.8568051	-1.0	-1.0
chr14	55598474	55598744	ENSG00000126777.17|KTN1|QKI|QKI	998	+	8.394741	2.7289112	-1.0	-1.0
chr14	55673254	55673549	ENSG00000126777.17|KTN1|QKI|QKI	954	+	5.880325	1.3354174	-1.0	-1.0
chr14	55603720	55603900	ENSG00000126777.17|KTN1|QKI|QKI	948	+	6.229015	1.2819822	-1.0	-1.0
chr14	55583869	55584154	ENSG00000126777.17|KTN1|QKI|QKI	974	+	6.6774883	1.5822307	-1.0	-1.0
chr14	56616724	56616854	ENSG00000070269.13|TMEM260|QKI|QKI	945	+	6.161299	1.2573562	-1.0	-1.0
chr14	56598937	56599132	ENSG00000070269.13|TMEM260|QKI|QKI	963	+	6.4036694	1.4353393	-1.0	-1.0
chr14	58246908	58247103	ENSG00000100567.12|PSMA3|QKI|QKI	955	+	6.1472645	1.3444103	-1.0	-1.0
chr14	58259593	58259773	ENSG00000139971.15|C14orf37|QKI|QKI	940	-	6.187345	1.2220311	-1.0	-1.0
chr14	58280798	58280973	ENSG00000139971.15|C14orf37|QKI|QKI	944	-	3.973672	1.2525126	-1.0	-1.0
chr14	58292927	58293137	ENSG00000139971.15|C14orf37|QKI|QKI	946	-	4.487042	1.2657697	-1.0	-1.0
chr14	58280795	58280970	ENSG00000257621.7|PSMA3-AS1|QKI|QKI	939	-	3.8441827	1.2165147	-1.0	-1.0
chr14	58292927	58293065	ENSG00000257621.7|PSMA3-AS1|QKI|QKI	947	-	5.469414	1.2768338	-1.0	-1.0
chr14	58335008	58335153	ENSG00000032219.18|ARID4A|QKI|QKI	939	+	4.3377376	1.2132852	-1.0	-1.0
chr14	58421383	58421578	ENSG00000100575.13|TIMM9|QKI|QKI	911	-	5.2959037	1.0491198	-1.0	-1.0
chr14	58475677	58475867	ENSG00000100578.14|KIAA0586|QKI|QKI	958	+	6.380441	1.3740121	-1.0	-1.0
chr14	59453832	59453997	ENSG00000181619.11|GPR135|QKI|QKI	920	-	3.6257086	1.099078	-1.0	-1.0
chr14	59483569	59483909	ENSG00000126790.11|L3HYPDH|QKI|QKI	973	-	5.2950225	1.5745965	-1.0	-1.0
chr14	59483281	59483471	ENSG00000126790.11|L3HYPDH|QKI|QKI	943	-	4.3998137	1.2458205	-1.0	-1.0
chr14	59473545	59473735	ENSG00000126790.11|L3HYPDH|QKI|QKI	936	-	4.209503	1.1933925	-1.0	-1.0
chr14	59483571	59483901	ENSG00000258782.3|AL121694.1|QKI|QKI	973	-	5.301158	1.5747209	-1.0	-1.0
chr14	59483281	59483471	ENSG00000258782.3|AL121694.1|QKI|QKI	943	-	4.3998137	1.2467393	-1.0	-1.0
chr14	59488183	59488308	ENSG00000050130.17|JKAMP|QKI|QKI	916	+	6.0074124	1.0759069	-1.0	-1.0
chr14	60114407	60114507	ENSG00000126773.12|PCNX4|QKI|QKI	903	+	6.0000105	1.0132976	-1.0	-1.0
chr14	60125816	60125941	ENSG00000126773.12|PCNX4|QKI|QKI	944	+	6.2494044	1.249789	-1.0	-1.0
chr14	60105689	60105844	ENSG00000126773.12|PCNX4|QKI|QKI	937	+	3.9742856	1.2034583	-1.0	-1.0
chr14	60256761	60256861	ENSG00000100614.17|PPM1A|QKI|QKI	940	+	4.406661	1.2251269	-1.0	-1.0
chr14	60256491	60256756	ENSG00000100614.17|PPM1A|QKI|QKI	992	+	7.4190383	2.12105	-1.0	-1.0
chr14	60945875	60946120	ENSG00000258892.1|AL160236.2|QKI|QKI	930	+	4.615037	1.1544316	-1.0	-1.0
chr14	60975320	60975475	ENSG00000258892.1|AL160236.2|QKI|QKI	906	+	5.989379	1.0251946	-1.0	-1.0
chr14	60897775	60898015	ENSG00000258892.1|AL160236.2|QKI|QKI	989	+	4.541976	1.9760455	-1.0	-1.0
chr14	60920980	60921150	ENSG00000258892.1|AL160236.2|QKI|QKI	916	+	4.2124457	1.0767881	-1.0	-1.0
chr14	60882110	60882360	ENSG00000258892.1|AL160236.2|QKI|QKI	986	+	4.91644	1.842734	-1.0	-1.0
chr14	60897776	60898011	ENSG00000020426.10|MNAT1|QKI|QKI	991	+	4.6247745	2.0488899	-1.0	-1.0
chr14	60920981	60921151	ENSG00000020426.10|MNAT1|QKI|QKI	916	+	4.2049184	1.0734187	-1.0	-1.0
chr14	60945876	60946121	ENSG00000020426.10|MNAT1|QKI|QKI	930	+	4.614975	1.1527983	-1.0	-1.0
chr14	60882111	60882361	ENSG00000020426.10|MNAT1|QKI|QKI	985	+	4.913084	1.8371105	-1.0	-1.0
chr14	61067960	61068110	ENSG00000139974.15|SLC38A6|QKI|QKI	920	+	6.060307	1.0946234	-1.0	-1.0
chr14	61064085	61064245	ENSG00000139974.15|SLC38A6|QKI|QKI	926	+	6.110013	1.1314797	-1.0	-1.0
chr14	61069290	61069500	ENSG00000139974.15|SLC38A6|QKI|QKI	958	+	5.134664	1.3780255	-1.0	-1.0
chr14	61728315	61728480	ENSG00000100644.16|HIF1A|QKI|QKI	961	+	5.8503695	1.4109464	-1.0	-1.0
chr14	61720201	61720326	ENSG00000100644.16|HIF1A|QKI|QKI	907	+	6.019465	1.0309668	-1.0	-1.0
chr14	61712561	61712811	ENSG00000100644.16|HIF1A|QKI|QKI	986	+	5.3079233	1.853477	-1.0	-1.0
chr14	61700206	61700386	ENSG00000100644.16|HIF1A|QKI|QKI	947	+	5.578143	1.274642	-1.0	-1.0
chr14	61724894	61724999	ENSG00000100644.16|HIF1A|QKI|QKI	906	+	6.011141	1.0279633	-1.0	-1.0
chr14	61725019	61725219	ENSG00000100644.16|HIF1A|QKI|QKI	954	+	6.342569	1.3379041	-1.0	-1.0
chr14	61795583	61795683	ENSG00000023608.4|SNAPC1|QKI|QKI	921	+	6.1269426	1.1038386	-1.0	-1.0
chr14	63510588	63510693	ENSG00000154001.13|PPP2R5E|QKI|QKI	907	-	4.0435305	1.0313922	-1.0	-1.0
chr14	63489975	63490110	ENSG00000154001.13|PPP2R5E|QKI|QKI	958	-	6.3881183	1.3733534	-1.0	-1.0
chr14	63501445	63501645	ENSG00000154001.13|PPP2R5E|QKI|QKI	955	-	6.452457	1.3492295	-1.0	-1.0
chr14	63501005	63501200	ENSG00000154001.13|PPP2R5E|QKI|QKI	962	-	4.7516794	1.4198155	-1.0	-1.0
chr14	63624699	63624814	ENSG00000140006.11|WDR89|QKI|QKI	900	-	5.9545574	1.0003749	-1.0	-1.0
chr14	64443652	64443877	ENSG00000100714.15|MTHFD1|QKI|QKI	963	+	5.4089613	1.4331486	-1.0	-1.0
chr14	64422965	64423065	ENSG00000100714.15|MTHFD1|QKI|QKI	900	+	5.9330406	1.0015718	-1.0	-1.0
chr14	64518796	64518901	ENSG00000126804.13|ZBTB1|QKI|QKI	925	+	6.046892	1.1243768	-1.0	-1.0
chr14	65080316	65080506	ENSG00000125952.18|MAX|QKI|QKI	950	-	6.278489	1.3019133	-1.0	-1.0
chr14	65063349	65063559	ENSG00000125952.18|MAX|QKI|QKI	971	-	6.6819415	1.542189	-1.0	-1.0
chr14	65465203	65465378	ENSG00000033170.16|FUT8|QKI|QKI	947	+	6.270602	1.2774547	-1.0	-1.0
chr14	67159853	67160118	ENSG00000171723.15|GPHN|QKI|QKI	973	+	6.7729177	1.56673	-1.0	-1.0
chr14	66831576	66831891	ENSG00000171723.15|GPHN|QKI|QKI	976	+	6.3651323	1.6258875	-1.0	-1.0
chr14	66847816	66847971	ENSG00000171723.15|GPHN|QKI|QKI	925	+	5.2260323	1.1258103	-1.0	-1.0
chr14	66576361	66576616	ENSG00000171723.15|GPHN|QKI|QKI	944	+	5.245965	1.2484858	-1.0	-1.0
chr14	66733578	66733753	ENSG00000171723.15|GPHN|QKI|QKI	954	+	5.420621	1.3379126	-1.0	-1.0
chr14	66847041	66847236	ENSG00000171723.15|GPHN|QKI|QKI	972	+	6.653956	1.5574507	-1.0	-1.0
chr14	66687960	66688130	ENSG00000171723.15|GPHN|QKI|QKI	928	+	4.620608	1.1439633	-1.0	-1.0
chr14	66655071	66655266	ENSG00000171723.15|GPHN|QKI|QKI	954	+	6.337198	1.3337896	-1.0	-1.0
chr14	66794671	66794791	ENSG00000171723.15|GPHN|QKI|QKI	900	+	5.9545574	1.0011964	-1.0	-1.0
chr14	66574181	66574391	ENSG00000171723.15|GPHN|QKI|QKI	979	+	5.1701818	1.6731285	-1.0	-1.0
chr14	66563136	66563281	ENSG00000171723.15|GPHN|QKI|QKI	919	+	4.4572864	1.0897856	-1.0	-1.0
chr14	66810056	66810236	ENSG00000171723.15|GPHN|QKI|QKI	949	+	6.3053737	1.2945325	-1.0	-1.0
chr14	67002558	67002668	ENSG00000171723.15|GPHN|QKI|QKI	907	+	6.026666	1.0311738	-1.0	-1.0
chr14	66631801	66631931	ENSG00000171723.15|GPHN|QKI|QKI	948	+	5.8125134	1.2816168	-1.0	-1.0
chr14	67023428	67023628	ENSG00000171723.15|GPHN|QKI|QKI	974	+	6.8204103	1.5898958	-1.0	-1.0
chr14	66534207	66534322	ENSG00000171723.15|GPHN|QKI|QKI	919	+	5.0650997	1.0898834	-1.0	-1.0
chr14	66692280	66692380	ENSG00000171723.15|GPHN|QKI|QKI	900	+	3.9843235	1.0006081	-1.0	-1.0
chr14	66832266	66832526	ENSG00000171723.15|GPHN|QKI|QKI	996	+	7.7136908	2.4286256	-1.0	-1.0
chr14	66958907	66959102	ENSG00000171723.15|GPHN|QKI|QKI	966	+	6.137736	1.467332	-1.0	-1.0
chr14	66795846	66796076	ENSG00000171723.15|GPHN|QKI|QKI	980	+	6.891714	1.7002553	-1.0	-1.0
chr14	66692040	66692240	ENSG00000171723.15|GPHN|QKI|QKI	952	+	5.097879	1.3223048	-1.0	-1.0
chr14	67248135	67248255	ENSG00000072415.8|MPP5|QKI|QKI	939	+	6.207647	1.2135617	-1.0	-1.0
chr14	67378300	67378495	ENSG00000134001.12|EIF2S1|QKI|QKI	960	+	5.5582433	1.4017686	-1.0	-1.0
chr14	67647454	67647844	ENSG00000100568.10|VTI1B|QKI|QKI	969	-	5.576461	1.5024927	-1.0	-1.0
chr14	67776231	67776411	ENSG00000072121.15|ZFYVE26|QKI|QKI	954	-	6.353994	1.3406444	-1.0	-1.0
chr14	68515096	68515241	ENSG00000182185.18|RAD51B|QKI|QKI	925	+	6.066127	1.1266527	-1.0	-1.0
chr14	67965353	67965453	ENSG00000182185.18|RAD51B|QKI|QKI	954	+	6.323156	1.3330323	-1.0	-1.0
chr14	67993243	67993413	ENSG00000182185.18|RAD51B|QKI|QKI	950	+	6.28419	1.2974516	-1.0	-1.0
chr14	68175097	68175272	ENSG00000182185.18|RAD51B|QKI|QKI	950	+	6.3265862	1.2994368	-1.0	-1.0
chr14	68059163	68059363	ENSG00000182185.18|RAD51B|QKI|QKI	969	+	5.251101	1.5109284	-1.0	-1.0
chr14	68117627	68117797	ENSG00000182185.18|RAD51B|QKI|QKI	958	+	6.2398186	1.3755219	-1.0	-1.0
chr14	68233207	68233382	ENSG00000182185.18|RAD51B|QKI|QKI	918	+	6.041674	1.0874219	-1.0	-1.0
chr14	68169402	68169532	ENSG00000182185.18|RAD51B|QKI|QKI	926	+	6.0608754	1.1278828	-1.0	-1.0
chr14	68147432	68147582	ENSG00000182185.18|RAD51B|QKI|QKI	904	+	5.963973	1.0191928	-1.0	-1.0
chr14	67979393	67979613	ENSG00000182185.18|RAD51B|QKI|QKI	983	+	7.094425	1.7654334	-1.0	-1.0
chr14	68052098	68052238	ENSG00000182185.18|RAD51B|QKI|QKI	901	+	5.9580536	1.0057313	-1.0	-1.0
chr14	67965468	67965618	ENSG00000182185.18|RAD51B|QKI|QKI	948	+	5.606469	1.2847501	-1.0	-1.0
chr14	67969273	67969508	ENSG00000182185.18|RAD51B|QKI|QKI	986	+	6.3695774	1.8463902	-1.0	-1.0
chr14	68057663	68057838	ENSG00000182185.18|RAD51B|QKI|QKI	962	+	6.428572	1.4171944	-1.0	-1.0
chr14	68118182	68118442	ENSG00000182185.18|RAD51B|QKI|QKI	981	+	6.9657393	1.7213384	-1.0	-1.0
chr14	68038938	68039083	ENSG00000182185.18|RAD51B|QKI|QKI	912	+	6.0256586	1.0531954	-1.0	-1.0
chr14	68174602	68174842	ENSG00000182185.18|RAD51B|QKI|QKI	982	+	6.547106	1.7391385	-1.0	-1.0
chr14	67909213	67909348	ENSG00000182185.18|RAD51B|QKI|QKI	944	+	6.267156	1.2556982	-1.0	-1.0
chr14	68135247	68135397	ENSG00000182185.18|RAD51B|QKI|QKI	934	+	6.1165957	1.1780962	-1.0	-1.0
chr14	68789319	68789469	ENSG00000185650.9|ZFP36L1|QKI|QKI	908	-	2.8556693	1.0361781	-1.0	-1.0
chr14	68954188	68954288	ENSG00000072110.13|ACTN1|QKI|QKI	947	-	6.197297	1.2719105	-1.0	-1.0
chr14	68934612	68934752	ENSG00000072110.13|ACTN1|QKI|QKI	952	-	6.2740307	1.3158807	-1.0	-1.0
chr14	69079866	69079981	ENSG00000139990.17|DCAF5|QKI|QKI	905	-	6.0279555	1.0239648	-1.0	-1.0
chr14	69386325	69386520	ENSG00000100632.10|ERH|QKI|QKI	978	-	6.868557	1.649736	-1.0	-1.0
chr14	69380122	69380322	ENSG00000100632.10|ERH|QKI|QKI	983	-	3.9504101	1.7658793	-1.0	-1.0
chr14	69770202	69770312	ENSG00000100650.15|SRSF5|QKI|QKI	903	+	2.7167957	1.0146909	-1.0	-1.0
chr14	69898667	69898847	ENSG00000198732.10|SMOC1|QKI|QKI	941	+	6.162952	1.227169	-1.0	-1.0
chr14	69919382	69919597	ENSG00000198732.10|SMOC1|QKI|QKI	997	+	7.881681	2.5809786	-1.0	-1.0
chr14	70358034	70358299	ENSG00000133983.14|COX16|QKI|QKI	979	-	6.740332	1.6823775	-1.0	-1.0
chr14	70358039	70358299	ENSG00000258644.5|SYNJ2BP-COX16|QKI|QKI	980	-	6.823379	1.7042475	-1.0	-1.0
chr14	70415746	70415891	ENSG00000258644.5|SYNJ2BP-COX16|QKI|QKI	916	-	5.5941534	1.0740986	-1.0	-1.0
chr14	70366894	70367084	ENSG00000258644.5|SYNJ2BP-COX16|QKI|QKI	963	-	6.436993	1.4269048	-1.0	-1.0
chr14	70366895	70367085	ENSG00000213463.4|SYNJ2BP|QKI|QKI	962	-	6.430826	1.415745	-1.0	-1.0
chr14	70415746	70415891	ENSG00000213463.4|SYNJ2BP|QKI|QKI	916	-	5.5941534	1.0745653	-1.0	-1.0
chr14	70587903	70588188	ENSG00000133997.11|MED6|QKI|QKI	950	-	5.8631573	1.2980239	-1.0	-1.0
chr14	70930968	70931198	ENSG00000100731.15|PCNX1|QKI|QKI	983	+	4.479953	1.7762454	-1.0	-1.0
chr14	70920158	70920353	ENSG00000100731.15|PCNX1|QKI|QKI	962	+	6.5037694	1.4180903	-1.0	-1.0
chr14	70999105	70999315	ENSG00000100731.15|PCNX1|QKI|QKI	945	+	4.526947	1.2609785	-1.0	-1.0
chr14	70930693	70930803	ENSG00000100731.15|PCNX1|QKI|QKI	944	+	6.1551366	1.2531801	-1.0	-1.0
chr14	71703300	71703495	ENSG00000197555.9|SIPA1L1|QKI|QKI	927	+	3.9930015	1.1368127	-1.0	-1.0
chr14	71581812	71581942	ENSG00000197555.9|SIPA1L1|QKI|QKI	908	+	6.0559006	1.0371374	-1.0	-1.0
chr14	71420456	71420641	ENSG00000197555.9|SIPA1L1|QKI|QKI	951	+	5.3818145	1.3108988	-1.0	-1.0
chr14	71430476	71430791	ENSG00000197555.9|SIPA1L1|QKI|QKI	951	+	5.301118	1.308261	-1.0	-1.0
chr14	71405858	71406083	ENSG00000197555.9|SIPA1L1|QKI|QKI	920	+	4.0474772	1.09945	-1.0	-1.0
chr14	71535980	71536190	ENSG00000197555.9|SIPA1L1|QKI|QKI	968	+	6.5442524	1.4902961	-1.0	-1.0
chr14	71591420	71591655	ENSG00000197555.9|SIPA1L1|QKI|QKI	976	+	5.6679263	1.6148101	-1.0	-1.0
chr14	71322501	71322696	ENSG00000197555.9|SIPA1L1|QKI|QKI	961	+	6.211929	1.4086741	-1.0	-1.0
chr14	73337724	73337829	ENSG00000133961.19|NUMB|QKI|QKI	902	-	5.9456496	1.009619	-1.0	-1.0
chr14	73321997	73322177	ENSG00000133961.19|NUMB|QKI|QKI	938	-	3.6926448	1.2071587	-1.0	-1.0
chr14	73381026	73381141	ENSG00000133961.19|NUMB|QKI|QKI	905	-	5.997837	1.0214286	-1.0	-1.0
chr14	73316422	73316802	ENSG00000133961.19|NUMB|QKI|QKI	981	-	4.9567156	1.7202548	-1.0	-1.0
chr14	73305545	73305675	ENSG00000133961.19|NUMB|QKI|QKI	919	-	4.744123	1.0915376	-1.0	-1.0
chr14	73318002	73318387	ENSG00000133961.19|NUMB|QKI|QKI	1000	-	5.8408604	3.5808983	-1.0	-1.0
chr14	73415756	73415921	ENSG00000133961.19|NUMB|QKI|QKI	944	-	6.256914	1.2520484	-1.0	-1.0
chr14	73300480	73300670	ENSG00000133961.19|NUMB|QKI|QKI	964	-	6.4735193	1.447274	-1.0	-1.0
chr14	73299920	73300115	ENSG00000133961.19|NUMB|QKI|QKI	956	-	4.957205	1.3549227	-1.0	-1.0
chr14	73879602	73879812	ENSG00000140043.11|PTGR2|QKI|QKI	976	+	6.8897495	1.6119876	-1.0	-1.0
chr14	73879603	73879813	ENSG00000258653.3|AC005520.1|QKI|QKI	976	+	6.8903008	1.6150657	-1.0	-1.0
chr14	74179970	74180165	ENSG00000205659.10|LIN52|QKI|QKI	961	+	4.874028	1.4139429	-1.0	-1.0
chr14	74121350	74121535	ENSG00000205659.10|LIN52|QKI|QKI	964	+	6.4083734	1.4425639	-1.0	-1.0
chr14	74160595	74160835	ENSG00000205659.10|LIN52|QKI|QKI	990	+	7.14357	1.9820614	-1.0	-1.0
chr14	74670641	74670776	ENSG00000119682.16|AREL1|QKI|QKI	909	-	5.9991636	1.0388595	-1.0	-1.0
chr14	74670152	74670352	ENSG00000119682.16|AREL1|QKI|QKI	952	-	4.149736	1.3174803	-1.0	-1.0
chr14	74701226	74701331	ENSG00000119682.16|AREL1|QKI|QKI	906	-	6.012264	1.0263579	-1.0	-1.0
chr14	74670427	74670582	ENSG00000119682.16|AREL1|QKI|QKI	948	-	6.3003306	1.287696	-1.0	-1.0
chr14	74767212	74767327	ENSG00000119596.17|YLPM1|QKI|QKI	949	+	6.227378	1.2947004	-1.0	-1.0
chr14	74800297	74800492	ENSG00000119596.17|YLPM1|QKI|QKI	976	+	6.5729604	1.6202693	-1.0	-1.0
chr14	74784125	74784315	ENSG00000119596.17|YLPM1|QKI|QKI	913	+	3.47795	1.0582032	-1.0	-1.0
chr14	74895244	74895404	ENSG00000119689.14|DLST|QKI|QKI	926	+	4.7572627	1.1315451	-1.0	-1.0
chr14	75059867	75060057	ENSG00000119640.8|ACYP1|QKI|QKI	959	-	5.472313	1.3904507	-1.0	-1.0
chr14	75144996	75145201	ENSG00000170348.8|TMED10|QKI|QKI	982	-	6.9190483	1.7455024	-1.0	-1.0
chr14	75155328	75155548	ENSG00000170348.8|TMED10|QKI|QKI	976	-	6.737183	1.6271143	-1.0	-1.0
chr14	75853203	75853413	ENSG00000119685.19|TTLL5|QKI|QKI	969	+	5.091614	1.508518	-1.0	-1.0
chr14	76214150	76214260	ENSG00000089916.17|GPATCH2L|QKI|QKI	905	+	5.989441	1.0213742	-1.0	-1.0
chr14	76158070	76158170	ENSG00000089916.17|GPATCH2L|QKI|QKI	900	+	5.9330406	1.001712	-1.0	-1.0
chr14	77462369	77462609	ENSG00000100591.7|AHSA1|QKI|QKI	979	+	5.7983437	1.6781565	-1.0	-1.0
chr14	77750411	77750606	ENSG00000100603.13|SNW1|QKI|QKI	978	-	6.69116	1.6505529	-1.0	-1.0
chr14	77737370	77737500	ENSG00000100603.13|SNW1|QKI|QKI	941	-	6.138975	1.2269189	-1.0	-1.0
chr14	77738610	77738737	ENSG00000100603.13|SNW1|QKI|QKI	933	-	6.107558	1.1745584	-1.0	-1.0
chr14	80700560	80700750	ENSG00000100629.16|CEP128|QKI|QKI	967	-	6.549828	1.4772227	-1.0	-1.0
chr14	81491023	81491213	ENSG00000071537.13|SEL1L|QKI|QKI	967	-	6.523302	1.4829869	-1.0	-1.0
chr14	81525986	81526171	ENSG00000071537.13|SEL1L|QKI|QKI	953	-	6.3193016	1.3249443	-1.0	-1.0
chr14	88041884	88041989	ENSG00000258867.5|LINC01146|QKI|QKI	901	+	3.4024642	1.0024579	-1.0	-1.0
chr14	88090436	88090536	ENSG00000258867.5|LINC01146|QKI|QKI	909	+	3.460221	1.0403231	-1.0	-1.0
chr14	88041509	88041649	ENSG00000258867.5|LINC01146|QKI|QKI	959	+	6.387435	1.3901472	-1.0	-1.0
chr14	88091636	88091906	ENSG00000258867.5|LINC01146|QKI|QKI	993	+	6.1689115	2.1819646	-1.0	-1.0
chr14	88063859	88064014	ENSG00000258867.5|LINC01146|QKI|QKI	934	+	4.2229214	1.1779053	-1.0	-1.0
chr14	88040599	88040789	ENSG00000258867.5|LINC01146|QKI|QKI	948	+	4.1809793	1.287421	-1.0	-1.0
chr14	88048194	88048354	ENSG00000258867.5|LINC01146|QKI|QKI	916	+	3.349113	1.0748763	-1.0	-1.0
chr14	88040804	88040959	ENSG00000258867.5|LINC01146|QKI|QKI	916	+	3.598827	1.0767002	-1.0	-1.0
chr14	88039239	88039369	ENSG00000258867.5|LINC01146|QKI|QKI	917	+	3.7817073	1.0828601	-1.0	-1.0
chr14	88432385	88432490	ENSG00000042317.16|SPATA7|QKI|QKI	900	+	5.9545574	1.002169	-1.0	-1.0
chr14	88616034	88616264	ENSG00000100722.18|ZC3H14|QKI|QKI	990	+	7.2981534	2.0180037	-1.0	-1.0
chr14	88575253	88575423	ENSG00000100722.18|ZC3H14|QKI|QKI	924	+	6.096355	1.1199424	-1.0	-1.0
chr14	88578711	88578841	ENSG00000100722.18|ZC3H14|QKI|QKI	941	+	6.1865454	1.2264807	-1.0	-1.0
chr14	89277060	89277225	ENSG00000053254.15|FOXN3|QKI|QKI	938	-	3.787016	1.2055556	-1.0	-1.0
chr14	89276225	89276475	ENSG00000053254.15|FOXN3|QKI|QKI	964	-	4.4397326	1.4436653	-1.0	-1.0
chr14	89557115	89557425	ENSG00000053254.15|FOXN3|QKI|QKI	996	-	7.373758	2.4172294	-1.0	-1.0
chr14	89168409	89168559	ENSG00000053254.15|FOXN3|QKI|QKI	943	-	6.183174	1.2445252	-1.0	-1.0
chr14	89270705	89270810	ENSG00000053254.15|FOXN3|QKI|QKI	919	-	2.9740508	1.0910524	-1.0	-1.0
chr14	89335659	89335759	ENSG00000053254.15|FOXN3|QKI|QKI	902	-	4.0323997	1.0098716	-1.0	-1.0
chr14	89406780	89406980	ENSG00000053254.15|FOXN3|QKI|QKI	975	-	5.453333	1.6003065	-1.0	-1.0
chr14	89535840	89536000	ENSG00000053254.15|FOXN3|QKI|QKI	921	-	3.9975872	1.1003144	-1.0	-1.0
chr14	89190519	89190754	ENSG00000053254.15|FOXN3|QKI|QKI	948	-	4.4631433	1.2835352	-1.0	-1.0
chr14	89615805	89616000	ENSG00000053254.15|FOXN3|QKI|QKI	950	-	4.7497725	1.2987057	-1.0	-1.0
chr14	89357931	89358126	ENSG00000053254.15|FOXN3|QKI|QKI	920	-	3.541289	1.0953712	-1.0	-1.0
chr14	89605585	89605740	ENSG00000053254.15|FOXN3|QKI|QKI	941	-	5.4999866	1.2297162	-1.0	-1.0
chr14	89556910	89557090	ENSG00000053254.15|FOXN3|QKI|QKI	938	-	4.4757214	1.2102811	-1.0	-1.0
chr14	89324217	89324317	ENSG00000053254.15|FOXN3|QKI|QKI	903	-	6.0438576	1.0139316	-1.0	-1.0
chr14	89168164	89168284	ENSG00000053254.15|FOXN3|QKI|QKI	912	-	4.1405864	1.0546937	-1.0	-1.0
chr14	89612115	89612295	ENSG00000053254.15|FOXN3|QKI|QKI	934	-	3.7544272	1.1812135	-1.0	-1.0
chr14	89281719	89281859	ENSG00000053254.15|FOXN3|QKI|QKI	915	-	4.5642576	1.0686193	-1.0	-1.0
chr14	89411515	89411615	ENSG00000053254.15|FOXN3|QKI|QKI	902	-	4.002152	1.008112	-1.0	-1.0
chr14	89403760	89403890	ENSG00000053254.15|FOXN3|QKI|QKI	906	-	3.4399476	1.0271802	-1.0	-1.0
chr14	89440777	89440967	ENSG00000053254.15|FOXN3|QKI|QKI	936	-	3.5280137	1.1932757	-1.0	-1.0
chr14	89557116	89557426	ENSG00000259053.1|AL137230.2|QKI|QKI	996	-	7.4329753	2.4293694	-1.0	-1.0
chr14	89605586	89605741	ENSG00000259053.1|AL137230.2|QKI|QKI	939	-	5.4908466	1.2154506	-1.0	-1.0
chr14	89850676	89850926	ENSG00000259053.1|AL137230.2|QKI|QKI	988	-	6.3731604	1.9063251	-1.0	-1.0
chr14	89556911	89557091	ENSG00000259053.1|AL137230.2|QKI|QKI	939	-	4.479529	1.2129166	-1.0	-1.0
chr14	89892361	89892601	ENSG00000259053.1|AL137230.2|QKI|QKI	949	-	4.615365	1.2906879	-1.0	-1.0
chr14	89906726	89906876	ENSG00000259053.1|AL137230.2|QKI|QKI	918	-	4.84125	1.0879227	-1.0	-1.0
chr14	89919561	89919756	ENSG00000259053.1|AL137230.2|QKI|QKI	977	-	6.168371	1.6383445	-1.0	-1.0
chr14	89834856	89835071	ENSG00000259053.1|AL137230.2|QKI|QKI	980	-	6.862919	1.691958	-1.0	-1.0
chr14	89831576	89831801	ENSG00000259053.1|AL137230.2|QKI|QKI	963	-	5.426645	1.4335511	-1.0	-1.0
chr14	89867591	89867781	ENSG00000259053.1|AL137230.2|QKI|QKI	948	-	6.3936195	1.2835879	-1.0	-1.0
chr14	89915581	89915746	ENSG00000259053.1|AL137230.2|QKI|QKI	910	-	4.267149	1.047292	-1.0	-1.0
chr14	89440775	89440970	ENSG00000259053.1|AL137230.2|QKI|QKI	939	-	3.61616	1.2147119	-1.0	-1.0
chr14	89612116	89612296	ENSG00000259053.1|AL137230.2|QKI|QKI	934	-	3.750507	1.1798311	-1.0	-1.0
chr14	89839001	89839106	ENSG00000259053.1|AL137230.2|QKI|QKI	905	-	5.9794393	1.0240679	-1.0	-1.0
chr14	89872891	89873161	ENSG00000259053.1|AL137230.2|QKI|QKI	990	-	7.2764015	1.9927481	-1.0	-1.0
chr14	89535841	89536001	ENSG00000259053.1|AL137230.2|QKI|QKI	922	-	4.0046268	1.1068993	-1.0	-1.0
chr14	89615801	89615996	ENSG00000259053.1|AL137230.2|QKI|QKI	949	-	4.6465893	1.2939388	-1.0	-1.0
chr14	89906729	89906874	ENSG00000140025.15|EFCAB11|QKI|QKI	924	-	4.798876	1.1180341	-1.0	-1.0
chr14	89834857	89835067	ENSG00000140025.15|EFCAB11|QKI|QKI	981	-	6.907755	1.7234492	-1.0	-1.0
chr14	89915584	89915744	ENSG00000140025.15|EFCAB11|QKI|QKI	911	-	4.271105	1.0488815	-1.0	-1.0
chr14	89919559	89919759	ENSG00000140025.15|EFCAB11|QKI|QKI	975	-	6.0629416	1.6059884	-1.0	-1.0
chr14	89850679	89850929	ENSG00000140025.15|EFCAB11|QKI|QKI	987	-	6.30702	1.8959411	-1.0	-1.0
chr14	89872889	89873164	ENSG00000140025.15|EFCAB11|QKI|QKI	989	-	7.246046	1.9641566	-1.0	-1.0
chr14	89831576	89831801	ENSG00000140025.15|EFCAB11|QKI|QKI	963	-	5.426645	1.4328856	-1.0	-1.0
chr14	89839000	89839105	ENSG00000140025.15|EFCAB11|QKI|QKI	906	-	5.9794393	1.0274104	-1.0	-1.0
chr14	89892359	89892604	ENSG00000140025.15|EFCAB11|QKI|QKI	948	-	4.634606	1.2816565	-1.0	-1.0
chr14	89867589	89867784	ENSG00000140025.15|EFCAB11|QKI|QKI	947	-	6.3883104	1.2794862	-1.0	-1.0
chr14	90034421	90034551	ENSG00000042088.13|TDP1|QKI|QKI	909	+	6.00577	1.0387776	-1.0	-1.0
chr14	90001898	90002083	ENSG00000042088.13|TDP1|QKI|QKI	954	+	6.311529	1.3395139	-1.0	-1.0
chr14	90034776	90035306	ENSG00000042088.13|TDP1|QKI|QKI	993	+	7.455837	2.16444	-1.0	-1.0
chr14	90320803	90320968	ENSG00000119720.17|NRDE2|QKI|QKI	933	-	6.130071	1.1764683	-1.0	-1.0
chr14	91484083	91484268	ENSG00000100796.17|PPP4R3A|QKI|QKI	957	-	6.416278	1.3707964	-1.0	-1.0
chr14	92162626	92162851	ENSG00000165934.12|CPSF2|QKI|QKI	962	+	5.222849	1.4246087	-1.0	-1.0
chr14	92144874	92145074	ENSG00000165934.12|CPSF2|QKI|QKI	953	+	5.2888756	1.3279145	-1.0	-1.0
chr14	92539232	92539427	ENSG00000100599.15|RIN3|QKI|QKI	955	+	4.8297033	1.3485606	-1.0	-1.0
chr14	92832549	92832674	ENSG00000066455.12|GOLGA5|QKI|QKI	947	+	6.2333035	1.2775223	-1.0	-1.0
chr14	92986297	92986422	ENSG00000100605.16|ITPK1|QKI|QKI	902	-	5.963951	1.0101413	-1.0	-1.0
chr14	93301833	93302013	ENSG00000011114.14|BTBD7|QKI|QKI	956	-	6.343454	1.351826	-1.0	-1.0
chr14	93331793	93332008	ENSG00000011114.14|BTBD7|QKI|QKI	995	-	4.825353	2.2628248	-1.0	-1.0
chr14	93331458	93331678	ENSG00000011114.14|BTBD7|QKI|QKI	975	-	4.8218575	1.6044127	-1.0	-1.0
chr14	94210491	94210636	ENSG00000119698.11|PPP4R4|QKI|QKI	911	+	6.0353513	1.0495291	-1.0	-1.0
chr14	94384890	94385085	ENSG00000197249.13|SERPINA1|QKI|QKI	956	-	3.2123933	1.3536485	-1.0	-1.0
chr14	94377086	94377286	ENSG00000197249.13|SERPINA1|QKI|QKI	991	-	3.814852	2.0341187	-1.0	-1.0
chr14	94445895	94446020	ENSG00000186910.3|SERPINA11|QKI|QKI	903	-	4.011958	1.0112686	-1.0	-1.0
chr14	94583487	94583602	ENSG00000188488.13|SERPINA5|QKI|QKI	910	+	6.01077	1.0442705	-1.0	-1.0
chr14	94619019	94619169	ENSG00000273259.3|AL049839.2|QKI|QKI	949	+	6.101332	1.2933354	-1.0	-1.0
chr14	94619021	94619156	ENSG00000196136.17|SERPINA3|QKI|QKI	954	+	6.088543	1.3342047	-1.0	-1.0
chr14	95121214	95121444	ENSG00000100697.14|DICER1|QKI|QKI	939	-	6.171451	1.2175082	-1.0	-1.0
chr14	95130907	95131202	ENSG00000100697.14|DICER1|QKI|QKI	947	-	6.0685153	1.2739029	-1.0	-1.0
chr14	95154623	95154813	ENSG00000100697.14|DICER1|QKI|QKI	966	-	6.4978213	1.4653281	-1.0	-1.0
chr14	95151063	95151258	ENSG00000100697.14|DICER1|QKI|QKI	962	-	4.9256067	1.4195831	-1.0	-1.0
chr14	95192034	95192269	ENSG00000165959.11|CLMN|QKI|QKI	995	-	7.1941495	2.2855504	-1.0	-1.0
chr14	95201349	95201539	ENSG00000165959.11|CLMN|QKI|QKI	940	-	6.1808147	1.223589	-1.0	-1.0
chr14	95435459	95435634	ENSG00000176438.12|SYNE3|QKI|QKI	954	-	6.323155	1.3400731	-1.0	-1.0
chr14	95537389	95537529	ENSG00000182512.4|GLRX5|QKI|QKI	953	+	6.3075542	1.3236566	-1.0	-1.0
chr14	96534720	96534889	ENSG00000090060.17|PAPOLA|QKI|QKI	983	+	5.4847226	1.7779458	-1.0	-1.0
chr14	96558748	96558868	ENSG00000090060.17|PAPOLA|QKI|QKI	930	+	6.147513	1.1541129	-1.0	-1.0
chr14	96812277	96812472	ENSG00000100749.7|VRK1|QKI|QKI	976	+	5.676132	1.6138752	-1.0	-1.0
chr14	96811152	96811347	ENSG00000100749.7|VRK1|QKI|QKI	966	+	6.4968553	1.4647285	-1.0	-1.0
chr14	96902883	96903003	ENSG00000100749.7|VRK1|QKI|QKI	935	+	5.781909	1.187873	-1.0	-1.0
chr14	96811822	96812037	ENSG00000100749.7|VRK1|QKI|QKI	974	+	6.4038944	1.5864946	-1.0	-1.0
chr14	99438384	99438569	ENSG00000183576.12|SETD3|QKI|QKI	960	-	5.4831114	1.3930475	-1.0	-1.0
chr14	99427954	99428389	ENSG00000183576.12|SETD3|QKI|QKI	962	-	5.5689225	1.4187117	-1.0	-1.0
chr14	99429104	99429279	ENSG00000183576.12|SETD3|QKI|QKI	934	-	5.387735	1.177871	-1.0	-1.0
chr14	99489284	99489389	ENSG00000090061.17|CCNK|QKI|QKI	933	+	6.1894717	1.1765258	-1.0	-1.0
chr14	99551778	99552013	ENSG00000205476.8|CCDC85C|QKI|QKI	960	-	6.4849105	1.3981	-1.0	-1.0
chr14	99551233	99551448	ENSG00000205476.8|CCDC85C|QKI|QKI	966	-	6.5568075	1.4686742	-1.0	-1.0
chr14	99546198	99546368	ENSG00000205476.8|CCDC85C|QKI|QKI	926	-	6.0684075	1.1290584	-1.0	-1.0
chr14	100027277	100027462	ENSG00000196405.12|EVL|QKI|QKI	931	+	4.5808234	1.1586859	-1.0	-1.0
chr14	99994442	99994632	ENSG00000196405.12|EVL|QKI|QKI	956	+	6.375151	1.3535522	-1.0	-1.0
chr14	100137769	100138089	ENSG00000196405.12|EVL|QKI|QKI	930	+	3.8591454	1.1568314	-1.0	-1.0
chr14	100280003	100280298	ENSG00000100811.12|YY1|QKI|QKI	961	+	5.278096	1.4092495	-1.0	-1.0
chr14	102022880	102023070	ENSG00000197102.10|DYNC1H1|QKI|QKI	979	+	6.9599094	1.6749171	-1.0	-1.0
chr14	102029121	102029371	ENSG00000197102.10|DYNC1H1|QKI|QKI	977	+	7.040481	1.6378337	-1.0	-1.0
chr14	102164310	102164435	ENSG00000140153.17|WDR20|QKI|QKI	950	+	5.955396	1.3048686	-1.0	-1.0
chr14	102155632	102155782	ENSG00000140153.17|WDR20|QKI|QKI	931	+	6.130377	1.1601282	-1.0	-1.0
chr14	102161890	102162100	ENSG00000140153.17|WDR20|QKI|QKI	978	+	6.022619	1.6581942	-1.0	-1.0
chr14	102150862	102151022	ENSG00000140153.17|WDR20|QKI|QKI	930	+	4.810626	1.1556177	-1.0	-1.0
chr14	102628475	102628690	ENSG00000089902.9|RCOR1|QKI|QKI	996	+	6.2251925	2.3498602	-1.0	-1.0
chr14	102629285	102629415	ENSG00000089902.9|RCOR1|QKI|QKI	937	+	6.1491747	1.2028272	-1.0	-1.0
chr14	102634470	102634615	ENSG00000089902.9|RCOR1|QKI|QKI	958	+	5.288753	1.3773404	-1.0	-1.0
chr14	102641705	102641860	ENSG00000089902.9|RCOR1|QKI|QKI	954	+	6.3612537	1.3356953	-1.0	-1.0
chr14	102652700	102652845	ENSG00000089902.9|RCOR1|QKI|QKI	948	+	6.27048	1.287831	-1.0	-1.0
chr14	102604250	102604560	ENSG00000089902.9|RCOR1|QKI|QKI	987	+	5.0840063	1.8895549	-1.0	-1.0
chr14	102650850	102651195	ENSG00000089902.9|RCOR1|QKI|QKI	999	+	7.133612	3.1243498	-1.0	-1.0
chr14	102956023	102956173	ENSG00000198752.10|CDC42BPB|QKI|QKI	930	-	6.2378902	1.1578814	-1.0	-1.0
chr14	103109887	103109987	ENSG00000205436.7|EXOC3L4|QKI|QKI	908	+	3.4536762	1.0369567	-1.0	-1.0
chr14	103338017	103338176	ENSG00000100664.10|EIF5|QKI|QKI	939	+	3.8824222	1.2117366	-1.0	-1.0
chr14	103452265	103452475	ENSG00000075413.17|MARK3|QKI|QKI	996	+	7.025667	2.403899	-1.0	-1.0
chr14	103442483	103442588	ENSG00000075413.17|MARK3|QKI|QKI	904	+	3.4226902	1.0162334	-1.0	-1.0
chr14	103407387	103407572	ENSG00000075413.17|MARK3|QKI|QKI	932	+	3.7127995	1.1694199	-1.0	-1.0
chr14	103453190	103453290	ENSG00000075413.17|MARK3|QKI|QKI	937	+	6.1169524	1.1978959	-1.0	-1.0
chr14	103445568	103445773	ENSG00000075413.17|MARK3|QKI|QKI	976	+	6.426225	1.6204209	-1.0	-1.0
chr14	103471078	103471263	ENSG00000075413.17|MARK3|QKI|QKI	953	+	6.181681	1.324606	-1.0	-1.0
chr14	103445283	103445503	ENSG00000075413.17|MARK3|QKI|QKI	979	+	6.47044	1.683136	-1.0	-1.0
chr14	103471438	103471553	ENSG00000075413.17|MARK3|QKI|QKI	914	+	6.036763	1.0651523	-1.0	-1.0
chr14	103498528	103498864	ENSG00000075413.17|MARK3|QKI|QKI	990	+	6.3273954	1.9816732	-1.0	-1.0
chr14	103470833	103471063	ENSG00000075413.17|MARK3|QKI|QKI	981	+	6.889162	1.7246951	-1.0	-1.0
chr14	103680400	103680710	ENSG00000256500.5|AL139300.1|QKI|QKI	956	+	3.5112567	1.3573961	-1.0	-1.0
chr14	103679675	103680260	ENSG00000256500.5|AL139300.1|QKI|QKI	995	+	4.3175135	2.2608242	-1.0	-1.0
chr14	103680398	103680713	ENSG00000126214.21|KLC1|QKI|QKI	957	+	3.6073334	1.362875	-1.0	-1.0
chr14	103679678	103679793	ENSG00000126214.21|KLC1|QKI|QKI	940	+	3.5351725	1.2209243	-1.0	-1.0
chr14	103686091	103686401	ENSG00000126214.21|KLC1|QKI|QKI	989	+	4.1174393	1.9606577	-1.0	-1.0
chr14	103679798	103680263	ENSG00000126214.21|KLC1|QKI|QKI	996	+	4.40848	2.3987098	-1.0	-1.0
chr14	104715340	104715595	ENSG00000203485.12|INF2|QKI|QKI	973	+	5.7121167	1.5741686	-1.0	-1.0
chr14	104715600	104715724	ENSG00000203485.12|INF2|QKI|QKI	914	+	4.453188	1.0659055	-1.0	-1.0
chr15	22916806	22917291	ENSG00000273749.4|CYFIP1|QKI|QKI	954	-	5.3013773	1.3396418	-1.0	-1.0
chr15	23006507	23006652	ENSG00000275835.4|TUBGCP5|QKI|QKI	949	-	6.291768	1.2925568	-1.0	-1.0
chr15	24968632	24968862	ENSG00000128739.21|SNRPN|QKI|QKI	993	+	6.393028	2.1258519	-1.0	-1.0
chr15	24968632	24968862	ENSG00000214265.11|AC124312.1|QKI|QKI	993	+	6.393028	2.1272364	-1.0	-1.0
chr15	24968633	24968794	ENSG00000273173.5|SNURF|QKI|QKI	991	+	6.786106	2.0363708	-1.0	-1.0
chr15	25116834	25117094	ENSG00000224078.13|SNHG14|QKI|QKI	987	+	4.466188	1.8952094	-1.0	-1.0
chr15	25002544	25002719	ENSG00000224078.13|SNHG14|QKI|QKI	977	+	4.830308	1.6391201	-1.0	-1.0
chr15	25011003	25011193	ENSG00000224078.13|SNHG14|QKI|QKI	935	+	4.693719	1.1856388	-1.0	-1.0
chr15	25006598	25006723	ENSG00000224078.13|SNHG14|QKI|QKI	926	+	6.1312933	1.1281703	-1.0	-1.0
chr15	25007463	25007653	ENSG00000224078.13|SNHG14|QKI|QKI	924	+	3.5349915	1.1164441	-1.0	-1.0
chr15	25028361	25028486	ENSG00000224078.13|SNHG14|QKI|QKI	929	+	3.661668	1.1467192	-1.0	-1.0
chr15	25009098	25009353	ENSG00000224078.13|SNHG14|QKI|QKI	968	+	3.945193	1.4937423	-1.0	-1.0
chr15	25028001	25028191	ENSG00000224078.13|SNHG14|QKI|QKI	956	+	6.060881	1.3535436	-1.0	-1.0
chr15	25435271	25435436	ENSG00000114062.18|UBE3A|QKI|QKI	949	-	6.272075	1.2887604	-1.0	-1.0
chr15	25420362	25420557	ENSG00000114062.18|UBE3A|QKI|QKI	983	-	6.940856	1.7678026	-1.0	-1.0
chr15	25383763	25383953	ENSG00000114062.18|UBE3A|QKI|QKI	953	-	6.3256755	1.3265691	-1.0	-1.0
chr15	25393218	25393433	ENSG00000114062.18|UBE3A|QKI|QKI	987	-	7.18739	1.9015083	-1.0	-1.0
chr15	25351036	25351206	ENSG00000114062.18|UBE3A|QKI|QKI	949	-	6.2772427	1.2942353	-1.0	-1.0
chr15	28242417	28242542	ENSG00000128731.15|HERC2|QKI|QKI	933	-	6.119706	1.1727858	-1.0	-1.0
chr15	29700901	29701046	ENSG00000104067.16|TJP1|QKI|QKI	949	-	4.341559	1.2901434	-1.0	-1.0
chr15	29810462	29810612	ENSG00000104067.16|TJP1|QKI|QKI	933	-	6.160322	1.1764033	-1.0	-1.0
chr15	29724963	29725218	ENSG00000104067.16|TJP1|QKI|QKI	989	-	7.172336	1.9454048	-1.0	-1.0
chr15	29807047	29807277	ENSG00000104067.16|TJP1|QKI|QKI	978	-	7.2280087	1.6582001	-1.0	-1.0
chr15	30658354	30658489	ENSG00000187951.10|ARHGAP11B|QKI|QKI	939	+	6.1388454	1.2125227	-1.0	-1.0
chr15	30652114	30652304	ENSG00000187951.10|ARHGAP11B|QKI|QKI	945	+	4.587601	1.2566178	-1.0	-1.0
chr15	30651589	30652079	ENSG00000187951.10|ARHGAP11B|QKI|QKI	968	+	5.1077857	1.4937992	-1.0	-1.0
chr15	30665449	30665619	ENSG00000187951.10|ARHGAP11B|QKI|QKI	912	+	3.2936933	1.0579661	-1.0	-1.0
chr15	30651369	30651559	ENSG00000187951.10|ARHGAP11B|QKI|QKI	908	+	4.060853	1.0365276	-1.0	-1.0
chr15	30968881	30969186	ENSG00000166912.16|MTMR10|QKI|QKI	972	-	5.5306897	1.5476785	-1.0	-1.0
chr15	30945137	30945357	ENSG00000166912.16|MTMR10|QKI|QKI	991	-	7.355525	2.0666552	-1.0	-1.0
chr15	30941275	30941435	ENSG00000166912.16|MTMR10|QKI|QKI	924	-	6.0848556	1.1208203	-1.0	-1.0
chr15	30939070	30939270	ENSG00000166912.16|MTMR10|QKI|QKI	977	-	5.11367	1.642649	-1.0	-1.0
chr15	32635191	32635386	ENSG00000198826.10|ARHGAP11A|QKI|QKI	964	+	5.68815	1.438003	-1.0	-1.0
chr15	33850792	33850932	ENSG00000276702.1|AC010809.3|QKI|QKI	907	-	5.9937916	1.0322818	-1.0	-1.0
chr15	34146349	34146719	ENSG00000134152.10|KATNBL1|QKI|QKI	983	-	5.4543495	1.7794199	-1.0	-1.0
chr15	34188649	34188774	ENSG00000134152.10|KATNBL1|QKI|QKI	955	-	6.3447523	1.3466609	-1.0	-1.0
chr15	34207830	34207990	ENSG00000134152.10|KATNBL1|QKI|QKI	931	-	6.1073656	1.1600529	-1.0	-1.0
chr15	34987200	34987300	ENSG00000198146.4|ZNF770|QKI|QKI	902	-	4.008658	1.0080903	-1.0	-1.0
chr15	35152214	35152339	ENSG00000259336.1|AC021231.1|QKI|QKI	908	-	6.0045476	1.0355542	-1.0	-1.0
chr15	35408046	35408211	ENSG00000134146.11|DPH6|QKI|QKI	952	-	6.288147	1.3172475	-1.0	-1.0
chr15	35368642	35368972	ENSG00000134146.11|DPH6|QKI|QKI	968	-	5.793578	1.4944736	-1.0	-1.0
chr15	35332562	35332857	ENSG00000134146.11|DPH6|QKI|QKI	963	-	6.1954775	1.4288298	-1.0	-1.0
chr15	36729976	36730131	ENSG00000186073.11|C15orf41|QKI|QKI	927	+	4.9935894	1.1345303	-1.0	-1.0
chr15	36722106	36722206	ENSG00000186073.11|C15orf41|QKI|QKI	908	+	6.0559006	1.037459	-1.0	-1.0
chr15	36731566	36731706	ENSG00000186073.11|C15orf41|QKI|QKI	908	+	6.0146914	1.037503	-1.0	-1.0
chr15	36785346	36785526	ENSG00000186073.11|C15orf41|QKI|QKI	928	+	4.3479476	1.1448839	-1.0	-1.0
chr15	36699650	36699845	ENSG00000186073.11|C15orf41|QKI|QKI	975	+	6.786773	1.6033484	-1.0	-1.0
chr15	36726601	36726796	ENSG00000186073.11|C15orf41|QKI|QKI	953	+	5.2242393	1.3296742	-1.0	-1.0
chr15	36959900	36960050	ENSG00000134138.19|MEIS2|QKI|QKI	922	-	6.0849247	1.1088861	-1.0	-1.0
chr15	37033990	37034150	ENSG00000134138.19|MEIS2|QKI|QKI	928	-	6.096682	1.143171	-1.0	-1.0
chr15	37098601	37098786	ENSG00000134138.19|MEIS2|QKI|QKI	950	-	6.282884	1.3050276	-1.0	-1.0
chr15	36960255	36960435	ENSG00000134138.19|MEIS2|QKI|QKI	935	-	6.1228757	1.1839063	-1.0	-1.0
chr15	37034310	37034465	ENSG00000134138.19|MEIS2|QKI|QKI	940	-	6.364646	1.2185221	-1.0	-1.0
chr15	38320752	38320932	ENSG00000166068.12|SPRED1|QKI|QKI	948	+	6.3030047	1.2806075	-1.0	-1.0
chr15	38265012	38265237	ENSG00000166068.12|SPRED1|QKI|QKI	958	+	4.89188	1.3751748	-1.0	-1.0
chr15	38343725	38343855	ENSG00000166068.12|SPRED1|QKI|QKI	931	+	6.166594	1.1636521	-1.0	-1.0
chr15	38269157	38269272	ENSG00000166068.12|SPRED1|QKI|QKI	918	+	6.0620728	1.0848911	-1.0	-1.0
chr15	38293612	38293797	ENSG00000166068.12|SPRED1|QKI|QKI	950	+	6.2789936	1.2980115	-1.0	-1.0
chr15	38305997	38306152	ENSG00000166068.12|SPRED1|QKI|QKI	922	+	6.0469275	1.1052961	-1.0	-1.0
chr15	38271407	38271697	ENSG00000166068.12|SPRED1|QKI|QKI	991	+	6.3298903	2.0305164	-1.0	-1.0
chr15	40009920	40010165	ENSG00000128829.11|EIF2AK4|QKI|QKI	976	+	6.73507	1.6232604	-1.0	-1.0
chr15	40198649	40198864	ENSG00000156970.12|BUB1B|QKI|QKI	947	+	6.2564416	1.2762797	-1.0	-1.0
chr15	40414560	40414690	ENSG00000128928.8|IVD|QKI|QKI	918	+	3.578163	1.0880909	-1.0	-1.0
chr15	41286734	41287169	ENSG00000247556.6|OIP5-AS1|QKI|QKI	976	+	4.062666	1.6252052	-1.0	-1.0
chr15	41350730	41350840	ENSG00000137804.12|NUSAP1|QKI|QKI	908	+	5.9983664	1.0374672	-1.0	-1.0
chr15	41463396	41463581	ENSG00000137815.14|RTF1|QKI|QKI	932	+	6.106226	1.1697669	-1.0	-1.0
chr15	41475894	41476044	ENSG00000137815.14|RTF1|QKI|QKI	914	+	6.0577555	1.0659547	-1.0	-1.0
chr15	41429498	41429718	ENSG00000137815.14|RTF1|QKI|QKI	967	+	6.5377073	1.4775801	-1.0	-1.0
chr15	41662705	41662930	ENSG00000174197.16|MGA|QKI|QKI	995	+	7.6573706	2.2713962	-1.0	-1.0
chr15	41648249	41648369	ENSG00000174197.16|MGA|QKI|QKI	901	+	5.9545574	1.0031551	-1.0	-1.0
chr15	41656679	41656879	ENSG00000174197.16|MGA|QKI|QKI	974	+	6.138361	1.5883007	-1.0	-1.0
chr15	41651029	41651204	ENSG00000174197.16|MGA|QKI|QKI	930	+	5.440584	1.1519027	-1.0	-1.0
chr15	41647984	41648224	ENSG00000174197.16|MGA|QKI|QKI	987	+	5.9929533	1.8786219	-1.0	-1.0
chr15	41754213	41754388	ENSG00000174197.16|MGA|QKI|QKI	933	+	5.340227	1.1707865	-1.0	-1.0
chr15	42227324	42227459	ENSG00000103978.15|TMEM87A|QKI|QKI	941	-	6.197071	1.2286434	-1.0	-1.0
chr15	42278258	42278453	ENSG00000214013.9|GANC|QKI|QKI	975	+	6.820585	1.5950633	-1.0	-1.0
chr15	42352749	42352909	ENSG00000214013.9|GANC|QKI|QKI	929	+	6.1450825	1.1512747	-1.0	-1.0
chr15	42286144	42286284	ENSG00000214013.9|GANC|QKI|QKI	950	+	6.287359	1.3039634	-1.0	-1.0
chr15	42352749	42352909	ENSG00000258461.5|AC012651.1|QKI|QKI	929	+	6.1450825	1.1515577	-1.0	-1.0
chr15	42522245	42522510	ENSG00000092531.9|SNAP23|QKI|QKI	979	+	6.967233	1.6766002	-1.0	-1.0
chr15	42521613	42521713	ENSG00000092531.9|SNAP23|QKI|QKI	944	+	4.3955913	1.2480626	-1.0	-1.0
chr15	42525985	42526345	ENSG00000092531.9|SNAP23|QKI|QKI	948	+	5.5057654	1.2821287	-1.0	-1.0
chr15	42542519	42542724	ENSG00000180979.9|LRRC57|QKI|QKI	945	-	4.721653	1.2583843	-1.0	-1.0
chr15	42539744	42539874	ENSG00000180979.9|LRRC57|QKI|QKI	906	-	5.9957037	1.0285013	-1.0	-1.0
chr15	42541549	42541744	ENSG00000180979.9|LRRC57|QKI|QKI	954	-	6.3782487	1.3362638	-1.0	-1.0
chr15	42569101	42569256	ENSG00000137814.10|HAUS2|QKI|QKI	948	+	6.252369	1.2860694	-1.0	-1.0
chr15	42673729	42673919	ENSG00000159433.11|STARD9|QKI|QKI	983	+	6.966727	1.7804406	-1.0	-1.0
chr15	42724658	42724868	ENSG00000140326.12|CDAN1|QKI|QKI	978	-	6.7562575	1.6614069	-1.0	-1.0
chr15	43342747	43342937	ENSG00000168803.14|ADAL|QKI|QKI	954	+	6.307195	1.3378229	-1.0	-1.0
chr15	43403992	43404182	ENSG00000137822.12|TUBGCP4|QKI|QKI	929	+	4.331979	1.1489096	-1.0	-1.0
chr15	44354128	44354253	ENSG00000166734.18|CASC4|QKI|QKI	929	+	6.182303	1.1465297	-1.0	-1.0
chr15	44463505	44463725	ENSG00000137770.13|CTDSPL2|QKI|QKI	980	+	5.9630938	1.6969038	-1.0	-1.0
chr15	44499933	44500053	ENSG00000137770.13|CTDSPL2|QKI|QKI	909	+	6.024325	1.0427612	-1.0	-1.0
chr15	44491144	44491399	ENSG00000137770.13|CTDSPL2|QKI|QKI	965	+	5.446861	1.4513488	-1.0	-1.0
chr15	45171465	45171700	ENSG00000138606.19|SHF|QKI|QKI	959	-	5.2547297	1.3921647	-1.0	-1.0
chr15	45605155	45605360	ENSG00000260170.1|AC090527.2|QKI|QKI	962	+	6.4817	1.4157691	-1.0	-1.0
chr15	45607160	45607340	ENSG00000260170.1|AC090527.2|QKI|QKI	945	+	5.2552476	1.261709	-1.0	-1.0
chr15	45607159	45607339	ENSG00000104164.10|BLOC1S6|QKI|QKI	943	+	5.242727	1.2474676	-1.0	-1.0
chr15	45605157	45605362	ENSG00000104164.10|BLOC1S6|QKI|QKI	962	+	6.489977	1.418191	-1.0	-1.0
chr15	48165068	48165173	ENSG00000104177.17|MYEF2|QKI|QKI	913	-	6.043483	1.0601685	-1.0	-1.0
chr15	48336475	48336625	ENSG00000128951.13|DUT|QKI|QKI	932	+	6.116001	1.167715	-1.0	-1.0
chr15	48751490	48751690	ENSG00000103995.13|CEP152|QKI|QKI	968	-	6.1955743	1.4906253	-1.0	-1.0
chr15	49148703	49148838	ENSG00000166200.14|COPS2|QKI|QKI	923	-	6.0769334	1.112123	-1.0	-1.0
chr15	49148853	49149028	ENSG00000166200.14|COPS2|QKI|QKI	947	-	6.3097596	1.2753413	-1.0	-1.0
chr15	49197989	49198214	ENSG00000156958.14|GALK2|QKI|QKI	981	+	6.972966	1.7186538	-1.0	-1.0
chr15	49198284	49198474	ENSG00000156958.14|GALK2|QKI|QKI	944	+	6.21059	1.2509223	-1.0	-1.0
chr15	49179187	49179337	ENSG00000156958.14|GALK2|QKI|QKI	934	+	6.171906	1.1834235	-1.0	-1.0
chr15	49182022	49182222	ENSG00000156958.14|GALK2|QKI|QKI	977	+	6.8698473	1.6442807	-1.0	-1.0
chr15	49621564	49621684	ENSG00000104047.14|DTWD1|QKI|QKI	925	+	6.0868354	1.1228234	-1.0	-1.0
chr15	50428545	50428720	ENSG00000138592.13|USP8|QKI|QKI	948	+	6.458219	1.2805556	-1.0	-1.0
chr15	50427815	50428160	ENSG00000138592.13|USP8|QKI|QKI	956	+	5.573522	1.3524085	-1.0	-1.0
chr15	50609283	50609448	ENSG00000092439.13|TRPM7|QKI|QKI	940	-	6.251328	1.2239623	-1.0	-1.0
chr15	50627350	50627505	ENSG00000092439.13|TRPM7|QKI|QKI	946	-	5.268032	1.2668049	-1.0	-1.0
chr15	50603946	50604046	ENSG00000092439.13|TRPM7|QKI|QKI	916	-	4.114685	1.0738962	-1.0	-1.0
chr15	50604691	50604886	ENSG00000092439.13|TRPM7|QKI|QKI	955	-	3.9575646	1.3437936	-1.0	-1.0
chr15	50712129	50712324	ENSG00000138600.9|SPPL2A|QKI|QKI	969	-	6.5953426	1.5126114	-1.0	-1.0
chr15	51148986	51149216	ENSG00000259240.1|MIR4713HG|QKI|QKI	979	+	5.5885944	1.6766156	-1.0	-1.0
chr15	51058461	51058656	ENSG00000259240.1|MIR4713HG|QKI|QKI	962	+	5.235237	1.4179455	-1.0	-1.0
chr15	51134561	51134821	ENSG00000259240.1|MIR4713HG|QKI|QKI	988	+	6.9930563	1.9114693	-1.0	-1.0
chr15	51058656	51058761	ENSG00000259240.1|MIR4713HG|QKI|QKI	913	+	6.0577917	1.0617317	-1.0	-1.0
chr15	51103411	51103521	ENSG00000259240.1|MIR4713HG|QKI|QKI	927	+	5.443504	1.1355048	-1.0	-1.0
chr15	51135466	51136066	ENSG00000259240.1|MIR4713HG|QKI|QKI	987	+	5.3728895	1.8759359	-1.0	-1.0
chr15	51459425	51459597	ENSG00000104093.13|DMXL2|QKI|QKI	992	-	5.371466	2.093458	-1.0	-1.0
chr15	51521147	51521542	ENSG00000104093.13|DMXL2|QKI|QKI	968	-	6.576784	1.5005251	-1.0	-1.0
chr15	51958636	51958736	ENSG00000166477.12|LEO1|QKI|QKI	909	-	6.015779	1.0422819	-1.0	-1.0
chr15	52028473	52028573	ENSG00000069956.11|MAPK6|QKI|QKI	906	+	5.9794393	1.0255513	-1.0	-1.0
chr15	52045353	52045663	ENSG00000069956.11|MAPK6|QKI|QKI	994	+	4.5158896	2.2096632	-1.0	-1.0
chr15	52036513	52036668	ENSG00000069956.11|MAPK6|QKI|QKI	928	+	3.6984825	1.1396663	-1.0	-1.0
chr15	52029548	52029648	ENSG00000069956.11|MAPK6|QKI|QKI	942	+	6.1434536	1.2373055	-1.0	-1.0
chr15	52209273	52209418	ENSG00000128833.12|MYO5C|QKI|QKI	911	-	6.022528	1.0497932	-1.0	-1.0
chr15	52255377	52255557	ENSG00000128833.12|MYO5C|QKI|QKI	917	-	6.069154	1.0830306	-1.0	-1.0
chr15	52194449	52194619	ENSG00000128833.12|MYO5C|QKI|QKI	969	-	6.4681277	1.5059922	-1.0	-1.0
chr15	52196042	52196202	ENSG00000128833.12|MYO5C|QKI|QKI	907	-	5.9871473	1.033109	-1.0	-1.0
chr15	52550474	52550584	ENSG00000128989.10|ARPP19|QKI|QKI	913	-	3.855755	1.0598613	-1.0	-1.0
chr15	52551599	52551704	ENSG00000128989.10|ARPP19|QKI|QKI	948	-	6.492147	1.2803202	-1.0	-1.0
chr15	52667312	52667522	ENSG00000047346.12|FAM214A|QKI|QKI	957	-	6.4594607	1.3691134	-1.0	-1.0
chr15	52606381	52606536	ENSG00000047346.12|FAM214A|QKI|QKI	953	-	6.2915516	1.3247471	-1.0	-1.0
chr15	52603330	52603450	ENSG00000047346.12|FAM214A|QKI|QKI	940	-	6.1859837	1.2203494	-1.0	-1.0
chr15	52760547	52760752	ENSG00000169856.8|ONECUT1|QKI|QKI	968	-	5.7494783	1.5005915	-1.0	-1.0
chr15	52766202	52766402	ENSG00000169856.8|ONECUT1|QKI|QKI	986	-	6.434872	1.8688322	-1.0	-1.0
chr15	55617385	55617560	ENSG00000166450.12|PRTG|QKI|QKI	947	-	6.0185	1.2767684	-1.0	-1.0
chr15	55872661	55872826	ENSG00000069869.15|NEDD4|QKI|QKI	944	-	6.2014246	1.2540338	-1.0	-1.0
chr15	56206801	56206986	ENSG00000181827.14|RFX7|QKI|QKI	920	-	4.128034	1.0945814	-1.0	-1.0
chr15	56236716	56237261	ENSG00000181827.14|RFX7|QKI|QKI	989	-	4.8743896	1.9406457	-1.0	-1.0
chr15	56233826	56233941	ENSG00000181827.14|RFX7|QKI|QKI	942	-	5.2631736	1.2368178	-1.0	-1.0
chr15	56203066	56203331	ENSG00000181827.14|RFX7|QKI|QKI	944	-	3.4855087	1.2527866	-1.0	-1.0
chr15	56116055	56116190	ENSG00000181827.14|RFX7|QKI|QKI	962	-	6.455394	1.414931	-1.0	-1.0
chr15	56209581	56209836	ENSG00000181827.14|RFX7|QKI|QKI	961	-	4.9940166	1.4102259	-1.0	-1.0
chr15	56226421	56226586	ENSG00000181827.14|RFX7|QKI|QKI	933	-	3.434917	1.1719583	-1.0	-1.0
chr15	56205611	56206051	ENSG00000181827.14|RFX7|QKI|QKI	983	-	4.878818	1.7577368	-1.0	-1.0
chr15	56219196	56219331	ENSG00000181827.14|RFX7|QKI|QKI	943	-	5.487459	1.2439847	-1.0	-1.0
chr15	56235016	56235121	ENSG00000181827.14|RFX7|QKI|QKI	908	-	4.1666856	1.0340416	-1.0	-1.0
chr15	56096650	56096790	ENSG00000181827.14|RFX7|QKI|QKI	940	-	6.22905	1.2218468	-1.0	-1.0
chr15	56105870	56106085	ENSG00000181827.14|RFX7|QKI|QKI	969	-	4.8409166	1.5081859	-1.0	-1.0
chr15	56172452	56172982	ENSG00000181827.14|RFX7|QKI|QKI	977	-	5.0772266	1.6422769	-1.0	-1.0
chr15	56173072	56173177	ENSG00000181827.14|RFX7|QKI|QKI	905	-	4.026201	1.0221883	-1.0	-1.0
chr15	56105590	56105795	ENSG00000181827.14|RFX7|QKI|QKI	983	-	6.7140884	1.7635174	-1.0	-1.0
chr15	56132320	56132525	ENSG00000181827.14|RFX7|QKI|QKI	969	-	6.5714264	1.5099193	-1.0	-1.0
chr15	56190966	56191311	ENSG00000181827.14|RFX7|QKI|QKI	993	-	4.62567	2.1736324	-1.0	-1.0
chr15	56174287	56174482	ENSG00000181827.14|RFX7|QKI|QKI	959	-	4.301932	1.390631	-1.0	-1.0
chr15	56201446	56201676	ENSG00000181827.14|RFX7|QKI|QKI	982	-	5.6917048	1.7554492	-1.0	-1.0
chr15	56730662	56730782	ENSG00000137871.19|ZNF280D|QKI|QKI	932	-	6.10053	1.1677979	-1.0	-1.0
chr15	57237102	57237297	ENSG00000140262.17|TCF12|QKI|QKI	976	+	6.74572	1.6119117	-1.0	-1.0
chr15	57058704	57058844	ENSG00000140262.17|TCF12|QKI|QKI	922	+	6.1268516	1.1053768	-1.0	-1.0
chr15	57079804	57079949	ENSG00000140262.17|TCF12|QKI|QKI	958	+	6.3597097	1.3754053	-1.0	-1.0
chr15	56987388	56987533	ENSG00000140262.17|TCF12|QKI|QKI	921	+	3.6372247	1.1032839	-1.0	-1.0
chr15	57123283	57123403	ENSG00000140262.17|TCF12|QKI|QKI	942	+	6.154954	1.238102	-1.0	-1.0
chr15	57143345	57143560	ENSG00000140262.17|TCF12|QKI|QKI	966	+	6.200959	1.4741356	-1.0	-1.0
chr15	57011534	57011679	ENSG00000140262.17|TCF12|QKI|QKI	918	+	5.306825	1.0876746	-1.0	-1.0
chr15	56957408	56957743	ENSG00000140262.17|TCF12|QKI|QKI	984	+	4.8440366	1.7955203	-1.0	-1.0
chr15	56972758	56972878	ENSG00000140262.17|TCF12|QKI|QKI	914	+	3.5239196	1.0647137	-1.0	-1.0
chr15	56927398	56927618	ENSG00000140262.17|TCF12|QKI|QKI	995	+	7.364811	2.2657335	-1.0	-1.0
chr15	56997828	56998013	ENSG00000140262.17|TCF12|QKI|QKI	911	+	4.0336227	1.0513117	-1.0	-1.0
chr15	57245333	57245518	ENSG00000140262.17|TCF12|QKI|QKI	963	+	6.4480205	1.4296329	-1.0	-1.0
chr15	57212910	57213010	ENSG00000140262.17|TCF12|QKI|QKI	907	+	6.012264	1.031909	-1.0	-1.0
chr15	57252208	57252458	ENSG00000140262.17|TCF12|QKI|QKI	973	+	6.0366864	1.5757029	-1.0	-1.0
chr15	56964493	56964708	ENSG00000140262.17|TCF12|QKI|QKI	985	+	5.4735694	1.8246305	-1.0	-1.0
chr15	57201990	57202260	ENSG00000140262.17|TCF12|QKI|QKI	990	+	7.204648	1.9946766	-1.0	-1.0
chr15	56939293	56939468	ENSG00000140262.17|TCF12|QKI|QKI	953	+	5.8271103	1.3271374	-1.0	-1.0
chr15	57113562	57113662	ENSG00000140262.17|TCF12|QKI|QKI	907	+	5.9916563	1.03158	-1.0	-1.0
chr15	57147255	57147445	ENSG00000140262.17|TCF12|QKI|QKI	909	+	4.9042253	1.0391017	-1.0	-1.0
chr15	57393770	57393952	ENSG00000128849.10|CGNL1|QKI|QKI	981	+	6.913295	1.7123641	-1.0	-1.0
chr15	58277076	58277251	ENSG00000128918.14|ALDH1A2|QKI|QKI	941	-	6.206422	1.2286159	-1.0	-1.0
chr15	58453323	58453568	ENSG00000166035.10|LIPC|QKI|QKI	976	+	6.3776217	1.6275902	-1.0	-1.0
chr15	58469578	58469873	ENSG00000166035.10|LIPC|QKI|QKI	982	+	6.8993626	1.7349612	-1.0	-1.0
chr15	58605004	58605199	ENSG00000137845.14|ADAM10|QKI|QKI	922	-	4.3678584	1.1078669	-1.0	-1.0
chr15	58741232	58741387	ENSG00000137845.14|ADAM10|QKI|QKI	918	-	6.061639	1.0837595	-1.0	-1.0
chr15	58675812	58675912	ENSG00000137845.14|ADAM10|QKI|QKI	946	-	6.1942067	1.2648622	-1.0	-1.0
chr15	58619206	58619426	ENSG00000137845.14|ADAM10|QKI|QKI	973	-	5.6506686	1.5661297	-1.0	-1.0
chr15	58630344	58630609	ENSG00000137845.14|ADAM10|QKI|QKI	990	-	7.4409513	1.9957044	-1.0	-1.0
chr15	58702224	58702424	ENSG00000137845.14|ADAM10|QKI|QKI	967	-	6.577976	1.4842948	-1.0	-1.0
chr15	58891543	58891648	ENSG00000225798.1|AC025918.1|QKI|QKI	905	+	5.973261	1.0210042	-1.0	-1.0
chr15	58893473	58893668	ENSG00000225798.1|AC025918.1|QKI|QKI	944	+	4.726366	1.2488405	-1.0	-1.0
chr15	59040517	59040702	ENSG00000157450.15|RNF111|QKI|QKI	956	+	6.36015	1.3537757	-1.0	-1.0
chr15	59028394	59028554	ENSG00000157450.15|RNF111|QKI|QKI	956	+	6.3900766	1.3558105	-1.0	-1.0
chr15	58912817	58912967	ENSG00000157450.15|RNF111|QKI|QKI	951	+	6.291934	1.3119541	-1.0	-1.0
chr15	59096092	59096247	ENSG00000157450.15|RNF111|QKI|QKI	926	+	6.1016116	1.1320537	-1.0	-1.0
chr15	59083994	59084124	ENSG00000157450.15|RNF111|QKI|QKI	945	+	6.237737	1.2565563	-1.0	-1.0
chr15	58896117	58896297	ENSG00000157450.15|RNF111|QKI|QKI	937	+	5.622928	1.2038884	-1.0	-1.0
chr15	58891547	58891647	ENSG00000157450.15|RNF111|QKI|QKI	903	+	5.967082	1.0121744	-1.0	-1.0
chr15	58893472	58893667	ENSG00000157450.15|RNF111|QKI|QKI	944	+	4.7265043	1.2500596	-1.0	-1.0
chr15	58895357	58895542	ENSG00000137776.16|SLTM|QKI|QKI	973	-	6.1081786	1.5715528	-1.0	-1.0
chr15	58907167	58907332	ENSG00000137776.16|SLTM|QKI|QKI	932	-	6.1481376	1.165827	-1.0	-1.0
chr15	58931749	58931869	ENSG00000137776.16|SLTM|QKI|QKI	942	-	6.2225866	1.2399532	-1.0	-1.0
chr15	60355023	60355138	ENSG00000182718.16|ANXA2|QKI|QKI	902	-	5.9456496	1.0085902	-1.0	-1.0
chr15	60462194	60462384	ENSG00000128915.11|ICE2|QKI|QKI	943	-	6.2100506	1.2407905	-1.0	-1.0
chr15	60529312	60529502	ENSG00000069667.15|RORA|QKI|QKI	933	-	5.960996	1.1744726	-1.0	-1.0
chr15	60565486	60565616	ENSG00000069667.15|RORA|QKI|QKI	944	-	6.1875134	1.2492377	-1.0	-1.0
chr15	60566391	60566506	ENSG00000069667.15|RORA|QKI|QKI	905	-	5.990997	1.020494	-1.0	-1.0
chr15	61888784	61889029	ENSG00000129003.15|VPS13C|QKI|QKI	956	-	4.830429	1.3570065	-1.0	-1.0
chr15	61865224	61865409	ENSG00000129003.15|VPS13C|QKI|QKI	956	-	5.8073363	1.3528413	-1.0	-1.0
chr15	61863944	61864179	ENSG00000129003.15|VPS13C|QKI|QKI	996	-	7.233127	2.3575366	-1.0	-1.0
chr15	61939140	61939320	ENSG00000129003.15|VPS13C|QKI|QKI	936	-	6.1248155	1.1941271	-1.0	-1.0
chr15	61957504	61957629	ENSG00000129003.15|VPS13C|QKI|QKI	947	-	6.252584	1.2756155	-1.0	-1.0
chr15	61912244	61912379	ENSG00000129003.15|VPS13C|QKI|QKI	905	-	6.0209694	1.021269	-1.0	-1.0
chr15	61904970	61905090	ENSG00000129003.15|VPS13C|QKI|QKI	909	-	6.019489	1.0432698	-1.0	-1.0
chr15	62402140	62402365	ENSG00000171914.16|TLN2|QKI|QKI	966	+	4.3803663	1.4740306	-1.0	-1.0
chr15	62473261	62473401	ENSG00000171914.16|TLN2|QKI|QKI	940	+	6.1458445	1.2194303	-1.0	-1.0
chr15	62402620	62402990	ENSG00000171914.16|TLN2|QKI|QKI	993	+	6.674661	2.1493168	-1.0	-1.0
chr15	62443275	62443535	ENSG00000171914.16|TLN2|QKI|QKI	982	+	7.029045	1.754462	-1.0	-1.0
chr15	62673074	62673249	ENSG00000171914.16|TLN2|QKI|QKI	958	+	6.4596114	1.3794777	-1.0	-1.0
chr15	63069869	63070059	ENSG00000140416.19|TPM1|QKI|QKI	967	+	5.3338885	1.4828522	-1.0	-1.0
chr15	63069686	63069869	ENSG00000140416.19|TPM1|QKI|QKI	996	+	4.741367	2.3751457	-1.0	-1.0
chr15	63065278	63065518	ENSG00000140416.19|TPM1|QKI|QKI	990	+	5.382248	2.0060978	-1.0	-1.0
chr15	63065688	63065788	ENSG00000140416.19|TPM1|QKI|QKI	900	+	3.4182198	1.001712	-1.0	-1.0
chr15	63065083	63065273	ENSG00000140416.19|TPM1|QKI|QKI	991	+	7.20418	2.0703	-1.0	-1.0
chr15	63064103	63064393	ENSG00000140416.19|TPM1|QKI|QKI	974	+	4.4350667	1.59237	-1.0	-1.0
chr15	63196853	63196973	ENSG00000166128.12|RAB8B|QKI|QKI	946	+	6.180772	1.2699648	-1.0	-1.0
chr15	63545433	63545643	ENSG00000140455.16|USP3|QKI|QKI	991	+	7.217744	2.068413	-1.0	-1.0
chr15	63517825	63517955	ENSG00000140455.16|USP3|QKI|QKI	909	+	6.024325	1.0427593	-1.0	-1.0
chr15	63569123	63569258	ENSG00000140455.16|USP3|QKI|QKI	964	+	6.466017	1.4445057	-1.0	-1.0
chr15	63516150	63516335	ENSG00000140455.16|USP3|QKI|QKI	962	+	5.3595266	1.4187132	-1.0	-1.0
chr15	63552753	63552853	ENSG00000140455.16|USP3|QKI|QKI	900	+	5.9330406	1.0020221	-1.0	-1.0
chr15	63545653	63545828	ENSG00000140455.16|USP3|QKI|QKI	929	+	6.1036844	1.1497169	-1.0	-1.0
chr15	63546928	63547288	ENSG00000140455.16|USP3|QKI|QKI	989	+	5.3823204	1.9481488	-1.0	-1.0
chr15	63829002	63829147	ENSG00000103657.13|HERC1|QKI|QKI	909	-	4.467169	1.0397934	-1.0	-1.0
chr15	63712046	63712216	ENSG00000103657.13|HERC1|QKI|QKI	956	-	6.067845	1.3557175	-1.0	-1.0
chr15	64123671	64123871	ENSG00000028528.14|SNX1|QKI|QKI	949	+	4.1055074	1.2949469	-1.0	-1.0
chr15	64110772	64110882	ENSG00000028528.14|SNX1|QKI|QKI	901	+	4.028725	1.0033696	-1.0	-1.0
chr15	64102437	64102597	ENSG00000028528.14|SNX1|QKI|QKI	907	+	4.5352664	1.0321409	-1.0	-1.0
chr15	64336696	64336826	ENSG00000259316.10|AC087632.1|QKI|QKI	907	-	4.0492764	1.0336245	-1.0	-1.0
chr15	64325348	64325538	ENSG00000259316.10|AC087632.1|QKI|QKI	942	-	6.2130427	1.2374518	-1.0	-1.0
chr15	64373270	64373465	ENSG00000259316.10|AC087632.1|QKI|QKI	984	-	7.051801	1.8076148	-1.0	-1.0
chr15	64275404	64275574	ENSG00000259316.10|AC087632.1|QKI|QKI	945	-	6.2730947	1.2626804	-1.0	-1.0
chr15	64275406	64275571	ENSG00000169118.17|CSNK1G1|QKI|QKI	948	-	6.2944136	1.281017	-1.0	-1.0
chr15	64325347	64325537	ENSG00000169118.17|CSNK1G1|QKI|QKI	942	-	6.2167945	1.2386534	-1.0	-1.0
chr15	64336692	64336827	ENSG00000169118.17|CSNK1G1|QKI|QKI	907	-	4.043386	1.0301716	-1.0	-1.0
chr15	64373270	64373465	ENSG00000166803.11|PCLAF|QKI|QKI	984	-	7.051801	1.8084931	-1.0	-1.0
chr15	64536348	64536543	ENSG00000180357.9|ZNF609|QKI|QKI	942	+	4.8941445	1.2367349	-1.0	-1.0
chr15	64599638	64599793	ENSG00000180357.9|ZNF609|QKI|QKI	922	+	6.121578	1.1073675	-1.0	-1.0
chr15	64580338	64580528	ENSG00000180357.9|ZNF609|QKI|QKI	963	+	6.4337387	1.4280698	-1.0	-1.0
chr15	64652902	64653047	ENSG00000180357.9|ZNF609|QKI|QKI	909	+	6.0399942	1.0416114	-1.0	-1.0
chr15	64531753	64531953	ENSG00000180357.9|ZNF609|QKI|QKI	980	+	6.7899795	1.7021769	-1.0	-1.0
chr15	64542648	64542838	ENSG00000180357.9|ZNF609|QKI|QKI	943	+	5.211654	1.245946	-1.0	-1.0
chr15	65103639	65103834	ENSG00000246922.8|UBAP1L|QKI|QKI	976	-	6.732158	1.62762	-1.0	-1.0
chr15	65505324	65505424	ENSG00000074603.18|DPP8|QKI|QKI	910	-	6.024325	1.0453266	-1.0	-1.0
chr15	65560651	65560811	ENSG00000074696.12|HACD3|QKI|QKI	923	+	4.902998	1.1114228	-1.0	-1.0
chr15	65566369	65566649	ENSG00000074696.12|HACD3|QKI|QKI	944	+	5.1880164	1.2496206	-1.0	-1.0
chr15	65551197	65551337	ENSG00000074696.12|HACD3|QKI|QKI	942	+	6.2288523	1.2370207	-1.0	-1.0
chr15	65531931	65532051	ENSG00000074696.12|HACD3|QKI|QKI	916	+	4.758383	1.0753157	-1.0	-1.0
chr15	65559101	65559296	ENSG00000074696.12|HACD3|QKI|QKI	958	+	5.5928397	1.3810065	-1.0	-1.0
chr15	65547674	65547814	ENSG00000074696.12|HACD3|QKI|QKI	919	+	6.0771937	1.0922322	-1.0	-1.0
chr15	65703143	65703388	ENSG00000174485.15|DENND4A|QKI|QKI	962	-	5.8309493	1.4224606	-1.0	-1.0
chr15	65703488	65703613	ENSG00000174485.15|DENND4A|QKI|QKI	909	-	6.0215797	1.0405643	-1.0	-1.0
chr15	65730623	65730743	ENSG00000174485.15|DENND4A|QKI|QKI	935	-	4.2039995	1.1879895	-1.0	-1.0
chr15	65788383	65788503	ENSG00000174485.15|DENND4A|QKI|QKI	932	-	5.4819155	1.1660384	-1.0	-1.0
chr15	66483354	66483549	ENSG00000169032.9|MAP2K1|QKI|QKI	943	+	6.2166433	1.2457961	-1.0	-1.0
chr15	66530868	66531053	ENSG00000174442.11|ZWILCH|QKI|QKI	948	+	6.2249284	1.2841593	-1.0	-1.0
chr15	66529778	66529878	ENSG00000174442.11|ZWILCH|QKI|QKI	902	+	5.967082	1.0109713	-1.0	-1.0
chr15	67022580	67022700	ENSG00000259347.6|AC087482.1|QKI|QKI	920	-	6.0559516	1.0947658	-1.0	-1.0
chr15	66990267	66990452	ENSG00000259347.6|AC087482.1|QKI|QKI	908	-	5.9966826	1.0363733	-1.0	-1.0
chr15	67055024	67055134	ENSG00000259347.6|AC087482.1|QKI|QKI	926	-	4.002893	1.1284653	-1.0	-1.0
chr15	67028910	67029080	ENSG00000259347.6|AC087482.1|QKI|QKI	962	-	6.4170947	1.4154217	-1.0	-1.0
chr15	67038640	67038930	ENSG00000259347.6|AC087482.1|QKI|QKI	998	-	6.0570683	2.62884	-1.0	-1.0
chr15	67073145	67073330	ENSG00000166949.15|SMAD3|QKI|QKI	949	+	4.5787754	1.2910942	-1.0	-1.0
chr15	67135836	67136006	ENSG00000166949.15|SMAD3|QKI|QKI	934	+	4.391674	1.1803457	-1.0	-1.0
chr15	67100479	67100674	ENSG00000166949.15|SMAD3|QKI|QKI	958	+	6.404014	1.3819418	-1.0	-1.0
chr15	67076240	67076340	ENSG00000166949.15|SMAD3|QKI|QKI	900	+	6.007921	1.0000675	-1.0	-1.0
chr15	67417733	67417893	ENSG00000259673.5|IQCH-AS1|QKI|QKI	924	-	6.0723596	1.1165327	-1.0	-1.0
chr15	67632522	67632707	ENSG00000137764.19|MAP2K5|QKI|QKI	959	+	6.0945864	1.384236	-1.0	-1.0
chr15	67839938	67840045	ENSG00000206625.1|RNU6-1|QKI|QKI	962	-	3.7410696	1.4240737	-1.0	-1.0
chr15	68103580	68103735	ENSG00000033800.13|PIAS1|QKI|QKI	904	+	5.9628158	1.0189406	-1.0	-1.0
chr15	68100315	68100505	ENSG00000033800.13|PIAS1|QKI|QKI	937	+	4.311715	1.1982567	-1.0	-1.0
chr15	68091690	68091790	ENSG00000033800.13|PIAS1|QKI|QKI	908	+	5.9916563	1.034315	-1.0	-1.0
chr15	68099810	68099980	ENSG00000033800.13|PIAS1|QKI|QKI	949	+	6.294177	1.2894145	-1.0	-1.0
chr15	68126120	68126375	ENSG00000033800.13|PIAS1|QKI|QKI	971	+	5.1788335	1.5306708	-1.0	-1.0
chr15	68278750	68278945	ENSG00000169018.5|FEM1B|QKI|QKI	936	+	3.9998813	1.19303	-1.0	-1.0
chr15	68799008	68799298	ENSG00000140350.15|ANP32A|QKI|QKI	944	-	5.426216	1.2537574	-1.0	-1.0
chr15	72213163	72213303	ENSG00000067225.17|PKM|QKI|QKI	903	-	4.355316	1.0110211	-1.0	-1.0
chr15	72203253	72203388	ENSG00000067225.17|PKM|QKI|QKI	943	-	6.2682614	1.2448239	-1.0	-1.0
chr15	72203453	72203648	ENSG00000067225.17|PKM|QKI|QKI	953	-	3.71701	1.3275717	-1.0	-1.0
chr15	72203713	72204288	ENSG00000067225.17|PKM|QKI|QKI	949	-	4.3044624	1.2958345	-1.0	-1.0
chr15	72370082	72370257	ENSG00000260729.1|AC009690.1|QKI|QKI	929	-	6.128125	1.1471754	-1.0	-1.0
chr15	72370083	72370258	ENSG00000213614.9|HEXA|QKI|QKI	927	-	6.120896	1.1360083	-1.0	-1.0
chr15	72562114	72562224	ENSG00000166233.14|ARIH1|QKI|QKI	950	+	6.4320107	1.2988465	-1.0	-1.0
chr15	72487634	72487894	ENSG00000166233.14|ARIH1|QKI|QKI	978	+	5.8968267	1.6533409	-1.0	-1.0
chr15	72493134	72493369	ENSG00000166233.14|ARIH1|QKI|QKI	966	+	4.7832093	1.4696739	-1.0	-1.0
chr15	72526849	72527044	ENSG00000166233.14|ARIH1|QKI|QKI	952	+	3.9177203	1.3203325	-1.0	-1.0
chr15	72548159	72548309	ENSG00000166233.14|ARIH1|QKI|QKI	909	+	6.0356617	1.0417742	-1.0	-1.0
chr15	73286081	73286221	ENSG00000067141.16|NEO1|QKI|QKI	906	+	5.981121	1.0248563	-1.0	-1.0
chr15	73055895	73056085	ENSG00000067141.16|NEO1|QKI|QKI	963	+	6.458529	1.4364226	-1.0	-1.0
chr15	73056470	73056605	ENSG00000067141.16|NEO1|QKI|QKI	928	+	6.1116414	1.1446247	-1.0	-1.0
chr15	73084190	73084390	ENSG00000067141.16|NEO1|QKI|QKI	990	+	7.3013554	2.0061	-1.0	-1.0
chr15	73601611	73601721	ENSG00000156642.16|NPTN|QKI|QKI	909	-	5.9997263	1.0398617	-1.0	-1.0
chr15	74465318	74465513	ENSG00000247240.7|UBL7-AS1|QKI|QKI	953	+	6.330995	1.3252909	-1.0	-1.0
chr15	74505987	74506162	ENSG00000261775.1|AC012435.2|QKI|QKI	951	+	6.272768	1.3088077	-1.0	-1.0
chr15	74502842	74503002	ENSG00000261775.1|AC012435.2|QKI|QKI	936	+	6.1252527	1.1955355	-1.0	-1.0
chr15	74676237	74676417	ENSG00000179151.11|EDC3|QKI|QKI	950	-	6.3105445	1.304497	-1.0	-1.0
chr15	74653749	74653989	ENSG00000179151.11|EDC3|QKI|QKI	967	-	6.531306	1.4790289	-1.0	-1.0
chr15	74838755	74838890	ENSG00000140474.12|ULK3|QKI|QKI	908	-	5.990799	1.0349596	-1.0	-1.0
chr15	75380798	75380963	ENSG00000169375.15|SIN3A|QKI|QKI	927	-	6.075665	1.1349256	-1.0	-1.0
chr15	75573836	75574006	ENSG00000169410.9|PTPN9|QKI|QKI	936	-	4.7669916	1.1957959	-1.0	-1.0
chr15	75573836	75574006	ENSG00000260269.5|AC105036.3|QKI|QKI	936	-	4.7669916	1.1950275	-1.0	-1.0
chr15	75931412	75931527	ENSG00000167196.13|FBXO22|QKI|QKI	922	+	6.059106	1.1074241	-1.0	-1.0
chr15	75931032	75931152	ENSG00000167196.13|FBXO22|QKI|QKI	912	+	6.027852	1.0535182	-1.0	-1.0
chr15	76226890	76227085	ENSG00000140374.15|ETFA|QKI|QKI	964	-	5.5287504	1.4408398	-1.0	-1.0
chr15	76237313	76237488	ENSG00000140374.15|ETFA|QKI|QKI	944	-	6.2290144	1.2513251	-1.0	-1.0
chr15	76663824	76663994	ENSG00000140386.12|SCAPER|QKI|QKI	910	-	6.0300922	1.0453976	-1.0	-1.0
chr15	77043673	77043808	ENSG00000140391.14|TSPAN3|QKI|QKI	938	-	5.694949	1.20956	-1.0	-1.0
chr15	77068050	77068220	ENSG00000140391.14|TSPAN3|QKI|QKI	946	-	5.2251625	1.267231	-1.0	-1.0
chr15	77068053	77068218	ENSG00000269951.1|AC090181.2|QKI|QKI	943	-	5.112494	1.2433909	-1.0	-1.0
chr15	77387825	77388090	ENSG00000173517.10|PEAK1|QKI|QKI	994	-	6.5982285	2.2534401	-1.0	-1.0
chr15	77239500	77239655	ENSG00000173517.10|PEAK1|QKI|QKI	924	-	4.8910093	1.1171514	-1.0	-1.0
chr15	77169556	77169761	ENSG00000173517.10|PEAK1|QKI|QKI	940	-	4.5212016	1.2229543	-1.0	-1.0
chr15	77250780	77251000	ENSG00000173517.10|PEAK1|QKI|QKI	961	-	4.705248	1.410557	-1.0	-1.0
chr15	77426129	77426314	ENSG00000140382.14|HMG20A|QKI|QKI	960	+	6.514858	1.3963795	-1.0	-1.0
chr15	77436109	77436384	ENSG00000140382.14|HMG20A|QKI|QKI	994	+	7.515194	2.232836	-1.0	-1.0
chr15	78448841	78449016	ENSG00000136381.12|IREB2|QKI|QKI	934	+	3.7024975	1.1808822	-1.0	-1.0
chr15	78462201	78462396	ENSG00000136381.12|IREB2|QKI|QKI	966	+	6.76907	1.4729642	-1.0	-1.0
chr15	78906546	78906771	ENSG00000279235.1|AC011944.2|QKI|QKI	984	+	7.167592	1.8083134	-1.0	-1.0
chr15	79327557	79327737	ENSG00000166557.12|TMED3|QKI|QKI	943	+	6.3454194	1.2424117	-1.0	-1.0
chr15	79884072	79884312	ENSG00000136371.10|MTHFS|QKI|QKI	973	-	6.611298	1.5620668	-1.0	-1.0
chr15	79884072	79884312	ENSG00000259332.3|ST20-MTHFS|QKI|QKI	973	-	6.611298	1.5616935	-1.0	-1.0
chr15	79917619	79917779	ENSG00000259332.3|ST20-MTHFS|QKI|QKI	945	-	6.2107124	1.2561715	-1.0	-1.0
chr15	79913129	79913324	ENSG00000259332.3|ST20-MTHFS|QKI|QKI	968	-	5.9425697	1.4949819	-1.0	-1.0
chr15	79913694	79913894	ENSG00000259332.3|ST20-MTHFS|QKI|QKI	981	-	6.8951445	1.7251005	-1.0	-1.0
chr15	79913126	79913321	ENSG00000180953.11|ST20|QKI|QKI	969	-	5.9617896	1.5093523	-1.0	-1.0
chr15	79913696	79913896	ENSG00000180953.11|ST20|QKI|QKI	981	-	6.8133817	1.7265148	-1.0	-1.0
chr15	79917616	79917776	ENSG00000180953.11|ST20|QKI|QKI	943	-	6.206011	1.2443167	-1.0	-1.0
chr15	80072375	80072563	ENSG00000086666.18|ZFAND6|QKI|QKI	927	+	4.9929824	1.1368093	-1.0	-1.0
chr15	80084680	80084855	ENSG00000086666.18|ZFAND6|QKI|QKI	935	+	4.350825	1.1903765	-1.0	-1.0
chr15	80798854	80799109	ENSG00000103888.16|CEMIP|QKI|QKI	987	+	5.322944	1.8986773	-1.0	-1.0
chr15	80989332	80989567	ENSG00000117899.10|MESD|QKI|QKI	981	-	4.6235576	1.7268031	-1.0	-1.0
chr15	83005812	83005912	ENSG00000169609.13|C15orf40|QKI|QKI	917	-	4.1553817	1.0789293	-1.0	-1.0
chr15	83061965	83062350	ENSG00000064726.9|BTBD1|QKI|QKI	948	-	6.2555485	1.2839314	-1.0	-1.0
chr15	83016421	83016521	ENSG00000064726.9|BTBD1|QKI|QKI	942	-	6.1245456	1.2361859	-1.0	-1.0
chr15	83017096	83017286	ENSG00000064726.9|BTBD1|QKI|QKI	960	-	4.1984444	1.4012206	-1.0	-1.0
chr15	84693715	84693970	ENSG00000140612.13|SEC11A|QKI|QKI	990	-	6.9102726	2.016486	-1.0	-1.0
chr15	84752809	84753049	ENSG00000166716.9|ZNF592|QKI|QKI	930	+	6.086749	1.1570748	-1.0	-1.0
chr15	84765065	84765180	ENSG00000166716.9|ZNF592|QKI|QKI	927	+	4.5620484	1.137506	-1.0	-1.0
chr15	85122769	85122984	ENSG00000073417.14|PDE8A|QKI|QKI	982	+	6.936581	1.7505364	-1.0	-1.0
chr15	84983518	84983898	ENSG00000073417.14|PDE8A|QKI|QKI	955	+	5.079105	1.3483597	-1.0	-1.0
chr15	85038158	85038373	ENSG00000073417.14|PDE8A|QKI|QKI	965	+	5.3257537	1.4578342	-1.0	-1.0
chr15	85084804	85085039	ENSG00000073417.14|PDE8A|QKI|QKI	976	+	4.3909173	1.619849	-1.0	-1.0
chr15	85122054	85122209	ENSG00000073417.14|PDE8A|QKI|QKI	932	+	6.100567	1.1701901	-1.0	-1.0
chr15	85123853	85124048	ENSG00000073417.14|PDE8A|QKI|QKI	977	+	5.567922	1.6330035	-1.0	-1.0
chr15	84985528	84985688	ENSG00000073417.14|PDE8A|QKI|QKI	911	+	3.4849396	1.0525354	-1.0	-1.0
chr15	85014808	85015028	ENSG00000073417.14|PDE8A|QKI|QKI	976	+	4.400413	1.614146	-1.0	-1.0
chr15	85531505	85531610	ENSG00000170776.21|AKAP13|QKI|QKI	906	+	5.9794393	1.0249033	-1.0	-1.0
chr15	85658590	85658760	ENSG00000170776.21|AKAP13|QKI|QKI	986	+	7.104065	1.8637577	-1.0	-1.0
chr15	85732737	85732927	ENSG00000170776.21|AKAP13|QKI|QKI	947	+	6.34365	1.2718937	-1.0	-1.0
chr15	88463733	88463913	ENSG00000173867.9|AC013489.1|QKI|QKI	941	-	6.0530095	1.2263758	-1.0	-1.0
chr15	88463278	88463513	ENSG00000173867.9|AC013489.1|QKI|QKI	956	-	4.876737	1.3530328	-1.0	-1.0
chr15	88463750	88463915	ENSG00000259494.1|MRPL46|QKI|QKI	942	-	6.201762	1.2352422	-1.0	-1.0
chr15	88463315	88463515	ENSG00000259494.1|MRPL46|QKI|QKI	958	-	4.8645396	1.3752973	-1.0	-1.0
chr15	89125586	89125716	ENSG00000140526.17|ABHD2|QKI|QKI	912	+	6.037175	1.0575927	-1.0	-1.0
chr15	89257791	89257941	ENSG00000140525.17|FANCI|QKI|QKI	953	+	5.694934	1.3319342	-1.0	-1.0
chr15	89653599	89653839	ENSG00000166813.14|KIF7|QKI|QKI	990	-	7.6872	2.0062604	-1.0	-1.0
chr15	90074536	90074636	ENSG00000140548.9|ZNF710|QKI|QKI	934	+	6.1502604	1.1811154	-1.0	-1.0
chr15	90012597	90012787	ENSG00000140548.9|ZNF710|QKI|QKI	925	+	6.074604	1.1259487	-1.0	-1.0
chr15	90967807	90968787	ENSG00000198901.13|PRC1|QKI|QKI	987	-	5.218391	1.8741546	-1.0	-1.0
chr15	90968807	90969078	ENSG00000198901.13|PRC1|QKI|QKI	923	-	3.582693	1.111008	-1.0	-1.0
chr15	90969165	90969305	ENSG00000198901.13|PRC1|QKI|QKI	941	-	6.1839504	1.2269516	-1.0	-1.0
chr15	92805804	92805949	ENSG00000258922.1|AC106028.2|QKI|QKI	945	-	6.2100844	1.2579042	-1.0	-1.0
chr15	92805807	92805947	ENSG00000185442.12|FAM174B|QKI|QKI	944	-	6.2079773	1.255153	-1.0	-1.0
chr15	92892237	92892337	ENSG00000272888.5|LINC01578|QKI|QKI	902	+	5.967082	1.0109713	-1.0	-1.0
chr15	92898693	92898828	ENSG00000272888.5|LINC01578|QKI|QKI	950	+	6.0317125	1.2982829	-1.0	-1.0
chr15	92935771	92935951	ENSG00000279765.3|AC013394.1|QKI|QKI	978	+	6.4908657	1.6492423	-1.0	-1.0
chr15	92892237	92892337	ENSG00000279765.3|AC013394.1|QKI|QKI	904	+	5.967082	1.016008	-1.0	-1.0
chr15	92921514	92921614	ENSG00000279765.3|AC013394.1|QKI|QKI	954	+	6.3104186	1.3400942	-1.0	-1.0
chr15	92898697	92898827	ENSG00000279765.3|AC013394.1|QKI|QKI	953	+	6.029825	1.3317344	-1.0	-1.0
chr15	92918544	92918739	ENSG00000279765.3|AC013394.1|QKI|QKI	931	+	3.6784284	1.1592525	-1.0	-1.0
chr15	92928265	92928460	ENSG00000279765.3|AC013394.1|QKI|QKI	943	+	4.342666	1.2447343	-1.0	-1.0
chr15	92977755	92977940	ENSG00000173575.20|CHD2|QKI|QKI	944	+	3.907891	1.2498562	-1.0	-1.0
chr15	92935771	92935951	ENSG00000173575.20|CHD2|QKI|QKI	977	+	6.4908657	1.6477556	-1.0	-1.0
chr15	92918546	92918736	ENSG00000173575.20|CHD2|QKI|QKI	930	+	3.6282282	1.1532408	-1.0	-1.0
chr15	92921512	92921617	ENSG00000173575.20|CHD2|QKI|QKI	950	+	6.2523127	1.3024452	-1.0	-1.0
chr15	92928265	92928460	ENSG00000173575.20|CHD2|QKI|QKI	943	+	4.342666	1.2449889	-1.0	-1.0
chr15	96270651	96270791	ENSG00000247809.7|NR2F2-AS1|QKI|QKI	920	-	6.073748	1.0965024	-1.0	-1.0
chr15	96282841	96282989	ENSG00000247809.7|NR2F2-AS1|QKI|QKI	981	-	3.8488016	1.7199703	-1.0	-1.0
chr15	98792098	98792358	ENSG00000140443.13|IGF1R|QKI|QKI	964	+	6.1261897	1.439152	-1.0	-1.0
chr15	98836527	98836782	ENSG00000140443.13|IGF1R|QKI|QKI	972	+	5.893258	1.5511543	-1.0	-1.0
chr15	98824697	98824837	ENSG00000140443.13|IGF1R|QKI|QKI	932	+	6.132238	1.1662083	-1.0	-1.0
chr15	98756398	98756658	ENSG00000140443.13|IGF1R|QKI|QKI	975	+	5.8145676	1.5938581	-1.0	-1.0
chr15	98780633	98780793	ENSG00000140443.13|IGF1R|QKI|QKI	917	+	3.7166998	1.0807981	-1.0	-1.0
chr15	98757853	98758113	ENSG00000140443.13|IGF1R|QKI|QKI	988	+	5.6063185	1.9154211	-1.0	-1.0
chr15	98740193	98740403	ENSG00000140443.13|IGF1R|QKI|QKI	980	+	6.1861296	1.690139	-1.0	-1.0
chr15	98756098	98756278	ENSG00000140443.13|IGF1R|QKI|QKI	963	+	6.149549	1.4371697	-1.0	-1.0
chr15	98812793	98812898	ENSG00000140443.13|IGF1R|QKI|QKI	923	+	4.1861486	1.1133134	-1.0	-1.0
chr15	98783288	98783403	ENSG00000140443.13|IGF1R|QKI|QKI	931	+	4.0854664	1.1586077	-1.0	-1.0
chr15	98733812	98734062	ENSG00000140443.13|IGF1R|QKI|QKI	971	+	4.01308	1.5319117	-1.0	-1.0
chr15	98772193	98772308	ENSG00000140443.13|IGF1R|QKI|QKI	938	+	6.188036	1.2055833	-1.0	-1.0
chr15	99360044	99360209	ENSG00000168904.14|LRRC28|QKI|QKI	915	+	6.035753	1.0730566	-1.0	-1.0
chr15	99632775	99632950	ENSG00000068305.17|MEF2A|QKI|QKI	963	+	6.4700775	1.4268368	-1.0	-1.0
chr15	99656181	99656351	ENSG00000068305.17|MEF2A|QKI|QKI	925	+	4.1136284	1.1262875	-1.0	-1.0
chr15	99573459	99573804	ENSG00000068305.17|MEF2A|QKI|QKI	975	+	5.562007	1.6062133	-1.0	-1.0
chr15	99643168	99643298	ENSG00000068305.17|MEF2A|QKI|QKI	909	+	5.0558815	1.0414615	-1.0	-1.0
chr15	99817406	99817591	ENSG00000259363.5|AC090825.1|QKI|QKI	973	+	5.9329815	1.5635155	-1.0	-1.0
chr15	99846284	99846544	ENSG00000259363.5|AC090825.1|QKI|QKI	979	+	6.0282173	1.67251	-1.0	-1.0
chr15	101210217	101210322	ENSG00000131873.5|CHSY1|QKI|QKI	905	-	5.968401	1.0232885	-1.0	-1.0
chr15	101293663	101293763	ENSG00000131876.16|SNRPA1|QKI|QKI	900	-	5.9545574	1.0000727	-1.0	-1.0
chr15	101345969	101346119	ENSG00000140479.16|PCSK6|QKI|QKI	949	-	6.2764163	1.2932831	-1.0	-1.0
chr15	101423336	101423521	ENSG00000140479.16|PCSK6|QKI|QKI	969	-	6.5797057	1.5134088	-1.0	-1.0
chr15	101423806	101423906	ENSG00000140479.16|PCSK6|QKI|QKI	919	-	4.1665583	1.0899196	-1.0	-1.0
chr15	101448678	101448858	ENSG00000140479.16|PCSK6|QKI|QKI	947	-	6.31477	1.2765425	-1.0	-1.0
chr15	101362227	101362357	ENSG00000140479.16|PCSK6|QKI|QKI	912	-	6.004912	1.0576906	-1.0	-1.0
chr15	101621833	101622063	ENSG00000184277.12|TM2D3|QKI|QKI	967	-	5.928229	1.4836715	-1.0	-1.0
chr15	101962881	101962981	ENSG00000185596.16|WASH3P|QKI|QKI	942	+	6.211553	1.2373298	-1.0	-1.0
chr16	130781	130976	ENSG00000103148.15|NPRL3|QKI|QKI	967	-	5.6410966	1.4779735	-1.0	-1.0
chr16	506532	506837	ENSG00000090565.15|RAB11FIP3|QKI|QKI	985	+	4.8756523	1.8177806	-1.0	-1.0
chr16	1365309	1365454	ENSG00000059145.18|UNKL|QKI|QKI	938	-	4.3069997	1.2059175	-1.0	-1.0
chr16	1747565	1747985	ENSG00000138834.12|MAPK8IP3|QKI|QKI	973	+	5.9813843	1.5670356	-1.0	-1.0
chr16	1740393	1740613	ENSG00000138834.12|MAPK8IP3|QKI|QKI	934	+	5.356822	1.1817703	-1.0	-1.0
chr16	1821194	1821309	ENSG00000063854.12|HAGH|QKI|QKI	940	-	6.151768	1.2213182	-1.0	-1.0
chr16	1820754	1821049	ENSG00000063854.12|HAGH|QKI|QKI	961	-	5.589185	1.4132522	-1.0	-1.0
chr16	2503183	2503388	ENSG00000162065.12|TBC1D24|QKI|QKI	977	+	5.897169	1.645465	-1.0	-1.0
chr16	2503183	2503388	ENSG00000260272.1|AC093525.2|QKI|QKI	977	+	5.897169	1.6449902	-1.0	-1.0
chr16	2662633	2662838	ENSG00000260565.6|ERVK13-1|QKI|QKI	982	-	7.07324	1.7407237	-1.0	-1.0
chr16	3142320	3142420	ENSG00000085644.13|ZNF213|QKI|QKI	906	+	6.012264	1.0285844	-1.0	-1.0
chr16	3284920	3285058	ENSG00000006194.9|ZNF263|QKI|QKI	965	+	6.485431	1.4523855	-1.0	-1.0
chr16	3366737	3366842	ENSG00000262621.4|AC025283.2|QKI|QKI	905	+	5.9794393	1.0239	-1.0	-1.0
chr16	3681625	3681775	ENSG00000126602.10|TRAP1|QKI|QKI	954	-	5.1796684	1.3393012	-1.0	-1.0
chr16	3757646	3757771	ENSG00000005339.14|CREBBP|QKI|QKI	938	-	4.9234133	1.2089113	-1.0	-1.0
chr16	3753046	3753201	ENSG00000005339.14|CREBBP|QKI|QKI	947	-	5.2915444	1.2724546	-1.0	-1.0
chr16	3757376	3757616	ENSG00000005339.14|CREBBP|QKI|QKI	991	-	5.8382177	2.0645237	-1.0	-1.0
chr16	3751946	3752046	ENSG00000005339.14|CREBBP|QKI|QKI	910	-	6.039652	1.0447583	-1.0	-1.0
chr16	3824397	3824512	ENSG00000005339.14|CREBBP|QKI|QKI	912	-	3.5296717	1.0571972	-1.0	-1.0
chr16	4058920	4059105	ENSG00000162104.9|ADCY9|QKI|QKI	959	-	6.4547424	1.3901109	-1.0	-1.0
chr16	4050077	4050272	ENSG00000162104.9|ADCY9|QKI|QKI	957	-	5.355062	1.3619086	-1.0	-1.0
chr16	4349946	4350046	ENSG00000217930.7|PAM16|QKI|QKI	920	-	4.195576	1.0973608	-1.0	-1.0
chr16	4349946	4350046	ENSG00000103426.12|CORO7-PAM16|QKI|QKI	920	-	4.195576	1.0992913	-1.0	-1.0
chr16	4431112	4431237	ENSG00000103423.13|DNAJA3|QKI|QKI	955	+	4.8068795	1.3455803	-1.0	-1.0
chr16	4816502	4816727	ENSG00000140632.16|GLYR1|QKI|QKI	951	-	6.3013635	1.3132871	-1.0	-1.0
chr16	8627458	8627663	ENSG00000067365.14|METTL22|QKI|QKI	974	+	6.699168	1.5886478	-1.0	-1.0
chr16	8693841	8694036	ENSG00000183044.11|ABAT|QKI|QKI	966	+	5.835674	1.4701235	-1.0	-1.0
chr16	8689251	8689581	ENSG00000183044.11|ABAT|QKI|QKI	993	+	5.142404	2.1554298	-1.0	-1.0
chr16	8826541	8826706	ENSG00000140650.11|PMM2|QKI|QKI	910	+	6.0993023	1.0452793	-1.0	-1.0
chr16	8850078	8850223	ENSG00000260276.2|AC022167.2|QKI|QKI	941	+	3.9586344	1.2313014	-1.0	-1.0
chr16	8919794	8920029	ENSG00000187555.14|USP7|QKI|QKI	935	-	3.8042262	1.184315	-1.0	-1.0
chr16	8910832	8910957	ENSG00000187555.14|USP7|QKI|QKI	908	-	6.0147843	1.037262	-1.0	-1.0
chr16	9094836	9095021	ENSG00000182831.11|C16orf72|QKI|QKI	958	+	6.396981	1.3777653	-1.0	-1.0
chr16	10454634	10454734	ENSG00000166669.13|ATF7IP2|QKI|QKI	909	+	3.5563855	1.0422819	-1.0	-1.0
chr16	10442237	10442357	ENSG00000166669.13|ATF7IP2|QKI|QKI	936	+	6.1565456	1.1928015	-1.0	-1.0
chr16	10462696	10463111	ENSG00000166669.13|ATF7IP2|QKI|QKI	994	+	5.531007	2.191614	-1.0	-1.0
chr16	11731779	11731879	ENSG00000153066.12|TXNDC11|QKI|QKI	912	-	6.067724	1.053951	-1.0	-1.0
chr16	11701824	11701949	ENSG00000153066.12|TXNDC11|QKI|QKI	952	-	6.2971535	1.3162555	-1.0	-1.0
chr16	11703319	11703519	ENSG00000153066.12|TXNDC11|QKI|QKI	983	-	7.0742655	1.7812079	-1.0	-1.0
chr16	11713680	11713820	ENSG00000153066.12|TXNDC11|QKI|QKI	923	-	4.902663	1.1144831	-1.0	-1.0
chr16	11757930	11758035	ENSG00000122299.11|ZC3H7A|QKI|QKI	930	-	6.111408	1.1543255	-1.0	-1.0
chr16	11875266	11875406	ENSG00000103342.12|GSPT1|QKI|QKI	957	-	5.209528	1.3624765	-1.0	-1.0
chr16	11876220	11876320	ENSG00000103342.12|GSPT1|QKI|QKI	902	-	5.9456496	1.0085036	-1.0	-1.0
chr16	12131323	12131453	ENSG00000048471.13|SNX29|QKI|QKI	905	+	6.059341	1.0225141	-1.0	-1.0
chr16	12801748	12801848	ENSG00000103381.11|CPPED1|QKI|QKI	903	-	5.9581723	1.0111203	-1.0	-1.0
chr16	12729189	12729389	ENSG00000103381.11|CPPED1|QKI|QKI	985	-	7.068083	1.8258759	-1.0	-1.0
chr16	12750174	12750539	ENSG00000103381.11|CPPED1|QKI|QKI	997	-	6.1117105	2.5839155	-1.0	-1.0
chr16	12766984	12767154	ENSG00000103381.11|CPPED1|QKI|QKI	930	-	3.609771	1.1542051	-1.0	-1.0
chr16	12666795	12666990	ENSG00000103381.11|CPPED1|QKI|QKI	979	-	6.3274236	1.6747878	-1.0	-1.0
chr16	12777149	12777349	ENSG00000103381.11|CPPED1|QKI|QKI	974	-	5.297928	1.5809565	-1.0	-1.0
chr16	14164051	14164306	ENSG00000186260.16|MKL2|QKI|QKI	990	+	7.303982	1.9930111	-1.0	-1.0
chr16	14111527	14111797	ENSG00000186260.16|MKL2|QKI|QKI	969	+	5.630386	1.5036708	-1.0	-1.0
chr16	14111122	14111512	ENSG00000186260.16|MKL2|QKI|QKI	968	+	5.7080965	1.4907235	-1.0	-1.0
chr16	14080534	14080774	ENSG00000186260.16|MKL2|QKI|QKI	990	+	6.8175945	1.9894083	-1.0	-1.0
chr16	14162866	14163041	ENSG00000186260.16|MKL2|QKI|QKI	974	+	6.7572837	1.5771819	-1.0	-1.0
chr16	14586751	14586896	ENSG00000140694.16|PARN|QKI|QKI	920	-	4.549235	1.0947096	-1.0	-1.0
chr16	14519624	14519724	ENSG00000140694.16|PARN|QKI|QKI	903	-	5.9456496	1.0111203	-1.0	-1.0
chr16	15028476	15028581	ENSG00000179889.18|PDXDC1|QKI|QKI	909	+	6.0399942	1.0410346	-1.0	-1.0
chr16	15398967	15399227	ENSG00000156968.8|MPV17L|QKI|QKI	926	+	3.4210868	1.1288838	-1.0	-1.0
chr16	15398967	15399227	ENSG00000261130.5|AC140504.1|QKI|QKI	926	+	3.4210868	1.1296641	-1.0	-1.0
chr16	15626170	15626290	ENSG00000166783.21|MARF1|QKI|QKI	906	-	5.9794393	1.0248189	-1.0	-1.0
chr16	15956349	15956534	ENSG00000103222.18|ABCC1|QKI|QKI	958	+	6.3934574	1.3788314	-1.0	-1.0
chr16	15966414	15966674	ENSG00000103222.18|ABCC1|QKI|QKI	992	+	7.145932	2.1201367	-1.0	-1.0
chr16	16171493	16171773	ENSG00000091262.15|ABCC6|QKI|QKI	963	-	6.291996	1.4375455	-1.0	-1.0
chr16	18817820	18817955	ENSG00000157106.16|SMG1|QKI|QKI	905	-	6.013185	1.0238917	-1.0	-1.0
chr16	19763040	19763230	ENSG00000174628.16|IQCK|QKI|QKI	949	+	6.3258514	1.2947655	-1.0	-1.0
chr16	20730631	20730836	ENSG00000005187.11|ACSM3|QKI|QKI	970	+	5.027773	1.5183519	-1.0	-1.0
chr16	20679982	20680177	ENSG00000005187.11|ACSM3|QKI|QKI	978	+	6.784183	1.6644088	-1.0	-1.0
chr16	20695801	20696011	ENSG00000005187.11|ACSM3|QKI|QKI	988	+	5.494993	1.9104857	-1.0	-1.0
chr16	20683366	20683656	ENSG00000005187.11|ACSM3|QKI|QKI	944	+	4.647957	1.2497146	-1.0	-1.0
chr16	20792335	20792535	ENSG00000005187.11|ACSM3|QKI|QKI	965	+	6.5869966	1.4611347	-1.0	-1.0
chr16	20726991	20727321	ENSG00000005187.11|ACSM3|QKI|QKI	992	+	4.2679434	2.0713756	-1.0	-1.0
chr16	20696026	20696131	ENSG00000005187.11|ACSM3|QKI|QKI	961	+	6.509511	1.4076726	-1.0	-1.0
chr16	20734261	20734461	ENSG00000005187.11|ACSM3|QKI|QKI	973	+	6.03088	1.5676442	-1.0	-1.0
chr16	20696141	20696266	ENSG00000005187.11|ACSM3|QKI|QKI	909	+	6.0507956	1.0430164	-1.0	-1.0
chr16	20786636	20786851	ENSG00000005187.11|ACSM3|QKI|QKI	975	+	6.8001084	1.6099789	-1.0	-1.0
chr16	20730638	20730838	ENSG00000283399.1|AC004381.2|QKI|QKI	971	+	4.9779205	1.5447637	-1.0	-1.0
chr16	20726991	20727321	ENSG00000283399.1|AC004381.2|QKI|QKI	992	+	4.2679434	2.0718002	-1.0	-1.0
chr16	20822162	20822357	ENSG00000005189.19|REXO5|QKI|QKI	965	+	6.4779425	1.4497932	-1.0	-1.0
chr16	20876865	20877060	ENSG00000188215.9|DCUN1D3|QKI|QKI	962	-	5.743473	1.4168705	-1.0	-1.0
chr16	20876866	20877056	ENSG00000196678.13|ERI2|QKI|QKI	964	-	5.849556	1.4492553	-1.0	-1.0
chr16	21317116	21317246	ENSG00000189149.12|CRYM-AS1|QKI|QKI	928	+	6.1050177	1.1446513	-1.0	-1.0
chr16	21601673	21601853	ENSG00000197006.13|METTL9|QKI|QKI	927	+	4.1234794	1.1342275	-1.0	-1.0
chr16	21642043	21642223	ENSG00000197006.13|METTL9|QKI|QKI	914	+	4.2163615	1.0647773	-1.0	-1.0
chr16	21654853	21655103	ENSG00000197006.13|METTL9|QKI|QKI	936	+	5.6542993	1.1913482	-1.0	-1.0
chr16	21645443	21645803	ENSG00000197006.13|METTL9|QKI|QKI	957	+	5.0621643	1.3615426	-1.0	-1.0
chr16	21642053	21642160	ENSG00000207248.1|RNU6-1005P|QKI|QKI	913	+	4.208058	1.0604943	-1.0	-1.0
chr16	22009117	22009292	ENSG00000185716.11|C16orf52|QKI|QKI	969	+	5.1324534	1.507658	-1.0	-1.0
chr16	22055872	22056167	ENSG00000185716.11|C16orf52|QKI|QKI	933	+	3.9930968	1.171068	-1.0	-1.0
chr16	22373054	22373164	ENSG00000140743.7|CDR2|QKI|QKI	905	-	4.028068	1.0207664	-1.0	-1.0
chr16	22365889	22366019	ENSG00000140743.7|CDR2|QKI|QKI	922	-	6.025217	1.1094773	-1.0	-1.0
chr16	22407445	22407675	ENSG00000140743.7|CDR2|QKI|QKI	996	-	7.7172613	2.3487642	-1.0	-1.0
chr16	22367649	22367834	ENSG00000140743.7|CDR2|QKI|QKI	930	-	3.4667728	1.1536041	-1.0	-1.0
chr16	22416105	22416290	ENSG00000140743.7|CDR2|QKI|QKI	942	-	4.1483655	1.2359469	-1.0	-1.0
chr16	22378950	22379125	ENSG00000140743.7|CDR2|QKI|QKI	954	-	5.901702	1.3355665	-1.0	-1.0
chr16	22368494	22368614	ENSG00000140743.7|CDR2|QKI|QKI	943	-	6.1784806	1.2413551	-1.0	-1.0
chr16	22352654	22352859	ENSG00000140743.7|CDR2|QKI|QKI	974	-	4.78504	1.5827134	-1.0	-1.0
chr16	22416895	22417115	ENSG00000140743.7|CDR2|QKI|QKI	977	-	6.4626937	1.6376379	-1.0	-1.0
chr16	22353709	22353984	ENSG00000140743.7|CDR2|QKI|QKI	959	-	5.4318075	1.3837754	-1.0	-1.0
chr16	23122978	23123168	ENSG00000103404.14|USP31|QKI|QKI	949	-	4.6408873	1.2948319	-1.0	-1.0
chr16	23130843	23131013	ENSG00000103404.14|USP31|QKI|QKI	932	-	4.533165	1.167639	-1.0	-1.0
chr16	23420272	23420442	ENSG00000168434.12|COG7|QKI|QKI	930	-	6.087329	1.1565845	-1.0	-1.0
chr16	23485144	23485344	ENSG00000103365.15|GGA2|QKI|QKI	949	-	4.741502	1.28838	-1.0	-1.0
chr16	23480840	23481055	ENSG00000103365.15|GGA2|QKI|QKI	992	-	7.2034254	2.0856812	-1.0	-1.0
chr16	23526794	23526954	ENSG00000103356.15|EARS2|QKI|QKI	904	-	4.459367	1.0174317	-1.0	-1.0
chr16	23563810	23563955	ENSG00000103353.15|UBFD1|QKI|QKI	920	+	4.1471796	1.0958024	-1.0	-1.0
chr16	23587889	23588019	ENSG00000004779.9|NDUFAB1|QKI|QKI	941	-	4.2956357	1.2309418	-1.0	-1.0
chr16	24558932	24559042	ENSG00000122257.18|RBBP6|QKI|QKI	918	+	6.048548	1.0861844	-1.0	-1.0
chr16	24546867	24547052	ENSG00000122257.18|RBBP6|QKI|QKI	942	+	6.1554966	1.2386684	-1.0	-1.0
chr16	24555067	24555307	ENSG00000122257.18|RBBP6|QKI|QKI	957	+	5.203192	1.3680571	-1.0	-1.0
chr16	24558117	24558327	ENSG00000122257.18|RBBP6|QKI|QKI	964	+	5.918687	1.4424298	-1.0	-1.0
chr16	24544377	24544502	ENSG00000122257.18|RBBP6|QKI|QKI	905	+	3.8351362	1.0201316	-1.0	-1.0
chr16	24763940	24764155	ENSG00000090905.18|TNRC6A|QKI|QKI	961	+	4.14749	1.4101558	-1.0	-1.0
chr16	24792237	24792457	ENSG00000090905.18|TNRC6A|QKI|QKI	968	+	4.0959187	1.4991559	-1.0	-1.0
chr16	24769585	24769870	ENSG00000090905.18|TNRC6A|QKI|QKI	993	+	7.09077	2.1475987	-1.0	-1.0
chr16	24780113	24780333	ENSG00000090905.18|TNRC6A|QKI|QKI	959	+	4.0978565	1.3879907	-1.0	-1.0
chr16	24756918	24757038	ENSG00000090905.18|TNRC6A|QKI|QKI	923	+	3.8567343	1.1154487	-1.0	-1.0
chr16	24762700	24762840	ENSG00000090905.18|TNRC6A|QKI|QKI	927	+	3.6309228	1.136936	-1.0	-1.0
chr16	24789861	24790126	ENSG00000090905.18|TNRC6A|QKI|QKI	967	+	3.5466652	1.486069	-1.0	-1.0
chr16	24738455	24738575	ENSG00000090905.18|TNRC6A|QKI|QKI	918	+	3.5741458	1.0835757	-1.0	-1.0
chr16	24820360	24820540	ENSG00000090905.18|TNRC6A|QKI|QKI	992	+	4.4921317	2.1134822	-1.0	-1.0
chr16	24736090	24736370	ENSG00000090905.18|TNRC6A|QKI|QKI	976	+	4.301555	1.6255066	-1.0	-1.0
chr16	24765560	24765800	ENSG00000090905.18|TNRC6A|QKI|QKI	967	+	3.8871481	1.4868603	-1.0	-1.0
chr16	24820595	24821085	ENSG00000090905.18|TNRC6A|QKI|QKI	974	+	5.2651286	1.579304	-1.0	-1.0
chr16	24804338	24804463	ENSG00000090905.18|TNRC6A|QKI|QKI	913	+	6.03004	1.0586891	-1.0	-1.0
chr16	24784818	24784923	ENSG00000090905.18|TNRC6A|QKI|QKI	950	+	6.2564692	1.3046873	-1.0	-1.0
chr16	24790286	24790391	ENSG00000090905.18|TNRC6A|QKI|QKI	917	+	4.243787	1.0790244	-1.0	-1.0
chr16	24731395	24731515	ENSG00000090905.18|TNRC6A|QKI|QKI	908	+	3.7604408	1.0347865	-1.0	-1.0
chr16	24779478	24779768	ENSG00000090905.18|TNRC6A|QKI|QKI	957	+	5.3777547	1.3633636	-1.0	-1.0
chr16	24743200	24743380	ENSG00000090905.18|TNRC6A|QKI|QKI	917	+	3.195558	1.0793598	-1.0	-1.0
chr16	24757413	24757548	ENSG00000090905.18|TNRC6A|QKI|QKI	943	+	5.45846	1.2456578	-1.0	-1.0
chr16	24760760	24761050	ENSG00000090905.18|TNRC6A|QKI|QKI	988	+	4.718556	1.9182305	-1.0	-1.0
chr16	24767630	24768230	ENSG00000090905.18|TNRC6A|QKI|QKI	969	+	4.4460497	1.515329	-1.0	-1.0
chr16	24767345	24767480	ENSG00000090905.18|TNRC6A|QKI|QKI	905	+	3.4312024	1.022712	-1.0	-1.0
chr16	24765900	24766090	ENSG00000090905.18|TNRC6A|QKI|QKI	947	+	3.726535	1.2724868	-1.0	-1.0
chr16	24991570	24991670	ENSG00000140750.16|ARHGAP17|QKI|QKI	900	-	5.9545574	1.0000727	-1.0	-1.0
chr16	24989800	24989900	ENSG00000140750.16|ARHGAP17|QKI|QKI	902	-	4.002152	1.008112	-1.0	-1.0
chr16	24959021	24959236	ENSG00000140750.16|ARHGAP17|QKI|QKI	988	-	7.479599	1.9350809	-1.0	-1.0
chr16	24959356	24959616	ENSG00000140750.16|ARHGAP17|QKI|QKI	995	-	5.92975	2.3114207	-1.0	-1.0
chr16	24927424	24927683	ENSG00000140750.16|ARHGAP17|QKI|QKI	1000	-	7.770097	4.1892695	-1.0	-1.0
chr16	27484613	27484868	ENSG00000077235.17|GTF3C1|QKI|QKI	991	-	5.423396	2.0361538	-1.0	-1.0
chr16	27524466	27524721	ENSG00000077235.17|GTF3C1|QKI|QKI	997	-	6.371171	2.459618	-1.0	-1.0
chr16	27484468	27484568	ENSG00000077235.17|GTF3C1|QKI|QKI	902	-	5.9456496	1.0081177	-1.0	-1.0
chr16	28198722	28198837	ENSG00000169180.11|XPO6|QKI|QKI	902	-	5.9954853	1.007005	-1.0	-1.0
chr16	28133613	28133733	ENSG00000169180.11|XPO6|QKI|QKI	936	-	6.1172156	1.1956563	-1.0	-1.0
chr16	28816295	28816460	ENSG00000251417.2|AC145285.2|QKI|QKI	944	+	6.190946	1.248459	-1.0	-1.0
chr16	28966794	28966989	ENSG00000176953.12|NFATC2IP|QKI|QKI	963	+	6.500879	1.4365867	-1.0	-1.0
chr16	29804052	29804292	ENSG00000079616.12|KIF22|QKI|QKI	984	+	4.651893	1.805325	-1.0	-1.0
chr16	29804552	29804692	ENSG00000079616.12|KIF22|QKI|QKI	929	+	3.6846657	1.1487617	-1.0	-1.0
chr16	29804292	29804392	ENSG00000079616.12|KIF22|QKI|QKI	900	+	3.4182198	1.001712	-1.0	-1.0
chr16	29814490	29814620	ENSG00000280893.1|AC009133.6|QKI|QKI	912	+	6.03397	1.0564687	-1.0	-1.0
chr16	29814494	29814619	ENSG00000167371.17|PRRT2|QKI|QKI	918	+	6.0481987	1.0839151	-1.0	-1.0
chr16	29916327	29916572	ENSG00000174939.10|ASPHD1|QKI|QKI	968	+	6.559244	1.4921713	-1.0	-1.0
chr16	30308978	30309148	ENSG00000183604.14|SMG1P5|QKI|QKI	948	-	6.260366	1.2851486	-1.0	-1.0
chr16	30713816	30713936	ENSG00000080603.16|SRCAP|QKI|QKI	937	+	6.149963	1.1990541	-1.0	-1.0
chr16	30715076	30715196	ENSG00000080603.16|SRCAP|QKI|QKI	911	+	3.5777495	1.0529559	-1.0	-1.0
chr16	30713816	30713936	ENSG00000282034.1|AC106886.5|QKI|QKI	937	+	6.149963	1.1986592	-1.0	-1.0
chr16	30715076	30715196	ENSG00000282034.1|AC106886.5|QKI|QKI	912	+	3.5777495	1.0554184	-1.0	-1.0
chr16	31038857	31038987	ENSG00000103496.14|STX4|QKI|QKI	932	+	6.0978327	1.1647488	-1.0	-1.0
chr16	31191195	31191325	ENSG00000089280.18|FUS|QKI|QKI	946	+	5.459738	1.2704679	-1.0	-1.0
chr16	31707437	31707547	ENSG00000131797.12|CLUHP3|QKI|QKI	916	+	3.398874	1.0782382	-1.0	-1.0
chr16	31762715	31762925	ENSG00000197302.10|ZNF720|QKI|QKI	981	+	6.7463737	1.732496	-1.0	-1.0
chr16	31734577	31734752	ENSG00000197302.10|ZNF720|QKI|QKI	940	+	6.186927	1.2205635	-1.0	-1.0
chr16	31720612	31720712	ENSG00000197302.10|ZNF720|QKI|QKI	901	+	5.9545574	1.0032327	-1.0	-1.0
chr16	31886946	31887176	ENSG00000185947.14|ZNF267|QKI|QKI	944	+	4.8760643	1.2498428	-1.0	-1.0
chr16	31876727	31876837	ENSG00000185947.14|ZNF267|QKI|QKI	907	+	6.079985	1.032543	-1.0	-1.0
chr16	31890250	31890500	ENSG00000185947.14|ZNF267|QKI|QKI	989	+	6.8367963	1.9585198	-1.0	-1.0
chr16	31890610	31890930	ENSG00000185947.14|ZNF267|QKI|QKI	956	+	4.329271	1.3557689	-1.0	-1.0
chr16	46615199	46615339	ENSG00000171241.8|SHCBP1|QKI|QKI	935	-	6.1127186	1.1869124	-1.0	-1.0
chr16	46687457	46687662	ENSG00000069329.16|VPS35|QKI|QKI	958	-	6.394007	1.3769894	-1.0	-1.0
chr16	46695333	46695463	ENSG00000091651.8|ORC6|QKI|QKI	906	+	6.0442953	1.0281056	-1.0	-1.0
chr16	46904870	46904995	ENSG00000166123.13|GPT2|QKI|QKI	928	+	6.0824757	1.1436293	-1.0	-1.0
chr16	46909065	46909180	ENSG00000166123.13|GPT2|QKI|QKI	907	+	3.4499934	1.0328598	-1.0	-1.0
chr16	46922941	46923371	ENSG00000166123.13|GPT2|QKI|QKI	977	+	5.3524566	1.6313627	-1.0	-1.0
chr16	47396555	47396680	ENSG00000129636.12|ITFG1|QKI|QKI	953	-	6.290047	1.3301154	-1.0	-1.0
chr16	47232146	47232346	ENSG00000129636.12|ITFG1|QKI|QKI	963	-	6.661405	1.4297107	-1.0	-1.0
chr16	47192484	47192694	ENSG00000129636.12|ITFG1|QKI|QKI	946	-	5.218556	1.2714756	-1.0	-1.0
chr16	47331713	47331933	ENSG00000129636.12|ITFG1|QKI|QKI	983	-	6.858811	1.7596751	-1.0	-1.0
chr16	47344068	47344193	ENSG00000129636.12|ITFG1|QKI|QKI	941	-	6.1640105	1.2290084	-1.0	-1.0
chr16	47613730	47613895	ENSG00000102893.15|PHKB|QKI|QKI	954	+	5.690141	1.341394	-1.0	-1.0
chr16	47474523	47474708	ENSG00000102893.15|PHKB|QKI|QKI	960	+	6.1898637	1.3947079	-1.0	-1.0
chr16	47641867	47642052	ENSG00000102893.15|PHKB|QKI|QKI	950	+	6.259902	1.3052311	-1.0	-1.0
chr16	47591593	47591798	ENSG00000102893.15|PHKB|QKI|QKI	969	+	4.6425567	1.5154283	-1.0	-1.0
chr16	47470953	47471193	ENSG00000102893.15|PHKB|QKI|QKI	973	+	6.029129	1.5727782	-1.0	-1.0
chr16	47651156	47651466	ENSG00000102893.15|PHKB|QKI|QKI	945	+	4.6193886	1.2617052	-1.0	-1.0
chr16	47641435	47641545	ENSG00000102893.15|PHKB|QKI|QKI	906	+	6.0709534	1.0278853	-1.0	-1.0
chr16	47463726	47463976	ENSG00000102893.15|PHKB|QKI|QKI	992	+	6.67531	2.1230164	-1.0	-1.0
chr16	47694782	47694957	ENSG00000102893.15|PHKB|QKI|QKI	955	+	6.3702564	1.3504337	-1.0	-1.0
chr16	48245221	48245386	ENSG00000102910.13|LONP2|QKI|QKI	938	+	6.1275306	1.2102385	-1.0	-1.0
chr16	48270379	48270509	ENSG00000102910.13|LONP2|QKI|QKI	940	+	6.165337	1.2214586	-1.0	-1.0
chr16	48258950	48259150	ENSG00000102910.13|LONP2|QKI|QKI	972	+	6.6988826	1.5509522	-1.0	-1.0
chr16	48383016	48383251	ENSG00000196470.11|SIAH1|QKI|QKI	962	-	5.9718184	1.4157959	-1.0	-1.0
chr16	48593364	48593509	ENSG00000102921.7|N4BP1|QKI|QKI	906	-	6.0021205	1.0260582	-1.0	-1.0
chr16	48549824	48549939	ENSG00000102921.7|N4BP1|QKI|QKI	919	-	6.0443945	1.0930394	-1.0	-1.0
chr16	48607307	48607482	ENSG00000102921.7|N4BP1|QKI|QKI	902	-	4.688163	1.0101769	-1.0	-1.0
chr16	50032118	50032288	ENSG00000205423.11|CNEP1R1|QKI|QKI	910	+	4.4305754	1.0462327	-1.0	-1.0
chr16	50029169	50029324	ENSG00000205423.11|CNEP1R1|QKI|QKI	953	+	6.4577303	1.3279665	-1.0	-1.0
chr16	50032418	50032538	ENSG00000205423.11|CNEP1R1|QKI|QKI	953	+	6.3421106	1.3265502	-1.0	-1.0
chr16	50161519	50161709	ENSG00000121274.12|PAPD5|QKI|QKI	957	+	5.404811	1.3697059	-1.0	-1.0
chr16	50162484	50162604	ENSG00000121274.12|PAPD5|QKI|QKI	932	+	6.1676598	1.1650581	-1.0	-1.0
chr16	50230306	50230611	ENSG00000121274.12|PAPD5|QKI|QKI	932	+	4.4700093	1.1688598	-1.0	-1.0
chr16	50159754	50159864	ENSG00000121274.12|PAPD5|QKI|QKI	937	+	6.1288185	1.1973538	-1.0	-1.0
chr16	50225400	50225635	ENSG00000121274.12|PAPD5|QKI|QKI	988	+	5.599855	1.9120889	-1.0	-1.0
chr16	50519726	50519831	ENSG00000260573.2|AC007493.1|QKI|QKI	942	+	6.135612	1.2375586	-1.0	-1.0
chr16	50516041	50516286	ENSG00000260573.2|AC007493.1|QKI|QKI	985	+	7.070189	1.8235397	-1.0	-1.0
chr16	50585245	50585425	ENSG00000140807.6|NKD1|QKI|QKI	952	+	2.8388696	1.3150119	-1.0	-1.0
chr16	50581100	50581455	ENSG00000140807.6|NKD1|QKI|QKI	972	+	3.864907	1.5525751	-1.0	-1.0
chr16	50585720	50585910	ENSG00000140807.6|NKD1|QKI|QKI	955	+	3.8277166	1.3499799	-1.0	-1.0
chr16	50569385	50569615	ENSG00000140807.6|NKD1|QKI|QKI	994	+	3.4955137	2.2239733	-1.0	-1.0
chr16	50584955	50585080	ENSG00000140807.6|NKD1|QKI|QKI	900	+	3.0558438	1.0019838	-1.0	-1.0
chr16	50633831	50634011	ENSG00000140807.6|NKD1|QKI|QKI	924	+	2.375289	1.1200019	-1.0	-1.0
chr16	50582760	50583370	ENSG00000140807.6|NKD1|QKI|QKI	949	+	3.4667308	1.2908205	-1.0	-1.0
chr16	50575405	50575515	ENSG00000140807.6|NKD1|QKI|QKI	914	+	3.2210317	1.0646412	-1.0	-1.0
chr16	50570740	50570845	ENSG00000140807.6|NKD1|QKI|QKI	911	+	2.9062042	1.0487745	-1.0	-1.0
chr16	50574305	50574405	ENSG00000140807.6|NKD1|QKI|QKI	906	+	2.9067578	1.0254074	-1.0	-1.0
chr16	50576450	50576650	ENSG00000140807.6|NKD1|QKI|QKI	951	+	3.2925515	1.3091252	-1.0	-1.0
chr16	50577735	50581035	ENSG00000140807.6|NKD1|QKI|QKI	999	+	5.473924	2.897962	-1.0	-1.0
chr16	50584095	50584195	ENSG00000140807.6|NKD1|QKI|QKI	900	+	2.8298128	1.0000727	-1.0	-1.0
chr16	50573780	50573970	ENSG00000140807.6|NKD1|QKI|QKI	908	+	2.554685	1.0384104	-1.0	-1.0
chr16	50581505	50582720	ENSG00000140807.6|NKD1|QKI|QKI	990	+	4.018697	1.9888958	-1.0	-1.0
chr16	50568755	50568865	ENSG00000140807.6|NKD1|QKI|QKI	903	+	2.4081354	1.0133295	-1.0	-1.0
chr16	50572855	50573010	ENSG00000140807.6|NKD1|QKI|QKI	918	+	2.76995	1.0876806	-1.0	-1.0
chr16	50587300	50587540	ENSG00000140807.6|NKD1|QKI|QKI	964	+	3.0605836	1.438965	-1.0	-1.0
chr16	51135999	51136144	ENSG00000103449.11|SALL1|QKI|QKI	905	-	4.590185	1.0214411	-1.0	-1.0
chr16	52436921	52437046	ENSG00000279427.1|AC007490.1|QKI|QKI	936	-	4.5001025	1.1965158	-1.0	-1.0
chr16	52531049	52531169	ENSG00000103460.16|TOX3|QKI|QKI	963	-	4.1743817	1.4296823	-1.0	-1.0
chr16	52464383	52464548	ENSG00000103460.16|TOX3|QKI|QKI	934	-	4.149892	1.1823001	-1.0	-1.0
chr16	52512420	52512625	ENSG00000103460.16|TOX3|QKI|QKI	953	-	3.8318958	1.3296914	-1.0	-1.0
chr16	52513470	52513655	ENSG00000103460.16|TOX3|QKI|QKI	956	-	5.2496185	1.3540032	-1.0	-1.0
chr16	52512665	52512780	ENSG00000103460.16|TOX3|QKI|QKI	961	-	5.9945726	1.4066955	-1.0	-1.0
chr16	52532919	52533079	ENSG00000103460.16|TOX3|QKI|QKI	920	-	3.3664825	1.0962218	-1.0	-1.0
chr16	52503005	52503510	ENSG00000103460.16|TOX3|QKI|QKI	951	-	4.5579	1.3115891	-1.0	-1.0
chr16	52534079	52534284	ENSG00000103460.16|TOX3|QKI|QKI	977	-	3.2800925	1.6314874	-1.0	-1.0
chr16	52509680	52509915	ENSG00000103460.16|TOX3|QKI|QKI	950	-	4.0557485	1.3025291	-1.0	-1.0
chr16	52528224	52528329	ENSG00000103460.16|TOX3|QKI|QKI	902	-	3.4101937	1.0109825	-1.0	-1.0
chr16	52536179	52536394	ENSG00000103460.16|TOX3|QKI|QKI	978	-	4.5119233	1.6562779	-1.0	-1.0
chr16	52470479	52470704	ENSG00000103460.16|TOX3|QKI|QKI	973	-	4.6003013	1.5747	-1.0	-1.0
chr16	52613141	52613296	ENSG00000260963.1|AC026462.3|QKI|QKI	950	+	6.245625	1.2972159	-1.0	-1.0
chr16	53055562	53056552	ENSG00000177200.16|CHD9|QKI|QKI	982	+	4.637036	1.748553	-1.0	-1.0
chr16	53154153	53154368	ENSG00000177200.16|CHD9|QKI|QKI	992	+	6.1182055	2.0933638	-1.0	-1.0
chr16	53171536	53171691	ENSG00000177200.16|CHD9|QKI|QKI	932	+	6.0916743	1.1643803	-1.0	-1.0
chr16	53174476	53174671	ENSG00000177200.16|CHD9|QKI|QKI	977	+	6.6956754	1.6352202	-1.0	-1.0
chr16	53142943	53143113	ENSG00000177200.16|CHD9|QKI|QKI	923	+	6.046503	1.114688	-1.0	-1.0
chr16	53081897	53082037	ENSG00000177200.16|CHD9|QKI|QKI	921	+	6.072786	1.1012604	-1.0	-1.0
chr16	53275902	53276137	ENSG00000177200.16|CHD9|QKI|QKI	980	+	6.782396	1.6933529	-1.0	-1.0
chr16	53183011	53183201	ENSG00000177200.16|CHD9|QKI|QKI	960	+	6.5325594	1.3932549	-1.0	-1.0
chr16	53208884	53209044	ENSG00000177200.16|CHD9|QKI|QKI	941	+	6.1844	1.2323432	-1.0	-1.0
chr16	53128608	53128713	ENSG00000177200.16|CHD9|QKI|QKI	900	+	5.9330406	1.0020221	-1.0	-1.0
chr16	53073022	53073252	ENSG00000177200.16|CHD9|QKI|QKI	991	+	4.969498	2.0264542	-1.0	-1.0
chr16	53069337	53069512	ENSG00000177200.16|CHD9|QKI|QKI	920	+	6.029157	1.0989919	-1.0	-1.0
chr16	53481835	53481960	ENSG00000103479.15|RBL2|QKI|QKI	956	+	4.605206	1.3547177	-1.0	-1.0
chr16	53465592	53465752	ENSG00000103479.15|RBL2|QKI|QKI	923	+	5.775875	1.1152154	-1.0	-1.0
chr16	53456727	53456882	ENSG00000103479.15|RBL2|QKI|QKI	962	+	5.99937	1.4154652	-1.0	-1.0
chr16	53630516	53630711	ENSG00000103494.12|RPGRIP1L|QKI|QKI	972	-	6.8693748	1.5531251	-1.0	-1.0
chr16	53686212	53686312	ENSG00000103494.12|RPGRIP1L|QKI|QKI	900	-	5.9330406	1.0004915	-1.0	-1.0
chr16	54065872	54066077	ENSG00000140718.20|FTO|QKI|QKI	988	+	6.9663043	1.9276879	-1.0	-1.0
chr16	53777105	53777300	ENSG00000140718.20|FTO|QKI|QKI	975	+	6.7350774	1.6001703	-1.0	-1.0
chr16	54000434	54000624	ENSG00000140718.20|FTO|QKI|QKI	937	+	6.185139	1.2006503	-1.0	-1.0
chr16	54030066	54030256	ENSG00000140718.20|FTO|QKI|QKI	953	+	4.73547	1.3292711	-1.0	-1.0
chr16	53956099	53956314	ENSG00000140718.20|FTO|QKI|QKI	955	+	6.342176	1.3432814	-1.0	-1.0
chr16	53717179	53717334	ENSG00000140718.20|FTO|QKI|QKI	943	+	6.2604575	1.2436992	-1.0	-1.0
chr16	54287314	54287484	ENSG00000283689.1|AC018553.2|QKI|QKI	925	+	6.0768356	1.1233338	-1.0	-1.0
chr16	56384247	56384427	ENSG00000159461.14|AMFR|QKI|QKI	920	-	3.8566842	1.0965701	-1.0	-1.0
chr16	56382277	56382477	ENSG00000159461.14|AMFR|QKI|QKI	978	-	6.8242173	1.6616142	-1.0	-1.0
chr16	56458163	56458388	ENSG00000087263.16|OGFOD1|QKI|QKI	954	+	4.4026947	1.3382672	-1.0	-1.0
chr16	56457351	56457456	ENSG00000087263.16|OGFOD1|QKI|QKI	906	+	6.005143	1.0284698	-1.0	-1.0
chr16	57215821	57216046	ENSG00000159579.13|RSPRY1|QKI|QKI	913	+	4.240689	1.059527	-1.0	-1.0
chr16	57861030	57861175	ENSG00000140859.15|KIFC3|QKI|QKI	931	-	4.78075	1.1584913	-1.0	-1.0
chr16	57849005	57849210	ENSG00000140859.15|KIFC3|QKI|QKI	969	-	4.5602446	1.5091344	-1.0	-1.0
chr16	57830522	57830652	ENSG00000140859.15|KIFC3|QKI|QKI	903	-	6.086155	1.014737	-1.0	-1.0
chr16	57830535	57830642	ENSG00000206833.1|RNU6-20P|QKI|QKI	903	-	6.086155	1.013276	-1.0	-1.0
chr16	58169643	58169743	ENSG00000070770.8|CSNK2A2|QKI|QKI	902	-	4.0198755	1.0088845	-1.0	-1.0
chr16	58537700	58537885	ENSG00000125107.17|CNOT1|QKI|QKI	985	-	5.5945034	1.8115042	-1.0	-1.0
chr16	58628749	58628889	ENSG00000125107.17|CNOT1|QKI|QKI	919	-	3.8641374	1.0937629	-1.0	-1.0
chr16	58584807	58585062	ENSG00000125107.17|CNOT1|QKI|QKI	955	-	3.9628437	1.3498619	-1.0	-1.0
chr16	58570667	58570857	ENSG00000125107.17|CNOT1|QKI|QKI	938	-	4.3151283	1.2099739	-1.0	-1.0
chr16	58624354	58624459	ENSG00000125107.17|CNOT1|QKI|QKI	948	-	6.256673	1.2875241	-1.0	-1.0
chr16	58539932	58540066	ENSG00000125107.17|CNOT1|QKI|QKI	945	-	4.379873	1.2585711	-1.0	-1.0
chr16	58540541	58540781	ENSG00000125107.17|CNOT1|QKI|QKI	984	-	5.318967	1.784984	-1.0	-1.0
chr16	58599571	58599776	ENSG00000125107.17|CNOT1|QKI|QKI	979	-	4.966451	1.6877854	-1.0	-1.0
chr16	66542018	66542213	ENSG00000166548.15|TK2|QKI|QKI	957	-	6.3642683	1.3629191	-1.0	-1.0
chr16	66559593	66559708	ENSG00000254788.7|CKLF-CMTM1|QKI|QKI	903	+	3.4269867	1.013016	-1.0	-1.0
chr16	66559602	66559707	ENSG00000217555.12|CKLF|QKI|QKI	904	+	3.442575	1.0159826	-1.0	-1.0
chr16	66826815	66827045	ENSG00000159593.14|NAE1|QKI|QKI	981	-	6.629282	1.7241075	-1.0	-1.0
chr16	66809870	66809975	ENSG00000159593.14|NAE1|QKI|QKI	921	-	5.126978	1.1050932	-1.0	-1.0
chr16	66809535	66809785	ENSG00000159593.14|NAE1|QKI|QKI	994	-	5.6224556	2.2289813	-1.0	-1.0
chr16	66805143	66805433	ENSG00000159593.14|NAE1|QKI|QKI	999	-	7.805902	3.243035	-1.0	-1.0
chr16	67126347	67126602	ENSG00000125149.11|C16orf70|QKI|QKI	983	+	4.820342	1.7760247	-1.0	-1.0
chr16	67156364	67156504	ENSG00000102871.15|TRADD|QKI|QKI	928	-	4.4268613	1.1435297	-1.0	-1.0
chr16	67161119	67161224	ENSG00000135722.8|FBXL8|QKI|QKI	930	+	6.1343236	1.1561561	-1.0	-1.0
chr16	67178888	67179053	ENSG00000196123.12|KIAA0895L|QKI|QKI	950	-	5.82552	1.3031753	-1.0	-1.0
chr16	67857526	67857751	ENSG00000102898.11|NUTF2|QKI|QKI	980	+	5.5864606	1.6887661	-1.0	-1.0
chr16	67922018	67922118	ENSG00000159792.9|PSKH1|QKI|QKI	902	+	5.9581723	1.0103397	-1.0	-1.0
chr16	68102992	68103142	ENSG00000072736.18|NFATC3|QKI|QKI	944	+	6.1978188	1.2550049	-1.0	-1.0
chr16	68118117	68118217	ENSG00000072736.18|NFATC3|QKI|QKI	903	+	6.0438576	1.0139316	-1.0	-1.0
chr16	68127255	68127365	ENSG00000072736.18|NFATC3|QKI|QKI	903	+	4.03636	1.0136689	-1.0	-1.0
chr16	68119547	68119797	ENSG00000072736.18|NFATC3|QKI|QKI	980	+	4.8012724	1.7034235	-1.0	-1.0
chr16	68178199	68178449	ENSG00000072736.18|NFATC3|QKI|QKI	983	+	5.4759793	1.7689363	-1.0	-1.0
chr16	68099607	68099927	ENSG00000072736.18|NFATC3|QKI|QKI	942	+	3.7856247	1.2389604	-1.0	-1.0
chr16	68149499	68149734	ENSG00000072736.18|NFATC3|QKI|QKI	985	+	7.0131063	1.8141553	-1.0	-1.0
chr16	68118242	68118732	ENSG00000072736.18|NFATC3|QKI|QKI	968	+	4.6005483	1.4913049	-1.0	-1.0
chr16	68138784	68138889	ENSG00000072736.18|NFATC3|QKI|QKI	935	+	4.265931	1.1849403	-1.0	-1.0
chr16	68119543	68119798	ENSG00000261864.1|AC130462.1|QKI|QKI	978	+	4.676422	1.6561979	-1.0	-1.0
chr16	68118243	68118728	ENSG00000261864.1|AC130462.1|QKI|QKI	969	+	4.5565863	1.5127503	-1.0	-1.0
chr16	68099608	68099928	ENSG00000261864.1|AC130462.1|QKI|QKI	940	+	3.7849755	1.2252924	-1.0	-1.0
chr16	68102973	68103138	ENSG00000261864.1|AC130462.1|QKI|QKI	947	+	6.2078247	1.2726561	-1.0	-1.0
chr16	68119903	68120003	ENSG00000261864.1|AC130462.1|QKI|QKI	929	+	6.1387453	1.1470184	-1.0	-1.0
chr16	68323693	68323853	ENSG00000132600.16|PRMT7|QKI|QKI	934	+	3.9814823	1.1784991	-1.0	-1.0
chr16	68561383	68561588	ENSG00000184939.15|ZFP90|QKI|QKI	989	+	5.9618716	1.9781641	-1.0	-1.0
chr16	68560193	68560373	ENSG00000184939.15|ZFP90|QKI|QKI	966	+	6.075012	1.4706056	-1.0	-1.0
chr16	68546345	68546525	ENSG00000184939.15|ZFP90|QKI|QKI	958	+	6.364541	1.3772643	-1.0	-1.0
chr16	68562735	68562920	ENSG00000184939.15|ZFP90|QKI|QKI	956	+	4.9165063	1.3609523	-1.0	-1.0
chr16	68534090	68534205	ENSG00000184939.15|ZFP90|QKI|QKI	900	+	5.9330406	1.0017195	-1.0	-1.0
chr16	69124263	69124428	ENSG00000168802.12|CHTF8|QKI|QKI	926	-	6.0843515	1.1334244	-1.0	-1.0
chr16	69175670	69175777	ENSG00000207083.1|RNU6-22P|QKI|QKI	974	-	7.091584	1.5769267	-1.0	-1.0
chr16	69239003	69239193	ENSG00000168807.16|SNTB2|QKI|QKI	972	+	5.974752	1.5460398	-1.0	-1.0
chr16	69437687	69437872	ENSG00000103018.16|CYB5B|QKI|QKI	929	+	3.666317	1.1494848	-1.0	-1.0
chr16	69448699	69448859	ENSG00000103018.16|CYB5B|QKI|QKI	911	+	3.13712	1.0527622	-1.0	-1.0
chr16	69449574	69449674	ENSG00000103018.16|CYB5B|QKI|QKI	933	+	4.241787	1.1727633	-1.0	-1.0
chr16	69442042	69442217	ENSG00000103018.16|CYB5B|QKI|QKI	951	+	6.335106	1.307547	-1.0	-1.0
chr16	69425962	69426197	ENSG00000103018.16|CYB5B|QKI|QKI	992	+	6.8412037	2.0862603	-1.0	-1.0
chr16	69448894	69449264	ENSG00000103018.16|CYB5B|QKI|QKI	996	+	4.7209964	2.4420376	-1.0	-1.0
chr16	69458208	69458463	ENSG00000103018.16|CYB5B|QKI|QKI	986	+	4.8531485	1.8496016	-1.0	-1.0
chr16	69450918	69451408	ENSG00000103018.16|CYB5B|QKI|QKI	999	+	5.21083	3.1988149	-1.0	-1.0
chr16	69631488	69631638	ENSG00000102908.20|NFAT5|QKI|QKI	968	+	6.601865	1.492197	-1.0	-1.0
chr16	69661164	69661359	ENSG00000102908.20|NFAT5|QKI|QKI	947	+	5.043564	1.2722276	-1.0	-1.0
chr16	69607428	69607603	ENSG00000102908.20|NFAT5|QKI|QKI	923	+	3.6335163	1.1162714	-1.0	-1.0
chr16	69571453	69571603	ENSG00000102908.20|NFAT5|QKI|QKI	958	+	5.1954875	1.3815947	-1.0	-1.0
chr16	69579543	69579708	ENSG00000102908.20|NFAT5|QKI|QKI	938	+	6.1599	1.2051811	-1.0	-1.0
chr16	69696384	69696564	ENSG00000102908.20|NFAT5|QKI|QKI	927	+	4.1340647	1.1340275	-1.0	-1.0
chr16	69627503	69627678	ENSG00000102908.20|NFAT5|QKI|QKI	946	+	4.6335144	1.2706734	-1.0	-1.0
chr16	69660549	69660684	ENSG00000102908.20|NFAT5|QKI|QKI	940	+	5.557503	1.2213123	-1.0	-1.0
chr16	69616528	69616733	ENSG00000102908.20|NFAT5|QKI|QKI	951	+	3.9479942	1.3123744	-1.0	-1.0
chr16	69703724	69703994	ENSG00000102908.20|NFAT5|QKI|QKI	995	+	3.9030592	2.2867954	-1.0	-1.0
chr16	69579713	69579908	ENSG00000102908.20|NFAT5|QKI|QKI	941	+	4.325566	1.2297356	-1.0	-1.0
chr16	69577248	69577388	ENSG00000102908.20|NFAT5|QKI|QKI	944	+	6.3900623	1.2512481	-1.0	-1.0
chr16	69694979	69695135	ENSG00000102908.20|NFAT5|QKI|QKI	951	+	4.6195426	1.3116648	-1.0	-1.0
chr16	69615698	69615923	ENSG00000102908.20|NFAT5|QKI|QKI	971	+	4.0988383	1.5387763	-1.0	-1.0
chr16	69636803	69636988	ENSG00000102908.20|NFAT5|QKI|QKI	951	+	4.4838214	1.30624	-1.0	-1.0
chr16	69588603	69588713	ENSG00000102908.20|NFAT5|QKI|QKI	931	+	6.068088	1.1618208	-1.0	-1.0
chr16	69704209	69704324	ENSG00000102908.20|NFAT5|QKI|QKI	928	+	6.155937	1.1442938	-1.0	-1.0
chr16	69703404	69703624	ENSG00000102908.20|NFAT5|QKI|QKI	948	+	3.2446544	1.2799599	-1.0	-1.0
chr16	69703724	69703994	ENSG00000260772.1|AC012321.1|QKI|QKI	995	+	3.9030592	2.2861865	-1.0	-1.0
chr16	69704209	69704324	ENSG00000260772.1|AC012321.1|QKI|QKI	928	+	6.155937	1.144468	-1.0	-1.0
chr16	69703404	69703624	ENSG00000260772.1|AC012321.1|QKI|QKI	947	+	3.2446544	1.278324	-1.0	-1.0
chr16	69723844	69724014	ENSG00000181019.12|NQO1|QKI|QKI	961	-	6.288962	1.4063653	-1.0	-1.0
chr16	70248332	70248442	ENSG00000223496.2|EXOSC6|QKI|QKI	935	-	5.1731863	1.1869886	-1.0	-1.0
chr16	70313492	70313627	ENSG00000157349.16|DDX19B|QKI|QKI	916	+	6.0420523	1.0772334	-1.0	-1.0
chr16	70347338	70347528	ENSG00000260537.2|AC012184.2|QKI|QKI	952	+	4.948893	1.3158716	-1.0	-1.0
chr16	70348158	70348328	ENSG00000260537.2|AC012184.2|QKI|QKI	919	+	4.151171	1.0918313	-1.0	-1.0
chr16	70313492	70313627	ENSG00000260537.2|AC012184.2|QKI|QKI	916	+	6.0420523	1.0764769	-1.0	-1.0
chr16	70347338	70347528	ENSG00000168872.16|DDX19A|QKI|QKI	952	+	4.948893	1.316807	-1.0	-1.0
chr16	70348160	70348330	ENSG00000168872.16|DDX19A|QKI|QKI	916	+	4.1225843	1.0743136	-1.0	-1.0
chr16	70438393	70438573	ENSG00000157350.12|ST3GAL2|QKI|QKI	931	-	5.4705696	1.1587865	-1.0	-1.0
chr16	70404449	70404649	ENSG00000157350.12|ST3GAL2|QKI|QKI	952	-	5.1738076	1.3148667	-1.0	-1.0
chr16	70673760	70673865	ENSG00000132613.14|MTSS1L|QKI|QKI	908	-	3.1102057	1.0340883	-1.0	-1.0
chr16	71767685	71767876	ENSG00000166747.12|AP1G1|QKI|QKI	981	-	6.0202518	1.7201355	-1.0	-1.0
chr16	71745874	71746014	ENSG00000166747.12|AP1G1|QKI|QKI	904	-	5.9798026	1.019086	-1.0	-1.0
chr16	71752252	71752382	ENSG00000166747.12|AP1G1|QKI|QKI	936	-	6.165558	1.1916342	-1.0	-1.0
chr16	71854481	71854656	ENSG00000182149.20|IST1|QKI|QKI	958	+	6.390527	1.3748246	-1.0	-1.0
chr16	71920094	71920254	ENSG00000182149.20|IST1|QKI|QKI	944	+	6.2480025	1.2494835	-1.0	-1.0
chr16	71854483	71854658	ENSG00000224470.7|ATXN1L|QKI|QKI	958	+	6.393266	1.3762624	-1.0	-1.0
chr16	71880881	71881046	ENSG00000102984.14|ZNF821|QKI|QKI	948	-	6.251166	1.282285	-1.0	-1.0
chr16	72089263	72089418	ENSG00000140830.8|TXNL4B|QKI|QKI	923	-	6.096947	1.1149921	-1.0	-1.0
chr16	72517856	72518081	ENSG00000261008.6|LINC01572|QKI|QKI	992	-	6.8379765	2.0717478	-1.0	-1.0
chr16	72308848	72309023	ENSG00000261008.6|LINC01572|QKI|QKI	919	-	4.1534233	1.0932478	-1.0	-1.0
chr16	72652691	72652941	ENSG00000261008.6|LINC01572|QKI|QKI	966	-	5.432743	1.4711177	-1.0	-1.0
chr16	72418022	72418187	ENSG00000261008.6|LINC01572|QKI|QKI	916	-	3.8203359	1.0745147	-1.0	-1.0
chr16	72428602	72428722	ENSG00000261008.6|LINC01572|QKI|QKI	906	-	5.9947376	1.0287669	-1.0	-1.0
chr16	72566676	72566831	ENSG00000261008.6|LINC01572|QKI|QKI	945	-	6.2321835	1.2607274	-1.0	-1.0
chr16	72615055	72615360	ENSG00000261008.6|LINC01572|QKI|QKI	941	-	5.5015607	1.2260599	-1.0	-1.0
chr16	72393107	72393307	ENSG00000261008.6|LINC01572|QKI|QKI	956	-	4.39256	1.3579384	-1.0	-1.0
chr16	72515986	72516181	ENSG00000261008.6|LINC01572|QKI|QKI	952	-	6.022136	1.3143438	-1.0	-1.0
chr16	72373432	72373667	ENSG00000261008.6|LINC01572|QKI|QKI	944	-	6.2243567	1.2487817	-1.0	-1.0
chr16	72336203	72336398	ENSG00000261008.6|LINC01572|QKI|QKI	961	-	4.939752	1.4102039	-1.0	-1.0
chr16	72503221	72503376	ENSG00000261008.6|LINC01572|QKI|QKI	951	-	6.3063703	1.3080684	-1.0	-1.0
chr16	72375122	72375327	ENSG00000261008.6|LINC01572|QKI|QKI	984	-	7.02417	1.7913358	-1.0	-1.0
chr16	72516416	72516611	ENSG00000261008.6|LINC01572|QKI|QKI	920	-	3.9907243	1.0973998	-1.0	-1.0
chr16	72391882	72391997	ENSG00000261008.6|LINC01572|QKI|QKI	903	-	4.0425053	1.0122652	-1.0	-1.0
chr16	72476227	72476347	ENSG00000261008.6|LINC01572|QKI|QKI	934	-	6.1502604	1.1815511	-1.0	-1.0
chr16	72316233	72316423	ENSG00000261008.6|LINC01572|QKI|QKI	926	-	6.1106205	1.1294757	-1.0	-1.0
chr16	72785359	72785539	ENSG00000259768.5|AC004943.2|QKI|QKI	916	+	6.0661407	1.0752578	-1.0	-1.0
chr16	72766792	72766972	ENSG00000259768.5|AC004943.2|QKI|QKI	953	+	6.3580165	1.332431	-1.0	-1.0
chr16	72747807	72747937	ENSG00000259768.5|AC004943.2|QKI|QKI	912	+	6.0281763	1.054955	-1.0	-1.0
chr16	72870789	72870889	ENSG00000140836.15|ZFHX3|QKI|QKI	901	-	5.9545574	1.004825	-1.0	-1.0
chr16	72985739	72985924	ENSG00000140836.15|ZFHX3|QKI|QKI	957	-	4.752803	1.3687334	-1.0	-1.0
chr16	72922887	72923002	ENSG00000140836.15|ZFHX3|QKI|QKI	902	-	4.002152	1.0073527	-1.0	-1.0
chr16	72869034	72869194	ENSG00000140836.15|ZFHX3|QKI|QKI	930	-	4.8049517	1.1578665	-1.0	-1.0
chr16	72786989	72787139	ENSG00000140836.15|ZFHX3|QKI|QKI	960	-	6.4385805	1.401449	-1.0	-1.0
chr16	72991444	72991669	ENSG00000140836.15|ZFHX3|QKI|QKI	943	-	4.4776564	1.2408955	-1.0	-1.0
chr16	72980349	72980554	ENSG00000140836.15|ZFHX3|QKI|QKI	975	-	5.943287	1.6081128	-1.0	-1.0
chr16	72989659	72990099	ENSG00000140836.15|ZFHX3|QKI|QKI	996	-	5.481861	2.3863053	-1.0	-1.0
chr16	72924622	72924827	ENSG00000140836.15|ZFHX3|QKI|QKI	988	-	6.450513	1.9227891	-1.0	-1.0
chr16	72912087	72912387	ENSG00000140836.15|ZFHX3|QKI|QKI	997	-	6.6659	2.5111098	-1.0	-1.0
chr16	72980639	72980844	ENSG00000140836.15|ZFHX3|QKI|QKI	963	-	4.1993876	1.4352195	-1.0	-1.0
chr16	72855954	72856134	ENSG00000140836.15|ZFHX3|QKI|QKI	907	-	4.1042733	1.0334845	-1.0	-1.0
chr16	72910982	72911352	ENSG00000140836.15|ZFHX3|QKI|QKI	992	-	6.37524	2.082423	-1.0	-1.0
chr16	72990719	72990819	ENSG00000140836.15|ZFHX3|QKI|QKI	902	-	5.9456496	1.0081177	-1.0	-1.0
chr16	74513110	74513315	ENSG00000090863.11|GLG1|QKI|QKI	985	-	7.0869737	1.8235806	-1.0	-1.0
chr16	74508111	74508301	ENSG00000090863.11|GLG1|QKI|QKI	966	-	6.413476	1.4745567	-1.0	-1.0
chr16	74602135	74602250	ENSG00000090863.11|GLG1|QKI|QKI	938	-	6.127681	1.2084689	-1.0	-1.0
chr16	74507721	74507961	ENSG00000090863.11|GLG1|QKI|QKI	973	-	5.761288	1.5715679	-1.0	-1.0
chr16	74558213	74558408	ENSG00000090863.11|GLG1|QKI|QKI	933	-	3.813346	1.1767303	-1.0	-1.0
chr16	74929988	74930173	ENSG00000103091.14|WDR59|QKI|QKI	922	-	4.41948	1.109354	-1.0	-1.0
chr16	74893975	74894225	ENSG00000103091.14|WDR59|QKI|QKI	969	-	5.7600927	1.5109969	-1.0	-1.0
chr16	74908436	74908661	ENSG00000103091.14|WDR59|QKI|QKI	947	-	5.045328	1.2782804	-1.0	-1.0
chr16	74898290	74898405	ENSG00000103091.14|WDR59|QKI|QKI	921	-	6.0571404	1.10145	-1.0	-1.0
chr16	74899570	74899697	ENSG00000103091.14|WDR59|QKI|QKI	957	-	6.3586125	1.3664746	-1.0	-1.0
chr16	74907216	74907321	ENSG00000103091.14|WDR59|QKI|QKI	901	-	3.491835	1.0031155	-1.0	-1.0
chr16	75054688	75054798	ENSG00000186187.11|ZNRF1|QKI|QKI	903	+	4.0458736	1.0131463	-1.0	-1.0
chr16	75028090	75028310	ENSG00000186187.11|ZNRF1|QKI|QKI	999	+	7.0000167	3.20769	-1.0	-1.0
chr16	75022010	75022115	ENSG00000186187.11|ZNRF1|QKI|QKI	901	+	3.404645	1.0042075	-1.0	-1.0
chr16	75027710	75027935	ENSG00000186187.11|ZNRF1|QKI|QKI	998	+	6.0189667	2.802779	-1.0	-1.0
chr16	75024140	75024305	ENSG00000186187.11|ZNRF1|QKI|QKI	935	+	3.9079866	1.1903356	-1.0	-1.0
chr16	75036635	75036830	ENSG00000186187.11|ZNRF1|QKI|QKI	977	+	6.5649037	1.643126	-1.0	-1.0
chr16	75037750	75037920	ENSG00000186187.11|ZNRF1|QKI|QKI	956	+	3.6933908	1.3599333	-1.0	-1.0
chr16	75160241	75160611	ENSG00000184517.11|ZFP1|QKI|QKI	998	+	6.7410045	2.7212489	-1.0	-1.0
chr16	75378548	75378773	ENSG00000153774.8|CFDP1|QKI|QKI	989	-	5.0780525	1.9467007	-1.0	-1.0
chr16	75374203	75374393	ENSG00000153774.8|CFDP1|QKI|QKI	940	-	4.91695	1.2238294	-1.0	-1.0
chr16	75381358	75381548	ENSG00000153774.8|CFDP1|QKI|QKI	941	-	3.697098	1.2279706	-1.0	-1.0
chr16	75388133	75388288	ENSG00000153774.8|CFDP1|QKI|QKI	942	-	4.389984	1.2350502	-1.0	-1.0
chr16	75348015	75348165	ENSG00000153774.8|CFDP1|QKI|QKI	959	-	4.495222	1.3849164	-1.0	-1.0
chr16	75348195	75348315	ENSG00000153774.8|CFDP1|QKI|QKI	948	-	5.8838196	1.2823819	-1.0	-1.0
chr16	75594468	75594568	ENSG00000259992.1|AC025287.1|QKI|QKI	911	-	6.0362206	1.0518774	-1.0	-1.0
chr16	78815314	78815424	ENSG00000186153.16|WWOX|QKI|QKI	909	+	6.0030127	1.0402964	-1.0	-1.0
chr16	78198961	78199091	ENSG00000186153.16|WWOX|QKI|QKI	933	+	6.151151	1.1716074	-1.0	-1.0
chr16	78474082	78474387	ENSG00000186153.16|WWOX|QKI|QKI	996	+	5.1023164	2.4555323	-1.0	-1.0
chr16	78527552	78527802	ENSG00000186153.16|WWOX|QKI|QKI	965	+	6.536858	1.4509618	-1.0	-1.0
chr16	78544152	78544392	ENSG00000186153.16|WWOX|QKI|QKI	949	+	5.7962933	1.2899913	-1.0	-1.0
chr16	78619972	78620137	ENSG00000186153.16|WWOX|QKI|QKI	959	+	5.7684574	1.3886001	-1.0	-1.0
chr16	78253271	78253436	ENSG00000186153.16|WWOX|QKI|QKI	934	+	5.101943	1.1775949	-1.0	-1.0
chr16	78194796	78194906	ENSG00000186153.16|WWOX|QKI|QKI	912	+	6.067724	1.0539441	-1.0	-1.0
chr16	78444277	78444502	ENSG00000186153.16|WWOX|QKI|QKI	993	+	7.254127	2.1810875	-1.0	-1.0
chr16	78398728	78398848	ENSG00000186153.16|WWOX|QKI|QKI	910	+	6.0037613	1.0434744	-1.0	-1.0
chr16	78483627	78483817	ENSG00000186153.16|WWOX|QKI|QKI	922	+	4.912877	1.1066767	-1.0	-1.0
chr16	78502262	78502447	ENSG00000186153.16|WWOX|QKI|QKI	954	+	4.762681	1.3368876	-1.0	-1.0
chr16	78437697	78437892	ENSG00000186153.16|WWOX|QKI|QKI	975	+	4.9654784	1.6018239	-1.0	-1.0
chr16	78595357	78595562	ENSG00000186153.16|WWOX|QKI|QKI	962	+	5.899424	1.4247779	-1.0	-1.0
chr16	78621207	78621547	ENSG00000186153.16|WWOX|QKI|QKI	993	+	4.6939507	2.1699226	-1.0	-1.0
chr16	78813834	78814029	ENSG00000186153.16|WWOX|QKI|QKI	963	+	4.8676996	1.4351224	-1.0	-1.0
chr16	78957809	78957909	ENSG00000186153.16|WWOX|QKI|QKI	906	+	6.012264	1.0270854	-1.0	-1.0
chr16	78487262	78487647	ENSG00000186153.16|WWOX|QKI|QKI	992	+	5.4684753	2.1039088	-1.0	-1.0
chr16	78846134	78846344	ENSG00000186153.16|WWOX|QKI|QKI	975	+	6.303743	1.5969661	-1.0	-1.0
chr16	78246231	78246476	ENSG00000186153.16|WWOX|QKI|QKI	984	+	7.0573754	1.8085675	-1.0	-1.0
chr16	78584082	78584222	ENSG00000186153.16|WWOX|QKI|QKI	909	+	5.99789	1.0391134	-1.0	-1.0
chr16	78492822	78493087	ENSG00000186153.16|WWOX|QKI|QKI	992	+	4.4718904	2.1100926	-1.0	-1.0
chr16	78762925	78763105	ENSG00000186153.16|WWOX|QKI|QKI	931	+	6.1424055	1.1625596	-1.0	-1.0
chr16	78762485	78762740	ENSG00000186153.16|WWOX|QKI|QKI	973	+	4.354374	1.5727412	-1.0	-1.0
chr16	78250866	78250966	ENSG00000186153.16|WWOX|QKI|QKI	901	+	5.9330406	1.0054412	-1.0	-1.0
chr16	78170394	78170554	ENSG00000186153.16|WWOX|QKI|QKI	941	+	6.203571	1.2317882	-1.0	-1.0
chr16	78569592	78569787	ENSG00000186153.16|WWOX|QKI|QKI	954	+	6.3220296	1.3357891	-1.0	-1.0
chr16	78441812	78441972	ENSG00000186153.16|WWOX|QKI|QKI	962	+	6.0573573	1.4213115	-1.0	-1.0
chr16	78550047	78550277	ENSG00000186153.16|WWOX|QKI|QKI	961	+	4.565303	1.410575	-1.0	-1.0
chr16	78616687	78616842	ENSG00000186153.16|WWOX|QKI|QKI	944	+	5.274293	1.2534869	-1.0	-1.0
chr16	78245216	78245406	ENSG00000186153.16|WWOX|QKI|QKI	955	+	6.3506136	1.3428622	-1.0	-1.0
chr16	78624367	78624467	ENSG00000186153.16|WWOX|QKI|QKI	900	+	3.4204128	1.0007907	-1.0	-1.0
chr16	78844679	78844779	ENSG00000186153.16|WWOX|QKI|QKI	902	+	5.9456496	1.0078344	-1.0	-1.0
chr16	78989024	78989214	ENSG00000186153.16|WWOX|QKI|QKI	960	+	5.399085	1.3973897	-1.0	-1.0
chr16	78490017	78490132	ENSG00000186153.16|WWOX|QKI|QKI	926	+	4.221811	1.1315864	-1.0	-1.0
chr16	78696137	78696332	ENSG00000186153.16|WWOX|QKI|QKI	956	+	4.5721574	1.3522276	-1.0	-1.0
chr16	78761755	78761910	ENSG00000186153.16|WWOX|QKI|QKI	921	+	4.1057544	1.1027181	-1.0	-1.0
chr16	78558822	78559047	ENSG00000186153.16|WWOX|QKI|QKI	977	+	4.4746695	1.6410371	-1.0	-1.0
chr16	78442352	78442527	ENSG00000186153.16|WWOX|QKI|QKI	914	+	4.1200237	1.0675797	-1.0	-1.0
chr16	78551987	78552102	ENSG00000186153.16|WWOX|QKI|QKI	923	+	6.0819407	1.1107582	-1.0	-1.0
chr16	78663217	78663452	ENSG00000186153.16|WWOX|QKI|QKI	990	+	5.5285487	1.993895	-1.0	-1.0
chr16	78489837	78489967	ENSG00000186153.16|WWOX|QKI|QKI	912	+	3.5388699	1.0569297	-1.0	-1.0
chr16	78957969	78958164	ENSG00000186153.16|WWOX|QKI|QKI	970	+	4.8388805	1.5225946	-1.0	-1.0
chr16	78546087	78546372	ENSG00000186153.16|WWOX|QKI|QKI	997	+	5.5935144	2.4741354	-1.0	-1.0
chr16	78481762	78481997	ENSG00000186153.16|WWOX|QKI|QKI	985	+	5.5921273	1.8350688	-1.0	-1.0
chr16	78808359	78808624	ENSG00000186153.16|WWOX|QKI|QKI	997	+	7.2694373	2.5103567	-1.0	-1.0
chr16	78253631	78253886	ENSG00000186153.16|WWOX|QKI|QKI	977	+	6.8576393	1.6320955	-1.0	-1.0
chr16	78489127	78489277	ENSG00000186153.16|WWOX|QKI|QKI	935	+	3.9998105	1.1859223	-1.0	-1.0
chr16	78559342	78559447	ENSG00000186153.16|WWOX|QKI|QKI	904	+	4.0183935	1.0166073	-1.0	-1.0
chr16	78649732	78649867	ENSG00000186153.16|WWOX|QKI|QKI	909	+	6.0267034	1.0409195	-1.0	-1.0
chr16	78831889	78832079	ENSG00000186153.16|WWOX|QKI|QKI	965	+	5.5045877	1.4590043	-1.0	-1.0
chr16	78845594	78845789	ENSG00000186153.16|WWOX|QKI|QKI	950	+	4.0397663	1.3050768	-1.0	-1.0
chr16	78785004	78785164	ENSG00000186153.16|WWOX|QKI|QKI	928	+	5.2440047	1.1425269	-1.0	-1.0
chr16	78568852	78568957	ENSG00000186153.16|WWOX|QKI|QKI	926	+	4.3032284	1.128906	-1.0	-1.0
chr16	79058684	79058894	ENSG00000186153.16|WWOX|QKI|QKI	971	+	6.3047667	1.5422273	-1.0	-1.0
chr16	78247941	78248091	ENSG00000186153.16|WWOX|QKI|QKI	916	+	6.0553374	1.0749615	-1.0	-1.0
chr16	80979135	80979245	ENSG00000103121.8|CMC2|QKI|QKI	902	-	4.0198755	1.0085453	-1.0	-1.0
chr16	80989931	80990091	ENSG00000103121.8|CMC2|QKI|QKI	962	-	6.1556563	1.4196718	-1.0	-1.0
chr16	81571039	81571219	ENSG00000153815.16|CMIP|QKI|QKI	948	+	5.053989	1.2858092	-1.0	-1.0
chr16	81514794	81514989	ENSG00000153815.16|CMIP|QKI|QKI	975	+	3.6251535	1.6108122	-1.0	-1.0
chr16	81570484	81570589	ENSG00000153815.16|CMIP|QKI|QKI	918	+	4.13383	1.0884012	-1.0	-1.0
chr16	81511164	81511394	ENSG00000153815.16|CMIP|QKI|QKI	994	+	5.000563	2.2323632	-1.0	-1.0
chr16	81569874	81570089	ENSG00000153815.16|CMIP|QKI|QKI	995	+	6.7502575	2.342044	-1.0	-1.0
chr16	81494736	81494836	ENSG00000153815.16|CMIP|QKI|QKI	925	+	3.6535454	1.1229771	-1.0	-1.0
chr16	82122269	82122424	ENSG00000261235.1|AC092142.1|QKI|QKI	932	-	6.120889	1.1655437	-1.0	-1.0
chr16	82151604	82151759	ENSG00000135698.9|MPHOSPH6|QKI|QKI	954	-	4.8354745	1.3413974	-1.0	-1.0
chr16	82153799	82153914	ENSG00000135698.9|MPHOSPH6|QKI|QKI	952	-	6.3020115	1.3167589	-1.0	-1.0
chr16	82154429	82154579	ENSG00000135698.9|MPHOSPH6|QKI|QKI	954	-	5.1171684	1.3385104	-1.0	-1.0
chr16	84143406	84143591	ENSG00000103160.11|HSDL1|QKI|QKI	936	-	5.1255245	1.1968427	-1.0	-1.0
chr16	84662237	84662362	ENSG00000135686.12|KLHL36|QKI|QKI	901	+	3.991303	1.0044187	-1.0	-1.0
chr16	84755593	84756263	ENSG00000103194.15|USP10|QKI|QKI	993	+	5.5352674	2.1858268	-1.0	-1.0
chr16	84742394	84742524	ENSG00000103194.15|USP10|QKI|QKI	923	+	3.458117	1.1139463	-1.0	-1.0
chr16	84755293	84755403	ENSG00000103194.15|USP10|QKI|QKI	903	+	4.015945	1.0152246	-1.0	-1.0
chr16	85675454	85675609	ENSG00000131149.18|GSE1|QKI|QKI	923	+	3.0774815	1.1115338	-1.0	-1.0
chr16	85389674	85389854	ENSG00000131149.18|GSE1|QKI|QKI	965	+	6.160134	1.4555448	-1.0	-1.0
chr16	85516604	85516809	ENSG00000131149.18|GSE1|QKI|QKI	967	+	6.54806	1.487065	-1.0	-1.0
chr16	85657894	85657994	ENSG00000131149.18|GSE1|QKI|QKI	944	+	6.183474	1.2491565	-1.0	-1.0
chr16	87288919	87289114	ENSG00000261697.5|AC010531.4|QKI|QKI	962	-	5.8912606	1.4229572	-1.0	-1.0
chr16	87288923	87289113	ENSG00000260456.6|C16orf95|QKI|QKI	963	-	5.875535	1.4373294	-1.0	-1.0
chr16	87481051	87481276	ENSG00000140948.11|ZCCHC14|QKI|QKI	971	-	4.130142	1.5356516	-1.0	-1.0
chr16	88053006	88053251	ENSG00000172530.20|BANP|QKI|QKI	961	+	6.5434856	1.4053665	-1.0	-1.0
chr16	88052631	88053001	ENSG00000172530.20|BANP|QKI|QKI	969	+	6.7028427	1.5100412	-1.0	-1.0
chr16	88862161	88862351	ENSG00000167515.10|TRAPPC2L|QKI|QKI	951	+	3.905484	1.3084893	-1.0	-1.0
chr16	89445051	89445326	ENSG00000167522.14|ANKRD11|QKI|QKI	958	-	3.6703198	1.3812501	-1.0	-1.0
chr16	89376559	89376889	ENSG00000167522.14|ANKRD11|QKI|QKI	966	-	3.9451482	1.4748459	-1.0	-1.0
chr16	89464861	89465256	ENSG00000167522.14|ANKRD11|QKI|QKI	979	-	4.4365096	1.6759424	-1.0	-1.0
chr16	89466936	89467051	ENSG00000167522.14|ANKRD11|QKI|QKI	907	-	4.0903153	1.0310334	-1.0	-1.0
chr16	89461386	89461496	ENSG00000167522.14|ANKRD11|QKI|QKI	905	-	5.9732003	1.0224861	-1.0	-1.0
chr16	89461501	89461601	ENSG00000167522.14|ANKRD11|QKI|QKI	942	-	6.157611	1.2379191	-1.0	-1.0
chr16	89466596	89466711	ENSG00000167522.14|ANKRD11|QKI|QKI	916	-	3.345175	1.0777698	-1.0	-1.0
chr16	89410154	89410269	ENSG00000167522.14|ANKRD11|QKI|QKI	955	-	5.416818	1.3466983	-1.0	-1.0
chr16	89482891	89483116	ENSG00000167522.14|ANKRD11|QKI|QKI	974	-	4.4646373	1.592309	-1.0	-1.0
chr16	89461151	89461386	ENSG00000167522.14|ANKRD11|QKI|QKI	997	-	4.747888	2.513567	-1.0	-1.0
chr16	89410149	89410269	ENSG00000261574.1|AC092120.1|QKI|QKI	947	-	5.5200624	1.2788507	-1.0	-1.0
chr16	89802678	89802928	ENSG00000187741.14|FANCA|QKI|QKI	943	-	6.0356817	1.2452826	-1.0	-1.0
chr16	89762117	89762352	ENSG00000187741.14|FANCA|QKI|QKI	996	-	5.833356	2.3584545	-1.0	-1.0
chr16	89952997	89953222	ENSG00000140995.16|DEF8|QKI|QKI	989	+	6.73134	1.9616158	-1.0	-1.0
chr17	342838	343028	ENSG00000181031.15|RPH3AL|QKI|QKI	956	-	6.363288	1.351872	-1.0	-1.0
chr17	355929	356314	ENSG00000262558.1|AC129507.3|QKI|QKI	999	+	8.000037	2.8873112	-1.0	-1.0
chr17	356354	356702	ENSG00000262558.1|AC129507.3|QKI|QKI	999	+	8.412615	3.0872648	-1.0	-1.0
chr17	355499	355884	ENSG00000262558.1|AC129507.3|QKI|QKI	998	+	7.854414	2.6203167	-1.0	-1.0
chr17	355106	355346	ENSG00000262558.1|AC129507.3|QKI|QKI	964	+	6.579228	1.4404896	-1.0	-1.0
chr17	356357	356782	ENSG00000262294.1|AC129507.2|QKI|QKI	998	+	8.07701	2.777935	-1.0	-1.0
chr17	355107	355347	ENSG00000262294.1|AC129507.2|QKI|QKI	963	+	6.575642	1.4344199	-1.0	-1.0
chr17	355932	356312	ENSG00000262294.1|AC129507.2|QKI|QKI	999	+	8.065145	2.9405866	-1.0	-1.0
chr17	355497	355887	ENSG00000262294.1|AC129507.2|QKI|QKI	997	+	7.818162	2.5880594	-1.0	-1.0
chr17	933171	933344	ENSG00000167693.16|NXN|QKI|QKI	977	-	4.6532507	1.6348262	-1.0	-1.0
chr17	1386026	1386311	ENSG00000108953.16|YWHAE|QKI|QKI	958	-	5.584549	1.3753779	-1.0	-1.0
chr17	1372511	1372666	ENSG00000108953.16|YWHAE|QKI|QKI	939	-	5.2214336	1.2166963	-1.0	-1.0
chr17	1436275	1436495	ENSG00000167193.7|CRK|QKI|QKI	993	-	7.2675457	2.1496162	-1.0	-1.0
chr17	1764173	1764318	ENSG00000132386.10|SERPINF1|QKI|QKI	911	+	3.4816716	1.0488263	-1.0	-1.0
chr17	2107422	2107577	ENSG00000070366.13|SMG6|QKI|QKI	937	-	5.2181606	1.198675	-1.0	-1.0
chr17	2106902	2107097	ENSG00000070366.13|SMG6|QKI|QKI	984	-	7.1137733	1.7916654	-1.0	-1.0
chr17	2216779	2216924	ENSG00000070366.13|SMG6|QKI|QKI	926	-	4.5683146	1.1333369	-1.0	-1.0
chr17	2287795	2287980	ENSG00000070366.13|SMG6|QKI|QKI	965	-	6.5464	1.4589558	-1.0	-1.0
chr17	2309477	2309662	ENSG00000167720.12|SRR|QKI|QKI	961	+	6.4291577	1.4091607	-1.0	-1.0
chr17	2338005	2338180	ENSG00000141258.12|SGSM2|QKI|QKI	942	+	6.170829	1.237766	-1.0	-1.0
chr17	2338240	2338540	ENSG00000141258.12|SGSM2|QKI|QKI	992	+	7.355522	2.0751185	-1.0	-1.0
chr17	2637940	2638098	ENSG00000007168.12|PAFAH1B1|QKI|QKI	929	+	5.6206613	1.1504666	-1.0	-1.0
chr17	2602446	2602946	ENSG00000007168.12|PAFAH1B1|QKI|QKI	989	+	4.819567	1.9396248	-1.0	-1.0
chr17	2668270	2668495	ENSG00000007168.12|PAFAH1B1|QKI|QKI	956	+	6.383834	1.3584628	-1.0	-1.0
chr17	3021215	3021420	ENSG00000132359.14|RAP1GAP2|QKI|QKI	977	+	7.0090685	1.6408416	-1.0	-1.0
chr17	3605508	3605653	ENSG00000196689.11|TRPV1|QKI|QKI	903	-	5.9593525	1.0153074	-1.0	-1.0
chr17	3605508	3605653	ENSG00000262304.2|AC027796.3|QKI|QKI	904	-	5.9593525	1.0159152	-1.0	-1.0
chr17	3622337	3622572	ENSG00000262304.2|AC027796.3|QKI|QKI	952	-	5.4592724	1.3154944	-1.0	-1.0
chr17	3622337	3622572	ENSG00000197417.7|SHPK|QKI|QKI	953	-	5.4592724	1.3252162	-1.0	-1.0
chr17	3722724	3722994	ENSG00000083457.11|ITGAE|QKI|QKI	920	-	3.984137	1.0982867	-1.0	-1.0
chr17	4134606	4134741	ENSG00000074755.14|ZZEF1|QKI|QKI	915	-	6.023868	1.0690324	-1.0	-1.0
chr17	4702705	4702930	ENSG00000141456.14|PELP1|QKI|QKI	987	-	5.554343	1.8959101	-1.0	-1.0
chr17	4734305	4734410	ENSG00000161921.14|CXCL16|QKI|QKI	947	-	6.2328224	1.2746923	-1.0	-1.0
chr17	4773289	4773494	ENSG00000142484.6|TM4SF5|QKI|QKI	965	+	5.069464	1.4521391	-1.0	-1.0
chr17	4860433	4860818	ENSG00000141503.15|MINK1|QKI|QKI	963	+	4.7229676	1.4315833	-1.0	-1.0
chr17	4860843	4861018	ENSG00000141503.15|MINK1|QKI|QKI	938	+	5.3105364	1.204365	-1.0	-1.0
chr17	4893058	4893428	ENSG00000141503.15|MINK1|QKI|QKI	963	+	4.546708	1.4338832	-1.0	-1.0
chr17	4947332	4947469	ENSG00000108518.7|PFN1|QKI|QKI	972	-	5.212727	1.5568144	-1.0	-1.0
chr17	4948607	4948722	ENSG00000108518.7|PFN1|QKI|QKI	905	-	5.985332	1.0229882	-1.0	-1.0
chr17	4946897	4947287	ENSG00000108518.7|PFN1|QKI|QKI	986	-	4.3483887	1.8476611	-1.0	-1.0
chr17	5240468	5240653	ENSG00000261879.5|AC087500.1|QKI|QKI	967	+	6.5491233	1.4860774	-1.0	-1.0
chr17	5387232	5387385	ENSG00000108559.11|NUP88|QKI|QKI	973	-	6.6994653	1.567093	-1.0	-1.0
chr17	5384141	5384261	ENSG00000108559.11|NUP88|QKI|QKI	909	-	6.0980487	1.0410051	-1.0	-1.0
chr17	5383956	5384131	ENSG00000108559.11|NUP88|QKI|QKI	950	-	6.3229914	1.3004663	-1.0	-1.0
chr17	5480801	5480926	ENSG00000072849.10|DERL2|QKI|QKI	934	-	6.109691	1.1803055	-1.0	-1.0
chr17	6602858	6602968	ENSG00000198920.9|KIAA0753|QKI|QKI	903	-	5.983066	1.0127418	-1.0	-1.0
chr17	6947292	6947537	ENSG00000262943.7|ALOX12P2|QKI|QKI	998	+	7.832634	2.7104812	-1.0	-1.0
chr17	6938582	6938742	ENSG00000262943.7|ALOX12P2|QKI|QKI	953	+	5.646963	1.3300556	-1.0	-1.0
chr17	6918127	6918277	ENSG00000262943.7|ALOX12P2|QKI|QKI	908	+	5.9956913	1.0381916	-1.0	-1.0
chr17	6919982	6920187	ENSG00000262943.7|ALOX12P2|QKI|QKI	950	+	5.4478397	1.3023773	-1.0	-1.0
chr17	6946127	6946277	ENSG00000262943.7|ALOX12P2|QKI|QKI	920	+	3.883994	1.0991365	-1.0	-1.0
chr17	7407465	7407570	ENSG00000169992.9|NLGN2|QKI|QKI	917	+	6.0711865	1.0792645	-1.0	-1.0
chr17	7408141	7408306	ENSG00000169992.9|NLGN2|QKI|QKI	943	+	5.8135076	1.2434039	-1.0	-1.0
chr17	7513155	7513395	ENSG00000181222.15|POLR2A|QKI|QKI	973	+	3.7616944	1.5718284	-1.0	-1.0
chr17	7669206	7669311	ENSG00000141510.16|TP53|QKI|QKI	950	-	6.246254	1.3032327	-1.0	-1.0
chr17	7909760	7910115	ENSG00000170004.16|CHD3|QKI|QKI	999	+	7.785572	2.9743354	-1.0	-1.0
chr17	7909555	7909670	ENSG00000170004.16|CHD3|QKI|QKI	903	+	5.9768505	1.0111697	-1.0	-1.0
chr17	8465835	8466120	ENSG00000166579.15|NDEL1|QKI|QKI	971	+	4.527028	1.53437	-1.0	-1.0
chr17	8465545	8465795	ENSG00000166579.15|NDEL1|QKI|QKI	973	+	3.9407668	1.574829	-1.0	-1.0
chr17	8463354	8463844	ENSG00000166579.15|NDEL1|QKI|QKI	999	+	5.557138	3.009276	-1.0	-1.0
chr17	8563139	8563404	ENSG00000133026.12|MYH10|QKI|QKI	977	-	5.354553	1.6467351	-1.0	-1.0
chr17	8600638	8600918	ENSG00000133026.12|MYH10|QKI|QKI	977	-	5.791216	1.6309133	-1.0	-1.0
chr17	8589108	8589328	ENSG00000133026.12|MYH10|QKI|QKI	972	-	6.677463	1.5564866	-1.0	-1.0
chr17	9334264	9334449	ENSG00000170310.14|STX8|QKI|QKI	949	-	6.273013	1.2956808	-1.0	-1.0
chr17	9312619	9312809	ENSG00000170310.14|STX8|QKI|QKI	938	-	6.179619	1.2061573	-1.0	-1.0
chr17	10675548	10675658	ENSG00000133028.10|SCO1|QKI|QKI	904	-	4.194754	1.015632	-1.0	-1.0
chr17	10675683	10675803	ENSG00000133028.10|SCO1|QKI|QKI	910	-	5.4303226	1.0469282	-1.0	-1.0
chr17	12030130	12030230	ENSG00000065559.14|MAP2K4|QKI|QKI	963	+	6.45117	1.4294089	-1.0	-1.0
chr17	12080844	12081029	ENSG00000065559.14|MAP2K4|QKI|QKI	951	+	6.329267	1.3133512	-1.0	-1.0
chr17	12138232	12138392	ENSG00000065559.14|MAP2K4|QKI|QKI	943	+	4.70305	1.2467035	-1.0	-1.0
chr17	12100779	12100889	ENSG00000065559.14|MAP2K4|QKI|QKI	903	+	6.0000105	1.011524	-1.0	-1.0
chr17	12047733	12047853	ENSG00000065559.14|MAP2K4|QKI|QKI	945	+	6.221248	1.2557808	-1.0	-1.0
chr17	14032832	14033067	ENSG00000236088.9|COX10-AS1|QKI|QKI	949	-	5.1355147	1.2894747	-1.0	-1.0
chr17	14031847	14032007	ENSG00000236088.9|COX10-AS1|QKI|QKI	916	-	4.425192	1.0761914	-1.0	-1.0
chr17	14092822	14093012	ENSG00000006695.10|COX10|QKI|QKI	946	+	6.2268186	1.2656502	-1.0	-1.0
chr17	14078752	14078867	ENSG00000006695.10|COX10|QKI|QKI	911	+	6.0375333	1.0502284	-1.0	-1.0
chr17	14118477	14118672	ENSG00000006695.10|COX10|QKI|QKI	961	+	5.1404867	1.4076519	-1.0	-1.0
chr17	14327182	14327452	ENSG00000125430.8|HS3ST3B1|QKI|QKI	959	+	5.5347815	1.3901782	-1.0	-1.0
chr17	14327334	14327454	ENSG00000266378.1|AC005224.3|QKI|QKI	953	+	5.9740443	1.3294996	-1.0	-1.0
chr17	14402847	14403102	ENSG00000230647.1|AC022816.1|QKI|QKI	955	+	3.7222412	1.3483386	-1.0	-1.0
chr17	14407457	14407742	ENSG00000230647.1|AC022816.1|QKI|QKI	932	+	3.3097255	1.1662316	-1.0	-1.0
chr17	14390037	14390237	ENSG00000230647.1|AC022816.1|QKI|QKI	978	+	4.381256	1.6546593	-1.0	-1.0
chr17	14389827	14390022	ENSG00000230647.1|AC022816.1|QKI|QKI	934	+	3.7066133	1.1830238	-1.0	-1.0
chr17	15514302	15514447	ENSG00000259024.6|TVP23C-CDRT4|QKI|QKI	933	-	3.7628303	1.1741782	-1.0	-1.0
chr17	15515927	15516112	ENSG00000259024.6|TVP23C-CDRT4|QKI|QKI	925	-	2.867683	1.1252166	-1.0	-1.0
chr17	15508412	15508587	ENSG00000259024.6|TVP23C-CDRT4|QKI|QKI	924	-	4.1219144	1.1174822	-1.0	-1.0
chr17	15486250	15486480	ENSG00000259024.6|TVP23C-CDRT4|QKI|QKI	996	-	5.219684	2.3686385	-1.0	-1.0
chr17	15511067	15511187	ENSG00000259024.6|TVP23C-CDRT4|QKI|QKI	914	-	6.0490236	1.065546	-1.0	-1.0
chr17	15515557	15515667	ENSG00000259024.6|TVP23C-CDRT4|QKI|QKI	908	-	3.3342776	1.0367236	-1.0	-1.0
chr17	15507862	15508147	ENSG00000259024.6|TVP23C-CDRT4|QKI|QKI	999	-	5.6727734	2.9931328	-1.0	-1.0
chr17	15516632	15516802	ENSG00000259024.6|TVP23C-CDRT4|QKI|QKI	914	-	3.138826	1.0678467	-1.0	-1.0
chr17	15508177	15508332	ENSG00000259024.6|TVP23C-CDRT4|QKI|QKI	927	-	2.958581	1.1360525	-1.0	-1.0
chr17	15516122	15516467	ENSG00000259024.6|TVP23C-CDRT4|QKI|QKI	999	-	5.1627636	2.987384	-1.0	-1.0
chr17	15476255	15476490	ENSG00000259024.6|TVP23C-CDRT4|QKI|QKI	953	-	5.2841673	1.3240365	-1.0	-1.0
chr17	15476258	15476488	ENSG00000239704.10|CDRT4|QKI|QKI	956	-	5.3491898	1.3527569	-1.0	-1.0
chr17	15491678	15491778	ENSG00000239704.10|CDRT4|QKI|QKI	939	-	6.200628	1.2114071	-1.0	-1.0
chr17	15486248	15486478	ENSG00000239704.10|CDRT4|QKI|QKI	996	-	5.2178235	2.3684537	-1.0	-1.0
chr17	15508411	15508576	ENSG00000175106.16|TVP23C|QKI|QKI	928	-	4.232309	1.1412284	-1.0	-1.0
chr17	15514301	15514451	ENSG00000175106.16|TVP23C|QKI|QKI	933	-	3.7403138	1.1744455	-1.0	-1.0
chr17	15515921	15516111	ENSG00000175106.16|TVP23C|QKI|QKI	925	-	2.868286	1.1260847	-1.0	-1.0
chr17	15516664	15516804	ENSG00000175106.16|TVP23C|QKI|QKI	908	-	2.9808722	1.03409	-1.0	-1.0
chr17	15515556	15515671	ENSG00000175106.16|TVP23C|QKI|QKI	918	-	3.4825232	1.0884407	-1.0	-1.0
chr17	15508181	15508331	ENSG00000175106.16|TVP23C|QKI|QKI	929	-	2.9926984	1.1514161	-1.0	-1.0
chr17	15516121	15516418	ENSG00000175106.16|TVP23C|QKI|QKI	999	-	5.2794323	3.0914495	-1.0	-1.0
chr17	15507861	15508146	ENSG00000175106.16|TVP23C|QKI|QKI	999	-	5.6764426	2.9928339	-1.0	-1.0
chr17	15511066	15511186	ENSG00000175106.16|TVP23C|QKI|QKI	914	-	6.0490236	1.064887	-1.0	-1.0
chr17	15660906	15661101	ENSG00000221926.11|TRIM16|QKI|QKI	959	-	5.3936086	1.3905212	-1.0	-1.0
chr17	15708352	15708627	ENSG00000255104.8|AC005324.4|QKI|QKI	968	+	5.894924	1.4934753	-1.0	-1.0
chr17	15708424	15708629	ENSG00000187607.15|ZNF286A|QKI|QKI	962	+	5.2637634	1.4255409	-1.0	-1.0
chr17	16022338	16022518	ENSG00000011295.15|TTC19|QKI|QKI	933	+	4.234789	1.1708697	-1.0	-1.0
chr17	16043229	16043389	ENSG00000141027.20|NCOR1|QKI|QKI	962	-	6.360832	1.4221382	-1.0	-1.0
chr17	16045199	16045314	ENSG00000141027.20|NCOR1|QKI|QKI	951	-	6.303603	1.3124963	-1.0	-1.0
chr17	16042699	16042949	ENSG00000141027.20|NCOR1|QKI|QKI	974	-	4.4540863	1.5932971	-1.0	-1.0
chr17	16154700	16154830	ENSG00000141027.20|NCOR1|QKI|QKI	956	-	6.338166	1.3528547	-1.0	-1.0
chr17	16213799	16213979	ENSG00000141027.20|NCOR1|QKI|QKI	975	-	6.3348417	1.5971379	-1.0	-1.0
chr17	16044984	16045199	ENSG00000141027.20|NCOR1|QKI|QKI	992	-	7.089548	2.0931659	-1.0	-1.0
chr17	16169351	16169641	ENSG00000141027.20|NCOR1|QKI|QKI	946	-	5.3169727	1.2700331	-1.0	-1.0
chr17	16043389	16043579	ENSG00000141027.20|NCOR1|QKI|QKI	983	-	6.905092	1.7607671	-1.0	-1.0
chr17	16255100	16255325	ENSG00000108474.16|PIGL|QKI|QKI	955	+	4.716976	1.3450862	-1.0	-1.0
chr17	16265130	16265280	ENSG00000108474.16|PIGL|QKI|QKI	951	+	6.274997	1.3109127	-1.0	-1.0
chr17	17163016	17163326	ENSG00000133030.20|MPRIP|QKI|QKI	975	+	5.7745805	1.6073308	-1.0	-1.0
chr17	17185897	17186177	ENSG00000133030.20|MPRIP|QKI|QKI	979	+	5.502899	1.6685123	-1.0	-1.0
chr17	17140334	17140464	ENSG00000133030.20|MPRIP|QKI|QKI	919	+	4.2631593	1.0939701	-1.0	-1.0
chr17	17714330	17714585	ENSG00000108557.18|RAI1|QKI|QKI	929	+	4.9941316	1.1506848	-1.0	-1.0
chr17	17825963	17826293	ENSG00000072310.16|SREBF1|QKI|QKI	976	-	4.9406505	1.6175189	-1.0	-1.0
chr17	19061996	19062196	ENSG00000265185.5|SNORD3B-1|QKI|QKI	984	+	6.573183	1.7827721	-1.0	-1.0
chr17	19286360	19286505	ENSG00000072134.15|EPN2|QKI|QKI	939	+	6.216053	1.2177156	-1.0	-1.0
chr17	19284649	19284809	ENSG00000072134.15|EPN2|QKI|QKI	944	+	6.2357435	1.2499264	-1.0	-1.0
chr17	19357250	19357360	ENSG00000108641.14|B9D1|QKI|QKI	920	-	6.0815806	1.0985477	-1.0	-1.0
chr17	19553853	19554073	ENSG00000142494.13|SLC47A1|QKI|QKI	983	+	5.549923	1.7574153	-1.0	-1.0
chr17	19568704	19568904	ENSG00000142494.13|SLC47A1|QKI|QKI	952	+	4.0520644	1.315345	-1.0	-1.0
chr17	19661276	19661442	ENSG00000072210.18|ALDH3A2|QKI|QKI	970	+	6.5212884	1.5248934	-1.0	-1.0
chr17	19652752	19653107	ENSG00000072210.18|ALDH3A2|QKI|QKI	963	+	4.183981	1.4298387	-1.0	-1.0
chr17	19676668	19676793	ENSG00000072210.18|ALDH3A2|QKI|QKI	910	+	3.6202445	1.0443399	-1.0	-1.0
chr17	19653182	19653317	ENSG00000072210.18|ALDH3A2|QKI|QKI	943	+	5.921182	1.2431185	-1.0	-1.0
chr17	19929481	19929606	ENSG00000266126.1|AC005730.3|QKI|QKI	917	-	6.062772	1.0792979	-1.0	-1.0
chr17	19929482	19929607	ENSG00000108599.14|AKAP10|QKI|QKI	923	-	6.0828466	1.1115055	-1.0	-1.0
chr17	20845986	20846101	ENSG00000205212.3|CCDC144NL|QKI|QKI	903	-	6.0438576	1.0154724	-1.0	-1.0
chr17	20863584	20863744	ENSG00000205212.3|CCDC144NL|QKI|QKI	907	-	3.9697957	1.0299762	-1.0	-1.0
chr17	20886710	20886850	ENSG00000233098.8|CCDC144NL-AS1|QKI|QKI	934	+	4.8804593	1.1780722	-1.0	-1.0
chr17	20916595	20916905	ENSG00000233098.8|CCDC144NL-AS1|QKI|QKI	981	+	4.1834674	1.7264084	-1.0	-1.0
chr17	20931916	20932046	ENSG00000233098.8|CCDC144NL-AS1|QKI|QKI	924	+	3.4851685	1.1187384	-1.0	-1.0
chr17	20930681	20930916	ENSG00000233098.8|CCDC144NL-AS1|QKI|QKI	937	+	6.1636934	1.1996037	-1.0	-1.0
chr17	20872180	20872280	ENSG00000233098.8|CCDC144NL-AS1|QKI|QKI	912	+	6.067724	1.0539657	-1.0	-1.0
chr17	20976626	20976771	ENSG00000233098.8|CCDC144NL-AS1|QKI|QKI	945	+	5.121107	1.2620566	-1.0	-1.0
chr17	20982146	20982296	ENSG00000233098.8|CCDC144NL-AS1|QKI|QKI	917	+	4.895793	1.0830736	-1.0	-1.0
chr17	20873730	20873950	ENSG00000233098.8|CCDC144NL-AS1|QKI|QKI	979	+	4.306775	1.6742122	-1.0	-1.0
chr17	20885365	20885570	ENSG00000233098.8|CCDC144NL-AS1|QKI|QKI	988	+	6.5135436	1.9115138	-1.0	-1.0
chr17	20875755	20875990	ENSG00000233098.8|CCDC144NL-AS1|QKI|QKI	975	+	5.4938035	1.5947568	-1.0	-1.0
chr17	20881595	20881790	ENSG00000233098.8|CCDC144NL-AS1|QKI|QKI	988	+	6.757017	1.9036018	-1.0	-1.0
chr17	20876695	20876795	ENSG00000233098.8|CCDC144NL-AS1|QKI|QKI	917	+	6.1662345	1.0827725	-1.0	-1.0
chr17	20892722	20893067	ENSG00000233098.8|CCDC144NL-AS1|QKI|QKI	972	+	5.6197705	1.5459303	-1.0	-1.0
chr17	20976622	20976772	ENSG00000264660.2|AC107926.1|QKI|QKI	943	+	5.0314946	1.2453545	-1.0	-1.0
chr17	21006395	21006507	ENSG00000124422.11|USP22|QKI|QKI	969	-	4.9077744	1.5050045	-1.0	-1.0
chr17	21127931	21128071	ENSG00000109016.17|DHRS7B|QKI|QKI	948	+	6.215445	1.2818655	-1.0	-1.0
chr17	22523325	22523430	ENSG00000256618.2|MTRNR2L1|QKI|QKI	955	+	6.448743	1.3504224	-1.0	-1.0
chr17	27308811	27309016	ENSG00000109046.14|WSB1|QKI|QKI	978	+	5.411817	1.6554841	-1.0	-1.0
chr17	27621928	27622093	ENSG00000141068.13|KSR1|QKI|QKI	956	+	5.3325987	1.3578142	-1.0	-1.0
chr17	27555588	27555698	ENSG00000141068.13|KSR1|QKI|QKI	932	+	5.4391584	1.169836	-1.0	-1.0
chr17	27478150	27478325	ENSG00000141068.13|KSR1|QKI|QKI	952	+	6.3016977	1.3167264	-1.0	-1.0
chr17	27475305	27475500	ENSG00000141068.13|KSR1|QKI|QKI	966	+	5.3442245	1.4689918	-1.0	-1.0
chr17	27622113	27622228	ENSG00000141068.13|KSR1|QKI|QKI	949	+	6.223667	1.2935258	-1.0	-1.0
chr17	28070701	28070831	ENSG00000087095.12|NLK|QKI|QKI	935	+	4.5947914	1.1898183	-1.0	-1.0
chr17	28153420	28153560	ENSG00000087095.12|NLK|QKI|QKI	920	+	6.080311	1.0967484	-1.0	-1.0
chr17	28071966	28072156	ENSG00000087095.12|NLK|QKI|QKI	939	+	6.223036	1.214443	-1.0	-1.0
chr17	28145240	28145475	ENSG00000087095.12|NLK|QKI|QKI	935	+	4.9829397	1.1838323	-1.0	-1.0
chr17	28077751	28077941	ENSG00000087095.12|NLK|QKI|QKI	968	+	6.242302	1.4882	-1.0	-1.0
chr17	28346523	28346713	ENSG00000109079.9|TNFAIP1|QKI|QKI	960	+	6.217932	1.3934273	-1.0	-1.0
chr17	28827555	28827680	ENSG00000173065.13|FAM222B|QKI|QKI	946	-	6.2357736	1.2646366	-1.0	-1.0
chr17	28827820	28827995	ENSG00000173065.13|FAM222B|QKI|QKI	926	-	3.9580271	1.1315658	-1.0	-1.0
chr17	28796740	28796865	ENSG00000173065.13|FAM222B|QKI|QKI	945	-	6.212993	1.2586781	-1.0	-1.0
chr17	28789931	28790046	ENSG00000173065.13|FAM222B|QKI|QKI	928	-	6.0768023	1.1451315	-1.0	-1.0
chr17	28895241	28895381	ENSG00000132589.15|FLOT2|QKI|QKI	929	-	6.1177764	1.1458004	-1.0	-1.0
chr17	29085253	29085598	ENSG00000196535.15|MYO18A|QKI|QKI	985	-	4.3371544	1.8242159	-1.0	-1.0
chr17	29083173	29083273	ENSG00000196535.15|MYO18A|QKI|QKI	910	-	6.015779	1.0436532	-1.0	-1.0
chr17	29082963	29083088	ENSG00000196535.15|MYO18A|QKI|QKI	919	-	3.628484	1.0938799	-1.0	-1.0
chr17	29082438	29082753	ENSG00000196535.15|MYO18A|QKI|QKI	974	-	5.384476	1.5854201	-1.0	-1.0
chr17	29084823	29084948	ENSG00000196535.15|MYO18A|QKI|QKI	942	-	5.00774	1.2376475	-1.0	-1.0
chr17	29132900	29133015	ENSG00000196535.15|MYO18A|QKI|QKI	906	-	6.005143	1.0286326	-1.0	-1.0
chr17	29084993	29085248	ENSG00000196535.15|MYO18A|QKI|QKI	929	-	5.027316	1.148508	-1.0	-1.0
chr17	29284050	29284245	ENSG00000108256.8|NUFIP2|QKI|QKI	947	-	4.7763486	1.274086	-1.0	-1.0
chr17	29274580	29274820	ENSG00000108256.8|NUFIP2|QKI|QKI	944	-	3.71513	1.2498773	-1.0	-1.0
chr17	29429514	29429799	ENSG00000160551.11|TAOK1|QKI|QKI	991	+	7.224519	2.0650933	-1.0	-1.0
chr17	29462442	29462557	ENSG00000160551.11|TAOK1|QKI|QKI	909	+	6.0588565	1.0410398	-1.0	-1.0
chr17	29550880	29551010	ENSG00000160551.11|TAOK1|QKI|QKI	917	+	5.0643425	1.0783205	-1.0	-1.0
chr17	29550600	29550740	ENSG00000160551.11|TAOK1|QKI|QKI	955	+	6.3325686	1.3427571	-1.0	-1.0
chr17	29849014	29849144	ENSG00000141298.17|SSH2|QKI|QKI	906	-	6.0382113	1.0263928	-1.0	-1.0
chr17	29704042	29704177	ENSG00000141298.17|SSH2|QKI|QKI	917	-	6.061378	1.0797782	-1.0	-1.0
chr17	29891119	29891274	ENSG00000141298.17|SSH2|QKI|QKI	945	-	6.1870246	1.258906	-1.0	-1.0
chr17	29788970	29789080	ENSG00000141298.17|SSH2|QKI|QKI	908	-	4.1125083	1.0370815	-1.0	-1.0
chr17	29727282	29727432	ENSG00000141298.17|SSH2|QKI|QKI	910	-	6.013508	1.0433984	-1.0	-1.0
chr17	29921834	29922114	ENSG00000141298.17|SSH2|QKI|QKI	974	-	5.3208795	1.588603	-1.0	-1.0
chr17	30156205	30156430	ENSG00000126653.17|NSRP1|QKI|QKI	975	+	4.8943205	1.5971053	-1.0	-1.0
chr17	30165312	30165512	ENSG00000126653.17|NSRP1|QKI|QKI	980	+	4.525307	1.7028025	-1.0	-1.0
chr17	30166027	30166317	ENSG00000126653.17|NSRP1|QKI|QKI	990	+	6.2890153	2.0137498	-1.0	-1.0
chr17	30392502	30392707	ENSG00000108582.11|CPD|QKI|QKI	961	+	5.220561	1.4130207	-1.0	-1.0
chr17	30400222	30400402	ENSG00000108582.11|CPD|QKI|QKI	935	+	6.1306267	1.187836	-1.0	-1.0
chr17	30442850	30442975	ENSG00000108582.11|CPD|QKI|QKI	914	+	6.0487113	1.0668743	-1.0	-1.0
chr17	30417797	30417907	ENSG00000108582.11|CPD|QKI|QKI	927	+	6.10102	1.1371796	-1.0	-1.0
chr17	30517189	30517374	ENSG00000108587.15|GOSR1|QKI|QKI	938	+	4.226302	1.2043408	-1.0	-1.0
chr17	30482692	30482792	ENSG00000108587.15|GOSR1|QKI|QKI	912	+	4.0981555	1.0571086	-1.0	-1.0
chr17	30603753	30603918	ENSG00000214719.11|AC005562.1|QKI|QKI	948	+	5.885432	1.2831326	-1.0	-1.0
chr17	30603753	30603918	ENSG00000248121.8|SMURF2P1|QKI|QKI	948	+	5.885432	1.2824332	-1.0	-1.0
chr17	30785787	30786042	ENSG00000264538.6|SUZ12P1|QKI|QKI	989	+	5.2948546	1.9588939	-1.0	-1.0
chr17	30743132	30743292	ENSG00000264538.6|SUZ12P1|QKI|QKI	975	+	6.3586125	1.6072674	-1.0	-1.0
chr17	30733518	30733758	ENSG00000264538.6|SUZ12P1|QKI|QKI	986	+	6.0229745	1.8542858	-1.0	-1.0
chr17	30868060	30868332	ENSG00000176208.8|ATAD5|QKI|QKI	990	+	7.0813026	2.0127609	-1.0	-1.0
chr17	30853336	30853541	ENSG00000176208.8|ATAD5|QKI|QKI	975	+	5.9215136	1.5988837	-1.0	-1.0
chr17	30870177	30870382	ENSG00000176208.8|ATAD5|QKI|QKI	983	+	6.967276	1.772515	-1.0	-1.0
chr17	30901787	30901922	ENSG00000172171.10|TEFM|QKI|QKI	923	-	5.0992355	1.111497	-1.0	-1.0
chr17	31253019	31253269	ENSG00000196712.17|NF1|QKI|QKI	980	+	5.9808054	1.6919644	-1.0	-1.0
chr17	31287724	31287834	ENSG00000196712.17|NF1|QKI|QKI	903	+	5.967082	1.013739	-1.0	-1.0
chr17	31219624	31219819	ENSG00000196712.17|NF1|QKI|QKI	971	+	5.9950957	1.5316124	-1.0	-1.0
chr17	31360938	31361133	ENSG00000196712.17|NF1|QKI|QKI	970	+	6.607303	1.526045	-1.0	-1.0
chr17	31288714	31288889	ENSG00000196712.17|NF1|QKI|QKI	918	+	6.0234604	1.0838459	-1.0	-1.0
chr17	31270814	31270934	ENSG00000196712.17|NF1|QKI|QKI	949	+	6.276265	1.2962829	-1.0	-1.0
chr17	31232354	31232539	ENSG00000196712.17|NF1|QKI|QKI	960	+	6.419393	1.3964646	-1.0	-1.0
chr17	31319129	31319324	ENSG00000196712.17|NF1|QKI|QKI	961	+	6.068323	1.4059194	-1.0	-1.0
chr17	31214675	31214985	ENSG00000196712.17|NF1|QKI|QKI	996	+	7.6888785	2.3929684	-1.0	-1.0
chr17	31374667	31374917	ENSG00000196712.17|NF1|QKI|QKI	943	+	4.506173	1.2453752	-1.0	-1.0
chr17	31156791	31157026	ENSG00000196712.17|NF1|QKI|QKI	980	+	5.9122477	1.7045343	-1.0	-1.0
chr17	31296404	31296679	ENSG00000196712.17|NF1|QKI|QKI	936	+	6.1416936	1.1908486	-1.0	-1.0
chr17	31211056	31211226	ENSG00000196712.17|NF1|QKI|QKI	928	+	6.093432	1.1415418	-1.0	-1.0
chr17	31210841	31211041	ENSG00000196712.17|NF1|QKI|QKI	977	+	6.7571874	1.6343868	-1.0	-1.0
chr17	31256062	31256167	ENSG00000196712.17|NF1|QKI|QKI	906	+	5.9957037	1.0266625	-1.0	-1.0
chr17	31254462	31254772	ENSG00000196712.17|NF1|QKI|QKI	992	+	6.269607	2.1116173	-1.0	-1.0
chr17	31306086	31306191	ENSG00000196712.17|NF1|QKI|QKI	925	+	6.046918	1.1269267	-1.0	-1.0
chr17	31277709	31277814	ENSG00000196712.17|NF1|QKI|QKI	902	+	4.011021	1.0074322	-1.0	-1.0
chr17	31276844	31277074	ENSG00000196712.17|NF1|QKI|QKI	957	+	5.2581205	1.3635845	-1.0	-1.0
chr17	31288159	31288539	ENSG00000196712.17|NF1|QKI|QKI	996	+	6.2693105	2.4075735	-1.0	-1.0
chr17	31277594	31277694	ENSG00000196712.17|NF1|QKI|QKI	902	+	4.002152	1.0092453	-1.0	-1.0
chr17	31277409	31277564	ENSG00000196712.17|NF1|QKI|QKI	930	+	4.035647	1.1545026	-1.0	-1.0
chr17	32145059	32145214	ENSG00000126858.16|RHOT1|QKI|QKI	941	+	6.1681614	1.2311525	-1.0	-1.0
chr17	32181713	32181823	ENSG00000126858.16|RHOT1|QKI|QKI	935	+	6.1259155	1.1865371	-1.0	-1.0
chr17	32361570	32361735	ENSG00000010244.18|ZNF207|QKI|QKI	933	+	3.8804817	1.1717899	-1.0	-1.0
chr17	32514593	32514738	ENSG00000176658.16|MYO1D|QKI|QKI	930	-	6.101561	1.1575831	-1.0	-1.0
chr17	32721489	32721639	ENSG00000176658.16|MYO1D|QKI|QKI	928	-	6.097545	1.1434374	-1.0	-1.0
chr17	32514597	32514742	ENSG00000265222.1|AC079336.2|QKI|QKI	933	-	6.108854	1.1751359	-1.0	-1.0
chr17	32514597	32514742	ENSG00000263717.1|AC079336.1|QKI|QKI	933	-	6.108854	1.1760377	-1.0	-1.0
chr17	35014274	35014374	ENSG00000092871.16|RFFL|QKI|QKI	902	-	5.967082	1.0109713	-1.0	-1.0
chr17	35074628	35074748	ENSG00000092871.16|RFFL|QKI|QKI	955	-	6.370045	1.3472632	-1.0	-1.0
chr17	35080103	35080378	ENSG00000092871.16|RFFL|QKI|QKI	942	-	6.212171	1.2378482	-1.0	-1.0
chr17	35037518	35037753	ENSG00000092871.16|RFFL|QKI|QKI	956	-	4.545836	1.3555104	-1.0	-1.0
chr17	35036593	35036793	ENSG00000092871.16|RFFL|QKI|QKI	974	-	5.341716	1.586048	-1.0	-1.0
chr17	35037193	35037413	ENSG00000092871.16|RFFL|QKI|QKI	949	-	3.6147878	1.2906333	-1.0	-1.0
chr17	35052441	35052636	ENSG00000092871.16|RFFL|QKI|QKI	966	-	6.540954	1.462197	-1.0	-1.0
chr17	35014274	35014374	ENSG00000267618.5|AC004223.3|QKI|QKI	903	-	5.967082	1.0150391	-1.0	-1.0
chr17	35036591	35036791	ENSG00000267618.5|AC004223.3|QKI|QKI	975	-	5.318449	1.5986239	-1.0	-1.0
chr17	35037521	35037756	ENSG00000267618.5|AC004223.3|QKI|QKI	956	-	4.54797	1.3599093	-1.0	-1.0
chr17	35090056	35090166	ENSG00000267618.5|AC004223.3|QKI|QKI	910	-	6.0147023	1.0453371	-1.0	-1.0
chr17	35080106	35080376	ENSG00000267618.5|AC004223.3|QKI|QKI	943	-	6.211549	1.2413173	-1.0	-1.0
chr17	35074631	35074751	ENSG00000267618.5|AC004223.3|QKI|QKI	953	-	6.342211	1.3306918	-1.0	-1.0
chr17	35037196	35037411	ENSG00000267618.5|AC004223.3|QKI|QKI	948	-	3.5699751	1.2799146	-1.0	-1.0
chr17	35052441	35052636	ENSG00000267618.5|AC004223.3|QKI|QKI	966	-	6.540954	1.4624316	-1.0	-1.0
chr17	35690604	35690724	ENSG00000006125.17|AP2B1|QKI|QKI	960	+	6.4033256	1.4016922	-1.0	-1.0
chr17	35835513	35835698	ENSG00000270647.5|TAF15|QKI|QKI	943	+	4.4510884	1.2475481	-1.0	-1.0
chr17	35839818	35840088	ENSG00000270647.5|TAF15|QKI|QKI	936	+	4.653197	1.1914881	-1.0	-1.0
chr17	35997224	35997449	ENSG00000275688.4|CCL15-CCL14|QKI|QKI	954	-	6.3130918	1.3408448	-1.0	-1.0
chr17	35997226	35997451	ENSG00000275718.1|CCL15|QKI|QKI	955	-	6.31648	1.3420079	-1.0	-1.0
chr17	36529762	36529937	ENSG00000278259.4|MYO19|QKI|QKI	949	-	6.2864156	1.2929205	-1.0	-1.0
chr17	36957277	36957627	ENSG00000275700.4|AATF|QKI|QKI	965	+	5.2569704	1.451736	-1.0	-1.0
chr17	37095619	37095864	ENSG00000278540.4|ACACA|QKI|QKI	965	-	6.6858497	1.460991	-1.0	-1.0
chr17	37329241	37329341	ENSG00000278540.4|ACACA|QKI|QKI	905	-	4.026201	1.0220325	-1.0	-1.0
chr17	37235769	37235939	ENSG00000278540.4|ACACA|QKI|QKI	922	-	3.6730738	1.1053209	-1.0	-1.0
chr17	37208260	37208360	ENSG00000278540.4|ACACA|QKI|QKI	904	-	3.7445357	1.0173682	-1.0	-1.0
chr17	37187961	37188131	ENSG00000278540.4|ACACA|QKI|QKI	935	-	6.1856747	1.1872686	-1.0	-1.0
chr17	37316342	37316517	ENSG00000278540.4|ACACA|QKI|QKI	946	-	4.3437986	1.2663289	-1.0	-1.0
chr17	37182866	37183111	ENSG00000278540.4|ACACA|QKI|QKI	986	-	7.2606544	1.8496544	-1.0	-1.0
chr17	37175340	37175460	ENSG00000278540.4|ACACA|QKI|QKI	903	-	6.0000105	1.0118881	-1.0	-1.0
chr17	37278020	37278220	ENSG00000278540.4|ACACA|QKI|QKI	972	-	6.694247	1.550539	-1.0	-1.0
chr17	37311027	37311127	ENSG00000278540.4|ACACA|QKI|QKI	900	-	5.9330406	1.0004915	-1.0	-1.0
chr17	37330715	37330850	ENSG00000278540.4|ACACA|QKI|QKI	903	-	6.032896	1.0139434	-1.0	-1.0
chr17	37106434	37106574	ENSG00000278540.4|ACACA|QKI|QKI	919	-	4.2075415	1.093101	-1.0	-1.0
chr17	37204708	37204928	ENSG00000278540.4|ACACA|QKI|QKI	993	-	6.132673	2.127215	-1.0	-1.0
chr17	37445693	37445838	ENSG00000276234.4|TADA2A|QKI|QKI	930	+	6.2182345	1.1565206	-1.0	-1.0
chr17	37491822	37491967	ENSG00000276023.4|DUSP14|QKI|QKI	954	+	6.3006644	1.3366866	-1.0	-1.0
chr17	37608328	37608443	ENSG00000275066.4|SYNRG|QKI|QKI	901	-	6.007921	1.0023592	-1.0	-1.0
chr17	37577140	37577379	ENSG00000275066.4|SYNRG|QKI|QKI	950	-	6.3468943	1.3046329	-1.0	-1.0
chr17	38386702	38386837	ENSG00000274211.4|SOCS7|QKI|QKI	916	+	6.0596275	1.074904	-1.0	-1.0
chr17	38385482	38385817	ENSG00000274211.4|SOCS7|QKI|QKI	968	+	6.567302	1.494479	-1.0	-1.0
chr17	38715946	38716241	ENSG00000275023.4|MLLT6|QKI|QKI	996	+	4.0333767	2.3653233	-1.0	-1.0
chr17	38776307	38776432	ENSG00000276293.4|PIP4K2B|QKI|QKI	926	-	4.224937	1.1319292	-1.0	-1.0
chr17	38879755	38879905	ENSG00000002834.17|LASP1|QKI|QKI	939	+	4.0052576	1.2151488	-1.0	-1.0
chr17	39353261	39353366	ENSG00000108306.11|FBXL20|QKI|QKI	906	-	5.9794393	1.0274739	-1.0	-1.0
chr17	39253513	39253693	ENSG00000108306.11|FBXL20|QKI|QKI	963	-	5.4680552	1.4274358	-1.0	-1.0
chr17	39317914	39318094	ENSG00000108306.11|FBXL20|QKI|QKI	930	-	6.092697	1.1528274	-1.0	-1.0
chr17	39296778	39297003	ENSG00000108306.11|FBXL20|QKI|QKI	968	-	6.5559607	1.4901247	-1.0	-1.0
chr17	39535566	39535731	ENSG00000167258.13|CDK12|QKI|QKI	914	+	6.0459023	1.0638914	-1.0	-1.0
chr17	39517213	39517333	ENSG00000167258.13|CDK12|QKI|QKI	906	+	5.9794393	1.0261973	-1.0	-1.0
chr17	39661180	39661295	ENSG00000131748.15|STARD3|QKI|QKI	913	+	6.062588	1.0625292	-1.0	-1.0
chr17	39684360	39684596	ENSG00000161395.13|PGAP3|QKI|QKI	985	-	6.42998	1.8251134	-1.0	-1.0
chr17	39993842	39993997	ENSG00000108344.14|PSMD3|QKI|QKI	923	+	4.911163	1.1107854	-1.0	-1.0
chr17	39992832	39992947	ENSG00000108344.14|PSMD3|QKI|QKI	914	+	6.0515513	1.0640266	-1.0	-1.0
chr17	39994047	39994222	ENSG00000108344.14|PSMD3|QKI|QKI	934	+	5.299297	1.1774713	-1.0	-1.0
chr17	39993582	39993752	ENSG00000108344.14|PSMD3|QKI|QKI	918	+	3.7843041	1.0855993	-1.0	-1.0
chr17	39992997	39993107	ENSG00000108344.14|PSMD3|QKI|QKI	964	+	5.933863	1.4459735	-1.0	-1.0
chr17	39993287	39993482	ENSG00000108344.14|PSMD3|QKI|QKI	940	+	3.6646879	1.2213424	-1.0	-1.0
chr17	40125081	40125201	ENSG00000188895.11|MSL1|QKI|QKI	927	+	6.1013145	1.1360834	-1.0	-1.0
chr17	40241013	40241238	ENSG00000171475.13|WIPF2|QKI|QKI	993	+	4.949974	2.1646795	-1.0	-1.0
chr17	40298187	40298377	ENSG00000094804.9|CDC6|QKI|QKI	983	+	6.855457	1.7742404	-1.0	-1.0
chr17	40644588	40644878	ENSG00000264058.1|AC073508.2|QKI|QKI	963	-	5.027729	1.4299495	-1.0	-1.0
chr17	40644913	40645023	ENSG00000264058.1|AC073508.2|QKI|QKI	950	-	5.657482	1.3046113	-1.0	-1.0
chr17	40644904	40645024	ENSG00000073584.18|SMARCE1|QKI|QKI	940	-	5.2335944	1.2227883	-1.0	-1.0
chr17	40644589	40644879	ENSG00000073584.18|SMARCE1|QKI|QKI	963	-	5.0547867	1.436924	-1.0	-1.0
chr17	41917515	41917690	ENSG00000131473.16|ACLY|QKI|QKI	944	-	4.5341806	1.2514162	-1.0	-1.0
chr17	42118898	42119048	ENSG00000108773.10|KAT2A|QKI|QKI	924	-	4.2289352	1.1196167	-1.0	-1.0
chr17	42118698	42118843	ENSG00000108773.10|KAT2A|QKI|QKI	907	-	4.0498033	1.0295392	-1.0	-1.0
chr17	42127243	42127438	ENSG00000108774.14|RAB5C|QKI|QKI	973	-	6.564041	1.564754	-1.0	-1.0
chr17	42127246	42127436	ENSG00000267261.5|AC099811.2|QKI|QKI	974	-	6.5743027	1.5814915	-1.0	-1.0
chr17	42209988	42210158	ENSG00000173757.9|STAT5B|QKI|QKI	945	-	6.2147884	1.2590287	-1.0	-1.0
chr17	42372854	42373054	ENSG00000168610.14|STAT3|QKI|QKI	976	-	5.2012444	1.6229548	-1.0	-1.0
chr17	42503468	42503573	ENSG00000033627.16|ATP6V0A1|QKI|QKI	904	+	5.983411	1.0167383	-1.0	-1.0
chr17	42508724	42508839	ENSG00000033627.16|ATP6V0A1|QKI|QKI	954	+	6.34904	1.3339511	-1.0	-1.0
chr17	42507414	42507519	ENSG00000033627.16|ATP6V0A1|QKI|QKI	907	+	6.011359	1.0295246	-1.0	-1.0
chr17	42593722	42593867	ENSG00000141699.10|RETREG3|QKI|QKI	933	-	4.9499545	1.1713653	-1.0	-1.0
chr17	42598937	42599087	ENSG00000141699.10|RETREG3|QKI|QKI	936	-	4.3619456	1.1923274	-1.0	-1.0
chr17	42661208	42661391	ENSG00000037042.8|TUBG2|QKI|QKI	988	+	4.0211916	1.9191903	-1.0	-1.0
chr17	42792042	42792207	ENSG00000126562.16|WNK4|QKI|QKI	960	+	6.5194325	1.399013	-1.0	-1.0
chr17	43063708	43063868	ENSG00000012048.20|BRCA1|QKI|QKI	912	-	6.022871	1.0541139	-1.0	-1.0
chr17	43134692	43134817	ENSG00000198496.10|NBR2|QKI|QKI	950	+	4.482557	1.2971352	-1.0	-1.0
chr17	43485855	43485980	ENSG00000067596.10|DHX8|QKI|QKI	946	+	6.1760006	1.266376	-1.0	-1.0
chr17	43487160	43487310	ENSG00000067596.10|DHX8|QKI|QKI	941	+	5.686493	1.2321343	-1.0	-1.0
chr17	43544030	43544175	ENSG00000175832.12|ETV4|QKI|QKI	937	-	4.1922536	1.2030661	-1.0	-1.0
chr17	43541294	43541924	ENSG00000175832.12|ETV4|QKI|QKI	997	-	4.5091066	2.5778859	-1.0	-1.0
chr17	43540899	43541249	ENSG00000175832.12|ETV4|QKI|QKI	957	-	3.5816445	1.3632046	-1.0	-1.0
chr17	43542494	43542594	ENSG00000175832.12|ETV4|QKI|QKI	917	-	3.269357	1.0786003	-1.0	-1.0
chr17	43540189	43540289	ENSG00000175832.12|ETV4|QKI|QKI	904	-	3.4226902	1.0182407	-1.0	-1.0
chr17	43541954	43542149	ENSG00000175832.12|ETV4|QKI|QKI	949	-	3.722769	1.292906	-1.0	-1.0
chr17	44413071	44413206	ENSG00000186566.12|GPATCH8|QKI|QKI	945	-	6.2369018	1.2595644	-1.0	-1.0
chr17	44458967	44459397	ENSG00000186566.12|GPATCH8|QKI|QKI	972	-	4.8978715	1.559102	-1.0	-1.0
chr17	44465935	44467096	ENSG00000186566.12|GPATCH8|QKI|QKI	994	-	5.376721	2.228875	-1.0	-1.0
chr17	44464736	44465935	ENSG00000186566.12|GPATCH8|QKI|QKI	993	-	5.7512007	2.1602898	-1.0	-1.0
chr17	44433437	44433612	ENSG00000186566.12|GPATCH8|QKI|QKI	910	-	4.094388	1.0461568	-1.0	-1.0
chr17	44493758	44493918	ENSG00000186566.12|GPATCH8|QKI|QKI	945	-	4.3580704	1.2612194	-1.0	-1.0
chr17	44470107	44470242	ENSG00000186566.12|GPATCH8|QKI|QKI	935	-	6.1807165	1.1867024	-1.0	-1.0
chr17	44463772	44463897	ENSG00000186566.12|GPATCH8|QKI|QKI	939	-	4.072942	1.212935	-1.0	-1.0
chr17	44675073	44675243	ENSG00000267160.1|AC091152.2|QKI|QKI	927	-	6.06542	1.1352168	-1.0	-1.0
chr17	44675075	44675240	ENSG00000180329.13|CCDC43|QKI|QKI	926	-	6.065348	1.1305888	-1.0	-1.0
chr17	44714471	44714591	ENSG00000161692.17|DBF4B|QKI|QKI	910	+	4.1417336	1.0450697	-1.0	-1.0
chr17	44869714	44869869	ENSG00000108883.12|EFTUD2|QKI|QKI	915	-	6.0460625	1.0694484	-1.0	-1.0
chr17	44869084	44869324	ENSG00000108883.12|EFTUD2|QKI|QKI	963	-	4.3738914	1.4269421	-1.0	-1.0
chr17	44887870	44888095	ENSG00000108883.12|EFTUD2|QKI|QKI	993	-	6.5831456	2.1635249	-1.0	-1.0
chr17	44925808	44925998	ENSG00000186185.13|KIF18B|QKI|QKI	965	-	3.4609268	1.4532534	-1.0	-1.0
chr17	44926033	44926158	ENSG00000186185.13|KIF18B|QKI|QKI	928	-	6.077329	1.145673	-1.0	-1.0
chr17	44946396	44946686	ENSG00000186185.13|KIF18B|QKI|QKI	996	-	5.5567946	2.4049058	-1.0	-1.0
chr17	45067920	45068050	ENSG00000136448.11|NMT1|QKI|QKI	952	+	5.5367913	1.3216649	-1.0	-1.0
chr17	46052064	46052219	ENSG00000120071.13|KANSL1|QKI|QKI	907	-	6.012474	1.031643	-1.0	-1.0
chr17	46102736	46102891	ENSG00000120071.13|KANSL1|QKI|QKI	939	-	6.1534386	1.2123468	-1.0	-1.0
chr17	46199646	46199841	ENSG00000120071.13|KANSL1|QKI|QKI	962	-	5.706909	1.41685	-1.0	-1.0
chr17	46060439	46061194	ENSG00000120071.13|KANSL1|QKI|QKI	984	-	5.273644	1.8069055	-1.0	-1.0
chr17	46035800	46035900	ENSG00000120071.13|KANSL1|QKI|QKI	901	-	3.4114363	1.0047042	-1.0	-1.0
chr17	46067032	46067132	ENSG00000120071.13|KANSL1|QKI|QKI	917	-	6.0596275	1.0787008	-1.0	-1.0
chr17	46058419	46058574	ENSG00000120071.13|KANSL1|QKI|QKI	949	-	5.489182	1.2938441	-1.0	-1.0
chr17	46081022	46081212	ENSG00000120071.13|KANSL1|QKI|QKI	956	-	4.5039334	1.3558613	-1.0	-1.0
chr17	46125803	46125953	ENSG00000120071.13|KANSL1|QKI|QKI	918	-	3.8525894	1.0886928	-1.0	-1.0
chr17	46107891	46108076	ENSG00000120071.13|KANSL1|QKI|QKI	924	-	4.3283544	1.1182687	-1.0	-1.0
chr17	46050704	46050959	ENSG00000120071.13|KANSL1|QKI|QKI	974	-	5.085969	1.5826589	-1.0	-1.0
chr17	46085007	46085257	ENSG00000120071.13|KANSL1|QKI|QKI	927	-	4.0507274	1.1357596	-1.0	-1.0
chr17	46169075	46169290	ENSG00000120071.13|KANSL1|QKI|QKI	981	-	4.8533773	1.7308571	-1.0	-1.0
chr17	46057569	46057844	ENSG00000120071.13|KANSL1|QKI|QKI	957	-	4.939366	1.368631	-1.0	-1.0
chr17	46965919	46966204	ENSG00000108433.16|GOSR2|QKI|QKI	995	+	7.2740726	2.2615557	-1.0	-1.0
chr17	46939778	46939878	ENSG00000108433.16|GOSR2|QKI|QKI	902	+	4.008658	1.0087675	-1.0	-1.0
chr17	46971939	46972074	ENSG00000108433.16|GOSR2|QKI|QKI	949	+	6.2413774	1.2885401	-1.0	-1.0
chr17	46955712	46955817	ENSG00000108433.16|GOSR2|QKI|QKI	960	+	6.4437094	1.398011	-1.0	-1.0
chr17	46959737	46959862	ENSG00000108433.16|GOSR2|QKI|QKI	931	+	4.2320266	1.158629	-1.0	-1.0
chr17	46959739	46959864	ENSG00000262633.2|AC005670.2|QKI|QKI	930	+	4.2308884	1.1552668	-1.0	-1.0
chr17	46971941	46972076	ENSG00000262633.2|AC005670.2|QKI|QKI	949	+	6.2405252	1.28827	-1.0	-1.0
chr17	46965919	46966204	ENSG00000262633.2|AC005670.2|QKI|QKI	995	+	7.2740726	2.2613196	-1.0	-1.0
chr17	46955669	46955819	ENSG00000262633.2|AC005670.2|QKI|QKI	955	+	6.3844213	1.3455303	-1.0	-1.0
chr17	47086955	47087070	ENSG00000262879.5|AC068152.1|QKI|QKI	903	-	6.086155	1.0152026	-1.0	-1.0
chr17	47148237	47148372	ENSG00000004897.11|CDC27|QKI|QKI	979	-	6.8410406	1.6826761	-1.0	-1.0
chr17	47176694	47176824	ENSG00000004897.11|CDC27|QKI|QKI	962	-	6.483059	1.4220309	-1.0	-1.0
chr17	47136899	47137094	ENSG00000004897.11|CDC27|QKI|QKI	916	-	4.232837	1.0763344	-1.0	-1.0
chr17	47413874	47414104	ENSG00000253347.1|AC040934.1|QKI|QKI	985	-	7.1118054	1.8241159	-1.0	-1.0
chr17	47411554	47411654	ENSG00000253347.1|AC040934.1|QKI|QKI	917	-	4.1368527	1.0799487	-1.0	-1.0
chr17	47409431	47409631	ENSG00000253347.1|AC040934.1|QKI|QKI	978	-	6.035838	1.6487122	-1.0	-1.0
chr17	47540330	47540540	ENSG00000141279.15|NPEPPS|QKI|QKI	978	+	5.3107166	1.6631074	-1.0	-1.0
chr17	47631097	47631297	ENSG00000263766.5|AC025682.1|QKI|QKI	974	-	6.6877146	1.5831466	-1.0	-1.0
chr17	47651606	47651876	ENSG00000108424.9|KPNB1|QKI|QKI	961	+	5.9024878	1.4104158	-1.0	-1.0
chr17	47661218	47661453	ENSG00000108424.9|KPNB1|QKI|QKI	978	+	6.6082983	1.6642051	-1.0	-1.0
chr17	47897637	47897797	ENSG00000167182.14|SP2|QKI|QKI	925	+	4.5425553	1.1257353	-1.0	-1.0
chr17	48096254	48096484	ENSG00000108468.14|CBX1|QKI|QKI	995	-	7.597311	2.3152263	-1.0	-1.0
chr17	48074014	48074249	ENSG00000108468.14|CBX1|QKI|QKI	978	-	4.9782696	1.6502616	-1.0	-1.0
chr17	48902497	48902617	ENSG00000248278.1|SUMO2P17|QKI|QKI	913	-	6.0467114	1.0601283	-1.0	-1.0
chr17	48915571	48915719	ENSG00000159202.17|UBE2Z|QKI|QKI	965	+	5.310606	1.457423	-1.0	-1.0
chr17	48915719	48915854	ENSG00000159202.17|UBE2Z|QKI|QKI	967	+	4.930468	1.4833435	-1.0	-1.0
chr17	48915346	48915446	ENSG00000159202.17|UBE2Z|QKI|QKI	903	+	3.4446964	1.013874	-1.0	-1.0
chr17	49033558	49033763	ENSG00000159217.9|IGF2BP1|QKI|QKI	998	+	5.961993	2.7861853	-1.0	-1.0
chr17	49044216	49044446	ENSG00000159217.9|IGF2BP1|QKI|QKI	964	+	4.638253	1.4383962	-1.0	-1.0
chr17	49032473	49032843	ENSG00000159217.9|IGF2BP1|QKI|QKI	964	+	3.6765702	1.4378116	-1.0	-1.0
chr17	49015865	49016255	ENSG00000159217.9|IGF2BP1|QKI|QKI	979	+	4.1405444	1.6704582	-1.0	-1.0
chr17	49047293	49047423	ENSG00000159217.9|IGF2BP1|QKI|QKI	918	+	6.1358557	1.0843331	-1.0	-1.0
chr17	49044736	49044836	ENSG00000159217.9|IGF2BP1|QKI|QKI	910	+	6.027735	1.0451846	-1.0	-1.0
chr17	49046608	49046873	ENSG00000159217.9|IGF2BP1|QKI|QKI	985	+	3.7398365	1.819467	-1.0	-1.0
chr17	49322058	49322328	ENSG00000198740.8|ZNF652|QKI|QKI	978	-	6.9328976	1.6498502	-1.0	-1.0
chr17	49321858	49321988	ENSG00000198740.8|ZNF652|QKI|QKI	934	-	5.8610873	1.1817596	-1.0	-1.0
chr17	49313455	49313650	ENSG00000198740.8|ZNF652|QKI|QKI	956	-	4.432223	1.3571601	-1.0	-1.0
chr17	49410528	49410768	ENSG00000167085.11|PHB|QKI|QKI	988	-	6.3866315	1.9269657	-1.0	-1.0
chr17	49606843	49607033	ENSG00000121067.17|SPOP|QKI|QKI	970	-	6.392841	1.5230367	-1.0	-1.0
chr17	49654115	49654220	ENSG00000121067.17|SPOP|QKI|QKI	905	-	3.4900112	1.0234491	-1.0	-1.0
chr17	49741552	49741737	ENSG00000121104.7|FAM117A|QKI|QKI	954	-	6.1502852	1.3382198	-1.0	-1.0
chr17	49757663	49757788	ENSG00000121104.7|FAM117A|QKI|QKI	903	-	5.967082	1.0134659	-1.0	-1.0
chr17	49800518	49800668	ENSG00000136504.11|KAT7|QKI|QKI	940	+	6.2446413	1.2237244	-1.0	-1.0
chr17	50426904	50426979	ENSG00000167107.12|ACSF2|QKI|QKI	902	+	3.1593645	1.008196	-1.0	-1.0
chr17	50426979	50427164	ENSG00000167107.12|ACSF2|QKI|QKI	927	+	3.5884986	1.1344242	-1.0	-1.0
chr17	50427364	50427489	ENSG00000167107.12|ACSF2|QKI|QKI	962	+	5.5765314	1.4169831	-1.0	-1.0
chr17	50426669	50426899	ENSG00000167107.12|ACSF2|QKI|QKI	954	+	3.609869	1.3412677	-1.0	-1.0
chr17	50481814	50481964	ENSG00000136444.9|RSAD1|QKI|QKI	934	+	5.165265	1.1790223	-1.0	-1.0
chr17	50695794	50695894	ENSG00000154945.6|ANKRD40|QKI|QKI	931	-	3.70585	1.1609386	-1.0	-1.0
chr17	50703748	50704018	ENSG00000154945.6|ANKRD40|QKI|QKI	950	-	4.019718	1.3007224	-1.0	-1.0
chr17	50699196	50699331	ENSG00000154945.6|ANKRD40|QKI|QKI	911	-	6.053705	1.0481822	-1.0	-1.0
chr17	50693654	50693769	ENSG00000154945.6|ANKRD40|QKI|QKI	955	-	5.9708853	1.3420882	-1.0	-1.0
chr17	50701708	50701898	ENSG00000154945.6|ANKRD40|QKI|QKI	924	-	5.2968974	1.1171637	-1.0	-1.0
chr17	50977361	50977586	ENSG00000008294.20|SPAG9|QKI|QKI	986	-	5.1873045	1.8536766	-1.0	-1.0
chr17	50977626	50977816	ENSG00000008294.20|SPAG9|QKI|QKI	932	-	4.5788307	1.1685845	-1.0	-1.0
chr17	51035202	51035392	ENSG00000008294.20|SPAG9|QKI|QKI	960	-	6.335062	1.4017973	-1.0	-1.0
chr17	50974960	50975200	ENSG00000008294.20|SPAG9|QKI|QKI	942	-	4.390092	1.2372272	-1.0	-1.0
chr17	50975470	50975625	ENSG00000008294.20|SPAG9|QKI|QKI	925	-	3.4260015	1.1244293	-1.0	-1.0
chr17	51103134	51103384	ENSG00000008294.20|SPAG9|QKI|QKI	981	-	6.239732	1.7325306	-1.0	-1.0
chr17	51177944	51178089	ENSG00000011258.15|MBTD1|QKI|QKI	931	-	4.372234	1.1641287	-1.0	-1.0
chr17	51255804	51255909	ENSG00000011258.15|MBTD1|QKI|QKI	946	-	6.1866765	1.2714307	-1.0	-1.0
chr17	51255354	51255549	ENSG00000011258.15|MBTD1|QKI|QKI	961	-	4.8121233	1.4122714	-1.0	-1.0
chr17	51223773	51224058	ENSG00000011258.15|MBTD1|QKI|QKI	960	-	5.4781795	1.3964298	-1.0	-1.0
chr17	51256416	51256636	ENSG00000011258.15|MBTD1|QKI|QKI	986	-	6.330218	1.854237	-1.0	-1.0
chr17	54911781	54911916	ENSG00000141198.15|TOM1L1|QKI|QKI	922	+	4.0939894	1.1091428	-1.0	-1.0
chr17	54942368	54942491	ENSG00000141198.15|TOM1L1|QKI|QKI	955	+	4.576314	1.3466208	-1.0	-1.0
chr17	54942050	54942210	ENSG00000141198.15|TOM1L1|QKI|QKI	954	+	6.3043056	1.336734	-1.0	-1.0
chr17	55085978	55086168	ENSG00000166263.13|STXBP4|QKI|QKI	943	+	6.201008	1.2448045	-1.0	-1.0
chr17	55029627	55029882	ENSG00000166263.13|STXBP4|QKI|QKI	953	+	6.374187	1.3305962	-1.0	-1.0
chr17	54978940	54979140	ENSG00000166263.13|STXBP4|QKI|QKI	985	+	7.068996	1.8314707	-1.0	-1.0
chr17	55064374	55064524	ENSG00000166263.13|STXBP4|QKI|QKI	905	+	5.995776	1.0206134	-1.0	-1.0
chr17	55030277	55030447	ENSG00000166263.13|STXBP4|QKI|QKI	921	+	3.4941041	1.1034007	-1.0	-1.0
chr17	54979520	54979620	ENSG00000166263.13|STXBP4|QKI|QKI	944	+	6.183474	1.2518938	-1.0	-1.0
chr17	55095113	55095218	ENSG00000166263.13|STXBP4|QKI|QKI	903	+	6.0438576	1.0132934	-1.0	-1.0
chr17	54997342	54997732	ENSG00000166263.13|STXBP4|QKI|QKI	970	+	5.913274	1.5230099	-1.0	-1.0
chr17	54998402	54998587	ENSG00000166263.13|STXBP4|QKI|QKI	924	+	4.3143315	1.1204631	-1.0	-1.0
chr17	54994597	54994787	ENSG00000166263.13|STXBP4|QKI|QKI	938	+	6.14162	1.2083102	-1.0	-1.0
chr17	55312438	55312678	ENSG00000108924.13|HLF|QKI|QKI	954	+	3.3213274	1.3364519	-1.0	-1.0
chr17	55316097	55316337	ENSG00000108924.13|HLF|QKI|QKI	995	+	4.81133	2.2876952	-1.0	-1.0
chr17	55314233	55314458	ENSG00000108924.13|HLF|QKI|QKI	994	+	4.2399664	2.2495606	-1.0	-1.0
chr17	55301143	55301338	ENSG00000108924.13|HLF|QKI|QKI	964	+	3.735776	1.441376	-1.0	-1.0
chr17	55274761	55274916	ENSG00000108924.13|HLF|QKI|QKI	913	+	2.6296499	1.0597727	-1.0	-1.0
chr17	55274026	55274371	ENSG00000108924.13|HLF|QKI|QKI	961	+	3.346544	1.4076958	-1.0	-1.0
chr17	55277881	55278076	ENSG00000108924.13|HLF|QKI|QKI	960	+	3.054455	1.4032662	-1.0	-1.0
chr17	55392612	55392717	ENSG00000108960.7|MMD|QKI|QKI	907	-	3.7067633	1.0323172	-1.0	-1.0
chr17	55396929	55397104	ENSG00000108960.7|MMD|QKI|QKI	938	-	6.162655	1.2081084	-1.0	-1.0
chr17	56865789	56865979	ENSG00000153933.9|DGKE|QKI|QKI	959	+	6.42942	1.3838956	-1.0	-1.0
chr17	56955679	56955779	ENSG00000121058.4|COIL|QKI|QKI	909	-	6.024325	1.0424576	-1.0	-1.0
chr17	57307034	57307209	ENSG00000153944.10|MSI2|QKI|QKI	945	+	3.5732718	1.2623208	-1.0	-1.0
chr17	57328014	57328174	ENSG00000153944.10|MSI2|QKI|QKI	944	+	6.3072615	1.2524086	-1.0	-1.0
chr17	57482977	57483232	ENSG00000153944.10|MSI2|QKI|QKI	992	+	7.5129046	2.1121013	-1.0	-1.0
chr17	57307269	57307369	ENSG00000153944.10|MSI2|QKI|QKI	920	+	3.6111295	1.0995542	-1.0	-1.0
chr17	57678604	57678784	ENSG00000153944.10|MSI2|QKI|QKI	950	+	6.146261	1.3038157	-1.0	-1.0
chr17	57302004	57302154	ENSG00000153944.10|MSI2|QKI|QKI	949	+	3.8727844	1.2951328	-1.0	-1.0
chr17	57675751	57675856	ENSG00000153944.10|MSI2|QKI|QKI	907	+	5.999185	1.0306284	-1.0	-1.0
chr17	57339989	57340229	ENSG00000153944.10|MSI2|QKI|QKI	985	+	6.2680416	1.8241856	-1.0	-1.0
chr17	57678184	57678509	ENSG00000153944.10|MSI2|QKI|QKI	995	+	4.81142	2.2860272	-1.0	-1.0
chr17	57681403	57681653	ENSG00000153944.10|MSI2|QKI|QKI	977	+	3.702264	1.6394551	-1.0	-1.0
chr17	57389461	57389591	ENSG00000153944.10|MSI2|QKI|QKI	943	+	6.206963	1.2448286	-1.0	-1.0
chr17	57680508	57680668	ENSG00000153944.10|MSI2|QKI|QKI	911	+	3.2402205	1.0491478	-1.0	-1.0
chr17	57655546	57655676	ENSG00000153944.10|MSI2|QKI|QKI	945	+	6.18789	1.2559625	-1.0	-1.0
chr17	57677764	57677904	ENSG00000153944.10|MSI2|QKI|QKI	945	+	4.574158	1.2614276	-1.0	-1.0
chr17	57307709	57307949	ENSG00000153944.10|MSI2|QKI|QKI	964	+	4.4377103	1.4387712	-1.0	-1.0
chr17	57581705	57581855	ENSG00000153944.10|MSI2|QKI|QKI	928	+	6.113439	1.1418445	-1.0	-1.0
chr17	57445687	57445842	ENSG00000153944.10|MSI2|QKI|QKI	922	+	4.006584	1.1104176	-1.0	-1.0
chr17	57648263	57648468	ENSG00000153944.10|MSI2|QKI|QKI	965	+	4.8097205	1.4555371	-1.0	-1.0
chr17	57680918	57681108	ENSG00000153944.10|MSI2|QKI|QKI	938	+	5.504505	1.2089688	-1.0	-1.0
chr17	57425294	57425514	ENSG00000153944.10|MSI2|QKI|QKI	979	+	4.2472506	1.6730243	-1.0	-1.0
chr17	57340409	57340549	ENSG00000153944.10|MSI2|QKI|QKI	945	+	4.382241	1.2570257	-1.0	-1.0
chr17	57342804	57342954	ENSG00000153944.10|MSI2|QKI|QKI	924	+	6.0892167	1.1191269	-1.0	-1.0
chr17	57646888	57647078	ENSG00000153944.10|MSI2|QKI|QKI	932	+	4.15893	1.1687822	-1.0	-1.0
chr17	57653616	57653836	ENSG00000153944.10|MSI2|QKI|QKI	967	+	4.0097337	1.4750434	-1.0	-1.0
chr17	57950774	57950959	ENSG00000180891.12|CUEDC1|QKI|QKI	950	-	5.099475	1.3052518	-1.0	-1.0
chr17	57998226	57998346	ENSG00000266086.1|AC015813.2|QKI|QKI	934	-	3.821781	1.1772811	-1.0	-1.0
chr17	58369750	58369945	ENSG00000108375.12|RNF43|QKI|QKI	953	-	3.957419	1.3324887	-1.0	-1.0
chr17	58403836	58404036	ENSG00000108375.12|RNF43|QKI|QKI	977	-	3.5747294	1.6293064	-1.0	-1.0
chr17	58394358	58394518	ENSG00000108375.12|RNF43|QKI|QKI	929	-	5.04825	1.1461295	-1.0	-1.0
chr17	58515913	58516023	ENSG00000108389.9|MTMR4|QKI|QKI	903	-	5.967082	1.011947	-1.0	-1.0
chr17	58707608	58707813	ENSG00000108384.14|RAD51C|QKI|QKI	994	+	6.919753	2.2592068	-1.0	-1.0
chr17	59021569	59021734	ENSG00000108395.13|TRIM37|QKI|QKI	936	-	6.1024094	1.1964018	-1.0	-1.0
chr17	59123875	59124000	ENSG00000182628.12|SKA2|QKI|QKI	941	-	6.164936	1.2274256	-1.0	-1.0
chr17	59122065	59122240	ENSG00000182628.12|SKA2|QKI|QKI	952	-	5.036482	1.3162988	-1.0	-1.0
chr17	59150927	59151097	ENSG00000182628.12|SKA2|QKI|QKI	955	-	5.5035114	1.3463844	-1.0	-1.0
chr17	59336349	59336494	ENSG00000175155.8|YPEL2|QKI|QKI	908	+	6.0007	1.0372311	-1.0	-1.0
chr17	59336529	59336784	ENSG00000175155.8|YPEL2|QKI|QKI	953	+	5.6845675	1.32608	-1.0	-1.0
chr17	59372443	59372573	ENSG00000175155.8|YPEL2|QKI|QKI	912	+	5.683415	1.0558519	-1.0	-1.0
chr17	59646630	59646855	ENSG00000141367.11|CLTC|QKI|QKI	941	+	3.9781997	1.2293849	-1.0	-1.0
chr17	59687522	59687647	ENSG00000141367.11|CLTC|QKI|QKI	913	+	4.100867	1.0624112	-1.0	-1.0
chr17	59684139	59684319	ENSG00000141367.11|CLTC|QKI|QKI	927	+	3.601154	1.135418	-1.0	-1.0
chr17	59687147	59687327	ENSG00000141367.11|CLTC|QKI|QKI	991	+	5.321853	2.0340924	-1.0	-1.0
chr17	59689850	59689960	ENSG00000141367.11|CLTC|QKI|QKI	946	+	6.1866765	1.2699592	-1.0	-1.0
chr17	59672632	59672877	ENSG00000141367.11|CLTC|QKI|QKI	973	+	5.3256083	1.5754983	-1.0	-1.0
chr17	59688977	59689137	ENSG00000141367.11|CLTC|QKI|QKI	936	+	4.7507205	1.1948975	-1.0	-1.0
chr17	59681478	59681646	ENSG00000141367.11|CLTC|QKI|QKI	967	+	5.5816236	1.4762836	-1.0	-1.0
chr17	59704180	59704365	ENSG00000141378.14|PTRH2|QKI|QKI	915	-	3.0540671	1.0685396	-1.0	-1.0
chr17	59700610	59700805	ENSG00000141378.14|PTRH2|QKI|QKI	934	-	3.7887447	1.1810513	-1.0	-1.0
chr17	59745182	59745327	ENSG00000062716.12|VMP1|QKI|QKI	920	+	6.0944257	1.0994692	-1.0	-1.0
chr17	59744947	59745082	ENSG00000062716.12|VMP1|QKI|QKI	943	+	6.2018223	1.2419274	-1.0	-1.0
chr17	59783545	59783660	ENSG00000062716.12|VMP1|QKI|QKI	920	+	6.059619	1.0970383	-1.0	-1.0
chr17	59746542	59746722	ENSG00000062716.12|VMP1|QKI|QKI	950	+	6.2899995	1.2972755	-1.0	-1.0
chr17	59776960	59777090	ENSG00000062716.12|VMP1|QKI|QKI	940	+	5.2198057	1.2242613	-1.0	-1.0
chr17	59743632	59743847	ENSG00000062716.12|VMP1|QKI|QKI	975	+	7.0141983	1.5959594	-1.0	-1.0
chr17	59921418	59921573	ENSG00000108443.13|RPS6KB1|QKI|QKI	952	+	5.1077666	1.323039	-1.0	-1.0
chr17	59925633	59925763	ENSG00000108443.13|RPS6KB1|QKI|QKI	936	+	6.131907	1.1936741	-1.0	-1.0
chr17	60310938	60311158	ENSG00000170832.12|USP32|QKI|QKI	959	-	5.6028857	1.3879046	-1.0	-1.0
chr17	60386733	60386938	ENSG00000170832.12|USP32|QKI|QKI	988	-	6.6780405	1.9125961	-1.0	-1.0
chr17	60353083	60353188	ENSG00000170832.12|USP32|QKI|QKI	907	-	6.012264	1.0305421	-1.0	-1.0
chr17	60387778	60387938	ENSG00000170832.12|USP32|QKI|QKI	952	-	6.448178	1.3157167	-1.0	-1.0
chr17	60323333	60323548	ENSG00000170832.12|USP32|QKI|QKI	963	-	5.4306507	1.4336913	-1.0	-1.0
chr17	60368863	60369023	ENSG00000170832.12|USP32|QKI|QKI	944	-	6.174484	1.2496903	-1.0	-1.0
chr17	60443323	60443483	ENSG00000062725.9|APPBP2|QKI|QKI	906	-	4.1450133	1.0276338	-1.0	-1.0
chr17	61136023	61136223	ENSG00000141376.22|BCAS3|QKI|QKI	942	+	6.2241383	1.2348291	-1.0	-1.0
chr17	61152913	61153098	ENSG00000141376.22|BCAS3|QKI|QKI	939	+	4.3798604	1.2111812	-1.0	-1.0
chr17	61118798	61119033	ENSG00000141376.22|BCAS3|QKI|QKI	952	+	4.704247	1.3150882	-1.0	-1.0
chr17	61150733	61150928	ENSG00000141376.22|BCAS3|QKI|QKI	974	+	6.2214093	1.5864692	-1.0	-1.0
chr17	61088678	61088823	ENSG00000141376.22|BCAS3|QKI|QKI	938	+	6.216497	1.2106972	-1.0	-1.0
chr17	61094418	61094568	ENSG00000141376.22|BCAS3|QKI|QKI	944	+	6.1976094	1.2510743	-1.0	-1.0
chr17	61174231	61174386	ENSG00000141376.22|BCAS3|QKI|QKI	949	+	6.315259	1.291623	-1.0	-1.0
chr17	61861689	61861904	ENSG00000136492.8|BRIP1|QKI|QKI	997	-	6.606171	2.582132	-1.0	-1.0
chr17	61784614	61784839	ENSG00000136492.8|BRIP1|QKI|QKI	956	-	4.8302655	1.3605376	-1.0	-1.0
chr17	61752201	61752321	ENSG00000136492.8|BRIP1|QKI|QKI	924	-	6.0490575	1.1175357	-1.0	-1.0
chr17	61768311	61768426	ENSG00000136492.8|BRIP1|QKI|QKI	905	-	5.993028	1.0214938	-1.0	-1.0
chr17	61819637	61819872	ENSG00000136492.8|BRIP1|QKI|QKI	998	-	7.6184454	2.7675364	-1.0	-1.0
chr17	61840757	61840937	ENSG00000136492.8|BRIP1|QKI|QKI	962	-	4.9947767	1.4225117	-1.0	-1.0
chr17	61771136	61771376	ENSG00000136492.8|BRIP1|QKI|QKI	971	-	6.6099634	1.5303457	-1.0	-1.0
chr17	61734658	61734828	ENSG00000136492.8|BRIP1|QKI|QKI	919	-	4.021014	1.0940028	-1.0	-1.0
chr17	61770576	61770746	ENSG00000136492.8|BRIP1|QKI|QKI	926	-	6.079927	1.1336325	-1.0	-1.0
chr17	61841437	61841677	ENSG00000136492.8|BRIP1|QKI|QKI	976	-	5.198088	1.6195912	-1.0	-1.0
chr17	61841752	61841942	ENSG00000136492.8|BRIP1|QKI|QKI	944	-	6.195056	1.2509527	-1.0	-1.0
chr17	61776562	61776692	ENSG00000136492.8|BRIP1|QKI|QKI	936	-	4.2884083	1.1929648	-1.0	-1.0
chr17	61977138	61977248	ENSG00000108510.9|MED13|QKI|QKI	932	-	6.1719832	1.1661059	-1.0	-1.0
chr17	62011508	62011703	ENSG00000108510.9|MED13|QKI|QKI	957	-	6.3706427	1.3642597	-1.0	-1.0
chr17	62023408	62023588	ENSG00000108510.9|MED13|QKI|QKI	920	-	3.7247357	1.0958345	-1.0	-1.0
chr17	62035758	62035873	ENSG00000108510.9|MED13|QKI|QKI	918	-	6.090839	1.0856438	-1.0	-1.0
chr17	61960531	61960756	ENSG00000108510.9|MED13|QKI|QKI	966	-	5.2160206	1.4627794	-1.0	-1.0
chr17	62490281	62490381	ENSG00000146872.17|TLK2|QKI|QKI	905	+	5.9794393	1.0241284	-1.0	-1.0
chr17	62491046	62491231	ENSG00000146872.17|TLK2|QKI|QKI	957	+	4.7411556	1.3714324	-1.0	-1.0
chr17	62527366	62527586	ENSG00000146872.17|TLK2|QKI|QKI	998	+	8.267007	2.7842836	-1.0	-1.0
chr17	62566322	62566492	ENSG00000146872.17|TLK2|QKI|QKI	921	+	4.467539	1.1048965	-1.0	-1.0
chr17	62539772	62539872	ENSG00000146872.17|TLK2|QKI|QKI	915	+	3.5136993	1.0695816	-1.0	-1.0
chr17	62570102	62570282	ENSG00000146872.17|TLK2|QKI|QKI	926	+	4.870446	1.1300637	-1.0	-1.0
chr17	63653576	63653706	ENSG00000198909.7|MAP3K3|QKI|QKI	920	+	6.113562	1.0975991	-1.0	-1.0
chr17	63741016	63741151	ENSG00000266173.6|STRADA|QKI|QKI	919	-	6.0452476	1.0926398	-1.0	-1.0
chr17	63744758	63744923	ENSG00000125695.12|AC046185.1|QKI|QKI	930	-	4.875966	1.154458	-1.0	-1.0
chr17	63741018	63741153	ENSG00000125695.12|AC046185.1|QKI|QKI	921	-	6.0387373	1.1020746	-1.0	-1.0
chr17	63758175	63758275	ENSG00000108588.13|CCDC47|QKI|QKI	900	-	5.9330406	1.0004915	-1.0	-1.0
chr17	63758610	63758870	ENSG00000108588.13|CCDC47|QKI|QKI	996	-	5.437064	2.3678257	-1.0	-1.0
chr17	63759010	63759180	ENSG00000108588.13|CCDC47|QKI|QKI	942	-	6.1813984	1.2345544	-1.0	-1.0
chr17	63810342	63810532	ENSG00000198231.12|DDX42|QKI|QKI	950	+	4.4302297	1.3046043	-1.0	-1.0
chr17	63800320	63800430	ENSG00000198231.12|DDX42|QKI|QKI	957	+	6.5222793	1.3657407	-1.0	-1.0
chr17	63778218	63778328	ENSG00000198231.12|DDX42|QKI|QKI	918	+	6.082678	1.0844365	-1.0	-1.0
chr17	63805522	63805727	ENSG00000198231.12|DDX42|QKI|QKI	961	+	5.2758884	1.409993	-1.0	-1.0
chr17	63800215	63800315	ENSG00000198231.12|DDX42|QKI|QKI	937	+	6.238459	1.2036428	-1.0	-1.0
chr17	63828741	63828841	ENSG00000108592.16|FTSJ3|QKI|QKI	914	-	6.04798	1.0646144	-1.0	-1.0
chr17	64049812	64050007	ENSG00000178607.15|ERN1|QKI|QKI	961	-	6.4485803	1.4122248	-1.0	-1.0
chr17	64508001	64508101	ENSG00000258890.6|CEP95|QKI|QKI	903	+	6.0000105	1.0132976	-1.0	-1.0
chr17	64515007	64515197	ENSG00000258890.6|CEP95|QKI|QKI	927	+	6.0884	1.1364381	-1.0	-1.0
chr17	64533246	64533346	ENSG00000258890.6|CEP95|QKI|QKI	912	+	6.0362206	1.053951	-1.0	-1.0
chr17	64516863	64517058	ENSG00000258890.6|CEP95|QKI|QKI	988	+	7.13417	1.9385709	-1.0	-1.0
chr17	64758004	64758179	ENSG00000215769.8|ARHGAP27P1-BPTFP1-KPNA2P3|QKI|QKI	951	-	6.271677	1.306111	-1.0	-1.0
chr17	64758004	64758179	ENSG00000266820.1|KPNA2P3|QKI|QKI	951	-	6.271677	1.30615	-1.0	-1.0
chr17	65042853	65043053	ENSG00000120063.9|GNA13|QKI|QKI	989	-	7.21532	1.9622697	-1.0	-1.0
chr17	65543112	65543267	ENSG00000168646.12|AXIN2|QKI|QKI	950	-	5.091162	1.2985773	-1.0	-1.0
chr17	65543112	65543267	ENSG00000266076.1|AC004805.1|QKI|QKI	950	-	5.091162	1.2987237	-1.0	-1.0
chr17	66171638	66171748	ENSG00000154240.16|CEP112|QKI|QKI	906	-	5.986163	1.0259306	-1.0	-1.0
chr17	66574899	66574999	ENSG00000154229.11|PRKCA|QKI|QKI	912	+	6.067724	1.0539657	-1.0	-1.0
chr17	66414565	66414760	ENSG00000154229.11|PRKCA|QKI|QKI	961	+	4.9186707	1.4065908	-1.0	-1.0
chr17	66359890	66359990	ENSG00000154229.11|PRKCA|QKI|QKI	908	+	5.9916563	1.0339034	-1.0	-1.0
chr17	66535908	66536233	ENSG00000154229.11|PRKCA|QKI|QKI	967	+	4.5239043	1.4773517	-1.0	-1.0
chr17	66751100	66751235	ENSG00000154229.11|PRKCA|QKI|QKI	951	+	6.302044	1.3124762	-1.0	-1.0
chr17	66807742	66808342	ENSG00000154229.11|PRKCA|QKI|QKI	958	+	4.669709	1.3765202	-1.0	-1.0
chr17	66310123	66310258	ENSG00000154229.11|PRKCA|QKI|QKI	913	+	3.4670825	1.0627967	-1.0	-1.0
chr17	66563109	66563234	ENSG00000154229.11|PRKCA|QKI|QKI	939	+	6.1586294	1.2111286	-1.0	-1.0
chr17	66313328	66313543	ENSG00000154229.11|PRKCA|QKI|QKI	985	+	6.2774186	1.832386	-1.0	-1.0
chr17	66710269	66710534	ENSG00000154229.11|PRKCA|QKI|QKI	995	+	6.4733124	2.326175	-1.0	-1.0
chr17	66354645	66354785	ENSG00000154229.11|PRKCA|QKI|QKI	933	+	4.2534385	1.170727	-1.0	-1.0
chr17	66498193	66498348	ENSG00000154229.11|PRKCA|QKI|QKI	930	+	5.395919	1.1546025	-1.0	-1.0
chr17	66692742	66692847	ENSG00000154229.11|PRKCA|QKI|QKI	952	+	6.263643	1.3152047	-1.0	-1.0
chr17	66423370	66423555	ENSG00000154229.11|PRKCA|QKI|QKI	917	+	3.5134766	1.0793043	-1.0	-1.0
chr17	66308803	66308923	ENSG00000154229.11|PRKCA|QKI|QKI	943	+	4.368125	1.2424101	-1.0	-1.0
chr17	66689727	66689842	ENSG00000154229.11|PRKCA|QKI|QKI	920	+	6.047449	1.0961943	-1.0	-1.0
chr17	66431060	66431165	ENSG00000154229.11|PRKCA|QKI|QKI	905	+	5.968401	1.0240327	-1.0	-1.0
chr17	66704349	66704524	ENSG00000154229.11|PRKCA|QKI|QKI	936	+	3.7833943	1.1922492	-1.0	-1.0
chr17	66351480	66351585	ENSG00000154229.11|PRKCA|QKI|QKI	911	+	3.614801	1.0501082	-1.0	-1.0
chr17	66796454	66796684	ENSG00000154229.11|PRKCA|QKI|QKI	981	+	6.909313	1.7199388	-1.0	-1.0
chr17	67074862	67075057	ENSG00000198265.11|HELZ|QKI|QKI	972	-	6.530734	1.5478345	-1.0	-1.0
chr17	67159439	67159629	ENSG00000198265.11|HELZ|QKI|QKI	921	-	5.030174	1.1002147	-1.0	-1.0
chr17	67101331	67101436	ENSG00000198265.11|HELZ|QKI|QKI	902	-	5.9456496	1.0075846	-1.0	-1.0
chr17	67208063	67208168	ENSG00000198265.11|HELZ|QKI|QKI	905	-	3.207602	1.022635	-1.0	-1.0
chr17	67231137	67231352	ENSG00000198265.11|HELZ|QKI|QKI	969	-	6.5739307	1.5093619	-1.0	-1.0
chr17	67225437	67225662	ENSG00000198265.11|HELZ|QKI|QKI	960	-	5.269647	1.3996667	-1.0	-1.0
chr17	67128294	67128449	ENSG00000198265.11|HELZ|QKI|QKI	932	-	6.1465383	1.1668341	-1.0	-1.0
chr17	67204008	67204148	ENSG00000198265.11|HELZ|QKI|QKI	935	-	6.1372876	1.18951	-1.0	-1.0
chr17	67129890	67130135	ENSG00000198265.11|HELZ|QKI|QKI	979	-	5.742784	1.6811583	-1.0	-1.0
chr17	67173091	67173331	ENSG00000198265.11|HELZ|QKI|QKI	990	-	5.7977347	2.0037718	-1.0	-1.0
chr17	67187441	67187671	ENSG00000198265.11|HELZ|QKI|QKI	971	-	6.6787148	1.5305105	-1.0	-1.0
chr17	67244144	67244339	ENSG00000198265.11|HELZ|QKI|QKI	941	-	4.6282516	1.2287862	-1.0	-1.0
chr17	67155404	67155529	ENSG00000198265.11|HELZ|QKI|QKI	922	-	4.211024	1.1084354	-1.0	-1.0
chr17	67339310	67339500	ENSG00000197170.9|PSMD12|QKI|QKI	969	-	5.8965383	1.5031793	-1.0	-1.0
chr17	67362892	67363057	ENSG00000197170.9|PSMD12|QKI|QKI	980	-	5.429409	1.6951845	-1.0	-1.0
chr17	67341087	67341257	ENSG00000197170.9|PSMD12|QKI|QKI	923	-	5.051874	1.1130353	-1.0	-1.0
chr17	67727308	67727478	ENSG00000130935.9|NOL11|QKI|QKI	937	+	3.9963455	1.2037998	-1.0	-1.0
chr17	67738481	67738951	ENSG00000130935.9|NOL11|QKI|QKI	983	+	5.491251	1.7824011	-1.0	-1.0
chr17	67856427	67856592	ENSG00000171634.16|BPTF|QKI|QKI	918	+	4.459286	1.0848334	-1.0	-1.0
chr17	67897370	67897560	ENSG00000171634.16|BPTF|QKI|QKI	948	+	5.1008997	1.2855184	-1.0	-1.0
chr17	67875620	67875720	ENSG00000171634.16|BPTF|QKI|QKI	900	+	3.4204128	1.0015718	-1.0	-1.0
chr17	67974011	67974201	ENSG00000171634.16|BPTF|QKI|QKI	930	+	4.568127	1.1572356	-1.0	-1.0
chr17	67875959	67876384	ENSG00000171634.16|BPTF|QKI|QKI	993	+	5.430405	2.1728108	-1.0	-1.0
chr17	67878509	67878654	ENSG00000171634.16|BPTF|QKI|QKI	915	+	4.520872	1.0685995	-1.0	-1.0
chr17	67860877	67860992	ENSG00000171634.16|BPTF|QKI|QKI	933	+	6.117415	1.1726956	-1.0	-1.0
chr17	67974008	67974203	ENSG00000279880.1|AC134407.3|QKI|QKI	932	+	4.663739	1.1695223	-1.0	-1.0
chr17	68042538	68042828	ENSG00000182481.8|KPNA2|QKI|QKI	977	+	6.437934	1.6422764	-1.0	-1.0
chr17	68043004	68043104	ENSG00000182481.8|KPNA2|QKI|QKI	901	+	4.1546974	1.0031327	-1.0	-1.0
chr17	68104808	68105018	ENSG00000237854.3|LINC00674|QKI|QKI	975	+	6.79987	1.5985504	-1.0	-1.0
chr17	68524392	68524587	ENSG00000267009.6|AC007780.1|QKI|QKI	958	+	6.0578027	1.3814464	-1.0	-1.0
chr17	68549566	68549721	ENSG00000108946.14|PRKAR1A|QKI|QKI	963	+	6.4816113	1.430737	-1.0	-1.0
chr17	68524395	68524590	ENSG00000108946.14|PRKAR1A|QKI|QKI	959	+	5.969594	1.3836023	-1.0	-1.0
chr17	68590704	68590809	ENSG00000108950.11|FAM20A|QKI|QKI	906	-	3.763523	1.0286951	-1.0	-1.0
chr17	69250986	69251156	ENSG00000154265.15|ABCA5|QKI|QKI	926	-	4.312459	1.1287087	-1.0	-1.0
chr17	69440470	69440625	ENSG00000108984.13|MAP2K6|QKI|QKI	939	+	6.1552954	1.2116429	-1.0	-1.0
chr17	72577936	72578096	ENSG00000227036.6|LINC00511|QKI|QKI	935	-	4.959178	1.1870171	-1.0	-1.0
chr17	72452704	72452949	ENSG00000227036.6|LINC00511|QKI|QKI	978	-	4.7499638	1.6528459	-1.0	-1.0
chr17	72356192	72356437	ENSG00000227036.6|LINC00511|QKI|QKI	989	-	7.249419	1.9629923	-1.0	-1.0
chr17	72418081	72418201	ENSG00000227036.6|LINC00511|QKI|QKI	941	-	6.1813097	1.2277188	-1.0	-1.0
chr17	72514716	72515006	ENSG00000227036.6|LINC00511|QKI|QKI	961	-	4.989669	1.4044671	-1.0	-1.0
chr17	72332314	72332439	ENSG00000227036.6|LINC00511|QKI|QKI	918	-	6.064135	1.0835764	-1.0	-1.0
chr17	72508176	72508386	ENSG00000227036.6|LINC00511|QKI|QKI	983	-	4.4982686	1.7767595	-1.0	-1.0
chr17	72520391	72520711	ENSG00000227036.6|LINC00511|QKI|QKI	996	-	5.301682	2.4256742	-1.0	-1.0
chr17	72555951	72556351	ENSG00000227036.6|LINC00511|QKI|QKI	999	-	7.186117	2.9989932	-1.0	-1.0
chr17	72543701	72543851	ENSG00000227036.6|LINC00511|QKI|QKI	904	-	5.9795623	1.019789	-1.0	-1.0
chr17	72450864	72450969	ENSG00000227036.6|LINC00511|QKI|QKI	921	-	6.1269426	1.1039667	-1.0	-1.0
chr17	72927884	72928014	ENSG00000133195.11|SLC39A11|QKI|QKI	935	-	4.0763283	1.1851256	-1.0	-1.0
chr17	72850744	72850854	ENSG00000133195.11|SLC39A11|QKI|QKI	931	-	6.1204767	1.1642127	-1.0	-1.0
chr17	72758124	72758294	ENSG00000133195.11|SLC39A11|QKI|QKI	940	-	6.2830467	1.2232562	-1.0	-1.0
chr17	73224415	73224620	ENSG00000133193.12|FAM104A|QKI|QKI	980	-	5.2276216	1.6957413	-1.0	-1.0
chr17	73239840	73239955	ENSG00000141219.15|C17orf80|QKI|QKI	907	+	6.046453	1.0311608	-1.0	-1.0
chr17	73238770	73238945	ENSG00000141219.15|C17orf80|QKI|QKI	937	+	6.1180773	1.2006246	-1.0	-1.0
chr17	74754812	74755012	ENSG00000109062.11|SLC9A3R1|QKI|QKI	966	+	4.415808	1.4649794	-1.0	-1.0
chr17	75357357	75357487	ENSG00000177885.13|GRB2|QKI|QKI	950	-	6.3732257	1.305258	-1.0	-1.0
chr17	75500260	75500400	ENSG00000177303.9|CASKIN2|QKI|QKI	970	-	6.6294928	1.5247613	-1.0	-1.0
chr17	75691748	75691943	ENSG00000161526.14|SAP30BP|QKI|QKI	959	+	5.2374983	1.3908616	-1.0	-1.0
chr17	75805563	75805758	ENSG00000132478.9|UNK|QKI|QKI	939	+	4.3076615	1.2129202	-1.0	-1.0
chr17	76091605	76091740	ENSG00000182473.21|EXOC7|QKI|QKI	934	-	4.30851	1.1782432	-1.0	-1.0
chr17	76091855	76092050	ENSG00000182473.21|EXOC7|QKI|QKI	973	-	4.2683754	1.5744416	-1.0	-1.0
chr17	76297596	76297721	ENSG00000129646.14|QRICH2|QKI|QKI	952	-	5.9932246	1.3206706	-1.0	-1.0
chr17	76326285	76326385	ENSG00000161542.16|PRPSAP1|QKI|QKI	902	-	4.0641847	1.0109713	-1.0	-1.0
chr17	76315135	76315445	ENSG00000161542.16|PRPSAP1|QKI|QKI	975	-	5.997966	1.6042292	-1.0	-1.0
chr17	77427201	77427586	ENSG00000184640.17|SEPT9|QKI|QKI	930	+	3.8587167	1.1553333	-1.0	-1.0
chr17	77288604	77288809	ENSG00000184640.17|SEPT9|QKI|QKI	959	+	4.1512136	1.3834109	-1.0	-1.0
chr17	77428451	77428971	ENSG00000184640.17|SEPT9|QKI|QKI	942	+	3.9504175	1.2371081	-1.0	-1.0
chr17	77427726	77427886	ENSG00000184640.17|SEPT9|QKI|QKI	957	+	4.657564	1.3714895	-1.0	-1.0
chr17	77989833	77989998	ENSG00000078687.17|TNRC6C|QKI|QKI	984	+	7.00677	1.8024833	-1.0	-1.0
chr17	78044097	78044267	ENSG00000078687.17|TNRC6C|QKI|QKI	943	+	6.2237988	1.2443979	-1.0	-1.0
chr17	77984873	77985158	ENSG00000078687.17|TNRC6C|QKI|QKI	990	+	7.386333	2.0184736	-1.0	-1.0
chr17	78418222	78418422	ENSG00000087157.18|PGS1|QKI|QKI	971	+	5.3702965	1.5327572	-1.0	-1.0
chr17	78472213	78472353	ENSG00000187775.16|DNAH17|QKI|QKI	916	-	6.05241	1.0731568	-1.0	-1.0
chr17	78752172	78752297	ENSG00000108669.16|CYTH1|QKI|QKI	906	-	4.0341945	1.0270582	-1.0	-1.0
chr17	78728815	78728935	ENSG00000108669.16|CYTH1|QKI|QKI	905	-	4.032148	1.0227659	-1.0	-1.0
chr17	78729180	78729400	ENSG00000108669.16|CYTH1|QKI|QKI	973	-	4.491399	1.5715731	-1.0	-1.0
chr17	79002460	79004625	ENSG00000171302.16|CANT1|QKI|QKI	997	-	7.3035398	2.468892	-1.0	-1.0
chr17	79005956	79006213	ENSG00000171302.16|CANT1|QKI|QKI	974	-	5.52715	1.579108	-1.0	-1.0
chr17	79006213	79006348	ENSG00000171302.16|CANT1|QKI|QKI	991	-	6.424955	2.0564523	-1.0	-1.0
chr17	79006713	79007078	ENSG00000171302.16|CANT1|QKI|QKI	981	-	5.9182625	1.7224329	-1.0	-1.0
chr17	79000685	79000880	ENSG00000171302.16|CANT1|QKI|QKI	958	-	6.3850155	1.3762648	-1.0	-1.0
chr17	79001650	79002055	ENSG00000171302.16|CANT1|QKI|QKI	961	-	5.5116034	1.4121679	-1.0	-1.0
chr17	79004750	79005371	ENSG00000171302.16|CANT1|QKI|QKI	994	-	7.654764	2.19862	-1.0	-1.0
chr17	79005371	79005476	ENSG00000171302.16|CANT1|QKI|QKI	999	-	5.6481323	3.1594243	-1.0	-1.0
chr17	79001355	79001650	ENSG00000171302.16|CANT1|QKI|QKI	944	-	5.609048	1.2492614	-1.0	-1.0
chr17	79005481	79005951	ENSG00000171302.16|CANT1|QKI|QKI	999	-	7.360724	2.8742876	-1.0	-1.0
chr17	79000330	79000445	ENSG00000171302.16|CANT1|QKI|QKI	908	-	5.9941096	1.0349361	-1.0	-1.0
chr17	79007563	79007718	ENSG00000171302.16|CANT1|QKI|QKI	926	-	4.50878	1.1287996	-1.0	-1.0
chr17	79001110	79001310	ENSG00000171302.16|CANT1|QKI|QKI	960	-	4.722965	1.3986084	-1.0	-1.0
chr17	80217342	80217527	ENSG00000181523.12|SGSH|QKI|QKI	956	-	6.384922	1.3605636	-1.0	-1.0
chr17	80217692	80217792	ENSG00000181523.12|SGSH|QKI|QKI	942	-	6.1725893	1.2332782	-1.0	-1.0
chr17	80383350	80383540	ENSG00000263069.5|AC124319.2|QKI|QKI	947	-	6.298792	1.276372	-1.0	-1.0
chr17	80743642	80743887	ENSG00000141564.13|RPTOR|QKI|QKI	924	+	4.4862933	1.1165674	-1.0	-1.0
chr17	80744267	80744657	ENSG00000141564.13|RPTOR|QKI|QKI	981	+	5.857585	1.7181369	-1.0	-1.0
chr17	80743912	80744237	ENSG00000141564.13|RPTOR|QKI|QKI	950	+	6.2734685	1.2992693	-1.0	-1.0
chr17	80586761	80586871	ENSG00000141564.13|RPTOR|QKI|QKI	907	+	6.005244	1.033305	-1.0	-1.0
chr17	80689820	80689985	ENSG00000141564.13|RPTOR|QKI|QKI	918	+	4.3983507	1.0846885	-1.0	-1.0
chr17	80587841	80588006	ENSG00000141564.13|RPTOR|QKI|QKI	974	+	6.548407	1.5921121	-1.0	-1.0
chr17	80744662	80744967	ENSG00000141564.13|RPTOR|QKI|QKI	985	+	6.2855034	1.8355403	-1.0	-1.0
chr17	80917502	80917682	ENSG00000141564.13|RPTOR|QKI|QKI	956	+	6.4014297	1.3529733	-1.0	-1.0
chr17	80768610	80768795	ENSG00000141564.13|RPTOR|QKI|QKI	953	+	6.3289447	1.3273101	-1.0	-1.0
chr17	81156211	81156321	ENSG00000181409.11|AATK|QKI|QKI	907	-	6.0328603	1.030481	-1.0	-1.0
chr17	81156011	81156131	ENSG00000181409.11|AATK|QKI|QKI	910	-	4.0771422	1.0437565	-1.0	-1.0
chr17	81254245	81254380	ENSG00000157637.12|SLC38A10|QKI|QKI	943	-	4.2265778	1.2439631	-1.0	-1.0
chr17	81587883	81588073	ENSG00000182446.13|NPLOC4|QKI|QKI	938	-	6.1432295	1.2052053	-1.0	-1.0
chr17	81587073	81587238	ENSG00000182446.13|NPLOC4|QKI|QKI	906	-	3.8040588	1.0273565	-1.0	-1.0
chr17	82229926	82230036	ENSG00000141526.16|SLC16A3|QKI|QKI	917	+	6.0544868	1.0816327	-1.0	-1.0
chr17	82245188	82245458	ENSG00000141551.14|CSNK1D|QKI|QKI	985	-	4.8397408	1.8178606	-1.0	-1.0
chr17	82245753	82245888	ENSG00000141551.14|CSNK1D|QKI|QKI	913	-	6.0123105	1.058936	-1.0	-1.0
chr17	82412234	82412429	ENSG00000181396.12|OGFOD3|QKI|QKI	954	-	6.4511127	1.3400422	-1.0	-1.0
chr17	82448842	82449092	ENSG00000178927.17|C17orf62|QKI|QKI	994	-	6.524636	2.2587152	-1.0	-1.0
chr17	82592512	82592667	ENSG00000141568.20|FOXK2|QKI|QKI	916	+	4.2191267	1.0758761	-1.0	-1.0
chr17	82614806	82614941	ENSG00000141580.15|WDR45B|QKI|QKI	917	-	3.8585303	1.0818388	-1.0	-1.0
chr17	82843209	82843754	ENSG00000141556.20|TBCD|QKI|QKI	983	+	6.6440535	1.7790304	-1.0	-1.0
chr18	161301	161516	ENSG00000101557.14|USP14|QKI|QKI	978	+	6.7957935	1.6634086	-1.0	-1.0
chr18	189834	190094	ENSG00000101557.14|USP14|QKI|QKI	976	+	6.6563497	1.612361	-1.0	-1.0
chr18	214257	214422	ENSG00000101557.14|USP14|QKI|QKI	932	+	4.090133	1.1653026	-1.0	-1.0
chr18	257320	257625	ENSG00000079134.11|THOC1|QKI|QKI	968	-	6.6664643	1.4955589	-1.0	-1.0
chr18	669704	669889	ENSG00000176890.15|TYMS|QKI|QKI	945	+	4.2565284	1.2603061	-1.0	-1.0
chr18	669146	669296	ENSG00000176890.15|TYMS|QKI|QKI	913	+	2.867664	1.0625439	-1.0	-1.0
chr18	709999	710129	ENSG00000132199.18|ENOSF1|QKI|QKI	921	-	3.6863587	1.1000743	-1.0	-1.0
chr18	685530	685785	ENSG00000132199.18|ENOSF1|QKI|QKI	982	-	5.5455112	1.7491823	-1.0	-1.0
chr18	673913	674183	ENSG00000132199.18|ENOSF1|QKI|QKI	925	-	4.177505	1.1228402	-1.0	-1.0
chr18	765270	765405	ENSG00000176105.13|YES1|QKI|QKI	903	-	6.0000105	1.011393	-1.0	-1.0
chr18	750643	750838	ENSG00000176105.13|YES1|QKI|QKI	974	-	6.6843576	1.5817634	-1.0	-1.0
chr18	746361	746551	ENSG00000176105.13|YES1|QKI|QKI	928	-	4.224349	1.1414304	-1.0	-1.0
chr18	2582491	2582591	ENSG00000080986.12|NDC80|QKI|QKI	901	+	5.9545574	1.004825	-1.0	-1.0
chr18	2581676	2581836	ENSG00000080986.12|NDC80|QKI|QKI	912	+	4.926058	1.0556408	-1.0	-1.0
chr18	2765304	2765504	ENSG00000101596.14|SMCHD1|QKI|QKI	959	+	5.6481194	1.3908395	-1.0	-1.0
chr18	2794497	2794657	ENSG00000101596.14|SMCHD1|QKI|QKI	946	+	6.2251563	1.2643535	-1.0	-1.0
chr18	2752183	2752338	ENSG00000101596.14|SMCHD1|QKI|QKI	958	+	6.3897595	1.3800669	-1.0	-1.0
chr18	2730659	2730829	ENSG00000101596.14|SMCHD1|QKI|QKI	934	+	4.12519	1.1782368	-1.0	-1.0
chr18	3010093	3010198	ENSG00000101577.9|LPIN2|QKI|QKI	911	-	3.2328637	1.0522101	-1.0	-1.0
chr18	2992348	2992463	ENSG00000101577.9|LPIN2|QKI|QKI	914	-	3.8136692	1.0630555	-1.0	-1.0
chr18	2988533	2988733	ENSG00000101577.9|LPIN2|QKI|QKI	970	-	4.4680285	1.5167922	-1.0	-1.0
chr18	3001453	3001563	ENSG00000101577.9|LPIN2|QKI|QKI	909	-	4.058426	1.0417413	-1.0	-1.0
chr18	3250665	3250765	ENSG00000101608.12|MYL12A|QKI|QKI	901	+	3.9843235	1.0032327	-1.0	-1.0
chr18	3455708	3455893	ENSG00000177426.20|TGIF1|QKI|QKI	937	+	3.9551454	1.1974188	-1.0	-1.0
chr18	5993832	5993987	ENSG00000154655.15|L3MBTL4|QKI|QKI	955	-	6.3826666	1.3507051	-1.0	-1.0
chr18	5994522	5994622	ENSG00000154655.15|L3MBTL4|QKI|QKI	901	-	3.993257	1.003705	-1.0	-1.0
chr18	6299193	6299478	ENSG00000154655.15|L3MBTL4|QKI|QKI	980	-	5.4369717	1.6976352	-1.0	-1.0
chr18	6006737	6006932	ENSG00000154655.15|L3MBTL4|QKI|QKI	975	-	6.6892543	1.5941796	-1.0	-1.0
chr18	7813766	7814066	ENSG00000173482.16|PTPRM|QKI|QKI	963	+	6.473135	1.4311963	-1.0	-1.0
chr18	7798686	7798856	ENSG00000173482.16|PTPRM|QKI|QKI	906	+	4.177644	1.0288963	-1.0	-1.0
chr18	7818336	7818481	ENSG00000173482.16|PTPRM|QKI|QKI	943	+	6.284663	1.2457699	-1.0	-1.0
chr18	7726406	7726681	ENSG00000173482.16|PTPRM|QKI|QKI	981	+	6.729624	1.718206	-1.0	-1.0
chr18	7588276	7588391	ENSG00000173482.16|PTPRM|QKI|QKI	916	+	6.077693	1.0763397	-1.0	-1.0
chr18	8108076	8108241	ENSG00000173482.16|PTPRM|QKI|QKI	947	+	6.193289	1.2726954	-1.0	-1.0
chr18	7842316	7842416	ENSG00000173482.16|PTPRM|QKI|QKI	902	+	5.9954853	1.0071608	-1.0	-1.0
chr18	7623296	7623491	ENSG00000173482.16|PTPRM|QKI|QKI	952	+	6.2928476	1.3198183	-1.0	-1.0
chr18	7720506	7720716	ENSG00000173482.16|PTPRM|QKI|QKI	981	+	6.926466	1.7283854	-1.0	-1.0
chr18	8625503	8625728	ENSG00000206418.3|RAB12|QKI|QKI	952	+	4.3773556	1.3227816	-1.0	-1.0
chr18	9225579	9225744	ENSG00000265257.5|AP005263.1|QKI|QKI	945	+	5.7457185	1.2633106	-1.0	-1.0
chr18	9104022	9104217	ENSG00000265257.5|AP005263.1|QKI|QKI	947	+	4.09696	1.2739561	-1.0	-1.0
chr18	9222269	9222439	ENSG00000265257.5|AP005263.1|QKI|QKI	925	+	4.3179045	1.1230128	-1.0	-1.0
chr18	9153762	9153897	ENSG00000265257.5|AP005263.1|QKI|QKI	931	+	6.113128	1.1588373	-1.0	-1.0
chr18	9196314	9196509	ENSG00000265257.5|AP005263.1|QKI|QKI	942	+	4.147404	1.2384197	-1.0	-1.0
chr18	9140022	9140122	ENSG00000265257.5|AP005263.1|QKI|QKI	902	+	5.9456496	1.0085036	-1.0	-1.0
chr18	9225824	9225924	ENSG00000265257.5|AP005263.1|QKI|QKI	903	+	5.967082	1.0122362	-1.0	-1.0
chr18	9105112	9105217	ENSG00000265257.5|AP005263.1|QKI|QKI	905	+	5.9896727	1.0225208	-1.0	-1.0
chr18	9162627	9162727	ENSG00000265257.5|AP005263.1|QKI|QKI	903	+	4.0951486	1.0111574	-1.0	-1.0
chr18	9180762	9180947	ENSG00000265257.5|AP005263.1|QKI|QKI	935	+	6.1692414	1.1881692	-1.0	-1.0
chr18	9104081	9104221	ENSG00000178127.12|NDUFV2|QKI|QKI	934	+	3.7313921	1.1831299	-1.0	-1.0
chr18	9111324	9111434	ENSG00000178127.12|NDUFV2|QKI|QKI	906	+	5.9794393	1.0255547	-1.0	-1.0
chr18	9105109	9105219	ENSG00000178127.12|NDUFV2|QKI|QKI	903	+	5.9779677	1.0151068	-1.0	-1.0
chr18	9225579	9225744	ENSG00000101745.16|ANKRD12|QKI|QKI	946	+	5.7457185	1.263618	-1.0	-1.0
chr18	9222269	9222439	ENSG00000101745.16|ANKRD12|QKI|QKI	925	+	4.3179045	1.1233854	-1.0	-1.0
chr18	9162623	9162728	ENSG00000101745.16|ANKRD12|QKI|QKI	907	+	4.1186438	1.0292078	-1.0	-1.0
chr18	9180763	9180943	ENSG00000101745.16|ANKRD12|QKI|QKI	936	+	6.1724334	1.192559	-1.0	-1.0
chr18	9153763	9153898	ENSG00000101745.16|ANKRD12|QKI|QKI	931	+	6.113128	1.159198	-1.0	-1.0
chr18	9261796	9261901	ENSG00000101745.16|ANKRD12|QKI|QKI	906	+	5.9869757	1.0256777	-1.0	-1.0
chr18	9196313	9196513	ENSG00000101745.16|ANKRD12|QKI|QKI	940	+	4.195754	1.2211707	-1.0	-1.0
chr18	9225824	9225924	ENSG00000101745.16|ANKRD12|QKI|QKI	904	+	5.967082	1.016008	-1.0	-1.0
chr18	9140023	9140123	ENSG00000101745.16|ANKRD12|QKI|QKI	910	+	6.015779	1.0436532	-1.0	-1.0
chr18	9561369	9561469	ENSG00000154845.15|PPP4R1|QKI|QKI	917	-	6.0711865	1.0813636	-1.0	-1.0
chr18	9603051	9603226	ENSG00000154845.15|PPP4R1|QKI|QKI	954	-	6.425958	1.3416134	-1.0	-1.0
chr18	9552434	9552574	ENSG00000154845.15|PPP4R1|QKI|QKI	947	-	6.2750835	1.2719812	-1.0	-1.0
chr18	9571788	9571978	ENSG00000154845.15|PPP4R1|QKI|QKI	939	-	4.512676	1.2150519	-1.0	-1.0
chr18	9924250	9924485	ENSG00000101558.13|VAPA|QKI|QKI	951	+	6.3884573	1.3101906	-1.0	-1.0
chr18	9930769	9930984	ENSG00000101558.13|VAPA|QKI|QKI	983	+	6.517648	1.7634673	-1.0	-1.0
chr18	10708439	10708549	ENSG00000154864.11|PIEZO2|QKI|QKI	921	-	6.0486054	1.1025085	-1.0	-1.0
chr18	10690087	10690272	ENSG00000154864.11|PIEZO2|QKI|QKI	964	-	6.474616	1.4386132	-1.0	-1.0
chr18	10732641	10732881	ENSG00000154864.11|PIEZO2|QKI|QKI	972	-	6.1333914	1.5456864	-1.0	-1.0
chr18	10748071	10748176	ENSG00000154864.11|PIEZO2|QKI|QKI	911	-	6.0362206	1.0518774	-1.0	-1.0
chr18	11065650	11066025	ENSG00000154864.11|PIEZO2|QKI|QKI	982	-	5.871809	1.7523141	-1.0	-1.0
chr18	10735496	10735676	ENSG00000154864.11|PIEZO2|QKI|QKI	916	-	6.0397673	1.0781418	-1.0	-1.0
chr18	11076672	11076777	ENSG00000154864.11|PIEZO2|QKI|QKI	926	-	6.26393	1.1307832	-1.0	-1.0
chr18	10731921	10732176	ENSG00000154864.11|PIEZO2|QKI|QKI	989	-	7.2182927	1.9631244	-1.0	-1.0
chr18	12013899	12014074	ENSG00000141401.11|IMPA2|QKI|QKI	928	+	6.1330876	1.1421018	-1.0	-1.0
chr18	12363573	12363768	ENSG00000141385.9|AFG3L2|QKI|QKI	938	-	5.599946	1.2067374	-1.0	-1.0
chr18	12424516	12424711	ENSG00000141391.13|PRELID3A|QKI|QKI	969	+	6.6683655	1.5120045	-1.0	-1.0
chr18	12454536	12454681	ENSG00000134278.15|SPIRE1|QKI|QKI	957	-	6.3264494	1.3694057	-1.0	-1.0
chr18	12591099	12591214	ENSG00000134278.15|SPIRE1|QKI|QKI	904	-	6.006137	1.0196853	-1.0	-1.0
chr18	12455156	12455381	ENSG00000134278.15|SPIRE1|QKI|QKI	973	-	6.676611	1.5651199	-1.0	-1.0
chr18	12477388	12477818	ENSG00000134278.15|SPIRE1|QKI|QKI	932	-	6.1243014	1.1680068	-1.0	-1.0
chr18	12477938	12478158	ENSG00000134278.15|SPIRE1|QKI|QKI	964	-	6.5126595	1.4436272	-1.0	-1.0
chr18	12606824	12606929	ENSG00000134278.15|SPIRE1|QKI|QKI	922	-	6.082796	1.1104221	-1.0	-1.0
chr18	12716730	12716925	ENSG00000128789.20|PSMG2|QKI|QKI	971	+	6.600405	1.5328959	-1.0	-1.0
chr18	12821127	12821227	ENSG00000175354.18|PTPN2|QKI|QKI	903	-	6.0000105	1.0138401	-1.0	-1.0
chr18	12796440	12796620	ENSG00000175354.18|PTPN2|QKI|QKI	935	-	6.125596	1.184795	-1.0	-1.0
chr18	13059904	13060089	ENSG00000101639.18|CEP192|QKI|QKI	934	+	6.141736	1.1825323	-1.0	-1.0
chr18	13066169	13066354	ENSG00000101639.18|CEP192|QKI|QKI	957	+	6.3935065	1.3696711	-1.0	-1.0
chr18	13044124	13044259	ENSG00000101639.18|CEP192|QKI|QKI	921	+	6.0995684	1.1008812	-1.0	-1.0
chr18	13121628	13121793	ENSG00000101639.18|CEP192|QKI|QKI	910	+	4.268233	1.0434186	-1.0	-1.0
chr18	13062799	13062949	ENSG00000101639.18|CEP192|QKI|QKI	920	+	6.050287	1.0951445	-1.0	-1.0
chr18	13043599	13043824	ENSG00000101639.18|CEP192|QKI|QKI	959	+	6.4154615	1.3914404	-1.0	-1.0
chr18	13221968	13222083	ENSG00000168675.18|LDLRAD4|QKI|QKI	917	+	6.0711865	1.078892	-1.0	-1.0
chr18	13514058	13514203	ENSG00000168675.18|LDLRAD4|QKI|QKI	926	+	6.0945077	1.1285417	-1.0	-1.0
chr18	13407482	13407652	ENSG00000168675.18|LDLRAD4|QKI|QKI	928	+	6.093058	1.1418477	-1.0	-1.0
chr18	13562558	13562718	ENSG00000168675.18|LDLRAD4|QKI|QKI	907	+	5.9894505	1.033241	-1.0	-1.0
chr18	13465866	13466051	ENSG00000168675.18|LDLRAD4|QKI|QKI	965	+	6.143606	1.4546412	-1.0	-1.0
chr18	13469961	13470151	ENSG00000168675.18|LDLRAD4|QKI|QKI	972	+	5.9856486	1.5512501	-1.0	-1.0
chr18	13730507	13730607	ENSG00000101654.17|RNMT|QKI|QKI	911	+	6.0362206	1.0518774	-1.0	-1.0
chr18	14114559	14114659	ENSG00000175322.11|ZNF519|QKI|QKI	906	-	6.012264	1.0281035	-1.0	-1.0
chr18	14060855	14061030	ENSG00000175322.11|ZNF519|QKI|QKI	921	-	6.1135874	1.1001581	-1.0	-1.0
chr18	14114664	14114799	ENSG00000175322.11|ZNF519|QKI|QKI	946	-	4.5545173	1.269743	-1.0	-1.0
chr18	21110498	21110663	ENSG00000067900.7|ROCK1|QKI|QKI	937	-	4.441335	1.2038592	-1.0	-1.0
chr18	20996677	20996977	ENSG00000067900.7|ROCK1|QKI|QKI	991	-	7.370981	2.055007	-1.0	-1.0
chr18	21085973	21086083	ENSG00000067900.7|ROCK1|QKI|QKI	904	-	6.0186405	1.0196323	-1.0	-1.0
chr18	21021579	21021729	ENSG00000067900.7|ROCK1|QKI|QKI	948	-	6.2700963	1.28504	-1.0	-1.0
chr18	21043904	21044099	ENSG00000067900.7|ROCK1|QKI|QKI	968	-	4.6419606	1.4893907	-1.0	-1.0
chr18	21087443	21087563	ENSG00000067900.7|ROCK1|QKI|QKI	927	-	6.118317	1.1387473	-1.0	-1.0
chr18	21628844	21629054	ENSG00000167088.10|SNRPD1|QKI|QKI	963	+	6.4670863	1.4287506	-1.0	-1.0
chr18	21671029	21671229	ENSG00000158201.9|ABHD3|QKI|QKI	968	-	5.8275642	1.4995023	-1.0	-1.0
chr18	21826386	21826526	ENSG00000101752.11|MIB1|QKI|QKI	936	+	5.30902	1.1940895	-1.0	-1.0
chr18	21763752	21763917	ENSG00000101752.11|MIB1|QKI|QKI	914	+	6.0341134	1.065963	-1.0	-1.0
chr18	21758982	21759112	ENSG00000101752.11|MIB1|QKI|QKI	909	+	5.999517	1.0388687	-1.0	-1.0
chr18	21815513	21815615	ENSG00000101752.11|MIB1|QKI|QKI	937	+	6.298116	1.1985117	-1.0	-1.0
chr18	22987020	22987245	ENSG00000101773.18|RBBP8|QKI|QKI	967	+	6.5467043	1.4758054	-1.0	-1.0
chr18	22981617	22981837	ENSG00000101773.18|RBBP8|QKI|QKI	964	+	5.42475	1.4403002	-1.0	-1.0
chr18	22985155	22985260	ENSG00000101773.18|RBBP8|QKI|QKI	903	+	6.086155	1.0149364	-1.0	-1.0
chr18	23018949	23019139	ENSG00000101773.18|RBBP8|QKI|QKI	966	+	6.513952	1.4749285	-1.0	-1.0
chr18	23225596	23225781	ENSG00000134508.12|CABLES1|QKI|QKI	916	+	3.930877	1.0766587	-1.0	-1.0
chr18	23166037	23166202	ENSG00000134508.12|CABLES1|QKI|QKI	926	+	6.07556	1.1325514	-1.0	-1.0
chr18	23311764	23311939	ENSG00000134490.13|TMEM241|QKI|QKI	943	-	6.241654	1.2445227	-1.0	-1.0
chr18	23557975	23558300	ENSG00000141458.12|NPC1|QKI|QKI	972	-	5.2058854	1.5592445	-1.0	-1.0
chr18	23547804	23547964	ENSG00000141458.12|NPC1|QKI|QKI	939	-	6.1856155	1.2175065	-1.0	-1.0
chr18	23546734	23546959	ENSG00000141458.12|NPC1|QKI|QKI	983	-	5.674082	1.771701	-1.0	-1.0
chr18	24083341	24083536	ENSG00000168234.12|TTC39C|QKI|QKI	980	+	6.9692416	1.698834	-1.0	-1.0
chr18	26061777	26061917	ENSG00000141380.13|SS18|QKI|QKI	909	-	6.0109844	1.0421047	-1.0	-1.0
chr18	26035614	26035734	ENSG00000141380.13|SS18|QKI|QKI	926	-	6.0956206	1.1290221	-1.0	-1.0
chr18	26029627	26029872	ENSG00000141380.13|SS18|QKI|QKI	976	-	6.7493486	1.6248418	-1.0	-1.0
chr18	26087187	26087372	ENSG00000141380.13|SS18|QKI|QKI	921	-	5.1905956	1.1003731	-1.0	-1.0
chr18	26080423	26080528	ENSG00000141380.13|SS18|QKI|QKI	937	-	6.175444	1.1978408	-1.0	-1.0
chr18	27102188	27102383	ENSG00000154080.13|CHST9|QKI|QKI	965	-	6.661875	1.460759	-1.0	-1.0
chr18	28137039	28137164	ENSG00000170558.8|CDH2|QKI|QKI	942	-	6.268424	1.2354378	-1.0	-1.0
chr18	28053196	28053391	ENSG00000170558.8|CDH2|QKI|QKI	953	-	6.3065524	1.329429	-1.0	-1.0
chr18	28136879	28137024	ENSG00000170558.8|CDH2|QKI|QKI	912	-	3.814713	1.0578002	-1.0	-1.0
chr18	28113934	28114119	ENSG00000170558.8|CDH2|QKI|QKI	945	-	3.8659458	1.2615064	-1.0	-1.0
chr18	28099564	28099679	ENSG00000170558.8|CDH2|QKI|QKI	903	-	5.967082	1.0144508	-1.0	-1.0
chr18	27959054	27959194	ENSG00000170558.8|CDH2|QKI|QKI	903	-	4.4323654	1.0121734	-1.0	-1.0
chr18	31068739	31068844	ENSG00000134755.14|DSC2|QKI|QKI	914	-	6.046918	1.0657494	-1.0	-1.0
chr18	31512001	31512191	ENSG00000046604.12|DSG2|QKI|QKI	932	+	4.731185	1.1679003	-1.0	-1.0
chr18	31896477	31896607	ENSG00000153339.13|TRAPPC8|QKI|QKI	930	-	6.0933185	1.1551447	-1.0	-1.0
chr18	31934313	31934473	ENSG00000153339.13|TRAPPC8|QKI|QKI	927	-	6.0879736	1.1340748	-1.0	-1.0
chr18	32681369	32681469	ENSG00000197705.9|KLHL14|QKI|QKI	906	-	4.0728216	1.0263219	-1.0	-1.0
chr18	32690773	32690948	ENSG00000197705.9|KLHL14|QKI|QKI	932	-	3.6775868	1.1673505	-1.0	-1.0
chr18	32687803	32687948	ENSG00000197705.9|KLHL14|QKI|QKI	923	-	4.177681	1.1152133	-1.0	-1.0
chr18	32741430	32741565	ENSG00000197705.9|KLHL14|QKI|QKI	903	-	3.4964554	1.0134329	-1.0	-1.0
chr18	34832324	34832454	ENSG00000134769.21|DTNA|QKI|QKI	952	+	6.2732816	1.3207158	-1.0	-1.0
chr18	34522387	34522567	ENSG00000134769.21|DTNA|QKI|QKI	907	+	5.9901905	1.0324253	-1.0	-1.0
chr18	34690704	34690824	ENSG00000134769.21|DTNA|QKI|QKI	903	+	5.9581723	1.0117393	-1.0	-1.0
chr18	34495181	34495386	ENSG00000134769.21|DTNA|QKI|QKI	970	+	6.637017	1.5250607	-1.0	-1.0
chr18	34505947	34506057	ENSG00000134769.21|DTNA|QKI|QKI	902	+	5.983066	1.0108596	-1.0	-1.0
chr18	34984507	34984632	ENSG00000166974.12|MAPRE2|QKI|QKI	918	+	6.0625257	1.084454	-1.0	-1.0
chr18	35082774	35082969	ENSG00000166974.12|MAPRE2|QKI|QKI	945	+	6.213093	1.2581452	-1.0	-1.0
chr18	35030583	35030768	ENSG00000166974.12|MAPRE2|QKI|QKI	952	+	6.3268337	1.3174546	-1.0	-1.0
chr18	35134365	35134560	ENSG00000166974.12|MAPRE2|QKI|QKI	964	+	6.554538	1.4401438	-1.0	-1.0
chr18	35254621	35254726	ENSG00000186814.13|ZSCAN30|QKI|QKI	925	-	4.1845045	1.125706	-1.0	-1.0
chr18	35280613	35280903	ENSG00000186814.13|ZSCAN30|QKI|QKI	990	-	7.3999085	2.0147345	-1.0	-1.0
chr18	35254801	35254911	ENSG00000186814.13|ZSCAN30|QKI|QKI	903	-	5.952579	1.0130107	-1.0	-1.0
chr18	35281003	35281213	ENSG00000186814.13|ZSCAN30|QKI|QKI	972	-	5.38945	1.5601826	-1.0	-1.0
chr18	35282308	35282413	ENSG00000186814.13|ZSCAN30|QKI|QKI	903	-	5.967082	1.0138218	-1.0	-1.0
chr18	35254447	35254621	ENSG00000186814.13|ZSCAN30|QKI|QKI	997	-	7.4202137	2.471298	-1.0	-1.0
chr18	35264535	35264730	ENSG00000186814.13|ZSCAN30|QKI|QKI	956	-	6.3575025	1.3548858	-1.0	-1.0
chr18	35281001	35281216	ENSG00000268573.1|AC011815.1|QKI|QKI	971	-	5.3317337	1.5344272	-1.0	-1.0
chr18	35282306	35282411	ENSG00000268573.1|AC011815.1|QKI|QKI	906	-	5.9957037	1.0272281	-1.0	-1.0
chr18	35339538	35339683	ENSG00000172466.15|ZNF24|QKI|QKI	913	-	4.0257893	1.0613406	-1.0	-1.0
chr18	35338531	35338716	ENSG00000172466.15|ZNF24|QKI|QKI	955	-	5.8345156	1.3485819	-1.0	-1.0
chr18	35339133	35339243	ENSG00000172466.15|ZNF24|QKI|QKI	907	-	5.9983664	1.0330093	-1.0	-1.0
chr18	35654856	35654956	ENSG00000141429.13|GALNT1|QKI|QKI	928	+	6.1387453	1.1452128	-1.0	-1.0
chr18	36000105	36000205	ENSG00000141425.17|RPRD1A|QKI|QKI	901	-	5.9330406	1.0054412	-1.0	-1.0
chr18	36054230	36054330	ENSG00000141425.17|RPRD1A|QKI|QKI	908	-	6.0559006	1.0368922	-1.0	-1.0
chr18	36053270	36053415	ENSG00000141425.17|RPRD1A|QKI|QKI	925	-	4.1875415	1.1259376	-1.0	-1.0
chr18	36017880	36018050	ENSG00000141425.17|RPRD1A|QKI|QKI	950	-	6.2644386	1.3044513	-1.0	-1.0
chr18	36054370	36054595	ENSG00000141425.17|RPRD1A|QKI|QKI	972	-	6.614816	1.5580748	-1.0	-1.0
chr18	36053645	36054195	ENSG00000141425.17|RPRD1A|QKI|QKI	981	-	4.7233825	1.7225232	-1.0	-1.0
chr18	36150141	36150291	ENSG00000134759.13|ELP2|QKI|QKI	936	+	6.1472464	1.192353	-1.0	-1.0
chr18	36794880	36795000	ENSG00000134779.14|TPGS2|QKI|QKI	905	-	3.4399917	1.0220344	-1.0	-1.0
chr18	36991320	36991515	ENSG00000150477.14|KIAA1328|QKI|QKI	970	+	6.709159	1.5252073	-1.0	-1.0
chr18	39350778	39350958	ENSG00000267374.1|AC016205.1|QKI|QKI	961	-	6.4036674	1.4061514	-1.0	-1.0
chr18	39671095	39671280	ENSG00000267374.1|AC016205.1|QKI|QKI	962	-	4.400773	1.4247533	-1.0	-1.0
chr18	39436733	39436948	ENSG00000267374.1|AC016205.1|QKI|QKI	990	-	7.2761893	1.9888661	-1.0	-1.0
chr18	39696520	39696765	ENSG00000267374.1|AC016205.1|QKI|QKI	980	-	4.7139773	1.6908243	-1.0	-1.0
chr18	39635600	39635795	ENSG00000267374.1|AC016205.1|QKI|QKI	966	-	4.3829713	1.4716321	-1.0	-1.0
chr18	39266174	39266349	ENSG00000267374.1|AC016205.1|QKI|QKI	945	-	5.0575943	1.2604357	-1.0	-1.0
chr18	39671340	39671560	ENSG00000267374.1|AC016205.1|QKI|QKI	945	-	4.817781	1.260629	-1.0	-1.0
chr18	39344818	39344918	ENSG00000267374.1|AC016205.1|QKI|QKI	934	-	6.109691	1.180884	-1.0	-1.0
chr18	39363748	39363848	ENSG00000267374.1|AC016205.1|QKI|QKI	902	-	5.983066	1.0107837	-1.0	-1.0
chr18	39664565	39664855	ENSG00000267374.1|AC016205.1|QKI|QKI	989	-	6.613204	1.9706979	-1.0	-1.0
chr18	39682520	39682980	ENSG00000267374.1|AC016205.1|QKI|QKI	981	-	5.9754367	1.7179389	-1.0	-1.0
chr18	39724750	39724940	ENSG00000267374.1|AC016205.1|QKI|QKI	965	-	5.996504	1.458684	-1.0	-1.0
chr18	39399253	39399448	ENSG00000267374.1|AC016205.1|QKI|QKI	972	-	6.695175	1.5473455	-1.0	-1.0
chr18	39658990	39659165	ENSG00000267374.1|AC016205.1|QKI|QKI	956	-	6.351193	1.3571537	-1.0	-1.0
chr18	39370723	39370863	ENSG00000267374.1|AC016205.1|QKI|QKI	921	-	6.124222	1.1023643	-1.0	-1.0
chr18	39311284	39311459	ENSG00000267374.1|AC016205.1|QKI|QKI	927	-	4.257555	1.1369365	-1.0	-1.0
chr18	39455663	39455938	ENSG00000267374.1|AC016205.1|QKI|QKI	986	-	5.4357147	1.8403307	-1.0	-1.0
chr18	39436978	39437103	ENSG00000267374.1|AC016205.1|QKI|QKI	903	-	5.9581723	1.0110657	-1.0	-1.0
chr18	39634550	39634700	ENSG00000267374.1|AC016205.1|QKI|QKI	928	-	6.0896535	1.1432877	-1.0	-1.0
chr18	39222544	39222679	ENSG00000267374.1|AC016205.1|QKI|QKI	903	-	5.9823685	1.0150892	-1.0	-1.0
chr18	39508373	39508648	ENSG00000267374.1|AC016205.1|QKI|QKI	969	-	5.128085	1.5131283	-1.0	-1.0
chr18	39288929	39289139	ENSG00000267374.1|AC016205.1|QKI|QKI	970	-	5.776543	1.5202789	-1.0	-1.0
chr18	39490378	39490528	ENSG00000267374.1|AC016205.1|QKI|QKI	904	-	6.0092325	1.0186551	-1.0	-1.0
chr18	39223899	39224009	ENSG00000267374.1|AC016205.1|QKI|QKI	912	-	6.0292053	1.0537342	-1.0	-1.0
chr18	39794450	39794570	ENSG00000267374.1|AC016205.1|QKI|QKI	910	-	6.0153394	1.0460403	-1.0	-1.0
chr18	39512748	39512853	ENSG00000267374.1|AC016205.1|QKI|QKI	902	-	6.0000105	1.0104026	-1.0	-1.0
chr18	39468303	39468503	ENSG00000267374.1|AC016205.1|QKI|QKI	996	-	7.6173964	2.3713064	-1.0	-1.0
chr18	39681405	39681535	ENSG00000267374.1|AC016205.1|QKI|QKI	954	-	6.0426474	1.3351207	-1.0	-1.0
chr18	39694750	39694935	ENSG00000267374.1|AC016205.1|QKI|QKI	963	-	6.448699	1.4275857	-1.0	-1.0
chr18	39475863	39476148	ENSG00000267374.1|AC016205.1|QKI|QKI	977	-	5.904161	1.640719	-1.0	-1.0
chr18	39453473	39453638	ENSG00000267374.1|AC016205.1|QKI|QKI	961	-	5.9893665	1.4085333	-1.0	-1.0
chr18	39698060	39698160	ENSG00000267374.1|AC016205.1|QKI|QKI	900	-	6.007921	1.0000675	-1.0	-1.0
chr18	39678885	39679030	ENSG00000267374.1|AC016205.1|QKI|QKI	927	-	6.0939684	1.1361067	-1.0	-1.0
chr18	39765075	39765185	ENSG00000267374.1|AC016205.1|QKI|QKI	906	-	6.012264	1.0276221	-1.0	-1.0
chr18	42062614	42062824	ENSG00000078142.12|PIK3C3|QKI|QKI	913	+	4.4811034	1.0590401	-1.0	-1.0
chr18	42049576	42049786	ENSG00000078142.12|PIK3C3|QKI|QKI	989	+	7.2170615	1.9473896	-1.0	-1.0
chr18	42250257	42250382	ENSG00000267586.6|LINC00907|QKI|QKI	909	+	6.002286	1.0401006	-1.0	-1.0
chr18	42306474	42306689	ENSG00000267586.6|LINC00907|QKI|QKI	983	+	6.966087	1.7779819	-1.0	-1.0
chr18	44754987	44755167	ENSG00000152217.16|SETBP1|QKI|QKI	939	+	4.5435266	1.216191	-1.0	-1.0
chr18	46872703	46872883	ENSG00000078043.15|PIAS2|QKI|QKI	947	-	6.3026495	1.2763089	-1.0	-1.0
chr18	46815172	46815311	ENSG00000078043.15|PIAS2|QKI|QKI	962	-	5.619515	1.4192438	-1.0	-1.0
chr18	46826067	46826257	ENSG00000078043.15|PIAS2|QKI|QKI	951	-	5.2063217	1.3105736	-1.0	-1.0
chr18	47110355	47110480	ENSG00000267228.7|AC012254.2|QKI|QKI	922	-	6.0726213	1.1056448	-1.0	-1.0
chr18	47145329	47145534	ENSG00000267228.7|AC012254.2|QKI|QKI	929	-	3.7475886	1.1501985	-1.0	-1.0
chr18	47145328	47145533	ENSG00000167220.11|HDHD2|QKI|QKI	929	-	3.7377481	1.147332	-1.0	-1.0
chr18	47110362	47110482	ENSG00000167220.11|HDHD2|QKI|QKI	925	-	6.0871434	1.1236186	-1.0	-1.0
chr18	47886574	47886794	ENSG00000175387.15|SMAD2|QKI|QKI	979	-	6.899052	1.6779929	-1.0	-1.0
chr18	47899146	47899326	ENSG00000175387.15|SMAD2|QKI|QKI	932	-	6.122981	1.1680491	-1.0	-1.0
chr18	47839416	47839706	ENSG00000175387.15|SMAD2|QKI|QKI	967	-	4.3142977	1.4856395	-1.0	-1.0
chr18	47919781	47919961	ENSG00000175387.15|SMAD2|QKI|QKI	951	-	5.65775	1.310664	-1.0	-1.0
chr18	47895586	47895725	ENSG00000175387.15|SMAD2|QKI|QKI	970	-	5.4107637	1.5269839	-1.0	-1.0
chr18	47839746	47839941	ENSG00000175387.15|SMAD2|QKI|QKI	934	-	4.7761626	1.1812932	-1.0	-1.0
chr18	49067029	49067609	ENSG00000141627.13|DYM|QKI|QKI	999	-	6.8484836	2.89381	-1.0	-1.0
chr18	49386608	49386803	ENSG00000141627.13|DYM|QKI|QKI	978	-	6.7649646	1.6501968	-1.0	-1.0
chr18	49395772	49396087	ENSG00000141627.13|DYM|QKI|QKI	938	-	6.169712	1.2097054	-1.0	-1.0
chr18	49310621	49310806	ENSG00000141627.13|DYM|QKI|QKI	957	-	6.370938	1.3683882	-1.0	-1.0
chr18	49398437	49398652	ENSG00000141627.13|DYM|QKI|QKI	991	-	7.3928328	2.0676537	-1.0	-1.0
chr18	49200042	49200187	ENSG00000141627.13|DYM|QKI|QKI	936	-	6.1346674	1.1943151	-1.0	-1.0
chr18	49289076	49289231	ENSG00000141627.13|DYM|QKI|QKI	974	-	6.078529	1.5899112	-1.0	-1.0
chr18	49308971	49309171	ENSG00000141627.13|DYM|QKI|QKI	959	-	5.107968	1.3855215	-1.0	-1.0
chr18	49179897	49180087	ENSG00000141627.13|DYM|QKI|QKI	936	-	4.5987067	1.1964127	-1.0	-1.0
chr18	50183490	50183710	ENSG00000167306.19|MYO5B|QKI|QKI	982	-	6.9309974	1.7402623	-1.0	-1.0
chr18	50913876	50914051	ENSG00000082212.12|ME2|QKI|QKI	915	+	4.5735087	1.0697408	-1.0	-1.0
chr18	51040543	51040643	ENSG00000267699.2|AC091551.1|QKI|QKI	901	+	6.007921	1.004551	-1.0	-1.0
chr18	51040543	51040643	ENSG00000141646.13|SMAD4|QKI|QKI	900	+	6.007921	1.0002673	-1.0	-1.0
chr18	51061226	51061421	ENSG00000141646.13|SMAD4|QKI|QKI	973	+	6.6593385	1.5730098	-1.0	-1.0
chr18	51192979	51193134	ENSG00000176624.10|MEX3C|QKI|QKI	933	-	6.11116	1.1711254	-1.0	-1.0
chr18	54183126	54183336	ENSG00000134046.11|MBD2|QKI|QKI	973	-	6.6861277	1.5728065	-1.0	-1.0
chr18	54220472	54220687	ENSG00000134046.11|MBD2|QKI|QKI	994	-	7.6393747	2.255893	-1.0	-1.0
chr18	54270533	54270633	ENSG00000101751.10|POLI|QKI|QKI	915	+	6.079363	1.0693506	-1.0	-1.0
chr18	54379193	54379333	ENSG00000166845.13|C18orf54|QKI|QKI	952	+	6.3435383	1.315002	-1.0	-1.0
chr18	57646232	57646397	ENSG00000267040.6|AC027097.1|QKI|QKI	931	+	6.1125803	1.162823	-1.0	-1.0
chr18	57646232	57646397	ENSG00000267787.5|AC027097.2|QKI|QKI	931	+	6.1125803	1.1632519	-1.0	-1.0
chr18	58238482	58238617	ENSG00000049759.17|NEDD4L|QKI|QKI	909	+	6.037139	1.0428693	-1.0	-1.0
chr18	58257349	58257554	ENSG00000049759.17|NEDD4L|QKI|QKI	968	+	6.594898	1.4893976	-1.0	-1.0
chr18	58233057	58233252	ENSG00000049759.17|NEDD4L|QKI|QKI	955	+	4.6850715	1.3499606	-1.0	-1.0
chr18	58135532	58135742	ENSG00000049759.17|NEDD4L|QKI|QKI	927	+	6.1133285	1.1357553	-1.0	-1.0
chr18	58350594	58350724	ENSG00000049759.17|NEDD4L|QKI|QKI	912	+	6.0318875	1.0570084	-1.0	-1.0
chr18	58124697	58124892	ENSG00000049759.17|NEDD4L|QKI|QKI	968	+	4.8575797	1.4944891	-1.0	-1.0
chr18	58709031	58709221	ENSG00000172175.12|MALT1|QKI|QKI	939	+	3.9419053	1.2160041	-1.0	-1.0
chr18	58740919	58741229	ENSG00000172175.12|MALT1|QKI|QKI	963	+	4.474392	1.4263965	-1.0	-1.0
chr18	58707631	58707826	ENSG00000172175.12|MALT1|QKI|QKI	976	+	6.6472764	1.613042	-1.0	-1.0
chr18	58694081	58694311	ENSG00000172175.12|MALT1|QKI|QKI	937	+	6.1728415	1.2033434	-1.0	-1.0
chr18	58741279	58741429	ENSG00000172175.12|MALT1|QKI|QKI	943	+	5.608795	1.2443706	-1.0	-1.0
chr18	58734916	58735156	ENSG00000172175.12|MALT1|QKI|QKI	999	+	7.2511787	3.1010742	-1.0	-1.0
chr18	59140926	59141031	ENSG00000166562.8|SEC11C|QKI|QKI	901	+	5.9330406	1.0043364	-1.0	-1.0
chr18	62065713	62065893	ENSG00000197563.10|PIGN|QKI|QKI	957	-	4.902802	1.3691274	-1.0	-1.0
chr18	62085774	62085884	ENSG00000197563.10|PIGN|QKI|QKI	937	-	6.265174	1.2038606	-1.0	-1.0
chr18	62164616	62165006	ENSG00000197563.10|PIGN|QKI|QKI	991	-	6.3455234	2.067497	-1.0	-1.0
chr18	62086844	62087069	ENSG00000197563.10|PIGN|QKI|QKI	914	-	3.6971774	1.0636302	-1.0	-1.0
chr18	62165071	62165281	ENSG00000197563.10|PIGN|QKI|QKI	941	-	6.1998096	1.2282925	-1.0	-1.0
chr18	62166261	62166381	ENSG00000197563.10|PIGN|QKI|QKI	930	-	6.097587	1.152052	-1.0	-1.0
chr18	62098985	62099180	ENSG00000197563.10|PIGN|QKI|QKI	960	-	6.618002	1.4002998	-1.0	-1.0
chr18	62199956	62200121	ENSG00000134444.13|KIAA1468|QKI|QKI	951	+	6.3440294	1.3112563	-1.0	-1.0
chr18	62292451	62292621	ENSG00000134444.13|KIAA1468|QKI|QKI	923	+	4.169101	1.1124369	-1.0	-1.0
chr18	62280121	62280325	ENSG00000134444.13|KIAA1468|QKI|QKI	948	+	3.6879408	1.2802926	-1.0	-1.0
chr18	62280325	62280435	ENSG00000134444.13|KIAA1468|QKI|QKI	914	+	6.0487113	1.0680073	-1.0	-1.0
chr18	62304935	62305125	ENSG00000134444.13|KIAA1468|QKI|QKI	943	+	6.400873	1.2453927	-1.0	-1.0
chr18	62236547	62236772	ENSG00000134444.13|KIAA1468|QKI|QKI	988	+	6.517078	1.9182379	-1.0	-1.0
chr18	62528001	62528261	ENSG00000141664.9|ZCCHC2|QKI|QKI	999	+	6.8965244	2.9990146	-1.0	-1.0
chr18	62532386	62532566	ENSG00000141664.9|ZCCHC2|QKI|QKI	982	+	6.1457906	1.7550673	-1.0	-1.0
chr18	62530376	62530476	ENSG00000141664.9|ZCCHC2|QKI|QKI	902	+	5.9581723	1.0103397	-1.0	-1.0
chr18	62803313	62803498	ENSG00000081913.13|PHLPP1|QKI|QKI	973	+	6.6795483	1.5758234	-1.0	-1.0
chr18	62774784	62774899	ENSG00000081913.13|PHLPP1|QKI|QKI	915	+	6.0582323	1.071581	-1.0	-1.0
chr18	62794848	62794948	ENSG00000081913.13|PHLPP1|QKI|QKI	902	+	3.4271576	1.0103397	-1.0	-1.0
chr18	62921419	62921644	ENSG00000081913.13|PHLPP1|QKI|QKI	977	+	5.2300706	1.633118	-1.0	-1.0
chr18	62738609	62738804	ENSG00000081913.13|PHLPP1|QKI|QKI	981	+	6.2069755	1.7296206	-1.0	-1.0
chr18	62759504	62759764	ENSG00000081913.13|PHLPP1|QKI|QKI	977	+	4.3437743	1.6296784	-1.0	-1.0
chr18	62750384	62750489	ENSG00000081913.13|PHLPP1|QKI|QKI	900	+	5.9330406	1.0010316	-1.0	-1.0
chr18	62749359	62749584	ENSG00000081913.13|PHLPP1|QKI|QKI	927	+	3.736697	1.1357471	-1.0	-1.0
chr18	62765369	62765564	ENSG00000081913.13|PHLPP1|QKI|QKI	954	+	4.5411124	1.3338093	-1.0	-1.0
chr18	62867281	62867471	ENSG00000081913.13|PHLPP1|QKI|QKI	935	+	3.8913417	1.1898763	-1.0	-1.0
chr18	68684485	68684640	ENSG00000166479.9|TMX3|QKI|QKI	955	-	6.4449806	1.3473768	-1.0	-1.0
chr18	68858906	68859106	ENSG00000150636.17|CCDC102B|QKI|QKI	987	+	5.0609126	1.8899142	-1.0	-1.0
chr18	68858933	68859040	ENSG00000207072.1|RNU6-39P|QKI|QKI	989	+	5.0962615	1.9675769	-1.0	-1.0
chr18	69433980	69434175	ENSG00000206052.10|DOK6|QKI|QKI	947	+	3.9845948	1.2744373	-1.0	-1.0
chr18	69796967	69797167	ENSG00000206052.10|DOK6|QKI|QKI	974	+	4.702957	1.5844855	-1.0	-1.0
chr18	69462205	69462345	ENSG00000206052.10|DOK6|QKI|QKI	947	+	6.2791853	1.2791048	-1.0	-1.0
chr18	69666134	69666284	ENSG00000206052.10|DOK6|QKI|QKI	950	+	6.2487335	1.2995421	-1.0	-1.0
chr18	69505150	69505250	ENSG00000206052.10|DOK6|QKI|QKI	902	+	4.0323997	1.0075476	-1.0	-1.0
chr18	69839437	69839557	ENSG00000206052.10|DOK6|QKI|QKI	902	+	5.9497066	1.0108749	-1.0	-1.0
chr18	69417100	69417330	ENSG00000206052.10|DOK6|QKI|QKI	981	+	4.185088	1.725813	-1.0	-1.0
chr18	69422095	69422195	ENSG00000206052.10|DOK6|QKI|QKI	921	+	3.5673537	1.1041515	-1.0	-1.0
chr18	69411930	69412045	ENSG00000206052.10|DOK6|QKI|QKI	915	+	6.079363	1.0708245	-1.0	-1.0
chr18	70012062	70012492	ENSG00000176225.13|RTTN|QKI|QKI	979	-	5.9246583	1.6786906	-1.0	-1.0
chr18	70141953	70142148	ENSG00000176225.13|RTTN|QKI|QKI	925	-	3.5299895	1.1228167	-1.0	-1.0
chr18	70011757	70012007	ENSG00000176225.13|RTTN|QKI|QKI	975	-	6.7107606	1.5963024	-1.0	-1.0
chr18	70130092	70130257	ENSG00000176225.13|RTTN|QKI|QKI	941	-	6.167035	1.2264596	-1.0	-1.0
chr18	70068997	70069237	ENSG00000176225.13|RTTN|QKI|QKI	976	-	5.319795	1.626949	-1.0	-1.0
chr18	70012587	70012917	ENSG00000176225.13|RTTN|QKI|QKI	985	-	7.1417575	1.817841	-1.0	-1.0
chr18	70296683	70296878	ENSG00000170677.5|SOCS6|QKI|QKI	983	+	6.967546	1.766079	-1.0	-1.0
chr18	70341411	70341511	ENSG00000266258.1|LINC01909|QKI|QKI	902	+	4.1253133	1.0105555	-1.0	-1.0
chr18	70340811	70341006	ENSG00000266258.1|LINC01909|QKI|QKI	954	+	6.323022	1.33691	-1.0	-1.0
chr18	74278677	74278807	ENSG00000166347.18|CYB5A|QKI|QKI	906	-	5.069598	1.0276444	-1.0	-1.0
chr18	74288357	74288557	ENSG00000166347.18|CYB5A|QKI|QKI	984	-	6.1527405	1.7860436	-1.0	-1.0
chr18	74675137	74675287	ENSG00000215421.9|ZNF407|QKI|QKI	946	+	6.1978993	1.265062	-1.0	-1.0
chr18	74963088	74963268	ENSG00000215421.9|ZNF407|QKI|QKI	965	+	6.163743	1.4597414	-1.0	-1.0
chr18	74787322	74787552	ENSG00000215421.9|ZNF407|QKI|QKI	982	+	7.2523317	1.7363536	-1.0	-1.0
chr18	74959928	74960038	ENSG00000215421.9|ZNF407|QKI|QKI	900	+	5.9330406	1.0012116	-1.0	-1.0
chr18	74690232	74690447	ENSG00000215421.9|ZNF407|QKI|QKI	970	+	5.5272603	1.515734	-1.0	-1.0
chr18	74925883	74926183	ENSG00000215421.9|ZNF407|QKI|QKI	985	+	7.046917	1.8319453	-1.0	-1.0
chr18	74653442	74653612	ENSG00000215421.9|ZNF407|QKI|QKI	947	+	6.3780417	1.2724254	-1.0	-1.0
chr18	74683317	74683512	ENSG00000215421.9|ZNF407|QKI|QKI	955	+	6.329415	1.3450402	-1.0	-1.0
chr18	76489841	76490076	ENSG00000101493.10|ZNF516|QKI|QKI	984	-	4.444654	1.7852802	-1.0	-1.0
chr18	76367682	76367912	ENSG00000101493.10|ZNF516|QKI|QKI	997	-	6.8867245	2.4757006	-1.0	-1.0
chr18	76367967	76368112	ENSG00000101493.10|ZNF516|QKI|QKI	941	-	5.965387	1.2326279	-1.0	-1.0
chr18	76367117	76367282	ENSG00000101493.10|ZNF516|QKI|QKI	916	-	4.863804	1.0756571	-1.0	-1.0
chr18	76439183	76439333	ENSG00000101493.10|ZNF516|QKI|QKI	958	-	6.3579645	1.3741467	-1.0	-1.0
chr18	76494199	76494329	ENSG00000101493.10|ZNF516|QKI|QKI	934	-	6.0960407	1.1826897	-1.0	-1.0
chr18	79139700	79139885	ENSG00000166377.19|ATP9B|QKI|QKI	935	+	4.689238	1.1852139	-1.0	-1.0
chr18	79181402	79181592	ENSG00000166377.19|ATP9B|QKI|QKI	960	+	6.409642	1.3986036	-1.0	-1.0
chr18	79360233	79360783	ENSG00000166377.19|ATP9B|QKI|QKI	999	+	6.5881524	3.2726898	-1.0	-1.0
chr18	79135995	79136300	ENSG00000166377.19|ATP9B|QKI|QKI	962	+	6.5893097	1.4174365	-1.0	-1.0
chr18	79235288	79235393	ENSG00000166377.19|ATP9B|QKI|QKI	936	+	4.3253865	1.1943231	-1.0	-1.0
chr18	79311540	79311675	ENSG00000166377.19|ATP9B|QKI|QKI	905	+	4.02748	1.0237546	-1.0	-1.0
chr18	79095223	79095353	ENSG00000166377.19|ATP9B|QKI|QKI	914	+	6.04798	1.0652745	-1.0	-1.0
chr18	79933756	79933881	ENSG00000122490.18|PQLC1|QKI|QKI	953	-	6.017991	1.3296446	-1.0	-1.0
chr18	79930891	79931086	ENSG00000122490.18|PQLC1|QKI|QKI	961	-	5.6874847	1.4064015	-1.0	-1.0
chr18	80036062	80036247	ENSG00000101546.12|RBFA|QKI|QKI	947	+	3.838789	1.2717485	-1.0	-1.0
chr18	80036063	80036243	ENSG00000267127.7|AC090360.1|QKI|QKI	949	+	3.8668585	1.289434	-1.0	-1.0
chr18	80141946	80142141	ENSG00000101544.8|ADNP2|QKI|QKI	931	+	3.67423	1.1618764	-1.0	-1.0
chr18	80119685	80119880	ENSG00000101544.8|ADNP2|QKI|QKI	934	+	3.6183565	1.1810952	-1.0	-1.0
chr18	80202163	80202358	ENSG00000178184.15|PARD6G|QKI|QKI	974	-	6.680925	1.5911695	-1.0	-1.0
chr19	807688	807813	ENSG00000011304.19|PTBP1|QKI|QKI	925	+	3.4032912	1.1251642	-1.0	-1.0
chr19	893483	893590	ENSG00000207507.1|RNU6-9|QKI|QKI	1000	+	7.9551725	3.7217774	-1.0	-1.0
chr19	1393691	1393887	ENSG00000248015.6|AC005329.1|QKI|QKI	982	-	6.936347	1.754749	-1.0	-1.0
chr19	1589797	1589927	ENSG00000071655.17|MBD3|QKI|QKI	918	-	4.1435156	1.085994	-1.0	-1.0
chr19	1589819	1589924	ENSG00000267059.2|AC005943.1|QKI|QKI	920	-	4.1619453	1.0978646	-1.0	-1.0
chr19	1614563	1614748	ENSG00000071564.14|TCF3|QKI|QKI	950	-	4.623071	1.302828	-1.0	-1.0
chr19	2137927	2138112	ENSG00000065000.15|AP3D1|QKI|QKI	943	-	3.869123	1.2463918	-1.0	-1.0
chr19	2138467	2138582	ENSG00000065000.15|AP3D1|QKI|QKI	907	-	5.988029	1.0336959	-1.0	-1.0
chr19	2227482	2227736	ENSG00000104885.17|DOT1L|QKI|QKI	949	+	3.838386	1.2961118	-1.0	-1.0
chr19	2228852	2228957	ENSG00000104885.17|DOT1L|QKI|QKI	914	+	4.140928	1.0668753	-1.0	-1.0
chr19	2227736	2228291	ENSG00000104885.17|DOT1L|QKI|QKI	995	+	5.396751	2.2705927	-1.0	-1.0
chr19	2229177	2229307	ENSG00000104885.17|DOT1L|QKI|QKI	937	+	3.6128435	1.2000426	-1.0	-1.0
chr19	2229402	2229547	ENSG00000104885.17|DOT1L|QKI|QKI	936	+	3.8062716	1.1932323	-1.0	-1.0
chr19	2228382	2228837	ENSG00000104885.17|DOT1L|QKI|QKI	947	+	3.9714053	1.2720177	-1.0	-1.0
chr19	2345330	2345590	ENSG00000005206.16|SPPL2B|QKI|QKI	1000	+	8.593772	3.7604642	-1.0	-1.0
chr19	2759082	2759227	ENSG00000104969.9|SGTA|QKI|QKI	929	-	5.7212925	1.1473808	-1.0	-1.0
chr19	2880317	2880457	ENSG00000172000.7|ZNF556|QKI|QKI	949	+	6.335677	1.294966	-1.0	-1.0
chr19	3648808	3648913	ENSG00000186111.9|PIP5K1C|QKI|QKI	901	-	6.007921	1.0042796	-1.0	-1.0
chr19	3648948	3649123	ENSG00000186111.9|PIP5K1C|QKI|QKI	941	-	6.2735643	1.2289156	-1.0	-1.0
chr19	3650023	3650178	ENSG00000186111.9|PIP5K1C|QKI|QKI	921	-	4.1968613	1.1023765	-1.0	-1.0
chr19	4423160	4423334	ENSG00000167670.15|CHAF1A|QKI|QKI	993	+	7.5295634	2.1867642	-1.0	-1.0
chr19	4552994	4553094	ENSG00000167680.15|SEMA6B|QKI|QKI	910	-	3.6059647	1.0461046	-1.0	-1.0
chr19	5089574	5089804	ENSG00000127663.14|KDM4B|QKI|QKI	949	+	4.712653	1.2919108	-1.0	-1.0
chr19	5125127	5125362	ENSG00000127663.14|KDM4B|QKI|QKI	976	+	6.7792144	1.62586	-1.0	-1.0
chr19	5262592	5262963	ENSG00000105426.16|PTPRS|QKI|QKI	986	-	6.7051253	1.8582008	-1.0	-1.0
chr19	5261097	5261387	ENSG00000105426.16|PTPRS|QKI|QKI	978	-	6.7766323	1.6522542	-1.0	-1.0
chr19	6699739	6699839	ENSG00000125730.16|C3|QKI|QKI	954	-	6.300571	1.332635	-1.0	-1.0
chr19	6681723	6681873	ENSG00000125730.16|C3|QKI|QKI	949	-	4.1330075	1.2895229	-1.0	-1.0
chr19	6680613	6680778	ENSG00000125730.16|C3|QKI|QKI	949	-	4.0720615	1.2948332	-1.0	-1.0
chr19	6745350	6745620	ENSG00000125733.17|TRIP10|QKI|QKI	972	+	4.812904	1.5462425	-1.0	-1.0
chr19	6745200	6745300	ENSG00000125733.17|TRIP10|QKI|QKI	922	+	4.1689086	1.1082838	-1.0	-1.0
chr19	7243797	7244017	ENSG00000171105.13|INSR|QKI|QKI	984	-	6.2683325	1.789033	-1.0	-1.0
chr19	7150075	7150305	ENSG00000171105.13|INSR|QKI|QKI	942	-	3.8097608	1.2363211	-1.0	-1.0
chr19	7543399	7543504	ENSG00000032444.15|PNPLA6|QKI|QKI	903	+	5.967082	1.0145953	-1.0	-1.0
chr19	7635014	7635184	ENSG00000268204.1|AC008763.1|QKI|QKI	922	-	6.156394	1.1074692	-1.0	-1.0
chr19	7641804	7641913	ENSG00000076944.15|STXBP2|QKI|QKI	954	+	4.571335	1.3396904	-1.0	-1.0
chr19	7641913	7642028	ENSG00000076944.15|STXBP2|QKI|QKI	977	+	4.2011404	1.644397	-1.0	-1.0
chr19	7641853	7642028	ENSG00000268400.5|AC008763.2|QKI|QKI	993	+	5.1934524	2.137841	-1.0	-1.0
chr19	7989546	7989666	ENSG00000066044.14|ELAVL1|QKI|QKI	932	-	6.1399193	1.1662937	-1.0	-1.0
chr19	8258085	8258220	ENSG00000090661.11|CERS4|QKI|QKI	907	+	5.9948845	1.032946	-1.0	-1.0
chr19	8258325	8258635	ENSG00000090661.11|CERS4|QKI|QKI	942	+	5.412809	1.2369922	-1.0	-1.0
chr19	9674144	9674244	ENSG00000171466.9|ZNF562|QKI|QKI	906	-	6.012264	1.0281035	-1.0	-1.0
chr19	10666030	10666190	ENSG00000129351.17|ILF3|QKI|QKI	939	+	6.1235867	1.2166038	-1.0	-1.0
chr19	10814492	10814687	ENSG00000079805.16|DNM2|QKI|QKI	970	+	5.957345	1.5238816	-1.0	-1.0
chr19	10796929	10797079	ENSG00000079805.16|DNM2|QKI|QKI	930	+	6.1854506	1.1542974	-1.0	-1.0
chr19	10811963	10812083	ENSG00000079805.16|DNM2|QKI|QKI	901	+	5.9330406	1.0026348	-1.0	-1.0
chr19	10809918	10810358	ENSG00000079805.16|DNM2|QKI|QKI	965	+	5.670692	1.4500968	-1.0	-1.0
chr19	10810538	10810683	ENSG00000079805.16|DNM2|QKI|QKI	926	+	5.448788	1.131754	-1.0	-1.0
chr19	10808518	10808913	ENSG00000079805.16|DNM2|QKI|QKI	999	+	6.990696	3.1739497	-1.0	-1.0
chr19	10798013	10798223	ENSG00000079805.16|DNM2|QKI|QKI	986	+	5.36773	1.8545579	-1.0	-1.0
chr19	10809788	10809913	ENSG00000079805.16|DNM2|QKI|QKI	908	+	6.0378513	1.0359174	-1.0	-1.0
chr19	11231425	11232184	ENSG00000130158.13|DOCK6|QKI|QKI	993	-	7.0206795	2.176969	-1.0	-1.0
chr19	11229035	11229297	ENSG00000130158.13|DOCK6|QKI|QKI	990	-	6.8088713	1.9864341	-1.0	-1.0
chr19	11231100	11231385	ENSG00000130158.13|DOCK6|QKI|QKI	947	-	5.089831	1.2723055	-1.0	-1.0
chr19	11229390	11229600	ENSG00000130158.13|DOCK6|QKI|QKI	984	-	5.6001678	1.8001912	-1.0	-1.0
chr19	11222369	11222684	ENSG00000130158.13|DOCK6|QKI|QKI	983	-	6.0874734	1.7610714	-1.0	-1.0
chr19	11230720	11231080	ENSG00000130158.13|DOCK6|QKI|QKI	945	-	5.282863	1.2624427	-1.0	-1.0
chr19	11229297	11229390	ENSG00000130158.13|DOCK6|QKI|QKI	980	-	7.2154818	1.6926062	-1.0	-1.0
chr19	11912802	11912937	ENSG00000198429.9|ZNF69|QKI|QKI	953	+	6.0684986	1.3270249	-1.0	-1.0
chr19	11931358	11931483	ENSG00000196757.7|ZNF700|QKI|QKI	905	+	4.090525	1.0229313	-1.0	-1.0
chr19	11946388	11946598	ENSG00000196757.7|ZNF700|QKI|QKI	979	+	6.306844	1.6872507	-1.0	-1.0
chr19	11931358	11931483	ENSG00000267179.1|AC008770.3|QKI|QKI	905	+	4.090525	1.0232399	-1.0	-1.0
chr19	11946388	11946598	ENSG00000267179.1|AC008770.3|QKI|QKI	979	+	6.306844	1.6867385	-1.0	-1.0
chr19	11946391	11946596	ENSG00000267274.1|AC008770.4|QKI|QKI	980	+	6.308511	1.7083555	-1.0	-1.0
chr19	12131624	12131824	ENSG00000132010.15|ZNF20|QKI|QKI	971	-	6.71563	1.5303215	-1.0	-1.0
chr19	12281242	12281342	ENSG00000197857.13|ZNF44|QKI|QKI	906	-	6.012264	1.0286516	-1.0	-1.0
chr19	12360434	12360629	ENSG00000198342.9|ZNF442|QKI|QKI	950	-	5.713667	1.2979664	-1.0	-1.0
chr19	12426263	12426398	ENSG00000268870.1|AC008758.5|QKI|QKI	939	-	6.1221275	1.2141886	-1.0	-1.0
chr19	12745839	12745939	ENSG00000198356.11|ASNA1|QKI|QKI	908	+	6.0559006	1.0368922	-1.0	-1.0
chr19	12738998	12739158	ENSG00000198356.11|ASNA1|QKI|QKI	930	+	6.1153603	1.1543957	-1.0	-1.0
chr19	15253336	15253571	ENSG00000141867.17|BRD4|QKI|QKI	940	-	3.429312	1.2189671	-1.0	-1.0
chr19	15266988	15267108	ENSG00000141867.17|BRD4|QKI|QKI	908	-	4.0623565	1.0384624	-1.0	-1.0
chr19	15290176	15290351	ENSG00000141867.17|BRD4|QKI|QKI	954	-	6.345563	1.3337611	-1.0	-1.0
chr19	15305121	15305311	ENSG00000141867.17|BRD4|QKI|QKI	951	-	5.4159408	1.3058244	-1.0	-1.0
chr19	15383104	15383279	ENSG00000011243.17|AKAP8L|QKI|QKI	956	-	6.42539	1.3523687	-1.0	-1.0
chr19	16200658	16200848	ENSG00000072958.8|AP1M1|QKI|QKI	941	+	5.015715	1.2301979	-1.0	-1.0
chr19	16401930	16402055	ENSG00000127527.13|EPS15L1|QKI|QKI	942	-	5.0448484	1.2330096	-1.0	-1.0
chr19	16362394	16362584	ENSG00000127527.13|EPS15L1|QKI|QKI	963	-	5.8263383	1.4356264	-1.0	-1.0
chr19	16373719	16373904	ENSG00000127527.13|EPS15L1|QKI|QKI	972	-	5.457717	1.5536935	-1.0	-1.0
chr19	16625813	16625988	ENSG00000141979.4|AC008764.1|QKI|QKI	944	-	6.2372484	1.2525551	-1.0	-1.0
chr19	16625814	16625989	ENSG00000268790.5|AC008764.4|QKI|QKI	944	-	6.2341294	1.2503902	-1.0	-1.0
chr19	16625816	16625991	ENSG00000105085.10|MED26|QKI|QKI	943	-	6.2246766	1.2443274	-1.0	-1.0
chr19	17210442	17210732	ENSG00000099331.13|MYO9B|QKI|QKI	961	+	5.653285	1.4112772	-1.0	-1.0
chr19	17181125	17181245	ENSG00000099331.13|MYO9B|QKI|QKI	930	+	4.2243047	1.1556497	-1.0	-1.0
chr19	17183736	17183836	ENSG00000099331.13|MYO9B|QKI|QKI	944	+	4.391016	1.2548443	-1.0	-1.0
chr19	17416383	17416523	ENSG00000282851.1|BISPR|QKI|QKI	941	+	6.139955	1.2261539	-1.0	-1.0
chr19	17414445	17414610	ENSG00000282851.1|BISPR|QKI|QKI	915	+	4.0993333	1.068519	-1.0	-1.0
chr19	17414970	17415505	ENSG00000282851.1|BISPR|QKI|QKI	980	+	6.39519	1.702687	-1.0	-1.0
chr19	17416385	17416525	ENSG00000141971.12|MVB12A|QKI|QKI	944	+	6.154409	1.2493896	-1.0	-1.0
chr19	17414445	17414610	ENSG00000141971.12|MVB12A|QKI|QKI	915	+	4.0993333	1.0688503	-1.0	-1.0
chr19	17414970	17415505	ENSG00000141971.12|MVB12A|QKI|QKI	980	+	6.39519	1.7030865	-1.0	-1.0
chr19	18838858	18839023	ENSG00000005007.12|UPF1|QKI|QKI	949	+	4.7055435	1.291185	-1.0	-1.0
chr19	19180447	19180742	ENSG00000254901.7|BORCS8|QKI|QKI	991	-	6.0757494	2.0391393	-1.0	-1.0
chr19	19180448	19180685	ENSG00000064489.22|BORCS8-MEF2B|QKI|QKI	992	-	6.0831895	2.0800014	-1.0	-1.0
chr19	19325718	19325903	ENSG00000129933.20|MAU2|QKI|QKI	949	+	6.135103	1.2944391	-1.0	-1.0
chr19	19326118	19326343	ENSG00000129933.20|MAU2|QKI|QKI	979	+	5.1361794	1.6750834	-1.0	-1.0
chr19	19399843	19400008	ENSG00000167491.17|GATAD2A|QKI|QKI	947	+	6.231955	1.2794929	-1.0	-1.0
chr19	19791256	19791456	ENSG00000267419.2|AC011477.1|QKI|QKI	983	+	5.7263646	1.7716917	-1.0	-1.0
chr19	21124766	21124960	ENSG00000160352.15|ZNF714|QKI|QKI	942	+	4.2802525	1.2383595	-1.0	-1.0
chr19	21189682	21189872	ENSG00000196705.8|ZNF431|QKI|QKI	974	+	5.2865195	1.5901487	-1.0	-1.0
chr19	22694858	22694963	ENSG00000268981.5|AC024563.1|QKI|QKI	938	-	5.067931	1.2102547	-1.0	-1.0
chr19	23351370	23351590	ENSG00000167232.13|ZNF91|QKI|QKI	949	-	6.3003497	1.2918012	-1.0	-1.0
chr19	23342855	23343015	ENSG00000167232.13|ZNF91|QKI|QKI	937	-	6.1457376	1.2005881	-1.0	-1.0
chr19	29212363	29212558	ENSG00000169021.5|UQCRFS1|QKI|QKI	941	-	4.894937	1.2327914	-1.0	-1.0
chr19	29946109	29946269	ENSG00000105176.17|URI1|QKI|QKI	932	+	3.8249664	1.1679778	-1.0	-1.0
chr19	30015856	30016136	ENSG00000105176.17|URI1|QKI|QKI	985	+	5.2058578	1.8340367	-1.0	-1.0
chr19	30012564	30012734	ENSG00000105176.17|URI1|QKI|QKI	946	+	6.262616	1.2671994	-1.0	-1.0
chr19	29975927	29976117	ENSG00000105176.17|URI1|QKI|QKI	957	+	6.519036	1.3705748	-1.0	-1.0
chr19	29969367	29969517	ENSG00000105176.17|URI1|QKI|QKI	961	+	6.4166317	1.4093238	-1.0	-1.0
chr19	32347348	32347483	ENSG00000168813.16|ZNF507|QKI|QKI	939	+	6.1404753	1.2142072	-1.0	-1.0
chr19	32483758	32483873	ENSG00000178904.18|DPY19L3|QKI|QKI	910	+	4.2230263	1.0463642	-1.0	-1.0
chr19	32612337	32612512	ENSG00000105186.15|ANKRD27|QKI|QKI	942	-	4.533231	1.2330502	-1.0	-1.0
chr19	32856071	32856221	ENSG00000021488.12|SLC7A9|QKI|QKI	910	-	6.020735	1.0472172	-1.0	-1.0
chr19	34191263	34191378	ENSG00000257103.8|LSM14A|QKI|QKI	922	+	6.1106067	1.105544	-1.0	-1.0
chr19	34187698	34187908	ENSG00000257103.8|LSM14A|QKI|QKI	970	+	6.328952	1.5258187	-1.0	-1.0
chr19	34188518	34188733	ENSG00000257103.8|LSM14A|QKI|QKI	968	+	5.0496926	1.501528	-1.0	-1.0
chr19	35056986	35057126	ENSG00000105707.13|HPN|QKI|QKI	915	+	3.6312099	1.0704676	-1.0	-1.0
chr19	35042717	35042877	ENSG00000105707.13|HPN|QKI|QKI	921	+	3.1279347	1.1040033	-1.0	-1.0
chr19	35262031	35262161	ENSG00000105699.16|LSR|QKI|QKI	910	+	6.0420394	1.04775	-1.0	-1.0
chr19	35509623	35509843	ENSG00000161249.20|DMKN|QKI|QKI	978	-	5.2099304	1.6586248	-1.0	-1.0
chr19	35632397	35632562	ENSG00000126254.11|RBM42|QKI|QKI	927	+	5.2096424	1.1340775	-1.0	-1.0
chr19	36224905	36225005	ENSG00000167635.11|ZNF146|QKI|QKI	906	+	4.1631207	1.0248783	-1.0	-1.0
chr19	36225120	36225250	ENSG00000167635.11|ZNF146|QKI|QKI	902	+	5.9456496	1.0099537	-1.0	-1.0
chr19	36344310	36344505	ENSG00000142065.13|ZFP14|QKI|QKI	947	-	4.6492195	1.2767434	-1.0	-1.0
chr19	36460979	36461174	ENSG00000186017.14|ZNF566|QKI|QKI	961	-	4.0714855	1.4080639	-1.0	-1.0
chr19	36472644	36472744	ENSG00000186017.14|ZNF566|QKI|QKI	912	-	6.0362206	1.0531958	-1.0	-1.0
chr19	36524703	36524898	ENSG00000254004.6|ZNF260|QKI|QKI	970	-	6.5837264	1.518099	-1.0	-1.0
chr19	36609094	36609324	ENSG00000161298.17|ZNF382|QKI|QKI	982	+	6.852443	1.7529936	-1.0	-1.0
chr19	37103550	37103760	ENSG00000197050.10|ZNF420|QKI|QKI	985	+	6.865299	1.8334558	-1.0	-1.0
chr19	37348202	37348407	ENSG00000181666.17|HKR1|QKI|QKI	971	+	5.781739	1.5391414	-1.0	-1.0
chr19	37561391	37561516	ENSG00000180479.13|ZNF571|QKI|QKI	906	-	5.993616	1.0255597	-1.0	-1.0
chr19	37638425	37638635	ENSG00000120784.15|ZFP30|QKI|QKI	988	-	5.7583227	1.9101315	-1.0	-1.0
chr19	37642155	37642435	ENSG00000120784.15|ZFP30|QKI|QKI	994	-	7.5715923	2.243957	-1.0	-1.0
chr19	37639135	37639295	ENSG00000120784.15|ZFP30|QKI|QKI	936	-	6.3175845	1.191042	-1.0	-1.0
chr19	37638745	37638935	ENSG00000120784.15|ZFP30|QKI|QKI	965	-	6.1216025	1.4552555	-1.0	-1.0
chr19	37940232	37940597	ENSG00000105738.10|SIPA1L3|QKI|QKI	958	+	6.0381894	1.3732516	-1.0	-1.0
chr19	37947482	37947667	ENSG00000105738.10|SIPA1L3|QKI|QKI	933	+	3.8424082	1.1770849	-1.0	-1.0
chr19	38089886	38090046	ENSG00000105738.10|SIPA1L3|QKI|QKI	934	+	6.110135	1.1772572	-1.0	-1.0
chr19	38666830	38666930	ENSG00000130402.11|ACTN4|QKI|QKI	941	+	6.113408	1.2293861	-1.0	-1.0
chr19	38721169	38721329	ENSG00000130402.11|ACTN4|QKI|QKI	948	+	4.661538	1.2827162	-1.0	-1.0
chr19	38712646	38712821	ENSG00000130402.11|ACTN4|QKI|QKI	915	+	2.8962061	1.070167	-1.0	-1.0
chr19	38830235	38830390	ENSG00000104823.8|ECH1|QKI|QKI	930	-	4.6086855	1.1543146	-1.0	-1.0
chr19	38839015	38839220	ENSG00000268083.5|AC008982.1|QKI|QKI	971	-	5.2440953	1.5389389	-1.0	-1.0
chr19	38830235	38830390	ENSG00000268083.5|AC008982.1|QKI|QKI	930	-	4.6086855	1.1538643	-1.0	-1.0
chr19	38839011	38839221	ENSG00000104824.16|HNRNPL|QKI|QKI	970	-	5.154617	1.5216624	-1.0	-1.0
chr19	38898378	38898728	ENSG00000068903.19|SIRT2|QKI|QKI	951	-	6.2964625	1.3092244	-1.0	-1.0
chr19	38898918	38899093	ENSG00000068903.19|SIRT2|QKI|QKI	917	-	4.578965	1.0812074	-1.0	-1.0
chr19	38971812	38971917	ENSG00000269190.5|FBXO17|QKI|QKI	910	-	4.072137	1.044205	-1.0	-1.0
chr19	38953777	38954117	ENSG00000269190.5|FBXO17|QKI|QKI	999	-	6.3233867	3.2116857	-1.0	-1.0
chr19	38954137	38954262	ENSG00000269190.5|FBXO17|QKI|QKI	925	-	3.9931915	1.127117	-1.0	-1.0
chr19	39133239	39133544	ENSG00000130669.17|PAK4|QKI|QKI	956	+	5.149731	1.3543468	-1.0	-1.0
chr19	39344531	39344751	ENSG00000179134.15|SAMD4B|QKI|QKI	960	+	5.73873	1.403306	-1.0	-1.0
chr19	39343821	39343951	ENSG00000179134.15|SAMD4B|QKI|QKI	935	+	5.4929543	1.1891642	-1.0	-1.0
chr19	39383602	39383737	ENSG00000179134.15|SAMD4B|QKI|QKI	907	+	3.5346026	1.0335538	-1.0	-1.0
chr19	39839890	39840035	ENSG00000105202.8|FBL|QKI|QKI	940	-	6.1963806	1.2207855	-1.0	-1.0
chr19	39841287	39841537	ENSG00000105202.8|FBL|QKI|QKI	978	-	5.9406686	1.6660135	-1.0	-1.0
chr19	39999980	40000100	ENSG00000187187.13|ZNF546|QKI|QKI	906	+	6.0080795	1.0248542	-1.0	-1.0
chr19	40046041	40046221	ENSG00000128000.15|ZNF780B|QKI|QKI	930	-	6.1241446	1.1530892	-1.0	-1.0
chr19	40047076	40047280	ENSG00000128000.15|ZNF780B|QKI|QKI	965	-	5.172936	1.4549853	-1.0	-1.0
chr19	40749963	40750193	ENSG00000188493.14|C19orf54|QKI|QKI	988	-	4.9043326	1.9059888	-1.0	-1.0
chr19	41274285	41274405	ENSG00000105323.16|HNRNPUL1|QKI|QKI	955	+	6.319629	1.351227	-1.0	-1.0
chr19	41310471	41310746	ENSG00000142039.3|CCDC97|QKI|QKI	992	+	7.33068	2.0731032	-1.0	-1.0
chr19	41398934	41399119	ENSG00000255730.5|AC011462.1|QKI|QKI	952	+	5.7946134	1.3196753	-1.0	-1.0
chr19	41398935	41399120	ENSG00000248098.11|BCKDHA|QKI|QKI	952	+	5.803199	1.3227357	-1.0	-1.0
chr19	42511272	42511382	ENSG00000079385.21|CEACAM1|QKI|QKI	912	-	4.0848393	1.0563333	-1.0	-1.0
chr19	42511084	42511239	ENSG00000079385.21|CEACAM1|QKI|QKI	928	-	4.0043483	1.144947	-1.0	-1.0
chr19	42523832	42524102	ENSG00000079385.21|CEACAM1|QKI|QKI	990	-	7.361977	2.0217876	-1.0	-1.0
chr19	42520831	42521041	ENSG00000079385.21|CEACAM1|QKI|QKI	963	-	5.037056	1.428913	-1.0	-1.0
chr19	42512038	42512318	ENSG00000079385.21|CEACAM1|QKI|QKI	951	-	4.6307845	1.3128629	-1.0	-1.0
chr19	42510923	42511084	ENSG00000079385.21|CEACAM1|QKI|QKI	988	-	4.4325285	1.9344739	-1.0	-1.0
chr19	44335311	44335451	ENSG00000062370.16|ZNF112|QKI|QKI	925	-	6.0902905	1.1273645	-1.0	-1.0
chr19	44335311	44335451	ENSG00000267173.1|AC245748.1|QKI|QKI	925	-	6.0902905	1.127545	-1.0	-1.0
chr19	44716180	44716295	ENSG00000266903.1|AC243964.2|QKI|QKI	935	-	6.145544	1.1887034	-1.0	-1.0
chr19	44820041	44820261	ENSG00000187244.10|BCAM|QKI|QKI	923	+	3.1459937	1.1147726	-1.0	-1.0
chr19	44814304	44814464	ENSG00000187244.10|BCAM|QKI|QKI	956	+	5.004909	1.360937	-1.0	-1.0
chr19	44819786	44820036	ENSG00000187244.10|BCAM|QKI|QKI	973	+	3.8824456	1.5732689	-1.0	-1.0
chr19	44820301	44820496	ENSG00000187244.10|BCAM|QKI|QKI	944	+	2.9609227	1.2491016	-1.0	-1.0
chr19	45175489	45175679	ENSG00000007255.10|TRAPPC6A|QKI|QKI	953	-	6.32385	1.3286897	-1.0	-1.0
chr19	45407332	45407527	ENSG00000012061.15|ERCC1|QKI|QKI	986	-	7.094869	1.8428882	-1.0	-1.0
chr19	45410597	45410702	ENSG00000117877.10|CD3EAP|QKI|QKI	931	+	6.1184745	1.1586797	-1.0	-1.0
chr19	45697468	45697598	ENSG00000011478.11|QPCTL|QKI|QKI	953	+	6.3582087	1.3298748	-1.0	-1.0
chr19	45784005	45784355	ENSG00000268434.5|AC011530.1|QKI|QKI	997	-	5.3398576	2.5928087	-1.0	-1.0
chr19	45784006	45784356	ENSG00000185800.11|DMWD|QKI|QKI	997	-	5.3579035	2.5989876	-1.0	-1.0
chr19	45856432	45856657	ENSG00000125755.18|SYMPK|QKI|QKI	930	-	3.4816084	1.1531498	-1.0	-1.0
chr19	45860762	45860957	ENSG00000125755.18|SYMPK|QKI|QKI	958	-	4.0264964	1.3774123	-1.0	-1.0
chr19	45830499	45830694	ENSG00000125755.18|SYMPK|QKI|QKI	966	-	6.5977654	1.4737813	-1.0	-1.0
chr19	46361974	46362124	ENSG00000011485.14|PPP5C|QKI|QKI	953	+	6.1462994	1.3252887	-1.0	-1.0
chr19	46734255	46734450	ENSG00000090372.14|STRN4|QKI|QKI	954	-	5.5670176	1.3364205	-1.0	-1.0
chr19	46976068	46976253	ENSG00000160007.18|ARHGAP35|QKI|QKI	952	+	4.833722	1.3156703	-1.0	-1.0
chr19	46974158	46974288	ENSG00000160007.18|ARHGAP35|QKI|QKI	909	+	6.0466886	1.0405091	-1.0	-1.0
chr19	46954038	46954138	ENSG00000160007.18|ARHGAP35|QKI|QKI	908	+	5.9916563	1.0340805	-1.0	-1.0
chr19	46976923	46977073	ENSG00000160007.18|ARHGAP35|QKI|QKI	937	+	4.0930424	1.2038896	-1.0	-1.0
chr19	46948628	46948808	ENSG00000160007.18|ARHGAP35|QKI|QKI	953	+	4.6916385	1.3275142	-1.0	-1.0
chr19	46953798	46954028	ENSG00000160007.18|ARHGAP35|QKI|QKI	976	+	4.689773	1.6188947	-1.0	-1.0
chr19	46977278	46977383	ENSG00000160007.18|ARHGAP35|QKI|QKI	905	+	5.989441	1.0212561	-1.0	-1.0
chr19	46948629	46948804	ENSG00000279948.1|AC008895.1|QKI|QKI	955	+	4.714712	1.3433042	-1.0	-1.0
chr19	47628083	47628293	ENSG00000063169.10|BICRA|QKI|QKI	983	+	6.9556217	1.7690775	-1.0	-1.0
chr19	47628084	47628294	ENSG00000268746.1|AC010519.1|QKI|QKI	983	+	6.9593153	1.7719681	-1.0	-1.0
chr19	48341522	48341637	ENSG00000161558.10|TMEM143|QKI|QKI	955	-	6.3371334	1.3495703	-1.0	-1.0
chr19	48479277	48479497	ENSG00000105443.14|CYTH2|QKI|QKI	962	+	3.7755613	1.4228808	-1.0	-1.0
chr19	48978122	48978233	ENSG00000104812.14|GYS1|QKI|QKI	938	-	4.314688	1.2052605	-1.0	-1.0
chr19	49525146	49525246	ENSG00000104870.12|FCGRT|QKI|QKI	913	+	3.5158951	1.0606655	-1.0	-1.0
chr19	50042536	50042671	ENSG00000142528.15|ZNF473|QKI|QKI	946	+	5.784493	1.2664185	-1.0	-1.0
chr19	50228276	50228471	ENSG00000105357.15|MYH14|QKI|QKI	970	+	6.8314233	1.5193577	-1.0	-1.0
chr19	50317301	50317401	ENSG00000131398.13|KCNC3|QKI|QKI	902	-	5.9954853	1.0109713	-1.0	-1.0
chr19	50319176	50319341	ENSG00000131398.13|KCNC3|QKI|QKI	946	-	5.849724	1.2683163	-1.0	-1.0
chr19	50317806	50317936	ENSG00000131398.13|KCNC3|QKI|QKI	919	-	6.1126738	1.0901123	-1.0	-1.0
chr19	50319851	50320222	ENSG00000131398.13|KCNC3|QKI|QKI	1000	-	8.332736	3.499822	-1.0	-1.0
chr19	50317476	50317701	ENSG00000131398.13|KCNC3|QKI|QKI	918	-	3.776376	1.0841032	-1.0	-1.0
chr19	50316911	50317251	ENSG00000131398.13|KCNC3|QKI|QKI	955	-	5.2220926	1.3513255	-1.0	-1.0
chr19	50319531	50319711	ENSG00000131398.13|KCNC3|QKI|QKI	936	-	4.0331163	1.1971608	-1.0	-1.0
chr19	50326622	50326807	ENSG00000131398.13|KCNC3|QKI|QKI	949	-	6.2501106	1.2930984	-1.0	-1.0
chr19	50803035	50803310	ENSG00000167747.14|C19orf48|QKI|QKI	985	-	5.752779	1.8269166	-1.0	-1.0
chr19	51706349	51706454	ENSG00000182310.13|SPACA6|QKI|QKI	902	+	5.9456496	1.008029	-1.0	-1.0
chr19	51870989	51871134	ENSG00000161551.14|ZNF577|QKI|QKI	932	-	6.0930033	1.1692536	-1.0	-1.0
chr19	51890060	51890210	ENSG00000161551.14|ZNF577|QKI|QKI	925	-	5.383431	1.1261072	-1.0	-1.0
chr19	51890063	51890213	ENSG00000198093.10|ZNF649|QKI|QKI	928	-	5.5988216	1.1420059	-1.0	-1.0
chr19	52636220	52636390	ENSG00000167766.18|ZNF83|QKI|QKI	912	-	6.040893	1.0565183	-1.0	-1.0
chr19	53436428	53436528	ENSG00000241015.2|TPM3P9|QKI|QKI	903	+	5.983066	1.0127332	-1.0	-1.0
chr19	53436428	53436528	ENSG00000160336.14|ZNF761|QKI|QKI	902	+	5.983066	1.0099227	-1.0	-1.0
chr19	53539909	53540074	ENSG00000130844.16|ZNF331|QKI|QKI	954	+	6.3224716	1.3346583	-1.0	-1.0
chr19	53534865	53535060	ENSG00000130844.16|ZNF331|QKI|QKI	978	+	6.842034	1.6630349	-1.0	-1.0
chr19	54425960	54426155	ENSG00000167614.13|TTYH1|QKI|QKI	955	+	6.3687544	1.347951	-1.0	-1.0
chr19	55033095	55033280	ENSG00000088053.11|GP6|QKI|QKI	929	-	6.1029387	1.1485422	-1.0	-1.0
chr19	55033097	55033282	ENSG00000267149.2|AC011476.2|QKI|QKI	929	-	6.1029387	1.1483287	-1.0	-1.0
chr19	55085694	55085859	ENSG00000131037.14|EPS8L1|QKI|QKI	978	+	6.862473	1.6500456	-1.0	-1.0
chr19	55663203	55663523	ENSG00000063244.12|U2AF2|QKI|QKI	975	+	6.7103553	1.5972123	-1.0	-1.0
chr19	55662888	55663068	ENSG00000063244.12|U2AF2|QKI|QKI	953	+	4.465102	1.3253576	-1.0	-1.0
chr19	56812117	56812222	ENSG00000198300.12|PEG3|QKI|QKI	907	-	2.3338282	1.0295928	-1.0	-1.0
chr19	56812237	56812552	ENSG00000198300.12|PEG3|QKI|QKI	978	-	3.1070788	1.6559663	-1.0	-1.0
chr19	56812121	56812221	ENSG00000269699.5|ZIM2|QKI|QKI	922	-	2.4830072	1.1106068	-1.0	-1.0
chr19	56812236	56812556	ENSG00000269699.5|ZIM2|QKI|QKI	977	-	3.090649	1.6425947	-1.0	-1.0
chr19	56842593	56842818	ENSG00000268654.1|MIMT1|QKI|QKI	974	+	6.686909	1.577807	-1.0	-1.0
chr19	56845723	56845918	ENSG00000268654.1|MIMT1|QKI|QKI	977	+	6.763997	1.64535	-1.0	-1.0
chr19	57392628	57392843	ENSG00000268133.1|AC003002.2|QKI|QKI	962	+	5.631247	1.4201071	-1.0	-1.0
chr19	57392629	57392839	ENSG00000269533.5|AC003002.4|QKI|QKI	965	+	5.715354	1.4499567	-1.0	-1.0
chr19	57392630	57392787	ENSG00000188785.11|ZNF548|QKI|QKI	974	+	6.701452	1.5882785	-1.0	-1.0
chr19	57626586	57626691	ENSG00000268392.1|AC003682.1|QKI|QKI	903	+	6.0000105	1.0117879	-1.0	-1.0
chr19	57695839	57695939	ENSG00000204519.10|ZNF551|QKI|QKI	902	+	4.002152	1.0067981	-1.0	-1.0
chr19	57695944	57696099	ENSG00000204519.10|ZNF551|QKI|QKI	928	+	6.0989547	1.143133	-1.0	-1.0
chr19	57706599	57706854	ENSG00000204519.10|ZNF551|QKI|QKI	947	+	6.237006	1.2731391	-1.0	-1.0
chr19	57695839	57695939	ENSG00000269026.2|AC003006.1|QKI|QKI	902	+	4.002152	1.0066197	-1.0	-1.0
chr19	57695944	57696099	ENSG00000269026.2|AC003006.1|QKI|QKI	928	+	6.0989547	1.1443012	-1.0	-1.0
chr19	57706599	57706854	ENSG00000269026.2|AC003006.1|QKI|QKI	947	+	6.237006	1.2736192	-1.0	-1.0
chr19	57824669	57824964	ENSG00000268750.6|AC010522.1|QKI|QKI	980	+	4.21414	1.6937449	-1.0	-1.0
chr19	57828099	57828419	ENSG00000268750.6|AC010522.1|QKI|QKI	968	+	5.300421	1.4885877	-1.0	-1.0
chr19	57824669	57824964	ENSG00000269343.6|ZNF587B|QKI|QKI	981	+	4.2350273	1.7110374	-1.0	-1.0
chr19	57828099	57828419	ENSG00000269343.6|ZNF587B|QKI|QKI	968	+	5.300421	1.489128	-1.0	-1.0
chr19	58206028	58206198	ENSG00000171606.17|ZNF274|QKI|QKI	929	+	6.113104	1.1493086	-1.0	-1.0
chr19	58266581	58266736	ENSG00000268516.2|AC020915.4|QKI|QKI	913	-	6.042381	1.0594482	-1.0	-1.0
chr19	58406377	58406592	ENSG00000232098.3|AC012313.1|QKI|QKI	982	-	6.070492	1.7497115	-1.0	-1.0
chr2	249092	249237	ENSG00000035115.21|SH3YL1|QKI|QKI	945	-	6.227849	1.2612612	-1.0	-1.0
chr2	3320649	3320999	ENSG00000032389.12|EIPR1|QKI|QKI	977	-	4.8114305	1.6465244	-1.0	-1.0
chr2	3306236	3306376	ENSG00000032389.12|EIPR1|QKI|QKI	919	-	6.084037	1.0913131	-1.0	-1.0
chr2	3424419	3424519	ENSG00000171853.15|TRAPPC12|QKI|QKI	909	+	6.0037613	1.038865	-1.0	-1.0
chr2	3391519	3391679	ENSG00000171853.15|TRAPPC12|QKI|QKI	921	+	4.8355284	1.1031684	-1.0	-1.0
chr2	3477452	3477691	ENSG00000171853.15|TRAPPC12|QKI|QKI	945	+	5.5234723	1.2601423	-1.0	-1.0
chr2	3531887	3532002	ENSG00000242282.6|AC108488.1|QKI|QKI	930	-	6.2580276	1.1540558	-1.0	-1.0
chr2	3532052	3532152	ENSG00000242282.6|AC108488.1|QKI|QKI	917	-	6.1662345	1.0818453	-1.0	-1.0
chr2	3532053	3532153	ENSG00000255767.1|AC108488.2|QKI|QKI	917	-	6.1662345	1.0813636	-1.0	-1.0
chr2	3542560	3542730	ENSG00000255767.1|AC108488.2|QKI|QKI	941	-	6.31901	1.2296795	-1.0	-1.0
chr2	6950167	6950362	ENSG00000151692.14|RNF144A|QKI|QKI	942	+	5.0668154	1.2347372	-1.0	-1.0
chr2	8768327	8768527	ENSG00000134313.15|KIDINS220|QKI|QKI	977	-	6.0760226	1.6367946	-1.0	-1.0
chr2	8753704	8753804	ENSG00000134313.15|KIDINS220|QKI|QKI	902	-	6.0000105	1.0098338	-1.0	-1.0
chr2	8760817	8761002	ENSG00000134313.15|KIDINS220|QKI|QKI	920	-	6.0932226	1.0947206	-1.0	-1.0
chr2	8747631	8747811	ENSG00000134313.15|KIDINS220|QKI|QKI	923	-	4.4305873	1.1151701	-1.0	-1.0
chr2	8739699	8740024	ENSG00000134313.15|KIDINS220|QKI|QKI	965	-	5.1219974	1.4524301	-1.0	-1.0
chr2	9238025	9238250	ENSG00000151693.10|ASAP2|QKI|QKI	976	+	6.64505	1.6144984	-1.0	-1.0
chr2	9488700	9488890	ENSG00000151694.12|ADAM17|QKI|QKI	970	-	5.6596217	1.5273277	-1.0	-1.0
chr2	9543695	9543910	ENSG00000151694.12|ADAM17|QKI|QKI	987	-	5.936653	1.8860762	-1.0	-1.0
chr2	9618085	9618185	ENSG00000134308.13|YWHAQ|QKI|QKI	910	-	4.066888	1.0441008	-1.0	-1.0
chr2	9623146	9623341	ENSG00000134308.13|YWHAQ|QKI|QKI	924	-	3.5804982	1.1192046	-1.0	-1.0
chr2	9858676	9858871	ENSG00000115750.16|TAF1B|QKI|QKI	959	+	6.4224586	1.3846954	-1.0	-1.0
chr2	9858871	9859131	ENSG00000115750.16|TAF1B|QKI|QKI	971	+	5.866717	1.5419607	-1.0	-1.0
chr2	9873389	9873584	ENSG00000115750.16|TAF1B|QKI|QKI	978	+	6.5029764	1.65264	-1.0	-1.0
chr2	9881463	9881658	ENSG00000115750.16|TAF1B|QKI|QKI	972	+	5.944775	1.5476754	-1.0	-1.0
chr2	9870819	9871079	ENSG00000115750.16|TAF1B|QKI|QKI	985	+	4.909333	1.8102623	-1.0	-1.0
chr2	10175435	10175630	ENSG00000284681.1|AC007240.1|QKI|QKI	965	+	4.1790767	1.4566153	-1.0	-1.0
chr2	10172105	10172240	ENSG00000284681.1|AC007240.1|QKI|QKI	957	+	6.1515493	1.3710868	-1.0	-1.0
chr2	10198180	10198300	ENSG00000284681.1|AC007240.1|QKI|QKI	906	+	5.9809666	1.0262246	-1.0	-1.0
chr2	10148110	10148365	ENSG00000284681.1|AC007240.1|QKI|QKI	966	+	4.981997	1.4655839	-1.0	-1.0
chr2	10175435	10175630	ENSG00000163009.8|C2orf48|QKI|QKI	965	+	4.1790767	1.4540175	-1.0	-1.0
chr2	10172105	10172240	ENSG00000163009.8|C2orf48|QKI|QKI	957	+	6.1515493	1.3712974	-1.0	-1.0
chr2	10198180	10198300	ENSG00000163009.8|C2orf48|QKI|QKI	906	+	5.9809666	1.0272126	-1.0	-1.0
chr2	10148110	10148365	ENSG00000163009.8|C2orf48|QKI|QKI	966	+	4.981997	1.4662876	-1.0	-1.0
chr2	10306007	10306192	ENSG00000115756.12|HPCAL1|QKI|QKI	950	+	6.3081174	1.3029798	-1.0	-1.0
chr2	10335545	10335730	ENSG00000115756.12|HPCAL1|QKI|QKI	936	+	5.251301	1.1906214	-1.0	-1.0
chr2	10336595	10336720	ENSG00000115756.12|HPCAL1|QKI|QKI	939	+	6.1926856	1.2181231	-1.0	-1.0
chr2	10328766	10328886	ENSG00000115756.12|HPCAL1|QKI|QKI	932	+	6.1124873	1.1684623	-1.0	-1.0
chr2	10335870	10336470	ENSG00000115756.12|HPCAL1|QKI|QKI	995	+	6.8148146	2.30866	-1.0	-1.0
chr2	10335270	10335385	ENSG00000115756.12|HPCAL1|QKI|QKI	922	+	4.195591	1.1058341	-1.0	-1.0
chr2	10335440	10335540	ENSG00000115756.12|HPCAL1|QKI|QKI	912	+	6.067724	1.0539725	-1.0	-1.0
chr2	10617771	10618116	ENSG00000115761.15|NOL10|QKI|QKI	988	-	5.916013	1.928187	-1.0	-1.0
chr2	10639580	10639785	ENSG00000115761.15|NOL10|QKI|QKI	967	-	4.3495827	1.4780086	-1.0	-1.0
chr2	10655357	10655552	ENSG00000115761.15|NOL10|QKI|QKI	951	-	4.3414626	1.3131613	-1.0	-1.0
chr2	10622150	10622585	ENSG00000115761.15|NOL10|QKI|QKI	1000	-	7.062785	3.4702969	-1.0	-1.0
chr2	10617361	10617531	ENSG00000115761.15|NOL10|QKI|QKI	938	-	6.1696787	1.2095633	-1.0	-1.0
chr2	10680911	10681071	ENSG00000115761.15|NOL10|QKI|QKI	926	-	6.085217	1.127862	-1.0	-1.0
chr2	10801632	10801832	ENSG00000143870.12|PDIA6|QKI|QKI	990	-	6.8789716	2.015841	-1.0	-1.0
chr2	11292157	11292637	ENSG00000134318.13|ROCK2|QKI|QKI	976	-	5.070771	1.6197349	-1.0	-1.0
chr2	11339532	11339737	ENSG00000134318.13|ROCK2|QKI|QKI	970	-	4.474769	1.52733	-1.0	-1.0
chr2	11326342	11326452	ENSG00000134318.13|ROCK2|QKI|QKI	918	-	3.5457377	1.0874614	-1.0	-1.0
chr2	11196450	11196815	ENSG00000134318.13|ROCK2|QKI|QKI	980	-	4.181404	1.6933528	-1.0	-1.0
chr2	11233283	11233498	ENSG00000134318.13|ROCK2|QKI|QKI	945	-	3.930683	1.262364	-1.0	-1.0
chr2	11297072	11297272	ENSG00000134318.13|ROCK2|QKI|QKI	973	-	5.2447267	1.5686245	-1.0	-1.0
chr2	11291972	11292127	ENSG00000134318.13|ROCK2|QKI|QKI	930	-	4.2361484	1.1547185	-1.0	-1.0
chr2	11206811	11206976	ENSG00000134318.13|ROCK2|QKI|QKI	967	-	6.165883	1.4781694	-1.0	-1.0
chr2	11187295	11187435	ENSG00000134318.13|ROCK2|QKI|QKI	916	-	3.5782242	1.0742644	-1.0	-1.0
chr2	11276503	11276638	ENSG00000134318.13|ROCK2|QKI|QKI	931	-	4.2342467	1.160681	-1.0	-1.0
chr2	11258323	11259068	ENSG00000134318.13|ROCK2|QKI|QKI	996	-	5.8079596	2.353176	-1.0	-1.0
chr2	11209617	11209792	ENSG00000134318.13|ROCK2|QKI|QKI	929	-	4.1229324	1.147784	-1.0	-1.0
chr2	11191790	11191960	ENSG00000134318.13|ROCK2|QKI|QKI	916	-	4.047573	1.0764078	-1.0	-1.0
chr2	11346720	11346885	ENSG00000134318.13|ROCK2|QKI|QKI	947	-	6.293789	1.2750223	-1.0	-1.0
chr2	11326557	11326787	ENSG00000134318.13|ROCK2|QKI|QKI	991	-	4.467716	2.0492165	-1.0	-1.0
chr2	11224019	11224321	ENSG00000134318.13|ROCK2|QKI|QKI	986	-	4.109999	1.8524513	-1.0	-1.0
chr2	11289297	11289452	ENSG00000134318.13|ROCK2|QKI|QKI	913	-	4.630291	1.0613288	-1.0	-1.0
chr2	11259553	11259658	ENSG00000134318.13|ROCK2|QKI|QKI	906	-	5.9957037	1.026711	-1.0	-1.0
chr2	11183640	11183755	ENSG00000134318.13|ROCK2|QKI|QKI	908	-	3.5864391	1.0367404	-1.0	-1.0
chr2	11227628	11227843	ENSG00000134318.13|ROCK2|QKI|QKI	981	-	5.3401804	1.719458	-1.0	-1.0
chr2	11193909	11194069	ENSG00000134318.13|ROCK2|QKI|QKI	956	-	3.9123776	1.3551743	-1.0	-1.0
chr2	11317142	11317432	ENSG00000134318.13|ROCK2|QKI|QKI	998	-	5.4471354	2.7227607	-1.0	-1.0
chr2	11324642	11324777	ENSG00000134318.13|ROCK2|QKI|QKI	905	-	2.7799082	1.0245446	-1.0	-1.0
chr2	11293037	11293232	ENSG00000134318.13|ROCK2|QKI|QKI	955	-	4.018646	1.3504896	-1.0	-1.0
chr2	11325472	11325832	ENSG00000134318.13|ROCK2|QKI|QKI	989	-	4.332948	1.9607483	-1.0	-1.0
chr2	11233533	11233658	ENSG00000134318.13|ROCK2|QKI|QKI	937	-	6.16076	1.2028443	-1.0	-1.0
chr2	11450126	11450316	ENSG00000169016.16|E2F6|QKI|QKI	986	-	7.4373574	1.8632219	-1.0	-1.0
chr2	11464541	11464681	ENSG00000169016.16|E2F6|QKI|QKI	961	-	5.613982	1.413371	-1.0	-1.0
chr2	11486036	11486251	ENSG00000196208.13|GREB1|QKI|QKI	957	+	3.452999	1.3697829	-1.0	-1.0
chr2	15457344	15457504	ENSG00000151779.12|NBAS|QKI|QKI	929	-	6.1170225	1.1474082	-1.0	-1.0
chr2	15218633	15218772	ENSG00000151779.12|NBAS|QKI|QKI	954	-	6.293201	1.3353561	-1.0	-1.0
chr2	15452869	15452999	ENSG00000151779.12|NBAS|QKI|QKI	924	-	6.0859904	1.1196778	-1.0	-1.0
chr2	15210923	15211063	ENSG00000151779.12|NBAS|QKI|QKI	911	-	6.027603	1.053037	-1.0	-1.0
chr2	15462721	15462886	ENSG00000151779.12|NBAS|QKI|QKI	965	-	6.503455	1.4516876	-1.0	-1.0
chr2	15453009	15453324	ENSG00000151779.12|NBAS|QKI|QKI	952	-	4.966966	1.3197436	-1.0	-1.0
chr2	15391122	15391317	ENSG00000151779.12|NBAS|QKI|QKI	978	-	7.051761	1.6488763	-1.0	-1.0
chr2	15406536	15406746	ENSG00000151779.12|NBAS|QKI|QKI	985	-	6.5030093	1.8364884	-1.0	-1.0
chr2	15516295	15516905	ENSG00000151779.12|NBAS|QKI|QKI	967	-	5.362548	1.4798181	-1.0	-1.0
chr2	15623162	15623322	ENSG00000079785.14|DDX1|QKI|QKI	931	+	6.128345	1.1596158	-1.0	-1.0
chr2	15625687	15625872	ENSG00000079785.14|DDX1|QKI|QKI	939	+	6.1511917	1.2121891	-1.0	-1.0
chr2	15626037	15626257	ENSG00000079785.14|DDX1|QKI|QKI	980	+	5.0013733	1.6954583	-1.0	-1.0
chr2	15622777	15622887	ENSG00000079785.14|DDX1|QKI|QKI	930	+	6.147902	1.1555762	-1.0	-1.0
chr2	17571212	17571342	ENSG00000163032.11|VSNL1|QKI|QKI	932	+	5.5723143	1.168116	-1.0	-1.0
chr2	17555133	17555283	ENSG00000163032.11|VSNL1|QKI|QKI	947	+	3.726526	1.2731494	-1.0	-1.0
chr2	17544164	17544264	ENSG00000163032.11|VSNL1|QKI|QKI	903	+	4.0951486	1.0111574	-1.0	-1.0
chr2	17654490	17654685	ENSG00000163032.11|VSNL1|QKI|QKI	963	+	5.0153294	1.429975	-1.0	-1.0
chr2	17654300	17654420	ENSG00000163032.11|VSNL1|QKI|QKI	944	+	6.264575	1.250227	-1.0	-1.0
chr2	17750132	17750437	ENSG00000163029.15|SMC6|QKI|QKI	996	-	4.570675	2.3820937	-1.0	-1.0
chr2	17694128	17694323	ENSG00000163029.15|SMC6|QKI|QKI	974	-	6.6905146	1.586844	-1.0	-1.0
chr2	17711258	17711388	ENSG00000163029.15|SMC6|QKI|QKI	919	-	6.0706706	1.0918847	-1.0	-1.0
chr2	17777747	17777952	ENSG00000178295.14|GEN1|QKI|QKI	968	+	6.1869745	1.4947401	-1.0	-1.0
chr2	17757068	17757188	ENSG00000178295.14|GEN1|QKI|QKI	916	+	4.150144	1.0766059	-1.0	-1.0
chr2	17759498	17759598	ENSG00000178295.14|GEN1|QKI|QKI	910	+	4.1121273	1.0435963	-1.0	-1.0
chr2	19980494	19980689	ENSG00000118965.14|WDR35|QKI|QKI	992	-	7.31122	2.0802107	-1.0	-1.0
chr2	19966127	19966327	ENSG00000118965.14|WDR35|QKI|QKI	962	-	4.712844	1.417505	-1.0	-1.0
chr2	19958583	19958833	ENSG00000118965.14|WDR35|QKI|QKI	993	-	7.1441402	2.1564074	-1.0	-1.0
chr2	19911444	19911749	ENSG00000118965.14|WDR35|QKI|QKI	988	-	5.716153	1.916121	-1.0	-1.0
chr2	19932034	19932184	ENSG00000118965.14|WDR35|QKI|QKI	922	-	5.079063	1.1096061	-1.0	-1.0
chr2	19999388	19999493	ENSG00000132031.12|MATN3|QKI|QKI	904	-	4.035881	1.0187289	-1.0	-1.0
chr2	19997723	19997848	ENSG00000132031.12|MATN3|QKI|QKI	981	-	3.9336643	1.7245803	-1.0	-1.0
chr2	19998903	19999043	ENSG00000132031.12|MATN3|QKI|QKI	914	-	3.2480447	1.066746	-1.0	-1.0
chr2	19997863	19998053	ENSG00000132031.12|MATN3|QKI|QKI	936	-	3.659209	1.1928434	-1.0	-1.0
chr2	19998183	19998378	ENSG00000132031.12|MATN3|QKI|QKI	988	-	4.1902733	1.9281228	-1.0	-1.0
chr2	20000128	20000228	ENSG00000132031.12|MATN3|QKI|QKI	922	-	3.6346512	1.1078894	-1.0	-1.0
chr2	20255039	20255179	ENSG00000055917.15|PUM2|QKI|QKI	959	-	6.2601695	1.3920388	-1.0	-1.0
chr2	20266890	20267015	ENSG00000055917.15|PUM2|QKI|QKI	938	-	3.9493032	1.208498	-1.0	-1.0
chr2	20281184	20281369	ENSG00000055917.15|PUM2|QKI|QKI	982	-	4.4038954	1.7567761	-1.0	-1.0
chr2	20285616	20285961	ENSG00000055917.15|PUM2|QKI|QKI	984	-	5.570751	1.7881708	-1.0	-1.0
chr2	20325125	20325325	ENSG00000055917.15|PUM2|QKI|QKI	969	-	5.344971	1.5104535	-1.0	-1.0
chr2	20284616	20284831	ENSG00000055917.15|PUM2|QKI|QKI	985	-	5.400519	1.8252168	-1.0	-1.0
chr2	20282189	20282299	ENSG00000055917.15|PUM2|QKI|QKI	973	-	6.642415	1.5664897	-1.0	-1.0
chr2	20285971	20286181	ENSG00000055917.15|PUM2|QKI|QKI	944	-	4.635364	1.2500241	-1.0	-1.0
chr2	20334533	20334638	ENSG00000055917.15|PUM2|QKI|QKI	908	-	6.0559006	1.0374699	-1.0	-1.0
chr2	20340463	20340863	ENSG00000055917.15|PUM2|QKI|QKI	999	-	4.9784074	2.865078	-1.0	-1.0
chr2	20273395	20273580	ENSG00000055917.15|PUM2|QKI|QKI	920	-	4.1166577	1.0959353	-1.0	-1.0
chr2	20276775	20277020	ENSG00000055917.15|PUM2|QKI|QKI	971	-	3.854383	1.5307097	-1.0	-1.0
chr2	20281884	20282074	ENSG00000055917.15|PUM2|QKI|QKI	957	-	3.4083047	1.3638723	-1.0	-1.0
chr2	20319720	20319940	ENSG00000055917.15|PUM2|QKI|QKI	972	-	5.7136474	1.5494741	-1.0	-1.0
chr2	20758250	20758600	ENSG00000118961.14|LDAH|QKI|QKI	943	-	5.277645	1.2461674	-1.0	-1.0
chr2	20723182	20723387	ENSG00000118961.14|LDAH|QKI|QKI	970	-	4.93994	1.51575	-1.0	-1.0
chr2	20811975	20812190	ENSG00000118961.14|LDAH|QKI|QKI	977	-	5.290765	1.6333108	-1.0	-1.0
chr2	20706087	20706257	ENSG00000118961.14|LDAH|QKI|QKI	965	-	6.1400113	1.4542097	-1.0	-1.0
chr2	20723057	20723162	ENSG00000118961.14|LDAH|QKI|QKI	926	-	6.178033	1.1308564	-1.0	-1.0
chr2	21022525	21022675	ENSG00000084674.14|APOB|QKI|QKI	935	-	3.2943265	1.1863971	-1.0	-1.0
chr2	23783728	23783888	ENSG00000119778.14|ATAD2B|QKI|QKI	929	-	4.937704	1.1483921	-1.0	-1.0
chr2	23844568	23844688	ENSG00000119778.14|ATAD2B|QKI|QKI	902	-	5.968984	1.0091786	-1.0	-1.0
chr2	23989866	23990056	ENSG00000173960.13|UBXN2A|QKI|QKI	981	+	6.370092	1.7138628	-1.0	-1.0
chr2	23967345	23967535	ENSG00000173960.13|UBXN2A|QKI|QKI	963	+	6.3647666	1.4326028	-1.0	-1.0
chr2	24208879	24208989	ENSG00000198399.14|ITSN2|QKI|QKI	911	-	6.0426707	1.0521868	-1.0	-1.0
chr2	24519933	24520128	ENSG00000084676.15|NCOA1|QKI|QKI	943	+	6.1972322	1.2441112	-1.0	-1.0
chr2	24737080	24737180	ENSG00000084676.15|NCOA1|QKI|QKI	941	+	6.113408	1.2293861	-1.0	-1.0
chr2	24794725	24794925	ENSG00000138092.10|CENPO|QKI|QKI	946	+	4.7802043	1.2678162	-1.0	-1.0
chr2	25249027	25249127	ENSG00000119772.16|DNMT3A|QKI|QKI	909	-	3.4797428	1.0409212	-1.0	-1.0
chr2	25766640	25766740	ENSG00000143970.16|ASXL2|QKI|QKI	913	-	4.0981555	1.0591438	-1.0	-1.0
chr2	25737347	25737482	ENSG00000143970.16|ASXL2|QKI|QKI	944	-	4.405409	1.250556	-1.0	-1.0
chr2	25771680	25771815	ENSG00000143970.16|ASXL2|QKI|QKI	929	-	4.068615	1.1475432	-1.0	-1.0
chr2	25800310	25800550	ENSG00000143970.16|ASXL2|QKI|QKI	978	-	6.1751194	1.6539109	-1.0	-1.0
chr2	25829320	25829435	ENSG00000143970.16|ASXL2|QKI|QKI	921	-	6.0532823	1.1009761	-1.0	-1.0
chr2	25836975	25837125	ENSG00000143970.16|ASXL2|QKI|QKI	943	-	5.8814335	1.2443639	-1.0	-1.0
chr2	26084185	26084325	ENSG00000084733.10|RAB10|QKI|QKI	919	+	6.046522	1.0895578	-1.0	-1.0
chr2	26044165	26044300	ENSG00000084733.10|RAB10|QKI|QKI	904	+	3.4264827	1.0187609	-1.0	-1.0
chr2	26059360	26059520	ENSG00000084733.10|RAB10|QKI|QKI	934	+	4.243379	1.1802107	-1.0	-1.0
chr2	26124071	26124301	ENSG00000084733.10|RAB10|QKI|QKI	984	+	7.1070647	1.792326	-1.0	-1.0
chr2	26220890	26221040	ENSG00000084754.10|HADHA|QKI|QKI	951	-	6.3129954	1.3111334	-1.0	-1.0
chr2	26286161	26286356	ENSG00000138029.13|HADHB|QKI|QKI	973	+	6.2576585	1.5676802	-1.0	-1.0
chr2	26262013	26262228	ENSG00000138029.13|HADHB|QKI|QKI	955	+	5.4112525	1.3432568	-1.0	-1.0
chr2	26262228	26262388	ENSG00000138029.13|HADHB|QKI|QKI	934	+	4.19063	1.1822996	-1.0	-1.0
chr2	26273322	26273517	ENSG00000138029.13|HADHB|QKI|QKI	935	+	6.1641045	1.1898133	-1.0	-1.0
chr2	26369090	26369700	ENSG00000138018.17|SELENOI|QKI|QKI	987	+	6.3489685	1.8873057	-1.0	-1.0
chr2	26379583	26379778	ENSG00000138018.17|SELENOI|QKI|QKI	963	+	6.5117273	1.4316182	-1.0	-1.0
chr2	26361480	26361660	ENSG00000138018.17|SELENOI|QKI|QKI	924	+	5.361787	1.119847	-1.0	-1.0
chr2	26783706	26783896	ENSG00000115163.14|CENPA|QKI|QKI	963	+	6.5126543	1.4262407	-1.0	-1.0
chr2	26792295	26792425	ENSG00000115163.14|CENPA|QKI|QKI	947	+	6.2335963	1.2724485	-1.0	-1.0
chr2	27363251	27363431	ENSG00000234072.1|AC074117.1|QKI|QKI	952	+	6.306068	1.3196135	-1.0	-1.0
chr2	27372842	27373129	ENSG00000115234.10|SNX17|QKI|QKI	965	+	4.6507683	1.4563334	-1.0	-1.0
chr2	27431496	27431671	ENSG00000115216.13|NRBP1|QKI|QKI	954	+	4.5471344	1.3365778	-1.0	-1.0
chr2	27497715	27497915	ENSG00000084734.8|GCKR|QKI|QKI	951	+	5.6111736	1.3063456	-1.0	-1.0
chr2	27505534	27505717	ENSG00000084734.8|GCKR|QKI|QKI	961	+	4.173938	1.4110532	-1.0	-1.0
chr2	27652941	27653091	ENSG00000119760.15|SUPT7L|QKI|QKI	934	-	4.3069873	1.1813236	-1.0	-1.0
chr2	27947353	27947458	ENSG00000243147.7|MRPL33|QKI|QKI	912	+	6.067724	1.056154	-1.0	-1.0
chr2	27777255	27777360	ENSG00000243147.7|MRPL33|QKI|QKI	903	+	5.983066	1.0124056	-1.0	-1.0
chr2	27777690	27777865	ENSG00000243147.7|MRPL33|QKI|QKI	935	+	6.1264367	1.1893853	-1.0	-1.0
chr2	27947351	27947461	ENSG00000158019.20|BABAM2|QKI|QKI	911	+	6.0492373	1.04829	-1.0	-1.0
chr2	28190680	28190855	ENSG00000158019.20|BABAM2|QKI|QKI	945	+	6.1938334	1.2606245	-1.0	-1.0
chr2	28125614	28125799	ENSG00000158019.20|BABAM2|QKI|QKI	941	+	6.2564297	1.2314904	-1.0	-1.0
chr2	28129380	28129485	ENSG00000158019.20|BABAM2|QKI|QKI	909	+	4.0739794	1.0429912	-1.0	-1.0
chr2	28049019	28049159	ENSG00000158019.20|BABAM2|QKI|QKI	910	+	6.0198183	1.0480585	-1.0	-1.0
chr2	28299706	28299806	ENSG00000158019.20|BABAM2|QKI|QKI	903	+	5.9456496	1.0114305	-1.0	-1.0
chr2	27988342	27988522	ENSG00000158019.20|BABAM2|QKI|QKI	942	+	6.2647715	1.2385305	-1.0	-1.0
chr2	28287437	28287562	ENSG00000158019.20|BABAM2|QKI|QKI	937	+	6.1532044	1.1976612	-1.0	-1.0
chr2	28397816	28397946	ENSG00000075426.11|FOSL2|QKI|QKI	916	+	6.0377283	1.0758564	-1.0	-1.0
chr2	28761476	28761661	ENSG00000213639.9|PPP1CB|QKI|QKI	961	+	4.2145686	1.4114054	-1.0	-1.0
chr2	28857879	28858074	ENSG00000171103.10|TRMT61B|QKI|QKI	965	-	5.6370378	1.4620185	-1.0	-1.0
chr2	28904529	28904754	ENSG00000163811.11|WDR43|QKI|QKI	941	+	3.7801604	1.2295498	-1.0	-1.0
chr2	28934629	28934729	ENSG00000163811.11|WDR43|QKI|QKI	924	+	3.5833967	1.1216638	-1.0	-1.0
chr2	28936953	28937163	ENSG00000163811.11|WDR43|QKI|QKI	1000	+	8.059718	3.3201928	-1.0	-1.0
chr2	28939699	28939814	ENSG00000163811.11|WDR43|QKI|QKI	903	+	4.0174623	1.0141985	-1.0	-1.0
chr2	28903224	28903484	ENSG00000163811.11|WDR43|QKI|QKI	930	+	3.2545178	1.1578228	-1.0	-1.0
chr2	28915293	28915423	ENSG00000163811.11|WDR43|QKI|QKI	914	+	4.097765	1.0643623	-1.0	-1.0
chr2	28896131	28896296	ENSG00000163811.11|WDR43|QKI|QKI	912	+	3.7083895	1.0578191	-1.0	-1.0
chr2	28936275	28936450	ENSG00000163811.11|WDR43|QKI|QKI	953	+	5.277611	1.3280715	-1.0	-1.0
chr2	28904129	28904254	ENSG00000163811.11|WDR43|QKI|QKI	903	+	3.6483366	1.0129128	-1.0	-1.0
chr2	30483090	30483195	ENSG00000172954.13|LCLAT1|QKI|QKI	943	+	5.263773	1.2423898	-1.0	-1.0
chr2	30587016	30587241	ENSG00000172954.13|LCLAT1|QKI|QKI	971	+	5.645185	1.5352417	-1.0	-1.0
chr2	30547319	30547514	ENSG00000172954.13|LCLAT1|QKI|QKI	959	+	4.7937207	1.3891621	-1.0	-1.0
chr2	30592896	30593091	ENSG00000172954.13|LCLAT1|QKI|QKI	962	+	6.522252	1.4219484	-1.0	-1.0
chr2	30484945	30485135	ENSG00000172954.13|LCLAT1|QKI|QKI	931	+	4.3516903	1.1633507	-1.0	-1.0
chr2	31934650	31934895	ENSG00000162959.13|MEMO1|QKI|QKI	946	-	4.1923933	1.2695252	-1.0	-1.0
chr2	31914696	31914796	ENSG00000162959.13|MEMO1|QKI|QKI	903	-	5.9581723	1.0111203	-1.0	-1.0
chr2	31910411	31910696	ENSG00000162959.13|MEMO1|QKI|QKI	949	-	5.6389847	1.2953335	-1.0	-1.0
chr2	31987808	31988148	ENSG00000162959.13|MEMO1|QKI|QKI	995	-	5.6290255	2.3230298	-1.0	-1.0
chr2	31929399	31929634	ENSG00000162959.13|MEMO1|QKI|QKI	978	-	6.780511	1.6493028	-1.0	-1.0
chr2	31883002	31883202	ENSG00000162959.13|MEMO1|QKI|QKI	982	-	6.986285	1.742836	-1.0	-1.0
chr2	31987498	31987753	ENSG00000162959.13|MEMO1|QKI|QKI	955	-	5.739519	1.3458164	-1.0	-1.0
chr2	31866504	31866629	ENSG00000162959.13|MEMO1|QKI|QKI	917	-	3.509204	1.0809697	-1.0	-1.0
chr2	31916391	31916631	ENSG00000162959.13|MEMO1|QKI|QKI	991	-	5.454697	2.03334	-1.0	-1.0
chr2	31910056	31910351	ENSG00000162959.13|MEMO1|QKI|QKI	958	-	4.970675	1.3817574	-1.0	-1.0
chr2	31934650	31934895	ENSG00000162961.13|DPY30|QKI|QKI	946	-	4.1923933	1.2695901	-1.0	-1.0
chr2	31987808	31988148	ENSG00000162961.13|DPY30|QKI|QKI	995	-	5.6290255	2.3233733	-1.0	-1.0
chr2	31914694	31914794	ENSG00000162961.13|DPY30|QKI|QKI	902	-	5.9581723	1.0103397	-1.0	-1.0
chr2	31910414	31910694	ENSG00000162961.13|DPY30|QKI|QKI	949	-	5.6117377	1.2904419	-1.0	-1.0
chr2	31883002	31883202	ENSG00000162961.13|DPY30|QKI|QKI	982	-	6.986285	1.7445594	-1.0	-1.0
chr2	31910019	31910354	ENSG00000162961.13|DPY30|QKI|QKI	958	-	5.0775075	1.372604	-1.0	-1.0
chr2	31929400	31929635	ENSG00000162961.13|DPY30|QKI|QKI	977	-	6.7762756	1.6450356	-1.0	-1.0
chr2	31916389	31916629	ENSG00000162961.13|DPY30|QKI|QKI	990	-	5.364305	2.011635	-1.0	-1.0
chr2	31987498	31987753	ENSG00000162961.13|DPY30|QKI|QKI	955	-	5.739519	1.3453743	-1.0	-1.0
chr2	32132789	32132984	ENSG00000021574.11|SPAST|QKI|QKI	960	+	6.442352	1.4017321	-1.0	-1.0
chr2	32180716	32180866	ENSG00000152683.14|SLC30A6|QKI|QKI	937	+	6.131391	1.2008296	-1.0	-1.0
chr2	32183651	32183831	ENSG00000152683.14|SLC30A6|QKI|QKI	925	+	6.0920424	1.1221188	-1.0	-1.0
chr2	32187948	32188423	ENSG00000152683.14|SLC30A6|QKI|QKI	948	+	5.044541	1.2844892	-1.0	-1.0
chr2	32189963	32190198	ENSG00000152683.14|SLC30A6|QKI|QKI	973	+	6.208205	1.5742658	-1.0	-1.0
chr2	32200756	32201041	ENSG00000152683.14|SLC30A6|QKI|QKI	982	+	5.580351	1.7377825	-1.0	-1.0
chr2	32199581	32199771	ENSG00000152683.14|SLC30A6|QKI|QKI	928	+	4.613265	1.143166	-1.0	-1.0
chr2	32288054	32288234	ENSG00000119820.10|YIPF4|QKI|QKI	957	+	6.454662	1.3693352	-1.0	-1.0
chr2	32311483	32311683	ENSG00000119820.10|YIPF4|QKI|QKI	953	+	3.9601104	1.3289495	-1.0	-1.0
chr2	32296733	32296928	ENSG00000119820.10|YIPF4|QKI|QKI	972	+	6.0374794	1.5478458	-1.0	-1.0
chr2	32566461	32566631	ENSG00000115760.13|BIRC6|QKI|QKI	944	+	6.244292	1.2493173	-1.0	-1.0
chr2	32370571	32370731	ENSG00000115760.13|BIRC6|QKI|QKI	953	+	6.391275	1.3270181	-1.0	-1.0
chr2	32376706	32376841	ENSG00000115760.13|BIRC6|QKI|QKI	933	+	4.4828973	1.1747735	-1.0	-1.0
chr2	32566126	32566356	ENSG00000115760.13|BIRC6|QKI|QKI	940	+	6.2773733	1.2208961	-1.0	-1.0
chr2	32493957	32494182	ENSG00000115760.13|BIRC6|QKI|QKI	978	+	5.26638	1.6585828	-1.0	-1.0
chr2	32565371	32565711	ENSG00000115760.13|BIRC6|QKI|QKI	1000	+	6.4330516	3.5207295	-1.0	-1.0
chr2	32565711	32565891	ENSG00000115760.13|BIRC6|QKI|QKI	935	+	4.3339767	1.190092	-1.0	-1.0
chr2	32473249	32473394	ENSG00000115760.13|BIRC6|QKI|QKI	934	+	6.144075	1.182039	-1.0	-1.0
chr2	32422093	32422193	ENSG00000115760.13|BIRC6|QKI|QKI	912	+	6.0362206	1.0571831	-1.0	-1.0
chr2	32452700	32452930	ENSG00000115760.13|BIRC6|QKI|QKI	968	+	5.2215333	1.4944519	-1.0	-1.0
chr2	32564816	32565006	ENSG00000115760.13|BIRC6|QKI|QKI	941	+	6.1512513	1.2316132	-1.0	-1.0
chr2	32488754	32488949	ENSG00000115760.13|BIRC6|QKI|QKI	931	+	3.831953	1.161101	-1.0	-1.0
chr2	32566961	32567086	ENSG00000115760.13|BIRC6|QKI|QKI	908	+	6.0559006	1.0380073	-1.0	-1.0
chr2	32469914	32470034	ENSG00000115760.13|BIRC6|QKI|QKI	934	+	5.1833076	1.1829087	-1.0	-1.0
chr2	32565707	32565887	ENSG00000279544.1|AL133243.4|QKI|QKI	936	+	4.3438325	1.1923923	-1.0	-1.0
chr2	32566122	32566357	ENSG00000279544.1|AL133243.4|QKI|QKI	941	+	6.28143	1.2270851	-1.0	-1.0
chr2	32565372	32565707	ENSG00000279544.1|AL133243.4|QKI|QKI	1000	+	6.4434986	3.5788429	-1.0	-1.0
chr2	32564817	32565007	ENSG00000279544.1|AL133243.4|QKI|QKI	941	+	6.1546407	1.2324942	-1.0	-1.0
chr2	32727463	32727643	ENSG00000018699.11|TTC27|QKI|QKI	956	+	6.365916	1.3536474	-1.0	-1.0
chr2	32781147	32781337	ENSG00000018699.11|TTC27|QKI|QKI	973	+	6.416672	1.5680994	-1.0	-1.0
chr2	36386114	36386224	ENSG00000150938.9|CRIM1|QKI|QKI	905	+	3.517927	1.0242876	-1.0	-1.0
chr2	36368923	36369114	ENSG00000150938.9|CRIM1|QKI|QKI	994	+	5.115008	2.2115595	-1.0	-1.0
chr2	36439812	36440007	ENSG00000150938.9|CRIM1|QKI|QKI	925	+	3.8634634	1.1276873	-1.0	-1.0
chr2	36504662	36504857	ENSG00000150938.9|CRIM1|QKI|QKI	957	+	6.4708557	1.3666799	-1.0	-1.0
chr2	36371729	36371904	ENSG00000150938.9|CRIM1|QKI|QKI	939	+	3.8719063	1.217726	-1.0	-1.0
chr2	36541266	36541371	ENSG00000150938.9|CRIM1|QKI|QKI	902	+	4.0641847	1.0107543	-1.0	-1.0
chr2	36417282	36417492	ENSG00000150938.9|CRIM1|QKI|QKI	980	+	5.4304295	1.7088097	-1.0	-1.0
chr2	36527323	36527728	ENSG00000150938.9|CRIM1|QKI|QKI	977	+	5.212932	1.6360049	-1.0	-1.0
chr2	36494969	36495149	ENSG00000150938.9|CRIM1|QKI|QKI	954	+	6.3131175	1.3396939	-1.0	-1.0
chr2	36494259	36494454	ENSG00000150938.9|CRIM1|QKI|QKI	968	+	6.012993	1.4912294	-1.0	-1.0
chr2	36508647	36508842	ENSG00000150938.9|CRIM1|QKI|QKI	964	+	5.5630913	1.4452683	-1.0	-1.0
chr2	36481789	36481934	ENSG00000150938.9|CRIM1|QKI|QKI	904	+	4.0685034	1.018157	-1.0	-1.0
chr2	36412567	36412667	ENSG00000150938.9|CRIM1|QKI|QKI	903	+	4.0951486	1.0118905	-1.0	-1.0
chr2	36363258	36363513	ENSG00000150938.9|CRIM1|QKI|QKI	994	+	4.7203403	2.2459462	-1.0	-1.0
chr2	36560350	36560595	ENSG00000171055.14|FEZ2|QKI|QKI	979	-	5.6726465	1.6841685	-1.0	-1.0
chr2	36560600	36560784	ENSG00000171055.14|FEZ2|QKI|QKI	946	-	4.204505	1.2691233	-1.0	-1.0
chr2	36960068	36960263	ENSG00000115808.11|STRN|QKI|QKI	968	-	6.568935	1.4918338	-1.0	-1.0
chr2	37145441	37145546	ENSG00000055332.16|EIF2AK2|QKI|QKI	901	-	5.9545574	1.0026	-1.0	-1.0
chr2	37237461	37237581	ENSG00000003509.15|NDUFAF7|QKI|QKI	915	+	6.1075234	1.0709002	-1.0	-1.0
chr2	37246290	37246425	ENSG00000003509.15|NDUFAF7|QKI|QKI	902	+	5.9474387	1.0095066	-1.0	-1.0
chr2	37282619	37282764	ENSG00000115825.9|PRKD3|QKI|QKI	912	-	6.036004	1.0549264	-1.0	-1.0
chr2	37285334	37285504	ENSG00000115825.9|PRKD3|QKI|QKI	951	-	5.6928387	1.3127123	-1.0	-1.0
chr2	37282114	37282305	ENSG00000115825.9|PRKD3|QKI|QKI	931	-	3.6833353	1.1593604	-1.0	-1.0
chr2	38371989	38372249	ENSG00000119787.13|ATL2|QKI|QKI	978	-	5.985204	1.6536558	-1.0	-1.0
chr2	38337709	38337819	ENSG00000119787.13|ATL2|QKI|QKI	904	-	5.993028	1.0198712	-1.0	-1.0
chr2	38362839	38363034	ENSG00000119787.13|ATL2|QKI|QKI	981	-	6.0760307	1.7187891	-1.0	-1.0
chr2	38308373	38308588	ENSG00000119787.13|ATL2|QKI|QKI	974	-	3.6760564	1.5895865	-1.0	-1.0
chr2	38314408	38314543	ENSG00000119787.13|ATL2|QKI|QKI	938	-	6.1252475	1.2052655	-1.0	-1.0
chr2	38586386	38586486	ENSG00000143889.15|HNRNPLL|QKI|QKI	942	-	6.1725893	1.2352824	-1.0	-1.0
chr2	38722206	38722366	ENSG00000143891.16|GALM|QKI|QKI	946	+	6.2918034	1.265395	-1.0	-1.0
chr2	38746823	38747028	ENSG00000115875.18|SRSF7|QKI|QKI	959	-	4.324053	1.3846775	-1.0	-1.0
chr2	38997675	38997840	ENSG00000115904.12|SOS1|QKI|QKI	943	-	6.219685	1.2464402	-1.0	-1.0
chr2	39077518	39077683	ENSG00000115904.12|SOS1|QKI|QKI	926	-	4.482219	1.128439	-1.0	-1.0
chr2	39022346	39022541	ENSG00000115904.12|SOS1|QKI|QKI	951	-	4.8516736	1.308655	-1.0	-1.0
chr2	39077738	39077938	ENSG00000115904.12|SOS1|QKI|QKI	961	-	6.5872073	1.4045022	-1.0	-1.0
chr2	39086093	39086203	ENSG00000115904.12|SOS1|QKI|QKI	902	-	4.0323997	1.0080789	-1.0	-1.0
chr2	39093158	39093428	ENSG00000115904.12|SOS1|QKI|QKI	975	-	4.2242217	1.6066583	-1.0	-1.0
chr2	39053667	39053842	ENSG00000115904.12|SOS1|QKI|QKI	936	-	3.6333284	1.1971577	-1.0	-1.0
chr2	39082788	39083223	ENSG00000115904.12|SOS1|QKI|QKI	979	-	4.4827952	1.6745803	-1.0	-1.0
chr2	39118368	39118533	ENSG00000115904.12|SOS1|QKI|QKI	953	-	4.953007	1.3284044	-1.0	-1.0
chr2	39075003	39075198	ENSG00000115904.12|SOS1|QKI|QKI	966	-	6.0097556	1.4663311	-1.0	-1.0
chr2	39083243	39083438	ENSG00000115904.12|SOS1|QKI|QKI	930	-	3.8832142	1.1549587	-1.0	-1.0
chr2	39076748	39076893	ENSG00000115904.12|SOS1|QKI|QKI	929	-	6.100187	1.1472174	-1.0	-1.0
chr2	39095648	39095838	ENSG00000115904.12|SOS1|QKI|QKI	977	-	5.387763	1.6429906	-1.0	-1.0
chr2	39104818	39105013	ENSG00000115904.12|SOS1|QKI|QKI	951	-	6.3313627	1.3098906	-1.0	-1.0
chr2	38998915	38999025	ENSG00000115904.12|SOS1|QKI|QKI	934	-	4.8712807	1.1774495	-1.0	-1.0
chr2	39283294	39283404	ENSG00000011566.14|MAP4K3|QKI|QKI	904	-	6.0186405	1.018789	-1.0	-1.0
chr2	39304962	39305172	ENSG00000011566.14|MAP4K3|QKI|QKI	967	-	5.1080613	1.4860677	-1.0	-1.0
chr2	39429144	39429369	ENSG00000011566.14|MAP4K3|QKI|QKI	993	-	7.273911	2.163418	-1.0	-1.0
chr2	39335894	39336009	ENSG00000011566.14|MAP4K3|QKI|QKI	903	-	2.6613107	1.0126784	-1.0	-1.0
chr2	39297477	39297632	ENSG00000011566.14|MAP4K3|QKI|QKI	937	-	3.9832842	1.2036364	-1.0	-1.0
chr2	39330667	39330957	ENSG00000011566.14|MAP4K3|QKI|QKI	961	-	5.200953	1.4112738	-1.0	-1.0
chr2	39302450	39302550	ENSG00000011566.14|MAP4K3|QKI|QKI	904	-	3.4226902	1.018257	-1.0	-1.0
chr2	39251920	39252170	ENSG00000011566.14|MAP4K3|QKI|QKI	998	-	5.4985123	2.7960465	-1.0	-1.0
chr2	39357924	39358034	ENSG00000011566.14|MAP4K3|QKI|QKI	906	-	4.0728216	1.026772	-1.0	-1.0
chr2	39398309	39398514	ENSG00000011566.14|MAP4K3|QKI|QKI	956	-	5.4865623	1.3563132	-1.0	-1.0
chr2	39406974	39407114	ENSG00000011566.14|MAP4K3|QKI|QKI	903	-	6.0438576	1.014259	-1.0	-1.0
chr2	39303147	39303282	ENSG00000011566.14|MAP4K3|QKI|QKI	940	-	4.37914	1.2246349	-1.0	-1.0
chr2	39378268	39378473	ENSG00000011566.14|MAP4K3|QKI|QKI	979	-	6.812668	1.6707515	-1.0	-1.0
chr2	39389919	39390064	ENSG00000011566.14|MAP4K3|QKI|QKI	948	-	6.292481	1.2844471	-1.0	-1.0
chr2	39302585	39302810	ENSG00000011566.14|MAP4K3|QKI|QKI	985	-	4.7027698	1.8345301	-1.0	-1.0
chr2	39425924	39426039	ENSG00000011566.14|MAP4K3|QKI|QKI	926	-	6.1775923	1.1318394	-1.0	-1.0
chr2	39253805	39254045	ENSG00000011566.14|MAP4K3|QKI|QKI	980	-	5.7479086	1.6969748	-1.0	-1.0
chr2	39373744	39373939	ENSG00000011566.14|MAP4K3|QKI|QKI	955	-	4.1572685	1.3427243	-1.0	-1.0
chr2	39402174	39402299	ENSG00000011566.14|MAP4K3|QKI|QKI	926	-	6.0991006	1.1317	-1.0	-1.0
chr2	39271325	39271475	ENSG00000011566.14|MAP4K3|QKI|QKI	944	-	6.238382	1.2499108	-1.0	-1.0
chr2	39361749	39361954	ENSG00000011566.14|MAP4K3|QKI|QKI	987	-	7.1403313	1.8961313	-1.0	-1.0
chr2	39407914	39408019	ENSG00000011566.14|MAP4K3|QKI|QKI	938	-	6.1615286	1.2109419	-1.0	-1.0
chr2	39254220	39254355	ENSG00000011566.14|MAP4K3|QKI|QKI	937	-	4.78427	1.2035271	-1.0	-1.0
chr2	39439625	39439815	ENSG00000231312.6|AC007388.1|QKI|QKI	964	+	4.460633	1.4412272	-1.0	-1.0
chr2	39536415	39536585	ENSG00000231312.6|AC007388.1|QKI|QKI	954	+	6.3298903	1.3356	-1.0	-1.0
chr2	39474636	39474758	ENSG00000231312.6|AC007388.1|QKI|QKI	993	+	7.1107125	2.180075	-1.0	-1.0
chr2	39532260	39532475	ENSG00000231312.6|AC007388.1|QKI|QKI	974	+	5.337125	1.5899206	-1.0	-1.0
chr2	39438340	39438540	ENSG00000231312.6|AC007388.1|QKI|QKI	981	+	5.5330777	1.7118644	-1.0	-1.0
chr2	39535415	39535610	ENSG00000231312.6|AC007388.1|QKI|QKI	972	+	6.283311	1.5580755	-1.0	-1.0
chr2	39532715	39532815	ENSG00000231312.6|AC007388.1|QKI|QKI	903	+	5.970635	1.012096	-1.0	-1.0
chr2	39547290	39547430	ENSG00000231312.6|AC007388.1|QKI|QKI	912	+	6.0908494	1.0576607	-1.0	-1.0
chr2	39530300	39530470	ENSG00000231312.6|AC007388.1|QKI|QKI	937	+	4.652603	1.1978859	-1.0	-1.0
chr2	39440975	39441105	ENSG00000231312.6|AC007388.1|QKI|QKI	906	+	5.9794393	1.0255612	-1.0	-1.0
chr2	39755434	39755749	ENSG00000138050.14|THUMPD2|QKI|QKI	972	-	6.4481506	1.545347	-1.0	-1.0
chr2	42261778	42262053	ENSG00000143924.18|EML4|QKI|QKI	998	+	4.1766987	2.7409678	-1.0	-1.0
chr2	42273656	42273806	ENSG00000143924.18|EML4|QKI|QKI	936	+	4.6086507	1.1918519	-1.0	-1.0
chr2	42174646	42174856	ENSG00000143924.18|EML4|QKI|QKI	994	+	4.387978	2.2145722	-1.0	-1.0
chr2	42319899	42319998	ENSG00000143924.18|EML4|QKI|QKI	934	+	4.4715505	1.1806687	-1.0	-1.0
chr2	42308666	42308786	ENSG00000143924.18|EML4|QKI|QKI	907	+	3.1804185	1.0304493	-1.0	-1.0
chr2	42180956	42181061	ENSG00000143924.18|EML4|QKI|QKI	907	+	3.544916	1.0311195	-1.0	-1.0
chr2	42326902	42327097	ENSG00000143924.18|EML4|QKI|QKI	977	+	4.091972	1.6369342	-1.0	-1.0
chr2	42248553	42248763	ENSG00000143924.18|EML4|QKI|QKI	932	+	4.2081485	1.1684335	-1.0	-1.0
chr2	42174971	42175256	ENSG00000143924.18|EML4|QKI|QKI	933	+	3.952326	1.1765792	-1.0	-1.0
chr2	42175676	42175811	ENSG00000143924.18|EML4|QKI|QKI	966	+	4.0558395	1.4639878	-1.0	-1.0
chr2	42180576	42180876	ENSG00000143924.18|EML4|QKI|QKI	999	+	4.762445	2.9823718	-1.0	-1.0
chr2	42223867	42224027	ENSG00000143924.18|EML4|QKI|QKI	953	+	3.5925367	1.3266487	-1.0	-1.0
chr2	42175816	42176151	ENSG00000143924.18|EML4|QKI|QKI	954	+	3.2030323	1.33676	-1.0	-1.0
chr2	42184561	42184796	ENSG00000143924.18|EML4|QKI|QKI	937	+	2.7232947	1.203628	-1.0	-1.0
chr2	42280646	42280746	ENSG00000143924.18|EML4|QKI|QKI	909	+	6.024325	1.0424576	-1.0	-1.0
chr2	42189816	42190021	ENSG00000143924.18|EML4|QKI|QKI	991	+	3.954944	2.0455813	-1.0	-1.0
chr2	42176351	42176566	ENSG00000143924.18|EML4|QKI|QKI	971	+	3.2084804	1.5316068	-1.0	-1.0
chr2	42175306	42175406	ENSG00000143924.18|EML4|QKI|QKI	900	+	2.297103	1.0015718	-1.0	-1.0
chr2	42235462	42235672	ENSG00000143924.18|EML4|QKI|QKI	961	+	3.5667658	1.4098256	-1.0	-1.0
chr2	42262973	42263128	ENSG00000143924.18|EML4|QKI|QKI	969	+	4.3141146	1.5153836	-1.0	-1.0
chr2	42228797	42228942	ENSG00000143924.18|EML4|QKI|QKI	936	+	4.6392384	1.1936896	-1.0	-1.0
chr2	42262198	42262593	ENSG00000143924.18|EML4|QKI|QKI	951	+	3.4166253	1.3067216	-1.0	-1.0
chr2	42302382	42302567	ENSG00000143924.18|EML4|QKI|QKI	935	+	3.994018	1.1875967	-1.0	-1.0
chr2	42189526	42189796	ENSG00000143924.18|EML4|QKI|QKI	999	+	4.544481	2.9218097	-1.0	-1.0
chr2	42421830	42422020	ENSG00000115944.14|COX7A2L|QKI|QKI	954	-	6.3640366	1.3346055	-1.0	-1.0
chr2	42712509	42712679	ENSG00000057935.13|MTA3|QKI|QKI	956	+	6.3201313	1.3524557	-1.0	-1.0
chr2	42668847	42669047	ENSG00000057935.13|MTA3|QKI|QKI	952	+	4.9363046	1.3227879	-1.0	-1.0
chr2	42713629	42713784	ENSG00000057935.13|MTA3|QKI|QKI	933	+	5.51918	1.1738539	-1.0	-1.0
chr2	43474739	43474944	ENSG00000115970.18|THADA|QKI|QKI	939	-	4.514245	1.2161266	-1.0	-1.0
chr2	43498132	43498292	ENSG00000115970.18|THADA|QKI|QKI	946	-	6.246035	1.2693125	-1.0	-1.0
chr2	43417499	43417769	ENSG00000115970.18|THADA|QKI|QKI	929	-	6.1198473	1.1516801	-1.0	-1.0
chr2	43373342	43373502	ENSG00000115970.18|THADA|QKI|QKI	962	-	6.4255266	1.415715	-1.0	-1.0
chr2	43858238	43858463	ENSG00000143921.6|ABCG8|QKI|QKI	959	+	5.110031	1.3885659	-1.0	-1.0
chr2	43981103	43981228	ENSG00000138095.18|LRPPRC|QKI|QKI	927	-	6.1067276	1.1380848	-1.0	-1.0
chr2	43948898	43949008	ENSG00000138095.18|LRPPRC|QKI|QKI	903	-	4.201006	1.0143235	-1.0	-1.0
chr2	43993854	43994074	ENSG00000138095.18|LRPPRC|QKI|QKI	959	-	3.6335309	1.385306	-1.0	-1.0
chr2	43935768	43935868	ENSG00000138095.18|LRPPRC|QKI|QKI	905	-	4.026201	1.0220325	-1.0	-1.0
chr2	43969904	43970024	ENSG00000138095.18|LRPPRC|QKI|QKI	915	-	6.0675673	1.0699081	-1.0	-1.0
chr2	43921673	43921788	ENSG00000138095.18|LRPPRC|QKI|QKI	934	-	6.1559424	1.1832945	-1.0	-1.0
chr2	43968669	43968864	ENSG00000138095.18|LRPPRC|QKI|QKI	961	-	4.5705924	1.4047056	-1.0	-1.0
chr2	43908110	43908300	ENSG00000138095.18|LRPPRC|QKI|QKI	966	-	6.549038	1.4718148	-1.0	-1.0
chr2	43974465	43974565	ENSG00000138095.18|LRPPRC|QKI|QKI	906	-	5.9794393	1.0255513	-1.0	-1.0
chr2	43959950	43960320	ENSG00000138095.18|LRPPRC|QKI|QKI	993	-	4.5503664	2.155255	-1.0	-1.0
chr2	43948638	43948773	ENSG00000138095.18|LRPPRC|QKI|QKI	902	-	5.944388	1.0068045	-1.0	-1.0
chr2	44197409	44197589	ENSG00000138032.20|PPM1B|QKI|QKI	925	+	4.4340916	1.1230588	-1.0	-1.0
chr2	44210567	44210842	ENSG00000138032.20|PPM1B|QKI|QKI	998	+	7.5006914	2.7128024	-1.0	-1.0
chr2	44179344	44179454	ENSG00000138032.20|PPM1B|QKI|QKI	932	+	6.172563	1.1671278	-1.0	-1.0
chr2	44197034	44197164	ENSG00000138032.20|PPM1B|QKI|QKI	925	+	4.189181	1.1225564	-1.0	-1.0
chr2	44173059	44173254	ENSG00000138032.20|PPM1B|QKI|QKI	965	+	6.509639	1.4589323	-1.0	-1.0
chr2	44189879	44190034	ENSG00000138032.20|PPM1B|QKI|QKI	924	+	3.8818018	1.1206669	-1.0	-1.0
chr2	44439220	44439320	ENSG00000143919.14|CAMKMT|QKI|QKI	909	+	6.0037613	1.0432807	-1.0	-1.0
chr2	44648584	44648779	ENSG00000143919.14|CAMKMT|QKI|QKI	936	+	4.1690006	1.1911402	-1.0	-1.0
chr2	44640494	44640769	ENSG00000143919.14|CAMKMT|QKI|QKI	955	+	6.3810115	1.3507259	-1.0	-1.0
chr2	44455975	44456130	ENSG00000143919.14|CAMKMT|QKI|QKI	926	+	4.8188696	1.1282258	-1.0	-1.0
chr2	44429345	44429575	ENSG00000143919.14|CAMKMT|QKI|QKI	939	+	6.2519183	1.2144246	-1.0	-1.0
chr2	44578280	44578405	ENSG00000143919.14|CAMKMT|QKI|QKI	923	+	6.1241546	1.1115915	-1.0	-1.0
chr2	44435005	44435285	ENSG00000143919.14|CAMKMT|QKI|QKI	985	+	7.2045674	1.822775	-1.0	-1.0
chr2	44456742	44456962	ENSG00000143919.14|CAMKMT|QKI|QKI	973	+	6.1668243	1.5643644	-1.0	-1.0
chr2	44570530	44570695	ENSG00000143919.14|CAMKMT|QKI|QKI	948	+	6.278293	1.2811762	-1.0	-1.0
chr2	44560710	44560905	ENSG00000143919.14|CAMKMT|QKI|QKI	959	+	5.6195903	1.3903773	-1.0	-1.0
chr2	44447440	44447640	ENSG00000143919.14|CAMKMT|QKI|QKI	966	+	5.002341	1.4689696	-1.0	-1.0
chr2	44449640	44449825	ENSG00000143919.14|CAMKMT|QKI|QKI	964	+	5.6658745	1.4415156	-1.0	-1.0
chr2	44451490	44451615	ENSG00000143919.14|CAMKMT|QKI|QKI	908	+	5.9916563	1.0345495	-1.0	-1.0
chr2	44390330	44390435	ENSG00000143919.14|CAMKMT|QKI|QKI	924	+	6.2399225	1.1193638	-1.0	-1.0
chr2	44474656	44475026	ENSG00000143919.14|CAMKMT|QKI|QKI	988	+	5.3220725	1.9197448	-1.0	-1.0
chr2	44632949	44633104	ENSG00000143919.14|CAMKMT|QKI|QKI	935	+	6.1817136	1.1868358	-1.0	-1.0
chr2	44448520	44448710	ENSG00000143919.14|CAMKMT|QKI|QKI	949	+	6.253581	1.289194	-1.0	-1.0
chr2	44440905	44441145	ENSG00000143919.14|CAMKMT|QKI|QKI	943	+	4.7239575	1.2436996	-1.0	-1.0
chr2	44557165	44557280	ENSG00000143919.14|CAMKMT|QKI|QKI	904	+	4.0292306	1.0192459	-1.0	-1.0
chr2	45443394	45443539	ENSG00000068784.12|SRBD1|QKI|QKI	915	-	6.0469065	1.0728412	-1.0	-1.0
chr2	45568781	45568911	ENSG00000068784.12|SRBD1|QKI|QKI	941	-	6.1439166	1.2285886	-1.0	-1.0
chr2	45483190	45483305	ENSG00000068784.12|SRBD1|QKI|QKI	903	-	6.086155	1.0133559	-1.0	-1.0
chr2	45528986	45529086	ENSG00000068784.12|SRBD1|QKI|QKI	902	-	6.0000105	1.0105555	-1.0	-1.0
chr2	45516766	45516901	ENSG00000068784.12|SRBD1|QKI|QKI	905	-	5.9734526	1.02406	-1.0	-1.0
chr2	45947471	45947666	ENSG00000171132.13|PRKCE|QKI|QKI	961	+	6.5683413	1.4090692	-1.0	-1.0
chr2	46341041	46341166	ENSG00000116016.13|EPAS1|QKI|QKI	924	+	6.083894	1.1205729	-1.0	-1.0
chr2	46322882	46323072	ENSG00000116016.13|EPAS1|QKI|QKI	971	+	6.153397	1.5365222	-1.0	-1.0
chr2	46308292	46308497	ENSG00000116016.13|EPAS1|QKI|QKI	967	+	5.638282	1.4856613	-1.0	-1.0
chr2	46386455	46386650	ENSG00000116016.13|EPAS1|QKI|QKI	962	+	4.2860603	1.4207569	-1.0	-1.0
chr2	46734299	46734484	ENSG00000171150.7|SOCS5|QKI|QKI	928	+	4.2384353	1.1424497	-1.0	-1.0
chr2	46729114	46729309	ENSG00000171150.7|SOCS5|QKI|QKI	956	+	4.6035943	1.3589276	-1.0	-1.0
chr2	46720264	46720469	ENSG00000171150.7|SOCS5|QKI|QKI	961	+	6.0086403	1.4143554	-1.0	-1.0
chr2	46736454	46736574	ENSG00000171150.7|SOCS5|QKI|QKI	920	+	3.6500504	1.0995831	-1.0	-1.0
chr2	46731409	46731509	ENSG00000171150.7|SOCS5|QKI|QKI	901	+	5.9545574	1.004825	-1.0	-1.0
chr2	46749159	46749374	ENSG00000171150.7|SOCS5|QKI|QKI	976	+	5.465024	1.6159594	-1.0	-1.0
chr2	46752619	46752844	ENSG00000171150.7|SOCS5|QKI|QKI	971	+	5.4339795	1.5419356	-1.0	-1.0
chr2	46999124	46999234	ENSG00000068724.15|TTC7A|QKI|QKI	903	+	5.983066	1.0115781	-1.0	-1.0
chr2	46967622	46967837	ENSG00000068724.15|TTC7A|QKI|QKI	976	+	6.794674	1.6228498	-1.0	-1.0
chr2	47170503	47170718	ENSG00000273269.2|STPG4|QKI|QKI	985	-	5.235666	1.8317615	-1.0	-1.0
chr2	47171379	47171609	ENSG00000273269.2|STPG4|QKI|QKI	999	-	4.6424465	3.1897047	-1.0	-1.0
chr2	47171378	47171608	ENSG00000143933.16|CALM2|QKI|QKI	999	-	4.660439	3.2082748	-1.0	-1.0
chr2	47170505	47170720	ENSG00000143933.16|CALM2|QKI|QKI	985	-	5.218078	1.8194727	-1.0	-1.0
chr2	47171618	47171718	ENSG00000143933.16|CALM2|QKI|QKI	901	-	3.4024642	1.0033439	-1.0	-1.0
chr2	47344081	47344456	ENSG00000234690.6|AC106869.1|QKI|QKI	988	-	4.8497934	1.9053112	-1.0	-1.0
chr2	47327220	47327390	ENSG00000234690.6|AC106869.1|QKI|QKI	938	-	3.486924	1.2073895	-1.0	-1.0
chr2	47451887	47452047	ENSG00000095002.13|MSH2|QKI|QKI	952	+	6.0476	1.3198504	-1.0	-1.0
chr2	47466808	47466988	ENSG00000095002.13|MSH2|QKI|QKI	957	+	6.3461328	1.3643754	-1.0	-1.0
chr2	47806651	47806776	ENSG00000116062.14|MSH6|QKI|QKI	909	+	6.032316	1.0397315	-1.0	-1.0
chr2	47869647	47869947	ENSG00000138081.20|FBXO11|QKI|QKI	999	-	7.545775	2.9240725	-1.0	-1.0
chr2	47902784	47902984	ENSG00000138081.20|FBXO11|QKI|QKI	982	-	6.477255	1.7368506	-1.0	-1.0
chr2	47867837	47867967	ENSG00000138081.20|FBXO11|QKI|QKI	924	-	6.102951	1.1211919	-1.0	-1.0
chr2	47898174	47898359	ENSG00000138081.20|FBXO11|QKI|QKI	945	-	4.2777767	1.2596892	-1.0	-1.0
chr2	47876027	47876127	ENSG00000138081.20|FBXO11|QKI|QKI	903	-	5.967082	1.0122362	-1.0	-1.0
chr2	47897069	47897279	ENSG00000138081.20|FBXO11|QKI|QKI	973	-	4.5067177	1.5707278	-1.0	-1.0
chr2	47864844	47865014	ENSG00000138081.20|FBXO11|QKI|QKI	952	-	6.069985	1.3193705	-1.0	-1.0
chr2	48336972	48337207	ENSG00000170802.15|FOXN2|QKI|QKI	979	+	4.723879	1.6736015	-1.0	-1.0
chr2	48363442	48363622	ENSG00000170802.15|FOXN2|QKI|QKI	934	+	6.109586	1.1829724	-1.0	-1.0
chr2	48327199	48327344	ENSG00000170802.15|FOXN2|QKI|QKI	917	+	3.8755434	1.0816655	-1.0	-1.0
chr2	53691435	53691615	ENSG00000115239.21|ASB3|QKI|QKI	922	-	6.0720687	1.1098063	-1.0	-1.0
chr2	53772986	53773166	ENSG00000115239.21|ASB3|QKI|QKI	911	-	4.6319284	1.0512544	-1.0	-1.0
chr2	53751881	53752081	ENSG00000115239.21|ASB3|QKI|QKI	962	-	5.5293283	1.4232951	-1.0	-1.0
chr2	53728408	53728628	ENSG00000115239.21|ASB3|QKI|QKI	992	-	7.411321	2.0768929	-1.0	-1.0
chr2	53691435	53691615	ENSG00000270898.5|GPR75-ASB3|QKI|QKI	922	-	6.0720687	1.1097144	-1.0	-1.0
chr2	53772985	53773165	ENSG00000270898.5|GPR75-ASB3|QKI|QKI	912	-	4.6372614	1.0541456	-1.0	-1.0
chr2	53857439	53857709	ENSG00000270898.5|GPR75-ASB3|QKI|QKI	978	-	5.9112787	1.6552205	-1.0	-1.0
chr2	53751881	53752081	ENSG00000270898.5|GPR75-ASB3|QKI|QKI	962	-	5.5293283	1.4222658	-1.0	-1.0
chr2	53850944	53851139	ENSG00000270898.5|GPR75-ASB3|QKI|QKI	912	-	4.2702727	1.0570469	-1.0	-1.0
chr2	53854844	53855084	ENSG00000270898.5|GPR75-ASB3|QKI|QKI	997	-	6.761002	2.5479703	-1.0	-1.0
chr2	53728408	53728628	ENSG00000270898.5|GPR75-ASB3|QKI|QKI	992	-	7.411321	2.078086	-1.0	-1.0
chr2	53806847	53807012	ENSG00000068912.13|ERLEC1|QKI|QKI	907	+	4.0569715	1.030646	-1.0	-1.0
chr2	53808022	53808217	ENSG00000068912.13|ERLEC1|QKI|QKI	968	+	5.2617354	1.4975252	-1.0	-1.0
chr2	53802002	53802427	ENSG00000068912.13|ERLEC1|QKI|QKI	969	+	4.64134	1.5100422	-1.0	-1.0
chr2	53857440	53857710	ENSG00000119737.5|GPR75|QKI|QKI	978	-	5.90667	1.6490383	-1.0	-1.0
chr2	53854865	53855085	ENSG00000119737.5|GPR75|QKI|QKI	998	-	7.1435027	2.7129912	-1.0	-1.0
chr2	53896511	53896711	ENSG00000068878.14|PSME4|QKI|QKI	932	-	6.1986003	1.1681223	-1.0	-1.0
chr2	53945084	53945264	ENSG00000068878.14|PSME4|QKI|QKI	954	-	5.554795	1.3339826	-1.0	-1.0
chr2	53913985	53914330	ENSG00000068878.14|PSME4|QKI|QKI	991	-	5.629621	2.0229056	-1.0	-1.0
chr2	53885168	53885358	ENSG00000068878.14|PSME4|QKI|QKI	926	-	4.2251496	1.128859	-1.0	-1.0
chr2	53869810	53870010	ENSG00000068878.14|PSME4|QKI|QKI	963	-	3.7956595	1.428447	-1.0	-1.0
chr2	53934727	53934867	ENSG00000068878.14|PSME4|QKI|QKI	947	-	5.506861	1.2722954	-1.0	-1.0
chr2	53884033	53884253	ENSG00000068878.14|PSME4|QKI|QKI	988	-	7.250005	1.9092789	-1.0	-1.0
chr2	53901559	53901799	ENSG00000068878.14|PSME4|QKI|QKI	993	-	6.6429873	2.1306405	-1.0	-1.0
chr2	53989511	53989796	ENSG00000170634.12|ACYP2|QKI|QKI	991	+	6.249225	2.0528157	-1.0	-1.0
chr2	54229078	54229278	ENSG00000170634.12|ACYP2|QKI|QKI	974	+	5.1929126	1.5839953	-1.0	-1.0
chr2	54669065	54669210	ENSG00000115306.15|SPTBN1|QKI|QKI	913	+	2.6659868	1.0624586	-1.0	-1.0
chr2	54556210	54556640	ENSG00000115306.15|SPTBN1|QKI|QKI	972	+	4.35026	1.5584433	-1.0	-1.0
chr2	54538335	54538535	ENSG00000115306.15|SPTBN1|QKI|QKI	981	+	6.3580794	1.7126255	-1.0	-1.0
chr2	54528421	54528581	ENSG00000115306.15|SPTBN1|QKI|QKI	914	+	4.2061167	1.0657219	-1.0	-1.0
chr2	54656353	54656503	ENSG00000115306.15|SPTBN1|QKI|QKI	937	+	3.7785037	1.1986774	-1.0	-1.0
chr2	54663335	54663450	ENSG00000115306.15|SPTBN1|QKI|QKI	909	+	3.5716913	1.0421438	-1.0	-1.0
chr2	54663685	54663845	ENSG00000115306.15|SPTBN1|QKI|QKI	938	+	3.5909982	1.2042191	-1.0	-1.0
chr2	54618473	54618583	ENSG00000115306.15|SPTBN1|QKI|QKI	936	+	6.158032	1.1959896	-1.0	-1.0
chr2	54626549	54626669	ENSG00000115306.15|SPTBN1|QKI|QKI	902	+	5.9585714	1.0109519	-1.0	-1.0
chr2	54554850	54555305	ENSG00000115306.15|SPTBN1|QKI|QKI	994	+	4.8727064	2.2124496	-1.0	-1.0
chr2	54662308	54662853	ENSG00000115306.15|SPTBN1|QKI|QKI	997	+	4.2178173	2.4561632	-1.0	-1.0
chr2	54591187	54591332	ENSG00000115306.15|SPTBN1|QKI|QKI	924	+	3.9619732	1.1197728	-1.0	-1.0
chr2	54636423	54636528	ENSG00000115306.15|SPTBN1|QKI|QKI	910	+	6.021757	1.0446112	-1.0	-1.0
chr2	54514662	54515067	ENSG00000115306.15|SPTBN1|QKI|QKI	979	+	5.165583	1.6734402	-1.0	-1.0
chr2	54554665	54554770	ENSG00000115306.15|SPTBN1|QKI|QKI	936	+	6.1721635	1.1938965	-1.0	-1.0
chr2	54619168	54619413	ENSG00000115306.15|SPTBN1|QKI|QKI	986	+	5.747044	1.8410239	-1.0	-1.0
chr2	54461692	54461872	ENSG00000115306.15|SPTBN1|QKI|QKI	937	+	4.350149	1.1990947	-1.0	-1.0
chr2	54554150	54554335	ENSG00000115306.15|SPTBN1|QKI|QKI	943	+	4.772053	1.2407728	-1.0	-1.0
chr2	54510457	54510572	ENSG00000115306.15|SPTBN1|QKI|QKI	910	+	4.078267	1.0475423	-1.0	-1.0
chr2	54635818	54636178	ENSG00000115306.15|SPTBN1|QKI|QKI	986	+	6.0215373	1.8589559	-1.0	-1.0
chr2	54555430	54555895	ENSG00000115306.15|SPTBN1|QKI|QKI	982	+	5.143308	1.7433754	-1.0	-1.0
chr2	54663165	54663330	ENSG00000115306.15|SPTBN1|QKI|QKI	927	+	3.1916683	1.137197	-1.0	-1.0
chr2	54660395	54660590	ENSG00000115306.15|SPTBN1|QKI|QKI	951	+	3.317638	1.3140635	-1.0	-1.0
chr2	54664320	54664420	ENSG00000115306.15|SPTBN1|QKI|QKI	906	+	3.4816742	1.0291315	-1.0	-1.0
chr2	54664215	54664315	ENSG00000115306.15|SPTBN1|QKI|QKI	906	+	2.581831	1.0286516	-1.0	-1.0
chr2	54554475	54554595	ENSG00000115306.15|SPTBN1|QKI|QKI	959	+	5.769579	1.3842111	-1.0	-1.0
chr2	54550650	54550750	ENSG00000115306.15|SPTBN1|QKI|QKI	912	+	4.235858	1.0539162	-1.0	-1.0
chr2	54662045	54662255	ENSG00000115306.15|SPTBN1|QKI|QKI	975	+	4.0126953	1.6100096	-1.0	-1.0
chr2	54728158	54728348	ENSG00000214595.11|EML6|QKI|QKI	942	+	4.553072	1.2338393	-1.0	-1.0
chr2	54802468	54802808	ENSG00000214595.11|EML6|QKI|QKI	976	+	6.766045	1.6110178	-1.0	-1.0
chr2	54993828	54994058	ENSG00000115310.17|RTN4|QKI|QKI	997	-	6.59957	2.596389	-1.0	-1.0
chr2	54974191	54974296	ENSG00000115310.17|RTN4|QKI|QKI	909	-	6.0399942	1.0410893	-1.0	-1.0
chr2	55027380	55027480	ENSG00000115310.17|RTN4|QKI|QKI	907	-	4.0498033	1.0295653	-1.0	-1.0
chr2	55032280	55032485	ENSG00000115310.17|RTN4|QKI|QKI	968	-	4.3871245	1.498194	-1.0	-1.0
chr2	55027485	55027830	ENSG00000115310.17|RTN4|QKI|QKI	994	-	5.77457	2.2590785	-1.0	-1.0
chr2	55001328	55001523	ENSG00000115310.17|RTN4|QKI|QKI	976	-	6.7662263	1.6252226	-1.0	-1.0
chr2	55027975	55028150	ENSG00000115310.17|RTN4|QKI|QKI	935	-	3.6278353	1.187162	-1.0	-1.0
chr2	54994093	54994293	ENSG00000115310.17|RTN4|QKI|QKI	982	-	6.63195	1.7332245	-1.0	-1.0
chr2	55009373	55009563	ENSG00000115310.17|RTN4|QKI|QKI	947	-	5.3039923	1.2790548	-1.0	-1.0
chr2	55231424	55231644	ENSG00000162994.15|CLHC1|QKI|QKI	965	-	4.3166866	1.4575797	-1.0	-1.0
chr2	55302872	55303068	ENSG00000115355.15|CCDC88A|QKI|QKI	994	-	6.518775	2.2117927	-1.0	-1.0
chr2	55385268	55385493	ENSG00000115355.15|CCDC88A|QKI|QKI	976	-	6.9879823	1.6161045	-1.0	-1.0
chr2	55294772	55295042	ENSG00000115355.15|CCDC88A|QKI|QKI	940	-	4.6738176	1.2195727	-1.0	-1.0
chr2	55291489	55291675	ENSG00000115355.15|CCDC88A|QKI|QKI	968	-	6.6092033	1.4887533	-1.0	-1.0
chr2	55314748	55314958	ENSG00000115355.15|CCDC88A|QKI|QKI	990	-	7.4103436	1.9904326	-1.0	-1.0
chr2	55412218	55412433	ENSG00000115355.15|CCDC88A|QKI|QKI	975	-	6.1827765	1.5983602	-1.0	-1.0
chr2	55389221	55389431	ENSG00000115355.15|CCDC88A|QKI|QKI	987	-	6.929772	1.8961177	-1.0	-1.0
chr2	55530367	55530822	ENSG00000163001.11|CFAP36|QKI|QKI	965	+	6.539939	1.45632	-1.0	-1.0
chr2	55604636	55604791	ENSG00000275052.4|PPP4R3B|QKI|QKI	952	-	6.287436	1.3178147	-1.0	-1.0
chr2	55572858	55572958	ENSG00000275052.4|PPP4R3B|QKI|QKI	903	-	4.0174623	1.0150698	-1.0	-1.0
chr2	55665796	55665986	ENSG00000138035.14|PNPT1|QKI|QKI	925	-	4.190877	1.1229383	-1.0	-1.0
chr2	58151389	58151514	ENSG00000028116.16|VRK2|QKI|QKI	948	+	6.2069497	1.2830718	-1.0	-1.0
chr2	58182159	58182259	ENSG00000115392.11|FANCL|QKI|QKI	906	-	5.9794393	1.0253426	-1.0	-1.0
chr2	58185759	58186109	ENSG00000115392.11|FANCL|QKI|QKI	950	-	3.9658375	1.2977889	-1.0	-1.0
chr2	58208886	58208991	ENSG00000115392.11|FANCL|QKI|QKI	932	-	6.1066155	1.1645185	-1.0	-1.0
chr2	58224567	58224757	ENSG00000115392.11|FANCL|QKI|QKI	962	-	6.0825305	1.4221456	-1.0	-1.0
chr2	60897975	60898230	ENSG00000162924.13|REL|QKI|QKI	966	+	6.5328836	1.4688073	-1.0	-1.0
chr2	61017836	61018007	ENSG00000162927.13|PUS10|QKI|QKI	936	-	3.9766746	1.1945499	-1.0	-1.0
chr2	60988897	60989042	ENSG00000162927.13|PUS10|QKI|QKI	929	-	6.0821266	1.1486868	-1.0	-1.0
chr2	60983777	60983987	ENSG00000162927.13|PUS10|QKI|QKI	972	-	6.6461396	1.5597899	-1.0	-1.0
chr2	60977247	60977432	ENSG00000162927.13|PUS10|QKI|QKI	914	-	3.9367032	1.0659214	-1.0	-1.0
chr2	60974947	60975152	ENSG00000162927.13|PUS10|QKI|QKI	974	-	5.570809	1.5907629	-1.0	-1.0
chr2	60940916	60941071	ENSG00000162927.13|PUS10|QKI|QKI	924	-	3.3676085	1.1195084	-1.0	-1.0
chr2	60987072	60987292	ENSG00000162927.13|PUS10|QKI|QKI	950	-	4.3375573	1.2982181	-1.0	-1.0
chr2	61025716	61025996	ENSG00000162928.8|PEX13|QKI|QKI	976	+	4.904308	1.6277802	-1.0	-1.0
chr2	61069798	61069963	ENSG00000162929.13|KIAA1841|QKI|QKI	954	+	6.3499207	1.3410038	-1.0	-1.0
chr2	61091824	61092184	ENSG00000162929.13|KIAA1841|QKI|QKI	997	+	7.7657623	2.5665112	-1.0	-1.0
chr2	61117220	61117390	ENSG00000162929.13|KIAA1841|QKI|QKI	972	+	6.1474295	1.5533959	-1.0	-1.0
chr2	61117220	61117356	ENSG00000274769.1|AC016747.4|QKI|QKI	974	+	6.4691896	1.5806472	-1.0	-1.0
chr2	61186076	61186281	ENSG00000173209.22|AHSA2|QKI|QKI	991	+	3.6514132	2.037986	-1.0	-1.0
chr2	61252743	61253268	ENSG00000115464.14|USP34|QKI|QKI	988	-	5.5408015	1.9036267	-1.0	-1.0
chr2	61392886	61393081	ENSG00000115464.14|USP34|QKI|QKI	967	-	6.006516	1.4757657	-1.0	-1.0
chr2	61428358	61428488	ENSG00000115464.14|USP34|QKI|QKI	908	-	5.9968443	1.0376277	-1.0	-1.0
chr2	61233207	61233387	ENSG00000115464.14|USP34|QKI|QKI	974	-	6.4534435	1.5835136	-1.0	-1.0
chr2	61432828	61433098	ENSG00000115464.14|USP34|QKI|QKI	957	-	4.55966	1.369932	-1.0	-1.0
chr2	61363763	61364113	ENSG00000115464.14|USP34|QKI|QKI	983	-	5.155853	1.7629801	-1.0	-1.0
chr2	61427643	61427788	ENSG00000115464.14|USP34|QKI|QKI	936	-	6.1489363	1.1931192	-1.0	-1.0
chr2	61390306	61390506	ENSG00000115464.14|USP34|QKI|QKI	956	-	3.7971523	1.3585305	-1.0	-1.0
chr2	61368183	61368308	ENSG00000115464.14|USP34|QKI|QKI	947	-	6.2048044	1.2760217	-1.0	-1.0
chr2	61368463	61368683	ENSG00000115464.14|USP34|QKI|QKI	927	-	4.764297	1.1380632	-1.0	-1.0
chr2	61434023	61434213	ENSG00000115464.14|USP34|QKI|QKI	961	-	5.5602694	1.4041135	-1.0	-1.0
chr2	61280548	61280758	ENSG00000115464.14|USP34|QKI|QKI	980	-	6.8890862	1.6908991	-1.0	-1.0
chr2	61364248	61364513	ENSG00000115464.14|USP34|QKI|QKI	962	-	4.9897733	1.4182162	-1.0	-1.0
chr2	61368028	61368128	ENSG00000115464.14|USP34|QKI|QKI	941	-	6.113408	1.2302251	-1.0	-1.0
chr2	61215324	61215629	ENSG00000115464.14|USP34|QKI|QKI	993	-	5.050568	2.1336844	-1.0	-1.0
chr2	61391356	61391591	ENSG00000115464.14|USP34|QKI|QKI	961	-	4.80127	1.4135691	-1.0	-1.0
chr2	61222315	61222585	ENSG00000115464.14|USP34|QKI|QKI	988	-	7.5138874	1.921925	-1.0	-1.0
chr2	61430908	61431193	ENSG00000115464.14|USP34|QKI|QKI	935	-	5.583969	1.1876888	-1.0	-1.0
chr2	61531493	61531723	ENSG00000082898.16|XPO1|QKI|QKI	983	-	4.3199472	1.7583394	-1.0	-1.0
chr2	61495328	61495438	ENSG00000082898.16|XPO1|QKI|QKI	905	-	4.05455	1.0242882	-1.0	-1.0
chr2	61523583	61523768	ENSG00000082898.16|XPO1|QKI|QKI	925	-	3.2321846	1.1260724	-1.0	-1.0
chr2	61515343	61515443	ENSG00000082898.16|XPO1|QKI|QKI	902	-	2.8325331	1.0074371	-1.0	-1.0
chr2	61477923	61478043	ENSG00000082898.16|XPO1|QKI|QKI	932	-	4.014542	1.1691096	-1.0	-1.0
chr2	61501779	61501995	ENSG00000082898.16|XPO1|QKI|QKI	997	-	6.1845746	2.4880311	-1.0	-1.0
chr2	62018407	62018532	ENSG00000173163.10|COMMD1|QKI|QKI	913	+	4.3079786	1.0624087	-1.0	-1.0
chr2	62221405	62221640	ENSG00000170340.10|B3GNT2|QKI|QKI	978	+	6.5311027	1.6573949	-1.0	-1.0
chr2	62977372	62977567	ENSG00000115504.14|EHBP1|QKI|QKI	957	+	4.195435	1.3708661	-1.0	-1.0
chr2	62858218	62858398	ENSG00000115504.14|EHBP1|QKI|QKI	931	+	3.559928	1.1593071	-1.0	-1.0
chr2	62794874	62795059	ENSG00000115504.14|EHBP1|QKI|QKI	956	+	4.4955225	1.3581367	-1.0	-1.0
chr2	62720995	62721155	ENSG00000115504.14|EHBP1|QKI|QKI	919	+	3.9372828	1.0935774	-1.0	-1.0
chr2	62802019	62802219	ENSG00000115504.14|EHBP1|QKI|QKI	968	+	5.320142	1.4901067	-1.0	-1.0
chr2	62872641	62872911	ENSG00000115504.14|EHBP1|QKI|QKI	996	+	5.1962285	2.4186735	-1.0	-1.0
chr2	62772174	62772314	ENSG00000115504.14|EHBP1|QKI|QKI	932	+	4.9049716	1.1673894	-1.0	-1.0
chr2	62876922	62877107	ENSG00000115504.14|EHBP1|QKI|QKI	920	+	3.1472857	1.0943847	-1.0	-1.0
chr2	62987930	62988038	ENSG00000115504.14|EHBP1|QKI|QKI	993	+	3.8849466	2.1865513	-1.0	-1.0
chr2	62741260	62741385	ENSG00000115504.14|EHBP1|QKI|QKI	910	+	6.010241	1.0458553	-1.0	-1.0
chr2	62764057	62764265	ENSG00000115504.14|EHBP1|QKI|QKI	984	+	5.3370233	1.8027878	-1.0	-1.0
chr2	62852183	62852338	ENSG00000115504.14|EHBP1|QKI|QKI	964	+	6.5776978	1.4428521	-1.0	-1.0
chr2	62865051	62865251	ENSG00000115504.14|EHBP1|QKI|QKI	932	+	3.8832822	1.1655344	-1.0	-1.0
chr2	62806894	62807019	ENSG00000115504.14|EHBP1|QKI|QKI	913	+	6.050101	1.061846	-1.0	-1.0
chr2	63012426	63012636	ENSG00000115504.14|EHBP1|QKI|QKI	950	+	4.115653	1.302204	-1.0	-1.0
chr2	63014281	63014466	ENSG00000115504.14|EHBP1|QKI|QKI	945	+	4.7589164	1.262958	-1.0	-1.0
chr2	62879542	62879642	ENSG00000115504.14|EHBP1|QKI|QKI	936	+	6.2126184	1.1948923	-1.0	-1.0
chr2	62965187	62965332	ENSG00000115504.14|EHBP1|QKI|QKI	921	+	4.0829034	1.1039833	-1.0	-1.0
chr2	62715805	62716075	ENSG00000115504.14|EHBP1|QKI|QKI	999	+	5.068207	2.8283517	-1.0	-1.0
chr2	62814454	62814574	ENSG00000115504.14|EHBP1|QKI|QKI	902	+	4.008658	1.0084288	-1.0	-1.0
chr2	62976492	62976607	ENSG00000115504.14|EHBP1|QKI|QKI	917	+	3.988211	1.0829015	-1.0	-1.0
chr2	63021101	63021236	ENSG00000115504.14|EHBP1|QKI|QKI	951	+	5.853782	1.3071398	-1.0	-1.0
chr2	62735645	62735770	ENSG00000115504.14|EHBP1|QKI|QKI	915	+	6.064004	1.0701565	-1.0	-1.0
chr2	62979410	62979540	ENSG00000115504.14|EHBP1|QKI|QKI	952	+	5.303121	1.319354	-1.0	-1.0
chr2	62850998	62851198	ENSG00000115504.14|EHBP1|QKI|QKI	947	+	3.2964928	1.276139	-1.0	-1.0
chr2	62941927	62942217	ENSG00000115504.14|EHBP1|QKI|QKI	961	+	4.8968406	1.4034553	-1.0	-1.0
chr2	62738295	62738565	ENSG00000115504.14|EHBP1|QKI|QKI	988	+	5.1262846	1.9300685	-1.0	-1.0
chr2	62795164	62795324	ENSG00000115504.14|EHBP1|QKI|QKI	942	+	3.7201257	1.2337298	-1.0	-1.0
chr2	62976662	62976997	ENSG00000115504.14|EHBP1|QKI|QKI	994	+	6.0083222	2.2485075	-1.0	-1.0
chr2	62955342	62955462	ENSG00000115504.14|EHBP1|QKI|QKI	918	+	4.164753	1.0883347	-1.0	-1.0
chr2	62896962	62897207	ENSG00000115504.14|EHBP1|QKI|QKI	967	+	3.607023	1.4800545	-1.0	-1.0
chr2	63026111	63026221	ENSG00000115504.14|EHBP1|QKI|QKI	929	+	4.853151	1.1505661	-1.0	-1.0
chr2	62851398	62851608	ENSG00000115504.14|EHBP1|QKI|QKI	936	+	4.072925	1.1911279	-1.0	-1.0
chr2	62771483	62771813	ENSG00000115504.14|EHBP1|QKI|QKI	988	+	6.083513	1.9285377	-1.0	-1.0
chr2	62738160	62738265	ENSG00000115504.14|EHBP1|QKI|QKI	933	+	6.134242	1.1755663	-1.0	-1.0
chr2	62881227	62881327	ENSG00000115504.14|EHBP1|QKI|QKI	908	+	5.9916563	1.034315	-1.0	-1.0
chr2	62895472	62895577	ENSG00000115504.14|EHBP1|QKI|QKI	914	+	3.2548661	1.0667357	-1.0	-1.0
chr2	62990533	62990715	ENSG00000115504.14|EHBP1|QKI|QKI	940	+	3.4376502	1.222925	-1.0	-1.0
chr2	62995942	62996047	ENSG00000115504.14|EHBP1|QKI|QKI	905	+	3.4513733	1.0205451	-1.0	-1.0
chr2	62735295	62735455	ENSG00000115504.14|EHBP1|QKI|QKI	964	+	6.499288	1.4445167	-1.0	-1.0
chr2	62932557	62932757	ENSG00000115504.14|EHBP1|QKI|QKI	976	+	6.199097	1.6137518	-1.0	-1.0
chr2	62964477	62964712	ENSG00000115504.14|EHBP1|QKI|QKI	996	+	5.3209834	2.3517323	-1.0	-1.0
chr2	62867761	62867936	ENSG00000115504.14|EHBP1|QKI|QKI	951	+	5.3482337	1.3054068	-1.0	-1.0
chr2	62877392	62877512	ENSG00000115504.14|EHBP1|QKI|QKI	933	+	6.118907	1.1753129	-1.0	-1.0
chr2	63016961	63017166	ENSG00000115504.14|EHBP1|QKI|QKI	949	+	3.5101798	1.2918246	-1.0	-1.0
chr2	62987665	62987925	ENSG00000115504.14|EHBP1|QKI|QKI	988	+	6.9631925	1.9335335	-1.0	-1.0
chr2	63005806	63005921	ENSG00000115504.14|EHBP1|QKI|QKI	908	+	6.0559006	1.0367466	-1.0	-1.0
chr2	62941527	62941717	ENSG00000115504.14|EHBP1|QKI|QKI	925	+	4.691337	1.1260833	-1.0	-1.0
chr2	62977882	62977982	ENSG00000115504.14|EHBP1|QKI|QKI	917	+	6.0596275	1.0787008	-1.0	-1.0
chr2	62788354	62788699	ENSG00000115504.14|EHBP1|QKI|QKI	930	+	4.350366	1.152799	-1.0	-1.0
chr2	63446855	63447120	ENSG00000143951.15|WDPCP|QKI|QKI	985	-	5.9207277	1.8284767	-1.0	-1.0
chr2	63599464	63599659	ENSG00000014641.17|MDH1|QKI|QKI	971	+	6.6154265	1.5383861	-1.0	-1.0
chr2	63850684	63850784	ENSG00000169764.15|UGP2|QKI|QKI	903	+	5.970635	1.0111574	-1.0	-1.0
chr2	63957558	63957763	ENSG00000143952.19|VPS54|QKI|QKI	955	-	3.559638	1.3439234	-1.0	-1.0
chr2	64007559	64007694	ENSG00000143952.19|VPS54|QKI|QKI	954	-	4.4925385	1.3384141	-1.0	-1.0
chr2	64012534	64012639	ENSG00000143952.19|VPS54|QKI|QKI	911	-	4.0686493	1.0507438	-1.0	-1.0
chr2	64012819	64012924	ENSG00000143952.19|VPS54|QKI|QKI	905	-	5.9747057	1.0240157	-1.0	-1.0
chr2	63912976	63913151	ENSG00000143952.19|VPS54|QKI|QKI	936	-	4.3721786	1.1930405	-1.0	-1.0
chr2	63910456	63910726	ENSG00000143952.19|VPS54|QKI|QKI	940	-	5.065494	1.224179	-1.0	-1.0
chr2	63934843	63935183	ENSG00000143952.19|VPS54|QKI|QKI	993	-	4.923075	2.1837535	-1.0	-1.0
chr2	63908666	63908766	ENSG00000143952.19|VPS54|QKI|QKI	903	-	6.086155	1.0127332	-1.0	-1.0
chr2	63914005	63914181	ENSG00000143952.19|VPS54|QKI|QKI	982	-	6.6393824	1.7509394	-1.0	-1.0
chr2	64015294	64015454	ENSG00000143952.19|VPS54|QKI|QKI	991	-	7.186768	2.0227625	-1.0	-1.0
chr2	63909251	63909456	ENSG00000143952.19|VPS54|QKI|QKI	963	-	4.378549	1.4279108	-1.0	-1.0
chr2	64011864	64012139	ENSG00000143952.19|VPS54|QKI|QKI	979	-	5.054973	1.678425	-1.0	-1.0
chr2	63954798	63954903	ENSG00000143952.19|VPS54|QKI|QKI	903	-	5.967082	1.0126045	-1.0	-1.0
chr2	64134994	64135154	ENSG00000197329.11|PELI1|QKI|QKI	928	-	6.063102	1.1407219	-1.0	-1.0
chr2	64526747	64526932	ENSG00000119844.15|AFTPH|QKI|QKI	925	+	4.4641933	1.1236236	-1.0	-1.0
chr2	64587135	64587305	ENSG00000119844.15|AFTPH|QKI|QKI	942	+	6.2043843	1.2352664	-1.0	-1.0
chr2	64579485	64579605	ENSG00000119844.15|AFTPH|QKI|QKI	926	+	6.09193	1.1310191	-1.0	-1.0
chr2	64580725	64580940	ENSG00000119844.15|AFTPH|QKI|QKI	966	+	6.5190887	1.4696866	-1.0	-1.0
chr2	64581035	64581273	ENSG00000119844.15|AFTPH|QKI|QKI	960	+	5.341015	1.3932536	-1.0	-1.0
chr2	64554334	64554509	ENSG00000119844.15|AFTPH|QKI|QKI	950	+	5.1008496	1.300558	-1.0	-1.0
chr2	64669403	64669563	ENSG00000179833.4|SERTAD2|QKI|QKI	939	-	6.182562	1.2178414	-1.0	-1.0
chr2	64712423	64712598	ENSG00000179833.4|SERTAD2|QKI|QKI	938	-	5.4513497	1.2053621	-1.0	-1.0
chr2	64677423	64677573	ENSG00000179833.4|SERTAD2|QKI|QKI	927	-	6.0846486	1.1378454	-1.0	-1.0
chr2	64644885	64645085	ENSG00000179833.4|SERTAD2|QKI|QKI	969	-	5.585049	1.5091505	-1.0	-1.0
chr2	65126596	65126706	ENSG00000138069.16|RAB1A|QKI|QKI	907	-	4.2268896	1.0312698	-1.0	-1.0
chr2	65117776	65117951	ENSG00000138069.16|RAB1A|QKI|QKI	949	-	4.384722	1.2962413	-1.0	-1.0
chr2	65242148	65242353	ENSG00000138071.13|ACTR2|QKI|QKI	960	+	4.9890637	1.3998752	-1.0	-1.0
chr2	65361451	65361616	ENSG00000198369.9|SPRED2|QKI|QKI	942	-	6.160618	1.2402345	-1.0	-1.0
chr2	65378830	65378940	ENSG00000198369.9|SPRED2|QKI|QKI	947	-	6.210545	1.2735965	-1.0	-1.0
chr2	65320263	65320373	ENSG00000198369.9|SPRED2|QKI|QKI	918	-	6.050859	1.0841466	-1.0	-1.0
chr2	65424850	65424950	ENSG00000198369.9|SPRED2|QKI|QKI	909	-	6.0037613	1.0432807	-1.0	-1.0
chr2	65350011	65350291	ENSG00000198369.9|SPRED2|QKI|QKI	942	-	4.184701	1.2387547	-1.0	-1.0
chr2	65425965	65426065	ENSG00000198369.9|SPRED2|QKI|QKI	916	-	4.114685	1.0742723	-1.0	-1.0
chr2	65349796	65349911	ENSG00000198369.9|SPRED2|QKI|QKI	904	-	5.975563	1.0190501	-1.0	-1.0
chr2	65413900	65414020	ENSG00000198369.9|SPRED2|QKI|QKI	919	-	6.0480194	1.0911065	-1.0	-1.0
chr2	65422220	65422430	ENSG00000198369.9|SPRED2|QKI|QKI	983	-	4.1923313	1.7615815	-1.0	-1.0
chr2	65427740	65427930	ENSG00000198369.9|SPRED2|QKI|QKI	965	-	3.8718808	1.4522725	-1.0	-1.0
chr2	65337878	65338048	ENSG00000198369.9|SPRED2|QKI|QKI	966	-	5.843206	1.4643567	-1.0	-1.0
chr2	65310930	65311105	ENSG00000198369.9|SPRED2|QKI|QKI	934	-	4.3480287	1.1833583	-1.0	-1.0
chr2	65378829	65378944	ENSG00000232693.2|AC012370.1|QKI|QKI	947	-	6.218714	1.2783141	-1.0	-1.0
chr2	68144260	68144430	ENSG00000243667.6|WDR92|QKI|QKI	959	-	6.384114	1.3888268	-1.0	-1.0
chr2	68234826	68235036	ENSG00000273398.6|AC017083.4|QKI|QKI	967	-	4.111725	1.4800094	-1.0	-1.0
chr2	68195720	68195875	ENSG00000273398.6|AC017083.4|QKI|QKI	945	-	6.265461	1.2569275	-1.0	-1.0
chr2	68144260	68144430	ENSG00000273398.6|AC017083.4|QKI|QKI	959	-	6.384114	1.3890702	-1.0	-1.0
chr2	68215825	68216015	ENSG00000273398.6|AC017083.4|QKI|QKI	969	-	4.902462	1.5038911	-1.0	-1.0
chr2	68195720	68195875	ENSG00000221823.10|PPP3R1|QKI|QKI	945	-	6.265461	1.2570562	-1.0	-1.0
chr2	68234826	68235036	ENSG00000221823.10|PPP3R1|QKI|QKI	967	-	4.111725	1.4820772	-1.0	-1.0
chr2	68215825	68216015	ENSG00000221823.10|PPP3R1|QKI|QKI	969	-	4.902462	1.502756	-1.0	-1.0
chr2	68517544	68517829	ENSG00000169621.9|APLF|QKI|QKI	952	+	6.4574213	1.3162972	-1.0	-1.0
chr2	69052693	69052798	ENSG00000169604.19|ANTXR1|QKI|QKI	901	+	5.9330406	1.0022421	-1.0	-1.0
chr2	69114217	69114347	ENSG00000169604.19|ANTXR1|QKI|QKI	921	+	6.1269426	1.1032103	-1.0	-1.0
chr2	69613963	69614248	ENSG00000115977.18|AAK1|QKI|QKI	979	-	6.257013	1.6689161	-1.0	-1.0
chr2	69467331	69467551	ENSG00000115977.18|AAK1|QKI|QKI	968	-	5.854667	1.5002443	-1.0	-1.0
chr2	69543235	69543410	ENSG00000115977.18|AAK1|QKI|QKI	940	-	5.8421974	1.2233769	-1.0	-1.0
chr2	69625143	69625338	ENSG00000115977.18|AAK1|QKI|QKI	956	-	6.3450522	1.3610365	-1.0	-1.0
chr2	69762915	69763035	ENSG00000196975.15|ANXA4|QKI|QKI	940	+	6.204229	1.2244616	-1.0	-1.0
chr2	69774185	69774285	ENSG00000196975.15|ANXA4|QKI|QKI	903	+	5.967082	1.0150391	-1.0	-1.0
chr2	69742430	69742720	ENSG00000196975.15|ANXA4|QKI|QKI	979	+	4.0433645	1.685294	-1.0	-1.0
chr2	69842364	69842559	ENSG00000087338.4|GMCL1|QKI|QKI	952	+	5.6229515	1.3231239	-1.0	-1.0
chr2	69849992	69850117	ENSG00000087338.4|GMCL1|QKI|QKI	935	+	4.2813783	1.1863446	-1.0	-1.0
chr2	69867610	69867745	ENSG00000087338.4|GMCL1|QKI|QKI	902	+	5.9581723	1.0104365	-1.0	-1.0
chr2	69863992	69864092	ENSG00000087338.4|GMCL1|QKI|QKI	903	+	5.970635	1.0151904	-1.0	-1.0
chr2	69910320	69910435	ENSG00000059728.10|MXD1|QKI|QKI	904	+	5.9623485	1.019828	-1.0	-1.0
chr2	69909290	69909450	ENSG00000059728.10|MXD1|QKI|QKI	909	+	3.8580534	1.042739	-1.0	-1.0
chr2	70036239	70036439	ENSG00000179818.13|PCBP1-AS1|QKI|QKI	968	-	4.2181754	1.4942216	-1.0	-1.0
chr2	70065432	70065607	ENSG00000179818.13|PCBP1-AS1|QKI|QKI	935	-	4.535127	1.1846228	-1.0	-1.0
chr2	69980582	69980742	ENSG00000179818.13|PCBP1-AS1|QKI|QKI	953	-	6.29493	1.3262788	-1.0	-1.0
chr2	70047031	70047291	ENSG00000179818.13|PCBP1-AS1|QKI|QKI	964	-	3.7362728	1.4437654	-1.0	-1.0
chr2	70027633	70027803	ENSG00000179818.13|PCBP1-AS1|QKI|QKI	969	-	6.3616686	1.5048537	-1.0	-1.0
chr2	70226601	70226701	ENSG00000115998.7|C2orf42|QKI|QKI	902	-	2.8325331	1.008112	-1.0	-1.0
chr2	70226316	70226541	ENSG00000115998.7|C2orf42|QKI|QKI	995	-	4.4249167	2.2859309	-1.0	-1.0
chr2	70228986	70229091	ENSG00000115998.7|C2orf42|QKI|QKI	974	-	6.7372193	1.5804737	-1.0	-1.0
chr2	70246451	70246651	ENSG00000115998.7|C2orf42|QKI|QKI	959	-	3.728176	1.3884019	-1.0	-1.0
chr2	70247981	70248096	ENSG00000115998.7|C2orf42|QKI|QKI	933	-	4.2725687	1.1718051	-1.0	-1.0
chr2	70225696	70225931	ENSG00000115998.7|C2orf42|QKI|QKI	983	-	3.4070828	1.7615991	-1.0	-1.0
chr2	70226906	70227021	ENSG00000115998.7|C2orf42|QKI|QKI	924	-	3.5320098	1.1189532	-1.0	-1.0
chr2	70224411	70224521	ENSG00000115998.7|C2orf42|QKI|QKI	908	-	3.150652	1.036164	-1.0	-1.0
chr2	70227166	70227341	ENSG00000115998.7|C2orf42|QKI|QKI	955	-	3.5916502	1.3444144	-1.0	-1.0
chr2	70226318	70226538	ENSG00000116001.15|TIA1|QKI|QKI	995	-	4.4503937	2.3095927	-1.0	-1.0
chr2	70227168	70227343	ENSG00000116001.15|TIA1|QKI|QKI	950	-	3.4980676	1.3010094	-1.0	-1.0
chr2	70226908	70227018	ENSG00000116001.15|TIA1|QKI|QKI	927	-	3.614401	1.1368612	-1.0	-1.0
chr2	70225698	70225928	ENSG00000116001.15|TIA1|QKI|QKI	984	-	3.433646	1.7870923	-1.0	-1.0
chr2	70247980	70248095	ENSG00000116001.15|TIA1|QKI|QKI	933	-	4.2725687	1.1708164	-1.0	-1.0
chr2	70228987	70229092	ENSG00000116001.15|TIA1|QKI|QKI	974	-	6.7372193	1.5797217	-1.0	-1.0
chr2	70246450	70246655	ENSG00000116001.15|TIA1|QKI|QKI	957	-	3.6949615	1.3633373	-1.0	-1.0
chr2	70224423	70224523	ENSG00000116001.15|TIA1|QKI|QKI	917	-	3.2612472	1.0808918	-1.0	-1.0
chr2	70449529	70449634	ENSG00000163235.15|TGFA|QKI|QKI	902	-	6.0000105	1.0096112	-1.0	-1.0
chr2	70921855	70922065	ENSG00000116035.2|VAX2|QKI|QKI	983	+	7.0652137	1.7695841	-1.0	-1.0
chr2	70902533	70902803	ENSG00000116035.2|VAX2|QKI|QKI	994	+	5.919807	2.2244775	-1.0	-1.0
chr2	71122029	71122319	ENSG00000124370.10|MCEE|QKI|QKI	919	-	3.8258762	1.0894499	-1.0	-1.0
chr2	71134797	71134967	ENSG00000124383.8|MPHOSPH10|QKI|QKI	991	+	6.609537	2.0658784	-1.0	-1.0
chr2	71144963	71145188	ENSG00000124383.8|MPHOSPH10|QKI|QKI	940	+	4.309788	1.2243558	-1.0	-1.0
chr2	71429318	71429468	ENSG00000075292.18|ZNF638|QKI|QKI	929	+	4.9298177	1.147101	-1.0	-1.0
chr2	71338831	71339006	ENSG00000075292.18|ZNF638|QKI|QKI	929	+	3.8268995	1.1485046	-1.0	-1.0
chr2	71370805	71370980	ENSG00000075292.18|ZNF638|QKI|QKI	927	+	4.600221	1.1360996	-1.0	-1.0
chr2	71358605	71358770	ENSG00000075292.18|ZNF638|QKI|QKI	920	+	4.8760967	1.0948524	-1.0	-1.0
chr2	71346362	71346712	ENSG00000075292.18|ZNF638|QKI|QKI	998	+	4.6853647	2.6212556	-1.0	-1.0
chr2	71420334	71420539	ENSG00000075292.18|ZNF638|QKI|QKI	960	+	4.133669	1.3956245	-1.0	-1.0
chr2	71382798	71382988	ENSG00000075292.18|ZNF638|QKI|QKI	944	+	3.6156044	1.2520568	-1.0	-1.0
chr2	71350991	71351271	ENSG00000075292.18|ZNF638|QKI|QKI	999	+	5.608567	3.0474484	-1.0	-1.0
chr2	71383183	71383283	ENSG00000075292.18|ZNF638|QKI|QKI	947	+	6.2048044	1.2754798	-1.0	-1.0
chr2	71370325	71370425	ENSG00000075292.18|ZNF638|QKI|QKI	923	+	3.6028662	1.1141804	-1.0	-1.0
chr2	71410384	71410694	ENSG00000075292.18|ZNF638|QKI|QKI	996	+	5.1764336	2.36368	-1.0	-1.0
chr2	71430783	71430973	ENSG00000075292.18|ZNF638|QKI|QKI	970	+	5.416889	1.5264789	-1.0	-1.0
chr2	71410149	71410314	ENSG00000075292.18|ZNF638|QKI|QKI	909	+	3.06929	1.038859	-1.0	-1.0
chr2	71375135	71375309	ENSG00000075292.18|ZNF638|QKI|QKI	976	+	3.8991601	1.6125561	-1.0	-1.0
chr2	71362570	71362945	ENSG00000075292.18|ZNF638|QKI|QKI	952	+	5.0757294	1.3194051	-1.0	-1.0
chr2	71346717	71346822	ENSG00000075292.18|ZNF638|QKI|QKI	902	+	3.491835	1.00711	-1.0	-1.0
chr2	71346842	71347867	ENSG00000075292.18|ZNF638|QKI|QKI	995	+	5.8547997	2.3068535	-1.0	-1.0
chr2	71399142	71399558	ENSG00000075292.18|ZNF638|QKI|QKI	994	+	4.857262	2.2199755	-1.0	-1.0
chr2	71383923	71384218	ENSG00000075292.18|ZNF638|QKI|QKI	974	+	4.1129236	1.579402	-1.0	-1.0
chr2	71374785	71374950	ENSG00000075292.18|ZNF638|QKI|QKI	909	+	3.731155	1.0397491	-1.0	-1.0
chr2	71374844	71374949	ENSG00000281195.1|AC007878.1|QKI|QKI	912	+	4.100484	1.056188	-1.0	-1.0
chr2	71375139	71375349	ENSG00000281195.1|AC007878.1|QKI|QKI	971	+	3.663152	1.5354459	-1.0	-1.0
chr2	72698688	72698913	ENSG00000144036.15|EXOC6B|QKI|QKI	980	-	5.649949	1.6991559	-1.0	-1.0
chr2	72311052	72311247	ENSG00000144036.15|EXOC6B|QKI|QKI	956	-	5.855078	1.3579017	-1.0	-1.0
chr2	72611388	72611583	ENSG00000144036.15|EXOC6B|QKI|QKI	921	-	4.4466186	1.1026965	-1.0	-1.0
chr2	72308482	72308617	ENSG00000144036.15|EXOC6B|QKI|QKI	944	-	6.154409	1.249465	-1.0	-1.0
chr2	72291752	72291852	ENSG00000144036.15|EXOC6B|QKI|QKI	902	-	5.9581723	1.0109713	-1.0	-1.0
chr2	72182561	72182893	ENSG00000144036.15|EXOC6B|QKI|QKI	998	-	7.846257	2.659655	-1.0	-1.0
chr2	72654273	72654478	ENSG00000144036.15|EXOC6B|QKI|QKI	962	-	6.506068	1.415961	-1.0	-1.0
chr2	72608553	72608713	ENSG00000144036.15|EXOC6B|QKI|QKI	948	-	6.2859025	1.2867424	-1.0	-1.0
chr2	72261947	72262182	ENSG00000144036.15|EXOC6B|QKI|QKI	987	-	6.69695	1.8719394	-1.0	-1.0
chr2	72654688	72654898	ENSG00000144036.15|EXOC6B|QKI|QKI	979	-	6.953782	1.6841894	-1.0	-1.0
chr2	72652263	72652403	ENSG00000144036.15|EXOC6B|QKI|QKI	904	-	5.963973	1.0190886	-1.0	-1.0
chr2	72687488	72687588	ENSG00000144036.15|EXOC6B|QKI|QKI	902	-	5.9581723	1.0103397	-1.0	-1.0
chr2	72243877	72244027	ENSG00000144036.15|EXOC6B|QKI|QKI	954	-	6.446723	1.3338935	-1.0	-1.0
chr2	72374533	72374658	ENSG00000144036.15|EXOC6B|QKI|QKI	911	-	4.0821633	1.0483816	-1.0	-1.0
chr2	72318522	72318777	ENSG00000144036.15|EXOC6B|QKI|QKI	950	-	5.245257	1.3048905	-1.0	-1.0
chr2	72567511	72567641	ENSG00000144036.15|EXOC6B|QKI|QKI	912	-	6.038616	1.0557182	-1.0	-1.0
chr2	72975307	72975492	ENSG00000144040.12|SFXN5|QKI|QKI	979	-	6.0819435	1.6677061	-1.0	-1.0
chr2	72975102	72975252	ENSG00000144040.12|SFXN5|QKI|QKI	942	-	5.3743668	1.2360653	-1.0	-1.0
chr2	72944755	72944975	ENSG00000144040.12|SFXN5|QKI|QKI	961	-	5.6912184	1.4089568	-1.0	-1.0
chr2	72974842	72975082	ENSG00000144040.12|SFXN5|QKI|QKI	996	-	6.638162	2.3568356	-1.0	-1.0
chr2	73067345	73067470	ENSG00000144040.12|SFXN5|QKI|QKI	942	-	5.2445188	1.2337122	-1.0	-1.0
chr2	73081440	73081635	ENSG00000135631.16|RAB11FIP5|QKI|QKI	955	-	5.454116	1.351569	-1.0	-1.0
chr2	73243273	73243378	ENSG00000135624.15|CCT7|QKI|QKI	910	+	3.521	1.0458469	-1.0	-1.0
chr2	73469885	73470065	ENSG00000116127.17|ALMS1|QKI|QKI	948	+	6.2854295	1.2799904	-1.0	-1.0
chr2	73606341	73606501	ENSG00000116127.17|ALMS1|QKI|QKI	932	+	6.1024723	1.164577	-1.0	-1.0
chr2	73583995	73584245	ENSG00000116127.17|ALMS1|QKI|QKI	945	+	6.1706333	1.2561812	-1.0	-1.0
chr2	73523321	73523456	ENSG00000116127.17|ALMS1|QKI|QKI	903	+	5.970635	1.012751	-1.0	-1.0
chr2	73446076	73446286	ENSG00000116127.17|ALMS1|QKI|QKI	981	+	6.4415226	1.721092	-1.0	-1.0
chr2	73524811	73524946	ENSG00000116127.17|ALMS1|QKI|QKI	920	+	6.0170064	1.0958595	-1.0	-1.0
chr2	73732855	73733160	ENSG00000144034.14|TPRKB|QKI|QKI	957	-	6.490007	1.3698145	-1.0	-1.0
chr2	73838459	73838639	ENSG00000124356.15|STAMBP|QKI|QKI	920	+	4.51274	1.0995507	-1.0	-1.0
chr2	73935953	73936123	ENSG00000114956.19|DGUOK|QKI|QKI	919	+	3.998912	1.0893462	-1.0	-1.0
chr2	73937898	73938108	ENSG00000114956.19|DGUOK|QKI|QKI	975	+	5.250736	1.6099097	-1.0	-1.0
chr2	74038911	74039151	ENSG00000187605.15|TET3|QKI|QKI	977	+	5.2634306	1.6442553	-1.0	-1.0
chr2	74013986	74014146	ENSG00000187605.15|TET3|QKI|QKI	909	+	4.1346836	1.0421923	-1.0	-1.0
chr2	74849258	74849543	ENSG00000159399.9|HK2|QKI|QKI	983	+	6.2031536	1.7658855	-1.0	-1.0
chr2	74962029	74962194	ENSG00000115350.11|POLE4|QKI|QKI	950	+	6.3213506	1.3028947	-1.0	-1.0
chr2	74969104	74969279	ENSG00000115350.11|POLE4|QKI|QKI	935	+	4.04827	1.1900426	-1.0	-1.0
chr2	74968654	74968814	ENSG00000115350.11|POLE4|QKI|QKI	906	+	5.9965334	1.0274748	-1.0	-1.0
chr2	75545699	75545999	ENSG00000115363.13|EVA1A|QKI|QKI	955	-	3.3839047	1.351397	-1.0	-1.0
chr2	75509404	75509599	ENSG00000115363.13|EVA1A|QKI|QKI	954	-	5.298866	1.3359277	-1.0	-1.0
chr2	75544649	75544884	ENSG00000115363.13|EVA1A|QKI|QKI	996	-	6.705046	2.3565664	-1.0	-1.0
chr2	75539744	75539929	ENSG00000115363.13|EVA1A|QKI|QKI	955	-	5.959953	1.3485544	-1.0	-1.0
chr2	75488940	75489050	ENSG00000115363.13|EVA1A|QKI|QKI	934	-	6.117084	1.1775745	-1.0	-1.0
chr2	75558204	75558314	ENSG00000115363.13|EVA1A|QKI|QKI	904	-	3.6175876	1.0158633	-1.0	-1.0
chr2	75538439	75538584	ENSG00000115363.13|EVA1A|QKI|QKI	947	-	5.624319	1.2790978	-1.0	-1.0
chr2	75501889	75502354	ENSG00000115363.13|EVA1A|QKI|QKI	998	-	5.5330305	2.6247296	-1.0	-1.0
chr2	75538689	75538949	ENSG00000115363.13|EVA1A|QKI|QKI	977	-	4.1758285	1.6325747	-1.0	-1.0
chr2	75544274	75544584	ENSG00000115363.13|EVA1A|QKI|QKI	998	-	5.81148	2.7903323	-1.0	-1.0
chr2	75687139	75687339	ENSG00000005436.13|GCFC2|QKI|QKI	980	-	6.1960063	1.7069148	-1.0	-1.0
chr2	75703873	75704068	ENSG00000005436.13|GCFC2|QKI|QKI	924	-	3.3867567	1.1199654	-1.0	-1.0
chr2	75687519	75687714	ENSG00000005436.13|GCFC2|QKI|QKI	989	-	7.281014	1.9673862	-1.0	-1.0
chr2	75685819	75686274	ENSG00000005436.13|GCFC2|QKI|QKI	999	-	6.9710426	2.9073484	-1.0	-1.0
chr2	75709611	75709741	ENSG00000005436.13|GCFC2|QKI|QKI	916	-	3.6538618	1.0750104	-1.0	-1.0
chr2	77447811	77448001	ENSG00000176204.13|LRRTM4|QKI|QKI	937	-	4.4152465	1.1984946	-1.0	-1.0
chr2	77029061	77029221	ENSG00000176204.13|LRRTM4|QKI|QKI	912	-	6.0394945	1.0553821	-1.0	-1.0
chr2	84433551	84433661	ENSG00000163541.11|SUCLG1|QKI|QKI	927	-	6.1328564	1.1356157	-1.0	-1.0
chr2	84454292	84454457	ENSG00000163541.11|SUCLG1|QKI|QKI	965	-	6.5205736	1.4526618	-1.0	-1.0
chr2	84458192	84458332	ENSG00000163541.11|SUCLG1|QKI|QKI	913	-	5.085941	1.0584769	-1.0	-1.0
chr2	85025858	85025968	ENSG00000176407.17|KCMF1|QKI|QKI	914	+	6.04798	1.0637332	-1.0	-1.0
chr2	85002550	85002900	ENSG00000176407.17|KCMF1|QKI|QKI	960	+	5.086489	1.3966593	-1.0	-1.0
chr2	85023713	85023908	ENSG00000176407.17|KCMF1|QKI|QKI	955	+	5.8045797	1.3433691	-1.0	-1.0
chr2	85002055	85002160	ENSG00000176407.17|KCMF1|QKI|QKI	939	+	5.2146273	1.2152056	-1.0	-1.0
chr2	85001740	85001950	ENSG00000176407.17|KCMF1|QKI|QKI	992	+	6.5719614	2.0861979	-1.0	-1.0
chr2	85320604	85320759	ENSG00000152291.13|TGOLN2|QKI|QKI	932	-	2.5168061	1.1693135	-1.0	-1.0
chr2	85320764	85321044	ENSG00000152291.13|TGOLN2|QKI|QKI	992	-	3.531173	2.1045609	-1.0	-1.0
chr2	85551986	85552296	ENSG00000115486.11|GGCX|QKI|QKI	977	-	4.806918	1.638768	-1.0	-1.0
chr2	85546967	85547162	ENSG00000115486.11|GGCX|QKI|QKI	982	-	5.119248	1.7558014	-1.0	-1.0
chr2	85643058	85643198	ENSG00000168883.19|USP39|QKI|QKI	933	+	6.1478343	1.1759144	-1.0	-1.0
chr2	86024300	86024475	ENSG00000068654.15|POLR1A|QKI|QKI	926	-	3.5126917	1.1325026	-1.0	-1.0
chr2	86127798	86127898	ENSG00000132300.18|PTCD3|QKI|QKI	903	+	4.0641847	1.0117191	-1.0	-1.0
chr2	86124017	86124212	ENSG00000132300.18|PTCD3|QKI|QKI	916	+	3.4316177	1.0771344	-1.0	-1.0
chr2	86126945	86127155	ENSG00000132300.18|PTCD3|QKI|QKI	986	+	6.4736304	1.8514278	-1.0	-1.0
chr2	86125082	86125297	ENSG00000132300.18|PTCD3|QKI|QKI	964	+	4.8514357	1.4405822	-1.0	-1.0
chr2	86111158	86111338	ENSG00000132300.18|PTCD3|QKI|QKI	980	+	6.3933144	1.703808	-1.0	-1.0
chr2	86175722	86175872	ENSG00000132305.20|IMMT|QKI|QKI	972	-	6.774699	1.5589702	-1.0	-1.0
chr2	86176287	86176472	ENSG00000132305.20|IMMT|QKI|QKI	927	-	4.701217	1.1390954	-1.0	-1.0
chr2	86211179	86211459	ENSG00000132313.14|MRPL35|QKI|QKI	936	+	5.212462	1.1970135	-1.0	-1.0
chr2	86475780	86475975	ENSG00000115548.16|KDM3A|QKI|QKI	950	+	4.82572	1.296969	-1.0	-1.0
chr2	86468998	86469143	ENSG00000115548.16|KDM3A|QKI|QKI	911	+	3.6217492	1.0490599	-1.0	-1.0
chr2	86551972	86552167	ENSG00000115561.15|CHMP3|QKI|QKI	963	-	6.0823164	1.4269574	-1.0	-1.0
chr2	86552417	86552657	ENSG00000115561.15|CHMP3|QKI|QKI	960	-	5.8867917	1.3963547	-1.0	-1.0
chr2	86551972	86552167	ENSG00000249884.8|RNF103-CHMP3|QKI|QKI	963	-	6.0823164	1.4274995	-1.0	-1.0
chr2	86619522	86619622	ENSG00000249884.8|RNF103-CHMP3|QKI|QKI	903	-	5.967082	1.0150391	-1.0	-1.0
chr2	86552417	86552657	ENSG00000249884.8|RNF103-CHMP3|QKI|QKI	960	-	5.8867917	1.3970748	-1.0	-1.0
chr2	86616942	86617072	ENSG00000249884.8|RNF103-CHMP3|QKI|QKI	914	-	6.0636377	1.0645465	-1.0	-1.0
chr2	86619523	86619623	ENSG00000239305.6|RNF103|QKI|QKI	903	-	5.967082	1.0121744	-1.0	-1.0
chr2	86616945	86617075	ENSG00000239305.6|RNF103|QKI|QKI	913	-	6.0540524	1.059124	-1.0	-1.0
chr2	88041031	88041171	ENSG00000172086.7|KRCC1|QKI|QKI	941	-	6.1533093	1.2257617	-1.0	-1.0
chr2	88604742	88604947	ENSG00000172071.11|EIF2AK3|QKI|QKI	987	-	7.1389766	1.8872591	-1.0	-1.0
chr2	88596567	88596842	ENSG00000172071.11|EIF2AK3|QKI|QKI	939	-	3.8692684	1.2130921	-1.0	-1.0
chr2	88581624	88581819	ENSG00000172071.11|EIF2AK3|QKI|QKI	957	-	4.472246	1.3704971	-1.0	-1.0
chr2	88622948	88623088	ENSG00000172071.11|EIF2AK3|QKI|QKI	916	-	6.049916	1.0768377	-1.0	-1.0
chr2	88595902	88596127	ENSG00000172071.11|EIF2AK3|QKI|QKI	977	-	6.7605677	1.6359743	-1.0	-1.0
chr2	88596247	88596562	ENSG00000172071.11|EIF2AK3|QKI|QKI	949	-	4.8978176	1.2941587	-1.0	-1.0
chr2	88727164	88727359	ENSG00000153574.8|RPIA|QKI|QKI	954	+	6.3192987	1.3366951	-1.0	-1.0
chr2	91631258	91631438	ENSG00000143429.10|AC116050.1|QKI|QKI	906	-	4.269945	1.0284821	-1.0	-1.0
chr2	95410756	95410891	ENSG00000115042.9|FAHD2A|QKI|QKI	961	+	6.4217296	1.4051479	-1.0	-1.0
chr2	96189737	96189932	ENSG00000084090.13|STARD7|QKI|QKI	979	-	5.635506	1.6828221	-1.0	-1.0
chr2	96228899	96229164	ENSG00000204685.6|STARD7-AS1|QKI|QKI	959	+	6.581628	1.3887985	-1.0	-1.0
chr2	96268811	96268951	ENSG00000144021.2|CIAO1|QKI|QKI	939	+	6.1467285	1.2132796	-1.0	-1.0
chr2	96304285	96304480	ENSG00000144028.14|SNRNP200|QKI|QKI	956	-	4.8614144	1.3574276	-1.0	-1.0
chr2	96603544	96603729	ENSG00000114982.17|KANSL3|QKI|QKI	938	-	4.3223577	1.2091542	-1.0	-1.0
chr2	96625507	96625717	ENSG00000114982.17|KANSL3|QKI|QKI	983	-	7.0066075	1.7580377	-1.0	-1.0
chr2	96710843	96711398	ENSG00000114988.11|LMAN2L|QKI|QKI	969	-	5.894952	1.5094461	-1.0	-1.0
chr2	97185134	97185299	ENSG00000135976.17|ANKRD36|QKI|QKI	923	+	6.082165	1.1122448	-1.0	-1.0
chr2	97902580	97902710	ENSG00000075568.16|TMEM131|QKI|QKI	914	-	6.0473166	1.0677673	-1.0	-1.0
chr2	97789678	97789883	ENSG00000075568.16|TMEM131|QKI|QKI	971	-	4.845254	1.5373645	-1.0	-1.0
chr2	97985227	97985357	ENSG00000075568.16|TMEM131|QKI|QKI	947	-	6.3443975	1.2733904	-1.0	-1.0
chr2	97789443	97789628	ENSG00000075568.16|TMEM131|QKI|QKI	976	-	6.422131	1.6212068	-1.0	-1.0
chr2	97847506	97847666	ENSG00000075568.16|TMEM131|QKI|QKI	926	-	6.092914	1.1330513	-1.0	-1.0
chr2	97781368	97781473	ENSG00000075568.16|TMEM131|QKI|QKI	909	-	6.002639	1.0411999	-1.0	-1.0
chr2	97982667	97982797	ENSG00000075568.16|TMEM131|QKI|QKI	935	-	6.098042	1.1850392	-1.0	-1.0
chr2	98544282	98544447	ENSG00000040933.15|INPP4A|QKI|QKI	951	+	6.0159335	1.3056933	-1.0	-1.0
chr2	98645902	98646042	ENSG00000071073.12|MGAT4A|QKI|QKI	914	-	4.168159	1.0655788	-1.0	-1.0
chr2	98717386	98717666	ENSG00000071073.12|MGAT4A|QKI|QKI	980	-	6.876952	1.6997045	-1.0	-1.0
chr2	99158529	99158774	ENSG00000241962.9|AC079447.1|QKI|QKI	972	+	6.7411375	1.5475335	-1.0	-1.0
chr2	99224899	99225069	ENSG00000241962.9|AC079447.1|QKI|QKI	927	+	4.017841	1.1392562	-1.0	-1.0
chr2	99158530	99158770	ENSG00000144182.16|LIPT1|QKI|QKI	973	+	6.771712	1.5723577	-1.0	-1.0
chr2	99158531	99158771	ENSG00000273155.1|AC092587.1|QKI|QKI	973	+	6.7699943	1.5720019	-1.0	-1.0
chr2	99363130	99363250	ENSG00000158417.10|EIF5B|QKI|QKI	920	+	6.0685906	1.0958947	-1.0	-1.0
chr2	99402458	99402623	ENSG00000135945.9|REV1|QKI|QKI	923	-	4.2022414	1.1149685	-1.0	-1.0
chr2	99448089	99448219	ENSG00000135945.9|REV1|QKI|QKI	925	-	6.0704184	1.1256629	-1.0	-1.0
chr2	99414748	99414908	ENSG00000135945.9|REV1|QKI|QKI	926	-	6.0562906	1.128176	-1.0	-1.0
chr2	99480920	99481160	ENSG00000135945.9|REV1|QKI|QKI	972	-	6.723432	1.5463269	-1.0	-1.0
chr2	100859844	100860009	ENSG00000170485.16|NPAS2|QKI|QKI	921	+	3.7132335	1.1007483	-1.0	-1.0
chr2	100872894	100873039	ENSG00000170485.16|NPAS2|QKI|QKI	942	+	4.6241016	1.2371494	-1.0	-1.0
chr2	100830349	100830584	ENSG00000170485.16|NPAS2|QKI|QKI	997	+	6.713642	2.5735312	-1.0	-1.0
chr2	100905256	100905431	ENSG00000170485.16|NPAS2|QKI|QKI	967	+	5.5784082	1.478795	-1.0	-1.0
chr2	100871594	100871719	ENSG00000170485.16|NPAS2|QKI|QKI	924	+	3.408119	1.118272	-1.0	-1.0
chr2	100850054	100850399	ENSG00000170485.16|NPAS2|QKI|QKI	997	+	4.6080847	2.542012	-1.0	-1.0
chr2	100868759	100868899	ENSG00000170485.16|NPAS2|QKI|QKI	942	+	5.6014085	1.2370342	-1.0	-1.0
chr2	100826574	100826689	ENSG00000170485.16|NPAS2|QKI|QKI	929	+	4.282211	1.1493946	-1.0	-1.0
chr2	100879294	100879519	ENSG00000170485.16|NPAS2|QKI|QKI	969	+	4.4649124	1.5117087	-1.0	-1.0
chr2	100830874	100831059	ENSG00000170485.16|NPAS2|QKI|QKI	943	+	3.0175092	1.2412556	-1.0	-1.0
chr2	100830872	100831062	ENSG00000232034.1|AC092168.2|QKI|QKI	941	+	3.0179799	1.226203	-1.0	-1.0
chr2	100830352	100830587	ENSG00000232034.1|AC092168.2|QKI|QKI	997	+	6.6724916	2.5886152	-1.0	-1.0
chr2	100826577	100826687	ENSG00000232034.1|AC092168.2|QKI|QKI	928	+	4.275847	1.1422963	-1.0	-1.0
chr2	101005477	101005817	ENSG00000071082.10|RPL31|QKI|QKI	987	+	4.5330734	1.8807819	-1.0	-1.0
chr2	101018103	101018303	ENSG00000071082.10|RPL31|QKI|QKI	959	+	5.128866	1.3872707	-1.0	-1.0
chr2	101128073	101128173	ENSG00000204634.12|TBC1D8|QKI|QKI	903	-	4.0951242	1.0128706	-1.0	-1.0
chr2	101074639	101074774	ENSG00000204634.12|TBC1D8|QKI|QKI	956	-	5.887406	1.3614521	-1.0	-1.0
chr2	101131788	101131988	ENSG00000204634.12|TBC1D8|QKI|QKI	982	-	6.9056916	1.7352506	-1.0	-1.0
chr2	101248246	101248386	ENSG00000204634.12|TBC1D8|QKI|QKI	932	-	6.174399	1.1650437	-1.0	-1.0
chr2	101232486	101232701	ENSG00000204634.12|TBC1D8|QKI|QKI	993	-	7.501711	2.1856122	-1.0	-1.0
chr2	101014570	101014730	ENSG00000204634.12|TBC1D8|QKI|QKI	928	-	6.105506	1.1436732	-1.0	-1.0
chr2	101249921	101250106	ENSG00000204634.12|TBC1D8|QKI|QKI	942	-	5.079747	1.2344772	-1.0	-1.0
chr2	101059186	101059420	ENSG00000204634.12|TBC1D8|QKI|QKI	998	-	6.669702	2.6243565	-1.0	-1.0
chr2	101133678	101133838	ENSG00000204634.12|TBC1D8|QKI|QKI	951	-	6.2899957	1.3122706	-1.0	-1.0
chr2	101052951	101053081	ENSG00000204634.12|TBC1D8|QKI|QKI	938	-	5.3901095	1.2082896	-1.0	-1.0
chr2	101708288	101708443	ENSG00000071054.16|MAP4K4|QKI|QKI	925	+	3.616579	1.1248528	-1.0	-1.0
chr2	101861507	101861657	ENSG00000071054.16|MAP4K4|QKI|QKI	926	+	3.9201274	1.1286465	-1.0	-1.0
chr2	101871745	101871980	ENSG00000071054.16|MAP4K4|QKI|QKI	984	+	4.5549216	1.8049033	-1.0	-1.0
chr2	101715368	101715573	ENSG00000071054.16|MAP4K4|QKI|QKI	985	+	3.7918258	1.811984	-1.0	-1.0
chr2	101772693	101772868	ENSG00000071054.16|MAP4K4|QKI|QKI	939	+	4.0169644	1.2131373	-1.0	-1.0
chr2	101840569	101840704	ENSG00000071054.16|MAP4K4|QKI|QKI	910	+	4.06846	1.0477225	-1.0	-1.0
chr2	101860587	101861102	ENSG00000071054.16|MAP4K4|QKI|QKI	997	+	5.141383	2.564064	-1.0	-1.0
chr2	101788908	101789168	ENSG00000071054.16|MAP4K4|QKI|QKI	999	+	6.402767	2.893427	-1.0	-1.0
chr2	101872650	101873345	ENSG00000071054.16|MAP4K4|QKI|QKI	957	+	3.8366642	1.3643787	-1.0	-1.0
chr2	101773608	101773828	ENSG00000071054.16|MAP4K4|QKI|QKI	997	+	4.7963967	2.592342	-1.0	-1.0
chr2	101876647	101876757	ENSG00000071054.16|MAP4K4|QKI|QKI	903	+	5.9581723	1.0110706	-1.0	-1.0
chr2	101861362	101861497	ENSG00000071054.16|MAP4K4|QKI|QKI	938	+	6.2325225	1.2107089	-1.0	-1.0
chr2	101870404	101870504	ENSG00000071054.16|MAP4K4|QKI|QKI	923	+	3.791548	1.1159259	-1.0	-1.0
chr2	101737513	101737653	ENSG00000071054.16|MAP4K4|QKI|QKI	930	+	3.6269603	1.1578069	-1.0	-1.0
chr2	101838363	101838608	ENSG00000071054.16|MAP4K4|QKI|QKI	947	+	3.9316964	1.2751522	-1.0	-1.0
chr2	101833891	101833991	ENSG00000071054.16|MAP4K4|QKI|QKI	942	+	6.249284	1.2352824	-1.0	-1.0
chr2	101789273	101789398	ENSG00000071054.16|MAP4K4|QKI|QKI	911	+	6.0369205	1.0494846	-1.0	-1.0
chr2	101873355	101873485	ENSG00000071054.16|MAP4K4|QKI|QKI	933	+	4.080633	1.1716595	-1.0	-1.0
chr2	101887261	101887611	ENSG00000071054.16|MAP4K4|QKI|QKI	998	+	6.0628295	2.620243	-1.0	-1.0
chr2	101867611	101867791	ENSG00000071054.16|MAP4K4|QKI|QKI	968	+	4.4390025	1.4980592	-1.0	-1.0
chr2	101768188	101768348	ENSG00000071054.16|MAP4K4|QKI|QKI	918	+	6.131906	1.0846277	-1.0	-1.0
chr2	101704278	101704423	ENSG00000071054.16|MAP4K4|QKI|QKI	914	+	3.441525	1.0632343	-1.0	-1.0
chr2	101830369	101830569	ENSG00000071054.16|MAP4K4|QKI|QKI	954	+	4.221072	1.3413733	-1.0	-1.0
chr2	101872075	101872270	ENSG00000071054.16|MAP4K4|QKI|QKI	934	+	4.1390214	1.1812772	-1.0	-1.0
chr2	101822163	101822263	ENSG00000071054.16|MAP4K4|QKI|QKI	903	+	6.086155	1.0126045	-1.0	-1.0
chr2	101764703	101764803	ENSG00000071054.16|MAP4K4|QKI|QKI	903	+	5.967082	1.0126045	-1.0	-1.0
chr2	101764873	101765048	ENSG00000071054.16|MAP4K4|QKI|QKI	921	+	4.7522945	1.0996798	-1.0	-1.0
chr2	101768358	101768463	ENSG00000071054.16|MAP4K4|QKI|QKI	929	+	6.1032352	1.1465902	-1.0	-1.0
chr2	101877166	101877271	ENSG00000071054.16|MAP4K4|QKI|QKI	904	+	6.0438576	1.018257	-1.0	-1.0
chr2	101858533	101858723	ENSG00000071054.16|MAP4K4|QKI|QKI	951	+	5.326348	1.31082	-1.0	-1.0
chr2	101894460	101894590	ENSG00000071054.16|MAP4K4|QKI|QKI	929	+	6.1875153	1.1480161	-1.0	-1.0
chr2	101781478	101781738	ENSG00000071054.16|MAP4K4|QKI|QKI	999	+	4.94588	2.900474	-1.0	-1.0
chr2	101798843	101798993	ENSG00000071054.16|MAP4K4|QKI|QKI	934	+	5.0396433	1.1773744	-1.0	-1.0
chr2	101822883	101823123	ENSG00000071054.16|MAP4K4|QKI|QKI	996	+	6.308791	2.3929553	-1.0	-1.0
chr2	101861132	101861322	ENSG00000071054.16|MAP4K4|QKI|QKI	938	+	5.995363	1.2047669	-1.0	-1.0
chr2	101856563	101856673	ENSG00000071054.16|MAP4K4|QKI|QKI	920	+	4.170395	1.0945239	-1.0	-1.0
chr2	102106792	102107097	ENSG00000115594.11|IL1R1|QKI|QKI	997	+	5.6057553	2.4640234	-1.0	-1.0
chr2	102170238	102170423	ENSG00000115594.11|IL1R1|QKI|QKI	934	+	4.590766	1.18084	-1.0	-1.0
chr2	102107682	102108012	ENSG00000115594.11|IL1R1|QKI|QKI	926	+	6.083835	1.1285161	-1.0	-1.0
chr2	102100393	102100658	ENSG00000115594.11|IL1R1|QKI|QKI	980	+	6.9202642	1.7012955	-1.0	-1.0
chr2	102151070	102151175	ENSG00000115594.11|IL1R1|QKI|QKI	944	+	6.154409	1.2491565	-1.0	-1.0
chr2	102798115	102798245	ENSG00000170417.15|TMEM182|QKI|QKI	927	+	6.0882807	1.1358163	-1.0	-1.0
chr2	105767807	105768007	ENSG00000071051.13|NCK2|QKI|QKI	983	+	6.364621	1.7647442	-1.0	-1.0
chr2	105757662	105757837	ENSG00000071051.13|NCK2|QKI|QKI	931	+	4.609249	1.1581337	-1.0	-1.0
chr2	105811952	105812172	ENSG00000071051.13|NCK2|QKI|QKI	975	+	6.3553357	1.6019298	-1.0	-1.0
chr2	106181894	106182109	ENSG00000115652.14|UXS1|QKI|QKI	968	-	5.943549	1.4979765	-1.0	-1.0
chr2	108498009	108498214	ENSG00000135968.20|GCC2|QKI|QKI	950	+	3.6943395	1.2990617	-1.0	-1.0
chr2	108473378	108473483	ENSG00000135968.20|GCC2|QKI|QKI	910	+	6.039652	1.0470159	-1.0	-1.0
chr2	108469084	108469259	ENSG00000135968.20|GCC2|QKI|QKI	967	+	6.578353	1.4830172	-1.0	-1.0
chr2	108589458	108589588	ENSG00000169756.16|LIMS1|QKI|QKI	942	+	5.4800873	1.2369173	-1.0	-1.0
chr2	108599053	108599278	ENSG00000169756.16|LIMS1|QKI|QKI	997	+	5.8390093	2.555934	-1.0	-1.0
chr2	108640836	108640936	ENSG00000169756.16|LIMS1|QKI|QKI	902	+	5.9581723	1.0109713	-1.0	-1.0
chr2	108565334	108565454	ENSG00000169756.16|LIMS1|QKI|QKI	936	+	6.1432657	1.197195	-1.0	-1.0
chr2	108635946	108636116	ENSG00000169756.16|LIMS1|QKI|QKI	947	+	5.68506	1.2747599	-1.0	-1.0
chr2	108595168	108595363	ENSG00000169756.16|LIMS1|QKI|QKI	971	+	4.7360644	1.5344427	-1.0	-1.0
chr2	108619040	108619170	ENSG00000169756.16|LIMS1|QKI|QKI	907	+	6.026666	1.032282	-1.0	-1.0
chr2	108723843	108723978	ENSG00000153201.15|RANBP2|QKI|QKI	921	+	6.056823	1.1005671	-1.0	-1.0
chr2	109605798	109605953	ENSG00000186522.14|SEPT10|QKI|QKI	913	-	3.8602016	1.0629085	-1.0	-1.0
chr2	109558374	109558754	ENSG00000186522.14|SEPT10|QKI|QKI	993	-	5.6285467	2.1359873	-1.0	-1.0
chr2	109591413	109591623	ENSG00000186522.14|SEPT10|QKI|QKI	959	-	4.130822	1.383888	-1.0	-1.0
chr2	109567184	109567284	ENSG00000186522.14|SEPT10|QKI|QKI	942	-	6.1434536	1.2373055	-1.0	-1.0
chr2	110204499	110204804	ENSG00000144061.12|NPHP1|QKI|QKI	952	-	6.3418794	1.3205262	-1.0	-1.0
chr2	110665039	110665249	ENSG00000169679.14|BUB1|QKI|QKI	970	-	5.602076	1.5274314	-1.0	-1.0
chr2	110664809	110665019	ENSG00000169679.14|BUB1|QKI|QKI	974	-	6.2628446	1.583026	-1.0	-1.0
chr2	110660426	110660626	ENSG00000169679.14|BUB1|QKI|QKI	985	-	5.701958	1.8149952	-1.0	-1.0
chr2	111135632	111135737	ENSG00000153094.22|BCL2L11|QKI|QKI	922	+	4.1643434	1.1105745	-1.0	-1.0
chr2	111135742	111136242	ENSG00000153094.22|BCL2L11|QKI|QKI	992	+	5.992369	2.086011	-1.0	-1.0
chr2	111167057	111167247	ENSG00000153094.22|BCL2L11|QKI|QKI	935	+	3.7541695	1.1887357	-1.0	-1.0
chr2	111467306	111467426	ENSG00000172965.14|MIR4435-2HG|QKI|QKI	910	-	4.0740614	1.0452601	-1.0	-1.0
chr2	111464506	111464686	ENSG00000172965.14|MIR4435-2HG|QKI|QKI	955	-	6.3384748	1.350375	-1.0	-1.0
chr2	111467586	111467781	ENSG00000172965.14|MIR4435-2HG|QKI|QKI	990	-	7.252971	1.9855809	-1.0	-1.0
chr2	111231557	111231707	ENSG00000172965.14|MIR4435-2HG|QKI|QKI	929	-	5.825093	1.1516933	-1.0	-1.0
chr2	111924121	111924306	ENSG00000153208.16|MERTK|QKI|QKI	961	+	5.5619926	1.41077	-1.0	-1.0
chr2	112004094	112004444	ENSG00000153208.16|MERTK|QKI|QKI	999	+	5.784197	2.8758168	-1.0	-1.0
chr2	111917981	111918146	ENSG00000153208.16|MERTK|QKI|QKI	935	+	4.5302424	1.1840055	-1.0	-1.0
chr2	111967957	111968107	ENSG00000153208.16|MERTK|QKI|QKI	931	+	4.0808697	1.1580564	-1.0	-1.0
chr2	111949347	111949457	ENSG00000153208.16|MERTK|QKI|QKI	901	+	5.9545574	1.0032327	-1.0	-1.0
chr2	112148250	112148435	ENSG00000144152.12|FBLN7|QKI|QKI	965	+	5.5119333	1.4523001	-1.0	-1.0
chr2	112230313	112230503	ENSG00000144161.12|ZC3H8|QKI|QKI	948	-	4.676255	1.2839097	-1.0	-1.0
chr2	112495270	112495425	ENSG00000114999.7|TTL|QKI|QKI	931	+	4.074369	1.158262	-1.0	-1.0
chr2	113481369	113481517	ENSG00000136682.14|CBWD2|QKI|QKI	937	+	6.1584315	1.1975539	-1.0	-1.0
chr2	113746494	113746739	ENSG00000115084.13|SLC35F5|QKI|QKI	976	-	5.915933	1.6146517	-1.0	-1.0
chr2	113755306	113755421	ENSG00000115084.13|SLC35F5|QKI|QKI	956	-	6.386531	1.3607893	-1.0	-1.0
chr2	113705548	113705708	ENSG00000115084.13|SLC35F5|QKI|QKI	922	-	6.087272	1.1102854	-1.0	-1.0
chr2	113737838	113737998	ENSG00000115084.13|SLC35F5|QKI|QKI	917	-	4.529365	1.0819775	-1.0	-1.0
chr2	113958254	113958409	ENSG00000115091.11|ACTR3|QKI|QKI	906	+	4.555449	1.0282491	-1.0	-1.0
chr2	113936465	113936595	ENSG00000115091.11|ACTR3|QKI|QKI	941	+	6.241646	1.2307703	-1.0	-1.0
chr2	113923028	113923193	ENSG00000115091.11|ACTR3|QKI|QKI	974	+	5.768481	1.5802978	-1.0	-1.0
chr2	113942899	113943019	ENSG00000115091.11|ACTR3|QKI|QKI	921	+	6.1269426	1.1034496	-1.0	-1.0
chr2	117822256	117822471	ENSG00000088205.12|DDX18|QKI|QKI	986	+	6.5959105	1.8537279	-1.0	-1.0
chr2	117981595	117981695	ENSG00000125633.10|CCDC93|QKI|QKI	914	-	6.04798	1.0654637	-1.0	-1.0
chr2	117936586	117936686	ENSG00000125633.10|CCDC93|QKI|QKI	906	-	4.0348864	1.0284144	-1.0	-1.0
chr2	117970836	117970961	ENSG00000125633.10|CCDC93|QKI|QKI	939	-	6.1699114	1.2128987	-1.0	-1.0
chr2	117968036	117968251	ENSG00000125633.10|CCDC93|QKI|QKI	963	-	4.683996	1.4295105	-1.0	-1.0
chr2	118091101	118091281	ENSG00000125629.14|INSIG2|QKI|QKI	926	+	4.8596125	1.1330637	-1.0	-1.0
chr2	118107434	118107624	ENSG00000125629.14|INSIG2|QKI|QKI	928	+	3.1696494	1.141372	-1.0	-1.0
chr2	118099175	118099500	ENSG00000125629.14|INSIG2|QKI|QKI	994	+	4.7622213	2.2165825	-1.0	-1.0
chr2	118097075	118097360	ENSG00000125629.14|INSIG2|QKI|QKI	996	+	4.3350143	2.4134846	-1.0	-1.0
chr2	118090826	118090991	ENSG00000125629.14|INSIG2|QKI|QKI	923	+	3.2124496	1.1146675	-1.0	-1.0
chr2	118101990	118102160	ENSG00000125629.14|INSIG2|QKI|QKI	927	+	3.7043476	1.1340646	-1.0	-1.0
chr2	119226853	119227133	ENSG00000115107.19|STEAP3|QKI|QKI	935	+	4.20596	1.1872872	-1.0	-1.0
chr2	119803892	119804012	ENSG00000088179.8|PTPN4|QKI|QKI	928	+	6.0973577	1.1444486	-1.0	-1.0
chr2	119867688	119867818	ENSG00000088179.8|PTPN4|QKI|QKI	931	+	6.157662	1.1584929	-1.0	-1.0
chr2	119828291	119828446	ENSG00000088179.8|PTPN4|QKI|QKI	903	+	6.067742	1.0153081	-1.0	-1.0
chr2	119970332	119970607	ENSG00000088179.8|PTPN4|QKI|QKI	998	+	7.8439507	2.7496693	-1.0	-1.0
chr2	119773140	119773295	ENSG00000088179.8|PTPN4|QKI|QKI	919	+	4.172076	1.0891521	-1.0	-1.0
chr2	119822846	119822951	ENSG00000088179.8|PTPN4|QKI|QKI	902	+	5.9456496	1.0084579	-1.0	-1.0
chr2	120103677	120103857	ENSG00000115109.13|EPB41L5|QKI|QKI	927	+	3.8760147	1.1393505	-1.0	-1.0
chr2	120103217	120103507	ENSG00000115109.13|EPB41L5|QKI|QKI	981	+	5.5283694	1.731485	-1.0	-1.0
chr2	120177675	120177855	ENSG00000115109.13|EPB41L5|QKI|QKI	964	+	6.519898	1.4377781	-1.0	-1.0
chr2	120102442	120102637	ENSG00000115109.13|EPB41L5|QKI|QKI	946	+	5.1158595	1.2689271	-1.0	-1.0
chr2	120109478	120109578	ENSG00000115109.13|EPB41L5|QKI|QKI	900	+	3.4204128	1.0007907	-1.0	-1.0
chr2	120126073	120126298	ENSG00000115109.13|EPB41L5|QKI|QKI	986	+	5.0506344	1.8633742	-1.0	-1.0
chr2	120109763	120110128	ENSG00000115109.13|EPB41L5|QKI|QKI	967	+	5.157708	1.4768832	-1.0	-1.0
chr2	120110153	120110648	ENSG00000115109.13|EPB41L5|QKI|QKI	998	+	5.7214417	2.6536522	-1.0	-1.0
chr2	120101657	120101852	ENSG00000115109.13|EPB41L5|QKI|QKI	944	+	4.683501	1.2513396	-1.0	-1.0
chr2	121576875	121577060	ENSG00000074054.17|CLASP1|QKI|QKI	956	-	6.345537	1.360853	-1.0	-1.0
chr2	121635545	121635710	ENSG00000074054.17|CLASP1|QKI|QKI	960	-	6.3893385	1.3936237	-1.0	-1.0
chr2	121542835	121542970	ENSG00000074054.17|CLASP1|QKI|QKI	914	-	4.116859	1.0631888	-1.0	-1.0
chr2	121497508	121497668	ENSG00000074054.17|CLASP1|QKI|QKI	940	-	4.2985373	1.2208911	-1.0	-1.0
chr2	121427216	121427356	ENSG00000074054.17|CLASP1|QKI|QKI	923	-	6.0930934	1.1160464	-1.0	-1.0
chr2	121414889	121414999	ENSG00000074054.17|CLASP1|QKI|QKI	921	-	6.0362754	1.1026069	-1.0	-1.0
chr2	121396111	121396326	ENSG00000074054.17|CLASP1|QKI|QKI	955	-	4.910963	1.3487619	-1.0	-1.0
chr2	121595270	121595515	ENSG00000074054.17|CLASP1|QKI|QKI	977	-	5.4655156	1.6347606	-1.0	-1.0
chr2	121444787	121444938	ENSG00000074054.17|CLASP1|QKI|QKI	942	-	3.995573	1.2390902	-1.0	-1.0
chr2	121474755	121475025	ENSG00000074054.17|CLASP1|QKI|QKI	989	-	6.1147556	1.9542773	-1.0	-1.0
chr2	121455929	121456119	ENSG00000074054.17|CLASP1|QKI|QKI	969	-	6.0490913	1.5069911	-1.0	-1.0
chr2	121597510	121597715	ENSG00000074054.17|CLASP1|QKI|QKI	977	-	4.979178	1.643615	-1.0	-1.0
chr2	121510960	121511115	ENSG00000074054.17|CLASP1|QKI|QKI	910	-	6.0088396	1.0442191	-1.0	-1.0
chr2	121457872	121458082	ENSG00000074054.17|CLASP1|QKI|QKI	969	-	6.5948853	1.50841	-1.0	-1.0
chr2	121429515	121429725	ENSG00000074054.17|CLASP1|QKI|QKI	949	-	4.4574785	1.29144	-1.0	-1.0
chr2	121415159	121415474	ENSG00000074054.17|CLASP1|QKI|QKI	943	-	5.0891137	1.2469498	-1.0	-1.0
chr2	121444962	121445117	ENSG00000074054.17|CLASP1|QKI|QKI	990	-	6.9823756	2.0100443	-1.0	-1.0
chr2	121494393	121494588	ENSG00000074054.17|CLASP1|QKI|QKI	972	-	6.6965923	1.5588186	-1.0	-1.0
chr2	121415004	121415154	ENSG00000074054.17|CLASP1|QKI|QKI	942	-	6.1961064	1.2395394	-1.0	-1.0
chr2	121444587	121444747	ENSG00000074054.17|CLASP1|QKI|QKI	938	-	4.9155784	1.2083731	-1.0	-1.0
chr2	121521812	121522187	ENSG00000074054.17|CLASP1|QKI|QKI	956	-	4.4914184	1.3585067	-1.0	-1.0
chr2	121659618	121659718	ENSG00000236859.6|NIFK-AS1|QKI|QKI	917	+	6.090839	1.0829598	-1.0	-1.0
chr2	121664253	121664448	ENSG00000236859.6|NIFK-AS1|QKI|QKI	951	+	6.277967	1.3116062	-1.0	-1.0
chr2	127359239	127359339	ENSG00000169967.16|MAP3K2|QKI|QKI	910	-	4.0897946	1.04764	-1.0	-1.0
chr2	127357554	127357749	ENSG00000169967.16|MAP3K2|QKI|QKI	950	-	4.5817556	1.3007499	-1.0	-1.0
chr2	127327122	127327452	ENSG00000169967.16|MAP3K2|QKI|QKI	990	-	5.7570176	2.0184023	-1.0	-1.0
chr2	127425528	127425628	ENSG00000115718.17|PROC|QKI|QKI	901	+	2.8308425	1.0042869	-1.0	-1.0
chr2	127501192	127501392	ENSG00000163166.14|IWS1|QKI|QKI	963	-	6.4764977	1.4376638	-1.0	-1.0
chr2	127500757	127500957	ENSG00000163166.14|IWS1|QKI|QKI	979	-	4.9956656	1.6702726	-1.0	-1.0
chr2	127807554	127807674	ENSG00000136709.11|WDR33|QKI|QKI	913	-	5.074783	1.0627322	-1.0	-1.0
chr2	127729297	127729427	ENSG00000136709.11|WDR33|QKI|QKI	913	-	4.1459045	1.0613447	-1.0	-1.0
chr2	127795434	127795554	ENSG00000136709.11|WDR33|QKI|QKI	921	-	4.1586685	1.1023004	-1.0	-1.0
chr2	127804574	127804744	ENSG00000136709.11|WDR33|QKI|QKI	928	-	5.801858	1.1404454	-1.0	-1.0
chr2	127795854	127796134	ENSG00000136709.11|WDR33|QKI|QKI	927	-	4.602225	1.1370665	-1.0	-1.0
chr2	127743879	127744179	ENSG00000136709.11|WDR33|QKI|QKI	982	-	5.719465	1.7381024	-1.0	-1.0
chr2	127781229	127781404	ENSG00000136709.11|WDR33|QKI|QKI	947	-	4.717962	1.2763575	-1.0	-1.0
chr2	127748569	127748699	ENSG00000136709.11|WDR33|QKI|QKI	964	-	5.9556913	1.4392335	-1.0	-1.0
chr2	127798914	127799034	ENSG00000136709.11|WDR33|QKI|QKI	934	-	6.141639	1.1777931	-1.0	-1.0
chr2	127799784	127800104	ENSG00000136709.11|WDR33|QKI|QKI	955	-	3.768786	1.3512509	-1.0	-1.0
chr2	127808369	127808569	ENSG00000136709.11|WDR33|QKI|QKI	981	-	6.014709	1.7203704	-1.0	-1.0
chr2	127803104	127803299	ENSG00000136709.11|WDR33|QKI|QKI	956	-	4.8408084	1.3593993	-1.0	-1.0
chr2	127761079	127761179	ENSG00000136709.11|WDR33|QKI|QKI	905	-	5.9794393	1.0224576	-1.0	-1.0
chr2	127757899	127758034	ENSG00000136709.11|WDR33|QKI|QKI	926	-	3.532359	1.1325566	-1.0	-1.0
chr2	127807994	127808204	ENSG00000136709.11|WDR33|QKI|QKI	972	-	4.3841186	1.5531747	-1.0	-1.0
chr2	127769831	127769931	ENSG00000136709.11|WDR33|QKI|QKI	942	-	6.1466274	1.2384247	-1.0	-1.0
chr2	128001354	128001589	ENSG00000136715.17|SAP130|QKI|QKI	993	-	7.0981236	2.1389263	-1.0	-1.0
chr2	128004574	128004744	ENSG00000136715.17|SAP130|QKI|QKI	953	-	6.0495896	1.326573	-1.0	-1.0
chr2	128156915	128157150	ENSG00000136731.12|UGGT1|QKI|QKI	950	+	3.8340979	1.2989103	-1.0	-1.0
chr2	128307971	128308171	ENSG00000136720.6|HS6ST1|QKI|QKI	960	-	3.868173	1.3974828	-1.0	-1.0
chr2	130366410	130366510	ENSG00000072135.12|PTPN18|QKI|QKI	925	+	4.1902666	1.1248502	-1.0	-1.0
chr2	131146821	131146966	ENSG00000115762.16|PLEKHB2|QKI|QKI	934	+	4.3556924	1.1826532	-1.0	-1.0
chr2	131107013	131107203	ENSG00000115762.16|PLEKHB2|QKI|QKI	955	+	6.3807907	1.3488083	-1.0	-1.0
chr2	134178101	134178391	ENSG00000152127.8|MGAT5|QKI|QKI	972	+	4.8461757	1.5478146	-1.0	-1.0
chr2	134324419	134324609	ENSG00000152127.8|MGAT5|QKI|QKI	938	+	4.8007655	1.2051505	-1.0	-1.0
chr2	134148226	134148566	ENSG00000152127.8|MGAT5|QKI|QKI	949	+	4.5024137	1.2931463	-1.0	-1.0
chr2	134226161	134226371	ENSG00000152127.8|MGAT5|QKI|QKI	945	+	4.4631634	1.2592695	-1.0	-1.0
chr2	134365968	134366208	ENSG00000152127.8|MGAT5|QKI|QKI	913	+	4.7580867	1.0587637	-1.0	-1.0
chr2	134145521	134145996	ENSG00000152127.8|MGAT5|QKI|QKI	991	+	5.6721826	2.057822	-1.0	-1.0
chr2	134401508	134401718	ENSG00000152127.8|MGAT5|QKI|QKI	959	+	4.917314	1.3894268	-1.0	-1.0
chr2	134178511	134179086	ENSG00000152127.8|MGAT5|QKI|QKI	977	+	4.950689	1.6450137	-1.0	-1.0
chr2	134227531	134227686	ENSG00000152127.8|MGAT5|QKI|QKI	930	+	5.342657	1.1572818	-1.0	-1.0
chr2	134944784	134945009	ENSG00000082258.12|CCNT2|QKI|QKI	956	+	5.749394	1.3598061	-1.0	-1.0
chr2	134951699	134951809	ENSG00000082258.12|CCNT2|QKI|QKI	903	+	4.0458736	1.0139163	-1.0	-1.0
chr2	134944579	134944779	ENSG00000082258.12|CCNT2|QKI|QKI	974	+	4.660663	1.5847964	-1.0	-1.0
chr2	135094423	135094783	ENSG00000115839.17|RAB3GAP1|QKI|QKI	951	+	5.072905	1.3058826	-1.0	-1.0
chr2	135058760	135059020	ENSG00000115839.17|RAB3GAP1|QKI|QKI	971	+	4.6270947	1.537007	-1.0	-1.0
chr2	135138452	135138562	ENSG00000115839.17|RAB3GAP1|QKI|QKI	904	+	5.967082	1.0158348	-1.0	-1.0
chr2	135167713	135167878	ENSG00000115839.17|RAB3GAP1|QKI|QKI	946	+	6.225639	1.2674118	-1.0	-1.0
chr2	135058420	135058665	ENSG00000115839.17|RAB3GAP1|QKI|QKI	954	+	5.177598	1.335308	-1.0	-1.0
chr2	135490925	135491105	ENSG00000121988.17|ZRANB3|QKI|QKI	924	-	4.49545	1.1178093	-1.0	-1.0
chr2	135259911	135260096	ENSG00000121988.17|ZRANB3|QKI|QKI	934	-	6.165962	1.1803014	-1.0	-1.0
chr2	135490420	135490585	ENSG00000121988.17|ZRANB3|QKI|QKI	955	-	6.1882625	1.3468555	-1.0	-1.0
chr2	135368383	135368498	ENSG00000121988.17|ZRANB3|QKI|QKI	915	-	6.0648994	1.0690962	-1.0	-1.0
chr2	135512381	135512531	ENSG00000121988.17|ZRANB3|QKI|QKI	945	-	6.229896	1.2611575	-1.0	-1.0
chr2	135488995	135489130	ENSG00000121988.17|ZRANB3|QKI|QKI	944	-	6.2917037	1.25142	-1.0	-1.0
chr2	135446345	135446500	ENSG00000121988.17|ZRANB3|QKI|QKI	906	-	5.0033536	1.026645	-1.0	-1.0
chr2	135528771	135528976	ENSG00000121988.17|ZRANB3|QKI|QKI	932	-	3.878091	1.1705885	-1.0	-1.0
chr2	135472770	135472900	ENSG00000121988.17|ZRANB3|QKI|QKI	925	-	3.8450038	1.1242561	-1.0	-1.0
chr2	135444865	135445055	ENSG00000121988.17|ZRANB3|QKI|QKI	972	-	5.2570286	1.5468029	-1.0	-1.0
chr2	135584459	135584679	ENSG00000048991.16|R3HDM1|QKI|QKI	969	+	6.359276	1.5079833	-1.0	-1.0
chr2	135595056	135595166	ENSG00000048991.16|R3HDM1|QKI|QKI	942	+	6.1434536	1.2373508	-1.0	-1.0
chr2	135563028	135563233	ENSG00000048991.16|R3HDM1|QKI|QKI	953	+	4.0643487	1.3298683	-1.0	-1.0
chr2	135581399	135581614	ENSG00000048991.16|R3HDM1|QKI|QKI	979	+	6.651126	1.6879064	-1.0	-1.0
chr2	135597111	135597231	ENSG00000048991.16|R3HDM1|QKI|QKI	936	+	6.125186	1.1922158	-1.0	-1.0
chr2	135643565	135643700	ENSG00000048991.16|R3HDM1|QKI|QKI	919	+	6.184225	1.0913223	-1.0	-1.0
chr2	135596431	135596666	ENSG00000048991.16|R3HDM1|QKI|QKI	968	+	6.5612164	1.497876	-1.0	-1.0
chr2	135929718	135929843	ENSG00000115866.10|DARS|QKI|QKI	933	-	4.891244	1.176112	-1.0	-1.0
chr2	135922025	135922200	ENSG00000115866.10|DARS|QKI|QKI	947	-	5.832705	1.2729229	-1.0	-1.0
chr2	135932912	135933107	ENSG00000115866.10|DARS|QKI|QKI	959	-	6.4047947	1.3875625	-1.0	-1.0
chr2	135926628	135927048	ENSG00000115866.10|DARS|QKI|QKI	998	-	6.015479	2.6990416	-1.0	-1.0
chr2	137970267	137970482	ENSG00000150540.13|HNMT|QKI|QKI	989	+	3.5259445	1.9617788	-1.0	-1.0
chr2	137975532	137975692	ENSG00000150540.13|HNMT|QKI|QKI	957	+	3.4324102	1.3654423	-1.0	-1.0
chr2	138001130	138001325	ENSG00000150540.13|HNMT|QKI|QKI	959	+	4.649017	1.3906963	-1.0	-1.0
chr2	137975317	137975427	ENSG00000150540.13|HNMT|QKI|QKI	915	+	3.6399033	1.0726975	-1.0	-1.0
chr2	138003199	138003419	ENSG00000150540.13|HNMT|QKI|QKI	964	+	3.1257281	1.4404058	-1.0	-1.0
chr2	137985698	137985933	ENSG00000150540.13|HNMT|QKI|QKI	977	+	5.3998265	1.6320604	-1.0	-1.0
chr2	137999479	138000149	ENSG00000150540.13|HNMT|QKI|QKI	979	+	4.6616607	1.6753081	-1.0	-1.0
chr2	138001415	138001520	ENSG00000150540.13|HNMT|QKI|QKI	915	+	6.06353	1.0712259	-1.0	-1.0
chr2	137974702	137974837	ENSG00000150540.13|HNMT|QKI|QKI	908	+	2.651217	1.034039	-1.0	-1.0
chr2	138003924	138004114	ENSG00000150540.13|HNMT|QKI|QKI	960	+	3.83658	1.3985409	-1.0	-1.0
chr2	138003814	138003919	ENSG00000150540.13|HNMT|QKI|QKI	912	+	3.5093365	1.0551795	-1.0	-1.0
chr2	138006135	138006375	ENSG00000150540.13|HNMT|QKI|QKI	985	+	5.201083	1.8375275	-1.0	-1.0
chr2	138475907	138476062	ENSG00000228043.5|AC114763.1|QKI|QKI	921	-	4.722619	1.1028051	-1.0	-1.0
chr2	138485446	138485566	ENSG00000228043.5|AC114763.1|QKI|QKI	902	-	4.0080647	1.0077101	-1.0	-1.0
chr2	138476147	138476342	ENSG00000228043.5|AC114763.1|QKI|QKI	939	-	5.456572	1.2137806	-1.0	-1.0
chr2	138475487	138475742	ENSG00000228043.5|AC114763.1|QKI|QKI	989	-	7.2873373	1.9733968	-1.0	-1.0
chr2	138488751	138488976	ENSG00000228043.5|AC114763.1|QKI|QKI	994	-	6.811491	2.225007	-1.0	-1.0
chr2	138480376	138480671	ENSG00000228043.5|AC114763.1|QKI|QKI	931	-	3.9836922	1.1607796	-1.0	-1.0
chr2	138510899	138511064	ENSG00000144228.8|SPOPL|QKI|QKI	934	+	6.0909953	1.1803658	-1.0	-1.0
chr2	138534704	138534889	ENSG00000144228.8|SPOPL|QKI|QKI	950	+	4.7727985	1.2992074	-1.0	-1.0
chr2	142966382	142966492	ENSG00000115919.14|KYNU|QKI|QKI	904	+	6.0186405	1.019671	-1.0	-1.0
chr2	143038021	143038221	ENSG00000115919.14|KYNU|QKI|QKI	985	+	7.0366554	1.8120908	-1.0	-1.0
chr2	142895201	142895411	ENSG00000115919.14|KYNU|QKI|QKI	948	+	6.2933164	1.2881222	-1.0	-1.0
chr2	143004747	143005012	ENSG00000115919.14|KYNU|QKI|QKI	971	+	6.4587507	1.5308902	-1.0	-1.0
chr2	142930666	142930836	ENSG00000115919.14|KYNU|QKI|QKI	970	+	5.91524	1.52049	-1.0	-1.0
chr2	142884145	142884410	ENSG00000115919.14|KYNU|QKI|QKI	976	+	5.632708	1.6172827	-1.0	-1.0
chr2	142990067	142990187	ENSG00000115919.14|KYNU|QKI|QKI	930	+	6.1590357	1.1571023	-1.0	-1.0
chr2	147900063	147900258	ENSG00000121989.14|ACVR2A|QKI|QKI	948	+	4.8108473	1.2872556	-1.0	-1.0
chr2	147998441	147998541	ENSG00000115947.13|ORC4|QKI|QKI	917	-	6.0711865	1.0790727	-1.0	-1.0
chr2	147969691	147969921	ENSG00000115947.13|ORC4|QKI|QKI	979	-	5.296882	1.6846211	-1.0	-1.0
chr2	148008241	148008521	ENSG00000115947.13|ORC4|QKI|QKI	929	-	5.988708	1.1473044	-1.0	-1.0
chr2	147939283	147939453	ENSG00000115947.13|ORC4|QKI|QKI	924	-	6.148716	1.1215861	-1.0	-1.0
chr2	147949929	147950114	ENSG00000115947.13|ORC4|QKI|QKI	961	-	5.9447308	1.4060181	-1.0	-1.0
chr2	148013296	148013566	ENSG00000115947.13|ORC4|QKI|QKI	989	-	4.9278774	1.9534166	-1.0	-1.0
chr2	147948224	147948519	ENSG00000115947.13|ORC4|QKI|QKI	997	-	7.3014126	2.5595667	-1.0	-1.0
chr2	147939558	147939733	ENSG00000115947.13|ORC4|QKI|QKI	946	-	4.433868	1.2673689	-1.0	-1.0
chr2	147971121	147971221	ENSG00000115947.13|ORC4|QKI|QKI	909	-	6.0559006	1.0407706	-1.0	-1.0
chr2	147934106	147934256	ENSG00000115947.13|ORC4|QKI|QKI	951	-	6.2770844	1.3139573	-1.0	-1.0
chr2	148011406	148011656	ENSG00000115947.13|ORC4|QKI|QKI	968	-	4.826415	1.4956013	-1.0	-1.0
chr2	147960211	147960446	ENSG00000115947.13|ORC4|QKI|QKI	960	-	3.9230704	1.4019252	-1.0	-1.0
chr2	148024207	148024397	ENSG00000204406.12|MBD5|QKI|QKI	905	+	3.8555744	1.0234782	-1.0	-1.0
chr2	148340060	148340185	ENSG00000204406.12|MBD5|QKI|QKI	915	+	6.044802	1.0708895	-1.0	-1.0
chr2	148401645	148401815	ENSG00000204406.12|MBD5|QKI|QKI	943	+	6.104325	1.2424624	-1.0	-1.0
chr2	148281830	148282045	ENSG00000204406.12|MBD5|QKI|QKI	992	+	6.752734	2.0801227	-1.0	-1.0
chr2	148108968	148109228	ENSG00000204406.12|MBD5|QKI|QKI	966	+	5.747734	1.4645294	-1.0	-1.0
chr2	148058586	148058781	ENSG00000204406.12|MBD5|QKI|QKI	966	+	6.54908	1.4701147	-1.0	-1.0
chr2	148056166	148056266	ENSG00000204406.12|MBD5|QKI|QKI	940	+	6.1021795	1.2232466	-1.0	-1.0
chr2	148034464	148034669	ENSG00000204406.12|MBD5|QKI|QKI	983	+	5.447818	1.7686288	-1.0	-1.0
chr2	148103928	148104208	ENSG00000204406.12|MBD5|QKI|QKI	967	+	6.350625	1.4777081	-1.0	-1.0
chr2	148321400	148321680	ENSG00000204406.12|MBD5|QKI|QKI	996	+	7.7041636	2.39986	-1.0	-1.0
chr2	148108118	148108393	ENSG00000204406.12|MBD5|QKI|QKI	988	+	6.768892	1.9334215	-1.0	-1.0
chr2	148296465	148296675	ENSG00000204406.12|MBD5|QKI|QKI	959	+	4.551646	1.3845202	-1.0	-1.0
chr2	148046985	148047140	ENSG00000204406.12|MBD5|QKI|QKI	904	+	4.065126	1.0194048	-1.0	-1.0
chr2	148255083	148255253	ENSG00000204406.12|MBD5|QKI|QKI	926	+	4.1916294	1.1317189	-1.0	-1.0
chr2	148347066	148347181	ENSG00000204406.12|MBD5|QKI|QKI	940	+	6.2068367	1.2186626	-1.0	-1.0
chr2	148104218	148104358	ENSG00000204406.12|MBD5|QKI|QKI	913	+	6.0304418	1.059322	-1.0	-1.0
chr2	148028460	148028649	ENSG00000204406.12|MBD5|QKI|QKI	952	+	4.1499643	1.3220886	-1.0	-1.0
chr2	148159673	148159868	ENSG00000204406.12|MBD5|QKI|QKI	971	+	6.6121936	1.5416653	-1.0	-1.0
chr2	148784246	148784436	ENSG00000135999.11|EPC2|QKI|QKI	964	+	5.7222085	1.4494947	-1.0	-1.0
chr2	148679150	148679345	ENSG00000135999.11|EPC2|QKI|QKI	946	+	4.2510786	1.2684404	-1.0	-1.0
chr2	148727328	148727573	ENSG00000135999.11|EPC2|QKI|QKI	983	+	5.7623186	1.7783871	-1.0	-1.0
chr2	148784121	148784241	ENSG00000135999.11|EPC2|QKI|QKI	917	+	4.1355853	1.0819418	-1.0	-1.0
chr2	148748332	148748507	ENSG00000135999.11|EPC2|QKI|QKI	944	+	6.266278	1.2536161	-1.0	-1.0
chr2	148738758	148738918	ENSG00000135999.11|EPC2|QKI|QKI	944	+	6.2153816	1.253485	-1.0	-1.0
chr2	148692051	148692336	ENSG00000135999.11|EPC2|QKI|QKI	976	+	5.882436	1.6162796	-1.0	-1.0
chr2	148693598	148693833	ENSG00000135999.11|EPC2|QKI|QKI	990	+	7.3747206	2.0176592	-1.0	-1.0
chr2	148691741	148692031	ENSG00000135999.11|EPC2|QKI|QKI	995	+	6.9144425	2.316766	-1.0	-1.0
chr2	148746212	148746382	ENSG00000135999.11|EPC2|QKI|QKI	948	+	6.2640753	1.28247	-1.0	-1.0
chr2	148705098	148705358	ENSG00000135999.11|EPC2|QKI|QKI	913	+	6.0592127	1.0620773	-1.0	-1.0
chr2	148739468	148739633	ENSG00000135999.11|EPC2|QKI|QKI	922	+	5.562282	1.1077814	-1.0	-1.0
chr2	148725288	148725403	ENSG00000135999.11|EPC2|QKI|QKI	905	+	3.4325156	1.0245157	-1.0	-1.0
chr2	148747152	148747282	ENSG00000135999.11|EPC2|QKI|QKI	908	+	5.9928336	1.0372978	-1.0	-1.0
chr2	149581628	149581788	ENSG00000168288.12|MMADHC|QKI|QKI	962	-	6.1803784	1.4227054	-1.0	-1.0
chr2	149578267	149578462	ENSG00000168288.12|MMADHC|QKI|QKI	958	-	6.430381	1.37624	-1.0	-1.0
chr2	149619630	149619850	ENSG00000231969.1|AC007364.1|QKI|QKI	977	+	4.6190333	1.6401644	-1.0	-1.0
chr2	149666065	149666195	ENSG00000231969.1|AC007364.1|QKI|QKI	902	+	4.0010743	1.0092045	-1.0	-1.0
chr2	149679995	149680225	ENSG00000231969.1|AC007364.1|QKI|QKI	974	+	5.0114202	1.5930996	-1.0	-1.0
chr2	149615025	149615210	ENSG00000231969.1|AC007364.1|QKI|QKI	957	+	4.1474257	1.3670188	-1.0	-1.0
chr2	149635455	149635600	ENSG00000231969.1|AC007364.1|QKI|QKI	928	+	6.140397	1.1441258	-1.0	-1.0
chr2	149637205	149637320	ENSG00000231969.1|AC007364.1|QKI|QKI	924	+	3.7135167	1.12011	-1.0	-1.0
chr2	149634545	149634870	ENSG00000231969.1|AC007364.1|QKI|QKI	982	+	5.07342	1.7358416	-1.0	-1.0
chr2	149605770	149605940	ENSG00000231969.1|AC007364.1|QKI|QKI	927	+	3.8362923	1.1383214	-1.0	-1.0
chr2	149596855	149597050	ENSG00000231969.1|AC007364.1|QKI|QKI	921	+	3.7409434	1.1048805	-1.0	-1.0
chr2	149594145	149594250	ENSG00000231969.1|AC007364.1|QKI|QKI	909	+	4.069799	1.0404307	-1.0	-1.0
chr2	149608080	149608275	ENSG00000231969.1|AC007364.1|QKI|QKI	957	+	4.907438	1.3646815	-1.0	-1.0
chr2	149618515	149618625	ENSG00000231969.1|AC007364.1|QKI|QKI	943	+	4.957162	1.2446854	-1.0	-1.0
chr2	149618825	149619065	ENSG00000231969.1|AC007364.1|QKI|QKI	983	+	6.043722	1.7603441	-1.0	-1.0
chr2	151451705	151451880	ENSG00000080345.17|RIF1|QKI|QKI	957	+	4.112947	1.3709033	-1.0	-1.0
chr2	151443016	151443226	ENSG00000080345.17|RIF1|QKI|QKI	987	+	6.419954	1.8754903	-1.0	-1.0
chr2	151428550	151428725	ENSG00000080345.17|RIF1|QKI|QKI	967	+	6.749648	1.4790277	-1.0	-1.0
chr2	151506410	151506625	ENSG00000080345.17|RIF1|QKI|QKI	975	+	6.737992	1.5972388	-1.0	-1.0
chr2	151797376	151797686	ENSG00000162980.16|ARL5A|QKI|QKI	972	-	4.56538	1.5577267	-1.0	-1.0
chr2	151820699	151820969	ENSG00000162980.16|ARL5A|QKI|QKI	970	-	4.63691	1.5262885	-1.0	-1.0
chr2	151802406	151802831	ENSG00000162980.16|ARL5A|QKI|QKI	997	-	4.768942	2.5847266	-1.0	-1.0
chr2	151797011	151797131	ENSG00000162980.16|ARL5A|QKI|QKI	914	-	4.190484	1.0649164	-1.0	-1.0
chr2	151945560	151945750	ENSG00000283228.1|AC068547.1|QKI|QKI	938	-	6.2146053	1.2105451	-1.0	-1.0
chr2	151925100	151925220	ENSG00000283228.1|AC068547.1|QKI|QKI	913	-	4.091832	1.0595785	-1.0	-1.0
chr2	151802650	151802830	ENSG00000283228.1|AC068547.1|QKI|QKI	997	-	4.961343	2.4800043	-1.0	-1.0
chr2	151820699	151820969	ENSG00000283228.1|AC068547.1|QKI|QKI	970	-	4.63691	1.526634	-1.0	-1.0
chr2	151945557	151945752	ENSG00000182389.19|CACNB4|QKI|QKI	935	-	6.181967	1.1859577	-1.0	-1.0
chr2	151925101	151925216	ENSG00000182389.19|CACNB4|QKI|QKI	915	-	4.112626	1.0715144	-1.0	-1.0
chr2	152643418	152643544	ENSG00000157827.19|FMNL2|QKI|QKI	992	+	4.6908026	2.1075385	-1.0	-1.0
chr2	152494870	152494995	ENSG00000157827.19|FMNL2|QKI|QKI	958	+	6.3630557	1.3779429	-1.0	-1.0
chr2	152644399	152644529	ENSG00000157827.19|FMNL2|QKI|QKI	948	+	5.2213526	1.280303	-1.0	-1.0
chr2	152412910	152413035	ENSG00000157827.19|FMNL2|QKI|QKI	933	+	6.123152	1.1719714	-1.0	-1.0
chr2	152641244	152641374	ENSG00000157827.19|FMNL2|QKI|QKI	934	+	5.4001203	1.1807905	-1.0	-1.0
chr2	152643544	152643964	ENSG00000157827.19|FMNL2|QKI|QKI	950	+	3.8207853	1.3037684	-1.0	-1.0
chr2	152384385	152385325	ENSG00000157827.19|FMNL2|QKI|QKI	988	+	4.1319733	1.9036036	-1.0	-1.0
chr2	152373010	152373125	ENSG00000157827.19|FMNL2|QKI|QKI	928	+	3.6396108	1.1417267	-1.0	-1.0
chr2	152414980	152415185	ENSG00000157827.19|FMNL2|QKI|QKI	943	+	4.5657063	1.2476652	-1.0	-1.0
chr2	152644069	152644179	ENSG00000157827.19|FMNL2|QKI|QKI	929	+	6.112727	1.1493999	-1.0	-1.0
chr2	152386455	152386595	ENSG00000157827.19|FMNL2|QKI|QKI	926	+	3.5710335	1.1307868	-1.0	-1.0
chr2	152353525	152353675	ENSG00000157827.19|FMNL2|QKI|QKI	919	+	3.0653255	1.0900488	-1.0	-1.0
chr2	152441965	152442250	ENSG00000157827.19|FMNL2|QKI|QKI	987	+	5.9743	1.9006606	-1.0	-1.0
chr2	152433660	152433785	ENSG00000157827.19|FMNL2|QKI|QKI	957	+	6.0400677	1.3624679	-1.0	-1.0
chr2	152644884	152645434	ENSG00000157827.19|FMNL2|QKI|QKI	998	+	5.413158	2.7011223	-1.0	-1.0
chr2	152493490	152493595	ENSG00000157827.19|FMNL2|QKI|QKI	906	+	6.0235167	1.0266384	-1.0	-1.0
chr2	152349195	152349345	ENSG00000157827.19|FMNL2|QKI|QKI	927	+	3.5814264	1.1347095	-1.0	-1.0
chr2	152644614	152644854	ENSG00000157827.19|FMNL2|QKI|QKI	936	+	3.4349766	1.19293	-1.0	-1.0
chr2	152385375	152385475	ENSG00000157827.19|FMNL2|QKI|QKI	903	+	4.0641847	1.0111203	-1.0	-1.0
chr2	152338250	152338365	ENSG00000157827.19|FMNL2|QKI|QKI	943	+	6.1701784	1.2468548	-1.0	-1.0
chr2	152416450	152416575	ENSG00000157827.19|FMNL2|QKI|QKI	934	+	3.9328997	1.1812048	-1.0	-1.0
chr2	152361710	152361825	ENSG00000157827.19|FMNL2|QKI|QKI	910	+	3.6218915	1.0438765	-1.0	-1.0
chr2	152416755	152417015	ENSG00000157827.19|FMNL2|QKI|QKI	985	+	4.514334	1.8263718	-1.0	-1.0
chr2	152643119	152643418	ENSG00000157827.19|FMNL2|QKI|QKI	1000	+	5.638392	3.305355	-1.0	-1.0
chr2	152660787	152660927	ENSG00000196504.15|PRPF40A|QKI|QKI	939	-	6.15573	1.2148893	-1.0	-1.0
chr2	152678865	152679050	ENSG00000196504.15|PRPF40A|QKI|QKI	1000	-	8.445296	3.779504	-1.0	-1.0
chr2	152713952	152714157	ENSG00000196504.15|PRPF40A|QKI|QKI	968	-	4.6509323	1.4934952	-1.0	-1.0
chr2	152688206	152688396	ENSG00000196504.15|PRPF40A|QKI|QKI	916	-	3.6477544	1.0774043	-1.0	-1.0
chr2	152652397	152652627	ENSG00000196504.15|PRPF40A|QKI|QKI	974	-	4.9793944	1.5841752	-1.0	-1.0
chr2	152677835	152678035	ENSG00000196504.15|PRPF40A|QKI|QKI	965	-	4.8948374	1.4534395	-1.0	-1.0
chr2	152751376	152751636	ENSG00000177917.10|ARL6IP6|QKI|QKI	993	+	6.93455	2.1372313	-1.0	-1.0
chr2	154052019	154052259	ENSG00000144278.14|GALNT13|QKI|QKI	982	+	6.9744115	1.7351791	-1.0	-1.0
chr2	156137838	156138078	ENSG00000226383.6|LINC01876|QKI|QKI	998	-	8.251949	2.7539115	-1.0	-1.0
chr2	156028563	156028743	ENSG00000226383.6|LINC01876|QKI|QKI	931	-	6.120772	1.1581787	-1.0	-1.0
chr2	156068698	156068893	ENSG00000226383.6|LINC01876|QKI|QKI	974	-	5.9900546	1.5885589	-1.0	-1.0
chr2	156037198	156037498	ENSG00000226383.6|LINC01876|QKI|QKI	977	-	6.95899	1.6475319	-1.0	-1.0
chr2	156056068	156056268	ENSG00000226383.6|LINC01876|QKI|QKI	979	-	6.819664	1.6845995	-1.0	-1.0
chr2	156069498	156069828	ENSG00000226383.6|LINC01876|QKI|QKI	998	-	6.7373037	2.623425	-1.0	-1.0
chr2	156107273	156107448	ENSG00000226383.6|LINC01876|QKI|QKI	935	-	4.457478	1.1869755	-1.0	-1.0
chr2	156183277	156183487	ENSG00000226383.6|LINC01876|QKI|QKI	920	-	4.3004484	1.0962337	-1.0	-1.0
chr2	156245649	156246244	ENSG00000226383.6|LINC01876|QKI|QKI	996	-	6.5693455	2.3842485	-1.0	-1.0
chr2	156117288	156117508	ENSG00000226383.6|LINC01876|QKI|QKI	988	-	7.0096674	1.9086686	-1.0	-1.0
chr2	157871684	157871884	ENSG00000115170.13|ACVR1|QKI|QKI	959	-	5.5318866	1.3916632	-1.0	-1.0
chr2	158677825	158678060	ENSG00000144283.21|PKP4|QKI|QKI	942	+	4.3963623	1.2378999	-1.0	-1.0
chr2	158492651	158492946	ENSG00000144283.21|PKP4|QKI|QKI	975	+	4.8017297	1.6098224	-1.0	-1.0
chr2	158623186	158623326	ENSG00000144283.21|PKP4|QKI|QKI	913	+	6.0043726	1.0580125	-1.0	-1.0
chr2	158638929	158639214	ENSG00000144283.21|PKP4|QKI|QKI	998	+	5.969307	2.60959	-1.0	-1.0
chr2	158639554	158639889	ENSG00000144283.21|PKP4|QKI|QKI	949	+	4.7910867	1.2895514	-1.0	-1.0
chr2	158576404	158576599	ENSG00000144283.21|PKP4|QKI|QKI	977	+	6.7755904	1.6454206	-1.0	-1.0
chr2	158630162	158630262	ENSG00000144283.21|PKP4|QKI|QKI	944	+	6.183474	1.2491565	-1.0	-1.0
chr2	158629492	158629782	ENSG00000144283.21|PKP4|QKI|QKI	988	+	4.814399	1.9064034	-1.0	-1.0
chr2	158622791	158622896	ENSG00000144283.21|PKP4|QKI|QKI	917	+	6.11245	1.0789154	-1.0	-1.0
chr2	158677615	158677810	ENSG00000144283.21|PKP4|QKI|QKI	943	+	4.189154	1.2408293	-1.0	-1.0
chr2	158629832	158629937	ENSG00000144283.21|PKP4|QKI|QKI	903	+	5.970635	1.0132792	-1.0	-1.0
chr2	158470181	158470306	ENSG00000144283.21|PKP4|QKI|QKI	909	+	3.502891	1.0412829	-1.0	-1.0
chr2	158623406	158623696	ENSG00000144283.21|PKP4|QKI|QKI	997	+	5.5100374	2.527079	-1.0	-1.0
chr2	158638389	158638619	ENSG00000144283.21|PKP4|QKI|QKI	965	+	4.9980044	1.4499305	-1.0	-1.0
chr2	158637239	158637404	ENSG00000144283.21|PKP4|QKI|QKI	928	+	5.878101	1.1432211	-1.0	-1.0
chr2	158496526	158496626	ENSG00000144283.21|PKP4|QKI|QKI	904	+	5.967082	1.016008	-1.0	-1.0
chr2	158501166	158501266	ENSG00000144283.21|PKP4|QKI|QKI	906	+	4.0728216	1.0253426	-1.0	-1.0
chr2	158588625	158588865	ENSG00000144283.21|PKP4|QKI|QKI	978	+	6.8800855	1.6524551	-1.0	-1.0
chr2	158623936	158624076	ENSG00000144283.21|PKP4|QKI|QKI	924	+	4.53798	1.1172818	-1.0	-1.0
chr2	158590715	158590855	ENSG00000144283.21|PKP4|QKI|QKI	922	+	6.048367	1.1096661	-1.0	-1.0
chr2	158622971	158623111	ENSG00000144283.21|PKP4|QKI|QKI	955	+	5.9217935	1.3472359	-1.0	-1.0
chr2	158629242	158629447	ENSG00000144283.21|PKP4|QKI|QKI	930	+	5.656035	1.1563106	-1.0	-1.0
chr2	158521226	158521411	ENSG00000144283.21|PKP4|QKI|QKI	951	+	6.31422	1.3076761	-1.0	-1.0
chr2	158593485	158593685	ENSG00000144283.21|PKP4|QKI|QKI	982	+	6.924571	1.7568879	-1.0	-1.0
chr2	158493841	158494031	ENSG00000144283.21|PKP4|QKI|QKI	956	+	4.2419333	1.3571005	-1.0	-1.0
chr2	158628562	158628697	ENSG00000144283.21|PKP4|QKI|QKI	918	+	4.2069426	1.0864003	-1.0	-1.0
chr2	158637459	158637679	ENSG00000144283.21|PKP4|QKI|QKI	980	+	5.818676	1.6959729	-1.0	-1.0
chr2	158483676	158483791	ENSG00000144283.21|PKP4|QKI|QKI	958	+	5.4757695	1.3751308	-1.0	-1.0
chr2	158588325	158588470	ENSG00000144283.21|PKP4|QKI|QKI	942	+	4.465655	1.2363583	-1.0	-1.0
chr2	158608389	158608514	ENSG00000144283.21|PKP4|QKI|QKI	935	+	6.1435924	1.184212	-1.0	-1.0
chr2	159255717	159255862	ENSG00000196151.10|WDSUB1|QKI|QKI	927	-	6.1143823	1.1373717	-1.0	-1.0
chr2	159280740	159280880	ENSG00000196151.10|WDSUB1|QKI|QKI	938	-	6.1209145	1.2047617	-1.0	-1.0
chr2	159336556	159336686	ENSG00000123636.17|BAZ2B|QKI|QKI	909	-	6.003774	1.0387539	-1.0	-1.0
chr2	159331988	159332088	ENSG00000123636.17|BAZ2B|QKI|QKI	900	-	5.9330406	1.0015718	-1.0	-1.0
chr2	159334541	159334766	ENSG00000123636.17|BAZ2B|QKI|QKI	966	-	5.714975	1.4746971	-1.0	-1.0
chr2	159610520	159610705	ENSG00000123636.17|BAZ2B|QKI|QKI	944	-	6.256566	1.2513789	-1.0	-1.0
chr2	159604780	159604965	ENSG00000123636.17|BAZ2B|QKI|QKI	963	-	6.3342214	1.4282593	-1.0	-1.0
chr2	159412845	159412945	ENSG00000123636.17|BAZ2B|QKI|QKI	906	-	6.012264	1.028263	-1.0	-1.0
chr2	159550219	159550394	ENSG00000123636.17|BAZ2B|QKI|QKI	914	-	5.8672895	1.0675029	-1.0	-1.0
chr2	159332659	159332844	ENSG00000123636.17|BAZ2B|QKI|QKI	949	-	6.310072	1.2908932	-1.0	-1.0
chr2	159544209	159544374	ENSG00000123636.17|BAZ2B|QKI|QKI	903	-	5.967082	1.0133381	-1.0	-1.0
chr2	159540559	159540754	ENSG00000123636.17|BAZ2B|QKI|QKI	924	-	6.0604105	1.1180243	-1.0	-1.0
chr2	159583710	159584030	ENSG00000123636.17|BAZ2B|QKI|QKI	980	-	6.8452497	1.7013115	-1.0	-1.0
chr2	159766674	159766774	ENSG00000136536.14|MARCH7|QKI|QKI	906	+	5.9794393	1.0255513	-1.0	-1.0
chr2	159751648	159751768	ENSG00000136536.14|MARCH7|QKI|QKI	941	+	6.181011	1.2276325	-1.0	-1.0
chr2	159765809	159766179	ENSG00000136536.14|MARCH7|QKI|QKI	980	+	4.3681397	1.7055717	-1.0	-1.0
chr2	159739702	159739912	ENSG00000136536.14|MARCH7|QKI|QKI	965	+	4.84912	1.4614464	-1.0	-1.0
chr2	159764889	159765064	ENSG00000136536.14|MARCH7|QKI|QKI	913	+	3.157207	1.0622071	-1.0	-1.0
chr2	160485272	160485557	ENSG00000153250.19|RBMS1|QKI|QKI	979	-	4.3626995	1.6843935	-1.0	-1.0
chr2	160283253	160283413	ENSG00000153250.19|RBMS1|QKI|QKI	913	-	3.676505	1.0606642	-1.0	-1.0
chr2	160329892	160329992	ENSG00000153250.19|RBMS1|QKI|QKI	901	-	5.9545574	1.0042653	-1.0	-1.0
chr2	160283043	160283168	ENSG00000153250.19|RBMS1|QKI|QKI	946	-	6.2798634	1.2706454	-1.0	-1.0
chr2	160480692	160480792	ENSG00000153250.19|RBMS1|QKI|QKI	938	-	6.1615286	1.2103372	-1.0	-1.0
chr2	160427923	160428068	ENSG00000153250.19|RBMS1|QKI|QKI	953	-	6.304893	1.3243194	-1.0	-1.0
chr2	160356382	160356552	ENSG00000153250.19|RBMS1|QKI|QKI	963	-	4.545862	1.4291408	-1.0	-1.0
chr2	160470082	160470242	ENSG00000153250.19|RBMS1|QKI|QKI	936	-	4.855933	1.1935183	-1.0	-1.0
chr2	160428693	160428798	ENSG00000153250.19|RBMS1|QKI|QKI	903	-	5.967082	1.0138218	-1.0	-1.0
chr2	160462897	160462997	ENSG00000153250.19|RBMS1|QKI|QKI	906	-	4.0728216	1.0258209	-1.0	-1.0
chr2	160480517	160480662	ENSG00000153250.19|RBMS1|QKI|QKI	926	-	4.7260995	1.1303611	-1.0	-1.0
chr2	160468742	160468962	ENSG00000153250.19|RBMS1|QKI|QKI	977	-	5.080529	1.6336968	-1.0	-1.0
chr2	160354707	160354947	ENSG00000153250.19|RBMS1|QKI|QKI	988	-	6.504967	1.9339949	-1.0	-1.0
chr2	160340712	160340892	ENSG00000153250.19|RBMS1|QKI|QKI	940	-	6.1382146	1.2216954	-1.0	-1.0
chr2	160471752	160471857	ENSG00000153250.19|RBMS1|QKI|QKI	925	-	4.205303	1.1250876	-1.0	-1.0
chr2	160473292	160473482	ENSG00000153250.19|RBMS1|QKI|QKI	926	-	3.7697985	1.1287713	-1.0	-1.0
chr2	160470622	160470727	ENSG00000153250.19|RBMS1|QKI|QKI	903	-	5.9768505	1.0110643	-1.0	-1.0
chr2	161207864	161207964	ENSG00000136560.13|TANK|QKI|QKI	913	+	6.0362206	1.0580806	-1.0	-1.0
chr2	161165693	161165918	ENSG00000136560.13|TANK|QKI|QKI	949	+	3.297032	1.291134	-1.0	-1.0
chr2	161216129	161216324	ENSG00000136560.13|TANK|QKI|QKI	943	+	6.3059783	1.2434723	-1.0	-1.0
chr2	161178428	161178543	ENSG00000136560.13|TANK|QKI|QKI	962	+	6.070801	1.4192483	-1.0	-1.0
chr2	161202862	161202979	ENSG00000136560.13|TANK|QKI|QKI	923	+	4.1759534	1.1141182	-1.0	-1.0
chr2	161229626	161229836	ENSG00000136560.13|TANK|QKI|QKI	979	+	6.438085	1.673138	-1.0	-1.0
chr2	161403723	161403858	ENSG00000115233.11|PSMD14|QKI|QKI	915	+	3.9156978	1.0689853	-1.0	-1.0
chr2	161404348	161404593	ENSG00000115233.11|PSMD14|QKI|QKI	950	+	4.954721	1.3018591	-1.0	-1.0
chr2	161401958	161402168	ENSG00000115233.11|PSMD14|QKI|QKI	951	+	4.8626885	1.3091224	-1.0	-1.0
chr2	162016380	162016530	ENSG00000197635.9|DPP4|QKI|QKI	910	-	4.3198104	1.0435985	-1.0	-1.0
chr2	162041864	162042124	ENSG00000197635.9|DPP4|QKI|QKI	985	-	7.080529	1.8236141	-1.0	-1.0
chr2	162051926	162052091	ENSG00000197635.9|DPP4|QKI|QKI	928	-	6.1355634	1.142488	-1.0	-1.0
chr2	162050086	162050186	ENSG00000197635.9|DPP4|QKI|QKI	903	-	5.967082	1.0122362	-1.0	-1.0
chr2	162053101	162053231	ENSG00000197635.9|DPP4|QKI|QKI	936	-	6.136867	1.1963413	-1.0	-1.0
chr2	162043559	162043719	ENSG00000197635.9|DPP4|QKI|QKI	930	-	4.3573875	1.1549419	-1.0	-1.0
chr2	162004222	162004337	ENSG00000197635.9|DPP4|QKI|QKI	903	-	4.023451	1.0135666	-1.0	-1.0
chr2	162045164	162045354	ENSG00000197635.9|DPP4|QKI|QKI	965	-	6.3597	1.4594587	-1.0	-1.0
chr2	162049886	162050066	ENSG00000197635.9|DPP4|QKI|QKI	954	-	6.3268886	1.3406855	-1.0	-1.0
chr2	162046442	162046627	ENSG00000197635.9|DPP4|QKI|QKI	922	-	3.9108412	1.1103677	-1.0	-1.0
chr2	162045652	162045902	ENSG00000197635.9|DPP4|QKI|QKI	989	-	4.991508	1.9486121	-1.0	-1.0
chr2	162038802	162038922	ENSG00000197635.9|DPP4|QKI|QKI	945	-	6.1587496	1.2558132	-1.0	-1.0
chr2	163649656	163649906	ENSG00000182263.13|FIGN|QKI|QKI	969	-	4.965679	1.5031028	-1.0	-1.0
chr2	163711711	163712046	ENSG00000182263.13|FIGN|QKI|QKI	944	-	5.3128586	1.2506394	-1.0	-1.0
chr2	163614641	163614846	ENSG00000182263.13|FIGN|QKI|QKI	979	-	7.0371256	1.685317	-1.0	-1.0
chr2	163725256	163725426	ENSG00000182263.13|FIGN|QKI|QKI	936	-	4.602514	1.1964314	-1.0	-1.0
chr2	163672096	163672201	ENSG00000182263.13|FIGN|QKI|QKI	911	-	4.075341	1.0503064	-1.0	-1.0
chr2	163613566	163613671	ENSG00000182263.13|FIGN|QKI|QKI	900	-	5.9545574	1.0002239	-1.0	-1.0
chr2	164773311	164773436	ENSG00000082438.15|COBLL1|QKI|QKI	929	-	6.2026973	1.1475056	-1.0	-1.0
chr2	164726852	164727082	ENSG00000082438.15|COBLL1|QKI|QKI	975	-	5.803472	1.6105026	-1.0	-1.0
chr2	164772796	164772991	ENSG00000082438.15|COBLL1|QKI|QKI	967	-	5.489995	1.4871017	-1.0	-1.0
chr2	164810914	164811024	ENSG00000082438.15|COBLL1|QKI|QKI	922	-	4.17323	1.1065915	-1.0	-1.0
chr2	164812684	164812789	ENSG00000082438.15|COBLL1|QKI|QKI	946	-	4.546751	1.2663972	-1.0	-1.0
chr2	164795325	164795475	ENSG00000082438.15|COBLL1|QKI|QKI	969	-	5.8301864	1.5108888	-1.0	-1.0
chr2	164713652	164713762	ENSG00000082438.15|COBLL1|QKI|QKI	933	-	4.1276217	1.1732159	-1.0	-1.0
chr2	164788410	164788630	ENSG00000082438.15|COBLL1|QKI|QKI	936	-	3.9159577	1.1965041	-1.0	-1.0
chr2	164699200	164699404	ENSG00000082438.15|COBLL1|QKI|QKI	981	-	7.2205296	1.7171819	-1.0	-1.0
chr2	164788635	164789360	ENSG00000082438.15|COBLL1|QKI|QKI	974	-	4.140109	1.5812736	-1.0	-1.0
chr2	164803129	164803239	ENSG00000082438.15|COBLL1|QKI|QKI	911	-	4.1248765	1.0505351	-1.0	-1.0
chr2	164838728	164838868	ENSG00000082438.15|COBLL1|QKI|QKI	931	-	6.1560097	1.16243	-1.0	-1.0
chr2	164726252	164726462	ENSG00000082438.15|COBLL1|QKI|QKI	960	-	4.22161	1.3950608	-1.0	-1.0
chr2	164768903	164769073	ENSG00000082438.15|COBLL1|QKI|QKI	950	-	6.2939262	1.298791	-1.0	-1.0
chr2	164729312	164729672	ENSG00000082438.15|COBLL1|QKI|QKI	983	-	6.396507	1.7650862	-1.0	-1.0
chr2	164721866	164722076	ENSG00000082438.15|COBLL1|QKI|QKI	949	-	3.9888096	1.2901195	-1.0	-1.0
chr2	164773031	164773186	ENSG00000082438.15|COBLL1|QKI|QKI	939	-	5.5799155	1.2140774	-1.0	-1.0
chr2	165014725	165014855	ENSG00000236283.4|AC019197.1|QKI|QKI	932	+	6.1926527	1.1675541	-1.0	-1.0
chr2	164971743	164971903	ENSG00000236283.4|AC019197.1|QKI|QKI	926	+	4.664262	1.1296041	-1.0	-1.0
chr2	164874742	164874942	ENSG00000236283.4|AC019197.1|QKI|QKI	981	+	6.8870163	1.7310597	-1.0	-1.0
chr2	165935762	165936032	ENSG00000123607.14|TTC21B|QKI|QKI	958	-	3.8062122	1.373464	-1.0	-1.0
chr2	165893438	165893633	ENSG00000123607.14|TTC21B|QKI|QKI	958	-	5.0049567	1.3718269	-1.0	-1.0
chr2	165921358	165921503	ENSG00000123607.14|TTC21B|QKI|QKI	940	-	3.8321626	1.2223806	-1.0	-1.0
chr2	165918906	165919041	ENSG00000123607.14|TTC21B|QKI|QKI	937	-	4.9319043	1.1993854	-1.0	-1.0
chr2	165896128	165896338	ENSG00000123607.14|TTC21B|QKI|QKI	976	-	5.863853	1.6280677	-1.0	-1.0
chr2	165893963	165894358	ENSG00000123607.14|TTC21B|QKI|QKI	1000	-	5.760907	3.5569952	-1.0	-1.0
chr2	165893738	165893938	ENSG00000123607.14|TTC21B|QKI|QKI	975	-	4.2719803	1.5967109	-1.0	-1.0
chr2	165876837	165876942	ENSG00000123607.14|TTC21B|QKI|QKI	933	-	4.249323	1.1736	-1.0	-1.0
chr2	165903070	165903325	ENSG00000123607.14|TTC21B|QKI|QKI	971	-	4.3299875	1.5326678	-1.0	-1.0
chr2	165893308	165893408	ENSG00000123607.14|TTC21B|QKI|QKI	906	-	3.5934842	1.0257783	-1.0	-1.0
chr2	165902870	165903040	ENSG00000123607.14|TTC21B|QKI|QKI	904	-	5.960282	1.015753	-1.0	-1.0
chr2	166007898	166008088	ENSG00000144285.18|SCN1A|QKI|QKI	975	-	5.4082847	1.5976522	-1.0	-1.0
chr2	166005203	166005363	ENSG00000144285.18|SCN1A|QKI|QKI	950	-	6.541673	1.302896	-1.0	-1.0
chr2	166043119	166043289	ENSG00000144285.18|SCN1A|QKI|QKI	913	-	4.646461	1.0597297	-1.0	-1.0
chr2	166109807	166109972	ENSG00000144285.18|SCN1A|QKI|QKI	950	-	6.2442822	1.2981017	-1.0	-1.0
chr2	165996537	165996647	ENSG00000144285.18|SCN1A|QKI|QKI	906	-	5.9794393	1.025636	-1.0	-1.0
chr2	166029132	166029272	ENSG00000144285.18|SCN1A|QKI|QKI	954	-	6.43183	1.3371682	-1.0	-1.0
chr2	166063387	166063527	ENSG00000144285.18|SCN1A|QKI|QKI	909	-	3.5586858	1.0394593	-1.0	-1.0
chr2	166108282	166108447	ENSG00000144285.18|SCN1A|QKI|QKI	959	-	5.303726	1.3883954	-1.0	-1.0
chr2	166009063	166009258	ENSG00000144285.18|SCN1A|QKI|QKI	954	-	5.352	1.3397678	-1.0	-1.0
chr2	166108567	166108762	ENSG00000144285.18|SCN1A|QKI|QKI	968	-	6.6054263	1.4951497	-1.0	-1.0
chr2	166021197	166021417	ENSG00000144285.18|SCN1A|QKI|QKI	983	-	6.1247787	1.7783244	-1.0	-1.0
chr2	166072406	166072586	ENSG00000144285.18|SCN1A|QKI|QKI	957	-	4.8171897	1.3635752	-1.0	-1.0
chr2	166043409	166043599	ENSG00000144285.18|SCN1A|QKI|QKI	942	-	6.3700404	1.2397327	-1.0	-1.0
chr2	166356326	166356521	ENSG00000169432.14|SCN9A|QKI|QKI	973	-	6.025436	1.5757827	-1.0	-1.0
chr2	166268425	166268545	ENSG00000169432.14|SCN9A|QKI|QKI	916	-	4.1243668	1.0758873	-1.0	-1.0
chr2	166236962	166237097	ENSG00000169432.14|SCN9A|QKI|QKI	942	-	6.184103	1.2380706	-1.0	-1.0
chr2	166319751	166319931	ENSG00000169432.14|SCN9A|QKI|QKI	944	-	6.224563	1.255295	-1.0	-1.0
chr2	166251311	166251626	ENSG00000169432.14|SCN9A|QKI|QKI	954	-	5.816776	1.339111	-1.0	-1.0
chr2	166269815	166270050	ENSG00000169432.14|SCN9A|QKI|QKI	968	-	5.1292872	1.4912771	-1.0	-1.0
chr2	166365391	166365601	ENSG00000169432.14|SCN9A|QKI|QKI	965	-	4.5692444	1.4594281	-1.0	-1.0
chr2	166367971	166368366	ENSG00000169432.14|SCN9A|QKI|QKI	965	-	6.130907	1.4538682	-1.0	-1.0
chr2	166217639	166217854	ENSG00000169432.14|SCN9A|QKI|QKI	975	-	4.5869145	1.6048924	-1.0	-1.0
chr2	166339946	166340046	ENSG00000169432.14|SCN9A|QKI|QKI	901	-	5.9545574	1.0042653	-1.0	-1.0
chr2	166324811	166325006	ENSG00000169432.14|SCN9A|QKI|QKI	972	-	6.616116	1.5476843	-1.0	-1.0
chr2	166216689	166216794	ENSG00000169432.14|SCN9A|QKI|QKI	904	-	4.0292306	1.0183818	-1.0	-1.0
chr2	166247351	166247451	ENSG00000169432.14|SCN9A|QKI|QKI	913	-	6.067724	1.0583571	-1.0	-1.0
chr2	166208619	166208774	ENSG00000169432.14|SCN9A|QKI|QKI	915	-	6.057835	1.0719519	-1.0	-1.0
chr2	168011326	168011521	ENSG00000198648.10|STK39|QKI|QKI	979	-	7.228036	1.6860406	-1.0	-1.0
chr2	168166630	168166920	ENSG00000198648.10|STK39|QKI|QKI	972	-	5.0298495	1.5486838	-1.0	-1.0
chr2	168060935	168061050	ENSG00000198648.10|STK39|QKI|QKI	940	-	6.263303	1.2200361	-1.0	-1.0
chr2	168038035	168038205	ENSG00000198648.10|STK39|QKI|QKI	936	-	4.566095	1.1909477	-1.0	-1.0
chr2	168099296	168099471	ENSG00000198648.10|STK39|QKI|QKI	938	-	5.5123796	1.2049621	-1.0	-1.0
chr2	168127491	168127606	ENSG00000198648.10|STK39|QKI|QKI	945	-	5.3575525	1.2624813	-1.0	-1.0
chr2	168175352	168175462	ENSG00000198648.10|STK39|QKI|QKI	922	-	6.0525703	1.1057552	-1.0	-1.0
chr2	168105116	168105276	ENSG00000198648.10|STK39|QKI|QKI	950	-	4.7545795	1.3021626	-1.0	-1.0
chr2	168054030	168054215	ENSG00000198648.10|STK39|QKI|QKI	971	-	5.4102454	1.5408887	-1.0	-1.0
chr2	168202325	168202440	ENSG00000198648.10|STK39|QKI|QKI	903	-	5.9570255	1.0144099	-1.0	-1.0
chr2	167981981	167982156	ENSG00000198648.10|STK39|QKI|QKI	955	-	6.341263	1.3455696	-1.0	-1.0
chr2	168164750	168164890	ENSG00000198648.10|STK39|QKI|QKI	915	-	6.0246944	1.0722	-1.0	-1.0
chr2	167984471	167984736	ENSG00000198648.10|STK39|QKI|QKI	986	-	5.034937	1.8422323	-1.0	-1.0
chr2	168009191	168009386	ENSG00000198648.10|STK39|QKI|QKI	965	-	4.9267154	1.4596807	-1.0	-1.0
chr2	168127656	168128071	ENSG00000198648.10|STK39|QKI|QKI	969	-	5.6206055	1.5125895	-1.0	-1.0
chr2	168231335	168231530	ENSG00000198648.10|STK39|QKI|QKI	974	-	5.637686	1.5924537	-1.0	-1.0
chr2	168186440	168186630	ENSG00000198648.10|STK39|QKI|QKI	920	-	3.503889	1.0951214	-1.0	-1.0
chr2	167976866	167977051	ENSG00000198648.10|STK39|QKI|QKI	949	-	4.8903704	1.2906703	-1.0	-1.0
chr2	168681677	168681857	ENSG00000172292.14|CERS6|QKI|QKI	945	+	6.2765245	1.2599204	-1.0	-1.0
chr2	168631837	168632092	ENSG00000172292.14|CERS6|QKI|QKI	972	+	5.7851586	1.5576807	-1.0	-1.0
chr2	168723668	168723863	ENSG00000172292.14|CERS6|QKI|QKI	951	+	5.062462	1.3141097	-1.0	-1.0
chr2	168562947	168563107	ENSG00000172292.14|CERS6|QKI|QKI	915	+	6.056563	1.0698445	-1.0	-1.0
chr2	168746513	168746653	ENSG00000172292.14|CERS6|QKI|QKI	948	+	6.267326	1.2863846	-1.0	-1.0
chr2	168607127	168607357	ENSG00000172292.14|CERS6|QKI|QKI	994	+	6.5551286	2.2419758	-1.0	-1.0
chr2	168640777	168641052	ENSG00000172292.14|CERS6|QKI|QKI	997	+	6.413523	2.5095737	-1.0	-1.0
chr2	168676392	168676647	ENSG00000172292.14|CERS6|QKI|QKI	956	+	6.4183645	1.3526573	-1.0	-1.0
chr2	168563232	168563332	ENSG00000172292.14|CERS6|QKI|QKI	902	+	4.008658	1.0109713	-1.0	-1.0
chr2	168575062	168575167	ENSG00000172292.14|CERS6|QKI|QKI	906	+	5.9869757	1.027515	-1.0	-1.0
chr2	168721103	168721233	ENSG00000172292.14|CERS6|QKI|QKI	903	+	4.1253133	1.0111607	-1.0	-1.0
chr2	168859612	168859812	ENSG00000152253.8|SPC25|QKI|QKI	975	-	5.5156655	1.6086667	-1.0	-1.0
chr2	168862692	168862937	ENSG00000152253.8|SPC25|QKI|QKI	996	-	5.8000417	2.402995	-1.0	-1.0
chr2	169496241	169496376	ENSG00000163093.11|BBS5|QKI|QKI	925	+	6.0949426	1.1247671	-1.0	-1.0
chr2	169496241	169496376	ENSG00000251569.1|AC093899.2|QKI|QKI	925	+	6.0949426	1.1245097	-1.0	-1.0
chr2	169603784	169603974	ENSG00000138398.15|PPIG|QKI|QKI	935	+	5.4014263	1.1891494	-1.0	-1.0
chr2	169611633	169611863	ENSG00000138398.15|PPIG|QKI|QKI	953	+	5.2282634	1.3266811	-1.0	-1.0
chr2	169694741	169694841	ENSG00000144362.11|PHOSPHO2|QKI|QKI	903	+	5.970635	1.0115713	-1.0	-1.0
chr2	169694991	169695213	ENSG00000144362.11|PHOSPHO2|QKI|QKI	998	+	6.9169908	2.7704754	-1.0	-1.0
chr2	169694613	169694741	ENSG00000144362.11|PHOSPHO2|QKI|QKI	906	+	5.990282	1.026762	-1.0	-1.0
chr2	169698300	169698590	ENSG00000144362.11|PHOSPHO2|QKI|QKI	995	+	5.778282	2.333923	-1.0	-1.0
chr2	169698267	169698592	ENSG00000213160.9|KLHL23|QKI|QKI	994	+	5.662066	2.2053874	-1.0	-1.0
chr2	169694622	169694842	ENSG00000213160.9|KLHL23|QKI|QKI	940	+	6.169998	1.2234927	-1.0	-1.0
chr2	169704562	169704707	ENSG00000213160.9|KLHL23|QKI|QKI	943	+	4.3702273	1.2419862	-1.0	-1.0
chr2	169708692	169708962	ENSG00000213160.9|KLHL23|QKI|QKI	982	+	5.9743094	1.7432039	-1.0	-1.0
chr2	169707307	169707587	ENSG00000213160.9|KLHL23|QKI|QKI	962	+	4.1112785	1.4147587	-1.0	-1.0
chr2	169694992	169695214	ENSG00000213160.9|KLHL23|QKI|QKI	998	+	7.011784	2.793235	-1.0	-1.0
chr2	170021399	170021604	ENSG00000144357.16|UBR3|QKI|QKI	984	+	7.022266	1.7859173	-1.0	-1.0
chr2	169943124	169943319	ENSG00000144357.16|UBR3|QKI|QKI	943	+	4.4255824	1.2439157	-1.0	-1.0
chr2	169945494	169945634	ENSG00000144357.16|UBR3|QKI|QKI	938	+	4.7448936	1.2051346	-1.0	-1.0
chr2	170030518	170030713	ENSG00000144357.16|UBR3|QKI|QKI	962	+	6.4487925	1.4236151	-1.0	-1.0
chr2	170073098	170073213	ENSG00000144357.16|UBR3|QKI|QKI	947	+	6.1887345	1.27366	-1.0	-1.0
chr2	169956995	169957195	ENSG00000144357.16|UBR3|QKI|QKI	979	+	6.895673	1.673512	-1.0	-1.0
chr2	170074572	170074707	ENSG00000144357.16|UBR3|QKI|QKI	928	+	6.153606	1.139742	-1.0	-1.0
chr2	169948170	169948440	ENSG00000144357.16|UBR3|QKI|QKI	976	+	6.025393	1.6211693	-1.0	-1.0
chr2	169868627	169868812	ENSG00000144357.16|UBR3|QKI|QKI	968	+	6.2925334	1.4979196	-1.0	-1.0
chr2	169963876	169964001	ENSG00000144357.16|UBR3|QKI|QKI	911	+	6.0225563	1.0495738	-1.0	-1.0
chr2	169887614	169887749	ENSG00000144357.16|UBR3|QKI|QKI	933	+	6.2109427	1.1721652	-1.0	-1.0
chr2	170009055	170009310	ENSG00000144357.16|UBR3|QKI|QKI	1000	+	6.687701	3.7426312	-1.0	-1.0
chr2	169945694	169945959	ENSG00000144357.16|UBR3|QKI|QKI	993	+	6.1115956	2.1626897	-1.0	-1.0
chr2	170941857	170942122	ENSG00000115806.12|GORASP2|QKI|QKI	975	+	4.693901	1.60057	-1.0	-1.0
chr2	170936026	170936141	ENSG00000115806.12|GORASP2|QKI|QKI	926	+	6.1397877	1.1307681	-1.0	-1.0
chr2	170947462	170947587	ENSG00000115806.12|GORASP2|QKI|QKI	918	+	4.166851	1.0857449	-1.0	-1.0
chr2	170951644	170951769	ENSG00000115806.12|GORASP2|QKI|QKI	921	+	3.7816103	1.0998603	-1.0	-1.0
chr2	171040940	171041090	ENSG00000198586.13|TLK1|QKI|QKI	918	-	4.623996	1.084765	-1.0	-1.0
chr2	171132372	171132642	ENSG00000198586.13|TLK1|QKI|QKI	986	-	6.8260946	1.8550189	-1.0	-1.0
chr2	171092750	171092985	ENSG00000198586.13|TLK1|QKI|QKI	997	-	6.594242	2.5678763	-1.0	-1.0
chr2	171044300	171044505	ENSG00000198586.13|TLK1|QKI|QKI	976	-	6.727897	1.6109401	-1.0	-1.0
chr2	171149342	171149462	ENSG00000198586.13|TLK1|QKI|QKI	943	-	6.199757	1.2417172	-1.0	-1.0
chr2	171054836	171055141	ENSG00000198586.13|TLK1|QKI|QKI	994	-	6.5294833	2.2336886	-1.0	-1.0
chr2	171042605	171042710	ENSG00000198586.13|TLK1|QKI|QKI	916	-	4.1228757	1.0780373	-1.0	-1.0
chr2	171047582	171047887	ENSG00000198586.13|TLK1|QKI|QKI	983	-	6.2768197	1.7815703	-1.0	-1.0
chr2	171026159	171026329	ENSG00000198586.13|TLK1|QKI|QKI	943	-	6.2063293	1.2477745	-1.0	-1.0
chr2	171018018	171018238	ENSG00000198586.13|TLK1|QKI|QKI	957	-	5.233398	1.3662697	-1.0	-1.0
chr2	171048282	171048392	ENSG00000198586.13|TLK1|QKI|QKI	924	-	6.0662007	1.1174445	-1.0	-1.0
chr2	171115975	171116190	ENSG00000198586.13|TLK1|QKI|QKI	983	-	6.092896	1.7707833	-1.0	-1.0
chr2	171143112	171143432	ENSG00000198586.13|TLK1|QKI|QKI	942	-	4.7836356	1.2371476	-1.0	-1.0
chr2	171134257	171134442	ENSG00000198586.13|TLK1|QKI|QKI	926	-	4.159877	1.1327796	-1.0	-1.0
chr2	171028910	171029010	ENSG00000198586.13|TLK1|QKI|QKI	902	-	5.9581723	1.0109713	-1.0	-1.0
chr2	171010243	171010398	ENSG00000198586.13|TLK1|QKI|QKI	911	-	3.3129358	1.0515404	-1.0	-1.0
chr2	171043360	171043495	ENSG00000198586.13|TLK1|QKI|QKI	935	-	3.7423358	1.1898003	-1.0	-1.0
chr2	171025274	171025529	ENSG00000198586.13|TLK1|QKI|QKI	993	-	5.5416827	2.1369245	-1.0	-1.0
chr2	171025934	171026154	ENSG00000198586.13|TLK1|QKI|QKI	959	-	4.4187675	1.3859065	-1.0	-1.0
chr2	171126337	171126522	ENSG00000198586.13|TLK1|QKI|QKI	950	-	6.320695	1.2973385	-1.0	-1.0
chr2	171043565	171043760	ENSG00000198586.13|TLK1|QKI|QKI	936	-	4.3327413	1.1905854	-1.0	-1.0
chr2	171405202	171405472	ENSG00000123600.19|METTL8|QKI|QKI	979	-	6.864372	1.6848512	-1.0	-1.0
chr2	171334640	171334955	ENSG00000123600.19|METTL8|QKI|QKI	967	-	6.5657387	1.4848342	-1.0	-1.0
chr2	171333870	171334065	ENSG00000123600.19|METTL8|QKI|QKI	953	-	5.3015027	1.3249938	-1.0	-1.0
chr2	171428571	171428696	ENSG00000123600.19|METTL8|QKI|QKI	925	-	4.1983466	1.1231782	-1.0	-1.0
chr2	171411392	171411687	ENSG00000123600.19|METTL8|QKI|QKI	987	-	6.9216456	1.8903883	-1.0	-1.0
chr2	171330868	171330973	ENSG00000123600.19|METTL8|QKI|QKI	945	-	6.174129	1.2577648	-1.0	-1.0
chr2	171334280	171334440	ENSG00000123600.19|METTL8|QKI|QKI	922	-	6.051304	1.1054952	-1.0	-1.0
chr2	171411787	171411922	ENSG00000123600.19|METTL8|QKI|QKI	939	-	6.1476026	1.2157269	-1.0	-1.0
chr2	171451185	171451455	ENSG00000115827.13|DCAF17|QKI|QKI	991	+	7.2475443	2.0627298	-1.0	-1.0
chr2	171712631	171712816	ENSG00000077380.15|DYNC1I2|QKI|QKI	948	+	5.3346634	1.2806659	-1.0	-1.0
chr2	171968599	171968794	ENSG00000128708.12|HAT1|QKI|QKI	980	+	6.8816833	1.6898701	-1.0	-1.0
chr2	172073029	172073214	ENSG00000172878.13|METAP1D|QKI|QKI	939	+	5.043497	1.2119917	-1.0	-1.0
chr2	172440965	172441145	ENSG00000091409.14|ITGA6|QKI|QKI	946	+	4.5606833	1.2681222	-1.0	-1.0
chr2	172577569	172577784	ENSG00000152256.13|PDK1|QKI|QKI	949	+	4.4082065	1.2957947	-1.0	-1.0
chr2	172601688	172601788	ENSG00000152256.13|PDK1|QKI|QKI	913	+	3.5760334	1.0606021	-1.0	-1.0
chr2	172584399	172584594	ENSG00000152256.13|PDK1|QKI|QKI	940	+	4.6047897	1.2221178	-1.0	-1.0
chr2	172569317	172569507	ENSG00000152256.13|PDK1|QKI|QKI	974	+	6.0671825	1.588406	-1.0	-1.0
chr2	173118210	173118400	ENSG00000091436.16|MAP3K20|QKI|QKI	957	+	6.3980727	1.3641976	-1.0	-1.0
chr2	173359067	173359202	ENSG00000144354.13|CDCA7|QKI|QKI	929	+	4.2520475	1.1461282	-1.0	-1.0
chr2	173360176	173360336	ENSG00000144354.13|CDCA7|QKI|QKI	929	+	6.0994744	1.1495111	-1.0	-1.0
chr2	173961417	173961592	ENSG00000172845.14|SP3|QKI|QKI	948	-	4.9676723	1.2874793	-1.0	-1.0
chr2	173912642	173912827	ENSG00000172845.14|SP3|QKI|QKI	953	-	6.209503	1.332222	-1.0	-1.0
chr2	173951785	173952105	ENSG00000172845.14|SP3|QKI|QKI	986	-	4.6714754	1.8617189	-1.0	-1.0
chr2	173953915	173954155	ENSG00000172845.14|SP3|QKI|QKI	985	-	6.0472107	1.814594	-1.0	-1.0
chr2	174163130	174163380	ENSG00000138430.15|OLA1|QKI|QKI	980	-	5.5726595	1.7027739	-1.0	-1.0
chr2	174079192	174079292	ENSG00000138430.15|OLA1|QKI|QKI	926	-	6.26393	1.1326423	-1.0	-1.0
chr2	174096124	174096424	ENSG00000138430.15|OLA1|QKI|QKI	995	-	6.2869263	2.3408782	-1.0	-1.0
chr2	174123795	174123960	ENSG00000138430.15|OLA1|QKI|QKI	927	-	6.152124	1.137579	-1.0	-1.0
chr2	174144215	174144355	ENSG00000138430.15|OLA1|QKI|QKI	945	-	5.2400923	1.2619823	-1.0	-1.0
chr2	174201495	174201600	ENSG00000138430.15|OLA1|QKI|QKI	912	-	6.025642	1.0536867	-1.0	-1.0
chr2	174111654	174111864	ENSG00000138430.15|OLA1|QKI|QKI	934	-	3.6961117	1.1812537	-1.0	-1.0
chr2	174221211	174221381	ENSG00000138430.15|OLA1|QKI|QKI	966	-	6.008994	1.465711	-1.0	-1.0
chr2	174111394	174111544	ENSG00000138430.15|OLA1|QKI|QKI	947	-	6.2647996	1.2752193	-1.0	-1.0
chr2	174245446	174245626	ENSG00000138430.15|OLA1|QKI|QKI	956	-	4.7071805	1.3589599	-1.0	-1.0
chr2	174162445	174162570	ENSG00000138430.15|OLA1|QKI|QKI	942	-	6.1800933	1.2347704	-1.0	-1.0
chr2	174193705	174193895	ENSG00000138430.15|OLA1|QKI|QKI	960	-	6.4111185	1.3943319	-1.0	-1.0
chr2	175156778	175156973	ENSG00000115966.16|ATF2|QKI|QKI	947	-	4.542081	1.2733715	-1.0	-1.0
chr2	175086295	175086525	ENSG00000115966.16|ATF2|QKI|QKI	981	-	5.612878	1.7323856	-1.0	-1.0
chr2	175121590	175121760	ENSG00000115966.16|ATF2|QKI|QKI	959	-	6.503754	1.3833059	-1.0	-1.0
chr2	175121039	175121249	ENSG00000115966.16|ATF2|QKI|QKI	974	-	6.775642	1.5920758	-1.0	-1.0
chr2	175074877	175074999	ENSG00000115966.16|ATF2|QKI|QKI	928	-	6.149646	1.1449256	-1.0	-1.0
chr2	175101088	175101188	ENSG00000115966.16|ATF2|QKI|QKI	902	-	5.967082	1.0109713	-1.0	-1.0
chr2	175116108	175116253	ENSG00000115966.16|ATF2|QKI|QKI	958	-	5.496171	1.3775846	-1.0	-1.0
chr2	175087055	175087310	ENSG00000115966.16|ATF2|QKI|QKI	1000	-	7.0238757	3.5267696	-1.0	-1.0
chr2	175114457	175114582	ENSG00000115966.16|ATF2|QKI|QKI	944	-	6.1933537	1.2487992	-1.0	-1.0
chr2	175091260	175091430	ENSG00000115966.16|ATF2|QKI|QKI	923	-	3.8822951	1.116178	-1.0	-1.0
chr2	175129551	175129786	ENSG00000115966.16|ATF2|QKI|QKI	914	-	4.2385197	1.0656033	-1.0	-1.0
chr2	175978419	175978664	ENSG00000144320.13|LNPK|QKI|QKI	986	-	5.4345217	1.8690022	-1.0	-1.0
chr2	175946580	175946770	ENSG00000144320.13|LNPK|QKI|QKI	964	-	6.470689	1.4479637	-1.0	-1.0
chr2	175950172	175950367	ENSG00000144320.13|LNPK|QKI|QKI	950	-	5.0966144	1.2968024	-1.0	-1.0
chr2	176180133	176180313	ENSG00000224189.6|HAGLR|QKI|QKI	954	-	4.4726944	1.3342929	-1.0	-1.0
chr2	176180893	176181143	ENSG00000224189.6|HAGLR|QKI|QKI	984	-	7.0649133	1.7897131	-1.0	-1.0
chr2	176179098	176179403	ENSG00000224189.6|HAGLR|QKI|QKI	939	-	4.147782	1.213684	-1.0	-1.0
chr2	176288289	176288389	ENSG00000128654.13|MTX2|QKI|QKI	907	+	6.012264	1.031909	-1.0	-1.0
chr2	176290694	176290959	ENSG00000128654.13|MTX2|QKI|QKI	991	+	5.1001854	2.05429	-1.0	-1.0
chr2	177238421	177238521	ENSG00000116044.15|NFE2L2|QKI|QKI	954	-	6.336481	1.3412404	-1.0	-1.0
chr2	177338214	177338314	ENSG00000116044.15|NFE2L2|QKI|QKI	913	-	6.0362206	1.0580806	-1.0	-1.0
chr2	177378894	177378999	ENSG00000116044.15|NFE2L2|QKI|QKI	905	-	6.029464	1.0230148	-1.0	-1.0
chr2	177365054	177365244	ENSG00000116044.15|NFE2L2|QKI|QKI	954	-	4.6558785	1.3361461	-1.0	-1.0
chr2	177360589	177360734	ENSG00000116044.15|NFE2L2|QKI|QKI	942	-	5.352474	1.2338476	-1.0	-1.0
chr2	177374994	177375189	ENSG00000116044.15|NFE2L2|QKI|QKI	960	-	6.4232516	1.4012852	-1.0	-1.0
chr2	177250886	177251066	ENSG00000116044.15|NFE2L2|QKI|QKI	941	-	3.4080472	1.2269615	-1.0	-1.0
chr2	177348129	177348254	ENSG00000116044.15|NFE2L2|QKI|QKI	925	-	4.1776342	1.122305	-1.0	-1.0
chr2	177348127	177348252	ENSG00000213963.6|AC019080.1|QKI|QKI	930	-	4.2187257	1.1532848	-1.0	-1.0
chr2	177365055	177365245	ENSG00000213963.6|AC019080.1|QKI|QKI	954	-	4.6735573	1.3355037	-1.0	-1.0
chr2	177338214	177338314	ENSG00000213963.6|AC019080.1|QKI|QKI	911	-	6.0362206	1.0518774	-1.0	-1.0
chr2	177378885	177378995	ENSG00000213963.6|AC019080.1|QKI|QKI	924	-	6.0901976	1.1176028	-1.0	-1.0
chr2	177374995	177375190	ENSG00000213963.6|AC019080.1|QKI|QKI	959	-	6.4117794	1.3864034	-1.0	-1.0
chr2	177360585	177360735	ENSG00000213963.6|AC019080.1|QKI|QKI	940	-	5.2300963	1.2183545	-1.0	-1.0
chr2	177443646	177443771	ENSG00000018510.13|AGPS|QKI|QKI	922	+	4.4572535	1.1054413	-1.0	-1.0
chr2	177507785	177507969	ENSG00000018510.13|AGPS|QKI|QKI	993	+	7.360147	2.1439664	-1.0	-1.0
chr2	177467923	177468048	ENSG00000018510.13|AGPS|QKI|QKI	907	+	6.012264	1.029502	-1.0	-1.0
chr2	177528195	177528330	ENSG00000018510.13|AGPS|QKI|QKI	935	+	4.265156	1.1844515	-1.0	-1.0
chr2	177507550	177507720	ENSG00000018510.13|AGPS|QKI|QKI	917	+	4.52673	1.0805267	-1.0	-1.0
chr2	177439639	177439829	ENSG00000018510.13|AGPS|QKI|QKI	953	+	4.1103587	1.3321271	-1.0	-1.0
chr2	177414809	177414939	ENSG00000018510.13|AGPS|QKI|QKI	913	+	4.100606	1.0595808	-1.0	-1.0
chr2	177415094	177415304	ENSG00000018510.13|AGPS|QKI|QKI	976	+	4.636659	1.6156316	-1.0	-1.0
chr2	177528360	177528540	ENSG00000018510.13|AGPS|QKI|QKI	949	+	4.11247	1.2926639	-1.0	-1.0
chr2	177403554	177403729	ENSG00000018510.13|AGPS|QKI|QKI	916	+	4.6201267	1.0733011	-1.0	-1.0
chr2	178448921	178449166	ENSG00000180228.12|PRKRA|QKI|QKI	977	-	5.102524	1.6295118	-1.0	-1.0
chr2	178448346	178448506	ENSG00000180228.12|PRKRA|QKI|QKI	947	-	6.108345	1.274632	-1.0	-1.0
chr2	178448691	178448886	ENSG00000180228.12|PRKRA|QKI|QKI	960	-	6.0135226	1.3935969	-1.0	-1.0
chr2	178444257	178444407	ENSG00000180228.12|PRKRA|QKI|QKI	942	-	4.576253	1.2375096	-1.0	-1.0
chr2	178609301	178609566	ENSG00000237298.9|TTN-AS1|QKI|QKI	972	+	6.745116	1.5588512	-1.0	-1.0
chr2	178602967	178603112	ENSG00000237298.9|TTN-AS1|QKI|QKI	908	+	6.011803	1.0384479	-1.0	-1.0
chr2	179170476	179171061	ENSG00000187231.13|SESTD1|QKI|QKI	985	-	4.8165116	1.8227693	-1.0	-1.0
chr2	179243231	179243356	ENSG00000187231.13|SESTD1|QKI|QKI	942	-	6.1876483	1.236462	-1.0	-1.0
chr2	179121513	179121678	ENSG00000187231.13|SESTD1|QKI|QKI	903	-	5.975314	1.0143111	-1.0	-1.0
chr2	179106431	179106596	ENSG00000187231.13|SESTD1|QKI|QKI	943	-	5.3452587	1.2428836	-1.0	-1.0
chr2	179107526	179107676	ENSG00000187231.13|SESTD1|QKI|QKI	925	-	6.1698127	1.1250811	-1.0	-1.0
chr2	179233211	179233331	ENSG00000187231.13|SESTD1|QKI|QKI	918	-	6.097257	1.0864253	-1.0	-1.0
chr2	179248381	179248576	ENSG00000187231.13|SESTD1|QKI|QKI	917	-	3.8763726	1.0811404	-1.0	-1.0
chr2	179255221	179255436	ENSG00000187231.13|SESTD1|QKI|QKI	970	-	4.0791345	1.5237683	-1.0	-1.0
chr2	179247636	179247786	ENSG00000187231.13|SESTD1|QKI|QKI	943	-	5.2049136	1.2433109	-1.0	-1.0
chr2	179263176	179263486	ENSG00000187231.13|SESTD1|QKI|QKI	938	-	4.0836596	1.207109	-1.0	-1.0
chr2	179153211	179153361	ENSG00000187231.13|SESTD1|QKI|QKI	933	-	5.090335	1.1737635	-1.0	-1.0
chr2	179259086	179259311	ENSG00000187231.13|SESTD1|QKI|QKI	930	-	4.132744	1.1571704	-1.0	-1.0
chr2	179251546	179251821	ENSG00000187231.13|SESTD1|QKI|QKI	989	-	5.073747	1.9599485	-1.0	-1.0
chr2	179966277	179966382	ENSG00000163510.13|CWC22|QKI|QKI	903	-	5.983411	1.0144796	-1.0	-1.0
chr2	179984687	179984877	ENSG00000163510.13|CWC22|QKI|QKI	958	-	6.531483	1.375142	-1.0	-1.0
chr2	181009996	181010191	ENSG00000170035.15|UBE2E3|QKI|QKI	969	+	6.591486	1.5070202	-1.0	-1.0
chr2	181051521	181051651	ENSG00000170035.15|UBE2E3|QKI|QKI	916	+	4.836674	1.0734953	-1.0	-1.0
chr2	180997831	180998156	ENSG00000170035.15|UBE2E3|QKI|QKI	972	+	5.9839873	1.5506063	-1.0	-1.0
chr2	181034861	181035066	ENSG00000170035.15|UBE2E3|QKI|QKI	969	+	6.6062975	1.5052154	-1.0	-1.0
chr2	181052556	181052786	ENSG00000170035.15|UBE2E3|QKI|QKI	963	+	5.3580723	1.4287964	-1.0	-1.0
chr2	181012731	181012901	ENSG00000170035.15|UBE2E3|QKI|QKI	972	+	6.3135443	1.5594628	-1.0	-1.0
chr2	181929810	181930000	ENSG00000138434.16|SSFA2|QKI|QKI	944	+	3.6045282	1.2481797	-1.0	-1.0
chr2	181916480	181916800	ENSG00000138434.16|SSFA2|QKI|QKI	986	+	6.491959	1.8616894	-1.0	-1.0
chr2	182007344	182007509	ENSG00000150722.10|PPP1R1C|QKI|QKI	926	+	6.077067	1.1309457	-1.0	-1.0
chr2	182734727	182734932	ENSG00000077232.17|DNAJC10|QKI|QKI	983	+	6.970946	1.7725459	-1.0	-1.0
chr2	182735607	182735707	ENSG00000077232.17|DNAJC10|QKI|QKI	906	+	5.9794393	1.025185	-1.0	-1.0
chr2	183003430	183003625	ENSG00000061676.14|NCKAP1|QKI|QKI	966	-	5.0224004	1.4668696	-1.0	-1.0
chr2	182967441	182967571	ENSG00000061676.14|NCKAP1|QKI|QKI	904	-	6.051599	1.0178554	-1.0	-1.0
chr2	182976646	182976816	ENSG00000061676.14|NCKAP1|QKI|QKI	926	-	5.0070844	1.1283267	-1.0	-1.0
chr2	182972806	182973016	ENSG00000061676.14|NCKAP1|QKI|QKI	969	-	4.8068633	1.5040834	-1.0	-1.0
chr2	185729200	185729328	ENSG00000226747.6|AC007966.1|QKI|QKI	950	-	6.243982	1.2977028	-1.0	-1.0
chr2	185791303	185791533	ENSG00000231646.5|FSIP2-AS1|QKI|QKI	981	-	5.776898	1.7107923	-1.0	-1.0
chr2	185793193	185793353	ENSG00000231646.5|FSIP2-AS1|QKI|QKI	921	-	4.1205926	1.1014838	-1.0	-1.0
chr2	186077684	186077854	ENSG00000237877.6|LINC01473|QKI|QKI	944	-	6.236739	1.2488496	-1.0	-1.0
chr2	186033150	186033430	ENSG00000237877.6|LINC01473|QKI|QKI	970	-	4.776266	1.5297421	-1.0	-1.0
chr2	186054905	186055040	ENSG00000237877.6|LINC01473|QKI|QKI	925	-	6.085177	1.124772	-1.0	-1.0
chr2	186079109	186079324	ENSG00000237877.6|LINC01473|QKI|QKI	991	-	7.052374	2.0356116	-1.0	-1.0
chr2	186078864	186079084	ENSG00000237877.6|LINC01473|QKI|QKI	989	-	7.1213655	1.9562204	-1.0	-1.0
chr2	186498944	186499134	ENSG00000065548.17|ZC3H15|QKI|QKI	950	+	5.053897	1.2975867	-1.0	-1.0
chr2	186671037	186671182	ENSG00000138448.11|ITGAV|QKI|QKI	956	+	5.5976205	1.3543625	-1.0	-1.0
chr2	186628342	186628452	ENSG00000138448.11|ITGAV|QKI|QKI	920	+	4.17187	1.0985068	-1.0	-1.0
chr2	187542050	187542160	ENSG00000003436.15|TFPI|QKI|QKI	904	-	3.4473805	1.0167948	-1.0	-1.0
chr2	187496600	187496840	ENSG00000003436.15|TFPI|QKI|QKI	953	-	6.352864	1.3302414	-1.0	-1.0
chr2	187474187	187474372	ENSG00000003436.15|TFPI|QKI|QKI	929	-	3.7437434	1.1509454	-1.0	-1.0
chr2	187473247	187473352	ENSG00000003436.15|TFPI|QKI|QKI	911	-	4.0726423	1.0517826	-1.0	-1.0
chr2	187488860	187489040	ENSG00000003436.15|TFPI|QKI|QKI	945	-	4.1741424	1.258999	-1.0	-1.0
chr2	187498408	187498518	ENSG00000003436.15|TFPI|QKI|QKI	930	-	6.16459	1.1539553	-1.0	-1.0
chr2	187506335	187506510	ENSG00000003436.15|TFPI|QKI|QKI	950	-	4.6005836	1.2992272	-1.0	-1.0
chr2	187470147	187470337	ENSG00000003436.15|TFPI|QKI|QKI	952	-	4.014123	1.3221041	-1.0	-1.0
chr2	187489055	187489285	ENSG00000003436.15|TFPI|QKI|QKI	967	-	5.8174086	1.4769298	-1.0	-1.0
chr2	187528273	187528408	ENSG00000003436.15|TFPI|QKI|QKI	907	-	3.1713543	1.0310786	-1.0	-1.0
chr2	187468637	187469047	ENSG00000003436.15|TFPI|QKI|QKI	983	-	5.4098024	1.7734382	-1.0	-1.0
chr2	187495580	187496250	ENSG00000003436.15|TFPI|QKI|QKI	983	-	4.786961	1.7682159	-1.0	-1.0
chr2	187478918	187479098	ENSG00000003436.15|TFPI|QKI|QKI	931	-	3.7952652	1.1638603	-1.0	-1.0
chr2	187472987	187473212	ENSG00000003436.15|TFPI|QKI|QKI	983	-	6.4922657	1.7771404	-1.0	-1.0
chr2	187545797	187545992	ENSG00000003436.15|TFPI|QKI|QKI	963	-	4.791105	1.4312445	-1.0	-1.0
chr2	187495340	187495560	ENSG00000003436.15|TFPI|QKI|QKI	972	-	4.1081743	1.5522286	-1.0	-1.0
chr2	187511725	187511830	ENSG00000224063.5|AC007319.1|QKI|QKI	901	+	6.007921	1.0026634	-1.0	-1.0
chr2	187525885	187525990	ENSG00000224063.5|AC007319.1|QKI|QKI	901	+	3.0845225	1.0056174	-1.0	-1.0
chr2	187530265	187530410	ENSG00000224063.5|AC007319.1|QKI|QKI	934	+	3.1301577	1.1795558	-1.0	-1.0
chr2	187530845	187531305	ENSG00000224063.5|AC007319.1|QKI|QKI	995	+	4.3451977	2.3127227	-1.0	-1.0
chr2	187546140	187546505	ENSG00000224063.5|AC007319.1|QKI|QKI	961	+	4.348492	1.4133093	-1.0	-1.0
chr2	187511990	187512165	ENSG00000224063.5|AC007319.1|QKI|QKI	937	+	3.8206658	1.203819	-1.0	-1.0
chr2	187543635	187543765	ENSG00000224063.5|AC007319.1|QKI|QKI	917	+	3.7972498	1.0834731	-1.0	-1.0
chr2	187531310	187531450	ENSG00000224063.5|AC007319.1|QKI|QKI	943	+	5.153715	1.2469413	-1.0	-1.0
chr2	187512675	187512860	ENSG00000224063.5|AC007319.1|QKI|QKI	955	+	6.036186	1.3427564	-1.0	-1.0
chr2	187513145	187513665	ENSG00000224063.5|AC007319.1|QKI|QKI	938	+	3.890747	1.2078786	-1.0	-1.0
chr2	187529765	187529985	ENSG00000224063.5|AC007319.1|QKI|QKI	997	+	4.0462794	2.540615	-1.0	-1.0
chr2	187541050	187541190	ENSG00000224063.5|AC007319.1|QKI|QKI	914	+	3.167916	1.065576	-1.0	-1.0
chr2	187552912	187553042	ENSG00000224063.5|AC007319.1|QKI|QKI	936	+	6.187949	1.1906222	-1.0	-1.0
chr2	187512230	187512430	ENSG00000224063.5|AC007319.1|QKI|QKI	933	+	3.803537	1.1760764	-1.0	-1.0
chr2	189455761	189456061	ENSG00000115368.9|WDR75|QKI|QKI	981	+	5.90229	1.7320715	-1.0	-1.0
chr2	189468624	189469149	ENSG00000115368.9|WDR75|QKI|QKI	991	+	6.7845697	2.0666203	-1.0	-1.0
chr2	189445638	189445753	ENSG00000115368.9|WDR75|QKI|QKI	915	+	6.068942	1.0728052	-1.0	-1.0
chr2	189456101	189456246	ENSG00000115368.9|WDR75|QKI|QKI	930	+	4.022529	1.1563247	-1.0	-1.0
chr2	189463482	189463597	ENSG00000115368.9|WDR75|QKI|QKI	934	+	6.1984825	1.1787539	-1.0	-1.0
chr2	189741566	189741666	ENSG00000151687.14|ANKAR|QKI|QKI	910	+	6.024325	1.0444719	-1.0	-1.0
chr2	189705444	189705544	ENSG00000151687.14|ANKAR|QKI|QKI	903	+	4.0174623	1.0142183	-1.0	-1.0
chr2	189783573	189783698	ENSG00000128699.13|ORMDL1|QKI|QKI	977	-	5.037803	1.6411965	-1.0	-1.0
chr2	189772702	189772877	ENSG00000128699.13|ORMDL1|QKI|QKI	956	-	6.286568	1.3565309	-1.0	-1.0
chr2	189849430	189849580	ENSG00000064933.17|PMS1|QKI|QKI	910	+	4.0742865	1.044785	-1.0	-1.0
chr2	189865574	189865919	ENSG00000064933.17|PMS1|QKI|QKI	990	+	5.900016	2.008906	-1.0	-1.0
chr2	189867574	189867759	ENSG00000064933.17|PMS1|QKI|QKI	930	+	4.0353317	1.1550927	-1.0	-1.0
chr2	189858379	189858529	ENSG00000064933.17|PMS1|QKI|QKI	944	+	4.783214	1.2549138	-1.0	-1.0
chr2	189865424	189865529	ENSG00000064933.17|PMS1|QKI|QKI	947	+	6.2316003	1.2767539	-1.0	-1.0
chr2	189827146	189827356	ENSG00000064933.17|PMS1|QKI|QKI	976	+	5.7558246	1.6216222	-1.0	-1.0
chr2	190223600	190223755	ENSG00000198130.15|HIBCH|QKI|QKI	951	-	4.262516	1.3127028	-1.0	-1.0
chr2	190664070	190664300	ENSG00000138386.16|NAB1|QKI|QKI	957	+	6.410089	1.3666286	-1.0	-1.0
chr2	190658489	190658724	ENSG00000138386.16|NAB1|QKI|QKI	957	+	3.9901938	1.3700373	-1.0	-1.0
chr2	190936574	190936674	ENSG00000115419.12|GLS|QKI|QKI	902	+	3.4092436	1.0098338	-1.0	-1.0
chr2	190944349	190944469	ENSG00000115419.12|GLS|QKI|QKI	907	+	4.063361	1.0305765	-1.0	-1.0
chr2	190940314	190940514	ENSG00000115419.12|GLS|QKI|QKI	941	+	4.2967925	1.2258886	-1.0	-1.0
chr2	190913379	190913554	ENSG00000115419.12|GLS|QKI|QKI	940	+	4.866095	1.2245553	-1.0	-1.0
chr2	190902276	190902476	ENSG00000115419.12|GLS|QKI|QKI	966	+	5.1799436	1.4665282	-1.0	-1.0
chr2	190945114	190945264	ENSG00000115419.12|GLS|QKI|QKI	921	+	6.0440483	1.104017	-1.0	-1.0
chr2	190897368	190897578	ENSG00000115419.12|GLS|QKI|QKI	996	+	4.406685	2.447471	-1.0	-1.0
chr2	190897848	190898143	ENSG00000115419.12|GLS|QKI|QKI	995	+	5.8294024	2.266544	-1.0	-1.0
chr2	190928025	190928220	ENSG00000115419.12|GLS|QKI|QKI	972	+	6.7570453	1.5502735	-1.0	-1.0
chr2	190964357	190964487	ENSG00000115415.18|STAT1|QKI|QKI	947	-	6.3212924	1.271688	-1.0	-1.0
chr2	190972097	190972337	ENSG00000115415.18|STAT1|QKI|QKI	969	-	4.5815616	1.5072418	-1.0	-1.0
chr2	191311146	191311341	ENSG00000128641.18|MYO1B|QKI|QKI	968	+	6.532166	1.4936188	-1.0	-1.0
chr2	191365206	191365326	ENSG00000128641.18|MYO1B|QKI|QKI	919	+	4.1461062	1.0923365	-1.0	-1.0
chr2	191424116	191424221	ENSG00000128641.18|MYO1B|QKI|QKI	938	+	4.4613056	1.2069869	-1.0	-1.0
chr2	191256587	191256782	ENSG00000128641.18|MYO1B|QKI|QKI	934	+	6.1166763	1.179747	-1.0	-1.0
chr2	191402718	191402853	ENSG00000128641.18|MYO1B|QKI|QKI	921	+	4.4146214	1.1002008	-1.0	-1.0
chr2	191299836	191299981	ENSG00000128641.18|MYO1B|QKI|QKI	947	+	6.234249	1.2790215	-1.0	-1.0
chr2	191298606	191298806	ENSG00000128641.18|MYO1B|QKI|QKI	965	+	5.355391	1.4556366	-1.0	-1.0
chr2	191689123	191689438	ENSG00000173559.12|NABP1|QKI|QKI	947	+	5.558529	1.276293	-1.0	-1.0
chr2	191908206	191908331	ENSG00000233766.7|AC098617.1|QKI|QKI	910	+	3.6498423	1.047721	-1.0	-1.0
chr2	191907061	191907161	ENSG00000233766.7|AC098617.1|QKI|QKI	938	+	6.2015452	1.2100296	-1.0	-1.0
chr2	191892496	191892651	ENSG00000233766.7|AC098617.1|QKI|QKI	951	+	6.283369	1.3083334	-1.0	-1.0
chr2	192013284	192013479	ENSG00000233766.7|AC098617.1|QKI|QKI	977	+	6.5336723	1.6387098	-1.0	-1.0
chr2	192003624	192003744	ENSG00000233766.7|AC098617.1|QKI|QKI	970	+	7.008559	1.5227417	-1.0	-1.0
chr2	191945629	191945729	ENSG00000233766.7|AC098617.1|QKI|QKI	902	+	5.970635	1.0103397	-1.0	-1.0
chr2	191960939	191961114	ENSG00000233766.7|AC098617.1|QKI|QKI	931	+	6.092348	1.1624259	-1.0	-1.0
chr2	191915816	191916111	ENSG00000233766.7|AC098617.1|QKI|QKI	981	+	6.883542	1.7142003	-1.0	-1.0
chr2	191870391	191870521	ENSG00000233766.7|AC098617.1|QKI|QKI	937	+	6.178203	1.2031869	-1.0	-1.0
chr2	196735306	196735411	ENSG00000144395.17|CCDC150|QKI|QKI	904	+	6.041641	1.0171645	-1.0	-1.0
chr2	196640673	196640828	ENSG00000144395.17|CCDC150|QKI|QKI	926	+	6.0729485	1.1322112	-1.0	-1.0
chr2	196784226	196784396	ENSG00000119041.10|GTF3C3|QKI|QKI	948	-	4.786446	1.2826527	-1.0	-1.0
chr2	196876066	196876211	ENSG00000197121.14|PGAP1|QKI|QKI	918	-	4.1305366	1.0847728	-1.0	-1.0
chr2	196863512	196863677	ENSG00000197121.14|PGAP1|QKI|QKI	922	-	4.2104607	1.1052554	-1.0	-1.0
chr2	197419583	197419698	ENSG00000115524.15|SF3B1|QKI|QKI	924	-	2.6753457	1.1173344	-1.0	-1.0
chr2	197398261	197398411	ENSG00000115524.15|SF3B1|QKI|QKI	924	-	4.791236	1.1163563	-1.0	-1.0
chr2	197495581	197495686	ENSG00000144381.16|HSPD1|QKI|QKI	906	-	5.9747057	1.025166	-1.0	-1.0
chr2	197496006	197496531	ENSG00000144381.16|HSPD1|QKI|QKI	993	-	4.399793	2.172525	-1.0	-1.0
chr2	197489322	197489452	ENSG00000144381.16|HSPD1|QKI|QKI	949	-	5.78658	1.2922434	-1.0	-1.0
chr2	197501303	197501468	ENSG00000115541.10|HSPE1|QKI|QKI	924	+	6.0550632	1.1196002	-1.0	-1.0
chr2	197501303	197501468	ENSG00000270757.1|HSPE1-MOB4|QKI|QKI	924	+	6.0550632	1.1204836	-1.0	-1.0
chr2	197535401	197535529	ENSG00000270757.1|HSPE1-MOB4|QKI|QKI	926	+	6.0724173	1.1289673	-1.0	-1.0
chr2	197535401	197535529	ENSG00000115540.14|MOB4|QKI|QKI	926	+	6.0724173	1.1282513	-1.0	-1.0
chr2	199422680	199422850	ENSG00000119042.16|SATB2|QKI|QKI	950	-	6.3161635	1.2991021	-1.0	-1.0
chr2	200431091	200431261	ENSG00000196141.13|SPATS2L|QKI|QKI	923	+	3.8256142	1.1137534	-1.0	-1.0
chr2	200384662	200384832	ENSG00000196141.13|SPATS2L|QKI|QKI	924	+	4.5557714	1.1179898	-1.0	-1.0
chr2	200359425	200359595	ENSG00000196141.13|SPATS2L|QKI|QKI	952	+	4.316747	1.3172202	-1.0	-1.0
chr2	200373121	200373421	ENSG00000196141.13|SPATS2L|QKI|QKI	974	+	5.6705747	1.5788655	-1.0	-1.0
chr2	200441839	200442079	ENSG00000196141.13|SPATS2L|QKI|QKI	939	+	5.0017376	1.2118655	-1.0	-1.0
chr2	200429246	200429356	ENSG00000196141.13|SPATS2L|QKI|QKI	915	+	3.2321582	1.0700059	-1.0	-1.0
chr2	200356855	200357020	ENSG00000196141.13|SPATS2L|QKI|QKI	911	+	3.4073873	1.0493066	-1.0	-1.0
chr2	200456434	200456539	ENSG00000196141.13|SPATS2L|QKI|QKI	908	+	6.0559006	1.0382142	-1.0	-1.0
chr2	200402318	200402683	ENSG00000196141.13|SPATS2L|QKI|QKI	994	+	4.697675	2.2380095	-1.0	-1.0
chr2	200452369	200452569	ENSG00000196141.13|SPATS2L|QKI|QKI	954	+	4.4698706	1.3409101	-1.0	-1.0
chr2	200444804	200445219	ENSG00000196141.13|SPATS2L|QKI|QKI	976	+	4.762733	1.6224235	-1.0	-1.0
chr2	200327900	200328145	ENSG00000196141.13|SPATS2L|QKI|QKI	987	+	4.653008	1.8966446	-1.0	-1.0
chr2	200403333	200403653	ENSG00000196141.13|SPATS2L|QKI|QKI	973	+	4.5746465	1.5718344	-1.0	-1.0
chr2	200360030	200360130	ENSG00000196141.13|SPATS2L|QKI|QKI	921	+	6.1269426	1.1038386	-1.0	-1.0
chr2	200403028	200403133	ENSG00000196141.13|SPATS2L|QKI|QKI	904	+	5.983411	1.0162642	-1.0	-1.0
chr2	200331450	200331560	ENSG00000196141.13|SPATS2L|QKI|QKI	924	+	3.3115275	1.1166441	-1.0	-1.0
chr2	200336605	200336780	ENSG00000196141.13|SPATS2L|QKI|QKI	938	+	3.7598412	1.205898	-1.0	-1.0
chr2	200359290	200359390	ENSG00000196141.13|SPATS2L|QKI|QKI	907	+	2.8125741	1.0312071	-1.0	-1.0
chr2	200366600	200366800	ENSG00000196141.13|SPATS2L|QKI|QKI	963	+	6.409334	1.4296361	-1.0	-1.0
chr2	200462397	200462522	ENSG00000196141.13|SPATS2L|QKI|QKI	949	+	6.26021	1.2910396	-1.0	-1.0
chr2	200536682	200536792	ENSG00000163535.17|SGO2|QKI|QKI	935	+	6.1088796	1.1841837	-1.0	-1.0
chr2	200860719	200860889	ENSG00000013441.15|CLK1|QKI|QKI	932	-	2.9592686	1.1700935	-1.0	-1.0
chr2	200948359	200948529	ENSG00000115942.8|ORC2|QKI|QKI	968	-	6.57625	1.4974744	-1.0	-1.0
chr2	200929259	200929469	ENSG00000115942.8|ORC2|QKI|QKI	953	-	5.2565293	1.3300145	-1.0	-1.0
chr2	200986146	200986291	ENSG00000155744.9|FAM126B|QKI|QKI	945	-	6.1978326	1.260977	-1.0	-1.0
chr2	201067774	201068079	ENSG00000155744.9|FAM126B|QKI|QKI	959	-	6.4503093	1.3881019	-1.0	-1.0
chr2	201068299	201068584	ENSG00000155744.9|FAM126B|QKI|QKI	963	-	6.4532895	1.4293938	-1.0	-1.0
chr2	200983646	200983831	ENSG00000155744.9|FAM126B|QKI|QKI	953	-	5.3791265	1.3317394	-1.0	-1.0
chr2	201067579	201067774	ENSG00000155744.9|FAM126B|QKI|QKI	961	-	6.5001698	1.4122963	-1.0	-1.0
chr2	201066544	201066739	ENSG00000155744.9|FAM126B|QKI|QKI	957	-	4.856411	1.3683408	-1.0	-1.0
chr2	201159746	201159921	ENSG00000003402.19|CFLAR|QKI|QKI	915	+	3.8215256	1.0701294	-1.0	-1.0
chr2	201132326	201132446	ENSG00000003402.19|CFLAR|QKI|QKI	921	+	6.122065	1.1037351	-1.0	-1.0
chr2	201210422	201210607	ENSG00000003400.14|CASP10|QKI|QKI	937	+	5.092459	1.1979171	-1.0	-1.0
chr2	201211267	201211517	ENSG00000003400.14|CASP10|QKI|QKI	966	+	5.425381	1.4677188	-1.0	-1.0
chr2	201244940	201245140	ENSG00000064012.21|CASP8|QKI|QKI	951	+	4.413038	1.3096826	-1.0	-1.0
chr2	201286963	201287333	ENSG00000064012.21|CASP8|QKI|QKI	939	+	4.541841	1.2117559	-1.0	-1.0
chr2	201443329	201443639	ENSG00000115993.12|TRAK2|QKI|QKI	975	-	6.5059056	1.5948428	-1.0	-1.0
chr2	201453118	201453233	ENSG00000082146.12|STRADB|QKI|QKI	912	+	6.060316	1.0569266	-1.0	-1.0
chr2	201460419	201460604	ENSG00000082146.12|STRADB|QKI|QKI	941	+	6.187344	1.2276881	-1.0	-1.0
chr2	201636284	201636474	ENSG00000155755.18|TMEM237|QKI|QKI	956	-	6.4361486	1.3601153	-1.0	-1.0
chr2	201740670	201740860	ENSG00000003393.14|ALS2|QKI|QKI	942	-	6.210788	1.2373414	-1.0	-1.0
chr2	201712133	201712313	ENSG00000003393.14|ALS2|QKI|QKI	915	-	6.041112	1.0728927	-1.0	-1.0
chr2	201733533	201733713	ENSG00000003393.14|ALS2|QKI|QKI	929	-	6.0802083	1.1487464	-1.0	-1.0
chr2	201712533	201712743	ENSG00000003393.14|ALS2|QKI|QKI	943	-	4.890819	1.2476512	-1.0	-1.0
chr2	202277708	202277858	ENSG00000055044.10|NOP58|QKI|QKI	924	+	4.265886	1.1179307	-1.0	-1.0
chr2	202297573	202297793	ENSG00000055044.10|NOP58|QKI|QKI	967	+	6.5987988	1.486537	-1.0	-1.0
chr2	202420395	202420535	ENSG00000204217.13|BMPR2|QKI|QKI	917	+	4.8997054	1.0788494	-1.0	-1.0
chr2	202386520	202386715	ENSG00000204217.13|BMPR2|QKI|QKI	976	+	5.709178	1.6209611	-1.0	-1.0
chr2	202554368	202554638	ENSG00000204217.13|BMPR2|QKI|QKI	934	+	6.1048684	1.1822622	-1.0	-1.0
chr2	202665388	202665583	ENSG00000138439.11|FAM117B|QKI|QKI	964	+	5.5495157	1.4387014	-1.0	-1.0
chr2	202693228	202693358	ENSG00000138439.11|FAM117B|QKI|QKI	906	+	5.974909	1.0259868	-1.0	-1.0
chr2	202710592	202710802	ENSG00000138439.11|FAM117B|QKI|QKI	984	+	5.2219796	1.7898235	-1.0	-1.0
chr2	202703092	202703247	ENSG00000138439.11|FAM117B|QKI|QKI	921	+	3.9550576	1.1010069	-1.0	-1.0
chr2	202762128	202762328	ENSG00000138439.11|FAM117B|QKI|QKI	960	+	5.725204	1.3995671	-1.0	-1.0
chr2	202905795	202905920	ENSG00000138442.9|WDR12|QKI|QKI	941	-	5.660469	1.2264041	-1.0	-1.0
chr2	203049522	203049767	ENSG00000144426.18|NBEAL1|QKI|QKI	999	+	7.650676	3.2951295	-1.0	-1.0
chr2	203025000	203025160	ENSG00000144426.18|NBEAL1|QKI|QKI	946	+	6.209655	1.2650146	-1.0	-1.0
chr2	203156499	203156684	ENSG00000144426.18|NBEAL1|QKI|QKI	936	+	4.8942895	1.1920444	-1.0	-1.0
chr2	203288627	203288827	ENSG00000119004.15|CYP20A1|QKI|QKI	962	+	5.1687093	1.414811	-1.0	-1.0
chr2	203363369	203363514	ENSG00000138443.15|ABI2|QKI|QKI	922	+	6.0770335	1.1105486	-1.0	-1.0
chr2	203341206	203341346	ENSG00000138443.15|ABI2|QKI|QKI	918	+	6.0478997	1.0845246	-1.0	-1.0
chr2	203390096	203390206	ENSG00000138443.15|ABI2|QKI|QKI	902	+	5.9456496	1.0083158	-1.0	-1.0
chr2	203396625	203396784	ENSG00000138443.15|ABI2|QKI|QKI	968	+	5.006818	1.4893725	-1.0	-1.0
chr2	203397067	203397177	ENSG00000138443.15|ABI2|QKI|QKI	902	+	4.002152	1.0079836	-1.0	-1.0
chr2	203475923	203476038	ENSG00000173166.17|RAPH1|QKI|QKI	941	-	6.1700234	1.2293766	-1.0	-1.0
chr2	204714152	204714342	ENSG00000116117.17|PARD3B|QKI|QKI	945	+	5.388411	1.2611964	-1.0	-1.0
chr2	204879362	204879577	ENSG00000116117.17|PARD3B|QKI|QKI	976	+	6.7492924	1.6269917	-1.0	-1.0
chr2	205994475	205994585	ENSG00000114933.15|INO80D|QKI|QKI	936	-	5.213754	1.1969177	-1.0	-1.0
chr2	206150385	206150555	ENSG00000023228.13|NDUFS1|QKI|QKI	904	-	5.9699407	1.0192584	-1.0	-1.0
chr2	207118631	207118796	ENSG00000118263.14|KLF7|QKI|QKI	914	-	4.1281304	1.0633906	-1.0	-1.0
chr2	207561675	207561895	ENSG00000118260.14|CREB1|QKI|QKI	957	+	4.9684134	1.3682917	-1.0	-1.0
chr2	207541408	207541678	ENSG00000118260.14|CREB1|QKI|QKI	946	+	6.2134566	1.2641604	-1.0	-1.0
chr2	207562085	207562225	ENSG00000118260.14|CREB1|QKI|QKI	910	+	5.0514984	1.04734	-1.0	-1.0
chr2	207567922	207568092	ENSG00000118260.14|CREB1|QKI|QKI	965	+	6.489169	1.4568028	-1.0	-1.0
chr2	207558439	207558634	ENSG00000118260.14|CREB1|QKI|QKI	939	+	6.181369	1.2171417	-1.0	-1.0
chr2	207559430	207559600	ENSG00000118260.14|CREB1|QKI|QKI	934	+	6.109254	1.1820874	-1.0	-1.0
chr2	207736382	207736782	ENSG00000163249.11|CCNYL1|QKI|QKI	963	+	6.446453	1.4315912	-1.0	-1.0
chr2	207962792	207962897	ENSG00000178385.14|PLEKHM3|QKI|QKI	901	-	5.9330406	1.004099	-1.0	-1.0
chr2	207903487	207903587	ENSG00000178385.14|PLEKHM3|QKI|QKI	900	-	5.9545574	1.0000727	-1.0	-1.0
chr2	208250665	208250770	ENSG00000138413.13|IDH1|QKI|QKI	906	-	5.9747057	1.0271261	-1.0	-1.0
chr2	208249410	208249720	ENSG00000138413.13|IDH1|QKI|QKI	992	-	4.591394	2.1119928	-1.0	-1.0
chr2	208305275	208305530	ENSG00000115020.16|PIKFYVE|QKI|QKI	993	+	6.7087097	2.1371465	-1.0	-1.0
chr2	208304503	208304658	ENSG00000115020.16|PIKFYVE|QKI|QKI	930	+	3.7323923	1.152904	-1.0	-1.0
chr2	210004548	210004713	ENSG00000197713.14|RPE|QKI|QKI	948	+	6.039757	1.2836806	-1.0	-1.0
chr2	210003058	210003388	ENSG00000197713.14|RPE|QKI|QKI	980	+	5.0156	1.7086828	-1.0	-1.0
chr2	210007223	210007553	ENSG00000197713.14|RPE|QKI|QKI	964	+	4.9859743	1.4492753	-1.0	-1.0
chr2	210036594	210036759	ENSG00000229127.1|AC007038.1|QKI|QKI	943	+	6.201785	1.2432907	-1.0	-1.0
chr2	210046074	210046269	ENSG00000229127.1|AC007038.1|QKI|QKI	964	+	6.310492	1.4451494	-1.0	-1.0
chr2	210047309	210047429	ENSG00000229127.1|AC007038.1|QKI|QKI	928	+	6.1096416	1.1407765	-1.0	-1.0
chr2	210037744	210037884	ENSG00000229127.1|AC007038.1|QKI|QKI	908	+	4.0446115	1.0353125	-1.0	-1.0
chr2	210035854	210036059	ENSG00000229127.1|AC007038.1|QKI|QKI	959	+	4.144116	1.3855729	-1.0	-1.0
chr2	210039064	210039214	ENSG00000229127.1|AC007038.1|QKI|QKI	915	+	6.02846	1.0688932	-1.0	-1.0
chr2	210044889	210045249	ENSG00000229127.1|AC007038.1|QKI|QKI	953	+	4.989556	1.3259823	-1.0	-1.0
chr2	210047469	210047829	ENSG00000229127.1|AC007038.1|QKI|QKI	949	+	4.8801837	1.2957065	-1.0	-1.0
chr2	210454493	210454678	ENSG00000115365.11|LANCL1|QKI|QKI	934	-	6.144615	1.1823856	-1.0	-1.0
chr2	210456364	210456579	ENSG00000115365.11|LANCL1|QKI|QKI	977	-	5.7745867	1.6468364	-1.0	-1.0
chr2	210454688	210454928	ENSG00000115365.11|LANCL1|QKI|QKI	968	-	6.294783	1.4986948	-1.0	-1.0
chr2	210444308	210444603	ENSG00000115365.11|LANCL1|QKI|QKI	980	-	6.869674	1.6995984	-1.0	-1.0
chr2	210551344	210551529	ENSG00000021826.14|CPS1|QKI|QKI	961	+	6.0270486	1.4122541	-1.0	-1.0
chr2	210540499	210540674	ENSG00000021826.14|CPS1|QKI|QKI	947	+	6.3089514	1.2732228	-1.0	-1.0
chr2	210552514	210552659	ENSG00000021826.14|CPS1|QKI|QKI	937	+	6.0987563	1.2003901	-1.0	-1.0
chr2	210477921	210478111	ENSG00000021826.14|CPS1|QKI|QKI	945	+	5.086021	1.2577844	-1.0	-1.0
chr2	213293278	213293388	ENSG00000144451.18|SPAG16|QKI|QKI	960	+	6.437967	1.3936635	-1.0	-1.0
chr2	213303462	213303602	ENSG00000144451.18|SPAG16|QKI|QKI	913	+	4.0981555	1.0583539	-1.0	-1.0
chr2	213286128	213286338	ENSG00000144451.18|SPAG16|QKI|QKI	947	+	4.4952807	1.2768179	-1.0	-1.0
chr2	213319833	213319993	ENSG00000144451.18|SPAG16|QKI|QKI	919	+	6.079456	1.0910287	-1.0	-1.0
chr2	213288648	213288838	ENSG00000144451.18|SPAG16|QKI|QKI	953	+	6.3121734	1.3234998	-1.0	-1.0
chr2	214761700	214761850	ENSG00000138376.10|BARD1|QKI|QKI	929	-	5.0816402	1.1487799	-1.0	-1.0
chr2	214800097	214800287	ENSG00000138376.10|BARD1|QKI|QKI	938	-	4.3256736	1.2090261	-1.0	-1.0
chr2	215336419	215336534	ENSG00000138363.14|ATIC|QKI|QKI	913	+	6.046245	1.0605977	-1.0	-1.0
chr2	215328108	215328288	ENSG00000138363.14|ATIC|QKI|QKI	947	+	5.709197	1.2783283	-1.0	-1.0
chr2	215381079	215381194	ENSG00000115414.18|FN1|QKI|QKI	944	-	2.4431949	1.2492341	-1.0	-1.0
chr2	215394161	215394311	ENSG00000115414.18|FN1|QKI|QKI	925	-	2.5932188	1.1222951	-1.0	-1.0
chr2	215410199	215410364	ENSG00000115414.18|FN1|QKI|QKI	915	-	2.7740917	1.0724845	-1.0	-1.0
chr2	215376385	215376497	ENSG00000115414.18|FN1|QKI|QKI	955	-	4.131676	1.3484851	-1.0	-1.0
chr2	215403331	215403851	ENSG00000115414.18|FN1|QKI|QKI	986	-	4.2470355	1.8608271	-1.0	-1.0
chr2	215418958	215419078	ENSG00000115414.18|FN1|QKI|QKI	907	-	4.80194	1.0332606	-1.0	-1.0
chr2	215373197	215373297	ENSG00000115414.18|FN1|QKI|QKI	901	-	2.8290293	1.0032951	-1.0	-1.0
chr2	215429953	215430173	ENSG00000115414.18|FN1|QKI|QKI	973	-	4.037042	1.5633212	-1.0	-1.0
chr2	215360439	215360539	ENSG00000115414.18|FN1|QKI|QKI	908	-	3.4536762	1.037789	-1.0	-1.0
chr2	215387943	215388093	ENSG00000115414.18|FN1|QKI|QKI	916	-	3.1526492	1.0761381	-1.0	-1.0
chr2	215381274	215381484	ENSG00000115414.18|FN1|QKI|QKI	946	-	2.6028295	1.2646923	-1.0	-1.0
chr2	215381819	215381974	ENSG00000115414.18|FN1|QKI|QKI	934	-	2.4499695	1.1781849	-1.0	-1.0
chr2	215404161	215404351	ENSG00000115414.18|FN1|QKI|QKI	912	-	3.0538561	1.0575398	-1.0	-1.0
chr2	215946809	215946944	ENSG00000118242.15|MREG|QKI|QKI	913	-	6.023519	1.0581268	-1.0	-1.0
chr2	216037490	216037640	ENSG00000115425.13|PECR|QKI|QKI	955	-	5.386597	1.3481448	-1.0	-1.0
chr2	216152306	216152406	ENSG00000079246.15|XRCC5|QKI|QKI	901	+	5.9330406	1.0054412	-1.0	-1.0
chr2	216111776	216111951	ENSG00000079246.15|XRCC5|QKI|QKI	938	+	3.414984	1.2093587	-1.0	-1.0
chr2	216120400	216120515	ENSG00000079246.15|XRCC5|QKI|QKI	922	+	4.213402	1.1086587	-1.0	-1.0
chr2	216152466	216152581	ENSG00000079246.15|XRCC5|QKI|QKI	903	+	5.983411	1.0143621	-1.0	-1.0
chr2	216162783	216163018	ENSG00000079246.15|XRCC5|QKI|QKI	967	+	5.3679833	1.4877472	-1.0	-1.0
chr2	216152651	216152791	ENSG00000079246.15|XRCC5|QKI|QKI	930	+	6.107435	1.158004	-1.0	-1.0
chr2	216152806	216153561	ENSG00000079246.15|XRCC5|QKI|QKI	995	+	5.6406527	2.342597	-1.0	-1.0
chr2	216119725	216120050	ENSG00000079246.15|XRCC5|QKI|QKI	979	+	4.703857	1.6843286	-1.0	-1.0
chr2	216151866	216152011	ENSG00000079246.15|XRCC5|QKI|QKI	946	+	5.533065	1.2673194	-1.0	-1.0
chr2	216154461	216154626	ENSG00000079246.15|XRCC5|QKI|QKI	917	+	6.0340953	1.0824159	-1.0	-1.0
chr2	216113149	216113274	ENSG00000079246.15|XRCC5|QKI|QKI	918	+	3.2815819	1.0836045	-1.0	-1.0
chr2	216113349	216113544	ENSG00000079246.15|XRCC5|QKI|QKI	954	+	4.0383177	1.3393246	-1.0	-1.0
chr2	216418597	216418797	ENSG00000138375.12|SMARCAL1|QKI|QKI	983	+	6.6032214	1.7588552	-1.0	-1.0
chr2	217840741	217840931	ENSG00000079308.16|TNS1|QKI|QKI	926	-	4.428459	1.1321098	-1.0	-1.0
chr2	218427551	218427706	ENSG00000127831.10|VIL1|QKI|QKI	926	+	3.7647378	1.1282965	-1.0	-1.0
chr2	218545091	218545226	ENSG00000135913.10|USP37|QKI|QKI	908	-	6.016147	1.0377829	-1.0	-1.0
chr2	218541566	218541681	ENSG00000135913.10|USP37|QKI|QKI	920	-	6.0718412	1.0942155	-1.0	-1.0
chr2	218566173	218566448	ENSG00000135913.10|USP37|QKI|QKI	992	-	7.2925096	2.1201417	-1.0	-1.0
chr2	218569593	218569738	ENSG00000144580.13|CNOT9|QKI|QKI	912	+	3.9606185	1.0569791	-1.0	-1.0
chr2	218592402	218592577	ENSG00000144580.13|CNOT9|QKI|QKI	976	+	5.3352203	1.6136256	-1.0	-1.0
chr2	218696225	218696370	ENSG00000163482.11|STK36|QKI|QKI	936	+	6.239705	1.1942517	-1.0	-1.0
chr2	218694790	218695050	ENSG00000163482.11|STK36|QKI|QKI	973	+	6.722352	1.5675431	-1.0	-1.0
chr2	218714862	218715097	ENSG00000135912.10|TTLL4|QKI|QKI	944	+	5.000195	1.2513661	-1.0	-1.0
chr2	218732987	218733177	ENSG00000135912.10|TTLL4|QKI|QKI	953	+	5.1773796	1.3316606	-1.0	-1.0
chr2	219122365	219122550	ENSG00000187736.12|NHEJ1|QKI|QKI	941	-	6.2093463	1.2268002	-1.0	-1.0
chr2	219098430	219098620	ENSG00000187736.12|NHEJ1|QKI|QKI	957	-	6.3750653	1.3653308	-1.0	-1.0
chr2	219126920	219127105	ENSG00000187736.12|NHEJ1|QKI|QKI	962	-	6.498116	1.4152281	-1.0	-1.0
chr2	219122365	219122550	ENSG00000280537.2|AC068946.1|QKI|QKI	941	-	6.2093463	1.2264469	-1.0	-1.0
chr2	219098430	219098620	ENSG00000280537.2|AC068946.1|QKI|QKI	957	-	6.3750653	1.365645	-1.0	-1.0
chr2	219126920	219127105	ENSG00000280537.2|AC068946.1|QKI|QKI	962	-	6.498116	1.415134	-1.0	-1.0
chr2	219183777	219183887	ENSG00000144567.10|RETREG2|QKI|QKI	916	+	6.0596275	1.0733227	-1.0	-1.0
chr2	219208714	219208929	ENSG00000158552.12|ZFAND2B|QKI|QKI	966	+	3.7336528	1.4728037	-1.0	-1.0
chr2	219564567	219564712	ENSG00000124006.14|OBSL1|QKI|QKI	950	-	6.0875587	1.3052007	-1.0	-1.0
chr2	222651080	222651245	ENSG00000116120.9|FARSB|QKI|QKI	917	-	4.3792815	1.0824693	-1.0	-1.0
chr2	222645280	222645535	ENSG00000116120.9|FARSB|QKI|QKI	987	-	6.577667	1.8940083	-1.0	-1.0
chr2	222648165	222648435	ENSG00000116120.9|FARSB|QKI|QKI	985	-	6.199275	1.8281935	-1.0	-1.0
chr2	222707783	222707918	ENSG00000124003.12|MOGAT1|QKI|QKI	909	+	6.020249	1.0402842	-1.0	-1.0
chr2	222677789	222677949	ENSG00000124003.12|MOGAT1|QKI|QKI	937	+	6.1318793	1.203677	-1.0	-1.0
chr2	222681539	222681699	ENSG00000124003.12|MOGAT1|QKI|QKI	931	+	4.2339334	1.1591201	-1.0	-1.0
chr2	222891903	222892008	ENSG00000123983.13|ACSL3|QKI|QKI	913	+	3.5429606	1.0619555	-1.0	-1.0
chr2	222890883	222891043	ENSG00000123983.13|ACSL3|QKI|QKI	921	+	3.3683553	1.1037447	-1.0	-1.0
chr2	222878787	222878957	ENSG00000123983.13|ACSL3|QKI|QKI	971	+	5.4990406	1.5314381	-1.0	-1.0
chr2	222871587	222871882	ENSG00000123983.13|ACSL3|QKI|QKI	962	+	5.598013	1.4201853	-1.0	-1.0
chr2	222895143	222895303	ENSG00000123983.13|ACSL3|QKI|QKI	911	+	3.3007731	1.051087	-1.0	-1.0
chr2	222934782	222934922	ENSG00000123983.13|ACSL3|QKI|QKI	932	+	3.4342906	1.1698732	-1.0	-1.0
chr2	222935882	222936027	ENSG00000123983.13|ACSL3|QKI|QKI	970	+	5.100995	1.5170083	-1.0	-1.0
chr2	222937942	222938047	ENSG00000123983.13|ACSL3|QKI|QKI	955	+	6.3713965	1.3451865	-1.0	-1.0
chr2	222877467	222877667	ENSG00000123983.13|ACSL3|QKI|QKI	948	+	3.7399378	1.2838995	-1.0	-1.0
chr2	222878572	222878787	ENSG00000123983.13|ACSL3|QKI|QKI	993	+	5.5746717	2.158351	-1.0	-1.0
chr2	223943910	223944080	ENSG00000085449.14|WDFY1|QKI|QKI	968	-	5.7589817	1.50001	-1.0	-1.0
chr2	223934800	223934925	ENSG00000085449.14|WDFY1|QKI|QKI	943	-	6.208025	1.2456341	-1.0	-1.0
chr2	223899047	223899247	ENSG00000085449.14|WDFY1|QKI|QKI	996	-	6.286099	2.4149532	-1.0	-1.0
chr2	223939375	223939530	ENSG00000085449.14|WDFY1|QKI|QKI	959	-	6.4205074	1.3884941	-1.0	-1.0
chr2	224532217	224532452	ENSG00000036257.12|CUL3|QKI|QKI	966	-	4.2500486	1.4709651	-1.0	-1.0
chr2	224549401	224549731	ENSG00000036257.12|CUL3|QKI|QKI	975	-	5.14404	1.6000192	-1.0	-1.0
chr2	224546051	224546291	ENSG00000036257.12|CUL3|QKI|QKI	961	-	4.5842896	1.4093401	-1.0	-1.0
chr2	224483353	224483553	ENSG00000036257.12|CUL3|QKI|QKI	948	-	4.2492533	1.2858876	-1.0	-1.0
chr2	224478006	224478186	ENSG00000036257.12|CUL3|QKI|QKI	956	-	5.5138493	1.3579175	-1.0	-1.0
chr2	224582300	224582470	ENSG00000036257.12|CUL3|QKI|QKI	946	-	4.167182	1.2691356	-1.0	-1.0
chr2	226775435	226775585	ENSG00000169047.5|IRS1|QKI|QKI	930	-	6.116218	1.1522764	-1.0	-1.0
chr2	226771395	226771590	ENSG00000169047.5|IRS1|QKI|QKI	968	-	6.5526624	1.4901832	-1.0	-1.0
chr2	227319730	227319915	ENSG00000236432.7|AC097662.1|QKI|QKI	965	-	6.518118	1.4574203	-1.0	-1.0
chr2	227344214	227344389	ENSG00000168958.19|MFF|QKI|QKI	961	+	5.220744	1.4109796	-1.0	-1.0
chr2	227353893	227354158	ENSG00000168958.19|MFF|QKI|QKI	996	+	6.042718	2.3662162	-1.0	-1.0
chr2	227333988	227334203	ENSG00000168958.19|MFF|QKI|QKI	982	+	5.6035933	1.7499231	-1.0	-1.0
chr2	227342251	227342581	ENSG00000168958.19|MFF|QKI|QKI	960	+	4.914833	1.4016862	-1.0	-1.0
chr2	227549308	227549503	ENSG00000173744.17|AGFG1|QKI|QKI	983	+	6.21692	1.7610772	-1.0	-1.0
chr2	227493915	227494145	ENSG00000173744.17|AGFG1|QKI|QKI	978	+	6.8113675	1.6563824	-1.0	-1.0
chr2	227535635	227535740	ENSG00000173744.17|AGFG1|QKI|QKI	939	+	6.200628	1.2128894	-1.0	-1.0
chr2	227482603	227482718	ENSG00000173744.17|AGFG1|QKI|QKI	943	+	6.261047	1.2408168	-1.0	-1.0
chr2	227551721	227551926	ENSG00000173744.17|AGFG1|QKI|QKI	980	+	6.8828917	1.6983469	-1.0	-1.0
chr2	227513479	227513719	ENSG00000173744.17|AGFG1|QKI|QKI	980	+	5.5074563	1.6989385	-1.0	-1.0
chr2	227473568	227473798	ENSG00000173744.17|AGFG1|QKI|QKI	978	+	5.6160765	1.6483247	-1.0	-1.0
chr2	227560125	227560280	ENSG00000173744.17|AGFG1|QKI|QKI	932	+	3.844515	1.1668184	-1.0	-1.0
chr2	227507260	227507545	ENSG00000173744.17|AGFG1|QKI|QKI	968	+	5.567835	1.4930314	-1.0	-1.0
chr2	227497405	227497605	ENSG00000173744.17|AGFG1|QKI|QKI	964	+	4.3126507	1.449737	-1.0	-1.0
chr2	229772132	229772477	ENSG00000153827.13|TRIP12|QKI|QKI	975	-	5.2552013	1.5999631	-1.0	-1.0
chr2	229789787	229789947	ENSG00000153827.13|TRIP12|QKI|QKI	932	-	3.9542654	1.1664586	-1.0	-1.0
chr2	229881803	229881918	ENSG00000153827.13|TRIP12|QKI|QKI	914	-	6.0008564	1.065772	-1.0	-1.0
chr2	229899238	229899368	ENSG00000153827.13|TRIP12|QKI|QKI	950	-	6.2712708	1.2997786	-1.0	-1.0
chr2	229790487	229790667	ENSG00000153827.13|TRIP12|QKI|QKI	949	-	5.9632363	1.2931596	-1.0	-1.0
chr2	229824062	229824212	ENSG00000153827.13|TRIP12|QKI|QKI	945	-	6.2268105	1.2603266	-1.0	-1.0
chr2	229849382	229849482	ENSG00000153827.13|TRIP12|QKI|QKI	902	-	5.9954853	1.0079402	-1.0	-1.0
chr2	229849067	229849277	ENSG00000153827.13|TRIP12|QKI|QKI	969	-	5.2154217	1.5094084	-1.0	-1.0
chr2	229773580	229773695	ENSG00000153827.13|TRIP12|QKI|QKI	963	-	6.479	1.4274831	-1.0	-1.0
chr2	229810684	229810849	ENSG00000153827.13|TRIP12|QKI|QKI	950	-	6.267307	1.303985	-1.0	-1.0
chr2	229882638	229882773	ENSG00000153827.13|TRIP12|QKI|QKI	908	-	3.170075	1.0365409	-1.0	-1.0
chr2	229910843	229910943	ENSG00000153827.13|TRIP12|QKI|QKI	902	-	3.3956397	1.0074592	-1.0	-1.0
chr2	229850257	229850427	ENSG00000153827.13|TRIP12|QKI|QKI	947	-	5.254408	1.2745084	-1.0	-1.0
chr2	229903538	229903723	ENSG00000153827.13|TRIP12|QKI|QKI	926	-	3.8296256	1.1333711	-1.0	-1.0
chr2	230365617	230365762	ENSG00000185404.16|SP140L|QKI|QKI	924	+	6.0525336	1.1202372	-1.0	-1.0
chr2	230388638	230388786	ENSG00000185404.16|SP140L|QKI|QKI	944	+	6.3128753	1.2536925	-1.0	-1.0
chr2	230790315	230790480	ENSG00000135932.10|CAB39|QKI|QKI	932	+	4.5679626	1.1706159	-1.0	-1.0
chr2	230718893	230719258	ENSG00000135932.10|CAB39|QKI|QKI	927	+	5.9037013	1.1338795	-1.0	-1.0
chr2	230778095	230778290	ENSG00000135932.10|CAB39|QKI|QKI	964	+	5.0768976	1.4412313	-1.0	-1.0
chr2	231040384	231040489	ENSG00000204128.5|C2orf72|QKI|QKI	908	+	2.8884532	1.0352972	-1.0	-1.0
chr2	231049531	231049716	ENSG00000204128.5|C2orf72|QKI|QKI	924	+	3.3893874	1.1172947	-1.0	-1.0
chr2	231116197	231116297	ENSG00000173692.12|PSMD1|QKI|QKI	942	+	6.17954	1.2337756	-1.0	-1.0
chr2	231135667	231135802	ENSG00000173692.12|PSMD1|QKI|QKI	907	+	5.9971657	1.0324972	-1.0	-1.0
chr2	231105731	231105926	ENSG00000173692.12|PSMD1|QKI|QKI	961	+	4.7856917	1.4040371	-1.0	-1.0
chr2	231118187	231118357	ENSG00000173692.12|PSMD1|QKI|QKI	914	+	6.0160103	1.065267	-1.0	-1.0
chr2	231118392	231118507	ENSG00000173692.12|PSMD1|QKI|QKI	914	+	6.0308056	1.0663973	-1.0	-1.0
chr2	231172021	231172211	ENSG00000173692.12|PSMD1|QKI|QKI	936	+	6.1753	1.1933398	-1.0	-1.0
chr2	231764362	231764542	ENSG00000156973.13|PDE6D|QKI|QKI	971	-	6.444203	1.5333401	-1.0	-1.0
chr2	231752107	231752302	ENSG00000156973.13|PDE6D|QKI|QKI	981	-	6.8863416	1.7211903	-1.0	-1.0
chr2	232170817	232171062	ENSG00000144535.19|DIS3L2|QKI|QKI	979	+	6.8312597	1.6852466	-1.0	-1.0
chr2	232113305	232113500	ENSG00000144535.19|DIS3L2|QKI|QKI	961	+	5.8781314	1.4092852	-1.0	-1.0
chr2	232567727	232567827	ENSG00000135930.13|EIF4E2|QKI|QKI	903	+	5.970635	1.0113682	-1.0	-1.0
chr2	232761586	232761836	ENSG00000204120.14|GIGYF2|QKI|QKI	953	+	4.445456	1.3288769	-1.0	-1.0
chr2	232771459	232771574	ENSG00000204120.14|GIGYF2|QKI|QKI	912	+	6.0345573	1.054348	-1.0	-1.0
chr2	232764895	232765135	ENSG00000204120.14|GIGYF2|QKI|QKI	969	+	6.5881734	1.5112791	-1.0	-1.0
chr2	232718677	232718792	ENSG00000204120.14|GIGYF2|QKI|QKI	908	+	4.0530005	1.0375757	-1.0	-1.0
chr2	232721048	232721188	ENSG00000204120.14|GIGYF2|QKI|QKI	945	+	5.6328096	1.2627856	-1.0	-1.0
chr2	232747844	232747949	ENSG00000204120.14|GIGYF2|QKI|QKI	909	+	6.0078297	1.0395782	-1.0	-1.0
chr2	232868860	232869013	ENSG00000182600.9|C2orf82|QKI|QKI	969	+	6.781897	1.5035665	-1.0	-1.0
chr2	232863050	232863200	ENSG00000182600.9|C2orf82|QKI|QKI	918	+	6.048529	1.0843301	-1.0	-1.0
chr2	233145048	233145158	ENSG00000168918.13|INPP5D|QKI|QKI	907	+	6.001069	1.0312953	-1.0	-1.0
chr2	233273340	233273550	ENSG00000085978.21|ATG16L1|QKI|QKI	954	+	5.4449067	1.3346786	-1.0	-1.0
chr2	233274041	233274271	ENSG00000085978.21|ATG16L1|QKI|QKI	973	+	6.7666936	1.5693834	-1.0	-1.0
chr2	233422536	233422731	ENSG00000077044.10|DGKD|QKI|QKI	959	+	6.3898835	1.3837812	-1.0	-1.0
chr2	233526152	233526352	ENSG00000085982.13|USP40|QKI|QKI	992	-	5.6606154	2.0773764	-1.0	-1.0
chr2	233552994	233553214	ENSG00000085982.13|USP40|QKI|QKI	985	-	7.0246606	1.8204894	-1.0	-1.0
chr2	233514392	233514632	ENSG00000085982.13|USP40|QKI|QKI	995	-	6.751526	2.3435295	-1.0	-1.0
chr2	233526892	233527077	ENSG00000085982.13|USP40|QKI|QKI	944	-	4.796023	1.2556682	-1.0	-1.0
chr2	234966815	234966920	ENSG00000130147.15|SH3BP4|QKI|QKI	935	+	6.1426544	1.184303	-1.0	-1.0
chr2	235013884	235014014	ENSG00000130147.15|SH3BP4|QKI|QKI	906	+	6.011515	1.026828	-1.0	-1.0
chr2	236080021	236080121	ENSG00000157985.18|AGAP1|QKI|QKI	902	+	5.983066	1.0109713	-1.0	-1.0
chr2	235827381	235827996	ENSG00000157985.18|AGAP1|QKI|QKI	980	+	5.334161	1.7017771	-1.0	-1.0
chr2	235818006	235818106	ENSG00000157985.18|AGAP1|QKI|QKI	903	+	4.0951242	1.0136825	-1.0	-1.0
chr2	236079726	236079986	ENSG00000157985.18|AGAP1|QKI|QKI	976	+	6.372149	1.617501	-1.0	-1.0
chr2	236002963	236003138	ENSG00000157985.18|AGAP1|QKI|QKI	928	+	4.2571607	1.1416619	-1.0	-1.0
chr2	235511489	235511699	ENSG00000157985.18|AGAP1|QKI|QKI	995	+	6.071318	2.2894824	-1.0	-1.0
chr2	235624979	235625174	ENSG00000157985.18|AGAP1|QKI|QKI	916	+	3.2142978	1.0745165	-1.0	-1.0
chr2	235835971	235836166	ENSG00000157985.18|AGAP1|QKI|QKI	971	+	6.7536573	1.5390098	-1.0	-1.0
chr2	235828366	235828546	ENSG00000157985.18|AGAP1|QKI|QKI	924	+	3.6771228	1.1172745	-1.0	-1.0
chr2	235553014	235553214	ENSG00000157985.18|AGAP1|QKI|QKI	955	+	6.3322425	1.3428928	-1.0	-1.0
chr2	237589582	237589777	ENSG00000124839.12|RAB17|QKI|QKI	968	-	5.776834	1.4957131	-1.0	-1.0
chr2	237751411	237751631	ENSG00000124831.18|LRRFIP1|QKI|QKI	976	+	4.4728303	1.6221094	-1.0	-1.0
chr2	237739051	237739186	ENSG00000124831.18|LRRFIP1|QKI|QKI	904	+	3.487474	1.0198956	-1.0	-1.0
chr2	237715396	237715556	ENSG00000124831.18|LRRFIP1|QKI|QKI	908	+	4.2135763	1.0364246	-1.0	-1.0
chr2	238006227	238006347	ENSG00000184182.18|UBE2F|QKI|QKI	902	+	5.9886475	1.0080609	-1.0	-1.0
chr2	238076017	238076227	ENSG00000258984.5|UBE2F-SCLY|QKI|QKI	962	+	5.8239975	1.4167438	-1.0	-1.0
chr2	238006239	238006344	ENSG00000258984.5|UBE2F-SCLY|QKI|QKI	902	+	6.0000105	1.0101947	-1.0	-1.0
chr2	238075787	238075902	ENSG00000258984.5|UBE2F-SCLY|QKI|QKI	904	+	4.0174623	1.0159099	-1.0	-1.0
chr2	238076017	238076227	ENSG00000132330.16|SCLY|QKI|QKI	962	+	5.8239975	1.416756	-1.0	-1.0
chr2	238075787	238075902	ENSG00000132330.16|SCLY|QKI|QKI	903	+	4.0174623	1.015451	-1.0	-1.0
chr2	238359970	238360070	ENSG00000204104.11|TRAF3IP1|QKI|QKI	900	+	5.9330406	1.0020221	-1.0	-1.0
chr2	239314437	239314762	ENSG00000068024.16|HDAC4|QKI|QKI	946	-	4.1125803	1.268356	-1.0	-1.0
chr2	239350007	239350207	ENSG00000068024.16|HDAC4|QKI|QKI	960	-	4.508945	1.3995917	-1.0	-1.0
chr2	239314112	239314227	ENSG00000068024.16|HDAC4|QKI|QKI	914	-	6.04798	1.065372	-1.0	-1.0
chr2	239367398	239367498	ENSG00000068024.16|HDAC4|QKI|QKI	913	-	6.0362206	1.0580806	-1.0	-1.0
chr2	239363488	239363693	ENSG00000068024.16|HDAC4|QKI|QKI	962	-	5.442159	1.4147797	-1.0	-1.0
chr2	239322292	239322462	ENSG00000068024.16|HDAC4|QKI|QKI	952	-	5.556357	1.3156172	-1.0	-1.0
chr2	239382048	239382183	ENSG00000068024.16|HDAC4|QKI|QKI	938	-	4.989586	1.2068471	-1.0	-1.0
chr2	239367278	239367393	ENSG00000068024.16|HDAC4|QKI|QKI	911	-	6.017728	1.0502257	-1.0	-1.0
chr2	239336602	239336862	ENSG00000068024.16|HDAC4|QKI|QKI	995	-	6.41151	2.2973979	-1.0	-1.0
chr2	239394898	239395058	ENSG00000068024.16|HDAC4|QKI|QKI	917	-	3.3075154	1.0806192	-1.0	-1.0
chr2	239341887	239341987	ENSG00000068024.16|HDAC4|QKI|QKI	902	-	5.9456496	1.0078344	-1.0	-1.0
chr2	239209696	239209826	ENSG00000068024.16|HDAC4|QKI|QKI	930	-	6.1368313	1.1533997	-1.0	-1.0
chr2	240014256	240014416	ENSG00000130414.11|NDUFA10|QKI|QKI	920	-	3.3014548	1.0951723	-1.0	-1.0
chr2	240014496	240014746	ENSG00000130414.11|NDUFA10|QKI|QKI	962	-	3.2399368	1.4180528	-1.0	-1.0
chr2	239982514	239982619	ENSG00000130414.11|NDUFA10|QKI|QKI	934	-	6.161292	1.1816018	-1.0	-1.0
chr2	239985317	239985517	ENSG00000130414.11|NDUFA10|QKI|QKI	969	-	4.233326	1.5137789	-1.0	-1.0
chr2	239981675	239981910	ENSG00000130414.11|NDUFA10|QKI|QKI	997	-	7.268438	2.467778	-1.0	-1.0
chr2	240543965	240544200	ENSG00000144504.15|ANKMY1|QKI|QKI	957	-	5.007037	1.3689623	-1.0	-1.0
chr2	240609685	240609870	ENSG00000142330.19|CAPN10|QKI|QKI	965	+	6.5093746	1.4548217	-1.0	-1.0
chr2	240606747	240607002	ENSG00000142330.19|CAPN10|QKI|QKI	926	+	5.99415	1.133259	-1.0	-1.0
chr2	240608950	240609145	ENSG00000142330.19|CAPN10|QKI|QKI	981	+	6.8675876	1.7151067	-1.0	-1.0
chr2	240611675	240611835	ENSG00000142330.19|CAPN10|QKI|QKI	947	+	6.3208065	1.272444	-1.0	-1.0
chr2	240615755	240616030	ENSG00000142330.19|CAPN10|QKI|QKI	937	+	4.2099857	1.2023559	-1.0	-1.0
chr2	240615110	240615585	ENSG00000142330.19|CAPN10|QKI|QKI	950	+	5.2020016	1.2973809	-1.0	-1.0
chr2	240616110	240616210	ENSG00000142330.19|CAPN10|QKI|QKI	924	+	4.371049	1.1191964	-1.0	-1.0
chr2	240609260	240609465	ENSG00000142330.19|CAPN10|QKI|QKI	964	+	4.286161	1.4399109	-1.0	-1.0
chr2	240611845	240612120	ENSG00000142330.19|CAPN10|QKI|QKI	963	+	6.5105963	1.4366153	-1.0	-1.0
chr2	240612385	240614825	ENSG00000142330.19|CAPN10|QKI|QKI	1000	+	7.335286	3.4801607	-1.0	-1.0
chr2	240606747	240607002	ENSG00000178623.11|GPR35|QKI|QKI	926	+	5.99415	1.1326505	-1.0	-1.0
chr2	240611847	240612117	ENSG00000178623.11|GPR35|QKI|QKI	964	+	6.518933	1.4468156	-1.0	-1.0
chr2	240611677	240611837	ENSG00000178623.11|GPR35|QKI|QKI	944	+	6.3034024	1.2529517	-1.0	-1.0
chr2	240615107	240615587	ENSG00000178623.11|GPR35|QKI|QKI	950	+	5.2186165	1.2994279	-1.0	-1.0
chr2	240609262	240609467	ENSG00000178623.11|GPR35|QKI|QKI	961	+	4.1873627	1.4139735	-1.0	-1.0
chr2	240609682	240609872	ENSG00000178623.11|GPR35|QKI|QKI	963	+	6.4807973	1.4358114	-1.0	-1.0
chr2	240608947	240609142	ENSG00000178623.11|GPR35|QKI|QKI	981	+	6.772395	1.7146401	-1.0	-1.0
chr2	240612387	240614822	ENSG00000178623.11|GPR35|QKI|QKI	1000	+	7.354173	3.492892	-1.0	-1.0
chr2	240616112	240616217	ENSG00000178623.11|GPR35|QKI|QKI	905	+	4.2088413	1.023602	-1.0	-1.0
chr2	240615757	240616032	ENSG00000178623.11|GPR35|QKI|QKI	935	+	4.1714993	1.1897278	-1.0	-1.0
chr2	241079737	241079927	ENSG00000122085.16|MTERF4|QKI|QKI	937	-	6.1412187	1.198659	-1.0	-1.0
chr2	241276287	241276452	ENSG00000115677.16|HDLBP|QKI|QKI	946	-	6.2151833	1.2639937	-1.0	-1.0
chr2	241250865	241250965	ENSG00000115677.16|HDLBP|QKI|QKI	900	-	3.1430085	1.001592	-1.0	-1.0
chr2	241289762	241289907	ENSG00000115677.16|HDLBP|QKI|QKI	915	-	3.5327392	1.0720847	-1.0	-1.0
chr2	241350203	241350423	ENSG00000168385.17|SEPT2|QKI|QKI	970	+	4.3264213	1.5257531	-1.0	-1.0
chr2	241321952	241322112	ENSG00000168385.17|SEPT2|QKI|QKI	922	+	3.445428	1.1070249	-1.0	-1.0
chr2	241352457	241352597	ENSG00000168385.17|SEPT2|QKI|QKI	922	+	3.30604	1.1061084	-1.0	-1.0
chr2	241352142	241352437	ENSG00000168385.17|SEPT2|QKI|QKI	981	+	3.8469546	1.7218608	-1.0	-1.0
chr2	241320467	241320737	ENSG00000168385.17|SEPT2|QKI|QKI	945	+	5.2181554	1.2584838	-1.0	-1.0
chr2	241619581	241619781	ENSG00000176946.11|THAP4|QKI|QKI	960	-	6.4454503	1.3939697	-1.0	-1.0
chr2	241586665	241586855	ENSG00000176946.11|THAP4|QKI|QKI	961	-	5.3205442	1.4039426	-1.0	-1.0
chr2	241684490	241684640	ENSG00000168393.12|DTYMK|QKI|QKI	925	-	3.5501437	1.1248933	-1.0	-1.0
chr2	241759669	241759799	ENSG00000180902.17|D2HGDH|QKI|QKI	939	+	5.5972347	1.2134867	-1.0	-1.0
chr2	242129315	242129530	ENSG00000220804.8|LINC01881|QKI|QKI	967	+	5.067215	1.4753107	-1.0	-1.0
chr20	393104	393304	ENSG00000101255.10|TRIB3|QKI|QKI	977	+	5.645975	1.6411626	-1.0	-1.0
chr20	410939	411174	ENSG00000125826.20|RBCK1|QKI|QKI	975	+	4.242064	1.6071881	-1.0	-1.0
chr20	536404	536684	ENSG00000101266.17|CSNK2A1|QKI|QKI	961	-	4.2447553	1.4098859	-1.0	-1.0
chr20	500124	500414	ENSG00000101266.17|CSNK2A1|QKI|QKI	992	-	7.6635137	2.0725098	-1.0	-1.0
chr20	501314	501529	ENSG00000101266.17|CSNK2A1|QKI|QKI	951	-	3.9906607	1.3084716	-1.0	-1.0
chr20	535744	535924	ENSG00000101266.17|CSNK2A1|QKI|QKI	962	-	4.7488747	1.4241457	-1.0	-1.0
chr20	1138131	1138401	ENSG00000125818.17|PSMF1|QKI|QKI	975	+	5.223812	1.6094211	-1.0	-1.0
chr20	1148276	1148476	ENSG00000125818.17|PSMF1|QKI|QKI	981	+	4.913077	1.7237262	-1.0	-1.0
chr20	1337132	1337487	ENSG00000234684.6|SDCBP2-AS1|QKI|QKI	986	+	5.4667354	1.8580031	-1.0	-1.0
chr20	1391504	1391654	ENSG00000088832.16|FKBP1A|QKI|QKI	918	-	4.3282537	1.0857071	-1.0	-1.0
chr20	1381309	1381544	ENSG00000088832.16|FKBP1A|QKI|QKI	949	-	4.2243085	1.2896876	-1.0	-1.0
chr20	1381310	1381545	ENSG00000274322.1|AL136531.2|QKI|QKI	949	-	4.221694	1.2882252	-1.0	-1.0
chr20	1451699	1451914	ENSG00000088833.17|NSFL1C|QKI|QKI	934	-	3.9811506	1.1804541	-1.0	-1.0
chr20	1455873	1456008	ENSG00000088833.17|NSFL1C|QKI|QKI	932	-	6.079354	1.1645488	-1.0	-1.0
chr20	1455472	1455687	ENSG00000088833.17|NSFL1C|QKI|QKI	988	-	5.8673453	1.9360989	-1.0	-1.0
chr20	1458814	1458934	ENSG00000088833.17|NSFL1C|QKI|QKI	908	-	4.045857	1.0342078	-1.0	-1.0
chr20	2104275	2104400	ENSG00000125834.12|STK35|QKI|QKI	950	+	5.9759183	1.298285	-1.0	-1.0
chr20	2135980	2136140	ENSG00000125834.12|STK35|QKI|QKI	956	+	4.8698616	1.3579547	-1.0	-1.0
chr20	2133005	2133170	ENSG00000125834.12|STK35|QKI|QKI	960	+	5.3071537	1.3946624	-1.0	-1.0
chr20	2137795	2137960	ENSG00000125834.12|STK35|QKI|QKI	909	+	6.0207443	1.0413532	-1.0	-1.0
chr20	2987279	2987379	ENSG00000132670.20|PTPRA|QKI|QKI	908	+	5.9916563	1.0380841	-1.0	-1.0
chr20	2987444	2987564	ENSG00000132670.20|PTPRA|QKI|QKI	917	+	3.303847	1.0831262	-1.0	-1.0
chr20	2908000	2908180	ENSG00000132670.20|PTPRA|QKI|QKI	962	+	4.924055	1.4183987	-1.0	-1.0
chr20	2931935	2932110	ENSG00000132670.20|PTPRA|QKI|QKI	949	+	5.720798	1.2907096	-1.0	-1.0
chr20	2880415	2880645	ENSG00000132670.20|PTPRA|QKI|QKI	966	+	5.301883	1.4658653	-1.0	-1.0
chr20	2932875	2932975	ENSG00000132670.20|PTPRA|QKI|QKI	942	+	6.1725893	1.2330732	-1.0	-1.0
chr20	2930435	2930535	ENSG00000132670.20|PTPRA|QKI|QKI	902	+	4.008658	1.0109713	-1.0	-1.0
chr20	2955843	2956068	ENSG00000132670.20|PTPRA|QKI|QKI	987	+	4.6245832	1.9012895	-1.0	-1.0
chr20	3154580	3154775	ENSG00000215251.3|FASTKD5|QKI|QKI	940	-	4.3274236	1.2193799	-1.0	-1.0
chr20	3154581	3154776	ENSG00000185019.16|UBOX5|QKI|QKI	939	-	4.314954	1.21236	-1.0	-1.0
chr20	3170926	3171036	ENSG00000088899.14|LZTS3|QKI|QKI	926	-	6.0907483	1.1311756	-1.0	-1.0
chr20	3199063	3199358	ENSG00000198171.12|DDRGK1|QKI|QKI	994	-	7.168607	2.244208	-1.0	-1.0
chr20	3199373	3199523	ENSG00000198171.12|DDRGK1|QKI|QKI	934	-	6.119414	1.1789815	-1.0	-1.0
chr20	3343791	3344011	ENSG00000088854.12|C20orf194|QKI|QKI	972	-	6.6509013	1.5512869	-1.0	-1.0
chr20	3346506	3346661	ENSG00000088854.12|C20orf194|QKI|QKI	908	-	6.0089703	1.0341812	-1.0	-1.0
chr20	3301625	3301755	ENSG00000088854.12|C20orf194|QKI|QKI	923	-	6.0368695	1.1136847	-1.0	-1.0
chr20	3345116	3345216	ENSG00000088854.12|C20orf194|QKI|QKI	942	-	6.1434536	1.2384247	-1.0	-1.0
chr20	3491227	3491397	ENSG00000088812.17|ATRN|QKI|QKI	935	+	4.2765083	1.184604	-1.0	-1.0
chr20	3857171	3857296	ENSG00000088888.17|MAVS|QKI|QKI	937	+	6.13586	1.2013218	-1.0	-1.0
chr20	3923893	3924178	ENSG00000125779.21|PANK2|QKI|QKI	967	+	4.97116	1.4822117	-1.0	-1.0
chr20	3931878	3931983	ENSG00000101236.16|RNF24|QKI|QKI	906	-	4.069328	1.0289257	-1.0	-1.0
chr20	3931668	3931833	ENSG00000101236.16|RNF24|QKI|QKI	929	-	6.1241894	1.1514904	-1.0	-1.0
chr20	4922063	4922243	ENSG00000089057.14|SLC23A2|QKI|QKI	947	-	6.2369514	1.276543	-1.0	-1.0
chr20	4962156	4962356	ENSG00000089057.14|SLC23A2|QKI|QKI	971	-	5.665344	1.5430127	-1.0	-1.0
chr20	5111763	5111808	ENSG00000089063.14|TMEM230|QKI|QKI	986	-	7.236074	1.8492653	-1.0	-1.0
chr20	5111665	5111763	ENSG00000089063.14|TMEM230|QKI|QKI	917	-	3.5511768	1.0802971	-1.0	-1.0
chr20	5095104	5095269	ENSG00000089063.14|TMEM230|QKI|QKI	973	-	6.2512836	1.562584	-1.0	-1.0
chr20	5845242	5845387	ENSG00000171984.14|C20orf196|QKI|QKI	918	+	6.0430517	1.0869151	-1.0	-1.0
chr20	5952528	5952718	ENSG00000125885.13|MCM8|QKI|QKI	947	+	4.7504	1.2762847	-1.0	-1.0
chr20	5979582	5979767	ENSG00000125885.13|MCM8|QKI|QKI	968	+	6.0583982	1.4985422	-1.0	-1.0
chr20	6021545	6021775	ENSG00000088766.11|CRLS1|QKI|QKI	997	+	6.0231185	2.497505	-1.0	-1.0
chr20	6024532	6024642	ENSG00000088766.11|CRLS1|QKI|QKI	923	+	6.051015	1.111313	-1.0	-1.0
chr20	6011432	6011552	ENSG00000088766.11|CRLS1|QKI|QKI	933	+	6.126254	1.1763719	-1.0	-1.0
chr20	6027838	6028113	ENSG00000088766.11|CRLS1|QKI|QKI	939	+	3.9394202	1.2124599	-1.0	-1.0
chr20	6012027	6012177	ENSG00000088766.11|CRLS1|QKI|QKI	958	+	5.2518134	1.3726999	-1.0	-1.0
chr20	6025412	6025622	ENSG00000088766.11|CRLS1|QKI|QKI	991	+	5.4454236	2.0618172	-1.0	-1.0
chr20	6089819	6090004	ENSG00000101311.15|FERMT1|QKI|QKI	934	-	4.247836	1.1828443	-1.0	-1.0
chr20	8633702	8633897	ENSG00000182621.17|PLCB1|QKI|QKI	968	+	5.831848	1.4945201	-1.0	-1.0
chr20	8195488	8195663	ENSG00000182621.17|PLCB1|QKI|QKI	943	+	4.6172996	1.2431662	-1.0	-1.0
chr20	8165908	8166133	ENSG00000182621.17|PLCB1|QKI|QKI	959	+	4.648102	1.3852202	-1.0	-1.0
chr20	8341672	8341782	ENSG00000182621.17|PLCB1|QKI|QKI	938	+	6.203392	1.2094147	-1.0	-1.0
chr20	8814748	8814903	ENSG00000182621.17|PLCB1|QKI|QKI	957	+	6.471432	1.3639613	-1.0	-1.0
chr20	8333497	8333702	ENSG00000182621.17|PLCB1|QKI|QKI	957	+	4.3637767	1.3642966	-1.0	-1.0
chr20	8512596	8512711	ENSG00000182621.17|PLCB1|QKI|QKI	912	+	6.077608	1.0565996	-1.0	-1.0
chr20	8454791	8454981	ENSG00000182621.17|PLCB1|QKI|QKI	942	+	3.9290411	1.236612	-1.0	-1.0
chr20	8328797	8328962	ENSG00000182621.17|PLCB1|QKI|QKI	953	+	4.032184	1.3278259	-1.0	-1.0
chr20	8231023	8231143	ENSG00000182621.17|PLCB1|QKI|QKI	912	+	3.4838297	1.0547692	-1.0	-1.0
chr20	8577501	8577666	ENSG00000182621.17|PLCB1|QKI|QKI	960	+	6.1362205	1.4017217	-1.0	-1.0
chr20	8844303	8844453	ENSG00000182621.17|PLCB1|QKI|QKI	940	+	6.196008	1.2200768	-1.0	-1.0
chr20	8432456	8432581	ENSG00000182621.17|PLCB1|QKI|QKI	905	+	2.546467	1.0213667	-1.0	-1.0
chr20	8724231	8724341	ENSG00000182621.17|PLCB1|QKI|QKI	905	+	6.0081153	1.0209587	-1.0	-1.0
chr20	8844523	8844773	ENSG00000182621.17|PLCB1|QKI|QKI	986	+	6.355208	1.8442523	-1.0	-1.0
chr20	8281798	8281963	ENSG00000182621.17|PLCB1|QKI|QKI	927	+	3.8671255	1.1363999	-1.0	-1.0
chr20	8243278	8243463	ENSG00000182621.17|PLCB1|QKI|QKI	952	+	4.122863	1.3196902	-1.0	-1.0
chr20	8265653	8265853	ENSG00000182621.17|PLCB1|QKI|QKI	954	+	4.4933057	1.3348659	-1.0	-1.0
chr20	8530031	8530186	ENSG00000182621.17|PLCB1|QKI|QKI	947	+	5.9374127	1.2775784	-1.0	-1.0
chr20	8199693	8199883	ENSG00000182621.17|PLCB1|QKI|QKI	966	+	4.6787724	1.471146	-1.0	-1.0
chr20	8344197	8344367	ENSG00000182621.17|PLCB1|QKI|QKI	942	+	5.1859035	1.2330347	-1.0	-1.0
chr20	8373231	8373426	ENSG00000182621.17|PLCB1|QKI|QKI	969	+	3.5920362	1.5031923	-1.0	-1.0
chr20	8845663	8845923	ENSG00000182621.17|PLCB1|QKI|QKI	969	+	6.2295337	1.5078807	-1.0	-1.0
chr20	8498556	8498681	ENSG00000182621.17|PLCB1|QKI|QKI	912	+	6.0419006	1.0569122	-1.0	-1.0
chr20	8138120	8138255	ENSG00000182621.17|PLCB1|QKI|QKI	911	+	4.07799	1.0489508	-1.0	-1.0
chr20	8138625	8138850	ENSG00000182621.17|PLCB1|QKI|QKI	977	+	6.8214183	1.6474047	-1.0	-1.0
chr20	8486241	8486371	ENSG00000182621.17|PLCB1|QKI|QKI	909	+	3.5533595	1.0394006	-1.0	-1.0
chr20	8416421	8416586	ENSG00000182621.17|PLCB1|QKI|QKI	959	+	5.6603265	1.3835138	-1.0	-1.0
chr20	8489571	8489721	ENSG00000182621.17|PLCB1|QKI|QKI	937	+	5.6647296	1.201001	-1.0	-1.0
chr20	8511026	8511286	ENSG00000182621.17|PLCB1|QKI|QKI	969	+	4.144442	1.5086415	-1.0	-1.0
chr20	8584381	8584551	ENSG00000182621.17|PLCB1|QKI|QKI	922	+	4.486841	1.107153	-1.0	-1.0
chr20	8138350	8138450	ENSG00000182621.17|PLCB1|QKI|QKI	903	+	6.0438576	1.0129043	-1.0	-1.0
chr20	8580966	8581151	ENSG00000182621.17|PLCB1|QKI|QKI	939	+	4.9290695	1.217881	-1.0	-1.0
chr20	8395936	8396146	ENSG00000182621.17|PLCB1|QKI|QKI	998	+	5.411806	2.6557581	-1.0	-1.0
chr20	8206073	8206188	ENSG00000182621.17|PLCB1|QKI|QKI	944	+	6.2246294	1.2543759	-1.0	-1.0
chr20	8230458	8230633	ENSG00000182621.17|PLCB1|QKI|QKI	918	+	3.8103151	1.0836672	-1.0	-1.0
chr20	8603651	8603806	ENSG00000182621.17|PLCB1|QKI|QKI	952	+	5.294711	1.3173512	-1.0	-1.0
chr20	8166393	8166523	ENSG00000182621.17|PLCB1|QKI|QKI	969	+	6.5464983	1.5045507	-1.0	-1.0
chr20	8464061	8464216	ENSG00000182621.17|PLCB1|QKI|QKI	939	+	6.143268	1.2120212	-1.0	-1.0
chr20	8490471	8490826	ENSG00000182621.17|PLCB1|QKI|QKI	984	+	4.457571	1.8065083	-1.0	-1.0
chr20	8346102	8346347	ENSG00000182621.17|PLCB1|QKI|QKI	974	+	4.843575	1.5778111	-1.0	-1.0
chr20	8498451	8498551	ENSG00000182621.17|PLCB1|QKI|QKI	940	+	3.7745051	1.2243681	-1.0	-1.0
chr20	8807253	8807463	ENSG00000182621.17|PLCB1|QKI|QKI	983	+	7.0428224	1.782309	-1.0	-1.0
chr20	8471501	8471626	ENSG00000182621.17|PLCB1|QKI|QKI	918	+	4.4313297	1.086957	-1.0	-1.0
chr20	8183228	8183333	ENSG00000182621.17|PLCB1|QKI|QKI	902	+	3.5065355	1.0085405	-1.0	-1.0
chr20	8577871	8578316	ENSG00000182621.17|PLCB1|QKI|QKI	996	+	5.804461	2.4354205	-1.0	-1.0
chr20	8616276	8616566	ENSG00000182621.17|PLCB1|QKI|QKI	976	+	6.4532743	1.6282467	-1.0	-1.0
chr20	8618461	8618686	ENSG00000182621.17|PLCB1|QKI|QKI	982	+	5.488236	1.734355	-1.0	-1.0
chr20	8753838	8754023	ENSG00000182621.17|PLCB1|QKI|QKI	959	+	6.4460726	1.3883675	-1.0	-1.0
chr20	8833763	8833908	ENSG00000182621.17|PLCB1|QKI|QKI	952	+	6.2642903	1.3171225	-1.0	-1.0
chr20	8358702	8358892	ENSG00000182621.17|PLCB1|QKI|QKI	944	+	5.217629	1.255096	-1.0	-1.0
chr20	8397066	8397326	ENSG00000182621.17|PLCB1|QKI|QKI	993	+	4.7381897	2.1472344	-1.0	-1.0
chr20	8396791	8396896	ENSG00000182621.17|PLCB1|QKI|QKI	950	+	6.4212303	1.2980425	-1.0	-1.0
chr20	8466386	8466686	ENSG00000182621.17|PLCB1|QKI|QKI	987	+	5.564722	1.8865472	-1.0	-1.0
chr20	8199988	8200368	ENSG00000182621.17|PLCB1|QKI|QKI	995	+	5.2586865	2.285592	-1.0	-1.0
chr20	10331119	10331619	ENSG00000227906.7|SNAP25-AS1|QKI|QKI	992	-	6.843262	2.0898473	-1.0	-1.0
chr20	10317404	10317614	ENSG00000227906.7|SNAP25-AS1|QKI|QKI	987	-	7.0916147	1.8756937	-1.0	-1.0
chr20	10299814	10299949	ENSG00000227906.7|SNAP25-AS1|QKI|QKI	946	-	5.967632	1.264078	-1.0	-1.0
chr20	10426193	10426438	ENSG00000125863.18|MKKS|QKI|QKI	986	-	7.053557	1.84204	-1.0	-1.0
chr20	10426468	10426568	ENSG00000125863.18|MKKS|QKI|QKI	902	-	5.983066	1.0099227	-1.0	-1.0
chr20	10426788	10427003	ENSG00000125863.18|MKKS|QKI|QKI	984	-	5.333503	1.7832637	-1.0	-1.0
chr20	10417801	10417911	ENSG00000125863.18|MKKS|QKI|QKI	915	-	4.1064487	1.0681032	-1.0	-1.0
chr20	10425728	10426033	ENSG00000125863.18|MKKS|QKI|QKI	989	-	7.2032886	1.9521817	-1.0	-1.0
chr20	10421873	10422038	ENSG00000125863.18|MKKS|QKI|QKI	907	-	5.997519	1.0320711	-1.0	-1.0
chr20	10423788	10423978	ENSG00000125863.18|MKKS|QKI|QKI	981	-	6.5659623	1.7120491	-1.0	-1.0
chr20	10430498	10430628	ENSG00000125863.18|MKKS|QKI|QKI	922	-	4.716987	1.106056	-1.0	-1.0
chr20	10557415	10557710	ENSG00000149346.14|SLX4IP|QKI|QKI	979	+	6.8787203	1.6824315	-1.0	-1.0
chr20	10565670	10565845	ENSG00000149346.14|SLX4IP|QKI|QKI	948	+	6.29055	1.285666	-1.0	-1.0
chr20	10478511	10478731	ENSG00000149346.14|SLX4IP|QKI|QKI	992	+	7.020252	2.118529	-1.0	-1.0
chr20	10495736	10495886	ENSG00000149346.14|SLX4IP|QKI|QKI	941	+	6.150215	1.2279034	-1.0	-1.0
chr20	10459706	10459876	ENSG00000149346.14|SLX4IP|QKI|QKI	933	+	6.164004	1.1767553	-1.0	-1.0
chr20	10595945	10596095	ENSG00000149346.14|SLX4IP|QKI|QKI	938	+	6.2003355	1.2104089	-1.0	-1.0
chr20	10508601	10508776	ENSG00000149346.14|SLX4IP|QKI|QKI	935	+	5.3623004	1.1898087	-1.0	-1.0
chr20	10459911	10460136	ENSG00000149346.14|SLX4IP|QKI|QKI	949	+	6.300225	1.293258	-1.0	-1.0
chr20	10648375	10648510	ENSG00000101384.11|JAG1|QKI|QKI	904	-	4.0526104	1.0172817	-1.0	-1.0
chr20	10683980	10684180	ENSG00000270792.5|AL050403.2|QKI|QKI	972	+	6.6633525	1.5502858	-1.0	-1.0
chr20	11898173	11898313	ENSG00000132640.14|BTBD3|QKI|QKI	954	+	6.3153043	1.3336608	-1.0	-1.0
chr20	13143937	13144117	ENSG00000172296.12|SPTLC3|QKI|QKI	953	+	4.633438	1.3257965	-1.0	-1.0
chr20	13133202	13133357	ENSG00000172296.12|SPTLC3|QKI|QKI	939	+	4.951237	1.2113593	-1.0	-1.0
chr20	13061768	13062018	ENSG00000172296.12|SPTLC3|QKI|QKI	954	+	4.409167	1.3350196	-1.0	-1.0
chr20	13019444	13019669	ENSG00000172296.12|SPTLC3|QKI|QKI	949	+	4.2514205	1.2927914	-1.0	-1.0
chr20	13057393	13057538	ENSG00000172296.12|SPTLC3|QKI|QKI	929	+	6.1828203	1.1505905	-1.0	-1.0
chr20	13057588	13057703	ENSG00000172296.12|SPTLC3|QKI|QKI	908	+	4.114451	1.0365213	-1.0	-1.0
chr20	13047544	13047734	ENSG00000172296.12|SPTLC3|QKI|QKI	962	+	6.586215	1.4160926	-1.0	-1.0
chr20	13126020	13126145	ENSG00000172296.12|SPTLC3|QKI|QKI	925	+	6.1000123	1.1271617	-1.0	-1.0
chr20	13098597	13098792	ENSG00000172296.12|SPTLC3|QKI|QKI	978	+	6.0788484	1.6644875	-1.0	-1.0
chr20	13551726	13551836	ENSG00000089123.15|TASP1|QKI|QKI	922	-	6.072465	1.1079116	-1.0	-1.0
chr20	13436844	13437039	ENSG00000089123.15|TASP1|QKI|QKI	964	-	6.5154467	1.4474899	-1.0	-1.0
chr20	13443369	13443489	ENSG00000089123.15|TASP1|QKI|QKI	954	-	6.2899013	1.3327703	-1.0	-1.0
chr20	13574626	13574841	ENSG00000089123.15|TASP1|QKI|QKI	975	-	5.7477694	1.5988163	-1.0	-1.0
chr20	13469404	13469549	ENSG00000089123.15|TASP1|QKI|QKI	938	-	4.4865	1.2083824	-1.0	-1.0
chr20	13759202	13759637	ENSG00000089048.14|ESF1|QKI|QKI	955	-	4.583432	1.3512493	-1.0	-1.0
chr20	13781165	13781295	ENSG00000089048.14|ESF1|QKI|QKI	926	-	6.0846176	1.1328013	-1.0	-1.0
chr20	13755802	13756127	ENSG00000089048.14|ESF1|QKI|QKI	968	-	5.9043612	1.4955426	-1.0	-1.0
chr20	13758592	13758717	ENSG00000089048.14|ESF1|QKI|QKI	915	-	4.566386	1.0721009	-1.0	-1.0
chr20	13763193	13763388	ENSG00000089048.14|ESF1|QKI|QKI	954	-	6.3678594	1.3356491	-1.0	-1.0
chr20	13786850	13787065	ENSG00000101247.17|NDUFAF5|QKI|QKI	990	+	6.1725073	1.99444	-1.0	-1.0
chr20	16386885	16386985	ENSG00000089177.18|KIF16B|QKI|QKI	903	-	5.967082	1.0121744	-1.0	-1.0
chr20	17653522	17653712	ENSG00000125844.15|RRBP1|QKI|QKI	939	-	5.5018907	1.2178477	-1.0	-1.0
chr20	17653122	17653227	ENSG00000125844.15|RRBP1|QKI|QKI	903	-	3.4370794	1.0112526	-1.0	-1.0
chr20	17653242	17653497	ENSG00000125844.15|RRBP1|QKI|QKI	992	-	3.7631984	2.0715234	-1.0	-1.0
chr20	17964892	17965117	ENSG00000089006.16|SNX5|QKI|QKI	988	-	3.7703161	1.9155614	-1.0	-1.0
chr20	17942696	17943131	ENSG00000089006.16|SNX5|QKI|QKI	991	-	5.3486004	2.0673466	-1.0	-1.0
chr20	17942491	17942596	ENSG00000089006.16|SNX5|QKI|QKI	919	-	3.578105	1.0891031	-1.0	-1.0
chr20	17964892	17965117	ENSG00000125850.10|OVOL2|QKI|QKI	988	-	3.7703161	1.9151281	-1.0	-1.0
chr20	17970405	17970565	ENSG00000125871.13|MGME1|QKI|QKI	938	+	3.4365518	1.2051138	-1.0	-1.0
chr20	17972730	17973140	ENSG00000125871.13|MGME1|QKI|QKI	985	+	3.6242225	1.8131928	-1.0	-1.0
chr20	17973955	17974080	ENSG00000125871.13|MGME1|QKI|QKI	974	+	6.0942154	1.591752	-1.0	-1.0
chr20	17987223	17987438	ENSG00000125871.13|MGME1|QKI|QKI	959	+	3.9685538	1.3907585	-1.0	-1.0
chr20	17973740	17973950	ENSG00000125871.13|MGME1|QKI|QKI	973	+	4.0233545	1.5714008	-1.0	-1.0
chr20	17980778	17980993	ENSG00000125871.13|MGME1|QKI|QKI	976	+	5.82163	1.6271297	-1.0	-1.0
chr20	17970815	17971060	ENSG00000125871.13|MGME1|QKI|QKI	984	+	4.3787727	1.7955312	-1.0	-1.0
chr20	17972490	17972630	ENSG00000125871.13|MGME1|QKI|QKI	912	+	6.0362206	1.0546501	-1.0	-1.0
chr20	18295574	18295684	ENSG00000125846.15|ZNF133|QKI|QKI	903	+	5.967082	1.0141048	-1.0	-1.0
chr20	18720233	18720428	ENSG00000125821.11|DTD1|QKI|QKI	944	+	6.343281	1.2523463	-1.0	-1.0
chr20	20032813	20032918	ENSG00000173418.11|NAA20|QKI|QKI	940	+	6.1865406	1.2234786	-1.0	-1.0
chr20	20026367	20026502	ENSG00000173418.11|NAA20|QKI|QKI	937	+	4.282295	1.1981893	-1.0	-1.0
chr20	20479881	20480046	ENSG00000188559.13|RALGAPA2|QKI|QKI	922	-	6.0858493	1.1083481	-1.0	-1.0
chr20	20698101	20698246	ENSG00000188559.13|RALGAPA2|QKI|QKI	929	-	6.1439013	1.1470666	-1.0	-1.0
chr20	20472707	20472852	ENSG00000188559.13|RALGAPA2|QKI|QKI	907	-	4.0435395	1.0335373	-1.0	-1.0
chr20	20446038	20446163	ENSG00000188559.13|RALGAPA2|QKI|QKI	903	-	6.030401	1.0116016	-1.0	-1.0
chr20	20462878	20463018	ENSG00000188559.13|RALGAPA2|QKI|QKI	906	-	6.0120144	1.0285237	-1.0	-1.0
chr20	20447488	20447593	ENSG00000188559.13|RALGAPA2|QKI|QKI	917	-	6.082678	1.0809236	-1.0	-1.0
chr20	21213624	21213829	ENSG00000088970.15|KIZ|QKI|QKI	961	+	4.3126755	1.4083712	-1.0	-1.0
chr20	21233379	21233534	ENSG00000088970.15|KIZ|QKI|QKI	965	+	4.6051226	1.4505166	-1.0	-1.0
chr20	21237289	21237399	ENSG00000088970.15|KIZ|QKI|QKI	906	+	3.318594	1.0266304	-1.0	-1.0
chr20	21239594	21239704	ENSG00000088970.15|KIZ|QKI|QKI	901	+	4.281444	1.0051907	-1.0	-1.0
chr20	21210079	21210239	ENSG00000088970.15|KIZ|QKI|QKI	904	+	4.1142993	1.0198152	-1.0	-1.0
chr20	21212104	21212239	ENSG00000088970.15|KIZ|QKI|QKI	926	+	3.951471	1.1323447	-1.0	-1.0
chr20	21225337	21225527	ENSG00000088970.15|KIZ|QKI|QKI	960	+	6.391914	1.3995895	-1.0	-1.0
chr20	21322153	21322388	ENSG00000088930.7|XRN2|QKI|QKI	987	+	5.410304	1.9019916	-1.0	-1.0
chr20	21355797	21356022	ENSG00000088930.7|XRN2|QKI|QKI	980	+	5.1029544	1.7069098	-1.0	-1.0
chr20	21350086	21350271	ENSG00000088930.7|XRN2|QKI|QKI	979	+	5.776758	1.675215	-1.0	-1.0
chr20	21356920	21357060	ENSG00000088930.7|XRN2|QKI|QKI	936	+	6.156109	1.1953999	-1.0	-1.0
chr20	21368930	21369130	ENSG00000088930.7|XRN2|QKI|QKI	987	+	7.163351	1.8946104	-1.0	-1.0
chr20	21357565	21357730	ENSG00000088930.7|XRN2|QKI|QKI	979	+	5.101007	1.6829408	-1.0	-1.0
chr20	21349881	21349986	ENSG00000088930.7|XRN2|QKI|QKI	952	+	6.32596	1.3223011	-1.0	-1.0
chr20	21383257	21383477	ENSG00000088930.7|XRN2|QKI|QKI	987	+	5.809389	1.8710636	-1.0	-1.0
chr20	22580290	22580430	ENSG00000283932.1|AL121722.1|QKI|QKI	925	-	4.4459786	1.125002	-1.0	-1.0
chr20	23420827	23420942	ENSG00000125814.17|NAPB|QKI|QKI	904	-	6.0124745	1.0159713	-1.0	-1.0
chr20	24970571	24970746	ENSG00000101474.11|APMAP|QKI|QKI	922	-	4.1657834	1.1085559	-1.0	-1.0
chr20	25443115	25443365	ENSG00000101003.9|GINS1|QKI|QKI	987	+	7.2281055	1.9029081	-1.0	-1.0
chr20	25421325	25421450	ENSG00000101003.9|GINS1|QKI|QKI	929	+	6.0819335	1.1497499	-1.0	-1.0
chr20	25421565	25421795	ENSG00000101003.9|GINS1|QKI|QKI	938	+	4.657707	1.2089142	-1.0	-1.0
chr20	25475890	25476042	ENSG00000101004.14|NINL|QKI|QKI	984	-	4.7734265	1.7947077	-1.0	-1.0
chr20	25664153	25664258	ENSG00000213742.6|ZNF337-AS1|QKI|QKI	903	+	5.983066	1.0116683	-1.0	-1.0
chr20	25664513	25664688	ENSG00000213742.6|ZNF337-AS1|QKI|QKI	962	+	5.745009	1.4170098	-1.0	-1.0
chr20	28597969	28598164	ENSG00000282826.1|FRG1CP|QKI|QKI	964	-	6.5877542	1.44817	-1.0	-1.0
chr20	31515424	31515529	ENSG00000101294.16|HM13|QKI|QKI	903	+	5.967082	1.0139439	-1.0	-1.0
chr20	31665391	31665536	ENSG00000171552.12|BCL2L1|QKI|QKI	921	-	2.1941352	1.1030853	-1.0	-1.0
chr20	31712406	31712566	ENSG00000171552.12|BCL2L1|QKI|QKI	969	-	4.771122	1.5150806	-1.0	-1.0
chr20	31761754	31762029	ENSG00000088325.15|TPX2|QKI|QKI	990	+	7.2507014	1.9829383	-1.0	-1.0
chr20	31760634	31760814	ENSG00000088325.15|TPX2|QKI|QKI	940	+	4.167834	1.2250359	-1.0	-1.0
chr20	31748267	31748412	ENSG00000088325.15|TPX2|QKI|QKI	904	+	5.968247	1.0183737	-1.0	-1.0
chr20	31799067	31799177	ENSG00000088325.15|TPX2|QKI|QKI	909	+	3.4893086	1.0423002	-1.0	-1.0
chr20	32162355	32162480	ENSG00000101337.15|TM9SF4|QKI|QKI	921	+	6.0723243	1.1038852	-1.0	-1.0
chr20	32162725	32162925	ENSG00000101337.15|TM9SF4|QKI|QKI	959	+	5.190915	1.3856051	-1.0	-1.0
chr20	32226528	32226723	ENSG00000101346.13|POFUT1|QKI|QKI	963	+	3.9719996	1.4354904	-1.0	-1.0
chr20	32210192	32210517	ENSG00000101346.13|POFUT1|QKI|QKI	994	+	5.7164383	2.2050464	-1.0	-1.0
chr20	32211592	32212002	ENSG00000101346.13|POFUT1|QKI|QKI	971	+	5.5116334	1.5442293	-1.0	-1.0
chr20	32317314	32317474	ENSG00000101350.7|KIF3B|QKI|QKI	918	+	6.0486975	1.0864993	-1.0	-1.0
chr20	32387528	32387833	ENSG00000171456.16|ASXL1|QKI|QKI	978	+	3.7374637	1.6582277	-1.0	-1.0
chr20	32413218	32413538	ENSG00000171456.16|ASXL1|QKI|QKI	974	+	6.3244815	1.590871	-1.0	-1.0
chr20	32401023	32401138	ENSG00000171456.16|ASXL1|QKI|QKI	921	+	4.152962	1.1019218	-1.0	-1.0
chr20	32365916	32366071	ENSG00000171456.16|ASXL1|QKI|QKI	958	+	4.3519273	1.3723596	-1.0	-1.0
chr20	32418563	32418753	ENSG00000171456.16|ASXL1|QKI|QKI	945	+	4.008478	1.259191	-1.0	-1.0
chr20	32416963	32417118	ENSG00000171456.16|ASXL1|QKI|QKI	917	+	3.688853	1.0798898	-1.0	-1.0
chr20	32409393	32409668	ENSG00000171456.16|ASXL1|QKI|QKI	963	+	3.81919	1.4267563	-1.0	-1.0
chr20	32389028	32389228	ENSG00000171456.16|ASXL1|QKI|QKI	989	+	4.6139455	1.977812	-1.0	-1.0
chr20	32387838	32388063	ENSG00000171456.16|ASXL1|QKI|QKI	958	+	3.746188	1.3803608	-1.0	-1.0
chr20	32366817	32366982	ENSG00000171456.16|ASXL1|QKI|QKI	926	+	5.2337317	1.1329378	-1.0	-1.0
chr20	32389328	32389428	ENSG00000171456.16|ASXL1|QKI|QKI	905	+	2.8256238	1.0217139	-1.0	-1.0
chr20	32367232	32367337	ENSG00000171456.16|ASXL1|QKI|QKI	947	+	6.213348	1.2720536	-1.0	-1.0
chr20	32412083	32412308	ENSG00000171456.16|ASXL1|QKI|QKI	979	+	4.0075235	1.6682283	-1.0	-1.0
chr20	32399233	32399348	ENSG00000171456.16|ASXL1|QKI|QKI	909	+	6.0037613	1.041579	-1.0	-1.0
chr20	32427738	32428018	ENSG00000171456.16|ASXL1|QKI|QKI	974	+	3.9630184	1.5833899	-1.0	-1.0
chr20	32460050	32460160	ENSG00000197183.14|NOL4L|QKI|QKI	910	-	6.015779	1.0471524	-1.0	-1.0
chr20	33500326	33500486	ENSG00000078699.21|CBFA2T2|QKI|QKI	920	+	3.8115861	1.0979497	-1.0	-1.0
chr20	33497386	33497561	ENSG00000078699.21|CBFA2T2|QKI|QKI	926	+	4.212366	1.1311524	-1.0	-1.0
chr20	33585136	33585276	ENSG00000078699.21|CBFA2T2|QKI|QKI	966	+	5.59431	1.4689469	-1.0	-1.0
chr20	33607814	33608034	ENSG00000078699.21|CBFA2T2|QKI|QKI	992	+	7.408366	2.1029463	-1.0	-1.0
chr20	33608899	33609009	ENSG00000078699.21|CBFA2T2|QKI|QKI	907	+	6.012264	1.0297374	-1.0	-1.0
chr20	33544166	33544366	ENSG00000078699.21|CBFA2T2|QKI|QKI	975	+	5.9359913	1.6099792	-1.0	-1.0
chr20	34000671	34000796	ENSG00000125970.11|RALY|QKI|QKI	914	+	4.096271	1.0644124	-1.0	-1.0
chr20	34085324	34085654	ENSG00000125970.11|RALY|QKI|QKI	931	+	4.308891	1.1609863	-1.0	-1.0
chr20	34071735	34071845	ENSG00000125970.11|RALY|QKI|QKI	911	+	4.082038	1.0484793	-1.0	-1.0
chr20	34056634	34056859	ENSG00000125970.11|RALY|QKI|QKI	968	+	4.5643835	1.4897528	-1.0	-1.0
chr20	34029186	34029426	ENSG00000125970.11|RALY|QKI|QKI	963	+	6.5289736	1.4317676	-1.0	-1.0
chr20	34074001	34074751	ENSG00000125970.11|RALY|QKI|QKI	969	+	3.8251903	1.5062647	-1.0	-1.0
chr20	33996671	33996886	ENSG00000125970.11|RALY|QKI|QKI	982	+	6.317972	1.7336442	-1.0	-1.0
chr20	34092209	34092374	ENSG00000125970.11|RALY|QKI|QKI	936	+	4.60776	1.1971359	-1.0	-1.0
chr20	34042984	34043089	ENSG00000125970.11|RALY|QKI|QKI	906	+	4.037921	1.0274885	-1.0	-1.0
chr20	34015086	34015266	ENSG00000125970.11|RALY|QKI|QKI	946	+	3.9592612	1.2666004	-1.0	-1.0
chr20	34061874	34062004	ENSG00000125970.11|RALY|QKI|QKI	912	+	3.480394	1.0555882	-1.0	-1.0
chr20	34265883	34266003	ENSG00000250917.1|AL035458.2|QKI|QKI	908	-	4.065569	1.0363094	-1.0	-1.0
chr20	34492687	34492852	ENSG00000078747.14|ITCH|QKI|QKI	908	+	3.2866364	1.0376704	-1.0	-1.0
chr20	34433750	34433850	ENSG00000078747.14|ITCH|QKI|QKI	902	+	5.9581723	1.0109713	-1.0	-1.0
chr20	34446431	34446661	ENSG00000078747.14|ITCH|QKI|QKI	978	+	5.66411	1.6520629	-1.0	-1.0
chr20	34439686	34439806	ENSG00000078747.14|ITCH|QKI|QKI	945	+	6.2697415	1.262702	-1.0	-1.0
chr20	34481206	34481486	ENSG00000078747.14|ITCH|QKI|QKI	999	+	6.4891567	2.9474325	-1.0	-1.0
chr20	34388658	34388828	ENSG00000078747.14|ITCH|QKI|QKI	938	+	4.3105817	1.2078334	-1.0	-1.0
chr20	34396746	34396956	ENSG00000078747.14|ITCH|QKI|QKI	976	+	6.437647	1.6203554	-1.0	-1.0
chr20	34522181	34522416	ENSG00000125971.16|DYNLRB1|QKI|QKI	996	+	7.354679	2.4186287	-1.0	-1.0
chr20	34660794	34660914	ENSG00000101464.10|PIGU|QKI|QKI	927	-	6.080729	1.1355072	-1.0	-1.0
chr20	34643836	34644066	ENSG00000101464.10|PIGU|QKI|QKI	928	-	4.9287047	1.1436045	-1.0	-1.0
chr20	34641765	34641875	ENSG00000101464.10|PIGU|QKI|QKI	903	-	5.9581723	1.0117928	-1.0	-1.0
chr20	34812367	34812532	ENSG00000198646.13|NCOA6|QKI|QKI	935	-	5.601162	1.1879665	-1.0	-1.0
chr20	34749053	34749153	ENSG00000198646.13|NCOA6|QKI|QKI	954	-	6.3104186	1.3400925	-1.0	-1.0
chr20	34813372	34813647	ENSG00000198646.13|NCOA6|QKI|QKI	965	-	5.866806	1.4549981	-1.0	-1.0
chr20	34778303	34778498	ENSG00000198646.13|NCOA6|QKI|QKI	970	-	5.543685	1.5196731	-1.0	-1.0
chr20	34799998	34800228	ENSG00000198646.13|NCOA6|QKI|QKI	977	-	6.7690415	1.6325058	-1.0	-1.0
chr20	34850517	34850712	ENSG00000131067.16|GGT7|QKI|QKI	958	-	6.397048	1.3719922	-1.0	-1.0
chr20	34850272	34850447	ENSG00000131067.16|GGT7|QKI|QKI	934	-	3.5003715	1.179449	-1.0	-1.0
chr20	34918006	34918191	ENSG00000131069.19|ACSS2|QKI|QKI	957	+	6.4181995	1.3679556	-1.0	-1.0
chr20	34886776	34886901	ENSG00000131069.19|ACSS2|QKI|QKI	947	+	6.2615786	1.2784853	-1.0	-1.0
chr20	34918631	34918881	ENSG00000131069.19|ACSS2|QKI|QKI	987	+	6.4624753	1.8736193	-1.0	-1.0
chr20	35369124	35369224	ENSG00000101019.21|UQCC1|QKI|QKI	902	-	6.0000105	1.0085036	-1.0	-1.0
chr20	35343486	35343586	ENSG00000101019.21|UQCC1|QKI|QKI	900	-	5.9330406	1.0020221	-1.0	-1.0
chr20	35367864	35367984	ENSG00000101019.21|UQCC1|QKI|QKI	937	-	6.108134	1.1997943	-1.0	-1.0
chr20	35366257	35366452	ENSG00000101019.21|UQCC1|QKI|QKI	967	-	4.7267437	1.486641	-1.0	-1.0
chr20	35381111	35381236	ENSG00000101019.21|UQCC1|QKI|QKI	929	-	6.265027	1.1479923	-1.0	-1.0
chr20	35318281	35318436	ENSG00000101019.21|UQCC1|QKI|QKI	939	-	6.175342	1.2153229	-1.0	-1.0
chr20	35369554	35369834	ENSG00000101019.21|UQCC1|QKI|QKI	995	-	6.809225	2.3315053	-1.0	-1.0
chr20	35459249	35459434	ENSG00000126001.15|CEP250|QKI|QKI	941	+	4.6843505	1.2313467	-1.0	-1.0
chr20	35476176	35476276	ENSG00000126001.15|CEP250|QKI|QKI	906	+	5.9794393	1.0286516	-1.0	-1.0
chr20	35645663	35645788	ENSG00000214078.12|CPNE1|QKI|QKI	930	-	3.640667	1.1567178	-1.0	-1.0
chr20	35645468	35645658	ENSG00000214078.12|CPNE1|QKI|QKI	958	-	3.7180796	1.3802174	-1.0	-1.0
chr20	35638443	35638603	ENSG00000214078.12|CPNE1|QKI|QKI	977	-	6.39361	1.6380912	-1.0	-1.0
chr20	35645663	35645788	ENSG00000272897.5|AL109827.1|QKI|QKI	930	-	3.640667	1.1566191	-1.0	-1.0
chr20	35645468	35645658	ENSG00000272897.5|AL109827.1|QKI|QKI	958	-	3.7180796	1.3755741	-1.0	-1.0
chr20	35638443	35638603	ENSG00000272897.5|AL109827.1|QKI|QKI	977	-	6.39361	1.6375525	-1.0	-1.0
chr20	35740562	35740847	ENSG00000131051.22|RBM39|QKI|QKI	994	-	3.7528124	2.2108438	-1.0	-1.0
chr20	35731061	35731346	ENSG00000131051.22|RBM39|QKI|QKI	937	-	3.5552924	1.2040557	-1.0	-1.0
chr20	35708968	35709103	ENSG00000131051.22|RBM39|QKI|QKI	923	-	4.21319	1.1139553	-1.0	-1.0
chr20	35861416	35861581	ENSG00000025293.16|PHF20|QKI|QKI	954	+	6.4354477	1.3388051	-1.0	-1.0
chr20	36210208	36210318	ENSG00000088367.21|EPB41L1|QKI|QKI	910	+	6.030831	1.0474724	-1.0	-1.0
chr20	36203397	36203567	ENSG00000088367.21|EPB41L1|QKI|QKI	942	+	4.481819	1.234576	-1.0	-1.0
chr20	36172431	36172626	ENSG00000088367.21|EPB41L1|QKI|QKI	969	+	6.308859	1.514019	-1.0	-1.0
chr20	36210013	36210203	ENSG00000088367.21|EPB41L1|QKI|QKI	964	+	6.4630885	1.4446311	-1.0	-1.0
chr20	36250811	36250951	ENSG00000131043.11|AAR2|QKI|QKI	933	+	6.1306973	1.1729683	-1.0	-1.0
chr20	36247906	36248066	ENSG00000131043.11|AAR2|QKI|QKI	937	+	4.9287004	1.2014768	-1.0	-1.0
chr20	36499676	36499971	ENSG00000080845.17|DLGAP4|QKI|QKI	989	+	7.3215947	1.9734386	-1.0	-1.0
chr20	36494720	36494890	ENSG00000080845.17|DLGAP4|QKI|QKI	951	+	6.2930956	1.3141146	-1.0	-1.0
chr20	36475477	36475757	ENSG00000080845.17|DLGAP4|QKI|QKI	964	+	4.3560977	1.445971	-1.0	-1.0
chr20	36476142	36476317	ENSG00000080845.17|DLGAP4|QKI|QKI	931	+	4.7351365	1.163358	-1.0	-1.0
chr20	36518336	36518556	ENSG00000080845.17|DLGAP4|QKI|QKI	955	+	6.4021964	1.3508402	-1.0	-1.0
chr20	36581576	36581676	ENSG00000118707.9|TGIF2|QKI|QKI	907	+	4.0435305	1.0295465	-1.0	-1.0
chr20	36595136	36595246	ENSG00000259399.1|TGIF2-C20orf24|QKI|QKI	935	+	5.0051284	1.1863977	-1.0	-1.0
chr20	36581576	36581676	ENSG00000259399.1|TGIF2-C20orf24|QKI|QKI	907	+	4.0435305	1.0296302	-1.0	-1.0
chr20	36841331	36841536	ENSG00000149639.14|SOGA1|QKI|QKI	988	-	6.3565626	1.9390802	-1.0	-1.0
chr20	37068591	37068836	ENSG00000080839.11|RBL1|QKI|QKI	969	-	6.7694645	1.5062164	-1.0	-1.0
chr20	37061924	37062083	ENSG00000080839.11|RBL1|QKI|QKI	974	-	6.675637	1.5780638	-1.0	-1.0
chr20	37301438	37301563	ENSG00000101363.12|MANBAL|QKI|QKI	910	+	6.02979	1.045662	-1.0	-1.0
chr20	37291231	37291386	ENSG00000101363.12|MANBAL|QKI|QKI	921	+	4.2058096	1.1002933	-1.0	-1.0
chr20	37399224	37399539	ENSG00000197122.11|SRC|QKI|QKI	941	+	5.7488604	1.2325889	-1.0	-1.0
chr20	37366447	37366637	ENSG00000197122.11|SRC|QKI|QKI	970	+	6.584645	1.524722	-1.0	-1.0
chr20	37525861	37526091	ENSG00000166619.12|BLCAP|QKI|QKI	983	-	4.833942	1.7775242	-1.0	-1.0
chr20	37746702	37746897	ENSG00000132792.18|CTNNBL1|QKI|QKI	971	+	6.6354575	1.5304254	-1.0	-1.0
chr20	37703133	37703328	ENSG00000132792.18|CTNNBL1|QKI|QKI	974	+	6.548516	1.5882981	-1.0	-1.0
chr20	37705388	37705528	ENSG00000132792.18|CTNNBL1|QKI|QKI	926	+	6.0646467	1.1306552	-1.0	-1.0
chr20	37754581	37754686	ENSG00000132792.18|CTNNBL1|QKI|QKI	904	+	5.983411	1.0164642	-1.0	-1.0
chr20	37760586	37760701	ENSG00000132792.18|CTNNBL1|QKI|QKI	905	+	6.0279555	1.0231721	-1.0	-1.0
chr20	37849936	37850131	ENSG00000132792.18|CTNNBL1|QKI|QKI	953	+	5.7406726	1.3258855	-1.0	-1.0
chr20	38071722	38071862	ENSG00000101413.11|RPRD1B|QKI|QKI	906	+	4.089625	1.0277557	-1.0	-1.0
chr20	38063985	38064180	ENSG00000101413.11|RPRD1B|QKI|QKI	956	+	3.7840314	1.3581066	-1.0	-1.0
chr20	38531861	38532036	ENSG00000170471.14|RALGAPB|QKI|QKI	926	+	4.061386	1.1323853	-1.0	-1.0
chr20	38568127	38568466	ENSG00000170471.14|RALGAPB|QKI|QKI	954	+	6.077794	1.3392694	-1.0	-1.0
chr20	38573988	38574128	ENSG00000170471.14|RALGAPB|QKI|QKI	908	+	3.6564803	1.0374937	-1.0	-1.0
chr20	39023075	39023215	ENSG00000101452.14|DHX35|QKI|QKI	916	+	5.3926134	1.0751188	-1.0	-1.0
chr20	38996185	38996310	ENSG00000101452.14|DHX35|QKI|QKI	907	+	6.001069	1.0295591	-1.0	-1.0
chr20	39005802	39005972	ENSG00000101452.14|DHX35|QKI|QKI	956	+	6.343918	1.361458	-1.0	-1.0
chr20	41073630	41073785	ENSG00000198900.5|TOP1|QKI|QKI	938	+	5.0589767	1.207146	-1.0	-1.0
chr20	41107538	41107718	ENSG00000198900.5|TOP1|QKI|QKI	966	+	6.5929823	1.4670509	-1.0	-1.0
chr20	41109328	41109428	ENSG00000198900.5|TOP1|QKI|QKI	907	+	4.052145	1.0310247	-1.0	-1.0
chr20	41291303	41291508	ENSG00000174306.21|ZHX3|QKI|QKI	989	-	7.220908	1.9407445	-1.0	-1.0
chr20	41443484	41443679	ENSG00000124177.14|CHD6|QKI|QKI	952	-	6.4309483	1.3225253	-1.0	-1.0
chr20	41428008	41428383	ENSG00000124177.14|CHD6|QKI|QKI	995	-	6.9109144	2.328362	-1.0	-1.0
chr20	41552720	41553175	ENSG00000124177.14|CHD6|QKI|QKI	990	-	5.775941	1.9892864	-1.0	-1.0
chr20	41552310	41552530	ENSG00000124177.14|CHD6|QKI|QKI	974	-	6.5707216	1.5839694	-1.0	-1.0
chr20	41451485	41451650	ENSG00000124177.14|CHD6|QKI|QKI	963	-	6.008983	1.4361912	-1.0	-1.0
chr20	41472358	41472568	ENSG00000124177.14|CHD6|QKI|QKI	960	-	4.480821	1.4004183	-1.0	-1.0
chr20	41531857	41531962	ENSG00000124177.14|CHD6|QKI|QKI	909	-	6.024325	1.0407205	-1.0	-1.0
chr20	41472633	41472808	ENSG00000124177.14|CHD6|QKI|QKI	917	-	3.7292056	1.0790155	-1.0	-1.0
chr20	41472818	41472973	ENSG00000124177.14|CHD6|QKI|QKI	965	-	6.3208	1.4519581	-1.0	-1.0
chr20	41451120	41451290	ENSG00000124177.14|CHD6|QKI|QKI	961	-	5.3417106	1.4141834	-1.0	-1.0
chr20	41610796	41611101	ENSG00000124177.14|CHD6|QKI|QKI	979	-	5.919889	1.6701607	-1.0	-1.0
chr20	41473022	41473127	ENSG00000124177.14|CHD6|QKI|QKI	951	-	4.2819147	1.3074347	-1.0	-1.0
chr20	41516432	41516657	ENSG00000124177.14|CHD6|QKI|QKI	983	-	6.2618566	1.7574168	-1.0	-1.0
chr20	41582606	41582726	ENSG00000124177.14|CHD6|QKI|QKI	944	-	6.2405505	1.2496963	-1.0	-1.0
chr20	41605436	41605711	ENSG00000124177.14|CHD6|QKI|QKI	991	-	4.348817	2.0276546	-1.0	-1.0
chr20	41535270	41535650	ENSG00000124177.14|CHD6|QKI|QKI	962	-	5.4398265	1.4200346	-1.0	-1.0
chr20	41516837	41517027	ENSG00000124177.14|CHD6|QKI|QKI	964	-	5.596766	1.4435363	-1.0	-1.0
chr20	41474467	41474612	ENSG00000124177.14|CHD6|QKI|QKI	959	-	6.214908	1.3825552	-1.0	-1.0
chr20	41605141	41605251	ENSG00000124177.14|CHD6|QKI|QKI	933	-	6.1146965	1.1731291	-1.0	-1.0
chr20	43458889	43458989	ENSG00000124193.14|SRSF6|QKI|QKI	913	+	3.2916117	1.0611483	-1.0	-1.0
chr20	43459610	43459765	ENSG00000124193.14|SRSF6|QKI|QKI	970	+	2.809762	1.5223324	-1.0	-1.0
chr20	43546105	43546325	ENSG00000185513.14|L3MBTL1|QKI|QKI	958	+	6.374272	1.374767	-1.0	-1.0
chr20	43546490	43546925	ENSG00000185513.14|L3MBTL1|QKI|QKI	994	+	6.391999	2.2107053	-1.0	-1.0
chr20	43547655	43547755	ENSG00000185513.14|L3MBTL1|QKI|QKI	902	+	5.9954853	1.0103397	-1.0	-1.0
chr20	43558920	43559060	ENSG00000277611.1|Z98752.3|QKI|QKI	906	+	6.003538	1.0266762	-1.0	-1.0
chr20	43547655	43547755	ENSG00000277611.1|Z98752.3|QKI|QKI	902	+	5.9954853	1.0103397	-1.0	-1.0
chr20	43559695	43559815	ENSG00000277611.1|Z98752.3|QKI|QKI	915	+	6.030531	1.0706977	-1.0	-1.0
chr20	43546105	43546325	ENSG00000277611.1|Z98752.3|QKI|QKI	958	+	6.374272	1.3744061	-1.0	-1.0
chr20	43546490	43546925	ENSG00000277611.1|Z98752.3|QKI|QKI	994	+	6.391999	2.2108982	-1.0	-1.0
chr20	43559190	43559615	ENSG00000277611.1|Z98752.3|QKI|QKI	993	+	6.155216	2.1271112	-1.0	-1.0
chr20	43559694	43559814	ENSG00000101049.14|SGK2|QKI|QKI	918	+	6.045505	1.0859137	-1.0	-1.0
chr20	43559189	43559619	ENSG00000101049.14|SGK2|QKI|QKI	992	+	6.1187553	2.1120079	-1.0	-1.0
chr20	43629627	43629922	ENSG00000101052.12|IFT52|QKI|QKI	994	+	6.5614343	2.2322779	-1.0	-1.0
chr20	44207813	44208008	ENSG00000132823.10|OSER1|QKI|QKI	942	-	4.0771165	1.2382672	-1.0	-1.0
chr20	44387397	44387527	ENSG00000229005.2|HNF4A-AS1|QKI|QKI	923	-	4.9581175	1.1114464	-1.0	-1.0
chr20	44427739	44428329	ENSG00000101076.16|HNF4A|QKI|QKI	994	+	4.616363	2.2464452	-1.0	-1.0
chr20	44416687	44416957	ENSG00000101076.16|HNF4A|QKI|QKI	980	+	5.5534334	1.709594	-1.0	-1.0
chr20	44430862	44431047	ENSG00000101076.16|HNF4A|QKI|QKI	948	+	3.315325	1.2820275	-1.0	-1.0
chr20	44567000	44567110	ENSG00000168734.13|PKIG|QKI|QKI	908	+	6.019415	1.0380554	-1.0	-1.0
chr20	44603220	44603360	ENSG00000168734.13|PKIG|QKI|QKI	906	+	5.986002	1.0282509	-1.0	-1.0
chr20	44891997	44892097	ENSG00000166913.12|YWHAB|QKI|QKI	911	+	6.027735	1.0508556	-1.0	-1.0
chr20	44894427	44894617	ENSG00000166913.12|YWHAB|QKI|QKI	959	+	4.8867497	1.3840125	-1.0	-1.0
chr20	44903480	44903670	ENSG00000166913.12|YWHAB|QKI|QKI	955	+	4.7379446	1.3494304	-1.0	-1.0
chr20	44953074	44953264	ENSG00000101104.12|PABPC1L|QKI|QKI	966	+	6.4996986	1.4675746	-1.0	-1.0
chr20	45027665	45027850	ENSG00000101109.11|STK4|QKI|QKI	946	+	5.6513195	1.2707223	-1.0	-1.0
chr20	45015923	45016093	ENSG00000101109.11|STK4|QKI|QKI	946	+	3.970992	1.271313	-1.0	-1.0
chr20	45430324	45430469	ENSG00000124155.17|PIGT|QKI|QKI	945	+	6.239858	1.2602301	-1.0	-1.0
chr20	45859885	45860025	ENSG00000132801.6|ZSWIM3|QKI|QKI	940	+	6.183094	1.2218736	-1.0	-1.0
chr20	46076691	46076816	ENSG00000124160.11|NCOA5|QKI|QKI	907	-	6.010687	1.0337054	-1.0	-1.0
chr20	46076316	46076591	ENSG00000124160.11|NCOA5|QKI|QKI	985	-	7.015793	1.8121797	-1.0	-1.0
chr20	46505178	46505353	ENSG00000198185.11|ZNF334|QKI|QKI	937	-	4.861535	1.2001908	-1.0	-1.0
chr20	46605091	46605306	ENSG00000158296.13|SLC13A3|QKI|QKI	959	-	4.7790475	1.3878992	-1.0	-1.0
chr20	46575215	46575410	ENSG00000158296.13|SLC13A3|QKI|QKI	949	-	4.431127	1.2886428	-1.0	-1.0
chr20	46620216	46620316	ENSG00000158296.13|SLC13A3|QKI|QKI	931	-	6.2273617	1.1605092	-1.0	-1.0
chr20	46723887	46724057	ENSG00000197496.5|SLC2A10|QKI|QKI	947	+	6.24428	1.2790082	-1.0	-1.0
chr20	46718432	46718532	ENSG00000197496.5|SLC2A10|QKI|QKI	902	+	4.008658	1.0082214	-1.0	-1.0
chr20	47277740	47277940	ENSG00000101040.19|ZMYND8|QKI|QKI	989	-	7.7634096	1.9777337	-1.0	-1.0
chr20	47288664	47288839	ENSG00000101040.19|ZMYND8|QKI|QKI	907	-	3.1560657	1.0316488	-1.0	-1.0
chr20	47217015	47217270	ENSG00000101040.19|ZMYND8|QKI|QKI	989	-	3.8232512	1.9637393	-1.0	-1.0
chr20	47328736	47328946	ENSG00000101040.19|ZMYND8|QKI|QKI	993	-	4.1713805	2.178446	-1.0	-1.0
chr20	47213815	47213915	ENSG00000101040.19|ZMYND8|QKI|QKI	902	-	3.2281508	1.0081177	-1.0	-1.0
chr20	47531684	47531869	ENSG00000124151.18|NCOA3|QKI|QKI	906	+	4.2702227	1.0274398	-1.0	-1.0
chr20	47504039	47504259	ENSG00000124151.18|NCOA3|QKI|QKI	973	+	4.256734	1.5670648	-1.0	-1.0
chr20	47613936	47614111	ENSG00000124151.18|NCOA3|QKI|QKI	947	+	5.3482914	1.2729566	-1.0	-1.0
chr20	47502064	47502174	ENSG00000124151.18|NCOA3|QKI|QKI	910	+	6.0448036	1.0442622	-1.0	-1.0
chr20	47523144	47523339	ENSG00000124151.18|NCOA3|QKI|QKI	967	+	5.8045564	1.4878066	-1.0	-1.0
chr20	47637898	47638093	ENSG00000124151.18|NCOA3|QKI|QKI	940	+	4.169484	1.2229259	-1.0	-1.0
chr20	47528304	47528599	ENSG00000124151.18|NCOA3|QKI|QKI	982	+	4.4349093	1.7386434	-1.0	-1.0
chr20	47620916	47621066	ENSG00000124151.18|NCOA3|QKI|QKI	934	+	6.2214093	1.1829724	-1.0	-1.0
chr20	47546954	47547124	ENSG00000124151.18|NCOA3|QKI|QKI	951	+	4.324463	1.3139603	-1.0	-1.0
chr20	47583436	47583646	ENSG00000124151.18|NCOA3|QKI|QKI	991	+	5.138773	2.0670552	-1.0	-1.0
chr20	47643674	47643789	ENSG00000124151.18|NCOA3|QKI|QKI	920	+	6.0510316	1.0971727	-1.0	-1.0
chr20	47579504	47579699	ENSG00000124151.18|NCOA3|QKI|QKI	938	+	4.976291	1.2050185	-1.0	-1.0
chr20	47604311	47604551	ENSG00000124151.18|NCOA3|QKI|QKI	978	+	4.846612	1.6653942	-1.0	-1.0
chr20	48984965	48985065	ENSG00000124198.8|ARFGEF2|QKI|QKI	905	+	4.026201	1.0232462	-1.0	-1.0
chr20	48942927	48943032	ENSG00000124198.8|ARFGEF2|QKI|QKI	954	+	6.3997793	1.3349782	-1.0	-1.0
chr20	48951874	48952019	ENSG00000124198.8|ARFGEF2|QKI|QKI	938	+	5.4035435	1.2090536	-1.0	-1.0
chr20	48985075	48985240	ENSG00000124198.8|ARFGEF2|QKI|QKI	956	+	6.3740606	1.3577975	-1.0	-1.0
chr20	48969892	48970202	ENSG00000124198.8|ARFGEF2|QKI|QKI	998	+	7.1537523	2.7164903	-1.0	-1.0
chr20	49010404	49010529	ENSG00000124198.8|ARFGEF2|QKI|QKI	923	+	4.5363097	1.1121655	-1.0	-1.0
chr20	48996747	48997267	ENSG00000124198.8|ARFGEF2|QKI|QKI	998	+	6.49144	2.6382325	-1.0	-1.0
chr20	49062753	49062933	ENSG00000124207.16|CSE1L|QKI|QKI	952	+	5.3764405	1.3160065	-1.0	-1.0
chr20	49046848	49047168	ENSG00000124207.16|CSE1L|QKI|QKI	963	+	5.4274144	1.4347494	-1.0	-1.0
chr20	49078662	49078812	ENSG00000124207.16|CSE1L|QKI|QKI	930	+	6.158244	1.1570332	-1.0	-1.0
chr20	49096033	49096175	ENSG00000124207.16|CSE1L|QKI|QKI	962	+	4.6211953	1.4199325	-1.0	-1.0
chr20	49047778	49048068	ENSG00000124207.16|CSE1L|QKI|QKI	990	+	5.9718685	2.006737	-1.0	-1.0
chr20	49180079	49180354	ENSG00000124214.19|STAU1|QKI|QKI	986	-	4.6216097	1.8421872	-1.0	-1.0
chr20	49252880	49253090	ENSG00000124201.14|ZNFX1|QKI|QKI	978	-	6.8938546	1.6641936	-1.0	-1.0
chr20	49277232	49277367	ENSG00000124201.14|ZNFX1|QKI|QKI	910	-	6.020597	1.0450443	-1.0	-1.0
chr20	49290775	49290885	ENSG00000177410.12|ZFAS1|QKI|QKI	923	+	4.1742134	1.116319	-1.0	-1.0
chr20	49678657	49678962	ENSG00000158470.5|B4GALT5|QKI|QKI	962	-	4.986392	1.4205428	-1.0	-1.0
chr20	49692662	49692822	ENSG00000158470.5|B4GALT5|QKI|QKI	919	-	4.297449	1.0924454	-1.0	-1.0
chr20	49903545	49903755	ENSG00000158480.10|SPATA2|QKI|QKI	983	-	6.1819563	1.7669775	-1.0	-1.0
chr20	49939137	49939252	ENSG00000124226.10|RNF114|QKI|QKI	911	+	3.3056242	1.0488431	-1.0	-1.0
chr20	49956744	49956869	ENSG00000229222.1|KRT18P4|QKI|QKI	964	+	6.5100036	1.4446821	-1.0	-1.0
chr20	50084444	50084569	ENSG00000124208.16|TMEM189-UBE2V1|QKI|QKI	939	-	4.3550825	1.2155105	-1.0	-1.0
chr20	50533185	50533285	ENSG00000196396.9|PTPN1|QKI|QKI	909	+	6.024325	1.0426759	-1.0	-1.0
chr20	50583551	50583656	ENSG00000196396.9|PTPN1|QKI|QKI	954	+	6.3046017	1.3349782	-1.0	-1.0
chr20	50511985	50512180	ENSG00000196396.9|PTPN1|QKI|QKI	972	+	5.0687475	1.5508692	-1.0	-1.0
chr20	50738169	50738309	ENSG00000124171.8|PARD6B|QKI|QKI	928	+	5.196837	1.1447989	-1.0	-1.0
chr20	50737157	50737277	ENSG00000124171.8|PARD6B|QKI|QKI	950	+	6.2946563	1.3050376	-1.0	-1.0
chr20	50902924	50903074	ENSG00000101126.15|ADNP|QKI|QKI	933	-	4.9446206	1.1731409	-1.0	-1.0
chr20	50903109	50903209	ENSG00000101126.15|ADNP|QKI|QKI	900	-	3.4204128	1.0004915	-1.0	-1.0
chr20	50935256	50935396	ENSG00000000419.12|DPM1|QKI|QKI	916	-	3.552143	1.074161	-1.0	-1.0
chr20	53489263	53489388	ENSG00000259723.1|AL354993.2|QKI|QKI	911	-	3.9143806	1.051943	-1.0	-1.0
chr20	56387573	56387678	ENSG00000087586.17|AURKA|QKI|QKI	905	-	5.9623485	1.0200531	-1.0	-1.0
chr20	56380541	56380671	ENSG00000087586.17|AURKA|QKI|QKI	947	-	6.2328224	1.274326	-1.0	-1.0
chr20	56375766	56375991	ENSG00000087586.17|AURKA|QKI|QKI	967	-	5.1001606	1.4854578	-1.0	-1.0
chr20	56380681	56381041	ENSG00000087586.17|AURKA|QKI|QKI	998	-	5.7752385	2.6356905	-1.0	-1.0
chr20	58311672	58311772	ENSG00000124209.3|RAB22A|QKI|QKI	900	+	5.9330406	1.0004915	-1.0	-1.0
chr20	58403570	58403840	ENSG00000124164.15|VAPB|QKI|QKI	988	+	6.1328626	1.9172236	-1.0	-1.0
chr20	58449916	58450056	ENSG00000124164.15|VAPB|QKI|QKI	935	+	5.345989	1.1897855	-1.0	-1.0
chr20	58896294	58896434	ENSG00000087460.24|GNAS|QKI|QKI	929	+	3.447132	1.1502852	-1.0	-1.0
chr20	58901280	58902080	ENSG00000087460.24|GNAS|QKI|QKI	990	+	4.018397	2.00658	-1.0	-1.0
chr20	58904191	58904306	ENSG00000087460.24|GNAS|QKI|QKI	956	+	6.329846	1.3602244	-1.0	-1.0
chr20	58901110	58901270	ENSG00000087460.24|GNAS|QKI|QKI	931	+	3.4255593	1.1590934	-1.0	-1.0
chr20	58903110	58903425	ENSG00000087460.24|GNAS|QKI|QKI	965	+	3.1178968	1.4615781	-1.0	-1.0
chr20	58900178	58900410	ENSG00000087460.24|GNAS|QKI|QKI	1000	+	5.315227	3.4159591	-1.0	-1.0
chr20	58902855	58902955	ENSG00000087460.24|GNAS|QKI|QKI	901	+	5.9545574	1.004825	-1.0	-1.0
chr20	58895684	58895894	ENSG00000087460.24|GNAS|QKI|QKI	977	+	3.3898504	1.6417018	-1.0	-1.0
chr20	58900410	58900720	ENSG00000087460.24|GNAS|QKI|QKI	996	+	4.335298	2.3967848	-1.0	-1.0
chr20	58902135	58902575	ENSG00000087460.24|GNAS|QKI|QKI	948	+	3.1906903	1.2821194	-1.0	-1.0
chr20	58900063	58900163	ENSG00000087460.24|GNAS|QKI|QKI	912	+	2.8972988	1.0539725	-1.0	-1.0
chr20	58908185	58908355	ENSG00000087460.24|GNAS|QKI|QKI	925	+	3.4880826	1.1228863	-1.0	-1.0
chr20	58902615	58902715	ENSG00000087460.24|GNAS|QKI|QKI	902	+	3.3841684	1.0100864	-1.0	-1.0
chr20	58897984	58898274	ENSG00000087460.24|GNAS|QKI|QKI	993	+	4.936987	2.1515145	-1.0	-1.0
chr20	58904821	58905011	ENSG00000087460.24|GNAS|QKI|QKI	952	+	5.0179973	1.3170029	-1.0	-1.0
chr20	62043682	62043857	ENSG00000130699.18|TAF4|QKI|QKI	940	-	4.0629253	1.2201805	-1.0	-1.0
chr20	62319865	62319970	ENSG00000130702.15|LAMA5|QKI|QKI	903	-	6.0000105	1.0117879	-1.0	-1.0
chr20	62325144	62325244	ENSG00000130702.15|LAMA5|QKI|QKI	915	-	2.6285503	1.0707306	-1.0	-1.0
chr20	62924001	62924196	ENSG00000101191.16|DIDO1|QKI|QKI	964	-	3.7402864	1.4407196	-1.0	-1.0
chr20	62897056	62897236	ENSG00000101191.16|DIDO1|QKI|QKI	962	-	6.3829985	1.4234767	-1.0	-1.0
chr20	63283693	63283833	ENSG00000101199.12|ARFGAP1|QKI|QKI	942	+	3.7655475	1.2369936	-1.0	-1.0
chr20	63667683	63667808	ENSG00000258366.7|RTEL1|QKI|QKI	917	+	6.09636	1.0789002	-1.0	-1.0
chr20	63667683	63667808	ENSG00000026036.21|RTEL1-TNFRSF6B|QKI|QKI	917	+	6.09636	1.0787774	-1.0	-1.0
chr20	63730054	63730229	ENSG00000197114.11|ZGPAT|QKI|QKI	925	+	4.0834355	1.1255945	-1.0	-1.0
chr20	63730054	63730229	ENSG00000273154.3|AL121845.3|QKI|QKI	925	+	4.0834355	1.1264594	-1.0	-1.0
chr20	63927718	63927923	ENSG00000101152.10|DNAJC5|QKI|QKI	978	+	6.613654	1.6491853	-1.0	-1.0
chr21	8218742	8218847	ENSG00000278996.1|FP671120.1|QKI|QKI	923	+	2.107389	1.1131887	-1.0	-1.0
chr21	8401688	8401893	ENSG00000280441.2|FP236383.1|QKI|QKI	1000	+	5.818839	3.9479775	-1.0	-1.0
chr21	14091541	14091651	ENSG00000224905.6|AP001347.1|QKI|QKI	919	+	6.016905	1.0906955	-1.0	-1.0
chr21	14091056	14091211	ENSG00000224905.6|AP001347.1|QKI|QKI	940	+	6.1786366	1.225143	-1.0	-1.0
chr21	14112366	14112506	ENSG00000224905.6|AP001347.1|QKI|QKI	931	+	6.0998764	1.160259	-1.0	-1.0
chr21	14030422	14030582	ENSG00000224905.6|AP001347.1|QKI|QKI	937	+	5.528301	1.2008649	-1.0	-1.0
chr21	15005993	15006093	ENSG00000235609.7|AF127577.4|QKI|QKI	945	-	6.2598825	1.2587304	-1.0	-1.0
chr21	15011648	15011963	ENSG00000235609.7|AF127577.4|QKI|QKI	949	-	5.2312765	1.2903436	-1.0	-1.0
chr21	15010448	15010693	ENSG00000235609.7|AF127577.4|QKI|QKI	968	-	5.4647293	1.4934407	-1.0	-1.0
chr21	15012908	15013068	ENSG00000235609.7|AF127577.4|QKI|QKI	921	-	3.3782105	1.1000252	-1.0	-1.0
chr21	14984773	14984973	ENSG00000235609.7|AF127577.4|QKI|QKI	975	-	4.2914963	1.6050389	-1.0	-1.0
chr21	14978943	14979148	ENSG00000235609.7|AF127577.4|QKI|QKI	990	-	6.9097733	1.9915286	-1.0	-1.0
chr21	14969953	14970053	ENSG00000235609.7|AF127577.4|QKI|QKI	914	-	4.1503754	1.0646915	-1.0	-1.0
chr21	14985593	14985818	ENSG00000235609.7|AF127577.4|QKI|QKI	989	-	5.826034	1.9439344	-1.0	-1.0
chr21	14964403	14964598	ENSG00000235609.7|AF127577.4|QKI|QKI	960	-	5.6721945	1.3988018	-1.0	-1.0
chr21	14895668	14895848	ENSG00000235609.7|AF127577.4|QKI|QKI	965	-	6.5576587	1.4538915	-1.0	-1.0
chr21	14820777	14820882	ENSG00000235609.7|AF127577.4|QKI|QKI	930	-	6.095315	1.1542921	-1.0	-1.0
chr21	14991443	14991543	ENSG00000235609.7|AF127577.4|QKI|QKI	935	-	6.1283703	1.1862842	-1.0	-1.0
chr21	15006133	15007308	ENSG00000235609.7|AF127577.4|QKI|QKI	990	-	4.8080225	2.010807	-1.0	-1.0
chr21	14820780	14820885	ENSG00000281903.2|LINC02246|QKI|QKI	932	-	6.122624	1.1668584	-1.0	-1.0
chr21	14895670	14895845	ENSG00000281903.2|LINC02246|QKI|QKI	965	-	6.5677114	1.4606757	-1.0	-1.0
chr21	15005993	15006093	ENSG00000180530.10|NRIP1|QKI|QKI	945	-	6.2598825	1.2583992	-1.0	-1.0
chr21	15011648	15011963	ENSG00000180530.10|NRIP1|QKI|QKI	949	-	5.2312765	1.2902522	-1.0	-1.0
chr21	15042456	15042686	ENSG00000180530.10|NRIP1|QKI|QKI	971	-	3.5761251	1.5377265	-1.0	-1.0
chr21	15010448	15010693	ENSG00000180530.10|NRIP1|QKI|QKI	968	-	5.4647293	1.4960569	-1.0	-1.0
chr21	14991441	14991561	ENSG00000180530.10|NRIP1|QKI|QKI	925	-	6.0840755	1.1270094	-1.0	-1.0
chr21	15033571	15033676	ENSG00000180530.10|NRIP1|QKI|QKI	918	-	3.637114	1.0845073	-1.0	-1.0
chr21	15038821	15038981	ENSG00000180530.10|NRIP1|QKI|QKI	941	-	3.50769	1.2259154	-1.0	-1.0
chr21	15053429	15053529	ENSG00000180530.10|NRIP1|QKI|QKI	915	-	6.079363	1.0714844	-1.0	-1.0
chr21	15012908	15013068	ENSG00000180530.10|NRIP1|QKI|QKI	921	-	3.3782105	1.1000191	-1.0	-1.0
chr21	14978941	14979146	ENSG00000180530.10|NRIP1|QKI|QKI	990	-	6.912939	1.9970587	-1.0	-1.0
chr21	14984771	14984971	ENSG00000180530.10|NRIP1|QKI|QKI	975	-	4.2893	1.6040709	-1.0	-1.0
chr21	15060049	15060214	ENSG00000180530.10|NRIP1|QKI|QKI	928	-	3.818274	1.1435808	-1.0	-1.0
chr21	15023266	15023481	ENSG00000180530.10|NRIP1|QKI|QKI	979	-	4.2974153	1.677107	-1.0	-1.0
chr21	15057129	15057234	ENSG00000180530.10|NRIP1|QKI|QKI	904	-	4.041148	1.0168636	-1.0	-1.0
chr21	15049339	15049704	ENSG00000180530.10|NRIP1|QKI|QKI	972	-	5.024747	1.5464904	-1.0	-1.0
chr21	14964404	14964594	ENSG00000180530.10|NRIP1|QKI|QKI	962	-	5.7832274	1.4195364	-1.0	-1.0
chr21	15006133	15007308	ENSG00000180530.10|NRIP1|QKI|QKI	990	-	4.815952	2.0165293	-1.0	-1.0
chr21	14985596	14985816	ENSG00000180530.10|NRIP1|QKI|QKI	989	-	5.797805	1.9595788	-1.0	-1.0
chr21	15440066	15440191	ENSG00000229425.2|AJ009632.2|QKI|QKI	908	-	4.0565314	1.0355823	-1.0	-1.0
chr21	15424549	15424764	ENSG00000229425.2|AJ009632.2|QKI|QKI	968	-	5.206833	1.500932	-1.0	-1.0
chr21	15431634	15431809	ENSG00000229425.2|AJ009632.2|QKI|QKI	945	-	4.6958904	1.2604423	-1.0	-1.0
chr21	15426704	15426844	ENSG00000229425.2|AJ009632.2|QKI|QKI	930	-	4.810354	1.153182	-1.0	-1.0
chr21	15806030	15806265	ENSG00000155313.15|USP25|QKI|QKI	960	+	6.4597726	1.397891	-1.0	-1.0
chr21	15852152	15852312	ENSG00000155313.15|USP25|QKI|QKI	937	+	4.414079	1.2028109	-1.0	-1.0
chr21	15831834	15831949	ENSG00000155313.15|USP25|QKI|QKI	918	+	4.150322	1.0835664	-1.0	-1.0
chr21	15835293	15835488	ENSG00000155313.15|USP25|QKI|QKI	950	+	4.433788	1.2984403	-1.0	-1.0
chr21	17560546	17560696	ENSG00000154639.18|CXADR|QKI|QKI	928	+	5.5956554	1.1446688	-1.0	-1.0
chr21	17577950	17578165	ENSG00000154639.18|CXADR|QKI|QKI	969	+	4.237887	1.5048374	-1.0	-1.0
chr21	17591435	17591645	ENSG00000154639.18|CXADR|QKI|QKI	948	+	6.0236545	1.2861842	-1.0	-1.0
chr21	17589445	17589590	ENSG00000154639.18|CXADR|QKI|QKI	944	+	6.1757145	1.2515339	-1.0	-1.0
chr21	17520107	17520207	ENSG00000154639.18|CXADR|QKI|QKI	910	+	6.039652	1.0442601	-1.0	-1.0
chr21	17533782	17534017	ENSG00000154639.18|CXADR|QKI|QKI	989	+	6.153177	1.9575464	-1.0	-1.0
chr21	17522442	17522652	ENSG00000154639.18|CXADR|QKI|QKI	974	+	4.5326505	1.5829395	-1.0	-1.0
chr21	17576530	17576865	ENSG00000154639.18|CXADR|QKI|QKI	993	+	5.0002365	2.1856875	-1.0	-1.0
chr21	17585895	17586025	ENSG00000154639.18|CXADR|QKI|QKI	942	+	6.1551895	1.2378125	-1.0	-1.0
chr21	26009072	26009287	ENSG00000142192.20|APP|QKI|QKI	977	-	6.885972	1.6389356	-1.0	-1.0
chr21	26024852	26024987	ENSG00000142192.20|APP|QKI|QKI	933	-	6.0998816	1.1748506	-1.0	-1.0
chr21	25999796	26000006	ENSG00000142192.20|APP|QKI|QKI	928	-	4.5130997	1.1444963	-1.0	-1.0
chr21	25949640	25949775	ENSG00000142192.20|APP|QKI|QKI	917	-	6.040861	1.0797546	-1.0	-1.0
chr21	29017822	29017922	ENSG00000156253.6|RWDD2B|QKI|QKI	904	-	5.967082	1.016008	-1.0	-1.0
chr21	29025771	29025936	ENSG00000156256.14|USP16|QKI|QKI	966	+	5.403174	1.4710522	-1.0	-1.0
chr21	29060197	29060372	ENSG00000156261.12|CCT8|QKI|QKI	918	-	6.0456963	1.0867499	-1.0	-1.0
chr21	29434618	29434808	ENSG00000156273.15|BACH1|QKI|QKI	961	+	6.458523	1.4060633	-1.0	-1.0
chr21	29465383	29465493	ENSG00000156273.15|BACH1|QKI|QKI	912	+	6.0362206	1.0552416	-1.0	-1.0
chr21	29559983	29560313	ENSG00000156273.15|BACH1|QKI|QKI	974	+	6.6863995	1.5851835	-1.0	-1.0
chr21	29535908	29536018	ENSG00000156273.15|BACH1|QKI|QKI	900	+	5.9330406	1.0018153	-1.0	-1.0
chr21	29398518	29398673	ENSG00000156273.15|BACH1|QKI|QKI	944	+	6.1924615	1.2534448	-1.0	-1.0
chr21	29301262	29301382	ENSG00000156273.15|BACH1|QKI|QKI	913	+	4.100979	1.0587847	-1.0	-1.0
chr21	29385393	29385528	ENSG00000156273.15|BACH1|QKI|QKI	903	+	5.967082	1.0132728	-1.0	-1.0
chr21	29426663	29426908	ENSG00000156273.15|BACH1|QKI|QKI	949	+	5.2991343	1.2912431	-1.0	-1.0
chr21	29397723	29397983	ENSG00000156273.15|BACH1|QKI|QKI	989	+	7.2331867	1.9534596	-1.0	-1.0
chr21	31683279	31683484	ENSG00000156304.14|SCAF4|QKI|QKI	935	-	3.771266	1.1900865	-1.0	-1.0
chr21	31699055	31699250	ENSG00000156304.14|SCAF4|QKI|QKI	934	-	4.024231	1.1798753	-1.0	-1.0
chr21	31917420	31917580	ENSG00000142149.8|HUNK|QKI|QKI	946	+	6.2053843	1.271164	-1.0	-1.0
chr21	33510763	33510873	ENSG00000159131.16|GART|QKI|QKI	947	-	6.2048044	1.275608	-1.0	-1.0
chr21	33530413	33530709	ENSG00000159131.16|GART|QKI|QKI	987	-	5.4107237	1.8960807	-1.0	-1.0
chr21	33570848	33570948	ENSG00000159140.19|SON|QKI|QKI	904	+	4.041148	1.0177022	-1.0	-1.0
chr21	33569293	33569503	ENSG00000159140.19|SON|QKI|QKI	926	+	3.6425357	1.1319033	-1.0	-1.0
chr21	33570273	33570518	ENSG00000159140.19|SON|QKI|QKI	990	+	5.01903	1.9868195	-1.0	-1.0
chr21	33551385	33551495	ENSG00000159140.19|SON|QKI|QKI	918	+	2.9380822	1.0835578	-1.0	-1.0
chr21	33582246	33582401	ENSG00000159147.17|DONSON|QKI|QKI	951	-	5.990154	1.3105577	-1.0	-1.0
chr21	33662428	33662528	ENSG00000205726.14|ITSN1|QKI|QKI	902	+	6.0000105	1.0109713	-1.0	-1.0
chr21	34078465	34078600	ENSG00000243927.5|MRPS6|QKI|QKI	937	+	4.3024645	1.197712	-1.0	-1.0
chr21	34079685	34079920	ENSG00000243927.5|MRPS6|QKI|QKI	993	+	6.7251024	2.1745079	-1.0	-1.0
chr21	34084720	34085060	ENSG00000243927.5|MRPS6|QKI|QKI	985	+	5.8417106	1.838345	-1.0	-1.0
chr21	34078465	34078600	ENSG00000198743.6|SLC5A3|QKI|QKI	937	+	4.3024645	1.1988642	-1.0	-1.0
chr21	34079685	34079920	ENSG00000198743.6|SLC5A3|QKI|QKI	993	+	6.7251024	2.1753232	-1.0	-1.0
chr21	34084720	34085060	ENSG00000198743.6|SLC5A3|QKI|QKI	985	+	5.8417106	1.837386	-1.0	-1.0
chr21	34078465	34078600	ENSG00000272657.1|AP000317.2|QKI|QKI	937	+	4.3024645	1.1973609	-1.0	-1.0
chr21	34079685	34079920	ENSG00000272657.1|AP000317.2|QKI|QKI	993	+	6.7251024	2.1727757	-1.0	-1.0
chr21	34084720	34085060	ENSG00000272657.1|AP000317.2|QKI|QKI	985	+	5.8417106	1.8368498	-1.0	-1.0
chr21	35188117	35188302	ENSG00000159216.18|RUNX1|QKI|QKI	962	-	6.4278445	1.4155343	-1.0	-1.0
chr21	34887107	34887412	ENSG00000159216.18|RUNX1|QKI|QKI	980	-	4.421655	1.6979061	-1.0	-1.0
chr21	34887527	34887647	ENSG00000159216.18|RUNX1|QKI|QKI	905	-	6.0546956	1.0214257	-1.0	-1.0
chr21	35453976	35454176	ENSG00000159216.18|RUNX1|QKI|QKI	978	-	6.8365536	1.6642945	-1.0	-1.0
chr21	34821916	34822246	ENSG00000159216.18|RUNX1|QKI|QKI	996	-	7.5340147	2.4005914	-1.0	-1.0
chr21	36049901	36050086	ENSG00000185917.13|SETD4|QKI|QKI	931	-	6.1402035	1.163191	-1.0	-1.0
chr21	36051446	36051641	ENSG00000185917.13|SETD4|QKI|QKI	960	-	5.377495	1.3990479	-1.0	-1.0
chr21	36051086	36051391	ENSG00000185917.13|SETD4|QKI|QKI	935	-	6.1321516	1.1900747	-1.0	-1.0
chr21	36878640	36878830	ENSG00000159267.14|HLCS|QKI|QKI	955	-	6.1938677	1.3505964	-1.0	-1.0
chr21	37076158	37076373	ENSG00000182670.13|TTC3|QKI|QKI	972	+	3.7257488	1.5457214	-1.0	-1.0
chr21	37177399	37177579	ENSG00000182670.13|TTC3|QKI|QKI	963	+	6.4494324	1.4376739	-1.0	-1.0
chr21	37103528	37103648	ENSG00000182670.13|TTC3|QKI|QKI	921	+	4.2237372	1.1012883	-1.0	-1.0
chr21	37118861	37119046	ENSG00000182670.13|TTC3|QKI|QKI	949	+	6.28739	1.2956455	-1.0	-1.0
chr21	37080528	37080698	ENSG00000182670.13|TTC3|QKI|QKI	923	+	3.5404918	1.1131039	-1.0	-1.0
chr21	37103278	37103413	ENSG00000182670.13|TTC3|QKI|QKI	926	+	5.086342	1.1279035	-1.0	-1.0
chr21	37078608	37078738	ENSG00000182670.13|TTC3|QKI|QKI	907	+	6.020187	1.0332174	-1.0	-1.0
chr21	37157434	37157554	ENSG00000182670.13|TTC3|QKI|QKI	909	+	6.010523	1.04272	-1.0	-1.0
chr21	37266637	37266791	ENSG00000157538.13|DSCR3|QKI|QKI	967	-	6.5983477	1.4820352	-1.0	-1.0
chr21	37403318	37403418	ENSG00000157540.19|DYRK1A|QKI|QKI	905	+	4.026201	1.0220325	-1.0	-1.0
chr21	37462945	37463140	ENSG00000157540.19|DYRK1A|QKI|QKI	950	+	5.154289	1.3040874	-1.0	-1.0
chr21	37427040	37427175	ENSG00000157540.19|DYRK1A|QKI|QKI	909	+	3.4658117	1.0405308	-1.0	-1.0
chr21	37463895	37464245	ENSG00000157540.19|DYRK1A|QKI|QKI	999	+	7.045282	2.930367	-1.0	-1.0
chr21	37441630	37442020	ENSG00000157540.19|DYRK1A|QKI|QKI	981	+	6.8880157	1.7197775	-1.0	-1.0
chr21	37443835	37443990	ENSG00000157540.19|DYRK1A|QKI|QKI	931	+	5.909092	1.1633987	-1.0	-1.0
chr21	39210147	39210442	ENSG00000185658.13|BRWD1|QKI|QKI	985	-	6.3525343	1.8280904	-1.0	-1.0
chr21	39220565	39220760	ENSG00000185658.13|BRWD1|QKI|QKI	976	-	6.803588	1.6178782	-1.0	-1.0
chr21	39345980	39346240	ENSG00000205581.10|HMGN1|QKI|QKI	997	-	5.0476646	2.5952291	-1.0	-1.0
chr21	41347280	41347395	ENSG00000183844.16|FAM3B|QKI|QKI	908	+	6.0314536	1.036412	-1.0	-1.0
chr21	41339556	41339871	ENSG00000183844.16|FAM3B|QKI|QKI	974	+	5.2035913	1.5819644	-1.0	-1.0
chr21	41753440	41753630	ENSG00000183421.11|RIPK4|QKI|QKI	946	-	6.259055	1.2674383	-1.0	-1.0
chr21	41753000	41753240	ENSG00000183421.11|RIPK4|QKI|QKI	983	-	7.1741643	1.7785858	-1.0	-1.0
chr21	41814723	41814962	ENSG00000141956.13|PRDM15|QKI|QKI	954	-	6.462192	1.3371229	-1.0	-1.0
chr21	41813633	41813948	ENSG00000141956.13|PRDM15|QKI|QKI	970	-	6.609988	1.5199623	-1.0	-1.0
chr21	43886510	43886700	ENSG00000160216.18|AGPAT3|QKI|QKI	953	+	4.8242126	1.3297116	-1.0	-1.0
chr21	43875796	43875911	ENSG00000160216.18|AGPAT3|QKI|QKI	901	+	5.9545574	1.003241	-1.0	-1.0
chr21	43905464	43905669	ENSG00000160216.18|AGPAT3|QKI|QKI	958	+	4.6416273	1.3750101	-1.0	-1.0
chr21	43876141	43876576	ENSG00000160216.18|AGPAT3|QKI|QKI	997	+	6.4177036	2.5478773	-1.0	-1.0
chr21	44458802	44461997	ENSG00000160233.7|LRRC3|QKI|QKI	994	+	5.7746034	2.1901488	-1.0	-1.0
chr21	44458542	44458722	ENSG00000160233.7|LRRC3|QKI|QKI	962	+	6.4444346	1.4258089	-1.0	-1.0
chr21	44964148	44964373	ENSG00000160256.12|FAM207A|QKI|QKI	979	+	5.432196	1.6855175	-1.0	-1.0
chr21	45114773	45114888	ENSG00000197381.15|ADARB1|QKI|QKI	939	+	6.1549067	1.2171257	-1.0	-1.0
chr21	45121864	45121989	ENSG00000197381.15|ADARB1|QKI|QKI	931	+	6.1104136	1.1586221	-1.0	-1.0
chr21	45121664	45121834	ENSG00000197381.15|ADARB1|QKI|QKI	905	+	6.0024652	1.02045	-1.0	-1.0
chr21	45075753	45075948	ENSG00000197381.15|ADARB1|QKI|QKI	979	+	6.8801336	1.6751595	-1.0	-1.0
chr21	45526813	45528678	ENSG00000173638.18|SLC19A1|QKI|QKI	995	-	6.875648	2.3222797	-1.0	-1.0
chr21	45526443	45526553	ENSG00000173638.18|SLC19A1|QKI|QKI	919	-	6.024138	1.0940713	-1.0	-1.0
chr21	46199891	46200151	ENSG00000160285.14|LSS|QKI|QKI	999	-	5.0773034	3.067039	-1.0	-1.0
chr21	46200736	46200886	ENSG00000160285.14|LSS|QKI|QKI	927	-	3.6167574	1.1379385	-1.0	-1.0
chr21	46197111	46197281	ENSG00000160285.14|LSS|QKI|QKI	940	-	4.2747383	1.2234938	-1.0	-1.0
chr21	46285414	46285654	ENSG00000160294.10|MCM3AP|QKI|QKI	949	-	6.278994	1.293407	-1.0	-1.0
chr21	46406793	46406933	ENSG00000160299.16|PCNT|QKI|QKI	940	+	6.148435	1.2212685	-1.0	-1.0
chr21	46464612	46464797	ENSG00000160305.17|DIP2A|QKI|QKI	957	+	6.393737	1.3709686	-1.0	-1.0
chr21	46464613	46464798	ENSG00000223692.1|DIP2A-IT1|QKI|QKI	958	+	6.4010267	1.3746115	-1.0	-1.0
chr21	46636547	46636767	ENSG00000160310.17|PRMT2|QKI|QKI	994	+	7.2418995	2.2138503	-1.0	-1.0
chr21	46639405	46639505	ENSG00000160310.17|PRMT2|QKI|QKI	909	+	6.0037613	1.0407586	-1.0	-1.0
chr22	17877277	17878067	ENSG00000243156.7|MICAL3|QKI|QKI	1000	-	8.244926	3.3497555	-1.0	-1.0
chr22	17878392	17878932	ENSG00000243156.7|MICAL3|QKI|QKI	940	-	5.5313897	1.2237558	-1.0	-1.0
chr22	17876872	17877172	ENSG00000243156.7|MICAL3|QKI|QKI	997	-	7.70977	2.4647698	-1.0	-1.0
chr22	17876407	17876867	ENSG00000243156.7|MICAL3|QKI|QKI	999	-	8.153637	3.2054136	-1.0	-1.0
chr22	17875210	17875320	ENSG00000243156.7|MICAL3|QKI|QKI	932	-	4.976876	1.1659489	-1.0	-1.0
chr22	17879527	17879717	ENSG00000243156.7|MICAL3|QKI|QKI	966	-	6.5089893	1.4716756	-1.0	-1.0
chr22	17959606	17959876	ENSG00000243156.7|MICAL3|QKI|QKI	986	-	5.7899203	1.8679632	-1.0	-1.0
chr22	17812308	17812498	ENSG00000243156.7|MICAL3|QKI|QKI	934	-	4.2994857	1.1826193	-1.0	-1.0
chr22	17875724	17876407	ENSG00000243156.7|MICAL3|QKI|QKI	988	-	6.9194074	1.9313998	-1.0	-1.0
chr22	17878077	17878267	ENSG00000243156.7|MICAL3|QKI|QKI	947	-	6.378264	1.2789997	-1.0	-1.0
chr22	18092621	18092756	ENSG00000215193.12|PEX26|QKI|QKI	907	+	4.0929503	1.0305113	-1.0	-1.0
chr22	19117345	19117605	ENSG00000070413.19|DGCR2|QKI|QKI	991	-	5.462772	2.0256104	-1.0	-1.0
chr22	19090015	19090130	ENSG00000070413.19|DGCR2|QKI|QKI	935	-	6.119113	1.1864448	-1.0	-1.0
chr22	19064188	19064403	ENSG00000070413.19|DGCR2|QKI|QKI	982	-	6.9294076	1.745817	-1.0	-1.0
chr22	19057392	19057492	ENSG00000070413.19|DGCR2|QKI|QKI	906	-	5.9794393	1.0255513	-1.0	-1.0
chr22	19930629	19930824	ENSG00000184470.20|TXNRD2|QKI|QKI	947	-	5.5930085	1.274232	-1.0	-1.0
chr22	19968770	19969285	ENSG00000093010.13|COMT|QKI|QKI	983	+	5.2363853	1.7582304	-1.0	-1.0
chr22	19969655	19969800	ENSG00000093010.13|COMT|QKI|QKI	903	+	5.9567633	1.015298	-1.0	-1.0
chr22	19971335	19971465	ENSG00000099889.13|ARVCF|QKI|QKI	971	-	6.5923443	1.535641	-1.0	-1.0
chr22	20576422	20576612	ENSG00000099917.17|MED15|QKI|QKI	952	+	4.299135	1.3158284	-1.0	-1.0
chr22	21761779	21761954	ENSG00000100030.14|MAPK1|QKI|QKI	919	-	2.7136838	1.0913838	-1.0	-1.0
chr22	21821436	21821631	ENSG00000100030.14|MAPK1|QKI|QKI	960	-	5.169772	1.3959532	-1.0	-1.0
chr22	21967170	21967325	ENSG00000100038.19|TOP3B|QKI|QKI	922	-	6.0440984	1.1059529	-1.0	-1.0
chr22	21979017	21979212	ENSG00000100038.19|TOP3B|QKI|QKI	947	-	5.1464753	1.2765518	-1.0	-1.0
chr22	23695048	23695168	ENSG00000228315.11|GUSBP11|QKI|QKI	928	-	4.570868	1.142743	-1.0	-1.0
chr22	23656191	23656351	ENSG00000228315.11|GUSBP11|QKI|QKI	918	-	4.2805414	1.088392	-1.0	-1.0
chr22	23656192	23656347	ENSG00000273000.5|AP000347.2|QKI|QKI	919	-	4.3004193	1.0932581	-1.0	-1.0
chr22	23695048	23695168	ENSG00000273000.5|AP000347.2|QKI|QKI	928	-	4.570868	1.1423842	-1.0	-1.0
chr22	23695050	23695160	ENSG00000272578.5|AP000347.1|QKI|QKI	923	-	4.175911	1.1156512	-1.0	-1.0
chr22	24111937	24112172	ENSG00000099991.17|CABIN1|QKI|QKI	993	+	5.103208	2.1482434	-1.0	-1.0
chr22	24102492	24102627	ENSG00000099991.17|CABIN1|QKI|QKI	959	+	6.4451103	1.3858573	-1.0	-1.0
chr22	24113007	24113162	ENSG00000099991.17|CABIN1|QKI|QKI	927	+	3.7792778	1.1380883	-1.0	-1.0
chr22	24098542	24098912	ENSG00000099991.17|CABIN1|QKI|QKI	996	+	4.850159	2.4059072	-1.0	-1.0
chr22	24098282	24098522	ENSG00000099991.17|CABIN1|QKI|QKI	993	+	4.6587286	2.133967	-1.0	-1.0
chr22	24098962	24099112	ENSG00000099991.17|CABIN1|QKI|QKI	910	+	3.2224116	1.047734	-1.0	-1.0
chr22	24102492	24102627	ENSG00000232545.1|AC253536.3|QKI|QKI	959	+	6.4451103	1.3851886	-1.0	-1.0
chr22	25194995	25195095	ENSG00000197077.13|KIAA1671|QKI|QKI	906	+	4.0498033	1.0286516	-1.0	-1.0
chr22	25461135	25461335	ENSG00000100058.12|CRYBB2P1|QKI|QKI	980	+	4.93666	1.6987941	-1.0	-1.0
chr22	25488628	25488798	ENSG00000100058.12|CRYBB2P1|QKI|QKI	933	+	6.0995045	1.1730338	-1.0	-1.0
chr22	26673302	26673757	ENSG00000225783.6|MIAT|QKI|QKI	957	+	6.373355	1.3698524	-1.0	-1.0
chr22	26673302	26673757	ENSG00000244625.5|MIATNB|QKI|QKI	957	+	6.373355	1.3700117	-1.0	-1.0
chr22	26673303	26673630	ENSG00000276991.1|MIAT_exon5_3|QKI|QKI	947	+	6.2211013	1.2744688	-1.0	-1.0
chr22	27906318	27906588	ENSG00000180957.17|PITPNB|QKI|QKI	937	-	3.9851012	1.2037069	-1.0	-1.0
chr22	27857844	27858019	ENSG00000180957.17|PITPNB|QKI|QKI	933	-	4.1893816	1.1732793	-1.0	-1.0
chr22	27857049	27857189	ENSG00000180957.17|PITPNB|QKI|QKI	946	-	5.8089867	1.2653389	-1.0	-1.0
chr22	27896964	27897137	ENSG00000180957.17|PITPNB|QKI|QKI	928	-	4.0239835	1.1400584	-1.0	-1.0
chr22	27876425	27876540	ENSG00000180957.17|PITPNB|QKI|QKI	902	-	6.0000105	1.0100101	-1.0	-1.0
chr22	27875755	27875855	ENSG00000180957.17|PITPNB|QKI|QKI	903	-	5.967082	1.0121744	-1.0	-1.0
chr22	27874965	27875160	ENSG00000180957.17|PITPNB|QKI|QKI	972	-	5.9589686	1.548776	-1.0	-1.0
chr22	27901938	27902113	ENSG00000180957.17|PITPNB|QKI|QKI	945	-	4.4811554	1.2612523	-1.0	-1.0
chr22	27923595	27923850	ENSG00000235954.6|TTC28-AS1|QKI|QKI	975	+	6.782958	1.6076744	-1.0	-1.0
chr22	27971411	27971581	ENSG00000235954.6|TTC28-AS1|QKI|QKI	932	+	6.111324	1.1701803	-1.0	-1.0
chr22	27930758	27930858	ENSG00000235954.6|TTC28-AS1|QKI|QKI	902	+	6.0000105	1.0085036	-1.0	-1.0
chr22	27925148	27925313	ENSG00000235954.6|TTC28-AS1|QKI|QKI	919	+	4.818834	1.08942	-1.0	-1.0
chr22	27970016	27970116	ENSG00000235954.6|TTC28-AS1|QKI|QKI	902	+	5.9581723	1.0090734	-1.0	-1.0
chr22	27945081	27945251	ENSG00000235954.6|TTC28-AS1|QKI|QKI	941	+	5.2131233	1.232458	-1.0	-1.0
chr22	28263654	28263849	ENSG00000100154.14|TTC28|QKI|QKI	945	-	4.7400537	1.2576399	-1.0	-1.0
chr22	28378020	28378215	ENSG00000100154.14|TTC28|QKI|QKI	934	-	4.7875013	1.1828511	-1.0	-1.0
chr22	28523588	28523848	ENSG00000100154.14|TTC28|QKI|QKI	970	-	6.6395583	1.5226119	-1.0	-1.0
chr22	28462618	28462743	ENSG00000100154.14|TTC28|QKI|QKI	905	-	4.026201	1.0228631	-1.0	-1.0
chr22	28521413	28521708	ENSG00000100154.14|TTC28|QKI|QKI	948	-	5.760823	1.2815344	-1.0	-1.0
chr22	28369420	28369545	ENSG00000100154.14|TTC28|QKI|QKI	916	-	6.042331	1.0739764	-1.0	-1.0
chr22	28522528	28523063	ENSG00000100154.14|TTC28|QKI|QKI	969	-	4.472119	1.5095874	-1.0	-1.0
chr22	28224864	28225024	ENSG00000100154.14|TTC28|QKI|QKI	924	-	6.084863	1.1217188	-1.0	-1.0
chr22	28276364	28276544	ENSG00000100154.14|TTC28|QKI|QKI	968	-	6.281775	1.4965016	-1.0	-1.0
chr22	28596098	28596338	ENSG00000100154.14|TTC28|QKI|QKI	931	-	4.274338	1.1616102	-1.0	-1.0
chr22	28436425	28436565	ENSG00000100154.14|TTC28|QKI|QKI	934	-	6.138653	1.181026	-1.0	-1.0
chr22	28455158	28455313	ENSG00000100154.14|TTC28|QKI|QKI	921	-	5.082489	1.1008744	-1.0	-1.0
chr22	28521848	28521968	ENSG00000100154.14|TTC28|QKI|QKI	935	-	3.9482913	1.1865412	-1.0	-1.0
chr22	28596343	28596593	ENSG00000100154.14|TTC28|QKI|QKI	985	-	6.465661	1.8355862	-1.0	-1.0
chr22	28506593	28506738	ENSG00000100154.14|TTC28|QKI|QKI	907	-	5.9892874	1.0335928	-1.0	-1.0
chr22	28220034	28220239	ENSG00000100154.14|TTC28|QKI|QKI	978	-	6.8149614	1.6647881	-1.0	-1.0
chr22	28381370	28381650	ENSG00000100154.14|TTC28|QKI|QKI	982	-	5.59994	1.75676	-1.0	-1.0
chr22	28629427	28629542	ENSG00000100154.14|TTC28|QKI|QKI	950	-	4.751774	1.3020321	-1.0	-1.0
chr22	28240184	28240314	ENSG00000100154.14|TTC28|QKI|QKI	928	-	6.104448	1.1452119	-1.0	-1.0
chr22	28378380	28378565	ENSG00000100154.14|TTC28|QKI|QKI	947	-	6.2630653	1.2759902	-1.0	-1.0
chr22	28598603	28598753	ENSG00000100154.14|TTC28|QKI|QKI	905	-	3.8883321	1.0217651	-1.0	-1.0
chr22	28622713	28622843	ENSG00000100154.14|TTC28|QKI|QKI	912	-	4.0289516	1.054975	-1.0	-1.0
chr22	28377865	28378015	ENSG00000100154.14|TTC28|QKI|QKI	931	-	5.902572	1.1588609	-1.0	-1.0
chr22	28514123	28514323	ENSG00000100154.14|TTC28|QKI|QKI	976	-	6.6175776	1.6173468	-1.0	-1.0
chr22	28378575	28378685	ENSG00000100154.14|TTC28|QKI|QKI	915	-	4.105995	1.0691632	-1.0	-1.0
chr22	28521988	28522398	ENSG00000100154.14|TTC28|QKI|QKI	955	-	4.6438246	1.342286	-1.0	-1.0
chr22	28796686	28796956	ENSG00000100219.16|XBP1|QKI|QKI	998	-	4.72386	2.7331905	-1.0	-1.0
chr22	29028021	29028121	ENSG00000183579.15|ZNRF3|QKI|QKI	908	+	6.0559006	1.0342423	-1.0	-1.0
chr22	29055148	29055298	ENSG00000183579.15|ZNRF3|QKI|QKI	934	+	3.8121822	1.1837523	-1.0	-1.0
chr22	28968056	28968321	ENSG00000183579.15|ZNRF3|QKI|QKI	987	+	4.291502	1.8825235	-1.0	-1.0
chr22	28964351	28964451	ENSG00000183579.15|ZNRF3|QKI|QKI	901	+	3.9843235	1.0032327	-1.0	-1.0
chr22	28965016	28965451	ENSG00000183579.15|ZNRF3|QKI|QKI	990	+	4.3550725	2.0158453	-1.0	-1.0
chr22	28993541	28993981	ENSG00000183579.15|ZNRF3|QKI|QKI	994	+	5.652616	2.2370083	-1.0	-1.0
chr22	28944146	28944246	ENSG00000183579.15|ZNRF3|QKI|QKI	908	+	5.9916563	1.034315	-1.0	-1.0
chr22	29057178	29057428	ENSG00000183579.15|ZNRF3|QKI|QKI	975	+	4.5171676	1.6006143	-1.0	-1.0
chr22	29023051	29023301	ENSG00000183579.15|ZNRF3|QKI|QKI	997	+	6.4063597	2.5204103	-1.0	-1.0
chr22	28891436	28891591	ENSG00000183579.15|ZNRF3|QKI|QKI	968	+	3.4838395	1.4963503	-1.0	-1.0
chr22	28944926	28945431	ENSG00000183579.15|ZNRF3|QKI|QKI	998	+	5.058593	2.7529209	-1.0	-1.0
chr22	28993131	28993306	ENSG00000183579.15|ZNRF3|QKI|QKI	927	+	4.075553	1.134249	-1.0	-1.0
chr22	28950431	28950681	ENSG00000183579.15|ZNRF3|QKI|QKI	983	+	4.2582755	1.763366	-1.0	-1.0
chr22	28911156	28911331	ENSG00000183579.15|ZNRF3|QKI|QKI	934	+	3.7478244	1.1789024	-1.0	-1.0
chr22	28954376	28954486	ENSG00000183579.15|ZNRF3|QKI|QKI	916	+	4.11928	1.0754925	-1.0	-1.0
chr22	28909101	28909491	ENSG00000183579.15|ZNRF3|QKI|QKI	990	+	4.275174	2.0023289	-1.0	-1.0
chr22	29030321	29030541	ENSG00000183579.15|ZNRF3|QKI|QKI	979	+	6.2694993	1.6815047	-1.0	-1.0
chr22	28933056	28933251	ENSG00000183579.15|ZNRF3|QKI|QKI	958	+	4.830606	1.3808221	-1.0	-1.0
chr22	28949226	28949411	ENSG00000183579.15|ZNRF3|QKI|QKI	909	+	2.6240082	1.0398972	-1.0	-1.0
chr22	28941296	28941456	ENSG00000183579.15|ZNRF3|QKI|QKI	946	+	5.528234	1.268453	-1.0	-1.0
chr22	28992596	28992706	ENSG00000183579.15|ZNRF3|QKI|QKI	916	+	3.160463	1.0747908	-1.0	-1.0
chr22	28939046	28939171	ENSG00000183579.15|ZNRF3|QKI|QKI	902	+	4.034587	1.0097743	-1.0	-1.0
chr22	29054378	29054488	ENSG00000183579.15|ZNRF3|QKI|QKI	920	+	6.031476	1.0985875	-1.0	-1.0
chr22	28950226	28950376	ENSG00000183579.15|ZNRF3|QKI|QKI	932	+	4.987299	1.1653782	-1.0	-1.0
chr22	28912086	28912191	ENSG00000183579.15|ZNRF3|QKI|QKI	909	+	3.2127407	1.0416336	-1.0	-1.0
chr22	28993132	28993307	ENSG00000235786.1|ZNRF3-IT1|QKI|QKI	923	+	3.9595597	1.1121048	-1.0	-1.0
chr22	28993542	28993982	ENSG00000235786.1|ZNRF3-IT1|QKI|QKI	994	+	5.64943	2.2357943	-1.0	-1.0
chr22	29274289	29274453	ENSG00000182944.17|EWSR1|QKI|QKI	956	+	4.618797	1.3570583	-1.0	-1.0
chr22	29271672	29271867	ENSG00000182944.17|EWSR1|QKI|QKI	955	+	4.584231	1.3453637	-1.0	-1.0
chr22	29683104	29683239	ENSG00000186575.17|NF2|QKI|QKI	951	+	5.7846074	1.3121009	-1.0	-1.0
chr22	29834085	29834225	ENSG00000100325.14|ASCC2|QKI|QKI	945	-	4.406454	1.2626101	-1.0	-1.0
chr22	29921599	29921759	ENSG00000100330.15|MTMR3|QKI|QKI	925	+	5.329072	1.1255119	-1.0	-1.0
chr22	30002202	30002332	ENSG00000100330.15|MTMR3|QKI|QKI	921	+	6.0449967	1.1000861	-1.0	-1.0
chr22	30950107	30950277	ENSG00000133422.12|MORC2|QKI|QKI	926	-	6.090741	1.1285019	-1.0	-1.0
chr22	31442587	31442817	ENSG00000185721.12|DRG1|QKI|QKI	985	+	7.087008	1.8280851	-1.0	-1.0
chr22	31741881	31742121	ENSG00000183530.13|PRR14L|QKI|QKI	988	-	5.5633216	1.9263461	-1.0	-1.0
chr22	32390244	32390344	ENSG00000100220.11|RTCB|QKI|QKI	903	-	5.967082	1.0127332	-1.0	-1.0
chr22	32487377	32487577	ENSG00000100225.17|FBXO7|QKI|QKI	983	+	6.9891467	1.7676975	-1.0	-1.0
chr22	32698583	32698748	ENSG00000185666.14|SYN3|QKI|QKI	924	-	4.2420263	1.1164329	-1.0	-1.0
chr22	32915395	32915635	ENSG00000185666.14|SYN3|QKI|QKI	935	-	6.142827	1.1891006	-1.0	-1.0
chr22	32741648	32741818	ENSG00000185666.14|SYN3|QKI|QKI	952	-	6.2972245	1.322071	-1.0	-1.0
chr22	33017384	33017669	ENSG00000185666.14|SYN3|QKI|QKI	959	-	6.3909187	1.3861097	-1.0	-1.0
chr22	32802332	32802517	ENSG00000100234.11|TIMP3|QKI|QKI	939	+	5.272537	1.2130862	-1.0	-1.0
chr22	32843697	32843912	ENSG00000100234.11|TIMP3|QKI|QKI	957	+	6.3931894	1.3681096	-1.0	-1.0
chr22	32852014	32852219	ENSG00000100234.11|TIMP3|QKI|QKI	947	+	6.2682476	1.2769467	-1.0	-1.0
chr22	33857442	33857567	ENSG00000133424.20|LARGE1|QKI|QKI	946	-	6.3497868	1.264704	-1.0	-1.0
chr22	33549920	33550125	ENSG00000133424.20|LARGE1|QKI|QKI	986	-	4.918053	1.867305	-1.0	-1.0
chr22	33867609	33867884	ENSG00000133424.20|LARGE1|QKI|QKI	989	-	5.4688587	1.9670765	-1.0	-1.0
chr22	33682811	33683006	ENSG00000133424.20|LARGE1|QKI|QKI	952	-	6.293228	1.3226486	-1.0	-1.0
chr22	33528530	33528725	ENSG00000133424.20|LARGE1|QKI|QKI	956	-	5.08428	1.3565929	-1.0	-1.0
chr22	33418784	33418999	ENSG00000133424.20|LARGE1|QKI|QKI	972	-	6.6286197	1.5466048	-1.0	-1.0
chr22	35794041	35794256	ENSG00000100320.22|RBFOX2|QKI|QKI	977	-	5.1239357	1.6307322	-1.0	-1.0
chr22	35756659	35756829	ENSG00000100320.22|RBFOX2|QKI|QKI	948	-	6.2180486	1.2801995	-1.0	-1.0
chr22	35808876	35808986	ENSG00000100320.22|RBFOX2|QKI|QKI	908	-	6.0559006	1.0362581	-1.0	-1.0
chr22	35959432	35959627	ENSG00000100320.22|RBFOX2|QKI|QKI	968	-	6.535659	1.493155	-1.0	-1.0
chr22	36013691	36013901	ENSG00000100320.22|RBFOX2|QKI|QKI	962	-	5.2318606	1.4220057	-1.0	-1.0
chr22	35752452	35752602	ENSG00000100320.22|RBFOX2|QKI|QKI	923	-	4.2021604	1.1142346	-1.0	-1.0
chr22	35988471	35988686	ENSG00000100320.22|RBFOX2|QKI|QKI	979	-	5.7631016	1.6756423	-1.0	-1.0
chr22	35750052	35750252	ENSG00000100320.22|RBFOX2|QKI|QKI	977	-	6.8321047	1.6374372	-1.0	-1.0
chr22	35968131	35968326	ENSG00000100320.22|RBFOX2|QKI|QKI	973	-	6.7363806	1.5645555	-1.0	-1.0
chr22	36025471	36025666	ENSG00000100320.22|RBFOX2|QKI|QKI	934	-	4.272651	1.1811576	-1.0	-1.0
chr22	35933267	35933367	ENSG00000100320.22|RBFOX2|QKI|QKI	900	-	3.9997735	1.001712	-1.0	-1.0
chr22	35794751	35795006	ENSG00000100320.22|RBFOX2|QKI|QKI	986	-	6.4087386	1.8470464	-1.0	-1.0
chr22	35992711	35992861	ENSG00000100320.22|RBFOX2|QKI|QKI	935	-	6.1018243	1.1890492	-1.0	-1.0
chr22	36019666	36019796	ENSG00000100320.22|RBFOX2|QKI|QKI	951	-	6.376585	1.3135396	-1.0	-1.0
chr22	35845917	35846032	ENSG00000100320.22|RBFOX2|QKI|QKI	956	-	6.42491	1.3556228	-1.0	-1.0
chr22	35962471	35962571	ENSG00000100320.22|RBFOX2|QKI|QKI	934	-	6.109691	1.1833433	-1.0	-1.0
chr22	36236110	36236465	ENSG00000128335.13|APOL2|QKI|QKI	986	-	6.1318264	1.8646553	-1.0	-1.0
chr22	36255894	36256089	ENSG00000100342.20|APOL1|QKI|QKI	979	+	6.8082695	1.6800231	-1.0	-1.0
chr22	37020967	37021142	ENSG00000128309.16|MPST|QKI|QKI	940	+	6.2049084	1.2211237	-1.0	-1.0
chr22	37020067	37020387	ENSG00000128309.16|MPST|QKI|QKI	991	+	5.029144	2.0229979	-1.0	-1.0
chr22	37774232	37774487	ENSG00000100106.19|TRIOBP|QKI|QKI	982	+	5.1338124	1.7541697	-1.0	-1.0
chr22	37885251	37885416	ENSG00000100129.17|EIF3L|QKI|QKI	908	+	6.00299	1.0378579	-1.0	-1.0
chr22	37860825	37861035	ENSG00000100129.17|EIF3L|QKI|QKI	968	+	5.000009	1.4955363	-1.0	-1.0
chr22	37885252	37885417	ENSG00000279738.1|AL022311.1|QKI|QKI	907	+	5.9955564	1.0332495	-1.0	-1.0
chr22	38095969	38096149	ENSG00000128298.16|BAIAP2L2|QKI|QKI	942	-	5.55686	1.2385136	-1.0	-1.0
chr22	38485224	38485324	ENSG00000100201.20|DDX17|QKI|QKI	937	-	2.9242482	1.1987756	-1.0	-1.0
chr22	38488897	38489107	ENSG00000100201.20|DDX17|QKI|QKI	971	-	3.2045417	1.5427349	-1.0	-1.0
chr22	38486480	38486585	ENSG00000100201.20|DDX17|QKI|QKI	906	-	5.9957037	1.027316	-1.0	-1.0
chr22	38485014	38485134	ENSG00000100201.20|DDX17|QKI|QKI	906	-	2.377304	1.026013	-1.0	-1.0
chr22	39018579	39018839	ENSG00000284554.1|AL022318.4|QKI|QKI	994	+	6.115984	2.2014253	-1.0	-1.0
chr22	39018583	39018838	ENSG00000244509.3|APOBEC3C|QKI|QKI	994	+	6.146795	2.2397246	-1.0	-1.0
chr22	40280988	40281113	ENSG00000100354.20|TNRC6B|QKI|QKI	945	+	3.8203967	1.2607495	-1.0	-1.0
chr22	40281118	40281238	ENSG00000100354.20|TNRC6B|QKI|QKI	909	+	6.008702	1.0387298	-1.0	-1.0
chr22	40534890	40535000	ENSG00000196588.14|MKL1|QKI|QKI	906	-	5.9794393	1.0263164	-1.0	-1.0
chr22	40785484	40785674	ENSG00000100372.14|SLC25A17|QKI|QKI	962	-	6.443236	1.4222144	-1.0	-1.0
chr22	40791704	40791859	ENSG00000100372.14|SLC25A17|QKI|QKI	925	-	5.0460906	1.1260558	-1.0	-1.0
chr22	40860833	40861028	ENSG00000196236.12|XPNPEP3|QKI|QKI	964	+	6.4636226	1.4471928	-1.0	-1.0
chr22	40955583	40955708	ENSG00000100387.8|RBX1|QKI|QKI	912	+	5.192264	1.0569401	-1.0	-1.0
chr22	40959293	40959458	ENSG00000100387.8|RBX1|QKI|QKI	936	+	6.1631737	1.19086	-1.0	-1.0
chr22	41103778	41103903	ENSG00000100393.12|EP300|QKI|QKI	912	+	6.0373454	1.0575464	-1.0	-1.0
chr22	41156998	41157108	ENSG00000100393.12|EP300|QKI|QKI	918	+	6.115453	1.0879899	-1.0	-1.0
chr22	41269221	41269396	ENSG00000100401.19|RANGAP1|QKI|QKI	919	-	4.405491	1.089292	-1.0	-1.0
chr22	41493078	41493243	ENSG00000100412.15|ACO2|QKI|QKI	946	+	6.1268406	1.270858	-1.0	-1.0
chr22	41471178	41471308	ENSG00000100412.15|ACO2|QKI|QKI	963	+	6.1771255	1.4278034	-1.0	-1.0
chr22	41612111	41612246	ENSG00000100418.7|DESI1|QKI|QKI	943	-	6.191345	1.2426449	-1.0	-1.0
chr22	41641171	41641366	ENSG00000196419.12|XRCC6|QKI|QKI	983	+	6.894143	1.7649685	-1.0	-1.0
chr22	41844393	41844493	ENSG00000198911.11|SREBF2|QKI|QKI	950	+	6.2666583	1.3032327	-1.0	-1.0
chr22	41844748	41844943	ENSG00000198911.11|SREBF2|QKI|QKI	962	+	4.1865063	1.4224309	-1.0	-1.0
chr22	41834028	41834158	ENSG00000198911.11|SREBF2|QKI|QKI	935	+	3.5433915	1.1844949	-1.0	-1.0
chr22	41853453	41853678	ENSG00000198911.11|SREBF2|QKI|QKI	980	+	4.7734623	1.7037383	-1.0	-1.0
chr22	41834733	41834918	ENSG00000198911.11|SREBF2|QKI|QKI	922	+	2.7906888	1.1098198	-1.0	-1.0
chr22	42223407	42223642	ENSG00000100207.18|TCF20|QKI|QKI	986	-	5.8163643	1.868001	-1.0	-1.0
chr22	42228107	42228277	ENSG00000100207.18|TCF20|QKI|QKI	965	-	5.651587	1.4564245	-1.0	-1.0
chr22	42641170	42641315	ENSG00000100243.20|CYB5R3|QKI|QKI	945	-	6.2073274	1.2571564	-1.0	-1.0
chr22	42799700	42800110	ENSG00000242247.10|ARFGAP3|QKI|QKI	998	-	7.0863285	2.7921107	-1.0	-1.0
chr22	42822449	42822599	ENSG00000242247.10|ARFGAP3|QKI|QKI	936	-	5.574894	1.1955516	-1.0	-1.0
chr22	42955856	42956036	ENSG00000100266.18|PACSIN2|QKI|QKI	978	-	6.279666	1.6530001	-1.0	-1.0
chr22	42870432	42870637	ENSG00000100266.18|PACSIN2|QKI|QKI	951	-	3.707747	1.3068366	-1.0	-1.0
chr22	42876553	42876758	ENSG00000100266.18|PACSIN2|QKI|QKI	955	-	3.8529625	1.3457769	-1.0	-1.0
chr22	43137748	43137943	ENSG00000100294.12|MCAT|QKI|QKI	936	-	6.1638975	1.1971401	-1.0	-1.0
chr22	45329487	45329632	ENSG00000100376.11|FAM118A|QKI|QKI	916	+	4.1383104	1.0768142	-1.0	-1.0
chr22	45513635	45513740	ENSG00000077942.18|FBLN1|QKI|QKI	902	+	5.9581723	1.0109942	-1.0	-1.0
chr22	45681642	45681822	ENSG00000130638.16|ATXN10|QKI|QKI	941	+	5.122734	1.2272158	-1.0	-1.0
chr22	45682247	45682432	ENSG00000130638.16|ATXN10|QKI|QKI	927	+	4.398435	1.1380436	-1.0	-1.0
chr22	45748982	45749232	ENSG00000130638.16|ATXN10|QKI|QKI	948	+	5.0080085	1.2809277	-1.0	-1.0
chr22	45721553	45721718	ENSG00000130638.16|ATXN10|QKI|QKI	956	+	6.4354467	1.3562803	-1.0	-1.0
chr22	46209476	46209671	ENSG00000186951.16|PPARA|QKI|QKI	974	+	6.676593	1.5877827	-1.0	-1.0
chr22	46317302	46317427	ENSG00000075218.18|GTSE1|QKI|QKI	937	+	6.129638	1.2023183	-1.0	-1.0
chr22	46781820	46782015	ENSG00000054611.13|TBC1D22A|QKI|QKI	968	+	4.2461677	1.4900146	-1.0	-1.0
chr22	47019564	47020384	ENSG00000054611.13|TBC1D22A|QKI|QKI	988	+	6.3115926	1.9390318	-1.0	-1.0
chr22	46856425	46856725	ENSG00000054611.13|TBC1D22A|QKI|QKI	960	+	6.475701	1.3994908	-1.0	-1.0
chr22	46919371	46919581	ENSG00000054611.13|TBC1D22A|QKI|QKI	997	+	7.0797396	2.4630408	-1.0	-1.0
chr22	47014529	47014674	ENSG00000054611.13|TBC1D22A|QKI|QKI	952	+	6.2942204	1.3150519	-1.0	-1.0
chr22	46926966	46927146	ENSG00000054611.13|TBC1D22A|QKI|QKI	933	+	6.122987	1.1768098	-1.0	-1.0
chr22	46815090	46815265	ENSG00000054611.13|TBC1D22A|QKI|QKI	912	+	3.3049908	1.0540452	-1.0	-1.0
chr22	48751458	48751573	ENSG00000219438.8|FAM19A5|QKI|QKI	934	+	6.1589317	1.1819755	-1.0	-1.0
chr22	49810005	49810185	ENSG00000100425.18|BRD1|QKI|QKI	921	-	4.2555065	1.103135	-1.0	-1.0
chr22	49866959	49867149	ENSG00000100426.6|ZBED4|QKI|QKI	965	+	6.4735603	1.4559032	-1.0	-1.0
chr22	50188511	50188781	ENSG00000170638.9|TRABD|QKI|QKI	951	+	5.4807725	1.3109941	-1.0	-1.0
chr22	50421047	50421227	ENSG00000100239.15|PPP6R2|QKI|QKI	939	+	5.759258	1.2119628	-1.0	-1.0
chr22	50456693	50457028	ENSG00000100241.20|SBF1|QKI|QKI	998	-	5.369178	2.6697767	-1.0	-1.0
chr3	4437046	4437236	ENSG00000144455.13|SUMF1|QKI|QKI	940	-	4.204706	1.2253765	-1.0	-1.0
chr3	4358870	4359065	ENSG00000144455.13|SUMF1|QKI|QKI	950	-	4.033279	1.303696	-1.0	-1.0
chr3	4325620	4325750	ENSG00000144455.13|SUMF1|QKI|QKI	906	-	5.987985	1.0259519	-1.0	-1.0
chr3	3758511	3758631	ENSG00000144455.13|SUMF1|QKI|QKI	901	-	5.9330406	1.0039214	-1.0	-1.0
chr3	4321135	4321330	ENSG00000144455.13|SUMF1|QKI|QKI	953	-	4.399626	1.3272917	-1.0	-1.0
chr3	4196015	4196210	ENSG00000144455.13|SUMF1|QKI|QKI	974	-	6.7260013	1.5925578	-1.0	-1.0
chr3	3987734	3987974	ENSG00000144455.13|SUMF1|QKI|QKI	981	-	7.119802	1.7102981	-1.0	-1.0
chr3	4982020	4982190	ENSG00000134107.4|BHLHE40|QKI|QKI	935	+	6.141509	1.185559	-1.0	-1.0
chr3	6511632	6511777	ENSG00000189229.10|AC069277.1|QKI|QKI	921	+	4.2155886	1.1036496	-1.0	-1.0
chr3	6570229	6570384	ENSG00000189229.10|AC069277.1|QKI|QKI	929	+	6.071848	1.1474242	-1.0	-1.0
chr3	8454894	8455084	ENSG00000227110.6|LMCD1-AS1|QKI|QKI	967	-	6.293315	1.4847181	-1.0	-1.0
chr3	8643374	8643549	ENSG00000125046.14|SSUH2|QKI|QKI	956	-	6.362549	1.3535947	-1.0	-1.0
chr3	8881494	8881684	ENSG00000070950.9|RAD18|QKI|QKI	958	-	5.6370087	1.3741454	-1.0	-1.0
chr3	8910155	8910370	ENSG00000070950.9|RAD18|QKI|QKI	989	-	7.248702	1.9651617	-1.0	-1.0
chr3	8913449	8913609	ENSG00000070950.9|RAD18|QKI|QKI	949	-	6.2650886	1.2955886	-1.0	-1.0
chr3	8888839	8889034	ENSG00000070950.9|RAD18|QKI|QKI	948	-	4.7244935	1.2841474	-1.0	-1.0
chr3	9392756	9392981	ENSG00000206573.8|THUMPD3-AS1|QKI|QKI	987	-	5.7102532	1.8939495	-1.0	-1.0
chr3	9391911	9392011	ENSG00000206573.8|THUMPD3-AS1|QKI|QKI	903	-	6.0438576	1.0121744	-1.0	-1.0
chr3	9389828	9389993	ENSG00000206573.8|THUMPD3-AS1|QKI|QKI	959	-	4.201851	1.3849199	-1.0	-1.0
chr3	9410722	9410832	ENSG00000168137.15|SETD5|QKI|QKI	902	+	3.1702409	1.0099545	-1.0	-1.0
chr3	9431061	9431161	ENSG00000168137.15|SETD5|QKI|QKI	905	+	5.9794393	1.0224576	-1.0	-1.0
chr3	9409752	9409992	ENSG00000168137.15|SETD5|QKI|QKI	963	+	4.3768754	1.4320606	-1.0	-1.0
chr3	9462861	9463011	ENSG00000168137.15|SETD5|QKI|QKI	940	+	6.133055	1.2237002	-1.0	-1.0
chr3	9429042	9429167	ENSG00000168137.15|SETD5|QKI|QKI	931	+	4.863787	1.1580739	-1.0	-1.0
chr3	9467884	9468364	ENSG00000168137.15|SETD5|QKI|QKI	981	+	4.264603	1.7254788	-1.0	-1.0
chr3	9433016	9433306	ENSG00000168137.15|SETD5|QKI|QKI	953	+	4.1063194	1.3240767	-1.0	-1.0
chr3	9431911	9432011	ENSG00000168137.15|SETD5|QKI|QKI	903	+	4.0174623	1.0142183	-1.0	-1.0
chr3	9468369	9468469	ENSG00000168137.15|SETD5|QKI|QKI	907	+	2.9834874	1.0303547	-1.0	-1.0
chr3	9432171	9432321	ENSG00000168137.15|SETD5|QKI|QKI	944	+	3.898422	1.2543103	-1.0	-1.0
chr3	9410032	9410202	ENSG00000168137.15|SETD5|QKI|QKI	944	+	3.9184299	1.2522889	-1.0	-1.0
chr3	9461651	9461891	ENSG00000168137.15|SETD5|QKI|QKI	974	+	5.308601	1.5802803	-1.0	-1.0
chr3	9456091	9456261	ENSG00000168137.15|SETD5|QKI|QKI	930	+	6.2421246	1.1525246	-1.0	-1.0
chr3	9467364	9467574	ENSG00000168137.15|SETD5|QKI|QKI	937	+	4.1545405	1.2001728	-1.0	-1.0
chr3	9408847	9408947	ENSG00000168137.15|SETD5|QKI|QKI	928	+	6.1387453	1.1444775	-1.0	-1.0
chr3	9430456	9430891	ENSG00000168137.15|SETD5|QKI|QKI	996	+	4.6180444	2.4470835	-1.0	-1.0
chr3	9906186	9906363	ENSG00000163701.18|IL17RE|QKI|QKI	999	+	8.37197	3.1791453	-1.0	-1.0
chr3	9960696	9960926	ENSG00000269982.1|AC018809.2|QKI|QKI	978	+	6.7851768	1.6480185	-1.0	-1.0
chr3	10000316	10000506	ENSG00000180385.8|EMC3-AS1|QKI|QKI	954	+	4.7708116	1.3330683	-1.0	-1.0
chr3	9997061	9997196	ENSG00000180385.8|EMC3-AS1|QKI|QKI	939	+	5.222228	1.2161285	-1.0	-1.0
chr3	11473421	11473621	ENSG00000197548.12|ATG7|QKI|QKI	955	+	6.343519	1.3429353	-1.0	-1.0
chr3	11619892	11620157	ENSG00000144560.14|VGLL4|QKI|QKI	975	-	5.309863	1.6022313	-1.0	-1.0
chr3	11633856	11634051	ENSG00000144560.14|VGLL4|QKI|QKI	962	-	4.4831963	1.425562	-1.0	-1.0
chr3	11594621	11594796	ENSG00000144560.14|VGLL4|QKI|QKI	954	-	4.4040356	1.3398776	-1.0	-1.0
chr3	11679754	11679934	ENSG00000144560.14|VGLL4|QKI|QKI	945	-	6.1727695	1.2568303	-1.0	-1.0
chr3	11814404	11814504	ENSG00000144559.10|TAMM41|QKI|QKI	900	-	5.9545574	1.0000727	-1.0	-1.0
chr3	12305364	12305594	ENSG00000132170.19|PPARG|QKI|QKI	927	+	5.1471944	1.1376903	-1.0	-1.0
chr3	12305772	12305937	ENSG00000132170.19|PPARG|QKI|QKI	932	+	4.3477125	1.1686672	-1.0	-1.0
chr3	12305634	12305772	ENSG00000132170.19|PPARG|QKI|QKI	976	+	4.9420424	1.6183653	-1.0	-1.0
chr3	12339728	12340173	ENSG00000132170.19|PPARG|QKI|QKI	964	+	5.4198136	1.4423324	-1.0	-1.0
chr3	12603537	12603642	ENSG00000132155.11|RAF1|QKI|QKI	909	-	6.024325	1.0428288	-1.0	-1.0
chr3	12593953	12594158	ENSG00000132155.11|RAF1|QKI|QKI	976	-	6.08966	1.6191239	-1.0	-1.0
chr3	12987461	12987566	ENSG00000144711.13|IQSEC1|QKI|QKI	908	-	5.028319	1.036366	-1.0	-1.0
chr3	13040351	13040491	ENSG00000144711.13|IQSEC1|QKI|QKI	905	-	4.4992604	1.0239339	-1.0	-1.0
chr3	12900124	12900279	ENSG00000144711.13|IQSEC1|QKI|QKI	945	-	4.3867846	1.2588251	-1.0	-1.0
chr3	13038486	13038586	ENSG00000144711.13|IQSEC1|QKI|QKI	901	-	3.993257	1.0048158	-1.0	-1.0
chr3	14197212	14197397	ENSG00000170860.3|LSM3|QKI|QKI	959	+	5.691806	1.3851932	-1.0	-1.0
chr3	14486971	14487151	ENSG00000131389.16|SLC6A6|QKI|QKI	930	+	3.4248435	1.1540115	-1.0	-1.0
chr3	14446986	14447086	ENSG00000131389.16|SLC6A6|QKI|QKI	902	+	5.9581723	1.0109713	-1.0	-1.0
chr3	15004421	15004526	ENSG00000177463.15|NR2C2|QKI|QKI	928	+	6.287157	1.1456392	-1.0	-1.0
chr3	14991262	14991362	ENSG00000177463.15|NR2C2|QKI|QKI	914	+	6.04798	1.0654637	-1.0	-1.0
chr3	15045923	15046063	ENSG00000131368.7|MRPS25|QKI|QKI	941	-	6.242233	1.227663	-1.0	-1.0
chr3	15044727	15044977	ENSG00000131368.7|MRPS25|QKI|QKI	981	-	4.7654505	1.7278702	-1.0	-1.0
chr3	15255058	15255228	ENSG00000224660.1|SH3BP5-AS1|QKI|QKI	939	+	6.1784635	1.2157326	-1.0	-1.0
chr3	15740408	15740638	ENSG00000206560.11|ANKRD28|QKI|QKI	986	-	5.7704296	1.8516105	-1.0	-1.0
chr3	15827944	15828184	ENSG00000206560.11|ANKRD28|QKI|QKI	989	-	6.11915	1.9612511	-1.0	-1.0
chr3	15844099	15844249	ENSG00000206560.11|ANKRD28|QKI|QKI	923	-	6.0801935	1.113197	-1.0	-1.0
chr3	15675476	15675651	ENSG00000206560.11|ANKRD28|QKI|QKI	951	-	6.2818046	1.3065013	-1.0	-1.0
chr3	15844444	15844919	ENSG00000206560.11|ANKRD28|QKI|QKI	995	-	6.522394	2.2864735	-1.0	-1.0
chr3	15717916	15718031	ENSG00000206560.11|ANKRD28|QKI|QKI	946	-	6.266537	1.2675471	-1.0	-1.0
chr3	15828559	15828709	ENSG00000206560.11|ANKRD28|QKI|QKI	914	-	6.0256853	1.066785	-1.0	-1.0
chr3	16313477	16313607	ENSG00000154814.13|OXNAD1|QKI|QKI	912	+	3.313418	1.057907	-1.0	-1.0
chr3	16312607	16312717	ENSG00000154814.13|OXNAD1|QKI|QKI	905	+	6.005893	1.0213617	-1.0	-1.0
chr3	16316087	16316197	ENSG00000154814.13|OXNAD1|QKI|QKI	901	+	5.958732	1.005263	-1.0	-1.0
chr3	17686755	17687040	ENSG00000131374.14|TBC1D5|QKI|QKI	982	-	6.1422997	1.7412524	-1.0	-1.0
chr3	17506434	17506664	ENSG00000131374.14|TBC1D5|QKI|QKI	959	-	5.6247582	1.3869855	-1.0	-1.0
chr3	17254904	17255099	ENSG00000131374.14|TBC1D5|QKI|QKI	952	-	6.3142843	1.3196849	-1.0	-1.0
chr3	17561531	17561651	ENSG00000131374.14|TBC1D5|QKI|QKI	904	-	5.989181	1.0171893	-1.0	-1.0
chr3	17245299	17245474	ENSG00000131374.14|TBC1D5|QKI|QKI	918	-	6.031051	1.0883477	-1.0	-1.0
chr3	17598952	17599187	ENSG00000131374.14|TBC1D5|QKI|QKI	963	-	5.4865603	1.4362261	-1.0	-1.0
chr3	17634031	17634216	ENSG00000131374.14|TBC1D5|QKI|QKI	957	-	6.375548	1.3642608	-1.0	-1.0
chr3	17658386	17658566	ENSG00000131374.14|TBC1D5|QKI|QKI	918	-	3.2613173	1.0873021	-1.0	-1.0
chr3	17333724	17333914	ENSG00000131374.14|TBC1D5|QKI|QKI	955	-	5.851312	1.3486917	-1.0	-1.0
chr3	17483649	17483774	ENSG00000131374.14|TBC1D5|QKI|QKI	920	-	6.074236	1.0976644	-1.0	-1.0
chr3	17460464	17460594	ENSG00000131374.14|TBC1D5|QKI|QKI	924	-	6.0908165	1.1172512	-1.0	-1.0
chr3	17445629	17445744	ENSG00000131374.14|TBC1D5|QKI|QKI	909	-	6.0559006	1.0398501	-1.0	-1.0
chr3	19962205	19962515	ENSG00000144566.10|RAB5A|QKI|QKI	978	+	6.456237	1.6556889	-1.0	-1.0
chr3	19968050	19968165	ENSG00000144566.10|RAB5A|QKI|QKI	947	+	6.197385	1.2789536	-1.0	-1.0
chr3	19965515	19965870	ENSG00000144566.10|RAB5A|QKI|QKI	934	+	6.132057	1.1775153	-1.0	-1.0
chr3	19964425	19964740	ENSG00000144566.10|RAB5A|QKI|QKI	993	+	6.5530477	2.158152	-1.0	-1.0
chr3	19966060	19966185	ENSG00000144566.10|RAB5A|QKI|QKI	929	+	5.608966	1.1471596	-1.0	-1.0
chr3	19955440	19955570	ENSG00000144566.10|RAB5A|QKI|QKI	904	+	5.967688	1.0189171	-1.0	-1.0
chr3	20169121	20169356	ENSG00000129810.14|SGO1|QKI|QKI	952	-	6.3260045	1.315021	-1.0	-1.0
chr3	23807668	23807863	ENSG00000170142.11|UBE2E1|QKI|QKI	968	+	5.307193	1.4926397	-1.0	-1.0
chr3	23879497	23879777	ENSG00000170142.11|UBE2E1|QKI|QKI	958	+	5.1091104	1.3762178	-1.0	-1.0
chr3	23874892	23875022	ENSG00000170142.11|UBE2E1|QKI|QKI	928	+	6.0781264	1.1413621	-1.0	-1.0
chr3	23811515	23811720	ENSG00000170142.11|UBE2E1|QKI|QKI	943	+	3.6642158	1.2421981	-1.0	-1.0
chr3	23834235	23834620	ENSG00000170142.11|UBE2E1|QKI|QKI	934	+	4.2629976	1.182629	-1.0	-1.0
chr3	24477157	24477342	ENSG00000151090.17|THRB|QKI|QKI	926	-	4.1016674	1.1331737	-1.0	-1.0
chr3	24375174	24375369	ENSG00000151090.17|THRB|QKI|QKI	968	-	6.539722	1.4954582	-1.0	-1.0
chr3	24417429	24417679	ENSG00000151090.17|THRB|QKI|QKI	992	-	7.1907997	2.1012733	-1.0	-1.0
chr3	24409439	24409554	ENSG00000151090.17|THRB|QKI|QKI	904	-	5.9778132	1.0167587	-1.0	-1.0
chr3	24256216	24256316	ENSG00000151090.17|THRB|QKI|QKI	900	-	5.9545574	1.0000727	-1.0	-1.0
chr3	24437312	24437497	ENSG00000151090.17|THRB|QKI|QKI	936	-	4.3985467	1.1914599	-1.0	-1.0
chr3	24256691	24256886	ENSG00000151090.17|THRB|QKI|QKI	946	-	3.8052838	1.2641006	-1.0	-1.0
chr3	24400059	24400159	ENSG00000151090.17|THRB|QKI|QKI	916	-	6.079363	1.0752419	-1.0	-1.0
chr3	24463062	24463167	ENSG00000151090.17|THRB|QKI|QKI	956	-	6.350096	1.3613456	-1.0	-1.0
chr3	24498108	24498238	ENSG00000272554.1|AC012087.1|QKI|QKI	917	-	4.387639	1.0833144	-1.0	-1.0
chr3	25655805	25655950	ENSG00000077097.15|TOP2B|QKI|QKI	945	-	6.161055	1.2569696	-1.0	-1.0
chr3	25632159	25632409	ENSG00000077097.15|TOP2B|QKI|QKI	949	-	6.3206954	1.2959955	-1.0	-1.0
chr3	25656485	25656655	ENSG00000077097.15|TOP2B|QKI|QKI	923	-	6.0556583	1.1112708	-1.0	-1.0
chr3	25631674	25631834	ENSG00000077097.15|TOP2B|QKI|QKI	933	-	5.646102	1.1712056	-1.0	-1.0
chr3	25726661	25726876	ENSG00000151092.16|NGLY1|QKI|QKI	956	-	4.6773415	1.356276	-1.0	-1.0
chr3	25739080	25739240	ENSG00000151092.16|NGLY1|QKI|QKI	918	-	6.0757794	1.0879483	-1.0	-1.0
chr3	25776571	25776741	ENSG00000151092.16|NGLY1|QKI|QKI	949	-	6.4488964	1.295164	-1.0	-1.0
chr3	27368617	27368807	ENSG00000163491.16|NEK10|QKI|QKI	945	-	6.2092185	1.2560625	-1.0	-1.0
chr3	27377605	27377790	ENSG00000033867.16|SLC4A7|QKI|QKI	920	-	4.8143096	1.0942471	-1.0	-1.0
chr3	27403469	27403674	ENSG00000033867.16|SLC4A7|QKI|QKI	995	-	7.821989	2.3153229	-1.0	-1.0
chr3	27424165	27424370	ENSG00000033867.16|SLC4A7|QKI|QKI	974	-	6.8727727	1.5904047	-1.0	-1.0
chr3	27433741	27433915	ENSG00000033867.16|SLC4A7|QKI|QKI	965	-	5.1319413	1.45889	-1.0	-1.0
chr3	27456894	27457009	ENSG00000033867.16|SLC4A7|QKI|QKI	929	-	4.256925	1.1502683	-1.0	-1.0
chr3	27431719	27431979	ENSG00000033867.16|SLC4A7|QKI|QKI	970	-	4.62382	1.5185119	-1.0	-1.0
chr3	27377865	27378060	ENSG00000033867.16|SLC4A7|QKI|QKI	927	-	6.0929685	1.1357692	-1.0	-1.0
chr3	28276395	28276600	ENSG00000187118.12|CMC1|QKI|QKI	975	+	6.8173327	1.6085097	-1.0	-1.0
chr3	28284895	28285065	ENSG00000187118.12|CMC1|QKI|QKI	925	+	5.379017	1.122132	-1.0	-1.0
chr3	28345252	28345357	ENSG00000163512.13|AZI2|QKI|QKI	903	-	6.0000105	1.0120082	-1.0	-1.0
chr3	30616702	30616812	ENSG00000163513.17|TGFBR2|QKI|QKI	911	+	3.213125	1.0511261	-1.0	-1.0
chr3	30675706	30675896	ENSG00000163513.17|TGFBR2|QKI|QKI	974	+	3.9504287	1.5873288	-1.0	-1.0
chr3	30670130	30670265	ENSG00000163513.17|TGFBR2|QKI|QKI	915	+	3.5111907	1.0698828	-1.0	-1.0
chr3	30654480	30654750	ENSG00000163513.17|TGFBR2|QKI|QKI	996	+	4.067905	2.437131	-1.0	-1.0
chr3	30618962	30619077	ENSG00000163513.17|TGFBR2|QKI|QKI	922	+	3.1085196	1.106595	-1.0	-1.0
chr3	30676176	30676611	ENSG00000163513.17|TGFBR2|QKI|QKI	997	+	5.1264057	2.5871806	-1.0	-1.0
chr3	30632158	30632343	ENSG00000163513.17|TGFBR2|QKI|QKI	952	+	3.2737446	1.3232726	-1.0	-1.0
chr3	30617402	30617567	ENSG00000163513.17|TGFBR2|QKI|QKI	987	+	6.2608833	1.8772624	-1.0	-1.0
chr3	30658100	30658410	ENSG00000163513.17|TGFBR2|QKI|QKI	996	+	4.4843464	2.419303	-1.0	-1.0
chr3	30642258	30642463	ENSG00000163513.17|TGFBR2|QKI|QKI	981	+	4.079459	1.7237816	-1.0	-1.0
chr3	31618663	31618868	ENSG00000163527.9|STT3B|QKI|QKI	962	+	4.7838206	1.4152148	-1.0	-1.0
chr3	31538126	31538256	ENSG00000163527.9|STT3B|QKI|QKI	941	+	6.2427955	1.2323745	-1.0	-1.0
chr3	31629501	31629736	ENSG00000163527.9|STT3B|QKI|QKI	981	+	5.973008	1.7218791	-1.0	-1.0
chr3	31617350	31617500	ENSG00000163527.9|STT3B|QKI|QKI	939	+	6.144501	1.2167311	-1.0	-1.0
chr3	31634469	31634674	ENSG00000163527.9|STT3B|QKI|QKI	971	+	6.618222	1.53104	-1.0	-1.0
chr3	31612569	31612679	ENSG00000163527.9|STT3B|QKI|QKI	931	+	6.1179833	1.1622292	-1.0	-1.0
chr3	31551816	31551976	ENSG00000163527.9|STT3B|QKI|QKI	913	+	4.4890532	1.0625482	-1.0	-1.0
chr3	31534496	31534691	ENSG00000163527.9|STT3B|QKI|QKI	952	+	4.637317	1.3199499	-1.0	-1.0
chr3	31557356	31557591	ENSG00000163527.9|STT3B|QKI|QKI	990	+	7.3755136	2.006483	-1.0	-1.0
chr3	31775350	31775535	ENSG00000144645.13|OSBPL10|QKI|QKI	954	-	6.3009706	1.3333914	-1.0	-1.0
chr3	31968946	31969201	ENSG00000144645.13|OSBPL10|QKI|QKI	997	-	5.319858	2.5086346	-1.0	-1.0
chr3	31798946	31799146	ENSG00000144645.13|OSBPL10|QKI|QKI	964	-	5.4141717	1.4391656	-1.0	-1.0
chr3	31951965	31952120	ENSG00000144645.13|OSBPL10|QKI|QKI	936	-	6.1046863	1.1928501	-1.0	-1.0
chr3	31978020	31978210	ENSG00000144645.13|OSBPL10|QKI|QKI	947	-	4.352269	1.2720127	-1.0	-1.0
chr3	31874606	31874781	ENSG00000144645.13|OSBPL10|QKI|QKI	944	-	4.4231005	1.2497889	-1.0	-1.0
chr3	32254804	32255044	ENSG00000170293.8|CMTM8|QKI|QKI	981	+	4.556783	1.7255801	-1.0	-1.0
chr3	32354914	32355099	ENSG00000170293.8|CMTM8|QKI|QKI	965	+	6.508458	1.4562829	-1.0	-1.0
chr3	32252214	32252509	ENSG00000170293.8|CMTM8|QKI|QKI	976	+	6.210239	1.6188347	-1.0	-1.0
chr3	32757662	32757787	ENSG00000182973.18|CNOT10|QKI|QKI	950	+	6.274649	1.2975173	-1.0	-1.0
chr3	32878320	32878565	ENSG00000206557.5|TRIM71|QKI|QKI	983	+	6.7640495	1.7695012	-1.0	-1.0
chr3	32837437	32837597	ENSG00000206557.5|TRIM71|QKI|QKI	922	+	3.1198485	1.1075414	-1.0	-1.0
chr3	32862132	32862242	ENSG00000206557.5|TRIM71|QKI|QKI	943	+	4.39881	1.2458514	-1.0	-1.0
chr3	32872227	32872417	ENSG00000206557.5|TRIM71|QKI|QKI	956	+	3.9070327	1.3605036	-1.0	-1.0
chr3	32873327	32873522	ENSG00000206557.5|TRIM71|QKI|QKI	934	+	3.4706273	1.178136	-1.0	-1.0
chr3	32874285	32874440	ENSG00000206557.5|TRIM71|QKI|QKI	920	+	3.3757257	1.0947214	-1.0	-1.0
chr3	32869767	32869867	ENSG00000206557.5|TRIM71|QKI|QKI	950	+	6.235997	1.3013779	-1.0	-1.0
chr3	32846492	32846732	ENSG00000206557.5|TRIM71|QKI|QKI	970	+	5.542143	1.5196103	-1.0	-1.0
chr3	32847522	32847662	ENSG00000206557.5|TRIM71|QKI|QKI	962	+	5.2134905	1.419863	-1.0	-1.0
chr3	32882175	32882305	ENSG00000206557.5|TRIM71|QKI|QKI	914	+	6.0332437	1.0635173	-1.0	-1.0
chr3	33024595	33024735	ENSG00000170266.15|GLB1|QKI|QKI	910	-	6.0097194	1.0456727	-1.0	-1.0
chr3	33146489	33146684	ENSG00000170275.14|CRTAP|QKI|QKI	974	+	6.693868	1.5828167	-1.0	-1.0
chr3	33437041	33437276	ENSG00000153560.11|UBP1|QKI|QKI	983	-	6.7651153	1.7600178	-1.0	-1.0
chr3	33558900	33559085	ENSG00000163539.16|CLASP2|QKI|QKI	938	-	6.140809	1.2071866	-1.0	-1.0
chr3	33661362	33661592	ENSG00000163539.16|CLASP2|QKI|QKI	980	-	6.094676	1.6940241	-1.0	-1.0
chr3	33612726	33613011	ENSG00000163539.16|CLASP2|QKI|QKI	984	-	7.0243254	1.7945453	-1.0	-1.0
chr3	33682750	33682978	ENSG00000163539.16|CLASP2|QKI|QKI	940	-	6.1639614	1.2188447	-1.0	-1.0
chr3	33828480	33828905	ENSG00000170248.13|PDCD6IP|QKI|QKI	969	+	4.7193766	1.5083637	-1.0	-1.0
chr3	36988352	36988547	ENSG00000178567.7|EPM2AIP1|QKI|QKI	945	-	3.9621243	1.262535	-1.0	-1.0
chr3	37123526	37123711	ENSG00000093167.17|LRRFIP2|QKI|QKI	926	-	3.8872817	1.1322637	-1.0	-1.0
chr3	37266965	37267150	ENSG00000144674.16|GOLGA4|QKI|QKI	945	+	5.3250976	1.2568243	-1.0	-1.0
chr3	37335166	37335311	ENSG00000144674.16|GOLGA4|QKI|QKI	939	+	4.4924245	1.2118512	-1.0	-1.0
chr3	37273260	37273530	ENSG00000144674.16|GOLGA4|QKI|QKI	973	+	5.7775073	1.5623221	-1.0	-1.0
chr3	37260209	37260414	ENSG00000144674.16|GOLGA4|QKI|QKI	960	+	4.423087	1.4018838	-1.0	-1.0
chr3	37361305	37361435	ENSG00000144674.16|GOLGA4|QKI|QKI	921	+	3.8991191	1.1039422	-1.0	-1.0
chr3	37244617	37244722	ENSG00000144674.16|GOLGA4|QKI|QKI	909	+	6.0559006	1.0388315	-1.0	-1.0
chr3	37336276	37336466	ENSG00000144674.16|GOLGA4|QKI|QKI	944	+	6.227838	1.2511178	-1.0	-1.0
chr3	37267150	37267255	ENSG00000144674.16|GOLGA4|QKI|QKI	906	+	4.037921	1.0268209	-1.0	-1.0
chr3	37416363	37416543	ENSG00000198590.11|C3orf35|QKI|QKI	934	+	6.086858	1.1774894	-1.0	-1.0
chr3	37408009	37408224	ENSG00000198590.11|C3orf35|QKI|QKI	965	+	5.3185487	1.4600369	-1.0	-1.0
chr3	37846478	37846708	ENSG00000235257.8|ITGA9-AS1|QKI|QKI	985	-	6.833799	1.8111758	-1.0	-1.0
chr3	37852152	37852262	ENSG00000235257.8|ITGA9-AS1|QKI|QKI	900	-	5.9545574	1.0002742	-1.0	-1.0
chr3	37881513	37881768	ENSG00000144677.14|CTDSPL|QKI|QKI	988	+	5.5366406	1.9286653	-1.0	-1.0
chr3	38131443	38131595	ENSG00000060971.17|ACAA1|QKI|QKI	924	-	3.82199	1.1208369	-1.0	-1.0
chr3	38248427	38248657	ENSG00000172939.8|OXSR1|QKI|QKI	975	+	6.4411626	1.6081716	-1.0	-1.0
chr3	38189155	38189340	ENSG00000172939.8|OXSR1|QKI|QKI	945	+	6.214721	1.2557377	-1.0	-1.0
chr3	38239106	38239311	ENSG00000172939.8|OXSR1|QKI|QKI	958	+	5.641092	1.3769959	-1.0	-1.0
chr3	38248027	38248137	ENSG00000172939.8|OXSR1|QKI|QKI	950	+	6.2829933	1.2968574	-1.0	-1.0
chr3	38237981	38238171	ENSG00000172939.8|OXSR1|QKI|QKI	950	+	6.3528576	1.3052515	-1.0	-1.0
chr3	38385487	38385602	ENSG00000093217.9|XYLB|QKI|QKI	900	+	5.9545574	1.0015709	-1.0	-1.0
chr3	38373231	38373451	ENSG00000093217.9|XYLB|QKI|QKI	982	+	4.9243913	1.7365541	-1.0	-1.0
chr3	38388477	38388632	ENSG00000093217.9|XYLB|QKI|QKI	946	+	6.2186713	1.2657677	-1.0	-1.0
chr3	38383037	38383247	ENSG00000093217.9|XYLB|QKI|QKI	938	+	3.8722112	1.2057729	-1.0	-1.0
chr3	38377001	38377286	ENSG00000093217.9|XYLB|QKI|QKI	993	+	7.2142806	2.1846166	-1.0	-1.0
chr3	38468489	38468729	ENSG00000114739.13|ACVR2B|QKI|QKI	975	+	6.6974626	1.6036078	-1.0	-1.0
chr3	38519377	38519577	ENSG00000157036.12|EXOG|QKI|QKI	976	+	6.7625046	1.627773	-1.0	-1.0
chr3	40534684	40534894	ENSG00000172888.11|ZNF621|QKI|QKI	986	+	7.093211	1.8689622	-1.0	-1.0
chr3	41218166	41218296	ENSG00000168036.16|CTNNB1|QKI|QKI	946	+	6.3047576	1.2661593	-1.0	-1.0
chr3	41237293	41237443	ENSG00000168036.16|CTNNB1|QKI|QKI	951	+	4.9582825	1.3095052	-1.0	-1.0
chr3	41237467	41237682	ENSG00000168036.16|CTNNB1|QKI|QKI	990	+	6.030597	1.9825389	-1.0	-1.0
chr3	41206276	41206581	ENSG00000168036.16|CTNNB1|QKI|QKI	959	+	4.1925216	1.3860238	-1.0	-1.0
chr3	41206011	41206216	ENSG00000168036.16|CTNNB1|QKI|QKI	987	+	5.5990305	1.887805	-1.0	-1.0
chr3	41238496	41238686	ENSG00000168036.16|CTNNB1|QKI|QKI	942	+	5.873797	1.2338175	-1.0	-1.0
chr3	42218568	42218758	ENSG00000182606.14|TRAK1|QKI|QKI	936	+	3.6900358	1.194353	-1.0	-1.0
chr3	42218898	42219048	ENSG00000182606.14|TRAK1|QKI|QKI	945	+	5.885981	1.2628464	-1.0	-1.0
chr3	42020227	42020347	ENSG00000182606.14|TRAK1|QKI|QKI	909	+	6.043175	1.0431527	-1.0	-1.0
chr3	42559151	42559316	ENSG00000093183.13|SEC22C|QKI|QKI	963	-	6.467985	1.4352713	-1.0	-1.0
chr3	42621646	42621756	ENSG00000114857.17|NKTR|QKI|QKI	941	+	3.8496444	1.2312714	-1.0	-1.0
chr3	42612414	42612559	ENSG00000114857.17|NKTR|QKI|QKI	905	+	5.9920473	1.0238941	-1.0	-1.0
chr3	42613829	42614034	ENSG00000114857.17|NKTR|QKI|QKI	963	+	4.565895	1.4295435	-1.0	-1.0
chr3	42611102	42611184	ENSG00000114857.17|NKTR|QKI|QKI	984	+	7.0236325	1.803388	-1.0	-1.0
chr3	42619789	42619914	ENSG00000114857.17|NKTR|QKI|QKI	914	+	3.3120832	1.0675013	-1.0	-1.0
chr3	42783616	42783721	ENSG00000280571.1|AC099329.3|QKI|QKI	906	-	5.9869757	1.0285876	-1.0	-1.0
chr3	42786562	42786692	ENSG00000280571.1|AC099329.3|QKI|QKI	919	-	6.066527	1.0913745	-1.0	-1.0
chr3	42802330	42802505	ENSG00000280571.1|AC099329.3|QKI|QKI	953	-	6.251571	1.3244318	-1.0	-1.0
chr3	42802329	42802504	ENSG00000181061.13|HIGD1A|QKI|QKI	953	-	6.2560453	1.3284643	-1.0	-1.0
chr3	42786562	42786692	ENSG00000181061.13|HIGD1A|QKI|QKI	919	-	6.066527	1.0918922	-1.0	-1.0
chr3	42786562	42786692	ENSG00000235288.3|AC099329.1|QKI|QKI	919	-	6.066527	1.0898589	-1.0	-1.0
chr3	42802330	42802505	ENSG00000235288.3|AC099329.1|QKI|QKI	953	-	6.251571	1.3245902	-1.0	-1.0
chr3	43298074	43298269	ENSG00000163788.13|SNRK|QKI|QKI	970	+	5.722984	1.5264672	-1.0	-1.0
chr3	44804381	44804566	ENSG00000163808.16|KIF15|QKI|QKI	949	+	6.2872114	1.2923276	-1.0	-1.0
chr3	44926305	44926480	ENSG00000163812.13|ZDHHC3|QKI|QKI	917	-	6.0513086	1.078426	-1.0	-1.0
chr3	44927382	44927607	ENSG00000163812.13|ZDHHC3|QKI|QKI	958	-	5.469778	1.37953	-1.0	-1.0
chr3	45691812	45692007	ENSG00000211456.10|SACM1L|QKI|QKI	961	+	5.871686	1.4083253	-1.0	-1.0
chr3	47040957	47041117	ENSG00000181555.20|SETD2|QKI|QKI	924	-	6.104176	1.1204637	-1.0	-1.0
chr3	47158553	47158943	ENSG00000181555.20|SETD2|QKI|QKI	972	-	4.816637	1.5581809	-1.0	-1.0
chr3	47076538	47076708	ENSG00000181555.20|SETD2|QKI|QKI	912	-	6.0378623	1.0569034	-1.0	-1.0
chr3	47129633	47129803	ENSG00000181555.20|SETD2|QKI|QKI	937	-	6.131546	1.1992629	-1.0	-1.0
chr3	47098451	47098571	ENSG00000181555.20|SETD2|QKI|QKI	954	-	6.149985	1.3348165	-1.0	-1.0
chr3	47294023	47294293	ENSG00000114648.11|KLHL18|QKI|QKI	975	+	6.7612605	1.610088	-1.0	-1.0
chr3	47600287	47600572	ENSG00000173473.10|SMARCC1|QKI|QKI	952	-	4.476724	1.3147794	-1.0	-1.0
chr3	47602012	47602117	ENSG00000173473.10|SMARCC1|QKI|QKI	917	-	6.0711865	1.0803707	-1.0	-1.0
chr3	47723205	47723305	ENSG00000173473.10|SMARCC1|QKI|QKI	917	-	4.187622	1.0798093	-1.0	-1.0
chr3	47723380	47723560	ENSG00000173473.10|SMARCC1|QKI|QKI	942	-	6.1371446	1.2365649	-1.0	-1.0
chr3	47633176	47633276	ENSG00000173473.10|SMARCC1|QKI|QKI	900	-	5.9330406	1.0004915	-1.0	-1.0
chr3	47660655	47660890	ENSG00000173473.10|SMARCC1|QKI|QKI	947	-	5.789532	1.2723545	-1.0	-1.0
chr3	47765275	47765470	ENSG00000173473.10|SMARCC1|QKI|QKI	955	-	4.665971	1.3456807	-1.0	-1.0
chr3	47634121	47634271	ENSG00000173473.10|SMARCC1|QKI|QKI	957	-	6.3413486	1.3659682	-1.0	-1.0
chr3	47633986	47634116	ENSG00000173473.10|SMARCC1|QKI|QKI	933	-	6.1241255	1.1724616	-1.0	-1.0
chr3	47601197	47601312	ENSG00000173473.10|SMARCC1|QKI|QKI	906	-	6.011359	1.0279546	-1.0	-1.0
chr3	47602014	47602119	ENSG00000214773.1|AC112512.1|QKI|QKI	917	-	6.0711865	1.0790727	-1.0	-1.0
chr3	48063740	48063935	ENSG00000047849.21|MAP4|QKI|QKI	963	-	6.471879	1.4323406	-1.0	-1.0
chr3	47975218	47975318	ENSG00000047849.21|MAP4|QKI|QKI	903	-	5.967082	1.0122362	-1.0	-1.0
chr3	47973083	47973198	ENSG00000047849.21|MAP4|QKI|QKI	949	-	6.396858	1.2887028	-1.0	-1.0
chr3	47974768	47974948	ENSG00000047849.21|MAP4|QKI|QKI	910	-	6.0302296	1.0477371	-1.0	-1.0
chr3	47972935	47973083	ENSG00000047849.21|MAP4|QKI|QKI	968	-	6.0907297	1.5015626	-1.0	-1.0
chr3	47975590	47975820	ENSG00000047849.21|MAP4|QKI|QKI	983	-	6.7442536	1.764906	-1.0	-1.0
chr3	47975323	47975465	ENSG00000047849.21|MAP4|QKI|QKI	944	-	6.204335	1.2534481	-1.0	-1.0
chr3	47975465	47975590	ENSG00000047849.21|MAP4|QKI|QKI	964	-	4.132783	1.4480627	-1.0	-1.0
chr3	47962815	47962975	ENSG00000047849.21|MAP4|QKI|QKI	953	-	6.37459	1.3238288	-1.0	-1.0
chr3	48418542	48418697	ENSG00000164050.12|PLXNB1|QKI|QKI	952	-	3.3464906	1.3205533	-1.0	-1.0
chr3	48549734	48549859	ENSG00000114268.11|PFKFB4|QKI|QKI	921	-	6.1379123	1.103023	-1.0	-1.0
chr3	48527397	48527717	ENSG00000114268.11|PFKFB4|QKI|QKI	982	-	5.4058704	1.739403	-1.0	-1.0
chr3	48528637	48528992	ENSG00000114268.11|PFKFB4|QKI|QKI	975	-	6.3279467	1.6071786	-1.0	-1.0
chr3	48804454	48804644	ENSG00000114302.15|PRKAR2A|QKI|QKI	916	-	6.0538583	1.0760281	-1.0	-1.0
chr3	48927157	48927282	ENSG00000177479.19|ARIH2|QKI|QKI	922	+	3.9604635	1.1057537	-1.0	-1.0
chr3	48937141	48937331	ENSG00000177479.19|ARIH2|QKI|QKI	925	+	3.712458	1.123119	-1.0	-1.0
chr3	49052806	49052996	ENSG00000198218.10|QRICH1|QKI|QKI	923	-	3.947709	1.1135461	-1.0	-1.0
chr3	49110012	49110132	ENSG00000172046.18|USP19|QKI|QKI	933	-	4.266765	1.1758306	-1.0	-1.0
chr3	49109875	49110012	ENSG00000172046.18|USP19|QKI|QKI	979	-	4.5738792	1.6838956	-1.0	-1.0
chr3	49359144	49359264	ENSG00000067560.10|RHOA|QKI|QKI	960	-	6.6253176	1.3993014	-1.0	-1.0
chr3	49414576	49414721	ENSG00000145022.4|TCTA|QKI|QKI	919	+	4.1708875	1.0910733	-1.0	-1.0
chr3	49679687	49679822	ENSG00000164062.12|APEH|QKI|QKI	944	+	6.190423	1.2553104	-1.0	-1.0
chr3	49781603	49781723	ENSG00000176095.11|IP6K1|QKI|QKI	910	-	3.7662463	1.0441422	-1.0	-1.0
chr3	50001608	50001758	ENSG00000004534.14|RBM6|QKI|QKI	937	+	3.5914752	1.1975491	-1.0	-1.0
chr3	50016528	50016783	ENSG00000004534.14|RBM6|QKI|QKI	983	+	4.6919646	1.7662544	-1.0	-1.0
chr3	50015933	50016203	ENSG00000004534.14|RBM6|QKI|QKI	996	+	5.1515665	2.4412773	-1.0	-1.0
chr3	50107087	50107307	ENSG00000003756.16|RBM5|QKI|QKI	959	+	6.3094125	1.3854904	-1.0	-1.0
chr3	50111022	50111157	ENSG00000003756.16|RBM5|QKI|QKI	917	+	4.0483327	1.0796156	-1.0	-1.0
chr3	50104308	50104488	ENSG00000003756.16|RBM5|QKI|QKI	994	+	5.038278	2.254165	-1.0	-1.0
chr3	50182011	50182201	ENSG00000001617.11|SEMA3F|QKI|QKI	926	+	4.324833	1.1320761	-1.0	-1.0
chr3	50209947	50210262	ENSG00000188338.14|SLC38A3|QKI|QKI	987	+	5.0741324	1.8797431	-1.0	-1.0
chr3	50336034	50336134	ENSG00000068028.17|RASSF1|QKI|QKI	902	-	5.970635	1.0109713	-1.0	-1.0
chr3	52102992	52103157	ENSG00000164087.7|POC1A|QKI|QKI	962	-	6.7039266	1.4203389	-1.0	-1.0
chr3	52257974	52258149	ENSG00000164091.11|WDR82|QKI|QKI	917	-	3.4969432	1.081698	-1.0	-1.0
chr3	52412469	52412609	ENSG00000010318.20|PHF7|QKI|QKI	948	+	5.2534246	1.2861316	-1.0	-1.0
chr3	52541493	52541618	ENSG00000168273.7|SMIM4|QKI|QKI	926	+	4.2042933	1.1321725	-1.0	-1.0
chr3	52555004	52555159	ENSG00000163939.18|PBRM1|QKI|QKI	902	-	5.953163	1.0104358	-1.0	-1.0
chr3	52558623	52558833	ENSG00000163939.18|PBRM1|QKI|QKI	927	-	4.665409	1.1363742	-1.0	-1.0
chr3	52695279	52695399	ENSG00000016864.18|GLT8D1|QKI|QKI	940	-	6.18559	1.2227118	-1.0	-1.0
chr3	53243412	53243577	ENSG00000163931.15|TKT|QKI|QKI	948	-	5.759532	1.282023	-1.0	-1.0
chr3	53290866	53291061	ENSG00000272886.5|DCP1A|QKI|QKI	971	-	5.6469984	1.5397687	-1.0	-1.0
chr3	53294357	53294532	ENSG00000272886.5|DCP1A|QKI|QKI	962	-	5.029576	1.4148	-1.0	-1.0
chr3	53840012	53840137	ENSG00000016391.10|CHDH|QKI|QKI	911	-	2.5849407	1.0517787	-1.0	-1.0
chr3	53865600	53865765	ENSG00000056736.9|IL17RB|QKI|QKI	924	+	3.711229	1.1204935	-1.0	-1.0
chr3	56595318	56595458	ENSG00000180376.16|CCDC66|QKI|QKI	911	+	6.0190825	1.0519291	-1.0	-1.0
chr3	56620357	56620487	ENSG00000163946.13|FAM208A|QKI|QKI	925	-	4.202282	1.1235183	-1.0	-1.0
chr3	56651287	56651477	ENSG00000163946.13|FAM208A|QKI|QKI	916	-	6.0276113	1.0771048	-1.0	-1.0
chr3	56620582	56621432	ENSG00000163946.13|FAM208A|QKI|QKI	987	-	5.76402	1.8905742	-1.0	-1.0
chr3	56676585	56676760	ENSG00000163946.13|FAM208A|QKI|QKI	942	-	4.8036714	1.2390563	-1.0	-1.0
chr3	56621447	56622377	ENSG00000163946.13|FAM208A|QKI|QKI	978	-	4.8336945	1.6509941	-1.0	-1.0
chr3	56938321	56938521	ENSG00000163947.11|ARHGEF3|QKI|QKI	949	-	6.28	1.2917252	-1.0	-1.0
chr3	57580997	57581302	ENSG00000168374.10|ARF4|QKI|QKI	991	-	5.787295	2.0375495	-1.0	-1.0
chr3	57581357	57581567	ENSG00000168374.10|ARF4|QKI|QKI	981	-	4.646841	1.718983	-1.0	-1.0
chr3	57593519	57593749	ENSG00000168374.10|ARF4|QKI|QKI	969	-	4.009383	1.5074307	-1.0	-1.0
chr3	57665401	57665586	ENSG00000174839.12|DENND6A|QKI|QKI	947	-	6.2514815	1.2747767	-1.0	-1.0
chr3	57636029	57636304	ENSG00000174839.12|DENND6A|QKI|QKI	950	-	6.271473	1.300097	-1.0	-1.0
chr3	57642462	57642702	ENSG00000174839.12|DENND6A|QKI|QKI	966	-	4.716902	1.4650122	-1.0	-1.0
chr3	57907615	57907883	ENSG00000163681.14|SLMAP|QKI|QKI	978	+	7.086316	1.6509527	-1.0	-1.0
chr3	57764524	57764719	ENSG00000163681.14|SLMAP|QKI|QKI	975	+	6.0367637	1.610385	-1.0	-1.0
chr3	57795054	57795269	ENSG00000163681.14|SLMAP|QKI|QKI	953	+	4.35618	1.3310767	-1.0	-1.0
chr3	57780414	57780599	ENSG00000163681.14|SLMAP|QKI|QKI	933	+	6.1451592	1.1750371	-1.0	-1.0
chr3	57767919	57768074	ENSG00000163681.14|SLMAP|QKI|QKI	940	+	6.234405	1.2221363	-1.0	-1.0
chr3	57877573	57877728	ENSG00000163681.14|SLMAP|QKI|QKI	956	+	6.3417277	1.3577125	-1.0	-1.0
chr3	57926004	57926290	ENSG00000163681.14|SLMAP|QKI|QKI	986	+	5.446037	1.8567979	-1.0	-1.0
chr3	57867787	57867922	ENSG00000163681.14|SLMAP|QKI|QKI	921	+	6.0410104	1.1008109	-1.0	-1.0
chr3	57908896	57909021	ENSG00000163681.14|SLMAP|QKI|QKI	935	+	6.299104	1.1858009	-1.0	-1.0
chr3	58100818	58100928	ENSG00000136068.14|FLNB|QKI|QKI	917	+	4.118607	1.0808514	-1.0	-1.0
chr3	58115053	58115233	ENSG00000136068.14|FLNB|QKI|QKI	939	+	4.2344756	1.2174927	-1.0	-1.0
chr3	58134021	58134156	ENSG00000136068.14|FLNB|QKI|QKI	919	+	5.2151046	1.0902954	-1.0	-1.0
chr3	58132077	58132842	ENSG00000136068.14|FLNB|QKI|QKI	994	+	4.107254	2.220156	-1.0	-1.0
chr3	58067216	58067431	ENSG00000136068.14|FLNB|QKI|QKI	994	+	7.4758244	2.2166536	-1.0	-1.0
chr3	58100068	58100528	ENSG00000136068.14|FLNB|QKI|QKI	999	+	7.657343	2.8256967	-1.0	-1.0
chr3	58142234	58142404	ENSG00000136068.14|FLNB|QKI|QKI	966	+	5.043118	1.4712703	-1.0	-1.0
chr3	58132019	58132077	ENSG00000136068.14|FLNB|QKI|QKI	994	+	4.70963	2.2410088	-1.0	-1.0
chr3	58013406	58013511	ENSG00000136068.14|FLNB|QKI|QKI	945	+	6.1796064	1.2625104	-1.0	-1.0
chr3	58029116	58029286	ENSG00000136068.14|FLNB|QKI|QKI	953	+	6.3290515	1.3234607	-1.0	-1.0
chr3	58099528	58099823	ENSG00000136068.14|FLNB|QKI|QKI	927	+	4.2489204	1.1349214	-1.0	-1.0
chr3	58099833	58100023	ENSG00000136068.14|FLNB|QKI|QKI	957	+	6.2099614	1.3641554	-1.0	-1.0
chr3	60820788	60820888	ENSG00000189283.9|FHIT|QKI|QKI	916	-	6.079363	1.0765009	-1.0	-1.0
chr3	60203870	60204020	ENSG00000189283.9|FHIT|QKI|QKI	956	-	6.3265815	1.3582574	-1.0	-1.0
chr3	60255870	60256055	ENSG00000189283.9|FHIT|QKI|QKI	958	-	6.3729944	1.3812901	-1.0	-1.0
chr3	60766728	60766868	ENSG00000189283.9|FHIT|QKI|QKI	905	-	5.997837	1.0222073	-1.0	-1.0
chr3	60991671	60991871	ENSG00000189283.9|FHIT|QKI|QKI	972	-	6.633168	1.5555564	-1.0	-1.0
chr3	60366485	60366720	ENSG00000189283.9|FHIT|QKI|QKI	985	-	5.9528685	1.8189051	-1.0	-1.0
chr3	60781358	60781573	ENSG00000189283.9|FHIT|QKI|QKI	947	-	4.879162	1.2796439	-1.0	-1.0
chr3	61157844	61157974	ENSG00000189283.9|FHIT|QKI|QKI	937	-	6.131402	1.1980253	-1.0	-1.0
chr3	60171995	60172115	ENSG00000189283.9|FHIT|QKI|QKI	911	-	6.031462	1.0505458	-1.0	-1.0
chr3	60811423	60811628	ENSG00000189283.9|FHIT|QKI|QKI	987	-	7.0307875	1.885609	-1.0	-1.0
chr3	60401505	60401705	ENSG00000189283.9|FHIT|QKI|QKI	964	-	6.688142	1.4405161	-1.0	-1.0
chr3	60797363	60797578	ENSG00000189283.9|FHIT|QKI|QKI	979	-	6.4146733	1.6762916	-1.0	-1.0
chr3	60400475	60400585	ENSG00000189283.9|FHIT|QKI|QKI	912	-	6.0293183	1.0542942	-1.0	-1.0
chr3	60181535	60181670	ENSG00000189283.9|FHIT|QKI|QKI	927	-	6.1470466	1.1371074	-1.0	-1.0
chr3	60505340	60505470	ENSG00000189283.9|FHIT|QKI|QKI	940	-	6.1856794	1.2250123	-1.0	-1.0
chr3	60414840	60414940	ENSG00000189283.9|FHIT|QKI|QKI	904	-	5.967082	1.016008	-1.0	-1.0
chr3	60989466	60989751	ENSG00000189283.9|FHIT|QKI|QKI	994	-	7.621932	2.2560148	-1.0	-1.0
chr3	60693974	60694129	ENSG00000189283.9|FHIT|QKI|QKI	944	-	4.5239263	1.2492776	-1.0	-1.0
chr3	59997409	59997574	ENSG00000189283.9|FHIT|QKI|QKI	938	-	6.1394124	1.2078344	-1.0	-1.0
chr3	60948611	60948796	ENSG00000189283.9|FHIT|QKI|QKI	935	-	6.147414	1.1875154	-1.0	-1.0
chr3	61019121	61019511	ENSG00000189283.9|FHIT|QKI|QKI	994	-	7.434002	2.2509701	-1.0	-1.0
chr3	60413160	60413350	ENSG00000189283.9|FHIT|QKI|QKI	965	-	6.2924905	1.4537172	-1.0	-1.0
chr3	61670567	61670702	ENSG00000144724.19|PTPRG|QKI|QKI	920	+	4.233431	1.0945576	-1.0	-1.0
chr3	61796790	61796985	ENSG00000144724.19|PTPRG|QKI|QKI	961	+	4.1979136	1.4079446	-1.0	-1.0
chr3	61614542	61614687	ENSG00000144724.19|PTPRG|QKI|QKI	906	+	6.0072436	1.0278972	-1.0	-1.0
chr3	61857575	61857775	ENSG00000144724.19|PTPRG|QKI|QKI	954	+	4.569514	1.341737	-1.0	-1.0
chr3	61988420	61988615	ENSG00000144724.19|PTPRG|QKI|QKI	966	+	6.525431	1.4624668	-1.0	-1.0
chr3	61822385	61822535	ENSG00000144724.19|PTPRG|QKI|QKI	930	+	4.112047	1.1578103	-1.0	-1.0
chr3	61668987	61669132	ENSG00000144724.19|PTPRG|QKI|QKI	935	+	4.268313	1.185049	-1.0	-1.0
chr3	61891940	61892110	ENSG00000144724.19|PTPRG|QKI|QKI	945	+	4.7721696	1.2569866	-1.0	-1.0
chr3	61926540	61926790	ENSG00000144724.19|PTPRG|QKI|QKI	964	+	5.3625035	1.4479067	-1.0	-1.0
chr3	61614057	61614442	ENSG00000144724.19|PTPRG|QKI|QKI	988	+	6.221749	1.9113339	-1.0	-1.0
chr3	61624612	61624762	ENSG00000144724.19|PTPRG|QKI|QKI	919	+	3.9610295	1.0903419	-1.0	-1.0
chr3	61856655	61856775	ENSG00000144724.19|PTPRG|QKI|QKI	926	+	4.2472825	1.1280098	-1.0	-1.0
chr3	61755439	61755634	ENSG00000144724.19|PTPRG|QKI|QKI	945	+	4.4488783	1.2579719	-1.0	-1.0
chr3	61787060	61787240	ENSG00000144724.19|PTPRG|QKI|QKI	914	+	4.1686945	1.0679601	-1.0	-1.0
chr3	62061432	62061602	ENSG00000144724.19|PTPRG|QKI|QKI	942	+	6.2294226	1.2403297	-1.0	-1.0
chr3	61646717	61646937	ENSG00000144724.19|PTPRG|QKI|QKI	984	+	4.8630204	1.8086722	-1.0	-1.0
chr3	61621312	61621507	ENSG00000144724.19|PTPRG|QKI|QKI	970	+	6.1543036	1.5188562	-1.0	-1.0
chr3	61776865	61776990	ENSG00000144724.19|PTPRG|QKI|QKI	905	+	3.1860423	1.0233468	-1.0	-1.0
chr3	63860937	63861112	ENSG00000163634.11|THOC7|QKI|QKI	938	-	5.3396134	1.2047263	-1.0	-1.0
chr3	63844124	63844324	ENSG00000163634.11|THOC7|QKI|QKI	962	-	4.8424544	1.4211155	-1.0	-1.0
chr3	63861572	63861672	ENSG00000163634.11|THOC7|QKI|QKI	944	-	6.183474	1.2491565	-1.0	-1.0
chr3	63845174	63845374	ENSG00000163634.11|THOC7|QKI|QKI	951	-	5.195074	1.3116198	-1.0	-1.0
chr3	63901302	63901497	ENSG00000163635.17|ATXN7|QKI|QKI	971	+	5.4613676	1.5378776	-1.0	-1.0
chr3	63980289	63980534	ENSG00000163635.17|ATXN7|QKI|QKI	979	+	5.1652493	1.679456	-1.0	-1.0
chr3	63866779	63866894	ENSG00000163635.17|ATXN7|QKI|QKI	921	+	6.0505986	1.099742	-1.0	-1.0
chr3	63906287	63906462	ENSG00000163635.17|ATXN7|QKI|QKI	926	+	6.063021	1.1331497	-1.0	-1.0
chr3	63923420	63923540	ENSG00000163635.17|ATXN7|QKI|QKI	918	+	6.0623975	1.0857742	-1.0	-1.0
chr3	63981938	63982185	ENSG00000163635.17|ATXN7|QKI|QKI	991	+	7.4060974	2.0607715	-1.0	-1.0
chr3	65375431	65375701	ENSG00000151276.23|MAGI1|QKI|QKI	997	-	6.7445297	2.570801	-1.0	-1.0
chr3	65376623	65376813	ENSG00000151276.23|MAGI1|QKI|QKI	955	-	6.370677	1.3497872	-1.0	-1.0
chr3	65899626	65899761	ENSG00000151276.23|MAGI1|QKI|QKI	951	-	6.26276	1.3114856	-1.0	-1.0
chr3	65965385	65965615	ENSG00000151276.23|MAGI1|QKI|QKI	985	-	4.7751937	1.8361772	-1.0	-1.0
chr3	66017120	66017295	ENSG00000151276.23|MAGI1|QKI|QKI	981	-	6.5682297	1.712488	-1.0	-1.0
chr3	65818171	65818351	ENSG00000151276.23|MAGI1|QKI|QKI	974	-	6.2550435	1.5916055	-1.0	-1.0
chr3	66023540	66023710	ENSG00000151276.23|MAGI1|QKI|QKI	932	-	3.5861926	1.1651189	-1.0	-1.0
chr3	65952040	65952240	ENSG00000151276.23|MAGI1|QKI|QKI	932	-	3.755825	1.168619	-1.0	-1.0
chr3	65418189	65418334	ENSG00000151276.23|MAGI1|QKI|QKI	955	-	5.630194	1.3422204	-1.0	-1.0
chr3	65966750	65967155	ENSG00000151276.23|MAGI1|QKI|QKI	950	-	4.526902	1.3030895	-1.0	-1.0
chr3	65710005	65710125	ENSG00000151276.23|MAGI1|QKI|QKI	918	-	4.512653	1.0869131	-1.0	-1.0
chr3	65554815	65555105	ENSG00000151276.23|MAGI1|QKI|QKI	986	-	5.7052703	1.8448699	-1.0	-1.0
chr3	65375948	65376143	ENSG00000151276.23|MAGI1|QKI|QKI	998	-	6.144198	2.751174	-1.0	-1.0
chr3	65900276	65900471	ENSG00000151276.23|MAGI1|QKI|QKI	958	-	4.3764467	1.3786465	-1.0	-1.0
chr3	65995255	65995390	ENSG00000151276.23|MAGI1|QKI|QKI	949	-	6.0925994	1.294443	-1.0	-1.0
chr3	65612966	65613096	ENSG00000151276.23|MAGI1|QKI|QKI	933	-	6.1507077	1.1744838	-1.0	-1.0
chr3	66003610	66003950	ENSG00000151276.23|MAGI1|QKI|QKI	988	-	6.7623277	1.9161642	-1.0	-1.0
chr3	65952260	65952360	ENSG00000151276.23|MAGI1|QKI|QKI	903	-	4.0174623	1.0148454	-1.0	-1.0
chr3	65785336	65785456	ENSG00000151276.23|MAGI1|QKI|QKI	946	-	6.2284317	1.2662206	-1.0	-1.0
chr3	65377278	65377503	ENSG00000151276.23|MAGI1|QKI|QKI	941	-	4.8178477	1.2263216	-1.0	-1.0
chr3	65740296	65740401	ENSG00000151276.23|MAGI1|QKI|QKI	910	-	4.0739794	1.0433832	-1.0	-1.0
chr3	65820711	65820886	ENSG00000151276.23|MAGI1|QKI|QKI	936	-	4.1565084	1.1947563	-1.0	-1.0
chr3	65592100	65592810	ENSG00000151276.23|MAGI1|QKI|QKI	980	-	5.3028564	1.7063031	-1.0	-1.0
chr3	65891446	65891596	ENSG00000151276.23|MAGI1|QKI|QKI	938	-	3.9804351	1.2076994	-1.0	-1.0
chr3	65963925	65964065	ENSG00000151276.23|MAGI1|QKI|QKI	927	-	6.071496	1.1352006	-1.0	-1.0
chr3	66008545	66008745	ENSG00000151276.23|MAGI1|QKI|QKI	968	-	3.556872	1.4955771	-1.0	-1.0
chr3	65967545	65967700	ENSG00000151276.23|MAGI1|QKI|QKI	923	-	3.609479	1.1161196	-1.0	-1.0
chr3	65377588	65377938	ENSG00000151276.23|MAGI1|QKI|QKI	956	-	4.9798594	1.3565382	-1.0	-1.0
chr3	65703810	65703910	ENSG00000151276.23|MAGI1|QKI|QKI	909	-	5.9916563	1.0392178	-1.0	-1.0
chr3	65725796	65725916	ENSG00000151276.23|MAGI1|QKI|QKI	917	-	5.996876	1.0813551	-1.0	-1.0
chr3	65861331	65861661	ENSG00000151276.23|MAGI1|QKI|QKI	989	-	5.3217096	1.9527339	-1.0	-1.0
chr3	65376368	65376478	ENSG00000151276.23|MAGI1|QKI|QKI	908	-	3.5239537	1.0379224	-1.0	-1.0
chr3	65572985	65573165	ENSG00000151276.23|MAGI1|QKI|QKI	971	-	6.5004797	1.5447364	-1.0	-1.0
chr3	65429294	65429409	ENSG00000151276.23|MAGI1|QKI|QKI	913	-	3.4982324	1.0622991	-1.0	-1.0
chr3	65555925	65556170	ENSG00000151276.23|MAGI1|QKI|QKI	995	-	6.8069005	2.3436663	-1.0	-1.0
chr3	65748706	65748931	ENSG00000151276.23|MAGI1|QKI|QKI	979	-	5.3617973	1.6763802	-1.0	-1.0
chr3	65605556	65605746	ENSG00000151276.23|MAGI1|QKI|QKI	935	-	5.0139256	1.1875243	-1.0	-1.0
chr3	65900516	65900756	ENSG00000151276.23|MAGI1|QKI|QKI	960	-	3.7299488	1.4018868	-1.0	-1.0
chr3	65952258	65952358	ENSG00000272610.1|MAGI1-IT1|QKI|QKI	904	-	4.0174623	1.016008	-1.0	-1.0
chr3	65899625	65899760	ENSG00000272610.1|MAGI1-IT1|QKI|QKI	951	-	6.256641	1.3078845	-1.0	-1.0
chr3	65900515	65900755	ENSG00000272610.1|MAGI1-IT1|QKI|QKI	961	-	3.7345307	1.4050289	-1.0	-1.0
chr3	65891445	65891595	ENSG00000272610.1|MAGI1-IT1|QKI|QKI	939	-	3.9854295	1.2120233	-1.0	-1.0
chr3	65900280	65900470	ENSG00000272610.1|MAGI1-IT1|QKI|QKI	958	-	4.363335	1.378653	-1.0	-1.0
chr3	65952038	65952238	ENSG00000272610.1|MAGI1-IT1|QKI|QKI	931	-	3.6933863	1.1590736	-1.0	-1.0
chr3	66003838	66003940	ENSG00000202071.1|Y_RNA|QKI|QKI	977	-	5.0627985	1.6323506	-1.0	-1.0
chr3	66299439	66299659	ENSG00000144741.17|SLC25A26|QKI|QKI	993	+	7.4967775	2.1726487	-1.0	-1.0
chr3	67420779	67420904	ENSG00000172340.14|SUCLG2|QKI|QKI	907	-	5.980188	1.0301172	-1.0	-1.0
chr3	67497755	67497945	ENSG00000172340.14|SUCLG2|QKI|QKI	957	-	6.375772	1.3679527	-1.0	-1.0
chr3	67644346	67644636	ENSG00000172340.14|SUCLG2|QKI|QKI	998	-	6.238276	2.716621	-1.0	-1.0
chr3	67588411	67588551	ENSG00000172340.14|SUCLG2|QKI|QKI	920	-	6.0619335	1.097893	-1.0	-1.0
chr3	67420919	67421184	ENSG00000172340.14|SUCLG2|QKI|QKI	953	-	5.277926	1.3312908	-1.0	-1.0
chr3	67653901	67654216	ENSG00000172340.14|SUCLG2|QKI|QKI	962	-	5.0281754	1.4217288	-1.0	-1.0
chr3	67570361	67570581	ENSG00000172340.14|SUCLG2|QKI|QKI	976	-	4.8016076	1.6239815	-1.0	-1.0
chr3	67387664	67387949	ENSG00000172340.14|SUCLG2|QKI|QKI	974	-	5.6973977	1.5930959	-1.0	-1.0
chr3	67871962	67872207	ENSG00000241316.6|SUCLG2-AS1|QKI|QKI	991	+	7.347826	2.0661044	-1.0	-1.0
chr3	69077621	69077761	ENSG00000144744.16|UBA3|QKI|QKI	939	-	6.23387	1.2163364	-1.0	-1.0
chr3	71174407	71174612	ENSG00000114861.18|FOXP1|QKI|QKI	989	-	6.6809497	1.9659808	-1.0	-1.0
chr3	71387275	71387440	ENSG00000114861.18|FOXP1|QKI|QKI	913	-	4.289466	1.0601664	-1.0	-1.0
chr3	71175457	71175672	ENSG00000114861.18|FOXP1|QKI|QKI	944	-	6.23204	1.2512234	-1.0	-1.0
chr3	70972230	70972445	ENSG00000114861.18|FOXP1|QKI|QKI	985	-	5.4312873	1.8132693	-1.0	-1.0
chr3	71093452	71093632	ENSG00000114861.18|FOXP1|QKI|QKI	964	-	5.786332	1.4481355	-1.0	-1.0
chr3	71204017	71204167	ENSG00000114861.18|FOXP1|QKI|QKI	916	-	6.02141	1.0756457	-1.0	-1.0
chr3	71353506	71353641	ENSG00000114861.18|FOXP1|QKI|QKI	913	-	4.09288	1.0603694	-1.0	-1.0
chr3	71455600	71455780	ENSG00000114861.18|FOXP1|QKI|QKI	962	-	6.1843176	1.4166557	-1.0	-1.0
chr3	71203692	71203852	ENSG00000114861.18|FOXP1|QKI|QKI	909	-	4.059603	1.0405403	-1.0	-1.0
chr3	71562287	71562462	ENSG00000114861.18|FOXP1|QKI|QKI	963	-	4.7873693	1.4296693	-1.0	-1.0
chr3	71174617	71174807	ENSG00000114861.18|FOXP1|QKI|QKI	954	-	4.9455204	1.3409582	-1.0	-1.0
chr3	71288350	71288555	ENSG00000114861.18|FOXP1|QKI|QKI	914	-	3.7398257	1.0633862	-1.0	-1.0
chr3	71410870	71411145	ENSG00000114861.18|FOXP1|QKI|QKI	980	-	5.4469037	1.6927376	-1.0	-1.0
chr3	71043962	71044222	ENSG00000114861.18|FOXP1|QKI|QKI	990	-	6.8925014	1.9979286	-1.0	-1.0
chr3	71529105	71529315	ENSG00000114861.18|FOXP1|QKI|QKI	968	-	5.9941278	1.497688	-1.0	-1.0
chr3	71258200	71258400	ENSG00000114861.18|FOXP1|QKI|QKI	943	-	4.170894	1.243412	-1.0	-1.0
chr3	71564417	71564577	ENSG00000114861.18|FOXP1|QKI|QKI	926	-	3.9937909	1.1283783	-1.0	-1.0
chr3	71173392	71173612	ENSG00000114861.18|FOXP1|QKI|QKI	976	-	5.2239585	1.6201537	-1.0	-1.0
chr3	71288422	71288537	ENSG00000277539.1|AC138058.1|QKI|QKI	917	-	3.5622654	1.0794672	-1.0	-1.0
chr3	72172928	72173293	ENSG00000243083.5|LINC00870|QKI|QKI	981	+	6.931686	1.7120874	-1.0	-1.0
chr3	72160237	72160427	ENSG00000243083.5|LINC00870|QKI|QKI	967	+	6.6337886	1.4755998	-1.0	-1.0
chr3	72434167	72434377	ENSG00000163602.10|RYBP|QKI|QKI	997	-	6.5420065	2.5952744	-1.0	-1.0
chr3	72427847	72427947	ENSG00000163602.10|RYBP|QKI|QKI	914	-	6.04798	1.0649512	-1.0	-1.0
chr3	72420362	72420602	ENSG00000163602.10|RYBP|QKI|QKI	982	-	6.255397	1.7534845	-1.0	-1.0
chr3	73041034	73041229	ENSG00000163605.14|PPP4R2|QKI|QKI	972	+	6.6853495	1.5500118	-1.0	-1.0
chr3	73057086	73057226	ENSG00000163605.14|PPP4R2|QKI|QKI	952	+	6.2770963	1.3231857	-1.0	-1.0
chr3	73056411	73056571	ENSG00000163605.14|PPP4R2|QKI|QKI	941	+	6.1630697	1.2260896	-1.0	-1.0
chr3	78935040	78935265	ENSG00000169855.19|ROBO1|QKI|QKI	979	-	5.5426154	1.6805232	-1.0	-1.0
chr3	78934505	78934605	ENSG00000169855.19|ROBO1|QKI|QKI	917	-	4.1553817	1.0798053	-1.0	-1.0
chr3	78820390	78820530	ENSG00000169855.19|ROBO1|QKI|QKI	934	-	6.1609025	1.1811451	-1.0	-1.0
chr3	78967577	78967762	ENSG00000169855.19|ROBO1|QKI|QKI	960	-	5.688311	1.3975148	-1.0	-1.0
chr3	78830635	78830815	ENSG00000169855.19|ROBO1|QKI|QKI	933	-	3.9665375	1.17147	-1.0	-1.0
chr3	78970702	78971027	ENSG00000169855.19|ROBO1|QKI|QKI	998	-	7.1495543	2.7239501	-1.0	-1.0
chr3	78698731	78698921	ENSG00000169855.19|ROBO1|QKI|QKI	955	-	6.333823	1.3463197	-1.0	-1.0
chr3	78870195	78870385	ENSG00000169855.19|ROBO1|QKI|QKI	950	-	3.7814655	1.3048939	-1.0	-1.0
chr3	78597829	78597934	ENSG00000169855.19|ROBO1|QKI|QKI	927	-	3.827183	1.1369772	-1.0	-1.0
chr3	78660813	78660998	ENSG00000169855.19|ROBO1|QKI|QKI	950	-	4.9174676	1.3028964	-1.0	-1.0
chr3	78975942	78976052	ENSG00000169855.19|ROBO1|QKI|QKI	910	-	6.0135493	1.0464224	-1.0	-1.0
chr3	78884010	78884410	ENSG00000169855.19|ROBO1|QKI|QKI	971	-	4.4638066	1.5431457	-1.0	-1.0
chr3	78998592	78998697	ENSG00000169855.19|ROBO1|QKI|QKI	901	-	6.007921	1.0042796	-1.0	-1.0
chr3	78975302	78975642	ENSG00000169855.19|ROBO1|QKI|QKI	929	-	4.06157	1.1515803	-1.0	-1.0
chr3	78853395	78853555	ENSG00000169855.19|ROBO1|QKI|QKI	939	-	6.22919	1.2160057	-1.0	-1.0
chr3	78869670	78869905	ENSG00000169855.19|ROBO1|QKI|QKI	991	-	5.4001207	2.0649385	-1.0	-1.0
chr3	78976072	78976667	ENSG00000169855.19|ROBO1|QKI|QKI	993	-	6.660642	2.1859634	-1.0	-1.0
chr3	78902165	78902360	ENSG00000169855.19|ROBO1|QKI|QKI	969	-	4.832966	1.51384	-1.0	-1.0
chr3	78851490	78851645	ENSG00000169855.19|ROBO1|QKI|QKI	919	-	5.452204	1.0892268	-1.0	-1.0
chr3	78910800	78910975	ENSG00000169855.19|ROBO1|QKI|QKI	922	-	6.069575	1.1067407	-1.0	-1.0
chr3	78722253	78722478	ENSG00000169855.19|ROBO1|QKI|QKI	966	-	5.1877747	1.4736174	-1.0	-1.0
chr3	78920945	78921130	ENSG00000169855.19|ROBO1|QKI|QKI	942	-	3.6769414	1.2398213	-1.0	-1.0
chr3	78872480	78872615	ENSG00000169855.19|ROBO1|QKI|QKI	917	-	5.0511317	1.0800676	-1.0	-1.0
chr3	78974887	78975242	ENSG00000169855.19|ROBO1|QKI|QKI	977	-	5.457657	1.6466262	-1.0	-1.0
chr3	78832505	78832770	ENSG00000169855.19|ROBO1|QKI|QKI	998	-	6.5524445	2.6753259	-1.0	-1.0
chr3	78875700	78876050	ENSG00000169855.19|ROBO1|QKI|QKI	974	-	4.57028	1.5875038	-1.0	-1.0
chr3	78649675	78649965	ENSG00000169855.19|ROBO1|QKI|QKI	993	-	5.0639467	2.1448445	-1.0	-1.0
chr3	78928315	78928535	ENSG00000169855.19|ROBO1|QKI|QKI	996	-	5.597017	2.4528968	-1.0	-1.0
chr3	78780215	78780325	ENSG00000169855.19|ROBO1|QKI|QKI	913	-	4.1157274	1.0621865	-1.0	-1.0
chr3	78927720	78927895	ENSG00000169855.19|ROBO1|QKI|QKI	941	-	6.149591	1.227317	-1.0	-1.0
chr3	78991082	78991377	ENSG00000169855.19|ROBO1|QKI|QKI	958	-	5.5447145	1.372935	-1.0	-1.0
chr3	78684595	78684720	ENSG00000169855.19|ROBO1|QKI|QKI	921	-	4.25124	1.1045518	-1.0	-1.0
chr3	78886820	78887045	ENSG00000169855.19|ROBO1|QKI|QKI	962	-	5.993316	1.4230343	-1.0	-1.0
chr3	78975737	78975877	ENSG00000169855.19|ROBO1|QKI|QKI	905	-	4.0376897	1.0243615	-1.0	-1.0
chr3	78719153	78719358	ENSG00000169855.19|ROBO1|QKI|QKI	962	-	5.111216	1.422139	-1.0	-1.0
chr3	78645058	78645238	ENSG00000169855.19|ROBO1|QKI|QKI	947	-	4.1104307	1.2758803	-1.0	-1.0
chr3	78662444	78662769	ENSG00000169855.19|ROBO1|QKI|QKI	967	-	5.273068	1.4751413	-1.0	-1.0
chr3	78875130	78875460	ENSG00000169855.19|ROBO1|QKI|QKI	939	-	4.9908323	1.2146031	-1.0	-1.0
chr3	78831995	78832095	ENSG00000169855.19|ROBO1|QKI|QKI	903	-	6.0438576	1.0138401	-1.0	-1.0
chr3	78848050	78848235	ENSG00000169855.19|ROBO1|QKI|QKI	938	-	4.2767706	1.207031	-1.0	-1.0
chr3	81594988	81595158	ENSG00000114480.12|GBE1|QKI|QKI	935	-	6.2044454	1.1884995	-1.0	-1.0
chr3	81499912	81500107	ENSG00000114480.12|GBE1|QKI|QKI	962	-	6.425693	1.4183288	-1.0	-1.0
chr3	81653736	81653931	ENSG00000114480.12|GBE1|QKI|QKI	980	-	7.058456	1.6907403	-1.0	-1.0
chr3	81500632	81500772	ENSG00000114480.12|GBE1|QKI|QKI	948	-	6.2392898	1.2838417	-1.0	-1.0
chr3	81518267	81518462	ENSG00000114480.12|GBE1|QKI|QKI	944	-	6.0354643	1.2510823	-1.0	-1.0
chr3	81518507	81518837	ENSG00000114480.12|GBE1|QKI|QKI	954	-	4.997974	1.3369727	-1.0	-1.0
chr3	81521647	81521842	ENSG00000114480.12|GBE1|QKI|QKI	924	-	4.218304	1.1211568	-1.0	-1.0
chr3	81564425	81564600	ENSG00000114480.12|GBE1|QKI|QKI	967	-	6.099546	1.4801841	-1.0	-1.0
chr3	81514077	81514202	ENSG00000114480.12|GBE1|QKI|QKI	935	-	6.1596675	1.1854818	-1.0	-1.0
chr3	81586505	81586745	ENSG00000114480.12|GBE1|QKI|QKI	970	-	4.9092445	1.518987	-1.0	-1.0
chr3	82293349	82293534	ENSG00000239440.5|LINC02008|QKI|QKI	959	+	6.3932095	1.3876209	-1.0	-1.0
chr3	82218879	82218979	ENSG00000239440.5|LINC02008|QKI|QKI	900	+	5.9545574	1.0000727	-1.0	-1.0
chr3	82181315	82181530	ENSG00000239440.5|LINC02008|QKI|QKI	994	+	7.647446	2.230989	-1.0	-1.0
chr3	82295719	82295919	ENSG00000239440.5|LINC02008|QKI|QKI	960	+	6.7103114	1.4017427	-1.0	-1.0
chr3	82255554	82255689	ENSG00000239440.5|LINC02008|QKI|QKI	901	+	5.9330406	1.0024828	-1.0	-1.0
chr3	82062690	82062930	ENSG00000239440.5|LINC02008|QKI|QKI	992	+	6.113087	2.101188	-1.0	-1.0
chr3	82245859	82246029	ENSG00000239440.5|LINC02008|QKI|QKI	943	+	5.204124	1.2452675	-1.0	-1.0
chr3	82293559	82293794	ENSG00000239440.5|LINC02008|QKI|QKI	978	+	6.92568	1.6525313	-1.0	-1.0
chr3	82170085	82170235	ENSG00000239440.5|LINC02008|QKI|QKI	954	+	6.355161	1.3385504	-1.0	-1.0
chr3	82075975	82076075	ENSG00000239440.5|LINC02008|QKI|QKI	905	+	5.9794393	1.0241284	-1.0	-1.0
chr3	82237584	82237799	ENSG00000239440.5|LINC02008|QKI|QKI	958	+	5.589511	1.3780211	-1.0	-1.0
chr3	82383189	82383384	ENSG00000239440.5|LINC02008|QKI|QKI	962	+	6.441862	1.4197749	-1.0	-1.0
chr3	82117005	82117155	ENSG00000239440.5|LINC02008|QKI|QKI	926	+	6.064193	1.1316965	-1.0	-1.0
chr3	82088575	82088780	ENSG00000239440.5|LINC02008|QKI|QKI	978	+	5.6303096	1.654144	-1.0	-1.0
chr3	82328704	82328899	ENSG00000239440.5|LINC02008|QKI|QKI	966	+	6.552365	1.4712175	-1.0	-1.0
chr3	82351744	82351939	ENSG00000239440.5|LINC02008|QKI|QKI	971	+	6.0773587	1.5362743	-1.0	-1.0
chr3	82100920	82101130	ENSG00000239440.5|LINC02008|QKI|QKI	983	+	6.97364	1.7665141	-1.0	-1.0
chr3	81994311	81994516	ENSG00000239440.5|LINC02008|QKI|QKI	980	+	5.2641625	1.6985892	-1.0	-1.0
chr3	82098415	82098540	ENSG00000239440.5|LINC02008|QKI|QKI	914	+	6.057262	1.0636967	-1.0	-1.0
chr3	82277424	82277574	ENSG00000239440.5|LINC02008|QKI|QKI	923	+	6.1472907	1.1157832	-1.0	-1.0
chr3	82243729	82243879	ENSG00000239440.5|LINC02008|QKI|QKI	934	+	6.1395516	1.1807804	-1.0	-1.0
chr3	82100570	82100765	ENSG00000239440.5|LINC02008|QKI|QKI	970	+	6.7176824	1.5177196	-1.0	-1.0
chr3	82091610	82091755	ENSG00000239440.5|LINC02008|QKI|QKI	949	+	6.2273583	1.2938321	-1.0	-1.0
chr3	82102490	82102640	ENSG00000239440.5|LINC02008|QKI|QKI	930	+	4.931999	1.1569169	-1.0	-1.0
chr3	82344704	82344834	ENSG00000239440.5|LINC02008|QKI|QKI	912	+	6.036471	1.0579544	-1.0	-1.0
chr3	88127073	88127393	ENSG00000163320.10|CGGBP1|QKI|QKI	964	-	5.908416	1.4485846	-1.0	-1.0
chr3	94102509	94102639	ENSG00000178694.9|NSUN3|QKI|QKI	907	+	6.020187	1.0328139	-1.0	-1.0
chr3	96618017	96618182	ENSG00000269028.3|MTRNR2L12|QKI|QKI	924	-	4.503431	1.1194148	-1.0	-1.0
chr3	97944962	97945152	ENSG00000170854.17|RIOX2|QKI|QKI	959	-	4.5706935	1.382343	-1.0	-1.0
chr3	98521737	98521932	ENSG00000080822.16|CLDND1|QKI|QKI	951	-	4.8558106	1.3089507	-1.0	-1.0
chr3	98521737	98521932	ENSG00000080819.6|CPOX|QKI|QKI	951	-	4.8558106	1.3090813	-1.0	-1.0
chr3	98750296	98750491	ENSG00000064225.12|ST3GAL6|QKI|QKI	977	+	4.8262596	1.6381124	-1.0	-1.0
chr3	98738671	98738901	ENSG00000064225.12|ST3GAL6|QKI|QKI	978	+	5.447087	1.651704	-1.0	-1.0
chr3	98740346	98740761	ENSG00000064225.12|ST3GAL6|QKI|QKI	940	+	3.8524392	1.2254796	-1.0	-1.0
chr3	98737346	98737826	ENSG00000064225.12|ST3GAL6|QKI|QKI	985	+	4.26675	1.8287823	-1.0	-1.0
chr3	98876958	98877153	ENSG00000057019.15|DCBLD2|QKI|QKI	929	-	4.0051575	1.1505076	-1.0	-1.0
chr3	98824051	98824176	ENSG00000057019.15|DCBLD2|QKI|QKI	924	-	6.0827765	1.1205821	-1.0	-1.0
chr3	98839586	98839991	ENSG00000057019.15|DCBLD2|QKI|QKI	998	-	6.7494082	2.647034	-1.0	-1.0
chr3	98840076	98840246	ENSG00000057019.15|DCBLD2|QKI|QKI	920	-	6.0674634	1.0976661	-1.0	-1.0
chr3	98824371	98824651	ENSG00000057019.15|DCBLD2|QKI|QKI	963	-	5.5090013	1.4294196	-1.0	-1.0
chr3	98894996	98895131	ENSG00000057019.15|DCBLD2|QKI|QKI	938	-	6.182461	1.2054535	-1.0	-1.0
chr3	99923808	99924033	ENSG00000184220.11|CMSS1|QKI|QKI	951	+	4.901998	1.3112751	-1.0	-1.0
chr3	100028093	100028198	ENSG00000184220.11|CMSS1|QKI|QKI	934	+	6.1502604	1.1812721	-1.0	-1.0
chr3	100061501	100061841	ENSG00000184220.11|CMSS1|QKI|QKI	988	+	7.2213283	1.9089979	-1.0	-1.0
chr3	99838693	99838808	ENSG00000184220.11|CMSS1|QKI|QKI	944	+	6.2305884	1.2542541	-1.0	-1.0
chr3	100064796	100065091	ENSG00000184220.11|CMSS1|QKI|QKI	999	+	8.073611	2.9384062	-1.0	-1.0
chr3	99874448	99874638	ENSG00000184220.11|CMSS1|QKI|QKI	962	+	6.4573164	1.4167677	-1.0	-1.0
chr3	99871968	99872138	ENSG00000184220.11|CMSS1|QKI|QKI	936	+	5.471023	1.1947252	-1.0	-1.0
chr3	100062396	100062811	ENSG00000184220.11|CMSS1|QKI|QKI	955	+	5.201993	1.3491447	-1.0	-1.0
chr3	100065096	100065266	ENSG00000184220.11|CMSS1|QKI|QKI	930	+	4.7394886	1.152997	-1.0	-1.0
chr3	99861183	99861283	ENSG00000184220.11|CMSS1|QKI|QKI	905	+	4.026201	1.0232462	-1.0	-1.0
chr3	99839123	99839338	ENSG00000184220.11|CMSS1|QKI|QKI	931	+	4.9910226	1.1592078	-1.0	-1.0
chr3	99869453	99869578	ENSG00000184220.11|CMSS1|QKI|QKI	947	+	6.260237	1.2786336	-1.0	-1.0
chr3	100148946	100149076	ENSG00000184220.11|CMSS1|QKI|QKI	908	+	5.9954596	1.0363262	-1.0	-1.0
chr3	99889068	99889283	ENSG00000184220.11|CMSS1|QKI|QKI	985	+	6.3277726	1.8108577	-1.0	-1.0
chr3	99889328	99889548	ENSG00000184220.11|CMSS1|QKI|QKI	981	+	6.957542	1.7313018	-1.0	-1.0
chr3	99863335	99863475	ENSG00000168386.18|FILIP1L|QKI|QKI	935	-	4.1162543	1.185779	-1.0	-1.0
chr3	99860115	99860345	ENSG00000168386.18|FILIP1L|QKI|QKI	946	-	4.4305253	1.2681602	-1.0	-1.0
chr3	99856825	99856930	ENSG00000168386.18|FILIP1L|QKI|QKI	903	-	5.967082	1.0145309	-1.0	-1.0
chr3	99862395	99862550	ENSG00000168386.18|FILIP1L|QKI|QKI	926	-	3.754772	1.1285691	-1.0	-1.0
chr3	99872785	99872975	ENSG00000168386.18|FILIP1L|QKI|QKI	953	-	5.2818995	1.3301123	-1.0	-1.0
chr3	100315892	100316012	ENSG00000036054.12|TBC1D23|QKI|QKI	912	+	6.03541	1.0549985	-1.0	-1.0
chr3	100392178	100392323	ENSG00000154174.7|TOMM70|QKI|QKI	917	-	6.0566006	1.0815423	-1.0	-1.0
chr3	100411709	100411849	ENSG00000206535.7|LNP1|QKI|QKI	906	+	5.973731	1.0252304	-1.0	-1.0
chr3	100715039	100715234	ENSG00000114354.13|TFG|QKI|QKI	992	+	7.3184247	2.1041908	-1.0	-1.0
chr3	100745226	100745346	ENSG00000114354.13|TFG|QKI|QKI	941	+	6.1880474	1.2314916	-1.0	-1.0
chr3	101419560	101419760	ENSG00000138468.15|SENP7|QKI|QKI	960	-	6.421204	1.3970046	-1.0	-1.0
chr3	101575198	101575428	ENSG00000081154.11|PCNP|QKI|QKI	979	+	6.160673	1.6796094	-1.0	-1.0
chr3	101579173	101579338	ENSG00000081154.11|PCNP|QKI|QKI	913	+	6.0101585	1.0600564	-1.0	-1.0
chr3	105432591	105433036	ENSG00000170017.12|ALCAM|QKI|QKI	975	+	6.010986	1.5963852	-1.0	-1.0
chr3	105395946	105396101	ENSG00000170017.12|ALCAM|QKI|QKI	949	+	4.6927147	1.2925464	-1.0	-1.0
chr3	105494020	105494215	ENSG00000170017.12|ALCAM|QKI|QKI	929	+	4.432412	1.1511639	-1.0	-1.0
chr3	105440680	105440811	ENSG00000170017.12|ALCAM|QKI|QKI	918	+	6.0215645	1.088819	-1.0	-1.0
chr3	105449925	105450055	ENSG00000170017.12|ALCAM|QKI|QKI	907	+	6.093668	1.0319917	-1.0	-1.0
chr3	105381741	105381936	ENSG00000170017.12|ALCAM|QKI|QKI	949	+	4.8207927	1.2928262	-1.0	-1.0
chr3	105375916	105376016	ENSG00000170017.12|ALCAM|QKI|QKI	908	+	4.058379	1.0385658	-1.0	-1.0
chr3	105423906	105424101	ENSG00000170017.12|ALCAM|QKI|QKI	981	+	6.5551505	1.7247618	-1.0	-1.0
chr3	105418021	105418141	ENSG00000170017.12|ALCAM|QKI|QKI	903	+	5.967082	1.0123779	-1.0	-1.0
chr3	105837327	105837497	ENSG00000114423.18|CBLB|QKI|QKI	909	-	6.0024705	1.0419283	-1.0	-1.0
chr3	105670832	105671042	ENSG00000114423.18|CBLB|QKI|QKI	982	-	6.920175	1.7474087	-1.0	-1.0
chr3	105839302	105839477	ENSG00000114423.18|CBLB|QKI|QKI	963	-	6.4421015	1.4266138	-1.0	-1.0
chr3	105817152	105817287	ENSG00000114423.18|CBLB|QKI|QKI	954	-	5.566415	1.3366477	-1.0	-1.0
chr3	105811152	105811347	ENSG00000114423.18|CBLB|QKI|QKI	966	-	6.2494636	1.4672005	-1.0	-1.0
chr3	107770738	107770903	ENSG00000114439.18|BBX|QKI|QKI	945	+	6.213678	1.2561271	-1.0	-1.0
chr3	107656652	107656847	ENSG00000114439.18|BBX|QKI|QKI	974	+	6.768204	1.5916767	-1.0	-1.0
chr3	107588865	107588995	ENSG00000114439.18|BBX|QKI|QKI	902	+	5.9456496	1.0082101	-1.0	-1.0
chr3	107533240	107533405	ENSG00000114439.18|BBX|QKI|QKI	938	+	6.152461	1.2085891	-1.0	-1.0
chr3	107768088	107768253	ENSG00000114439.18|BBX|QKI|QKI	944	+	6.2206516	1.2552869	-1.0	-1.0
chr3	107582560	107582675	ENSG00000114439.18|BBX|QKI|QKI	950	+	5.808781	1.3047929	-1.0	-1.0
chr3	107665980	107666300	ENSG00000114439.18|BBX|QKI|QKI	955	+	4.864627	1.3425839	-1.0	-1.0
chr3	107606818	107606988	ENSG00000114439.18|BBX|QKI|QKI	948	+	4.7654595	1.2836034	-1.0	-1.0
chr3	107545835	107546030	ENSG00000114439.18|BBX|QKI|QKI	969	+	6.2036486	1.5151229	-1.0	-1.0
chr3	107542335	107542465	ENSG00000114439.18|BBX|QKI|QKI	909	+	6.043539	1.0386162	-1.0	-1.0
chr3	108583513	108583743	ENSG00000163507.13|KIAA1524|QKI|QKI	982	-	6.3448973	1.739985	-1.0	-1.0
chr3	111099057	111099242	ENSG00000177707.10|NECTIN3|QKI|QKI	953	+	5.722282	1.3321757	-1.0	-1.0
chr3	111740483	111740888	ENSG00000240891.7|PLCXD2|QKI|QKI	985	+	7.108522	1.8336518	-1.0	-1.0
chr3	111747808	111747998	ENSG00000240891.7|PLCXD2|QKI|QKI	952	+	5.822348	1.3152999	-1.0	-1.0
chr3	111791858	111792053	ENSG00000240891.7|PLCXD2|QKI|QKI	970	+	6.1331353	1.5176326	-1.0	-1.0
chr3	111735538	111735913	ENSG00000240891.7|PLCXD2|QKI|QKI	985	+	5.926538	1.8218704	-1.0	-1.0
chr3	111740483	111740888	ENSG00000144824.20|PHLDB2|QKI|QKI	985	+	7.108522	1.8348391	-1.0	-1.0
chr3	111954229	111954464	ENSG00000144824.20|PHLDB2|QKI|QKI	973	+	6.677185	1.5681192	-1.0	-1.0
chr3	111776408	111776508	ENSG00000144824.20|PHLDB2|QKI|QKI	901	+	5.9330406	1.0054412	-1.0	-1.0
chr3	111735538	111735913	ENSG00000144824.20|PHLDB2|QKI|QKI	985	+	5.926538	1.8211628	-1.0	-1.0
chr3	111747808	111747998	ENSG00000144824.20|PHLDB2|QKI|QKI	952	+	5.822348	1.3154705	-1.0	-1.0
chr3	111791858	111792053	ENSG00000144824.20|PHLDB2|QKI|QKI	970	+	6.1331353	1.5177629	-1.0	-1.0
chr3	113009330	113009497	ENSG00000163608.14|NEPRO|QKI|QKI	955	-	4.7549396	1.346469	-1.0	-1.0
chr3	113294081	113294261	ENSG00000206530.10|CFAP44|QKI|QKI	928	-	6.086357	1.1399323	-1.0	-1.0
chr3	113422639	113422834	ENSG00000206530.10|CFAP44|QKI|QKI	942	-	6.1702356	1.2361172	-1.0	-1.0
chr3	113469933	113470093	ENSG00000163611.11|SPICE1|QKI|QKI	919	-	6.071355	1.091101	-1.0	-1.0
chr3	113444807	113445002	ENSG00000163611.11|SPICE1|QKI|QKI	978	-	6.0601068	1.6513726	-1.0	-1.0
chr3	113733137	113733397	ENSG00000121579.12|NAA50|QKI|QKI	967	-	5.502953	1.4794246	-1.0	-1.0
chr3	113744632	113744787	ENSG00000121579.12|NAA50|QKI|QKI	972	-	6.4209046	1.5457071	-1.0	-1.0
chr3	113726092	113726292	ENSG00000121579.12|NAA50|QKI|QKI	970	-	5.6614394	1.528187	-1.0	-1.0
chr3	114058353	114058508	ENSG00000151576.10|QTRT2|QKI|QKI	937	+	6.172741	1.2021604	-1.0	-1.0
chr3	115040489	115040609	ENSG00000181722.16|ZBTB20|QKI|QKI	933	-	6.105337	1.1766498	-1.0	-1.0
chr3	114540209	114540449	ENSG00000181722.16|ZBTB20|QKI|QKI	948	-	5.3907313	1.2835288	-1.0	-1.0
chr3	114680989	114681429	ENSG00000181722.16|ZBTB20|QKI|QKI	981	-	6.8949385	1.7270775	-1.0	-1.0
chr3	115014206	115014376	ENSG00000181722.16|ZBTB20|QKI|QKI	932	-	4.2421427	1.1669775	-1.0	-1.0
chr3	114437482	114437692	ENSG00000181722.16|ZBTB20|QKI|QKI	988	-	5.2830853	1.9141432	-1.0	-1.0
chr3	114449367	114449522	ENSG00000181722.16|ZBTB20|QKI|QKI	915	-	4.619332	1.07293	-1.0	-1.0
chr3	114670959	114671159	ENSG00000181722.16|ZBTB20|QKI|QKI	976	-	6.745273	1.6231004	-1.0	-1.0
chr3	115006921	115007106	ENSG00000181722.16|ZBTB20|QKI|QKI	940	-	6.151369	1.2190392	-1.0	-1.0
chr3	114569009	114569179	ENSG00000181722.16|ZBTB20|QKI|QKI	948	-	4.9212785	1.2812803	-1.0	-1.0
chr3	114591706	114591886	ENSG00000181722.16|ZBTB20|QKI|QKI	937	-	4.376543	1.2024533	-1.0	-1.0
chr3	115051384	115051549	ENSG00000181722.16|ZBTB20|QKI|QKI	942	-	6.2007327	1.2382625	-1.0	-1.0
chr3	115067154	115067259	ENSG00000181722.16|ZBTB20|QKI|QKI	914	-	6.04798	1.0676136	-1.0	-1.0
chr3	114970123	114970223	ENSG00000181722.16|ZBTB20|QKI|QKI	901	-	5.9456496	1.0059446	-1.0	-1.0
chr3	114580844	114581399	ENSG00000181722.16|ZBTB20|QKI|QKI	985	-	6.214656	1.8104479	-1.0	-1.0
chr3	114524169	114524359	ENSG00000181722.16|ZBTB20|QKI|QKI	960	-	6.4164457	1.4015294	-1.0	-1.0
chr3	114593976	114594116	ENSG00000181722.16|ZBTB20|QKI|QKI	933	-	6.127564	1.1750976	-1.0	-1.0
chr3	115099905	115100050	ENSG00000181722.16|ZBTB20|QKI|QKI	907	-	6.0447226	1.0324053	-1.0	-1.0
chr3	115128040	115128240	ENSG00000181722.16|ZBTB20|QKI|QKI	975	-	6.7182646	1.6094941	-1.0	-1.0
chr3	114665229	114665419	ENSG00000181722.16|ZBTB20|QKI|QKI	961	-	5.1068144	1.4110372	-1.0	-1.0
chr3	119460110	119460275	ENSG00000176142.12|TMEM39A|QKI|QKI	932	-	3.6119652	1.1693331	-1.0	-1.0
chr3	119441528	119441638	ENSG00000176142.12|TMEM39A|QKI|QKI	940	-	6.200519	1.220996	-1.0	-1.0
chr3	119440228	119440443	ENSG00000176142.12|TMEM39A|QKI|QKI	973	-	6.7139697	1.573802	-1.0	-1.0
chr3	119460650	119460885	ENSG00000176142.12|TMEM39A|QKI|QKI	949	-	4.727844	1.2889063	-1.0	-1.0
chr3	119448987	119449142	ENSG00000176142.12|TMEM39A|QKI|QKI	924	-	3.785011	1.1210216	-1.0	-1.0
chr3	119960246	119960376	ENSG00000082701.14|GSK3B|QKI|QKI	908	-	6.0152817	1.037529	-1.0	-1.0
chr3	120040619	120040799	ENSG00000082701.14|GSK3B|QKI|QKI	960	-	4.807565	1.3927007	-1.0	-1.0
chr3	120038079	120038189	ENSG00000082701.14|GSK3B|QKI|QKI	912	-	6.033515	1.0565274	-1.0	-1.0
chr3	120046154	120046459	ENSG00000082701.14|GSK3B|QKI|QKI	967	-	5.619597	1.4805747	-1.0	-1.0
chr3	120075479	120075584	ENSG00000082701.14|GSK3B|QKI|QKI	940	-	6.1323633	1.2243681	-1.0	-1.0
chr3	119900448	119900638	ENSG00000082701.14|GSK3B|QKI|QKI	952	-	5.3676634	1.3192232	-1.0	-1.0
chr3	120017089	120017214	ENSG00000082701.14|GSK3B|QKI|QKI	915	-	6.0324235	1.0681782	-1.0	-1.0
chr3	119950021	119950141	ENSG00000082701.14|GSK3B|QKI|QKI	911	-	6.0268607	1.0501254	-1.0	-1.0
chr3	119974216	119974511	ENSG00000082701.14|GSK3B|QKI|QKI	943	-	4.994842	1.2447829	-1.0	-1.0
chr3	120642357	120642457	ENSG00000113924.11|HGD|QKI|QKI	905	-	2.8050876	1.0212067	-1.0	-1.0
chr3	120648546	120648671	ENSG00000113924.11|HGD|QKI|QKI	925	-	6.0679617	1.1221795	-1.0	-1.0
chr3	120665446	120665566	ENSG00000113924.11|HGD|QKI|QKI	954	-	6.3166294	1.3368579	-1.0	-1.0
chr3	120648061	120648246	ENSG00000113924.11|HGD|QKI|QKI	946	-	5.2439256	1.2650799	-1.0	-1.0
chr3	120663026	120663376	ENSG00000113924.11|HGD|QKI|QKI	965	-	5.0543704	1.4614038	-1.0	-1.0
chr3	120665961	120666066	ENSG00000113924.11|HGD|QKI|QKI	916	-	3.5906897	1.0754685	-1.0	-1.0
chr3	120662581	120662706	ENSG00000113924.11|HGD|QKI|QKI	913	-	6.005317	1.0603027	-1.0	-1.0
chr3	120664781	120665056	ENSG00000113924.11|HGD|QKI|QKI	947	-	4.8366823	1.2743379	-1.0	-1.0
chr3	120755676	120755866	ENSG00000153767.9|GTF2E1|QKI|QKI	949	+	4.9743233	1.2890999	-1.0	-1.0
chr3	121439540	121439710	ENSG00000051341.13|POLQ|QKI|QKI	952	-	5.463762	1.3185618	-1.0	-1.0
chr3	121746918	121747113	ENSG00000173230.15|GOLGB1|QKI|QKI	966	-	6.037611	1.4640089	-1.0	-1.0
chr3	121719041	121719451	ENSG00000173230.15|GOLGB1|QKI|QKI	996	-	6.2214417	2.4053514	-1.0	-1.0
chr3	121667770	121667995	ENSG00000173230.15|GOLGB1|QKI|QKI	986	-	7.3954573	1.853235	-1.0	-1.0
chr3	121797557	121797747	ENSG00000173226.16|IQCB1|QKI|QKI	935	-	3.8930292	1.1900833	-1.0	-1.0
chr3	121878468	121878648	ENSG00000145088.8|EAF2|QKI|QKI	952	+	6.3221517	1.3158915	-1.0	-1.0
chr3	122370467	122370697	ENSG00000160124.9|CCDC58|QKI|QKI	986	-	6.0652027	1.8569789	-1.0	-1.0
chr3	122375502	122375672	ENSG00000160124.9|CCDC58|QKI|QKI	920	-	3.6988244	1.0977427	-1.0	-1.0
chr3	122385354	122385559	ENSG00000114023.15|FAM162A|QKI|QKI	950	+	4.2406034	1.3015801	-1.0	-1.0
chr3	122753690	122753855	ENSG00000169087.10|HSPBAP1|QKI|QKI	956	-	6.3431845	1.3600125	-1.0	-1.0
chr3	122754350	122754535	ENSG00000169087.10|HSPBAP1|QKI|QKI	934	-	6.119304	1.1783167	-1.0	-1.0
chr3	122753260	122753385	ENSG00000169087.10|HSPBAP1|QKI|QKI	915	-	6.0163617	1.0720807	-1.0	-1.0
chr3	123222754	123222949	ENSG00000065485.19|PDIA5|QKI|QKI	968	+	6.586817	1.4952061	-1.0	-1.0
chr3	123220874	123221044	ENSG00000065485.19|PDIA5|QKI|QKI	943	+	6.192214	1.2435046	-1.0	-1.0
chr3	123263004	123263194	ENSG00000121542.11|SEC22A|QKI|QKI	958	+	6.4111705	1.3775566	-1.0	-1.0
chr3	123222754	123222949	ENSG00000121542.11|SEC22A|QKI|QKI	968	+	6.586817	1.495102	-1.0	-1.0
chr3	123220874	123221044	ENSG00000121542.11|SEC22A|QKI|QKI	943	+	6.192214	1.2433811	-1.0	-1.0
chr3	123225757	123225912	ENSG00000121542.11|SEC22A|QKI|QKI	944	+	6.212851	1.255426	-1.0	-1.0
chr3	123521146	123521311	ENSG00000206527.9|HACD2|QKI|QKI	954	-	5.7196045	1.3401902	-1.0	-1.0
chr3	123511791	123511981	ENSG00000206527.9|HACD2|QKI|QKI	973	-	6.5151715	1.5701985	-1.0	-1.0
chr3	123523381	123523571	ENSG00000206527.9|HACD2|QKI|QKI	963	-	4.2569246	1.4262635	-1.0	-1.0
chr3	123595286	123595451	ENSG00000239523.5|MYLK-AS1|QKI|QKI	970	+	6.0394955	1.5289061	-1.0	-1.0
chr3	123633971	123634316	ENSG00000065534.18|MYLK|QKI|QKI	968	-	5.9544916	1.4971623	-1.0	-1.0
chr3	123925248	123925473	ENSG00000175455.14|CCDC14|QKI|QKI	996	-	6.5442743	2.3923573	-1.0	-1.0
chr3	123956394	123956534	ENSG00000175455.14|CCDC14|QKI|QKI	944	-	3.7769775	1.2482929	-1.0	-1.0
chr3	124816328	124816518	ENSG00000082781.11|ITGB5|QKI|QKI	921	-	6.1276503	1.1030022	-1.0	-1.0
chr3	124838040	124838190	ENSG00000082781.11|ITGB5|QKI|QKI	907	-	6.007481	1.0317888	-1.0	-1.0
chr3	124815858	124816073	ENSG00000082781.11|ITGB5|QKI|QKI	981	-	5.8188877	1.7257545	-1.0	-1.0
chr3	125335538	125335663	ENSG00000163848.19|ZNF148|QKI|QKI	911	-	6.0584807	1.0504059	-1.0	-1.0
chr3	125298923	125299113	ENSG00000163848.19|ZNF148|QKI|QKI	943	-	6.2539306	1.2444798	-1.0	-1.0
chr3	125265529	125265689	ENSG00000163848.19|ZNF148|QKI|QKI	952	-	6.309458	1.3166944	-1.0	-1.0
chr3	125249954	125250209	ENSG00000163848.19|ZNF148|QKI|QKI	998	-	7.726318	2.6386347	-1.0	-1.0
chr3	126446999	126447104	ENSG00000070476.14|ZXDC|QKI|QKI	935	-	6.181404	1.1893227	-1.0	-1.0
chr3	126443739	126443914	ENSG00000070476.14|ZXDC|QKI|QKI	951	-	6.035885	1.3071227	-1.0	-1.0
chr3	126446549	126446834	ENSG00000070476.14|ZXDC|QKI|QKI	1000	-	5.950504	3.5248494	-1.0	-1.0
chr3	126629556	126629681	ENSG00000197763.14|TXNRD3|QKI|QKI	939	-	6.197781	1.2151963	-1.0	-1.0
chr3	128306386	128306521	ENSG00000132394.10|EEFSEC|QKI|QKI	941	+	4.359409	1.2267352	-1.0	-1.0
chr3	128201078	128201293	ENSG00000132394.10|EEFSEC|QKI|QKI	948	+	5.1079307	1.2811961	-1.0	-1.0
chr3	128183598	128183748	ENSG00000132394.10|EEFSEC|QKI|QKI	938	+	6.1459923	1.2086098	-1.0	-1.0
chr3	128298626	128298816	ENSG00000132394.10|EEFSEC|QKI|QKI	945	+	4.9599714	1.2621051	-1.0	-1.0
chr3	128302621	128302851	ENSG00000132394.10|EEFSEC|QKI|QKI	968	+	6.7878523	1.4924841	-1.0	-1.0
chr3	128765259	128765559	ENSG00000075785.12|RAB7A|QKI|QKI	982	+	5.0744796	1.7363507	-1.0	-1.0
chr3	128751859	128751959	ENSG00000075785.12|RAB7A|QKI|QKI	910	+	4.1121273	1.0435963	-1.0	-1.0
chr3	128753399	128753634	ENSG00000075785.12|RAB7A|QKI|QKI	939	+	4.369133	1.215965	-1.0	-1.0
chr3	128752019	128752709	ENSG00000075785.12|RAB7A|QKI|QKI	999	+	7.731256	3.262263	-1.0	-1.0
chr3	129178276	129178386	ENSG00000169714.16|CNBP|QKI|QKI	914	-	4.101219	1.0651633	-1.0	-1.0
chr3	129270235	129270335	ENSG00000181789.14|COPG1|QKI|QKI	906	+	6.012264	1.0256305	-1.0	-1.0
chr3	129460111	129460316	ENSG00000163913.11|IFT122|QKI|QKI	985	+	6.760614	1.8250358	-1.0	-1.0
chr3	129668346	129668551	ENSG00000172765.16|TMCC1|QKI|QKI	958	-	6.3923388	1.3796551	-1.0	-1.0
chr3	129820512	129820622	ENSG00000172765.16|TMCC1|QKI|QKI	910	-	6.034771	1.0438714	-1.0	-1.0
chr3	129781742	129781922	ENSG00000172765.16|TMCC1|QKI|QKI	943	-	4.3745956	1.2475941	-1.0	-1.0
chr3	129788807	129789092	ENSG00000172765.16|TMCC1|QKI|QKI	997	-	7.8110905	2.5095003	-1.0	-1.0
chr3	131003290	131003490	ENSG00000017260.19|ATP2C1|QKI|QKI	964	+	6.5077705	1.4454684	-1.0	-1.0
chr3	131496245	131496425	ENSG00000114686.8|MRPL3|QKI|QKI	939	-	6.129668	1.2118747	-1.0	-1.0
chr3	131474299	131474534	ENSG00000114686.8|MRPL3|QKI|QKI	988	-	5.224093	1.93313	-1.0	-1.0
chr3	132455257	132455402	ENSG00000138246.15|DNAJC13|QKI|QKI	904	+	5.959421	1.0158311	-1.0	-1.0
chr3	132446128	132446238	ENSG00000138246.15|DNAJC13|QKI|QKI	906	+	5.9794393	1.0278007	-1.0	-1.0
chr3	132446263	132446413	ENSG00000138246.15|DNAJC13|QKI|QKI	920	+	6.0821605	1.0984745	-1.0	-1.0
chr3	132462255	132462450	ENSG00000138246.15|DNAJC13|QKI|QKI	964	+	6.5864325	1.4443214	-1.0	-1.0
chr3	132581853	132582038	ENSG00000240303.7|ACAD11|QKI|QKI	909	-	6.0181174	1.0430125	-1.0	-1.0
chr3	132581853	132582038	ENSG00000274810.4|NPHP3-ACAD11|QKI|QKI	910	-	6.0226574	1.0477604	-1.0	-1.0
chr3	132696455	132696725	ENSG00000274810.4|NPHP3-ACAD11|QKI|QKI	984	-	6.455764	1.7826613	-1.0	-1.0
chr3	132695075	132695400	ENSG00000274810.4|NPHP3-ACAD11|QKI|QKI	980	-	5.4957294	1.7033358	-1.0	-1.0
chr3	132661208	132661398	ENSG00000081307.12|UBA5|QKI|QKI	932	+	3.719763	1.1644719	-1.0	-1.0
chr3	132665178	132665283	ENSG00000081307.12|UBA5|QKI|QKI	902	+	5.9954853	1.0075505	-1.0	-1.0
chr3	132664958	132665173	ENSG00000081307.12|UBA5|QKI|QKI	959	+	5.099711	1.388186	-1.0	-1.0
chr3	132696456	132696726	ENSG00000113971.19|NPHP3|QKI|QKI	983	-	6.447059	1.7749531	-1.0	-1.0
chr3	132695156	132695401	ENSG00000113971.19|NPHP3|QKI|QKI	988	-	5.4077606	1.9145321	-1.0	-1.0
chr3	133623797	133623897	ENSG00000163781.12|TOPBP1|QKI|QKI	901	-	4.1546974	1.0042119	-1.0	-1.0
chr3	133648343	133648443	ENSG00000163781.12|TOPBP1|QKI|QKI	902	-	5.967082	1.0109713	-1.0	-1.0
chr3	133772791	133772906	ENSG00000091513.14|TF|QKI|QKI	913	+	3.2004075	1.0619656	-1.0	-1.0
chr3	133771296	133771481	ENSG00000091513.14|TF|QKI|QKI	949	+	4.082873	1.2927796	-1.0	-1.0
chr3	133773721	133773861	ENSG00000091513.14|TF|QKI|QKI	908	+	2.790125	1.0376425	-1.0	-1.0
chr3	133762209	133762409	ENSG00000091513.14|TF|QKI|QKI	973	+	4.3049397	1.5659435	-1.0	-1.0
chr3	133774156	133774376	ENSG00000091513.14|TF|QKI|QKI	992	+	4.382186	2.0867767	-1.0	-1.0
chr3	133762211	133762363	ENSG00000244062.1|AC080128.1|QKI|QKI	976	+	4.4593987	1.6161246	-1.0	-1.0
chr3	134199594	134199814	ENSG00000163785.12|RYK|QKI|QKI	981	-	4.833133	1.7113835	-1.0	-1.0
chr3	134160978	134161168	ENSG00000163785.12|RYK|QKI|QKI	959	-	6.386744	1.3852516	-1.0	-1.0
chr3	134235664	134235829	ENSG00000163785.12|RYK|QKI|QKI	946	-	4.5273366	1.2702875	-1.0	-1.0
chr3	134203774	134203934	ENSG00000163785.12|RYK|QKI|QKI	963	-	6.435132	1.4267604	-1.0	-1.0
chr3	134228614	134228844	ENSG00000163785.12|RYK|QKI|QKI	988	-	7.288091	1.9140571	-1.0	-1.0
chr3	134159488	134159618	ENSG00000163785.12|RYK|QKI|QKI	906	-	5.992939	1.0267899	-1.0	-1.0
chr3	136171078	136171273	ENSG00000174579.3|MSL2|QKI|QKI	954	-	4.908869	1.3369756	-1.0	-1.0
chr3	136164078	136164218	ENSG00000174579.3|MSL2|QKI|QKI	919	-	6.044687	1.0904404	-1.0	-1.0
chr3	136162803	136163038	ENSG00000174579.3|MSL2|QKI|QKI	988	-	6.5035367	1.9248866	-1.0	-1.0
chr3	136286622	136286737	ENSG00000114054.13|PCCB|QKI|QKI	905	+	6.0574055	1.0222619	-1.0	-1.0
chr3	136365977	136366077	ENSG00000118007.12|STAG1|QKI|QKI	948	-	6.2152896	1.2877102	-1.0	-1.0
chr3	136615243	136615373	ENSG00000118007.12|STAG1|QKI|QKI	914	-	6.035031	1.0657305	-1.0	-1.0
chr3	136694681	136694896	ENSG00000118007.12|STAG1|QKI|QKI	986	-	6.269306	1.845312	-1.0	-1.0
chr3	136749776	136749951	ENSG00000118007.12|STAG1|QKI|QKI	924	-	3.7681627	1.1209326	-1.0	-1.0
chr3	136506999	136507144	ENSG00000118007.12|STAG1|QKI|QKI	908	-	6.0452843	1.0372407	-1.0	-1.0
chr3	136520605	136520800	ENSG00000118007.12|STAG1|QKI|QKI	956	-	5.5303884	1.3535936	-1.0	-1.0
chr3	136615023	136615178	ENSG00000118007.12|STAG1|QKI|QKI	946	-	6.2199693	1.2677099	-1.0	-1.0
chr3	136730211	136730376	ENSG00000118007.12|STAG1|QKI|QKI	952	-	5.950282	1.3186524	-1.0	-1.0
chr3	136489717	136489897	ENSG00000118007.12|STAG1|QKI|QKI	944	-	4.390622	1.2527575	-1.0	-1.0
chr3	136506189	136506524	ENSG00000118007.12|STAG1|QKI|QKI	970	-	6.4835787	1.5187508	-1.0	-1.0
chr3	136563195	136563370	ENSG00000118007.12|STAG1|QKI|QKI	964	-	6.5609517	1.4477725	-1.0	-1.0
chr3	136515409	136515609	ENSG00000118007.12|STAG1|QKI|QKI	983	-	5.6503205	1.7699549	-1.0	-1.0
chr3	136492767	136492962	ENSG00000118007.12|STAG1|QKI|QKI	950	-	4.2698812	1.3015598	-1.0	-1.0
chr3	136506554	136506989	ENSG00000118007.12|STAG1|QKI|QKI	939	-	4.152793	1.212072	-1.0	-1.0
chr3	136644431	136644581	ENSG00000118007.12|STAG1|QKI|QKI	913	-	4.1889553	1.0591409	-1.0	-1.0
chr3	136650506	136650716	ENSG00000118007.12|STAG1|QKI|QKI	965	-	5.22322	1.4549907	-1.0	-1.0
chr3	136566145	136566335	ENSG00000118007.12|STAG1|QKI|QKI	925	-	4.18326	1.1242174	-1.0	-1.0
chr3	136753369	136753499	ENSG00000261758.1|AC117382.2|QKI|QKI	924	+	6.0889177	1.1168499	-1.0	-1.0
chr3	136753689	136753959	ENSG00000261758.1|AC117382.2|QKI|QKI	937	+	6.146268	1.1997627	-1.0	-1.0
chr3	136834117	136834222	ENSG00000168917.8|SLC35G2|QKI|QKI	908	+	4.0507708	1.034863	-1.0	-1.0
chr3	136881610	136881750	ENSG00000158092.6|NCK1|QKI|QKI	962	+	6.4407225	1.4180995	-1.0	-1.0
chr3	138285786	138285956	ENSG00000114098.17|ARMC8|QKI|QKI	961	+	5.845437	1.4074521	-1.0	-1.0
chr3	138236129	138236334	ENSG00000114098.17|ARMC8|QKI|QKI	971	+	5.4269795	1.5448167	-1.0	-1.0
chr3	138260177	138260382	ENSG00000114098.17|ARMC8|QKI|QKI	988	+	7.157167	1.9193896	-1.0	-1.0
chr3	138219648	138219783	ENSG00000114098.17|ARMC8|QKI|QKI	927	+	6.2743187	1.1380777	-1.0	-1.0
chr3	138536425	138536680	ENSG00000114107.8|CEP70|QKI|QKI	981	-	7.130778	1.7236749	-1.0	-1.0
chr3	138569332	138569462	ENSG00000114107.8|CEP70|QKI|QKI	939	-	6.2160506	1.217954	-1.0	-1.0
chr3	138710291	138710391	ENSG00000051382.8|PIK3CB|QKI|QKI	900	-	3.9997735	1.0003539	-1.0	-1.0
chr3	139356622	139356777	ENSG00000184432.9|COPB2|QKI|QKI	910	-	4.847044	1.0444434	-1.0	-1.0
chr3	139369964	139370199	ENSG00000184432.9|COPB2|QKI|QKI	994	-	7.5364823	2.2495034	-1.0	-1.0
chr3	140968171	140968491	ENSG00000114120.11|SLC25A36|QKI|QKI	936	+	4.173332	1.1949844	-1.0	-1.0
chr3	140945134	140945324	ENSG00000114120.11|SLC25A36|QKI|QKI	975	+	5.8123837	1.5990086	-1.0	-1.0
chr3	140967676	140967931	ENSG00000114120.11|SLC25A36|QKI|QKI	992	+	4.3743587	2.082077	-1.0	-1.0
chr3	140965886	140966131	ENSG00000114120.11|SLC25A36|QKI|QKI	911	+	6.113064	1.0526239	-1.0	-1.0
chr3	140967326	140967481	ENSG00000114120.11|SLC25A36|QKI|QKI	926	+	5.419045	1.1283191	-1.0	-1.0
chr3	141432468	141432723	ENSG00000177311.11|ZBTB38|QKI|QKI	998	+	7.9699736	2.8157814	-1.0	-1.0
chr3	141500466	141500576	ENSG00000155903.11|RASA2|QKI|QKI	911	+	4.0890007	1.048237	-1.0	-1.0
chr3	141518501	141518666	ENSG00000155903.11|RASA2|QKI|QKI	920	+	6.0486364	1.0945357	-1.0	-1.0
chr3	141605306	141605501	ENSG00000155903.11|RASA2|QKI|QKI	968	+	6.541603	1.4993713	-1.0	-1.0
chr3	141542714	141542814	ENSG00000155903.11|RASA2|QKI|QKI	901	+	5.9545574	1.0042653	-1.0	-1.0
chr3	141603721	141603826	ENSG00000155903.11|RASA2|QKI|QKI	908	+	5.9916563	1.0345504	-1.0	-1.0
chr3	141591526	141591706	ENSG00000155903.11|RASA2|QKI|QKI	951	+	6.2848153	1.3122706	-1.0	-1.0
chr3	141530622	141530872	ENSG00000155903.11|RASA2|QKI|QKI	985	+	7.1868477	1.8268461	-1.0	-1.0
chr3	142030147	142030252	ENSG00000114126.17|TFDP2|QKI|QKI	903	-	6.086155	1.0125225	-1.0	-1.0
chr3	142037312	142037487	ENSG00000114126.17|TFDP2|QKI|QKI	932	-	6.12078	1.1678337	-1.0	-1.0
chr3	142131485	142131605	ENSG00000114126.17|TFDP2|QKI|QKI	922	-	6.1379995	1.1056241	-1.0	-1.0
chr3	142134610	142134800	ENSG00000114126.17|TFDP2|QKI|QKI	931	-	4.9597783	1.1607945	-1.0	-1.0
chr3	141950492	141950767	ENSG00000114126.17|TFDP2|QKI|QKI	968	-	4.0099583	1.4952132	-1.0	-1.0
chr3	141996729	141996864	ENSG00000114126.17|TFDP2|QKI|QKI	912	-	4.0837517	1.0537379	-1.0	-1.0
chr3	142397605	142397765	ENSG00000114127.10|XRN1|QKI|QKI	929	-	6.094638	1.1473639	-1.0	-1.0
chr3	142397100	142397325	ENSG00000114127.10|XRN1|QKI|QKI	970	-	6.612075	1.5177162	-1.0	-1.0
chr3	142447141	142447256	ENSG00000114127.10|XRN1|QKI|QKI	904	-	5.9601774	1.0172116	-1.0	-1.0
chr3	142426013	142426263	ENSG00000114127.10|XRN1|QKI|QKI	996	-	6.4715376	2.3616893	-1.0	-1.0
chr3	142341119	142341314	ENSG00000114127.10|XRN1|QKI|QKI	974	-	6.696533	1.5842317	-1.0	-1.0
chr3	142494826	142494961	ENSG00000175054.14|ATR|QKI|QKI	923	-	6.0668626	1.1107273	-1.0	-1.0
chr3	142639568	142639763	ENSG00000120756.12|PLS1|QKI|QKI	967	+	6.5867877	1.4757036	-1.0	-1.0
chr3	142771490	142771745	ENSG00000144935.14|TRPC1|QKI|QKI	973	+	5.706959	1.5644542	-1.0	-1.0
chr3	142801532	142801632	ENSG00000144935.14|TRPC1|QKI|QKI	915	+	6.0596275	1.0730585	-1.0	-1.0
chr3	143016149	143016249	ENSG00000163714.17|U2SURP|QKI|QKI	944	+	6.183474	1.2493804	-1.0	-1.0
chr3	143017111	143017226	ENSG00000163714.17|U2SURP|QKI|QKI	923	+	6.0606318	1.1159985	-1.0	-1.0
chr3	143016024	143016124	ENSG00000163714.17|U2SURP|QKI|QKI	939	+	6.1615286	1.2115467	-1.0	-1.0
chr3	143022045	143022270	ENSG00000163714.17|U2SURP|QKI|QKI	989	+	5.846356	1.9679619	-1.0	-1.0
chr3	143017665	143017775	ENSG00000163714.17|U2SURP|QKI|QKI	928	+	4.2120466	1.1433138	-1.0	-1.0
chr3	143017350	143017560	ENSG00000163714.17|U2SURP|QKI|QKI	954	+	4.39624	1.3355428	-1.0	-1.0
chr3	143018115	143018340	ENSG00000163714.17|U2SURP|QKI|QKI	991	+	4.2395744	2.0577755	-1.0	-1.0
chr3	146126524	146126879	ENSG00000152952.11|PLOD2|QKI|QKI	975	-	6.7044754	1.6078626	-1.0	-1.0
chr3	146087923	146088073	ENSG00000152952.11|PLOD2|QKI|QKI	944	-	5.248603	1.2484189	-1.0	-1.0
chr3	146129529	146129759	ENSG00000152952.11|PLOD2|QKI|QKI	945	-	6.2432475	1.2602193	-1.0	-1.0
chr3	146126179	146126369	ENSG00000152952.11|PLOD2|QKI|QKI	913	-	6.0282483	1.0621796	-1.0	-1.0
chr3	146081297	146081492	ENSG00000152952.11|PLOD2|QKI|QKI	961	-	5.3672576	1.4075159	-1.0	-1.0
chr3	146102366	146102666	ENSG00000152952.11|PLOD2|QKI|QKI	979	-	5.0630856	1.6793422	-1.0	-1.0
chr3	146144539	146144644	ENSG00000152952.11|PLOD2|QKI|QKI	931	-	6.130965	1.1596615	-1.0	-1.0
chr3	146084463	146084718	ENSG00000152952.11|PLOD2|QKI|QKI	985	-	5.7108817	1.8316288	-1.0	-1.0
chr3	146146729	146147174	ENSG00000152952.11|PLOD2|QKI|QKI	976	-	5.5305457	1.6189092	-1.0	-1.0
chr3	146220611	146220814	ENSG00000114698.14|PLSCR4|QKI|QKI	957	-	6.432949	1.3671377	-1.0	-1.0
chr3	146201697	146201807	ENSG00000114698.14|PLSCR4|QKI|QKI	908	-	5.9916563	1.0370098	-1.0	-1.0
chr3	146530636	146530806	ENSG00000188313.12|PLSCR1|QKI|QKI	945	-	6.233393	1.2608205	-1.0	-1.0
chr3	149209048	149209168	ENSG00000047457.13|CP|QKI|QKI	956	-	6.322183	1.3527609	-1.0	-1.0
chr3	149209384	149209514	ENSG00000047457.13|CP|QKI|QKI	936	-	6.181049	1.1952235	-1.0	-1.0
chr3	149220470	149220580	ENSG00000047457.13|CP|QKI|QKI	907	-	6.005244	1.0332209	-1.0	-1.0
chr3	149192202	149192347	ENSG00000047457.13|CP|QKI|QKI	908	-	6.008226	1.037805	-1.0	-1.0
chr3	149207743	149208703	ENSG00000047457.13|CP|QKI|QKI	996	-	5.1599545	2.3565457	-1.0	-1.0
chr3	149539254	149539384	ENSG00000018408.14|WWTR1|QKI|QKI	931	-	6.13506	1.1582388	-1.0	-1.0
chr3	149645992	149646177	ENSG00000018408.14|WWTR1|QKI|QKI	935	-	3.998051	1.1842409	-1.0	-1.0
chr3	149632767	149632977	ENSG00000018408.14|WWTR1|QKI|QKI	974	-	6.0059414	1.5871035	-1.0	-1.0
chr3	149625047	149625152	ENSG00000018408.14|WWTR1|QKI|QKI	902	-	5.9581723	1.0109713	-1.0	-1.0
chr3	149616887	149617007	ENSG00000018408.14|WWTR1|QKI|QKI	939	-	3.9154773	1.2172849	-1.0	-1.0
chr3	149570852	149571062	ENSG00000018408.14|WWTR1|QKI|QKI	987	-	6.1175175	1.8966957	-1.0	-1.0
chr3	149610382	149610612	ENSG00000018408.14|WWTR1|QKI|QKI	975	-	4.374356	1.6036229	-1.0	-1.0
chr3	149597057	149597247	ENSG00000018408.14|WWTR1|QKI|QKI	981	-	6.468851	1.7138647	-1.0	-1.0
chr3	149948492	149948667	ENSG00000082996.19|RNF13|QKI|QKI	947	+	6.2908044	1.2780421	-1.0	-1.0
chr3	149920928	149921043	ENSG00000082996.19|RNF13|QKI|QKI	921	+	6.0732737	1.1040338	-1.0	-1.0
chr3	149940172	149940377	ENSG00000082996.19|RNF13|QKI|QKI	971	+	6.6318445	1.5393509	-1.0	-1.0
chr3	149940727	149940967	ENSG00000082996.19|RNF13|QKI|QKI	998	+	7.9585776	2.8213472	-1.0	-1.0
chr3	149855806	149856006	ENSG00000082996.19|RNF13|QKI|QKI	966	+	6.552616	1.4749221	-1.0	-1.0
chr3	149968107	149968352	ENSG00000206199.10|ANKUB1|QKI|QKI	958	-	4.2087264	1.3727075	-1.0	-1.0
chr3	149967822	149968057	ENSG00000206199.10|ANKUB1|QKI|QKI	980	-	5.2994595	1.6926459	-1.0	-1.0
chr3	149966257	149966827	ENSG00000206199.10|ANKUB1|QKI|QKI	968	-	4.275968	1.4988723	-1.0	-1.0
chr3	149968167	149968372	ENSG00000070087.13|PFN2|QKI|QKI	959	-	4.1995244	1.3876368	-1.0	-1.0
chr3	149967826	149968056	ENSG00000070087.13|PFN2|QKI|QKI	980	-	5.3809466	1.7058531	-1.0	-1.0
chr3	149966258	149966573	ENSG00000070087.13|PFN2|QKI|QKI	929	-	3.6830645	1.1476088	-1.0	-1.0
chr3	149966586	149966826	ENSG00000070087.13|PFN2|QKI|QKI	990	-	5.2357807	1.997542	-1.0	-1.0
chr3	150430926	150431121	ENSG00000196428.12|TSC22D2|QKI|QKI	958	+	4.9626913	1.3797634	-1.0	-1.0
chr3	150427586	150427691	ENSG00000196428.12|TSC22D2|QKI|QKI	921	+	6.1269426	1.1029114	-1.0	-1.0
chr3	150442159	150442399	ENSG00000196428.12|TSC22D2|QKI|QKI	989	+	7.3293195	1.9774275	-1.0	-1.0
chr3	150558744	150558924	ENSG00000144895.11|EIF2A|QKI|QKI	960	+	5.862374	1.3965182	-1.0	-1.0
chr3	150610651	150610876	ENSG00000198843.12|SELENOT|QKI|QKI	984	+	7.2993655	1.7853744	-1.0	-1.0
chr3	150760828	150761018	ENSG00000181788.3|SIAH2|QKI|QKI	957	-	4.9818225	1.3623255	-1.0	-1.0
chr3	150754998	150755173	ENSG00000181788.3|SIAH2|QKI|QKI	947	-	5.4117584	1.2756639	-1.0	-1.0
chr3	150753988	150754168	ENSG00000181788.3|SIAH2|QKI|QKI	954	-	6.4153395	1.3329364	-1.0	-1.0
chr3	152316064	152316214	ENSG00000152601.17|MBNL1|QKI|QKI	908	+	4.052911	1.0344986	-1.0	-1.0
chr3	152308964	152309139	ENSG00000152601.17|MBNL1|QKI|QKI	951	+	5.2357116	1.3141426	-1.0	-1.0
chr3	152364580	152364780	ENSG00000152601.17|MBNL1|QKI|QKI	966	+	4.2279882	1.4723239	-1.0	-1.0
chr3	152335370	152335575	ENSG00000152601.17|MBNL1|QKI|QKI	984	+	4.975627	1.7925543	-1.0	-1.0
chr3	152320789	152320909	ENSG00000152601.17|MBNL1|QKI|QKI	903	+	4.032873	1.013818	-1.0	-1.0
chr3	152338020	152338155	ENSG00000152601.17|MBNL1|QKI|QKI	950	+	6.353362	1.3008468	-1.0	-1.0
chr3	152448778	152448883	ENSG00000152601.17|MBNL1|QKI|QKI	903	+	6.086155	1.0127544	-1.0	-1.0
chr3	152333839	152334119	ENSG00000152601.17|MBNL1|QKI|QKI	992	+	6.392657	2.0894897	-1.0	-1.0
chr3	152399954	152400124	ENSG00000152601.17|MBNL1|QKI|QKI	967	+	6.602902	1.4791011	-1.0	-1.0
chr3	152324074	152324214	ENSG00000152601.17|MBNL1|QKI|QKI	912	+	4.0552797	1.055833	-1.0	-1.0
chr3	152318869	152319064	ENSG00000152601.17|MBNL1|QKI|QKI	986	+	6.98578	1.8527861	-1.0	-1.0
chr3	152337825	152338015	ENSG00000152601.17|MBNL1|QKI|QKI	947	+	5.3061	1.2796775	-1.0	-1.0
chr3	152448488	152448633	ENSG00000152601.17|MBNL1|QKI|QKI	907	+	5.9867697	1.032992	-1.0	-1.0
chr3	152455577	152455877	ENSG00000152601.17|MBNL1|QKI|QKI	987	+	7.225696	1.8811187	-1.0	-1.0
chr3	152316574	152316749	ENSG00000152601.17|MBNL1|QKI|QKI	913	+	4.728835	1.0618659	-1.0	-1.0
chr3	152306039	152306149	ENSG00000152601.17|MBNL1|QKI|QKI	947	+	6.3169866	1.2795377	-1.0	-1.0
chr3	152395670	152395825	ENSG00000152601.17|MBNL1|QKI|QKI	927	+	6.066418	1.1391132	-1.0	-1.0
chr3	152310644	152310804	ENSG00000152601.17|MBNL1|QKI|QKI	928	+	4.2739854	1.1415523	-1.0	-1.0
chr3	152313699	152313929	ENSG00000152601.17|MBNL1|QKI|QKI	976	+	6.9897766	1.6277096	-1.0	-1.0
chr3	152336570	152336670	ENSG00000152601.17|MBNL1|QKI|QKI	907	+	6.012264	1.0324998	-1.0	-1.0
chr3	152283818	152284033	ENSG00000152601.17|MBNL1|QKI|QKI	970	+	5.7619076	1.5251805	-1.0	-1.0
chr3	152453173	152453318	ENSG00000152601.17|MBNL1|QKI|QKI	919	+	6.0527472	1.0927248	-1.0	-1.0
```
