## Supplementary File 2 - DEWSeq Binding Sites for "Improved discovery of RNA-binding protein binding sites in eCLIP data using DEWSeq": regions_windows100_steps5.bed (part 2 of 2)

```
chr3	152276183	152276358	ENSG00000152601.17|MBNL1|QKI|QKI	968	+	6.576964	1.5005715	-1.0	-1.0
chr3	152397619	152397844	ENSG00000152601.17|MBNL1|QKI|QKI	975	+	6.894848	1.6043892	-1.0	-1.0
chr3	154292151	154292251	ENSG00000174953.13|DHX36|QKI|QKI	915	-	4.114685	1.0730585	-1.0	-1.0
chr3	154291236	154291371	ENSG00000174953.13|DHX36|QKI|QKI	928	-	3.6576536	1.1430929	-1.0	-1.0
chr3	155902621	155902851	ENSG00000163655.15|GMPS|QKI|QKI	993	+	7.465418	2.1840918	-1.0	-1.0
chr3	155878037	155878187	ENSG00000163655.15|GMPS|QKI|QKI	904	+	5.959684	1.017604	-1.0	-1.0
chr3	157146802	157146982	ENSG00000163660.11|CCNL1|QKI|QKI	958	-	5.8978724	1.3763338	-1.0	-1.0
chr3	157155951	157156066	ENSG00000163660.11|CCNL1|QKI|QKI	935	-	3.9259963	1.1862649	-1.0	-1.0
chr3	157179794	157179919	ENSG00000243176.5|AC092944.1|QKI|QKI	905	+	4.054347	1.0243783	-1.0	-1.0
chr3	158128486	158128681	ENSG00000174891.12|RSRC1|QKI|QKI	959	+	6.4360785	1.3915037	-1.0	-1.0
chr3	158383526	158383626	ENSG00000174891.12|RSRC1|QKI|QKI	910	+	6.039652	1.0438778	-1.0	-1.0
chr3	158300295	158300415	ENSG00000174891.12|RSRC1|QKI|QKI	916	+	6.081658	1.0749215	-1.0	-1.0
chr3	158249848	158250028	ENSG00000174891.12|RSRC1|QKI|QKI	933	+	6.096493	1.1737076	-1.0	-1.0
chr3	160411757	160411882	ENSG00000113810.15|SMC4|QKI|QKI	923	+	4.2216835	1.1154718	-1.0	-1.0
chr3	160407739	160408069	ENSG00000113810.15|SMC4|QKI|QKI	999	+	7.312458	3.0086472	-1.0	-1.0
chr3	160557415	160557570	ENSG00000186432.8|KPNA4|QKI|QKI	936	-	6.1689334	1.1952103	-1.0	-1.0
chr3	160552715	160552990	ENSG00000186432.8|KPNA4|QKI|QKI	945	-	5.599576	1.2617321	-1.0	-1.0
chr3	160947630	160947730	ENSG00000163590.13|PPM1L|QKI|QKI	919	+	4.216288	1.0900168	-1.0	-1.0
chr3	161252397	161252582	ENSG00000169251.12|NMD3|QKI|QKI	921	+	4.3882527	1.1028571	-1.0	-1.0
chr3	161246458	161246638	ENSG00000169251.12|NMD3|QKI|QKI	907	+	6.068803	1.0298963	-1.0	-1.0
chr3	168044334	168044444	ENSG00000173905.8|GOLIM4|QKI|QKI	921	-	6.1269426	1.1032294	-1.0	-1.0
chr3	168081255	168081455	ENSG00000173905.8|GOLIM4|QKI|QKI	991	-	6.4091806	2.02284	-1.0	-1.0
chr3	168081480	168081665	ENSG00000173905.8|GOLIM4|QKI|QKI	939	-	6.153867	1.214204	-1.0	-1.0
chr3	168037129	168037279	ENSG00000173905.8|GOLIM4|QKI|QKI	909	-	6.0132604	1.040008	-1.0	-1.0
chr3	168070805	168071025	ENSG00000173905.8|GOLIM4|QKI|QKI	977	-	5.825974	1.6343219	-1.0	-1.0
chr3	169720186	169720293	ENSG00000206777.1|RNU6-637P|QKI|QKI	981	-	7.5133624	1.7107556	-1.0	-1.0
chr3	169775116	169775271	ENSG00000085274.15|MYNN|QKI|QKI	926	+	4.087168	1.1292424	-1.0	-1.0
chr3	169977886	169978031	ENSG00000008952.16|SEC62|QKI|QKI	910	+	6.0128593	1.0440954	-1.0	-1.0
chr3	170120836	170121026	ENSG00000173889.15|PHC3|QKI|QKI	956	-	5.4752555	1.3518633	-1.0	-1.0
chr3	170149329	170149544	ENSG00000173889.15|PHC3|QKI|QKI	984	-	7.1385884	1.7974312	-1.0	-1.0
chr3	170284611	170284761	ENSG00000163558.12|PRKCI|QKI|QKI	928	+	6.2303777	1.139732	-1.0	-1.0
chr3	170241241	170241436	ENSG00000163558.12|PRKCI|QKI|QKI	975	+	6.157871	1.5998567	-1.0	-1.0
chr3	170868675	170868785	ENSG00000163584.17|RPL22L1|QKI|QKI	946	-	6.2184415	1.27019	-1.0	-1.0
chr3	170996632	170996812	ENSG00000163581.13|SLC2A2|QKI|QKI	951	-	5.565876	1.3058429	-1.0	-1.0
chr3	171760847	171760987	ENSG00000075651.15|PLD1|QKI|QKI	933	-	6.111159	1.1714076	-1.0	-1.0
chr3	171697892	171698087	ENSG00000075651.15|PLD1|QKI|QKI	933	-	3.7201772	1.1764752	-1.0	-1.0
chr3	171603467	171603602	ENSG00000075651.15|PLD1|QKI|QKI	926	-	6.0537014	1.133014	-1.0	-1.0
chr3	171633215	171633330	ENSG00000075651.15|PLD1|QKI|QKI	938	-	6.1610756	1.2095759	-1.0	-1.0
chr3	171623845	171624075	ENSG00000075651.15|PLD1|QKI|QKI	973	-	6.6733656	1.5728552	-1.0	-1.0
chr3	171756952	171757052	ENSG00000075651.15|PLD1|QKI|QKI	906	-	5.9794393	1.0255513	-1.0	-1.0
chr3	171783085	171783520	ENSG00000075651.15|PLD1|QKI|QKI	933	-	4.5136933	1.1762671	-1.0	-1.0
chr3	171760657	171760757	ENSG00000075651.15|PLD1|QKI|QKI	915	-	6.04798	1.0707306	-1.0	-1.0
chr3	171620202	171620302	ENSG00000075651.15|PLD1|QKI|QKI	944	-	6.154409	1.2491755	-1.0	-1.0
chr3	171759432	171759622	ENSG00000075651.15|PLD1|QKI|QKI	926	-	3.8484054	1.1288188	-1.0	-1.0
chr3	171667355	171667650	ENSG00000075651.15|PLD1|QKI|QKI	990	-	7.0092273	2.013651	-1.0	-1.0
chr3	171756597	171756807	ENSG00000075651.15|PLD1|QKI|QKI	988	-	5.1382704	1.9302298	-1.0	-1.0
chr3	171748752	171748882	ENSG00000075651.15|PLD1|QKI|QKI	904	-	5.961329	1.0180995	-1.0	-1.0
chr3	171670060	171670275	ENSG00000075651.15|PLD1|QKI|QKI	981	-	6.573234	1.721677	-1.0	-1.0
chr3	172254851	172255001	ENSG00000075420.12|FNDC3B|QKI|QKI	947	+	5.7849236	1.279338	-1.0	-1.0
chr3	172198083	172198188	ENSG00000075420.12|FNDC3B|QKI|QKI	914	+	2.963017	1.0665324	-1.0	-1.0
chr3	172106872	172107132	ENSG00000075420.12|FNDC3B|QKI|QKI	985	+	4.680407	1.8336227	-1.0	-1.0
chr3	172135871	172136111	ENSG00000075420.12|FNDC3B|QKI|QKI	995	+	3.8462443	2.2718291	-1.0	-1.0
chr3	172113130	172113230	ENSG00000075420.12|FNDC3B|QKI|QKI	910	+	3.4645586	1.0444719	-1.0	-1.0
chr3	172142711	172142881	ENSG00000075420.12|FNDC3B|QKI|QKI	924	+	2.883739	1.1206226	-1.0	-1.0
chr3	172192483	172192733	ENSG00000075420.12|FNDC3B|QKI|QKI	961	+	3.6872554	1.4082905	-1.0	-1.0
chr3	172227693	172227838	ENSG00000075420.12|FNDC3B|QKI|QKI	904	+	3.1342835	1.0181557	-1.0	-1.0
chr3	172272741	172272841	ENSG00000075420.12|FNDC3B|QKI|QKI	907	+	2.9834874	1.0303547	-1.0	-1.0
chr3	172319177	172319387	ENSG00000075420.12|FNDC3B|QKI|QKI	940	+	3.0102098	1.2250482	-1.0	-1.0
chr3	172362058	172362223	ENSG00000075420.12|FNDC3B|QKI|QKI	934	+	3.8510752	1.1780155	-1.0	-1.0
chr3	172113300	172113500	ENSG00000075420.12|FNDC3B|QKI|QKI	949	+	3.9610279	1.2895824	-1.0	-1.0
chr3	172151310	172151575	ENSG00000075420.12|FNDC3B|QKI|QKI	980	+	3.2111094	1.6964431	-1.0	-1.0
chr3	172380861	172380965	ENSG00000075420.12|FNDC3B|QKI|QKI	912	+	4.1204557	1.0567656	-1.0	-1.0
chr3	172366020	172366240	ENSG00000075420.12|FNDC3B|QKI|QKI	987	+	4.97522	1.8893629	-1.0	-1.0
chr3	172061857	172061977	ENSG00000075420.12|FNDC3B|QKI|QKI	908	+	2.7091584	1.037088	-1.0	-1.0
chr3	172165815	172165930	ENSG00000075420.12|FNDC3B|QKI|QKI	905	+	3.563319	1.0240706	-1.0	-1.0
chr3	172341811	172341926	ENSG00000075420.12|FNDC3B|QKI|QKI	955	+	6.403263	1.3500441	-1.0	-1.0
chr3	172135356	172135786	ENSG00000075420.12|FNDC3B|QKI|QKI	975	+	3.2579427	1.6058856	-1.0	-1.0
chr3	172202438	172202593	ENSG00000075420.12|FNDC3B|QKI|QKI	942	+	3.4209917	1.237726	-1.0	-1.0
chr3	172295179	172295362	ENSG00000075420.12|FNDC3B|QKI|QKI	990	+	5.3206162	1.9790757	-1.0	-1.0
chr3	172054082	172054327	ENSG00000075420.12|FNDC3B|QKI|QKI	983	+	3.0701647	1.7798734	-1.0	-1.0
chr3	172267016	172267166	ENSG00000075420.12|FNDC3B|QKI|QKI	913	+	3.659613	1.0629627	-1.0	-1.0
chr3	172395063	172395188	ENSG00000075420.12|FNDC3B|QKI|QKI	948	+	6.255547	1.2845134	-1.0	-1.0
chr3	172059677	172059822	ENSG00000075420.12|FNDC3B|QKI|QKI	943	+	4.5376177	1.2431039	-1.0	-1.0
chr3	172201303	172201403	ENSG00000075420.12|FNDC3B|QKI|QKI	902	+	3.5436246	1.010719	-1.0	-1.0
chr3	172251731	172251831	ENSG00000075420.12|FNDC3B|QKI|QKI	908	+	3.3951108	1.034303	-1.0	-1.0
chr3	172183625	172183750	ENSG00000075420.12|FNDC3B|QKI|QKI	931	+	6.1266255	1.1642536	-1.0	-1.0
chr3	172205413	172205603	ENSG00000075420.12|FNDC3B|QKI|QKI	966	+	3.1118248	1.4660681	-1.0	-1.0
chr3	172203118	172203263	ENSG00000075420.12|FNDC3B|QKI|QKI	932	+	4.2592373	1.1688006	-1.0	-1.0
chr3	172071482	172071587	ENSG00000075420.12|FNDC3B|QKI|QKI	950	+	5.4955597	1.2974396	-1.0	-1.0
chr3	172224973	172225168	ENSG00000075420.12|FNDC3B|QKI|QKI	964	+	5.5263605	1.4449102	-1.0	-1.0
chr3	172162845	172162945	ENSG00000075420.12|FNDC3B|QKI|QKI	903	+	2.6383193	1.0126045	-1.0	-1.0
chr3	172183220	172183495	ENSG00000075420.12|FNDC3B|QKI|QKI	936	+	3.1208246	1.1963415	-1.0	-1.0
chr3	172143381	172143711	ENSG00000075420.12|FNDC3B|QKI|QKI	963	+	3.688657	1.427934	-1.0	-1.0
chr3	172160405	172160650	ENSG00000075420.12|FNDC3B|QKI|QKI	996	+	4.3006344	2.4497957	-1.0	-1.0
chr3	172309616	172309871	ENSG00000075420.12|FNDC3B|QKI|QKI	986	+	5.792465	1.8464676	-1.0	-1.0
chr3	172066152	172066427	ENSG00000075420.12|FNDC3B|QKI|QKI	990	+	3.4845006	1.9960339	-1.0	-1.0
chr3	172653429	172653589	ENSG00000144959.9|NCEH1|QKI|QKI	930	-	6.122918	1.1543795	-1.0	-1.0
chr3	172773443	172773688	ENSG00000114346.13|ECT2|QKI|QKI	957	+	6.3742743	1.3634485	-1.0	-1.0
chr3	172751316	172751511	ENSG00000114346.13|ECT2|QKI|QKI	967	+	5.8978353	1.4855043	-1.0	-1.0
chr3	172759869	172760059	ENSG00000114346.13|ECT2|QKI|QKI	963	+	4.8665066	1.4374498	-1.0	-1.0
chr3	177024364	177024469	ENSG00000177565.16|TBL1XR1|QKI|QKI	912	-	4.157894	1.0547718	-1.0	-1.0
chr3	177059288	177059443	ENSG00000177565.16|TBL1XR1|QKI|QKI	939	-	6.224826	1.2178934	-1.0	-1.0
chr3	177042271	177042441	ENSG00000177565.16|TBL1XR1|QKI|QKI	960	-	6.172956	1.4019105	-1.0	-1.0
chr3	177105872	177106052	ENSG00000177565.16|TBL1XR1|QKI|QKI	939	-	4.3737307	1.2138759	-1.0	-1.0
chr3	177057933	177058053	ENSG00000177565.16|TBL1XR1|QKI|QKI	906	-	4.0418053	1.0283537	-1.0	-1.0
chr3	177102952	177103112	ENSG00000177565.16|TBL1XR1|QKI|QKI	940	-	6.156646	1.2232858	-1.0	-1.0
chr3	177023549	177024324	ENSG00000177565.16|TBL1XR1|QKI|QKI	997	-	5.0215464	2.5219939	-1.0	-1.0
chr3	177132454	177132654	ENSG00000177565.16|TBL1XR1|QKI|QKI	973	-	5.457283	1.5666891	-1.0	-1.0
chr3	179236333	179236533	ENSG00000121879.3|PIK3CA|QKI|QKI	982	+	6.9136963	1.7396438	-1.0	-1.0
chr3	179194311	179194671	ENSG00000121879.3|PIK3CA|QKI|QKI	941	+	5.476438	1.2262943	-1.0	-1.0
chr3	179182836	179182936	ENSG00000121879.3|PIK3CA|QKI|QKI	902	+	5.9456496	1.0079402	-1.0	-1.0
chr3	179368728	179368873	ENSG00000171109.18|MFN1|QKI|QKI	932	+	6.122297	1.1689956	-1.0	-1.0
chr3	179687633	179687778	ENSG00000058056.8|USP13|QKI|QKI	951	+	6.2630324	1.3069072	-1.0	-1.0
chr3	179686583	179686843	ENSG00000058056.8|USP13|QKI|QKI	985	+	7.1005383	1.8097658	-1.0	-1.0
chr3	179780273	179780588	ENSG00000058056.8|USP13|QKI|QKI	942	+	6.091071	1.2380664	-1.0	-1.0
chr3	180971594	180971816	ENSG00000114416.17|FXR1|QKI|QKI	976	+	5.7381954	1.6135017	-1.0	-1.0
chr3	180938206	180938401	ENSG00000114416.17|FXR1|QKI|QKI	958	+	6.374073	1.3742311	-1.0	-1.0
chr3	180967390	180967585	ENSG00000114416.17|FXR1|QKI|QKI	983	+	6.940219	1.7644793	-1.0	-1.0
chr3	180971219	180971459	ENSG00000114416.17|FXR1|QKI|QKI	988	+	6.522251	1.9108399	-1.0	-1.0
chr3	180918716	180918816	ENSG00000114416.17|FXR1|QKI|QKI	902	+	5.967082	1.0109713	-1.0	-1.0
chr3	180954200	180954305	ENSG00000114416.17|FXR1|QKI|QKI	904	+	5.9623485	1.018249	-1.0	-1.0
chr3	180918961	180919181	ENSG00000114416.17|FXR1|QKI|QKI	977	+	6.792623	1.6393414	-1.0	-1.0
chr3	181231639	181231909	ENSG00000242808.7|SOX2-OT|QKI|QKI	949	+	4.5641932	1.2898328	-1.0	-1.0
chr3	181231736	181231843	ENSG00000206932.1|RNU6-4P|QKI|QKI	939	+	3.8301568	1.2181503	-1.0	-1.0
chr3	183735826	183735981	ENSG00000163872.15|YEATS2|QKI|QKI	929	+	4.3964067	1.148819	-1.0	-1.0
chr3	183770699	183770954	ENSG00000163872.15|YEATS2|QKI|QKI	973	+	5.097075	1.5687481	-1.0	-1.0
chr3	183776158	183776288	ENSG00000163872.15|YEATS2|QKI|QKI	910	+	6.0077486	1.0449106	-1.0	-1.0
chr3	183759175	183759425	ENSG00000163872.15|YEATS2|QKI|QKI	985	+	5.9915133	1.8153962	-1.0	-1.0
chr3	183769444	183769714	ENSG00000163872.15|YEATS2|QKI|QKI	997	+	6.4774566	2.5339313	-1.0	-1.0
chr3	183746639	183747164	ENSG00000163872.15|YEATS2|QKI|QKI	982	+	5.566944	1.7532285	-1.0	-1.0
chr3	183788186	183788391	ENSG00000163872.15|YEATS2|QKI|QKI	963	+	5.015117	1.4324918	-1.0	-1.0
chr3	183883550	183883785	ENSG00000175193.13|PARL|QKI|QKI	988	-	6.9913964	1.9185754	-1.0	-1.0
chr3	183840315	183840465	ENSG00000175193.13|PARL|QKI|QKI	956	-	6.3934793	1.3558867	-1.0	-1.0
chr3	183846599	183846794	ENSG00000175193.13|PARL|QKI|QKI	981	-	6.239651	1.7319722	-1.0	-1.0
chr3	183844839	183845034	ENSG00000175193.13|PARL|QKI|QKI	960	-	6.399405	1.3967488	-1.0	-1.0
chr3	183840320	183840465	ENSG00000283765.1|AC131160.1|QKI|QKI	959	-	6.4373717	1.3919797	-1.0	-1.0
chr3	183883550	183883785	ENSG00000283765.1|AC131160.1|QKI|QKI	988	-	6.9913964	1.9148657	-1.0	-1.0
chr3	183846596	183846796	ENSG00000283765.1|AC131160.1|QKI|QKI	980	-	6.229485	1.7081023	-1.0	-1.0
chr3	183844841	183845036	ENSG00000283765.1|AC131160.1|QKI|QKI	959	-	6.397765	1.3841354	-1.0	-1.0
chr3	183986757	183986897	ENSG00000114770.16|ABCC5|QKI|QKI	925	-	4.294408	1.1254885	-1.0	-1.0
chr3	183986327	183986442	ENSG00000114770.16|ABCC5|QKI|QKI	924	-	4.620352	1.1193358	-1.0	-1.0
chr3	184172303	184172483	ENSG00000161202.17|DVL3|QKI|QKI	922	+	3.654947	1.1079805	-1.0	-1.0
chr3	184170763	184171913	ENSG00000161202.17|DVL3|QKI|QKI	997	+	4.677995	2.500617	-1.0	-1.0
chr3	184172648	184172783	ENSG00000161202.17|DVL3|QKI|QKI	949	+	4.692687	1.2944688	-1.0	-1.0
chr3	184171918	184172038	ENSG00000161202.17|DVL3|QKI|QKI	926	+	3.4260192	1.130547	-1.0	-1.0
chr3	184876965	184877110	ENSG00000156931.15|VPS8|QKI|QKI	923	+	6.0645056	1.1107669	-1.0	-1.0
chr3	184823319	184823499	ENSG00000156931.15|VPS8|QKI|QKI	937	+	4.244304	1.199744	-1.0	-1.0
chr3	185209672	185209862	ENSG00000113790.10|EHHADH|QKI|QKI	931	-	4.3480086	1.1630269	-1.0	-1.0
chr3	185208932	185209127	ENSG00000113790.10|EHHADH|QKI|QKI	974	-	6.6660967	1.582853	-1.0	-1.0
chr3	185219250	185219400	ENSG00000113790.10|EHHADH|QKI|QKI	938	-	4.4977236	1.2109222	-1.0	-1.0
chr3	185382248	185382403	ENSG00000073803.13|MAP3K13|QKI|QKI	946	+	6.3027873	1.2682123	-1.0	-1.0
chr3	185344798	185345138	ENSG00000073803.13|MAP3K13|QKI|QKI	973	+	5.6452956	1.5635712	-1.0	-1.0
chr3	185332453	185332688	ENSG00000073803.13|MAP3K13|QKI|QKI	974	+	5.6974473	1.5930833	-1.0	-1.0
chr3	185425353	185425558	ENSG00000073803.13|MAP3K13|QKI|QKI	978	+	6.7932405	1.6596721	-1.0	-1.0
chr3	185355878	185355988	ENSG00000073803.13|MAP3K13|QKI|QKI	902	+	5.949824	1.0102824	-1.0	-1.0
chr3	185345143	185345263	ENSG00000073803.13|MAP3K13|QKI|QKI	942	+	6.1725893	1.2336235	-1.0	-1.0
chr3	185445897	185446072	ENSG00000073803.13|MAP3K13|QKI|QKI	936	+	6.2219048	1.1923184	-1.0	-1.0
chr3	185338438	185338618	ENSG00000073803.13|MAP3K13|QKI|QKI	930	+	6.116611	1.155698	-1.0	-1.0
chr3	185425878	185425983	ENSG00000073803.13|MAP3K13|QKI|QKI	948	+	6.305892	1.2801001	-1.0	-1.0
chr3	185383993	185384183	ENSG00000073803.13|MAP3K13|QKI|QKI	964	+	6.507241	1.4490721	-1.0	-1.0
chr3	185762537	185762637	ENSG00000073792.15|IGF2BP2|QKI|QKI	916	-	6.0711865	1.0779665	-1.0	-1.0
chr3	185762242	185762397	ENSG00000073792.15|IGF2BP2|QKI|QKI	936	-	5.1973786	1.1917486	-1.0	-1.0
chr3	185773157	185773392	ENSG00000073792.15|IGF2BP2|QKI|QKI	987	-	5.068915	1.8721786	-1.0	-1.0
chr3	185781732	185781907	ENSG00000073792.15|IGF2BP2|QKI|QKI	923	-	3.8593874	1.1145948	-1.0	-1.0
chr3	185752897	185753092	ENSG00000073792.15|IGF2BP2|QKI|QKI	961	-	4.501434	1.4040214	-1.0	-1.0
chr3	185780152	185780377	ENSG00000073792.15|IGF2BP2|QKI|QKI	970	-	4.4655027	1.5172523	-1.0	-1.0
chr3	185804447	185804632	ENSG00000073792.15|IGF2BP2|QKI|QKI	941	-	3.9235606	1.2324777	-1.0	-1.0
chr3	185689107	185689238	ENSG00000073792.15|IGF2BP2|QKI|QKI	995	-	6.5660653	2.3359756	-1.0	-1.0
chr3	185745322	185745527	ENSG00000073792.15|IGF2BP2|QKI|QKI	991	-	4.8794165	2.0312383	-1.0	-1.0
chr3	185716042	185716252	ENSG00000073792.15|IGF2BP2|QKI|QKI	993	-	6.449106	2.1839929	-1.0	-1.0
chr3	185744147	185744267	ENSG00000073792.15|IGF2BP2|QKI|QKI	915	-	4.1239324	1.0706623	-1.0	-1.0
chr3	185761072	185761767	ENSG00000073792.15|IGF2BP2|QKI|QKI	983	-	4.620432	1.7776573	-1.0	-1.0
chr3	185819635	185819755	ENSG00000073792.15|IGF2BP2|QKI|QKI	912	-	4.1053543	1.0565519	-1.0	-1.0
chr3	185783812	185783912	ENSG00000073792.15|IGF2BP2|QKI|QKI	902	-	4.0641847	1.0107454	-1.0	-1.0
chr3	185815550	185815700	ENSG00000073792.15|IGF2BP2|QKI|QKI	951	-	4.3988905	1.3096814	-1.0	-1.0
chr3	185745222	185745322	ENSG00000073792.15|IGF2BP2|QKI|QKI	900	-	3.9843235	1.001712	-1.0	-1.0
chr3	185761877	185762237	ENSG00000073792.15|IGF2BP2|QKI|QKI	1000	-	5.7118134	3.3176682	-1.0	-1.0
chr3	185715937	185716037	ENSG00000073792.15|IGF2BP2|QKI|QKI	902	-	6.0000105	1.0109713	-1.0	-1.0
chr3	185735012	185735127	ENSG00000073792.15|IGF2BP2|QKI|QKI	904	-	5.982849	1.0157676	-1.0	-1.0
chr3	185798312	185798482	ENSG00000073792.15|IGF2BP2|QKI|QKI	928	-	4.4616847	1.1408476	-1.0	-1.0
chr3	185730872	185731082	ENSG00000073792.15|IGF2BP2|QKI|QKI	991	-	6.418802	2.0245936	-1.0	-1.0
chr3	185728862	185728962	ENSG00000073792.15|IGF2BP2|QKI|QKI	902	-	3.1673253	1.0072743	-1.0	-1.0
chr3	185762782	185762887	ENSG00000073792.15|IGF2BP2|QKI|QKI	909	-	4.063641	1.0421588	-1.0	-1.0
chr3	185935488	185935663	ENSG00000136527.17|TRA2B|QKI|QKI	971	-	4.841497	1.5303577	-1.0	-1.0
chr3	186078574	186078699	ENSG00000244405.7|ETV5|QKI|QKI	934	-	4.1609397	1.181184	-1.0	-1.0
chr3	186083725	186083865	ENSG00000244405.7|ETV5|QKI|QKI	929	-	6.103868	1.1494936	-1.0	-1.0
chr3	186072772	186072887	ENSG00000244405.7|ETV5|QKI|QKI	937	-	4.315527	1.2034631	-1.0	-1.0
chr3	186073042	186073222	ENSG00000244405.7|ETV5|QKI|QKI	914	-	4.478357	1.0648769	-1.0	-1.0
chr3	186579247	186579562	ENSG00000090520.11|DNAJB11|QKI|QKI	969	+	5.0134425	1.5062683	-1.0	-1.0
chr3	187069581	187069776	ENSG00000073849.14|ST6GAL1|QKI|QKI	967	+	5.5890503	1.4874896	-1.0	-1.0
chr3	187049734	187049934	ENSG00000073849.14|ST6GAL1|QKI|QKI	977	+	5.8465114	1.6318747	-1.0	-1.0
chr3	187271536	187271681	ENSG00000127241.16|MASP1|QKI|QKI	942	-	6.2160783	1.2400663	-1.0	-1.0
chr3	188162241	188162371	ENSG00000145012.13|LPP|QKI|QKI	934	+	4.0753613	1.1796287	-1.0	-1.0
chr3	188631839	188632029	ENSG00000145012.13|LPP|QKI|QKI	917	+	4.3539004	1.0811106	-1.0	-1.0
chr3	188343444	188343669	ENSG00000145012.13|LPP|QKI|QKI	956	+	4.4537573	1.3586105	-1.0	-1.0
chr3	188646989	188647174	ENSG00000145012.13|LPP|QKI|QKI	949	+	3.5814254	1.2940663	-1.0	-1.0
chr3	188209273	188209423	ENSG00000145012.13|LPP|QKI|QKI	917	+	3.9866889	1.080956	-1.0	-1.0
chr3	188632274	188632469	ENSG00000145012.13|LPP|QKI|QKI	960	+	5.4349427	1.39596	-1.0	-1.0
chr3	188541012	188541207	ENSG00000145012.13|LPP|QKI|QKI	980	+	6.8392153	1.709515	-1.0	-1.0
chr3	188788022	188788202	ENSG00000145012.13|LPP|QKI|QKI	936	+	6.159828	1.1956346	-1.0	-1.0
chr3	188787382	188787597	ENSG00000145012.13|LPP|QKI|QKI	962	+	5.187393	1.4253069	-1.0	-1.0
chr3	188247337	188247477	ENSG00000145012.13|LPP|QKI|QKI	929	+	4.373762	1.1507983	-1.0	-1.0
chr3	188379104	188379379	ENSG00000145012.13|LPP|QKI|QKI	941	+	6.205094	1.2270013	-1.0	-1.0
chr3	188632634	188632834	ENSG00000145012.13|LPP|QKI|QKI	949	+	4.0661464	1.2933668	-1.0	-1.0
chr3	188246112	188246502	ENSG00000145012.13|LPP|QKI|QKI	973	+	4.0407634	1.5608832	-1.0	-1.0
chr3	188311362	188311757	ENSG00000145012.13|LPP|QKI|QKI	972	+	5.9054346	1.5511829	-1.0	-1.0
chr3	188411753	188411993	ENSG00000145012.13|LPP|QKI|QKI	989	+	5.500725	1.9510801	-1.0	-1.0
chr3	188883340	188883490	ENSG00000145012.13|LPP|QKI|QKI	951	+	5.7777267	1.3090067	-1.0	-1.0
chr3	188796922	188797057	ENSG00000145012.13|LPP|QKI|QKI	943	+	5.660284	1.2436798	-1.0	-1.0
chr3	188624284	188624394	ENSG00000145012.13|LPP|QKI|QKI	908	+	6.0307508	1.0384893	-1.0	-1.0
chr3	188357429	188357559	ENSG00000145012.13|LPP|QKI|QKI	920	+	6.08275	1.096859	-1.0	-1.0
chr3	188272737	188273102	ENSG00000145012.13|LPP|QKI|QKI	997	+	6.2345886	2.4618115	-1.0	-1.0
chr3	188332348	188332553	ENSG00000145012.13|LPP|QKI|QKI	949	+	4.455922	1.2949667	-1.0	-1.0
chr3	188529617	188529772	ENSG00000145012.13|LPP|QKI|QKI	963	+	5.9353895	1.4363735	-1.0	-1.0
chr3	188546227	188546422	ENSG00000145012.13|LPP|QKI|QKI	960	+	5.708144	1.4023709	-1.0	-1.0
chr3	188622259	188622454	ENSG00000145012.13|LPP|QKI|QKI	947	+	3.4523976	1.2721294	-1.0	-1.0
chr3	188807552	188807652	ENSG00000145012.13|LPP|QKI|QKI	913	+	6.0362206	1.058565	-1.0	-1.0
chr3	188505004	188505204	ENSG00000145012.13|LPP|QKI|QKI	978	+	6.6067224	1.6590062	-1.0	-1.0
chr3	188355809	188355994	ENSG00000145012.13|LPP|QKI|QKI	942	+	4.4145007	1.23641	-1.0	-1.0
chr3	188244332	188244602	ENSG00000145012.13|LPP|QKI|QKI	996	+	6.1196713	2.3980649	-1.0	-1.0
chr3	188666019	188666164	ENSG00000145012.13|LPP|QKI|QKI	956	+	6.4340696	1.3603685	-1.0	-1.0
chr3	188314008	188314243	ENSG00000145012.13|LPP|QKI|QKI	994	+	5.295443	2.209237	-1.0	-1.0
chr3	188657629	188657804	ENSG00000145012.13|LPP|QKI|QKI	937	+	5.120334	1.203182	-1.0	-1.0
chr3	188273312	188273482	ENSG00000145012.13|LPP|QKI|QKI	917	+	3.5112205	1.0834429	-1.0	-1.0
chr3	188879680	188879850	ENSG00000145012.13|LPP|QKI|QKI	930	+	5.512859	1.1573699	-1.0	-1.0
chr3	188505244	188505344	ENSG00000145012.13|LPP|QKI|QKI	900	+	5.9545574	1.0003749	-1.0	-1.0
chr3	188155276	188155466	ENSG00000145012.13|LPP|QKI|QKI	926	+	3.6155279	1.1312405	-1.0	-1.0
chr3	188472033	188472203	ENSG00000145012.13|LPP|QKI|QKI	945	+	5.2669926	1.2577629	-1.0	-1.0
chr3	188765577	188765817	ENSG00000145012.13|LPP|QKI|QKI	947	+	4.6554136	1.2761153	-1.0	-1.0
chr3	190578053	190578238	ENSG00000196083.9|IL1RAP|QKI|QKI	951	+	6.2801914	1.3142416	-1.0	-1.0
chr3	190598548	190598743	ENSG00000196083.9|IL1RAP|QKI|QKI	962	+	6.440042	1.4177737	-1.0	-1.0
chr3	190585423	190585593	ENSG00000196083.9|IL1RAP|QKI|QKI	950	+	6.2848954	1.3020537	-1.0	-1.0
chr3	190616579	190616779	ENSG00000196083.9|IL1RAP|QKI|QKI	969	+	6.568559	1.5030366	-1.0	-1.0
chr3	190523075	190523230	ENSG00000196083.9|IL1RAP|QKI|QKI	936	+	5.042831	1.1969371	-1.0	-1.0
chr3	190526495	190526690	ENSG00000196083.9|IL1RAP|QKI|QKI	972	+	6.4469647	1.5496827	-1.0	-1.0
chr3	190627449	190627644	ENSG00000196083.9|IL1RAP|QKI|QKI	935	+	4.576542	1.1902337	-1.0	-1.0
chr3	191394520	191394705	ENSG00000152492.13|CCDC50|QKI|QKI	950	+	5.433642	1.3041693	-1.0	-1.0
chr3	191376074	191376214	ENSG00000152492.13|CCDC50|QKI|QKI	922	+	6.0465813	1.1053685	-1.0	-1.0
chr3	191387750	191388000	ENSG00000152492.13|CCDC50|QKI|QKI	987	+	7.116083	1.8873901	-1.0	-1.0
chr3	193629654	193629859	ENSG00000198836.8|OPA1|QKI|QKI	986	+	7.3969007	1.8625395	-1.0	-1.0
chr3	193629859	193630274	ENSG00000198836.8|OPA1|QKI|QKI	972	+	6.2881875	1.5514407	-1.0	-1.0
chr3	193655132	193655317	ENSG00000198836.8|OPA1|QKI|QKI	932	+	5.640527	1.167319	-1.0	-1.0
chr3	193668609	193668869	ENSG00000198836.8|OPA1|QKI|QKI	985	+	6.568148	1.8259816	-1.0	-1.0
chr3	193675556	193675691	ENSG00000198836.8|OPA1|QKI|QKI	928	+	6.083076	1.1399153	-1.0	-1.0
chr3	194443046	194443171	ENSG00000133657.14|ATP13A3|QKI|QKI	943	-	6.1457043	1.2451056	-1.0	-1.0
chr3	194443186	194443376	ENSG00000133657.14|ATP13A3|QKI|QKI	959	-	5.068233	1.384216	-1.0	-1.0
chr3	194424059	194424369	ENSG00000133657.14|ATP13A3|QKI|QKI	996	-	6.1970553	2.4433777	-1.0	-1.0
chr3	194472394	194472599	ENSG00000133657.14|ATP13A3|QKI|QKI	975	-	5.285749	1.5966685	-1.0	-1.0
chr3	194408251	194408361	ENSG00000133657.14|ATP13A3|QKI|QKI	900	-	5.9330406	1.0012584	-1.0	-1.0
chr3	195140142	195140362	ENSG00000173950.15|XXYLT1|QKI|QKI	996	-	7.6611114	2.3587515	-1.0	-1.0
chr3	195139007	195139192	ENSG00000173950.15|XXYLT1|QKI|QKI	951	-	6.2662086	1.3069724	-1.0	-1.0
chr3	195214786	195214893	ENSG00000206600.1|RNU6-25P|QKI|QKI	1000	+	9.05849	3.3603842	-1.0	-1.0
chr3	195313662	195313867	ENSG00000114331.13|ACAP2|QKI|QKI	974	-	6.73272	1.5896674	-1.0	-1.0
chr3	195329249	195329429	ENSG00000114331.13|ACAP2|QKI|QKI	944	-	6.1954722	1.2547032	-1.0	-1.0
chr3	195276435	195276635	ENSG00000114331.13|ACAP2|QKI|QKI	966	-	6.5156345	1.4665993	-1.0	-1.0
chr3	195713728	195714043	ENSG00000242086.8|LINC00969|QKI|QKI	975	+	6.146423	1.5956845	-1.0	-1.0
chr3	195712843	195712958	ENSG00000242086.8|LINC00969|QKI|QKI	939	+	6.1450377	1.2140825	-1.0	-1.0
chr3	195713193	195713423	ENSG00000242086.8|LINC00969|QKI|QKI	997	+	6.811198	2.5758986	-1.0	-1.0
chr3	196073372	196073562	ENSG00000072274.12|TFRC|QKI|QKI	950	-	4.385609	1.3041295	-1.0	-1.0
chr3	196754577	196754692	ENSG00000180370.10|PAK2|QKI|QKI	942	+	6.135612	1.2374666	-1.0	-1.0
chr3	196784979	196785086	ENSG00000206892.1|RNU6-42P|QKI|QKI	985	-	4.3076687	1.8194417	-1.0	-1.0
chr3	196936186	196936301	ENSG00000114503.10|NCBP2|QKI|QKI	911	-	6.0380845	1.0498068	-1.0	-1.0
chr3	197046274	197046429	ENSG00000075711.20|DLG1|QKI|QKI	928	-	4.635621	1.1410017	-1.0	-1.0
chr3	197265521	197265651	ENSG00000075711.20|DLG1|QKI|QKI	961	-	6.4712353	1.4120363	-1.0	-1.0
chr3	197050574	197050899	ENSG00000075711.20|DLG1|QKI|QKI	992	-	6.092786	2.0823689	-1.0	-1.0
chr3	197090486	197090651	ENSG00000075711.20|DLG1|QKI|QKI	967	-	6.6340585	1.4830518	-1.0	-1.0
chr3	197261626	197261856	ENSG00000075711.20|DLG1|QKI|QKI	976	-	6.830753	1.6181309	-1.0	-1.0
chr3	197247219	197247409	ENSG00000075711.20|DLG1|QKI|QKI	943	-	6.175849	1.2459395	-1.0	-1.0
chr3	197045119	197045339	ENSG00000075711.20|DLG1|QKI|QKI	957	-	5.147675	1.3636705	-1.0	-1.0
chr3	197173013	197173188	ENSG00000075711.20|DLG1|QKI|QKI	928	-	4.0010033	1.144587	-1.0	-1.0
chr3	197099461	197099616	ENSG00000075711.20|DLG1|QKI|QKI	945	-	6.229832	1.2587829	-1.0	-1.0
chr3	197182183	197182293	ENSG00000075711.20|DLG1|QKI|QKI	904	-	5.993028	1.0185808	-1.0	-1.0
chr3	197125715	197125820	ENSG00000075711.20|DLG1|QKI|QKI	930	-	6.089881	1.1519711	-1.0	-1.0
chr3	197253734	197253864	ENSG00000075711.20|DLG1|QKI|QKI	921	-	3.9824235	1.0999289	-1.0	-1.0
chr3	197222339	197222509	ENSG00000075711.20|DLG1|QKI|QKI	953	-	6.203165	1.3261501	-1.0	-1.0
chr3	197076685	197076825	ENSG00000075711.20|DLG1|QKI|QKI	962	-	4.532391	1.4234284	-1.0	-1.0
chr3	197062898	197063068	ENSG00000075711.20|DLG1|QKI|QKI	915	-	4.4400887	1.0724363	-1.0	-1.0
chr3	197170953	197171108	ENSG00000075711.20|DLG1|QKI|QKI	907	-	6.0617523	1.0329092	-1.0	-1.0
chr3	197071148	197071248	ENSG00000075711.20|DLG1|QKI|QKI	924	-	3.6383333	1.1195076	-1.0	-1.0
chr3	197186436	197186631	ENSG00000075711.20|DLG1|QKI|QKI	944	-	4.124162	1.2514834	-1.0	-1.0
chr3	197177143	197177258	ENSG00000075711.20|DLG1|QKI|QKI	933	-	6.112508	1.1756265	-1.0	-1.0
chr3	197142024	197142134	ENSG00000075711.20|DLG1|QKI|QKI	931	-	6.1697536	1.162448	-1.0	-1.0
chr3	197078783	197079493	ENSG00000075711.20|DLG1|QKI|QKI	993	-	5.496292	2.1822352	-1.0	-1.0
chr3	197159556	197159691	ENSG00000075711.20|DLG1|QKI|QKI	901	-	5.9545574	1.0025542	-1.0	-1.0
chr3	197159941	197160071	ENSG00000075711.20|DLG1|QKI|QKI	951	-	6.0075865	1.3136523	-1.0	-1.0
chr3	197611622	197611722	ENSG00000214135.8|AC132008.2|QKI|QKI	901	-	3.1484754	1.0054412	-1.0	-1.0
chr3	197619055	197619255	ENSG00000214135.8|AC132008.2|QKI|QKI	955	-	4.315715	1.3421351	-1.0	-1.0
chr3	197753322	197753507	ENSG00000122068.12|FYTTD1|QKI|QKI	965	+	6.5060587	1.459732	-1.0	-1.0
chr3	197853735	197853935	ENSG00000186001.12|LRCH3|QKI|QKI	962	+	4.6726985	1.4164742	-1.0	-1.0
chr3	197849349	197849649	ENSG00000186001.12|LRCH3|QKI|QKI	986	+	5.9702363	1.8524951	-1.0	-1.0
chr3	197848339	197848494	ENSG00000186001.12|LRCH3|QKI|QKI	930	+	4.322292	1.1576481	-1.0	-1.0
chr3	197852885	197852990	ENSG00000186001.12|LRCH3|QKI|QKI	913	+	4.1498747	1.0613325	-1.0	-1.0
chr3	197848499	197848599	ENSG00000186001.12|LRCH3|QKI|QKI	944	+	6.183474	1.2504088	-1.0	-1.0
chr3	197836157	197836272	ENSG00000186001.12|LRCH3|QKI|QKI	947	+	5.310626	1.2787116	-1.0	-1.0
chr4	437511	437716	ENSG00000251595.7|ABCA11P|QKI|QKI	983	-	5.7860827	1.758413	-1.0	-1.0
chr4	469441	469561	ENSG00000251595.7|ABCA11P|QKI|QKI	930	-	6.1216307	1.1566414	-1.0	-1.0
chr4	449791	450036	ENSG00000251595.7|ABCA11P|QKI|QKI	946	-	4.269403	1.2707891	-1.0	-1.0
chr4	471441	471671	ENSG00000251595.7|ABCA11P|QKI|QKI	999	-	5.8221903	2.8872504	-1.0	-1.0
chr4	437511	437716	ENSG00000182903.15|ZNF721|QKI|QKI	983	-	5.7860827	1.7599187	-1.0	-1.0
chr4	449787	450037	ENSG00000182903.15|ZNF721|QKI|QKI	943	-	4.1959047	1.2469473	-1.0	-1.0
chr4	471442	471672	ENSG00000182903.15|ZNF721|QKI|QKI	999	-	5.868907	2.9045293	-1.0	-1.0
chr4	477507	477672	ENSG00000182903.15|ZNF721|QKI|QKI	964	-	5.9451175	1.4448863	-1.0	-1.0
chr4	469442	469562	ENSG00000182903.15|ZNF721|QKI|QKI	935	-	6.1389155	1.1887038	-1.0	-1.0
chr4	750778	751023	ENSG00000185619.18|PCGF3|QKI|QKI	984	+	6.214409	1.7897654	-1.0	-1.0
chr4	771700	771885	ENSG00000249592.5|AC139887.2|QKI|QKI	919	-	3.1723495	1.0904498	-1.0	-1.0
chr4	1260460	1260610	ENSG00000196810.4|CTBP1-AS2|QKI|QKI	909	+	6.0406885	1.0405953	-1.0	-1.0
chr4	1803377	1803607	ENSG00000068078.17|FGFR3|QKI|QKI	945	+	2.86464	1.259702	-1.0	-1.0
chr4	1942735	1942850	ENSG00000109685.17|NSD2|QKI|QKI	901	+	5.9330406	1.0056074	-1.0	-1.0
chr4	2255227	2255327	ENSG00000123933.16|MXD4|QKI|QKI	902	-	5.9456496	1.0078344	-1.0	-1.0
chr4	2616179	2616364	ENSG00000063978.15|RNF4|QKI|QKI	949	+	6.2743125	1.2928029	-1.0	-1.0
chr4	2554770	2555035	ENSG00000063978.15|RNF4|QKI|QKI	986	+	6.3725615	1.8676603	-1.0	-1.0
chr4	2701209	2701349	ENSG00000125386.15|FAM193A|QKI|QKI	952	+	5.4685655	1.3168241	-1.0	-1.0
chr4	2554770	2555035	ENSG00000125386.15|FAM193A|QKI|QKI	986	+	6.3725615	1.8657067	-1.0	-1.0
chr4	2687642	2687787	ENSG00000125386.15|FAM193A|QKI|QKI	942	+	6.159694	1.2388121	-1.0	-1.0
chr4	2616184	2616364	ENSG00000125386.15|FAM193A|QKI|QKI	951	+	6.293122	1.3102881	-1.0	-1.0
chr4	2721947	2722242	ENSG00000125386.15|FAM193A|QKI|QKI	958	+	5.564071	1.373468	-1.0	-1.0
chr4	2910326	2910516	ENSG00000087274.16|ADD1|QKI|QKI	963	+	6.469901	1.4314355	-1.0	-1.0
chr4	2914386	2914486	ENSG00000087274.16|ADD1|QKI|QKI	902	+	5.9581723	1.0109713	-1.0	-1.0
chr4	2885286	2885541	ENSG00000087274.16|ADD1|QKI|QKI	991	+	6.4423246	2.0282693	-1.0	-1.0
chr4	2960285	2960470	ENSG00000087269.15|NOP14|QKI|QKI	926	-	4.252942	1.1330135	-1.0	-1.0
chr4	2961375	2961595	ENSG00000087269.15|NOP14|QKI|QKI	921	-	4.1908135	1.102112	-1.0	-1.0
chr4	2960525	2960725	ENSG00000087269.15|NOP14|QKI|QKI	977	-	6.08793	1.6378194	-1.0	-1.0
chr4	3149647	3149802	ENSG00000197386.10|HTT|QKI|QKI	918	+	4.0441046	1.0876027	-1.0	-1.0
chr4	3377541	3377686	ENSG00000159788.18|RGS12|QKI|QKI	941	+	6.2144594	1.2270068	-1.0	-1.0
chr4	3328871	3329051	ENSG00000159788.18|RGS12|QKI|QKI	941	+	5.7984805	1.2323852	-1.0	-1.0
chr4	3407752	3407907	ENSG00000159788.18|RGS12|QKI|QKI	932	+	6.1218348	1.1705743	-1.0	-1.0
chr4	4539896	4540011	ENSG00000168818.9|STX18|QKI|QKI	905	-	6.016939	1.0202425	-1.0	-1.0
chr4	4457009	4457190	ENSG00000168818.9|STX18|QKI|QKI	992	-	7.6059337	2.1022675	-1.0	-1.0
chr4	4595260	4595425	ENSG00000247708.7|STX18-AS1|QKI|QKI	945	+	4.2483506	1.257485	-1.0	-1.0
chr4	5774291	5774486	ENSG00000072840.12|EVC|QKI|QKI	958	+	6.4041624	1.3735363	-1.0	-1.0
chr4	6793051	6793191	ENSG00000170871.11|KIAA0232|QKI|QKI	932	+	6.099786	1.1644348	-1.0	-1.0
chr4	6822396	6822641	ENSG00000170871.11|KIAA0232|QKI|QKI	970	+	6.7891192	1.5167042	-1.0	-1.0
chr4	6803516	6803721	ENSG00000170871.11|KIAA0232|QKI|QKI	991	+	7.4449735	2.0516913	-1.0	-1.0
chr4	7026347	7026472	ENSG00000132405.18|TBC1D14|QKI|QKI	908	+	6.0538936	1.0351311	-1.0	-1.0
chr4	9796455	9796660	ENSG00000109667.11|SLC2A9|QKI|QKI	981	-	4.5974913	1.7299004	-1.0	-1.0
chr4	9837708	9838018	ENSG00000109667.11|SLC2A9|QKI|QKI	927	-	4.7593894	1.1361043	-1.0	-1.0
chr4	9874403	9874518	ENSG00000109667.11|SLC2A9|QKI|QKI	917	-	4.150381	1.0823667	-1.0	-1.0
chr4	9883989	9884284	ENSG00000109667.11|SLC2A9|QKI|QKI	959	-	4.5346627	1.3858303	-1.0	-1.0
chr4	9982447	9982602	ENSG00000109667.11|SLC2A9|QKI|QKI	941	-	6.2525086	1.2327849	-1.0	-1.0
chr4	9809231	9809441	ENSG00000109667.11|SLC2A9|QKI|QKI	981	-	6.1577315	1.7253509	-1.0	-1.0
chr4	9771919	9772124	ENSG00000109667.11|SLC2A9|QKI|QKI	974	-	5.957977	1.5886515	-1.0	-1.0
chr4	9830315	9830455	ENSG00000109667.11|SLC2A9|QKI|QKI	911	-	4.227103	1.0516471	-1.0	-1.0
chr4	9874633	9874878	ENSG00000109667.11|SLC2A9|QKI|QKI	991	-	5.3132052	2.0370407	-1.0	-1.0
chr4	9965040	9965205	ENSG00000109667.11|SLC2A9|QKI|QKI	908	-	5.995177	1.0358638	-1.0	-1.0
chr4	9771152	9771252	ENSG00000109667.11|SLC2A9|QKI|QKI	909	-	6.051548	1.0423055	-1.0	-1.0
chr4	10102539	10102639	ENSG00000071127.16|WDR1|QKI|QKI	902	-	3.431782	1.0092204	-1.0	-1.0
chr4	13448914	13449064	ENSG00000157869.14|RAB28|QKI|QKI	913	-	6.016395	1.0604508	-1.0	-1.0
chr4	13381342	13381490	ENSG00000157869.14|RAB28|QKI|QKI	986	-	7.120714	1.8510426	-1.0	-1.0
chr4	13379507	13379732	ENSG00000157869.14|RAB28|QKI|QKI	963	-	5.1486697	1.4290686	-1.0	-1.0
chr4	13378082	13378282	ENSG00000157869.14|RAB28|QKI|QKI	975	-	5.278652	1.6005129	-1.0	-1.0
chr4	13588797	13588977	ENSG00000038219.12|BOD1L1|QKI|QKI	957	-	6.3602214	1.3703628	-1.0	-1.0
chr4	14506188	14506388	ENSG00000248360.7|LINC00504|QKI|QKI	961	-	6.7639356	1.4058231	-1.0	-1.0
chr4	14506189	14506389	ENSG00000251252.1|MTND2P31|QKI|QKI	961	-	6.767859	1.4091858	-1.0	-1.0
chr4	15552525	15552720	ENSG00000048342.15|CC2D2A|QKI|QKI	944	+	6.2272186	1.249445	-1.0	-1.0
chr4	15607394	15607524	ENSG00000118564.14|FBXL5|QKI|QKI	906	-	6.012264	1.029023	-1.0	-1.0
chr4	15645703	15645858	ENSG00000118564.14|FBXL5|QKI|QKI	957	-	6.4526753	1.3706317	-1.0	-1.0
chr4	16245836	16246021	ENSG00000263327.6|TAPT1-AS1|QKI|QKI	934	+	4.694844	1.1796638	-1.0	-1.0
chr4	16241786	16242011	ENSG00000263327.6|TAPT1-AS1|QKI|QKI	948	+	5.097678	1.2881254	-1.0	-1.0
chr4	17806895	17806995	ENSG00000163257.10|DCAF16|QKI|QKI	903	-	4.0951486	1.0115713	-1.0	-1.0
chr4	17807010	17807220	ENSG00000163257.10|DCAF16|QKI|QKI	973	-	6.2753377	1.5708852	-1.0	-1.0
chr4	17837931	17838121	ENSG00000109805.9|NCAPG|QKI|QKI	927	+	3.8616796	1.1345539	-1.0	-1.0
chr4	17841853	17842138	ENSG00000109805.9|NCAPG|QKI|QKI	934	+	5.45779	1.1785679	-1.0	-1.0
chr4	17854251	17854456	ENSG00000178177.15|LCORL|QKI|QKI	975	-	6.2698607	1.5965956	-1.0	-1.0
chr4	17871226	17871341	ENSG00000178177.15|LCORL|QKI|QKI	953	-	6.288553	1.3246096	-1.0	-1.0
chr4	17997675	17997905	ENSG00000178177.15|LCORL|QKI|QKI	994	-	7.734049	2.2495394	-1.0	-1.0
chr4	17911125	17911285	ENSG00000178177.15|LCORL|QKI|QKI	921	-	3.952296	1.102808	-1.0	-1.0
chr4	20713305	20713455	ENSG00000163138.18|PACRGL|QKI|QKI	912	+	6.041667	1.0561541	-1.0	-1.0
chr4	22372528	22372683	ENSG00000152990.13|ADGRA3|QKI|QKI	954	-	6.331282	1.3416996	-1.0	-1.0
chr4	22398183	22398293	ENSG00000152990.13|ADGRA3|QKI|QKI	937	-	6.1850576	1.197956	-1.0	-1.0
chr4	22498926	22499146	ENSG00000152990.13|ADGRA3|QKI|QKI	972	-	5.297288	1.547292	-1.0	-1.0
chr4	22404689	22404894	ENSG00000152990.13|ADGRA3|QKI|QKI	984	-	4.6560187	1.7973133	-1.0	-1.0
chr4	22422389	22422499	ENSG00000152990.13|ADGRA3|QKI|QKI	903	-	4.0458736	1.014347	-1.0	-1.0
chr4	22423824	22424019	ENSG00000152990.13|ADGRA3|QKI|QKI	937	-	4.752264	1.1978619	-1.0	-1.0
chr4	22415601	22415801	ENSG00000152990.13|ADGRA3|QKI|QKI	985	-	7.0941253	1.8325343	-1.0	-1.0
chr4	22384943	22385203	ENSG00000152990.13|ADGRA3|QKI|QKI	955	-	4.1999187	1.3483064	-1.0	-1.0
chr4	22398313	22398488	ENSG00000152990.13|ADGRA3|QKI|QKI	967	-	5.6586547	1.4869909	-1.0	-1.0
chr4	22421429	22421549	ENSG00000152990.13|ADGRA3|QKI|QKI	948	-	5.1630216	1.2832924	-1.0	-1.0
chr4	22514221	22514464	ENSG00000152990.13|ADGRA3|QKI|QKI	950	-	4.14943	1.3048494	-1.0	-1.0
chr4	23860386	23860496	ENSG00000109819.8|PPARGC1A|QKI|QKI	940	-	6.2107625	1.2217053	-1.0	-1.0
chr4	23776978	23777103	ENSG00000109819.8|PPARGC1A|QKI|QKI	904	-	5.982055	1.0187794	-1.0	-1.0
chr4	23788798	23788898	ENSG00000109819.8|PPARGC1A|QKI|QKI	905	-	5.9794393	1.0224576	-1.0	-1.0
chr4	23861366	23861466	ENSG00000109819.8|PPARGC1A|QKI|QKI	953	-	6.300571	1.3296368	-1.0	-1.0
chr4	23876036	23876196	ENSG00000109819.8|PPARGC1A|QKI|QKI	912	-	4.2501545	1.0543764	-1.0	-1.0
chr4	23854116	23854356	ENSG00000109819.8|PPARGC1A|QKI|QKI	986	-	6.7021556	1.8558983	-1.0	-1.0
chr4	23847036	23847161	ENSG00000109819.8|PPARGC1A|QKI|QKI	902	-	5.980994	1.0099227	-1.0	-1.0
chr4	24545396	24545591	ENSG00000109606.12|DHX15|QKI|QKI	964	-	6.5135636	1.4394002	-1.0	-1.0
chr4	24552162	24552392	ENSG00000109606.12|DHX15|QKI|QKI	977	-	6.7702394	1.64286	-1.0	-1.0
chr4	24538380	24538565	ENSG00000109606.12|DHX15|QKI|QKI	955	-	4.963302	1.347072	-1.0	-1.0
chr4	24541418	24541568	ENSG00000109606.12|DHX15|QKI|QKI	916	-	6.0676856	1.0755582	-1.0	-1.0
chr4	24536534	24536734	ENSG00000109606.12|DHX15|QKI|QKI	950	-	4.7852707	1.3052293	-1.0	-1.0
chr4	25154832	25154962	ENSG00000109618.11|SEPSECS|QKI|QKI	934	-	6.2251263	1.1789839	-1.0	-1.0
chr4	25169093	25169353	ENSG00000281028.1|AC104662.2|QKI|QKI	996	+	7.630035	2.3568811	-1.0	-1.0
chr4	25169097	25169352	ENSG00000281501.1|AC104662.3|QKI|QKI	996	+	7.6829915	2.4010015	-1.0	-1.0
chr4	25335843	25336038	ENSG00000168228.14|ZCCHC4|QKI|QKI	966	+	5.385187	1.4702693	-1.0	-1.0
chr4	25382088	25382313	ENSG00000053900.10|ANAPC4|QKI|QKI	939	+	5.0524335	1.2128001	-1.0	-1.0
chr4	26345898	26346113	ENSG00000168214.20|RBPJ|QKI|QKI	986	+	7.1034284	1.8577707	-1.0	-1.0
chr4	26345673	26345838	ENSG00000168214.20|RBPJ|QKI|QKI	927	+	4.3914423	1.1368045	-1.0	-1.0
chr4	26377895	26378055	ENSG00000168214.20|RBPJ|QKI|QKI	909	+	5.9993553	1.0398147	-1.0	-1.0
chr4	26334625	26334820	ENSG00000168214.20|RBPJ|QKI|QKI	922	+	4.593993	1.1106669	-1.0	-1.0
chr4	26877349	26877534	ENSG00000109689.15|STIM2|QKI|QKI	960	+	6.5523105	1.3926499	-1.0	-1.0
chr4	26917244	26917364	ENSG00000109689.15|STIM2|QKI|QKI	902	+	5.989276	1.0100749	-1.0	-1.0
chr4	37679091	37679231	ENSG00000181826.9|RELL1|QKI|QKI	933	-	6.111895	1.1724707	-1.0	-1.0
chr4	37656630	37656780	ENSG00000181826.9|RELL1|QKI|QKI	927	-	4.2038627	1.134608	-1.0	-1.0
chr4	37678486	37678686	ENSG00000181826.9|RELL1|QKI|QKI	930	-	6.120838	1.1537656	-1.0	-1.0
chr4	37861724	37861874	ENSG00000169299.13|PGM2|QKI|QKI	944	+	5.1374054	1.2522599	-1.0	-1.0
chr4	39052706	39053331	ENSG00000109790.16|KLHL5|QKI|QKI	968	+	5.502119	1.496498	-1.0	-1.0
chr4	39072152	39072407	ENSG00000109790.16|KLHL5|QKI|QKI	996	+	7.6562524	2.4232166	-1.0	-1.0
chr4	39287970	39288200	ENSG00000035928.15|RFC1|QKI|QKI	987	-	4.8447604	1.889042	-1.0	-1.0
chr4	39297529	39297809	ENSG00000035928.15|RFC1|QKI|QKI	999	-	8.563886	3.2476568	-1.0	-1.0
chr4	39297604	39297711	ENSG00000206675.1|RNU6-32P|QKI|QKI	1000	-	10.198475	4.731582	-1.0	-1.0
chr4	39424959	39425279	ENSG00000134962.6|KLB|QKI|QKI	968	+	4.834224	1.488367	-1.0	-1.0
chr4	39414429	39414624	ENSG00000134962.6|KLB|QKI|QKI	958	+	6.4005637	1.3739407	-1.0	-1.0
chr4	39510926	39511051	ENSG00000109814.11|UGDH|QKI|QKI	936	-	5.2072124	1.1929995	-1.0	-1.0
chr4	39520554	39520749	ENSG00000109814.11|UGDH|QKI|QKI	927	-	4.1808147	1.1374959	-1.0	-1.0
chr4	39526124	39526324	ENSG00000109814.11|UGDH|QKI|QKI	952	-	4.847911	1.3146647	-1.0	-1.0
chr4	39509947	39510157	ENSG00000109814.11|UGDH|QKI|QKI	969	-	5.1880503	1.5137236	-1.0	-1.0
chr4	39536405	39536585	ENSG00000249348.1|UGDH-AS1|QKI|QKI	917	+	4.235734	1.0787221	-1.0	-1.0
chr4	39617250	39617365	ENSG00000163683.11|SMIM14|QKI|QKI	910	-	6.018936	1.0439718	-1.0	-1.0
chr4	39713625	39713835	ENSG00000078140.13|UBE2K|QKI|QKI	969	+	4.8962445	1.5082601	-1.0	-1.0
chr4	39776343	39776543	ENSG00000078140.13|UBE2K|QKI|QKI	962	+	5.8230357	1.4154906	-1.0	-1.0
chr4	39703275	39703400	ENSG00000078140.13|UBE2K|QKI|QKI	934	+	6.099369	1.1780285	-1.0	-1.0
chr4	39773529	39773714	ENSG00000078140.13|UBE2K|QKI|QKI	964	+	6.47464	1.4481682	-1.0	-1.0
chr4	39724795	39725030	ENSG00000078140.13|UBE2K|QKI|QKI	986	+	4.171694	1.8505479	-1.0	-1.0
chr4	39725040	39725185	ENSG00000078140.13|UBE2K|QKI|QKI	918	+	3.612168	1.0885807	-1.0	-1.0
chr4	39773839	39774044	ENSG00000078140.13|UBE2K|QKI|QKI	983	+	6.937659	1.766336	-1.0	-1.0
chr4	39775193	39775343	ENSG00000078140.13|UBE2K|QKI|QKI	959	+	6.2450805	1.3897628	-1.0	-1.0
chr4	39757774	39758434	ENSG00000078140.13|UBE2K|QKI|QKI	967	+	4.2225165	1.4792985	-1.0	-1.0
chr4	39888753	39888898	ENSG00000121892.14|PDS5A|QKI|QKI	931	-	5.1718507	1.1611981	-1.0	-1.0
chr4	39835793	39836013	ENSG00000121892.14|PDS5A|QKI|QKI	995	-	6.3466763	2.2925699	-1.0	-1.0
chr4	39837316	39837436	ENSG00000121892.14|PDS5A|QKI|QKI	965	-	6.5038257	1.4526092	-1.0	-1.0
chr4	39835648	39835783	ENSG00000121892.14|PDS5A|QKI|QKI	911	-	6.0535784	1.0497953	-1.0	-1.0
chr4	41129815	41129995	ENSG00000163697.16|APBB2|QKI|QKI	955	-	6.3452315	1.3449029	-1.0	-1.0
chr4	40972618	40972718	ENSG00000163697.16|APBB2|QKI|QKI	900	-	3.9997735	1.0003539	-1.0	-1.0
chr4	41011003	41011123	ENSG00000163697.16|APBB2|QKI|QKI	956	-	6.586784	1.3532164	-1.0	-1.0
chr4	40929991	40930201	ENSG00000163697.16|APBB2|QKI|QKI	966	-	6.715605	1.474845	-1.0	-1.0
chr4	41938716	41938961	ENSG00000109133.12|TMEM33|QKI|QKI	969	+	5.804952	1.5150127	-1.0	-1.0
chr4	42062266	42062456	ENSG00000014824.13|SLC30A9|QKI|QKI	964	+	5.723464	1.4484856	-1.0	-1.0
chr4	42002875	42003070	ENSG00000014824.13|SLC30A9|QKI|QKI	986	+	6.737554	1.8603023	-1.0	-1.0
chr4	47582963	47583098	ENSG00000145246.13|ATP10D|QKI|QKI	908	+	5.994921	1.0362134	-1.0	-1.0
chr4	47577153	47577323	ENSG00000145246.13|ATP10D|QKI|QKI	959	+	6.3840203	1.3870561	-1.0	-1.0
chr4	47859903	47860108	ENSG00000170448.11|NFXL1|QKI|QKI	992	-	6.313972	2.0807347	-1.0	-1.0
chr4	47856123	47856338	ENSG00000170448.11|NFXL1|QKI|QKI	951	-	3.9427571	1.305616	-1.0	-1.0
chr4	47892843	47892953	ENSG00000170448.11|NFXL1|QKI|QKI	913	-	6.0464964	1.0593195	-1.0	-1.0
chr4	47899548	47899773	ENSG00000170448.11|NFXL1|QKI|QKI	970	-	5.447104	1.5221708	-1.0	-1.0
chr4	48018155	48018345	ENSG00000163293.11|NIPAL1|QKI|QKI	946	+	6.2418933	1.2667646	-1.0	-1.0
chr4	48744026	48744256	ENSG00000075539.14|FRYL|QKI|QKI	958	-	6.402436	1.3772147	-1.0	-1.0
chr4	48600280	48600400	ENSG00000075539.14|FRYL|QKI|QKI	928	-	6.1282063	1.1455873	-1.0	-1.0
chr4	48507477	48507632	ENSG00000075539.14|FRYL|QKI|QKI	956	-	6.3409724	1.3591167	-1.0	-1.0
chr4	48854019	48854129	ENSG00000109180.14|OCIAD1|QKI|QKI	934	+	4.8614244	1.177221	-1.0	-1.0
chr4	51851597	51851802	ENSG00000109184.14|DCUN1D4|QKI|QKI	942	+	4.752617	1.2333404	-1.0	-1.0
chr4	51896531	51896731	ENSG00000109184.14|DCUN1D4|QKI|QKI	954	+	4.217185	1.3333864	-1.0	-1.0
chr4	51852077	51852197	ENSG00000109184.14|DCUN1D4|QKI|QKI	930	+	6.0646095	1.1521828	-1.0	-1.0
chr4	51889849	51889964	ENSG00000109184.14|DCUN1D4|QKI|QKI	906	+	4.0728216	1.0253948	-1.0	-1.0
chr4	51846498	51846688	ENSG00000109184.14|DCUN1D4|QKI|QKI	938	+	4.931442	1.2078533	-1.0	-1.0
chr4	52713928	52714123	ENSG00000226950.6|DANCR|QKI|QKI	938	+	3.035391	1.2055204	-1.0	-1.0
chr4	52713528	52713743	ENSG00000226950.6|DANCR|QKI|QKI	975	+	3.543151	1.6069071	-1.0	-1.0
chr4	53114120	53114285	ENSG00000184178.15|SCFD2|QKI|QKI	944	-	6.239013	1.2525463	-1.0	-1.0
chr4	53072110	53072325	ENSG00000184178.15|SCFD2|QKI|QKI	982	-	6.554626	1.7460928	-1.0	-1.0
chr4	53014290	53014415	ENSG00000184178.15|SCFD2|QKI|QKI	902	-	5.9456496	1.008347	-1.0	-1.0
chr4	53116045	53116345	ENSG00000184178.15|SCFD2|QKI|QKI	985	-	6.194001	1.8250629	-1.0	-1.0
chr4	53100050	53100220	ENSG00000184178.15|SCFD2|QKI|QKI	952	-	6.2778373	1.315264	-1.0	-1.0
chr4	53281371	53281571	ENSG00000184178.15|SCFD2|QKI|QKI	972	-	6.660554	1.5592632	-1.0	-1.0
chr4	53086840	53086975	ENSG00000184178.15|SCFD2|QKI|QKI	908	-	6.083484	1.0377053	-1.0	-1.0
chr4	53391583	53391763	ENSG00000145216.15|FIP1L1|QKI|QKI	944	+	6.185704	1.2483956	-1.0	-1.0
chr4	53430126	53430236	ENSG00000145216.15|FIP1L1|QKI|QKI	907	+	5.9843907	1.0330621	-1.0	-1.0
chr4	53416092	53416267	ENSG00000145216.15|FIP1L1|QKI|QKI	953	+	5.3040023	1.3277463	-1.0	-1.0
chr4	53391583	53391763	ENSG00000282278.1|AC058822.1|QKI|QKI	943	+	6.185704	1.2403982	-1.0	-1.0
chr4	53416092	53416267	ENSG00000282278.1|AC058822.1|QKI|QKI	953	+	5.3040023	1.3269982	-1.0	-1.0
chr4	53430125	53430235	ENSG00000282278.1|AC058822.1|QKI|QKI	907	+	5.9843907	1.0302277	-1.0	-1.0
chr4	55405468	55405693	ENSG00000134851.12|TMEM165|QKI|QKI	993	+	6.0148807	2.1454723	-1.0	-1.0
chr4	55426277	55426462	ENSG00000134851.12|TMEM165|QKI|QKI	973	+	6.2543936	1.5653647	-1.0	-1.0
chr4	55433592	55433772	ENSG00000134851.12|TMEM165|QKI|QKI	962	+	6.431694	1.4251357	-1.0	-1.0
chr4	55544726	55545066	ENSG00000134852.14|CLOCK|QKI|QKI	948	-	4.5150537	1.2878034	-1.0	-1.0
chr4	55480899	55481014	ENSG00000134852.14|CLOCK|QKI|QKI	905	-	6.029464	1.02377	-1.0	-1.0
chr4	56447098	56447278	ENSG00000128050.8|PAICS|QKI|QKI	971	+	6.5909657	1.5304555	-1.0	-1.0
chr4	56452882	56453027	ENSG00000128050.8|PAICS|QKI|QKI	941	+	4.023077	1.2262444	-1.0	-1.0
chr4	56495123	56495318	ENSG00000174780.15|SRP72|QKI|QKI	944	+	4.5760736	1.2499664	-1.0	-1.0
chr4	56941854	56941989	ENSG00000084093.16|REST|QKI|QKI	930	+	4.5197806	1.1519625	-1.0	-1.0
chr4	57025149	57025274	ENSG00000047315.15|POLR2B|QKI|QKI	921	+	6.0450544	1.1050961	-1.0	-1.0
chr4	66030388	66030653	ENSG00000249413.2|AC116049.2|QKI|QKI	985	+	7.074165	1.8336979	-1.0	-1.0
chr4	66043273	66043403	ENSG00000249413.2|AC116049.2|QKI|QKI	918	+	6.020305	1.085698	-1.0	-1.0
chr4	66053813	66053983	ENSG00000249413.2|AC116049.2|QKI|QKI	945	+	6.2478366	1.2608126	-1.0	-1.0
chr4	66028593	66028753	ENSG00000249413.2|AC116049.2|QKI|QKI	951	+	6.442017	1.3124654	-1.0	-1.0
chr4	66065433	66065628	ENSG00000249413.2|AC116049.2|QKI|QKI	966	+	5.644092	1.4741385	-1.0	-1.0
chr4	67454490	67454680	ENSG00000250075.5|AC104806.2|QKI|QKI	944	-	6.2190437	1.2485359	-1.0	-1.0
chr4	67461915	67462110	ENSG00000250075.5|AC104806.2|QKI|QKI	960	-	6.477637	1.3998622	-1.0	-1.0
chr4	67447160	67447260	ENSG00000250075.5|AC104806.2|QKI|QKI	900	-	5.9330406	1.0015718	-1.0	-1.0
chr4	67693478	67693603	ENSG00000033178.12|UBA6|QKI|QKI	905	-	5.9773746	1.0226333	-1.0	-1.0
chr4	67633713	67633833	ENSG00000033178.12|UBA6|QKI|QKI	934	-	6.1058927	1.1821215	-1.0	-1.0
chr4	67689608	67689738	ENSG00000033178.12|UBA6|QKI|QKI	909	-	5.9973025	1.0386014	-1.0	-1.0
chr4	67734460	67734680	ENSG00000248049.6|UBA6-AS1|QKI|QKI	965	+	6.349071	1.4513532	-1.0	-1.0
chr4	67776115	67776305	ENSG00000248049.6|UBA6-AS1|QKI|QKI	937	+	4.538035	1.2013233	-1.0	-1.0
chr4	67762665	67762890	ENSG00000248049.6|UBA6-AS1|QKI|QKI	962	+	5.6964316	1.4171009	-1.0	-1.0
chr4	67753204	67753354	ENSG00000248049.6|UBA6-AS1|QKI|QKI	919	+	4.508763	1.0890156	-1.0	-1.0
chr4	67793381	67793571	ENSG00000248049.6|UBA6-AS1|QKI|QKI	954	+	6.3715496	1.3342854	-1.0	-1.0
chr4	68327958	68328103	ENSG00000083896.12|YTHDC1|QKI|QKI	940	-	6.1448994	1.2184768	-1.0	-1.0
chr4	68819127	68819427	ENSG00000109181.11|UGT2B10|QKI|QKI	976	+	6.804346	1.6166666	-1.0	-1.0
chr4	68826212	68826407	ENSG00000109181.11|UGT2B10|QKI|QKI	956	+	5.7515864	1.3518231	-1.0	-1.0
chr4	68933619	68933799	ENSG00000135220.10|UGT2A3|QKI|QKI	946	-	4.031944	1.2716231	-1.0	-1.0
chr4	68941949	68942079	ENSG00000135220.10|UGT2A3|QKI|QKI	939	-	6.1569757	1.2122403	-1.0	-1.0
chr4	69017077	69017282	ENSG00000251685.3|UGT2B27P|QKI|QKI	990	-	7.751185	1.9911563	-1.0	-1.0
chr4	69107013	69107153	ENSG00000171234.13|UGT2B7|QKI|QKI	918	+	6.0554266	1.0855703	-1.0	-1.0
chr4	70790312	70790447	ENSG00000018189.12|RUFY3|QKI|QKI	910	+	4.0635815	1.0444634	-1.0	-1.0
chr4	70830936	70831166	ENSG00000132463.13|GRSF1|QKI|QKI	993	-	7.5474734	2.1418402	-1.0	-1.0
chr4	70830731	70830926	ENSG00000132463.13|GRSF1|QKI|QKI	946	-	4.4766297	1.2707539	-1.0	-1.0
chr4	73119420	73119730	ENSG00000132466.18|ANKRD17|QKI|QKI	995	-	6.7376494	2.300912	-1.0	-1.0
chr4	73213148	73213343	ENSG00000132466.18|ANKRD17|QKI|QKI	953	-	3.6983762	1.3309678	-1.0	-1.0
chr4	73208403	73208553	ENSG00000132466.18|ANKRD17|QKI|QKI	944	-	6.081834	1.2535771	-1.0	-1.0
chr4	73165443	73165568	ENSG00000132466.18|ANKRD17|QKI|QKI	919	-	4.676545	1.0899373	-1.0	-1.0
chr4	73075355	73075570	ENSG00000132466.18|ANKRD17|QKI|QKI	984	-	4.0026345	1.7918949	-1.0	-1.0
chr4	73114798	73114918	ENSG00000132466.18|ANKRD17|QKI|QKI	959	-	6.025998	1.3874682	-1.0	-1.0
chr4	73208593	73208888	ENSG00000132466.18|ANKRD17|QKI|QKI	997	-	5.1456933	2.540726	-1.0	-1.0
chr4	73197823	73198018	ENSG00000132466.18|ANKRD17|QKI|QKI	968	-	5.6690145	1.5001626	-1.0	-1.0
chr4	73107355	73107560	ENSG00000132466.18|ANKRD17|QKI|QKI	952	-	3.7814343	1.320575	-1.0	-1.0
chr4	73119785	73120005	ENSG00000132466.18|ANKRD17|QKI|QKI	971	-	5.196641	1.5334886	-1.0	-1.0
chr4	73176570	73176685	ENSG00000132466.18|ANKRD17|QKI|QKI	916	-	4.1288104	1.075274	-1.0	-1.0
chr4	73131627	73131917	ENSG00000132466.18|ANKRD17|QKI|QKI	953	-	5.5748873	1.3242579	-1.0	-1.0
chr4	73216423	73216548	ENSG00000132466.18|ANKRD17|QKI|QKI	927	-	6.105035	1.1367884	-1.0	-1.0
chr4	73206053	73206223	ENSG00000132466.18|ANKRD17|QKI|QKI	936	-	4.2204614	1.1955352	-1.0	-1.0
chr4	73105575	73106225	ENSG00000132466.18|ANKRD17|QKI|QKI	997	-	6.7476788	2.5902705	-1.0	-1.0
chr4	73109625	73109905	ENSG00000132466.18|ANKRD17|QKI|QKI	968	-	4.8020916	1.4976854	-1.0	-1.0
chr4	73228559	73228744	ENSG00000132466.18|ANKRD17|QKI|QKI	971	-	6.73889	1.5389001	-1.0	-1.0
chr4	73180263	73180433	ENSG00000132466.18|ANKRD17|QKI|QKI	920	-	3.787395	1.0967106	-1.0	-1.0
chr4	73161006	73161186	ENSG00000132466.18|ANKRD17|QKI|QKI	997	-	5.935946	2.4713118	-1.0	-1.0
chr4	73149280	73149405	ENSG00000132466.18|ANKRD17|QKI|QKI	933	-	6.264803	1.1761683	-1.0	-1.0
chr4	73108520	73108695	ENSG00000132466.18|ANKRD17|QKI|QKI	964	-	5.5393343	1.4434999	-1.0	-1.0
chr4	73195738	73196218	ENSG00000132466.18|ANKRD17|QKI|QKI	994	-	5.492572	2.2594967	-1.0	-1.0
chr4	73074590	73074775	ENSG00000132466.18|ANKRD17|QKI|QKI	950	-	5.3900213	1.2997872	-1.0	-1.0
chr4	73207628	73207728	ENSG00000132466.18|ANKRD17|QKI|QKI	903	-	3.6145985	1.0142732	-1.0	-1.0
chr4	73102163	73102368	ENSG00000132466.18|ANKRD17|QKI|QKI	980	-	4.4615498	1.6973424	-1.0	-1.0
chr4	73413904	73414129	ENSG00000163631.16|ALB|QKI|QKI	988	+	4.2824564	1.9046319	-1.0	-1.0
chr4	73412582	73412697	ENSG00000163631.16|ALB|QKI|QKI	946	+	6.196856	1.268314	-1.0	-1.0
chr4	73412817	73413017	ENSG00000163631.16|ALB|QKI|QKI	986	+	3.5581183	1.840099	-1.0	-1.0
chr4	73417293	73417443	ENSG00000163631.16|ALB|QKI|QKI	923	+	2.632102	1.1108658	-1.0	-1.0
chr4	73443128	73443273	ENSG00000081051.7|AFP|QKI|QKI	941	+	3.25941	1.2286444	-1.0	-1.0
chr4	73452644	73452774	ENSG00000081051.7|AFP|QKI|QKI	945	+	3.4996035	1.2575333	-1.0	-1.0
chr4	74161624	74161789	ENSG00000163738.18|MTHFD2L|QKI|QKI	948	+	5.1996455	1.2823293	-1.0	-1.0
chr4	75525512	75525657	ENSG00000174796.12|THAP6|QKI|QKI	942	+	6.2769504	1.2387905	-1.0	-1.0
chr4	75795396	75795571	ENSG00000138768.14|USO1|QKI|QKI	949	+	6.272135	1.2921649	-1.0	-1.0
chr4	75793137	75793322	ENSG00000138768.14|USO1|QKI|QKI	923	+	3.59016	1.1157708	-1.0	-1.0
chr4	75761660	75761980	ENSG00000138768.14|USO1|QKI|QKI	967	+	5.969626	1.4786992	-1.0	-1.0
chr4	75792702	75792947	ENSG00000138768.14|USO1|QKI|QKI	992	+	5.4804244	2.105808	-1.0	-1.0
chr4	75807307	75807532	ENSG00000138768.14|USO1|QKI|QKI	993	+	7.407007	2.1326704	-1.0	-1.0
chr4	75943510	75943785	ENSG00000198301.11|SDAD1|QKI|QKI	952	-	5.4626327	1.3176826	-1.0	-1.0
chr4	75981760	75981932	ENSG00000198301.11|SDAD1|QKI|QKI	996	-	7.7374263	2.3911428	-1.0	-1.0
chr4	76159852	76159952	ENSG00000138760.9|SCARB2|QKI|QKI	939	-	6.200628	1.2114071	-1.0	-1.0
chr4	76532221	76532327	ENSG00000207307.1|RNU6-145P|QKI|QKI	1000	-	8.582133	3.8780046	-1.0	-1.0
chr4	77035776	77036006	ENSG00000138758.11|SEPT11|QKI|QKI	970	+	3.962017	1.5180618	-1.0	-1.0
chr4	77033423	77033678	ENSG00000138758.11|SEPT11|QKI|QKI	987	+	5.748124	1.8862613	-1.0	-1.0
chr4	77033808	77034008	ENSG00000138758.11|SEPT11|QKI|QKI	960	+	5.850822	1.3975798	-1.0	-1.0
chr4	77058635	77058810	ENSG00000118816.9|CCNI|QKI|QKI	941	-	6.1562176	1.2311004	-1.0	-1.0
chr4	77805557	77805722	ENSG00000138767.12|CNOT6L|QKI|QKI	921	-	6.0532756	1.1042954	-1.0	-1.0
chr4	77813187	77813382	ENSG00000138767.12|CNOT6L|QKI|QKI	934	-	4.7663984	1.1837084	-1.0	-1.0
chr4	77814802	77815002	ENSG00000138767.12|CNOT6L|QKI|QKI	982	-	6.837564	1.7547016	-1.0	-1.0
chr4	77895570	77895745	ENSG00000169288.17|MRPL1|QKI|QKI	958	+	6.382091	1.379136	-1.0	-1.0
chr4	78179882	78180062	ENSG00000138759.18|FRAS1|QKI|QKI	946	+	6.354045	1.2662196	-1.0	-1.0
chr4	78240132	78240297	ENSG00000138759.18|FRAS1|QKI|QKI	936	+	6.1398444	1.1955189	-1.0	-1.0
chr4	78239507	78239762	ENSG00000138759.18|FRAS1|QKI|QKI	994	+	7.1948166	2.1963851	-1.0	-1.0
chr4	78169842	78169977	ENSG00000138759.18|FRAS1|QKI|QKI	915	+	4.1145725	1.0716822	-1.0	-1.0
chr4	78078362	78078472	ENSG00000138759.18|FRAS1|QKI|QKI	901	+	5.9330406	1.0031583	-1.0	-1.0
chr4	78289554	78289779	ENSG00000138759.18|FRAS1|QKI|QKI	925	+	3.3676584	1.1236176	-1.0	-1.0
chr4	78383651	78383846	ENSG00000138759.18|FRAS1|QKI|QKI	958	+	5.015316	1.3720186	-1.0	-1.0
chr4	78119777	78119892	ENSG00000138759.18|FRAS1|QKI|QKI	913	+	4.102583	1.0603979	-1.0	-1.0
chr4	78173847	78174067	ENSG00000138759.18|FRAS1|QKI|QKI	975	+	4.8565216	1.5973227	-1.0	-1.0
chr4	78060630	78060770	ENSG00000138759.18|FRAS1|QKI|QKI	905	+	5.103489	1.0219676	-1.0	-1.0
chr4	78162227	78162377	ENSG00000138759.18|FRAS1|QKI|QKI	948	+	6.2320933	1.2805859	-1.0	-1.0
chr4	78153367	78153482	ENSG00000138759.18|FRAS1|QKI|QKI	928	+	4.4493856	1.1423221	-1.0	-1.0
chr4	78467100	78467305	ENSG00000138759.18|FRAS1|QKI|QKI	988	+	7.155511	1.9162761	-1.0	-1.0
chr4	78211952	78212097	ENSG00000138759.18|FRAS1|QKI|QKI	922	+	6.096824	1.1082122	-1.0	-1.0
chr4	78083827	78084022	ENSG00000138759.18|FRAS1|QKI|QKI	964	+	5.555812	1.4443036	-1.0	-1.0
chr4	78169247	78169347	ENSG00000138759.18|FRAS1|QKI|QKI	921	+	4.195576	1.1009302	-1.0	-1.0
chr4	78529642	78529827	ENSG00000138759.18|FRAS1|QKI|QKI	962	+	6.432269	1.4199691	-1.0	-1.0
chr4	78433339	78433504	ENSG00000138759.18|FRAS1|QKI|QKI	921	+	4.8532023	1.100285	-1.0	-1.0
chr4	78543710	78543980	ENSG00000138759.18|FRAS1|QKI|QKI	971	+	4.6839166	1.5317452	-1.0	-1.0
chr4	78362142	78362337	ENSG00000138759.18|FRAS1|QKI|QKI	964	+	6.131663	1.4421488	-1.0	-1.0
chr4	78130232	78130412	ENSG00000138759.18|FRAS1|QKI|QKI	926	+	3.9046745	1.1291755	-1.0	-1.0
chr4	78239197	78239417	ENSG00000138759.18|FRAS1|QKI|QKI	968	+	6.0026627	1.4941875	-1.0	-1.0
chr4	78809966	78810146	ENSG00000138756.17|BMP2K|QKI|QKI	939	+	6.3517466	1.215508	-1.0	-1.0
chr4	78870423	78870583	ENSG00000138756.17|BMP2K|QKI|QKI	938	+	5.136396	1.2052115	-1.0	-1.0
chr4	78886294	78886454	ENSG00000138756.17|BMP2K|QKI|QKI	954	+	6.2987976	1.339716	-1.0	-1.0
chr4	82354992	82355207	ENSG00000138668.18|HNRNPD|QKI|QKI	954	-	3.6068685	1.332992	-1.0	-1.0
chr4	82426204	82426414	ENSG00000152795.17|HNRNPDL|QKI|QKI	967	-	4.6553783	1.4784968	-1.0	-1.0
chr4	82860693	82860858	ENSG00000138674.16|SEC31A|QKI|QKI	929	-	3.9073684	1.1494697	-1.0	-1.0
chr4	82839491	82839811	ENSG00000138674.16|SEC31A|QKI|QKI	989	-	4.528158	1.9520025	-1.0	-1.0
chr4	82861518	82861630	ENSG00000138674.16|SEC31A|QKI|QKI	906	-	3.457992	1.0248878	-1.0	-1.0
chr4	82859143	82859323	ENSG00000138674.16|SEC31A|QKI|QKI	928	-	3.7257674	1.1438161	-1.0	-1.0
chr4	82860863	82861168	ENSG00000138674.16|SEC31A|QKI|QKI	944	-	4.5401034	1.2489588	-1.0	-1.0
chr4	82863007	82863152	ENSG00000138674.16|SEC31A|QKI|QKI	940	-	5.4229155	1.2226418	-1.0	-1.0
chr4	82842954	82843154	ENSG00000138674.16|SEC31A|QKI|QKI	956	-	3.2829294	1.3554293	-1.0	-1.0
chr4	82837771	82838016	ENSG00000138674.16|SEC31A|QKI|QKI	999	-	4.618794	3.00666	-1.0	-1.0
chr4	82861630	82861820	ENSG00000138674.16|SEC31A|QKI|QKI	969	-	3.3540385	1.5109534	-1.0	-1.0
chr4	82861198	82861473	ENSG00000138674.16|SEC31A|QKI|QKI	949	-	3.8427007	1.2936801	-1.0	-1.0
chr4	82887205	82887375	ENSG00000138674.16|SEC31A|QKI|QKI	924	-	4.356338	1.1172096	-1.0	-1.0
chr4	82862161	82862316	ENSG00000138674.16|SEC31A|QKI|QKI	919	-	6.095074	1.0934753	-1.0	-1.0
chr4	82833691	82833861	ENSG00000138674.16|SEC31A|QKI|QKI	912	-	2.6562095	1.0563523	-1.0	-1.0
chr4	82886025	82886355	ENSG00000138674.16|SEC31A|QKI|QKI	986	-	5.705947	1.8494201	-1.0	-1.0
chr4	82905971	82906071	ENSG00000168152.12|THAP9|QKI|QKI	902	+	5.967082	1.0109713	-1.0	-1.0
chr4	82951284	82951469	ENSG00000189308.10|LIN54|QKI|QKI	952	-	5.091115	1.3165121	-1.0	-1.0
chr4	82925492	82925652	ENSG00000189308.10|LIN54|QKI|QKI	940	-	5.450047	1.2192225	-1.0	-1.0
chr4	82977594	82977739	ENSG00000189308.10|LIN54|QKI|QKI	938	-	6.189373	1.2095468	-1.0	-1.0
chr4	83044756	83044946	ENSG00000138663.8|COPS4|QKI|QKI	957	+	6.4182496	1.3695382	-1.0	-1.0
chr4	83280059	83280204	ENSG00000173085.13|COQ2|QKI|QKI	947	-	6.2748094	1.2785864	-1.0	-1.0
chr4	84880284	84880549	ENSG00000163625.15|WDFY3|QKI|QKI	990	-	7.6595488	2.017508	-1.0	-1.0
chr4	84726474	84726654	ENSG00000163625.15|WDFY3|QKI|QKI	936	-	4.479705	1.1905642	-1.0	-1.0
chr4	84808417	84808592	ENSG00000163625.15|WDFY3|QKI|QKI	982	-	6.5219836	1.733144	-1.0	-1.0
chr4	84958003	84958213	ENSG00000163625.15|WDFY3|QKI|QKI	975	-	6.718029	1.5968992	-1.0	-1.0
chr4	84921235	84921455	ENSG00000163625.15|WDFY3|QKI|QKI	915	-	6.025919	1.0717279	-1.0	-1.0
chr4	84937338	84937643	ENSG00000163625.15|WDFY3|QKI|QKI	950	-	6.357459	1.2971411	-1.0	-1.0
chr4	84672209	84672439	ENSG00000163625.15|WDFY3|QKI|QKI	936	-	4.104783	1.1962816	-1.0	-1.0
chr4	84670364	84670649	ENSG00000163625.15|WDFY3|QKI|QKI	979	-	5.9321113	1.6720934	-1.0	-1.0
chr4	86998453	86998553	ENSG00000172493.20|AFF1|QKI|QKI	902	+	5.9954853	1.0109713	-1.0	-1.0
chr4	87083517	87083772	ENSG00000172493.20|AFF1|QKI|QKI	985	+	7.0811763	1.8114481	-1.0	-1.0
chr4	87081007	87081122	ENSG00000172493.20|AFF1|QKI|QKI	919	+	6.038773	1.0929421	-1.0	-1.0
chr4	86985848	86985948	ENSG00000172493.20|AFF1|QKI|QKI	914	+	6.04798	1.0633515	-1.0	-1.0
chr4	86969626	86969821	ENSG00000172493.20|AFF1|QKI|QKI	983	+	6.9412603	1.7691866	-1.0	-1.0
chr4	86975608	86975768	ENSG00000172493.20|AFF1|QKI|QKI	920	+	5.3892064	1.0973719	-1.0	-1.0
chr4	86957906	86958131	ENSG00000172493.20|AFF1|QKI|QKI	969	+	5.5674543	1.5105422	-1.0	-1.0
chr4	87034594	87034774	ENSG00000172493.20|AFF1|QKI|QKI	940	+	4.6945558	1.2246572	-1.0	-1.0
chr4	86955356	86955591	ENSG00000172493.20|AFF1|QKI|QKI	977	+	5.3263383	1.6315627	-1.0	-1.0
chr4	87116054	87116224	ENSG00000172493.20|AFF1|QKI|QKI	975	+	5.9950414	1.608298	-1.0	-1.0
chr4	86957136	86957356	ENSG00000172493.20|AFF1|QKI|QKI	942	+	4.3244247	1.233286	-1.0	-1.0
chr4	87341851	87342036	ENSG00000255723.1|AC108516.2|QKI|QKI	950	-	6.264203	1.3031912	-1.0	-1.0
chr4	87383957	87384142	ENSG00000198189.10|HSD17B11|QKI|QKI	928	-	3.906994	1.1441739	-1.0	-1.0
chr4	87341851	87342036	ENSG00000198189.10|HSD17B11|QKI|QKI	950	-	6.264203	1.3029585	-1.0	-1.0
chr4	87447177	87447382	ENSG00000170502.12|NUDT9|QKI|QKI	975	+	6.440496	1.6065307	-1.0	-1.0
chr4	88030791	88030951	ENSG00000118762.7|PKD2|QKI|QKI	951	+	6.0965323	1.3099477	-1.0	-1.0
chr4	88048405	88048705	ENSG00000118762.7|PKD2|QKI|QKI	994	+	6.378745	2.193113	-1.0	-1.0
chr4	88020181	88020381	ENSG00000118762.7|PKD2|QKI|QKI	964	+	6.794343	1.4469588	-1.0	-1.0
chr4	88036513	88036628	ENSG00000118762.7|PKD2|QKI|QKI	918	+	6.0873537	1.085148	-1.0	-1.0
chr4	88273044	88273149	ENSG00000163644.14|PPM1K|QKI|QKI	945	-	6.276264	1.2567723	-1.0	-1.0
chr4	88710265	88710455	ENSG00000248019.2|FAM13A-AS1|QKI|QKI	992	+	7.48002	2.0817327	-1.0	-1.0
chr4	88811827	88812102	ENSG00000138640.14|FAM13A|QKI|QKI	983	-	7.181326	1.7801154	-1.0	-1.0
chr4	88770589	88770899	ENSG00000138640.14|FAM13A|QKI|QKI	995	-	7.609152	2.2608297	-1.0	-1.0
chr4	88809997	88810222	ENSG00000138640.14|FAM13A|QKI|QKI	985	-	7.2309294	1.8130685	-1.0	-1.0
chr4	88777084	88777399	ENSG00000138640.14|FAM13A|QKI|QKI	947	-	5.124871	1.2768416	-1.0	-1.0
chr4	88779234	88779429	ENSG00000138640.14|FAM13A|QKI|QKI	954	-	5.494449	1.332833	-1.0	-1.0
chr4	94248553	94248763	ENSG00000163104.17|SMARCAD1|QKI|QKI	991	+	5.507286	2.0411372	-1.0	-1.0
chr4	94254591	94254696	ENSG00000163104.17|SMARCAD1|QKI|QKI	909	+	6.0037613	1.0413713	-1.0	-1.0
chr4	94262141	94262381	ENSG00000163104.17|SMARCAD1|QKI|QKI	958	+	5.8793235	1.3758858	-1.0	-1.0
chr4	94290002	94290302	ENSG00000163104.17|SMARCAD1|QKI|QKI	982	+	6.5766115	1.746554	-1.0	-1.0
chr4	94261246	94261446	ENSG00000163104.17|SMARCAD1|QKI|QKI	973	+	5.6710925	1.5686218	-1.0	-1.0
chr4	94462979	94463224	ENSG00000163110.14|PDLIM5|QKI|QKI	930	+	4.781163	1.1573303	-1.0	-1.0
chr4	94491070	94491200	ENSG00000163110.14|PDLIM5|QKI|QKI	942	+	5.7763715	1.2401259	-1.0	-1.0
chr4	94498325	94498710	ENSG00000163110.14|PDLIM5|QKI|QKI	995	+	7.5952535	2.2646205	-1.0	-1.0
chr4	94539950	94540050	ENSG00000163110.14|PDLIM5|QKI|QKI	900	+	5.9545574	1.0003749	-1.0	-1.0
chr4	94593651	94593851	ENSG00000163110.14|PDLIM5|QKI|QKI	974	+	6.6812086	1.5866021	-1.0	-1.0
chr4	94618936	94619311	ENSG00000163110.14|PDLIM5|QKI|QKI	930	+	5.917504	1.15616	-1.0	-1.0
chr4	94620176	94620311	ENSG00000163110.14|PDLIM5|QKI|QKI	919	+	6.0578074	1.0935799	-1.0	-1.0
chr4	94619926	94620171	ENSG00000163110.14|PDLIM5|QKI|QKI	998	+	5.9057264	2.6755655	-1.0	-1.0
chr4	94646795	94646995	ENSG00000163110.14|PDLIM5|QKI|QKI	945	+	6.236202	1.260532	-1.0	-1.0
chr4	96152296	96152403	ENSG00000201744.1|RNU6-34P|QKI|QKI	978	-	7.0078573	1.6660838	-1.0	-1.0
chr4	98373081	98373236	ENSG00000138698.14|RAP1GDS1|QKI|QKI	953	+	6.349426	1.3241314	-1.0	-1.0
chr4	98914834	98914934	ENSG00000151247.12|EIF4E|QKI|QKI	901	-	3.993257	1.0041223	-1.0	-1.0
chr4	99037569	99037724	ENSG00000164024.11|METAP1|QKI|QKI	943	+	5.575837	1.2407391	-1.0	-1.0
chr4	99086348	99086538	ENSG00000197894.10|ADH5|QKI|QKI	971	-	6.6702995	1.5403981	-1.0	-1.0
chr4	99075854	99076074	ENSG00000197894.10|ADH5|QKI|QKI	965	-	6.568484	1.4536483	-1.0	-1.0
chr4	99124556	99124731	ENSG00000198099.8|ADH4|QKI|QKI	959	-	6.4363337	1.3871582	-1.0	-1.0
chr4	99202637	99202847	ENSG00000172955.17|ADH6|QKI|QKI	972	-	4.446185	1.556963	-1.0	-1.0
chr4	99926281	99926491	ENSG00000164031.16|DNAJB14|QKI|QKI	969	-	6.554356	1.5022626	-1.0	-1.0
chr4	101194056	101194241	ENSG00000138814.16|PPP3CA|QKI|QKI	959	-	5.7966676	1.3911304	-1.0	-1.0
chr4	101209756	101209916	ENSG00000138814.16|PPP3CA|QKI|QKI	964	-	6.5470223	1.4433767	-1.0	-1.0
chr4	101310016	101310206	ENSG00000138814.16|PPP3CA|QKI|QKI	940	-	6.155913	1.2220266	-1.0	-1.0
chr4	101193806	101193976	ENSG00000138814.16|PPP3CA|QKI|QKI	943	-	6.181076	1.2472119	-1.0	-1.0
chr4	101283311	101283521	ENSG00000138814.16|PPP3CA|QKI|QKI	985	-	6.150961	1.8359568	-1.0	-1.0
chr4	101279376	101279641	ENSG00000138814.16|PPP3CA|QKI|QKI	991	-	6.788556	2.0338917	-1.0	-1.0
chr4	101280356	101280546	ENSG00000138814.16|PPP3CA|QKI|QKI	948	-	5.1012373	1.2809069	-1.0	-1.0
chr4	102540226	102540326	ENSG00000109320.11|NFKB1|QKI|QKI	900	+	3.9843235	1.001712	-1.0	-1.0
chr4	102542791	102542981	ENSG00000109320.11|NFKB1|QKI|QKI	950	+	5.042225	1.3040304	-1.0	-1.0
chr4	102747408	102747563	ENSG00000109323.8|MANBA|QKI|QKI	916	-	4.5590324	1.0758921	-1.0	-1.0
chr4	102719811	102719996	ENSG00000109323.8|MANBA|QKI|QKI	942	-	5.256028	1.2334574	-1.0	-1.0
chr4	102816668	102816848	ENSG00000109332.19|UBE2D3|QKI|QKI	959	-	5.3727446	1.3887877	-1.0	-1.0
chr4	102833150	102833310	ENSG00000246560.2|AC018797.2|QKI|QKI	902	+	5.94464	1.0075536	-1.0	-1.0
chr4	103067287	103067447	ENSG00000164038.14|SLC9B2|QKI|QKI	940	-	4.926014	1.2233675	-1.0	-1.0
chr4	103030163	103030438	ENSG00000164038.14|SLC9B2|QKI|QKI	942	-	5.787445	1.2383727	-1.0	-1.0
chr4	103158105	103158275	ENSG00000138778.11|CENPE|QKI|QKI	936	-	6.3720284	1.1904459	-1.0	-1.0
chr4	103435845	103435945	ENSG00000248740.5|LINC02428|QKI|QKI	909	+	6.0980487	1.0407205	-1.0	-1.0
chr4	103400050	103400150	ENSG00000248740.5|LINC02428|QKI|QKI	909	+	6.0037613	1.0407205	-1.0	-1.0
chr4	103411480	103411590	ENSG00000248740.5|LINC02428|QKI|QKI	910	+	6.014313	1.0455021	-1.0	-1.0
chr4	103393575	103393720	ENSG00000248740.5|LINC02428|QKI|QKI	947	+	6.2338624	1.2743782	-1.0	-1.0
chr4	103413500	103413685	ENSG00000248740.5|LINC02428|QKI|QKI	960	+	6.0238442	1.4029101	-1.0	-1.0
chr4	105149114	105149254	ENSG00000168769.13|TET2|QKI|QKI	944	+	6.173718	1.2499996	-1.0	-1.0
chr4	105172159	105172359	ENSG00000168769.13|TET2|QKI|QKI	973	+	6.653703	1.5653069	-1.0	-1.0
chr4	105161524	105161624	ENSG00000168769.13|TET2|QKI|QKI	900	+	5.9545574	1.0000727	-1.0	-1.0
chr4	105443071	105443251	ENSG00000138777.19|PPA2|QKI|QKI	941	-	6.208013	1.2291793	-1.0	-1.0
chr4	105415768	105415898	ENSG00000138777.19|PPA2|QKI|QKI	959	-	6.503247	1.3871526	-1.0	-1.0
chr4	105406308	105406408	ENSG00000138777.19|PPA2|QKI|QKI	912	-	6.0362206	1.053951	-1.0	-1.0
chr4	105807990	105808150	ENSG00000138780.14|GSTCD|QKI|QKI	953	+	6.3486767	1.3260812	-1.0	-1.0
chr4	105784305	105784535	ENSG00000138780.14|GSTCD|QKI|QKI	974	+	6.687631	1.5776038	-1.0	-1.0
chr4	106201924	106202109	ENSG00000145348.16|TBCK|QKI|QKI	928	-	3.7581346	1.1422613	-1.0	-1.0
chr4	106247832	106247977	ENSG00000145348.16|TBCK|QKI|QKI	935	-	4.2765036	1.1873795	-1.0	-1.0
chr4	106194200	106194365	ENSG00000145348.16|TBCK|QKI|QKI	951	-	6.332068	1.3107522	-1.0	-1.0
chr4	106268662	106268792	ENSG00000145348.16|TBCK|QKI|QKI	916	-	6.0425777	1.07337	-1.0	-1.0
chr4	106075710	106075925	ENSG00000145348.16|TBCK|QKI|QKI	960	-	6.3185296	1.3972292	-1.0	-1.0
chr4	106063650	106063785	ENSG00000145348.16|TBCK|QKI|QKI	907	-	5.9785156	1.0291893	-1.0	-1.0
chr4	106135453	106135648	ENSG00000145348.16|TBCK|QKI|QKI	962	-	6.4660764	1.4203675	-1.0	-1.0
chr4	106277882	106278082	ENSG00000145348.16|TBCK|QKI|QKI	979	-	7.010703	1.6833953	-1.0	-1.0
chr4	106230691	106230856	ENSG00000145348.16|TBCK|QKI|QKI	951	-	6.2853155	1.308216	-1.0	-1.0
chr4	106182873	106183023	ENSG00000145348.16|TBCK|QKI|QKI	957	-	5.7698236	1.367245	-1.0	-1.0
chr4	106175345	106175450	ENSG00000145348.16|TBCK|QKI|QKI	903	-	5.970635	1.0115713	-1.0	-1.0
chr4	106231071	106231321	ENSG00000145348.16|TBCK|QKI|QKI	948	-	5.113605	1.2814864	-1.0	-1.0
chr4	106196309	106196524	ENSG00000145348.16|TBCK|QKI|QKI	979	-	4.9339576	1.6775194	-1.0	-1.0
chr4	106195419	106195529	ENSG00000145348.16|TBCK|QKI|QKI	917	-	3.6180866	1.0783523	-1.0	-1.0
chr4	106243894	106244159	ENSG00000145348.16|TBCK|QKI|QKI	963	-	6.5507135	1.4373415	-1.0	-1.0
chr4	106283542	106284117	ENSG00000145348.16|TBCK|QKI|QKI	969	-	5.2998085	1.5059817	-1.0	-1.0
chr4	106124998	106125198	ENSG00000145348.16|TBCK|QKI|QKI	979	-	6.8300357	1.6861892	-1.0	-1.0
chr4	107618532	107618697	ENSG00000138801.8|PAPSS1|QKI|QKI	925	-	5.0220675	1.125667	-1.0	-1.0
chr4	107670187	107670342	ENSG00000138801.8|PAPSS1|QKI|QKI	934	-	5.0736036	1.1812832	-1.0	-1.0
chr4	108002969	108003084	ENSG00000138796.16|HADH|QKI|QKI	947	+	6.20788	1.272198	-1.0	-1.0
chr4	108622377	108622532	ENSG00000109475.16|RPL34|QKI|QKI	932	+	6.2320046	1.1675143	-1.0	-1.0
chr4	108652146	108652311	ENSG00000198856.12|OSTC|QKI|QKI	941	+	6.2309217	1.2290194	-1.0	-1.0
chr4	108662242	108662362	ENSG00000198856.12|OSTC|QKI|QKI	938	+	6.147987	1.205042	-1.0	-1.0
chr4	108652149	108652256	ENSG00000206601.1|RNU6-431P|QKI|QKI	946	+	6.263351	1.2666302	-1.0	-1.0
chr4	109755083	109755258	ENSG00000205403.12|CFI|QKI|QKI	941	-	4.5735025	1.228801	-1.0	-1.0
chr4	109749637	109749807	ENSG00000205403.12|CFI|QKI|QKI	901	-	5.940046	1.0059483	-1.0	-1.0
chr4	109763111	109763326	ENSG00000205403.12|CFI|QKI|QKI	948	-	3.3047361	1.2836739	-1.0	-1.0
chr4	109798089	109798289	ENSG00000205403.12|CFI|QKI|QKI	984	-	4.5845265	1.8064939	-1.0	-1.0
chr4	109764358	109764538	ENSG00000205403.12|CFI|QKI|QKI	950	-	3.5533118	1.3003852	-1.0	-1.0
chr4	109992299	109992399	ENSG00000138798.11|EGF|QKI|QKI	938	+	6.3211875	1.2099863	-1.0	-1.0
chr4	109992409	109992509	ENSG00000138798.11|EGF|QKI|QKI	965	+	6.8854904	1.4584295	-1.0	-1.0
chr4	110193868	110194018	ENSG00000170522.9|ELOVL6|QKI|QKI	901	-	5.958732	1.0064378	-1.0	-1.0
chr4	110090059	110090174	ENSG00000170522.9|ELOVL6|QKI|QKI	939	-	6.1484632	1.2133424	-1.0	-1.0
chr4	110194078	110194293	ENSG00000170522.9|ELOVL6|QKI|QKI	971	-	6.7567677	1.5329753	-1.0	-1.0
chr4	110086019	110086154	ENSG00000170522.9|ELOVL6|QKI|QKI	909	-	6.0103006	1.0424973	-1.0	-1.0
chr4	110194328	110194843	ENSG00000170522.9|ELOVL6|QKI|QKI	997	-	5.235671	2.543046	-1.0	-1.0
chr4	110083694	110083864	ENSG00000170522.9|ELOVL6|QKI|QKI	936	-	4.903797	1.1972198	-1.0	-1.0
chr4	110132428	110132563	ENSG00000170522.9|ELOVL6|QKI|QKI	933	-	4.929949	1.1738813	-1.0	-1.0
chr4	110086349	110086844	ENSG00000170522.9|ELOVL6|QKI|QKI	994	-	6.009115	2.2073026	-1.0	-1.0
chr4	110194983	110195088	ENSG00000170522.9|ELOVL6|QKI|QKI	905	-	6.0279555	1.0227869	-1.0	-1.0
chr4	110096444	110096544	ENSG00000170522.9|ELOVL6|QKI|QKI	902	-	6.0000105	1.0105555	-1.0	-1.0
chr4	110157713	110157933	ENSG00000170522.9|ELOVL6|QKI|QKI	974	-	6.7908072	1.5840509	-1.0	-1.0
chr4	112239239	112239364	ENSG00000138660.11|AP1AR|QKI|QKI	920	+	3.3470123	1.0959842	-1.0	-1.0
chr4	112258037	112258287	ENSG00000138660.11|AP1AR|QKI|QKI	970	+	6.9005437	1.5255504	-1.0	-1.0
chr4	112249084	112249254	ENSG00000138660.11|AP1AR|QKI|QKI	953	+	6.3599195	1.3264903	-1.0	-1.0
chr4	113350297	113350432	ENSG00000145362.17|ANK2|QKI|QKI	906	+	5.992646	1.0258992	-1.0	-1.0
chr4	113243684	113243904	ENSG00000145362.17|ANK2|QKI|QKI	966	+	6.6143837	1.4709994	-1.0	-1.0
chr4	113590981	113591081	ENSG00000145349.16|CAMK2D|QKI|QKI	918	-	6.090839	1.0849445	-1.0	-1.0
chr4	113670287	113670477	ENSG00000145349.16|CAMK2D|QKI|QKI	962	-	6.491116	1.4191154	-1.0	-1.0
chr4	113693527	113693707	ENSG00000145349.16|CAMK2D|QKI|QKI	942	-	4.8827477	1.2360059	-1.0	-1.0
chr4	113585701	113585831	ENSG00000145349.16|CAMK2D|QKI|QKI	986	-	7.5570636	1.8477619	-1.0	-1.0
chr4	113585496	113585701	ENSG00000145349.16|CAMK2D|QKI|QKI	986	-	6.118198	1.8569052	-1.0	-1.0
chr4	113506470	113506645	ENSG00000145349.16|CAMK2D|QKI|QKI	959	-	6.496495	1.3845769	-1.0	-1.0
chr4	113548406	113548526	ENSG00000145349.16|CAMK2D|QKI|QKI	906	-	6.0057006	1.0257531	-1.0	-1.0
chr4	113547716	113547821	ENSG00000145349.16|CAMK2D|QKI|QKI	902	-	5.9954853	1.0089437	-1.0	-1.0
chr4	113649516	113649656	ENSG00000145349.16|CAMK2D|QKI|QKI	919	-	6.065424	1.0935096	-1.0	-1.0
chr4	113510840	113511075	ENSG00000145349.16|CAMK2D|QKI|QKI	975	-	5.7145195	1.5935919	-1.0	-1.0
chr4	113757785	113757980	ENSG00000145349.16|CAMK2D|QKI|QKI	947	-	3.7638044	1.2774724	-1.0	-1.0
chr4	113497529	113497729	ENSG00000145349.16|CAMK2D|QKI|QKI	939	-	5.9194865	1.2174118	-1.0	-1.0
chr4	113538683	113538878	ENSG00000145349.16|CAMK2D|QKI|QKI	947	-	5.625062	1.2730126	-1.0	-1.0
chr4	113706657	113706877	ENSG00000145349.16|CAMK2D|QKI|QKI	985	-	7.19682	1.8333219	-1.0	-1.0
chr4	113497964	113498179	ENSG00000145349.16|CAMK2D|QKI|QKI	981	-	7.268698	1.7216202	-1.0	-1.0
chr4	118728355	118728460	ENSG00000150961.14|SEC24D|QKI|QKI	914	-	4.2521877	1.0639682	-1.0	-1.0
chr4	118764942	118765072	ENSG00000150961.14|SEC24D|QKI|QKI	904	-	6.0438576	1.0161026	-1.0	-1.0
chr4	118800715	118800910	ENSG00000150961.14|SEC24D|QKI|QKI	966	-	6.5039883	1.4723892	-1.0	-1.0
chr4	119529284	119529394	ENSG00000245958.6|AC093752.1|QKI|QKI	924	+	6.0653386	1.1194189	-1.0	-1.0
chr4	119479614	119479714	ENSG00000245958.6|AC093752.1|QKI|QKI	911	+	4.075341	1.0508556	-1.0	-1.0
chr4	119467604	119467804	ENSG00000245958.6|AC093752.1|QKI|QKI	983	+	6.2823095	1.757244	-1.0	-1.0
chr4	119536849	119537014	ENSG00000245958.6|AC093752.1|QKI|QKI	935	+	4.9618692	1.1838158	-1.0	-1.0
chr4	120064705	120064810	ENSG00000164109.13|MAD2L1|QKI|QKI	909	-	6.024325	1.0422974	-1.0	-1.0
chr4	120062720	120063350	ENSG00000164109.13|MAD2L1|QKI|QKI	989	-	6.313282	1.978586	-1.0	-1.0
chr4	121688247	121688522	ENSG00000164111.14|ANXA5|QKI|QKI	969	-	6.1962285	1.508722	-1.0	-1.0
chr4	122325957	122326212	ENSG00000138688.15|KIAA1109|QKI|QKI	931	+	5.0492115	1.1597854	-1.0	-1.0
chr4	122276334	122276519	ENSG00000138688.15|KIAA1109|QKI|QKI	982	+	6.9764	1.7536422	-1.0	-1.0
chr4	122346436	122346576	ENSG00000138688.15|KIAA1109|QKI|QKI	915	+	4.7100396	1.0687112	-1.0	-1.0
chr4	122335980	122336092	ENSG00000138688.15|KIAA1109|QKI|QKI	925	+	6.1039925	1.1253386	-1.0	-1.0
chr4	122277274	122277394	ENSG00000138688.15|KIAA1109|QKI|QKI	916	+	6.0154343	1.0732902	-1.0	-1.0
chr4	123137438	123137563	ENSG00000145375.7|SPATA5|QKI|QKI	915	+	6.0503163	1.0690687	-1.0	-1.0
chr4	122995956	122996151	ENSG00000145375.7|SPATA5|QKI|QKI	925	+	4.2886133	1.1238521	-1.0	-1.0
chr4	123131123	123131273	ENSG00000145375.7|SPATA5|QKI|QKI	957	+	6.3415213	1.3653619	-1.0	-1.0
chr4	123215753	123215918	ENSG00000145375.7|SPATA5|QKI|QKI	910	+	6.0085917	1.0448382	-1.0	-1.0
chr4	122986696	122986796	ENSG00000145375.7|SPATA5|QKI|QKI	914	+	6.04798	1.0649512	-1.0	-1.0
chr4	123132183	123132363	ENSG00000145375.7|SPATA5|QKI|QKI	941	+	4.0351877	1.2263918	-1.0	-1.0
chr4	123133638	123133898	ENSG00000145375.7|SPATA5|QKI|QKI	997	+	7.1281705	2.5428703	-1.0	-1.0
chr4	123146053	123146183	ENSG00000145375.7|SPATA5|QKI|QKI	948	+	5.9740734	1.2830302	-1.0	-1.0
chr4	123143653	123143763	ENSG00000145375.7|SPATA5|QKI|QKI	909	+	6.0037613	1.0416535	-1.0	-1.0
chr4	123171733	123171838	ENSG00000145375.7|SPATA5|QKI|QKI	920	+	6.118208	1.0991249	-1.0	-1.0
chr4	123191718	123191993	ENSG00000145375.7|SPATA5|QKI|QKI	941	+	4.3146925	1.2265958	-1.0	-1.0
chr4	123129438	123129598	ENSG00000145375.7|SPATA5|QKI|QKI	925	+	4.749865	1.1241432	-1.0	-1.0
chr4	123193953	123194058	ENSG00000145375.7|SPATA5|QKI|QKI	915	+	6.0596275	1.0720062	-1.0	-1.0
chr4	123182353	123182608	ENSG00000145375.7|SPATA5|QKI|QKI	964	+	5.797627	1.4421911	-1.0	-1.0
chr4	123140903	123141053	ENSG00000145375.7|SPATA5|QKI|QKI	939	+	4.515719	1.2123512	-1.0	-1.0
chr4	123142373	123142568	ENSG00000145375.7|SPATA5|QKI|QKI	966	+	6.5114517	1.4666386	-1.0	-1.0
chr4	123888683	123888833	ENSG00000249464.5|LINC01091|QKI|QKI	904	+	6.0035114	1.016207	-1.0	-1.0
chr4	123920763	123920918	ENSG00000249464.5|LINC01091|QKI|QKI	930	+	6.1789727	1.157156	-1.0	-1.0
chr4	127686106	127686361	ENSG00000164066.12|INTU|QKI|QKI	993	+	6.994474	2.1592836	-1.0	-1.0
chr4	127809929	127810154	ENSG00000164070.11|HSPA4L|QKI|QKI	953	+	6.4627123	1.330323	-1.0	-1.0
chr4	127891846	127891996	ENSG00000142731.10|PLK4|QKI|QKI	946	+	6.2694154	1.2673239	-1.0	-1.0
chr4	127934143	127934288	ENSG00000164073.10|MFSD8|QKI|QKI	908	-	5.9916563	1.0358322	-1.0	-1.0
chr4	127949015	127949200	ENSG00000164073.10|MFSD8|QKI|QKI	940	-	6.175498	1.2186334	-1.0	-1.0
chr4	128017861	128018041	ENSG00000164074.14|ABHD18|QKI|QKI	907	+	5.990848	1.0332013	-1.0	-1.0
chr4	128082365	128082510	ENSG00000138709.17|LARP1B|QKI|QKI	932	+	6.105405	1.1659416	-1.0	-1.0
chr4	128140669	128140769	ENSG00000138709.17|LARP1B|QKI|QKI	910	+	4.066888	1.0435963	-1.0	-1.0
chr4	128164122	128164222	ENSG00000138709.17|LARP1B|QKI|QKI	903	+	6.0438576	1.0138401	-1.0	-1.0
chr4	128280676	128280951	ENSG00000164040.16|PGRMC2|QKI|QKI	938	-	4.6663733	1.2057533	-1.0	-1.0
chr4	128281006	128281146	ENSG00000164040.16|PGRMC2|QKI|QKI	933	-	5.060208	1.1753792	-1.0	-1.0
chr4	128280381	128280496	ENSG00000164040.16|PGRMC2|QKI|QKI	908	-	5.991562	1.0353949	-1.0	-1.0
chr4	128836171	128836351	ENSG00000077684.15|JADE1|QKI|QKI	920	+	6.1245003	1.096335	-1.0	-1.0
chr4	128907342	128907487	ENSG00000151466.11|SCLT1|QKI|QKI	935	-	6.1202435	1.1903843	-1.0	-1.0
chr4	129019381	129019581	ENSG00000151466.11|SCLT1|QKI|QKI	960	-	4.8919325	1.3970457	-1.0	-1.0
chr4	138241471	138241641	ENSG00000151012.13|SLC7A11|QKI|QKI	908	-	4.38427	1.0348465	-1.0	-1.0
chr4	138176982	138177147	ENSG00000151012.13|SLC7A11|QKI|QKI	928	-	5.2169952	1.1427329	-1.0	-1.0
chr4	138236531	138236656	ENSG00000151012.13|SLC7A11|QKI|QKI	915	-	6.140501	1.0710546	-1.0	-1.0
chr4	138176727	138176872	ENSG00000151012.13|SLC7A11|QKI|QKI	931	-	6.1712823	1.1635407	-1.0	-1.0
chr4	138188749	138188944	ENSG00000151012.13|SLC7A11|QKI|QKI	953	-	5.7984896	1.3239466	-1.0	-1.0
chr4	138178807	138179017	ENSG00000151012.13|SLC7A11|QKI|QKI	953	-	5.650816	1.3305233	-1.0	-1.0
chr4	138223015	138223198	ENSG00000151012.13|SLC7A11|QKI|QKI	989	-	6.812415	1.9440219	-1.0	-1.0
chr4	138236726	138236946	ENSG00000151012.13|SLC7A11|QKI|QKI	973	-	6.8793554	1.5690534	-1.0	-1.0
chr4	138193979	138194089	ENSG00000151012.13|SLC7A11|QKI|QKI	949	-	5.377361	1.2915665	-1.0	-1.0
chr4	138211314	138211529	ENSG00000151012.13|SLC7A11|QKI|QKI	990	-	5.745458	1.9997771	-1.0	-1.0
chr4	138234272	138234377	ENSG00000151012.13|SLC7A11|QKI|QKI	915	-	6.140501	1.0707691	-1.0	-1.0
chr4	138173817	138173987	ENSG00000151012.13|SLC7A11|QKI|QKI	949	-	6.4989824	1.2894739	-1.0	-1.0
chr4	138193844	138193979	ENSG00000151012.13|SLC7A11|QKI|QKI	966	-	6.8498664	1.4626962	-1.0	-1.0
chr4	138240471	138241401	ENSG00000151012.13|SLC7A11|QKI|QKI	995	-	6.552577	2.3178744	-1.0	-1.0
chr4	139034921	139035101	ENSG00000151014.5|NOCT|QKI|QKI	948	+	5.2559257	1.2871039	-1.0	-1.0
chr4	139055119	139055444	ENSG00000109381.19|ELF2|QKI|QKI	990	-	6.087539	1.9959962	-1.0	-1.0
chr4	139055554	139055744	ENSG00000109381.19|ELF2|QKI|QKI	967	-	6.35838	1.4818374	-1.0	-1.0
chr4	139392087	139392212	ENSG00000164134.12|NAA15|QKI|QKI	949	+	6.2720423	1.296034	-1.0	-1.0
chr4	139402922	139403352	ENSG00000164134.12|NAA15|QKI|QKI	980	+	6.6795526	1.7063749	-1.0	-1.0
chr4	139381065	139381200	ENSG00000164134.12|NAA15|QKI|QKI	934	+	6.173236	1.1776288	-1.0	-1.0
chr4	139411775	139411980	ENSG00000164134.12|NAA15|QKI|QKI	969	+	6.5642715	1.5101738	-1.0	-1.0
chr4	139418930	139419120	ENSG00000164134.12|NAA15|QKI|QKI	912	+	6.033472	1.0534475	-1.0	-1.0
chr4	139392517	139392672	ENSG00000164134.12|NAA15|QKI|QKI	947	+	5.7501554	1.272771	-1.0	-1.0
chr4	139392832	139393182	ENSG00000164134.12|NAA15|QKI|QKI	961	+	6.048402	1.4036255	-1.0	-1.0
chr4	139418580	139418875	ENSG00000164134.12|NAA15|QKI|QKI	998	+	6.9043345	2.7258406	-1.0	-1.0
chr4	139452272	139452412	ENSG00000273247.5|AC097376.2|QKI|QKI	906	-	6.0075746	1.0285233	-1.0	-1.0
chr4	139732995	139733095	ENSG00000085871.8|MGST2|QKI|QKI	922	+	4.1926174	1.1075418	-1.0	-1.0
chr4	139688230	139688425	ENSG00000085871.8|MGST2|QKI|QKI	981	+	5.2539253	1.7150773	-1.0	-1.0
chr4	139697217	139697387	ENSG00000085871.8|MGST2|QKI|QKI	936	+	4.190955	1.1960325	-1.0	-1.0
chr4	139715042	139715142	ENSG00000085871.8|MGST2|QKI|QKI	902	+	5.983066	1.0109713	-1.0	-1.0
chr4	140530042	140530217	ENSG00000179387.9|ELMOD2|QKI|QKI	924	+	4.182854	1.1200391	-1.0	-1.0
chr4	140747664	140747859	ENSG00000109436.7|TBC1D9|QKI|QKI	941	-	4.097725	1.230893	-1.0	-1.0
chr4	143365195	143365450	ENSG00000109458.8|GAB1|QKI|QKI	996	+	5.064622	2.4069767	-1.0	-1.0
chr4	143348125	143348265	ENSG00000109458.8|GAB1|QKI|QKI	906	+	5.999452	1.0286756	-1.0	-1.0
chr4	143422575	143422730	ENSG00000109458.8|GAB1|QKI|QKI	931	+	6.1252117	1.162069	-1.0	-1.0
chr4	143457322	143457497	ENSG00000109458.8|GAB1|QKI|QKI	960	+	6.3873453	1.3940028	-1.0	-1.0
chr4	143435938	143436068	ENSG00000109458.8|GAB1|QKI|QKI	914	+	6.0636377	1.0648811	-1.0	-1.0
chr4	145027899	145028184	ENSG00000164162.13|ANAPC10|QKI|QKI	978	-	5.3445787	1.6612538	-1.0	-1.0
chr4	145036581	145036741	ENSG00000164162.13|ANAPC10|QKI|QKI	920	-	6.041066	1.0948992	-1.0	-1.0
chr4	145108542	145108737	ENSG00000164163.10|ABCE1|QKI|QKI	975	+	6.7424746	1.599528	-1.0	-1.0
chr4	145148834	145149074	ENSG00000164164.15|OTUD4|QKI|QKI	969	-	4.711775	1.5092775	-1.0	-1.0
chr4	145485529	145485679	ENSG00000170365.9|SMAD1|QKI|QKI	933	+	6.148351	1.1771587	-1.0	-1.0
chr4	145880283	145880463	ENSG00000151612.15|ZNF827|QKI|QKI	918	-	6.050391	1.085469	-1.0	-1.0
chr4	146320174	146320349	ENSG00000120519.14|SLC10A7|QKI|QKI	927	-	6.0820966	1.13534	-1.0	-1.0
chr4	150765797	150765982	ENSG00000198589.10|LRBA|QKI|QKI	968	-	6.588061	1.4984224	-1.0	-1.0
chr4	150644316	150644511	ENSG00000198589.10|LRBA|QKI|QKI	967	-	6.5388827	1.4864944	-1.0	-1.0
chr4	150466394	150466574	ENSG00000198589.10|LRBA|QKI|QKI	944	-	5.560012	1.2492399	-1.0	-1.0
chr4	150418775	150419045	ENSG00000198589.10|LRBA|QKI|QKI	970	-	6.639843	1.5292168	-1.0	-1.0
chr4	150668706	150668851	ENSG00000198589.10|LRBA|QKI|QKI	917	-	6.0431385	1.0803101	-1.0	-1.0
chr4	150495790	150496050	ENSG00000198589.10|LRBA|QKI|QKI	975	-	6.7438006	1.5966285	-1.0	-1.0
chr4	150979285	150979485	ENSG00000198589.10|LRBA|QKI|QKI	941	-	4.250201	1.2299415	-1.0	-1.0
chr4	150405189	150405299	ENSG00000198589.10|LRBA|QKI|QKI	912	-	6.0362206	1.0565664	-1.0	-1.0
chr4	150611681	150611836	ENSG00000198589.10|LRBA|QKI|QKI	949	-	6.2583985	1.2884088	-1.0	-1.0
chr4	151169605	151169765	ENSG00000109686.17|SH3D19|QKI|QKI	933	-	6.172693	1.1770707	-1.0	-1.0
chr4	151267601	151267996	ENSG00000109686.17|SH3D19|QKI|QKI	997	-	5.4289484	2.486705	-1.0	-1.0
chr4	151321231	151321411	ENSG00000109686.17|SH3D19|QKI|QKI	940	-	3.6754706	1.2239063	-1.0	-1.0
chr4	151277226	151277421	ENSG00000109686.17|SH3D19|QKI|QKI	963	-	4.3604226	1.4347235	-1.0	-1.0
chr4	151321046	151321221	ENSG00000109686.17|SH3D19|QKI|QKI	943	-	3.2066085	1.2464352	-1.0	-1.0
chr4	151263485	151263595	ENSG00000109686.17|SH3D19|QKI|QKI	928	-	4.136519	1.1429957	-1.0	-1.0
chr4	151293451	151293751	ENSG00000109686.17|SH3D19|QKI|QKI	951	-	4.334011	1.3127383	-1.0	-1.0
chr4	151263220	151263465	ENSG00000109686.17|SH3D19|QKI|QKI	986	-	4.316509	1.8388014	-1.0	-1.0
chr4	151320931	151321041	ENSG00000109686.17|SH3D19|QKI|QKI	938	-	6.137815	1.2093127	-1.0	-1.0
chr4	151145894	151146029	ENSG00000109686.17|SH3D19|QKI|QKI	910	-	4.124919	1.0480261	-1.0	-1.0
chr4	151200523	151200793	ENSG00000109686.17|SH3D19|QKI|QKI	988	-	5.33175	1.9244642	-1.0	-1.0
chr4	151435165	151435295	ENSG00000164142.15|FAM160A1|QKI|QKI	924	+	4.2073264	1.118945	-1.0	-1.0
chr4	151712771	151712891	ENSG00000059691.11|GATB|QKI|QKI	903	-	5.970635	1.0120283	-1.0	-1.0
chr4	152379651	152379776	ENSG00000109670.13|FBXW7|QKI|QKI	926	-	6.1071544	1.131941	-1.0	-1.0
chr4	152521011	152521156	ENSG00000109670.13|FBXW7|QKI|QKI	943	-	6.2169614	1.2467809	-1.0	-1.0
chr4	152487521	152487716	ENSG00000109670.13|FBXW7|QKI|QKI	978	-	6.911393	1.6505344	-1.0	-1.0
chr4	152498001	152498201	ENSG00000109670.13|FBXW7|QKI|QKI	978	-	6.8115263	1.6648295	-1.0	-1.0
chr4	152396005	152396220	ENSG00000109670.13|FBXW7|QKI|QKI	983	-	6.979697	1.7784067	-1.0	-1.0
chr4	152408170	152408355	ENSG00000109670.13|FBXW7|QKI|QKI	936	-	6.1425185	1.1937675	-1.0	-1.0
chr4	152485296	152485516	ENSG00000109670.13|FBXW7|QKI|QKI	967	-	6.3093386	1.4850987	-1.0	-1.0
chr4	152861922	152862087	ENSG00000164144.15|ARFIP1|QKI|QKI	954	+	6.346782	1.3344975	-1.0	-1.0
chr4	152834181	152834301	ENSG00000164144.15|ARFIP1|QKI|QKI	926	+	6.0818744	1.1302369	-1.0	-1.0
chr4	153368225	153368545	ENSG00000121211.7|MND1|QKI|QKI	979	+	4.2807927	1.6704594	-1.0	-1.0
chr4	156959737	156959937	ENSG00000145431.10|PDGFC|QKI|QKI	976	-	5.7963953	1.6226336	-1.0	-1.0
chr4	156965372	156965672	ENSG00000145431.10|PDGFC|QKI|QKI	964	-	6.500953	1.4446017	-1.0	-1.0
chr4	158163561	158163731	ENSG00000164125.15|FAM198B|QKI|QKI	914	-	4.2623696	1.066894	-1.0	-1.0
chr4	158171994	158172154	ENSG00000164125.15|FAM198B|QKI|QKI	935	-	6.1940923	1.1865067	-1.0	-1.0
chr4	158125848	158126023	ENSG00000164125.15|FAM198B|QKI|QKI	930	-	3.9547656	1.1521667	-1.0	-1.0
chr4	158132017	158132207	ENSG00000164125.15|FAM198B|QKI|QKI	946	-	6.245827	1.2667825	-1.0	-1.0
chr4	158201238	158201353	ENSG00000248429.5|AC098679.1|QKI|QKI	934	+	6.1344986	1.1794548	-1.0	-1.0
chr4	158252839	158252949	ENSG00000164124.10|TMEM144|QKI|QKI	905	+	5.986163	1.0220839	-1.0	-1.0
chr4	158253079	158253234	ENSG00000164124.10|TMEM144|QKI|QKI	945	+	6.197922	1.2608988	-1.0	-1.0
chr4	158834352	158834557	ENSG00000052795.12|FNIP2|QKI|QKI	984	+	6.992091	1.7874227	-1.0	-1.0
chr4	158845928	158846143	ENSG00000052795.12|FNIP2|QKI|QKI	968	+	4.5885673	1.5012987	-1.0	-1.0
chr4	159188142	159188252	ENSG00000109756.8|RAPGEF2|QKI|QKI	908	+	6.0559006	1.036729	-1.0	-1.0
chr4	159284190	159284355	ENSG00000109756.8|RAPGEF2|QKI|QKI	963	+	6.4645844	1.4357598	-1.0	-1.0
chr4	159267609	159267736	ENSG00000109756.8|RAPGEF2|QKI|QKI	948	+	5.4548693	1.2868159	-1.0	-1.0
chr4	159243791	159243966	ENSG00000109756.8|RAPGEF2|QKI|QKI	944	+	5.998514	1.2496936	-1.0	-1.0
chr4	159288435	159288600	ENSG00000109756.8|RAPGEF2|QKI|QKI	926	+	4.243865	1.130345	-1.0	-1.0
chr4	159244001	159244161	ENSG00000109756.8|RAPGEF2|QKI|QKI	925	+	6.0621524	1.1254779	-1.0	-1.0
chr4	163506556	163506781	ENSG00000198498.9|TMA16|QKI|QKI	976	+	6.7468653	1.6210268	-1.0	-1.0
chr4	163498926	163499121	ENSG00000198498.9|TMA16|QKI|QKI	982	+	6.900533	1.7460904	-1.0	-1.0
chr4	165300956	165301091	ENSG00000109466.13|KLHL2|QKI|QKI	928	+	6.1084824	1.1398169	-1.0	-1.0
chr4	165336505	165336610	ENSG00000052802.12|MSMO1|QKI|QKI	907	+	3.4401612	1.0306975	-1.0	-1.0
chr4	165331702	165331817	ENSG00000052802.12|MSMO1|QKI|QKI	925	+	4.1962214	1.1234319	-1.0	-1.0
chr4	165331877	165332202	ENSG00000052802.12|MSMO1|QKI|QKI	997	+	4.6107254	2.4621623	-1.0	-1.0
chr4	165332262	165332437	ENSG00000052802.12|MSMO1|QKI|QKI	952	+	4.7555594	1.3155866	-1.0	-1.0
chr4	165391334	165391584	ENSG00000109472.13|CPE|QKI|QKI	990	+	6.9460874	2.014928	-1.0	-1.0
chr4	165388419	165388534	ENSG00000109472.13|CPE|QKI|QKI	946	+	6.1942067	1.2651098	-1.0	-1.0
chr4	165428933	165429168	ENSG00000109472.13|CPE|QKI|QKI	951	+	4.463858	1.310046	-1.0	-1.0
chr4	168998443	168998623	ENSG00000145439.11|CBR4|QKI|QKI	963	-	4.5607557	1.4295592	-1.0	-1.0
chr4	168918450	168918650	ENSG00000145439.11|CBR4|QKI|QKI	989	-	7.239415	1.9663421	-1.0	-1.0
chr4	169718702	169718987	ENSG00000109572.13|CLCN3|QKI|QKI	981	+	6.9537544	1.7240288	-1.0	-1.0
chr4	169623573	169623733	ENSG00000109572.13|CLCN3|QKI|QKI	908	+	4.098441	1.0340779	-1.0	-1.0
chr4	169622613	169622763	ENSG00000109572.13|CLCN3|QKI|QKI	960	+	5.619759	1.4001004	-1.0	-1.0
chr4	174246458	174246633	ENSG00000164117.13|FBXO8|QKI|QKI	956	-	6.318255	1.3517396	-1.0	-1.0
chr4	174292854	174293014	ENSG00000164118.12|CEP44|QKI|QKI	953	+	6.305653	1.3260738	-1.0	-1.0
chr4	176327005	176327190	ENSG00000129128.12|SPCS3|QKI|QKI	960	+	5.9062824	1.3949956	-1.0	-1.0
chr4	182900410	182900570	ENSG00000129187.14|DCTD|QKI|QKI	909	-	6.0069165	1.0392655	-1.0	-1.0
chr4	183272556	183272706	ENSG00000151718.15|WWC2|QKI|QKI	912	+	4.0836873	1.0565121	-1.0	-1.0
chr4	183164862	183165107	ENSG00000151718.15|WWC2|QKI|QKI	996	+	6.555142	2.3830316	-1.0	-1.0
chr4	183134257	183134367	ENSG00000151718.15|WWC2|QKI|QKI	903	+	5.967082	1.0132216	-1.0	-1.0
chr4	183103087	183103307	ENSG00000151718.15|WWC2|QKI|QKI	960	+	6.424408	1.4017168	-1.0	-1.0
chr4	183165162	183165262	ENSG00000151718.15|WWC2|QKI|QKI	908	+	5.9916563	1.0380841	-1.0	-1.0
chr4	183244582	183244717	ENSG00000151718.15|WWC2|QKI|QKI	920	+	6.066327	1.0957816	-1.0	-1.0
chr4	183112082	183112287	ENSG00000151718.15|WWC2|QKI|QKI	935	+	4.70435	1.1870228	-1.0	-1.0
chr4	183111232	183111357	ENSG00000151718.15|WWC2|QKI|QKI	938	+	6.1612263	1.2104943	-1.0	-1.0
chr4	183698260	183698360	ENSG00000168538.15|TRAPPC11|QKI|QKI	928	+	6.1387453	1.1444775	-1.0	-1.0
chr4	184628545	184628695	ENSG00000164305.18|CASP3|QKI|QKI	947	-	4.9528933	1.2771994	-1.0	-1.0
chr4	184680629	184680824	ENSG00000164306.10|PRIMPOL|QKI|QKI	970	+	6.583063	1.5264673	-1.0	-1.0
chr4	185144128	185144283	ENSG00000151729.10|SLC25A4|QKI|QKI	945	+	6.2320094	1.2578409	-1.0	-1.0
chr4	185174360	185174620	ENSG00000164323.12|CFAP97|QKI|QKI	988	-	7.207023	1.907473	-1.0	-1.0
chr4	185254568	185254758	ENSG00000109762.15|SNX25|QKI|QKI	944	+	6.2089696	1.2529985	-1.0	-1.0
chr4	185298580	185298775	ENSG00000109762.15|SNX25|QKI|QKI	958	+	4.9503345	1.3816807	-1.0	-1.0
chr4	185267705	185267865	ENSG00000109762.15|SNX25|QKI|QKI	941	+	6.2673774	1.2312361	-1.0	-1.0
chr4	185318201	185318336	ENSG00000109762.15|SNX25|QKI|QKI	941	+	6.201586	1.2282935	-1.0	-1.0
chr4	185388350	185388545	ENSG00000250410.1|AC112722.1|QKI|QKI	946	+	6.214994	1.2654977	-1.0	-1.0
chr4	185593760	185593883	ENSG00000154556.17|SORBS2|QKI|QKI	957	-	6.345938	1.3691814	-1.0	-1.0
chr4	185666246	185666386	ENSG00000154556.17|SORBS2|QKI|QKI	930	-	5.0471983	1.156637	-1.0	-1.0
chr4	185676821	185676966	ENSG00000154556.17|SORBS2|QKI|QKI	913	-	6.0543246	1.0598326	-1.0	-1.0
chr4	185677151	185677638	ENSG00000154556.17|SORBS2|QKI|QKI	985	-	6.238721	1.8275536	-1.0	-1.0
chr4	185651531	185651646	ENSG00000154556.17|SORBS2|QKI|QKI	910	-	4.067968	1.0452518	-1.0	-1.0
chr4	185664497	185664682	ENSG00000154556.17|SORBS2|QKI|QKI	915	-	4.245226	1.0701042	-1.0	-1.0
chr4	185663047	185663257	ENSG00000154556.17|SORBS2|QKI|QKI	974	-	6.712754	1.5931022	-1.0	-1.0
chr4	185650241	185650546	ENSG00000154556.17|SORBS2|QKI|QKI	952	-	4.9987264	1.3177716	-1.0	-1.0
chr4	185695401	185695581	ENSG00000154556.17|SORBS2|QKI|QKI	938	-	6.147736	1.2083906	-1.0	-1.0
chr4	185665137	185665432	ENSG00000154556.17|SORBS2|QKI|QKI	933	-	4.601612	1.1745116	-1.0	-1.0
chr4	185761695	185761815	ENSG00000154556.17|SORBS2|QKI|QKI	931	-	6.137303	1.1630555	-1.0	-1.0
chr4	185641285	185641430	ENSG00000154556.17|SORBS2|QKI|QKI	971	-	6.4363413	1.5345385	-1.0	-1.0
chr4	185687396	185687521	ENSG00000154556.17|SORBS2|QKI|QKI	956	-	5.515401	1.3611159	-1.0	-1.0
chr4	185667126	185667326	ENSG00000154556.17|SORBS2|QKI|QKI	949	-	3.9743803	1.2915918	-1.0	-1.0
chr4	186203266	186203371	ENSG00000145476.15|CYP4V2|QKI|QKI	909	+	4.122917	1.0395634	-1.0	-1.0
chr4	186274897	186275027	ENSG00000088926.13|F11|QKI|QKI	914	+	4.1790466	1.0667342	-1.0	-1.0
chr4	186591105	186591225	ENSG00000083857.13|FAT1|QKI|QKI	936	-	6.2172885	1.1946447	-1.0	-1.0
chr4	186703518	186703728	ENSG00000083857.13|FAT1|QKI|QKI	983	-	4.6885777	1.757191	-1.0	-1.0
chr4	188539242	188539387	ENSG00000249378.5|LINC01060|QKI|QKI	908	+	6.0872107	1.0360492	-1.0	-1.0
chr5	228798	228998	ENSG00000073578.16|SDHA|QKI|QKI	978	+	6.785295	1.6568596	-1.0	-1.0
chr5	276481	276636	ENSG00000249915.7|PDCD6|QKI|QKI	956	+	6.5406995	1.3582767	-1.0	-1.0
chr5	1811229	1811479	ENSG00000145494.11|NDUFS6|QKI|QKI	968	+	4.8238993	1.489105	-1.0	-1.0
chr5	6746472	6746717	ENSG00000112941.13|PAPD7|QKI|QKI	975	+	6.7381873	1.60239	-1.0	-1.0
chr5	7868531	7868681	ENSG00000124279.11|FASTKD3|QKI|QKI	949	-	5.1436357	1.2933881	-1.0	-1.0
chr5	10417831	10418011	ENSG00000145495.15|MARCH6|QKI|QKI	923	+	3.6701584	1.1112342	-1.0	-1.0
chr5	10716311	10716486	ENSG00000112977.15|DAP|QKI|QKI	959	-	4.3269424	1.3913171	-1.0	-1.0
chr5	10738733	10738863	ENSG00000112977.15|DAP|QKI|QKI	928	-	3.8500633	1.141605	-1.0	-1.0
chr5	10747518	10747738	ENSG00000112977.15|DAP|QKI|QKI	979	-	5.6215973	1.6771027	-1.0	-1.0
chr5	10738108	10738248	ENSG00000112977.15|DAP|QKI|QKI	905	-	4.762782	1.0204089	-1.0	-1.0
chr5	14404404	14404589	ENSG00000038382.18|TRIO|QKI|QKI	947	+	6.003348	1.2725695	-1.0	-1.0
chr5	14169297	14169542	ENSG00000038382.18|TRIO|QKI|QKI	990	+	5.209185	2.0035045	-1.0	-1.0
chr5	14401684	14401784	ENSG00000038382.18|TRIO|QKI|QKI	908	+	5.9916563	1.034315	-1.0	-1.0
chr5	14438425	14438725	ENSG00000038382.18|TRIO|QKI|QKI	979	+	4.7907996	1.6852938	-1.0	-1.0
chr5	14488238	14488813	ENSG00000038382.18|TRIO|QKI|QKI	980	+	5.4364557	1.6933736	-1.0	-1.0
chr5	14425780	14425920	ENSG00000038382.18|TRIO|QKI|QKI	913	+	4.0894394	1.0610917	-1.0	-1.0
chr5	14149402	14149602	ENSG00000038382.18|TRIO|QKI|QKI	981	+	5.237276	1.7260607	-1.0	-1.0
chr5	14488888	14489123	ENSG00000038382.18|TRIO|QKI|QKI	985	+	7.0492215	1.8165823	-1.0	-1.0
chr5	14437000	14437330	ENSG00000038382.18|TRIO|QKI|QKI	966	+	4.456289	1.4697198	-1.0	-1.0
chr5	14489165	14489280	ENSG00000038382.18|TRIO|QKI|QKI	921	+	6.058503	1.1009958	-1.0	-1.0
chr5	14688875	14689160	ENSG00000154124.4|OTULIN|QKI|QKI	995	+	6.4048595	2.3377879	-1.0	-1.0
chr5	14765893	14765993	ENSG00000154122.12|ANKH|QKI|QKI	912	-	6.0362206	1.0539639	-1.0	-1.0
chr5	14754489	14754699	ENSG00000154122.12|ANKH|QKI|QKI	967	-	6.637302	1.4842014	-1.0	-1.0
chr5	14760043	14760158	ENSG00000154122.12|ANKH|QKI|QKI	905	-	5.9794393	1.0239129	-1.0	-1.0
chr5	14869460	14869670	ENSG00000154122.12|ANKH|QKI|QKI	987	-	7.316062	1.8843783	-1.0	-1.0
chr5	14760163	14760358	ENSG00000154122.12|ANKH|QKI|QKI	951	-	6.2664022	1.3098813	-1.0	-1.0
chr5	27477801	27477986	ENSG00000250337.5|LINC01021|QKI|QKI	985	+	3.203416	1.8186668	-1.0	-1.0
chr5	27474564	27475154	ENSG00000250337.5|LINC01021|QKI|QKI	993	+	5.297165	2.1852474	-1.0	-1.0
chr5	27474339	27474469	ENSG00000250337.5|LINC01021|QKI|QKI	939	+	6.263126	1.2117075	-1.0	-1.0
chr5	27482876	27483011	ENSG00000250337.5|LINC01021|QKI|QKI	937	+	3.298122	1.1973219	-1.0	-1.0
chr5	27491786	27491951	ENSG00000250337.5|LINC01021|QKI|QKI	958	+	3.681961	1.3788986	-1.0	-1.0
chr5	27479516	27479801	ENSG00000250337.5|LINC01021|QKI|QKI	973	+	4.410549	1.5704361	-1.0	-1.0
chr5	27474014	27474279	ENSG00000250337.5|LINC01021|QKI|QKI	944	+	4.6412425	1.2536074	-1.0	-1.0
chr5	31477203	31477363	ENSG00000113360.16|DROSHA|QKI|QKI	951	-	5.5729322	1.3082823	-1.0	-1.0
chr5	31438649	31438804	ENSG00000113360.16|DROSHA|QKI|QKI	940	-	6.131734	1.2189987	-1.0	-1.0
chr5	32147890	32148025	ENSG00000113384.13|GOLPH3|QKI|QKI	926	-	3.680366	1.1308796	-1.0	-1.0
chr5	32168330	32168595	ENSG00000113384.13|GOLPH3|QKI|QKI	923	-	3.34483	1.1135336	-1.0	-1.0
chr5	32163125	32163370	ENSG00000113384.13|GOLPH3|QKI|QKI	970	-	4.357764	1.5287433	-1.0	-1.0
chr5	32165130	32165300	ENSG00000113384.13|GOLPH3|QKI|QKI	926	-	4.1926093	1.1292253	-1.0	-1.0
chr5	32167435	32167630	ENSG00000113384.13|GOLPH3|QKI|QKI	977	-	4.6705256	1.6398743	-1.0	-1.0
chr5	32163805	32163940	ENSG00000113384.13|GOLPH3|QKI|QKI	907	-	5.9903955	1.0301577	-1.0	-1.0
chr5	32287052	32287227	ENSG00000150712.10|MTMR12|QKI|QKI	942	-	6.1877117	1.2352873	-1.0	-1.0
chr5	32413401	32413501	ENSG00000056097.15|ZFR|QKI|QKI	902	-	4.1253133	1.0092204	-1.0	-1.0
chr5	32371833	32372048	ENSG00000056097.15|ZFR|QKI|QKI	979	-	6.755985	1.6686765	-1.0	-1.0
chr5	32394492	32394692	ENSG00000056097.15|ZFR|QKI|QKI	947	-	4.3445835	1.2789338	-1.0	-1.0
chr5	32381049	32381219	ENSG00000056097.15|ZFR|QKI|QKI	947	-	4.0731297	1.2795117	-1.0	-1.0
chr5	32404652	32404872	ENSG00000056097.15|ZFR|QKI|QKI	991	-	7.430795	2.0630734	-1.0	-1.0
chr5	32427468	32427633	ENSG00000056097.15|ZFR|QKI|QKI	938	-	5.707164	1.2087365	-1.0	-1.0
chr5	32442048	32442213	ENSG00000056097.15|ZFR|QKI|QKI	926	-	4.0824447	1.1322296	-1.0	-1.0
chr5	32420288	32420548	ENSG00000056097.15|ZFR|QKI|QKI	957	-	5.0334177	1.3707881	-1.0	-1.0
chr5	32381809	32381914	ENSG00000056097.15|ZFR|QKI|QKI	921	-	3.5761614	1.1031175	-1.0	-1.0
chr5	32379219	32379479	ENSG00000056097.15|ZFR|QKI|QKI	978	-	5.396853	1.6610442	-1.0	-1.0
chr5	32369053	32369263	ENSG00000056097.15|ZFR|QKI|QKI	968	-	4.803418	1.4949971	-1.0	-1.0
chr5	32380899	32381029	ENSG00000056097.15|ZFR|QKI|QKI	914	-	4.0976405	1.0666515	-1.0	-1.0
chr5	32537490	32537610	ENSG00000113387.11|SUB1|QKI|QKI	900	+	5.9545574	1.0012268	-1.0	-1.0
chr5	33994455	33994625	ENSG00000242110.7|AMACR|QKI|QKI	914	-	6.101011	1.0658474	-1.0	-1.0
chr5	34032118	34032313	ENSG00000273294.1|C1QTNF3-AMACR|QKI|QKI	974	-	6.07615	1.5820535	-1.0	-1.0
chr5	33994457	33994622	ENSG00000273294.1|C1QTNF3-AMACR|QKI|QKI	916	-	6.1052246	1.0780579	-1.0	-1.0
chr5	34032523	34032643	ENSG00000273294.1|C1QTNF3-AMACR|QKI|QKI	906	-	6.0057006	1.0247533	-1.0	-1.0
chr5	34032118	34032313	ENSG00000082196.20|C1QTNF3|QKI|QKI	974	-	6.07615	1.5827125	-1.0	-1.0
chr5	34032523	34032643	ENSG00000082196.20|C1QTNF3|QKI|QKI	906	-	6.0057006	1.025298	-1.0	-1.0
chr5	34217591	34217741	ENSG00000215158.9|AC138409.2|QKI|QKI	911	-	4.2725153	1.0504079	-1.0	-1.0
chr5	34812753	34812853	ENSG00000039560.13|RAI14|QKI|QKI	906	+	6.012264	1.0285844	-1.0	-1.0
chr5	34813428	34813568	ENSG00000039560.13|RAI14|QKI|QKI	985	+	7.0460405	1.8285327	-1.0	-1.0
chr5	36174253	36174448	ENSG00000145604.15|SKP2|QKI|QKI	923	+	4.517634	1.1128668	-1.0	-1.0
chr5	36205166	36205361	ENSG00000152620.12|NADK2|QKI|QKI	964	-	6.5541744	1.4470823	-1.0	-1.0
chr5	36224634	36224734	ENSG00000152620.12|NADK2|QKI|QKI	915	-	6.079363	1.0714844	-1.0	-1.0
chr5	36208460	36208615	ENSG00000152620.12|NADK2|QKI|QKI	935	-	4.731228	1.1892068	-1.0	-1.0
chr5	36983972	36984147	ENSG00000164190.17|NIPBL|QKI|QKI	936	+	4.8839774	1.1953299	-1.0	-1.0
chr5	36934533	36934663	ENSG00000164190.17|NIPBL|QKI|QKI	941	+	5.991963	1.2281435	-1.0	-1.0
chr5	36994486	36994596	ENSG00000164190.17|NIPBL|QKI|QKI	907	+	6.012264	1.0301896	-1.0	-1.0
chr5	36924043	36924238	ENSG00000164190.17|NIPBL|QKI|QKI	952	+	6.272129	1.317088	-1.0	-1.0
chr5	36937668	36937858	ENSG00000164190.17|NIPBL|QKI|QKI	988	+	6.895298	1.9221151	-1.0	-1.0
chr5	37327202	37327397	ENSG00000113569.15|NUP155|QKI|QKI	950	-	4.263077	1.2984623	-1.0	-1.0
chr5	37510132	37510397	ENSG00000082068.8|WDR70|QKI|QKI	999	+	8.043931	2.9752877	-1.0	-1.0
chr5	37518235	37518415	ENSG00000082068.8|WDR70|QKI|QKI	914	+	4.352032	1.0666132	-1.0	-1.0
chr5	37403405	37403520	ENSG00000082068.8|WDR70|QKI|QKI	909	+	6.0000477	1.0393543	-1.0	-1.0
chr5	38530982	38531137	ENSG00000113594.9|LIFR|QKI|QKI	939	-	6.1713743	1.2115341	-1.0	-1.0
chr5	38889927	38890027	ENSG00000145623.12|OSMR|QKI|QKI	905	+	5.9794393	1.0241284	-1.0	-1.0
chr5	38887152	38887267	ENSG00000145623.12|OSMR|QKI|QKI	909	+	3.494801	1.0427427	-1.0	-1.0
chr5	38871377	38871572	ENSG00000145623.12|OSMR|QKI|QKI	972	+	6.6229296	1.5535834	-1.0	-1.0
chr5	38886328	38886503	ENSG00000145623.12|OSMR|QKI|QKI	943	+	4.8172183	1.2416065	-1.0	-1.0
chr5	38961613	38961878	ENSG00000164327.12|RICTOR|QKI|QKI	922	-	6.0468845	1.1079912	-1.0	-1.0
chr5	39021501	39021601	ENSG00000164327.12|RICTOR|QKI|QKI	910	-	6.039652	1.0447583	-1.0	-1.0
chr5	39000727	39000912	ENSG00000164327.12|RICTOR|QKI|QKI	939	-	6.1576242	1.2123142	-1.0	-1.0
chr5	39016682	39016892	ENSG00000164327.12|RICTOR|QKI|QKI	979	-	5.688989	1.685859	-1.0	-1.0
chr5	40731273	40731463	ENSG00000113638.13|TTC33|QKI|QKI	945	-	5.583489	1.2595518	-1.0	-1.0
chr5	40795776	40795971	ENSG00000132356.11|PRKAA1|QKI|QKI	945	-	4.956953	1.2595643	-1.0	-1.0
chr5	40786346	40786541	ENSG00000132356.11|PRKAA1|QKI|QKI	959	-	4.6452146	1.3911732	-1.0	-1.0
chr5	40764346	40764516	ENSG00000132356.11|PRKAA1|QKI|QKI	933	-	4.711346	1.1716535	-1.0	-1.0
chr5	42801406	42801506	ENSG00000250722.5|SELENOP|QKI|QKI	916	-	3.457233	1.0779665	-1.0	-1.0
chr5	42804416	42804626	ENSG00000250722.5|SELENOP|QKI|QKI	994	-	4.9985747	2.2408774	-1.0	-1.0
chr5	42803176	42803496	ENSG00000250722.5|SELENOP|QKI|QKI	995	-	5.542782	2.304741	-1.0	-1.0
chr5	42806655	42806840	ENSG00000250722.5|SELENOP|QKI|QKI	954	-	3.5188334	1.3387649	-1.0	-1.0
chr5	42805685	42805840	ENSG00000250722.5|SELENOP|QKI|QKI	932	-	3.790779	1.1686679	-1.0	-1.0
chr5	43312309	43312409	ENSG00000112972.14|HMGCS1|QKI|QKI	910	-	4.0897946	1.04764	-1.0	-1.0
chr5	43294227	43294397	ENSG00000112972.14|HMGCS1|QKI|QKI	975	-	4.865399	1.5971345	-1.0	-1.0
chr5	43292662	43292822	ENSG00000112972.14|HMGCS1|QKI|QKI	930	-	3.727077	1.1579077	-1.0	-1.0
chr5	43299770	43299965	ENSG00000112972.14|HMGCS1|QKI|QKI	971	-	4.290835	1.5411755	-1.0	-1.0
chr5	43298975	43299185	ENSG00000112972.14|HMGCS1|QKI|QKI	987	-	4.9534397	1.8948861	-1.0	-1.0
chr5	43312544	43312714	ENSG00000112972.14|HMGCS1|QKI|QKI	935	-	2.6903672	1.1879574	-1.0	-1.0
chr5	43300990	43301285	ENSG00000112972.14|HMGCS1|QKI|QKI	949	-	3.7846713	1.2944835	-1.0	-1.0
chr5	43296592	43296697	ENSG00000112972.14|HMGCS1|QKI|QKI	924	-	4.176852	1.1206553	-1.0	-1.0
chr5	43296032	43296392	ENSG00000112972.14|HMGCS1|QKI|QKI	960	-	4.2672873	1.3986144	-1.0	-1.0
chr5	43592291	43592391	ENSG00000248092.7|NNT-AS1|QKI|QKI	905	-	5.9794393	1.0224576	-1.0	-1.0
chr5	43616820	43617055	ENSG00000112992.16|NNT|QKI|QKI	964	+	5.8545723	1.4418662	-1.0	-1.0
chr5	43616655	43616765	ENSG00000112992.16|NNT|QKI|QKI	903	+	5.9780583	1.0126442	-1.0	-1.0
chr5	51055352	51055459	ENSG00000207060.1|RNU6-480P|QKI|QKI	929	-	6.1387453	1.1472999	-1.0	-1.0
chr5	52804484	52804754	ENSG00000213949.8|ITGA1|QKI|QKI	994	+	6.507029	2.2424479	-1.0	-1.0
chr5	52813769	52814039	ENSG00000213949.8|ITGA1|QKI|QKI	998	+	7.833184	2.6878846	-1.0	-1.0
chr5	53040423	53040643	ENSG00000164171.10|ITGA2|QKI|QKI	982	+	6.9180756	1.7522525	-1.0	-1.0
chr5	53016192	53016317	ENSG00000164171.10|ITGA2|QKI|QKI	931	+	6.0653386	1.159638	-1.0	-1.0
chr5	53005612	53005817	ENSG00000164171.10|ITGA2|QKI|QKI	977	+	5.0204678	1.6477383	-1.0	-1.0
chr5	53485462	53485686	ENSG00000134363.11|FST|QKI|QKI	969	+	4.9243393	1.5142561	-1.0	-1.0
chr5	53632870	53633065	ENSG00000164258.11|NDUFS4|QKI|QKI	983	+	7.093904	1.7628495	-1.0	-1.0
chr5	53589946	53590081	ENSG00000164258.11|NDUFS4|QKI|QKI	942	+	6.2213726	1.2369324	-1.0	-1.0
chr5	53658879	53658994	ENSG00000164258.11|NDUFS4|QKI|QKI	904	+	6.0438576	1.017261	-1.0	-1.0
chr5	53611470	53611570	ENSG00000164258.11|NDUFS4|QKI|QKI	912	+	6.0362206	1.053951	-1.0	-1.0
chr5	53641905	53642070	ENSG00000164258.11|NDUFS4|QKI|QKI	936	+	6.150898	1.1933539	-1.0	-1.0
chr5	53669329	53669434	ENSG00000164258.11|NDUFS4|QKI|QKI	909	+	6.057495	1.0424848	-1.0	-1.0
chr5	53654590	53654765	ENSG00000164258.11|NDUFS4|QKI|QKI	931	+	5.3375497	1.1593312	-1.0	-1.0
chr5	54038223	54038393	ENSG00000185305.10|ARL15|QKI|QKI	937	-	6.1550627	1.1989921	-1.0	-1.0
chr5	55281515	55281735	ENSG00000067248.9|DHX29|QKI|QKI	995	-	8.290048	2.273063	-1.0	-1.0
chr5	55305634	55305819	ENSG00000067248.9|DHX29|QKI|QKI	947	-	6.2618227	1.2761519	-1.0	-1.0
chr5	55358763	55358968	ENSG00000039123.15|SKIV2L2|QKI|QKI	983	+	7.0516033	1.7797692	-1.0	-1.0
chr5	55365198	55365468	ENSG00000039123.15|SKIV2L2|QKI|QKI	959	+	5.240444	1.3831124	-1.0	-1.0
chr5	55331107	55331222	ENSG00000039123.15|SKIV2L2|QKI|QKI	923	+	6.0745363	1.1134598	-1.0	-1.0
chr5	55965197	55965337	ENSG00000134352.19|IL6ST|QKI|QKI	929	-	6.1387453	1.1463596	-1.0	-1.0
chr5	55994171	55994361	ENSG00000134352.19|IL6ST|QKI|QKI	957	-	5.643716	1.3659654	-1.0	-1.0
chr5	55951147	55951372	ENSG00000134352.19|IL6ST|QKI|QKI	973	-	4.6588364	1.5622317	-1.0	-1.0
chr5	56468307	56468452	ENSG00000248727.5|LINC01948|QKI|QKI	903	-	5.983066	1.011507	-1.0	-1.0
chr5	56846310	56846675	ENSG00000095015.5|MAP3K1|QKI|QKI	956	+	6.4267106	1.3583544	-1.0	-1.0
chr5	56828000	56828120	ENSG00000095015.5|MAP3K1|QKI|QKI	919	+	6.066239	1.0903682	-1.0	-1.0
chr5	56845135	56845320	ENSG00000095015.5|MAP3K1|QKI|QKI	942	+	3.9276016	1.2376995	-1.0	-1.0
chr5	56876120	56876240	ENSG00000095015.5|MAP3K1|QKI|QKI	929	+	6.083058	1.1473353	-1.0	-1.0
chr5	56928537	56928762	ENSG00000155545.19|MIER3|QKI|QKI	955	-	4.9669	1.3491244	-1.0	-1.0
chr5	57189900	57190010	ENSG00000062194.15|GPBP1|QKI|QKI	906	+	5.9794393	1.0253596	-1.0	-1.0
chr5	57188875	57188975	ENSG00000062194.15|GPBP1|QKI|QKI	944	+	6.183474	1.249567	-1.0	-1.0
chr5	57237764	57237919	ENSG00000062194.15|GPBP1|QKI|QKI	956	+	6.324588	1.3531454	-1.0	-1.0
chr5	57194560	57194725	ENSG00000062194.15|GPBP1|QKI|QKI	923	+	4.140675	1.1158901	-1.0	-1.0
chr5	59878052	59878247	ENSG00000113448.18|PDE4D|QKI|QKI	964	-	5.8360453	1.4390112	-1.0	-1.0
chr5	60116772	60116937	ENSG00000113448.18|PDE4D|QKI|QKI	936	-	4.511073	1.1924579	-1.0	-1.0
chr5	59856777	59856897	ENSG00000113448.18|PDE4D|QKI|QKI	909	-	6.096673	1.0399796	-1.0	-1.0
chr5	59850142	59850262	ENSG00000113448.18|PDE4D|QKI|QKI	911	-	6.032387	1.0482774	-1.0	-1.0
chr5	59649369	59649539	ENSG00000113448.18|PDE4D|QKI|QKI	951	-	6.2889695	1.3078426	-1.0	-1.0
chr5	60448802	60448942	ENSG00000113448.18|PDE4D|QKI|QKI	927	-	5.144851	1.1392324	-1.0	-1.0
chr5	60227218	60227373	ENSG00000113448.18|PDE4D|QKI|QKI	911	-	6.0270863	1.0497627	-1.0	-1.0
chr5	59753114	59753274	ENSG00000113448.18|PDE4D|QKI|QKI	959	-	6.447216	1.3894799	-1.0	-1.0
chr5	60153284	60153454	ENSG00000113448.18|PDE4D|QKI|QKI	963	-	6.4687223	1.4301323	-1.0	-1.0
chr5	60097597	60097792	ENSG00000113448.18|PDE4D|QKI|QKI	920	-	4.913614	1.0993842	-1.0	-1.0
chr5	59763734	59763854	ENSG00000113448.18|PDE4D|QKI|QKI	946	-	5.868148	1.2667532	-1.0	-1.0
chr5	60247268	60247438	ENSG00000113448.18|PDE4D|QKI|QKI	945	-	5.720758	1.2565612	-1.0	-1.0
chr5	60092172	60092402	ENSG00000113448.18|PDE4D|QKI|QKI	956	-	5.2018003	1.3568283	-1.0	-1.0
chr5	59755419	59755614	ENSG00000113448.18|PDE4D|QKI|QKI	952	-	6.3362594	1.3230127	-1.0	-1.0
chr5	59544600	59544780	ENSG00000113448.18|PDE4D|QKI|QKI	972	-	6.619948	1.5455787	-1.0	-1.0
chr5	60098042	60098282	ENSG00000113448.18|PDE4D|QKI|QKI	979	-	5.3463354	1.6812911	-1.0	-1.0
chr5	59604719	59604819	ENSG00000113448.18|PDE4D|QKI|QKI	907	-	5.9916563	1.03158	-1.0	-1.0
chr5	59302109	59302234	ENSG00000113448.18|PDE4D|QKI|QKI	907	-	5.9957037	1.0293505	-1.0	-1.0
chr5	59318504	59318639	ENSG00000113448.18|PDE4D|QKI|QKI	938	-	6.173196	1.2057269	-1.0	-1.0
chr5	60134881	60134996	ENSG00000113448.18|PDE4D|QKI|QKI	918	-	6.0346384	1.0856907	-1.0	-1.0
chr5	60116527	60116667	ENSG00000113448.18|PDE4D|QKI|QKI	923	-	6.138124	1.1118939	-1.0	-1.0
chr5	60397554	60397664	ENSG00000113448.18|PDE4D|QKI|QKI	946	-	6.19082	1.2709872	-1.0	-1.0
chr5	60153779	60153929	ENSG00000113448.18|PDE4D|QKI|QKI	908	-	3.6944885	1.037103	-1.0	-1.0
chr5	60448952	60449057	ENSG00000113448.18|PDE4D|QKI|QKI	911	-	4.1312513	1.0515132	-1.0	-1.0
chr5	60455087	60455227	ENSG00000113448.18|PDE4D|QKI|QKI	963	-	5.429033	1.430519	-1.0	-1.0
chr5	60450147	60450477	ENSG00000113448.18|PDE4D|QKI|QKI	984	-	4.780336	1.8003106	-1.0	-1.0
chr5	59296684	59296909	ENSG00000113448.18|PDE4D|QKI|QKI	986	-	7.5358768	1.8682773	-1.0	-1.0
chr5	59351224	59351429	ENSG00000113448.18|PDE4D|QKI|QKI	973	-	6.423024	1.5609547	-1.0	-1.0
chr5	60091487	60091632	ENSG00000113448.18|PDE4D|QKI|QKI	930	-	6.1174836	1.1562304	-1.0	-1.0
chr5	59869172	59869352	ENSG00000113448.18|PDE4D|QKI|QKI	973	-	6.5640445	1.5745445	-1.0	-1.0
chr5	59017817	59017992	ENSG00000113448.18|PDE4D|QKI|QKI	919	-	6.0937376	1.0932118	-1.0	-1.0
chr5	59659224	59659434	ENSG00000113448.18|PDE4D|QKI|QKI	946	-	5.437733	1.265911	-1.0	-1.0
chr5	59564639	59564799	ENSG00000113448.18|PDE4D|QKI|QKI	931	-	4.4231524	1.1585395	-1.0	-1.0
chr5	59018347	59018502	ENSG00000113448.18|PDE4D|QKI|QKI	907	-	6.0465856	1.0332276	-1.0	-1.0
chr5	60418809	60418909	ENSG00000113448.18|PDE4D|QKI|QKI	909	-	6.024325	1.0407205	-1.0	-1.0
chr5	58990399	58990504	ENSG00000113448.18|PDE4D|QKI|QKI	903	-	6.0438576	1.0130072	-1.0	-1.0
chr5	59334539	59334664	ENSG00000113448.18|PDE4D|QKI|QKI	915	-	3.5429387	1.0695741	-1.0	-1.0
chr5	60375389	60375564	ENSG00000113448.18|PDE4D|QKI|QKI	909	-	4.1348515	1.0390215	-1.0	-1.0
chr5	60438559	60438839	ENSG00000113448.18|PDE4D|QKI|QKI	998	-	6.955015	2.6653476	-1.0	-1.0
chr5	60434549	60434694	ENSG00000113448.18|PDE4D|QKI|QKI	960	-	6.4184575	1.4016293	-1.0	-1.0
chr5	59336349	59336569	ENSG00000113448.18|PDE4D|QKI|QKI	958	-	6.5888376	1.3771424	-1.0	-1.0
chr5	59029462	59029642	ENSG00000113448.18|PDE4D|QKI|QKI	937	-	6.1579423	1.1990381	-1.0	-1.0
chr5	60110917	60111042	ENSG00000113448.18|PDE4D|QKI|QKI	953	-	5.988581	1.3277844	-1.0	-1.0
chr5	59137970	59138100	ENSG00000113448.18|PDE4D|QKI|QKI	927	-	6.08998	1.1366335	-1.0	-1.0
chr5	60599265	60599380	ENSG00000035499.12|DEPDC1B|QKI|QKI	957	-	5.9486017	1.3666409	-1.0	-1.0
chr5	60916728	60916958	ENSG00000049167.13|ERCC8|QKI|QKI	986	-	7.073192	1.8443018	-1.0	-1.0
chr5	61011883	61012068	ENSG00000164182.10|NDUFAF2|QKI|QKI	961	+	6.376718	1.4072275	-1.0	-1.0
chr5	60964993	60965263	ENSG00000164182.10|NDUFAF2|QKI|QKI	978	+	4.959125	1.6495806	-1.0	-1.0
chr5	61001143	61001268	ENSG00000164182.10|NDUFAF2|QKI|QKI	908	+	5.9919744	1.0339589	-1.0	-1.0
chr5	61124432	61124632	ENSG00000164182.10|NDUFAF2|QKI|QKI	990	+	7.278517	2.0091348	-1.0	-1.0
chr5	61106642	61106762	ENSG00000164182.10|NDUFAF2|QKI|QKI	910	+	4.5574465	1.0477998	-1.0	-1.0
chr5	61372963	61373128	ENSG00000130449.5|ZSWIM6|QKI|QKI	953	+	6.293709	1.3262253	-1.0	-1.0
chr5	61380393	61380518	ENSG00000130449.5|ZSWIM6|QKI|QKI	914	+	6.0081406	1.0672244	-1.0	-1.0
chr5	61342188	61342403	ENSG00000130449.5|ZSWIM6|QKI|QKI	981	+	7.094956	1.7231708	-1.0	-1.0
chr5	61399263	61399458	ENSG00000130449.5|ZSWIM6|QKI|QKI	962	+	6.4278874	1.4147526	-1.0	-1.0
chr5	62310306	62310416	ENSG00000068796.16|KIF2A|QKI|QKI	903	+	5.9581723	1.0120033	-1.0	-1.0
chr5	62309941	62310191	ENSG00000068796.16|KIF2A|QKI|QKI	992	+	6.9025826	2.1136444	-1.0	-1.0
chr5	62319241	62319586	ENSG00000068796.16|KIF2A|QKI|QKI	988	+	7.209525	1.93504	-1.0	-1.0
chr5	62417918	62418018	ENSG00000068796.16|KIF2A|QKI|QKI	917	+	6.0711865	1.0787008	-1.0	-1.0
chr5	62309821	62309941	ENSG00000068796.16|KIF2A|QKI|QKI	915	+	4.1059785	1.0691179	-1.0	-1.0
chr5	62317621	62317801	ENSG00000068796.16|KIF2A|QKI|QKI	960	+	5.8600116	1.3963372	-1.0	-1.0
chr5	62522846	62523021	ENSG00000068796.16|KIF2A|QKI|QKI	947	+	5.083081	1.2761077	-1.0	-1.0
chr5	62611933	62612158	ENSG00000086200.16|IPO11|QKI|QKI	981	+	6.880585	1.724404	-1.0	-1.0
chr5	62417918	62418018	ENSG00000086200.16|IPO11|QKI|QKI	917	+	6.0711865	1.0787586	-1.0	-1.0
chr5	62610553	62610753	ENSG00000086200.16|IPO11|QKI|QKI	964	+	6.4950643	1.441152	-1.0	-1.0
chr5	62522846	62523021	ENSG00000086200.16|IPO11|QKI|QKI	947	+	5.083081	1.2754626	-1.0	-1.0
chr5	64753090	64753280	ENSG00000153006.15|SREK1IP1|QKI|QKI	962	-	6.496882	1.4171693	-1.0	-1.0
chr5	64748285	64748410	ENSG00000153006.15|SREK1IP1|QKI|QKI	902	-	5.9456496	1.0090938	-1.0	-1.0
chr5	64748810	64748915	ENSG00000153006.15|SREK1IP1|QKI|QKI	908	-	6.0559006	1.037459	-1.0	-1.0
chr5	64926061	64926221	ENSG00000153015.15|CWC27|QKI|QKI	940	+	6.1194344	1.2233509	-1.0	-1.0
chr5	65523508	65523703	ENSG00000123219.12|CENPK|QKI|QKI	967	-	6.5082407	1.4755496	-1.0	-1.0
chr5	65558366	65558851	ENSG00000123219.12|CENPK|QKI|QKI	993	-	5.118799	2.1521962	-1.0	-1.0
chr5	65555406	65555641	ENSG00000123219.12|CENPK|QKI|QKI	939	-	3.5186844	1.2154529	-1.0	-1.0
chr5	65557616	65557736	ENSG00000123219.12|CENPK|QKI|QKI	939	-	6.185367	1.2146937	-1.0	-1.0
chr5	65556956	65557116	ENSG00000123219.12|CENPK|QKI|QKI	944	-	6.202043	1.254679	-1.0	-1.0
chr5	65558041	65558336	ENSG00000123219.12|CENPK|QKI|QKI	1000	-	5.750785	3.6318238	-1.0	-1.0
chr5	65555646	65555961	ENSG00000123219.12|CENPK|QKI|QKI	955	-	5.5063577	1.3450074	-1.0	-1.0
chr5	65563661	65563802	ENSG00000113593.11|PPWD1|QKI|QKI	953	+	5.702506	1.3283753	-1.0	-1.0
chr5	65572591	65573001	ENSG00000113593.11|PPWD1|QKI|QKI	979	+	6.4836206	1.6789647	-1.0	-1.0
chr5	65655653	65655828	ENSG00000113597.17|TRAPPC13|QKI|QKI	960	+	4.6319666	1.3968246	-1.0	-1.0
chr5	65737264	65737464	ENSG00000123213.22|NLN|QKI|QKI	960	+	6.484504	1.3994793	-1.0	-1.0
chr5	65740259	65740449	ENSG00000123213.22|NLN|QKI|QKI	957	+	5.693587	1.3690084	-1.0	-1.0
chr5	65793028	65793403	ENSG00000123213.22|NLN|QKI|QKI	956	+	6.4443383	1.3562506	-1.0	-1.0
chr5	66066146	66066246	ENSG00000112851.14|ERBIN|QKI|QKI	903	+	6.0438576	1.0136825	-1.0	-1.0
chr5	65934201	65934431	ENSG00000112851.14|ERBIN|QKI|QKI	970	+	5.0658364	1.5252316	-1.0	-1.0
chr5	65933336	65933486	ENSG00000112851.14|ERBIN|QKI|QKI	939	+	4.67662	1.2154452	-1.0	-1.0
chr5	66055126	66055506	ENSG00000112851.14|ERBIN|QKI|QKI	989	+	5.6025248	1.9447923	-1.0	-1.0
chr5	66068726	66068871	ENSG00000112851.14|ERBIN|QKI|QKI	983	+	6.9515047	1.7745646	-1.0	-1.0
chr5	66066591	66066786	ENSG00000112851.14|ERBIN|QKI|QKI	955	+	4.483175	1.3426261	-1.0	-1.0
chr5	65962656	65962851	ENSG00000112851.14|ERBIN|QKI|QKI	979	+	5.4158106	1.6703414	-1.0	-1.0
chr5	66076109	66076224	ENSG00000112851.14|ERBIN|QKI|QKI	958	+	6.44682	1.374058	-1.0	-1.0
chr5	65932756	65933296	ENSG00000112851.14|ERBIN|QKI|QKI	970	+	4.864895	1.5212517	-1.0	-1.0
chr5	66154220	66154375	ENSG00000153914.15|SREK1|QKI|QKI	916	+	3.1898444	1.0759773	-1.0	-1.0
chr5	66154550	66154685	ENSG00000153914.15|SREK1|QKI|QKI	905	+	4.030784	1.0235715	-1.0	-1.0
chr5	67018015	67018150	ENSG00000069020.18|MAST4|QKI|QKI	917	+	6.0551133	1.0809574	-1.0	-1.0
chr5	68257672	68257872	ENSG00000145675.14|PIK3R1|QKI|QKI	956	+	6.358995	1.3555939	-1.0	-1.0
chr5	68241507	68241617	ENSG00000145675.14|PIK3R1|QKI|QKI	933	+	6.1051135	1.175173	-1.0	-1.0
chr5	68266822	68266957	ENSG00000145675.14|PIK3R1|QKI|QKI	913	+	4.3086786	1.0581833	-1.0	-1.0
chr5	69218490	69218685	ENSG00000134056.11|MRPS36|QKI|QKI	928	+	3.937883	1.1400826	-1.0	-1.0
chr5	69376496	69376696	ENSG00000152942.18|RAD17|QKI|QKI	956	+	6.3860893	1.3566175	-1.0	-1.0
chr5	69375776	69376076	ENSG00000152942.18|RAD17|QKI|QKI	969	+	6.0069723	1.506516	-1.0	-1.0
chr5	69510044	69510224	ENSG00000197822.10|OCLN|QKI|QKI	935	+	5.1368318	1.1850885	-1.0	-1.0
chr5	71519367	71519532	ENSG00000145734.18|BDP1|QKI|QKI	957	+	6.3998585	1.3681052	-1.0	-1.0
chr5	71617303	71617498	ENSG00000131844.15|MCCC2|QKI|QKI	957	+	6.406451	1.3715575	-1.0	-1.0
chr5	71614218	71614353	ENSG00000131844.15|MCCC2|QKI|QKI	943	+	5.903207	1.2467936	-1.0	-1.0
chr5	72269498	72269688	ENSG00000113048.16|MRPS27|QKI|QKI	950	-	6.2836795	1.3053803	-1.0	-1.0
chr5	72894708	72894903	ENSG00000083312.17|TNPO1|QKI|QKI	968	+	6.1856384	1.4977281	-1.0	-1.0
chr5	72882136	72882301	ENSG00000083312.17|TNPO1|QKI|QKI	919	+	6.061619	1.0929596	-1.0	-1.0
chr5	72914818	72914958	ENSG00000083312.17|TNPO1|QKI|QKI	931	+	6.110036	1.1588008	-1.0	-1.0
chr5	72872870	72873035	ENSG00000083312.17|TNPO1|QKI|QKI	949	+	6.306703	1.2905226	-1.0	-1.0
chr5	72875160	72875270	ENSG00000083312.17|TNPO1|QKI|QKI	933	+	6.140918	1.1771479	-1.0	-1.0
chr5	72881911	72882121	ENSG00000083312.17|TNPO1|QKI|QKI	966	+	5.073452	1.4715636	-1.0	-1.0
chr5	72885892	72886192	ENSG00000083312.17|TNPO1|QKI|QKI	988	+	5.4593124	1.9133084	-1.0	-1.0
chr5	72881311	72881621	ENSG00000083312.17|TNPO1|QKI|QKI	997	+	6.6644545	2.519476	-1.0	-1.0
chr5	72884982	72885182	ENSG00000083312.17|TNPO1|QKI|QKI	990	+	7.1910963	1.9984157	-1.0	-1.0
chr5	73725499	73725659	ENSG00000214944.9|ARHGEF28|QKI|QKI	933	+	4.0611057	1.1719748	-1.0	-1.0
chr5	73834239	73834419	ENSG00000214944.9|ARHGEF28|QKI|QKI	915	+	4.057014	1.0697081	-1.0	-1.0
chr5	73800493	73800613	ENSG00000214944.9|ARHGEF28|QKI|QKI	912	+	6.054776	1.0556184	-1.0	-1.0
chr5	73693729	73693829	ENSG00000214944.9|ARHGEF28|QKI|QKI	906	+	5.9794393	1.0286516	-1.0	-1.0
chr5	73645644	73645759	ENSG00000214944.9|ARHGEF28|QKI|QKI	913	+	6.033899	1.0591296	-1.0	-1.0
chr5	73817298	73817468	ENSG00000214944.9|ARHGEF28|QKI|QKI	951	+	6.4368896	1.3129315	-1.0	-1.0
chr5	73634284	73634384	ENSG00000214944.9|ARHGEF28|QKI|QKI	921	+	6.1269426	1.1035612	-1.0	-1.0
chr5	73888059	73888264	ENSG00000214944.9|ARHGEF28|QKI|QKI	978	+	5.414011	1.6565927	-1.0	-1.0
chr5	73905723	73905823	ENSG00000214944.9|ARHGEF28|QKI|QKI	909	+	6.0980487	1.0424576	-1.0	-1.0
chr5	73631839	73631989	ENSG00000214944.9|ARHGEF28|QKI|QKI	931	+	4.393157	1.1587762	-1.0	-1.0
chr5	73890204	73890329	ENSG00000214944.9|ARHGEF28|QKI|QKI	909	+	3.4669065	1.0392697	-1.0	-1.0
chr5	73872869	73872989	ENSG00000214944.9|ARHGEF28|QKI|QKI	945	+	6.3730893	1.2603854	-1.0	-1.0
chr5	74745318	74745443	ENSG00000164347.17|GFM2|QKI|QKI	938	-	4.9165397	1.2075324	-1.0	-1.0
chr5	74827504	74827624	ENSG00000198780.11|FAM169A|QKI|QKI	918	-	6.113487	1.0849116	-1.0	-1.0
chr5	74844779	74844929	ENSG00000198780.11|FAM169A|QKI|QKI	940	-	4.0504947	1.2192799	-1.0	-1.0
chr5	74859895	74860015	ENSG00000198780.11|FAM169A|QKI|QKI	921	-	4.5123873	1.1020997	-1.0	-1.0
chr5	74818304	74818474	ENSG00000198780.11|FAM169A|QKI|QKI	952	-	4.0378284	1.3210703	-1.0	-1.0
chr5	74825854	74826014	ENSG00000198780.11|FAM169A|QKI|QKI	931	-	6.128643	1.1593598	-1.0	-1.0
chr5	75342071	75342196	ENSG00000113161.15|HMGCR|QKI|QKI	928	+	6.0935807	1.1417387	-1.0	-1.0
chr5	75347053	75347198	ENSG00000113161.15|HMGCR|QKI|QKI	983	+	5.2161026	1.7690914	-1.0	-1.0
chr5	75349897	75349997	ENSG00000113161.15|HMGCR|QKI|QKI	903	+	4.1253133	1.0115713	-1.0	-1.0
chr5	75346463	75346593	ENSG00000113161.15|HMGCR|QKI|QKI	928	+	6.107518	1.1412814	-1.0	-1.0
chr5	75389707	75389962	ENSG00000113163.15|COL4A3BP|QKI|QKI	987	-	7.3765464	1.9026512	-1.0	-1.0
chr5	75473511	75473676	ENSG00000113163.15|COL4A3BP|QKI|QKI	944	-	4.655116	1.2491934	-1.0	-1.0
chr5	75501651	75501841	ENSG00000113163.15|COL4A3BP|QKI|QKI	941	-	4.354242	1.2311021	-1.0	-1.0
chr5	75455883	75456058	ENSG00000113163.15|COL4A3BP|QKI|QKI	914	-	6.021296	1.0665631	-1.0	-1.0
chr5	75376776	75376936	ENSG00000113163.15|COL4A3BP|QKI|QKI	954	-	6.114538	1.334123	-1.0	-1.0
chr5	76628495	76628684	ENSG00000145703.15|IQGAP2|QKI|QKI	977	+	6.52653	1.633009	-1.0	-1.0
chr5	76481714	76481839	ENSG00000145703.15|IQGAP2|QKI|QKI	911	+	5.98812	1.0526983	-1.0	-1.0
chr5	76527569	76527709	ENSG00000145703.15|IQGAP2|QKI|QKI	911	+	6.047412	1.0493726	-1.0	-1.0
chr5	76476674	76476949	ENSG00000145703.15|IQGAP2|QKI|QKI	976	+	4.4241734	1.6235149	-1.0	-1.0
chr5	76486894	76486994	ENSG00000145703.15|IQGAP2|QKI|QKI	902	+	4.008658	1.008112	-1.0	-1.0
chr5	76499114	76499309	ENSG00000145703.15|IQGAP2|QKI|QKI	984	+	6.0765953	1.7938111	-1.0	-1.0
chr5	76609700	76609860	ENSG00000145703.15|IQGAP2|QKI|QKI	940	+	6.141269	1.2209983	-1.0	-1.0
chr5	76637796	76638011	ENSG00000145703.15|IQGAP2|QKI|QKI	953	+	6.0037456	1.3302041	-1.0	-1.0
chr5	76527749	76528019	ENSG00000145703.15|IQGAP2|QKI|QKI	992	+	7.68354	2.122452	-1.0	-1.0
chr5	76541629	76541739	ENSG00000145703.15|IQGAP2|QKI|QKI	924	+	6.1544533	1.1220404	-1.0	-1.0
chr5	76542489	76542684	ENSG00000145703.15|IQGAP2|QKI|QKI	960	+	5.4261026	1.3990753	-1.0	-1.0
chr5	76615543	76615803	ENSG00000145703.15|IQGAP2|QKI|QKI	997	+	6.5974402	2.5717347	-1.0	-1.0
chr5	76470849	76470964	ENSG00000145703.15|IQGAP2|QKI|QKI	954	+	6.2901177	1.3342631	-1.0	-1.0
chr5	77074821	77075076	ENSG00000132846.5|ZBED3|QKI|QKI	989	-	6.5977407	1.9752796	-1.0	-1.0
chr5	77130061	77130306	ENSG00000250802.6|ZBED3-AS1|QKI|QKI	981	+	6.127556	1.7182432	-1.0	-1.0
chr5	77728492	77728692	ENSG00000171530.13|TBCA|QKI|QKI	995	-	7.264504	2.2659307	-1.0	-1.0
chr5	77745202	77745302	ENSG00000171530.13|TBCA|QKI|QKI	908	-	5.9916563	1.034786	-1.0	-1.0
chr5	77772522	77772717	ENSG00000171530.13|TBCA|QKI|QKI	968	-	5.029721	1.4890618	-1.0	-1.0
chr5	77751062	77751162	ENSG00000171530.13|TBCA|QKI|QKI	901	-	3.39784	1.0042119	-1.0	-1.0
chr5	77750822	77751007	ENSG00000171530.13|TBCA|QKI|QKI	942	-	4.061681	1.237924	-1.0	-1.0
chr5	77692300	77692435	ENSG00000171530.13|TBCA|QKI|QKI	923	-	6.1433916	1.1123524	-1.0	-1.0
chr5	77750462	77750667	ENSG00000171530.13|TBCA|QKI|QKI	989	-	5.861768	1.9730548	-1.0	-1.0
chr5	78293430	78293585	ENSG00000132842.13|AP3B1|QKI|QKI	948	-	6.2473626	1.2867484	-1.0	-1.0
chr5	78103450	78103670	ENSG00000132842.13|AP3B1|QKI|QKI	987	-	6.824762	1.8824604	-1.0	-1.0
chr5	78291145	78291255	ENSG00000132842.13|AP3B1|QKI|QKI	923	-	6.05861	1.1141613	-1.0	-1.0
chr5	78280460	78280645	ENSG00000132842.13|AP3B1|QKI|QKI	939	-	6.195213	1.2172295	-1.0	-1.0
chr5	78071615	78071725	ENSG00000132842.13|AP3B1|QKI|QKI	913	-	6.0498643	1.0584944	-1.0	-1.0
chr5	78039339	78039494	ENSG00000132842.13|AP3B1|QKI|QKI	912	-	4.3446	1.0553173	-1.0	-1.0
chr5	78089499	78089629	ENSG00000132842.13|AP3B1|QKI|QKI	949	-	6.2856936	1.2943913	-1.0	-1.0
chr5	78431990	78432190	ENSG00000085365.17|SCAMP1|QKI|QKI	969	+	6.59322	1.5045377	-1.0	-1.0
chr5	78824759	78825029	ENSG00000113273.15|ARSB|QKI|QKI	956	-	3.8603168	1.3559831	-1.0	-1.0
chr5	78800924	78801169	ENSG00000113273.15|ARSB|QKI|QKI	980	-	4.945433	1.7064266	-1.0	-1.0
chr5	78949440	78949545	ENSG00000113273.15|ARSB|QKI|QKI	941	-	6.1716948	1.232461	-1.0	-1.0
chr5	78948060	78948285	ENSG00000113273.15|ARSB|QKI|QKI	992	-	6.1232424	2.115347	-1.0	-1.0
chr5	78934150	78934495	ENSG00000113273.15|ARSB|QKI|QKI	962	-	5.361268	1.42505	-1.0	-1.0
chr5	78806084	78806254	ENSG00000113273.15|ARSB|QKI|QKI	919	-	6.034208	1.0904822	-1.0	-1.0
chr5	78981387	78981622	ENSG00000113273.15|ARSB|QKI|QKI	996	-	5.7051225	2.438866	-1.0	-1.0
chr5	78797859	78798079	ENSG00000113273.15|ARSB|QKI|QKI	954	-	5.1783113	1.3385273	-1.0	-1.0
chr5	78811114	78811214	ENSG00000113273.15|ARSB|QKI|QKI	950	-	6.2666583	1.3032327	-1.0	-1.0
chr5	78821369	78821684	ENSG00000113273.15|ARSB|QKI|QKI	987	-	7.0970554	1.8817915	-1.0	-1.0
chr5	78864076	78864221	ENSG00000113273.15|ARSB|QKI|QKI	945	-	5.2903767	1.2620614	-1.0	-1.0
chr5	78878411	78878636	ENSG00000113273.15|ARSB|QKI|QKI	967	-	6.5690675	1.4864196	-1.0	-1.0
chr5	78778188	78778408	ENSG00000113273.15|ARSB|QKI|QKI	976	-	5.1306405	1.6125933	-1.0	-1.0
chr5	79442944	79443119	ENSG00000152413.14|HOMER1|QKI|QKI	946	-	6.332695	1.2684793	-1.0	-1.0
chr5	79470653	79470803	ENSG00000152413.14|HOMER1|QKI|QKI	945	-	6.2006235	1.2588624	-1.0	-1.0
chr5	79441389	79441514	ENSG00000152413.14|HOMER1|QKI|QKI	930	-	6.093443	1.1562462	-1.0	-1.0
chr5	79505798	79505963	ENSG00000152413.14|HOMER1|QKI|QKI	934	-	6.1398416	1.1819423	-1.0	-1.0
chr5	79426570	79426735	ENSG00000152413.14|HOMER1|QKI|QKI	964	-	6.454872	1.4415469	-1.0	-1.0
chr5	79407350	79407615	ENSG00000152413.14|HOMER1|QKI|QKI	959	-	5.4431624	1.3883178	-1.0	-1.0
chr5	79640438	79640633	ENSG00000164329.13|PAPD4|QKI|QKI	975	+	6.7153125	1.5975224	-1.0	-1.0
chr5	79659151	79659256	ENSG00000164329.13|PAPD4|QKI|QKI	934	+	6.1337156	1.1781874	-1.0	-1.0
chr5	79658761	79658881	ENSG00000164329.13|PAPD4|QKI|QKI	937	+	6.181791	1.1987872	-1.0	-1.0
chr5	79624463	79624693	ENSG00000164329.13|PAPD4|QKI|QKI	988	+	6.4409676	1.9212986	-1.0	-1.0
chr5	79659666	79659921	ENSG00000164329.13|PAPD4|QKI|QKI	991	+	7.238572	2.0263538	-1.0	-1.0
chr5	79645437	79645622	ENSG00000164329.13|PAPD4|QKI|QKI	946	+	6.274527	1.2670246	-1.0	-1.0
chr5	79655120	79655290	ENSG00000164329.13|PAPD4|QKI|QKI	919	+	4.7464714	1.0898628	-1.0	-1.0
chr5	79636188	79636443	ENSG00000164329.13|PAPD4|QKI|QKI	981	+	5.4810796	1.7250029	-1.0	-1.0
chr5	79655730	79655860	ENSG00000164329.13|PAPD4|QKI|QKI	908	+	5.997531	1.0352548	-1.0	-1.0
chr5	80415248	80415398	ENSG00000039319.16|ZFYVE16|QKI|QKI	950	+	6.412546	1.3045888	-1.0	-1.0
chr5	80447545	80447905	ENSG00000039319.16|ZFYVE16|QKI|QKI	970	+	6.0054426	1.5266577	-1.0	-1.0
chr5	80487131	80487231	ENSG00000249042.5|AC008771.1|QKI|QKI	908	-	5.9916563	1.0380841	-1.0	-1.0
chr5	80650829	80651009	ENSG00000228716.6|DHFR|QKI|QKI	965	-	3.3906739	1.4536189	-1.0	-1.0
chr5	80651679	80651954	ENSG00000228716.6|DHFR|QKI|QKI	998	-	6.860085	2.6852765	-1.0	-1.0
chr5	80639744	80640044	ENSG00000228716.6|DHFR|QKI|QKI	974	-	5.3588867	1.579297	-1.0	-1.0
chr5	80652074	80652384	ENSG00000228716.6|DHFR|QKI|QKI	998	-	6.4353113	2.7452242	-1.0	-1.0
chr5	80650694	80650799	ENSG00000228716.6|DHFR|QKI|QKI	942	-	6.292531	1.2399356	-1.0	-1.0
chr5	80690728	80690923	ENSG00000113318.9|MSH3|QKI|QKI	961	+	6.448728	1.4103699	-1.0	-1.0
chr5	80705173	80705303	ENSG00000113318.9|MSH3|QKI|QKI	902	+	5.966099	1.0072932	-1.0	-1.0
chr5	80856696	80856836	ENSG00000113318.9|MSH3|QKI|QKI	942	+	6.191237	1.2375128	-1.0	-1.0
chr5	80858951	80859166	ENSG00000113318.9|MSH3|QKI|QKI	983	+	6.9310446	1.7591313	-1.0	-1.0
chr5	80860996	80861186	ENSG00000113318.9|MSH3|QKI|QKI	985	+	7.042155	1.8099916	-1.0	-1.0
chr5	80716788	80716943	ENSG00000113318.9|MSH3|QKI|QKI	902	+	5.968984	1.0090362	-1.0	-1.0
chr5	80707298	80707418	ENSG00000113318.9|MSH3|QKI|QKI	909	+	6.008565	1.0387428	-1.0	-1.0
chr5	80964441	80964581	ENSG00000113319.12|RASGRF2|QKI|QKI	942	+	6.1966457	1.2330098	-1.0	-1.0
chr5	81062143	81062323	ENSG00000113319.12|RASGRF2|QKI|QKI	955	+	6.4324274	1.3441751	-1.0	-1.0
chr5	81141543	81141723	ENSG00000113319.12|RASGRF2|QKI|QKI	970	+	6.4692073	1.515915	-1.0	-1.0
chr5	80979466	80979731	ENSG00000113319.12|RASGRF2|QKI|QKI	985	+	5.4658957	1.8154804	-1.0	-1.0
chr5	81207864	81207974	ENSG00000113319.12|RASGRF2|QKI|QKI	901	+	5.9330406	1.0035533	-1.0	-1.0
chr5	81006881	81007151	ENSG00000113319.12|RASGRF2|QKI|QKI	987	+	5.888841	1.8779858	-1.0	-1.0
chr5	81090754	81090999	ENSG00000113319.12|RASGRF2|QKI|QKI	974	+	6.838766	1.5932457	-1.0	-1.0
chr5	81118495	81118690	ENSG00000113319.12|RASGRF2|QKI|QKI	972	+	4.6655583	1.5597044	-1.0	-1.0
chr5	80970451	80970731	ENSG00000113319.12|RASGRF2|QKI|QKI	980	+	4.66277	1.6944032	-1.0	-1.0
chr5	81171683	81171918	ENSG00000113319.12|RASGRF2|QKI|QKI	943	+	6.2030435	1.2459638	-1.0	-1.0
chr5	81266484	81266674	ENSG00000247572.7|CKMT2-AS1|QKI|QKI	955	-	5.22094	1.3436724	-1.0	-1.0
chr5	83050030	83050140	ENSG00000271862.1|AC104118.1|QKI|QKI	947	-	6.2076187	1.2798362	-1.0	-1.0
chr5	83270359	83270619	ENSG00000152422.15|XRCC4|QKI|QKI	950	+	6.312075	1.3007152	-1.0	-1.0
chr5	86618485	86618600	ENSG00000127184.12|COX7C|QKI|QKI	912	+	3.4880292	1.0564783	-1.0	-1.0
chr5	87365644	87365759	ENSG00000145715.14|RASA1|QKI|QKI	902	+	5.9954853	1.0098977	-1.0	-1.0
chr5	87372795	87372945	ENSG00000145715.14|RASA1|QKI|QKI	925	+	4.892518	1.1271733	-1.0	-1.0
chr5	87374450	87374665	ENSG00000145715.14|RASA1|QKI|QKI	985	+	6.575993	1.8136517	-1.0	-1.0
chr5	88216710	88216900	ENSG00000164180.13|TMEM161B|QKI|QKI	932	-	3.8399787	1.1699973	-1.0	-1.0
chr5	88216445	88216650	ENSG00000164180.13|TMEM161B|QKI|QKI	964	-	6.4671836	1.4435904	-1.0	-1.0
chr5	88214670	88214875	ENSG00000164180.13|TMEM161B|QKI|QKI	948	-	4.3600073	1.287402	-1.0	-1.0
chr5	88202103	88202243	ENSG00000164180.13|TMEM161B|QKI|QKI	952	-	6.352561	1.3219919	-1.0	-1.0
chr5	88242621	88242806	ENSG00000164180.13|TMEM161B|QKI|QKI	928	-	6.117339	1.1454897	-1.0	-1.0
chr5	88202248	88202513	ENSG00000164180.13|TMEM161B|QKI|QKI	969	-	4.6949577	1.5025728	-1.0	-1.0
chr5	88281152	88281362	ENSG00000247828.7|TMEM161B-AS1|QKI|QKI	955	+	5.5570426	1.3475976	-1.0	-1.0
chr5	88275345	88275585	ENSG00000247828.7|TMEM161B-AS1|QKI|QKI	996	+	7.9188375	2.3965135	-1.0	-1.0
chr5	90470107	90470337	ENSG00000176055.9|MBLAC2|QKI|QKI	975	-	5.473671	1.6055025	-1.0	-1.0
chr5	90516445	90516630	ENSG00000176018.12|LYSMD3|QKI|QKI	952	-	6.3547173	1.318371	-1.0	-1.0
chr5	92199853	92199953	ENSG00000250049.5|AC114316.2|QKI|QKI	901	+	5.9545574	1.0042653	-1.0	-1.0
chr5	92213359	92213494	ENSG00000250049.5|AC114316.2|QKI|QKI	907	+	5.988029	1.0313563	-1.0	-1.0
chr5	92266339	92266529	ENSG00000250049.5|AC114316.2|QKI|QKI	947	+	5.0215554	1.2770107	-1.0	-1.0
chr5	92240144	92240244	ENSG00000250049.5|AC114316.2|QKI|QKI	909	+	6.024325	1.0411857	-1.0	-1.0
chr5	93503243	93503413	ENSG00000237187.8|NR2F1-AS1|QKI|QKI	939	-	6.2023287	1.2149931	-1.0	-1.0
chr5	93594456	93594596	ENSG00000175745.11|NR2F1|QKI|QKI	914	+	4.21987	1.065496	-1.0	-1.0
chr5	93658854	93659014	ENSG00000113391.18|FAM172A|QKI|QKI	931	-	6.1214848	1.1642102	-1.0	-1.0
chr5	93720574	93720759	ENSG00000113391.18|FAM172A|QKI|QKI	949	-	6.312997	1.2935102	-1.0	-1.0
chr5	93942966	93943141	ENSG00000113391.18|FAM172A|QKI|QKI	926	-	6.0884705	1.1287354	-1.0	-1.0
chr5	93748145	93748355	ENSG00000113391.18|FAM172A|QKI|QKI	996	-	7.82441	2.3636615	-1.0	-1.0
chr5	94025613	94025843	ENSG00000113391.18|FAM172A|QKI|QKI	976	-	6.8167653	1.625086	-1.0	-1.0
chr5	94025338	94025488	ENSG00000113391.18|FAM172A|QKI|QKI	910	-	6.0225444	1.044193	-1.0	-1.0
chr5	93769945	93770115	ENSG00000113391.18|FAM172A|QKI|QKI	904	-	5.960603	1.0173538	-1.0	-1.0
chr5	94644060	94644290	ENSG00000133302.12|SLF1|QKI|QKI	986	+	7.1095653	1.8692447	-1.0	-1.0
chr5	94675378	94675633	ENSG00000133302.12|SLF1|QKI|QKI	990	+	7.246577	1.9959214	-1.0	-1.0
chr5	95526658	95526888	ENSG00000198677.10|TTC37|QKI|QKI	990	-	7.2741723	2.0046332	-1.0	-1.0
chr5	95549340	95549455	ENSG00000198677.10|TTC37|QKI|QKI	910	-	6.053859	1.0475292	-1.0	-1.0
chr5	95517817	95517977	ENSG00000198677.10|TTC37|QKI|QKI	958	-	6.4004846	1.3741612	-1.0	-1.0
chr5	95934393	95934493	ENSG00000118985.15|ELL2|QKI|QKI	906	-	4.0348864	1.0269685	-1.0	-1.0
chr5	95928035	95928185	ENSG00000118985.15|ELL2|QKI|QKI	934	-	2.9835763	1.177888	-1.0	-1.0
chr5	95933383	95933493	ENSG00000118985.15|ELL2|QKI|QKI	906	-	4.0724497	1.02667	-1.0	-1.0
chr5	95910192	95910442	ENSG00000118985.15|ELL2|QKI|QKI	997	-	5.5393887	2.518996	-1.0	-1.0
chr5	95939253	95939413	ENSG00000118985.15|ELL2|QKI|QKI	926	-	3.6337876	1.1327884	-1.0	-1.0
chr5	95959684	95959784	ENSG00000118985.15|ELL2|QKI|QKI	906	-	4.077915	1.0256305	-1.0	-1.0
chr5	95934033	95934228	ENSG00000118985.15|ELL2|QKI|QKI	972	-	4.341701	1.5508953	-1.0	-1.0
chr5	95959809	95959919	ENSG00000118985.15|ELL2|QKI|QKI	907	-	6.0045476	1.0336809	-1.0	-1.0
chr5	95910912	95911217	ENSG00000118985.15|ELL2|QKI|QKI	1000	-	6.264649	3.6342685	-1.0	-1.0
chr5	95942593	95942708	ENSG00000118985.15|ELL2|QKI|QKI	913	-	4.207828	1.0599282	-1.0	-1.0
chr5	95935283	95935458	ENSG00000118985.15|ELL2|QKI|QKI	967	-	4.281507	1.478375	-1.0	-1.0
chr5	95910537	95910802	ENSG00000118985.15|ELL2|QKI|QKI	932	-	3.2784874	1.1690563	-1.0	-1.0
chr5	95948484	95948609	ENSG00000118985.15|ELL2|QKI|QKI	954	-	6.295822	1.3359082	-1.0	-1.0
chr5	95926905	95927100	ENSG00000118985.15|ELL2|QKI|QKI	969	-	4.138441	1.506816	-1.0	-1.0
chr5	96136621	96136761	ENSG00000251314.2|AC104123.1|QKI|QKI	907	+	6.0181155	1.0292357	-1.0	-1.0
chr5	96191316	96191511	ENSG00000251314.2|AC104123.1|QKI|QKI	975	+	6.591312	1.5944506	-1.0	-1.0
chr5	96025041	96025206	ENSG00000251314.2|AC104123.1|QKI|QKI	923	+	6.096752	1.1112547	-1.0	-1.0
chr5	96132536	96132636	ENSG00000251314.2|AC104123.1|QKI|QKI	905	+	5.9794393	1.0224576	-1.0	-1.0
chr5	96136620	96136765	ENSG00000250551.1|MIR583HG|QKI|QKI	906	+	6.0098715	1.0253868	-1.0	-1.0
chr5	96191315	96191510	ENSG00000250551.1|MIR583HG|QKI|QKI	974	+	6.5868044	1.586742	-1.0	-1.0
chr5	96726859	96726999	ENSG00000153113.23|CAST|QKI|QKI	963	+	6.4628277	1.4317107	-1.0	-1.0
chr5	97035736	97035846	ENSG00000113441.15|LNPEP|QKI|QKI	939	+	6.1591463	1.2115554	-1.0	-1.0
chr5	96953386	96953561	ENSG00000113441.15|LNPEP|QKI|QKI	934	+	6.139293	1.1786392	-1.0	-1.0
chr5	98919573	98919738	ENSG00000153922.10|CHD1|QKI|QKI	950	-	6.314456	1.3045654	-1.0	-1.0
chr5	100053313	100053513	ENSG00000270225.1|MTCO2P22|QKI|QKI	996	-	8.191492	2.356268	-1.0	-1.0
chr5	102890824	102890989	ENSG00000145730.20|PAM|QKI|QKI	918	+	6.0388665	1.0842267	-1.0	-1.0
chr5	102768359	102768594	ENSG00000145730.20|PAM|QKI|QKI	989	+	5.7904396	1.9570541	-1.0	-1.0
chr5	102758629	102758799	ENSG00000145730.20|PAM|QKI|QKI	949	+	6.266517	1.2892846	-1.0	-1.0
chr5	102760919	102761144	ENSG00000145730.20|PAM|QKI|QKI	975	+	6.701127	1.6030293	-1.0	-1.0
chr5	102797764	102798014	ENSG00000145730.20|PAM|QKI|QKI	954	+	6.406679	1.3386989	-1.0	-1.0
chr5	102911678	102911853	ENSG00000145730.20|PAM|QKI|QKI	962	+	6.456024	1.4253347	-1.0	-1.0
chr5	103184462	103184682	ENSG00000145725.19|PPIP5K2|QKI|QKI	1000	+	9.153279	4.1222315	-1.0	-1.0
chr5	103185169	103185329	ENSG00000145725.19|PPIP5K2|QKI|QKI	952	+	6.290742	1.318891	-1.0	-1.0
chr5	105146123	105146283	ENSG00000251574.6|AC099520.1|QKI|QKI	914	-	6.0573974	1.0653707	-1.0	-1.0
chr5	105047348	105047523	ENSG00000251574.6|AC099520.1|QKI|QKI	945	-	6.2159524	1.2625117	-1.0	-1.0
chr5	105245843	105245968	ENSG00000251574.6|AC099520.1|QKI|QKI	913	-	6.061017	1.0622065	-1.0	-1.0
chr5	105122808	105122918	ENSG00000251574.6|AC099520.1|QKI|QKI	905	-	5.9794393	1.0234193	-1.0	-1.0
chr5	104874267	104874377	ENSG00000251574.6|AC099520.1|QKI|QKI	911	-	4.1171646	1.0509229	-1.0	-1.0
chr5	104992293	104992563	ENSG00000251574.6|AC099520.1|QKI|QKI	975	-	6.7607665	1.6074641	-1.0	-1.0
chr5	105088668	105088783	ENSG00000251574.6|AC099520.1|QKI|QKI	935	-	6.142059	1.184751	-1.0	-1.0
chr5	104992113	104992283	ENSG00000251574.6|AC099520.1|QKI|QKI	914	-	6.01418	1.063752	-1.0	-1.0
chr5	105104988	105105228	ENSG00000251574.6|AC099520.1|QKI|QKI	973	-	6.704415	1.5685849	-1.0	-1.0
chr5	105122807	105122917	ENSG00000253584.1|AC091987.1|QKI|QKI	906	-	5.9794393	1.0255139	-1.0	-1.0
chr5	105088667	105088782	ENSG00000253584.1|AC091987.1|QKI|QKI	943	-	6.191387	1.2434961	-1.0	-1.0
chr5	105146122	105146282	ENSG00000253584.1|AC091987.1|QKI|QKI	913	-	6.052079	1.0628119	-1.0	-1.0
chr5	104992116	104992286	ENSG00000253584.1|AC091987.1|QKI|QKI	912	-	5.9996004	1.0544089	-1.0	-1.0
chr5	105047347	105047522	ENSG00000253584.1|AC091987.1|QKI|QKI	946	-	6.2179303	1.2711312	-1.0	-1.0
chr5	105104987	105105227	ENSG00000253584.1|AC091987.1|QKI|QKI	973	-	6.703259	1.5646268	-1.0	-1.0
chr5	104992291	104992561	ENSG00000253584.1|AC091987.1|QKI|QKI	975	-	6.763196	1.6094937	-1.0	-1.0
chr5	105245842	105245972	ENSG00000253584.1|AC091987.1|QKI|QKI	912	-	6.0479126	1.0561702	-1.0	-1.0
chr5	108161681	108161821	ENSG00000145743.15|FBXL17|QKI|QKI	924	-	4.259024	1.1209084	-1.0	-1.0
chr5	108305103	108305288	ENSG00000145743.15|FBXL17|QKI|QKI	974	-	6.54946	1.5872803	-1.0	-1.0
chr5	108007119	108007314	ENSG00000145743.15|FBXL17|QKI|QKI	971	-	6.6408386	1.5362192	-1.0	-1.0
chr5	108162746	108162866	ENSG00000145743.15|FBXL17|QKI|QKI	910	-	6.011284	1.0472357	-1.0	-1.0
chr5	109059053	109059193	ENSG00000151422.12|FER|QKI|QKI	902	+	5.4764934	1.0079416	-1.0	-1.0
chr5	108982842	108983222	ENSG00000151422.12|FER|QKI|QKI	1000	+	7.7299705	3.4917295	-1.0	-1.0
chr5	108981617	108981877	ENSG00000151422.12|FER|QKI|QKI	971	+	6.63159	1.5389755	-1.0	-1.0
chr5	109074843	109074993	ENSG00000151422.12|FER|QKI|QKI	940	+	6.2150173	1.2188519	-1.0	-1.0
chr5	109123589	109123779	ENSG00000151422.12|FER|QKI|QKI	944	+	6.2525616	1.2535312	-1.0	-1.0
chr5	109385515	109385690	ENSG00000198961.9|PJA2|QKI|QKI	939	-	6.1803455	1.2164849	-1.0	-1.0
chr5	109721774	109721969	ENSG00000112893.9|MAN2A1|QKI|QKI	968	+	5.5870075	1.4929667	-1.0	-1.0
chr5	109841677	109841847	ENSG00000112893.9|MAN2A1|QKI|QKI	943	+	5.2572656	1.245477	-1.0	-1.0
chr5	109806532	109806707	ENSG00000112893.9|MAN2A1|QKI|QKI	930	+	6.1316605	1.1561497	-1.0	-1.0
chr5	109839952	109840062	ENSG00000112893.9|MAN2A1|QKI|QKI	960	+	5.1863008	1.4001697	-1.0	-1.0
chr5	109751893	109751998	ENSG00000112893.9|MAN2A1|QKI|QKI	902	+	6.0000105	1.0105541	-1.0	-1.0
chr5	109808247	109808437	ENSG00000112893.9|MAN2A1|QKI|QKI	954	+	6.3168817	1.3406761	-1.0	-1.0
chr5	109752258	109752453	ENSG00000112893.9|MAN2A1|QKI|QKI	954	+	4.7766256	1.3404377	-1.0	-1.0
chr5	109803977	109804152	ENSG00000112893.9|MAN2A1|QKI|QKI	945	+	6.235429	1.260792	-1.0	-1.0
chr5	109752008	109752143	ENSG00000112893.9|MAN2A1|QKI|QKI	916	+	6.008607	1.0745231	-1.0	-1.0
chr5	111092658	111092853	ENSG00000134987.11|WDR36|QKI|QKI	965	+	4.467102	1.457387	-1.0	-1.0
chr5	111104962	111105117	ENSG00000134987.11|WDR36|QKI|QKI	951	+	6.279654	1.3092371	-1.0	-1.0
chr5	111096029	111096229	ENSG00000134987.11|WDR36|QKI|QKI	961	+	4.275116	1.4119692	-1.0	-1.0
chr5	111102106	111102281	ENSG00000134987.11|WDR36|QKI|QKI	944	+	6.1898313	1.2551054	-1.0	-1.0
chr5	112835280	112835390	ENSG00000134982.16|APC|QKI|QKI	907	+	6.036825	1.0300025	-1.0	-1.0
chr5	112729887	112730037	ENSG00000134982.16|APC|QKI|QKI	902	+	5.946902	1.0088123	-1.0	-1.0
chr5	112835282	112835392	ENSG00000258864.1|AC008575.1|QKI|QKI	907	+	6.036825	1.0296935	-1.0	-1.0
chr5	112990860	112991065	ENSG00000172795.15|DCP2|QKI|QKI	967	+	6.525805	1.4850836	-1.0	-1.0
chr5	113516587	113516687	ENSG00000047188.15|YTHDC2|QKI|QKI	919	+	6.090839	1.0894713	-1.0	-1.0
chr5	113585909	113586049	ENSG00000047188.15|YTHDC2|QKI|QKI	914	+	4.338366	1.0654173	-1.0	-1.0
chr5	113556480	113556605	ENSG00000047188.15|YTHDC2|QKI|QKI	926	+	6.198823	1.1287544	-1.0	-1.0
chr5	115244036	115244141	ENSG00000164219.9|PGGT1B|QKI|QKI	903	-	6.086155	1.0143485	-1.0	-1.0
chr5	115223908	115224118	ENSG00000164219.9|PGGT1B|QKI|QKI	969	-	6.3240867	1.5117478	-1.0	-1.0
chr5	115834211	115834352	ENSG00000145782.12|ATG12|QKI|QKI	932	-	4.9389524	1.1664484	-1.0	-1.0
chr5	115884796	115884991	ENSG00000177879.15|AP3S1|QKI|QKI	968	+	5.270828	1.4948101	-1.0	-1.0
chr5	115876416	115876651	ENSG00000177879.15|AP3S1|QKI|QKI	960	+	6.466214	1.4029671	-1.0	-1.0
chr5	115870326	115870426	ENSG00000177879.15|AP3S1|QKI|QKI	912	+	6.0362206	1.0531958	-1.0	-1.0
chr5	115867091	115867211	ENSG00000177879.15|AP3S1|QKI|QKI	923	+	6.0890813	1.113983	-1.0	-1.0
chr5	116210058	116210238	ENSG00000145781.8|COMMD10|QKI|QKI	941	+	4.620634	1.2289478	-1.0	-1.0
chr5	116257328	116257503	ENSG00000145781.8|COMMD10|QKI|QKI	957	+	6.0525045	1.364679	-1.0	-1.0
chr5	116327308	116327488	ENSG00000145781.8|COMMD10|QKI|QKI	952	+	6.327868	1.319505	-1.0	-1.0
chr5	116152248	116152433	ENSG00000145781.8|COMMD10|QKI|QKI	978	+	6.6970773	1.6590688	-1.0	-1.0
chr5	116148093	116148213	ENSG00000145781.8|COMMD10|QKI|QKI	911	+	6.05896	1.0528	-1.0	-1.0
chr5	116196753	116196948	ENSG00000145781.8|COMMD10|QKI|QKI	973	+	6.8312855	1.5713876	-1.0	-1.0
chr5	116186273	116186443	ENSG00000145781.8|COMMD10|QKI|QKI	920	+	6.0322695	1.0959502	-1.0	-1.0
chr5	116190653	116190853	ENSG00000145781.8|COMMD10|QKI|QKI	984	+	6.7956676	1.7848823	-1.0	-1.0
chr5	116454451	116454601	ENSG00000248445.5|SEMA6A-AS1|QKI|QKI	908	+	5.03242	1.0376297	-1.0	-1.0
chr5	116464456	116464621	ENSG00000092421.16|SEMA6A|QKI|QKI	926	-	6.0831604	1.1303515	-1.0	-1.0
chr5	116469869	116470019	ENSG00000092421.16|SEMA6A|QKI|QKI	904	-	6.007827	1.0165442	-1.0	-1.0
chr5	119188659	119188839	ENSG00000172869.14|DMXL1|QKI|QKI	949	+	6.3334684	1.2918472	-1.0	-1.0
chr5	119192971	119193111	ENSG00000172869.14|DMXL1|QKI|QKI	931	+	6.094908	1.1618243	-1.0	-1.0
chr5	119288637	119288822	ENSG00000145779.7|TNFAIP8|QKI|QKI	925	+	4.906558	1.1225632	-1.0	-1.0
chr5	119384686	119384796	ENSG00000145779.7|TNFAIP8|QKI|QKI	910	+	6.051548	1.0435824	-1.0	-1.0
chr5	119278492	119278852	ENSG00000145779.7|TNFAIP8|QKI|QKI	991	+	6.6910205	2.0456295	-1.0	-1.0
chr5	119287807	119288002	ENSG00000145779.7|TNFAIP8|QKI|QKI	976	+	6.582211	1.6125649	-1.0	-1.0
chr5	119523596	119523886	ENSG00000133835.14|HSD17B4|QKI|QKI	978	+	6.656739	1.6606404	-1.0	-1.0
chr5	119494441	119494626	ENSG00000133835.14|HSD17B4|QKI|QKI	959	+	5.02049	1.3911753	-1.0	-1.0
chr5	119502092	119502202	ENSG00000133835.14|HSD17B4|QKI|QKI	926	+	6.178033	1.1310239	-1.0	-1.0
chr5	119534734	119534944	ENSG00000133835.14|HSD17B4|QKI|QKI	992	+	4.674039	2.0823298	-1.0	-1.0
chr5	119488896	119488996	ENSG00000133835.14|HSD17B4|QKI|QKI	902	+	6.0000105	1.010719	-1.0	-1.0
chr5	119532544	119532739	ENSG00000133835.14|HSD17B4|QKI|QKI	938	+	4.7591214	1.2070364	-1.0	-1.0
chr5	122812251	122812591	ENSG00000205302.6|SNX2|QKI|QKI	968	+	5.8272686	1.4882864	-1.0	-1.0
chr5	122799140	122799360	ENSG00000205302.6|SNX2|QKI|QKI	980	+	6.993221	1.6910797	-1.0	-1.0
chr5	123004110	123004300	ENSG00000064652.10|SNX24|QKI|QKI	925	+	4.659883	1.1221223	-1.0	-1.0
chr5	123024447	123024597	ENSG00000064652.10|SNX24|QKI|QKI	903	+	5.967082	1.0124398	-1.0	-1.0
chr5	123406840	123407060	ENSG00000168944.15|CEP120|QKI|QKI	968	-	5.502583	1.4882504	-1.0	-1.0
chr5	123608652	123608877	ENSG00000151292.17|CSNK1G3|QKI|QKI	940	+	6.1930246	1.2228451	-1.0	-1.0
chr5	126389292	126389447	ENSG00000155324.9|GRAMD2B|QKI|QKI	907	+	5.985053	1.029216	-1.0	-1.0
chr5	126389047	126389152	ENSG00000155324.9|GRAMD2B|QKI|QKI	910	+	6.0078297	1.043823	-1.0	-1.0
chr5	126574912	126575027	ENSG00000164904.17|ALDH7A1|QKI|QKI	937	-	6.163675	1.2012289	-1.0	-1.0
chr5	126824540	126824735	ENSG00000113368.11|LMNB1|QKI|QKI	937	+	6.1865344	1.1991632	-1.0	-1.0
chr5	126980729	126980924	ENSG00000173926.5|MARCH3|QKI|QKI	961	-	6.056885	1.4116303	-1.0	-1.0
chr5	126996224	126996439	ENSG00000173926.5|MARCH3|QKI|QKI	977	-	6.7691417	1.6370493	-1.0	-1.0
chr5	127540218	127540343	ENSG00000164244.20|PRRC1|QKI|QKI	934	+	6.224326	1.1803575	-1.0	-1.0
chr5	129112627	129112772	ENSG00000066583.11|ISOC1|QKI|QKI	952	+	6.3333774	1.317178	-1.0	-1.0
chr5	131291726	131291866	ENSG00000158985.13|CDC42SE2|QKI|QKI	939	+	6.138876	1.2116739	-1.0	-1.0
chr5	131327029	131327139	ENSG00000158985.13|CDC42SE2|QKI|QKI	900	+	5.9330406	1.0014086	-1.0	-1.0
chr5	131548540	131548895	ENSG00000158987.20|RAPGEF6|QKI|QKI	979	-	6.1583915	1.6687276	-1.0	-1.0
chr5	131588867	131588972	ENSG00000158987.20|RAPGEF6|QKI|QKI	910	-	6.0385942	1.0478517	-1.0	-1.0
chr5	131553495	131553610	ENSG00000158987.20|RAPGEF6|QKI|QKI	911	-	4.079735	1.0508215	-1.0	-1.0
chr5	131467436	131467616	ENSG00000158987.20|RAPGEF6|QKI|QKI	944	-	6.1350236	1.250452	-1.0	-1.0
chr5	131473705	131473955	ENSG00000158987.20|RAPGEF6|QKI|QKI	985	-	5.5325027	1.8131739	-1.0	-1.0
chr5	131553710	131553830	ENSG00000158987.20|RAPGEF6|QKI|QKI	932	-	6.1332426	1.1676435	-1.0	-1.0
chr5	131516186	131516286	ENSG00000158987.20|RAPGEF6|QKI|QKI	901	-	5.9545574	1.0032327	-1.0	-1.0
chr5	131589127	131589247	ENSG00000158987.20|RAPGEF6|QKI|QKI	911	-	6.0220532	1.0498444	-1.0	-1.0
chr5	131474595	131474790	ENSG00000158987.20|RAPGEF6|QKI|QKI	971	-	5.208334	1.5432515	-1.0	-1.0
chr5	131449846	131449981	ENSG00000158987.20|RAPGEF6|QKI|QKI	923	-	6.0846763	1.1153615	-1.0	-1.0
chr5	131423920	131424045	ENSG00000158987.20|RAPGEF6|QKI|QKI	931	-	6.1168957	1.1597997	-1.0	-1.0
chr5	131449833	131449978	ENSG00000273217.1|AC008695.1|QKI|QKI	924	-	6.0778303	1.1215333	-1.0	-1.0
chr5	131548540	131548895	ENSG00000273217.1|AC008695.1|QKI|QKI	979	-	6.1583915	1.668931	-1.0	-1.0
chr5	131588867	131588972	ENSG00000273217.1|AC008695.1|QKI|QKI	911	-	6.0385942	1.0483198	-1.0	-1.0
chr5	131760580	131760745	ENSG00000273217.1|AC008695.1|QKI|QKI	956	-	6.3525143	1.3571054	-1.0	-1.0
chr5	131553495	131553610	ENSG00000273217.1|AC008695.1|QKI|QKI	911	-	4.079735	1.0498497	-1.0	-1.0
chr5	131467436	131467616	ENSG00000273217.1|AC008695.1|QKI|QKI	944	-	6.1350236	1.2504588	-1.0	-1.0
chr5	131765360	131765545	ENSG00000273217.1|AC008695.1|QKI|QKI	948	-	5.6623926	1.2869227	-1.0	-1.0
chr5	131762955	131763075	ENSG00000273217.1|AC008695.1|QKI|QKI	921	-	5.0954943	1.1041607	-1.0	-1.0
chr5	131553710	131553830	ENSG00000273217.1|AC008695.1|QKI|QKI	932	-	6.1332426	1.1685258	-1.0	-1.0
chr5	131755435	131755645	ENSG00000273217.1|AC008695.1|QKI|QKI	978	-	6.792605	1.6515241	-1.0	-1.0
chr5	131694658	131694848	ENSG00000273217.1|AC008695.1|QKI|QKI	957	-	5.8223495	1.3694643	-1.0	-1.0
chr5	131473709	131473959	ENSG00000273217.1|AC008695.1|QKI|QKI	985	-	5.469266	1.8152379	-1.0	-1.0
chr5	131516186	131516286	ENSG00000273217.1|AC008695.1|QKI|QKI	900	-	5.9545574	1.0000727	-1.0	-1.0
chr5	131589127	131589247	ENSG00000273217.1|AC008695.1|QKI|QKI	911	-	6.0220532	1.0500318	-1.0	-1.0
chr5	131474594	131474789	ENSG00000273217.1|AC008695.1|QKI|QKI	973	-	5.323897	1.5667409	-1.0	-1.0
chr5	131762570	131762755	ENSG00000273217.1|AC008695.1|QKI|QKI	958	-	4.9552984	1.37477	-1.0	-1.0
chr5	131694655	131694845	ENSG00000217128.11|FNIP1|QKI|QKI	957	-	5.819664	1.3670497	-1.0	-1.0
chr5	131760580	131760745	ENSG00000217128.11|FNIP1|QKI|QKI	956	-	6.3525143	1.3572791	-1.0	-1.0
chr5	131765360	131765545	ENSG00000217128.11|FNIP1|QKI|QKI	948	-	5.6623926	1.2874155	-1.0	-1.0
chr5	131762955	131763075	ENSG00000217128.11|FNIP1|QKI|QKI	921	-	5.0954943	1.1014237	-1.0	-1.0
chr5	131755435	131755645	ENSG00000217128.11|FNIP1|QKI|QKI	978	-	6.792605	1.6516547	-1.0	-1.0
chr5	131762570	131762755	ENSG00000217128.11|FNIP1|QKI|QKI	958	-	4.9552984	1.3770871	-1.0	-1.0
chr5	132618754	132618889	ENSG00000283782.1|AC116366.3|QKI|QKI	920	+	6.087212	1.0995866	-1.0	-1.0
chr5	132618754	132618889	ENSG00000113522.13|RAD50|QKI|QKI	921	+	6.087212	1.1009188	-1.0	-1.0
chr5	132715642	132715756	ENSG00000131437.15|KIF3A|QKI|QKI	937	-	6.115611	1.1999259	-1.0	-1.0
chr5	132801191	132801391	ENSG00000164402.13|SEPT8|QKI|QKI	974	-	5.4740295	1.5914332	-1.0	-1.0
chr5	132828387	132828552	ENSG00000164403.14|SHROOM1|QKI|QKI	946	-	5.662162	1.2652034	-1.0	-1.0
chr5	132827747	132827852	ENSG00000164403.14|SHROOM1|QKI|QKI	942	-	3.8102612	1.2373055	-1.0	-1.0
chr5	132828102	132828312	ENSG00000164403.14|SHROOM1|QKI|QKI	953	-	3.6413968	1.3297539	-1.0	-1.0
chr5	132829432	132829532	ENSG00000164403.14|SHROOM1|QKI|QKI	904	-	3.4226902	1.018257	-1.0	-1.0
chr5	132962965	132963130	ENSG00000072364.12|AFF4|QKI|QKI	908	-	6.048628	1.0368881	-1.0	-1.0
chr5	132929642	132929802	ENSG00000072364.12|AFF4|QKI|QKI	911	-	6.023583	1.0506533	-1.0	-1.0
chr5	132962785	132962960	ENSG00000072364.12|AFF4|QKI|QKI	943	-	5.9614077	1.2457725	-1.0	-1.0
chr5	132913249	132913479	ENSG00000072364.12|AFF4|QKI|QKI	954	-	6.478089	1.3364438	-1.0	-1.0
chr5	132921264	132921459	ENSG00000072364.12|AFF4|QKI|QKI	925	-	3.7716422	1.1262326	-1.0	-1.0
chr5	133005661	133005801	ENSG00000155329.11|ZCCHC10|QKI|QKI	944	-	6.269584	1.2537742	-1.0	-1.0
chr5	133000341	133000476	ENSG00000155329.11|ZCCHC10|QKI|QKI	915	-	6.140501	1.0705838	-1.0	-1.0
chr5	133055477	133055582	ENSG00000170606.14|HSPA4|QKI|QKI	902	+	5.9581423	1.0098445	-1.0	-1.0
chr5	133055607	133055822	ENSG00000170606.14|HSPA4|QKI|QKI	974	+	4.4741015	1.5876293	-1.0	-1.0
chr5	133089386	133089526	ENSG00000170606.14|HSPA4|QKI|QKI	911	+	6.020434	1.0530423	-1.0	-1.0
chr5	134155084	134155279	ENSG00000113558.18|SKP1|QKI|QKI	977	-	6.767868	1.6460613	-1.0	-1.0
chr5	134164527	134164717	ENSG00000113558.18|SKP1|QKI|QKI	955	-	6.50219	1.3465823	-1.0	-1.0
chr5	134353892	134354057	ENSG00000006837.11|CDKL3|QKI|QKI	906	-	5.9781294	1.0270296	-1.0	-1.0
chr5	134353893	134354058	ENSG00000273345.5|AC104109.4|QKI|QKI	908	-	5.987551	1.0343238	-1.0	-1.0
chr5	134724020	134724220	ENSG00000113615.12|SEC24A|QKI|QKI	953	+	4.7349257	1.3264552	-1.0	-1.0
chr5	134826657	134826787	ENSG00000145833.15|DDX46|QKI|QKI	929	+	4.6050076	1.1459267	-1.0	-1.0
chr5	134777894	134778034	ENSG00000145833.15|DDX46|QKI|QKI	983	+	4.9295683	1.7674927	-1.0	-1.0
chr5	134925027	134925217	ENSG00000248923.1|MTND5P11|QKI|QKI	976	-	7.2081046	1.6115198	-1.0	-1.0
chr5	134927644	134927914	ENSG00000247627.2|MTND4P12|QKI|QKI	974	-	6.983748	1.5928794	-1.0	-1.0
chr5	135379931	135380091	ENSG00000113648.16|H2AFY|QKI|QKI	918	-	6.0670843	1.0856062	-1.0	-1.0
chr5	136136534	136136659	ENSG00000113658.16|SMAD5|QKI|QKI	937	+	6.185046	1.2029783	-1.0	-1.0
chr5	138019266	138019431	ENSG00000031003.10|FAM13B|QKI|QKI	914	-	3.9922793	1.0646262	-1.0	-1.0
chr5	137938689	137938924	ENSG00000031003.10|FAM13B|QKI|QKI	915	-	3.339807	1.0699354	-1.0	-1.0
chr5	138001545	138001750	ENSG00000031003.10|FAM13B|QKI|QKI	969	-	6.109876	1.5023859	-1.0	-1.0
chr5	138001780	138001930	ENSG00000031003.10|FAM13B|QKI|QKI	948	-	5.049894	1.2799802	-1.0	-1.0
chr5	137992645	137992890	ENSG00000031003.10|FAM13B|QKI|QKI	998	-	7.4831123	2.7408476	-1.0	-1.0
chr5	137990395	137990660	ENSG00000031003.10|FAM13B|QKI|QKI	986	-	5.8610435	1.8388981	-1.0	-1.0
chr5	137990695	137990890	ENSG00000031003.10|FAM13B|QKI|QKI	952	-	6.2940106	1.314372	-1.0	-1.0
chr5	137938559	137938659	ENSG00000031003.10|FAM13B|QKI|QKI	908	-	5.9916563	1.0340805	-1.0	-1.0
chr5	138007282	138007477	ENSG00000031003.10|FAM13B|QKI|QKI	955	-	6.6090155	1.3468045	-1.0	-1.0
chr5	138005405	138005605	ENSG00000031003.10|FAM13B|QKI|QKI	967	-	6.5376573	1.4803402	-1.0	-1.0
chr5	138168688	138168963	ENSG00000112983.17|BRD8|QKI|QKI	969	-	6.799821	1.5072074	-1.0	-1.0
chr5	138341540	138341795	ENSG00000120709.10|FAM53C|QKI|QKI	984	+	7.0199084	1.7985164	-1.0	-1.0
chr5	138411457	138411622	ENSG00000120733.13|KDM3B|QKI|QKI	958	+	6.2336755	1.3806665	-1.0	-1.0
chr5	138533913	138534058	ENSG00000120705.12|ETF1|QKI|QKI	949	-	6.286247	1.2966607	-1.0	-1.0
chr5	138523557	138523697	ENSG00000120705.12|ETF1|QKI|QKI	925	-	4.804137	1.1243396	-1.0	-1.0
chr5	138850407	138850612	ENSG00000044115.20|CTNNA1|QKI|QKI	971	+	6.187364	1.5399346	-1.0	-1.0
chr5	138887732	138888087	ENSG00000044115.20|CTNNA1|QKI|QKI	994	+	5.1292815	2.2418742	-1.0	-1.0
chr5	138894616	138894801	ENSG00000044115.20|CTNNA1|QKI|QKI	960	+	6.39309	1.3930693	-1.0	-1.0
chr5	138885023	138885178	ENSG00000044115.20|CTNNA1|QKI|QKI	926	+	4.962509	1.1333344	-1.0	-1.0
chr5	138815962	138816137	ENSG00000044115.20|CTNNA1|QKI|QKI	944	+	6.193428	1.254218	-1.0	-1.0
chr5	138804948	138805258	ENSG00000044115.20|CTNNA1|QKI|QKI	981	+	6.9406953	1.7280853	-1.0	-1.0
chr5	138915127	138915317	ENSG00000044115.20|CTNNA1|QKI|QKI	958	+	6.354508	1.3748628	-1.0	-1.0
chr5	138889507	138889852	ENSG00000044115.20|CTNNA1|QKI|QKI	994	+	6.422597	2.1933477	-1.0	-1.0
chr5	139059981	139060166	ENSG00000120725.12|SIL1|QKI|QKI	959	-	6.384755	1.3911396	-1.0	-1.0
chr5	139315161	139315691	ENSG00000280987.4|MATR3|QKI|QKI	999	+	6.991163	2.969253	-1.0	-1.0
chr5	139294130	139294235	ENSG00000280987.4|MATR3|QKI|QKI	907	+	5.998912	1.0300925	-1.0	-1.0
chr5	139290741	139290846	ENSG00000280987.4|MATR3|QKI|QKI	900	+	5.9545574	1.0000727	-1.0	-1.0
chr5	139295435	139295930	ENSG00000280987.4|MATR3|QKI|QKI	992	+	5.330996	2.101833	-1.0	-1.0
chr5	139293995	139294100	ENSG00000280987.4|MATR3|QKI|QKI	902	+	5.9954853	1.0090114	-1.0	-1.0
chr5	139304970	139305175	ENSG00000280987.4|MATR3|QKI|QKI	978	+	5.0415883	1.6656038	-1.0	-1.0
chr5	139283601	139283821	ENSG00000280987.4|MATR3|QKI|QKI	999	+	4.760426	3.079016	-1.0	-1.0
chr5	139283293	139283483	ENSG00000280987.4|MATR3|QKI|QKI	924	+	3.2920668	1.1219382	-1.0	-1.0
chr5	139295437	139295927	ENSG00000015479.18|MATR3|QKI|QKI	992	+	5.347553	2.122528	-1.0	-1.0
chr5	139294130	139294235	ENSG00000015479.18|MATR3|QKI|QKI	906	+	5.998912	1.0274246	-1.0	-1.0
chr5	139304967	139305177	ENSG00000015479.18|MATR3|QKI|QKI	978	+	5.0759616	1.6489326	-1.0	-1.0
chr5	139293997	139294097	ENSG00000015479.18|MATR3|QKI|QKI	902	+	5.9954853	1.0070515	-1.0	-1.0
chr5	139295082	139295182	ENSG00000015479.18|MATR3|QKI|QKI	919	+	6.090839	1.0900168	-1.0	-1.0
chr5	139315172	139315787	ENSG00000015479.18|MATR3|QKI|QKI	999	+	6.6052756	2.8701417	-1.0	-1.0
chr5	139360336	139360556	ENSG00000120727.12|PAIP2|QKI|QKI	982	+	5.807908	1.7528185	-1.0	-1.0
chr5	139563277	139563407	ENSG00000131508.15|UBE2D2|QKI|QKI	933	+	3.9213815	1.1734502	-1.0	-1.0
chr5	139530467	139530667	ENSG00000131508.15|UBE2D2|QKI|QKI	974	+	7.1620154	1.5855478	-1.0	-1.0
chr5	139562457	139562572	ENSG00000131508.15|UBE2D2|QKI|QKI	911	+	4.1355305	1.0522401	-1.0	-1.0
chr5	139575617	139575717	ENSG00000131508.15|UBE2D2|QKI|QKI	907	+	4.060741	1.0307863	-1.0	-1.0
chr5	139548617	139548862	ENSG00000131508.15|UBE2D2|QKI|QKI	996	+	7.736668	2.4007263	-1.0	-1.0
chr5	139571767	139572007	ENSG00000131508.15|UBE2D2|QKI|QKI	977	+	5.1722946	1.6412445	-1.0	-1.0
chr5	139586267	139586557	ENSG00000131508.15|UBE2D2|QKI|QKI	994	+	5.710281	2.2430968	-1.0	-1.0
chr5	139683222	139683422	ENSG00000171604.11|CXXC5|QKI|QKI	981	+	6.3046565	1.7135948	-1.0	-1.0
chr5	140181235	140181435	ENSG00000120306.9|CYSTM1|QKI|QKI	969	+	6.579298	1.5059083	-1.0	-1.0
chr5	140266436	140267746	ENSG00000113068.9|PFDN1|QKI|QKI	999	-	7.640514	3.1940002	-1.0	-1.0
chr5	140264916	140265216	ENSG00000113068.9|PFDN1|QKI|QKI	960	-	5.6074643	1.3968639	-1.0	-1.0
chr5	140418468	140418703	ENSG00000131503.20|ANKHD1|QKI|QKI	974	+	5.345962	1.590868	-1.0	-1.0
chr5	140403733	140403943	ENSG00000131503.20|ANKHD1|QKI|QKI	968	+	4.4545126	1.4923598	-1.0	-1.0
chr5	140491630	140491775	ENSG00000131503.20|ANKHD1|QKI|QKI	958	+	5.6509314	1.3771696	-1.0	-1.0
chr5	140403733	140403943	ENSG00000254996.5|ANKHD1-EIF4EBP3|QKI|QKI	968	+	4.4545126	1.4933872	-1.0	-1.0
chr5	140491630	140491775	ENSG00000254996.5|ANKHD1-EIF4EBP3|QKI|QKI	958	+	5.6509314	1.377789	-1.0	-1.0
chr5	140418468	140418708	ENSG00000254996.5|ANKHD1-EIF4EBP3|QKI|QKI	973	+	5.3685026	1.5705516	-1.0	-1.0
chr5	141521056	141521241	ENSG00000131504.15|DIAPH1|QKI|QKI	961	-	6.427458	1.4100713	-1.0	-1.0
chr5	141588050	141588190	ENSG00000131504.15|DIAPH1|QKI|QKI	905	-	6.020683	1.0225694	-1.0	-1.0
chr5	142119057	142119247	ENSG00000131507.10|NDFIP1|QKI|QKI	947	+	6.2528143	1.2773083	-1.0	-1.0
chr5	142492914	142493079	ENSG00000231185.6|SPRY4-AS1|QKI|QKI	922	+	6.062662	1.1102797	-1.0	-1.0
chr5	142379524	142379719	ENSG00000231185.6|SPRY4-AS1|QKI|QKI	959	+	5.0540643	1.3922889	-1.0	-1.0
chr5	143059499	143059684	ENSG00000145819.15|ARHGAP26|QKI|QKI	970	+	6.6319976	1.5258797	-1.0	-1.0
chr5	143018152	143018347	ENSG00000145819.15|ARHGAP26|QKI|QKI	972	+	6.6161757	1.5525415	-1.0	-1.0
chr5	143068569	143068684	ENSG00000145819.15|ARHGAP26|QKI|QKI	927	+	6.0598583	1.1371795	-1.0	-1.0
chr5	142773020	142773160	ENSG00000145819.15|ARHGAP26|QKI|QKI	924	+	4.8624196	1.1181813	-1.0	-1.0
chr5	142934125	142934365	ENSG00000145819.15|ARHGAP26|QKI|QKI	999	+	7.3122225	2.8261487	-1.0	-1.0
chr5	143383663	143383868	ENSG00000113580.14|NR3C1|QKI|QKI	961	-	4.508769	1.4071863	-1.0	-1.0
chr5	143380358	143380538	ENSG00000113580.14|NR3C1|QKI|QKI	952	-	5.4934087	1.3212533	-1.0	-1.0
chr5	145621610	145621800	ENSG00000186314.11|PRELID2|QKI|QKI	953	-	6.385785	1.3250488	-1.0	-1.0
chr5	145507800	145508050	ENSG00000186314.11|PRELID2|QKI|QKI	968	-	6.559615	1.4890043	-1.0	-1.0
chr5	145703145	145703265	ENSG00000186314.11|PRELID2|QKI|QKI	941	-	6.163958	1.2305481	-1.0	-1.0
chr5	145793935	145794140	ENSG00000186314.11|PRELID2|QKI|QKI	940	-	3.7816637	1.2237898	-1.0	-1.0
chr5	145728130	145728315	ENSG00000186314.11|PRELID2|QKI|QKI	966	-	6.0417166	1.4629865	-1.0	-1.0
chr5	145942121	145942351	ENSG00000156463.17|SH3RF2|QKI|QKI	923	+	4.9722075	1.116234	-1.0	-1.0
chr5	146240127	146240312	ENSG00000275740.1|AC091959.3|QKI|QKI	959	+	5.4329515	1.3873333	-1.0	-1.0
chr5	146256117	146256277	ENSG00000275740.1|AC091959.3|QKI|QKI	911	+	6.0202084	1.0516382	-1.0	-1.0
chr5	146256122	146256277	ENSG00000091009.7|RBM27|QKI|QKI	912	+	6.0274725	1.0546311	-1.0	-1.0
chr5	146240127	146240312	ENSG00000091009.7|RBM27|QKI|QKI	959	+	5.4329515	1.3867865	-1.0	-1.0
chr5	146452418	146452528	ENSG00000113649.11|TCERG1|QKI|QKI	905	+	6.061921	1.0216092	-1.0	-1.0
chr5	146498263	146498378	ENSG00000113649.11|TCERG1|QKI|QKI	918	+	4.1966963	1.0854112	-1.0	-1.0
chr5	146488334	146488499	ENSG00000113649.11|TCERG1|QKI|QKI	920	+	6.0470457	1.0993445	-1.0	-1.0
chr5	146497738	146497933	ENSG00000113649.11|TCERG1|QKI|QKI	919	+	3.4026587	1.0896894	-1.0	-1.0
chr5	146450443	146450588	ENSG00000113649.11|TCERG1|QKI|QKI	927	+	4.8434434	1.1377012	-1.0	-1.0
chr5	146484724	146484989	ENSG00000113649.11|TCERG1|QKI|QKI	998	+	5.941252	2.8154466	-1.0	-1.0
chr5	146482982	146483097	ENSG00000113649.11|TCERG1|QKI|QKI	933	+	4.2448835	1.1714779	-1.0	-1.0
chr5	146498776	146498976	ENSG00000113649.11|TCERG1|QKI|QKI	967	+	6.745519	1.4838314	-1.0	-1.0
chr5	148411778	148411933	ENSG00000145868.16|FBXO38|QKI|QKI	934	+	6.118458	1.1826351	-1.0	-1.0
chr5	148400372	148400492	ENSG00000145868.16|FBXO38|QKI|QKI	932	+	6.087237	1.164768	-1.0	-1.0
chr5	148413564	148413739	ENSG00000145868.16|FBXO38|QKI|QKI	909	+	4.0633783	1.0401133	-1.0	-1.0
chr5	148400497	148400597	ENSG00000145868.16|FBXO38|QKI|QKI	905	+	5.9794393	1.0224576	-1.0	-1.0
chr5	148410888	148411078	ENSG00000145868.16|FBXO38|QKI|QKI	946	+	4.3796372	1.2677194	-1.0	-1.0
chr5	149504344	149504670	ENSG00000230551.4|AC021078.1|QKI|QKI	938	-	4.856253	1.2080238	-1.0	-1.0
chr5	149514731	149514881	ENSG00000113712.17|CSNK1A1|QKI|QKI	906	-	3.5063796	1.0268867	-1.0	-1.0
chr5	149539504	149539639	ENSG00000113712.17|CSNK1A1|QKI|QKI	906	-	4.0368204	1.0260335	-1.0	-1.0
chr5	149504845	149505520	ENSG00000113712.17|CSNK1A1|QKI|QKI	997	-	4.705685	2.5413768	-1.0	-1.0
chr5	149504347	149504845	ENSG00000113712.17|CSNK1A1|QKI|QKI	942	-	4.35129	1.2383325	-1.0	-1.0
chr5	150014563	150014673	ENSG00000113716.12|HMGXB3|QKI|QKI	918	+	6.0738306	1.0847819	-1.0	-1.0
chr5	150014043	150014358	ENSG00000113716.12|HMGXB3|QKI|QKI	1000	+	7.0789514	3.3418756	-1.0	-1.0
chr5	150131402	150131627	ENSG00000113721.13|PDGFRB|QKI|QKI	979	-	6.370507	1.6777651	-1.0	-1.0
chr5	150131162	150131267	ENSG00000113721.13|PDGFRB|QKI|QKI	901	-	5.9545574	1.0045452	-1.0	-1.0
chr5	150535031	150535261	ENSG00000070614.14|NDST1|QKI|QKI	975	+	6.2155724	1.6107595	-1.0	-1.0
chr5	151124677	151124822	ENSG00000197043.13|ANXA6|QKI|QKI	926	-	6.1581664	1.1305366	-1.0	-1.0
chr5	151113979	151114254	ENSG00000197043.13|ANXA6|QKI|QKI	976	-	5.0898824	1.6239605	-1.0	-1.0
chr5	151126067	151126277	ENSG00000197043.13|ANXA6|QKI|QKI	988	-	6.973627	1.9125037	-1.0	-1.0
chr5	151812244	151812399	ENSG00000145907.14|G3BP1|QKI|QKI	947	+	6.2876344	1.2777014	-1.0	-1.0
chr5	151801264	151801474	ENSG00000145907.14|G3BP1|QKI|QKI	958	+	5.336909	1.3762784	-1.0	-1.0
chr5	154198815	154199005	ENSG00000164574.15|GALNT10|QKI|QKI	944	+	5.4518924	1.2517511	-1.0	-1.0
chr5	154198817	154199007	ENSG00000037749.11|MFAP3|QKI|QKI	944	+	5.4532175	1.2532634	-1.0	-1.0
chr5	154753135	154753305	ENSG00000155506.16|LARP1|QKI|QKI	949	+	5.8613596	1.293395	-1.0	-1.0
chr5	154796259	154796414	ENSG00000155506.16|LARP1|QKI|QKI	936	+	5.5627866	1.1950979	-1.0	-1.0
chr5	154757970	154758160	ENSG00000155506.16|LARP1|QKI|QKI	931	+	4.704149	1.16305	-1.0	-1.0
chr5	154761210	154761320	ENSG00000155506.16|LARP1|QKI|QKI	919	+	4.1439486	1.0941589	-1.0	-1.0
chr5	154806922	154807197	ENSG00000155506.16|LARP1|QKI|QKI	951	+	4.4257994	1.3130987	-1.0	-1.0
chr5	154948670	154948815	ENSG00000082515.17|MRPL22|QKI|QKI	923	+	6.071408	1.1155969	-1.0	-1.0
chr5	157856812	157856927	ENSG00000113282.13|CLINT1|QKI|QKI	954	-	6.289815	1.3329549	-1.0	-1.0
chr5	157844452	157844572	ENSG00000113282.13|CLINT1|QKI|QKI	915	-	6.0562186	1.0728259	-1.0	-1.0
chr5	157789767	157789937	ENSG00000113282.13|CLINT1|QKI|QKI	925	-	3.3597329	1.1232907	-1.0	-1.0
chr5	160013773	160013873	ENSG00000113312.10|TTC1|QKI|QKI	905	+	5.9794393	1.0241284	-1.0	-1.0
chr5	160102540	160102755	ENSG00000170234.12|PWWP2A|QKI|QKI	952	-	4.9129796	1.3198644	-1.0	-1.0
chr5	160469490	160469590	ENSG00000253522.5|MIR3142HG|QKI|QKI	901	+	5.9954853	1.0064104	-1.0	-1.0
chr5	163456370	163456515	ENSG00000170584.10|NUDCD2|QKI|QKI	944	-	6.234253	1.2521358	-1.0	-1.0
chr5	168312221	168312446	ENSG00000113645.14|WWC1|QKI|QKI	978	+	6.8159556	1.6573784	-1.0	-1.0
chr5	168334404	168334549	ENSG00000113645.14|WWC1|QKI|QKI	913	+	6.0370564	1.0612934	-1.0	-1.0
chr5	168320419	168320524	ENSG00000113645.14|WWC1|QKI|QKI	911	+	6.0362206	1.0529244	-1.0	-1.0
chr5	168512371	168512486	ENSG00000113643.8|RARS|QKI|QKI	914	+	6.0515513	1.0649508	-1.0	-1.0
chr5	168500241	168500396	ENSG00000113643.8|RARS|QKI|QKI	908	+	4.0664663	1.0377603	-1.0	-1.0
chr5	168562456	168562646	ENSG00000120137.6|PANK3|QKI|QKI	950	-	5.1978765	1.3045123	-1.0	-1.0
chr5	171408709	171408914	ENSG00000181163.13|NPM1|QKI|QKI	954	+	4.0597177	1.3361541	-1.0	-1.0
chr5	171409299	171409499	ENSG00000181163.13|NPM1|QKI|QKI	980	+	5.1843657	1.6955694	-1.0	-1.0
chr5	171389706	171389881	ENSG00000181163.13|NPM1|QKI|QKI	935	+	3.784462	1.1848228	-1.0	-1.0
chr5	171872288	171872448	ENSG00000072803.17|FBXW11|QKI|QKI	939	-	6.1680484	1.2148017	-1.0	-1.0
chr5	172000426	172000746	ENSG00000072803.17|FBXW11|QKI|QKI	954	-	4.164783	1.3381882	-1.0	-1.0
chr5	171957698	171957938	ENSG00000072803.17|FBXW11|QKI|QKI	984	-	5.571025	1.7894987	-1.0	-1.0
chr5	172001261	172001476	ENSG00000072803.17|FBXW11|QKI|QKI	990	-	7.0182304	1.9966376	-1.0	-1.0
chr5	172000981	172001131	ENSG00000072803.17|FBXW11|QKI|QKI	927	-	5.206912	1.1360868	-1.0	-1.0
chr5	172076032	172076227	ENSG00000072786.12|STK10|QKI|QKI	942	-	6.231922	1.2334284	-1.0	-1.0
chr5	172076247	172076392	ENSG00000072786.12|STK10|QKI|QKI	940	-	6.326068	1.2200747	-1.0	-1.0
chr5	172076492	172076707	ENSG00000072786.12|STK10|QKI|QKI	963	-	6.492131	1.4369984	-1.0	-1.0
chr5	172281718	172281818	ENSG00000168246.5|UBTD2|QKI|QKI	936	-	6.1169524	1.1960573	-1.0	-1.0
chr5	172282298	172282628	ENSG00000168246.5|UBTD2|QKI|QKI	965	-	4.0581865	1.4597923	-1.0	-1.0
chr5	172866488	172866698	ENSG00000113719.15|ERGIC1|QKI|QKI	956	+	4.3792987	1.3578206	-1.0	-1.0
chr5	172986264	172986419	ENSG00000113732.8|ATP6V0E1|QKI|QKI	923	+	6.0622187	1.1157795	-1.0	-1.0
chr5	173612050	173612175	ENSG00000145919.10|BOD1|QKI|QKI	928	-	6.082999	1.1446908	-1.0	-1.0
chr5	175523974	175524074	ENSG00000164466.12|SFXN1|QKI|QKI	938	+	6.1211166	1.2044507	-1.0	-1.0
chr5	175521703	175521885	ENSG00000164466.12|SFXN1|QKI|QKI	975	+	5.326648	1.5966535	-1.0	-1.0
chr5	175520883	175521603	ENSG00000164466.12|SFXN1|QKI|QKI	959	+	4.7885833	1.3827404	-1.0	-1.0
chr5	176341711	176341966	ENSG00000170085.17|SIMC1|QKI|QKI	981	+	6.722996	1.7147903	-1.0	-1.0
chr5	176387853	176388048	ENSG00000048162.20|NOP16|QKI|QKI	961	-	5.944745	1.4144174	-1.0	-1.0
chr5	176952137	176952302	ENSG00000087206.16|UIMC1|QKI|QKI	954	-	4.807294	1.334018	-1.0	-1.0
chr5	176934481	176934756	ENSG00000087206.16|UIMC1|QKI|QKI	972	-	5.521648	1.5472203	-1.0	-1.0
chr5	177053776	177053896	ENSG00000113761.11|ZNF346|QKI|QKI	966	+	6.610413	1.4640974	-1.0	-1.0
chr5	177044753	177044863	ENSG00000113761.11|ZNF346|QKI|QKI	936	+	6.1390076	1.192868	-1.0	-1.0
chr5	177535376	177535561	ENSG00000146067.15|FAM193B|QKI|QKI	934	-	5.532248	1.1796616	-1.0	-1.0
chr5	178216370	178216535	ENSG00000175309.14|PHYKPL|QKI|QKI	928	-	3.916428	1.1452396	-1.0	-1.0
chr5	178220736	178221196	ENSG00000175309.14|PHYKPL|QKI|QKI	981	-	5.234336	1.7307932	-1.0	-1.0
chr5	178218731	178218991	ENSG00000175309.14|PHYKPL|QKI|QKI	981	-	5.934241	1.7143664	-1.0	-1.0
chr5	178218521	178218696	ENSG00000175309.14|PHYKPL|QKI|QKI	935	-	5.203317	1.1855599	-1.0	-1.0
chr5	178220556	178220681	ENSG00000175309.14|PHYKPL|QKI|QKI	962	-	6.1202116	1.4149854	-1.0	-1.0
chr5	179617247	179617557	ENSG00000169045.17|HNRNPH1|QKI|QKI	990	-	4.504784	1.9830891	-1.0	-1.0
chr5	179709693	179709808	ENSG00000127022.14|CANX|QKI|QKI	911	+	4.182775	1.0505754	-1.0	-1.0
chr5	179734277	179734392	ENSG00000161021.12|MAML1|QKI|QKI	904	+	3.446347	1.01939	-1.0	-1.0
chr5	179980983	179981083	ENSG00000113269.13|RNF130|QKI|QKI	903	-	5.9581723	1.0140674	-1.0	-1.0
chr6	577507	577692	ENSG00000112685.13|EXOC2|QKI|QKI	963	-	5.5308747	1.4279373	-1.0	-1.0
chr6	1812846	1812966	ENSG00000112699.10|GMDS|QKI|QKI	946	-	4.7649508	1.2637	-1.0	-1.0
chr6	2222296	2222446	ENSG00000112699.10|GMDS|QKI|QKI	916	-	6.059613	1.0761825	-1.0	-1.0
chr6	1707056	1707246	ENSG00000112699.10|GMDS|QKI|QKI	917	-	3.4988542	1.0823752	-1.0	-1.0
chr6	2211551	2211861	ENSG00000112699.10|GMDS|QKI|QKI	967	-	3.9103549	1.4777707	-1.0	-1.0
chr6	2096113	2096303	ENSG00000112699.10|GMDS|QKI|QKI	940	-	3.754001	1.2249745	-1.0	-1.0
chr6	1839296	1839456	ENSG00000112699.10|GMDS|QKI|QKI	940	-	3.7955039	1.2241508	-1.0	-1.0
chr6	1659808	1659993	ENSG00000112699.10|GMDS|QKI|QKI	958	-	5.5862756	1.377702	-1.0	-1.0
chr6	1785501	1785631	ENSG00000112699.10|GMDS|QKI|QKI	902	-	5.9456496	1.0090138	-1.0	-1.0
chr6	1989676	1989776	ENSG00000112699.10|GMDS|QKI|QKI	908	-	5.9916563	1.034315	-1.0	-1.0
chr6	1990786	1991096	ENSG00000112699.10|GMDS|QKI|QKI	997	-	6.3389916	2.5832465	-1.0	-1.0
chr6	2201536	2202231	ENSG00000112699.10|GMDS|QKI|QKI	998	-	6.2889934	2.7422214	-1.0	-1.0
chr6	1921506	1921626	ENSG00000112699.10|GMDS|QKI|QKI	939	-	6.1312284	1.2112795	-1.0	-1.0
chr6	1874056	1874306	ENSG00000112699.10|GMDS|QKI|QKI	991	-	4.463998	2.0507958	-1.0	-1.0
chr6	1707766	1707926	ENSG00000112699.10|GMDS|QKI|QKI	938	-	3.7767584	1.2094853	-1.0	-1.0
chr6	2103193	2103698	ENSG00000112699.10|GMDS|QKI|QKI	997	-	5.6044555	2.5507307	-1.0	-1.0
chr6	1872201	1872311	ENSG00000112699.10|GMDS|QKI|QKI	901	-	3.999187	1.0060364	-1.0	-1.0
chr6	1801291	1801486	ENSG00000112699.10|GMDS|QKI|QKI	971	-	4.515987	1.5336825	-1.0	-1.0
chr6	2024726	2024971	ENSG00000112699.10|GMDS|QKI|QKI	977	-	5.608095	1.6391989	-1.0	-1.0
chr6	2224646	2224816	ENSG00000112699.10|GMDS|QKI|QKI	930	-	4.729832	1.154885	-1.0	-1.0
chr6	1866051	1866181	ENSG00000112699.10|GMDS|QKI|QKI	926	-	4.730229	1.1281704	-1.0	-1.0
chr6	1807641	1807761	ENSG00000112699.10|GMDS|QKI|QKI	907	-	4.064817	1.0301454	-1.0	-1.0
chr6	2161261	2161451	ENSG00000112699.10|GMDS|QKI|QKI	955	-	5.8691573	1.3476906	-1.0	-1.0
chr6	1778431	1778631	ENSG00000112699.10|GMDS|QKI|QKI	954	-	4.183929	1.3400606	-1.0	-1.0
chr6	2141886	2142016	ENSG00000112699.10|GMDS|QKI|QKI	943	-	5.94395	1.2456492	-1.0	-1.0
chr6	1812641	1812791	ENSG00000112699.10|GMDS|QKI|QKI	961	-	4.1386876	1.4134024	-1.0	-1.0
chr6	2110068	2110168	ENSG00000112699.10|GMDS|QKI|QKI	900	-	3.9843235	1.0000727	-1.0	-1.0
chr6	2080993	2081153	ENSG00000112699.10|GMDS|QKI|QKI	980	-	5.088725	1.7054887	-1.0	-1.0
chr6	1838516	1838736	ENSG00000112699.10|GMDS|QKI|QKI	974	-	5.6375995	1.5844005	-1.0	-1.0
chr6	2217996	2218176	ENSG00000112699.10|GMDS|QKI|QKI	966	-	4.004117	1.4723803	-1.0	-1.0
chr6	2199946	2200656	ENSG00000112699.10|GMDS|QKI|QKI	999	-	5.9721665	3.0314186	-1.0	-1.0
chr6	1847961	1848141	ENSG00000112699.10|GMDS|QKI|QKI	931	-	3.5997598	1.1616609	-1.0	-1.0
chr6	2200731	2201411	ENSG00000112699.10|GMDS|QKI|QKI	1000	-	6.9583974	3.7502067	-1.0	-1.0
chr6	1906041	1906186	ENSG00000112699.10|GMDS|QKI|QKI	914	-	3.5774283	1.0672253	-1.0	-1.0
chr6	1867586	1867846	ENSG00000112699.10|GMDS|QKI|QKI	975	-	4.438266	1.6101243	-1.0	-1.0
chr6	2054033	2054268	ENSG00000112699.10|GMDS|QKI|QKI	991	-	5.496687	2.0622973	-1.0	-1.0
chr6	2055828	2055928	ENSG00000112699.10|GMDS|QKI|QKI	915	-	6.079363	1.0718118	-1.0	-1.0
chr6	1626198	1626363	ENSG00000112699.10|GMDS|QKI|QKI	936	-	4.6852636	1.19449	-1.0	-1.0
chr6	2115433	2115663	ENSG00000112699.10|GMDS|QKI|QKI	951	-	3.4861453	1.3082722	-1.0	-1.0
chr6	2024426	2024691	ENSG00000112699.10|GMDS|QKI|QKI	990	-	6.1932373	2.0008101	-1.0	-1.0
chr6	2237741	2238021	ENSG00000112699.10|GMDS|QKI|QKI	926	-	3.699526	1.1307286	-1.0	-1.0
chr6	2164811	2164936	ENSG00000112699.10|GMDS|QKI|QKI	908	-	4.537219	1.0365822	-1.0	-1.0
chr6	1638093	1638213	ENSG00000112699.10|GMDS|QKI|QKI	942	-	6.123777	1.2358891	-1.0	-1.0
chr6	1759221	1759331	ENSG00000112699.10|GMDS|QKI|QKI	902	-	5.9456496	1.0094488	-1.0	-1.0
chr6	1628673	1628818	ENSG00000112699.10|GMDS|QKI|QKI	913	-	4.5835576	1.059438	-1.0	-1.0
chr6	2014321	2014456	ENSG00000112699.10|GMDS|QKI|QKI	925	-	4.0276523	1.1274883	-1.0	-1.0
chr6	2217611	2217921	ENSG00000112699.10|GMDS|QKI|QKI	1000	-	5.880341	3.3491695	-1.0	-1.0
chr6	2132041	2132241	ENSG00000112699.10|GMDS|QKI|QKI	981	-	6.8984094	1.7230494	-1.0	-1.0
chr6	2139901	2140131	ENSG00000112699.10|GMDS|QKI|QKI	957	-	5.3299856	1.3708255	-1.0	-1.0
chr6	1660598	1660833	ENSG00000112699.10|GMDS|QKI|QKI	987	-	4.138509	1.8708704	-1.0	-1.0
chr6	2013416	2013616	ENSG00000112699.10|GMDS|QKI|QKI	984	-	6.6499596	1.7900778	-1.0	-1.0
chr6	2110323	2110548	ENSG00000112699.10|GMDS|QKI|QKI	937	-	4.688185	1.2025181	-1.0	-1.0
chr6	2063768	2063893	ENSG00000112699.10|GMDS|QKI|QKI	920	-	3.1911101	1.0957463	-1.0	-1.0
chr6	1712591	1712976	ENSG00000112699.10|GMDS|QKI|QKI	995	-	6.323385	2.3080404	-1.0	-1.0
chr6	1828126	1828236	ENSG00000112699.10|GMDS|QKI|QKI	957	-	5.752024	1.3669877	-1.0	-1.0
chr6	1872321	1872536	ENSG00000112699.10|GMDS|QKI|QKI	993	-	4.2546754	2.1265357	-1.0	-1.0
chr6	2216301	2216451	ENSG00000112699.10|GMDS|QKI|QKI	969	-	6.6047406	1.5043398	-1.0	-1.0
chr6	1805031	1805241	ENSG00000112699.10|GMDS|QKI|QKI	984	-	7.0761504	1.7862784	-1.0	-1.0
chr6	2202301	2203051	ENSG00000112699.10|GMDS|QKI|QKI	994	-	5.3080072	2.2455795	-1.0	-1.0
chr6	2091243	2091343	ENSG00000112699.10|GMDS|QKI|QKI	906	-	5.9794393	1.0256783	-1.0	-1.0
chr6	2109778	2109893	ENSG00000112699.10|GMDS|QKI|QKI	932	-	6.1243906	1.1678567	-1.0	-1.0
chr6	1854766	1854971	ENSG00000112699.10|GMDS|QKI|QKI	987	-	4.141385	1.8984534	-1.0	-1.0
chr6	2092048	2092353	ENSG00000112699.10|GMDS|QKI|QKI	998	-	6.230954	2.7040038	-1.0	-1.0
chr6	2091373	2091508	ENSG00000112699.10|GMDS|QKI|QKI	964	-	5.9446206	1.4493833	-1.0	-1.0
chr6	1720173	1720533	ENSG00000112699.10|GMDS|QKI|QKI	976	-	4.430575	1.6258776	-1.0	-1.0
chr6	1870946	1871066	ENSG00000112699.10|GMDS|QKI|QKI	906	-	5.9873066	1.0276934	-1.0	-1.0
chr6	2217121	2217316	ENSG00000112699.10|GMDS|QKI|QKI	924	-	3.3485894	1.1207812	-1.0	-1.0
chr6	1878571	1878766	ENSG00000112699.10|GMDS|QKI|QKI	967	-	5.307004	1.4809427	-1.0	-1.0
chr6	1888131	1888261	ENSG00000112699.10|GMDS|QKI|QKI	911	-	3.7757459	1.05101	-1.0	-1.0
chr6	1987046	1987166	ENSG00000112699.10|GMDS|QKI|QKI	911	-	3.3083372	1.0487933	-1.0	-1.0
chr6	2020646	2020766	ENSG00000112699.10|GMDS|QKI|QKI	939	-	5.5209055	1.213744	-1.0	-1.0
chr6	2211421	2211521	ENSG00000112699.10|GMDS|QKI|QKI	900	-	5.9330406	1.0015718	-1.0	-1.0
chr6	2108193	2108563	ENSG00000112699.10|GMDS|QKI|QKI	998	-	5.412723	2.8071373	-1.0	-1.0
chr6	2100828	2101038	ENSG00000112699.10|GMDS|QKI|QKI	980	-	5.6044397	1.7033223	-1.0	-1.0
chr6	1724008	1724198	ENSG00000112699.10|GMDS|QKI|QKI	931	-	3.57752	1.163502	-1.0	-1.0
chr6	1847556	1847796	ENSG00000112699.10|GMDS|QKI|QKI	921	-	3.7380571	1.1014739	-1.0	-1.0
chr6	2087998	2088283	ENSG00000112699.10|GMDS|QKI|QKI	963	-	4.6969194	1.4371895	-1.0	-1.0
chr6	2110628	2110908	ENSG00000112699.10|GMDS|QKI|QKI	987	-	3.8590207	1.8823141	-1.0	-1.0
chr6	2108788	2108903	ENSG00000112699.10|GMDS|QKI|QKI	937	-	4.002022	1.1972542	-1.0	-1.0
chr6	1785106	1785301	ENSG00000112699.10|GMDS|QKI|QKI	950	-	4.288344	1.2968323	-1.0	-1.0
chr6	2199341	2199636	ENSG00000112699.10|GMDS|QKI|QKI	979	-	6.830222	1.6797568	-1.0	-1.0
chr6	1987801	1988031	ENSG00000112699.10|GMDS|QKI|QKI	962	-	5.6487083	1.423204	-1.0	-1.0
chr6	1989216	1989401	ENSG00000112699.10|GMDS|QKI|QKI	943	-	3.9932938	1.2417669	-1.0	-1.0
chr6	2087748	2087858	ENSG00000112699.10|GMDS|QKI|QKI	923	-	4.167617	1.1116073	-1.0	-1.0
chr6	1991466	1991686	ENSG00000112699.10|GMDS|QKI|QKI	932	-	4.740562	1.164454	-1.0	-1.0
chr6	2142181	2142446	ENSG00000112699.10|GMDS|QKI|QKI	986	-	4.3748302	1.8576068	-1.0	-1.0
chr6	2209806	2209921	ENSG00000112699.10|GMDS|QKI|QKI	929	-	6.09344	1.1507133	-1.0	-1.0
chr6	1661493	1661913	ENSG00000112699.10|GMDS|QKI|QKI	995	-	4.7402115	2.264823	-1.0	-1.0
chr6	2064098	2064343	ENSG00000112699.10|GMDS|QKI|QKI	934	-	4.1441903	1.1784985	-1.0	-1.0
chr6	2208521	2208656	ENSG00000112699.10|GMDS|QKI|QKI	909	-	4.0719943	1.0431253	-1.0	-1.0
chr6	1745841	1745996	ENSG00000112699.10|GMDS|QKI|QKI	908	-	6.0403347	1.0357101	-1.0	-1.0
chr6	1822471	1822641	ENSG00000112699.10|GMDS|QKI|QKI	960	-	5.858433	1.3971466	-1.0	-1.0
chr6	2207836	2208121	ENSG00000112699.10|GMDS|QKI|QKI	976	-	4.4482284	1.611132	-1.0	-1.0
chr6	1674088	1674263	ENSG00000112699.10|GMDS|QKI|QKI	921	-	3.024526	1.1027849	-1.0	-1.0
chr6	2027416	2027611	ENSG00000112699.10|GMDS|QKI|QKI	938	-	4.489951	1.2098259	-1.0	-1.0
chr6	2104058	2104158	ENSG00000112699.10|GMDS|QKI|QKI	909	-	5.9916563	1.038865	-1.0	-1.0
chr6	1866296	1866701	ENSG00000112699.10|GMDS|QKI|QKI	988	-	5.299741	1.9237884	-1.0	-1.0
chr6	1792126	1792336	ENSG00000112699.10|GMDS|QKI|QKI	986	-	6.7942142	1.858892	-1.0	-1.0
chr6	2204236	2204356	ENSG00000112699.10|GMDS|QKI|QKI	933	-	4.2543483	1.174965	-1.0	-1.0
chr6	1873096	1873286	ENSG00000112699.10|GMDS|QKI|QKI	933	-	3.0990078	1.1716639	-1.0	-1.0
chr6	2296564	2296794	ENSG00000250903.8|GMDS-AS1|QKI|QKI	959	+	4.3779354	1.3876636	-1.0	-1.0
chr6	2434776	2434971	ENSG00000250903.8|GMDS-AS1|QKI|QKI	986	+	6.820488	1.8457171	-1.0	-1.0
chr6	2346704	2346854	ENSG00000250903.8|GMDS-AS1|QKI|QKI	937	+	4.0520515	1.2032424	-1.0	-1.0
chr6	2426421	2426616	ENSG00000250903.8|GMDS-AS1|QKI|QKI	959	+	4.253015	1.3861295	-1.0	-1.0
chr6	2767959	2768104	ENSG00000124535.15|WRNIP1|QKI|QKI	959	+	5.8439474	1.391378	-1.0	-1.0
chr6	2766944	2767154	ENSG00000124535.15|WRNIP1|QKI|QKI	939	+	4.79516	1.2162662	-1.0	-1.0
chr6	3014629	3014814	ENSG00000124588.19|NQO2|QKI|QKI	950	+	6.309389	1.305286	-1.0	-1.0
chr6	3022743	3022938	ENSG00000124588.19|NQO2|QKI|QKI	955	+	5.115254	1.3510336	-1.0	-1.0
chr6	3088623	3088848	ENSG00000137275.13|RIPK1|QKI|QKI	992	+	7.419064	2.0874155	-1.0	-1.0
chr6	3131488	3131708	ENSG00000137274.12|BPHL|QKI|QKI	947	+	5.3561363	1.275373	-1.0	-1.0
chr6	3368648	3368793	ENSG00000137266.14|SLC22A23|QKI|QKI	938	-	4.1023526	1.2067211	-1.0	-1.0
chr6	3395876	3395986	ENSG00000137266.14|SLC22A23|QKI|QKI	909	-	6.0980487	1.0405656	-1.0	-1.0
chr6	3404751	3404926	ENSG00000137266.14|SLC22A23|QKI|QKI	949	-	3.801706	1.2934318	-1.0	-1.0
chr6	3431130	3431350	ENSG00000137266.14|SLC22A23|QKI|QKI	965	-	4.243819	1.4590709	-1.0	-1.0
chr6	3354508	3354673	ENSG00000137266.14|SLC22A23|QKI|QKI	927	-	3.3778286	1.1359869	-1.0	-1.0
chr6	3366398	3366608	ENSG00000137266.14|SLC22A23|QKI|QKI	932	-	3.4024532	1.1689043	-1.0	-1.0
chr6	3365813	3365938	ENSG00000137266.14|SLC22A23|QKI|QKI	917	-	6.0366993	1.0816783	-1.0	-1.0
chr6	3731217	3731377	ENSG00000168994.13|PXDC1|QKI|QKI	918	-	3.6922483	1.0841683	-1.0	-1.0
chr6	4029581	4029801	ENSG00000112739.16|PRPF4B|QKI|QKI	951	+	5.480386	1.3141588	-1.0	-1.0
chr6	4055688	4055888	ENSG00000112739.16|PRPF4B|QKI|QKI	956	+	6.275704	1.3536245	-1.0	-1.0
chr6	4028741	4028971	ENSG00000112739.16|PRPF4B|QKI|QKI	915	+	5.397104	1.069537	-1.0	-1.0
chr6	4851823	4851938	ENSG00000153046.17|CDYL|QKI|QKI	915	+	5.998817	1.0706937	-1.0	-1.0
chr6	4808287	4808622	ENSG00000153046.17|CDYL|QKI|QKI	991	+	5.225379	2.0565789	-1.0	-1.0
chr6	4911904	4912039	ENSG00000153046.17|CDYL|QKI|QKI	905	+	6.001178	1.0241469	-1.0	-1.0
chr6	4878958	4879093	ENSG00000153046.17|CDYL|QKI|QKI	906	+	5.9794393	1.0268236	-1.0	-1.0
chr6	4790172	4790362	ENSG00000153046.17|CDYL|QKI|QKI	977	+	6.7145247	1.6472207	-1.0	-1.0
chr6	5188530	5188640	ENSG00000214113.10|LYRM4|QKI|QKI	954	-	6.367352	1.3376135	-1.0	-1.0
chr6	5188255	5188445	ENSG00000214113.10|LYRM4|QKI|QKI	957	-	6.360408	1.3650142	-1.0	-1.0
chr6	5193710	5193840	ENSG00000214113.10|LYRM4|QKI|QKI	907	-	6.031968	1.0310194	-1.0	-1.0
chr6	5259683	5259843	ENSG00000214113.10|LYRM4|QKI|QKI	947	-	4.4418864	1.2718539	-1.0	-1.0
chr6	5170897	5171082	ENSG00000214113.10|LYRM4|QKI|QKI	933	-	5.027045	1.1716902	-1.0	-1.0
chr6	5187425	5187565	ENSG00000214113.10|LYRM4|QKI|QKI	945	-	6.2005744	1.2566113	-1.0	-1.0
chr6	5192545	5192685	ENSG00000214113.10|LYRM4|QKI|QKI	958	-	6.450377	1.3745848	-1.0	-1.0
chr6	5239506	5239621	ENSG00000214113.10|LYRM4|QKI|QKI	908	-	6.0223975	1.0362046	-1.0	-1.0
chr6	5187975	5188100	ENSG00000214113.10|LYRM4|QKI|QKI	933	-	6.1796017	1.1749997	-1.0	-1.0
chr6	5190840	5190990	ENSG00000214113.10|LYRM4|QKI|QKI	938	-	4.9243145	1.2072738	-1.0	-1.0
chr6	5213795	5213970	ENSG00000214113.10|LYRM4|QKI|QKI	970	-	6.109844	1.519259	-1.0	-1.0
chr6	5187740	5187950	ENSG00000214113.10|LYRM4|QKI|QKI	952	-	6.5050864	1.3188176	-1.0	-1.0
chr6	5239246	5239456	ENSG00000214113.10|LYRM4|QKI|QKI	966	-	5.2378435	1.474003	-1.0	-1.0
chr6	5251258	5251373	ENSG00000214113.10|LYRM4|QKI|QKI	906	-	4.1036954	1.0287955	-1.0	-1.0
chr6	5258273	5258433	ENSG00000214113.10|LYRM4|QKI|QKI	917	-	5.468566	1.0816232	-1.0	-1.0
chr6	5188800	5190780	ENSG00000214113.10|LYRM4|QKI|QKI	995	-	6.0262127	2.3320584	-1.0	-1.0
chr6	5418066	5418211	ENSG00000145982.11|FARS2|QKI|QKI	920	+	6.060812	1.0987597	-1.0	-1.0
chr6	5735700	5735810	ENSG00000145982.11|FARS2|QKI|QKI	910	+	6.039652	1.0444882	-1.0	-1.0
chr6	5279894	5280069	ENSG00000145982.11|FARS2|QKI|QKI	926	+	5.9495287	1.1289842	-1.0	-1.0
chr6	5557895	5558110	ENSG00000145982.11|FARS2|QKI|QKI	952	+	6.305109	1.321703	-1.0	-1.0
chr6	5270250	5270420	ENSG00000145982.11|FARS2|QKI|QKI	933	+	3.9879756	1.1747347	-1.0	-1.0
chr6	5670300	5670520	ENSG00000145982.11|FARS2|QKI|QKI	977	+	4.900741	1.6465428	-1.0	-1.0
chr6	7214187	7214417	ENSG00000124782.19|RREB1|QKI|QKI	946	+	4.090948	1.2664355	-1.0	-1.0
chr6	7178103	7178218	ENSG00000124782.19|RREB1|QKI|QKI	918	+	6.0336413	1.0884116	-1.0	-1.0
chr6	7148078	7148263	ENSG00000124782.19|RREB1|QKI|QKI	941	+	3.765244	1.2262461	-1.0	-1.0
chr6	7222026	7222296	ENSG00000124782.19|RREB1|QKI|QKI	957	+	4.299194	1.3632463	-1.0	-1.0
chr6	7159293	7159468	ENSG00000124782.19|RREB1|QKI|QKI	930	+	3.4188986	1.156347	-1.0	-1.0
chr6	7191512	7191672	ENSG00000124782.19|RREB1|QKI|QKI	940	+	4.405991	1.2207601	-1.0	-1.0
chr6	7158063	7158258	ENSG00000124782.19|RREB1|QKI|QKI	961	+	4.852475	1.4050872	-1.0	-1.0
chr6	7158663	7158763	ENSG00000124782.19|RREB1|QKI|QKI	901	+	5.9330406	1.0024619	-1.0	-1.0
chr6	7301832	7302092	ENSG00000124783.12|SSR1|QKI|QKI	943	-	4.454786	1.2444735	-1.0	-1.0
chr6	7281907	7282027	ENSG00000124783.12|SSR1|QKI|QKI	922	-	3.805759	1.1099567	-1.0	-1.0
chr6	7296560	7296770	ENSG00000124783.12|SSR1|QKI|QKI	990	-	6.311863	1.9808965	-1.0	-1.0
chr6	7564511	7564611	ENSG00000096696.13|DSP|QKI|QKI	902	+	5.9456496	1.0081177	-1.0	-1.0
chr6	7581599	7581974	ENSG00000096696.13|DSP|QKI|QKI	954	+	3.876601	1.3379894	-1.0	-1.0
chr6	7581974	7582164	ENSG00000096696.13|DSP|QKI|QKI	943	+	3.7713013	1.2444144	-1.0	-1.0
chr6	7603619	7603784	ENSG00000168566.12|SNRNP48|QKI|QKI	939	+	5.1495743	1.2136608	-1.0	-1.0
chr6	8011493	8011628	ENSG00000259040.5|BLOC1S5-TXNDC5|QKI|QKI	920	-	6.089266	1.0970622	-1.0	-1.0
chr6	8010783	8010953	ENSG00000259040.5|BLOC1S5-TXNDC5|QKI|QKI	910	-	5.997343	1.0481637	-1.0	-1.0
chr6	8088045	8088145	ENSG00000124802.11|EEF1E1|QKI|QKI	913	-	3.3760731	1.0601523	-1.0	-1.0
chr6	8089210	8089420	ENSG00000124802.11|EEF1E1|QKI|QKI	955	-	5.0270534	1.3463166	-1.0	-1.0
chr6	8088510	8088660	ENSG00000124802.11|EEF1E1|QKI|QKI	951	-	6.2629766	1.3082825	-1.0	-1.0
chr6	8088511	8088661	ENSG00000265818.1|EEF1E1-BLOC1S5|QKI|QKI	948	-	6.2398458	1.2840409	-1.0	-1.0
chr6	8089211	8089421	ENSG00000265818.1|EEF1E1-BLOC1S5|QKI|QKI	956	-	5.129917	1.3577915	-1.0	-1.0
chr6	8430207	8430402	ENSG00000124786.9|SLC35B3|QKI|QKI	923	-	4.108191	1.1158437	-1.0	-1.0
chr6	10590874	10591054	ENSG00000111846.16|GCNT2|QKI|QKI	956	+	6.37991	1.3563126	-1.0	-1.0
chr6	10567528	10567638	ENSG00000111846.16|GCNT2|QKI|QKI	909	+	6.0559006	1.0396057	-1.0	-1.0
chr6	10569673	10569878	ENSG00000111846.16|GCNT2|QKI|QKI	976	+	6.744395	1.6277645	-1.0	-1.0
chr6	10626065	10626260	ENSG00000111846.16|GCNT2|QKI|QKI	918	+	4.4043264	1.0886407	-1.0	-1.0
chr6	10598794	10598994	ENSG00000111846.16|GCNT2|QKI|QKI	977	+	6.7884626	1.6342273	-1.0	-1.0
chr6	10579098	10579313	ENSG00000111846.16|GCNT2|QKI|QKI	951	+	5.2009125	1.3054242	-1.0	-1.0
chr6	10724186	10724356	ENSG00000111843.13|TMEM14C|QKI|QKI	946	+	6.2401605	1.2700408	-1.0	-1.0
chr6	10785573	10785828	ENSG00000272162.1|AL024498.2|QKI|QKI	951	+	4.011268	1.3069309	-1.0	-1.0
chr6	10785373	10785533	ENSG00000272162.1|AL024498.2|QKI|QKI	922	+	3.720324	1.1069069	-1.0	-1.0
chr6	10786118	10786443	ENSG00000272162.1|AL024498.2|QKI|QKI	994	+	6.7250304	2.24515	-1.0	-1.0
chr6	10837603	10837783	ENSG00000272162.1|AL024498.2|QKI|QKI	954	+	6.3202734	1.3365395	-1.0	-1.0
chr6	10785903	10786048	ENSG00000272162.1|AL024498.2|QKI|QKI	912	+	3.4961317	1.0536633	-1.0	-1.0
chr6	10784203	10784323	ENSG00000272162.1|AL024498.2|QKI|QKI	943	+	6.3071413	1.2479137	-1.0	-1.0
chr6	10784428	10784528	ENSG00000272162.1|AL024498.2|QKI|QKI	926	+	6.26393	1.1316398	-1.0	-1.0
chr6	10786953	10787658	ENSG00000272162.1|AL024498.2|QKI|QKI	998	+	6.4204044	2.7882457	-1.0	-1.0
chr6	10825788	10825973	ENSG00000272162.1|AL024498.2|QKI|QKI	947	+	4.3768497	1.2794418	-1.0	-1.0
chr6	10887503	10887698	ENSG00000272162.1|AL024498.2|QKI|QKI	906	+	5.9794393	1.0261697	-1.0	-1.0
chr6	10784783	10785033	ENSG00000272162.1|AL024498.2|QKI|QKI	939	+	4.7788644	1.2129724	-1.0	-1.0
chr6	10784784	10785034	ENSG00000137210.13|TMEM14B|QKI|QKI	937	+	4.7041144	1.201945	-1.0	-1.0
chr6	10837600	10837780	ENSG00000137210.13|TMEM14B|QKI|QKI	953	+	6.309281	1.3236238	-1.0	-1.0
chr6	10786119	10786444	ENSG00000137210.13|TMEM14B|QKI|QKI	994	+	6.6618237	2.2125216	-1.0	-1.0
chr6	10825791	10825971	ENSG00000137210.13|TMEM14B|QKI|QKI	949	+	4.438685	1.2961965	-1.0	-1.0
chr6	10786954	10787654	ENSG00000137210.13|TMEM14B|QKI|QKI	998	+	6.4075317	2.7988143	-1.0	-1.0
chr6	10785904	10786049	ENSG00000137210.13|TMEM14B|QKI|QKI	911	+	3.5528483	1.0526061	-1.0	-1.0
chr6	10784429	10784529	ENSG00000137210.13|TMEM14B|QKI|QKI	930	+	6.3103843	1.1564558	-1.0	-1.0
chr6	10784204	10784324	ENSG00000137210.13|TMEM14B|QKI|QKI	944	+	6.316939	1.254334	-1.0	-1.0
chr6	10785374	10785534	ENSG00000137210.13|TMEM14B|QKI|QKI	919	+	3.7665367	1.0925896	-1.0	-1.0
chr6	10785569	10785824	ENSG00000137210.13|TMEM14B|QKI|QKI	951	+	3.9300952	1.3077313	-1.0	-1.0
chr6	10887505	10887700	ENSG00000153157.12|SYCP2L|QKI|QKI	906	+	5.9794393	1.0261967	-1.0	-1.0
chr6	11001054	11001249	ENSG00000197977.3|ELOVL2|QKI|QKI	928	-	3.9386137	1.1431996	-1.0	-1.0
chr6	11038914	11039139	ENSG00000197977.3|ELOVL2|QKI|QKI	986	-	4.233476	1.8584384	-1.0	-1.0
chr6	11013769	11013969	ENSG00000197977.3|ELOVL2|QKI|QKI	958	-	5.3857293	1.3754097	-1.0	-1.0
chr6	11033859	11034214	ENSG00000197977.3|ELOVL2|QKI|QKI	983	-	6.244165	1.7788676	-1.0	-1.0
chr6	11002329	11002504	ENSG00000197977.3|ELOVL2|QKI|QKI	928	-	4.2079787	1.1422223	-1.0	-1.0
chr6	11013029	11013474	ENSG00000197977.3|ELOVL2|QKI|QKI	994	-	6.015069	2.205469	-1.0	-1.0
chr6	11040419	11040699	ENSG00000197977.3|ELOVL2|QKI|QKI	971	-	5.581471	1.5450902	-1.0	-1.0
chr6	11023889	11024004	ENSG00000197977.3|ELOVL2|QKI|QKI	922	-	4.5967593	1.1055864	-1.0	-1.0
chr6	11129114	11129214	ENSG00000224531.5|SMIM13|QKI|QKI	902	+	6.0000105	1.0109713	-1.0	-1.0
chr6	11198812	11199007	ENSG00000111859.16|NEDD9|QKI|QKI	956	-	3.6868787	1.3543792	-1.0	-1.0
chr6	11220887	11220997	ENSG00000111859.16|NEDD9|QKI|QKI	904	-	4.018032	1.018299	-1.0	-1.0
chr6	11225157	11225567	ENSG00000111859.16|NEDD9|QKI|QKI	965	-	3.9134312	1.4579102	-1.0	-1.0
chr6	11209476	11209811	ENSG00000111859.16|NEDD9|QKI|QKI	996	-	4.2247114	2.3497174	-1.0	-1.0
chr6	11199952	11200062	ENSG00000111859.16|NEDD9|QKI|QKI	917	-	4.147276	1.0808989	-1.0	-1.0
chr6	11204051	11204346	ENSG00000111859.16|NEDD9|QKI|QKI	958	-	3.881785	1.3732448	-1.0	-1.0
chr6	11226242	11226347	ENSG00000111859.16|NEDD9|QKI|QKI	937	-	6.165173	1.1994848	-1.0	-1.0
chr6	11227002	11227267	ENSG00000111859.16|NEDD9|QKI|QKI	997	-	7.1623206	2.4672601	-1.0	-1.0
chr6	11202906	11203081	ENSG00000111859.16|NEDD9|QKI|QKI	953	-	5.2123566	1.3235322	-1.0	-1.0
chr6	11212101	11212206	ENSG00000111859.16|NEDD9|QKI|QKI	908	-	2.9401364	1.0356343	-1.0	-1.0
chr6	11193832	11193992	ENSG00000111859.16|NEDD9|QKI|QKI	915	-	4.514215	1.0695012	-1.0	-1.0
chr6	11193707	11193812	ENSG00000111859.16|NEDD9|QKI|QKI	903	-	3.1825361	1.0128753	-1.0	-1.0
chr6	11197357	11197757	ENSG00000111859.16|NEDD9|QKI|QKI	983	-	4.0112114	1.7651561	-1.0	-1.0
chr6	11209831	11209931	ENSG00000111859.16|NEDD9|QKI|QKI	900	-	3.2348344	1.0000727	-1.0	-1.0
chr6	11213176	11213280	ENSG00000111859.16|NEDD9|QKI|QKI	902	-	3.1627095	1.0106555	-1.0	-1.0
chr6	11194062	11194262	ENSG00000111859.16|NEDD9|QKI|QKI	967	-	4.6364384	1.4812495	-1.0	-1.0
chr6	12045290	12045465	ENSG00000095951.16|HIVEP1|QKI|QKI	962	+	6.230246	1.4233975	-1.0	-1.0
chr6	12071325	12071435	ENSG00000095951.16|HIVEP1|QKI|QKI	941	+	6.113408	1.2305733	-1.0	-1.0
chr6	13298208	13298418	ENSG00000145979.17|TBC1D7|QKI|QKI	978	-	5.0869465	1.6585596	-1.0	-1.0
chr6	13297538	13297873	ENSG00000145979.17|TBC1D7|QKI|QKI	964	-	6.504942	1.4458579	-1.0	-1.0
chr6	13575704	13575849	ENSG00000124523.15|SIRT5|QKI|QKI	940	+	4.878292	1.2248527	-1.0	-1.0
chr6	13581844	13582114	ENSG00000124523.15|SIRT5|QKI|QKI	945	+	5.1817527	1.2595538	-1.0	-1.0
chr6	13582294	13582489	ENSG00000124523.15|SIRT5|QKI|QKI	959	+	6.5056763	1.3867763	-1.0	-1.0
chr6	13680002	13680127	ENSG00000010017.12|RANBP9|QKI|QKI	908	-	6.0088487	1.0366893	-1.0	-1.0
chr6	13635507	13635687	ENSG00000010017.12|RANBP9|QKI|QKI	933	-	3.5960112	1.1719471	-1.0	-1.0
chr6	13653726	13653881	ENSG00000010017.12|RANBP9|QKI|QKI	935	-	6.12433	1.1891302	-1.0	-1.0
chr6	13667317	13667457	ENSG00000010017.12|RANBP9|QKI|QKI	935	-	6.170319	1.1875571	-1.0	-1.0
chr6	15279499	15279679	ENSG00000008083.13|JARID2|QKI|QKI	936	+	3.9192595	1.1959687	-1.0	-1.0
chr6	15367444	15367594	ENSG00000008083.13|JARID2|QKI|QKI	933	+	6.1604753	1.1770178	-1.0	-1.0
chr6	15251409	15251559	ENSG00000008083.13|JARID2|QKI|QKI	902	+	3.4793732	1.0096071	-1.0	-1.0
chr6	16404630	16404815	ENSG00000124788.17|ATXN1|QKI|QKI	950	-	6.25899	1.2984737	-1.0	-1.0
chr6	16470466	16470666	ENSG00000124788.17|ATXN1|QKI|QKI	976	-	6.3336344	1.624309	-1.0	-1.0
chr6	16755431	16755731	ENSG00000124788.17|ATXN1|QKI|QKI	986	-	4.63754	1.8419816	-1.0	-1.0
chr6	16756726	16756946	ENSG00000124788.17|ATXN1|QKI|QKI	954	-	4.356982	1.3355508	-1.0	-1.0
chr6	16734982	16735407	ENSG00000124788.17|ATXN1|QKI|QKI	977	-	4.6510205	1.6451494	-1.0	-1.0
chr6	16441701	16441896	ENSG00000124788.17|ATXN1|QKI|QKI	964	-	6.4772043	1.4475743	-1.0	-1.0
chr6	16622415	16622540	ENSG00000124788.17|ATXN1|QKI|QKI	913	-	4.106284	1.0614958	-1.0	-1.0
chr6	16745078	16745273	ENSG00000124788.17|ATXN1|QKI|QKI	963	-	5.381807	1.4274812	-1.0	-1.0
chr6	16469231	16469386	ENSG00000124788.17|ATXN1|QKI|QKI	917	-	4.0798497	1.0828177	-1.0	-1.0
chr6	16428775	16428875	ENSG00000124788.17|ATXN1|QKI|QKI	917	-	4.1368527	1.0798053	-1.0	-1.0
chr6	16717492	16717732	ENSG00000124788.17|ATXN1|QKI|QKI	984	-	5.7306824	1.8050687	-1.0	-1.0
chr6	16471196	16471686	ENSG00000124788.17|ATXN1|QKI|QKI	991	-	5.2772527	2.0313926	-1.0	-1.0
chr6	16565678	16565853	ENSG00000124788.17|ATXN1|QKI|QKI	952	-	4.793868	1.3188337	-1.0	-1.0
chr6	16464801	16465011	ENSG00000124788.17|ATXN1|QKI|QKI	948	-	4.8399734	1.2877144	-1.0	-1.0
chr6	16691467	16691572	ENSG00000124788.17|ATXN1|QKI|QKI	910	-	4.066888	1.0438485	-1.0	-1.0
chr6	16433111	16433211	ENSG00000124788.17|ATXN1|QKI|QKI	904	-	4.041148	1.0163895	-1.0	-1.0
chr6	16607582	16607777	ENSG00000124788.17|ATXN1|QKI|QKI	973	-	6.6327596	1.5627024	-1.0	-1.0
chr6	16696927	16697287	ENSG00000124788.17|ATXN1|QKI|QKI	999	-	8.283752	3.1309924	-1.0	-1.0
chr6	16756546	16756671	ENSG00000124788.17|ATXN1|QKI|QKI	912	-	6.0276594	1.0564678	-1.0	-1.0
chr6	16439446	16439601	ENSG00000124788.17|ATXN1|QKI|QKI	981	-	6.9002476	1.7195444	-1.0	-1.0
chr6	16671572	16671677	ENSG00000124788.17|ATXN1|QKI|QKI	922	-	6.100319	1.1106589	-1.0	-1.0
chr6	16363690	16363800	ENSG00000124788.17|ATXN1|QKI|QKI	907	-	5.987584	1.0300078	-1.0	-1.0
chr6	16447311	16447421	ENSG00000124788.17|ATXN1|QKI|QKI	948	-	6.2076187	1.2807782	-1.0	-1.0
chr6	16563343	16563453	ENSG00000124788.17|ATXN1|QKI|QKI	901	-	3.993257	1.0038195	-1.0	-1.0
chr6	16736722	16736850	ENSG00000124788.17|ATXN1|QKI|QKI	929	-	4.257932	1.1494242	-1.0	-1.0
chr6	16448731	16449021	ENSG00000124788.17|ATXN1|QKI|QKI	969	-	4.2392955	1.5148884	-1.0	-1.0
chr6	17514589	17514689	ENSG00000112186.11|CAP2|QKI|QKI	906	+	6.012264	1.0281035	-1.0	-1.0
chr6	17481273	17481728	ENSG00000112186.11|CAP2|QKI|QKI	986	+	6.658558	1.8611332	-1.0	-1.0
chr6	17467853	17468018	ENSG00000112186.11|CAP2|QKI|QKI	913	+	4.1554265	1.0581757	-1.0	-1.0
chr6	17504400	17504540	ENSG00000112186.11|CAP2|QKI|QKI	925	+	6.0823684	1.1237699	-1.0	-1.0
chr6	17636329	17636504	ENSG00000124789.11|NUP153|QKI|QKI	918	-	4.399296	1.0876281	-1.0	-1.0
chr6	17662975	17663200	ENSG00000124789.11|NUP153|QKI|QKI	959	-	4.235301	1.3878456	-1.0	-1.0
chr6	17663545	17663855	ENSG00000124789.11|NUP153|QKI|QKI	932	-	4.339927	1.1652324	-1.0	-1.0
chr6	17962314	17962504	ENSG00000137177.19|KIF13A|QKI|QKI	981	-	6.474771	1.7157863	-1.0	-1.0
chr6	17925745	17925925	ENSG00000137177.19|KIF13A|QKI|QKI	923	-	6.0783963	1.1144271	-1.0	-1.0
chr6	17952909	17953124	ENSG00000137177.19|KIF13A|QKI|QKI	978	-	6.7880015	1.6550946	-1.0	-1.0
chr6	17945255	17945470	ENSG00000137177.19|KIF13A|QKI|QKI	998	-	7.303777	2.6335285	-1.0	-1.0
chr6	17970584	17970764	ENSG00000137177.19|KIF13A|QKI|QKI	951	-	4.9842725	1.3065267	-1.0	-1.0
chr6	18138529	18138729	ENSG00000137364.4|TPMT|QKI|QKI	977	-	6.8397164	1.6415318	-1.0	-1.0
chr6	18243511	18243616	ENSG00000124795.14|DEK|QKI|QKI	914	-	6.0552063	1.0655527	-1.0	-1.0
chr6	18251739	18251939	ENSG00000124795.14|DEK|QKI|QKI	972	-	5.3752337	1.5492634	-1.0	-1.0
chr6	20407572	20407962	ENSG00000112242.14|E2F3|QKI|QKI	989	+	5.8289776	1.9420809	-1.0	-1.0
chr6	20408027	20408302	ENSG00000112242.14|E2F3|QKI|QKI	972	+	3.9539926	1.5514526	-1.0	-1.0
chr6	20470357	20470587	ENSG00000112242.14|E2F3|QKI|QKI	981	+	5.3635907	1.7250273	-1.0	-1.0
chr6	20411107	20411242	ENSG00000112242.14|E2F3|QKI|QKI	903	+	3.5916548	1.0120176	-1.0	-1.0
chr6	20481002	20481202	ENSG00000112242.14|E2F3|QKI|QKI	971	+	4.6056733	1.5372983	-1.0	-1.0
chr6	20411697	20411797	ENSG00000112242.14|E2F3|QKI|QKI	942	+	6.157611	1.238613	-1.0	-1.0
chr6	20549365	20549550	ENSG00000145996.11|CDKAL1|QKI|QKI	960	+	4.761201	1.3958763	-1.0	-1.0
chr6	20611772	20611972	ENSG00000145996.11|CDKAL1|QKI|QKI	988	+	7.087838	1.9252505	-1.0	-1.0
chr6	20605347	20605527	ENSG00000145996.11|CDKAL1|QKI|QKI	907	+	6.040588	1.0310796	-1.0	-1.0
chr6	20910008	20910203	ENSG00000145996.11|CDKAL1|QKI|QKI	975	+	6.337659	1.5965787	-1.0	-1.0
chr6	20589147	20589337	ENSG00000145996.11|CDKAL1|QKI|QKI	950	+	6.295573	1.2969679	-1.0	-1.0
chr6	21042187	21042562	ENSG00000145996.11|CDKAL1|QKI|QKI	974	+	5.8389106	1.5894159	-1.0	-1.0
chr6	20656877	20657157	ENSG00000145996.11|CDKAL1|QKI|QKI	935	+	4.7074575	1.1872176	-1.0	-1.0
chr6	20560462	20560717	ENSG00000145996.11|CDKAL1|QKI|QKI	994	+	5.7625666	2.2000263	-1.0	-1.0
chr6	20693222	20693342	ENSG00000145996.11|CDKAL1|QKI|QKI	917	+	6.032474	1.078742	-1.0	-1.0
chr6	21080083	21080238	ENSG00000145996.11|CDKAL1|QKI|QKI	930	+	4.6965	1.1555603	-1.0	-1.0
chr6	21148298	21148473	ENSG00000145996.11|CDKAL1|QKI|QKI	952	+	6.289741	1.3222175	-1.0	-1.0
chr6	21090753	21090918	ENSG00000145996.11|CDKAL1|QKI|QKI	941	+	6.219804	1.2306045	-1.0	-1.0
chr6	20670042	20670257	ENSG00000145996.11|CDKAL1|QKI|QKI	988	+	6.391857	1.9295464	-1.0	-1.0
chr6	20548950	20549195	ENSG00000145996.11|CDKAL1|QKI|QKI	958	+	5.8295045	1.3722506	-1.0	-1.0
chr6	20660412	20660602	ENSG00000145996.11|CDKAL1|QKI|QKI	962	+	6.586095	1.4240253	-1.0	-1.0
chr6	20946133	20946343	ENSG00000145996.11|CDKAL1|QKI|QKI	969	+	5.3546286	1.5128356	-1.0	-1.0
chr6	21133698	21133883	ENSG00000145996.11|CDKAL1|QKI|QKI	956	+	6.1549993	1.3553884	-1.0	-1.0
chr6	21070993	21071108	ENSG00000145996.11|CDKAL1|QKI|QKI	916	+	4.1585116	1.0782185	-1.0	-1.0
chr6	24234443	24234698	ENSG00000146038.11|DCDC2|QKI|QKI	926	-	3.5702767	1.130955	-1.0	-1.0
chr6	24215538	24215638	ENSG00000146038.11|DCDC2|QKI|QKI	909	-	6.0037613	1.0407586	-1.0	-1.0
chr6	24251153	24251463	ENSG00000146038.11|DCDC2|QKI|QKI	955	-	4.4305634	1.3432847	-1.0	-1.0
chr6	24185267	24185392	ENSG00000146038.11|DCDC2|QKI|QKI	910	-	6.0061035	1.0438287	-1.0	-1.0
chr6	24215053	24215193	ENSG00000146038.11|DCDC2|QKI|QKI	908	-	3.6911576	1.0361502	-1.0	-1.0
chr6	24333789	24333904	ENSG00000146038.11|DCDC2|QKI|QKI	914	-	3.5197332	1.0660117	-1.0	-1.0
chr6	24257458	24257663	ENSG00000146038.11|DCDC2|QKI|QKI	963	-	3.5754256	1.4313308	-1.0	-1.0
chr6	24245858	24246058	ENSG00000146038.11|DCDC2|QKI|QKI	980	-	6.862097	1.6984473	-1.0	-1.0
chr6	24248178	24248743	ENSG00000146038.11|DCDC2|QKI|QKI	997	-	6.081418	2.5985603	-1.0	-1.0
chr6	24269388	24269533	ENSG00000146038.11|DCDC2|QKI|QKI	928	-	6.1105304	1.1454726	-1.0	-1.0
chr6	24270053	24270158	ENSG00000146038.11|DCDC2|QKI|QKI	906	-	5.9794393	1.0291085	-1.0	-1.0
chr6	24329974	24330099	ENSG00000146038.11|DCDC2|QKI|QKI	937	-	6.135565	1.2031245	-1.0	-1.0
chr6	24215778	24216323	ENSG00000146038.11|DCDC2|QKI|QKI	996	-	5.740466	2.454494	-1.0	-1.0
chr6	24249728	24249828	ENSG00000146038.11|DCDC2|QKI|QKI	961	-	6.408822	1.404194	-1.0	-1.0
chr6	24215233	24215338	ENSG00000146038.11|DCDC2|QKI|QKI	906	-	5.992954	1.0272838	-1.0	-1.0
chr6	24345044	24345294	ENSG00000146038.11|DCDC2|QKI|QKI	999	-	7.388392	2.8305893	-1.0	-1.0
chr6	24267093	24267288	ENSG00000146038.11|DCDC2|QKI|QKI	965	-	4.1164603	1.4614407	-1.0	-1.0
chr6	24269808	24270028	ENSG00000146038.11|DCDC2|QKI|QKI	978	-	4.2494826	1.6484352	-1.0	-1.0
chr6	24467344	24467539	ENSG00000112293.14|GPLD1|QKI|QKI	968	-	6.546781	1.4885253	-1.0	-1.0
chr6	24472636	24472806	ENSG00000112293.14|GPLD1|QKI|QKI	955	-	6.3631005	1.3485082	-1.0	-1.0
chr6	24502365	24502500	ENSG00000112294.12|ALDH5A1|QKI|QKI	925	+	4.802668	1.1274818	-1.0	-1.0
chr6	24710056	24710166	ENSG00000112308.12|C6orf62|QKI|QKI	905	-	3.662521	1.0219861	-1.0	-1.0
chr6	24720344	24720499	ENSG00000112308.12|C6orf62|QKI|QKI	928	-	2.7075653	1.1411418	-1.0	-1.0
chr6	24719434	24719544	ENSG00000112308.12|C6orf62|QKI|QKI	914	-	3.0083306	1.0640713	-1.0	-1.0
chr6	24719569	24720214	ENSG00000112308.12|C6orf62|QKI|QKI	946	-	2.7902815	1.2676836	-1.0	-1.0
chr6	25352839	25352939	ENSG00000079691.17|CARMIL1|QKI|QKI	900	+	5.9545574	1.0003749	-1.0	-1.0
chr6	25296814	25297069	ENSG00000079691.17|CARMIL1|QKI|QKI	991	+	7.676278	2.0445259	-1.0	-1.0
chr6	26123405	26123510	ENSG00000180596.7|HIST1H2BC|QKI|QKI	911	-	3.6658363	1.0529928	-1.0	-1.0
chr6	26542294	26542494	ENSG00000182952.4|HMGN4|QKI|QKI	987	+	7.175177	1.894491	-1.0	-1.0
chr6	26658001	26658111	ENSG00000181315.10|ZNF322|QKI|QKI	953	-	6.3850656	1.3310299	-1.0	-1.0
chr6	27467619	27467749	ENSG00000096654.15|ZNF184|QKI|QKI	903	-	5.973793	1.0120746	-1.0	-1.0
chr6	27704093	27704233	ENSG00000281706.2|LINC01012|QKI|QKI	957	+	6.1706786	1.3617036	-1.0	-1.0
chr6	27847986	27848166	ENSG00000233822.4|HIST1H2BN|QKI|QKI	957	+	6.506219	1.3700643	-1.0	-1.0
chr6	28155690	28155905	ENSG00000198315.10|ZKSCAN8|QKI|QKI	983	+	3.99324	1.7753636	-1.0	-1.0
chr6	28275022	28275292	ENSG00000197062.11|ZSCAN26|QKI|QKI	964	+	4.598801	1.4471562	-1.0	-1.0
chr6	28271188	28271348	ENSG00000197062.11|ZSCAN26|QKI|QKI	932	+	5.1220193	1.170653	-1.0	-1.0
chr6	28275022	28275292	ENSG00000276302.1|AL021997.3|QKI|QKI	964	+	4.598801	1.448215	-1.0	-1.0
chr6	28271188	28271348	ENSG00000276302.1|AL021997.3|QKI|QKI	933	+	5.1220193	1.1709132	-1.0	-1.0
chr6	28332488	28332708	ENSG00000235109.7|ZSCAN31|QKI|QKI	961	-	6.523683	1.4081719	-1.0	-1.0
chr6	28350928	28351138	ENSG00000189298.13|ZKSCAN3|QKI|QKI	949	+	5.906144	1.2940625	-1.0	-1.0
chr6	28907241	28907491	ENSG00000204713.10|TRIM27|QKI|QKI	996	-	4.471754	2.4123187	-1.0	-1.0
chr6	30021906	30022011	ENSG00000204623.9|ZNRD1ASP|QKI|QKI	920	-	6.061928	1.0994215	-1.0	-1.0
chr6	30069793	30069913	ENSG00000204619.7|PPP1R11|QKI|QKI	907	+	4.1337914	1.0292715	-1.0	-1.0
chr6	30069668	30069768	ENSG00000204619.7|PPP1R11|QKI|QKI	932	+	4.4945297	1.1677678	-1.0	-1.0
chr6	30212075	30212175	ENSG00000234127.8|TRIM26|QKI|QKI	917	-	6.0711865	1.0790727	-1.0	-1.0
chr6	30209070	30209255	ENSG00000234127.8|TRIM26|QKI|QKI	939	-	3.8762982	1.2136941	-1.0	-1.0
chr6	30201443	30201628	ENSG00000234127.8|TRIM26|QKI|QKI	945	-	5.4521747	1.2600744	-1.0	-1.0
chr6	30309479	30309664	ENSG00000270604.5|HCG17|QKI|QKI	949	-	3.887779	1.2930728	-1.0	-1.0
chr6	30323159	30323349	ENSG00000270604.5|HCG17|QKI|QKI	927	-	3.7756333	1.1371093	-1.0	-1.0
chr6	30290859	30290964	ENSG00000270604.5|HCG17|QKI|QKI	902	-	3.1485066	1.0087082	-1.0	-1.0
chr6	30290589	30290754	ENSG00000270604.5|HCG17|QKI|QKI	938	-	3.6280031	1.2103776	-1.0	-1.0
chr6	30291139	30291354	ENSG00000270604.5|HCG17|QKI|QKI	989	-	5.356887	1.9744792	-1.0	-1.0
chr6	30290224	30290349	ENSG00000270604.5|HCG17|QKI|QKI	926	-	4.105465	1.1322725	-1.0	-1.0
chr6	30323162	30323352	ENSG00000231074.8|HCG18|QKI|QKI	926	-	3.6837463	1.1332104	-1.0	-1.0
chr6	30309480	30309665	ENSG00000231074.8|HCG18|QKI|QKI	950	-	3.9118197	1.3019623	-1.0	-1.0
chr6	30291138	30291358	ENSG00000231074.8|HCG18|QKI|QKI	989	-	5.377877	1.9676752	-1.0	-1.0
chr6	30290589	30290754	ENSG00000231074.8|HCG18|QKI|QKI	938	-	3.6280031	1.2093866	-1.0	-1.0
chr6	30290858	30291008	ENSG00000231074.8|HCG18|QKI|QKI	910	-	3.2416162	1.0481021	-1.0	-1.0
chr6	30290224	30290349	ENSG00000231074.8|HCG18|QKI|QKI	926	-	4.105465	1.1318433	-1.0	-1.0
chr6	30561530	30561730	ENSG00000204576.11|PRR3|QKI|QKI	933	+	4.337282	1.1729304	-1.0	-1.0
chr6	30646054	30646239	ENSG00000137343.17|ATAT1|QKI|QKI	947	+	4.334155	1.2734983	-1.0	-1.0
chr6	30641688	30641818	ENSG00000137343.17|ATAT1|QKI|QKI	903	+	5.9789224	1.0118955	-1.0	-1.0
chr6	30643237	30643897	ENSG00000137343.17|ATAT1|QKI|QKI	993	+	5.5172796	2.1673424	-1.0	-1.0
chr6	30644939	30645049	ENSG00000137343.17|ATAT1|QKI|QKI	906	+	4.037298	1.0286483	-1.0	-1.0
chr6	30643942	30644047	ENSG00000137343.17|ATAT1|QKI|QKI	911	+	4.1156664	1.0527273	-1.0	-1.0
chr6	30657137	30657282	ENSG00000204560.9|DHX16|QKI|QKI	949	-	5.355951	1.2913039	-1.0	-1.0
chr6	31404302	31404467	ENSG00000204520.12|MICA|QKI|QKI	980	+	4.591521	1.7064918	-1.0	-1.0
chr6	31405587	31405802	ENSG00000204520.12|MICA|QKI|QKI	992	+	4.9381647	2.120244	-1.0	-1.0
chr6	31404303	31404468	ENSG00000206337.10|HCP5|QKI|QKI	981	+	4.593841	1.7109118	-1.0	-1.0
chr6	31405588	31405798	ENSG00000206337.10|HCP5|QKI|QKI	993	+	4.9045033	2.1731923	-1.0	-1.0
chr6	32164102	32164217	ENSG00000258388.7|PPT2-EGFL8|QKI|QKI	904	+	4.1108265	1.0191168	-1.0	-1.0
chr6	32164252	32164377	ENSG00000258388.7|PPT2-EGFL8|QKI|QKI	947	+	6.192933	1.2754428	-1.0	-1.0
chr6	32963482	32963582	ENSG00000204257.14|HLA-DMA|QKI|QKI	903	-	6.0438576	1.0121744	-1.0	-1.0
chr6	33196254	33196429	ENSG00000204231.10|RXRB|QKI|QKI	957	-	4.496804	1.3621049	-1.0	-1.0
chr6	33290568	33290773	ENSG00000204220.11|PFDN6|QKI|QKI	945	+	4.275365	1.2598438	-1.0	-1.0
chr6	33295772	33296082	ENSG00000237441.9|RGL2|QKI|QKI	983	-	5.531938	1.7661055	-1.0	-1.0
chr6	33787847	33788077	ENSG00000161904.11|LEMD2|QKI|QKI	934	-	6.139404	1.1827391	-1.0	-1.0
chr6	34279833	34280058	ENSG00000272325.1|NUDT3|QKI|QKI	956	-	4.545612	1.3577522	-1.0	-1.0
chr6	34291941	34292121	ENSG00000272325.1|NUDT3|QKI|QKI	941	-	6.30036	1.2280346	-1.0	-1.0
chr6	34386137	34386297	ENSG00000272325.1|NUDT3|QKI|QKI	910	-	3.6176202	1.044043	-1.0	-1.0
chr6	34421912	34422017	ENSG00000270800.2|RPS10-NUDT3|QKI|QKI	910	-	4.1121273	1.04402	-1.0	-1.0
chr6	34291941	34292121	ENSG00000270800.2|RPS10-NUDT3|QKI|QKI	941	-	6.30036	1.2277764	-1.0	-1.0
chr6	34386137	34386297	ENSG00000270800.2|RPS10-NUDT3|QKI|QKI	909	-	3.6176202	1.0423797	-1.0	-1.0
chr6	34421912	34422017	ENSG00000124614.13|RPS10|QKI|QKI	909	-	4.1121273	1.0431023	-1.0	-1.0
chr6	34639864	34640089	ENSG00000196821.9|C6orf106|QKI|QKI	988	-	6.0570307	1.9125363	-1.0	-1.0
chr6	34640199	34640364	ENSG00000196821.9|C6orf106|QKI|QKI	922	-	4.169099	1.1060687	-1.0	-1.0
chr6	34646119	34646284	ENSG00000196821.9|C6orf106|QKI|QKI	953	-	6.312672	1.3247186	-1.0	-1.0
chr6	34865003	34865303	ENSG00000065060.16|UHRF1BP1|QKI|QKI	987	+	6.3158007	1.8986709	-1.0	-1.0
chr6	34849338	34849498	ENSG00000065060.16|UHRF1BP1|QKI|QKI	925	+	3.9314356	1.1248583	-1.0	-1.0
chr6	34943254	34943479	ENSG00000064999.13|ANKS1A|QKI|QKI	987	+	7.3450975	1.8738228	-1.0	-1.0
chr6	35017107	35017267	ENSG00000064999.13|ANKS1A|QKI|QKI	928	+	6.1057696	1.1401143	-1.0	-1.0
chr6	35354890	35355005	ENSG00000112033.13|PPARD|QKI|QKI	905	+	4.0271482	1.0201	-1.0	-1.0
chr6	35479536	35479991	ENSG00000007866.19|TEAD3|QKI|QKI	967	-	5.790273	1.4829837	-1.0	-1.0
chr6	35868508	35868773	ENSG00000096063.15|SRPK1|QKI|QKI	924	-	5.044413	1.1195855	-1.0	-1.0
chr6	35919559	35919694	ENSG00000096063.15|SRPK1|QKI|QKI	955	-	5.6557417	1.3500607	-1.0	-1.0
chr6	35877719	35878029	ENSG00000096063.15|SRPK1|QKI|QKI	959	-	3.4836621	1.3920835	-1.0	-1.0
chr6	35895391	35895506	ENSG00000096063.15|SRPK1|QKI|QKI	924	-	6.0925875	1.1182057	-1.0	-1.0
chr6	35840741	35840971	ENSG00000096063.15|SRPK1|QKI|QKI	993	-	5.735333	2.1419766	-1.0	-1.0
chr6	35900244	35900344	ENSG00000096063.15|SRPK1|QKI|QKI	940	-	6.1021795	1.2210772	-1.0	-1.0
chr6	35856639	35856844	ENSG00000096063.15|SRPK1|QKI|QKI	978	-	6.342165	1.6598938	-1.0	-1.0
chr6	35881619	35881784	ENSG00000096063.15|SRPK1|QKI|QKI	937	-	4.443147	1.2007599	-1.0	-1.0
chr6	35881879	35882254	ENSG00000096063.15|SRPK1|QKI|QKI	995	-	4.5339484	2.3058443	-1.0	-1.0
chr6	35917374	35917564	ENSG00000096063.15|SRPK1|QKI|QKI	939	-	3.9153447	1.2126209	-1.0	-1.0
chr6	35860263	35860368	ENSG00000096063.15|SRPK1|QKI|QKI	925	-	6.055268	1.124368	-1.0	-1.0
chr6	35853474	35853614	ENSG00000096063.15|SRPK1|QKI|QKI	904	-	3.4237404	1.01806	-1.0	-1.0
chr6	35877344	35877559	ENSG00000096063.15|SRPK1|QKI|QKI	981	-	4.511526	1.7102824	-1.0	-1.0
chr6	36099424	36099809	ENSG00000112062.10|MAPK14|QKI|QKI	994	+	4.976627	2.2293332	-1.0	-1.0
chr6	36064522	36064712	ENSG00000112062.10|MAPK14|QKI|QKI	939	+	4.420957	1.2140903	-1.0	-1.0
chr6	36100692	36100957	ENSG00000112062.10|MAPK14|QKI|QKI	942	+	5.3298454	1.236808	-1.0	-1.0
chr6	36100187	36100267	ENSG00000112062.10|MAPK14|QKI|QKI	981	+	5.1715	1.7170618	-1.0	-1.0
chr6	36459870	36460045	ENSG00000112078.13|KCTD20|QKI|QKI	955	+	6.3866067	1.3493348	-1.0	-1.0
chr6	36480126	36480241	ENSG00000112078.13|KCTD20|QKI|QKI	930	+	4.2363024	1.1545031	-1.0	-1.0
chr6	36487227	36487412	ENSG00000112078.13|KCTD20|QKI|QKI	928	+	2.9796014	1.1450936	-1.0	-1.0
chr6	36448063	36448178	ENSG00000112078.13|KCTD20|QKI|QKI	910	+	4.06495	1.0447106	-1.0	-1.0
chr6	36505630	36505850	ENSG00000112079.8|STK38|QKI|QKI	941	-	3.8180432	1.2292886	-1.0	-1.0
chr6	36514927	36515117	ENSG00000112079.8|STK38|QKI|QKI	958	-	5.5341854	1.3730916	-1.0	-1.0
chr6	36600447	36600622	ENSG00000112081.16|SRSF3|QKI|QKI	926	+	3.355437	1.1313834	-1.0	-1.0
chr6	36865965	36866225	ENSG00000137168.7|PPIL1|QKI|QKI	989	-	7.182594	1.9522687	-1.0	-1.0
chr6	36910964	36911099	ENSG00000198663.16|C6orf89|QKI|QKI	948	+	6.2006187	1.2819458	-1.0	-1.0
chr6	37309047	37309207	ENSG00000065491.8|TBC1D22B|QKI|QKI	964	+	6.183765	1.4461288	-1.0	-1.0
chr6	37314536	37314751	ENSG00000065491.8|TBC1D22B|QKI|QKI	981	+	6.129647	1.7114714	-1.0	-1.0
chr6	37953209	37953374	ENSG00000156639.11|ZFAND3|QKI|QKI	953	+	6.331912	1.3273852	-1.0	-1.0
chr6	37836636	37836816	ENSG00000156639.11|ZFAND3|QKI|QKI	947	+	4.8781652	1.2794056	-1.0	-1.0
chr6	37995034	37995394	ENSG00000156639.11|ZFAND3|QKI|QKI	955	+	4.327191	1.34419	-1.0	-1.0
chr6	37941509	37941614	ENSG00000156639.11|ZFAND3|QKI|QKI	920	+	4.1596394	1.0992241	-1.0	-1.0
chr6	37907746	37907886	ENSG00000156639.11|ZFAND3|QKI|QKI	924	+	6.078175	1.1199923	-1.0	-1.0
chr6	37893911	37894066	ENSG00000156639.11|ZFAND3|QKI|QKI	944	+	4.4459567	1.2537103	-1.0	-1.0
chr6	37901746	37901866	ENSG00000156639.11|ZFAND3|QKI|QKI	918	+	6.03862	1.0847936	-1.0	-1.0
chr6	37843511	37844211	ENSG00000156639.11|ZFAND3|QKI|QKI	955	+	4.077949	1.3508701	-1.0	-1.0
chr6	37901586	37901741	ENSG00000156639.11|ZFAND3|QKI|QKI	962	+	5.4816003	1.4199712	-1.0	-1.0
chr6	37920596	37920791	ENSG00000156639.11|ZFAND3|QKI|QKI	960	+	4.897757	1.4024076	-1.0	-1.0
chr6	38098988	38099183	ENSG00000156639.11|ZFAND3|QKI|QKI	976	+	5.775249	1.6199157	-1.0	-1.0
chr6	37954329	37954559	ENSG00000156639.11|ZFAND3|QKI|QKI	972	+	4.8993034	1.5488427	-1.0	-1.0
chr6	37879801	37879961	ENSG00000156639.11|ZFAND3|QKI|QKI	955	+	5.29229	1.3426799	-1.0	-1.0
chr6	37938309	37938419	ENSG00000156639.11|ZFAND3|QKI|QKI	954	+	6.3315563	1.3339626	-1.0	-1.0
chr6	37836921	37837121	ENSG00000156639.11|ZFAND3|QKI|QKI	933	+	4.2893834	1.1756343	-1.0	-1.0
chr6	38062085	38062305	ENSG00000156639.11|ZFAND3|QKI|QKI	912	+	4.8911734	1.0543265	-1.0	-1.0
chr6	37822666	37823036	ENSG00000156639.11|ZFAND3|QKI|QKI	962	+	5.360768	1.4147428	-1.0	-1.0
chr6	37825656	37825861	ENSG00000156639.11|ZFAND3|QKI|QKI	969	+	4.4686227	1.5042595	-1.0	-1.0
chr6	37936999	37937169	ENSG00000156639.11|ZFAND3|QKI|QKI	908	+	3.9245644	1.0382886	-1.0	-1.0
chr6	37874136	37874326	ENSG00000156639.11|ZFAND3|QKI|QKI	959	+	5.6479573	1.3922834	-1.0	-1.0
chr6	38012203	38012403	ENSG00000156639.11|ZFAND3|QKI|QKI	952	+	6.0899796	1.3219727	-1.0	-1.0
chr6	37967849	37968154	ENSG00000156639.11|ZFAND3|QKI|QKI	959	+	4.7146573	1.3920455	-1.0	-1.0
chr6	37908361	37908561	ENSG00000156639.11|ZFAND3|QKI|QKI	987	+	5.862549	1.8843483	-1.0	-1.0
chr6	37871531	37871791	ENSG00000156639.11|ZFAND3|QKI|QKI	986	+	5.3946495	1.8573844	-1.0	-1.0
chr6	38120679	38120834	ENSG00000156639.11|ZFAND3|QKI|QKI	972	+	6.4971642	1.5575376	-1.0	-1.0
chr6	38569497	38569607	ENSG00000183826.16|BTBD9|QKI|QKI	924	-	6.092672	1.1182011	-1.0	-1.0
chr6	38681858	38682011	ENSG00000124767.6|GLO1|QKI|QKI	969	-	5.1448584	1.5129617	-1.0	-1.0
chr6	41096077	41096382	ENSG00000001167.14|NFYA|QKI|QKI	975	+	6.7014813	1.5999408	-1.0	-1.0
chr6	41074169	41074344	ENSG00000001167.14|NFYA|QKI|QKI	953	+	5.4975443	1.3276693	-1.0	-1.0
chr6	41099196	41099296	ENSG00000001167.14|NFYA|QKI|QKI	942	+	6.1466274	1.2384247	-1.0	-1.0
chr6	41579711	41579901	ENSG00000137166.14|FOXP4|QKI|QKI	925	+	3.3630335	1.123736	-1.0	-1.0
chr6	41741247	41741407	ENSG00000096088.16|PGC|QKI|QKI	939	-	4.3749137	1.2125523	-1.0	-1.0
chr6	41835281	41835426	ENSG00000164663.14|USP49|QKI|QKI	941	-	6.1579037	1.2303703	-1.0	-1.0
chr6	41890989	41891174	ENSG00000164663.14|USP49|QKI|QKI	963	-	6.4553046	1.4331553	-1.0	-1.0
chr6	41873012	41873217	ENSG00000164663.14|USP49|QKI|QKI	985	-	7.0532384	1.8299925	-1.0	-1.0
chr6	42642576	42643216	ENSG00000024048.10|UBR2|QKI|QKI	995	+	6.2144337	2.2645028	-1.0	-1.0
chr6	42671415	42671600	ENSG00000024048.10|UBR2|QKI|QKI	973	+	5.887538	1.5760539	-1.0	-1.0
chr6	42630536	42630721	ENSG00000024048.10|UBR2|QKI|QKI	970	+	6.034156	1.5278504	-1.0	-1.0
chr6	42603014	42603134	ENSG00000024048.10|UBR2|QKI|QKI	940	+	6.189425	1.225245	-1.0	-1.0
chr6	42600159	42600269	ENSG00000024048.10|UBR2|QKI|QKI	923	+	6.078684	1.1138415	-1.0	-1.0
chr6	42841637	42841842	ENSG00000112624.12|BICRAL|QKI|QKI	994	+	7.6406574	2.211037	-1.0	-1.0
chr6	42884101	42884286	ENSG00000146223.14|RPL7L1|QKI|QKI	932	+	3.5093718	1.1669434	-1.0	-1.0
chr6	43204155	43204295	ENSG00000112659.13|CUL9|QKI|QKI	972	+	6.70037	1.5505037	-1.0	-1.0
chr6	43347149	43347259	ENSG00000171467.15|ZNF318|QKI|QKI	908	-	6.0045476	1.0345085	-1.0	-1.0
chr6	43341928	43342068	ENSG00000171467.15|ZNF318|QKI|QKI	964	-	6.5299754	1.4379964	-1.0	-1.0
chr6	43489993	43490128	ENSG00000137221.14|TJAP1|QKI|QKI	907	+	4.5391207	1.0303978	-1.0	-1.0
chr6	43540997	43541212	ENSG00000124571.17|XPO5|QKI|QKI	971	-	4.6030207	1.5334976	-1.0	-1.0
chr6	43583691	43583866	ENSG00000170734.11|POLH|QKI|QKI	926	+	4.2343364	1.129057	-1.0	-1.0
chr6	44116629	44116839	ENSG00000180992.6|MRPL14|QKI|QKI	996	-	6.160559	2.3828921	-1.0	-1.0
chr6	44153453	44153598	ENSG00000137216.18|TMEM63B|QKI|QKI	951	+	4.7387905	1.3076416	-1.0	-1.0
chr6	44153128	44153448	ENSG00000137216.18|TMEM63B|QKI|QKI	997	+	5.9844604	2.5364778	-1.0	-1.0
chr6	44152773	44152983	ENSG00000137216.18|TMEM63B|QKI|QKI	958	+	6.388999	1.3774438	-1.0	-1.0
chr6	44132211	44132401	ENSG00000137216.18|TMEM63B|QKI|QKI	953	+	5.4390535	1.3306282	-1.0	-1.0
chr6	44441150	44441315	ENSG00000096401.7|CDC5L|QKI|QKI	939	+	6.357559	1.2134212	-1.0	-1.0
chr6	45356187	45356442	ENSG00000196284.15|SUPT3H|QKI|QKI	969	-	5.7716274	1.5058801	-1.0	-1.0
chr6	45339522	45339627	ENSG00000196284.15|SUPT3H|QKI|QKI	913	-	4.0981555	1.0581694	-1.0	-1.0
chr6	45057962	45058062	ENSG00000196284.15|SUPT3H|QKI|QKI	941	-	6.285823	1.2286133	-1.0	-1.0
chr6	45206061	45206281	ENSG00000196284.15|SUPT3H|QKI|QKI	956	-	5.7090015	1.3595668	-1.0	-1.0
chr6	45252661	45252881	ENSG00000196284.15|SUPT3H|QKI|QKI	977	-	4.531405	1.6418221	-1.0	-1.0
chr6	44815296	44815496	ENSG00000196284.15|SUPT3H|QKI|QKI	968	-	6.553922	1.4950451	-1.0	-1.0
chr6	44811211	44811461	ENSG00000196284.15|SUPT3H|QKI|QKI	949	-	5.114052	1.2898017	-1.0	-1.0
chr6	45339932	45340252	ENSG00000196284.15|SUPT3H|QKI|QKI	988	-	5.5164137	1.9272417	-1.0	-1.0
chr6	45216906	45217011	ENSG00000196284.15|SUPT3H|QKI|QKI	910	-	6.015779	1.0462333	-1.0	-1.0
chr6	45254216	45254581	ENSG00000196284.15|SUPT3H|QKI|QKI	975	-	5.269971	1.607073	-1.0	-1.0
chr6	45318426	45318536	ENSG00000196284.15|SUPT3H|QKI|QKI	925	-	6.080193	1.1244717	-1.0	-1.0
chr6	45317871	45318106	ENSG00000196284.15|SUPT3H|QKI|QKI	952	-	5.6245847	1.3213675	-1.0	-1.0
chr6	45183186	45183466	ENSG00000196284.15|SUPT3H|QKI|QKI	977	-	5.2183022	1.6468861	-1.0	-1.0
chr6	45360642	45360807	ENSG00000196284.15|SUPT3H|QKI|QKI	938	-	6.171271	1.2066739	-1.0	-1.0
chr6	45033882	45034072	ENSG00000196284.15|SUPT3H|QKI|QKI	952	-	6.298187	1.3175977	-1.0	-1.0
chr6	45321916	45322111	ENSG00000196284.15|SUPT3H|QKI|QKI	970	-	4.6959257	1.518868	-1.0	-1.0
chr6	45275611	45275791	ENSG00000196284.15|SUPT3H|QKI|QKI	917	-	4.2498336	1.0786848	-1.0	-1.0
chr6	45252996	45253101	ENSG00000196284.15|SUPT3H|QKI|QKI	915	-	6.0596275	1.0721779	-1.0	-1.0
chr6	44924471	44924666	ENSG00000196284.15|SUPT3H|QKI|QKI	934	-	5.332785	1.1822432	-1.0	-1.0
chr6	44907721	44907871	ENSG00000196284.15|SUPT3H|QKI|QKI	930	-	4.643635	1.1560711	-1.0	-1.0
chr6	45253696	45253821	ENSG00000196284.15|SUPT3H|QKI|QKI	955	-	6.329433	1.3512119	-1.0	-1.0
chr6	45324242	45324362	ENSG00000196284.15|SUPT3H|QKI|QKI	946	-	6.222294	1.2698607	-1.0	-1.0
chr6	44926686	44926786	ENSG00000196284.15|SUPT3H|QKI|QKI	909	-	6.0037613	1.038865	-1.0	-1.0
chr6	45094392	45094607	ENSG00000196284.15|SUPT3H|QKI|QKI	986	-	6.672171	1.8413341	-1.0	-1.0
chr6	45320726	45320996	ENSG00000196284.15|SUPT3H|QKI|QKI	997	-	5.8316	2.5326395	-1.0	-1.0
chr6	45218051	45218246	ENSG00000196284.15|SUPT3H|QKI|QKI	970	-	5.84828	1.5177618	-1.0	-1.0
chr6	47290080	47290255	ENSG00000146072.6|TNFRSF21|QKI|QKI	949	-	4.794791	1.2962928	-1.0	-1.0
chr6	47291030	47291185	ENSG00000146072.6|TNFRSF21|QKI|QKI	936	-	4.6375585	1.1964912	-1.0	-1.0
chr6	47257811	47258001	ENSG00000146072.6|TNFRSF21|QKI|QKI	945	-	4.3825817	1.255832	-1.0	-1.0
chr6	47297175	47297410	ENSG00000146072.6|TNFRSF21|QKI|QKI	968	-	3.816454	1.498472	-1.0	-1.0
chr6	47293915	47294155	ENSG00000146072.6|TNFRSF21|QKI|QKI	968	-	4.8448524	1.4994519	-1.0	-1.0
chr6	47257441	47257596	ENSG00000146072.6|TNFRSF21|QKI|QKI	923	-	4.208342	1.1161482	-1.0	-1.0
chr6	47266921	47267091	ENSG00000146072.6|TNFRSF21|QKI|QKI	957	-	6.336602	1.3663609	-1.0	-1.0
chr6	47560091	47560306	ENSG00000198087.7|CD2AP|QKI|QKI	981	+	6.396932	1.7293211	-1.0	-1.0
chr6	47601868	47601988	ENSG00000198087.7|CD2AP|QKI|QKI	904	+	6.0438576	1.0163444	-1.0	-1.0
chr6	47606837	47607077	ENSG00000198087.7|CD2AP|QKI|QKI	985	+	7.0218444	1.8203167	-1.0	-1.0
chr6	47611668	47611813	ENSG00000198087.7|CD2AP|QKI|QKI	921	+	6.040928	1.1004174	-1.0	-1.0
chr6	47553110	47553290	ENSG00000198087.7|CD2AP|QKI|QKI	959	+	6.4072247	1.3903584	-1.0	-1.0
chr6	47914195	47914345	ENSG00000244694.7|PTCHD4|QKI|QKI	961	-	5.756959	1.4086527	-1.0	-1.0
chr6	47991805	47992210	ENSG00000244694.7|PTCHD4|QKI|QKI	962	-	4.8384776	1.4181706	-1.0	-1.0
chr6	47906825	47906945	ENSG00000244694.7|PTCHD4|QKI|QKI	935	-	6.226061	1.1887472	-1.0	-1.0
chr6	48049934	48050279	ENSG00000244694.7|PTCHD4|QKI|QKI	995	-	6.389567	2.3032432	-1.0	-1.0
chr6	48052159	48052399	ENSG00000244694.7|PTCHD4|QKI|QKI	989	-	5.594315	1.9486234	-1.0	-1.0
chr6	47903745	47903940	ENSG00000244694.7|PTCHD4|QKI|QKI	977	-	5.698667	1.633725	-1.0	-1.0
chr6	47915485	47915650	ENSG00000244694.7|PTCHD4|QKI|QKI	938	-	6.2053337	1.2053549	-1.0	-1.0
chr6	47959220	47959430	ENSG00000244694.7|PTCHD4|QKI|QKI	998	-	6.0826964	2.8016026	-1.0	-1.0
chr6	47890391	47890636	ENSG00000244694.7|PTCHD4|QKI|QKI	982	-	5.362295	1.7544272	-1.0	-1.0
chr6	47954930	47955080	ENSG00000244694.7|PTCHD4|QKI|QKI	949	-	6.287602	1.2924464	-1.0	-1.0
chr6	48005770	48005980	ENSG00000244694.7|PTCHD4|QKI|QKI	922	-	3.8882406	1.1075597	-1.0	-1.0
chr6	47992255	47992380	ENSG00000244694.7|PTCHD4|QKI|QKI	923	-	3.7320495	1.1161203	-1.0	-1.0
chr6	47991395	47991660	ENSG00000244694.7|PTCHD4|QKI|QKI	1000	-	5.552613	3.3086107	-1.0	-1.0
chr6	48016909	48017144	ENSG00000244694.7|PTCHD4|QKI|QKI	976	-	5.6588497	1.6130462	-1.0	-1.0
chr6	48055364	48055464	ENSG00000244694.7|PTCHD4|QKI|QKI	950	-	6.253488	1.3032327	-1.0	-1.0
chr6	47950490	47951005	ENSG00000244694.7|PTCHD4|QKI|QKI	964	-	4.601299	1.44288	-1.0	-1.0
chr6	47951185	47951360	ENSG00000244694.7|PTCHD4|QKI|QKI	947	-	3.875454	1.2716701	-1.0	-1.0
chr6	47954465	47954800	ENSG00000244694.7|PTCHD4|QKI|QKI	991	-	5.7525992	2.050286	-1.0	-1.0
chr6	48053019	48053119	ENSG00000244694.7|PTCHD4|QKI|QKI	906	-	5.9794393	1.0256783	-1.0	-1.0
chr6	47932845	47932945	ENSG00000244694.7|PTCHD4|QKI|QKI	944	-	6.154409	1.2491565	-1.0	-1.0
chr6	47951845	47952185	ENSG00000244694.7|PTCHD4|QKI|QKI	991	-	4.5278263	2.0599053	-1.0	-1.0
chr6	47992510	47992615	ENSG00000244694.7|PTCHD4|QKI|QKI	927	-	6.0692	1.1375949	-1.0	-1.0
chr6	47891866	47892146	ENSG00000244694.7|PTCHD4|QKI|QKI	991	-	6.6087933	2.0400631	-1.0	-1.0
chr6	48031239	48031374	ENSG00000244694.7|PTCHD4|QKI|QKI	929	-	6.0567703	1.150369	-1.0	-1.0
chr6	47943690	47943940	ENSG00000244694.7|PTCHD4|QKI|QKI	947	-	4.225988	1.2742066	-1.0	-1.0
chr6	48058384	48058559	ENSG00000244694.7|PTCHD4|QKI|QKI	924	-	3.386203	1.1189773	-1.0	-1.0
chr6	48036134	48036234	ENSG00000244694.7|PTCHD4|QKI|QKI	901	-	5.9330406	1.0024619	-1.0	-1.0
chr6	47964180	47964395	ENSG00000244694.7|PTCHD4|QKI|QKI	971	-	5.268227	1.541377	-1.0	-1.0
chr6	48052519	48052684	ENSG00000244694.7|PTCHD4|QKI|QKI	923	-	3.8223343	1.1160445	-1.0	-1.0
chr6	47951615	47951825	ENSG00000244694.7|PTCHD4|QKI|QKI	916	-	4.301235	1.0770831	-1.0	-1.0
chr6	48036399	48037064	ENSG00000244694.7|PTCHD4|QKI|QKI	988	-	5.73627	1.9227287	-1.0	-1.0
chr6	47904550	47904780	ENSG00000244694.7|PTCHD4|QKI|QKI	959	-	4.6689315	1.3844094	-1.0	-1.0
chr6	52453737	52453912	ENSG00000096093.15|EFHC1|QKI|QKI	922	+	6.0437436	1.1052579	-1.0	-1.0
chr6	52404759	52404989	ENSG00000096093.15|EFHC1|QKI|QKI	966	+	4.76174	1.4626735	-1.0	-1.0
chr6	52453302	52453407	ENSG00000096093.15|EFHC1|QKI|QKI	901	+	5.9545574	1.0026	-1.0	-1.0
chr6	52404761	52404991	ENSG00000170915.8|PAQR8|QKI|QKI	967	+	4.8377533	1.4862155	-1.0	-1.0
chr6	52570896	52571166	ENSG00000065308.4|TRAM2|QKI|QKI	988	-	5.2774053	1.9077368	-1.0	-1.0
chr6	52529287	52529467	ENSG00000065308.4|TRAM2|QKI|QKI	905	-	4.1753125	1.0225942	-1.0	-1.0
chr6	52574336	52574446	ENSG00000065308.4|TRAM2|QKI|QKI	908	-	4.055064	1.0358984	-1.0	-1.0
chr6	52531282	52531392	ENSG00000065308.4|TRAM2|QKI|QKI	928	-	6.1339827	1.1454372	-1.0	-1.0
chr6	52988742	52988902	ENSG00000170899.10|GSTA4|QKI|QKI	936	-	6.173892	1.1959321	-1.0	-1.0
chr6	53061046	53061166	ENSG00000112144.15|ICK|QKI|QKI	970	-	6.2500467	1.5195365	-1.0	-1.0
chr6	53088028	53088213	ENSG00000112146.16|FBXO9|QKI|QKI	924	+	4.4983654	1.118298	-1.0	-1.0
chr6	53321872	53322022	ENSG00000012660.13|ELOVL5|QKI|QKI	921	-	3.5409656	1.1033988	-1.0	-1.0
chr6	53345567	53345767	ENSG00000012660.13|ELOVL5|QKI|QKI	958	-	4.1977525	1.3764757	-1.0	-1.0
chr6	53523649	53523839	ENSG00000001084.10|GCLC|QKI|QKI	951	-	4.462639	1.3084924	-1.0	-1.0
chr6	53918269	53918429	ENSG00000137269.14|LRRC1|QKI|QKI	918	+	4.2323427	1.0872285	-1.0	-1.0
chr6	56460340	56460825	ENSG00000151914.19|DST|QKI|QKI	971	-	6.147648	1.5333229	-1.0	-1.0
chr6	56464495	56464665	ENSG00000151914.19|DST|QKI|QKI	927	-	6.107446	1.1377811	-1.0	-1.0
chr6	56623650	56623890	ENSG00000151914.19|DST|QKI|QKI	977	-	5.5200953	1.6478095	-1.0	-1.0
chr6	56623275	56623645	ENSG00000151914.19|DST|QKI|QKI	990	-	6.4184093	2.0084596	-1.0	-1.0
chr6	56600486	56600611	ENSG00000151914.19|DST|QKI|QKI	904	-	5.96218	1.0165826	-1.0	-1.0
chr6	56621575	56621875	ENSG00000151914.19|DST|QKI|QKI	984	-	5.5178504	1.8068925	-1.0	-1.0
chr6	56462823	56463045	ENSG00000151914.19|DST|QKI|QKI	994	-	7.462088	2.227819	-1.0	-1.0
chr6	56487473	56487578	ENSG00000151914.19|DST|QKI|QKI	908	-	6.0078297	1.0385312	-1.0	-1.0
chr6	56468726	56468956	ENSG00000151914.19|DST|QKI|QKI	909	-	4.588612	1.0420932	-1.0	-1.0
chr6	56466212	56466592	ENSG00000151914.19|DST|QKI|QKI	986	-	5.559442	1.8613962	-1.0	-1.0
chr6	57130025	57130125	ENSG00000112200.16|ZNF451|QKI|QKI	900	+	5.9545574	1.0000727	-1.0	-1.0
chr6	57135320	57135560	ENSG00000112200.16|ZNF451|QKI|QKI	980	+	5.9498563	1.70296	-1.0	-1.0
chr6	57092687	57092784	ENSG00000112200.16|ZNF451|QKI|QKI	902	+	4.0323997	1.0098716	-1.0	-1.0
chr6	57151541	57151651	ENSG00000112200.16|ZNF451|QKI|QKI	900	+	5.9545574	1.001126	-1.0	-1.0
chr6	57333965	57334140	ENSG00000146143.17|PRIM2|QKI|QKI	944	+	4.3785453	1.2496641	-1.0	-1.0
chr6	57554465	57554630	ENSG00000146143.17|PRIM2|QKI|QKI	954	+	6.3631554	1.3415531	-1.0	-1.0
chr6	57382500	57382615	ENSG00000146143.17|PRIM2|QKI|QKI	923	+	4.1689587	1.1153898	-1.0	-1.0
chr6	63576253	63576358	ENSG00000112245.10|PTP4A1|QKI|QKI	901	+	5.9545574	1.0024488	-1.0	-1.0
chr6	63544094	63544194	ENSG00000112245.10|PTP4A1|QKI|QKI	905	+	3.457992	1.0231704	-1.0	-1.0
chr6	63542389	63542539	ENSG00000112245.10|PTP4A1|QKI|QKI	952	+	3.4991317	1.3180933	-1.0	-1.0
chr6	63549964	63550134	ENSG00000112245.10|PTP4A1|QKI|QKI	967	+	6.6040387	1.4819144	-1.0	-1.0
chr6	63529444	63529664	ENSG00000112245.10|PTP4A1|QKI|QKI	982	+	3.7021606	1.7548237	-1.0	-1.0
chr6	63640062	63640262	ENSG00000118482.11|PHF3|QKI|QKI	954	+	6.3321004	1.3356271	-1.0	-1.0
chr6	63726801	63726921	ENSG00000118482.11|PHF3|QKI|QKI	950	+	4.4412785	1.3038101	-1.0	-1.0
chr6	63645707	63645822	ENSG00000118482.11|PHF3|QKI|QKI	949	+	6.236975	1.2930245	-1.0	-1.0
chr6	63706971	63707086	ENSG00000118482.11|PHF3|QKI|QKI	937	+	6.1303	1.1991115	-1.0	-1.0
chr6	63637002	63637267	ENSG00000118482.11|PHF3|QKI|QKI	931	+	4.814575	1.1616606	-1.0	-1.0
chr6	63687564	63687769	ENSG00000118482.11|PHF3|QKI|QKI	967	+	4.9593353	1.4790959	-1.0	-1.0
chr6	63658575	63658730	ENSG00000118482.11|PHF3|QKI|QKI	907	+	6.0072155	1.029608	-1.0	-1.0
chr6	63698675	63698885	ENSG00000118482.11|PHF3|QKI|QKI	976	+	5.456305	1.6166103	-1.0	-1.0
chr6	63694303	63694580	ENSG00000118482.11|PHF3|QKI|QKI	953	+	6.254106	1.3288032	-1.0	-1.0
chr6	63738816	63739011	ENSG00000118482.11|PHF3|QKI|QKI	953	+	5.802187	1.3269789	-1.0	-1.0
chr6	63678827	63679020	ENSG00000118482.11|PHF3|QKI|QKI	980	+	4.688933	1.6905607	-1.0	-1.0
chr6	63717276	63717491	ENSG00000118482.11|PHF3|QKI|QKI	978	+	4.6718426	1.6656464	-1.0	-1.0
chr6	63663040	63663260	ENSG00000118482.11|PHF3|QKI|QKI	975	+	6.78058	1.5968044	-1.0	-1.0
chr6	69675961	69676156	ENSG00000168216.10|LMBRD1|QKI|QKI	934	-	4.943758	1.178537	-1.0	-1.0
chr6	70541071	70541211	ENSG00000082269.16|FAM135A|QKI|QKI	946	+	6.259484	1.2680637	-1.0	-1.0
chr6	70449294	70449489	ENSG00000082269.16|FAM135A|QKI|QKI	950	+	4.5489087	1.2994627	-1.0	-1.0
chr6	70509110	70509465	ENSG00000082269.16|FAM135A|QKI|QKI	971	+	6.2418904	1.5435467	-1.0	-1.0
chr6	70482154	70482449	ENSG00000082269.16|FAM135A|QKI|QKI	964	+	6.487161	1.4437542	-1.0	-1.0
chr6	70485949	70486166	ENSG00000082269.16|FAM135A|QKI|QKI	988	+	5.9497843	1.9141641	-1.0	-1.0
chr6	70432074	70432219	ENSG00000082269.16|FAM135A|QKI|QKI	931	+	4.876722	1.1613191	-1.0	-1.0
chr6	70485494	70485789	ENSG00000082269.16|FAM135A|QKI|QKI	956	+	5.034918	1.3607751	-1.0	-1.0
chr6	70538976	70539076	ENSG00000082269.16|FAM135A|QKI|QKI	904	+	6.0438576	1.018257	-1.0	-1.0
chr6	70429694	70429849	ENSG00000082269.16|FAM135A|QKI|QKI	930	+	6.0747185	1.1550584	-1.0	-1.0
chr6	70433884	70434009	ENSG00000082269.16|FAM135A|QKI|QKI	904	+	5.963973	1.0183041	-1.0	-1.0
chr6	70556977	70557092	ENSG00000082269.16|FAM135A|QKI|QKI	947	+	6.2416143	1.275957	-1.0	-1.0
chr6	70514165	70514355	ENSG00000082269.16|FAM135A|QKI|QKI	930	+	4.4482007	1.1563032	-1.0	-1.0
chr6	70582641	70582826	ENSG00000154079.5|SDHAF4|QKI|QKI	981	+	6.4672756	1.7129166	-1.0	-1.0
chr6	70843122	70843317	ENSG00000112305.14|SMAP1|QKI|QKI	968	+	6.56978	1.4953858	-1.0	-1.0
chr6	70691491	70691661	ENSG00000112305.14|SMAP1|QKI|QKI	939	+	6.1269217	1.2122025	-1.0	-1.0
chr6	73649578	73649798	ENSG00000119899.12|SLC17A5|QKI|QKI	972	-	6.793304	1.5525775	-1.0	-1.0
chr6	73647353	73647548	ENSG00000119899.12|SLC17A5|QKI|QKI	956	-	4.904322	1.3566402	-1.0	-1.0
chr6	75256335	75256570	ENSG00000112697.15|TMEM30A|QKI|QKI	927	-	4.513551	1.1355122	-1.0	-1.0
chr6	75638631	75638731	ENSG00000112701.17|SENP6|QKI|QKI	916	+	3.6252499	1.0757406	-1.0	-1.0
chr6	75606291	75606401	ENSG00000112701.17|SENP6|QKI|QKI	913	+	6.041176	1.0589315	-1.0	-1.0
chr6	75617631	75617856	ENSG00000112701.17|SENP6|QKI|QKI	970	+	6.725029	1.5200526	-1.0	-1.0
chr6	75912813	75912963	ENSG00000196586.13|MYO6|QKI|QKI	936	+	6.1484957	1.1964369	-1.0	-1.0
chr6	75772468	75772608	ENSG00000196586.13|MYO6|QKI|QKI	945	+	6.2744517	1.2612488	-1.0	-1.0
chr6	79018268	79018418	ENSG00000146247.13|PHIP|QKI|QKI	921	-	6.0779915	1.100576	-1.0	-1.0
chr6	79021674	79021829	ENSG00000146247.13|PHIP|QKI|QKI	961	-	6.4556446	1.4120836	-1.0	-1.0
chr6	78958012	78958207	ENSG00000146247.13|PHIP|QKI|QKI	979	-	6.0006824	1.6784354	-1.0	-1.0
chr6	79020904	79021069	ENSG00000146247.13|PHIP|QKI|QKI	940	-	4.270788	1.2252138	-1.0	-1.0
chr6	79022219	79022414	ENSG00000146247.13|PHIP|QKI|QKI	946	-	5.664933	1.2648814	-1.0	-1.0
chr6	79059863	79060058	ENSG00000146247.13|PHIP|QKI|QKI	961	-	4.6603775	1.4115522	-1.0	-1.0
chr6	79025264	79025394	ENSG00000146247.13|PHIP|QKI|QKI	947	-	5.6961193	1.2775313	-1.0	-1.0
chr6	79672391	79672581	ENSG00000198478.7|SH3BGRL2|QKI|QKI	957	+	6.4075146	1.3619756	-1.0	-1.0
chr6	80033614	80033804	ENSG00000112742.9|TTK|QKI|QKI	959	+	6.4656515	1.3854018	-1.0	-1.0
chr6	80015791	80016026	ENSG00000112742.9|TTK|QKI|QKI	991	+	7.459338	2.0396745	-1.0	-1.0
chr6	80283156	80283351	ENSG00000083123.14|BCKDHB|QKI|QKI	965	+	5.252482	1.4556143	-1.0	-1.0
chr6	81880189	81880324	ENSG00000226453.1|LINC02542|QKI|QKI	930	-	6.1216397	1.1577355	-1.0	-1.0
chr6	81905234	81905494	ENSG00000226453.1|LINC02542|QKI|QKI	995	-	7.724228	2.3346884	-1.0	-1.0
chr6	82208974	82209279	ENSG00000005700.14|IBTK|QKI|QKI	953	-	3.7460434	1.3302491	-1.0	-1.0
chr6	82237455	82237810	ENSG00000005700.14|IBTK|QKI|QKI	999	-	6.636973	3.1632273	-1.0	-1.0
chr6	83010470	83010635	ENSG00000118420.16|UBE3D|QKI|QKI	913	-	6.0607862	1.0603727	-1.0	-1.0
chr6	82938503	82938603	ENSG00000118420.16|UBE3D|QKI|QKI	901	-	5.9456496	1.0059446	-1.0	-1.0
chr6	83123002	83123207	ENSG00000083097.14|DOPEY1|QKI|QKI	987	+	7.165562	1.8880998	-1.0	-1.0
chr6	83931105	83931300	ENSG00000065615.13|CYB5R4|QKI|QKI	957	+	6.3599496	1.366895	-1.0	-1.0
chr6	85494205	85494400	ENSG00000135318.11|NT5E|QKI|QKI	961	+	5.799678	1.4076332	-1.0	-1.0
chr6	85568297	85568432	ENSG00000271793.1|AL589666.1|QKI|QKI	940	-	6.1695204	1.221029	-1.0	-1.0
chr6	85568298	85568423	ENSG00000135317.12|SNX14|QKI|QKI	944	-	6.2012005	1.2531626	-1.0	-1.0
chr6	85630622	85630752	ENSG00000135316.17|SYNCRIP|QKI|QKI	917	-	6.037342	1.0815839	-1.0	-1.0
chr6	85675052	85675202	ENSG00000203875.10|SNHG5|QKI|QKI	915	-	4.459201	1.0700995	-1.0	-1.0
chr6	87171919	87172204	ENSG00000188994.12|ZNF292|QKI|QKI	992	+	5.649292	2.0980604	-1.0	-1.0
chr6	87221356	87221556	ENSG00000188994.12|ZNF292|QKI|QKI	929	+	6.1042585	1.149603	-1.0	-1.0
chr6	87220641	87220886	ENSG00000188994.12|ZNF292|QKI|QKI	938	+	4.347956	1.2069479	-1.0	-1.0
chr6	87190114	87190364	ENSG00000188994.12|ZNF292|QKI|QKI	965	+	4.767982	1.4556787	-1.0	-1.0
chr6	87221951	87222066	ENSG00000188994.12|ZNF292|QKI|QKI	961	+	6.4067807	1.4071414	-1.0	-1.0
chr6	87177784	87177884	ENSG00000188994.12|ZNF292|QKI|QKI	909	+	6.015779	1.0431128	-1.0	-1.0
chr6	87161424	87161544	ENSG00000188994.12|ZNF292|QKI|QKI	924	+	4.5125966	1.1188328	-1.0	-1.0
chr6	87164534	87164634	ENSG00000188994.12|ZNF292|QKI|QKI	902	+	5.9954853	1.0109713	-1.0	-1.0
chr6	87180084	87180224	ENSG00000188994.12|ZNF292|QKI|QKI	952	+	5.892349	1.3228768	-1.0	-1.0
chr6	87221806	87221926	ENSG00000188994.12|ZNF292|QKI|QKI	904	+	4.178369	1.0174563	-1.0	-1.0
chr6	87258539	87258749	ENSG00000188994.12|ZNF292|QKI|QKI	956	+	4.7980256	1.3600312	-1.0	-1.0
chr6	87168134	87168249	ENSG00000188994.12|ZNF292|QKI|QKI	910	+	6.0209494	1.0444969	-1.0	-1.0
chr6	87162649	87162819	ENSG00000188994.12|ZNF292|QKI|QKI	942	+	4.7033916	1.2347207	-1.0	-1.0
chr6	87553986	87554151	ENSG00000146282.17|RARS2|QKI|QKI	942	-	5.0244627	1.235231	-1.0	-1.0
chr6	87554156	87554401	ENSG00000146282.17|RARS2|QKI|QKI	965	-	4.19913	1.4616338	-1.0	-1.0
chr6	87542474	87542609	ENSG00000146282.17|RARS2|QKI|QKI	933	-	5.859176	1.1750244	-1.0	-1.0
chr6	87519366	87519531	ENSG00000146282.17|RARS2|QKI|QKI	958	-	6.508264	1.3746185	-1.0	-1.0
chr6	87542664	87542934	ENSG00000146282.17|RARS2|QKI|QKI	999	-	6.93113	2.9200654	-1.0	-1.0
chr6	87548666	87548866	ENSG00000146282.17|RARS2|QKI|QKI	972	-	6.649491	1.5601846	-1.0	-1.0
chr6	87514784	87514956	ENSG00000146282.17|RARS2|QKI|QKI	957	-	6.5265636	1.3646226	-1.0	-1.0
chr6	87556125	87556235	ENSG00000146282.17|RARS2|QKI|QKI	908	-	5.9983664	1.0342046	-1.0	-1.0
chr6	87557265	87557430	ENSG00000146282.17|RARS2|QKI|QKI	924	-	6.1008306	1.1188172	-1.0	-1.0
chr6	87583685	87583840	ENSG00000146282.17|RARS2|QKI|QKI	926	-	6.091046	1.1310357	-1.0	-1.0
chr6	87594407	87594526	ENSG00000135336.14|ORC3|QKI|QKI	984	+	6.994582	1.7961662	-1.0	-1.0
chr6	87652347	87652532	ENSG00000135336.14|ORC3|QKI|QKI	945	+	4.409511	1.2612453	-1.0	-1.0
chr6	87595271	87595431	ENSG00000135336.14|ORC3|QKI|QKI	922	+	4.3769236	1.1076442	-1.0	-1.0
chr6	87612903	87613113	ENSG00000135336.14|ORC3|QKI|QKI	993	+	7.6187606	2.1857998	-1.0	-1.0
chr6	88731449	88731594	ENSG00000111880.15|RNGTT|QKI|QKI	918	-	6.045638	1.085511	-1.0	-1.0
chr6	88794699	88794864	ENSG00000111880.15|RNGTT|QKI|QKI	907	-	6.0825653	1.0332286	-1.0	-1.0
chr6	88620295	88620495	ENSG00000111880.15|RNGTT|QKI|QKI	953	-	6.32459	1.3262624	-1.0	-1.0
chr6	88757139	88757414	ENSG00000111880.15|RNGTT|QKI|QKI	983	-	5.951623	1.7614765	-1.0	-1.0
chr6	88877914	88878089	ENSG00000111880.15|RNGTT|QKI|QKI	922	-	4.972296	1.1070632	-1.0	-1.0
chr6	88701399	88701539	ENSG00000111880.15|RNGTT|QKI|QKI	933	-	6.0840764	1.1709871	-1.0	-1.0
chr6	88734174	88734279	ENSG00000111880.15|RNGTT|QKI|QKI	900	-	5.9330406	1.0010316	-1.0	-1.0
chr6	88742554	88742674	ENSG00000111880.15|RNGTT|QKI|QKI	956	-	6.3264	1.357242	-1.0	-1.0
chr6	89152828	89152983	ENSG00000146281.5|PM20D2|QKI|QKI	936	+	6.2198877	1.190736	-1.0	-1.0
chr6	89691969	89692119	ENSG00000112159.11|MDN1|QKI|QKI	912	-	6.0509377	1.0572041	-1.0	-1.0
chr6	89789966	89790066	ENSG00000112159.11|MDN1|QKI|QKI	900	-	5.9545574	1.0000727	-1.0	-1.0
chr6	89769815	89769960	ENSG00000112159.11|MDN1|QKI|QKI	941	-	4.545085	1.2300948	-1.0	-1.0
chr6	89746096	89746196	ENSG00000112159.11|MDN1|QKI|QKI	904	-	6.0438576	1.0170871	-1.0	-1.0
chr6	89696649	89696819	ENSG00000112159.11|MDN1|QKI|QKI	942	-	6.175733	1.2355438	-1.0	-1.0
chr6	89842319	89842514	ENSG00000118412.12|CASP8AP2|QKI|QKI	962	+	6.4492874	1.4191447	-1.0	-1.0
chr6	90536836	90537061	ENSG00000135341.17|MAP3K7|QKI|QKI	953	-	5.463378	1.327752	-1.0	-1.0
chr6	90581357	90581497	ENSG00000135341.17|MAP3K7|QKI|QKI	922	-	6.0720687	1.1084834	-1.0	-1.0
chr6	90539813	90539928	ENSG00000135341.17|MAP3K7|QKI|QKI	910	-	6.0237837	1.0456581	-1.0	-1.0
chr6	90532298	90532398	ENSG00000135341.17|MAP3K7|QKI|QKI	908	-	5.9916563	1.0340805	-1.0	-1.0
chr6	90550782	90551007	ENSG00000135341.17|MAP3K7|QKI|QKI	986	-	5.3694415	1.8610045	-1.0	-1.0
chr6	96522595	96522775	ENSG00000014123.9|UFL1|QKI|QKI	958	+	5.7006	1.380392	-1.0	-1.0
chr6	97224975	97225180	ENSG00000146263.11|MMS22L|QKI|QKI	980	-	6.170069	1.69845	-1.0	-1.0
chr6	97234790	97235005	ENSG00000146263.11|MMS22L|QKI|QKI	976	-	6.4353576	1.6178304	-1.0	-1.0
chr6	98898689	98898789	ENSG00000112234.8|FBXL4|QKI|QKI	903	-	6.0000105	1.0138401	-1.0	-1.0
chr6	98916810	98917005	ENSG00000112234.8|FBXL4|QKI|QKI	969	-	6.572556	1.5031521	-1.0	-1.0
chr6	99415366	99415476	ENSG00000132424.14|PNISR|QKI|QKI	910	-	6.024325	1.0434687	-1.0	-1.0
chr6	99427778	99428013	ENSG00000228506.1|AL513550.1|QKI|QKI	938	+	4.103801	1.204403	-1.0	-1.0
chr6	99427598	99427738	ENSG00000228506.1|AL513550.1|QKI|QKI	932	+	6.170799	1.165271	-1.0	-1.0
chr6	99431117	99431282	ENSG00000228506.1|AL513550.1|QKI|QKI	956	+	6.345349	1.3611755	-1.0	-1.0
chr6	99456163	99456323	ENSG00000123552.17|USP45|QKI|QKI	936	-	6.1216846	1.1918281	-1.0	-1.0
chr6	99485543	99485698	ENSG00000123552.17|USP45|QKI|QKI	928	-	6.102014	1.1441953	-1.0	-1.0
chr6	99552370	99552635	ENSG00000112237.12|CCNC|QKI|QKI	992	-	5.772378	2.0841095	-1.0	-1.0
chr6	99567938	99568068	ENSG00000112237.12|CCNC|QKI|QKI	917	-	4.168339	1.0809926	-1.0	-1.0
chr6	100785090	100785190	ENSG00000112249.13|ASCC3|QKI|QKI	938	-	6.1211166	1.2042184	-1.0	-1.0
chr6	100724296	100724481	ENSG00000112249.13|ASCC3|QKI|QKI	940	-	6.172158	1.2220947	-1.0	-1.0
chr6	100652326	100652511	ENSG00000112249.13|ASCC3|QKI|QKI	970	-	6.487645	1.5291433	-1.0	-1.0
chr6	100850442	100850642	ENSG00000112249.13|ASCC3|QKI|QKI	970	-	6.6168985	1.5282346	-1.0	-1.0
chr6	100724956	100725121	ENSG00000112249.13|ASCC3|QKI|QKI	917	-	6.069202	1.0794861	-1.0	-1.0
chr6	100588097	100588222	ENSG00000112249.13|ASCC3|QKI|QKI	924	-	6.097525	1.1194822	-1.0	-1.0
chr6	100847150	100847560	ENSG00000112249.13|ASCC3|QKI|QKI	987	-	7.1668463	1.8868009	-1.0	-1.0
chr6	104732430	104732630	ENSG00000085382.11|HACE1|QKI|QKI	967	-	5.4349856	1.4800713	-1.0	-1.0
chr6	105053462	105053582	ENSG00000187772.7|LIN28B|QKI|QKI	903	+	6.0000105	1.0118817	-1.0	-1.0
chr6	104975296	104975531	ENSG00000187772.7|LIN28B|QKI|QKI	985	+	5.0732317	1.8193393	-1.0	-1.0
chr6	104967111	104967306	ENSG00000187772.7|LIN28B|QKI|QKI	970	+	6.6594157	1.5240176	-1.0	-1.0
chr6	104981236	104981541	ENSG00000187772.7|LIN28B|QKI|QKI	952	+	5.3238225	1.3170037	-1.0	-1.0
chr6	105038797	105038922	ENSG00000187772.7|LIN28B|QKI|QKI	908	+	6.0559006	1.0359231	-1.0	-1.0
chr6	104971791	104972081	ENSG00000187772.7|LIN28B|QKI|QKI	981	+	6.7744093	1.7242028	-1.0	-1.0
chr6	106274639	106274784	ENSG00000057663.14|ATG5|QKI|QKI	926	-	6.1520624	1.1297121	-1.0	-1.0
chr6	106260999	106261129	ENSG00000057663.14|ATG5|QKI|QKI	936	-	6.1176877	1.1917497	-1.0	-1.0
chr6	106653106	106653326	ENSG00000130348.11|QRSL1|QKI|QKI	975	+	6.7764297	1.60924	-1.0	-1.0
chr6	106641081	106641246	ENSG00000130348.11|QRSL1|QKI|QKI	910	+	6.0178165	1.0454663	-1.0	-1.0
chr6	107043397	107043582	ENSG00000130349.9|C6orf203|QKI|QKI	968	+	6.6344943	1.5002658	-1.0	-1.0
chr6	107371532	107371727	ENSG00000164494.11|PDSS2|QKI|QKI	964	-	6.620853	1.4428781	-1.0	-1.0
chr6	107382247	107382432	ENSG00000164494.11|PDSS2|QKI|QKI	960	-	5.4017196	1.3955594	-1.0	-1.0
chr6	107423077	107423312	ENSG00000164494.11|PDSS2|QKI|QKI	993	-	7.5933323	2.158684	-1.0	-1.0
chr6	107422257	107422432	ENSG00000164494.11|PDSS2|QKI|QKI	914	-	4.0206985	1.0668237	-1.0	-1.0
chr6	107439902	107440287	ENSG00000164494.11|PDSS2|QKI|QKI	978	-	5.7418623	1.6551025	-1.0	-1.0
chr6	107271602	107271787	ENSG00000164494.11|PDSS2|QKI|QKI	968	-	5.8132668	1.4910766	-1.0	-1.0
chr6	107607710	107607865	ENSG00000112320.11|SOBP|QKI|QKI	932	+	4.272242	1.1652696	-1.0	-1.0
chr6	107593680	107593850	ENSG00000112320.11|SOBP|QKI|QKI	945	+	5.2342424	1.2592044	-1.0	-1.0
chr6	107943484	107943684	ENSG00000025796.13|SEC63|QKI|QKI	983	-	6.860715	1.759829	-1.0	-1.0
chr6	107879035	107879195	ENSG00000025796.13|SEC63|QKI|QKI	946	-	6.247376	1.2698513	-1.0	-1.0
chr6	107952044	107952269	ENSG00000025796.13|SEC63|QKI|QKI	973	-	6.8134484	1.57494	-1.0	-1.0
chr6	107956876	107957016	ENSG00000025796.13|SEC63|QKI|QKI	941	-	4.231196	1.2308558	-1.0	-1.0
chr6	107956596	107956796	ENSG00000025796.13|SEC63|QKI|QKI	954	-	3.8369467	1.3403556	-1.0	-1.0
chr6	107883227	107883422	ENSG00000025796.13|SEC63|QKI|QKI	980	-	6.1720996	1.6985716	-1.0	-1.0
chr6	107951164	107951309	ENSG00000025796.13|SEC63|QKI|QKI	950	-	6.274758	1.3007009	-1.0	-1.0
chr6	108047405	108047550	ENSG00000081087.14|OSTM1|QKI|QKI	927	-	6.0870132	1.1368803	-1.0	-1.0
chr6	108044313	108044508	ENSG00000081087.14|OSTM1|QKI|QKI	957	-	4.890174	1.3661153	-1.0	-1.0
chr6	108480247	108480412	ENSG00000135537.16|AFG1L|QKI|QKI	947	+	6.2558994	1.2750481	-1.0	-1.0
chr6	108423704	108423814	ENSG00000135537.16|AFG1L|QKI|QKI	908	+	5.9983664	1.0363034	-1.0	-1.0
chr6	108681986	108682196	ENSG00000118689.14|FOXO3|QKI|QKI	987	+	6.5011125	1.8836921	-1.0	-1.0
chr6	108563234	108563419	ENSG00000118689.14|FOXO3|QKI|QKI	974	+	6.6511455	1.5834551	-1.0	-1.0
chr6	108618829	108618949	ENSG00000118689.14|FOXO3|QKI|QKI	912	+	4.787672	1.0535513	-1.0	-1.0
chr6	108651209	108651444	ENSG00000118689.14|FOXO3|QKI|QKI	930	+	6.1277347	1.1530411	-1.0	-1.0
chr6	109031150	109031290	ENSG00000080546.13|SESN1|QKI|QKI	910	-	4.0806575	1.0474628	-1.0	-1.0
chr6	109033995	109034150	ENSG00000080546.13|SESN1|QKI|QKI	947	-	6.207663	1.2772379	-1.0	-1.0
chr6	109322403	109322583	ENSG00000203799.12|CCDC162P|QKI|QKI	958	+	6.3750167	1.3803986	-1.0	-1.0
chr6	109374909	109375149	ENSG00000135535.15|CD164|QKI|QKI	975	-	6.392449	1.5935553	-1.0	-1.0
chr6	110164942	110165082	ENSG00000112290.12|WASF1|QKI|QKI	911	-	6.0588865	1.0485637	-1.0	-1.0
chr6	110125855	110126040	ENSG00000112290.12|WASF1|QKI|QKI	935	-	4.5828953	1.1883887	-1.0	-1.0
chr6	110148494	110148694	ENSG00000112290.12|WASF1|QKI|QKI	966	-	6.5163493	1.4730746	-1.0	-1.0
chr6	110196728	110196863	ENSG00000168438.14|CDC40|QKI|QKI	921	+	6.1317053	1.1046948	-1.0	-1.0
chr6	110795447	110795792	ENSG00000155111.14|CDK19|QKI|QKI	966	-	4.524701	1.4662931	-1.0	-1.0
chr6	110704816	110704996	ENSG00000155111.14|CDK19|QKI|QKI	944	-	4.619793	1.2487838	-1.0	-1.0
chr6	110778442	110778602	ENSG00000155111.14|CDK19|QKI|QKI	917	-	6.0192103	1.0791309	-1.0	-1.0
chr6	110726141	110726361	ENSG00000155111.14|CDK19|QKI|QKI	971	-	4.8189645	1.5424534	-1.0	-1.0
chr6	110806317	110806692	ENSG00000155111.14|CDK19|QKI|QKI	982	-	6.3447556	1.7356988	-1.0	-1.0
chr6	110712606	110712866	ENSG00000155111.14|CDK19|QKI|QKI	966	-	3.584906	1.4676162	-1.0	-1.0
chr6	110638096	110638301	ENSG00000155111.14|CDK19|QKI|QKI	964	-	6.4725327	1.44312	-1.0	-1.0
chr6	110664946	110665051	ENSG00000155111.14|CDK19|QKI|QKI	903	-	5.967082	1.0132349	-1.0	-1.0
chr6	110729001	110729226	ENSG00000155111.14|CDK19|QKI|QKI	979	-	6.702644	1.670414	-1.0	-1.0
chr6	110780992	110781137	ENSG00000155111.14|CDK19|QKI|QKI	907	-	6.0391335	1.0298486	-1.0	-1.0
chr6	110635001	110635296	ENSG00000155111.14|CDK19|QKI|QKI	988	-	7.145527	1.9061929	-1.0	-1.0
chr6	110709851	110709951	ENSG00000155111.14|CDK19|QKI|QKI	902	-	5.9456496	1.0079402	-1.0	-1.0
chr6	110718981	110719196	ENSG00000155111.14|CDK19|QKI|QKI	991	-	5.6451616	2.025047	-1.0	-1.0
chr6	110636316	110636486	ENSG00000155111.14|CDK19|QKI|QKI	937	-	4.781552	1.2009089	-1.0	-1.0
chr6	110894260	110894420	ENSG00000123505.15|AMD1|QKI|QKI	934	+	3.5130403	1.1811703	-1.0	-1.0
chr6	110891548	110891713	ENSG00000123505.15|AMD1|QKI|QKI	950	+	4.762128	1.3043159	-1.0	-1.0
chr6	110989305	110989440	ENSG00000197498.12|RPF2|QKI|QKI	905	+	5.981393	1.0207627	-1.0	-1.0
chr6	111182629	111182739	ENSG00000112394.16|SLC16A10|QKI|QKI	926	+	6.178033	1.1310182	-1.0	-1.0
chr6	111339760	111339985	ENSG00000009413.15|REV3L|QKI|QKI	988	-	5.669606	1.9244537	-1.0	-1.0
chr6	111340045	111340470	ENSG00000009413.15|REV3L|QKI|QKI	977	-	6.3669252	1.6306672	-1.0	-1.0
chr6	111466906	111467061	ENSG00000009413.15|REV3L|QKI|QKI	946	-	6.2786546	1.2714387	-1.0	-1.0
chr6	111460546	111460671	ENSG00000009413.15|REV3L|QKI|QKI	948	-	5.668585	1.2832355	-1.0	-1.0
chr6	111354676	111355106	ENSG00000009413.15|REV3L|QKI|QKI	946	-	5.941709	1.2694434	-1.0	-1.0
chr6	111426097	111426237	ENSG00000009413.15|REV3L|QKI|QKI	914	-	4.1335597	1.0648048	-1.0	-1.0
chr6	111450982	111451132	ENSG00000009413.15|REV3L|QKI|QKI	902	-	3.2788596	1.007241	-1.0	-1.0
chr6	111449812	111450017	ENSG00000009413.15|REV3L|QKI|QKI	983	-	6.120551	1.774196	-1.0	-1.0
chr6	111471836	111472006	ENSG00000009413.15|REV3L|QKI|QKI	942	-	3.517154	1.2400919	-1.0	-1.0
chr6	111385054	111385174	ENSG00000009413.15|REV3L|QKI|QKI	906	-	5.977995	1.0290363	-1.0	-1.0
chr6	111463256	111463396	ENSG00000009413.15|REV3L|QKI|QKI	952	-	6.3482313	1.3222628	-1.0	-1.0
chr6	111319457	111319612	ENSG00000009413.15|REV3L|QKI|QKI	906	-	4.045717	1.0254891	-1.0	-1.0
chr6	111449292	111449437	ENSG00000009413.15|REV3L|QKI|QKI	955	-	5.9490733	1.3421907	-1.0	-1.0
chr6	111444667	111444867	ENSG00000009413.15|REV3L|QKI|QKI	952	-	5.0708866	1.315848	-1.0	-1.0
chr6	111536286	111536481	ENSG00000231889.7|TRAF3IP2-AS1|QKI|QKI	932	+	3.8067305	1.1706666	-1.0	-1.0
chr6	111495758	111495863	ENSG00000231889.7|TRAF3IP2-AS1|QKI|QKI	927	+	6.0585847	1.1367528	-1.0	-1.0
chr6	111702755	111702935	ENSG00000010810.17|FYN|QKI|QKI	969	-	6.545845	1.5020787	-1.0	-1.0
chr6	111830658	111830828	ENSG00000010810.17|FYN|QKI|QKI	957	-	6.3502645	1.370322	-1.0	-1.0
chr6	112074914	112075094	ENSG00000074935.13|TUBE1|QKI|QKI	960	-	5.9380107	1.397513	-1.0	-1.0
chr6	114336803	114336913	ENSG00000249853.7|HS3ST5|QKI|QKI	902	-	3.4684997	1.0075856	-1.0	-1.0
chr6	114115697	114115977	ENSG00000249853.7|HS3ST5|QKI|QKI	987	-	6.2602777	1.9004731	-1.0	-1.0
chr6	114093997	114094232	ENSG00000249853.7|HS3ST5|QKI|QKI	987	-	7.3662634	1.8849328	-1.0	-1.0
chr6	114329828	114329928	ENSG00000249853.7|HS3ST5|QKI|QKI	906	-	6.012264	1.0285844	-1.0	-1.0
chr6	114076727	114077052	ENSG00000249853.7|HS3ST5|QKI|QKI	972	-	6.019573	1.5491219	-1.0	-1.0
chr6	114214162	114214277	ENSG00000249853.7|HS3ST5|QKI|QKI	942	-	5.2745385	1.2400026	-1.0	-1.0
chr6	114286808	114287003	ENSG00000249853.7|HS3ST5|QKI|QKI	974	-	6.715563	1.5906122	-1.0	-1.0
chr6	114325238	114325338	ENSG00000249853.7|HS3ST5|QKI|QKI	933	-	6.1894717	1.1767454	-1.0	-1.0
chr6	114325363	114325558	ENSG00000249853.7|HS3ST5|QKI|QKI	972	-	3.7268777	1.548976	-1.0	-1.0
chr6	114319828	114320008	ENSG00000249853.7|HS3ST5|QKI|QKI	960	-	6.197999	1.4031806	-1.0	-1.0
chr6	114323123	114323328	ENSG00000249853.7|HS3ST5|QKI|QKI	983	-	5.996223	1.7767377	-1.0	-1.0
chr6	114212637	114212857	ENSG00000249853.7|HS3ST5|QKI|QKI	990	-	7.3007793	1.9854025	-1.0	-1.0
chr6	114332858	114333133	ENSG00000249853.7|HS3ST5|QKI|QKI	989	-	5.3009424	1.9548688	-1.0	-1.0
chr6	114265088	114265288	ENSG00000249853.7|HS3ST5|QKI|QKI	968	-	4.09221	1.5011277	-1.0	-1.0
chr6	114245778	114245898	ENSG00000249853.7|HS3ST5|QKI|QKI	935	-	6.086614	1.1896431	-1.0	-1.0
chr6	114449161	114449286	ENSG00000228624.7|HDAC2-AS2|QKI|QKI	908	+	6.09492	1.0345631	-1.0	-1.0
chr6	116053638	116053763	ENSG00000111816.7|FRK|QKI|QKI	916	-	4.1271286	1.0738186	-1.0	-1.0
chr6	115982049	115982149	ENSG00000111816.7|FRK|QKI|QKI	902	-	4.0323997	1.0085036	-1.0	-1.0
chr6	116051673	116051888	ENSG00000111816.7|FRK|QKI|QKI	967	-	4.655743	1.4750113	-1.0	-1.0
chr6	115995739	115995849	ENSG00000111816.7|FRK|QKI|QKI	909	-	6.0037613	1.040297	-1.0	-1.0
chr6	116174010	116174200	ENSG00000178425.13|NT5DC1|QKI|QKI	930	+	6.097286	1.1571496	-1.0	-1.0
chr6	116138622	116138817	ENSG00000178425.13|NT5DC1|QKI|QKI	976	+	6.1993394	1.6265571	-1.0	-1.0
chr6	116200980	116201155	ENSG00000178425.13|NT5DC1|QKI|QKI	932	+	4.2671547	1.1680193	-1.0	-1.0
chr6	116229951	116230116	ENSG00000178425.13|NT5DC1|QKI|QKI	954	+	6.372513	1.3332059	-1.0	-1.0
chr6	116178210	116178325	ENSG00000178425.13|NT5DC1|QKI|QKI	952	+	6.2813654	1.3222761	-1.0	-1.0
chr6	116192670	116192770	ENSG00000178425.13|NT5DC1|QKI|QKI	903	+	5.967082	1.0126045	-1.0	-1.0
chr6	116236546	116236661	ENSG00000178425.13|NT5DC1|QKI|QKI	937	+	6.122746	1.2031232	-1.0	-1.0
chr6	116173790	116174000	ENSG00000178425.13|NT5DC1|QKI|QKI	967	+	4.8082495	1.4822227	-1.0	-1.0
chr6	116109810	116110025	ENSG00000178425.13|NT5DC1|QKI|QKI	966	+	5.212844	1.4691681	-1.0	-1.0
chr6	116133492	116133742	ENSG00000178425.13|NT5DC1|QKI|QKI	995	+	7.2550845	2.3143828	-1.0	-1.0
chr6	116135577	116135772	ENSG00000178425.13|NT5DC1|QKI|QKI	971	+	6.5948086	1.5318282	-1.0	-1.0
chr6	116252445	116252580	ENSG00000187189.10|TSPYL4|QKI|QKI	954	-	6.298466	1.3383626	-1.0	-1.0
chr6	116357025	116357195	ENSG00000111817.16|DSE|QKI|QKI	958	+	6.3782587	1.3776736	-1.0	-1.0
chr6	116357026	116357196	ENSG00000240050.5|AL590542.1|QKI|QKI	958	+	6.3785133	1.3780622	-1.0	-1.0
chr6	116703750	116703900	ENSG00000196911.10|KPNA5|QKI|QKI	934	+	6.286111	1.1798434	-1.0	-1.0
chr6	117690315	117690450	ENSG00000153989.7|NUS1|QKI|QKI	936	+	6.225995	1.1971225	-1.0	-1.0
chr6	118880640	118880865	ENSG00000111877.17|MCM9|QKI|QKI	987	-	6.908893	1.8740292	-1.0	-1.0
chr6	118885395	118885535	ENSG00000111877.17|MCM9|QKI|QKI	916	-	6.0170255	1.0782182	-1.0	-1.0
chr6	118991495	118991685	ENSG00000111879.18|FAM184A|QKI|QKI	954	-	5.030037	1.3386542	-1.0	-1.0
chr6	119062293	119062428	ENSG00000111879.18|FAM184A|QKI|QKI	912	-	6.0325036	1.0543561	-1.0	-1.0
chr6	118980705	118980875	ENSG00000111879.18|FAM184A|QKI|QKI	927	-	6.1022086	1.137321	-1.0	-1.0
chr6	118981640	118981845	ENSG00000111879.18|FAM184A|QKI|QKI	980	-	6.8735895	1.6994904	-1.0	-1.0
chr6	119273869	119274039	ENSG00000111885.6|MAN1A1|QKI|QKI	960	-	4.2407684	1.3971877	-1.0	-1.0
chr6	119296903	119297018	ENSG00000111885.6|MAN1A1|QKI|QKI	902	-	4.0323997	1.0074145	-1.0	-1.0
chr6	119257059	119257214	ENSG00000111885.6|MAN1A1|QKI|QKI	909	-	3.2639909	1.0408274	-1.0	-1.0
chr6	119257214	119257469	ENSG00000111885.6|MAN1A1|QKI|QKI	937	-	3.6728194	1.2018142	-1.0	-1.0
chr6	119271124	119271319	ENSG00000111885.6|MAN1A1|QKI|QKI	960	-	5.243674	1.3928437	-1.0	-1.0
chr6	119272429	119272684	ENSG00000111885.6|MAN1A1|QKI|QKI	995	-	5.5431	2.3340309	-1.0	-1.0
chr6	119189237	119189402	ENSG00000111885.6|MAN1A1|QKI|QKI	924	-	5.0638885	1.1195087	-1.0	-1.0
chr6	119206917	119207052	ENSG00000111885.6|MAN1A1|QKI|QKI	912	-	6.02346	1.0531485	-1.0	-1.0
chr6	119200892	119201017	ENSG00000111885.6|MAN1A1|QKI|QKI	917	-	3.3213594	1.079774	-1.0	-1.0
chr6	119244307	119244477	ENSG00000111885.6|MAN1A1|QKI|QKI	932	-	3.075664	1.166236	-1.0	-1.0
chr6	119191078	119191233	ENSG00000111885.6|MAN1A1|QKI|QKI	903	-	5.9970183	1.0136656	-1.0	-1.0
chr6	119201867	119202017	ENSG00000111885.6|MAN1A1|QKI|QKI	920	-	3.3233843	1.0967381	-1.0	-1.0
chr6	119292038	119292248	ENSG00000111885.6|MAN1A1|QKI|QKI	959	-	4.8705196	1.3911422	-1.0	-1.0
chr6	119203107	119203367	ENSG00000111885.6|MAN1A1|QKI|QKI	997	-	4.383619	2.5239656	-1.0	-1.0
chr6	119223882	119223997	ENSG00000111885.6|MAN1A1|QKI|QKI	914	-	3.2525744	1.066098	-1.0	-1.0
chr6	119328002	119328197	ENSG00000111885.6|MAN1A1|QKI|QKI	928	-	3.6704054	1.1412871	-1.0	-1.0
chr6	119221772	119222007	ENSG00000111885.6|MAN1A1|QKI|QKI	962	-	4.299918	1.4161973	-1.0	-1.0
chr6	119346812	119346917	ENSG00000111885.6|MAN1A1|QKI|QKI	900	-	3.0981565	1.001149	-1.0	-1.0
chr6	119185302	119185527	ENSG00000111885.6|MAN1A1|QKI|QKI	974	-	5.705145	1.5811741	-1.0	-1.0
chr6	119286424	119286524	ENSG00000111885.6|MAN1A1|QKI|QKI	902	-	5.9954853	1.0071608	-1.0	-1.0
chr6	121110730	121110840	ENSG00000146350.13|TBC1D32|QKI|QKI	908	-	4.1090293	1.0376725	-1.0	-1.0
chr6	122425341	122425716	ENSG00000025156.12|HSF2|QKI|QKI	994	+	7.4041815	2.2577317	-1.0	-1.0
chr6	122424171	122424346	ENSG00000025156.12|HSF2|QKI|QKI	933	+	4.4909077	1.1746894	-1.0	-1.0
chr6	122425006	122425186	ENSG00000025156.12|HSF2|QKI|QKI	924	+	6.076021	1.1178552	-1.0	-1.0
chr6	122425746	122425846	ENSG00000025156.12|HSF2|QKI|QKI	903	+	6.0438576	1.0129043	-1.0	-1.0
chr6	122468876	122469071	ENSG00000111897.6|SERINC1|QKI|QKI	963	-	6.4736037	1.4324356	-1.0	-1.0
chr6	122454975	122455150	ENSG00000111897.6|SERINC1|QKI|QKI	938	-	6.1450906	1.2089497	-1.0	-1.0
chr6	122452192	122452392	ENSG00000111897.6|SERINC1|QKI|QKI	984	-	7.0240045	1.797819	-1.0	-1.0
chr6	122447440	122447645	ENSG00000111897.6|SERINC1|QKI|QKI	968	-	6.586477	1.4927619	-1.0	-1.0
chr6	125807212	125807372	ENSG00000111912.19|NCOA7|QKI|QKI	950	+	6.2600307	1.3000149	-1.0	-1.0
chr6	125820624	125820764	ENSG00000111912.19|NCOA7|QKI|QKI	926	+	6.097851	1.1334124	-1.0	-1.0
chr6	126010709	126010809	ENSG00000066651.18|TRMT11|QKI|QKI	921	+	4.3384285	1.1009634	-1.0	-1.0
chr6	126015136	126015286	ENSG00000066651.18|TRMT11|QKI|QKI	934	+	4.4278717	1.1775111	-1.0	-1.0
chr6	126024830	126025025	ENSG00000066651.18|TRMT11|QKI|QKI	960	+	5.6806636	1.3973935	-1.0	-1.0
chr6	126015406	126015716	ENSG00000066651.18|TRMT11|QKI|QKI	935	+	4.2974267	1.1866947	-1.0	-1.0
chr6	126014706	126014821	ENSG00000066651.18|TRMT11|QKI|QKI	901	+	5.9608197	1.0063386	-1.0	-1.0
chr6	126024645	126024780	ENSG00000066651.18|TRMT11|QKI|QKI	935	+	4.2795715	1.184358	-1.0	-1.0
chr6	126009130	126009300	ENSG00000066651.18|TRMT11|QKI|QKI	926	+	4.7969975	1.1328424	-1.0	-1.0
chr6	125993359	125993554	ENSG00000066651.18|TRMT11|QKI|QKI	965	+	4.9108686	1.4617426	-1.0	-1.0
chr6	126023200	126023395	ENSG00000066651.18|TRMT11|QKI|QKI	969	+	6.821006	1.5052184	-1.0	-1.0
chr6	126000633	126000758	ENSG00000066651.18|TRMT11|QKI|QKI	945	+	6.2222958	1.2564609	-1.0	-1.0
chr6	126177555	126177710	ENSG00000231842.1|AC020559.1|QKI|QKI	938	+	4.911192	1.2065809	-1.0	-1.0
chr6	126193820	126193935	ENSG00000231842.1|AC020559.1|QKI|QKI	934	+	4.8776755	1.182219	-1.0	-1.0
chr6	126177440	126177540	ENSG00000231842.1|AC020559.1|QKI|QKI	902	+	4.1253133	1.0097482	-1.0	-1.0
chr6	126193310	126193625	ENSG00000231842.1|AC020559.1|QKI|QKI	981	+	5.3746204	1.726196	-1.0	-1.0
chr6	126193645	126193770	ENSG00000231842.1|AC020559.1|QKI|QKI	946	+	6.249401	1.2636116	-1.0	-1.0
chr6	127310024	127310189	ENSG00000093144.18|ECHDC1|QKI|QKI	944	-	4.6984563	1.2493831	-1.0	-1.0
chr6	127307784	127307914	ENSG00000093144.18|ECHDC1|QKI|QKI	919	-	6.0619693	1.088992	-1.0	-1.0
chr6	127317547	127317917	ENSG00000093144.18|ECHDC1|QKI|QKI	974	-	5.9144206	1.5790985	-1.0	-1.0
chr6	127341302	127341417	ENSG00000093144.18|ECHDC1|QKI|QKI	905	-	5.9623485	1.0202339	-1.0	-1.0
chr6	127327539	127327724	ENSG00000093144.18|ECHDC1|QKI|QKI	930	-	4.8790884	1.1553212	-1.0	-1.0
chr6	127288939	127289179	ENSG00000093144.18|ECHDC1|QKI|QKI	952	-	4.3078637	1.3194137	-1.0	-1.0
chr6	127326377	127326495	ENSG00000093144.18|ECHDC1|QKI|QKI	973	-	6.679345	1.5705348	-1.0	-1.0
chr6	128384495	128384685	ENSG00000152894.14|PTPRK|QKI|QKI	943	-	4.767441	1.2451972	-1.0	-1.0
chr6	128005919	128006025	ENSG00000152894.14|PTPRK|QKI|QKI	908	-	6.008702	1.0351104	-1.0	-1.0
chr6	128350290	128350415	ENSG00000152894.14|PTPRK|QKI|QKI	907	-	4.0425634	1.0306509	-1.0	-1.0
chr6	128499882	128500077	ENSG00000152894.14|PTPRK|QKI|QKI	965	-	4.2914968	1.4513909	-1.0	-1.0
chr6	128306232	128306337	ENSG00000152894.14|PTPRK|QKI|QKI	942	-	5.2777247	1.2333775	-1.0	-1.0
chr6	128317257	128317372	ENSG00000152894.14|PTPRK|QKI|QKI	908	-	6.010014	1.0358648	-1.0	-1.0
chr6	128306857	128306967	ENSG00000152894.14|PTPRK|QKI|QKI	960	-	5.5918856	1.3930839	-1.0	-1.0
chr6	128094982	128095092	ENSG00000152894.14|PTPRK|QKI|QKI	957	-	6.358254	1.3695178	-1.0	-1.0
chr6	128171217	128171317	ENSG00000152894.14|PTPRK|QKI|QKI	931	-	4.327559	1.1630307	-1.0	-1.0
chr6	128169962	128170062	ENSG00000152894.14|PTPRK|QKI|QKI	945	-	6.1652513	1.2577486	-1.0	-1.0
chr6	128351225	128351360	ENSG00000152894.14|PTPRK|QKI|QKI	902	-	5.9477367	1.0092751	-1.0	-1.0
chr6	128396485	128396640	ENSG00000152894.14|PTPRK|QKI|QKI	955	-	6.354971	1.3504407	-1.0	-1.0
chr6	128094272	128094537	ENSG00000152894.14|PTPRK|QKI|QKI	934	-	5.1552215	1.1781772	-1.0	-1.0
chr6	128319027	128319127	ENSG00000152894.14|PTPRK|QKI|QKI	904	-	4.041148	1.0166209	-1.0	-1.0
chr6	128476727	128476827	ENSG00000152894.14|PTPRK|QKI|QKI	906	-	4.0728216	1.0274367	-1.0	-1.0
chr6	128306357	128306567	ENSG00000152894.14|PTPRK|QKI|QKI	950	-	4.4742985	1.3025893	-1.0	-1.0
chr6	128371165	128371365	ENSG00000152894.14|PTPRK|QKI|QKI	990	-	7.23922	1.9831364	-1.0	-1.0
chr6	128422967	128423172	ENSG00000152894.14|PTPRK|QKI|QKI	994	-	4.782584	2.1904285	-1.0	-1.0
chr6	127994349	127994604	ENSG00000152894.14|PTPRK|QKI|QKI	999	-	7.5377316	2.8479352	-1.0	-1.0
chr6	128039463	128039663	ENSG00000152894.14|PTPRK|QKI|QKI	959	-	6.4048495	1.384973	-1.0	-1.0
chr6	128370215	128370415	ENSG00000152894.14|PTPRK|QKI|QKI	984	-	5.752446	1.7884626	-1.0	-1.0
chr6	128154937	128155167	ENSG00000152894.14|PTPRK|QKI|QKI	995	-	4.6995764	2.2759938	-1.0	-1.0
chr6	127995059	127995248	ENSG00000152894.14|PTPRK|QKI|QKI	984	-	7.0391192	1.803558	-1.0	-1.0
chr6	128150782	128150972	ENSG00000152894.14|PTPRK|QKI|QKI	963	-	6.177398	1.4320388	-1.0	-1.0
chr6	128178777	128178977	ENSG00000152894.14|PTPRK|QKI|QKI	970	-	6.310885	1.5250173	-1.0	-1.0
chr6	128045918	128046073	ENSG00000152894.14|PTPRK|QKI|QKI	925	-	4.4383516	1.1256697	-1.0	-1.0
chr6	128040518	128040753	ENSG00000152894.14|PTPRK|QKI|QKI	975	-	5.93306	1.6027021	-1.0	-1.0
chr6	128486267	128486422	ENSG00000152894.14|PTPRK|QKI|QKI	924	-	4.177818	1.1203772	-1.0	-1.0
chr6	128407083	128407213	ENSG00000152894.14|PTPRK|QKI|QKI	948	-	6.2902374	1.2823563	-1.0	-1.0
chr6	128441622	128441822	ENSG00000152894.14|PTPRK|QKI|QKI	975	-	5.145886	1.5993336	-1.0	-1.0
chr6	128505427	128505557	ENSG00000152894.14|PTPRK|QKI|QKI	929	-	4.0736446	1.1500329	-1.0	-1.0
chr6	128006055	128006325	ENSG00000152894.14|PTPRK|QKI|QKI	972	-	6.4270706	1.5536022	-1.0	-1.0
chr6	128034528	128034848	ENSG00000152894.14|PTPRK|QKI|QKI	990	-	7.249234	1.9884336	-1.0	-1.0
chr6	128002382	128002672	ENSG00000152894.14|PTPRK|QKI|QKI	962	-	6.0889955	1.4164798	-1.0	-1.0
chr6	128305812	128305942	ENSG00000152894.14|PTPRK|QKI|QKI	903	-	6.0079947	1.0146339	-1.0	-1.0
chr6	128215815	128216065	ENSG00000152894.14|PTPRK|QKI|QKI	985	-	5.3850164	1.817763	-1.0	-1.0
chr6	128100702	128100867	ENSG00000152894.14|PTPRK|QKI|QKI	969	-	6.002589	1.508934	-1.0	-1.0
chr6	128348855	128349055	ENSG00000152894.14|PTPRK|QKI|QKI	976	-	6.4781857	1.6157736	-1.0	-1.0
chr6	128444372	128444472	ENSG00000152894.14|PTPRK|QKI|QKI	902	-	5.9581723	1.0109713	-1.0	-1.0
chr6	128501972	128502072	ENSG00000152894.14|PTPRK|QKI|QKI	918	-	3.2794085	1.0836384	-1.0	-1.0
chr6	128064590	128064710	ENSG00000152894.14|PTPRK|QKI|QKI	922	-	6.1923923	1.1056576	-1.0	-1.0
chr6	128035748	128035863	ENSG00000152894.14|PTPRK|QKI|QKI	942	-	6.2986727	1.2359262	-1.0	-1.0
chr6	128306977	128307177	ENSG00000152894.14|PTPRK|QKI|QKI	961	-	3.5819628	1.4049383	-1.0	-1.0
chr6	128009623	128009818	ENSG00000152894.14|PTPRK|QKI|QKI	962	-	5.9214625	1.4237386	-1.0	-1.0
chr6	128209670	128209870	ENSG00000152894.14|PTPRK|QKI|QKI	955	-	5.2246985	1.3508463	-1.0	-1.0
chr6	128491262	128491457	ENSG00000152894.14|PTPRK|QKI|QKI	961	-	3.369051	1.40708	-1.0	-1.0
chr6	128476172	128476462	ENSG00000152894.14|PTPRK|QKI|QKI	994	-	7.015211	2.217096	-1.0	-1.0
chr6	128369515	128369640	ENSG00000152894.14|PTPRK|QKI|QKI	931	-	6.1915007	1.1591415	-1.0	-1.0
chr6	128387310	128387500	ENSG00000152894.14|PTPRK|QKI|QKI	977	-	6.6137	1.63844	-1.0	-1.0
chr6	128404663	128404803	ENSG00000152894.14|PTPRK|QKI|QKI	949	-	6.0726852	1.289475	-1.0	-1.0
chr6	128485152	128485322	ENSG00000152894.14|PTPRK|QKI|QKI	931	-	4.151323	1.1620575	-1.0	-1.0
chr6	128462087	128462282	ENSG00000152894.14|PTPRK|QKI|QKI	955	-	3.381989	1.3466579	-1.0	-1.0
chr6	128080468	128080613	ENSG00000152894.14|PTPRK|QKI|QKI	931	-	6.1314793	1.1613075	-1.0	-1.0
chr6	128363895	128364155	ENSG00000152894.14|PTPRK|QKI|QKI	984	-	5.6612144	1.7940468	-1.0	-1.0
chr6	129610142	129610272	ENSG00000146376.10|ARHGAP18|QKI|QKI	908	-	3.1669502	1.0345682	-1.0	-1.0
chr6	129664668	129664768	ENSG00000146376.10|ARHGAP18|QKI|QKI	904	-	5.967082	1.016008	-1.0	-1.0
chr6	129623947	129624072	ENSG00000146376.10|ARHGAP18|QKI|QKI	906	-	4.1033397	1.029124	-1.0	-1.0
chr6	129682478	129682628	ENSG00000146376.10|ARHGAP18|QKI|QKI	914	-	3.295972	1.0637176	-1.0	-1.0
chr6	129584707	129584852	ENSG00000146376.10|ARHGAP18|QKI|QKI	937	-	4.260127	1.2032045	-1.0	-1.0
chr6	129695863	129696023	ENSG00000146376.10|ARHGAP18|QKI|QKI	953	-	6.2906146	1.3306723	-1.0	-1.0
chr6	129658868	129659048	ENSG00000146376.10|ARHGAP18|QKI|QKI	973	-	6.6736693	1.5709239	-1.0	-1.0
chr6	129709063	129709278	ENSG00000146376.10|ARHGAP18|QKI|QKI	962	-	3.4827468	1.4218317	-1.0	-1.0
chr6	129695378	129695718	ENSG00000146376.10|ARHGAP18|QKI|QKI	962	-	5.013173	1.4242442	-1.0	-1.0
chr6	129664038	129664173	ENSG00000146376.10|ARHGAP18|QKI|QKI	946	-	6.2410216	1.2700611	-1.0	-1.0
chr6	129634295	129634465	ENSG00000146376.10|ARHGAP18|QKI|QKI	929	-	4.2209225	1.1465881	-1.0	-1.0
chr6	129664773	129664918	ENSG00000146376.10|ARHGAP18|QKI|QKI	975	-	6.571441	1.5970505	-1.0	-1.0
chr6	129694608	129694798	ENSG00000146376.10|ARHGAP18|QKI|QKI	957	-	5.7806053	1.3627788	-1.0	-1.0
chr6	129664283	129664613	ENSG00000146376.10|ARHGAP18|QKI|QKI	989	-	5.9251385	1.975425	-1.0	-1.0
chr6	129698443	129698553	ENSG00000146376.10|ARHGAP18|QKI|QKI	913	-	5.071335	1.0617716	-1.0	-1.0
chr6	129684353	129684638	ENSG00000146376.10|ARHGAP18|QKI|QKI	973	-	5.089597	1.5757904	-1.0	-1.0
chr6	129615280	129615495	ENSG00000146376.10|ARHGAP18|QKI|QKI	985	-	4.3552628	1.8156738	-1.0	-1.0
chr6	130879195	130879610	ENSG00000079819.18|EPB41L2|QKI|QKI	999	-	4.7193384	3.0369616	-1.0	-1.0
chr6	131054407	131054522	ENSG00000079819.18|EPB41L2|QKI|QKI	913	-	6.039868	1.0627913	-1.0	-1.0
chr6	130879785	130880143	ENSG00000079819.18|EPB41L2|QKI|QKI	988	-	4.1245337	1.9376932	-1.0	-1.0
chr6	130883167	130883342	ENSG00000079819.18|EPB41L2|QKI|QKI	940	-	3.799979	1.2182517	-1.0	-1.0
chr6	130991131	130991346	ENSG00000079819.18|EPB41L2|QKI|QKI	972	-	5.4701295	1.5535471	-1.0	-1.0
chr6	131044827	131044932	ENSG00000079819.18|EPB41L2|QKI|QKI	901	-	4.404745	1.002342	-1.0	-1.0
chr6	130877560	130878050	ENSG00000079819.18|EPB41L2|QKI|QKI	991	-	5.1654444	2.031194	-1.0	-1.0
chr6	130949914	130950084	ENSG00000079819.18|EPB41L2|QKI|QKI	958	-	6.3266153	1.3817675	-1.0	-1.0
chr6	130879625	130879775	ENSG00000079819.18|EPB41L2|QKI|QKI	936	-	3.128377	1.194247	-1.0	-1.0
chr6	130878298	130878503	ENSG00000079819.18|EPB41L2|QKI|QKI	971	-	4.7862163	1.5326539	-1.0	-1.0
chr6	131052582	131052792	ENSG00000079819.18|EPB41L2|QKI|QKI	996	-	5.243574	2.3510923	-1.0	-1.0
chr6	130878830	130878985	ENSG00000079819.18|EPB41L2|QKI|QKI	954	-	3.9664602	1.3361553	-1.0	-1.0
chr6	130876248	130876383	ENSG00000079819.18|EPB41L2|QKI|QKI	937	-	4.297244	1.2008107	-1.0	-1.0
chr6	131253500	131253670	ENSG00000118507.15|AKAP7|QKI|QKI	930	+	6.083	1.1526623	-1.0	-1.0
chr6	131695214	131695314	ENSG00000154269.14|ENPP3|QKI|QKI	942	+	6.1725893	1.2342216	-1.0	-1.0
chr6	131695469	131695659	ENSG00000154269.14|ENPP3|QKI|QKI	954	+	6.3674655	1.3407862	-1.0	-1.0
chr6	131675378	131675633	ENSG00000154269.14|ENPP3|QKI|QKI	995	+	4.9910574	2.3457904	-1.0	-1.0
chr6	131675978	131676098	ENSG00000154269.14|ENPP3|QKI|QKI	954	+	5.987878	1.3348548	-1.0	-1.0
chr6	131847205	131847430	ENSG00000197594.11|ENPP1|QKI|QKI	970	+	4.867853	1.5274417	-1.0	-1.0
chr6	131877977	131878362	ENSG00000197594.11|ENPP1|QKI|QKI	968	+	4.6911783	1.4896853	-1.0	-1.0
chr6	131983589	131983744	ENSG00000227220.1|AL133346.1|QKI|QKI	930	+	6.10452	1.1530927	-1.0	-1.0
chr6	133976577	133976702	ENSG00000028839.9|TBPL1|QKI|QKI	904	+	5.981988	1.0195738	-1.0	-1.0
chr6	133972177	133972367	ENSG00000028839.9|TBPL1|QKI|QKI	944	+	6.3520803	1.2511251	-1.0	-1.0
chr6	135032706	135032831	ENSG00000112339.14|HBS1L|QKI|QKI	917	-	6.0472136	1.082889	-1.0	-1.0
chr6	135032836	135032986	ENSG00000112339.14|HBS1L|QKI|QKI	939	-	4.302984	1.2123247	-1.0	-1.0
chr6	135358932	135359117	ENSG00000135541.20|AHI1|QKI|QKI	953	-	5.4111333	1.3256567	-1.0	-1.0
chr6	135494143	135494248	ENSG00000135541.20|AHI1|QKI|QKI	912	-	6.0362206	1.0555773	-1.0	-1.0
chr6	135345549	135345754	ENSG00000135541.20|AHI1|QKI|QKI	979	-	6.8095512	1.6739373	-1.0	-1.0
chr6	136259386	136259541	ENSG00000029363.16|BCLAF1|QKI|QKI	931	-	3.9475636	1.1594528	-1.0	-1.0
chr6	137869776	137869881	ENSG00000118503.14|TNFAIP3|QKI|QKI	929	+	6.105863	1.1478567	-1.0	-1.0
chr6	138250026	138250146	ENSG00000112379.8|ARFGEF3|QKI|QKI	924	+	6.0863	1.1220223	-1.0	-1.0
chr6	138556901	138557086	ENSG00000135540.11|NHSL1|QKI|QKI	943	-	4.113743	1.2440656	-1.0	-1.0
chr6	138503299	138503449	ENSG00000135540.11|NHSL1|QKI|QKI	920	-	6.0624957	1.0985752	-1.0	-1.0
chr6	138621055	138621225	ENSG00000135540.11|NHSL1|QKI|QKI	928	-	6.0813975	1.1408641	-1.0	-1.0
chr6	138462543	138462718	ENSG00000135540.11|NHSL1|QKI|QKI	944	-	4.944316	1.2548271	-1.0	-1.0
chr6	138442114	138442314	ENSG00000135540.11|NHSL1|QKI|QKI	979	-	4.014909	1.6749462	-1.0	-1.0
chr6	138462808	138463033	ENSG00000135540.11|NHSL1|QKI|QKI	933	-	5.834926	1.1747767	-1.0	-1.0
chr6	138550961	138551066	ENSG00000135540.11|NHSL1|QKI|QKI	903	-	5.970635	1.0136433	-1.0	-1.0
chr6	138487158	138487353	ENSG00000135540.11|NHSL1|QKI|QKI	969	-	4.600403	1.5041523	-1.0	-1.0
chr6	138426901	138427046	ENSG00000135540.11|NHSL1|QKI|QKI	941	-	4.957828	1.229436	-1.0	-1.0
chr6	138469803	138470128	ENSG00000135540.11|NHSL1|QKI|QKI	998	-	5.8894963	2.7316039	-1.0	-1.0
chr6	138542340	138542725	ENSG00000135540.11|NHSL1|QKI|QKI	985	-	6.0432334	1.8175929	-1.0	-1.0
chr6	138441125	138441415	ENSG00000135540.11|NHSL1|QKI|QKI	992	-	5.539954	2.0997972	-1.0	-1.0
chr6	138517965	138518075	ENSG00000135540.11|NHSL1|QKI|QKI	918	-	6.03861	1.087386	-1.0	-1.0
chr6	138593740	138593885	ENSG00000135540.11|NHSL1|QKI|QKI	949	-	6.023951	1.2891904	-1.0	-1.0
chr6	138438000	138438195	ENSG00000135540.11|NHSL1|QKI|QKI	935	-	3.9209046	1.1841291	-1.0	-1.0
chr6	138506629	138506824	ENSG00000135540.11|NHSL1|QKI|QKI	960	-	6.258987	1.4016855	-1.0	-1.0
chr6	138442619	138442784	ENSG00000135540.11|NHSL1|QKI|QKI	927	-	3.7302177	1.135943	-1.0	-1.0
chr6	138642670	138642815	ENSG00000135540.11|NHSL1|QKI|QKI	934	-	6.1490526	1.1830075	-1.0	-1.0
chr6	138563731	138563856	ENSG00000135540.11|NHSL1|QKI|QKI	915	-	6.0317154	1.0688597	-1.0	-1.0
chr6	138452313	138452603	ENSG00000135540.11|NHSL1|QKI|QKI	975	-	5.610469	1.6091907	-1.0	-1.0
chr6	138564731	138564926	ENSG00000135540.11|NHSL1|QKI|QKI	943	-	3.6350846	1.247399	-1.0	-1.0
chr6	138588720	138588975	ENSG00000135540.11|NHSL1|QKI|QKI	993	-	7.4344287	2.1350713	-1.0	-1.0
chr6	138970980	138971100	ENSG00000135597.18|REPS1|QKI|QKI	906	-	5.9957037	1.0284512	-1.0	-1.0
chr6	140851784	140851889	ENSG00000234147.1|AL035446.1|QKI|QKI	904	-	3.43385	1.0162706	-1.0	-1.0
chr6	140850124	140850294	ENSG00000234147.1|AL035446.1|QKI|QKI	915	-	3.5411994	1.0713636	-1.0	-1.0
chr6	142153154	142153254	ENSG00000009844.15|VTA1|QKI|QKI	905	+	5.9794393	1.0224576	-1.0	-1.0
chr6	142339539	142339689	ENSG00000112414.14|ADGRG6|QKI|QKI	932	+	4.7752957	1.1665468	-1.0	-1.0
chr6	142307624	142307829	ENSG00000112414.14|ADGRG6|QKI|QKI	954	+	5.500507	1.3394219	-1.0	-1.0
chr6	142429099	142429249	ENSG00000112414.14|ADGRG6|QKI|QKI	918	+	3.5144813	1.0860864	-1.0	-1.0
chr6	142382619	142382819	ENSG00000112414.14|ADGRG6|QKI|QKI	969	+	4.5909324	1.5065553	-1.0	-1.0
chr6	142383619	142383754	ENSG00000112414.14|ADGRG6|QKI|QKI	942	+	3.7119904	1.2380002	-1.0	-1.0
chr6	142411681	142411886	ENSG00000112414.14|ADGRG6|QKI|QKI	970	+	5.51471	1.5289104	-1.0	-1.0
chr6	142399310	142399425	ENSG00000112414.14|ADGRG6|QKI|QKI	918	+	3.5049698	1.0843915	-1.0	-1.0
chr6	142337829	142337954	ENSG00000112414.14|ADGRG6|QKI|QKI	940	+	4.2628098	1.221269	-1.0	-1.0
chr6	142400290	142400455	ENSG00000112414.14|ADGRG6|QKI|QKI	919	+	4.0746393	1.0916173	-1.0	-1.0
chr6	142397910	142398050	ENSG00000112414.14|ADGRG6|QKI|QKI	931	+	3.8085966	1.1585355	-1.0	-1.0
chr6	142303154	142303314	ENSG00000112414.14|ADGRG6|QKI|QKI	953	+	4.0421166	1.3243531	-1.0	-1.0
chr6	142385953	142386058	ENSG00000112414.14|ADGRG6|QKI|QKI	946	+	6.213348	1.2704377	-1.0	-1.0
chr6	142308574	142308734	ENSG00000112414.14|ADGRG6|QKI|QKI	939	+	6.1488833	1.2121279	-1.0	-1.0
chr6	142357659	142357844	ENSG00000112414.14|ADGRG6|QKI|QKI	938	+	4.2020316	1.2061373	-1.0	-1.0
chr6	142383759	142383843	ENSG00000112414.14|ADGRG6|QKI|QKI	1000	+	5.5563936	4.208097	-1.0	-1.0
chr6	142357899	142358019	ENSG00000112414.14|ADGRG6|QKI|QKI	911	+	4.1016417	1.0515625	-1.0	-1.0
chr6	142345299	142345464	ENSG00000112414.14|ADGRG6|QKI|QKI	957	+	5.970877	1.3673445	-1.0	-1.0
chr6	142315439	142315684	ENSG00000112414.14|ADGRG6|QKI|QKI	948	+	3.783184	1.2847729	-1.0	-1.0
chr6	142307919	142308069	ENSG00000112414.14|ADGRG6|QKI|QKI	934	+	6.1250663	1.1791195	-1.0	-1.0
chr6	142345514	142345634	ENSG00000112414.14|ADGRG6|QKI|QKI	911	+	4.0748	1.0486404	-1.0	-1.0
chr6	142890012	142890207	ENSG00000010818.9|HIVEP2|QKI|QKI	966	-	5.395955	1.4675419	-1.0	-1.0
chr6	142889212	142889347	ENSG00000010818.9|HIVEP2|QKI|QKI	904	-	6.0873294	1.0171288	-1.0	-1.0
chr6	142806945	142807140	ENSG00000010818.9|HIVEP2|QKI|QKI	963	-	6.205475	1.4340392	-1.0	-1.0
chr6	142886502	142886742	ENSG00000010818.9|HIVEP2|QKI|QKI	973	-	6.092094	1.573119	-1.0	-1.0
chr6	142876132	142876322	ENSG00000010818.9|HIVEP2|QKI|QKI	940	-	3.9211547	1.2224654	-1.0	-1.0
chr6	143007285	143007455	ENSG00000229017.6|LINC01277|QKI|QKI	931	-	6.101601	1.159258	-1.0	-1.0
chr6	143169468	143169713	ENSG00000146416.17|AIG1|QKI|QKI	971	+	6.621885	1.5398166	-1.0	-1.0
chr6	143146705	143146890	ENSG00000146416.17|AIG1|QKI|QKI	944	+	6.1930923	1.2529587	-1.0	-1.0
chr6	143182483	143182703	ENSG00000146416.17|AIG1|QKI|QKI	984	+	5.2136602	1.802321	-1.0	-1.0
chr6	143077806	143077966	ENSG00000146416.17|AIG1|QKI|QKI	945	+	5.880643	1.2581965	-1.0	-1.0
chr6	143106906	143107056	ENSG00000146416.17|AIG1|QKI|QKI	927	+	6.1149797	1.1345203	-1.0	-1.0
chr6	143449769	143449994	ENSG00000189007.15|ADAT2|QKI|QKI	972	-	6.3653708	1.5509742	-1.0	-1.0
chr6	143428684	143428914	ENSG00000189007.15|ADAT2|QKI|QKI	994	-	6.608508	2.2591007	-1.0	-1.0
chr6	143435491	143435611	ENSG00000189007.15|ADAT2|QKI|QKI	909	-	6.013508	1.0425993	-1.0	-1.0
chr6	143442672	143442852	ENSG00000189007.15|ADAT2|QKI|QKI	948	-	4.0818014	1.2837566	-1.0	-1.0
chr6	143478621	143478791	ENSG00000034693.14|PEX3|QKI|QKI	933	+	5.33462	1.1760148	-1.0	-1.0
chr6	143463082	143463207	ENSG00000034693.14|PEX3|QKI|QKI	937	+	6.167601	1.197502	-1.0	-1.0
chr6	143463332	143463602	ENSG00000034693.14|PEX3|QKI|QKI	996	+	7.615969	2.3562908	-1.0	-1.0
chr6	143477601	143477796	ENSG00000034693.14|PEX3|QKI|QKI	985	+	6.754738	1.8320227	-1.0	-1.0
chr6	143474941	143475136	ENSG00000034693.14|PEX3|QKI|QKI	946	+	4.9687247	1.265027	-1.0	-1.0
chr6	143746861	143746986	ENSG00000112419.14|PHACTR2|QKI|QKI	909	+	6.020728	1.0411528	-1.0	-1.0
chr6	143722131	143722326	ENSG00000112419.14|PHACTR2|QKI|QKI	961	+	6.4591756	1.4113753	-1.0	-1.0
chr6	144838569	144838669	ENSG00000152818.18|UTRN|QKI|QKI	900	+	3.9997735	1.0003539	-1.0	-1.0
chr6	144682048	144682203	ENSG00000152818.18|UTRN|QKI|QKI	930	+	4.2306614	1.1575707	-1.0	-1.0
chr6	144791299	144791449	ENSG00000152818.18|UTRN|QKI|QKI	932	+	6.1073728	1.1659561	-1.0	-1.0
chr6	144319347	144319517	ENSG00000152818.18|UTRN|QKI|QKI	935	+	3.8556523	1.1847193	-1.0	-1.0
chr6	144547445	144547585	ENSG00000152818.18|UTRN|QKI|QKI	942	+	6.2121773	1.2336704	-1.0	-1.0
chr6	144301152	144301267	ENSG00000152818.18|UTRN|QKI|QKI	921	+	4.22904	1.1034865	-1.0	-1.0
chr6	144427969	144428169	ENSG00000152818.18|UTRN|QKI|QKI	973	+	6.826096	1.5687397	-1.0	-1.0
chr6	144512968	144513138	ENSG00000152818.18|UTRN|QKI|QKI	919	+	3.4311614	1.0913103	-1.0	-1.0
chr6	144581743	144581998	ENSG00000152818.18|UTRN|QKI|QKI	996	+	4.3749433	2.3501606	-1.0	-1.0
chr6	144556898	144557093	ENSG00000152818.18|UTRN|QKI|QKI	968	+	5.6275773	1.495646	-1.0	-1.0
chr6	144731146	144731356	ENSG00000152818.18|UTRN|QKI|QKI	977	+	4.8433876	1.6416276	-1.0	-1.0
chr6	144704283	144704448	ENSG00000152818.18|UTRN|QKI|QKI	952	+	6.371853	1.321486	-1.0	-1.0
chr6	144754898	144754998	ENSG00000152818.18|UTRN|QKI|QKI	906	+	6.012264	1.0285844	-1.0	-1.0
chr6	144331178	144331398	ENSG00000152818.18|UTRN|QKI|QKI	998	+	4.689387	2.7028697	-1.0	-1.0
chr6	144595345	144595550	ENSG00000152818.18|UTRN|QKI|QKI	980	+	4.067023	1.7026705	-1.0	-1.0
chr6	144787953	144788078	ENSG00000152818.18|UTRN|QKI|QKI	905	+	4.156495	1.0238649	-1.0	-1.0
chr6	144785323	144785498	ENSG00000152818.18|UTRN|QKI|QKI	971	+	5.5853977	1.535326	-1.0	-1.0
chr6	144540888	144541068	ENSG00000152818.18|UTRN|QKI|QKI	971	+	6.2344513	1.5309837	-1.0	-1.0
chr6	144375174	144375369	ENSG00000152818.18|UTRN|QKI|QKI	947	+	6.219479	1.273707	-1.0	-1.0
chr6	144358479	144358669	ENSG00000152818.18|UTRN|QKI|QKI	963	+	4.333102	1.4280214	-1.0	-1.0
chr6	144518688	144519008	ENSG00000152818.18|UTRN|QKI|QKI	997	+	6.635971	2.5107307	-1.0	-1.0
chr6	144450299	144450459	ENSG00000152818.18|UTRN|QKI|QKI	951	+	6.33457	1.3111169	-1.0	-1.0
chr6	144358774	144358934	ENSG00000152818.18|UTRN|QKI|QKI	920	+	4.0278487	1.0980786	-1.0	-1.0
chr6	144829305	144829720	ENSG00000152818.18|UTRN|QKI|QKI	972	+	5.3673697	1.5578148	-1.0	-1.0
chr6	144599150	144599250	ENSG00000152818.18|UTRN|QKI|QKI	910	+	6.027735	1.045372	-1.0	-1.0
chr6	144295657	144295862	ENSG00000152818.18|UTRN|QKI|QKI	958	+	5.394899	1.3817948	-1.0	-1.0
chr6	144786043	144786278	ENSG00000152818.18|UTRN|QKI|QKI	984	+	7.028816	1.808089	-1.0	-1.0
chr6	144626995	144627190	ENSG00000152818.18|UTRN|QKI|QKI	937	+	5.0578814	1.1995949	-1.0	-1.0
chr6	144665930	144666115	ENSG00000152818.18|UTRN|QKI|QKI	954	+	5.410674	1.3352408	-1.0	-1.0
chr6	144701943	144702098	ENSG00000152818.18|UTRN|QKI|QKI	910	+	3.782294	1.0458653	-1.0	-1.0
chr6	144784893	144785318	ENSG00000152818.18|UTRN|QKI|QKI	957	+	5.2120657	1.3674518	-1.0	-1.0
chr6	144817782	144817972	ENSG00000152818.18|UTRN|QKI|QKI	965	+	6.595598	1.4503889	-1.0	-1.0
chr6	144827386	144827610	ENSG00000152818.18|UTRN|QKI|QKI	996	+	5.4521017	2.4517276	-1.0	-1.0
chr6	144560946	144561176	ENSG00000152818.18|UTRN|QKI|QKI	976	+	4.8824835	1.621293	-1.0	-1.0
chr6	144624990	144625175	ENSG00000152818.18|UTRN|QKI|QKI	962	+	6.169561	1.4194652	-1.0	-1.0
chr6	144448769	144448934	ENSG00000152818.18|UTRN|QKI|QKI	947	+	4.9238625	1.2773869	-1.0	-1.0
chr6	144639265	144639420	ENSG00000152818.18|UTRN|QKI|QKI	932	+	5.1643834	1.1693927	-1.0	-1.0
chr6	144608400	144608525	ENSG00000152818.18|UTRN|QKI|QKI	930	+	3.4761336	1.1521186	-1.0	-1.0
chr6	144691468	144691638	ENSG00000152818.18|UTRN|QKI|QKI	944	+	6.190577	1.2495712	-1.0	-1.0
chr6	145884011	145884296	ENSG00000146414.15|SHPRH|QKI|QKI	989	-	7.4843287	1.9747541	-1.0	-1.0
chr6	145938122	145938237	ENSG00000146414.15|SHPRH|QKI|QKI	908	-	5.991562	1.0354728	-1.0	-1.0
chr6	145918786	145919021	ENSG00000146414.15|SHPRH|QKI|QKI	988	-	6.7285843	1.921808	-1.0	-1.0
chr6	145900467	145900622	ENSG00000146414.15|SHPRH|QKI|QKI	943	-	5.5264964	1.246947	-1.0	-1.0
chr6	147351844	147352134	ENSG00000164506.14|STXBP5|QKI|QKI	960	+	4.5497966	1.4027783	-1.0	-1.0
chr6	147238821	147238961	ENSG00000164506.14|STXBP5|QKI|QKI	944	+	6.2218785	1.2493914	-1.0	-1.0
chr6	147233738	147234028	ENSG00000164506.14|STXBP5|QKI|QKI	981	+	7.2887855	1.7208288	-1.0	-1.0
chr6	147321982	147322097	ENSG00000164506.14|STXBP5|QKI|QKI	942	+	6.2183084	1.2364395	-1.0	-1.0
chr6	147261234	147261414	ENSG00000164506.14|STXBP5|QKI|QKI	952	+	6.3022137	1.3217021	-1.0	-1.0
chr6	147343329	147343559	ENSG00000164506.14|STXBP5|QKI|QKI	946	+	4.6260347	1.2703732	-1.0	-1.0
chr6	147841516	147841666	ENSG00000227681.5|AL033504.1|QKI|QKI	910	+	6.014186	1.0461063	-1.0	-1.0
chr6	147832661	147832781	ENSG00000227681.5|AL033504.1|QKI|QKI	917	+	6.035007	1.0826755	-1.0	-1.0
chr6	147663209	147663414	ENSG00000227681.5|AL033504.1|QKI|QKI	968	+	5.9213915	1.4965258	-1.0	-1.0
chr6	147904066	147904276	ENSG00000227681.5|AL033504.1|QKI|QKI	970	+	6.5847692	1.517298	-1.0	-1.0
chr6	147678150	147678395	ENSG00000227681.5|AL033504.1|QKI|QKI	974	+	6.694952	1.5781511	-1.0	-1.0
chr6	147953734	147953914	ENSG00000227681.5|AL033504.1|QKI|QKI	928	+	4.6626406	1.1438644	-1.0	-1.0
chr6	147706902	147707072	ENSG00000227681.5|AL033504.1|QKI|QKI	969	+	6.332209	1.5071855	-1.0	-1.0
chr6	147757801	147757996	ENSG00000227681.5|AL033504.1|QKI|QKI	942	+	4.7377195	1.2366935	-1.0	-1.0
chr6	147725872	147725977	ENSG00000227681.5|AL033504.1|QKI|QKI	913	+	6.060929	1.0628641	-1.0	-1.0
chr6	147684681	147684781	ENSG00000203727.3|SAMD5|QKI|QKI	916	+	6.079363	1.0769646	-1.0	-1.0
chr6	147725871	147725976	ENSG00000203727.3|SAMD5|QKI|QKI	910	+	6.027735	1.0479553	-1.0	-1.0
chr6	147706901	147707071	ENSG00000203727.3|SAMD5|QKI|QKI	969	+	6.332209	1.5077296	-1.0	-1.0
chr6	147663211	147663416	ENSG00000203727.3|SAMD5|QKI|QKI	967	+	5.9016943	1.4876865	-1.0	-1.0
chr6	147678151	147678391	ENSG00000203727.3|SAMD5|QKI|QKI	974	+	6.7167377	1.5921036	-1.0	-1.0
chr6	148499240	148499430	ENSG00000111961.17|SASH1|QKI|QKI	925	+	6.068306	1.1267095	-1.0	-1.0
chr6	148448724	148448884	ENSG00000111961.17|SASH1|QKI|QKI	958	+	5.1471996	1.3808898	-1.0	-1.0
chr6	148457589	148457789	ENSG00000111961.17|SASH1|QKI|QKI	965	+	6.495731	1.4565543	-1.0	-1.0
chr6	149393478	149393673	ENSG00000055208.18|TAB2|QKI|QKI	931	+	4.032865	1.1642693	-1.0	-1.0
chr6	149365615	149365795	ENSG00000055208.18|TAB2|QKI|QKI	942	+	5.2986636	1.2341083	-1.0	-1.0
chr6	149354045	149354210	ENSG00000055208.18|TAB2|QKI|QKI	945	+	5.957333	1.2583047	-1.0	-1.0
chr6	149392758	149392893	ENSG00000055208.18|TAB2|QKI|QKI	931	+	4.699659	1.1630661	-1.0	-1.0
chr6	149342873	149343093	ENSG00000055208.18|TAB2|QKI|QKI	968	+	6.582363	1.494983	-1.0	-1.0
chr6	149335900	149336115	ENSG00000055208.18|TAB2|QKI|QKI	963	+	5.111528	1.4365909	-1.0	-1.0
chr6	149536478	149536643	ENSG00000131013.3|PPIL4|QKI|QKI	946	-	6.1978836	1.2651845	-1.0	-1.0
chr6	149532946	149533086	ENSG00000131013.3|PPIL4|QKI|QKI	920	-	5.839311	1.09857	-1.0	-1.0
chr6	149520169	149520369	ENSG00000131013.3|PPIL4|QKI|QKI	971	-	6.1188035	1.530535	-1.0	-1.0
chr6	149587978	149588113	ENSG00000055211.12|GINM1|QKI|QKI	945	+	6.222111	1.2578242	-1.0	-1.0
chr6	149675193	149675298	ENSG00000131023.12|LATS1|QKI|QKI	902	-	5.9456496	1.0086875	-1.0	-1.0
chr6	149681447	149681587	ENSG00000131023.12|LATS1|QKI|QKI	926	-	4.201359	1.1306624	-1.0	-1.0
chr6	149680457	149680642	ENSG00000131023.12|LATS1|QKI|QKI	958	-	6.5649123	1.3759047	-1.0	-1.0
chr6	149676882	149677062	ENSG00000131023.12|LATS1|QKI|QKI	923	-	4.89787	1.1157651	-1.0	-1.0
chr6	149764160	149764405	ENSG00000120265.16|PCMT1|QKI|QKI	940	+	4.4383774	1.2229774	-1.0	-1.0
chr6	149781784	149781994	ENSG00000120265.16|PCMT1|QKI|QKI	986	+	7.1540937	1.8603997	-1.0	-1.0
chr6	150889156	150889351	ENSG00000120254.15|MTHFD1L|QKI|QKI	947	+	4.8721037	1.2735304	-1.0	-1.0
chr6	150989703	150989953	ENSG00000120254.15|MTHFD1L|QKI|QKI	995	+	7.631708	2.2750385	-1.0	-1.0
chr6	151006888	151007083	ENSG00000120254.15|MTHFD1L|QKI|QKI	980	+	5.8702884	1.7010728	-1.0	-1.0
chr6	150934175	150934360	ENSG00000120254.15|MTHFD1L|QKI|QKI	941	+	6.2106767	1.2311848	-1.0	-1.0
chr6	150939425	150939530	ENSG00000120254.15|MTHFD1L|QKI|QKI	903	+	5.967082	1.0132349	-1.0	-1.0
chr6	151414146	151414591	ENSG00000155906.16|RMND1|QKI|QKI	967	-	4.4797554	1.4840443	-1.0	-1.0
chr6	151408106	151408211	ENSG00000155906.16|RMND1|QKI|QKI	909	-	6.0037613	1.0424442	-1.0	-1.0
chr6	152980196	152980391	ENSG00000112029.9|FBXO5|QKI|QKI	949	-	3.7207782	1.2961621	-1.0	-1.0
chr6	152980461	152980701	ENSG00000112029.9|FBXO5|QKI|QKI	978	-	5.6581163	1.6669047	-1.0	-1.0
chr6	152994838	152994983	ENSG00000112031.15|MTRF1L|QKI|QKI	932	-	5.421288	1.1680871	-1.0	-1.0
chr6	154491676	154491871	ENSG00000153721.18|CNKSR3|QKI|QKI	979	-	6.7683644	1.673213	-1.0	-1.0
chr6	154499961	154500126	ENSG00000153721.18|CNKSR3|QKI|QKI	930	-	4.191157	1.1573691	-1.0	-1.0
chr6	154430591	154430706	ENSG00000153721.18|CNKSR3|QKI|QKI	950	-	6.2405386	1.3020465	-1.0	-1.0
chr6	154473158	154473388	ENSG00000153721.18|CNKSR3|QKI|QKI	961	-	4.166651	1.4044839	-1.0	-1.0
chr6	154489891	154490161	ENSG00000153721.18|CNKSR3|QKI|QKI	974	-	6.237397	1.5928329	-1.0	-1.0
chr6	154744903	154745123	ENSG00000213079.9|SCAF8|QKI|QKI	983	+	4.667279	1.7634406	-1.0	-1.0
chr6	154782925	154783075	ENSG00000213079.9|SCAF8|QKI|QKI	941	+	4.46005	1.2295928	-1.0	-1.0
chr6	154780190	154780290	ENSG00000213079.9|SCAF8|QKI|QKI	915	+	6.079363	1.0706512	-1.0	-1.0
chr6	154774897	154775102	ENSG00000213079.9|SCAF8|QKI|QKI	969	+	5.4071703	1.5094934	-1.0	-1.0
chr6	154765868	154766053	ENSG00000213079.9|SCAF8|QKI|QKI	948	+	4.3230777	1.28661	-1.0	-1.0
chr6	154751743	154751863	ENSG00000213079.9|SCAF8|QKI|QKI	943	+	4.59613	1.2421899	-1.0	-1.0
chr6	154752218	154752458	ENSG00000213079.9|SCAF8|QKI|QKI	950	+	3.695865	1.2967813	-1.0	-1.0
chr6	154740175	154740275	ENSG00000213079.9|SCAF8|QKI|QKI	917	+	6.0941224	1.0813636	-1.0	-1.0
chr6	154858554	154858749	ENSG00000146426.17|TIAM2|QKI|QKI	927	+	4.0778875	1.1354644	-1.0	-1.0
chr6	154844699	154844879	ENSG00000146426.17|TIAM2|QKI|QKI	934	+	4.567531	1.1812197	-1.0	-1.0
chr6	154840159	154840334	ENSG00000146426.17|TIAM2|QKI|QKI	932	+	5.2953286	1.1706003	-1.0	-1.0
chr6	154886923	154887118	ENSG00000146426.17|TIAM2|QKI|QKI	945	+	4.6552143	1.2589182	-1.0	-1.0
chr6	155254802	155254942	ENSG00000235381.1|AL596202.1|QKI|QKI	928	-	6.162902	1.1431092	-1.0	-1.0
chr6	155255072	155255277	ENSG00000235381.1|AL596202.1|QKI|QKI	946	-	3.976421	1.2711378	-1.0	-1.0
chr6	155272877	155272982	ENSG00000029639.10|TFB1M|QKI|QKI	909	-	3.2209692	1.0421929	-1.0	-1.0
chr6	155284967	155285152	ENSG00000029639.10|TFB1M|QKI|QKI	945	-	3.2882693	1.2570163	-1.0	-1.0
chr6	155309818	155310043	ENSG00000029639.10|TFB1M|QKI|QKI	973	-	5.424801	1.5672785	-1.0	-1.0
chr6	155282152	155282782	ENSG00000029639.10|TFB1M|QKI|QKI	998	-	4.8929386	2.8209841	-1.0	-1.0
chr6	155294002	155294217	ENSG00000029639.10|TFB1M|QKI|QKI	994	-	5.7622504	2.2096624	-1.0	-1.0
chr6	155283502	155283822	ENSG00000029639.10|TFB1M|QKI|QKI	972	-	4.0184236	1.5514972	-1.0	-1.0
chr6	155311779	155312004	ENSG00000029639.10|TFB1M|QKI|QKI	981	-	5.2579107	1.7317541	-1.0	-1.0
chr6	157209522	157209687	ENSG00000049618.22|ARID1B|QKI|QKI	923	+	3.912678	1.113527	-1.0	-1.0
chr6	156846610	156846735	ENSG00000049618.22|ARID1B|QKI|QKI	926	+	3.764392	1.1285342	-1.0	-1.0
chr6	156996694	156996819	ENSG00000049618.22|ARID1B|QKI|QKI	949	+	6.4086585	1.2955978	-1.0	-1.0
chr6	156907430	156907630	ENSG00000049618.22|ARID1B|QKI|QKI	946	+	5.2303195	1.2715691	-1.0	-1.0
chr6	156990739	156991239	ENSG00000049618.22|ARID1B|QKI|QKI	999	+	7.095401	2.8784163	-1.0	-1.0
chr6	156852560	156852730	ENSG00000049618.22|ARID1B|QKI|QKI	959	+	5.134069	1.3874944	-1.0	-1.0
chr6	157072665	157072865	ENSG00000049618.22|ARID1B|QKI|QKI	972	+	5.0289207	1.5543265	-1.0	-1.0
chr6	157093370	157093610	ENSG00000049618.22|ARID1B|QKI|QKI	928	+	6.0853004	1.1408165	-1.0	-1.0
chr6	157069421	157069556	ENSG00000049618.22|ARID1B|QKI|QKI	919	+	4.5093665	1.0936964	-1.0	-1.0
chr6	157166149	157166429	ENSG00000049618.22|ARID1B|QKI|QKI	945	+	4.3490667	1.2574918	-1.0	-1.0
chr6	156990094	156990454	ENSG00000049618.22|ARID1B|QKI|QKI	953	+	4.2173843	1.3271977	-1.0	-1.0
chr6	157072061	157072241	ENSG00000049618.22|ARID1B|QKI|QKI	953	+	6.4197087	1.3284923	-1.0	-1.0
chr6	157116190	157116335	ENSG00000049618.22|ARID1B|QKI|QKI	923	+	4.0353093	1.1123102	-1.0	-1.0
chr6	156855515	156855695	ENSG00000049618.22|ARID1B|QKI|QKI	939	+	6.286829	1.2158747	-1.0	-1.0
chr6	157043061	157043326	ENSG00000049618.22|ARID1B|QKI|QKI	974	+	5.262495	1.579072	-1.0	-1.0
chr6	156881917	156882082	ENSG00000049618.22|ARID1B|QKI|QKI	966	+	6.658873	1.4683487	-1.0	-1.0
chr6	157005634	157005964	ENSG00000049618.22|ARID1B|QKI|QKI	937	+	3.808609	1.2034346	-1.0	-1.0
chr6	156808601	156808721	ENSG00000049618.22|ARID1B|QKI|QKI	919	+	6.129003	1.0912551	-1.0	-1.0
chr6	156783171	156783366	ENSG00000049618.22|ARID1B|QKI|QKI	983	+	6.40794	1.7763929	-1.0	-1.0
chr6	157117300	157117490	ENSG00000049618.22|ARID1B|QKI|QKI	964	+	6.330591	1.4464092	-1.0	-1.0
chr6	157318435	157318630	ENSG00000215712.10|TMEM242|QKI|QKI	913	-	4.052973	1.0600046	-1.0	-1.0
chr6	157661307	157661457	ENSG00000175048.16|ZDHHC14|QKI|QKI	933	+	6.101209	1.1722072	-1.0	-1.0
chr6	157663797	157664112	ENSG00000175048.16|ZDHHC14|QKI|QKI	984	+	5.796225	1.7894262	-1.0	-1.0
chr6	157448406	157448606	ENSG00000175048.16|ZDHHC14|QKI|QKI	961	+	5.4233623	1.410197	-1.0	-1.0
chr6	157825826	157825926	ENSG00000130340.15|SNX9|QKI|QKI	909	+	6.0037613	1.0407205	-1.0	-1.0
chr6	157829476	157829641	ENSG00000130340.15|SNX9|QKI|QKI	939	+	4.3565397	1.2126585	-1.0	-1.0
chr6	158020255	158020675	ENSG00000078269.14|SYNJ2|QKI|QKI	935	+	3.3684087	1.1855539	-1.0	-1.0
chr6	158020685	158020810	ENSG00000078269.14|SYNJ2|QKI|QKI	926	+	6.0884414	1.1316586	-1.0	-1.0
chr6	158019950	158020200	ENSG00000078269.14|SYNJ2|QKI|QKI	925	+	3.4435637	1.1232865	-1.0	-1.0
chr6	158044014	158044149	ENSG00000078269.14|SYNJ2|QKI|QKI	956	+	5.888399	1.3541151	-1.0	-1.0
chr6	158304988	158305253	ENSG00000130338.12|TULP4|QKI|QKI	997	+	6.94344	2.4869776	-1.0	-1.0
chr6	158258003	158258428	ENSG00000130338.12|TULP4|QKI|QKI	977	+	6.1111836	1.6420393	-1.0	-1.0
chr6	158510052	158510152	ENSG00000130338.12|TULP4|QKI|QKI	901	+	3.4618113	1.0023214	-1.0	-1.0
chr6	158343698	158343973	ENSG00000130338.12|TULP4|QKI|QKI	1000	+	7.2253428	3.356291	-1.0	-1.0
chr6	158256308	158256468	ENSG00000130338.12|TULP4|QKI|QKI	953	+	6.02799	1.3273996	-1.0	-1.0
chr6	158344938	158345133	ENSG00000130338.12|TULP4|QKI|QKI	979	+	6.809469	1.6826185	-1.0	-1.0
chr6	158292983	158293193	ENSG00000130338.12|TULP4|QKI|QKI	984	+	5.3182616	1.7863673	-1.0	-1.0
chr6	158292213	158292393	ENSG00000130338.12|TULP4|QKI|QKI	961	+	6.4134336	1.4129175	-1.0	-1.0
chr6	158259183	158259293	ENSG00000130338.12|TULP4|QKI|QKI	905	+	3.5244627	1.0219116	-1.0	-1.0
chr6	158351118	158351258	ENSG00000130338.12|TULP4|QKI|QKI	926	+	3.4871736	1.1300235	-1.0	-1.0
chr6	158251443	158251543	ENSG00000130338.12|TULP4|QKI|QKI	937	+	6.238459	1.2037969	-1.0	-1.0
chr6	158234743	158235078	ENSG00000130338.12|TULP4|QKI|QKI	963	+	4.568951	1.4286698	-1.0	-1.0
chr6	158428713	158428838	ENSG00000130338.12|TULP4|QKI|QKI	936	+	3.9172955	1.1917325	-1.0	-1.0
chr6	158279458	158279588	ENSG00000130338.12|TULP4|QKI|QKI	923	+	6.077482	1.1154897	-1.0	-1.0
chr6	158344940	158345135	ENSG00000274023.1|AL360169.2|QKI|QKI	979	+	6.8155203	1.6875738	-1.0	-1.0
chr6	158292980	158293195	ENSG00000274023.1|AL360169.2|QKI|QKI	982	+	5.264548	1.7501469	-1.0	-1.0
chr6	158304985	158305255	ENSG00000274023.1|AL360169.2|QKI|QKI	996	+	6.8556356	2.4456968	-1.0	-1.0
chr6	158351120	158351260	ENSG00000274023.1|AL360169.2|QKI|QKI	928	+	3.5547178	1.1426615	-1.0	-1.0
chr6	158343695	158343975	ENSG00000274023.1|AL360169.2|QKI|QKI	999	+	7.1293373	3.281071	-1.0	-1.0
chr6	158292215	158292390	ENSG00000274023.1|AL360169.2|QKI|QKI	963	+	6.434736	1.4266368	-1.0	-1.0
chr6	158581560	158581985	ENSG00000146433.8|TMEM181|QKI|QKI	990	+	4.632937	1.9837949	-1.0	-1.0
chr6	158595052	158595342	ENSG00000146433.8|TMEM181|QKI|QKI	983	+	5.555553	1.762974	-1.0	-1.0
chr6	159745422	159745572	ENSG00000146457.14|WTAP|QKI|QKI	949	+	6.2703958	1.2890313	-1.0	-1.0
chr6	159744952	159745232	ENSG00000146457.14|WTAP|QKI|QKI	973	+	5.5046577	1.5645943	-1.0	-1.0
chr6	159746402	159746647	ENSG00000146457.14|WTAP|QKI|QKI	956	+	4.7561016	1.3584442	-1.0	-1.0
chr6	159744587	159744852	ENSG00000146457.14|WTAP|QKI|QKI	996	+	6.136879	2.4436212	-1.0	-1.0
chr6	159739200	159739300	ENSG00000146457.14|WTAP|QKI|QKI	914	+	3.4882193	1.0654752	-1.0	-1.0
chr6	160058209	160058314	ENSG00000197081.12|IGF2R|QKI|QKI	904	+	4.035881	1.0193348	-1.0	-1.0
chr6	160058624	160058905	ENSG00000197081.12|IGF2R|QKI|QKI	999	+	7.29617	3.0207183	-1.0	-1.0
chr6	159977900	159978025	ENSG00000197081.12|IGF2R|QKI|QKI	937	+	5.6413145	1.1997027	-1.0	-1.0
chr6	160434436	160434621	ENSG00000146477.5|SLC22A3|QKI|QKI	969	+	5.9497437	1.5091454	-1.0	-1.0
chr6	160414161	160414291	ENSG00000146477.5|SLC22A3|QKI|QKI	906	+	5.9794393	1.0254879	-1.0	-1.0
chr6	160383263	160383433	ENSG00000146477.5|SLC22A3|QKI|QKI	968	+	5.5260944	1.4904929	-1.0	-1.0
chr6	160429316	160429531	ENSG00000146477.5|SLC22A3|QKI|QKI	984	+	6.122418	1.8065335	-1.0	-1.0
chr6	160433446	160433656	ENSG00000146477.5|SLC22A3|QKI|QKI	984	+	5.533158	1.7977796	-1.0	-1.0
chr6	160399382	160399562	ENSG00000146477.5|SLC22A3|QKI|QKI	943	+	6.208797	1.2433403	-1.0	-1.0
chr6	161053074	161053174	ENSG00000085511.19|MAP3K4|QKI|QKI	900	+	5.9545574	1.0000727	-1.0	-1.0
chr6	161010558	161010813	ENSG00000085511.19|MAP3K4|QKI|QKI	977	+	5.4880357	1.644814	-1.0	-1.0
chr6	161055404	161055704	ENSG00000085511.19|MAP3K4|QKI|QKI	982	+	6.292013	1.7345607	-1.0	-1.0
chr6	161052529	161052724	ENSG00000085511.19|MAP3K4|QKI|QKI	982	+	6.4783316	1.7380407	-1.0	-1.0
chr6	161067601	161067756	ENSG00000085511.19|MAP3K4|QKI|QKI	945	+	4.121612	1.2563409	-1.0	-1.0
chr6	161067816	161067996	ENSG00000085511.19|MAP3K4|QKI|QKI	941	+	4.0942445	1.2319103	-1.0	-1.0
chr6	161054754	161054894	ENSG00000085511.19|MAP3K4|QKI|QKI	906	+	3.5270436	1.0285457	-1.0	-1.0
chr6	163550425	163550685	ENSG00000112531.16|QKI|QKI|QKI	968	+	5.744798	1.4954981	-1.0	-1.0
chr6	163519641	163519826	ENSG00000112531.16|QKI|QKI|QKI	949	+	6.2175694	1.2895651	-1.0	-1.0
chr6	163574493	163574633	ENSG00000112531.16|QKI|QKI|QKI	928	+	5.4588513	1.1436616	-1.0	-1.0
chr6	163550235	163550425	ENSG00000112531.16|QKI|QKI|QKI	933	+	4.087395	1.1749898	-1.0	-1.0
chr6	163425007	163425312	ENSG00000112531.16|QKI|QKI|QKI	984	+	6.925793	1.8047627	-1.0	-1.0
chr6	163447372	163447667	ENSG00000112531.16|QKI|QKI|QKI	993	+	7.5257983	2.1639194	-1.0	-1.0
chr6	163573683	163574478	ENSG00000112531.16|QKI|QKI|QKI	984	+	4.8753834	1.7904699	-1.0	-1.0
chr6	163533176	163533336	ENSG00000112531.16|QKI|QKI|QKI	958	+	6.4120054	1.3767033	-1.0	-1.0
chr6	163565139	163565324	ENSG00000112531.16|QKI|QKI|QKI	939	+	3.3234677	1.213321	-1.0	-1.0
chr6	163570185	163570385	ENSG00000112531.16|QKI|QKI|QKI	949	+	5.088319	1.2905066	-1.0	-1.0
chr6	163549775	163549970	ENSG00000112531.16|QKI|QKI|QKI	939	+	4.5443826	1.2147146	-1.0	-1.0
chr6	163570580	163570693	ENSG00000112531.16|QKI|QKI|QKI	994	+	7.588705	2.2276852	-1.0	-1.0
chr6	163574643	163574753	ENSG00000112531.16|QKI|QKI|QKI	942	+	6.18898	1.2402664	-1.0	-1.0
chr6	166329979	166330160	ENSG00000198818.9|SFT2D1|QKI|QKI	982	-	6.911367	1.7395009	-1.0	-1.0
chr6	166326722	166327272	ENSG00000198818.9|SFT2D1|QKI|QKI	964	-	4.7356415	1.4461356	-1.0	-1.0
chr6	166327392	166327522	ENSG00000198818.9|SFT2D1|QKI|QKI	910	-	6.014513	1.0451635	-1.0	-1.0
chr6	166372300	166372525	ENSG00000060762.18|MPC1|QKI|QKI	954	-	5.5465236	1.3350205	-1.0	-1.0
chr6	166378705	166378870	ENSG00000060762.18|MPC1|QKI|QKI	953	-	5.9369655	1.3310927	-1.0	-1.0
chr6	166365193	166365388	ENSG00000060762.18|MPC1|QKI|QKI	944	-	4.193077	1.2509961	-1.0	-1.0
chr6	166881985	166882085	ENSG00000071242.11|RPS6KA2|QKI|QKI	903	-	6.0438576	1.0129043	-1.0	-1.0
chr6	166826878	166827128	ENSG00000071242.11|RPS6KA2|QKI|QKI	961	-	4.4402385	1.4132586	-1.0	-1.0
chr6	166882310	166882470	ENSG00000071242.11|RPS6KA2|QKI|QKI	934	-	6.182357	1.179839	-1.0	-1.0
chr6	166943569	166943759	ENSG00000249141.1|AL159163.1|QKI|QKI	938	-	3.1937735	1.2088034	-1.0	-1.0
chr6	166882309	166882469	ENSG00000249141.1|AL159163.1|QKI|QKI	934	-	6.182386	1.1781901	-1.0	-1.0
chr6	166917779	166917894	ENSG00000249141.1|AL159163.1|QKI|QKI	902	-	4.011014	1.0068395	-1.0	-1.0
chr6	166881984	166882084	ENSG00000249141.1|AL159163.1|QKI|QKI	903	-	6.0438576	1.0129043	-1.0	-1.0
chr6	166943568	166943763	ENSG00000026297.15|RNASET2|QKI|QKI	941	-	3.2457068	1.2273623	-1.0	-1.0
chr6	166993448	166993678	ENSG00000227598.1|Z94721.1|QKI|QKI	951	-	3.5795758	1.3126459	-1.0	-1.0
chr6	166993788	166994003	ENSG00000227598.1|Z94721.1|QKI|QKI	995	-	7.321491	2.3448749	-1.0	-1.0
chr6	167038671	167038781	ENSG00000213066.11|FGFR1OP|QKI|QKI	914	+	6.04798	1.0667261	-1.0	-1.0
chr6	167038671	167038781	ENSG00000272980.4|Z94721.2|QKI|QKI	914	+	6.04798	1.0662322	-1.0	-1.0
chr6	167897477	167897662	ENSG00000130396.20|AFDN|QKI|QKI	981	+	5.8252935	1.7180879	-1.0	-1.0
chr6	167853267	167853457	ENSG00000130396.20|AFDN|QKI|QKI	935	+	4.161483	1.1897467	-1.0	-1.0
chr6	167861212	167861462	ENSG00000130396.20|AFDN|QKI|QKI	989	+	5.8297763	1.9421843	-1.0	-1.0
chr6	167929246	167929366	ENSG00000130396.20|AFDN|QKI|QKI	949	+	5.8736734	1.2954237	-1.0	-1.0
chr6	167939115	167939220	ENSG00000130396.20|AFDN|QKI|QKI	903	+	6.0438576	1.013807	-1.0	-1.0
chr6	167913129	167913304	ENSG00000130396.20|AFDN|QKI|QKI	948	+	4.146455	1.2876712	-1.0	-1.0
chr6	167893906	167894046	ENSG00000130396.20|AFDN|QKI|QKI	966	+	4.982385	1.4732467	-1.0	-1.0
chr6	167947026	167947221	ENSG00000130396.20|AFDN|QKI|QKI	949	+	4.2654967	1.2918155	-1.0	-1.0
chr6	167910759	167910939	ENSG00000130396.20|AFDN|QKI|QKI	959	+	6.4193244	1.3904058	-1.0	-1.0
chr6	167893534	167893674	ENSG00000130396.20|AFDN|QKI|QKI	954	+	3.9061751	1.3377659	-1.0	-1.0
chr6	167913423	167913540	ENSG00000130396.20|AFDN|QKI|QKI	997	+	5.1161947	2.5189471	-1.0	-1.0
chr6	167964842	167964997	ENSG00000130396.20|AFDN|QKI|QKI	932	+	4.4730496	1.1666886	-1.0	-1.0
chr6	167893679	167893906	ENSG00000130396.20|AFDN|QKI|QKI	964	+	4.602942	1.445018	-1.0	-1.0
chr6	167920753	167920998	ENSG00000130396.20|AFDN|QKI|QKI	952	+	3.7506778	1.3229307	-1.0	-1.0
chr6	167847662	167847812	ENSG00000130396.20|AFDN|QKI|QKI	954	+	4.315494	1.3389075	-1.0	-1.0
chr6	167960428	167960548	ENSG00000130396.20|AFDN|QKI|QKI	930	+	6.141763	1.1537558	-1.0	-1.0
chr6	167913540	167913685	ENSG00000130396.20|AFDN|QKI|QKI	995	+	4.337639	2.2968385	-1.0	-1.0
chr6	167830802	167830952	ENSG00000130396.20|AFDN|QKI|QKI	960	+	5.6647263	1.399952	-1.0	-1.0
chr6	167902966	167903201	ENSG00000130396.20|AFDN|QKI|QKI	963	+	4.5215225	1.4296371	-1.0	-1.0
chr6	169476759	169476874	ENSG00000184465.15|WDR27|QKI|QKI	930	-	6.1081896	1.1538746	-1.0	-1.0
chr6	169669520	169669700	ENSG00000184465.15|WDR27|QKI|QKI	997	-	4.5359025	2.5908513	-1.0	-1.0
chr6	169512449	169512634	ENSG00000184465.15|WDR27|QKI|QKI	939	-	6.170145	1.2174852	-1.0	-1.0
chr6	169618731	169618921	ENSG00000184465.15|WDR27|QKI|QKI	952	-	4.6758924	1.3192195	-1.0	-1.0
chr6	169630836	169631041	ENSG00000184465.15|WDR27|QKI|QKI	978	-	5.7717376	1.6620893	-1.0	-1.0
chr6	169708242	169708397	ENSG00000130024.14|PHF10|QKI|QKI	942	-	6.207138	1.2363621	-1.0	-1.0
chr6	170400224	170400384	ENSG00000112584.13|FAM120B|QKI|QKI	940	+	6.155425	1.2185372	-1.0	-1.0
chr6	170398484	170398979	ENSG00000112584.13|FAM120B|QKI|QKI	977	+	5.8112607	1.6441131	-1.0	-1.0
chr6	170379758	170379923	ENSG00000112584.13|FAM120B|QKI|QKI	981	+	6.754237	1.7260686	-1.0	-1.0
chr6	170399954	170400184	ENSG00000112584.13|FAM120B|QKI|QKI	999	+	8.197219	2.842473	-1.0	-1.0
chr6	170397989	170398139	ENSG00000112584.13|FAM120B|QKI|QKI	926	+	5.135071	1.1292098	-1.0	-1.0
chr6	170399249	170399354	ENSG00000112584.13|FAM120B|QKI|QKI	915	+	4.2060347	1.0684401	-1.0	-1.0
chr6	170389883	170389993	ENSG00000112584.13|FAM120B|QKI|QKI	912	+	6.0292053	1.0560011	-1.0	-1.0
chr7	781064	781244	ENSG00000164818.15|DNAAF5|QKI|QKI	960	+	6.423242	1.3953197	-1.0	-1.0
chr7	879557	879662	ENSG00000239857.6|GET4|QKI|QKI	903	+	6.0438576	1.0139778	-1.0	-1.0
chr7	879560	879665	ENSG00000164828.17|SUN1|QKI|QKI	904	+	6.0438576	1.016314	-1.0	-1.0
chr7	1027087	1027227	ENSG00000146540.14|C7orf50|QKI|QKI	918	-	6.0644493	1.0840819	-1.0	-1.0
chr7	1045092	1045292	ENSG00000146540.14|C7orf50|QKI|QKI	966	-	6.5343056	1.468044	-1.0	-1.0
chr7	1104881	1104981	ENSG00000146540.14|C7orf50|QKI|QKI	908	-	6.0559006	1.0368922	-1.0	-1.0
chr7	1890281	1890391	ENSG00000002822.15|MAD1L1|QKI|QKI	905	-	5.9773746	1.0236803	-1.0	-1.0
chr7	2809770	2809885	ENSG00000146535.13|GNA12|QKI|QKI	915	-	6.0975537	1.0690315	-1.0	-1.0
chr7	2793387	2793547	ENSG00000146535.13|GNA12|QKI|QKI	955	-	6.3687396	1.3461825	-1.0	-1.0
chr7	2730586	2730841	ENSG00000146535.13|GNA12|QKI|QKI	974	-	3.90327	1.5802209	-1.0	-1.0
chr7	2800245	2800355	ENSG00000146535.13|GNA12|QKI|QKI	910	-	4.1418014	1.0457293	-1.0	-1.0
chr7	3396639	3396744	ENSG00000146555.18|SDK1|QKI|QKI	902	+	5.9954853	1.0072789	-1.0	-1.0
chr7	3452449	3452689	ENSG00000146555.18|SDK1|QKI|QKI	979	+	6.8308787	1.6790612	-1.0	-1.0
chr7	3305364	3305664	ENSG00000146555.18|SDK1|QKI|QKI	957	+	5.8644557	1.3696624	-1.0	-1.0
chr7	3443164	3443304	ENSG00000146555.18|SDK1|QKI|QKI	925	+	6.0728517	1.1266516	-1.0	-1.0
chr7	3325229	3325329	ENSG00000146555.18|SDK1|QKI|QKI	901	+	5.9545574	1.0032327	-1.0	-1.0
chr7	3377014	3377124	ENSG00000146555.18|SDK1|QKI|QKI	932	+	6.082527	1.1684781	-1.0	-1.0
chr7	3468204	3468319	ENSG00000146555.18|SDK1|QKI|QKI	908	+	5.9982467	1.0344679	-1.0	-1.0
chr7	3696350	3696560	ENSG00000146555.18|SDK1|QKI|QKI	974	+	6.7242727	1.5822551	-1.0	-1.0
chr7	3856343	3856538	ENSG00000146555.18|SDK1|QKI|QKI	971	+	6.5942364	1.5367752	-1.0	-1.0
chr7	3969729	3969994	ENSG00000146555.18|SDK1|QKI|QKI	963	+	6.506785	1.4281625	-1.0	-1.0
chr7	3919023	3919123	ENSG00000146555.18|SDK1|QKI|QKI	902	+	5.9330406	1.0069606	-1.0	-1.0
chr7	3411644	3411814	ENSG00000146555.18|SDK1|QKI|QKI	916	+	6.0541577	1.0736284	-1.0	-1.0
chr7	3345269	3345464	ENSG00000146555.18|SDK1|QKI|QKI	951	+	6.299242	1.3060985	-1.0	-1.0
chr7	4729738	4729903	ENSG00000164916.10|FOXK1|QKI|QKI	924	+	6.0854454	1.119761	-1.0	-1.0
chr7	5320159	5320299	ENSG00000182095.14|TNRC18|QKI|QKI	927	-	6.1586814	1.1363401	-1.0	-1.0
chr7	5417824	5418099	ENSG00000182095.14|TNRC18|QKI|QKI	998	-	4.9988694	2.7331874	-1.0	-1.0
chr7	5417544	5417669	ENSG00000182095.14|TNRC18|QKI|QKI	930	-	3.281628	1.1575282	-1.0	-1.0
chr7	5349725	5349845	ENSG00000182095.14|TNRC18|QKI|QKI	929	-	6.0993404	1.1463776	-1.0	-1.0
chr7	6024368	6024563	ENSG00000086232.12|EIF2AK1|QKI|QKI	979	-	3.4323385	1.6727071	-1.0	-1.0
chr7	6473406	6473506	ENSG00000136240.9|KDELR2|QKI|QKI	946	-	6.1942067	1.2648622	-1.0	-1.0
chr7	6473407	6473537	ENSG00000164535.14|DAGLB|QKI|QKI	927	-	5.1446776	1.1382575	-1.0	-1.0
chr7	6696128	6696663	ENSG00000164631.18|ZNF12|QKI|QKI	997	-	6.8323207	2.4960048	-1.0	-1.0
chr7	7234067	7234172	ENSG00000106392.10|C1GALT1|QKI|QKI	901	+	3.456598	1.0038075	-1.0	-1.0
chr7	7247753	7247873	ENSG00000106392.10|C1GALT1|QKI|QKI	933	+	3.7109358	1.1770327	-1.0	-1.0
chr7	7232147	7232262	ENSG00000106392.10|C1GALT1|QKI|QKI	904	+	5.981393	1.019866	-1.0	-1.0
chr7	7224052	7224277	ENSG00000106392.10|C1GALT1|QKI|QKI	987	+	6.385558	1.8743912	-1.0	-1.0
chr7	7239899	7240114	ENSG00000106392.10|C1GALT1|QKI|QKI	978	+	5.99965	1.660776	-1.0	-1.0
chr7	7205200	7205405	ENSG00000106392.10|C1GALT1|QKI|QKI	986	+	5.171665	1.8530227	-1.0	-1.0
chr7	7222067	7222267	ENSG00000106392.10|C1GALT1|QKI|QKI	951	+	4.7370343	1.3092117	-1.0	-1.0
chr7	7221837	7222032	ENSG00000106392.10|C1GALT1|QKI|QKI	980	+	4.7261877	1.6923966	-1.0	-1.0
chr7	7179621	7179726	ENSG00000106392.10|C1GALT1|QKI|QKI	902	+	4.0323997	1.0080256	-1.0	-1.0
chr7	7158276	7158426	ENSG00000106392.10|C1GALT1|QKI|QKI	931	+	4.574911	1.1616127	-1.0	-1.0
chr7	7244438	7244563	ENSG00000106392.10|C1GALT1|QKI|QKI	912	+	3.5323734	1.0566977	-1.0	-1.0
chr7	7189010	7189180	ENSG00000106392.10|C1GALT1|QKI|QKI	942	+	3.9076715	1.2364726	-1.0	-1.0
chr7	7161286	7161496	ENSG00000106392.10|C1GALT1|QKI|QKI	974	+	6.4222674	1.5815835	-1.0	-1.0
chr7	7235132	7235232	ENSG00000106392.10|C1GALT1|QKI|QKI	902	+	3.1957312	1.0106356	-1.0	-1.0
chr7	7204855	7205030	ENSG00000106392.10|C1GALT1|QKI|QKI	961	+	3.9933	1.4107279	-1.0	-1.0
chr7	7183730	7183915	ENSG00000106392.10|C1GALT1|QKI|QKI	926	+	3.4767182	1.1292559	-1.0	-1.0
chr7	7230852	7230987	ENSG00000106392.10|C1GALT1|QKI|QKI	920	+	4.235793	1.0970273	-1.0	-1.0
chr7	7568183	7568283	ENSG00000164654.15|MIOS|QKI|QKI	904	+	5.967082	1.016008	-1.0	-1.0
chr7	7580501	7580666	ENSG00000164654.15|MIOS|QKI|QKI	933	+	6.120064	1.174438	-1.0	-1.0
chr7	7693753	7693913	ENSG00000219545.11|UMAD1|QKI|QKI	939	+	6.215352	1.2176758	-1.0	-1.0
chr7	7696673	7696943	ENSG00000219545.11|UMAD1|QKI|QKI	974	+	6.74491	1.5894983	-1.0	-1.0
chr7	7696223	7696333	ENSG00000219545.11|UMAD1|QKI|QKI	902	+	5.9581723	1.0107608	-1.0	-1.0
chr7	7762306	7762501	ENSG00000219545.11|UMAD1|QKI|QKI	956	+	4.3109007	1.3523489	-1.0	-1.0
chr7	7873888	7874013	ENSG00000219545.11|UMAD1|QKI|QKI	928	+	6.0827518	1.1421212	-1.0	-1.0
chr7	7693753	7693913	ENSG00000283549.1|AC007161.3|QKI|QKI	940	+	6.215352	1.2186748	-1.0	-1.0
chr7	7696673	7696943	ENSG00000283549.1|AC007161.3|QKI|QKI	974	+	6.74491	1.589546	-1.0	-1.0
chr7	7696223	7696333	ENSG00000283549.1|AC007161.3|QKI|QKI	903	+	5.9581723	1.011021	-1.0	-1.0
chr7	7762303	7762498	ENSG00000283549.1|AC007161.3|QKI|QKI	956	+	4.306478	1.3524543	-1.0	-1.0
chr7	7873888	7874013	ENSG00000283549.1|AC007161.3|QKI|QKI	928	+	6.0827518	1.1417327	-1.0	-1.0
chr7	8056459	8056609	ENSG00000106415.12|GLCCI1|QKI|QKI	940	+	6.124718	1.2202516	-1.0	-1.0
chr7	11049599	11049734	ENSG00000106443.15|PHF14|QKI|QKI	936	+	6.1337447	1.1968229	-1.0	-1.0
chr7	11085502	11085697	ENSG00000106443.15|PHF14|QKI|QKI	949	+	6.225609	1.2913376	-1.0	-1.0
chr7	11116407	11116517	ENSG00000106443.15|PHF14|QKI|QKI	955	+	5.227919	1.3506407	-1.0	-1.0
chr7	11019769	11019889	ENSG00000106443.15|PHF14|QKI|QKI	928	+	6.0997596	1.1450034	-1.0	-1.0
chr7	11054320	11054495	ENSG00000106443.15|PHF14|QKI|QKI	913	+	4.1026044	1.0626378	-1.0	-1.0
chr7	11016769	11016954	ENSG00000106443.15|PHF14|QKI|QKI	949	+	6.2882	1.2918023	-1.0	-1.0
chr7	11113417	11113622	ENSG00000106443.15|PHF14|QKI|QKI	988	+	7.4329944	1.905056	-1.0	-1.0
chr7	11042430	11042600	ENSG00000106443.15|PHF14|QKI|QKI	958	+	6.442144	1.3767835	-1.0	-1.0
chr7	10987724	10987864	ENSG00000106443.15|PHF14|QKI|QKI	916	+	6.119985	1.0780977	-1.0	-1.0
chr7	11133897	11134032	ENSG00000106443.15|PHF14|QKI|QKI	947	+	6.3785753	1.2737615	-1.0	-1.0
chr7	11132642	11132822	ENSG00000106443.15|PHF14|QKI|QKI	962	+	6.4357758	1.4185184	-1.0	-1.0
chr7	11136867	11137097	ENSG00000106443.15|PHF14|QKI|QKI	985	+	7.0481863	1.8311179	-1.0	-1.0
chr7	11121297	11121527	ENSG00000106443.15|PHF14|QKI|QKI	983	+	5.766375	1.781594	-1.0	-1.0
chr7	11053100	11053290	ENSG00000106443.15|PHF14|QKI|QKI	968	+	4.7703776	1.4989753	-1.0	-1.0
chr7	11098547	11098647	ENSG00000106443.15|PHF14|QKI|QKI	912	+	6.0362206	1.0539639	-1.0	-1.0
chr7	16641815	16641915	ENSG00000106524.8|ANKMY2|QKI|QKI	909	-	6.039652	1.0430079	-1.0	-1.0
chr7	16623254	16623484	ENSG00000106524.8|ANKMY2|QKI|QKI	956	-	6.432797	1.3587757	-1.0	-1.0
chr7	16600985	16601105	ENSG00000106524.8|ANKMY2|QKI|QKI	908	-	6.0559006	1.0368891	-1.0	-1.0
chr7	16683750	16683975	ENSG00000136261.14|BZW2|QKI|QKI	983	+	4.617862	1.7816055	-1.0	-1.0
chr7	17311198	17311308	ENSG00000106546.12|AHR|QKI|QKI	903	+	4.0174623	1.0150987	-1.0	-1.0
chr7	17311198	17311308	ENSG00000283321.1|AC019117.3|QKI|QKI	904	+	4.0174623	1.0154978	-1.0	-1.0
chr7	17802219	17802439	ENSG00000071189.21|SNX13|QKI|QKI	973	-	6.6701827	1.5673807	-1.0	-1.0
chr7	17882596	17882791	ENSG00000071189.21|SNX13|QKI|QKI	968	-	6.5768313	1.4994936	-1.0	-1.0
chr7	17931065	17931250	ENSG00000071189.21|SNX13|QKI|QKI	952	-	5.7490306	1.31976	-1.0	-1.0
chr7	17935750	17935925	ENSG00000071189.21|SNX13|QKI|QKI	965	-	6.185027	1.4501894	-1.0	-1.0
chr7	17874296	17874531	ENSG00000071189.21|SNX13|QKI|QKI	981	-	5.6621337	1.710026	-1.0	-1.0
chr7	17918570	17918670	ENSG00000071189.21|SNX13|QKI|QKI	913	-	6.04798	1.061802	-1.0	-1.0
chr7	17869975	17870095	ENSG00000071189.21|SNX13|QKI|QKI	910	-	6.0167584	1.0471418	-1.0	-1.0
chr7	17802514	17802689	ENSG00000071189.21|SNX13|QKI|QKI	931	-	6.1068573	1.1619263	-1.0	-1.0
chr7	21440873	21441048	ENSG00000105866.13|SP4|QKI|QKI	946	+	6.245599	1.267122	-1.0	-1.0
chr7	22217723	22217888	ENSG00000136237.18|RAPGEF5|QKI|QKI	930	-	3.8066516	1.1543252	-1.0	-1.0
chr7	22339312	22339622	ENSG00000136237.18|RAPGEF5|QKI|QKI	972	-	5.642828	1.5593346	-1.0	-1.0
chr7	22334097	22334377	ENSG00000136237.18|RAPGEF5|QKI|QKI	987	-	5.84481	1.8724197	-1.0	-1.0
chr7	22286922	22287027	ENSG00000136237.18|RAPGEF5|QKI|QKI	931	-	6.1113305	1.159071	-1.0	-1.0
chr7	22336427	22336527	ENSG00000136237.18|RAPGEF5|QKI|QKI	907	-	4.1337914	1.0292695	-1.0	-1.0
chr7	22334417	22334527	ENSG00000136237.18|RAPGEF5|QKI|QKI	908	-	5.9983664	1.0365286	-1.0	-1.0
chr7	22170428	22170528	ENSG00000136237.18|RAPGEF5|QKI|QKI	947	-	6.2328224	1.2754798	-1.0	-1.0
chr7	22204893	22205113	ENSG00000136237.18|RAPGEF5|QKI|QKI	997	-	6.583635	2.5230608	-1.0	-1.0
chr7	22314015	22314165	ENSG00000136237.18|RAPGEF5|QKI|QKI	947	-	6.3255644	1.2789687	-1.0	-1.0
chr7	22309647	22309807	ENSG00000136237.18|RAPGEF5|QKI|QKI	950	-	5.5558696	1.299636	-1.0	-1.0
chr7	22981713	22981918	ENSG00000122591.11|FAM126A|QKI|QKI	948	-	5.202569	1.2811832	-1.0	-1.0
chr7	23196442	23196577	ENSG00000136243.16|NUPL2|QKI|QKI	968	+	4.975913	1.4901811	-1.0	-1.0
chr7	23466318	23466513	ENSG00000136231.13|IGF2BP3|QKI|QKI	949	-	3.8866723	1.2889915	-1.0	-1.0
chr7	23377880	23378055	ENSG00000136231.13|IGF2BP3|QKI|QKI	923	-	3.2438188	1.1154222	-1.0	-1.0
chr7	23379465	23379650	ENSG00000136231.13|IGF2BP3|QKI|QKI	976	-	5.5745215	1.6148424	-1.0	-1.0
chr7	23453303	23453513	ENSG00000136231.13|IGF2BP3|QKI|QKI	972	-	6.042073	1.5455159	-1.0	-1.0
chr7	23387520	23387625	ENSG00000136231.13|IGF2BP3|QKI|QKI	942	-	6.135612	1.2375586	-1.0	-1.0
chr7	23405360	23405550	ENSG00000136231.13|IGF2BP3|QKI|QKI	916	-	3.0112104	1.0742997	-1.0	-1.0
chr7	23368190	23368615	ENSG00000136231.13|IGF2BP3|QKI|QKI	982	-	5.20817	1.7515086	-1.0	-1.0
chr7	23436568	23436788	ENSG00000136231.13|IGF2BP3|QKI|QKI	964	-	4.571969	1.4490739	-1.0	-1.0
chr7	23511730	23511900	ENSG00000164548.10|TRA2A|QKI|QKI	954	-	6.328627	1.3355064	-1.0	-1.0
chr7	23521871	23522066	ENSG00000164548.10|TRA2A|QKI|QKI	948	-	3.5610757	1.282506	-1.0	-1.0
chr7	24578978	24579173	ENSG00000105926.15|MPP6|QKI|QKI	974	+	6.4636965	1.5863844	-1.0	-1.0
chr7	24599011	24599236	ENSG00000105926.15|MPP6|QKI|QKI	993	+	7.4434977	2.130418	-1.0	-1.0
chr7	24690077	24690237	ENSG00000105926.15|MPP6|QKI|QKI	937	+	6.1559963	1.2029401	-1.0	-1.0
chr7	24922013	24922113	ENSG00000070882.12|OSBPL3|QKI|QKI	900	-	3.9997735	1.001712	-1.0	-1.0
chr7	24976063	24976168	ENSG00000070882.12|OSBPL3|QKI|QKI	905	-	5.9896727	1.0216697	-1.0	-1.0
chr7	24949008	24949158	ENSG00000070882.12|OSBPL3|QKI|QKI	927	-	6.0730324	1.1370441	-1.0	-1.0
chr7	26191171	26191491	ENSG00000122566.20|HNRNPA2B1|QKI|QKI	999	-	4.80484	2.9819965	-1.0	-1.0
chr7	26333903	26334098	ENSG00000086300.15|SNX10|QKI|QKI	944	+	4.5003276	1.2506342	-1.0	-1.0
chr7	26352466	26352586	ENSG00000086300.15|SNX10|QKI|QKI	913	+	6.036715	1.0603561	-1.0	-1.0
chr7	26711497	26711802	ENSG00000005020.12|SKAP2|QKI|QKI	960	-	6.410259	1.400421	-1.0	-1.0
chr7	27615360	27615485	ENSG00000106049.8|HIBADH|QKI|QKI	910	-	4.5974636	1.0472537	-1.0	-1.0
chr7	27614025	27614230	ENSG00000106049.8|HIBADH|QKI|QKI	976	-	6.730309	1.6254652	-1.0	-1.0
chr7	27806785	27806925	ENSG00000106052.13|TAX1BP1|QKI|QKI	906	+	5.9780893	1.0259835	-1.0	-1.0
chr7	27832235	27832410	ENSG00000106052.13|TAX1BP1|QKI|QKI	939	+	6.1570487	1.216363	-1.0	-1.0
chr7	27810450	27810600	ENSG00000106052.13|TAX1BP1|QKI|QKI	918	+	4.1719823	1.0842514	-1.0	-1.0
chr7	29110595	29110790	ENSG00000106066.14|CPVL|QKI|QKI	968	-	5.8301587	1.4886271	-1.0	-1.0
chr7	29380574	29380730	ENSG00000106069.21|CHN2|QKI|QKI	964	+	6.4636173	1.4377433	-1.0	-1.0
chr7	29262518	29262733	ENSG00000106069.21|CHN2|QKI|QKI	954	+	4.6926627	1.3356804	-1.0	-1.0
chr7	29349748	29349983	ENSG00000106069.21|CHN2|QKI|QKI	951	+	6.3256755	1.3140496	-1.0	-1.0
chr7	29231843	29232033	ENSG00000106069.21|CHN2|QKI|QKI	973	+	5.6921496	1.5736331	-1.0	-1.0
chr7	29368062	29368297	ENSG00000106069.21|CHN2|QKI|QKI	983	+	5.4125485	1.7643241	-1.0	-1.0
chr7	29372682	29372877	ENSG00000106069.21|CHN2|QKI|QKI	950	+	4.002809	1.2987015	-1.0	-1.0
chr7	29468761	29468956	ENSG00000106069.21|CHN2|QKI|QKI	935	+	5.0133405	1.1847475	-1.0	-1.0
chr7	29299618	29299793	ENSG00000106069.21|CHN2|QKI|QKI	907	+	3.6012492	1.031694	-1.0	-1.0
chr7	29493745	29493845	ENSG00000106069.21|CHN2|QKI|QKI	917	+	6.090839	1.0829598	-1.0	-1.0
chr7	29178412	29178527	ENSG00000106069.21|CHN2|QKI|QKI	908	+	4.058094	1.0372089	-1.0	-1.0
chr7	29180617	29180862	ENSG00000106069.21|CHN2|QKI|QKI	952	+	5.136634	1.3216984	-1.0	-1.0
chr7	29212198	29212408	ENSG00000106069.21|CHN2|QKI|QKI	976	+	3.7402635	1.6132798	-1.0	-1.0
chr7	29293343	29293443	ENSG00000106069.21|CHN2|QKI|QKI	904	+	4.041148	1.0173376	-1.0	-1.0
chr7	29493420	29493655	ENSG00000106069.21|CHN2|QKI|QKI	982	+	6.9015794	1.7364345	-1.0	-1.0
chr7	29416261	29416471	ENSG00000106069.21|CHN2|QKI|QKI	951	+	5.763507	1.3100235	-1.0	-1.0
chr7	29181757	29182202	ENSG00000106069.21|CHN2|QKI|QKI	959	+	5.4530945	1.3859801	-1.0	-1.0
chr7	29216893	29217168	ENSG00000106069.21|CHN2|QKI|QKI	938	+	3.837746	1.2109298	-1.0	-1.0
chr7	29444136	29444336	ENSG00000106069.21|CHN2|QKI|QKI	986	+	7.1166115	1.8535885	-1.0	-1.0
chr7	29212301	29212401	ENSG00000237065.2|NANOGP4|QKI|QKI	921	+	3.4663005	1.1046859	-1.0	-1.0
chr7	29561627	29561837	ENSG00000223813.2|AC007255.1|QKI|QKI	981	-	6.4591513	1.7210841	-1.0	-1.0
chr7	29983658	29983783	ENSG00000136193.16|SCRN1|QKI|QKI	915	-	6.0707774	1.0711668	-1.0	-1.0
chr7	29968740	29968908	ENSG00000136193.16|SCRN1|QKI|QKI	932	-	6.1159673	1.164613	-1.0	-1.0
chr7	29932267	29932387	ENSG00000136193.16|SCRN1|QKI|QKI	917	-	3.6581454	1.0831847	-1.0	-1.0
chr7	30093339	30093439	ENSG00000106086.18|PLEKHA8|QKI|QKI	905	+	5.9794393	1.0224576	-1.0	-1.0
chr7	30113684	30113844	ENSG00000106086.18|PLEKHA8|QKI|QKI	913	+	5.1754274	1.0627502	-1.0	-1.0
chr7	30403330	30403580	ENSG00000281593.1|AC006978.2|QKI|QKI	922	+	4.2122416	1.1054267	-1.0	-1.0
chr7	30374600	30374720	ENSG00000281593.1|AC006978.2|QKI|QKI	970	+	6.576447	1.5233043	-1.0	-1.0
chr7	30410655	30410900	ENSG00000281593.1|AC006978.2|QKI|QKI	994	+	7.5377493	2.2227051	-1.0	-1.0
chr7	30375920	30376025	ENSG00000281593.1|AC006978.2|QKI|QKI	903	+	5.967082	1.0138862	-1.0	-1.0
chr7	30394805	30395020	ENSG00000281593.1|AC006978.2|QKI|QKI	997	+	7.8286743	2.496162	-1.0	-1.0
chr7	30403327	30403572	ENSG00000281404.1|LINC01176|QKI|QKI	921	+	4.130876	1.1010693	-1.0	-1.0
chr7	30394805	30395020	ENSG00000281404.1|LINC01176|QKI|QKI	997	+	7.8286743	2.4936728	-1.0	-1.0
chr7	30410655	30410900	ENSG00000281404.1|LINC01176|QKI|QKI	994	+	7.5377493	2.2238636	-1.0	-1.0
chr7	30590212	30590382	ENSG00000196295.11|AC005154.1|QKI|QKI	919	-	6.066517	1.0900859	-1.0	-1.0
chr7	30628714	30628894	ENSG00000106105.13|GARS|QKI|QKI	939	+	4.453645	1.2140487	-1.0	-1.0
chr7	30603647	30603937	ENSG00000106105.13|GARS|QKI|QKI	999	+	7.693847	3.2552001	-1.0	-1.0
chr7	32507332	32507517	ENSG00000105778.18|AVL9|QKI|QKI	978	+	6.574874	1.6522498	-1.0	-1.0
chr7	32569538	32569778	ENSG00000105778.18|AVL9|QKI|QKI	987	+	7.209683	1.8982708	-1.0	-1.0
chr7	32562368	32562483	ENSG00000105778.18|AVL9|QKI|QKI	911	+	4.1504583	1.0487779	-1.0	-1.0
chr7	32512832	32513042	ENSG00000105778.18|AVL9|QKI|QKI	983	+	6.8903604	1.7674513	-1.0	-1.0
chr7	32586171	32586326	ENSG00000105778.18|AVL9|QKI|QKI	944	+	6.1776247	1.2507787	-1.0	-1.0
chr7	32627804	32627909	ENSG00000229358.3|DPY19L1P1|QKI|QKI	935	-	6.1940145	1.189692	-1.0	-1.0
chr7	32707850	32707970	ENSG00000229358.3|DPY19L1P1|QKI|QKI	928	-	6.0908804	1.1453199	-1.0	-1.0
chr7	32761143	32761293	ENSG00000281332.1|AC018645.3|QKI|QKI	947	+	5.7506466	1.2739607	-1.0	-1.0
chr7	32890981	32891091	ENSG00000170852.10|KBTBD2|QKI|QKI	914	-	6.061017	1.0659791	-1.0	-1.0
chr7	33019849	33020029	ENSG00000122643.18|NT5C3A|QKI|QKI	938	-	6.1016545	1.2074374	-1.0	-1.0
chr7	34498732	34498977	ENSG00000197085.11|NPSR1-AS1|QKI|QKI	974	-	5.6843615	1.5798725	-1.0	-1.0
chr7	34407357	34407477	ENSG00000197085.11|NPSR1-AS1|QKI|QKI	921	-	6.0578117	1.1019078	-1.0	-1.0
chr7	34628331	34628471	ENSG00000197085.11|NPSR1-AS1|QKI|QKI	926	-	3.6170366	1.1317105	-1.0	-1.0
chr7	34447952	34448052	ENSG00000197085.11|NPSR1-AS1|QKI|QKI	901	-	5.9545574	1.0042653	-1.0	-1.0
chr7	34489547	34489802	ENSG00000197085.11|NPSR1-AS1|QKI|QKI	940	-	4.576001	1.2193455	-1.0	-1.0
chr7	34566722	34566812	ENSG00000197085.11|NPSR1-AS1|QKI|QKI	917	-	6.0711865	1.08257	-1.0	-1.0
chr7	34566812	34566942	ENSG00000197085.11|NPSR1-AS1|QKI|QKI	950	-	4.566364	1.303754	-1.0	-1.0
chr7	34672021	34672181	ENSG00000197085.11|NPSR1-AS1|QKI|QKI	916	-	4.5042396	1.0732214	-1.0	-1.0
chr7	34355997	34356127	ENSG00000197085.11|NPSR1-AS1|QKI|QKI	945	-	6.328332	1.2608178	-1.0	-1.0
chr7	34656846	34657031	ENSG00000197085.11|NPSR1-AS1|QKI|QKI	938	-	4.830479	1.2046024	-1.0	-1.0
chr7	34356172	34356312	ENSG00000197085.11|NPSR1-AS1|QKI|QKI	939	-	5.6125436	1.2137212	-1.0	-1.0
chr7	34719366	34719491	ENSG00000197085.11|NPSR1-AS1|QKI|QKI	939	-	5.5209055	1.2143186	-1.0	-1.0
chr7	34725555	34725775	ENSG00000197085.11|NPSR1-AS1|QKI|QKI	994	-	4.7336125	2.2334504	-1.0	-1.0
chr7	34476197	34476442	ENSG00000197085.11|NPSR1-AS1|QKI|QKI	976	-	6.8321543	1.6260688	-1.0	-1.0
chr7	34406067	34406272	ENSG00000197085.11|NPSR1-AS1|QKI|QKI	904	-	4.2704105	1.0189658	-1.0	-1.0
chr7	34685661	34685786	ENSG00000197085.11|NPSR1-AS1|QKI|QKI	914	-	4.1055713	1.0651581	-1.0	-1.0
chr7	34593626	34593996	ENSG00000197085.11|NPSR1-AS1|QKI|QKI	970	-	5.941749	1.5246102	-1.0	-1.0
chr7	34583031	34583161	ENSG00000197085.11|NPSR1-AS1|QKI|QKI	909	-	4.0915437	1.040494	-1.0	-1.0
chr7	34642096	34642321	ENSG00000197085.11|NPSR1-AS1|QKI|QKI	939	-	3.8838243	1.2168915	-1.0	-1.0
chr7	34534067	34534367	ENSG00000197085.11|NPSR1-AS1|QKI|QKI	1000	-	7.27726	3.3110766	-1.0	-1.0
chr7	34363767	34364037	ENSG00000197085.11|NPSR1-AS1|QKI|QKI	994	-	6.3937526	2.2176557	-1.0	-1.0
chr7	34679596	34679931	ENSG00000197085.11|NPSR1-AS1|QKI|QKI	980	-	5.9151015	1.6970664	-1.0	-1.0
chr7	34497697	34497892	ENSG00000197085.11|NPSR1-AS1|QKI|QKI	967	-	5.751439	1.4831519	-1.0	-1.0
chr7	34611641	34611756	ENSG00000197085.11|NPSR1-AS1|QKI|QKI	901	-	5.9330406	1.004099	-1.0	-1.0
chr7	34406597	34407247	ENSG00000197085.11|NPSR1-AS1|QKI|QKI	996	-	5.9594946	2.3581405	-1.0	-1.0
chr7	34622386	34622581	ENSG00000197085.11|NPSR1-AS1|QKI|QKI	953	-	4.3389535	1.3243134	-1.0	-1.0
chr7	34445082	34445292	ENSG00000197085.11|NPSR1-AS1|QKI|QKI	978	-	6.810733	1.6639739	-1.0	-1.0
chr7	34706339	34706459	ENSG00000197085.11|NPSR1-AS1|QKI|QKI	951	-	6.3803096	1.3140986	-1.0	-1.0
chr7	34697706	34697896	ENSG00000197085.11|NPSR1-AS1|QKI|QKI	962	-	5.19604	1.4201229	-1.0	-1.0
chr7	34522847	34523197	ENSG00000197085.11|NPSR1-AS1|QKI|QKI	979	-	6.1328907	1.6709394	-1.0	-1.0
chr7	34670306	34670451	ENSG00000197085.11|NPSR1-AS1|QKI|QKI	935	-	6.132538	1.1864014	-1.0	-1.0
chr7	34644356	34644486	ENSG00000197085.11|NPSR1-AS1|QKI|QKI	906	-	3.4801877	1.0265856	-1.0	-1.0
chr7	34672286	34672386	ENSG00000197085.11|NPSR1-AS1|QKI|QKI	904	-	4.041148	1.0173376	-1.0	-1.0
chr7	34679361	34679506	ENSG00000197085.11|NPSR1-AS1|QKI|QKI	912	-	6.031003	1.0546098	-1.0	-1.0
chr7	35658252	35658422	ENSG00000122557.9|HERPUD2|QKI|QKI	916	-	4.798373	1.0742018	-1.0	-1.0
chr7	35824500	35824625	ENSG00000122545.18|SEPT7|QKI|QKI	901	+	5.9545574	1.0045452	-1.0	-1.0
chr7	36251621	36251831	ENSG00000122547.10|EEPD1|QKI|QKI	986	+	5.5745964	1.8665706	-1.0	-1.0
chr7	36241876	36242006	ENSG00000122547.10|EEPD1|QKI|QKI	924	+	6.0980077	1.1214051	-1.0	-1.0
chr7	36229762	36229922	ENSG00000122547.10|EEPD1|QKI|QKI	903	+	5.9780874	1.011413	-1.0	-1.0
chr7	36431330	36431495	ENSG00000011426.10|ANLN|QKI|QKI	912	+	6.0228653	1.05413	-1.0	-1.0
chr7	36451192	36451377	ENSG00000011426.10|ANLN|QKI|QKI	970	+	6.602424	1.5229187	-1.0	-1.0
chr7	36425765	36425915	ENSG00000011426.10|ANLN|QKI|QKI	940	+	6.1842036	1.2186772	-1.0	-1.0
chr7	38751348	38751453	ENSG00000006715.15|VPS41|QKI|QKI	945	-	6.1652513	1.259205	-1.0	-1.0
chr7	38746273	38746483	ENSG00000006715.15|VPS41|QKI|QKI	991	-	5.3789535	2.0621173	-1.0	-1.0
chr7	39581481	39581641	ENSG00000241127.7|YAE1D1|QKI|QKI	911	+	6.0316653	1.0506006	-1.0	-1.0
chr7	39707912	39708032	ENSG00000006451.7|RALA|QKI|QKI	925	+	6.054493	1.122653	-1.0	-1.0
chr7	40024161	40024376	ENSG00000065883.14|CDK13|QKI|QKI	972	+	6.0599704	1.5468125	-1.0	-1.0
chr7	40040491	40040676	ENSG00000065883.14|CDK13|QKI|QKI	960	+	6.4203596	1.3995541	-1.0	-1.0
chr7	40076008	40076108	ENSG00000065883.14|CDK13|QKI|QKI	907	+	6.012264	1.0324998	-1.0	-1.0
chr7	40022311	40022436	ENSG00000065883.14|CDK13|QKI|QKI	904	+	5.956065	1.0160388	-1.0	-1.0
chr7	40006916	40007116	ENSG00000065883.14|CDK13|QKI|QKI	915	+	4.342867	1.0686221	-1.0	-1.0
chr7	40023971	40024071	ENSG00000065883.14|CDK13|QKI|QKI	906	+	5.9794393	1.0253426	-1.0	-1.0
chr7	40029996	40030231	ENSG00000065883.14|CDK13|QKI|QKI	993	+	7.415169	2.1283028	-1.0	-1.0
chr7	40066865	40067055	ENSG00000065883.14|CDK13|QKI|QKI	915	+	4.509543	1.0725394	-1.0	-1.0
chr7	40704688	40704888	ENSG00000175600.15|SUGCT|QKI|QKI	955	+	4.7966313	1.3472661	-1.0	-1.0
chr7	40546854	40547004	ENSG00000175600.15|SUGCT|QKI|QKI	927	+	6.1147723	1.1395671	-1.0	-1.0
chr7	40744813	40744923	ENSG00000175600.15|SUGCT|QKI|QKI	931	+	6.0963507	1.1631522	-1.0	-1.0
chr7	40412273	40412443	ENSG00000175600.15|SUGCT|QKI|QKI	938	+	6.1329513	1.2060535	-1.0	-1.0
chr7	40754317	40754517	ENSG00000175600.15|SUGCT|QKI|QKI	938	+	4.5202866	1.2073123	-1.0	-1.0
chr7	43619186	43619291	ENSG00000106603.18|COA1|QKI|QKI	937	-	6.105543	1.2033927	-1.0	-1.0
chr7	43682092	43682342	ENSG00000106603.18|COA1|QKI|QKI	972	-	6.6636505	1.554733	-1.0	-1.0
chr7	43617396	43617536	ENSG00000106603.18|COA1|QKI|QKI	926	-	6.1037908	1.1301533	-1.0	-1.0
chr7	43719314	43719504	ENSG00000106603.18|COA1|QKI|QKI	958	-	4.7902703	1.3742568	-1.0	-1.0
chr7	43697962	43698132	ENSG00000106603.18|COA1|QKI|QKI	929	-	6.1048017	1.1507522	-1.0	-1.0
chr7	43653552	43653742	ENSG00000106603.18|COA1|QKI|QKI	957	-	6.360806	1.370587	-1.0	-1.0
chr7	43897104	43897439	ENSG00000106608.16|URGCP|QKI|QKI	962	-	5.3918405	1.4229037	-1.0	-1.0
chr7	43897175	43897440	ENSG00000270617.1|URGCP-MRPS24|QKI|QKI	964	-	5.3729143	1.4441864	-1.0	-1.0
chr7	44441088	44441283	ENSG00000015676.17|NUDCD3|QKI|QKI	981	-	6.8836217	1.7313248	-1.0	-1.0
chr7	44396328	44396448	ENSG00000015676.17|NUDCD3|QKI|QKI	904	-	5.9785304	1.0193461	-1.0	-1.0
chr7	44477055	44477240	ENSG00000015676.17|NUDCD3|QKI|QKI	934	-	4.0683975	1.1804311	-1.0	-1.0
chr7	44579148	44579348	ENSG00000158604.14|TMED4|QKI|QKI	979	-	3.3859098	1.6808065	-1.0	-1.0
chr7	44648424	44648614	ENSG00000105953.14|OGDH|QKI|QKI	936	+	6.1511827	1.195606	-1.0	-1.0
chr7	45101654	45101773	ENSG00000136270.13|TBRG4|QKI|QKI	927	-	3.845812	1.1345009	-1.0	-1.0
chr7	45890101	45890321	ENSG00000146678.9|IGFBP1|QKI|QKI	977	+	6.605326	1.6294327	-1.0	-1.0
chr7	47454946	47455056	ENSG00000136205.16|TNS3|QKI|QKI	905	-	4.0286217	1.0239408	-1.0	-1.0
chr7	47581523	47581631	ENSG00000136205.16|TNS3|QKI|QKI	932	-	6.078171	1.1650622	-1.0	-1.0
chr7	47580645	47580970	ENSG00000136205.16|TNS3|QKI|QKI	987	-	5.90299	1.8709463	-1.0	-1.0
chr7	47456021	47456251	ENSG00000136205.16|TNS3|QKI|QKI	965	-	5.887292	1.4615258	-1.0	-1.0
chr7	47309463	47309693	ENSG00000136205.16|TNS3|QKI|QKI	972	-	4.370226	1.549637	-1.0	-1.0
chr7	47568410	47568515	ENSG00000136205.16|TNS3|QKI|QKI	904	-	4.0526104	1.0164452	-1.0	-1.0
chr7	47580395	47580605	ENSG00000136205.16|TNS3|QKI|QKI	963	-	6.4734974	1.431657	-1.0	-1.0
chr7	47432141	47432316	ENSG00000136205.16|TNS3|QKI|QKI	966	-	6.1522	1.4666889	-1.0	-1.0
chr7	47425689	47425844	ENSG00000136205.16|TNS3|QKI|QKI	929	-	5.2078524	1.1463193	-1.0	-1.0
chr7	47467121	47467341	ENSG00000136205.16|TNS3|QKI|QKI	941	-	4.75672	1.2299485	-1.0	-1.0
chr7	47565920	47566115	ENSG00000136205.16|TNS3|QKI|QKI	981	-	6.4132366	1.7247597	-1.0	-1.0
chr7	47581145	47581340	ENSG00000136205.16|TNS3|QKI|QKI	920	-	4.12069	1.0945369	-1.0	-1.0
chr7	50487340	50487450	ENSG00000132436.11|FIGNL1|QKI|QKI	902	-	4.002152	1.0066683	-1.0	-1.0
chr7	50487343	50487453	ENSG00000132437.17|DDC|QKI|QKI	902	-	4.002152	1.0066965	-1.0	-1.0
chr7	51134024	51134139	ENSG00000106078.17|COBL|QKI|QKI	910	-	6.022025	1.0478886	-1.0	-1.0
chr7	51172351	51172455	ENSG00000106078.17|COBL|QKI|QKI	905	-	6.0235167	1.0240226	-1.0	-1.0
chr7	55090549	55090704	ENSG00000146648.17|EGFR|QKI|QKI	936	+	6.1475368	1.1939987	-1.0	-1.0
chr7	55482565	55482670	ENSG00000154978.12|VOPP1|QKI|QKI	908	-	6.063442	1.0378958	-1.0	-1.0
chr7	55482370	55482550	ENSG00000154978.12|VOPP1|QKI|QKI	919	-	4.558285	1.0928495	-1.0	-1.0
chr7	55924161	55924381	ENSG00000178665.14|ZNF713|QKI|QKI	989	+	7.2360077	1.9494314	-1.0	-1.0
chr7	55924164	55924379	ENSG00000249773.3|AC092647.5|QKI|QKI	990	+	7.284741	1.9851428	-1.0	-1.0
chr7	55978389	55978564	ENSG00000146729.9|NIPSNAP2|QKI|QKI	933	+	4.5966406	1.1737337	-1.0	-1.0
chr7	56103821	56103976	ENSG00000106153.12|CHCHD2|QKI|QKI	941	-	5.542933	1.2276707	-1.0	-1.0
chr7	64685261	64685376	ENSG00000196247.11|ZNF107|QKI|QKI	908	+	5.996577	1.0352018	-1.0	-1.0
chr7	64974980	64975210	ENSG00000152926.14|ZNF117|QKI|QKI	982	-	6.327649	1.7369173	-1.0	-1.0
chr7	64992426	64992531	ENSG00000152926.14|ZNF117|QKI|QKI	955	-	6.3986473	1.3437021	-1.0	-1.0
chr7	64990406	64990526	ENSG00000152926.14|ZNF117|QKI|QKI	958	-	6.3690605	1.3718418	-1.0	-1.0
chr7	64992181	64992286	ENSG00000152926.14|ZNF117|QKI|QKI	917	-	3.5449622	1.0805864	-1.0	-1.0
chr7	64991226	64991336	ENSG00000152926.14|ZNF117|QKI|QKI	948	-	5.6306887	1.2878224	-1.0	-1.0
chr7	64990161	64990371	ENSG00000152926.14|ZNF117|QKI|QKI	975	-	5.1543775	1.6055423	-1.0	-1.0
chr7	64991956	64992156	ENSG00000152926.14|ZNF117|QKI|QKI	967	-	4.0705686	1.4828286	-1.0	-1.0
chr7	64992428	64992533	ENSG00000213462.4|ERV3-1|QKI|QKI	960	-	6.5011196	1.3958247	-1.0	-1.0
chr7	64991228	64991338	ENSG00000213462.4|ERV3-1|QKI|QKI	949	-	5.6306887	1.288395	-1.0	-1.0
chr7	64992183	64992283	ENSG00000213462.4|ERV3-1|QKI|QKI	917	-	3.5449622	1.080709	-1.0	-1.0
chr7	64991958	64992158	ENSG00000213462.4|ERV3-1|QKI|QKI	967	-	4.032294	1.4785876	-1.0	-1.0
chr7	65059080	65059215	ENSG00000234585.6|CCT6P3|QKI|QKI	943	+	6.1433225	1.2421583	-1.0	-1.0
chr7	65045700	65045880	ENSG00000234585.6|CCT6P3|QKI|QKI	956	+	4.347953	1.3533486	-1.0	-1.0
chr7	65400940	65401045	ENSG00000146757.13|ZNF92|QKI|QKI	903	+	5.970635	1.0118337	-1.0	-1.0
chr7	65910145	65910300	ENSG00000196715.5|VKORC1L1|QKI|QKI	941	+	5.395778	1.2297957	-1.0	-1.0
chr7	66078033	66078243	ENSG00000126522.16|ASL|QKI|QKI	977	+	5.6185217	1.6421854	-1.0	-1.0
chr7	66135014	66135169	ENSG00000249319.2|AC068533.4|QKI|QKI	938	+	6.2124343	1.2052145	-1.0	-1.0
chr7	66135014	66135169	ENSG00000241258.6|CRCP|QKI|QKI	938	+	6.2124343	1.2052761	-1.0	-1.0
chr7	66424958	66425153	ENSG00000179406.7|LINC00174|QKI|QKI	963	-	6.4751368	1.4274564	-1.0	-1.0
chr7	66444349	66444479	ENSG00000179406.7|LINC00174|QKI|QKI	908	-	6.0027275	1.0339991	-1.0	-1.0
chr7	66444347	66444482	ENSG00000230189.7|AC008267.2|QKI|QKI	906	-	5.9899497	1.0266775	-1.0	-1.0
chr7	66575386	66575511	ENSG00000229180.6|AC006001.3|QKI|QKI	907	-	4.0409975	1.029303	-1.0	-1.0
chr7	66643667	66643862	ENSG00000243335.9|KCTD7|QKI|QKI	971	+	6.638842	1.5389737	-1.0	-1.0
chr7	66637904	66638084	ENSG00000243335.9|KCTD7|QKI|QKI	957	+	6.3891673	1.3681799	-1.0	-1.0
chr7	66643664	66643864	ENSG00000284461.1|RABGEF1|QKI|QKI	969	+	6.603828	1.511446	-1.0	-1.0
chr7	66742472	66742662	ENSG00000284461.1|RABGEF1|QKI|QKI	943	+	5.130633	1.244989	-1.0	-1.0
chr7	66802229	66802339	ENSG00000284461.1|RABGEF1|QKI|QKI	911	+	6.0252857	1.0525389	-1.0	-1.0
chr7	66637908	66638088	ENSG00000284461.1|RABGEF1|QKI|QKI	957	+	6.3791013	1.3621421	-1.0	-1.0
chr7	66707979	66708079	ENSG00000284461.1|RABGEF1|QKI|QKI	907	+	6.012264	1.031909	-1.0	-1.0
chr7	66674994	66675134	ENSG00000284461.1|RABGEF1|QKI|QKI	959	+	6.014024	1.3865504	-1.0	-1.0
chr7	66742472	66742657	ENSG00000154710.16|RABGEF1|QKI|QKI	945	+	5.086055	1.2580094	-1.0	-1.0
chr7	66802229	66802339	ENSG00000154710.16|RABGEF1|QKI|QKI	911	+	6.0252857	1.0524085	-1.0	-1.0
chr7	67119028	67119238	ENSG00000198874.12|TYW1|QKI|QKI	967	+	6.525505	1.4751263	-1.0	-1.0
chr7	67068273	67068468	ENSG00000198874.12|TYW1|QKI|QKI	957	+	6.3847723	1.3619156	-1.0	-1.0
chr7	72921668	72921828	ENSG00000196313.11|POM121|QKI|QKI	923	+	4.3138094	1.1146272	-1.0	-1.0
chr7	72969108	72969284	ENSG00000155428.12|TRIM74|QKI|QKI	960	-	5.0216455	1.4007665	-1.0	-1.0
chr7	72997468	72997598	ENSG00000174353.17|STAG3L3|QKI|QKI	954	-	6.4561186	1.3361558	-1.0	-1.0
chr7	73694416	73694611	ENSG00000071462.11|BUD23|QKI|QKI	948	+	4.774738	1.2812937	-1.0	-1.0
chr7	74383255	74383365	ENSG00000106665.15|CLIP2|QKI|QKI	904	+	5.956614	1.0186857	-1.0	-1.0
chr7	74405571	74405781	ENSG00000106665.15|CLIP2|QKI|QKI	972	+	5.872908	1.554941	-1.0	-1.0
chr7	74663028	74663173	ENSG00000263001.5|GTF2I|QKI|QKI	925	+	6.144632	1.1249797	-1.0	-1.0
chr7	74717906	74718546	ENSG00000263001.5|GTF2I|QKI|QKI	990	+	4.0997562	1.9998906	-1.0	-1.0
chr7	74718551	74718656	ENSG00000263001.5|GTF2I|QKI|QKI	902	+	5.9581723	1.0106555	-1.0	-1.0
chr7	74695766	74695886	ENSG00000263001.5|GTF2I|QKI|QKI	927	+	6.1077366	1.136165	-1.0	-1.0
chr7	75437183	75437288	ENSG00000272391.5|POM121C|QKI|QKI	901	-	3.404645	1.0057542	-1.0	-1.0
chr7	75452454	75452629	ENSG00000272391.5|POM121C|QKI|QKI	956	-	6.3370566	1.3557919	-1.0	-1.0
chr7	76096746	76096846	ENSG00000227038.3|GTF2IP7|QKI|QKI	917	-	3.532508	1.0813636	-1.0	-1.0
chr7	76355688	76355828	ENSG00000170027.6|YWHAG|QKI|QKI	921	-	6.0395727	1.1033188	-1.0	-1.0
chr7	76402908	76403158	ENSG00000146700.8|SSC4D|QKI|QKI	972	-	4.7423925	1.5530226	-1.0	-1.0
chr7	76590142	76590307	ENSG00000205485.13|AC004980.1|QKI|QKI	929	+	4.080935	1.1480383	-1.0	-1.0
chr7	76577567	76577747	ENSG00000205485.13|AC004980.1|QKI|QKI	926	+	4.6195335	1.1298794	-1.0	-1.0
chr7	76595772	76595957	ENSG00000205485.13|AC004980.1|QKI|QKI	957	+	6.2832127	1.3713744	-1.0	-1.0
chr7	76559277	76559517	ENSG00000205485.13|AC004980.1|QKI|QKI	963	+	4.745233	1.4316155	-1.0	-1.0
chr7	76572617	76572787	ENSG00000205485.13|AC004980.1|QKI|QKI	922	+	3.1139367	1.1071205	-1.0	-1.0
chr7	77109193	77109328	ENSG00000259628.1|AC007000.3|QKI|QKI	915	+	6.0175223	1.0723995	-1.0	-1.0
chr7	77108633	77108848	ENSG00000259628.1|AC007000.3|QKI|QKI	969	+	5.1378937	1.5048254	-1.0	-1.0
chr7	77110368	77110708	ENSG00000259628.1|AC007000.3|QKI|QKI	987	+	6.319264	1.8892764	-1.0	-1.0
chr7	77368595	77369065	ENSG00000186088.15|GSAP|QKI|QKI	999	-	7.8488874	2.9058511	-1.0	-1.0
chr7	77373655	77373840	ENSG00000186088.15|GSAP|QKI|QKI	945	-	5.0778313	1.2626086	-1.0	-1.0
chr7	77315569	77315879	ENSG00000186088.15|GSAP|QKI|QKI	963	-	4.372473	1.4302584	-1.0	-1.0
chr7	77320294	77320639	ENSG00000186088.15|GSAP|QKI|QKI	994	-	7.400368	2.2101052	-1.0	-1.0
chr7	77315959	77316149	ENSG00000186088.15|GSAP|QKI|QKI	946	-	5.024135	1.2637956	-1.0	-1.0
chr7	77369115	77369265	ENSG00000186088.15|GSAP|QKI|QKI	950	-	6.090779	1.301714	-1.0	-1.0
chr7	77407215	77407400	ENSG00000186088.15|GSAP|QKI|QKI	947	-	6.2426205	1.276456	-1.0	-1.0
chr7	77412940	77413060	ENSG00000186088.15|GSAP|QKI|QKI	907	-	4.061843	1.0333065	-1.0	-1.0
chr7	77339179	77339289	ENSG00000186088.15|GSAP|QKI|QKI	945	-	6.2593575	1.2592117	-1.0	-1.0
chr7	77380570	77380755	ENSG00000186088.15|GSAP|QKI|QKI	975	-	5.8832383	1.6063356	-1.0	-1.0
chr7	77549902	77550067	ENSG00000127947.15|PTPN12|QKI|QKI	960	+	5.6645947	1.400295	-1.0	-1.0
chr7	77639368	77639478	ENSG00000127947.15|PTPN12|QKI|QKI	917	+	3.5527039	1.0789707	-1.0	-1.0
chr7	77578766	77579021	ENSG00000127947.15|PTPN12|QKI|QKI	995	+	6.691498	2.337076	-1.0	-1.0
chr7	77569375	77569585	ENSG00000127947.15|PTPN12|QKI|QKI	988	+	5.3477535	1.9131849	-1.0	-1.0
chr7	77627489	77627634	ENSG00000127947.15|PTPN12|QKI|QKI	922	+	4.2262173	1.1083943	-1.0	-1.0
chr7	77572446	77572601	ENSG00000127947.15|PTPN12|QKI|QKI	952	+	5.1211405	1.3218195	-1.0	-1.0
chr7	77730283	77730423	ENSG00000187257.15|RSBN1L|QKI|QKI	934	+	6.1048117	1.1775093	-1.0	-1.0
chr7	77698563	77698763	ENSG00000187257.15|RSBN1L|QKI|QKI	960	+	5.456715	1.3938669	-1.0	-1.0
chr7	77847750	77847915	ENSG00000006576.16|PHTF2|QKI|QKI	947	+	6.2387285	1.2777427	-1.0	-1.0
chr7	77919414	77919594	ENSG00000006576.16|PHTF2|QKI|QKI	963	+	6.445188	1.4314517	-1.0	-1.0
chr7	79172263	79172398	ENSG00000187391.19|MAGI2|QKI|QKI	907	-	6.0028586	1.0316674	-1.0	-1.0
chr7	78894903	78895423	ENSG00000187391.19|MAGI2|QKI|QKI	999	-	7.3528843	3.1837738	-1.0	-1.0
chr7	78931583	78931753	ENSG00000187391.19|MAGI2|QKI|QKI	955	-	6.35082	1.3506308	-1.0	-1.0
chr7	79372110	79372345	ENSG00000187391.19|MAGI2|QKI|QKI	924	-	3.354389	1.1185036	-1.0	-1.0
chr7	79221698	79221953	ENSG00000187391.19|MAGI2|QKI|QKI	989	-	6.916329	1.9614965	-1.0	-1.0
chr7	79425449	79425559	ENSG00000187391.19|MAGI2|QKI|QKI	917	-	6.0941224	1.0829175	-1.0	-1.0
chr7	79310448	79310688	ENSG00000187391.19|MAGI2|QKI|QKI	983	-	5.854762	1.7601244	-1.0	-1.0
chr7	78455588	78455768	ENSG00000187391.19|MAGI2|QKI|QKI	954	-	6.3567495	1.3402982	-1.0	-1.0
chr7	79427734	79427974	ENSG00000187391.19|MAGI2|QKI|QKI	996	-	6.907299	2.3883605	-1.0	-1.0
chr7	79004370	79004565	ENSG00000187391.19|MAGI2|QKI|QKI	964	-	5.835382	1.4380167	-1.0	-1.0
chr7	79403185	79403375	ENSG00000187391.19|MAGI2|QKI|QKI	950	-	5.2068577	1.2972729	-1.0	-1.0
chr7	79296633	79296848	ENSG00000187391.19|MAGI2|QKI|QKI	987	-	5.4054337	1.8727599	-1.0	-1.0
chr7	79366300	79366430	ENSG00000187391.19|MAGI2|QKI|QKI	951	-	6.2538085	1.312254	-1.0	-1.0
chr7	79182973	79183168	ENSG00000187391.19|MAGI2|QKI|QKI	955	-	4.8492694	1.3508627	-1.0	-1.0
chr7	78586149	78586259	ENSG00000187391.19|MAGI2|QKI|QKI	911	-	6.022383	1.0526327	-1.0	-1.0
chr7	79397480	79397705	ENSG00000187391.19|MAGI2|QKI|QKI	968	-	6.586388	1.5001404	-1.0	-1.0
chr7	79452269	79452369	ENSG00000187391.19|MAGI2|QKI|QKI	947	-	6.20788	1.2722111	-1.0	-1.0
chr7	78716323	78716518	ENSG00000187391.19|MAGI2|QKI|QKI	959	-	5.039413	1.3880326	-1.0	-1.0
chr7	78930403	78930503	ENSG00000187391.19|MAGI2|QKI|QKI	944	-	6.183474	1.249567	-1.0	-1.0
chr7	79315608	79315808	ENSG00000187391.19|MAGI2|QKI|QKI	979	-	6.4407206	1.6856232	-1.0	-1.0
chr7	79360685	79360895	ENSG00000187391.19|MAGI2|QKI|QKI	973	-	4.4862127	1.570614	-1.0	-1.0
chr7	79252338	79252598	ENSG00000187391.19|MAGI2|QKI|QKI	1000	-	6.364271	3.4308498	-1.0	-1.0
chr7	79302573	79302818	ENSG00000187391.19|MAGI2|QKI|QKI	957	-	5.0255404	1.3706079	-1.0	-1.0
chr7	79236138	79236403	ENSG00000187391.19|MAGI2|QKI|QKI	995	-	7.7082376	2.2649248	-1.0	-1.0
chr7	79427089	79427284	ENSG00000187391.19|MAGI2|QKI|QKI	960	-	4.655802	1.4018538	-1.0	-1.0
chr7	79000545	79000645	ENSG00000187391.19|MAGI2|QKI|QKI	903	-	5.9581723	1.0111203	-1.0	-1.0
chr7	79383590	79383705	ENSG00000187391.19|MAGI2|QKI|QKI	942	-	6.3336735	1.2344143	-1.0	-1.0
chr7	79249078	79249213	ENSG00000187391.19|MAGI2|QKI|QKI	938	-	6.1532645	1.2104855	-1.0	-1.0
chr7	78598514	78598674	ENSG00000187391.19|MAGI2|QKI|QKI	953	-	6.328668	1.3324406	-1.0	-1.0
chr7	78749298	78749493	ENSG00000187391.19|MAGI2|QKI|QKI	968	-	6.575175	1.4990185	-1.0	-1.0
chr7	79405170	79405365	ENSG00000187391.19|MAGI2|QKI|QKI	936	-	4.200639	1.1941719	-1.0	-1.0
chr7	79448494	79448724	ENSG00000187391.19|MAGI2|QKI|QKI	959	-	5.1519604	1.3859938	-1.0	-1.0
chr7	79416179	79416319	ENSG00000187391.19|MAGI2|QKI|QKI	932	-	6.1091685	1.1683085	-1.0	-1.0
chr7	79103513	79103633	ENSG00000187391.19|MAGI2|QKI|QKI	903	-	5.9581723	1.0117786	-1.0	-1.0
chr7	79210908	79211248	ENSG00000187391.19|MAGI2|QKI|QKI	998	-	6.198707	2.6477094	-1.0	-1.0
chr7	78598689	78598874	ENSG00000187391.19|MAGI2|QKI|QKI	946	-	5.1559486	1.2681032	-1.0	-1.0
chr7	79417699	79417844	ENSG00000187391.19|MAGI2|QKI|QKI	942	-	6.18888	1.2344298	-1.0	-1.0
chr7	79424319	79424529	ENSG00000187391.19|MAGI2|QKI|QKI	974	-	6.301432	1.5871321	-1.0	-1.0
chr7	78930793	78930993	ENSG00000187391.19|MAGI2|QKI|QKI	975	-	6.733007	1.5987989	-1.0	-1.0
chr7	79396820	79397010	ENSG00000187391.19|MAGI2|QKI|QKI	957	-	6.351329	1.3669152	-1.0	-1.0
chr7	79464679	79464899	ENSG00000234456.7|MAGI2-AS3|QKI|QKI	939	+	4.767759	1.2116815	-1.0	-1.0
chr7	79467995	79468180	ENSG00000234456.7|MAGI2-AS3|QKI|QKI	943	+	6.2268667	1.2451261	-1.0	-1.0
chr7	79455193	79455374	ENSG00000234456.7|MAGI2-AS3|QKI|QKI	999	+	5.925184	2.9635212	-1.0	-1.0
chr7	79455374	79455669	ENSG00000234456.7|MAGI2-AS3|QKI|QKI	964	+	5.3129134	1.4439375	-1.0	-1.0
chr7	79455689	79455884	ENSG00000234456.7|MAGI2-AS3|QKI|QKI	955	+	3.9192975	1.3466468	-1.0	-1.0
chr7	79459129	79459324	ENSG00000234456.7|MAGI2-AS3|QKI|QKI	970	+	6.625831	1.5297512	-1.0	-1.0
chr7	87161604	87161769	ENSG00000135164.18|DMTF1|QKI|QKI	933	+	4.9156036	1.1759546	-1.0	-1.0
chr7	87161144	87161244	ENSG00000135164.18|DMTF1|QKI|QKI	909	+	6.0037613	1.0409212	-1.0	-1.0
chr7	87183767	87183932	ENSG00000135164.18|DMTF1|QKI|QKI	943	+	6.157551	1.2464125	-1.0	-1.0
chr7	87163027	87163227	ENSG00000135164.18|DMTF1|QKI|QKI	997	+	7.307274	2.5117686	-1.0	-1.0
chr7	87161889	87162079	ENSG00000135164.18|DMTF1|QKI|QKI	973	+	6.813	1.5641937	-1.0	-1.0
chr7	87406084	87406269	ENSG00000005471.15|ABCB4|QKI|QKI	947	-	6.236464	1.2740452	-1.0	-1.0
chr7	87435790	87435980	ENSG00000005471.15|ABCB4|QKI|QKI	955	-	4.5494037	1.3477585	-1.0	-1.0
chr7	87448640	87448830	ENSG00000005471.15|ABCB4|QKI|QKI	959	-	5.618588	1.3827049	-1.0	-1.0
chr7	87447865	87448025	ENSG00000005471.15|ABCB4|QKI|QKI	929	-	6.0806823	1.1505514	-1.0	-1.0
chr7	88192491	88192696	ENSG00000008277.14|ADAM22|QKI|QKI	968	+	6.5489783	1.4952552	-1.0	-1.0
chr7	88186996	88187106	ENSG00000008277.14|ADAM22|QKI|QKI	923	+	6.0621266	1.1136872	-1.0	-1.0
chr7	88137621	88137746	ENSG00000008277.14|ADAM22|QKI|QKI	907	+	6.079985	1.0335872	-1.0	-1.0
chr7	90264331	90264541	ENSG00000105792.19|CFAP69|QKI|QKI	976	+	6.8242903	1.6215463	-1.0	-1.0
chr7	90353332	90353442	ENSG00000105793.15|GTPBP10|QKI|QKI	937	+	5.548494	1.2039273	-1.0	-1.0
chr7	90354904	90355074	ENSG00000105793.15|GTPBP10|QKI|QKI	919	+	6.0714917	1.0940288	-1.0	-1.0
chr7	90409719	90409824	ENSG00000157224.15|CLDN12|QKI|QKI	934	+	5.2154493	1.1803305	-1.0	-1.0
chr7	90410264	90410629	ENSG00000157224.15|CLDN12|QKI|QKI	993	+	7.055175	2.1526601	-1.0	-1.0
chr7	90409722	90409827	ENSG00000273299.1|AC006153.1|QKI|QKI	924	+	5.1300335	1.1201267	-1.0	-1.0
chr7	90410262	90410632	ENSG00000273299.1|AC006153.1|QKI|QKI	992	+	7.0163693	2.1144903	-1.0	-1.0
chr7	91994891	91995071	ENSG00000127914.16|AKAP9|QKI|QKI	943	+	6.217981	1.2443613	-1.0	-1.0
chr7	91992211	91992401	ENSG00000127914.16|AKAP9|QKI|QKI	931	+	5.2622256	1.1639591	-1.0	-1.0
chr7	91949752	91949912	ENSG00000127914.16|AKAP9|QKI|QKI	912	+	6.00893	1.0576943	-1.0	-1.0
chr7	91947792	91948077	ENSG00000127914.16|AKAP9|QKI|QKI	948	+	5.139586	1.2870078	-1.0	-1.0
chr7	92041413	92041608	ENSG00000127914.16|AKAP9|QKI|QKI	957	+	5.1055613	1.3675977	-1.0	-1.0
chr7	92118615	92118770	ENSG00000001630.15|CYP51A1|QKI|QKI	961	-	4.729879	1.4127561	-1.0	-1.0
chr7	92131201	92131311	ENSG00000001630.15|CYP51A1|QKI|QKI	903	-	5.9456496	1.0111741	-1.0	-1.0
chr7	92118615	92118770	ENSG00000240720.7|LRRD1|QKI|QKI	961	-	4.729879	1.4143335	-1.0	-1.0
chr7	92131201	92131311	ENSG00000240720.7|LRRD1|QKI|QKI	902	-	5.9456496	1.0091275	-1.0	-1.0
chr7	92239009	92239234	ENSG00000001631.15|KRIT1|QKI|QKI	976	-	5.2942963	1.6138313	-1.0	-1.0
chr7	92211430	92211625	ENSG00000001631.15|KRIT1|QKI|QKI	949	-	4.9165764	1.2939186	-1.0	-1.0
chr7	92253234	92253464	ENSG00000001629.9|ANKIB1|QKI|QKI	955	+	4.2273808	1.3507613	-1.0	-1.0
chr7	92392747	92392967	ENSG00000001629.9|ANKIB1|QKI|QKI	988	+	7.2652655	1.9044095	-1.0	-1.0
chr7	92681515	92681695	ENSG00000105810.9|CDK6|QKI|QKI	938	-	3.8329659	1.2048935	-1.0	-1.0
chr7	92634911	92635096	ENSG00000105810.9|CDK6|QKI|QKI	935	-	3.4246337	1.1841444	-1.0	-1.0
chr7	92752658	92752853	ENSG00000105810.9|CDK6|QKI|QKI	955	-	4.177521	1.3499787	-1.0	-1.0
chr7	92824676	92824811	ENSG00000105810.9|CDK6|QKI|QKI	904	-	6.0030737	1.0156269	-1.0	-1.0
chr7	92706935	92707140	ENSG00000105810.9|CDK6|QKI|QKI	997	-	5.5867	2.541122	-1.0	-1.0
chr7	92797666	92797871	ENSG00000105810.9|CDK6|QKI|QKI	970	-	4.791267	1.5204155	-1.0	-1.0
chr7	92765203	92765403	ENSG00000105810.9|CDK6|QKI|QKI	951	-	3.5341346	1.3131603	-1.0	-1.0
chr7	92714135	92714370	ENSG00000105810.9|CDK6|QKI|QKI	992	-	4.037937	2.0952866	-1.0	-1.0
chr7	92660546	92660736	ENSG00000105810.9|CDK6|QKI|QKI	923	-	3.654815	1.1145123	-1.0	-1.0
chr7	92820426	92820536	ENSG00000105810.9|CDK6|QKI|QKI	909	-	4.258961	1.0403066	-1.0	-1.0
chr7	92772048	92772303	ENSG00000105810.9|CDK6|QKI|QKI	985	-	6.0052857	1.8358679	-1.0	-1.0
chr7	92700845	92701055	ENSG00000105810.9|CDK6|QKI|QKI	929	-	3.6600747	1.1511841	-1.0	-1.0
chr7	92662876	92663321	ENSG00000105810.9|CDK6|QKI|QKI	996	-	4.794402	2.4314313	-1.0	-1.0
chr7	92727138	92727268	ENSG00000105810.9|CDK6|QKI|QKI	904	-	6.019618	1.0179209	-1.0	-1.0
chr7	92819321	92819561	ENSG00000105810.9|CDK6|QKI|QKI	994	-	4.4907227	2.2073307	-1.0	-1.0
chr7	92770483	92770613	ENSG00000105810.9|CDK6|QKI|QKI	962	-	5.397161	1.4237372	-1.0	-1.0
chr7	92779621	92779881	ENSG00000105810.9|CDK6|QKI|QKI	976	-	6.0811677	1.6278276	-1.0	-1.0
chr7	92683805	92683965	ENSG00000105810.9|CDK6|QKI|QKI	925	-	6.1025014	1.1276728	-1.0	-1.0
chr7	92713985	92714105	ENSG00000105810.9|CDK6|QKI|QKI	913	-	4.1718917	1.0587286	-1.0	-1.0
chr7	92660756	92660856	ENSG00000105810.9|CDK6|QKI|QKI	902	-	3.0797975	1.0103397	-1.0	-1.0
chr7	92626666	92626936	ENSG00000105810.9|CDK6|QKI|QKI	992	-	5.6115036	2.108976	-1.0	-1.0
chr7	92700045	92700170	ENSG00000105810.9|CDK6|QKI|QKI	916	-	3.7046242	1.0782305	-1.0	-1.0
chr7	92662741	92662851	ENSG00000105810.9|CDK6|QKI|QKI	964	-	6.552329	1.4447222	-1.0	-1.0
chr7	92796746	92796946	ENSG00000105810.9|CDK6|QKI|QKI	966	-	6.5042005	1.4637091	-1.0	-1.0
chr7	92715935	92716180	ENSG00000105810.9|CDK6|QKI|QKI	962	-	5.4610224	1.4223895	-1.0	-1.0
chr7	92665211	92665311	ENSG00000105810.9|CDK6|QKI|QKI	904	-	6.086155	1.0166209	-1.0	-1.0
chr7	92761853	92761988	ENSG00000105810.9|CDK6|QKI|QKI	951	-	5.367565	1.3064077	-1.0	-1.0
chr7	94551164	94551337	ENSG00000127995.16|CASD1|QKI|QKI	926	+	4.508521	1.1302288	-1.0	-1.0
chr7	94540896	94541316	ENSG00000127995.16|CASD1|QKI|QKI	994	+	6.2778153	2.1906629	-1.0	-1.0
chr7	94529205	94529425	ENSG00000127995.16|CASD1|QKI|QKI	960	+	5.331506	1.3953383	-1.0	-1.0
chr7	94541536	94541661	ENSG00000127995.16|CASD1|QKI|QKI	926	+	6.1238246	1.1311646	-1.0	-1.0
chr7	94546201	94546396	ENSG00000127995.16|CASD1|QKI|QKI	966	+	5.1748238	1.4684645	-1.0	-1.0
chr7	94622961	94623106	ENSG00000127990.15|SGCE|QKI|QKI	922	-	6.087862	1.1096772	-1.0	-1.0
chr7	94641698	94641888	ENSG00000127990.15|SGCE|QKI|QKI	930	-	6.180687	1.1570799	-1.0	-1.0
chr7	94641333	94641533	ENSG00000127990.15|SGCE|QKI|QKI	965	-	5.814166	1.4515165	-1.0	-1.0
chr7	94598639	94598769	ENSG00000127990.15|SGCE|QKI|QKI	910	-	6.0518785	1.0474185	-1.0	-1.0
chr7	94662392	94662537	ENSG00000242265.5|PEG10|QKI|QKI	937	+	3.7308717	1.1974481	-1.0	-1.0
chr7	94663122	94663327	ENSG00000242265.5|PEG10|QKI|QKI	982	+	5.027113	1.7521544	-1.0	-1.0
chr7	95242741	95243001	ENSG00000158528.11|PPP1R9A|QKI|QKI	946	+	4.4795537	1.2648885	-1.0	-1.0
chr7	95220045	95220215	ENSG00000158528.11|PPP1R9A|QKI|QKI	946	+	6.206123	1.2651039	-1.0	-1.0
chr7	95225195	95225310	ENSG00000158528.11|PPP1R9A|QKI|QKI	948	+	6.230968	1.2854695	-1.0	-1.0
chr7	95011498	95011658	ENSG00000158528.11|PPP1R9A|QKI|QKI	969	+	6.498052	1.5038457	-1.0	-1.0
chr7	94957798	94957953	ENSG00000158528.11|PPP1R9A|QKI|QKI	938	+	6.140004	1.210276	-1.0	-1.0
chr7	95055803	95056098	ENSG00000158528.11|PPP1R9A|QKI|QKI	997	+	6.6255116	2.4611006	-1.0	-1.0
chr7	95225705	95225955	ENSG00000158528.11|PPP1R9A|QKI|QKI	992	+	7.525373	2.102498	-1.0	-1.0
chr7	95122632	95122847	ENSG00000158528.11|PPP1R9A|QKI|QKI	978	+	6.8002896	1.662086	-1.0	-1.0
chr7	95002043	95002253	ENSG00000158528.11|PPP1R9A|QKI|QKI	967	+	5.162971	1.4873952	-1.0	-1.0
chr7	95140142	95140332	ENSG00000158528.11|PPP1R9A|QKI|QKI	956	+	6.4586425	1.3585862	-1.0	-1.0
chr7	94936598	94936833	ENSG00000158528.11|PPP1R9A|QKI|QKI	940	+	5.5912147	1.221711	-1.0	-1.0
chr7	95226471	95226696	ENSG00000158528.11|PPP1R9A|QKI|QKI	994	+	5.874642	2.1885629	-1.0	-1.0
chr7	95123212	95123382	ENSG00000158528.11|PPP1R9A|QKI|QKI	934	+	5.84386	1.1818608	-1.0	-1.0
chr7	95415477	95415687	ENSG00000105854.12|PON2|QKI|QKI	988	-	5.6710453	1.9271973	-1.0	-1.0
chr7	95408408	95408573	ENSG00000105854.12|PON2|QKI|QKI	938	-	4.26703	1.2083173	-1.0	-1.0
chr7	96244227	96244332	ENSG00000004864.13|SLC25A13|QKI|QKI	906	-	4.0728216	1.0269971	-1.0	-1.0
chr7	96151021	96151141	ENSG00000004864.13|SLC25A13|QKI|QKI	902	-	4.0323997	1.0076934	-1.0	-1.0
chr7	96129138	96129328	ENSG00000004864.13|SLC25A13|QKI|QKI	939	-	4.0814023	1.2151122	-1.0	-1.0
chr7	96276052	96276302	ENSG00000004864.13|SLC25A13|QKI|QKI	984	-	5.952746	1.7926754	-1.0	-1.0
chr7	96164811	96165011	ENSG00000004864.13|SLC25A13|QKI|QKI	972	-	6.6447005	1.5551715	-1.0	-1.0
chr7	96266717	96266832	ENSG00000004864.13|SLC25A13|QKI|QKI	904	-	4.0526104	1.0160921	-1.0	-1.0
chr7	96684649	96684859	ENSG00000127922.9|SEM1|QKI|QKI	956	-	5.0505486	1.3583688	-1.0	-1.0
chr7	97138472	97138702	ENSG00000196636.7|SDHAF3|QKI|QKI	981	+	7.066921	1.7267493	-1.0	-1.0
chr7	97957765	97958060	ENSG00000284707.1|AC079781.5|QKI|QKI	962	-	4.954914	1.416226	-1.0	-1.0
chr7	98173449	98173574	ENSG00000164715.5|LMTK2|QKI|QKI	903	+	5.967082	1.0123467	-1.0	-1.0
chr7	98305736	98305931	ENSG00000006453.13|BAIAP2L1|QKI|QKI	951	-	4.996971	1.3112009	-1.0	-1.0
chr7	98334033	98334183	ENSG00000006453.13|BAIAP2L1|QKI|QKI	944	-	6.270641	1.2513616	-1.0	-1.0
chr7	99118552	99118707	ENSG00000198742.9|SMURF1|QKI|QKI	939	-	6.151293	1.2142231	-1.0	-1.0
chr7	99088652	99088772	ENSG00000198742.9|SMURF1|QKI|QKI	901	-	5.9330406	1.0053145	-1.0	-1.0
chr7	99076592	99076842	ENSG00000198742.9|SMURF1|QKI|QKI	975	-	6.693345	1.5976297	-1.0	-1.0
chr7	99134333	99134468	ENSG00000198742.9|SMURF1|QKI|QKI	923	-	6.044598	1.1112349	-1.0	-1.0
chr7	99496781	99496991	ENSG00000160908.14|ZNF394|QKI|QKI	977	-	6.832861	1.6322938	-1.0	-1.0
chr7	99495906	99496641	ENSG00000160908.14|ZNF394|QKI|QKI	995	-	6.690965	2.2997718	-1.0	-1.0
chr7	99596895	99597075	ENSG00000272647.3|AC005020.2|QKI|QKI	933	+	6.157972	1.1721559	-1.0	-1.0
chr7	99596370	99596620	ENSG00000272647.3|AC005020.2|QKI|QKI	963	+	5.8970184	1.4318454	-1.0	-1.0
chr7	100028495	100028700	ENSG00000106261.16|ZKSCAN1|QKI|QKI	977	+	6.647068	1.6393801	-1.0	-1.0
chr7	100031075	100031240	ENSG00000106261.16|ZKSCAN1|QKI|QKI	940	+	4.041666	1.2232119	-1.0	-1.0
chr7	100032470	100032670	ENSG00000106261.16|ZKSCAN1|QKI|QKI	988	+	5.5144396	1.9071085	-1.0	-1.0
chr7	100031300	100032360	ENSG00000106261.16|ZKSCAN1|QKI|QKI	994	+	5.0208755	2.2208512	-1.0	-1.0
chr7	100150332	100150502	ENSG00000188186.10|LAMTOR4|QKI|QKI	940	+	4.818347	1.2183572	-1.0	-1.0
chr7	100209048	100209193	ENSG00000239521.7|GATS|QKI|QKI	938	-	4.4700656	1.2084633	-1.0	-1.0
chr7	100540112	100540307	ENSG00000106351.12|AGFG2|QKI|QKI	968	+	3.4930255	1.4966747	-1.0	-1.0
chr7	100826131	100826381	ENSG00000196411.9|EPHB4|QKI|QKI	978	-	6.805715	1.6576949	-1.0	-1.0
chr7	100883400	100883625	ENSG00000087087.19|SRRT|QKI|QKI	926	+	3.8869886	1.1298217	-1.0	-1.0
chr7	102034915	102035080	ENSG00000257923.9|CUX1|QKI|QKI	959	+	6.4191594	1.3843598	-1.0	-1.0
chr7	101823219	101823439	ENSG00000257923.9|CUX1|QKI|QKI	993	+	4.938624	2.1397636	-1.0	-1.0
chr7	102177645	102177775	ENSG00000257923.9|CUX1|QKI|QKI	937	+	5.8778825	1.2021133	-1.0	-1.0
chr7	102418403	102418663	ENSG00000128563.13|PRKRIP1|QKI|QKI	996	+	7.2478075	2.4152381	-1.0	-1.0
chr7	102415558	102415828	ENSG00000128563.13|PRKRIP1|QKI|QKI	994	+	5.833985	2.2395518	-1.0	-1.0
chr7	102380787	102380937	ENSG00000128563.13|PRKRIP1|QKI|QKI	943	+	6.1647625	1.2432836	-1.0	-1.0
chr7	103083132	103083297	ENSG00000170632.13|ARMC10|QKI|QKI	968	+	5.609178	1.4923831	-1.0	-1.0
chr7	103084152	103084292	ENSG00000170632.13|ARMC10|QKI|QKI	946	+	6.2208443	1.2660747	-1.0	-1.0
chr7	103135877	103136047	ENSG00000161048.11|NAPEPLD|QKI|QKI	946	-	6.250253	1.2690874	-1.0	-1.0
chr7	103146992	103147192	ENSG00000161048.11|NAPEPLD|QKI|QKI	971	-	6.792192	1.5397267	-1.0	-1.0
chr7	103868207	103868397	ENSG00000189056.13|RELN|QKI|QKI	946	-	6.2715836	1.2651966	-1.0	-1.0
chr7	103801827	103801932	ENSG00000189056.13|RELN|QKI|QKI	913	-	6.114767	1.062705	-1.0	-1.0
chr7	103706131	103706566	ENSG00000189056.13|RELN|QKI|QKI	937	-	4.6764092	1.2001845	-1.0	-1.0
chr7	103594977	103595127	ENSG00000189056.13|RELN|QKI|QKI	932	-	6.11841	1.1693876	-1.0	-1.0
chr7	103701256	103701451	ENSG00000189056.13|RELN|QKI|QKI	979	-	6.8897533	1.6678773	-1.0	-1.0
chr7	103776274	103776494	ENSG00000189056.13|RELN|QKI|QKI	997	-	7.1465	2.5654988	-1.0	-1.0
chr7	103946870	103947055	ENSG00000189056.13|RELN|QKI|QKI	926	-	3.1704757	1.1303012	-1.0	-1.0
chr7	103986325	103986460	ENSG00000189056.13|RELN|QKI|QKI	931	-	3.7705617	1.1624697	-1.0	-1.0
chr7	103971360	103971555	ENSG00000189056.13|RELN|QKI|QKI	974	-	5.432113	1.5824376	-1.0	-1.0
chr7	103511110	103511315	ENSG00000189056.13|RELN|QKI|QKI	980	-	7.0253496	1.6906228	-1.0	-1.0
chr7	103906197	103906452	ENSG00000189056.13|RELN|QKI|QKI	943	-	3.8969579	1.2442033	-1.0	-1.0
chr7	103907457	103907737	ENSG00000189056.13|RELN|QKI|QKI	977	-	3.7689495	1.646936	-1.0	-1.0
chr7	103655550	103655650	ENSG00000189056.13|RELN|QKI|QKI	912	-	4.1204557	1.0566278	-1.0	-1.0
chr7	103907877	103907987	ENSG00000189056.13|RELN|QKI|QKI	916	-	4.250213	1.0767272	-1.0	-1.0
chr7	103905717	103906192	ENSG00000189056.13|RELN|QKI|QKI	991	-	4.1702137	2.066559	-1.0	-1.0
chr7	103626658	103626833	ENSG00000189056.13|RELN|QKI|QKI	938	-	4.48866	1.2056441	-1.0	-1.0
chr7	103654550	103654690	ENSG00000189056.13|RELN|QKI|QKI	940	-	6.248164	1.2209418	-1.0	-1.0
chr7	103638223	103638498	ENSG00000189056.13|RELN|QKI|QKI	986	-	5.663865	1.8524714	-1.0	-1.0
chr7	103716666	103716791	ENSG00000189056.13|RELN|QKI|QKI	918	-	6.1064205	1.0847142	-1.0	-1.0
chr7	103906552	103906832	ENSG00000189056.13|RELN|QKI|QKI	920	-	4.0114336	1.0966183	-1.0	-1.0
chr7	103488896	103489036	ENSG00000189056.13|RELN|QKI|QKI	946	-	5.303954	1.2639453	-1.0	-1.0
chr7	103832577	103832882	ENSG00000189056.13|RELN|QKI|QKI	983	-	5.566583	1.7660757	-1.0	-1.0
chr7	103940735	103940920	ENSG00000189056.13|RELN|QKI|QKI	948	-	6.387359	1.2832121	-1.0	-1.0
chr7	103650273	103650378	ENSG00000189056.13|RELN|QKI|QKI	934	-	2.6170764	1.1834557	-1.0	-1.0
chr7	103827182	103827287	ENSG00000189056.13|RELN|QKI|QKI	906	-	3.481358	1.0273963	-1.0	-1.0
chr7	103723201	103723381	ENSG00000189056.13|RELN|QKI|QKI	950	-	6.3712144	1.3040488	-1.0	-1.0
chr7	103948040	103948225	ENSG00000189056.13|RELN|QKI|QKI	966	-	6.454888	1.4710332	-1.0	-1.0
chr7	103493236	103493396	ENSG00000189056.13|RELN|QKI|QKI	908	-	6.0095215	1.0341623	-1.0	-1.0
chr7	103561389	103561531	ENSG00000189056.13|RELN|QKI|QKI	975	-	6.179047	1.6051909	-1.0	-1.0
chr7	103764884	103765074	ENSG00000189056.13|RELN|QKI|QKI	954	-	5.9297924	1.3362939	-1.0	-1.0
chr7	103905237	103905427	ENSG00000189056.13|RELN|QKI|QKI	948	-	4.161171	1.2845912	-1.0	-1.0
chr7	104133663	104133828	ENSG00000164815.10|ORC5|QKI|QKI	942	-	5.6749	1.2391217	-1.0	-1.0
chr7	104133428	104133643	ENSG00000164815.10|ORC5|QKI|QKI	980	-	6.857999	1.7041823	-1.0	-1.0
chr7	104133008	104133153	ENSG00000164815.10|ORC5|QKI|QKI	903	-	5.96925	1.0130724	-1.0	-1.0
chr7	104187161	104187266	ENSG00000164815.10|ORC5|QKI|QKI	930	-	6.0952187	1.155733	-1.0	-1.0
chr7	104194251	104194381	ENSG00000164815.10|ORC5|QKI|QKI	907	-	5.9814334	1.0305715	-1.0	-1.0
chr7	104993676	104993826	ENSG00000228393.3|LINC01004|QKI|QKI	959	-	6.2871604	1.3823274	-1.0	-1.0
chr7	105005231	105005551	ENSG00000228393.3|LINC01004|QKI|QKI	991	-	4.579459	2.0369682	-1.0	-1.0
chr7	104993446	104993671	ENSG00000228393.3|LINC01004|QKI|QKI	921	-	3.9610746	1.1012858	-1.0	-1.0
chr7	104987726	104987941	ENSG00000228393.3|LINC01004|QKI|QKI	969	-	5.0008206	1.5094379	-1.0	-1.0
chr7	104991776	104991946	ENSG00000228393.3|LINC01004|QKI|QKI	932	-	4.459295	1.1663646	-1.0	-1.0
chr7	104996331	104996751	ENSG00000228393.3|LINC01004|QKI|QKI	968	-	3.85054	1.4966084	-1.0	-1.0
chr7	104980986	104981196	ENSG00000228393.3|LINC01004|QKI|QKI	968	-	5.179318	1.4941043	-1.0	-1.0
chr7	104995266	104995866	ENSG00000228393.3|LINC01004|QKI|QKI	959	-	4.473532	1.3912481	-1.0	-1.0
chr7	105052358	105052553	ENSG00000005483.20|KMT2E|QKI|QKI	940	+	4.061578	1.2224536	-1.0	-1.0
chr7	105066031	105066381	ENSG00000005483.20|KMT2E|QKI|QKI	948	+	4.9851327	1.2829944	-1.0	-1.0
chr7	105046113	105046263	ENSG00000005483.20|KMT2E|QKI|QKI	928	+	4.534636	1.1398445	-1.0	-1.0
chr7	105057733	105057978	ENSG00000005483.20|KMT2E|QKI|QKI	964	+	4.4371266	1.4469641	-1.0	-1.0
chr7	105025500	105025670	ENSG00000005483.20|KMT2E|QKI|QKI	955	+	6.3111243	1.3453125	-1.0	-1.0
chr7	105050083	105050213	ENSG00000005483.20|KMT2E|QKI|QKI	924	+	6.0490985	1.1202879	-1.0	-1.0
chr7	105263599	105263739	ENSG00000135250.16|SRPK2|QKI|QKI	904	-	5.9588356	1.0171661	-1.0	-1.0
chr7	105375536	105375716	ENSG00000135250.16|SRPK2|QKI|QKI	936	-	4.646633	1.1960766	-1.0	-1.0
chr7	105255219	105255364	ENSG00000135250.16|SRPK2|QKI|QKI	910	-	6.003109	1.043387	-1.0	-1.0
chr7	105374646	105374781	ENSG00000135250.16|SRPK2|QKI|QKI	920	-	6.044827	1.0958953	-1.0	-1.0
chr7	105374426	105374631	ENSG00000135250.16|SRPK2|QKI|QKI	973	-	6.831222	1.5681713	-1.0	-1.0
chr7	105307586	105307736	ENSG00000135250.16|SRPK2|QKI|QKI	958	-	5.5566835	1.3733056	-1.0	-1.0
chr7	105368041	105368236	ENSG00000135250.16|SRPK2|QKI|QKI	954	-	5.48228	1.3351449	-1.0	-1.0
chr7	105801128	105801243	ENSG00000146776.14|ATXN7L1|QKI|QKI	910	-	6.0183954	1.0454485	-1.0	-1.0
chr7	105931503	105931803	ENSG00000128536.15|CDHR3|QKI|QKI	999	+	6.3564515	2.9165485	-1.0	-1.0
chr7	105898698	105898878	ENSG00000128536.15|CDHR3|QKI|QKI	943	+	3.9705827	1.2452517	-1.0	-1.0
chr7	105914618	105914718	ENSG00000128536.15|CDHR3|QKI|QKI	941	+	6.113408	1.2293861	-1.0	-1.0
chr7	105951353	105951503	ENSG00000128536.15|CDHR3|QKI|QKI	924	+	6.089446	1.1194665	-1.0	-1.0
chr7	105926613	105926803	ENSG00000128536.15|CDHR3|QKI|QKI	956	+	6.361993	1.358349	-1.0	-1.0
chr7	106258414	106258569	ENSG00000105835.11|NAMPT|QKI|QKI	948	-	6.231082	1.2840921	-1.0	-1.0
chr7	107448442	107448632	ENSG00000164597.13|COG5|QKI|QKI	970	-	6.7250333	1.515712	-1.0	-1.0
chr7	107219590	107219785	ENSG00000164597.13|COG5|QKI|QKI	961	-	6.4195766	1.4103285	-1.0	-1.0
chr7	107437267	107437372	ENSG00000164597.13|COG5|QKI|QKI	912	-	6.025642	1.0561333	-1.0	-1.0
chr7	107206860	107207085	ENSG00000164597.13|COG5|QKI|QKI	976	-	6.8038254	1.6255386	-1.0	-1.0
chr7	107499052	107499277	ENSG00000164597.13|COG5|QKI|QKI	997	-	7.8658004	2.5379882	-1.0	-1.0
chr7	107281120	107281299	ENSG00000164597.13|COG5|QKI|QKI	973	-	6.605977	1.5670531	-1.0	-1.0
chr7	107467127	107467362	ENSG00000164597.13|COG5|QKI|QKI	993	-	7.527245	2.1747563	-1.0	-1.0
chr7	107559070	107559190	ENSG00000164597.13|COG5|QKI|QKI	933	-	6.138465	1.1720417	-1.0	-1.0
chr7	107203630	107203835	ENSG00000164597.13|COG5|QKI|QKI	974	-	6.576013	1.5836501	-1.0	-1.0
chr7	107410660	107410850	ENSG00000164597.13|COG5|QKI|QKI	962	-	5.945879	1.4175211	-1.0	-1.0
chr7	107487847	107488022	ENSG00000164597.13|COG5|QKI|QKI	952	-	5.9562984	1.3179152	-1.0	-1.0
chr7	107443282	107443467	ENSG00000164597.13|COG5|QKI|QKI	966	-	6.508873	1.4648085	-1.0	-1.0
chr7	107373475	107373595	ENSG00000164597.13|COG5|QKI|QKI	942	-	6.123777	1.2355068	-1.0	-1.0
chr7	107756612	107757077	ENSG00000105879.11|CBLL1|QKI|QKI	999	+	7.320611	2.9249272	-1.0	-1.0
chr7	107927253	107927463	ENSG00000091140.13|DLD|QKI|QKI	951	+	6.3574705	1.3084201	-1.0	-1.0
chr7	107944694	107944859	ENSG00000091136.13|LAMB1|QKI|QKI	942	-	5.99919	1.2370393	-1.0	-1.0
chr7	108520401	108520541	ENSG00000135241.16|PNPLA8|QKI|QKI	902	-	6.01409	1.0068607	-1.0	-1.0
chr7	111381025	111381260	ENSG00000184903.9|IMMP2L|QKI|QKI	993	-	6.257897	2.1856782	-1.0	-1.0
chr7	111096240	111096425	ENSG00000184903.9|IMMP2L|QKI|QKI	955	-	6.321598	1.345682	-1.0	-1.0
chr7	111120500	111120715	ENSG00000184903.9|IMMP2L|QKI|QKI	991	-	6.368895	2.025769	-1.0	-1.0
chr7	110779822	110779942	ENSG00000184903.9|IMMP2L|QKI|QKI	903	-	5.9564867	1.015076	-1.0	-1.0
chr7	111176560	111176660	ENSG00000184903.9|IMMP2L|QKI|QKI	906	-	5.9794393	1.0255513	-1.0	-1.0
chr7	111018180	111018370	ENSG00000184903.9|IMMP2L|QKI|QKI	950	-	6.256598	1.3053507	-1.0	-1.0
chr7	111242040	111242155	ENSG00000184903.9|IMMP2L|QKI|QKI	910	-	6.018936	1.0443939	-1.0	-1.0
chr7	111330605	111330710	ENSG00000184903.9|IMMP2L|QKI|QKI	906	-	6.0279555	1.0255835	-1.0	-1.0
chr7	111153370	111153525	ENSG00000184903.9|IMMP2L|QKI|QKI	940	-	5.682062	1.2218498	-1.0	-1.0
chr7	111238355	111238515	ENSG00000184903.9|IMMP2L|QKI|QKI	964	-	6.467387	1.4394107	-1.0	-1.0
chr7	110771157	110771357	ENSG00000184903.9|IMMP2L|QKI|QKI	981	-	6.837334	1.7291994	-1.0	-1.0
chr7	111298785	111298895	ENSG00000184903.9|IMMP2L|QKI|QKI	929	-	6.126031	1.1490775	-1.0	-1.0
chr7	111471515	111471785	ENSG00000184903.9|IMMP2L|QKI|QKI	995	-	7.620223	2.2902403	-1.0	-1.0
chr7	111161945	111162070	ENSG00000184903.9|IMMP2L|QKI|QKI	941	-	5.8540564	1.2268616	-1.0	-1.0
chr7	111119465	111119660	ENSG00000184903.9|IMMP2L|QKI|QKI	974	-	6.684788	1.5860692	-1.0	-1.0
chr7	110863977	110864172	ENSG00000184903.9|IMMP2L|QKI|QKI	967	-	6.5778213	1.4855331	-1.0	-1.0
chr7	111263170	111263345	ENSG00000184903.9|IMMP2L|QKI|QKI	966	-	4.6413054	1.4736304	-1.0	-1.0
chr7	111339040	111339195	ENSG00000184903.9|IMMP2L|QKI|QKI	907	-	5.988903	1.032064	-1.0	-1.0
chr7	111298900	111299000	ENSG00000184903.9|IMMP2L|QKI|QKI	934	-	6.1502604	1.1834979	-1.0	-1.0
chr7	111202690	111203070	ENSG00000184903.9|IMMP2L|QKI|QKI	971	-	6.6332784	1.5304157	-1.0	-1.0
chr7	111133340	111133545	ENSG00000184903.9|IMMP2L|QKI|QKI	982	-	5.6693306	1.7374052	-1.0	-1.0
chr7	111436010	111436185	ENSG00000184903.9|IMMP2L|QKI|QKI	920	-	3.7220519	1.0993757	-1.0	-1.0
chr7	111301980	111302280	ENSG00000184903.9|IMMP2L|QKI|QKI	987	-	5.7917614	1.8924193	-1.0	-1.0
chr7	111330435	111330600	ENSG00000184903.9|IMMP2L|QKI|QKI	929	-	6.0590887	1.1495653	-1.0	-1.0
chr7	111378770	111378970	ENSG00000184903.9|IMMP2L|QKI|QKI	979	-	6.939318	1.6875345	-1.0	-1.0
chr7	111467905	111468010	ENSG00000184903.9|IMMP2L|QKI|QKI	931	-	6.1033993	1.158217	-1.0	-1.0
chr7	111332105	111332230	ENSG00000184903.9|IMMP2L|QKI|QKI	913	-	4.1134124	1.0614613	-1.0	-1.0
chr7	110763897	110763997	ENSG00000184903.9|IMMP2L|QKI|QKI	903	-	5.970635	1.0139316	-1.0	-1.0
chr7	111262185	111262445	ENSG00000184903.9|IMMP2L|QKI|QKI	989	-	7.260351	1.9486468	-1.0	-1.0
chr7	111233195	111233310	ENSG00000184903.9|IMMP2L|QKI|QKI	950	-	6.30513	1.2971476	-1.0	-1.0
chr7	111366040	111366140	ENSG00000184903.9|IMMP2L|QKI|QKI	902	-	4.002152	1.008112	-1.0	-1.0
chr7	111427360	111427540	ENSG00000184903.9|IMMP2L|QKI|QKI	945	-	6.231936	1.2603388	-1.0	-1.0
chr7	111468020	111468130	ENSG00000184903.9|IMMP2L|QKI|QKI	937	-	6.156725	1.1980633	-1.0	-1.0
chr7	111484098	111484318	ENSG00000184903.9|IMMP2L|QKI|QKI	962	-	5.2599764	1.4257288	-1.0	-1.0
chr7	111170125	111170320	ENSG00000184903.9|IMMP2L|QKI|QKI	974	-	6.222348	1.5841099	-1.0	-1.0
chr7	111293820	111294050	ENSG00000184903.9|IMMP2L|QKI|QKI	990	-	5.2802696	2.0050983	-1.0	-1.0
chr7	111210110	111210320	ENSG00000184903.9|IMMP2L|QKI|QKI	955	-	3.987072	1.3455114	-1.0	-1.0
chr7	111136880	111137100	ENSG00000184903.9|IMMP2L|QKI|QKI	965	-	5.2881303	1.4541688	-1.0	-1.0
chr7	112106277	112106462	ENSG00000128512.20|DOCK4|QKI|QKI	939	-	4.737114	1.2135328	-1.0	-1.0
chr7	112043297	112043477	ENSG00000128512.20|DOCK4|QKI|QKI	960	-	6.585694	1.3976316	-1.0	-1.0
chr7	112205632	112205792	ENSG00000128512.20|DOCK4|QKI|QKI	930	-	4.349435	1.1575054	-1.0	-1.0
chr7	112204842	112205092	ENSG00000128512.20|DOCK4|QKI|QKI	997	-	6.0409837	2.4649277	-1.0	-1.0
chr7	112202977	112203162	ENSG00000128512.20|DOCK4|QKI|QKI	935	-	4.8923726	1.1862829	-1.0	-1.0
chr7	112108037	112108177	ENSG00000128512.20|DOCK4|QKI|QKI	916	-	6.046522	1.0743327	-1.0	-1.0
chr7	112195832	112196027	ENSG00000128512.20|DOCK4|QKI|QKI	938	-	4.2923617	1.2060657	-1.0	-1.0
chr7	112122037	112122167	ENSG00000128512.20|DOCK4|QKI|QKI	902	-	4.9860096	1.0075712	-1.0	-1.0
chr7	112203982	112204082	ENSG00000128512.20|DOCK4|QKI|QKI	906	-	5.9794393	1.0255513	-1.0	-1.0
chr7	112205177	112205317	ENSG00000128512.20|DOCK4|QKI|QKI	912	-	3.6508195	1.0538397	-1.0	-1.0
chr7	112029472	112029607	ENSG00000128512.20|DOCK4|QKI|QKI	908	-	6.010014	1.0356123	-1.0	-1.0
chr7	112096652	112096882	ENSG00000128512.20|DOCK4|QKI|QKI	943	-	4.7397704	1.2447323	-1.0	-1.0
chr7	111734534	111734649	ENSG00000128512.20|DOCK4|QKI|QKI	903	-	6.0438576	1.015343	-1.0	-1.0
chr7	111819714	111819894	ENSG00000128512.20|DOCK4|QKI|QKI	941	-	4.553521	1.2255495	-1.0	-1.0
chr7	111999748	111999948	ENSG00000128512.20|DOCK4|QKI|QKI	978	-	6.7947407	1.658306	-1.0	-1.0
chr7	112139722	112139957	ENSG00000128512.20|DOCK4|QKI|QKI	985	-	6.9673176	1.8247207	-1.0	-1.0
chr7	112205322	112205432	ENSG00000128512.20|DOCK4|QKI|QKI	936	-	6.1303678	1.1954215	-1.0	-1.0
chr7	111780859	111781084	ENSG00000128512.20|DOCK4|QKI|QKI	983	-	6.3440967	1.7644453	-1.0	-1.0
chr7	112211297	112211517	ENSG00000198839.9|ZNF277|QKI|QKI	981	+	6.961255	1.7224149	-1.0	-1.0
chr7	116780822	116781027	ENSG00000105976.14|MET|QKI|QKI	986	+	7.082652	1.8438021	-1.0	-1.0
chr7	116711289	116711579	ENSG00000105976.14|MET|QKI|QKI	961	+	6.454173	1.4089059	-1.0	-1.0
chr7	116773739	116774089	ENSG00000105976.14|MET|QKI|QKI	969	+	6.689114	1.5050708	-1.0	-1.0
chr7	116707554	116707724	ENSG00000105976.14|MET|QKI|QKI	943	+	4.4243865	1.2416586	-1.0	-1.0
chr7	116811132	116811327	ENSG00000198898.13|CAPZA2|QKI|QKI	974	+	6.3560343	1.5853837	-1.0	-1.0
chr7	116899825	116900030	ENSG00000198898.13|CAPZA2|QKI|QKI	981	+	6.324349	1.7287209	-1.0	-1.0
chr7	116875280	116875460	ENSG00000198898.13|CAPZA2|QKI|QKI	950	+	4.2013383	1.3038747	-1.0	-1.0
chr7	116954789	116955134	ENSG00000004866.20|ST7|QKI|QKI	991	+	5.92927	2.0615752	-1.0	-1.0
chr7	117088101	117088286	ENSG00000004866.20|ST7|QKI|QKI	971	+	6.111215	1.5439336	-1.0	-1.0
chr7	117082756	117082951	ENSG00000004866.20|ST7|QKI|QKI	970	+	6.235444	1.5241284	-1.0	-1.0
chr7	116990719	116990909	ENSG00000004866.20|ST7|QKI|QKI	970	+	6.64342	1.5282872	-1.0	-1.0
chr7	116979509	116979894	ENSG00000004866.20|ST7|QKI|QKI	990	+	6.4890594	2.0219803	-1.0	-1.0
chr7	117034529	117034704	ENSG00000004866.20|ST7|QKI|QKI	957	+	5.648761	1.3663659	-1.0	-1.0
chr7	116994224	116994369	ENSG00000004866.20|ST7|QKI|QKI	922	+	6.215749	1.1052516	-1.0	-1.0
chr7	116982484	116982684	ENSG00000004866.20|ST7|QKI|QKI	970	+	5.651993	1.5187955	-1.0	-1.0
chr7	116983329	116983444	ENSG00000004866.20|ST7|QKI|QKI	908	+	4.174355	1.0342541	-1.0	-1.0
chr7	116990719	116990909	ENSG00000214188.9|ST7-OT4|QKI|QKI	970	+	6.64342	1.528501	-1.0	-1.0
chr7	116954973	116955133	ENSG00000214188.9|ST7-OT4|QKI|QKI	947	+	5.554876	1.2734976	-1.0	-1.0
chr7	116979509	116979894	ENSG00000214188.9|ST7-OT4|QKI|QKI	991	+	6.4890594	2.0226321	-1.0	-1.0
chr7	117034529	117034704	ENSG00000214188.9|ST7-OT4|QKI|QKI	957	+	5.648761	1.3663533	-1.0	-1.0
chr7	117088099	117088289	ENSG00000214188.9|ST7-OT4|QKI|QKI	970	+	6.0086913	1.5200682	-1.0	-1.0
chr7	116994224	116994369	ENSG00000214188.9|ST7-OT4|QKI|QKI	922	+	6.215749	1.105708	-1.0	-1.0
chr7	116982484	116982684	ENSG00000214188.9|ST7-OT4|QKI|QKI	970	+	5.651993	1.5169042	-1.0	-1.0
chr7	117082759	117082949	ENSG00000214188.9|ST7-OT4|QKI|QKI	972	+	6.352466	1.5529567	-1.0	-1.0
chr7	116954789	116954973	ENSG00000214188.9|ST7-OT4|QKI|QKI	994	+	7.1264544	2.1937735	-1.0	-1.0
chr7	116983329	116983444	ENSG00000214188.9|ST7-OT4|QKI|QKI	907	+	4.174355	1.0335927	-1.0	-1.0
chr7	116954982	116955137	ENSG00000273571.1|ST7-OT4_2|QKI|QKI	931	+	5.665046	1.1630884	-1.0	-1.0
chr7	119776800	119777065	ENSG00000225546.5|LINC02476|QKI|QKI	951	-	5.3604856	1.3137673	-1.0	-1.0
chr7	119738997	119739202	ENSG00000225546.5|LINC02476|QKI|QKI	986	-	7.1360826	1.8496497	-1.0	-1.0
chr7	119719657	119719937	ENSG00000225546.5|LINC02476|QKI|QKI	983	-	7.01233	1.7587105	-1.0	-1.0
chr7	119762480	119762615	ENSG00000225546.5|LINC02476|QKI|QKI	903	-	6.021934	1.0131009	-1.0	-1.0
chr7	122099351	122099451	ENSG00000008311.14|AASS|QKI|QKI	917	-	6.090839	1.0816635	-1.0	-1.0
chr7	122869808	122869983	ENSG00000081803.15|CADPS2|QKI|QKI	911	-	3.675191	1.0490345	-1.0	-1.0
chr7	122846478	122846643	ENSG00000081803.15|CADPS2|QKI|QKI	934	-	6.1720147	1.1775864	-1.0	-1.0
chr7	122882223	122882458	ENSG00000081803.15|CADPS2|QKI|QKI	955	-	6.4714584	1.3502886	-1.0	-1.0
chr7	122515985	122516180	ENSG00000081803.15|CADPS2|QKI|QKI	961	-	6.5446362	1.4127342	-1.0	-1.0
chr7	122537725	122537825	ENSG00000081803.15|CADPS2|QKI|QKI	914	-	6.04798	1.0644966	-1.0	-1.0
chr7	122864568	122864738	ENSG00000081803.15|CADPS2|QKI|QKI	906	-	3.8857799	1.0256834	-1.0	-1.0
chr7	122771998	122772133	ENSG00000081803.15|CADPS2|QKI|QKI	907	-	5.9996686	1.0336239	-1.0	-1.0
chr7	122430464	122430679	ENSG00000081803.15|CADPS2|QKI|QKI	943	-	5.056513	1.2414554	-1.0	-1.0
chr7	122704154	122704274	ENSG00000081803.15|CADPS2|QKI|QKI	903	-	3.4629498	1.0112504	-1.0	-1.0
chr7	123704242	123704422	ENSG00000106299.7|WASL|QKI|QKI	948	-	6.2989783	1.2870556	-1.0	-1.0
chr7	123738078	123738183	ENSG00000106299.7|WASL|QKI|QKI	902	-	6.0000105	1.0106373	-1.0	-1.0
chr7	123709648	123709778	ENSG00000106299.7|WASL|QKI|QKI	938	-	6.1630774	1.2083308	-1.0	-1.0
chr7	124894710	124894915	ENSG00000128513.14|POT1|QKI|QKI	977	-	6.190685	1.6435323	-1.0	-1.0
chr7	124892980	124893175	ENSG00000128513.14|POT1|QKI|QKI	968	-	5.0607214	1.4919074	-1.0	-1.0
chr7	124830002	124830102	ENSG00000128513.14|POT1|QKI|QKI	912	-	6.067724	1.0539657	-1.0	-1.0
chr7	124851639	124851807	ENSG00000128513.14|POT1|QKI|QKI	956	-	6.4166594	1.3562762	-1.0	-1.0
chr7	127372859	127373039	ENSG00000048405.9|ZNF800|QKI|QKI	946	-	4.6202636	1.2659802	-1.0	-1.0
chr7	127864629	127864729	ENSG00000197157.10|SND1|QKI|QKI	942	+	6.157611	1.238099	-1.0	-1.0
chr7	127824708	127824943	ENSG00000197157.10|SND1|QKI|QKI	958	+	4.7277064	1.3755817	-1.0	-1.0
chr7	127767520	127767775	ENSG00000197157.10|SND1|QKI|QKI	989	+	6.162143	1.9718667	-1.0	-1.0
chr7	128019114	128019319	ENSG00000197157.10|SND1|QKI|QKI	957	+	4.2284927	1.3656785	-1.0	-1.0
chr7	127850234	127850429	ENSG00000197157.10|SND1|QKI|QKI	960	+	6.4910493	1.4024706	-1.0	-1.0
chr7	127805950	127806050	ENSG00000197157.10|SND1|QKI|QKI	901	+	5.9456496	1.0059446	-1.0	-1.0
chr7	128022954	128023174	ENSG00000197157.10|SND1|QKI|QKI	981	+	4.7317033	1.7127682	-1.0	-1.0
chr7	127742445	127742695	ENSG00000197157.10|SND1|QKI|QKI	970	+	5.351247	1.5291669	-1.0	-1.0
chr7	127991296	127991486	ENSG00000197157.10|SND1|QKI|QKI	942	+	4.529554	1.236043	-1.0	-1.0
chr7	127741545	127741785	ENSG00000197157.10|SND1|QKI|QKI	949	+	4.005808	1.288645	-1.0	-1.0
chr7	127899062	127899262	ENSG00000197157.10|SND1|QKI|QKI	987	+	7.161158	1.8942834	-1.0	-1.0
chr7	128018774	128018974	ENSG00000197157.10|SND1|QKI|QKI	985	+	5.638149	1.8385136	-1.0	-1.0
chr7	128016779	128016884	ENSG00000197157.10|SND1|QKI|QKI	914	+	3.524055	1.0639603	-1.0	-1.0
chr7	127924944	127925134	ENSG00000197157.10|SND1|QKI|QKI	943	+	4.229009	1.245153	-1.0	-1.0
chr7	127811063	127811218	ENSG00000197157.10|SND1|QKI|QKI	925	+	3.9932277	1.1266347	-1.0	-1.0
chr7	127743095	127743205	ENSG00000197157.10|SND1|QKI|QKI	919	+	4.1348853	1.0917895	-1.0	-1.0
chr7	127783970	127784070	ENSG00000197157.10|SND1|QKI|QKI	910	+	6.024325	1.0458112	-1.0	-1.0
chr7	127850594	127850739	ENSG00000197157.10|SND1|QKI|QKI	955	+	5.4252048	1.3505244	-1.0	-1.0
chr7	127742700	127742835	ENSG00000197157.10|SND1|QKI|QKI	959	+	6.386895	1.3897135	-1.0	-1.0
chr7	127987745	127987910	ENSG00000197157.10|SND1|QKI|QKI	944	+	6.205342	1.2536933	-1.0	-1.0
chr7	127765510	127765645	ENSG00000197157.10|SND1|QKI|QKI	940	+	6.231311	1.22524	-1.0	-1.0
chr7	127752915	127753025	ENSG00000197157.10|SND1|QKI|QKI	940	+	6.2168465	1.2188131	-1.0	-1.0
chr7	128340656	128341051	ENSG00000106344.8|RBM28|QKI|QKI	996	-	7.2854967	2.438342	-1.0	-1.0
chr7	128339921	128340121	ENSG00000106344.8|RBM28|QKI|QKI	957	-	5.023235	1.366855	-1.0	-1.0
chr7	128325594	128325724	ENSG00000106344.8|RBM28|QKI|QKI	922	-	6.115308	1.105753	-1.0	-1.0
chr7	128340151	128340576	ENSG00000106344.8|RBM28|QKI|QKI	989	-	6.856255	1.942837	-1.0	-1.0
chr7	128482921	128483176	ENSG00000273184.1|AC010655.4|QKI|QKI	983	+	5.98243	1.7733989	-1.0	-1.0
chr7	128483026	128483176	ENSG00000165055.15|METTL2B|QKI|QKI	972	+	5.3798385	1.5575881	-1.0	-1.0
chr7	128482921	128483021	ENSG00000165055.15|METTL2B|QKI|QKI	909	+	6.0980487	1.0407205	-1.0	-1.0
chr7	128583129	128583339	ENSG00000280828.1|AC090114.3|QKI|QKI	968	+	4.128389	1.4992073	-1.0	-1.0
chr7	128595397	128595557	ENSG00000280828.1|AC090114.3|QKI|QKI	947	+	5.255083	1.2785233	-1.0	-1.0
chr7	128547160	128547410	ENSG00000280828.1|AC090114.3|QKI|QKI	980	+	5.2856245	1.7015573	-1.0	-1.0
chr7	128542575	128542725	ENSG00000280828.1|AC090114.3|QKI|QKI	940	+	5.1355863	1.2222008	-1.0	-1.0
chr7	128543340	128543555	ENSG00000280828.1|AC090114.3|QKI|QKI	987	+	7.1330023	1.8826491	-1.0	-1.0
chr7	128583129	128583339	ENSG00000242588.5|AC108010.1|QKI|QKI	968	+	4.128389	1.4966055	-1.0	-1.0
chr7	128595397	128595557	ENSG00000242588.5|AC108010.1|QKI|QKI	947	+	5.255083	1.2791541	-1.0	-1.0
chr7	128753009	128753254	ENSG00000128595.16|CALU|QKI|QKI	945	+	4.124139	1.2628803	-1.0	-1.0
chr7	128749759	128750034	ENSG00000128595.16|CALU|QKI|QKI	997	+	6.702859	2.5805387	-1.0	-1.0
chr7	128753959	128754064	ENSG00000128595.16|CALU|QKI|QKI	915	+	6.06353	1.0728316	-1.0	-1.0
chr7	128753314	128753669	ENSG00000128595.16|CALU|QKI|QKI	997	+	7.6050353	2.5662823	-1.0	-1.0
chr7	128748819	128749099	ENSG00000128595.16|CALU|QKI|QKI	978	+	4.183754	1.6634874	-1.0	-1.0
chr7	129047257	129047427	ENSG00000064419.13|TNPO3|QKI|QKI	945	-	6.2844243	1.257675	-1.0	-1.0
chr7	129022917	129023292	ENSG00000064419.13|TNPO3|QKI|QKI	999	-	7.275673	2.927573	-1.0	-1.0
chr7	129036577	129036747	ENSG00000064419.13|TNPO3|QKI|QKI	941	-	6.2390127	1.2310593	-1.0	-1.0
chr7	129040637	129040792	ENSG00000064419.13|TNPO3|QKI|QKI	947	-	6.2555084	1.2733672	-1.0	-1.0
chr7	129303644	129303794	ENSG00000158467.16|AHCYL2|QKI|QKI	921	+	6.059388	1.1035019	-1.0	-1.0
chr7	129311544	129311784	ENSG00000158467.16|AHCYL2|QKI|QKI	981	+	6.5868874	1.718086	-1.0	-1.0
chr7	129258934	129259244	ENSG00000158467.16|AHCYL2|QKI|QKI	988	+	6.5209684	1.9281483	-1.0	-1.0
chr7	129258324	129258474	ENSG00000158467.16|AHCYL2|QKI|QKI	927	+	5.035347	1.1338357	-1.0	-1.0
chr7	129242729	129242924	ENSG00000158467.16|AHCYL2|QKI|QKI	976	+	6.7115774	1.6148505	-1.0	-1.0
chr7	129692891	129693011	ENSG00000106459.14|NRF1|QKI|QKI	927	+	6.096287	1.136353	-1.0	-1.0
chr7	129907556	129907731	ENSG00000186591.11|UBE2H|QKI|QKI	924	-	4.233041	1.1200435	-1.0	-1.0
chr7	130027297	130027397	ENSG00000091732.15|ZC3HC1|QKI|QKI	903	-	5.970635	1.0148454	-1.0	-1.0
chr7	130047463	130047568	ENSG00000091732.15|ZC3HC1|QKI|QKI	920	-	6.0548506	1.0952117	-1.0	-1.0
chr7	130133681	130133881	ENSG00000128607.13|KLHDC10|QKI|QKI	957	+	4.922893	1.3659741	-1.0	-1.0
chr7	130543994	130544149	ENSG00000158623.14|COPG2|QKI|QKI	938	-	6.166194	1.2079211	-1.0	-1.0
chr7	130544169	130544374	ENSG00000158623.14|COPG2|QKI|QKI	959	-	5.7596684	1.391915	-1.0	-1.0
chr7	130509409	130509509	ENSG00000158623.14|COPG2|QKI|QKI	900	-	5.9545574	1.0000727	-1.0	-1.0
chr7	130517354	130517569	ENSG00000158623.14|COPG2|QKI|QKI	983	-	6.089083	1.7633904	-1.0	-1.0
chr7	130520159	130520309	ENSG00000158623.14|COPG2|QKI|QKI	938	-	6.179916	1.2078776	-1.0	-1.0
chr7	130902281	130902511	ENSG00000226380.9|AC016831.1|QKI|QKI	959	-	6.0279984	1.3889885	-1.0	-1.0
chr7	130944526	130944716	ENSG00000231721.6|LINC-PINT|QKI|QKI	970	-	5.0277405	1.5170727	-1.0	-1.0
chr7	130944801	130945021	ENSG00000231721.6|LINC-PINT|QKI|QKI	964	-	4.4240804	1.4483685	-1.0	-1.0
chr7	130950715	130950855	ENSG00000231721.6|LINC-PINT|QKI|QKI	930	-	4.2221327	1.1518651	-1.0	-1.0
chr7	130945026	130945146	ENSG00000231721.6|LINC-PINT|QKI|QKI	928	-	6.080748	1.141271	-1.0	-1.0
chr7	131436175	131436290	ENSG00000128585.17|MKLN1|QKI|QKI	914	+	6.0134354	1.065402	-1.0	-1.0
chr7	131359312	131359517	ENSG00000128585.17|MKLN1|QKI|QKI	981	+	5.5715265	1.7235968	-1.0	-1.0
chr7	131491161	131491321	ENSG00000128585.17|MKLN1|QKI|QKI	956	+	4.604205	1.3521779	-1.0	-1.0
chr7	131477942	131478117	ENSG00000128585.17|MKLN1|QKI|QKI	949	+	6.051491	1.2920909	-1.0	-1.0
chr7	131364972	131365202	ENSG00000128585.17|MKLN1|QKI|QKI	995	+	7.738416	2.3457408	-1.0	-1.0
chr7	131381768	131381978	ENSG00000128585.17|MKLN1|QKI|QKI	982	+	5.994893	1.7343934	-1.0	-1.0
chr7	131356322	131356442	ENSG00000128585.17|MKLN1|QKI|QKI	921	+	6.076377	1.1031808	-1.0	-1.0
chr7	132945028	132945133	ENSG00000106554.12|CHCHD3|QKI|QKI	910	-	6.039652	1.044069	-1.0	-1.0
chr7	133023790	133024210	ENSG00000106554.12|CHCHD3|QKI|QKI	986	-	7.035872	1.8580601	-1.0	-1.0
chr7	132963628	132963913	ENSG00000106554.12|CHCHD3|QKI|QKI	959	-	5.0836773	1.3827276	-1.0	-1.0
chr7	132966178	132966363	ENSG00000106554.12|CHCHD3|QKI|QKI	964	-	6.488036	1.4418318	-1.0	-1.0
chr7	133761708	133761858	ENSG00000131558.14|EXOC4|QKI|QKI	953	+	6.3124127	1.328785	-1.0	-1.0
chr7	133865934	133866204	ENSG00000131558.14|EXOC4|QKI|QKI	985	+	7.0757723	1.8213577	-1.0	-1.0
chr7	134038496	134038656	ENSG00000131558.14|EXOC4|QKI|QKI	952	+	6.276819	1.3208596	-1.0	-1.0
chr7	133835869	133836019	ENSG00000131558.14|EXOC4|QKI|QKI	949	+	6.2235646	1.2936665	-1.0	-1.0
chr7	134054451	134054596	ENSG00000131558.14|EXOC4|QKI|QKI	909	+	5.999305	1.039075	-1.0	-1.0
chr7	133553197	133553317	ENSG00000131558.14|EXOC4|QKI|QKI	910	+	4.072827	1.0477334	-1.0	-1.0
chr7	133736083	133736238	ENSG00000131558.14|EXOC4|QKI|QKI	950	+	6.236892	1.301894	-1.0	-1.0
chr7	133493222	133493342	ENSG00000131558.14|EXOC4|QKI|QKI	950	+	6.251115	1.3004923	-1.0	-1.0
chr7	133949244	133949429	ENSG00000131558.14|EXOC4|QKI|QKI	968	+	6.5331545	1.4965019	-1.0	-1.0
chr7	133481168	133481398	ENSG00000131558.14|EXOC4|QKI|QKI	981	+	5.730127	1.7273003	-1.0	-1.0
chr7	133719803	133719953	ENSG00000131558.14|EXOC4|QKI|QKI	970	+	5.839983	1.5272821	-1.0	-1.0
chr7	133736943	133737213	ENSG00000131558.14|EXOC4|QKI|QKI	963	+	5.712137	1.4360648	-1.0	-1.0
chr7	133741663	133741783	ENSG00000131558.14|EXOC4|QKI|QKI	909	+	6.0037613	1.042302	-1.0	-1.0
chr7	134018631	134018821	ENSG00000131558.14|EXOC4|QKI|QKI	910	+	4.106723	1.0442148	-1.0	-1.0
chr7	133403829	133404044	ENSG00000131558.14|EXOC4|QKI|QKI	959	+	6.385299	1.3872678	-1.0	-1.0
chr7	133498712	133498837	ENSG00000131558.14|EXOC4|QKI|QKI	900	+	5.9545574	1.0014702	-1.0	-1.0
chr7	133631333	133631528	ENSG00000131558.14|EXOC4|QKI|QKI	950	+	5.26829	1.3032824	-1.0	-1.0
chr7	135150515	135150670	ENSG00000146859.6|TMEM140|QKI|QKI	946	+	5.8865952	1.2656583	-1.0	-1.0
chr7	135490038	135490168	ENSG00000080802.18|CNOT4|QKI|QKI	917	-	4.1413374	1.0793992	-1.0	-1.0
chr7	135379051	135379561	ENSG00000080802.18|CNOT4|QKI|QKI	999	-	6.789119	3.089126	-1.0	-1.0
chr7	135420097	135420232	ENSG00000080802.18|CNOT4|QKI|QKI	909	-	4.15322	1.0398016	-1.0	-1.0
chr7	135378886	135379021	ENSG00000080802.18|CNOT4|QKI|QKI	912	-	4.3321524	1.0534294	-1.0	-1.0
chr7	135378401	135378876	ENSG00000080802.18|CNOT4|QKI|QKI	951	-	5.84897	1.3130862	-1.0	-1.0
chr7	135378091	135378191	ENSG00000080802.18|CNOT4|QKI|QKI	903	-	4.0174623	1.0148454	-1.0	-1.0
chr7	135420562	135420907	ENSG00000080802.18|CNOT4|QKI|QKI	972	-	5.207833	1.5601197	-1.0	-1.0
chr7	135561509	135561614	ENSG00000155561.14|NUP205|QKI|QKI	903	+	6.0000105	1.0121344	-1.0	-1.0
chr7	135961945	135962125	ENSG00000105887.10|MTPN|QKI|QKI	911	-	6.0489964	1.0512662	-1.0	-1.0
chr7	137898112	137898267	ENSG00000182158.14|CREB3L2|QKI|QKI	965	-	6.1876516	1.4528843	-1.0	-1.0
chr7	137951370	137951595	ENSG00000182158.14|CREB3L2|QKI|QKI	985	-	6.68668	1.8265703	-1.0	-1.0
chr7	137892687	137892792	ENSG00000182158.14|CREB3L2|QKI|QKI	910	-	6.015779	1.0450848	-1.0	-1.0
chr7	137999815	138000065	ENSG00000182158.14|CREB3L2|QKI|QKI	979	-	4.386557	1.6782335	-1.0	-1.0
chr7	137960440	137960625	ENSG00000182158.14|CREB3L2|QKI|QKI	953	-	5.433006	1.3250326	-1.0	-1.0
chr7	137969760	137969875	ENSG00000182158.14|CREB3L2|QKI|QKI	904	-	6.072056	1.0158844	-1.0	-1.0
chr7	138000065	138000270	ENSG00000182158.14|CREB3L2|QKI|QKI	973	-	4.056017	1.5765626	-1.0	-1.0
chr7	137974555	137974655	ENSG00000182158.14|CREB3L2|QKI|QKI	900	-	3.9843235	1.0006081	-1.0	-1.0
chr7	137956320	137956460	ENSG00000182158.14|CREB3L2|QKI|QKI	951	-	5.945572	1.3137808	-1.0	-1.0
chr7	137965425	137965570	ENSG00000182158.14|CREB3L2|QKI|QKI	930	-	4.645115	1.1567391	-1.0	-1.0
chr7	137966335	137966435	ENSG00000182158.14|CREB3L2|QKI|QKI	900	-	5.9330406	1.001712	-1.0	-1.0
chr7	138000585	138000755	ENSG00000182158.14|CREB3L2|QKI|QKI	926	-	3.9303617	1.1292439	-1.0	-1.0
chr7	138465492	138465722	ENSG00000122779.17|TRIM24|QKI|QKI	982	+	3.6566217	1.7568945	-1.0	-1.0
chr7	138566748	138566948	ENSG00000122779.17|TRIM24|QKI|QKI	942	+	3.86374	1.2366444	-1.0	-1.0
chr7	138464792	138464892	ENSG00000122779.17|TRIM24|QKI|QKI	900	+	3.1518404	1.0003749	-1.0	-1.0
chr7	138501977	138502207	ENSG00000122779.17|TRIM24|QKI|QKI	954	+	4.4106297	1.340023	-1.0	-1.0
chr7	138475232	138475332	ENSG00000122779.17|TRIM24|QKI|QKI	920	+	4.3243966	1.0980486	-1.0	-1.0
chr7	138480702	138480802	ENSG00000122779.17|TRIM24|QKI|QKI	902	+	3.0554223	1.0092212	-1.0	-1.0
chr7	138513718	138514063	ENSG00000122779.17|TRIM24|QKI|QKI	987	+	4.152122	1.8748863	-1.0	-1.0
chr7	138474877	138474977	ENSG00000122779.17|TRIM24|QKI|QKI	909	+	4.058379	1.038865	-1.0	-1.0
chr7	138470967	138471157	ENSG00000122779.17|TRIM24|QKI|QKI	961	+	3.9459505	1.4091449	-1.0	-1.0
chr7	138473447	138473617	ENSG00000122779.17|TRIM24|QKI|QKI	946	+	3.1614425	1.2653692	-1.0	-1.0
chr7	138514534	138514779	ENSG00000122779.17|TRIM24|QKI|QKI	943	+	6.212132	1.2440192	-1.0	-1.0
chr7	138513413	138513628	ENSG00000122779.17|TRIM24|QKI|QKI	925	+	3.8198783	1.1274362	-1.0	-1.0
chr7	138516234	138516489	ENSG00000122779.17|TRIM24|QKI|QKI	999	+	5.6087155	2.936153	-1.0	-1.0
chr7	139082723	139082878	ENSG00000105939.12|ZC3HAV1|QKI|QKI	946	-	6.209261	1.2642927	-1.0	-1.0
chr7	139284133	139284273	ENSG00000157741.14|UBN2|QKI|QKI	916	+	3.9227037	1.0772632	-1.0	-1.0
chr7	139287479	139287639	ENSG00000157741.14|UBN2|QKI|QKI	951	+	6.2890906	1.3135136	-1.0	-1.0
chr7	139360706	139360896	ENSG00000269955.2|C7orf55-LUC7L2|QKI|QKI	956	+	4.308635	1.3545725	-1.0	-1.0
chr7	139375731	139376051	ENSG00000269955.2|C7orf55-LUC7L2|QKI|QKI	960	+	4.767465	1.3927469	-1.0	-1.0
chr7	139369556	139369731	ENSG00000269955.2|C7orf55-LUC7L2|QKI|QKI	936	+	4.937142	1.1950251	-1.0	-1.0
chr7	139369557	139369732	ENSG00000146963.17|LUC7L2|QKI|QKI	937	+	4.9447727	1.2002718	-1.0	-1.0
chr7	139375732	139376052	ENSG00000146963.17|LUC7L2|QKI|QKI	959	+	4.736209	1.38294	-1.0	-1.0
chr7	139360707	139360892	ENSG00000146963.17|LUC7L2|QKI|QKI	957	+	4.3146157	1.3682976	-1.0	-1.0
chr7	139579343	139579468	ENSG00000064393.15|HIPK2|QKI|QKI	912	-	6.0365562	1.0579101	-1.0	-1.0
chr7	139606748	139606853	ENSG00000064393.15|HIPK2|QKI|QKI	902	-	4.008658	1.0095308	-1.0	-1.0
chr7	139596039	139596174	ENSG00000064393.15|HIPK2|QKI|QKI	950	-	6.276685	1.3016467	-1.0	-1.0
chr7	139618713	139618993	ENSG00000064393.15|HIPK2|QKI|QKI	994	-	6.6212807	2.2367966	-1.0	-1.0
chr7	139618123	139618318	ENSG00000064393.15|HIPK2|QKI|QKI	969	-	6.238964	1.5122102	-1.0	-1.0
chr7	139617668	139617848	ENSG00000064393.15|HIPK2|QKI|QKI	946	-	4.0526676	1.2636168	-1.0	-1.0
chr7	139760920	139761215	ENSG00000064393.15|HIPK2|QKI|QKI	950	-	4.4856167	1.2970533	-1.0	-1.0
chr7	139561669	139561884	ENSG00000064393.15|HIPK2|QKI|QKI	998	-	6.774496	2.6105266	-1.0	-1.0
chr7	139606233	139606428	ENSG00000064393.15|HIPK2|QKI|QKI	943	-	3.9850636	1.2442805	-1.0	-1.0
chr7	140116377	140116517	ENSG00000006459.10|KDM7A|QKI|QKI	915	-	6.043669	1.0710058	-1.0	-1.0
chr7	140136301	140136556	ENSG00000006459.10|KDM7A|QKI|QKI	968	-	5.473277	1.4885135	-1.0	-1.0
chr7	140172250	140172435	ENSG00000006459.10|KDM7A|QKI|QKI	957	-	5.034484	1.3706542	-1.0	-1.0
chr7	140166595	140166715	ENSG00000006459.10|KDM7A|QKI|QKI	935	-	4.200627	1.1896935	-1.0	-1.0
chr7	140341475	140341595	ENSG00000157800.17|SLC37A3|QKI|QKI	912	-	6.0309315	1.0560745	-1.0	-1.0
chr7	140815505	140815685	ENSG00000157764.12|BRAF|QKI|QKI	955	-	5.8521996	1.3474555	-1.0	-1.0
chr7	140775823	140776098	ENSG00000157764.12|BRAF|QKI|QKI	976	-	5.8294034	1.6130189	-1.0	-1.0
chr7	140832355	140832565	ENSG00000157764.12|BRAF|QKI|QKI	968	-	4.9716535	1.498424	-1.0	-1.0
chr7	140878517	140878692	ENSG00000157764.12|BRAF|QKI|QKI	954	-	6.3107843	1.3394752	-1.0	-1.0
chr7	140809910	140810130	ENSG00000157764.12|BRAF|QKI|QKI	974	-	4.891133	1.5907964	-1.0	-1.0
chr7	140914297	140914427	ENSG00000157764.12|BRAF|QKI|QKI	949	-	5.7431865	1.2936074	-1.0	-1.0
chr7	140923102	140923312	ENSG00000157764.12|BRAF|QKI|QKI	973	-	5.445222	1.5646104	-1.0	-1.0
chr7	140725121	140725386	ENSG00000157764.12|BRAF|QKI|QKI	985	-	4.8428707	1.8155985	-1.0	-1.0
chr7	140775038	140775143	ENSG00000157764.12|BRAF|QKI|QKI	906	-	4.0498033	1.028961	-1.0	-1.0
chr7	140725606	140725806	ENSG00000157764.12|BRAF|QKI|QKI	942	-	4.481265	1.2374617	-1.0	-1.0
chr7	141758813	141759028	ENSG00000106028.10|SSBP1|QKI|QKI	990	+	5.5118613	2.0041401	-1.0	-1.0
chr7	141784273	141784738	ENSG00000106028.10|SSBP1|QKI|QKI	1000	+	7.2608066	3.376605	-1.0	-1.0
chr7	141756188	141756288	ENSG00000106028.10|SSBP1|QKI|QKI	915	+	4.128694	1.0715781	-1.0	-1.0
chr7	141785773	141785918	ENSG00000106028.10|SSBP1|QKI|QKI	946	+	6.0205326	1.2645273	-1.0	-1.0
chr7	141767683	141767783	ENSG00000106028.10|SSBP1|QKI|QKI	949	+	6.225681	1.2957772	-1.0	-1.0
chr7	141765378	141765573	ENSG00000106028.10|SSBP1|QKI|QKI	946	+	6.215035	1.2638606	-1.0	-1.0
chr7	141783538	141783668	ENSG00000106028.10|SSBP1|QKI|QKI	910	+	6.0237026	1.046341	-1.0	-1.0
chr7	141803066	141803261	ENSG00000224354.2|MTND2P5|QKI|QKI	923	-	5.0035877	1.1117605	-1.0	-1.0
chr7	143302198	143302358	ENSG00000106144.19|CASP2|QKI|QKI	914	+	6.0244966	1.0646446	-1.0	-1.0
chr7	143879992	143880217	ENSG00000198420.9|TCAF1|QKI|QKI	983	-	5.907743	1.7664093	-1.0	-1.0
chr7	143897405	143897525	ENSG00000198420.9|TCAF1|QKI|QKI	931	-	4.343877	1.1593353	-1.0	-1.0
chr7	143892675	143892875	ENSG00000198420.9|TCAF1|QKI|QKI	964	-	5.745346	1.4381442	-1.0	-1.0
chr7	148722179	148722384	ENSG00000055130.15|CUL1|QKI|QKI	981	+	6.021829	1.7307904	-1.0	-1.0
chr7	148740487	148740622	ENSG00000055130.15|CUL1|QKI|QKI	942	+	6.221803	1.2375566	-1.0	-1.0
chr7	148855130	148855455	ENSG00000106462.10|EZH2|QKI|QKI	981	-	6.402581	1.7201765	-1.0	-1.0
chr7	148821342	148821482	ENSG00000106462.10|EZH2|QKI|QKI	931	-	6.094674	1.1620328	-1.0	-1.0
chr7	148858975	148859075	ENSG00000106462.10|EZH2|QKI|QKI	905	-	5.9794393	1.0241284	-1.0	-1.0
chr7	148854705	148855035	ENSG00000106462.10|EZH2|QKI|QKI	967	-	6.598709	1.4834725	-1.0	-1.0
chr7	148873655	148873880	ENSG00000106462.10|EZH2|QKI|QKI	940	-	4.050846	1.2207427	-1.0	-1.0
chr7	149087447	149087577	ENSG00000197362.14|ZNF786|QKI|QKI	920	-	6.040852	1.0954174	-1.0	-1.0
chr7	149200197	149200327	ENSG00000170265.11|ZNF282|QKI|QKI	955	+	5.872259	1.3488764	-1.0	-1.0
chr7	149483707	149483952	ENSG00000181220.15|ZNF746|QKI|QKI	939	-	6.331811	1.2182394	-1.0	-1.0
chr7	149484672	149484957	ENSG00000181220.15|ZNF746|QKI|QKI	981	-	7.06825	1.7102903	-1.0	-1.0
chr7	149877439	149877679	ENSG00000171130.17|ATP6V0E2|QKI|QKI	941	+	6.209809	1.228953	-1.0	-1.0
chr7	150280465	150280625	ENSG00000106526.10|ACTR3C|QKI|QKI	933	-	4.532659	1.1722289	-1.0	-1.0
chr7	150323685	150323865	ENSG00000127399.14|LRRC61|QKI|QKI	940	+	5.7580137	1.2234843	-1.0	-1.0
chr7	151137555	151137720	ENSG00000133612.18|AGAP3|QKI|QKI	939	+	4.573233	1.2175485	-1.0	-1.0
chr7	151499615	151499780	ENSG00000106615.9|RHEB|QKI|QKI	934	-	6.1313376	1.1824837	-1.0	-1.0
chr7	151515255	151515385	ENSG00000106615.9|RHEB|QKI|QKI	909	-	4.0954556	1.0426807	-1.0	-1.0
chr7	152282902	152283097	ENSG00000055609.17|KMT2C|QKI|QKI	970	-	6.5969634	1.5276176	-1.0	-1.0
chr7	152396455	152396635	ENSG00000055609.17|KMT2C|QKI|QKI	924	-	4.611226	1.1163625	-1.0	-1.0
chr7	152232526	152232711	ENSG00000055609.17|KMT2C|QKI|QKI	923	-	4.2206554	1.1130272	-1.0	-1.0
chr7	152196571	152196721	ENSG00000055609.17|KMT2C|QKI|QKI	943	-	6.235468	1.2471147	-1.0	-1.0
chr7	152312047	152312157	ENSG00000055609.17|KMT2C|QKI|QKI	903	-	6.0438576	1.0136725	-1.0	-1.0
chr7	152342172	152342292	ENSG00000055609.17|KMT2C|QKI|QKI	925	-	4.778042	1.1257045	-1.0	-1.0
chr7	152161632	152161827	ENSG00000055609.17|KMT2C|QKI|QKI	937	-	3.954847	1.2001667	-1.0	-1.0
chr7	152192652	152192822	ENSG00000055609.17|KMT2C|QKI|QKI	947	-	6.2569833	1.2765864	-1.0	-1.0
chr7	152829242	152829447	ENSG00000133627.17|ACTR3B|QKI|QKI	985	+	6.5426373	1.8150384	-1.0	-1.0
chr7	154999664	154999834	ENSG00000157212.18|PAXIP1|QKI|QKI	953	-	5.729282	1.3308	-1.0	-1.0
chr7	155674785	155674980	ENSG00000184863.10|RBM33|QKI|QKI	964	+	6.4643207	1.4377209	-1.0	-1.0
chr7	155780522	155780792	ENSG00000184863.10|RBM33|QKI|QKI	961	+	4.167374	1.4082756	-1.0	-1.0
chr7	155654104	155654219	ENSG00000184863.10|RBM33|QKI|QKI	908	+	3.756819	1.0360513	-1.0	-1.0
chr7	155653434	155653619	ENSG00000184863.10|RBM33|QKI|QKI	959	+	5.7039666	1.3924842	-1.0	-1.0
chr7	155748195	155748325	ENSG00000184863.10|RBM33|QKI|QKI	906	+	4.1578455	1.0269057	-1.0	-1.0
chr7	156733275	156733440	ENSG00000105983.20|LMBR1|QKI|QKI	919	-	6.065555	1.0937128	-1.0	-1.0
chr7	156692926	156693121	ENSG00000105983.20|LMBR1|QKI|QKI	974	-	6.735951	1.5773097	-1.0	-1.0
chr7	156850065	156850280	ENSG00000105983.20|LMBR1|QKI|QKI	975	-	6.7391033	1.6063501	-1.0	-1.0
chr7	156668945	156669085	ENSG00000105983.20|LMBR1|QKI|QKI	942	-	6.318132	1.2331424	-1.0	-1.0
chr7	156863700	156863915	ENSG00000105983.20|LMBR1|QKI|QKI	992	-	7.394806	2.090853	-1.0	-1.0
chr7	156701691	156701861	ENSG00000105983.20|LMBR1|QKI|QKI	931	-	4.884567	1.1641723	-1.0	-1.0
chr7	157217011	157217245	ENSG00000009335.17|UBE3C|QKI|QKI	989	+	6.611705	1.9608809	-1.0	-1.0
chr7	157235760	157235945	ENSG00000009335.17|UBE3C|QKI|QKI	965	+	5.575491	1.450428	-1.0	-1.0
chr7	157235195	157235345	ENSG00000009335.17|UBE3C|QKI|QKI	961	+	6.1265435	1.4072629	-1.0	-1.0
chr7	157147268	157147458	ENSG00000009335.17|UBE3C|QKI|QKI	952	+	4.9679837	1.317435	-1.0	-1.0
chr7	157196296	157196411	ENSG00000009335.17|UBE3C|QKI|QKI	907	+	6.0419283	1.0312376	-1.0	-1.0
chr7	157369945	157370050	ENSG00000105993.14|DNAJB6|QKI|QKI	905	+	5.9794393	1.0224576	-1.0	-1.0
chr7	157341572	157341727	ENSG00000105993.14|DNAJB6|QKI|QKI	930	+	5.3995056	1.1564406	-1.0	-1.0
chr7	157381209	157381369	ENSG00000105993.14|DNAJB6|QKI|QKI	929	+	5.8936234	1.1516285	-1.0	-1.0
chr7	157967852	157968047	ENSG00000155093.17|PTPRN2|QKI|QKI	970	-	6.7551427	1.5236564	-1.0	-1.0
chr7	158513470	158513665	ENSG00000155093.17|PTPRN2|QKI|QKI	952	-	6.3233924	1.3203359	-1.0	-1.0
chr7	157836212	157836377	ENSG00000155093.17|PTPRN2|QKI|QKI	950	-	6.2604275	1.300529	-1.0	-1.0
chr7	157595315	157595750	ENSG00000155093.17|PTPRN2|QKI|QKI	985	-	7.1115885	1.8118882	-1.0	-1.0
chr7	158566595	158566710	ENSG00000155093.17|PTPRN2|QKI|QKI	907	-	6.012264	1.0303016	-1.0	-1.0
chr7	158378727	158378852	ENSG00000155093.17|PTPRN2|QKI|QKI	920	-	6.065996	1.0972506	-1.0	-1.0
chr7	158377277	158377412	ENSG00000155093.17|PTPRN2|QKI|QKI	906	-	5.9794393	1.0256797	-1.0	-1.0
chr7	158308552	158308752	ENSG00000155093.17|PTPRN2|QKI|QKI	967	-	5.913064	1.4777951	-1.0	-1.0
chr7	158120300	158120425	ENSG00000155093.17|PTPRN2|QKI|QKI	925	-	6.2465897	1.1234326	-1.0	-1.0
chr7	158702348	158702453	ENSG00000146918.19|NCAPG2|QKI|QKI	927	-	6.0998154	1.1389735	-1.0	-1.0
chr7	158640865	158641115	ENSG00000146918.19|NCAPG2|QKI|QKI	974	-	6.684561	1.5865442	-1.0	-1.0
chr7	158773416	158773561	ENSG00000117868.15|ESYT2|QKI|QKI	938	-	6.164751	1.2068777	-1.0	-1.0
chr7	158749743	158749883	ENSG00000117868.15|ESYT2|QKI|QKI	932	-	6.1106453	1.167974	-1.0	-1.0
chr7	158758728	158758828	ENSG00000117868.15|ESYT2|QKI|QKI	917	-	4.1368527	1.0808252	-1.0	-1.0
chr7	158750363	158750563	ENSG00000117868.15|ESYT2|QKI|QKI	965	-	5.3363347	1.4617778	-1.0	-1.0
chr7	158752843	158752973	ENSG00000117868.15|ESYT2|QKI|QKI	951	-	6.336618	1.3127754	-1.0	-1.0
chr8	6455572	6455677	ENSG00000147316.12|MCPH1|QKI|QKI	903	+	5.967082	1.0136068	-1.0	-1.0
chr8	6542439	6542574	ENSG00000147316.12|MCPH1|QKI|QKI	914	+	6.084144	1.0671906	-1.0	-1.0
chr8	6422518	6422698	ENSG00000147316.12|MCPH1|QKI|QKI	944	+	6.217642	1.2489828	-1.0	-1.0
chr8	6433666	6433806	ENSG00000147316.12|MCPH1|QKI|QKI	939	+	6.1787543	1.2176265	-1.0	-1.0
chr8	6729439	6729539	ENSG00000155189.11|AGPAT5|QKI|QKI	902	+	4.002152	1.0067981	-1.0	-1.0
chr8	6746341	6746501	ENSG00000155189.11|AGPAT5|QKI|QKI	948	+	5.831482	1.2802503	-1.0	-1.0
chr8	6739555	6739750	ENSG00000155189.11|AGPAT5|QKI|QKI	958	+	5.4294333	1.3803041	-1.0	-1.0
chr8	6714317	6714507	ENSG00000155189.11|AGPAT5|QKI|QKI	949	+	6.2623906	1.2887286	-1.0	-1.0
chr8	8346920	8347065	ENSG00000275342.4|PRAG1|QKI|QKI	940	-	4.191955	1.2196836	-1.0	-1.0
chr8	8359265	8359365	ENSG00000275342.4|PRAG1|QKI|QKI	917	-	4.187622	1.0805568	-1.0	-1.0
chr8	8357830	8357975	ENSG00000275342.4|PRAG1|QKI|QKI	944	-	5.5660205	1.2514291	-1.0	-1.0
chr8	8858080	8858275	ENSG00000147324.10|MFHAS1|QKI|QKI	950	-	4.8079195	1.3016819	-1.0	-1.0
chr8	9638922	9639147	ENSG00000173273.15|TNKS|QKI|QKI	966	+	6.529334	1.4631252	-1.0	-1.0
chr8	9562611	9562726	ENSG00000173273.15|TNKS|QKI|QKI	902	+	5.947695	1.0106014	-1.0	-1.0
chr8	9633932	9634112	ENSG00000173273.15|TNKS|QKI|QKI	947	+	6.2387557	1.2755976	-1.0	-1.0
chr8	9605618	9605743	ENSG00000173273.15|TNKS|QKI|QKI	910	+	6.015779	1.044611	-1.0	-1.0
chr8	9581338	9581603	ENSG00000173273.15|TNKS|QKI|QKI	970	+	5.408386	1.5184034	-1.0	-1.0
chr8	9635387	9635487	ENSG00000173273.15|TNKS|QKI|QKI	907	+	4.069328	1.0296302	-1.0	-1.0
chr8	9617237	9617347	ENSG00000173273.15|TNKS|QKI|QKI	904	+	5.968401	1.0196782	-1.0	-1.0
chr8	9592533	9592713	ENSG00000173273.15|TNKS|QKI|QKI	948	+	6.2338147	1.2802542	-1.0	-1.0
chr8	9755566	9755681	ENSG00000173273.15|TNKS|QKI|QKI	915	+	6.0940003	1.0690322	-1.0	-1.0
chr8	9775558	9775668	ENSG00000173273.15|TNKS|QKI|QKI	905	+	5.968045	1.0206718	-1.0	-1.0
chr8	9623267	9623462	ENSG00000173273.15|TNKS|QKI|QKI	950	+	4.177206	1.2980547	-1.0	-1.0
chr8	9628217	9628367	ENSG00000173273.15|TNKS|QKI|QKI	921	+	6.078134	1.1022402	-1.0	-1.0
chr8	9724675	9724870	ENSG00000173273.15|TNKS|QKI|QKI	969	+	6.3098187	1.5139848	-1.0	-1.0
chr8	9633092	9633282	ENSG00000173273.15|TNKS|QKI|QKI	958	+	6.4089947	1.3739883	-1.0	-1.0
chr8	9665022	9665177	ENSG00000173273.15|TNKS|QKI|QKI	976	+	6.5693784	1.6213951	-1.0	-1.0
chr8	9603473	9603598	ENSG00000173273.15|TNKS|QKI|QKI	912	+	6.03586	1.0546765	-1.0	-1.0
chr8	10375918	10376068	ENSG00000175806.14|MSRA|QKI|QKI	929	+	6.106817	1.1474738	-1.0	-1.0
chr8	10326093	10326203	ENSG00000175806.14|MSRA|QKI|QKI	905	+	5.972118	1.0235507	-1.0	-1.0
chr8	11715343	11715493	ENSG00000136574.17|GATA4|QKI|QKI	942	+	6.2856665	1.2343715	-1.0	-1.0
chr8	11750271	11750421	ENSG00000136574.17|GATA4|QKI|QKI	939	+	4.345591	1.2132463	-1.0	-1.0
chr8	11748533	11748643	ENSG00000136574.17|GATA4|QKI|QKI	906	+	5.972118	1.0265553	-1.0	-1.0
chr8	11807437	11807552	ENSG00000079459.12|FDFT1|QKI|QKI	936	+	6.1223707	1.1910793	-1.0	-1.0
chr8	11806797	11807032	ENSG00000079459.12|FDFT1|QKI|QKI	963	+	3.5823352	1.4363722	-1.0	-1.0
chr8	13275087	13275227	ENSG00000164741.14|DLC1|QKI|QKI	913	-	3.8740563	1.061639	-1.0	-1.0
chr8	13192609	13192759	ENSG00000164741.14|DLC1|QKI|QKI	937	-	4.31334	1.2014123	-1.0	-1.0
chr8	13201439	13201604	ENSG00000164741.14|DLC1|QKI|QKI	968	-	6.615932	1.4932494	-1.0	-1.0
chr8	13226992	13227267	ENSG00000164741.14|DLC1|QKI|QKI	960	-	4.3247395	1.399802	-1.0	-1.0
chr8	13258622	13258797	ENSG00000164741.14|DLC1|QKI|QKI	944	-	3.3966596	1.2506948	-1.0	-1.0
chr8	13253077	13253237	ENSG00000164741.14|DLC1|QKI|QKI	925	-	3.5768116	1.1274947	-1.0	-1.0
chr8	13243417	13243647	ENSG00000164741.14|DLC1|QKI|QKI	984	-	4.752957	1.8039427	-1.0	-1.0
chr8	13264607	13264782	ENSG00000164741.14|DLC1|QKI|QKI	969	-	3.8022518	1.5024699	-1.0	-1.0
chr8	13187349	13187549	ENSG00000164741.14|DLC1|QKI|QKI	956	-	5.2358475	1.3532587	-1.0	-1.0
chr8	13260377	13260577	ENSG00000164741.14|DLC1|QKI|QKI	954	-	3.2564914	1.3402126	-1.0	-1.0
chr8	13250627	13250737	ENSG00000164741.14|DLC1|QKI|QKI	925	-	4.185693	1.1230347	-1.0	-1.0
chr8	13208929	13209044	ENSG00000164741.14|DLC1|QKI|QKI	901	-	5.9545574	1.0023844	-1.0	-1.0
chr8	13137174	13137374	ENSG00000164741.14|DLC1|QKI|QKI	982	-	5.9183884	1.7464019	-1.0	-1.0
chr8	13203269	13203469	ENSG00000164741.14|DLC1|QKI|QKI	976	-	4.532145	1.6118765	-1.0	-1.0
chr8	13274062	13274182	ENSG00000164741.14|DLC1|QKI|QKI	922	-	3.8656192	1.108515	-1.0	-1.0
chr8	13253672	13253917	ENSG00000164741.14|DLC1|QKI|QKI	979	-	4.044933	1.6850464	-1.0	-1.0
chr8	13248322	13248422	ENSG00000164741.14|DLC1|QKI|QKI	923	-	4.1768284	1.114181	-1.0	-1.0
chr8	13273752	13273947	ENSG00000164741.14|DLC1|QKI|QKI	949	-	3.961716	1.2913966	-1.0	-1.0
chr8	13158119	13158264	ENSG00000164741.14|DLC1|QKI|QKI	926	-	6.0917735	1.130386	-1.0	-1.0
chr8	13188419	13188614	ENSG00000164741.14|DLC1|QKI|QKI	941	-	3.9032807	1.2321162	-1.0	-1.0
chr8	13180269	13180574	ENSG00000164741.14|DLC1|QKI|QKI	997	-	6.1825066	2.485249	-1.0	-1.0
chr8	13188139	13188409	ENSG00000164741.14|DLC1|QKI|QKI	973	-	4.9830127	1.5693619	-1.0	-1.0
chr8	17106854	17107094	ENSG00000155970.11|MICU3|QKI|QKI	970	+	5.5852146	1.5297952	-1.0	-1.0
chr8	17077254	17077359	ENSG00000155970.11|MICU3|QKI|QKI	903	+	6.086155	1.0143538	-1.0	-1.0
chr8	17116091	17116276	ENSG00000155970.11|MICU3|QKI|QKI	957	+	6.424409	1.3630344	-1.0	-1.0
chr8	17097094	17097199	ENSG00000155970.11|MICU3|QKI|QKI	912	+	4.1050243	1.0538118	-1.0	-1.0
chr8	17167009	17167224	ENSG00000104219.12|ZDHHC2|QKI|QKI	982	+	6.928102	1.7545756	-1.0	-1.0
chr8	17255632	17255787	ENSG00000155975.9|VPS37A|QKI|QKI	910	+	6.019651	1.0462244	-1.0	-1.0
chr8	17277567	17277737	ENSG00000155975.9|VPS37A|QKI|QKI	943	+	6.176413	1.2438401	-1.0	-1.0
chr8	17554291	17554416	ENSG00000003989.17|SLC7A2|QKI|QKI	913	+	6.0369706	1.0605507	-1.0	-1.0
chr8	17553866	17554061	ENSG00000003989.17|SLC7A2|QKI|QKI	930	+	4.481779	1.1575326	-1.0	-1.0
chr8	17661100	17661205	ENSG00000129422.14|MTUS1|QKI|QKI	903	-	5.967082	1.0140913	-1.0	-1.0
chr8	17730717	17730912	ENSG00000129422.14|MTUS1|QKI|QKI	965	-	4.490627	1.4562017	-1.0	-1.0
chr8	17666761	17666876	ENSG00000129422.14|MTUS1|QKI|QKI	918	-	3.7135546	1.0836886	-1.0	-1.0
chr8	17727122	17727367	ENSG00000129422.14|MTUS1|QKI|QKI	948	-	6.2552824	1.285187	-1.0	-1.0
chr8	17685787	17686027	ENSG00000129422.14|MTUS1|QKI|QKI	972	-	6.6474004	1.5555067	-1.0	-1.0
chr8	17737277	17737467	ENSG00000129422.14|MTUS1|QKI|QKI	939	-	4.506315	1.21515	-1.0	-1.0
chr8	17905736	17905976	ENSG00000104760.16|FGL1|QKI|QKI	988	-	3.465724	1.9091555	-1.0	-1.0
chr8	17905181	17905391	ENSG00000104760.16|FGL1|QKI|QKI	967	-	3.006356	1.4867289	-1.0	-1.0
chr8	17907836	17908081	ENSG00000104760.16|FGL1|QKI|QKI	913	-	2.3521185	1.0627011	-1.0	-1.0
chr8	17892594	17892764	ENSG00000104760.16|FGL1|QKI|QKI	976	-	6.1937203	1.6268172	-1.0	-1.0
chr8	18004824	18004924	ENSG00000078674.17|PCM1|QKI|QKI	965	+	6.512263	1.455856	-1.0	-1.0
chr8	17965515	17965730	ENSG00000078674.17|PCM1|QKI|QKI	969	+	5.3180537	1.5048325	-1.0	-1.0
chr8	18009322	18009517	ENSG00000078674.17|PCM1|QKI|QKI	980	+	5.7229724	1.7003406	-1.0	-1.0
chr8	17929723	17930028	ENSG00000078674.17|PCM1|QKI|QKI	965	+	5.7990303	1.454589	-1.0	-1.0
chr8	18002904	18003194	ENSG00000078674.17|PCM1|QKI|QKI	967	+	4.725157	1.4867681	-1.0	-1.0
chr8	17941333	17941443	ENSG00000078674.17|PCM1|QKI|QKI	908	+	5.9983664	1.0347662	-1.0	-1.0
chr8	17994074	17994274	ENSG00000078674.17|PCM1|QKI|QKI	968	+	3.9233587	1.5004504	-1.0	-1.0
chr8	18004439	18004649	ENSG00000078674.17|PCM1|QKI|QKI	995	+	7.277099	2.2738254	-1.0	-1.0
chr8	17947003	17947185	ENSG00000078674.17|PCM1|QKI|QKI	955	+	5.050691	1.348257	-1.0	-1.0
chr8	18011827	18012032	ENSG00000078674.17|PCM1|QKI|QKI	993	+	6.816034	2.1473656	-1.0	-1.0
chr8	18016630	18016925	ENSG00000078674.17|PCM1|QKI|QKI	969	+	4.05347	1.504367	-1.0	-1.0
chr8	17958955	17959160	ENSG00000078674.17|PCM1|QKI|QKI	990	+	6.8959656	2.0200858	-1.0	-1.0
chr8	17958440	17958630	ENSG00000078674.17|PCM1|QKI|QKI	949	+	6.268849	1.291912	-1.0	-1.0
chr8	18020340	18020595	ENSG00000078674.17|PCM1|QKI|QKI	994	+	5.8561797	2.2073247	-1.0	-1.0
chr8	17925972	17926107	ENSG00000078674.17|PCM1|QKI|QKI	915	+	6.040111	1.0706364	-1.0	-1.0
chr8	18056516	18056656	ENSG00000104763.18|ASAH1|QKI|QKI	906	-	4.2806277	1.0258626	-1.0	-1.0
chr8	18883848	18884043	ENSG00000156011.16|PSD3|QKI|QKI	967	-	6.551133	1.4832952	-1.0	-1.0
chr8	18745006	18745196	ENSG00000156011.16|PSD3|QKI|QKI	950	-	6.2978077	1.3025157	-1.0	-1.0
chr8	18977547	18977652	ENSG00000156011.16|PSD3|QKI|QKI	960	-	6.4432917	1.3988516	-1.0	-1.0
chr8	18736376	18736566	ENSG00000156011.16|PSD3|QKI|QKI	955	-	6.3412895	1.3439758	-1.0	-1.0
chr8	18796339	18796714	ENSG00000156011.16|PSD3|QKI|QKI	983	-	6.4529943	1.7633173	-1.0	-1.0
chr8	19336172	19336347	ENSG00000104611.11|SH2D4A|QKI|QKI	956	+	6.4105206	1.3570186	-1.0	-1.0
chr8	19336047	19336162	ENSG00000104611.11|SH2D4A|QKI|QKI	927	+	4.201759	1.1381434	-1.0	-1.0
chr8	19740561	19740661	ENSG00000147408.14|CSGALNACT1|QKI|QKI	903	-	5.967082	1.0126045	-1.0	-1.0
chr8	19849739	19849929	ENSG00000104613.11|INTS10|QKI|QKI	958	+	4.9636135	1.3817363	-1.0	-1.0
chr8	21924006	21924201	ENSG00000130227.16|XPO7|QKI|QKI	959	+	6.3837385	1.3895041	-1.0	-1.0
chr8	21994069	21994234	ENSG00000130227.16|XPO7|QKI|QKI	948	+	6.259349	1.2861478	-1.0	-1.0
chr8	21928596	21928701	ENSG00000130227.16|XPO7|QKI|QKI	903	+	4.0174623	1.0146441	-1.0	-1.0
chr8	21947411	21947606	ENSG00000130227.16|XPO7|QKI|QKI	976	+	4.9326015	1.6200598	-1.0	-1.0
chr8	21962626	21962926	ENSG00000130227.16|XPO7|QKI|QKI	974	+	6.0952225	1.591577	-1.0	-1.0
chr8	21924501	21924626	ENSG00000130227.16|XPO7|QKI|QKI	938	+	5.243186	1.2089815	-1.0	-1.0
chr8	21924221	21924496	ENSG00000130227.16|XPO7|QKI|QKI	985	+	6.0718536	1.8307328	-1.0	-1.0
chr8	21952981	21953171	ENSG00000130227.16|XPO7|QKI|QKI	973	+	6.768369	1.5675	-1.0	-1.0
chr8	22608087	22608327	ENSG00000158941.16|CCAR2|QKI|QKI	988	+	7.1297774	1.9386326	-1.0	-1.0
chr8	23046288	23046443	ENSG00000120889.12|TNFRSF10B|QKI|QKI	956	-	5.128001	1.3584172	-1.0	-1.0
chr8	23039437	23039607	ENSG00000120889.12|TNFRSF10B|QKI|QKI	933	-	6.1191015	1.1755543	-1.0	-1.0
chr8	23064747	23064982	ENSG00000120889.12|TNFRSF10B|QKI|QKI	984	-	5.270025	1.794517	-1.0	-1.0
chr8	23038577	23038767	ENSG00000120889.12|TNFRSF10B|QKI|QKI	915	-	3.4321868	1.0720589	-1.0	-1.0
chr8	23092378	23092573	ENSG00000173535.13|TNFRSF10C|QKI|QKI	946	+	6.241332	1.2657331	-1.0	-1.0
chr8	25218636	25218741	ENSG00000147459.17|DOCK5|QKI|QKI	908	+	4.0924745	1.0344694	-1.0	-1.0
chr8	25272736	25272986	ENSG00000147459.17|DOCK5|QKI|QKI	1000	+	7.0147624	3.8793857	-1.0	-1.0
chr8	25269545	25269730	ENSG00000147459.17|DOCK5|QKI|QKI	953	+	4.4183693	1.3284689	-1.0	-1.0
chr8	25218891	25218996	ENSG00000147459.17|DOCK5|QKI|QKI	904	+	5.9623485	1.0181826	-1.0	-1.0
chr8	25375218	25375413	ENSG00000147459.17|DOCK5|QKI|QKI	930	+	4.4403205	1.1537106	-1.0	-1.0
chr8	25449005	25449145	ENSG00000104756.15|KCTD9|QKI|QKI	942	-	6.255045	1.2376676	-1.0	-1.0
chr8	26295865	26296005	ENSG00000221914.9|PPP2R2A|QKI|QKI	926	+	5.026028	1.1278676	-1.0	-1.0
chr8	26311383	26311483	ENSG00000221914.9|PPP2R2A|QKI|QKI	901	+	4.0198755	1.0064104	-1.0	-1.0
chr8	26318923	26319108	ENSG00000221914.9|PPP2R2A|QKI|QKI	929	+	4.4418983	1.1461117	-1.0	-1.0
chr8	26340183	26340378	ENSG00000221914.9|PPP2R2A|QKI|QKI	985	+	6.7957606	1.8264971	-1.0	-1.0
chr8	26586918	26587053	ENSG00000092964.17|DPYSL2|QKI|QKI	912	+	3.6078894	1.055422	-1.0	-1.0
chr8	27597951	27598056	ENSG00000120885.21|CLU|QKI|QKI	911	-	6.02896	1.0481875	-1.0	-1.0
chr8	28143306	28143501	ENSG00000134014.16|ELP3|QKI|QKI	935	+	6.1617036	1.1861169	-1.0	-1.0
chr8	28149941	28150186	ENSG00000134014.16|ELP3|QKI|QKI	937	+	4.452639	1.2040223	-1.0	-1.0
chr8	28094214	28094374	ENSG00000134014.16|ELP3|QKI|QKI	932	+	6.1035886	1.1661626	-1.0	-1.0
chr8	28704144	28704274	ENSG00000012232.8|EXTL3|QKI|QKI	916	+	6.055968	1.077825	-1.0	-1.0
chr8	29028548	29028653	ENSG00000147421.17|HMBOX1|QKI|QKI	903	+	4.0367737	1.0136046	-1.0	-1.0
chr8	29027023	29027213	ENSG00000147421.17|HMBOX1|QKI|QKI	953	+	6.340904	1.3266586	-1.0	-1.0
chr8	28970697	28970942	ENSG00000147421.17|HMBOX1|QKI|QKI	975	+	5.9476657	1.6058826	-1.0	-1.0
chr8	28920140	28920355	ENSG00000147421.17|HMBOX1|QKI|QKI	953	+	5.640017	1.3244976	-1.0	-1.0
chr8	29218369	29218514	ENSG00000197892.12|KIF13B|QKI|QKI	919	-	6.0752954	1.0912886	-1.0	-1.0
chr8	30107850	30107970	ENSG00000104660.17|LEPROTL1|QKI|QKI	941	+	5.726439	1.2282727	-1.0	-1.0
chr8	30430666	30430821	ENSG00000157110.15|RBPMS|QKI|QKI	918	+	3.721388	1.087115	-1.0	-1.0
chr8	30468350	30468540	ENSG00000157110.15|RBPMS|QKI|QKI	954	+	6.15757	1.3397213	-1.0	-1.0
chr8	30496412	30496642	ENSG00000157110.15|RBPMS|QKI|QKI	984	+	7.1040497	1.8092252	-1.0	-1.0
chr8	30544608	30544848	ENSG00000157110.15|RBPMS|QKI|QKI	993	+	5.07337	2.155839	-1.0	-1.0
chr8	30467895	30468090	ENSG00000157110.15|RBPMS|QKI|QKI	943	+	4.9231815	1.2438045	-1.0	-1.0
chr8	30433061	30433211	ENSG00000157110.15|RBPMS|QKI|QKI	925	+	4.079087	1.1273853	-1.0	-1.0
chr8	30545223	30545468	ENSG00000157110.15|RBPMS|QKI|QKI	968	+	3.825797	1.4922324	-1.0	-1.0
chr8	30524676	30524866	ENSG00000157110.15|RBPMS|QKI|QKI	946	+	6.2855945	1.2709757	-1.0	-1.0
chr8	30436311	30436536	ENSG00000157110.15|RBPMS|QKI|QKI	980	+	5.4812036	1.7072344	-1.0	-1.0
chr8	30433421	30433621	ENSG00000157110.15|RBPMS|QKI|QKI	992	+	6.226436	2.0821586	-1.0	-1.0
chr8	30415031	30415346	ENSG00000157110.15|RBPMS|QKI|QKI	977	+	4.44232	1.6301178	-1.0	-1.0
chr8	30604663	30604783	ENSG00000197265.8|GTF2E2|QKI|QKI	917	-	6.043883	1.079223	-1.0	-1.0
chr8	33011621	33011826	ENSG00000247134.6|AC090204.1|QKI|QKI	1000	+	9.557793	5.24824	-1.0	-1.0
chr8	33397640	33397835	ENSG00000172728.15|FUT10|QKI|QKI	963	-	6.458391	1.4352714	-1.0	-1.0
chr8	33410195	33410345	ENSG00000172728.15|FUT10|QKI|QKI	950	-	5.3277574	1.3047638	-1.0	-1.0
chr8	33412095	33412290	ENSG00000172728.15|FUT10|QKI|QKI	940	-	6.204394	1.2229173	-1.0	-1.0
chr8	33425445	33425640	ENSG00000172728.15|FUT10|QKI|QKI	970	-	6.6973925	1.5214107	-1.0	-1.0
chr8	33494329	33494489	ENSG00000198042.10|MAK16|QKI|QKI	936	+	5.4653397	1.1970509	-1.0	-1.0
chr8	38113998	38114191	ENSG00000129691.15|ASH2L|QKI|QKI	966	+	4.8746257	1.4739214	-1.0	-1.0
chr8	38116815	38117450	ENSG00000129691.15|ASH2L|QKI|QKI	972	+	5.482739	1.5483552	-1.0	-1.0
chr8	38173658	38173768	ENSG00000175324.9|LSM1|QKI|QKI	910	-	6.010431	1.0460832	-1.0	-1.0
chr8	38174413	38174648	ENSG00000175324.9|LSM1|QKI|QKI	983	-	5.293507	1.7645622	-1.0	-1.0
chr8	38212507	38212607	ENSG00000156735.10|BAG4|QKI|QKI	904	+	3.5287218	1.0189455	-1.0	-1.0
chr8	38262688	38262808	ENSG00000085788.13|DDHD2|QKI|QKI	928	+	6.0922275	1.1443738	-1.0	-1.0
chr8	38273486	38273601	ENSG00000147548.16|NSD3|QKI|QKI	918	-	5.430089	1.0867583	-1.0	-1.0
chr8	38375490	38375740	ENSG00000147548.16|NSD3|QKI|QKI	976	-	6.6125293	1.6174484	-1.0	-1.0
chr8	38304314	38304484	ENSG00000147548.16|NSD3|QKI|QKI	913	-	4.3554296	1.0609217	-1.0	-1.0
chr8	38378845	38379200	ENSG00000147548.16|NSD3|QKI|QKI	967	-	5.921089	1.4851223	-1.0	-1.0
chr8	38429450	38429640	ENSG00000077782.19|FGFR1|QKI|QKI	944	-	3.8206158	1.2509053	-1.0	-1.0
chr8	38779724	38780134	ENSG00000147526.19|TACC1|QKI|QKI	990	+	4.9631104	1.9802614	-1.0	-1.0
chr8	38852914	38853024	ENSG00000147526.19|TACC1|QKI|QKI	919	+	6.101195	1.0893397	-1.0	-1.0
chr8	38774264	38774424	ENSG00000147526.19|TACC1|QKI|QKI	935	+	5.013058	1.1868827	-1.0	-1.0
chr8	38772809	38773089	ENSG00000147526.19|TACC1|QKI|QKI	951	+	5.4453635	1.3125503	-1.0	-1.0
chr8	38949506	38949621	ENSG00000169499.14|PLEKHA2|QKI|QKI	903	+	5.9581723	1.0123047	-1.0	-1.0
chr8	39096476	39096626	ENSG00000168615.11|ADAM9|QKI|QKI	939	+	6.189551	1.2148771	-1.0	-1.0
chr8	39083663	39083863	ENSG00000168615.11|ADAM9|QKI|QKI	977	+	6.1117234	1.6418192	-1.0	-1.0
chr8	39070182	39070282	ENSG00000168615.11|ADAM9|QKI|QKI	944	+	6.154409	1.2493804	-1.0	-1.0
chr8	39072143	39072338	ENSG00000168615.11|ADAM9|QKI|QKI	955	+	5.55693	1.3436408	-1.0	-1.0
chr8	39018514	39018709	ENSG00000168615.11|ADAM9|QKI|QKI	960	+	6.3898845	1.3967186	-1.0	-1.0
chr8	39057707	39058297	ENSG00000168615.11|ADAM9|QKI|QKI	988	+	6.1721125	1.924287	-1.0	-1.0
chr8	39098481	39098606	ENSG00000168615.11|ADAM9|QKI|QKI	926	+	6.082446	1.1289604	-1.0	-1.0
chr8	41542418	41542558	ENSG00000147536.11|GINS4|QKI|QKI	918	+	6.061319	1.0869973	-1.0	-1.0
chr8	41945564	41945674	ENSG00000083168.9|KAT6A|QKI|QKI	902	-	5.9848595	1.0072913	-1.0	-1.0
chr8	41972893	41973098	ENSG00000083168.9|KAT6A|QKI|QKI	984	-	7.134443	1.8024935	-1.0	-1.0
chr8	41982619	41982724	ENSG00000083168.9|KAT6A|QKI|QKI	916	-	6.0596275	1.0750725	-1.0	-1.0
chr8	42043318	42043528	ENSG00000083168.9|KAT6A|QKI|QKI	988	-	4.9214497	1.9301118	-1.0	-1.0
chr8	42043693	42044053	ENSG00000083168.9|KAT6A|QKI|QKI	976	-	5.7217717	1.6278784	-1.0	-1.0
chr8	42274324	42274524	ENSG00000104365.13|IKBKB|QKI|QKI	976	+	6.765606	1.6244605	-1.0	-1.0
chr8	42326197	42326407	ENSG00000104365.13|IKBKB|QKI|QKI	989	+	7.2396274	1.9573926	-1.0	-1.0
chr8	42292108	42292248	ENSG00000104365.13|IKBKB|QKI|QKI	938	+	6.127823	1.2105305	-1.0	-1.0
chr8	42352090	42352250	ENSG00000070501.11|POLB|QKI|QKI	955	+	6.333651	1.3426685	-1.0	-1.0
chr8	42532463	42532628	ENSG00000168575.9|SLC20A2|QKI|QKI	919	-	3.2593443	1.0895214	-1.0	-1.0
chr8	42468542	42468642	ENSG00000168575.9|SLC20A2|QKI|QKI	907	-	6.012264	1.0309837	-1.0	-1.0
chr8	42507673	42507898	ENSG00000168575.9|SLC20A2|QKI|QKI	960	-	4.495759	1.4033962	-1.0	-1.0
chr8	42531013	42531323	ENSG00000168575.9|SLC20A2|QKI|QKI	973	-	3.9342637	1.5630616	-1.0	-1.0
chr8	42529388	42529578	ENSG00000168575.9|SLC20A2|QKI|QKI	967	-	5.646785	1.4779326	-1.0	-1.0
chr8	42515218	42515403	ENSG00000168575.9|SLC20A2|QKI|QKI	928	-	3.5418966	1.1436782	-1.0	-1.0
chr8	42948395	42948680	ENSG00000168172.8|HOOK3|QKI|QKI	999	+	7.986452	3.1238177	-1.0	-1.0
chr8	43000136	43000270	ENSG00000168172.8|HOOK3|QKI|QKI	964	+	6.4629164	1.4433964	-1.0	-1.0
chr8	43019367	43019652	ENSG00000168172.8|HOOK3|QKI|QKI	993	+	6.061925	2.1515033	-1.0	-1.0
chr8	43019369	43019654	ENSG00000254673.1|AC110275.1|QKI|QKI	992	+	5.983147	2.119508	-1.0	-1.0
chr8	47475042	47475167	ENSG00000164808.16|SPIDR|QKI|QKI	914	+	6.0492287	1.0641003	-1.0	-1.0
chr8	47525327	47525492	ENSG00000164808.16|SPIDR|QKI|QKI	923	+	6.105031	1.1121484	-1.0	-1.0
chr8	47339260	47339420	ENSG00000164808.16|SPIDR|QKI|QKI	960	+	5.8886647	1.401195	-1.0	-1.0
chr8	47516382	47516482	ENSG00000164808.16|SPIDR|QKI|QKI	903	+	5.970635	1.0139316	-1.0	-1.0
chr8	47383199	47383384	ENSG00000164808.16|SPIDR|QKI|QKI	945	+	6.2166924	1.2593687	-1.0	-1.0
chr8	47581747	47581932	ENSG00000164808.16|SPIDR|QKI|QKI	972	+	6.4266624	1.5498759	-1.0	-1.0
chr8	47508047	47508242	ENSG00000164808.16|SPIDR|QKI|QKI	953	+	6.312661	1.3278348	-1.0	-1.0
chr8	47434623	47434848	ENSG00000164808.16|SPIDR|QKI|QKI	956	+	6.543171	1.3535504	-1.0	-1.0
chr8	47873792	47873987	ENSG00000253729.7|PRKDC|QKI|QKI	977	-	6.577865	1.6329585	-1.0	-1.0
chr8	47958536	47958776	ENSG00000253729.7|PRKDC|QKI|QKI	946	-	5.231731	1.2645749	-1.0	-1.0
chr8	47816821	47817066	ENSG00000253729.7|PRKDC|QKI|QKI	989	-	4.9552565	1.966001	-1.0	-1.0
chr8	47951899	47952019	ENSG00000253729.7|PRKDC|QKI|QKI	957	-	5.6252694	1.3625197	-1.0	-1.0
chr8	48051763	48051973	ENSG00000169139.11|UBE2V2|QKI|QKI	956	+	6.35362	1.3565947	-1.0	-1.0
chr8	48061906	48062106	ENSG00000169139.11|UBE2V2|QKI|QKI	952	+	5.058643	1.3225366	-1.0	-1.0
chr8	48015521	48015766	ENSG00000169139.11|UBE2V2|QKI|QKI	998	+	5.282624	2.7494664	-1.0	-1.0
chr8	48051473	48051703	ENSG00000169139.11|UBE2V2|QKI|QKI	975	+	6.08228	1.6107035	-1.0	-1.0
chr8	51827406	51827596	ENSG00000168300.13|PCMTD1|QKI|QKI	949	-	4.2006063	1.2959937	-1.0	-1.0
chr8	51895850	51895995	ENSG00000168300.13|PCMTD1|QKI|QKI	930	-	6.296496	1.1541107	-1.0	-1.0
chr8	51853716	51854096	ENSG00000168300.13|PCMTD1|QKI|QKI	994	-	5.772485	2.2315845	-1.0	-1.0
chr8	52694962	52695132	ENSG00000023287.12|RB1CC1|QKI|QKI	907	-	4.821269	1.0295829	-1.0	-1.0
chr8	52705092	52705227	ENSG00000023287.12|RB1CC1|QKI|QKI	938	-	6.1766286	1.2086797	-1.0	-1.0
chr8	52704862	52705062	ENSG00000023287.12|RB1CC1|QKI|QKI	958	-	5.0076566	1.3804396	-1.0	-1.0
chr8	53807553	53807748	ENSG00000047249.17|ATP6V1H|QKI|QKI	960	-	6.4121118	1.3981823	-1.0	-1.0
chr8	53763011	53763206	ENSG00000047249.17|ATP6V1H|QKI|QKI	979	-	6.7957587	1.6734118	-1.0	-1.0
chr8	53972093	53972298	ENSG00000187735.13|TCEA1|QKI|QKI	961	-	5.458084	1.4127411	-1.0	-1.0
chr8	54082113	54082273	ENSG00000120992.17|LYPLA1|QKI|QKI	954	-	6.4169254	1.3409549	-1.0	-1.0
chr8	54067948	54068118	ENSG00000120992.17|LYPLA1|QKI|QKI	950	-	6.281385	1.2978951	-1.0	-1.0
chr8	55739823	55739948	ENSG00000167904.14|TMEM68|QKI|QKI	908	-	5.9971595	1.0384948	-1.0	-1.0
chr8	55751716	55751906	ENSG00000167904.14|TMEM68|QKI|QKI	942	-	6.2279596	1.239631	-1.0	-1.0
chr8	55760086	55760276	ENSG00000167904.14|TMEM68|QKI|QKI	955	-	5.3733325	1.3480647	-1.0	-1.0
chr8	55745225	55745380	ENSG00000167904.14|TMEM68|QKI|QKI	930	-	6.1136665	1.1533499	-1.0	-1.0
chr8	56177724	56177839	ENSG00000181690.7|PLAG1|QKI|QKI	931	-	6.0890703	1.1635449	-1.0	-1.0
chr8	56171834	56172009	ENSG00000181690.7|PLAG1|QKI|QKI	939	-	5.6830597	1.2137986	-1.0	-1.0
chr8	56917093	56917190	ENSG00000206975.1|RNU6-13P|QKI|QKI	922	+	8.1414795	1.1080818	-1.0	-1.0
chr8	58450483	58450698	ENSG00000215114.8|UBXN2B|QKI|QKI	977	+	5.8590755	1.6384197	-1.0	-1.0
chr8	58602217	58602357	ENSG00000035681.7|NSMAF|QKI|QKI	911	-	6.021237	1.0525881	-1.0	-1.0
chr8	58608015	58608225	ENSG00000035681.7|NSMAF|QKI|QKI	962	-	6.455092	1.4199743	-1.0	-1.0
chr8	60563659	60563864	ENSG00000104388.14|RAB2A|QKI|QKI	980	+	5.2413654	1.695344	-1.0	-1.0
chr8	60520383	60520573	ENSG00000104388.14|RAB2A|QKI|QKI	938	+	4.0108786	1.2058146	-1.0	-1.0
chr8	60801628	60801828	ENSG00000171316.11|CHD7|QKI|QKI	971	+	6.818239	1.5341825	-1.0	-1.0
chr8	60692846	60693011	ENSG00000171316.11|CHD7|QKI|QKI	954	+	4.403255	1.340596	-1.0	-1.0
chr8	60766017	60766202	ENSG00000171316.11|CHD7|QKI|QKI	965	+	6.5002165	1.457689	-1.0	-1.0
chr8	60811262	60811432	ENSG00000171316.11|CHD7|QKI|QKI	951	+	4.599581	1.3135686	-1.0	-1.0
chr8	60778377	60778527	ENSG00000171316.11|CHD7|QKI|QKI	934	+	6.1177855	1.1813126	-1.0	-1.0
chr8	60819401	60819576	ENSG00000171316.11|CHD7|QKI|QKI	941	+	6.231156	1.2291881	-1.0	-1.0
chr8	60694181	60694466	ENSG00000171316.11|CHD7|QKI|QKI	943	+	4.8151197	1.2425679	-1.0	-1.0
chr8	60818491	60818781	ENSG00000171316.11|CHD7|QKI|QKI	994	+	6.8988323	2.235766	-1.0	-1.0
chr8	61675923	61676028	ENSG00000198363.17|ASPH|QKI|QKI	903	-	3.5212362	1.0133722	-1.0	-1.0
chr8	61670970	61671220	ENSG00000198363.17|ASPH|QKI|QKI	1000	-	5.200042	3.5263731	-1.0	-1.0
chr8	61535317	61535542	ENSG00000198363.17|ASPH|QKI|QKI	987	-	7.122447	1.8792657	-1.0	-1.0
chr8	61673915	61674255	ENSG00000198363.17|ASPH|QKI|QKI	998	-	7.5372534	2.774716	-1.0	-1.0
chr8	61545412	61545582	ENSG00000198363.17|ASPH|QKI|QKI	964	-	6.4533057	1.4434352	-1.0	-1.0
chr8	61531397	61531512	ENSG00000198363.17|ASPH|QKI|QKI	907	-	5.9942474	1.0310464	-1.0	-1.0
chr8	61623954	61624154	ENSG00000198363.17|ASPH|QKI|QKI	946	-	4.650039	1.269008	-1.0	-1.0
chr8	61675588	61675918	ENSG00000198363.17|ASPH|QKI|QKI	973	-	4.545842	1.5630512	-1.0	-1.0
chr8	61500675	61500850	ENSG00000198363.17|ASPH|QKI|QKI	943	-	4.2723656	1.2440246	-1.0	-1.0
chr8	61681926	61682146	ENSG00000198363.17|ASPH|QKI|QKI	919	-	3.9993336	1.090254	-1.0	-1.0
chr8	61674610	61674805	ENSG00000198363.17|ASPH|QKI|QKI	911	-	5.4687715	1.0503774	-1.0	-1.0
chr8	61668046	61668226	ENSG00000198363.17|ASPH|QKI|QKI	916	-	4.5402145	1.0760444	-1.0	-1.0
chr8	61559932	61560057	ENSG00000198363.17|ASPH|QKI|QKI	912	-	6.0292053	1.0566683	-1.0	-1.0
chr8	63207072	63207222	ENSG00000185728.16|YTHDF3|QKI|QKI	923	+	6.148523	1.1156328	-1.0	-1.0
chr8	63205522	63205712	ENSG00000185728.16|YTHDF3|QKI|QKI	940	+	4.3011556	1.2210401	-1.0	-1.0
chr8	63206152	63207027	ENSG00000185728.16|YTHDF3|QKI|QKI	993	+	7.4235907	2.1327734	-1.0	-1.0
chr8	63194727	63194917	ENSG00000185728.16|YTHDF3|QKI|QKI	953	+	6.295866	1.3290576	-1.0	-1.0
chr8	63187825	63188665	ENSG00000185728.16|YTHDF3|QKI|QKI	997	+	6.668032	2.5537584	-1.0	-1.0
chr8	63209972	63210117	ENSG00000185728.16|YTHDF3|QKI|QKI	949	+	6.448421	1.2965622	-1.0	-1.0
chr8	63189187	63189412	ENSG00000185728.16|YTHDF3|QKI|QKI	957	+	5.585856	1.3675357	-1.0	-1.0
chr8	65633718	65633853	ENSG00000104442.9|ARMC1|QKI|QKI	958	-	6.39853	1.3760176	-1.0	-1.0
chr8	65605913	65606063	ENSG00000104442.9|ARMC1|QKI|QKI	931	-	6.106555	1.1636178	-1.0	-1.0
chr8	65663579	65663699	ENSG00000066855.15|MTFR1|QKI|QKI	919	+	6.0597963	1.0928986	-1.0	-1.0
chr8	65721245	65721400	ENSG00000205268.10|PDE7A|QKI|QKI	930	-	6.091039	1.155045	-1.0	-1.0
chr8	66631306	66631441	ENSG00000175073.7|VCPIP1|QKI|QKI	940	-	6.1955967	1.2193918	-1.0	-1.0
chr8	66850408	66850593	ENSG00000270024.5|C8orf44-SGK3|QKI|QKI	936	+	6.1424103	1.1909249	-1.0	-1.0
chr8	66859875	66860040	ENSG00000270024.5|C8orf44-SGK3|QKI|QKI	959	+	6.1316013	1.3820553	-1.0	-1.0
chr8	66850038	66850303	ENSG00000270024.5|C8orf44-SGK3|QKI|QKI	959	+	6.1978793	1.3921764	-1.0	-1.0
chr8	66847613	66847853	ENSG00000270024.5|C8orf44-SGK3|QKI|QKI	970	+	5.445923	1.52394	-1.0	-1.0
chr8	66859875	66860040	ENSG00000104205.12|SGK3|QKI|QKI	959	+	6.1316013	1.3821629	-1.0	-1.0
chr8	66850038	66850303	ENSG00000104205.12|SGK3|QKI|QKI	959	+	6.1978793	1.3921833	-1.0	-1.0
chr8	66847613	66847853	ENSG00000104205.12|SGK3|QKI|QKI	970	+	5.445923	1.5231214	-1.0	-1.0
chr8	66850413	66850603	ENSG00000104205.12|SGK3|QKI|QKI	934	+	6.1326256	1.1803458	-1.0	-1.0
chr8	67156196	67156326	ENSG00000104218.14|CSPP1|QKI|QKI	907	+	5.9979224	1.0316061	-1.0	-1.0
chr8	67585422	67585617	ENSG00000165078.12|CPA6|QKI|QKI	983	-	7.280463	1.7793225	-1.0	-1.0
chr8	70390955	70391120	ENSG00000140396.12|NCOA2|QKI|QKI	910	-	4.112102	1.0470095	-1.0	-1.0
chr8	70214290	70214680	ENSG00000140396.12|NCOA2|QKI|QKI	964	-	6.634869	1.4405792	-1.0	-1.0
chr8	70268795	70268940	ENSG00000140396.12|NCOA2|QKI|QKI	957	-	6.3639364	1.3620969	-1.0	-1.0
chr8	70189654	70189904	ENSG00000140396.12|NCOA2|QKI|QKI	996	-	7.685278	2.411974	-1.0	-1.0
chr8	70372070	70372180	ENSG00000140396.12|NCOA2|QKI|QKI	930	-	5.4719963	1.1528774	-1.0	-1.0
chr8	70198484	70198619	ENSG00000140396.12|NCOA2|QKI|QKI	920	-	4.1487107	1.0979702	-1.0	-1.0
chr8	70343005	70343195	ENSG00000140396.12|NCOA2|QKI|QKI	958	-	5.6131573	1.3717765	-1.0	-1.0
chr8	73499692	73499827	ENSG00000040341.17|STAU2|QKI|QKI	904	-	5.971009	1.0196702	-1.0	-1.0
chr8	73479017	73479287	ENSG00000040341.17|STAU2|QKI|QKI	957	-	6.381626	1.361565	-1.0	-1.0
chr8	73467117	73467292	ENSG00000040341.17|STAU2|QKI|QKI	939	-	6.1690087	1.2172086	-1.0	-1.0
chr8	73588220	73588340	ENSG00000040341.17|STAU2|QKI|QKI	914	-	6.1250606	1.0647815	-1.0	-1.0
chr8	73735987	73736182	ENSG00000040341.17|STAU2|QKI|QKI	963	-	6.01435	1.4323169	-1.0	-1.0
chr8	73702012	73702202	ENSG00000040341.17|STAU2|QKI|QKI	951	-	4.8564944	1.3128242	-1.0	-1.0
chr8	73656866	73657061	ENSG00000040341.17|STAU2|QKI|QKI	968	-	6.550282	1.501444	-1.0	-1.0
chr8	73534414	73534594	ENSG00000040341.17|STAU2|QKI|QKI	960	-	5.6523786	1.3989205	-1.0	-1.0
chr8	73859592	73859737	ENSG00000258677.2|AC022826.2|QKI|QKI	907	-	5.9907956	1.0335176	-1.0	-1.0
chr8	73735983	73736178	ENSG00000258677.2|AC022826.2|QKI|QKI	962	-	6.002553	1.4249084	-1.0	-1.0
chr8	73797413	73797563	ENSG00000258677.2|AC022826.2|QKI|QKI	948	-	6.210335	1.2837965	-1.0	-1.0
chr8	73849687	73849912	ENSG00000258677.2|AC022826.2|QKI|QKI	955	-	5.5168056	1.3489006	-1.0	-1.0
chr8	73702013	73702203	ENSG00000258677.2|AC022826.2|QKI|QKI	952	-	4.8580694	1.3151498	-1.0	-1.0
chr8	73859589	73859734	ENSG00000104343.19|UBE2W|QKI|QKI	906	-	5.9851174	1.0288786	-1.0	-1.0
chr8	73849689	73849909	ENSG00000104343.19|UBE2W|QKI|QKI	954	-	5.4928446	1.3409694	-1.0	-1.0
chr8	73797415	73797560	ENSG00000104343.19|UBE2W|QKI|QKI	943	-	6.182922	1.2426801	-1.0	-1.0
chr8	74412571	74412751	ENSG00000104381.12|GDAP1|QKI|QKI	951	+	6.316189	1.311776	-1.0	-1.0
chr8	75465767	75465947	ENSG00000164749.11|HNF4G|QKI|QKI	943	+	6.1870556	1.2452817	-1.0	-1.0
chr8	75410962	75411097	ENSG00000164749.11|HNF4G|QKI|QKI	942	+	6.157919	1.2376015	-1.0	-1.0
chr8	75449897	75450007	ENSG00000164749.11|HNF4G|QKI|QKI	902	+	4.011593	1.0107119	-1.0	-1.0
chr8	79922258	79922453	ENSG00000147586.9|MRPS28|QKI|QKI	960	-	6.4177284	1.4033053	-1.0	-1.0
chr8	79922258	79922453	ENSG00000276418.5|AC036214.3|QKI|QKI	960	-	6.4177284	1.4032506	-1.0	-1.0
chr8	80030990	80031090	ENSG00000276418.5|AC036214.3|QKI|QKI	903	-	5.983066	1.0127332	-1.0	-1.0
chr8	80111376	80111521	ENSG00000076554.15|TPD52|QKI|QKI	931	-	5.5500817	1.1604928	-1.0	-1.0
chr8	80145824	80145929	ENSG00000076554.15|TPD52|QKI|QKI	914	-	6.04798	1.064724	-1.0	-1.0
chr8	80151834	80151979	ENSG00000076554.15|TPD52|QKI|QKI	921	-	5.5847783	1.1021547	-1.0	-1.0
chr8	80153794	80153969	ENSG00000076554.15|TPD52|QKI|QKI	941	-	3.9032102	1.2327038	-1.0	-1.0
chr8	80661734	80661884	ENSG00000164684.13|ZNF704|QKI|QKI	906	-	5.979072	1.0284379	-1.0	-1.0
chr8	80789233	80789333	ENSG00000164684.13|ZNF704|QKI|QKI	902	-	4.002152	1.0073527	-1.0	-1.0
chr8	80782508	80782688	ENSG00000164684.13|ZNF704|QKI|QKI	936	-	4.328128	1.194703	-1.0	-1.0
chr8	81713739	81713917	ENSG00000104231.10|ZFAND1|QKI|QKI	984	-	6.709158	1.7965057	-1.0	-1.0
chr8	85198031	85198161	ENSG00000133740.10|E2F5|QKI|QKI	918	+	4.129862	1.0867472	-1.0	-1.0
chr8	86407900	86408005	ENSG00000123124.13|WWP1|QKI|QKI	928	+	6.1387453	1.1448548	-1.0	-1.0
chr8	86435133	86435313	ENSG00000123124.13|WWP1|QKI|QKI	963	+	6.5564036	1.4315882	-1.0	-1.0
chr8	86427957	86428252	ENSG00000123124.13|WWP1|QKI|QKI	990	+	7.321634	2.0198612	-1.0	-1.0
chr8	86372831	86373041	ENSG00000123124.13|WWP1|QKI|QKI	976	+	4.8427396	1.6251032	-1.0	-1.0
chr8	86432033	86432133	ENSG00000123124.13|WWP1|QKI|QKI	949	+	6.2432218	1.2947268	-1.0	-1.0
chr8	86418849	86419049	ENSG00000123124.13|WWP1|QKI|QKI	976	+	6.46686	1.616049	-1.0	-1.0
chr8	86367510	86367740	ENSG00000123124.13|WWP1|QKI|QKI	985	+	6.3840065	1.8292191	-1.0	-1.0
chr8	86373801	86373971	ENSG00000123124.13|WWP1|QKI|QKI	927	+	3.8834147	1.1339465	-1.0	-1.0
chr8	86424974	86425079	ENSG00000123124.13|WWP1|QKI|QKI	914	+	6.060929	1.0633183	-1.0	-1.0
chr8	86437589	86437779	ENSG00000123124.13|WWP1|QKI|QKI	939	+	6.1738424	1.2120755	-1.0	-1.0
chr8	89726851	89726951	ENSG00000251136.8|AF117829.1|QKI|QKI	904	-	4.041148	1.0177022	-1.0	-1.0
chr8	89750546	89750766	ENSG00000251136.8|AF117829.1|QKI|QKI	997	-	6.589431	2.5189865	-1.0	-1.0
chr8	89778408	89778513	ENSG00000104312.7|RIPK2|QKI|QKI	903	+	5.970635	1.0126499	-1.0	-1.0
chr8	89761431	89761706	ENSG00000104312.7|RIPK2|QKI|QKI	954	+	5.33379	1.3394914	-1.0	-1.0
chr8	90643902	90644007	ENSG00000180694.13|TMEM64|QKI|QKI	908	-	6.063442	1.0384746	-1.0	-1.0
chr8	91085293	91085488	ENSG00000155100.10|OTUD6B|QKI|QKI	968	+	5.825195	1.4935865	-1.0	-1.0
chr8	91118957	91119142	ENSG00000214954.8|LRRC69|QKI|QKI	940	+	6.196354	1.221467	-1.0	-1.0
chr8	91108164	91108354	ENSG00000214954.8|LRRC69|QKI|QKI	951	+	6.3688474	1.3088297	-1.0	-1.0
chr8	91134739	91134934	ENSG00000214954.8|LRRC69|QKI|QKI	968	+	6.5448055	1.5005172	-1.0	-1.0
chr8	92914629	92914799	ENSG00000205133.11|TRIQK|QKI|QKI	926	-	6.0769014	1.1285088	-1.0	-1.0
chr8	92927457	92927657	ENSG00000205133.11|TRIQK|QKI|QKI	979	-	6.8626695	1.6691941	-1.0	-1.0
chr8	93731770	93731995	ENSG00000183808.11|RBM12B|QKI|QKI	963	-	4.9701757	1.4333396	-1.0	-1.0
chr8	94402738	94402838	ENSG00000197275.13|RAD54B|QKI|QKI	942	-	6.249284	1.235447	-1.0	-1.0
chr8	94442136	94442326	ENSG00000197275.13|RAD54B|QKI|QKI	956	-	5.2896585	1.3540035	-1.0	-1.0
chr8	94456421	94456746	ENSG00000197275.13|RAD54B|QKI|QKI	995	-	7.5402226	2.2986364	-1.0	-1.0
chr8	94399222	94399372	ENSG00000197275.13|RAD54B|QKI|QKI	923	-	6.0621867	1.1122849	-1.0	-1.0
chr8	94406119	94406299	ENSG00000197275.13|RAD54B|QKI|QKI	949	-	5.8799	1.2942464	-1.0	-1.0
chr8	94456966	94457116	ENSG00000197275.13|RAD54B|QKI|QKI	943	-	6.2145543	1.2422062	-1.0	-1.0
chr8	94428695	94428835	ENSG00000197275.13|RAD54B|QKI|QKI	935	-	6.088676	1.1893454	-1.0	-1.0
chr8	94387499	94387599	ENSG00000197275.13|RAD54B|QKI|QKI	933	-	6.1398206	1.1755521	-1.0	-1.0
chr8	94402738	94402838	ENSG00000265817.2|FSBP|QKI|QKI	942	-	6.249284	1.235447	-1.0	-1.0
chr8	94399222	94399372	ENSG00000265817.2|FSBP|QKI|QKI	921	-	6.0621867	1.1016566	-1.0	-1.0
chr8	94406119	94406299	ENSG00000265817.2|FSBP|QKI|QKI	949	-	5.8799	1.2944014	-1.0	-1.0
chr8	94428695	94428835	ENSG00000265817.2|FSBP|QKI|QKI	935	-	6.088676	1.188712	-1.0	-1.0
chr8	94387499	94387599	ENSG00000265817.2|FSBP|QKI|QKI	934	-	6.1398206	1.177273	-1.0	-1.0
chr8	94428701	94428836	ENSG00000280123.1|AC023632.6|QKI|QKI	942	-	6.123894	1.2350681	-1.0	-1.0
chr8	94503566	94503756	ENSG00000164944.11|VIRMA|QKI|QKI	953	-	6.3870764	1.3271773	-1.0	-1.0
chr8	94504751	94504926	ENSG00000164944.11|VIRMA|QKI|QKI	944	-	6.2281313	1.2533004	-1.0	-1.0
chr8	94911602	94911767	ENSG00000156170.12|NDUFAF6|QKI|QKI	906	+	5.977639	1.027796	-1.0	-1.0
chr8	94923467	94923582	ENSG00000156170.12|NDUFAF6|QKI|QKI	912	+	6.041471	1.0565293	-1.0	-1.0
chr8	96551216	96551481	ENSG00000169439.11|SDC2|QKI|QKI	980	+	4.219962	1.6893209	-1.0	-1.0
chr8	96515255	96515475	ENSG00000169439.11|SDC2|QKI|QKI	989	+	4.5116916	1.952446	-1.0	-1.0
chr8	96577451	96577551	ENSG00000169439.11|SDC2|QKI|QKI	921	+	4.200503	1.1050751	-1.0	-1.0
chr8	96577201	96577311	ENSG00000169439.11|SDC2|QKI|QKI	907	+	5.983642	1.029611	-1.0	-1.0
chr8	96924855	96925020	ENSG00000104324.15|CPQ|QKI|QKI	947	+	6.241065	1.2754655	-1.0	-1.0
chr8	96885205	96885305	ENSG00000104324.15|CPQ|QKI|QKI	910	+	6.024325	1.0458112	-1.0	-1.0
chr8	97686258	97686518	ENSG00000147649.9|MTDH|QKI|QKI	968	+	6.6426435	1.4969734	-1.0	-1.0
chr8	97698083	97698378	ENSG00000147649.9|MTDH|QKI|QKI	996	+	7.639219	2.3490434	-1.0	-1.0
chr8	97651727	97651932	ENSG00000147649.9|MTDH|QKI|QKI	972	+	6.744044	1.5534036	-1.0	-1.0
chr8	97696568	97696888	ENSG00000147649.9|MTDH|QKI|QKI	971	+	6.6859746	1.5373496	-1.0	-1.0
chr8	97678998	97679168	ENSG00000147649.9|MTDH|QKI|QKI	942	+	6.1935024	1.2396275	-1.0	-1.0
chr8	97851696	97851816	ENSG00000104341.16|LAPTM4B|QKI|QKI	957	+	3.5952256	1.3658346	-1.0	-1.0
chr8	98042799	98042904	ENSG00000156482.10|RPL30|QKI|QKI	903	-	3.5212362	1.0135974	-1.0	-1.0
chr8	98573064	98573194	ENSG00000104375.15|STK3|QKI|QKI	937	-	6.153065	1.2033651	-1.0	-1.0
chr8	98666364	98666499	ENSG00000104375.15|STK3|QKI|QKI	918	-	6.0750284	1.0866036	-1.0	-1.0
chr8	99357769	99357914	ENSG00000132549.18|VPS13B|QKI|QKI	939	+	6.1888094	1.2152748	-1.0	-1.0
chr8	99717628	99717778	ENSG00000132549.18|VPS13B|QKI|QKI	909	+	6.0038085	1.0392485	-1.0	-1.0
chr8	99271142	99271282	ENSG00000132549.18|VPS13B|QKI|QKI	930	+	6.097075	1.1552521	-1.0	-1.0
chr8	99240752	99240869	ENSG00000132549.18|VPS13B|QKI|QKI	970	+	6.580857	1.5256356	-1.0	-1.0
chr8	99333594	99333774	ENSG00000132549.18|VPS13B|QKI|QKI	942	+	4.607762	1.2336651	-1.0	-1.0
chr8	99165283	99165398	ENSG00000132549.18|VPS13B|QKI|QKI	906	+	5.9794393	1.0261075	-1.0	-1.0
chr8	99278639	99278754	ENSG00000132549.18|VPS13B|QKI|QKI	905	+	4.0222454	1.0209775	-1.0	-1.0
chr8	99305849	99306034	ENSG00000132549.18|VPS13B|QKI|QKI	948	+	5.4349613	1.2804741	-1.0	-1.0
chr8	99037155	99037310	ENSG00000132549.18|VPS13B|QKI|QKI	932	+	6.0955358	1.1661888	-1.0	-1.0
chr8	99799926	99800046	ENSG00000132549.18|VPS13B|QKI|QKI	909	+	6.000478	1.0395726	-1.0	-1.0
chr8	99217117	99217367	ENSG00000132549.18|VPS13B|QKI|QKI	978	+	6.109471	1.65658	-1.0	-1.0
chr8	99578855	99578960	ENSG00000132549.18|VPS13B|QKI|QKI	903	+	6.0000105	1.0117879	-1.0	-1.0
chr8	99199627	99199822	ENSG00000132549.18|VPS13B|QKI|QKI	962	+	5.974425	1.4180791	-1.0	-1.0
chr8	99226187	99226387	ENSG00000132549.18|VPS13B|QKI|QKI	971	+	5.8614483	1.5419531	-1.0	-1.0
chr8	100137387	100137512	ENSG00000156509.13|FBXO43|QKI|QKI	913	-	6.053072	1.058586	-1.0	-1.0
chr8	100279826	100279926	ENSG00000034677.12|RNF19A|QKI|QKI	910	-	6.0037613	1.0438778	-1.0	-1.0
chr8	100299347	100299502	ENSG00000034677.12|RNF19A|QKI|QKI	941	-	6.219021	1.2320344	-1.0	-1.0
chr8	100280321	100280486	ENSG00000034677.12|RNF19A|QKI|QKI	917	-	4.1348805	1.0827612	-1.0	-1.0
chr8	100270638	100270793	ENSG00000034677.12|RNF19A|QKI|QKI	921	-	6.0574217	1.1030043	-1.0	-1.0
chr8	100262795	100263085	ENSG00000034677.12|RNF19A|QKI|QKI	978	-	6.841075	1.6478909	-1.0	-1.0
chr8	100707386	100707491	ENSG00000070756.15|PABPC1|QKI|QKI	913	-	4.097616	1.0588374	-1.0	-1.0
chr8	100947420	100947610	ENSG00000164924.17|YWHAZ|QKI|QKI	913	-	3.9261584	1.0600141	-1.0	-1.0
chr8	100946580	100946940	ENSG00000164924.17|YWHAZ|QKI|QKI	985	-	6.7067766	1.8166261	-1.0	-1.0
chr8	101192797	101192917	ENSG00000120963.11|ZNF706|QKI|QKI	941	-	6.1582522	1.2296122	-1.0	-1.0
chr8	102217484	102217594	ENSG00000048392.11|RRM2B|QKI|QKI	905	-	5.986163	1.023367	-1.0	-1.0
chr8	102270243	102270348	ENSG00000104517.12|UBR5|QKI|QKI	902	-	3.5065355	1.007657	-1.0	-1.0
chr8	102410411	102410776	ENSG00000104517.12|UBR5|QKI|QKI	951	-	4.9141703	1.3076909	-1.0	-1.0
chr8	102278422	102278522	ENSG00000104517.12|UBR5|QKI|QKI	902	-	5.967082	1.0109713	-1.0	-1.0
chr8	102383141	102383341	ENSG00000104517.12|UBR5|QKI|QKI	971	-	5.224879	1.5422947	-1.0	-1.0
chr8	102325540	102325755	ENSG00000104517.12|UBR5|QKI|QKI	982	-	6.95359	1.7441713	-1.0	-1.0
chr8	102360240	102360505	ENSG00000104517.12|UBR5|QKI|QKI	996	-	7.6040635	2.3579957	-1.0	-1.0
chr8	102388851	102389076	ENSG00000104517.12|UBR5|QKI|QKI	965	-	5.6005726	1.4541606	-1.0	-1.0
chr8	102384201	102384441	ENSG00000104517.12|UBR5|QKI|QKI	977	-	6.8305087	1.6294929	-1.0	-1.0
chr8	102827261	102827421	ENSG00000155096.13|AZIN1|QKI|QKI	916	-	3.6582775	1.0746508	-1.0	-1.0
chr8	103060416	103060631	ENSG00000155097.11|ATP6V1C1|QKI|QKI	963	+	5.9069676	1.4286542	-1.0	-1.0
chr8	103301914	103302144	ENSG00000164930.11|FZD6|QKI|QKI	965	+	6.080165	1.450613	-1.0	-1.0
chr8	103438825	103439020	ENSG00000164934.13|DCAF13|QKI|QKI	952	+	4.772243	1.3232555	-1.0	-1.0
chr8	106728449	106728629	ENSG00000164830.18|OXR1|QKI|QKI	958	+	5.6561694	1.3733765	-1.0	-1.0
chr8	106695857	106696032	ENSG00000164830.18|OXR1|QKI|QKI	956	+	6.3676715	1.3594548	-1.0	-1.0
chr8	106631108	106631278	ENSG00000164830.18|OXR1|QKI|QKI	929	+	6.087189	1.1513807	-1.0	-1.0
chr8	106628883	106629083	ENSG00000164830.18|OXR1|QKI|QKI	976	+	6.7336903	1.620646	-1.0	-1.0
chr8	106696232	106696422	ENSG00000164830.18|OXR1|QKI|QKI	932	+	4.4989467	1.1699383	-1.0	-1.0
chr8	108238418	108238593	ENSG00000104408.9|EIF3E|QKI|QKI	906	-	4.0393734	1.0283737	-1.0	-1.0
chr8	108227333	108227528	ENSG00000104408.9|EIF3E|QKI|QKI	989	-	7.2593193	1.9705089	-1.0	-1.0
chr8	108216161	108216276	ENSG00000104408.9|EIF3E|QKI|QKI	906	-	5.9957037	1.0291468	-1.0	-1.0
chr8	116728362	116728552	ENSG00000147677.10|EIF3H|QKI|QKI	967	-	6.5499253	1.4821393	-1.0	-1.0
chr8	116712137	116712307	ENSG00000147677.10|EIF3H|QKI|QKI	956	-	6.0012236	1.3591607	-1.0	-1.0
chr8	116752130	116752400	ENSG00000147677.10|EIF3H|QKI|QKI	970	-	5.799945	1.5268743	-1.0	-1.0
chr8	116685200	116685375	ENSG00000147677.10|EIF3H|QKI|QKI	949	-	6.255689	1.291999	-1.0	-1.0
chr8	117523013	117523143	ENSG00000164758.7|MED30|QKI|QKI	910	+	6.032777	1.0436585	-1.0	-1.0
chr8	118076301	118076471	ENSG00000182197.10|EXT1|QKI|QKI	967	-	5.120439	1.4848497	-1.0	-1.0
chr8	118045081	118045286	ENSG00000182197.10|EXT1|QKI|QKI	984	-	5.3774886	1.7943422	-1.0	-1.0
chr8	117988081	117988276	ENSG00000182197.10|EXT1|QKI|QKI	994	-	7.3314123	2.2254446	-1.0	-1.0
chr8	118085181	118085561	ENSG00000182197.10|EXT1|QKI|QKI	999	-	6.6662245	2.9799764	-1.0	-1.0
chr8	117952211	117952316	ENSG00000182197.10|EXT1|QKI|QKI	903	-	5.9581723	1.0133774	-1.0	-1.0
chr8	118023216	118023461	ENSG00000182197.10|EXT1|QKI|QKI	937	-	4.1588345	1.1992173	-1.0	-1.0
chr8	117930701	117930856	ENSG00000182197.10|EXT1|QKI|QKI	925	-	4.0101404	1.1253386	-1.0	-1.0
chr8	118052651	118052821	ENSG00000182197.10|EXT1|QKI|QKI	960	-	5.3594904	1.4007593	-1.0	-1.0
chr8	118033816	118033996	ENSG00000182197.10|EXT1|QKI|QKI	964	-	5.524133	1.4395328	-1.0	-1.0
chr8	117977346	117977796	ENSG00000182197.10|EXT1|QKI|QKI	999	-	6.1325393	2.8394105	-1.0	-1.0
chr8	118073046	118073411	ENSG00000182197.10|EXT1|QKI|QKI	992	-	5.96541	2.1238375	-1.0	-1.0
chr8	118058676	118058851	ENSG00000182197.10|EXT1|QKI|QKI	965	-	5.48951	1.4573512	-1.0	-1.0
chr8	117993851	117993996	ENSG00000182197.10|EXT1|QKI|QKI	960	-	6.229959	1.3934337	-1.0	-1.0
chr8	117872836	117873036	ENSG00000182197.10|EXT1|QKI|QKI	988	-	7.212844	1.9113456	-1.0	-1.0
chr8	117976671	117977176	ENSG00000182197.10|EXT1|QKI|QKI	993	-	6.04157	2.1364634	-1.0	-1.0
chr8	118085066	118085166	ENSG00000182197.10|EXT1|QKI|QKI	907	-	3.2065313	1.0321318	-1.0	-1.0
chr8	118099321	118099516	ENSG00000182197.10|EXT1|QKI|QKI	959	-	5.5797606	1.3895903	-1.0	-1.0
chr8	117971541	117971651	ENSG00000182197.10|EXT1|QKI|QKI	937	-	6.183839	1.2018621	-1.0	-1.0
chr8	118027131	118027266	ENSG00000182197.10|EXT1|QKI|QKI	971	-	6.4139724	1.5360659	-1.0	-1.0
chr8	117951951	117952101	ENSG00000182197.10|EXT1|QKI|QKI	934	-	4.5365486	1.1818272	-1.0	-1.0
chr8	117972351	117972481	ENSG00000182197.10|EXT1|QKI|QKI	920	-	4.1448746	1.0953915	-1.0	-1.0
chr8	118976512	118976619	ENSG00000207334.1|RNU6-12P|QKI|QKI	997	+	6.926203	2.5730176	-1.0	-1.0
chr8	119837766	119837936	ENSG00000136982.5|DSCC1|QKI|QKI	932	-	5.628768	1.1704304	-1.0	-1.0
chr8	119836441	119836676	ENSG00000136982.5|DSCC1|QKI|QKI	962	-	5.3891635	1.424186	-1.0	-1.0
chr8	120474385	120474565	ENSG00000172167.7|MTBP|QKI|QKI	945	+	6.212223	1.2588094	-1.0	-1.0
chr8	120737848	120737993	ENSG00000172164.13|SNTB1|QKI|QKI	923	-	3.351576	1.1110888	-1.0	-1.0
chr8	120608925	120609180	ENSG00000172164.13|SNTB1|QKI|QKI	988	-	5.9163756	1.9264721	-1.0	-1.0
chr8	120799983	120800758	ENSG00000172164.13|SNTB1|QKI|QKI	998	-	4.409834	2.603107	-1.0	-1.0
chr8	120618845	120619135	ENSG00000172164.13|SNTB1|QKI|QKI	942	-	3.9238746	1.2389432	-1.0	-1.0
chr8	120628310	120628495	ENSG00000172164.13|SNTB1|QKI|QKI	972	-	5.430173	1.5583948	-1.0	-1.0
chr8	120798783	120799098	ENSG00000172164.13|SNTB1|QKI|QKI	984	-	4.166421	1.8027952	-1.0	-1.0
chr8	120779623	120779833	ENSG00000172164.13|SNTB1|QKI|QKI	984	-	3.3081198	1.8063622	-1.0	-1.0
chr8	120559733	120559908	ENSG00000172164.13|SNTB1|QKI|QKI	911	-	6.034068	1.0484643	-1.0	-1.0
chr8	120757798	120757943	ENSG00000172164.13|SNTB1|QKI|QKI	916	-	3.1798043	1.0752585	-1.0	-1.0
chr8	120656753	120656953	ENSG00000172164.13|SNTB1|QKI|QKI	955	-	3.4201741	1.3486749	-1.0	-1.0
chr8	120794443	120794868	ENSG00000172164.13|SNTB1|QKI|QKI	996	-	4.9425187	2.3865702	-1.0	-1.0
chr8	120613335	120613580	ENSG00000172164.13|SNTB1|QKI|QKI	972	-	3.975711	1.5478437	-1.0	-1.0
chr8	120746303	120746538	ENSG00000172164.13|SNTB1|QKI|QKI	993	-	4.405102	2.1343565	-1.0	-1.0
chr8	120800878	120801043	ENSG00000172164.13|SNTB1|QKI|QKI	937	-	4.117325	1.1998202	-1.0	-1.0
chr8	120562693	120562828	ENSG00000172164.13|SNTB1|QKI|QKI	908	-	4.0563498	1.0343035	-1.0	-1.0
chr8	120702893	120703008	ENSG00000172164.13|SNTB1|QKI|QKI	908	-	6.084501	1.0348021	-1.0	-1.0
chr8	120696663	120696808	ENSG00000172164.13|SNTB1|QKI|QKI	921	-	3.576767	1.1036357	-1.0	-1.0
chr8	120763338	120763443	ENSG00000172164.13|SNTB1|QKI|QKI	926	-	4.2626104	1.1318684	-1.0	-1.0
chr8	120593510	120593780	ENSG00000172164.13|SNTB1|QKI|QKI	990	-	5.111068	2.0212357	-1.0	-1.0
chr8	120709153	120709288	ENSG00000172164.13|SNTB1|QKI|QKI	968	-	5.8991675	1.4927899	-1.0	-1.0
chr8	120663323	120663793	ENSG00000172164.13|SNTB1|QKI|QKI	994	-	5.2063594	2.2050204	-1.0	-1.0
chr8	120620455	120620560	ENSG00000172164.13|SNTB1|QKI|QKI	912	-	6.0316944	1.0568895	-1.0	-1.0
chr8	120801073	120801238	ENSG00000172164.13|SNTB1|QKI|QKI	954	-	4.723605	1.3346485	-1.0	-1.0
chr8	120799368	120799888	ENSG00000172164.13|SNTB1|QKI|QKI	997	-	4.183956	2.5175705	-1.0	-1.0
chr8	120804088	120804213	ENSG00000172164.13|SNTB1|QKI|QKI	934	-	6.15189	1.1805297	-1.0	-1.0
chr8	120606845	120607205	ENSG00000172164.13|SNTB1|QKI|QKI	973	-	5.285411	1.5671333	-1.0	-1.0
chr8	120737993	120738188	ENSG00000172164.13|SNTB1|QKI|QKI	976	-	3.8493054	1.6241568	-1.0	-1.0
chr8	120729783	120729943	ENSG00000172164.13|SNTB1|QKI|QKI	937	-	3.9613242	1.1980284	-1.0	-1.0
chr8	120567613	120567863	ENSG00000172164.13|SNTB1|QKI|QKI	965	-	5.4558134	1.4605418	-1.0	-1.0
chr8	120806438	120806678	ENSG00000172164.13|SNTB1|QKI|QKI	943	-	3.081113	1.2426528	-1.0	-1.0
chr8	120691403	120691503	ENSG00000172164.13|SNTB1|QKI|QKI	910	-	3.4775586	1.0459638	-1.0	-1.0
chr8	120733748	120734098	ENSG00000172164.13|SNTB1|QKI|QKI	996	-	5.260326	2.395068	-1.0	-1.0
chr8	120609245	120609360	ENSG00000172164.13|SNTB1|QKI|QKI	907	-	5.986081	1.0329708	-1.0	-1.0
chr8	120618710	120618810	ENSG00000172164.13|SNTB1|QKI|QKI	942	-	6.1466274	1.2381154	-1.0	-1.0
chr8	120652666	120653001	ENSG00000172164.13|SNTB1|QKI|QKI	961	-	5.087604	1.4139313	-1.0	-1.0
chr8	120662353	120662463	ENSG00000172164.13|SNTB1|QKI|QKI	902	-	3.159741	1.0098412	-1.0	-1.0
chr8	120651541	120651691	ENSG00000172164.13|SNTB1|QKI|QKI	948	-	4.6040454	1.2870541	-1.0	-1.0
chr8	120658043	120658518	ENSG00000172164.13|SNTB1|QKI|QKI	989	-	4.403897	1.9544119	-1.0	-1.0
chr8	122899154	122899279	ENSG00000178764.7|ZHX2|QKI|QKI	905	+	5.972118	1.0241375	-1.0	-1.0
chr8	122796301	122796421	ENSG00000178764.7|ZHX2|QKI|QKI	929	+	6.0917935	1.1473145	-1.0	-1.0
chr8	122898699	122898819	ENSG00000178764.7|ZHX2|QKI|QKI	908	+	5.9916563	1.0351293	-1.0	-1.0
chr8	122890489	122890669	ENSG00000178764.7|ZHX2|QKI|QKI	950	+	5.8618245	1.3038409	-1.0	-1.0
chr8	122785021	122785186	ENSG00000178764.7|ZHX2|QKI|QKI	940	+	4.1728516	1.2246528	-1.0	-1.0
chr8	122845351	122845521	ENSG00000178764.7|ZHX2|QKI|QKI	938	+	3.692023	1.2080631	-1.0	-1.0
chr8	122897134	122897364	ENSG00000178764.7|ZHX2|QKI|QKI	988	+	7.16689	1.90798	-1.0	-1.0
chr8	122852246	122852641	ENSG00000178764.7|ZHX2|QKI|QKI	991	+	5.551747	2.0245512	-1.0	-1.0
chr8	122929114	122929254	ENSG00000178764.7|ZHX2|QKI|QKI	908	+	6.0029774	1.0373648	-1.0	-1.0
chr8	122787206	122787471	ENSG00000178764.7|ZHX2|QKI|QKI	993	+	7.420295	2.1264217	-1.0	-1.0
chr8	122899974	122900174	ENSG00000178764.7|ZHX2|QKI|QKI	968	+	5.373147	1.4995224	-1.0	-1.0
chr8	123135901	123136001	ENSG00000156787.16|TBC1D31|QKI|QKI	907	+	5.9916563	1.03158	-1.0	-1.0
chr8	123236007	123236132	ENSG00000189376.11|C8orf76|QKI|QKI	930	-	4.2222795	1.1545062	-1.0	-1.0
chr8	123232432	123232542	ENSG00000189376.11|C8orf76|QKI|QKI	909	-	6.0037613	1.0409155	-1.0	-1.0
chr8	123235857	123235997	ENSG00000189376.11|C8orf76|QKI|QKI	907	-	6.0230656	1.0311462	-1.0	-1.0
chr8	123232432	123232542	ENSG00000259305.6|ZHX1-C8orf76|QKI|QKI	909	-	6.0037613	1.0418696	-1.0	-1.0
chr8	123235857	123236132	ENSG00000259305.6|ZHX1-C8orf76|QKI|QKI	917	-	5.127281	1.0786448	-1.0	-1.0
chr8	123354939	123355104	ENSG00000156802.12|ATAD2|QKI|QKI	942	-	6.2641573	1.2388675	-1.0	-1.0
chr8	123363321	123363421	ENSG00000156802.12|ATAD2|QKI|QKI	900	-	5.9330406	1.0020221	-1.0	-1.0
chr8	123325756	123325892	ENSG00000156802.12|ATAD2|QKI|QKI	947	-	4.809857	1.2766119	-1.0	-1.0
chr8	123355494	123355634	ENSG00000156802.12|ATAD2|QKI|QKI	903	-	4.0146503	1.0138885	-1.0	-1.0
chr8	123342126	123342256	ENSG00000156802.12|ATAD2|QKI|QKI	914	-	4.096731	1.0651911	-1.0	-1.0
chr8	123363766	123363906	ENSG00000156802.12|ATAD2|QKI|QKI	946	-	5.6334167	1.2696774	-1.0	-1.0
chr8	123386389	123386614	ENSG00000156802.12|ATAD2|QKI|QKI	931	-	4.1579776	1.1593586	-1.0	-1.0
chr8	123335187	123335367	ENSG00000156802.12|ATAD2|QKI|QKI	954	-	5.57101	1.3400258	-1.0	-1.0
chr8	123338536	123338646	ENSG00000156802.12|ATAD2|QKI|QKI	935	-	6.14632	1.1893547	-1.0	-1.0
chr8	123324666	123324886	ENSG00000156802.12|ATAD2|QKI|QKI	964	-	5.2117367	1.4419308	-1.0	-1.0
chr8	123387544	123387824	ENSG00000156802.12|ATAD2|QKI|QKI	1000	-	8.689145	3.7376287	-1.0	-1.0
chr8	123380673	123380914	ENSG00000156802.12|ATAD2|QKI|QKI	995	-	6.797336	2.2806263	-1.0	-1.0
chr8	123355149	123355274	ENSG00000156802.12|ATAD2|QKI|QKI	962	-	6.183259	1.4252834	-1.0	-1.0
chr8	123375366	123375536	ENSG00000156802.12|ATAD2|QKI|QKI	950	-	3.6275187	1.3030927	-1.0	-1.0
chr8	123789875	123790000	ENSG00000176853.15|FAM91A1|QKI|QKI	905	+	4.0593476	1.0204896	-1.0	-1.0
chr8	123814343	123814548	ENSG00000176853.15|FAM91A1|QKI|QKI	971	+	3.9843812	1.5346224	-1.0	-1.0
chr8	123814158	123814328	ENSG00000176853.15|FAM91A1|QKI|QKI	953	+	4.678962	1.3236322	-1.0	-1.0
chr8	124360867	124360987	ENSG00000164983.7|TMEM65|QKI|QKI	911	-	6.056632	1.0494243	-1.0	-1.0
chr8	124503107	124503307	ENSG00000147687.18|TATDN1|QKI|QKI	982	-	6.910731	1.73767	-1.0	-1.0
chr8	124656844	124656964	ENSG00000170873.18|MTSS1|QKI|QKI	913	-	6.0509305	1.059641	-1.0	-1.0
chr8	124555552	124555717	ENSG00000170873.18|MTSS1|QKI|QKI	941	-	6.1663365	1.2316009	-1.0	-1.0
chr8	124656964	124657324	ENSG00000170873.18|MTSS1|QKI|QKI	991	-	6.669556	2.0701828	-1.0	-1.0
chr8	124620609	124620759	ENSG00000170873.18|MTSS1|QKI|QKI	964	-	5.6383004	1.4483616	-1.0	-1.0
chr8	125012122	125012322	ENSG00000104549.11|SQLE|QKI|QKI	948	+	5.2516904	1.2872261	-1.0	-1.0
chr8	125003888	125004003	ENSG00000104549.11|SQLE|QKI|QKI	917	+	6.068297	1.0795279	-1.0	-1.0
chr8	125011717	125011872	ENSG00000104549.11|SQLE|QKI|QKI	911	+	3.5175667	1.052167	-1.0	-1.0
chr8	125011987	125012117	ENSG00000104549.11|SQLE|QKI|QKI	960	+	6.439874	1.3972111	-1.0	-1.0
chr8	125116607	125116712	ENSG00000156831.7|NSMCE2|QKI|QKI	902	+	6.0000105	1.0105541	-1.0	-1.0
chr8	125285376	125285556	ENSG00000156831.7|NSMCE2|QKI|QKI	966	+	6.4909596	1.4685217	-1.0	-1.0
chr8	125236651	125236831	ENSG00000156831.7|NSMCE2|QKI|QKI	911	+	4.2439113	1.05159	-1.0	-1.0
chr8	125227036	125227191	ENSG00000156831.7|NSMCE2|QKI|QKI	929	+	5.1080155	1.1490664	-1.0	-1.0
chr8	125276376	125276571	ENSG00000156831.7|NSMCE2|QKI|QKI	977	+	6.5028825	1.644131	-1.0	-1.0
chr8	125128742	125128917	ENSG00000156831.7|NSMCE2|QKI|QKI	975	+	6.7213383	1.5952278	-1.0	-1.0
chr8	125205406	125205616	ENSG00000156831.7|NSMCE2|QKI|QKI	940	+	5.8580604	1.224024	-1.0	-1.0
chr8	125114107	125114302	ENSG00000156831.7|NSMCE2|QKI|QKI	960	+	6.401941	1.3973266	-1.0	-1.0
chr8	125437930	125438030	ENSG00000173334.3|TRIB1|QKI|QKI	903	+	5.967082	1.0121744	-1.0	-1.0
chr8	127134095	127134325	ENSG00000254166.2|CASC19|QKI|QKI	976	-	5.6664276	1.6154411	-1.0	-1.0
chr8	127170477	127170587	ENSG00000254166.2|CASC19|QKI|QKI	930	-	4.294267	1.1520275	-1.0	-1.0
chr8	127178399	127178594	ENSG00000254166.2|CASC19|QKI|QKI	972	-	6.8651896	1.5497674	-1.0	-1.0
chr8	127217452	127217577	ENSG00000254166.2|CASC19|QKI|QKI	946	-	6.3213816	1.266481	-1.0	-1.0
chr8	127130465	127130670	ENSG00000254166.2|CASC19|QKI|QKI	966	-	5.8644853	1.4721553	-1.0	-1.0
chr8	127158739	127158939	ENSG00000254166.2|CASC19|QKI|QKI	987	-	4.9458346	1.8999637	-1.0	-1.0
chr8	127176274	127176499	ENSG00000254166.2|CASC19|QKI|QKI	994	-	6.829064	2.216214	-1.0	-1.0
chr8	127187951	127188201	ENSG00000254166.2|CASC19|QKI|QKI	960	-	4.1141796	1.3965352	-1.0	-1.0
chr8	127164214	127164414	ENSG00000254166.2|CASC19|QKI|QKI	981	-	4.531374	1.7125019	-1.0	-1.0
chr8	127195335	127195470	ENSG00000254166.2|CASC19|QKI|QKI	929	-	3.480801	1.1490877	-1.0	-1.0
chr8	127189989	127190279	ENSG00000254166.2|CASC19|QKI|QKI	987	-	4.4701433	1.8739666	-1.0	-1.0
chr8	127195735	127196215	ENSG00000254166.2|CASC19|QKI|QKI	985	-	5.4183574	1.8305169	-1.0	-1.0
chr8	127175974	127176089	ENSG00000254166.2|CASC19|QKI|QKI	925	-	4.2214174	1.1255262	-1.0	-1.0
chr8	127112782	127113167	ENSG00000254166.2|CASC19|QKI|QKI	969	-	5.3891773	1.5107257	-1.0	-1.0
chr8	127123680	127123780	ENSG00000254166.2|CASC19|QKI|QKI	902	-	6.0000105	1.0109713	-1.0	-1.0
chr8	127100417	127100637	ENSG00000254166.2|CASC19|QKI|QKI	968	-	6.5952272	1.497277	-1.0	-1.0
chr8	127208666	127208876	ENSG00000254166.2|CASC19|QKI|QKI	951	-	3.0152042	1.3074366	-1.0	-1.0
chr8	127169612	127169832	ENSG00000254166.2|CASC19|QKI|QKI	950	-	3.927271	1.3020006	-1.0	-1.0
chr8	127099742	127100012	ENSG00000254166.2|CASC19|QKI|QKI	973	-	5.690963	1.564822	-1.0	-1.0
chr8	127171862	127172052	ENSG00000254166.2|CASC19|QKI|QKI	929	-	3.4256287	1.1481283	-1.0	-1.0
chr8	128012774	128012914	ENSG00000249859.9|PVT1|QKI|QKI	947	+	3.973335	1.272356	-1.0	-1.0
chr8	127861124	127861359	ENSG00000249859.9|PVT1|QKI|QKI	967	+	4.5774026	1.4807447	-1.0	-1.0
chr8	127949494	127949704	ENSG00000249859.9|PVT1|QKI|QKI	949	+	4.0137687	1.2933593	-1.0	-1.0
chr8	128004029	128004219	ENSG00000249859.9|PVT1|QKI|QKI	934	+	3.4053624	1.1830952	-1.0	-1.0
chr8	128067064	128067219	ENSG00000249859.9|PVT1|QKI|QKI	939	+	4.280343	1.2136276	-1.0	-1.0
chr8	127997620	127997740	ENSG00000249859.9|PVT1|QKI|QKI	922	+	4.169511	1.1076274	-1.0	-1.0
chr8	127814679	127814929	ENSG00000249859.9|PVT1|QKI|QKI	966	+	6.2789283	1.4718096	-1.0	-1.0
chr8	127920343	127920573	ENSG00000249859.9|PVT1|QKI|QKI	976	+	6.7623253	1.6241105	-1.0	-1.0
chr8	128007404	128007544	ENSG00000249859.9|PVT1|QKI|QKI	925	+	6.0969806	1.1267941	-1.0	-1.0
chr8	128050649	128050794	ENSG00000249859.9|PVT1|QKI|QKI	916	+	6.074442	1.0748347	-1.0	-1.0
chr8	128066414	128066629	ENSG00000249859.9|PVT1|QKI|QKI	935	+	4.145091	1.1893674	-1.0	-1.0
chr8	128079536	128079731	ENSG00000249859.9|PVT1|QKI|QKI	966	+	6.5703464	1.4713254	-1.0	-1.0
chr8	128067659	128067769	ENSG00000249859.9|PVT1|QKI|QKI	934	+	5.5205574	1.1811742	-1.0	-1.0
chr8	127963419	127963644	ENSG00000249859.9|PVT1|QKI|QKI	956	+	4.6162047	1.3543396	-1.0	-1.0
chr8	128077191	128077506	ENSG00000249859.9|PVT1|QKI|QKI	988	+	5.5816	1.9233847	-1.0	-1.0
chr8	128067919	128068084	ENSG00000249859.9|PVT1|QKI|QKI	919	+	4.9834313	1.0936968	-1.0	-1.0
chr8	127797566	127797801	ENSG00000249859.9|PVT1|QKI|QKI	929	+	3.7490613	1.1501877	-1.0	-1.0
chr8	127910523	127910823	ENSG00000249859.9|PVT1|QKI|QKI	989	+	5.8001585	1.9610645	-1.0	-1.0
chr8	128086448	128086613	ENSG00000249859.9|PVT1|QKI|QKI	920	+	3.5634727	1.0951607	-1.0	-1.0
chr8	127970089	127970289	ENSG00000249859.9|PVT1|QKI|QKI	990	+	7.1033897	1.9859726	-1.0	-1.0
chr8	129841557	129841657	ENSG00000153310.19|FAM49B|QKI|QKI	900	-	5.9545574	1.0000727	-1.0	-1.0
chr8	129916660	129916825	ENSG00000153310.19|FAM49B|QKI|QKI	932	-	6.1291604	1.1669756	-1.0	-1.0
chr8	129954662	129954792	ENSG00000153310.19|FAM49B|QKI|QKI	909	-	6.031568	1.0409226	-1.0	-1.0
chr8	129898129	129898369	ENSG00000153310.19|FAM49B|QKI|QKI	976	-	6.7258277	1.6116827	-1.0	-1.0
chr8	129891413	129891593	ENSG00000153310.19|FAM49B|QKI|QKI	934	-	5.253375	1.1810576	-1.0	-1.0
chr8	129901869	129901969	ENSG00000153310.19|FAM49B|QKI|QKI	912	-	6.067724	1.0571086	-1.0	-1.0
chr8	129841712	129841812	ENSG00000153310.19|FAM49B|QKI|QKI	907	-	4.289463	1.0334878	-1.0	-1.0
chr8	129901589	129901804	ENSG00000153310.19|FAM49B|QKI|QKI	973	-	5.8673024	1.5702235	-1.0	-1.0
chr8	129873686	129873886	ENSG00000153310.19|FAM49B|QKI|QKI	971	-	5.998049	1.5312202	-1.0	-1.0
chr8	130398227	130398337	ENSG00000153317.14|ASAP1|QKI|QKI	913	-	4.1157274	1.0628865	-1.0	-1.0
chr8	130398357	130398622	ENSG00000153317.14|ASAP1|QKI|QKI	1000	-	6.5972905	3.3526745	-1.0	-1.0
chr8	130085031	130085246	ENSG00000153317.14|ASAP1|QKI|QKI	967	-	5.369947	1.479758	-1.0	-1.0
chr8	130286967	130287162	ENSG00000153317.14|ASAP1|QKI|QKI	981	-	6.0007834	1.7296759	-1.0	-1.0
chr8	130085331	130085441	ENSG00000153317.14|ASAP1|QKI|QKI	906	-	6.0372705	1.0284408	-1.0	-1.0
chr8	131939045	131939145	ENSG00000132294.14|EFR3A|QKI|QKI	903	+	6.0438576	1.0142732	-1.0	-1.0
chr8	131913862	131914057	ENSG00000132294.14|EFR3A|QKI|QKI	990	+	7.583707	2.0019894	-1.0	-1.0
chr8	132004940	132005135	ENSG00000132294.14|EFR3A|QKI|QKI	959	+	6.4926996	1.3875227	-1.0	-1.0
chr8	131909032	131909207	ENSG00000132294.14|EFR3A|QKI|QKI	954	+	6.304229	1.3332102	-1.0	-1.0
chr8	133253028	133253138	ENSG00000104419.14|NDRG1|QKI|QKI	934	-	6.2401786	1.1823096	-1.0	-1.0
chr8	133249498	133249613	ENSG00000104419.14|NDRG1|QKI|QKI	904	-	6.0873294	1.0171796	-1.0	-1.0
chr8	133464444	133464659	ENSG00000008513.14|ST3GAL1|QKI|QKI	993	-	7.4330125	2.1256845	-1.0	-1.0
chr8	139837048	139837148	ENSG00000167632.14|TRAPPC9|QKI|QKI	947	-	6.2328224	1.273976	-1.0	-1.0
chr8	140143023	140143238	ENSG00000167632.14|TRAPPC9|QKI|QKI	934	-	4.858699	1.1804721	-1.0	-1.0
chr8	139866653	139866798	ENSG00000167632.14|TRAPPC9|QKI|QKI	921	-	5.7775517	1.0998371	-1.0	-1.0
chr8	140143323	140143433	ENSG00000167632.14|TRAPPC9|QKI|QKI	924	-	6.0958543	1.1168584	-1.0	-1.0
chr8	140142893	140143018	ENSG00000167632.14|TRAPPC9|QKI|QKI	915	-	6.00723	1.0681251	-1.0	-1.0
chr8	140520235	140520410	ENSG00000123908.11|AGO2|QKI|QKI	952	-	6.4256406	1.3155868	-1.0	-1.0
chr8	140748972	140749122	ENSG00000169398.19|PTK2|QKI|QKI	909	-	6.0123286	1.0410662	-1.0	-1.0
chr8	140787494	140787689	ENSG00000169398.19|PTK2|QKI|QKI	964	-	6.585741	1.4463338	-1.0	-1.0
chr8	140732798	140733018	ENSG00000169398.19|PTK2|QKI|QKI	961	-	4.877739	1.4058592	-1.0	-1.0
chr8	140734748	140735044	ENSG00000169398.19|PTK2|QKI|QKI	999	-	5.597292	2.909615	-1.0	-1.0
chr8	140770587	140770715	ENSG00000169398.19|PTK2|QKI|QKI	969	-	6.611239	1.503229	-1.0	-1.0
chr8	140880267	140880427	ENSG00000169398.19|PTK2|QKI|QKI	923	-	4.320802	1.1129594	-1.0	-1.0
chr8	140906589	140906759	ENSG00000169398.19|PTK2|QKI|QKI	944	-	4.8307986	1.2487757	-1.0	-1.0
chr8	140748672	140748857	ENSG00000169398.19|PTK2|QKI|QKI	952	-	4.7347555	1.3192933	-1.0	-1.0
chr8	140885412	140885867	ENSG00000169398.19|PTK2|QKI|QKI	1000	-	7.367196	3.6785645	-1.0	-1.0
chr8	140717495	140717597	ENSG00000169398.19|PTK2|QKI|QKI	927	-	6.0581007	1.1358106	-1.0	-1.0
chr8	140733383	140733508	ENSG00000169398.19|PTK2|QKI|QKI	947	-	4.4163175	1.2741827	-1.0	-1.0
chr8	140734443	140734548	ENSG00000169398.19|PTK2|QKI|QKI	909	-	6.0078297	1.0413468	-1.0	-1.0
chr8	140840411	140840676	ENSG00000169398.19|PTK2|QKI|QKI	991	-	5.2092066	2.0433993	-1.0	-1.0
chr8	140791946	140792151	ENSG00000169398.19|PTK2|QKI|QKI	976	-	6.749385	1.6213336	-1.0	-1.0
chr8	140767836	140768026	ENSG00000169398.19|PTK2|QKI|QKI	971	-	6.615252	1.5410281	-1.0	-1.0
chr8	140921819	140922114	ENSG00000169398.19|PTK2|QKI|QKI	977	-	4.6581674	1.6467295	-1.0	-1.0
chr8	140776464	140776594	ENSG00000169398.19|PTK2|QKI|QKI	963	-	5.84498	1.4297347	-1.0	-1.0
chr8	140686439	140686594	ENSG00000169398.19|PTK2|QKI|QKI	983	-	6.9830284	1.7629572	-1.0	-1.0
chr8	142284047	142284212	ENSG00000171045.14|TSNARE1|QKI|QKI	920	-	3.8748872	1.0974097	-1.0	-1.0
chr8	142282117	142282292	ENSG00000171045.14|TSNARE1|QKI|QKI	937	-	4.3203144	1.1981466	-1.0	-1.0
chr8	142283312	142283957	ENSG00000171045.14|TSNARE1|QKI|QKI	983	-	6.060123	1.7765477	-1.0	-1.0
chr8	142283077	142283277	ENSG00000171045.14|TSNARE1|QKI|QKI	964	-	5.7195354	1.4489328	-1.0	-1.0
chr8	143280210	143280385	ENSG00000253716.5|MINCR|QKI|QKI	952	-	6.3725195	1.3144463	-1.0	-1.0
chr8	143587033	143587453	ENSG00000104529.17|EEF1D|QKI|QKI	974	-	3.630246	1.5932584	-1.0	-1.0
chr8	143588139	143588279	ENSG00000104529.17|EEF1D|QKI|QKI	940	-	4.3961487	1.2213057	-1.0	-1.0
chr8	143587719	143587824	ENSG00000104529.17|EEF1D|QKI|QKI	904	-	4.0865116	1.0186975	-1.0	-1.0
chr8	143796320	143796515	ENSG00000180900.18|SCRIB|QKI|QKI	965	-	6.473598	1.451013	-1.0	-1.0
chr8	143833948	143834193	ENSG00000185189.17|NRBP2|QKI|QKI	984	-	7.0072107	1.8020058	-1.0	-1.0
chr8	143833963	143834063	ENSG00000255343.1|AC234917.1|QKI|QKI	980	-	6.840572	1.7036753	-1.0	-1.0
chr8	143915146	143915376	ENSG00000178209.14|PLEC|QKI|QKI	994	-	5.3943343	2.2086577	-1.0	-1.0
chr8	144242628	144243463	ENSG00000179832.17|MROH1|QKI|QKI	980	+	6.185295	1.6883235	-1.0	-1.0
chr8	144159517	144159637	ENSG00000179832.17|MROH1|QKI|QKI	924	+	6.0793614	1.1220351	-1.0	-1.0
chr9	714179	714284	ENSG00000107104.18|KANK1|QKI|QKI	902	+	5.9954853	1.0092595	-1.0	-1.0
chr9	732720	732930	ENSG00000107104.18|KANK1|QKI|QKI	953	+	4.1734595	1.3271599	-1.0	-1.0
chr9	2817052	2817247	ENSG00000080608.9|PUM3|QKI|QKI	941	-	5.1445503	1.2273324	-1.0	-1.0
chr9	2826715	2826930	ENSG00000080608.9|PUM3|QKI|QKI	970	-	4.441472	1.5180502	-1.0	-1.0
chr9	2823994	2824169	ENSG00000080608.9|PUM3|QKI|QKI	954	-	5.4032125	1.3340614	-1.0	-1.0
chr9	2769027	2769247	ENSG00000080608.9|PUM3|QKI|QKI	967	-	4.668473	1.4771692	-1.0	-1.0
chr9	2791922	2792062	ENSG00000080608.9|PUM3|QKI|QKI	921	-	6.0611176	1.103425	-1.0	-1.0
chr9	3327899	3328064	ENSG00000080298.15|RFX3|QKI|QKI	913	-	6.0198526	1.0605415	-1.0	-1.0
chr9	3484506	3484661	ENSG00000080298.15|RFX3|QKI|QKI	915	-	4.11132	1.0719838	-1.0	-1.0
chr9	3523150	3523280	ENSG00000080298.15|RFX3|QKI|QKI	948	-	6.0139184	1.2853429	-1.0	-1.0
chr9	3454511	3454626	ENSG00000080298.15|RFX3|QKI|QKI	922	-	6.06478	1.1065736	-1.0	-1.0
chr9	3521235	3521380	ENSG00000080298.15|RFX3|QKI|QKI	935	-	5.4472985	1.1853454	-1.0	-1.0
chr9	3487276	3487571	ENSG00000080298.15|RFX3|QKI|QKI	998	-	6.5079565	2.6940978	-1.0	-1.0
chr9	3488461	3488646	ENSG00000080298.15|RFX3|QKI|QKI	924	-	6.067218	1.1206332	-1.0	-1.0
chr9	3461476	3461626	ENSG00000080298.15|RFX3|QKI|QKI	941	-	4.388066	1.2306738	-1.0	-1.0
chr9	3305690	3305835	ENSG00000080298.15|RFX3|QKI|QKI	934	-	6.115552	1.1796974	-1.0	-1.0
chr9	3500795	3500900	ENSG00000080298.15|RFX3|QKI|QKI	910	-	4.066888	1.0441008	-1.0	-1.0
chr9	3500135	3500630	ENSG00000080298.15|RFX3|QKI|QKI	964	-	5.4196515	1.4488832	-1.0	-1.0
chr9	3412456	3412581	ENSG00000080298.15|RFX3|QKI|QKI	939	-	6.1883097	1.215755	-1.0	-1.0
chr9	3466601	3466796	ENSG00000080298.15|RFX3|QKI|QKI	963	-	5.4883947	1.4285479	-1.0	-1.0
chr9	4732590	4732735	ENSG00000147853.16|AK3|QKI|QKI	961	-	6.4159155	1.4049703	-1.0	-1.0
chr9	4724285	4724595	ENSG00000147853.16|AK3|QKI|QKI	984	-	5.0906005	1.7865552	-1.0	-1.0
chr9	4730050	4730230	ENSG00000147853.16|AK3|QKI|QKI	960	-	4.147253	1.3939607	-1.0	-1.0
chr9	4724110	4724245	ENSG00000147853.16|AK3|QKI|QKI	943	-	6.313761	1.2409781	-1.0	-1.0
chr9	4709858	4709998	ENSG00000147853.16|AK3|QKI|QKI	935	-	5.5302687	1.1854283	-1.0	-1.0
chr9	4840444	4840639	ENSG00000120158.11|RCL1|QKI|QKI	955	+	6.3385196	1.3439947	-1.0	-1.0
chr9	5095761	5096086	ENSG00000096968.13|JAK2|QKI|QKI	978	+	6.6090317	1.6560336	-1.0	-1.0
chr9	5094046	5094226	ENSG00000096968.13|JAK2|QKI|QKI	946	+	6.2323475	1.2685556	-1.0	-1.0
chr9	5095466	5095611	ENSG00000096968.13|JAK2|QKI|QKI	912	+	6.028255	1.0546981	-1.0	-1.0
chr9	5100261	5100466	ENSG00000096968.13|JAK2|QKI|QKI	941	+	4.5688634	1.2258219	-1.0	-1.0
chr9	5100265	5100465	ENSG00000237711.1|MTCO3P11|QKI|QKI	942	+	4.5049453	1.2364098	-1.0	-1.0
chr9	5672810	5672960	ENSG00000107036.11|RIC1|QKI|QKI	909	+	4.054846	1.0400159	-1.0	-1.0
chr9	5656855	5657120	ENSG00000107036.11|RIC1|QKI|QKI	959	+	5.035266	1.3900616	-1.0	-1.0
chr9	5696103	5696298	ENSG00000107036.11|RIC1|QKI|QKI	961	+	5.516978	1.4086615	-1.0	-1.0
chr9	5899535	5899675	ENSG00000183354.11|KIAA2026|QKI|QKI	922	-	6.1087656	1.1100991	-1.0	-1.0
chr9	6431009	6431234	ENSG00000147854.16|UHRF2|QKI|QKI	926	+	4.8128934	1.129606	-1.0	-1.0
chr9	6428329	6428589	ENSG00000147854.16|UHRF2|QKI|QKI	988	+	8.231713	1.9151076	-1.0	-1.0
chr9	6471381	6471481	ENSG00000147854.16|UHRF2|QKI|QKI	909	+	6.0559006	1.0409764	-1.0	-1.0
chr9	6479648	6479923	ENSG00000147854.16|UHRF2|QKI|QKI	974	+	6.692833	1.5816616	-1.0	-1.0
chr9	6478263	6478548	ENSG00000147854.16|UHRF2|QKI|QKI	964	+	5.1609783	1.4426354	-1.0	-1.0
chr9	6479123	6479318	ENSG00000147854.16|UHRF2|QKI|QKI	973	+	6.4961023	1.5686023	-1.0	-1.0
chr9	6479988	6480368	ENSG00000147854.16|UHRF2|QKI|QKI	999	+	7.100799	2.8516855	-1.0	-1.0
chr9	6626087	6626252	ENSG00000178445.9|GLDC|QKI|QKI	917	-	4.3234487	1.0798992	-1.0	-1.0
chr9	6554374	6554569	ENSG00000178445.9|GLDC|QKI|QKI	933	-	4.2065935	1.1742738	-1.0	-1.0
chr9	7045209	7045374	ENSG00000107077.18|KDM4C|QKI|QKI	942	+	6.232607	1.2376413	-1.0	-1.0
chr9	6907612	6907772	ENSG00000107077.18|KDM4C|QKI|QKI	949	+	6.2754545	1.295739	-1.0	-1.0
chr9	7020904	7021024	ENSG00000107077.18|KDM4C|QKI|QKI	926	+	6.1385226	1.1298041	-1.0	-1.0
chr9	6921157	6921357	ENSG00000107077.18|KDM4C|QKI|QKI	970	+	4.932755	1.5221585	-1.0	-1.0
chr9	6762993	6763233	ENSG00000107077.18|KDM4C|QKI|QKI	988	+	7.157177	1.9164114	-1.0	-1.0
chr9	6922737	6922932	ENSG00000107077.18|KDM4C|QKI|QKI	959	+	5.014711	1.3823209	-1.0	-1.0
chr9	7052220	7052360	ENSG00000107077.18|KDM4C|QKI|QKI	938	+	6.148896	1.210246	-1.0	-1.0
chr9	6912217	6912367	ENSG00000107077.18|KDM4C|QKI|QKI	948	+	6.2407994	1.2876495	-1.0	-1.0
chr9	6929321	6929491	ENSG00000107077.18|KDM4C|QKI|QKI	910	+	6.038826	1.043379	-1.0	-1.0
chr9	7108660	7108795	ENSG00000107077.18|KDM4C|QKI|QKI	902	+	5.943848	1.0080072	-1.0	-1.0
chr9	6907612	6907772	ENSG00000224972.1|AL513412.1|QKI|QKI	949	+	6.2754545	1.2955914	-1.0	-1.0
chr9	6921157	6921357	ENSG00000224972.1|AL513412.1|QKI|QKI	970	+	4.932755	1.5237148	-1.0	-1.0
chr9	6922737	6922932	ENSG00000224972.1|AL513412.1|QKI|QKI	959	+	5.014711	1.3821423	-1.0	-1.0
chr9	6929322	6929492	ENSG00000224972.1|AL513412.1|QKI|QKI	912	+	6.048696	1.056995	-1.0	-1.0
chr9	6912217	6912367	ENSG00000224972.1|AL513412.1|QKI|QKI	949	+	6.2407994	1.2882427	-1.0	-1.0
chr9	12807183	12807398	ENSG00000153714.5|LURAP1L|QKI|QKI	962	+	6.4850545	1.4237366	-1.0	-1.0
chr9	12781283	12781478	ENSG00000153714.5|LURAP1L|QKI|QKI	978	+	6.812669	1.6590393	-1.0	-1.0
chr9	12779013	12779208	ENSG00000153714.5|LURAP1L|QKI|QKI	933	+	6.1612396	1.1758982	-1.0	-1.0
chr9	13148123	13148308	ENSG00000107186.16|MPDZ|QKI|QKI	963	-	6.471961	1.4346846	-1.0	-1.0
chr9	14294032	14294137	ENSG00000147862.15|NFIB|QKI|QKI	902	-	4.011021	1.0085223	-1.0	-1.0
chr9	14675525	14676350	ENSG00000175893.11|ZDHHC21|QKI|QKI	986	-	6.295304	1.8607786	-1.0	-1.0
chr9	14645827	14645927	ENSG00000175893.11|ZDHHC21|QKI|QKI	901	-	5.9545574	1.004825	-1.0	-1.0
chr9	14654647	14654872	ENSG00000175893.11|ZDHHC21|QKI|QKI	995	-	5.6896873	2.2957397	-1.0	-1.0
chr9	14658302	14658542	ENSG00000175893.11|ZDHHC21|QKI|QKI	997	-	7.8455424	2.5527356	-1.0	-1.0
chr9	14828867	14828972	ENSG00000164946.19|FREM1|QKI|QKI	906	-	4.1036954	1.0286516	-1.0	-1.0
chr9	14797089	14797264	ENSG00000164946.19|FREM1|QKI|QKI	909	-	4.089522	1.0394845	-1.0	-1.0
chr9	14797727	14797837	ENSG00000164946.19|FREM1|QKI|QKI	913	-	6.04406	1.0599085	-1.0	-1.0
chr9	14789114	14789234	ENSG00000164946.19|FREM1|QKI|QKI	928	-	3.4100163	1.1432272	-1.0	-1.0
chr9	14751026	14751181	ENSG00000164946.19|FREM1|QKI|QKI	967	-	5.533806	1.4871051	-1.0	-1.0
chr9	14839002	14839107	ENSG00000164946.19|FREM1|QKI|QKI	914	-	3.2166839	1.0658443	-1.0	-1.0
chr9	14772641	14772881	ENSG00000164946.19|FREM1|QKI|QKI	998	-	4.2068267	2.6845403	-1.0	-1.0
chr9	14744589	14744839	ENSG00000164946.19|FREM1|QKI|QKI	973	-	6.924754	1.5685508	-1.0	-1.0
chr9	14829797	14829967	ENSG00000164946.19|FREM1|QKI|QKI	936	-	4.038665	1.1919562	-1.0	-1.0
chr9	14842725	14842895	ENSG00000164946.19|FREM1|QKI|QKI	936	-	3.2363913	1.190604	-1.0	-1.0
chr9	14801442	14801562	ENSG00000164946.19|FREM1|QKI|QKI	938	-	6.158438	1.2053021	-1.0	-1.0
chr9	14839912	14840067	ENSG00000164946.19|FREM1|QKI|QKI	959	-	4.4322824	1.3912399	-1.0	-1.0
chr9	14792614	14792714	ENSG00000164946.19|FREM1|QKI|QKI	916	-	6.0711865	1.0779665	-1.0	-1.0
chr9	14863903	14864108	ENSG00000164946.19|FREM1|QKI|QKI	978	-	5.003723	1.6496938	-1.0	-1.0
chr9	14847226	14847396	ENSG00000164946.19|FREM1|QKI|QKI	938	-	3.0911143	1.2044138	-1.0	-1.0
chr9	14761991	14762161	ENSG00000164946.19|FREM1|QKI|QKI	954	-	4.321227	1.3359741	-1.0	-1.0
chr9	14828407	14828827	ENSG00000164946.19|FREM1|QKI|QKI	963	-	5.27546	1.4300216	-1.0	-1.0
chr9	14827537	14827727	ENSG00000164946.19|FREM1|QKI|QKI	962	-	4.170931	1.4255587	-1.0	-1.0
chr9	14752862	14753057	ENSG00000164946.19|FREM1|QKI|QKI	940	-	4.3061576	1.2236203	-1.0	-1.0
chr9	14826557	14826877	ENSG00000164946.19|FREM1|QKI|QKI	999	-	5.2871566	3.0796962	-1.0	-1.0
chr9	14891599	14891794	ENSG00000164946.19|FREM1|QKI|QKI	975	-	6.70049	1.6048248	-1.0	-1.0
chr9	14752197	14752797	ENSG00000164946.19|FREM1|QKI|QKI	999	-	5.1103535	3.1160157	-1.0	-1.0
chr9	15176795	15176990	ENSG00000155158.20|TTC39B|QKI|QKI	957	-	5.2753854	1.3638083	-1.0	-1.0
chr9	15177040	15177140	ENSG00000155158.20|TTC39B|QKI|QKI	906	-	6.012264	1.0285844	-1.0	-1.0
chr9	15196500	15196625	ENSG00000155158.20|TTC39B|QKI|QKI	946	-	6.2210813	1.2647748	-1.0	-1.0
chr9	15177355	15177555	ENSG00000155158.20|TTC39B|QKI|QKI	969	-	5.175876	1.5122243	-1.0	-1.0
chr9	15207535	15207665	ENSG00000155158.20|TTC39B|QKI|QKI	906	-	5.9811845	1.0283526	-1.0	-1.0
chr9	15478597	15478712	ENSG00000164985.14|PSIP1|QKI|QKI	905	-	6.016939	1.0223615	-1.0	-1.0
chr9	15506977	15507137	ENSG00000164985.14|PSIP1|QKI|QKI	902	-	5.621733	1.0085616	-1.0	-1.0
chr9	15467664	15467799	ENSG00000164985.14|PSIP1|QKI|QKI	912	-	6.026145	1.0537491	-1.0	-1.0
chr9	17273886	17274036	ENSG00000044459.14|CNTLN|QKI|QKI	920	+	6.1332865	1.0966594	-1.0	-1.0
chr9	19087206	19087491	ENSG00000147874.10|HAUS6|QKI|QKI	997	-	5.449079	2.4699156	-1.0	-1.0
chr9	19100859	19101034	ENSG00000147874.10|HAUS6|QKI|QKI	946	-	4.3820047	1.2677927	-1.0	-1.0
chr9	19117414	19117579	ENSG00000147872.9|PLIN2|QKI|QKI	956	-	5.9041376	1.3519188	-1.0	-1.0
chr9	19117964	19118189	ENSG00000147872.9|PLIN2|QKI|QKI	961	-	5.7357674	1.4113673	-1.0	-1.0
chr9	19116809	19117009	ENSG00000147872.9|PLIN2|QKI|QKI	953	-	4.8017626	1.3284861	-1.0	-1.0
chr9	19121535	19121730	ENSG00000147872.9|PLIN2|QKI|QKI	981	-	6.818979	1.7287581	-1.0	-1.0
chr9	19124977	19125132	ENSG00000147872.9|PLIN2|QKI|QKI	937	-	3.9481907	1.203273	-1.0	-1.0
chr9	19116654	19116759	ENSG00000147872.9|PLIN2|QKI|QKI	944	-	6.1772537	1.2552302	-1.0	-1.0
chr9	19292986	19293176	ENSG00000137145.20|DENND4C|QKI|QKI	962	+	6.4437046	1.4255738	-1.0	-1.0
chr9	19336832	19336987	ENSG00000137145.20|DENND4C|QKI|QKI	962	+	4.6044087	1.4210231	-1.0	-1.0
chr9	19245808	19245968	ENSG00000137145.20|DENND4C|QKI|QKI	967	+	6.521118	1.4775119	-1.0	-1.0
chr9	19233888	19234123	ENSG00000137145.20|DENND4C|QKI|QKI	954	+	5.665215	1.334767	-1.0	-1.0
chr9	19336694	19336832	ENSG00000137145.20|DENND4C|QKI|QKI	935	+	3.5452068	1.1886016	-1.0	-1.0
chr9	19298657	19298817	ENSG00000137145.20|DENND4C|QKI|QKI	905	+	5.981393	1.0206084	-1.0	-1.0
chr9	20533806	20533996	ENSG00000171843.15|MLLT3|QKI|QKI	936	-	4.508609	1.1942276	-1.0	-1.0
chr9	20581151	20581336	ENSG00000171843.15|MLLT3|QKI|QKI	964	-	6.4757805	1.4447513	-1.0	-1.0
chr9	20530076	20530201	ENSG00000171843.15|MLLT3|QKI|QKI	946	-	6.259395	1.2713488	-1.0	-1.0
chr9	20399452	20399627	ENSG00000171843.15|MLLT3|QKI|QKI	944	-	6.1837115	1.2538387	-1.0	-1.0
chr9	20695574	20695764	ENSG00000188352.12|FOCAD|QKI|QKI	937	+	5.5500674	1.2003262	-1.0	-1.0
chr9	20694654	20694909	ENSG00000188352.12|FOCAD|QKI|QKI	967	+	5.7756305	1.4835716	-1.0	-1.0
chr9	20904413	20904513	ENSG00000188352.12|FOCAD|QKI|QKI	902	+	5.970635	1.0109713	-1.0	-1.0
chr9	20692133	20692283	ENSG00000188352.12|FOCAD|QKI|QKI	956	+	6.5135098	1.3569776	-1.0	-1.0
chr9	20699879	20700119	ENSG00000188352.12|FOCAD|QKI|QKI	963	+	5.033322	1.426852	-1.0	-1.0
chr9	21884872	21885122	ENSG00000264545.1|AL359922.1|QKI|QKI	994	+	7.1385117	2.1952615	-1.0	-1.0
chr9	21927067	21927282	ENSG00000264545.1|AL359922.1|QKI|QKI	966	+	6.2356324	1.4717288	-1.0	-1.0
chr9	21870697	21870807	ENSG00000264545.1|AL359922.1|QKI|QKI	903	+	6.0000105	1.0112385	-1.0	-1.0
chr9	21855937	21856047	ENSG00000264545.1|AL359922.1|QKI|QKI	927	+	6.065597	1.137754	-1.0	-1.0
chr9	21932872	21932987	ENSG00000264545.1|AL359922.1|QKI|QKI	911	+	6.037761	1.0496163	-1.0	-1.0
chr9	21855940	21856045	ENSG00000099810.18|MTAP|QKI|QKI	923	+	6.0666904	1.1156518	-1.0	-1.0
chr9	21870698	21870808	ENSG00000099810.18|MTAP|QKI|QKI	902	+	6.0000105	1.008947	-1.0	-1.0
chr9	21884868	21885123	ENSG00000099810.18|MTAP|QKI|QKI	993	+	7.04813	2.1595654	-1.0	-1.0
chr9	21932874	21932989	ENSG00000099810.18|MTAP|QKI|QKI	906	+	6.0001855	1.0273914	-1.0	-1.0
chr9	21927068	21927283	ENSG00000099810.18|MTAP|QKI|QKI	966	+	6.2389345	1.473111	-1.0	-1.0
chr9	26853312	26853552	ENSG00000120159.11|CAAP1|QKI|QKI	985	-	7.181116	1.8231205	-1.0	-1.0
chr9	27029149	27029254	ENSG00000096872.15|IFT74|QKI|QKI	903	+	6.0000105	1.0132222	-1.0	-1.0
chr9	32544521	32544636	ENSG00000197579.7|TOPORS|QKI|QKI	950	-	6.23292	1.29938	-1.0	-1.0
chr9	32982722	32982832	ENSG00000137074.18|APTX|QKI|QKI	924	-	6.077864	1.1198462	-1.0	-1.0
chr9	33017830	33017930	ENSG00000137074.18|APTX|QKI|QKI	902	-	5.983066	1.0107837	-1.0	-1.0
chr9	32982332	32982472	ENSG00000137074.18|APTX|QKI|QKI	931	-	6.0975046	1.16216	-1.0	-1.0
chr9	33028915	33029180	ENSG00000086061.15|DNAJA1|QKI|QKI	986	+	4.188703	1.8527455	-1.0	-1.0
chr9	33065402	33065572	ENSG00000122692.8|SMU1|QKI|QKI	943	-	5.699634	1.2420416	-1.0	-1.0
chr9	33121866	33122001	ENSG00000086062.12|B4GALT1|QKI|QKI	905	-	6.0073624	1.0222702	-1.0	-1.0
chr9	33153104	33153284	ENSG00000086062.12|B4GALT1|QKI|QKI	958	-	6.355916	1.3721703	-1.0	-1.0
chr9	33293362	33293547	ENSG00000086102.18|NFX1|QKI|QKI	969	+	6.8297668	1.5061265	-1.0	-1.0
chr9	33877484	33877759	ENSG00000107341.4|UBE2R2|QKI|QKI	978	+	5.828358	1.6634197	-1.0	-1.0
chr9	33833754	33833894	ENSG00000107341.4|UBE2R2|QKI|QKI	912	+	3.6805995	1.0551877	-1.0	-1.0
chr9	33841724	33841939	ENSG00000107341.4|UBE2R2|QKI|QKI	947	+	3.9033115	1.2788682	-1.0	-1.0
chr9	33973322	33973427	ENSG00000137073.21|UBAP2|QKI|QKI	914	-	6.043483	1.0634803	-1.0	-1.0
chr9	34119445	34119640	ENSG00000198876.12|DCAF12|QKI|QKI	963	-	6.5819397	1.4354191	-1.0	-1.0
chr9	34243203	34243303	ENSG00000165006.13|UBAP1|QKI|QKI	947	+	6.2328224	1.273976	-1.0	-1.0
chr9	34410804	34410999	ENSG00000164970.14|FAM219A|QKI|QKI	935	-	6.1479154	1.1899092	-1.0	-1.0
chr9	35662741	35662945	ENSG00000137135.17|ARHGEF39|QKI|QKI	973	-	4.9853587	1.5666206	-1.0	-1.0
chr9	35730452	35731007	ENSG00000137076.20|TLN1|QKI|QKI	955	-	5.7984486	1.3476639	-1.0	-1.0
chr9	35727427	35727577	ENSG00000137076.20|TLN1|QKI|QKI	960	-	6.3878255	1.3950442	-1.0	-1.0
chr9	35729367	35730047	ENSG00000137076.20|TLN1|QKI|QKI	997	-	5.892644	2.4955046	-1.0	-1.0
chr9	36215370	36215570	ENSG00000159921.14|GNE|QKI|QKI	979	-	6.7296166	1.6697799	-1.0	-1.0
chr9	36339385	36339650	ENSG00000137075.17|RNF38|QKI|QKI	979	-	4.587729	1.6708552	-1.0	-1.0
chr9	36360207	36360342	ENSG00000137075.17|RNF38|QKI|QKI	903	-	5.9571514	1.014109	-1.0	-1.0
chr9	36612843	36613048	ENSG00000165304.7|MELK|QKI|QKI	968	+	5.955167	1.4894211	-1.0	-1.0
chr9	36622428	36622648	ENSG00000165304.7|MELK|QKI|QKI	975	+	6.6506205	1.5958189	-1.0	-1.0
chr9	36621953	36622143	ENSG00000165304.7|MELK|QKI|QKI	948	+	6.232788	1.2806783	-1.0	-1.0
chr9	37146892	37147087	ENSG00000147905.17|ZCCHC7|QKI|QKI	979	+	5.476799	1.6776632	-1.0	-1.0
chr9	37167395	37167875	ENSG00000147905.17|ZCCHC7|QKI|QKI	992	+	5.780586	2.1010585	-1.0	-1.0
chr9	37314839	37315039	ENSG00000147905.17|ZCCHC7|QKI|QKI	978	+	6.791323	1.6542301	-1.0	-1.0
chr9	37171690	37171885	ENSG00000147905.17|ZCCHC7|QKI|QKI	952	+	4.403787	1.3217881	-1.0	-1.0
chr9	37207619	37207809	ENSG00000147905.17|ZCCHC7|QKI|QKI	961	+	6.51486	1.4041613	-1.0	-1.0
chr9	37215964	37216124	ENSG00000147905.17|ZCCHC7|QKI|QKI	959	+	6.38534	1.3845814	-1.0	-1.0
chr9	37154225	37154420	ENSG00000147905.17|ZCCHC7|QKI|QKI	956	+	6.3734508	1.3517838	-1.0	-1.0
chr9	37185025	37185130	ENSG00000147905.17|ZCCHC7|QKI|QKI	919	+	4.148959	1.0929404	-1.0	-1.0
chr9	37156820	37157010	ENSG00000147905.17|ZCCHC7|QKI|QKI	963	+	6.357669	1.4282155	-1.0	-1.0
chr9	37235154	37235349	ENSG00000147905.17|ZCCHC7|QKI|QKI	925	+	3.4442372	1.1272875	-1.0	-1.0
chr9	37219319	37219609	ENSG00000147905.17|ZCCHC7|QKI|QKI	983	+	6.4479465	1.7631861	-1.0	-1.0
chr9	37569789	37569984	ENSG00000147912.12|FBXO10|QKI|QKI	961	-	6.44973	1.4099859	-1.0	-1.0
chr9	37578159	37578319	ENSG00000256966.6|AL513165.2|QKI|QKI	915	-	6.0370383	1.0688998	-1.0	-1.0
chr9	37569789	37569984	ENSG00000256966.6|AL513165.2|QKI|QKI	961	-	6.44973	1.4101332	-1.0	-1.0
chr9	37771225	37771395	ENSG00000165275.9|TRMT10B|QKI|QKI	925	+	6.0842743	1.1259755	-1.0	-1.0
chr9	37819471	37819671	ENSG00000122741.15|DCAF10|QKI|QKI	975	+	6.48025	1.602136	-1.0	-1.0
chr9	37910985	37911085	ENSG00000255872.3|AL138752.2|QKI|QKI	909	-	4.081354	1.0392178	-1.0	-1.0
chr9	38057246	38057571	ENSG00000255872.3|AL138752.2|QKI|QKI	948	-	4.035267	1.2841179	-1.0	-1.0
chr9	38009917	38010112	ENSG00000255872.3|AL138752.2|QKI|QKI	952	-	4.4806237	1.3156195	-1.0	-1.0
chr9	38059411	38059621	ENSG00000255872.3|AL138752.2|QKI|QKI	958	-	4.7626514	1.3807127	-1.0	-1.0
chr9	38057596	38057716	ENSG00000255872.3|AL138752.2|QKI|QKI	934	-	5.661929	1.1822133	-1.0	-1.0
chr9	37978237	37978437	ENSG00000255872.3|AL138752.2|QKI|QKI	950	-	6.347865	1.3024217	-1.0	-1.0
chr9	38029701	38029896	ENSG00000255872.3|AL138752.2|QKI|QKI	960	-	6.444885	1.3949552	-1.0	-1.0
chr9	38057246	38057571	ENSG00000107338.9|SHB|QKI|QKI	948	-	4.035267	1.2837427	-1.0	-1.0
chr9	38057596	38057706	ENSG00000107338.9|SHB|QKI|QKI	943	-	6.215981	1.243897	-1.0	-1.0
chr9	38009917	38010112	ENSG00000107338.9|SHB|QKI|QKI	952	-	4.4806237	1.3168992	-1.0	-1.0
chr9	38059411	38059621	ENSG00000107338.9|SHB|QKI|QKI	958	-	4.7626514	1.3804705	-1.0	-1.0
chr9	37978237	37978437	ENSG00000107338.9|SHB|QKI|QKI	950	-	6.347865	1.3019558	-1.0	-1.0
chr9	38029701	38029896	ENSG00000107338.9|SHB|QKI|QKI	960	-	6.444885	1.3943391	-1.0	-1.0
chr9	68708681	68708856	ENSG00000107242.17|PIP5K1B|QKI|QKI	936	+	4.8898106	1.1963321	-1.0	-1.0
chr9	69049957	69050152	ENSG00000165060.11|FXN|QKI|QKI	965	+	6.485847	1.4566177	-1.0	-1.0
chr9	69148794	69149044	ENSG00000119139.17|TJP2|QKI|QKI	954	+	5.208745	1.3336072	-1.0	-1.0
chr9	69170941	69171041	ENSG00000119139.17|TJP2|QKI|QKI	902	+	5.970635	1.0103397	-1.0	-1.0
chr9	69162266	69162526	ENSG00000119139.17|TJP2|QKI|QKI	977	+	4.8779144	1.62899	-1.0	-1.0
chr9	69194942	69195082	ENSG00000119139.17|TJP2|QKI|QKI	958	+	6.1813993	1.380456	-1.0	-1.0
chr9	69171126	69171531	ENSG00000119139.17|TJP2|QKI|QKI	998	+	5.832838	2.7708051	-1.0	-1.0
chr9	69709651	69709826	ENSG00000188647.12|PTAR1|QKI|QKI	920	-	3.7664938	1.0979301	-1.0	-1.0
chr9	70194750	70195060	ENSG00000268364.1|SMC5-AS1|QKI|QKI	988	-	6.5558085	1.9048641	-1.0	-1.0
chr9	70223750	70223880	ENSG00000268364.1|SMC5-AS1|QKI|QKI	953	-	6.287427	1.3274785	-1.0	-1.0
chr9	70222225	70222420	ENSG00000268364.1|SMC5-AS1|QKI|QKI	962	-	6.2658253	1.4151381	-1.0	-1.0
chr9	70276860	70277045	ENSG00000198887.8|SMC5|QKI|QKI	946	+	6.367039	1.2684654	-1.0	-1.0
chr9	70323168	70323358	ENSG00000198887.8|SMC5|QKI|QKI	947	+	6.2197113	1.2724891	-1.0	-1.0
chr9	70301375	70301525	ENSG00000198887.8|SMC5|QKI|QKI	945	+	6.2352643	1.2617275	-1.0	-1.0
chr9	71895198	71895388	ENSG00000107362.13|ABHD17B|QKI|QKI	941	-	6.197105	1.2257297	-1.0	-1.0
chr9	75009515	75009700	ENSG00000156017.12|CARNMT1|QKI|QKI	970	-	6.607237	1.5218291	-1.0	-1.0
chr9	74986200	74986485	ENSG00000156017.12|CARNMT1|QKI|QKI	931	-	5.195321	1.1584737	-1.0	-1.0
chr9	77384466	77384584	ENSG00000197969.11|VPS13A|QKI|QKI	933	+	4.664769	1.1724068	-1.0	-1.0
chr9	77417340	77417495	ENSG00000197969.11|VPS13A|QKI|QKI	916	+	4.3939886	1.0769563	-1.0	-1.0
chr9	77353186	77353371	ENSG00000197969.11|VPS13A|QKI|QKI	951	+	6.249498	1.3076494	-1.0	-1.0
chr9	77383411	77383676	ENSG00000197969.11|VPS13A|QKI|QKI	956	+	4.670164	1.3543905	-1.0	-1.0
chr9	78004850	78004950	ENSG00000156052.10|GNAQ|QKI|QKI	902	-	5.9954853	1.0075065	-1.0	-1.0
chr9	77895335	77895520	ENSG00000156052.10|GNAQ|QKI|QKI	936	-	4.4392276	1.1918799	-1.0	-1.0
chr9	77897045	77897250	ENSG00000156052.10|GNAQ|QKI|QKI	983	-	6.967557	1.7701582	-1.0	-1.0
chr9	78016695	78016885	ENSG00000156052.10|GNAQ|QKI|QKI	947	-	4.9812884	1.2722069	-1.0	-1.0
chr9	77813758	77813893	ENSG00000156052.10|GNAQ|QKI|QKI	915	-	6.0433464	1.0707057	-1.0	-1.0
chr9	77886475	77886670	ENSG00000156052.10|GNAQ|QKI|QKI	976	-	5.175364	1.6204363	-1.0	-1.0
chr9	77763887	77764082	ENSG00000156052.10|GNAQ|QKI|QKI	967	-	6.5068398	1.4768263	-1.0	-1.0
chr9	77755232	77755332	ENSG00000156052.10|GNAQ|QKI|QKI	900	-	5.9330406	1.0020221	-1.0	-1.0
chr9	78303238	78303348	ENSG00000135069.13|PSAT1|QKI|QKI	935	+	6.129075	1.189963	-1.0	-1.0
chr9	78303028	78303233	ENSG00000135069.13|PSAT1|QKI|QKI	991	+	5.7663364	2.048647	-1.0	-1.0
chr9	78312208	78312418	ENSG00000135069.13|PSAT1|QKI|QKI	937	+	3.8890119	1.2016962	-1.0	-1.0
chr9	78297995	78298110	ENSG00000135069.13|PSAT1|QKI|QKI	945	+	6.239481	1.2565197	-1.0	-1.0
chr9	81662246	81662436	ENSG00000196781.14|TLE1|QKI|QKI	959	-	6.4672127	1.3839349	-1.0	-1.0
chr9	81639476	81639576	ENSG00000196781.14|TLE1|QKI|QKI	903	-	6.0438576	1.0139316	-1.0	-1.0
chr9	83427483	83427703	ENSG00000172159.15|FRMD3|QKI|QKI	984	-	7.17058	1.7825594	-1.0	-1.0
chr9	83485562	83485812	ENSG00000172159.15|FRMD3|QKI|QKI	992	-	5.2221637	2.0733314	-1.0	-1.0
chr9	83495307	83495592	ENSG00000172159.15|FRMD3|QKI|QKI	980	-	6.633006	1.6888616	-1.0	-1.0
chr9	83460748	83460858	ENSG00000172159.15|FRMD3|QKI|QKI	902	-	6.0000105	1.009926	-1.0	-1.0
chr9	83382305	83382500	ENSG00000172159.15|FRMD3|QKI|QKI	967	-	6.6359954	1.4810696	-1.0	-1.0
chr9	83454968	83455108	ENSG00000172159.15|FRMD3|QKI|QKI	912	-	6.0304575	1.0576684	-1.0	-1.0
chr9	83338394	83338559	ENSG00000172159.15|FRMD3|QKI|QKI	911	-	4.5554028	1.0489571	-1.0	-1.0
chr9	83439658	83439928	ENSG00000172159.15|FRMD3|QKI|QKI	942	-	4.7913494	1.2357256	-1.0	-1.0
chr9	83468657	83468757	ENSG00000172159.15|FRMD3|QKI|QKI	905	-	5.9794393	1.0224576	-1.0	-1.0
chr9	83666018	83666118	ENSG00000135018.13|UBQLN1|QKI|QKI	953	-	6.283686	1.3301958	-1.0	-1.0
chr9	83676382	83676592	ENSG00000135018.13|UBQLN1|QKI|QKI	993	-	5.9051895	2.170778	-1.0	-1.0
chr9	83969495	83970180	ENSG00000165119.20|HNRNPK|QKI|QKI	1000	-	7.384743	3.6794896	-1.0	-1.0
chr9	83970490	83970635	ENSG00000165119.20|HNRNPK|QKI|QKI	921	-	4.199015	1.1048028	-1.0	-1.0
chr9	83975049	83975154	ENSG00000165119.20|HNRNPK|QKI|QKI	917	-	3.8458529	1.0785861	-1.0	-1.0
chr9	83969747	83969852	ENSG00000284179.1|MIR7-1|QKI|QKI	994	-	7.481907	2.1932254	-1.0	-1.0
chr9	85566932	85567122	ENSG00000135049.15|AGTPBP1|QKI|QKI	964	-	5.94398	1.4462781	-1.0	-1.0
chr9	85659608	85659813	ENSG00000135049.15|AGTPBP1|QKI|QKI	971	-	6.72896	1.5430101	-1.0	-1.0
chr9	85968612	85968862	ENSG00000135040.15|NAA35|QKI|QKI	977	+	6.020568	1.6350892	-1.0	-1.0
chr9	86339814	86339979	ENSG00000083223.17|ZCCHC6|QKI|QKI	912	-	4.260776	1.053401	-1.0	-1.0
chr9	87531927	87532042	ENSG00000196730.12|DAPK1|QKI|QKI	920	+	4.14997	1.0943143	-1.0	-1.0
chr9	87532762	87532957	ENSG00000196730.12|DAPK1|QKI|QKI	974	+	6.702236	1.5886444	-1.0	-1.0
chr9	87506829	87507002	ENSG00000196730.12|DAPK1|QKI|QKI	948	+	5.6138487	1.2801638	-1.0	-1.0
chr9	87499214	87499352	ENSG00000196730.12|DAPK1|QKI|QKI	962	+	5.817412	1.4172062	-1.0	-1.0
chr9	87615195	87615340	ENSG00000196730.12|DAPK1|QKI|QKI	930	+	6.1708198	1.1566168	-1.0	-1.0
chr9	87552947	87553142	ENSG00000196730.12|DAPK1|QKI|QKI	968	+	6.5717587	1.4963604	-1.0	-1.0
chr9	87529337	87529462	ENSG00000196730.12|DAPK1|QKI|QKI	930	+	6.132044	1.1557249	-1.0	-1.0
chr9	87640942	87641117	ENSG00000196730.12|DAPK1|QKI|QKI	934	+	4.3966947	1.1799915	-1.0	-1.0
chr9	88401835	88401935	ENSG00000106723.16|SPIN1|QKI|QKI	921	+	6.1269426	1.1027635	-1.0	-1.0
chr9	88451994	88452139	ENSG00000106723.16|SPIN1|QKI|QKI	920	+	6.029824	1.0943294	-1.0	-1.0
chr9	88462224	88462334	ENSG00000106723.16|SPIN1|QKI|QKI	924	+	6.0971284	1.1213468	-1.0	-1.0
chr9	91285732	91285927	ENSG00000148090.11|AUH|QKI|QKI	970	-	4.5596156	1.5263164	-1.0	-1.0
chr9	91286262	91286427	ENSG00000148090.11|AUH|QKI|QKI	918	-	4.1205173	1.0873356	-1.0	-1.0
chr9	91361390	91361490	ENSG00000148090.11|AUH|QKI|QKI	934	-	6.1502604	1.1825416	-1.0	-1.0
chr9	91275202	91275372	ENSG00000148090.11|AUH|QKI|QKI	922	-	6.091446	1.107128	-1.0	-1.0
chr9	91287322	91287632	ENSG00000148090.11|AUH|QKI|QKI	994	-	5.1586046	2.2564414	-1.0	-1.0
chr9	91357555	91357770	ENSG00000148090.11|AUH|QKI|QKI	990	-	6.7195888	1.992918	-1.0	-1.0
chr9	91414281	91414521	ENSG00000165030.3|NFIL3|QKI|QKI	978	-	5.952016	1.6617891	-1.0	-1.0
chr9	91416416	91416671	ENSG00000165030.3|NFIL3|QKI|QKI	976	-	6.769278	1.6222245	-1.0	-1.0
chr9	92070618	92070813	ENSG00000090054.13|SPTLC1|QKI|QKI	941	-	3.949172	1.2272811	-1.0	-1.0
chr9	92461245	92461350	ENSG00000188312.13|CENPP|QKI|QKI	907	+	4.060741	1.0310578	-1.0	-1.0
chr9	92420345	92420510	ENSG00000188312.13|CENPP|QKI|QKI	903	+	5.987443	1.0152743	-1.0	-1.0
chr9	92500555	92500680	ENSG00000188312.13|CENPP|QKI|QKI	915	+	6.071464	1.0703013	-1.0	-1.0
chr9	92414895	92415075	ENSG00000188312.13|CENPP|QKI|QKI	939	+	6.1503773	1.2128031	-1.0	-1.0
chr9	92541240	92541445	ENSG00000188312.13|CENPP|QKI|QKI	982	+	5.6687512	1.7438524	-1.0	-1.0
chr9	92491095	92491415	ENSG00000188312.13|CENPP|QKI|QKI	981	+	6.6987257	1.72043	-1.0	-1.0
chr9	92418690	92418880	ENSG00000188312.13|CENPP|QKI|QKI	924	+	3.8504627	1.119764	-1.0	-1.0
chr9	92422790	92422905	ENSG00000188312.13|CENPP|QKI|QKI	921	+	6.0675387	1.1031098	-1.0	-1.0
chr9	92473415	92473555	ENSG00000188312.13|CENPP|QKI|QKI	904	+	4.3559804	1.0177116	-1.0	-1.0
chr9	92536370	92536605	ENSG00000188312.13|CENPP|QKI|QKI	962	+	5.542806	1.4223727	-1.0	-1.0
chr9	92393025	92393180	ENSG00000188312.13|CENPP|QKI|QKI	920	+	4.569497	1.0957229	-1.0	-1.0
chr9	92431905	92432030	ENSG00000188312.13|CENPP|QKI|QKI	927	+	6.104105	1.1343002	-1.0	-1.0
chr9	92397135	92397370	ENSG00000188312.13|CENPP|QKI|QKI	989	+	7.2081356	1.9672756	-1.0	-1.0
chr9	92714192	92715352	ENSG00000185963.13|BICD2|QKI|QKI	996	-	6.7078223	2.3680878	-1.0	-1.0
chr9	92713192	92713352	ENSG00000185963.13|BICD2|QKI|QKI	910	-	6.008089	1.043479	-1.0	-1.0
chr9	92713402	92714137	ENSG00000185963.13|BICD2|QKI|QKI	991	-	6.102323	2.0467615	-1.0	-1.0
chr9	92757411	92757566	ENSG00000185963.13|BICD2|QKI|QKI	938	-	6.157164	1.2071426	-1.0	-1.0
chr9	92845030	92845130	ENSG00000127081.13|ZNF484|QKI|QKI	903	-	6.0000105	1.0132976	-1.0	-1.0
chr9	93529612	93529782	ENSG00000048828.16|FAM120A|QKI|QKI	924	+	4.2888875	1.1219187	-1.0	-1.0
chr9	93550691	93551021	ENSG00000048828.16|FAM120A|QKI|QKI	1000	+	7.8723617	3.3906536	-1.0	-1.0
chr9	93650287	93650502	ENSG00000197724.10|PHF2|QKI|QKI	990	+	6.7063193	1.9825039	-1.0	-1.0
chr9	93595001	93595356	ENSG00000197724.10|PHF2|QKI|QKI	969	+	6.57559	1.5085615	-1.0	-1.0
chr9	95069822	95070082	ENSG00000148120.16|C9orf3|QKI|QKI	984	+	5.984991	1.7831744	-1.0	-1.0
chr9	94803637	94803842	ENSG00000148120.16|C9orf3|QKI|QKI	987	+	7.1063366	1.8782697	-1.0	-1.0
chr9	95033165	95033405	ENSG00000148120.16|C9orf3|QKI|QKI	967	+	4.116133	1.4757907	-1.0	-1.0
chr9	95082714	95082854	ENSG00000148120.16|C9orf3|QKI|QKI	951	+	6.271832	1.3105088	-1.0	-1.0
chr9	95010160	95010290	ENSG00000148120.16|C9orf3|QKI|QKI	934	+	4.4433136	1.1818832	-1.0	-1.0
chr9	95043470	95043670	ENSG00000148120.16|C9orf3|QKI|QKI	981	+	6.902674	1.7326989	-1.0	-1.0
chr9	95234885	95235070	ENSG00000158169.12|FANCC|QKI|QKI	936	-	4.418399	1.1945405	-1.0	-1.0
chr9	95313699	95313864	ENSG00000158169.12|FANCC|QKI|QKI	942	-	6.160169	1.2389077	-1.0	-1.0
chr9	95236955	95237150	ENSG00000158169.12|FANCC|QKI|QKI	944	-	4.805273	1.2543392	-1.0	-1.0
chr9	95183732	95183992	ENSG00000158169.12|FANCC|QKI|QKI	977	-	6.875795	1.6466498	-1.0	-1.0
chr9	95450058	95450273	ENSG00000185920.15|PTCH1|QKI|QKI	980	-	6.8671455	1.7041041	-1.0	-1.0
chr9	95889483	95889648	ENSG00000182150.15|ERCC6L2|QKI|QKI	963	+	6.244724	1.428376	-1.0	-1.0
chr9	95933212	95933387	ENSG00000182150.15|ERCC6L2|QKI|QKI	950	+	6.273049	1.2981105	-1.0	-1.0
chr9	96355994	96356099	ENSG00000130958.11|SLC35D2|QKI|QKI	931	-	6.1146526	1.1597313	-1.0	-1.0
chr9	96409419	96409624	ENSG00000165244.6|ZNF367|QKI|QKI	993	-	6.754543	2.1302187	-1.0	-1.0
chr9	96408324	96408504	ENSG00000165244.6|ZNF367|QKI|QKI	932	-	3.9504585	1.1675439	-1.0	-1.0
chr9	96452293	96452493	ENSG00000130956.13|HABP4|QKI|QKI	989	+	5.796402	1.9464163	-1.0	-1.0
chr9	96603024	96603334	ENSG00000081377.16|CDC14B|QKI|QKI	986	-	5.0083985	1.8421817	-1.0	-1.0
chr9	96581539	96581794	ENSG00000081377.16|CDC14B|QKI|QKI	992	-	5.355902	2.0958996	-1.0	-1.0
chr9	96608719	96608834	ENSG00000081377.16|CDC14B|QKI|QKI	930	-	6.0886297	1.152042	-1.0	-1.0
chr9	96603644	96603754	ENSG00000081377.16|CDC14B|QKI|QKI	919	-	6.0629506	1.0907661	-1.0	-1.0
chr9	96505579	96505699	ENSG00000081377.16|CDC14B|QKI|QKI	915	-	6.0642333	1.0701562	-1.0	-1.0
chr9	96569224	96569364	ENSG00000081377.16|CDC14B|QKI|QKI	973	-	6.6527247	1.5607513	-1.0	-1.0
chr9	96604144	96604249	ENSG00000081377.16|CDC14B|QKI|QKI	917	-	4.1368527	1.0798093	-1.0	-1.0
chr9	96575274	96575549	ENSG00000081377.16|CDC14B|QKI|QKI	992	-	5.8283157	2.1022344	-1.0	-1.0
chr9	96608144	96608409	ENSG00000081377.16|CDC14B|QKI|QKI	970	-	5.053941	1.525113	-1.0	-1.0
chr9	96654402	96654512	ENSG00000158122.11|AAED1|QKI|QKI	946	-	6.188006	1.2667805	-1.0	-1.0
chr9	97626062	97626252	ENSG00000136925.14|TSTD2|QKI|QKI	951	-	6.2696466	1.3097308	-1.0	-1.0
chr9	97618067	97618217	ENSG00000136925.14|TSTD2|QKI|QKI	923	-	6.086052	1.1110775	-1.0	-1.0
chr9	98188854	98189029	ENSG00000106789.12|CORO2A|QKI|QKI	929	-	6.1053343	1.1459559	-1.0	-1.0
chr9	98150463	98150658	ENSG00000106789.12|CORO2A|QKI|QKI	912	-	6.017114	1.0554377	-1.0	-1.0
chr9	99119067	99119232	ENSG00000106799.12|TGFBR1|QKI|QKI	959	+	6.4039783	1.3869096	-1.0	-1.0
chr9	99122577	99122697	ENSG00000106799.12|TGFBR1|QKI|QKI	912	+	6.035788	1.0546906	-1.0	-1.0
chr9	99112417	99112537	ENSG00000106799.12|TGFBR1|QKI|QKI	935	+	6.209067	1.1878752	-1.0	-1.0
chr9	100088667	100088807	ENSG00000023318.7|ERP44|QKI|QKI	928	-	6.127119	1.1434021	-1.0	-1.0
chr9	100020228	100020443	ENSG00000023318.7|ERP44|QKI|QKI	991	-	7.528524	2.048205	-1.0	-1.0
chr9	100150284	100150394	ENSG00000119509.12|INVS|QKI|QKI	919	+	3.3373501	1.089411	-1.0	-1.0
chr9	100224138	100224323	ENSG00000119509.12|INVS|QKI|QKI	944	+	5.0963583	1.2524456	-1.0	-1.0
chr9	100139239	100139424	ENSG00000119509.12|INVS|QKI|QKI	953	+	5.6224027	1.3274975	-1.0	-1.0
chr9	100159549	100159769	ENSG00000119509.12|INVS|QKI|QKI	973	+	6.719382	1.5729177	-1.0	-1.0
chr9	101246316	101246421	ENSG00000148123.14|PLPPR1|QKI|QKI	907	+	5.999185	1.0314758	-1.0	-1.0
chr9	101051232	101051382	ENSG00000148123.14|PLPPR1|QKI|QKI	941	+	6.1899633	1.2306464	-1.0	-1.0
chr9	101236261	101236401	ENSG00000148123.14|PLPPR1|QKI|QKI	973	+	6.793066	1.5668741	-1.0	-1.0
chr9	101238816	101239091	ENSG00000148123.14|PLPPR1|QKI|QKI	956	+	6.407629	1.3603913	-1.0	-1.0
chr9	101250526	101250846	ENSG00000148123.14|PLPPR1|QKI|QKI	962	+	5.194561	1.4213647	-1.0	-1.0
chr9	101395755	101395990	ENSG00000136897.7|MRPL50|QKI|QKI	977	-	5.9200587	1.6431314	-1.0	-1.0
chr9	101401675	101401785	ENSG00000136870.10|ZNF189|QKI|QKI	915	+	3.7682192	1.071368	-1.0	-1.0
chr9	101400850	101401070	ENSG00000136870.10|ZNF189|QKI|QKI	987	+	3.9971218	1.8740262	-1.0	-1.0
chr9	101402410	101402515	ENSG00000136870.10|ZNF189|QKI|QKI	927	+	4.0146637	1.1341856	-1.0	-1.0
chr9	101404510	101404890	ENSG00000136870.10|ZNF189|QKI|QKI	1000	+	6.2460537	3.4338973	-1.0	-1.0
chr9	101543420	101543525	ENSG00000155827.11|RNF20|QKI|QKI	902	+	5.9581723	1.01073	-1.0	-1.0
chr9	104810524	104810719	ENSG00000165029.15|ABCA1|QKI|QKI	963	-	4.884384	1.4370338	-1.0	-1.0
chr9	104879325	104879485	ENSG00000165029.15|ABCA1|QKI|QKI	944	-	6.185512	1.2499781	-1.0	-1.0
chr9	104827779	104828059	ENSG00000165029.15|ABCA1|QKI|QKI	951	-	4.8405414	1.3130854	-1.0	-1.0
chr9	104852124	104852259	ENSG00000165029.15|ABCA1|QKI|QKI	915	-	6.0674357	1.0711626	-1.0	-1.0
chr9	105310491	105310711	ENSG00000070214.15|SLC44A1|QKI|QKI	966	+	5.145379	1.474803	-1.0	-1.0
chr9	105248674	105248829	ENSG00000070214.15|SLC44A1|QKI|QKI	921	+	5.186258	1.1050907	-1.0	-1.0
chr9	105391327	105391517	ENSG00000070214.15|SLC44A1|QKI|QKI	943	+	4.963371	1.247638	-1.0	-1.0
chr9	105388156	105388336	ENSG00000070214.15|SLC44A1|QKI|QKI	929	+	4.0480213	1.1482862	-1.0	-1.0
chr9	105390867	105391012	ENSG00000070214.15|SLC44A1|QKI|QKI	963	+	4.879721	1.4356766	-1.0	-1.0
chr9	105384779	105384899	ENSG00000070214.15|SLC44A1|QKI|QKI	902	+	5.949824	1.0108105	-1.0	-1.0
chr9	105313036	105313316	ENSG00000070214.15|SLC44A1|QKI|QKI	968	+	5.6948857	1.494375	-1.0	-1.0
chr9	105337459	105337689	ENSG00000070214.15|SLC44A1|QKI|QKI	994	+	7.641938	2.2527528	-1.0	-1.0
chr9	105354686	105354886	ENSG00000070214.15|SLC44A1|QKI|QKI	959	+	5.5740395	1.3826603	-1.0	-1.0
chr9	105535968	105536123	ENSG00000106701.11|FSD1L|QKI|QKI	913	+	3.722241	1.0582545	-1.0	-1.0
chr9	105479230	105479353	ENSG00000106701.11|FSD1L|QKI|QKI	959	+	6.3677516	1.3821869	-1.0	-1.0
chr9	105535498	105535678	ENSG00000106701.11|FSD1L|QKI|QKI	932	+	4.1888657	1.1670167	-1.0	-1.0
chr9	105479095	105479200	ENSG00000106701.11|FSD1L|QKI|QKI	900	+	5.9545574	1.0016527	-1.0	-1.0
chr9	107285668	107285793	ENSG00000119318.12|RAD23B|QKI|QKI	930	+	4.2344847	1.1554246	-1.0	-1.0
chr9	107289678	107289893	ENSG00000119318.12|RAD23B|QKI|QKI	950	+	4.944257	1.2977116	-1.0	-1.0
chr9	108932176	108932286	ENSG00000070061.14|ELP1|QKI|QKI	936	-	4.413669	1.1970068	-1.0	-1.0
chr9	108928983	108929173	ENSG00000070061.14|ELP1|QKI|QKI	956	-	6.214027	1.3525567	-1.0	-1.0
chr9	108880655	108880855	ENSG00000070061.14|ELP1|QKI|QKI	981	-	4.2784724	1.7269286	-1.0	-1.0
chr9	108955832	108956027	ENSG00000119326.14|CTNNAL1|QKI|QKI	960	-	6.530286	1.3928449	-1.0	-1.0
chr9	108952559	108952754	ENSG00000119326.14|CTNNAL1|QKI|QKI	943	-	4.750272	1.2462344	-1.0	-1.0
chr9	109029695	109029995	ENSG00000106771.12|TMEM245|QKI|QKI	985	-	6.522268	1.8236145	-1.0	-1.0
chr9	109038756	109039271	ENSG00000106771.12|TMEM245|QKI|QKI	978	-	5.5499125	1.652872	-1.0	-1.0
chr9	109048557	109048657	ENSG00000106771.12|TMEM245|QKI|QKI	942	-	4.4378767	1.239495	-1.0	-1.0
chr9	109024730	109024900	ENSG00000106771.12|TMEM245|QKI|QKI	923	-	6.068949	1.1110641	-1.0	-1.0
chr9	109039337	109039622	ENSG00000106771.12|TMEM245|QKI|QKI	960	-	6.409279	1.3982849	-1.0	-1.0
chr9	109385186	109385381	ENSG00000070159.13|PTPN3|QKI|QKI	972	-	6.6181197	1.5456667	-1.0	-1.0
chr9	110249461	110249651	ENSG00000136810.12|TXN|QKI|QKI	931	-	3.6527145	1.1632576	-1.0	-1.0
chr9	111362704	111362879	ENSG00000136813.14|KIAA0368|QKI|QKI	937	-	4.560081	1.1989859	-1.0	-1.0
chr9	111374888	111375103	ENSG00000136813.14|KIAA0368|QKI|QKI	966	-	5.8547745	1.4626067	-1.0	-1.0
chr9	111459460	111459610	ENSG00000136813.14|KIAA0368|QKI|QKI	916	-	3.6212695	1.0736477	-1.0	-1.0
chr9	111458125	111458335	ENSG00000136813.14|KIAA0368|QKI|QKI	951	-	4.9519553	1.313807	-1.0	-1.0
chr9	111377101	111377226	ENSG00000136813.14|KIAA0368|QKI|QKI	938	-	6.2328367	1.2096486	-1.0	-1.0
chr9	111638178	111638348	ENSG00000059769.19|DNAJC25|QKI|QKI	947	+	6.221728	1.2752149	-1.0	-1.0
chr9	111638628	111638768	ENSG00000059769.19|DNAJC25|QKI|QKI	940	+	5.3345375	1.2229301	-1.0	-1.0
chr9	111638178	111638348	ENSG00000244115.1|DNAJC25-GNG10|QKI|QKI	947	+	6.221728	1.2749572	-1.0	-1.0
chr9	111638628	111638768	ENSG00000244115.1|DNAJC25-GNG10|QKI|QKI	940	+	5.3345375	1.2225763	-1.0	-1.0
chr9	112167503	112167693	ENSG00000106868.16|SUSD1|QKI|QKI	960	-	6.527115	1.3934119	-1.0	-1.0
chr9	112043975	112044240	ENSG00000106868.16|SUSD1|QKI|QKI	985	-	7.124166	1.811839	-1.0	-1.0
chr9	112081395	112081550	ENSG00000106868.16|SUSD1|QKI|QKI	922	-	6.0733027	1.1054221	-1.0	-1.0
chr9	112044280	112044820	ENSG00000106868.16|SUSD1|QKI|QKI	997	-	7.241086	2.491198	-1.0	-1.0
chr9	112239237	112239402	ENSG00000119314.15|PTBP3|QKI|QKI	942	-	4.7881	1.2336748	-1.0	-1.0
chr9	112252238	112252408	ENSG00000119314.15|PTBP3|QKI|QKI	936	-	6.1098156	1.190958	-1.0	-1.0
chr9	112464782	112465007	ENSG00000119471.14|HSDL2|QKI|QKI	983	+	6.691145	1.7718638	-1.0	-1.0
chr9	112602276	112602426	ENSG00000165185.14|KIAA1958|QKI|QKI	948	+	6.2396154	1.2856647	-1.0	-1.0
chr9	112626604	112626799	ENSG00000165185.14|KIAA1958|QKI|QKI	955	+	5.072325	1.3488163	-1.0	-1.0
chr9	112498773	112499013	ENSG00000165185.14|KIAA1958|QKI|QKI	977	+	4.358516	1.6456854	-1.0	-1.0
chr9	112588101	112588296	ENSG00000165185.14|KIAA1958|QKI|QKI	973	+	5.765151	1.5719833	-1.0	-1.0
chr9	112686885	112687080	ENSG00000148153.13|INIP|QKI|QKI	969	-	6.6494875	1.509348	-1.0	-1.0
chr9	113239890	113240090	ENSG00000136868.10|SLC31A1|QKI|QKI	974	+	5.1760335	1.5931823	-1.0	-1.0
chr9	113230735	113231125	ENSG00000136868.10|SLC31A1|QKI|QKI	987	+	5.221531	1.8834083	-1.0	-1.0
chr9	113230105	113230535	ENSG00000136868.10|SLC31A1|QKI|QKI	981	+	5.601648	1.7308524	-1.0	-1.0
chr9	113280226	113280351	ENSG00000136875.12|PRPF4|QKI|QKI	903	+	5.967082	1.013755	-1.0	-1.0
chr9	113511905	113512095	ENSG00000138835.22|RGS3|QKI|QKI	951	+	6.299954	1.3079946	-1.0	-1.0
chr9	113552971	113553086	ENSG00000138835.22|RGS3|QKI|QKI	903	+	5.967082	1.0140842	-1.0	-1.0
chr9	113470536	113470716	ENSG00000138835.22|RGS3|QKI|QKI	938	+	6.179348	1.2098296	-1.0	-1.0
chr9	114169943	114170078	ENSG00000196739.14|COL27A1|QKI|QKI	923	+	4.326062	1.1107968	-1.0	-1.0
chr9	114200287	114200402	ENSG00000196739.14|COL27A1|QKI|QKI	936	+	3.4561515	1.1959169	-1.0	-1.0
chr9	114173783	114173983	ENSG00000196739.14|COL27A1|QKI|QKI	960	+	4.1023235	1.3969588	-1.0	-1.0
chr9	114199092	114199227	ENSG00000196739.14|COL27A1|QKI|QKI	922	+	3.5829883	1.1069149	-1.0	-1.0
chr9	114405427	114405562	ENSG00000095397.13|WHRN|QKI|QKI	948	-	6.230001	1.2825992	-1.0	-1.0
chr9	116433958	116434188	ENSG00000148219.16|ASTN2|QKI|QKI	946	-	4.7903724	1.2696124	-1.0	-1.0
chr9	116560930	116561030	ENSG00000148219.16|ASTN2|QKI|QKI	908	-	5.9916563	1.0340805	-1.0	-1.0
chr9	116638243	116638403	ENSG00000148219.16|ASTN2|QKI|QKI	931	-	6.123702	1.1622543	-1.0	-1.0
chr9	120434741	120434926	ENSG00000136861.17|CDK5RAP2|QKI|QKI	930	-	4.2874594	1.1577625	-1.0	-1.0
chr9	120447212	120447567	ENSG00000136861.17|CDK5RAP2|QKI|QKI	947	-	5.123555	1.2758244	-1.0	-1.0
chr9	120435806	120435951	ENSG00000136861.17|CDK5RAP2|QKI|QKI	948	-	5.465652	1.2800784	-1.0	-1.0
chr9	120475803	120476038	ENSG00000136861.17|CDK5RAP2|QKI|QKI	931	-	4.3874087	1.1629453	-1.0	-1.0
chr9	120475023	120475708	ENSG00000136861.17|CDK5RAP2|QKI|QKI	996	-	6.1541677	2.3931835	-1.0	-1.0
chr9	120550937	120551182	ENSG00000136861.17|CDK5RAP2|QKI|QKI	984	-	7.018058	1.8058861	-1.0	-1.0
chr9	120433981	120434211	ENSG00000136861.17|CDK5RAP2|QKI|QKI	924	-	4.025863	1.1168808	-1.0	-1.0
chr9	120538731	120538861	ENSG00000136861.17|CDK5RAP2|QKI|QKI	927	-	6.1853466	1.1372706	-1.0	-1.0
chr9	120792188	120792378	ENSG00000119402.16|FBXW2|QKI|QKI	942	-	3.9947567	1.236104	-1.0	-1.0
chr9	120820318	120820633	ENSG00000095261.13|PSMD5|QKI|QKI	967	-	6.5609646	1.4829121	-1.0	-1.0
chr9	120827747	120827942	ENSG00000095261.13|PSMD5|QKI|QKI	950	-	6.2823606	1.2988487	-1.0	-1.0
chr9	120860656	120860836	ENSG00000119403.13|PHF19|QKI|QKI	945	-	5.150329	1.257866	-1.0	-1.0
chr9	120988274	120988384	ENSG00000106804.7|C5|QKI|QKI	922	-	6.074663	1.1094147	-1.0	-1.0
chr9	121036864	121037019	ENSG00000106804.7|C5|QKI|QKI	938	-	6.1095757	1.2057787	-1.0	-1.0
chr9	121038461	121038631	ENSG00000106804.7|C5|QKI|QKI	958	-	6.4391155	1.3792763	-1.0	-1.0
chr9	121030957	121031362	ENSG00000106804.7|C5|QKI|QKI	985	-	6.2960925	1.8236536	-1.0	-1.0
chr9	121014500	121014660	ENSG00000106804.7|C5|QKI|QKI	926	-	3.7565732	1.1320174	-1.0	-1.0
chr9	121026803	121027028	ENSG00000106804.7|C5|QKI|QKI	998	-	4.53942	2.6080673	-1.0	-1.0
chr9	121180626	121180761	ENSG00000119396.10|RAB14|QKI|QKI	960	-	5.4905534	1.4009373	-1.0	-1.0
chr9	121323226	121323376	ENSG00000148180.19|GSN|QKI|QKI	940	+	6.155494	1.2189664	-1.0	-1.0
chr9	121767060	121767165	ENSG00000136848.16|DAB2IP|QKI|QKI	929	+	6.080694	1.1471686	-1.0	-1.0
chr9	121777461	121777681	ENSG00000136848.16|DAB2IP|QKI|QKI	989	+	7.260222	1.9689736	-1.0	-1.0
chr9	122023055	122023155	ENSG00000175764.14|TTLL11|QKI|QKI	900	-	5.9330406	1.0015718	-1.0	-1.0
chr9	122089318	122089513	ENSG00000175764.14|TTLL11|QKI|QKI	961	-	4.9482803	1.4059808	-1.0	-1.0
chr9	122324764	122324959	ENSG00000148187.17|MRRF|QKI|QKI	965	+	5.652015	1.4498124	-1.0	-1.0
chr9	122300640	122300765	ENSG00000148187.17|MRRF|QKI|QKI	943	+	6.184612	1.2471042	-1.0	-1.0
chr9	122875518	122875758	ENSG00000056586.15|RC3H2|QKI|QKI	986	-	6.0505595	1.8497932	-1.0	-1.0
chr9	122869202	122869427	ENSG00000056586.15|RC3H2|QKI|QKI	962	-	6.5861936	1.4153935	-1.0	-1.0
chr9	122871382	122871562	ENSG00000056586.15|RC3H2|QKI|QKI	947	-	6.2279196	1.2759123	-1.0	-1.0
chr9	122846950	122847120	ENSG00000056586.15|RC3H2|QKI|QKI	935	-	4.7897434	1.1888951	-1.0	-1.0
chr9	122876718	122876918	ENSG00000056586.15|RC3H2|QKI|QKI	974	-	6.673481	1.5806522	-1.0	-1.0
chr9	123078739	123078934	ENSG00000011454.16|RABGAP1|QKI|QKI	973	+	5.825533	1.572045	-1.0	-1.0
chr9	123070424	123070619	ENSG00000011454.16|RABGAP1|QKI|QKI	990	+	6.7801714	1.9792095	-1.0	-1.0
chr9	123032654	123032829	ENSG00000011454.16|RABGAP1|QKI|QKI	914	+	3.7584612	1.0659842	-1.0	-1.0
chr9	122952997	122953192	ENSG00000011454.16|RABGAP1|QKI|QKI	963	+	6.4530983	1.4331987	-1.0	-1.0
chr9	123260491	123260656	ENSG00000165209.18|STRBP|QKI|QKI	939	-	6.2177405	1.2169664	-1.0	-1.0
chr9	123123405	123123545	ENSG00000165209.18|STRBP|QKI|QKI	933	-	4.6370306	1.1748253	-1.0	-1.0
chr9	123233463	123233588	ENSG00000165209.18|STRBP|QKI|QKI	928	-	6.078822	1.1452401	-1.0	-1.0
chr9	123166828	123166973	ENSG00000165209.18|STRBP|QKI|QKI	927	-	4.9083405	1.139334	-1.0	-1.0
chr9	123251551	123251651	ENSG00000165209.18|STRBP|QKI|QKI	903	-	5.970635	1.0139316	-1.0	-1.0
chr9	123158789	123158984	ENSG00000165209.18|STRBP|QKI|QKI	959	-	6.4938188	1.3899368	-1.0	-1.0
chr9	123530508	123530773	ENSG00000119522.16|DENND1A|QKI|QKI	977	-	5.1492696	1.639408	-1.0	-1.0
chr9	123915416	123915806	ENSG00000119522.16|DENND1A|QKI|QKI	977	-	5.669166	1.6423086	-1.0	-1.0
chr9	123928856	123929106	ENSG00000119522.16|DENND1A|QKI|QKI	989	-	6.087426	1.9417219	-1.0	-1.0
chr9	123829110	123829260	ENSG00000119522.16|DENND1A|QKI|QKI	927	-	6.083808	1.1394528	-1.0	-1.0
chr9	123488483	123488648	ENSG00000119522.16|DENND1A|QKI|QKI	950	-	6.30658	1.2972043	-1.0	-1.0
chr9	123822365	123822550	ENSG00000119522.16|DENND1A|QKI|QKI	927	-	4.6761255	1.1380535	-1.0	-1.0
chr9	123530898	123531143	ENSG00000119522.16|DENND1A|QKI|QKI	995	-	6.340649	2.3371434	-1.0	-1.0
chr9	123928661	123928841	ENSG00000119522.16|DENND1A|QKI|QKI	945	-	6.2634306	1.2615404	-1.0	-1.0
chr9	123755811	123755911	ENSG00000119522.16|DENND1A|QKI|QKI	900	-	5.9545574	1.0003749	-1.0	-1.0
chr9	123846595	123846810	ENSG00000119522.16|DENND1A|QKI|QKI	992	-	4.9189186	2.0815358	-1.0	-1.0
chr9	123858400	123858525	ENSG00000119522.16|DENND1A|QKI|QKI	910	-	4.0685987	1.0460694	-1.0	-1.0
chr9	123859385	123859575	ENSG00000119522.16|DENND1A|QKI|QKI	928	-	4.592574	1.1407917	-1.0	-1.0
chr9	124493384	124493589	ENSG00000136931.9|NR5A1|QKI|QKI	934	-	3.7735605	1.1823382	-1.0	-1.0
chr9	124639558	124639708	ENSG00000148200.16|NR6A1|QKI|QKI	920	-	4.144457	1.0995882	-1.0	-1.0
chr9	124650363	124650578	ENSG00000148200.16|NR6A1|QKI|QKI	978	-	4.1896605	1.6615307	-1.0	-1.0
chr9	124592245	124592450	ENSG00000148200.16|NR6A1|QKI|QKI	971	-	6.6225815	1.5376779	-1.0	-1.0
chr9	124660223	124660448	ENSG00000148200.16|NR6A1|QKI|QKI	996	-	6.685596	2.3802521	-1.0	-1.0
chr9	124753444	124753709	ENSG00000148200.16|NR6A1|QKI|QKI	987	-	6.5746264	1.8943728	-1.0	-1.0
chr9	124656893	124656993	ENSG00000148200.16|NR6A1|QKI|QKI	902	-	5.9456496	1.0078344	-1.0	-1.0
chr9	124641748	124641948	ENSG00000148200.16|NR6A1|QKI|QKI	944	-	6.2880015	1.2522237	-1.0	-1.0
chr9	124590595	124590790	ENSG00000148200.16|NR6A1|QKI|QKI	967	-	5.1447077	1.4763646	-1.0	-1.0
chr9	124753044	124753234	ENSG00000148200.16|NR6A1|QKI|QKI	971	-	5.7994747	1.5315416	-1.0	-1.0
chr9	124639718	124639983	ENSG00000148200.16|NR6A1|QKI|QKI	998	-	6.4363623	2.7992043	-1.0	-1.0
chr9	124714153	124714343	ENSG00000148200.16|NR6A1|QKI|QKI	951	-	4.126763	1.3065499	-1.0	-1.0
chr9	124907227	124907427	ENSG00000136935.13|GOLGA1|QKI|QKI	980	-	6.920126	1.7067207	-1.0	-1.0
chr9	125272339	125272474	ENSG00000165219.21|GAPVD1|QKI|QKI	977	+	6.7816577	1.6298923	-1.0	-1.0
chr9	125356047	125356197	ENSG00000165219.21|GAPVD1|QKI|QKI	903	+	6.005091	1.0139995	-1.0	-1.0
chr9	125542570	125542760	ENSG00000119487.16|MAPKAP1|QKI|QKI	937	-	4.9858236	1.1997945	-1.0	-1.0
chr9	125754012	125754437	ENSG00000167081.16|PBX3|QKI|QKI	972	+	5.041892	1.5466202	-1.0	-1.0
chr9	125840935	125841135	ENSG00000167081.16|PBX3|QKI|QKI	990	+	6.319221	2.0019152	-1.0	-1.0
chr9	125821320	125821505	ENSG00000167081.16|PBX3|QKI|QKI	949	+	6.28218	1.2956258	-1.0	-1.0
chr9	125826900	125827115	ENSG00000167081.16|PBX3|QKI|QKI	965	+	5.606922	1.4537028	-1.0	-1.0
chr9	125788902	125789077	ENSG00000167081.16|PBX3|QKI|QKI	939	+	6.208578	1.2147925	-1.0	-1.0
chr9	126363425	126363630	ENSG00000196814.14|MVB12B|QKI|QKI	967	+	5.6802225	1.4830308	-1.0	-1.0
chr9	126837298	126837493	ENSG00000169155.9|ZBTB43|QKI|QKI	966	+	6.5160108	1.4636581	-1.0	-1.0
chr9	127326510	127326710	ENSG00000136895.18|GARNL3|QKI|QKI	984	+	7.2462983	1.7985713	-1.0	-1.0
chr9	128101676	128101811	ENSG00000148339.12|SLC25A25|QKI|QKI	935	+	6.1235914	1.1892699	-1.0	-1.0
chr9	128629187	128629362	ENSG00000197694.15|SPTAN1|QKI|QKI	968	+	6.62692	1.4928483	-1.0	-1.0
chr9	128569877	128570047	ENSG00000197694.15|SPTAN1|QKI|QKI	950	+	6.315865	1.3022407	-1.0	-1.0
chr9	128592860	128592982	ENSG00000197694.15|SPTAN1|QKI|QKI	958	+	5.4844913	1.3760616	-1.0	-1.0
chr9	129121558	129121803	ENSG00000119383.19|PTPA|QKI|QKI	965	+	6.534546	1.4606245	-1.0	-1.0
chr9	130012208	130012398	ENSG00000187239.16|FNBP1|QKI|QKI	927	-	6.1533036	1.1343757	-1.0	-1.0
chr9	129924406	129924826	ENSG00000187239.16|FNBP1|QKI|QKI	957	-	4.564018	1.3697115	-1.0	-1.0
chr9	129924086	129924341	ENSG00000187239.16|FNBP1|QKI|QKI	982	-	6.5924654	1.7538457	-1.0	-1.0
chr9	129914834	129915074	ENSG00000187239.16|FNBP1|QKI|QKI	967	-	6.5883603	1.4814986	-1.0	-1.0
chr9	130615085	130615185	ENSG00000107164.15|FUBP3|QKI|QKI	909	+	6.0559006	1.0401943	-1.0	-1.0
chr9	130580489	130580624	ENSG00000107164.15|FUBP3|QKI|QKI	948	+	6.264181	1.2836266	-1.0	-1.0
chr9	130614545	130614755	ENSG00000107164.15|FUBP3|QKI|QKI	945	+	3.4852107	1.2564129	-1.0	-1.0
chr9	130582871	130583061	ENSG00000107164.15|FUBP3|QKI|QKI	941	+	4.031346	1.2266816	-1.0	-1.0
chr9	130614780	130615035	ENSG00000107164.15|FUBP3|QKI|QKI	996	+	6.0058575	2.4014227	-1.0	-1.0
chr9	130615815	130615990	ENSG00000107164.15|FUBP3|QKI|QKI	959	+	5.149075	1.3877991	-1.0	-1.0
chr9	130615270	130615470	ENSG00000107164.15|FUBP3|QKI|QKI	978	+	6.347218	1.6530559	-1.0	-1.0
chr9	130792840	130792950	ENSG00000097007.17|ABL1|QKI|QKI	907	+	6.0328603	1.0319622	-1.0	-1.0
chr9	130732385	130732645	ENSG00000097007.17|ABL1|QKI|QKI	943	+	5.4987593	1.2416075	-1.0	-1.0
chr9	130770790	130771000	ENSG00000097007.17|ABL1|QKI|QKI	984	+	6.2953625	1.8096327	-1.0	-1.0
chr9	130865100	130865270	ENSG00000097007.17|ABL1|QKI|QKI	940	+	5.7866898	1.2185606	-1.0	-1.0
chr9	131149029	131149254	ENSG00000126883.16|NUP214|QKI|QKI	996	+	6.230366	2.3967938	-1.0	-1.0
chr9	131149374	131149574	ENSG00000126883.16|NUP214|QKI|QKI	976	+	6.785787	1.6266801	-1.0	-1.0
chr9	131145679	131145889	ENSG00000126883.16|NUP214|QKI|QKI	974	+	6.0126395	1.5800853	-1.0	-1.0
chr9	131415428	131415623	ENSG00000130723.18|PRRC2B|QKI|QKI	992	+	4.63926	2.0999684	-1.0	-1.0
chr9	131432839	131432949	ENSG00000130723.18|PRRC2B|QKI|QKI	954	+	6.30106	1.3409644	-1.0	-1.0
chr9	131410478	131410783	ENSG00000130723.18|PRRC2B|QKI|QKI	993	+	6.777955	2.1741023	-1.0	-1.0
chr9	131410038	131410193	ENSG00000130723.18|PRRC2B|QKI|QKI	928	+	5.46149	1.1453953	-1.0	-1.0
chr9	131471393	131471593	ENSG00000130723.18|PRRC2B|QKI|QKI	958	+	6.3776464	1.372384	-1.0	-1.0
chr9	131733931	131734116	ENSG00000107263.18|RAPGEF1|QKI|QKI	959	-	5.3738055	1.3868843	-1.0	-1.0
chr9	131976404	131976534	ENSG00000160563.13|MED27|QKI|QKI	910	-	6.0218873	1.04556	-1.0	-1.0
chr9	131926627	131926797	ENSG00000160563.13|MED27|QKI|QKI	929	-	6.0837517	1.1488498	-1.0	-1.0
chr9	131917622	131917807	ENSG00000160563.13|MED27|QKI|QKI	963	-	6.562228	1.4326047	-1.0	-1.0
chr9	131974139	131974509	ENSG00000160563.13|MED27|QKI|QKI	966	-	6.6608653	1.4738381	-1.0	-1.0
chr9	131890784	131891014	ENSG00000160563.13|MED27|QKI|QKI	995	-	6.38181	2.2863803	-1.0	-1.0
chr9	131935007	131935202	ENSG00000160563.13|MED27|QKI|QKI	971	-	6.6269584	1.5416988	-1.0	-1.0
chr9	132319751	132319956	ENSG00000107290.13|SETX|QKI|QKI	957	-	4.8285923	1.3629313	-1.0	-1.0
chr9	132351740	132351865	ENSG00000107290.13|SETX|QKI|QKI	906	-	5.981887	1.0285155	-1.0	-1.0
chr9	133351071	133351256	ENSG00000148303.16|RPL7A|QKI|QKI	966	+	4.321722	1.4685419	-1.0	-1.0
chr9	133967981	133968191	ENSG00000160293.16|VAV2|QKI|QKI	960	-	4.7529426	1.4014097	-1.0	-1.0
chr9	136011331	136011566	ENSG00000148411.7|NACC2|QKI|QKI	975	-	4.0673285	1.6056801	-1.0	-1.0
chr9	136225174	136225394	ENSG00000165661.16|QSOX2|QKI|QKI	931	-	5.1206064	1.1596504	-1.0	-1.0
chr9	136207192	136207372	ENSG00000165661.16|QSOX2|QKI|QKI	983	-	6.1559196	1.7589159	-1.0	-1.0
chr9	136444522	136444687	ENSG00000148396.18|SEC16A|QKI|QKI	922	-	6.0472364	1.1058854	-1.0	-1.0
chr9	136444862	136445051	ENSG00000148396.18|SEC16A|QKI|QKI	983	-	5.9066114	1.771025	-1.0	-1.0
chr9	136813511	136813626	ENSG00000272679.1|AL355987.2|QKI|QKI	947	+	6.197297	1.2728828	-1.0	-1.0
chr9	136813511	136813626	ENSG00000196642.18|RABL6|QKI|QKI	947	+	6.197297	1.2727745	-1.0	-1.0
chr9	137508927	137509637	ENSG00000130653.15|PNPLA7|QKI|QKI	994	-	7.3225784	2.2492137	-1.0	-1.0
chr9	137509642	137509742	ENSG00000130653.15|PNPLA7|QKI|QKI	902	-	5.983066	1.008509	-1.0	-1.0
chr9	137672564	137672724	ENSG00000283411.1|AL590627.2|QKI|QKI	912	+	6.037111	1.0560362	-1.0	-1.0
chr9	137672564	137672719	ENSG00000181090.20|EHMT1|QKI|QKI	913	+	6.0465717	1.0617503	-1.0	-1.0
chrM	822	1027	ENSG00000211459.2|MT-RNR1|QKI|QKI	950	+	1.9935625	1.2969309	-1.0	-1.0
chrM	8541	8811	ENSG00000198899.2|MT-ATP6|QKI|QKI	984	+	4.0924973	1.7860215	-1.0	-1.0
chrM	9316	9416	ENSG00000198938.2|MT-CO3|QKI|QKI	901	+	3.1711743	1.0030413	-1.0	-1.0
chrM	10829	10959	ENSG00000198886.2|MT-ND4|QKI|QKI	986	+	4.146584	1.8597655	-1.0	-1.0
chrM	12681	12781	ENSG00000198786.2|MT-ND5|QKI|QKI	901	+	3.1740797	1.004825	-1.0	-1.0
chrM	12336	12481	ENSG00000198786.2|MT-ND5|QKI|QKI	953	+	3.5127077	1.3262842	-1.0	-1.0
chrM	13116	13216	ENSG00000198786.2|MT-ND5|QKI|QKI	903	+	2.6906197	1.0115713	-1.0	-1.0
chrM	13781	13926	ENSG00000198786.2|MT-ND5|QKI|QKI	984	+	4.654666	1.7834495	-1.0	-1.0
chrM	13516	13731	ENSG00000198786.2|MT-ND5|QKI|QKI	983	+	5.5495486	1.764009	-1.0	-1.0
chrX	2480399	2481334	ENSG00000169084.13|DHRSX|QKI|QKI	996	-	6.6294694	2.4130538	-1.0	-1.0
chrX	2459034	2459579	ENSG00000169084.13|DHRSX|QKI|QKI	999	-	8.101304	3.1221635	-1.0	-1.0
chrX	2348014	2348134	ENSG00000169084.13|DHRSX|QKI|QKI	920	-	6.060169	1.0982982	-1.0	-1.0
chrX	2470299	2471504	ENSG00000169084.13|DHRSX|QKI|QKI	995	-	6.5843177	2.3090525	-1.0	-1.0
chrX	2481389	2481489	ENSG00000169084.13|DHRSX|QKI|QKI	918	-	6.090839	1.0842551	-1.0	-1.0
chrX	2481789	2481964	ENSG00000169084.13|DHRSX|QKI|QKI	950	-	4.746403	1.2985685	-1.0	-1.0
chrX	2453569	2454089	ENSG00000169084.13|DHRSX|QKI|QKI	997	-	7.3831544	2.5906267	-1.0	-1.0
chrX	2448224	2448714	ENSG00000169084.13|DHRSX|QKI|QKI	993	-	6.3968143	2.1577718	-1.0	-1.0
chrX	2458739	2458934	ENSG00000169084.13|DHRSX|QKI|QKI	952	-	5.9783874	1.3157815	-1.0	-1.0
chrX	2358629	2358774	ENSG00000169084.13|DHRSX|QKI|QKI	916	-	6.052459	1.07421	-1.0	-1.0
chrX	2453159	2453469	ENSG00000169084.13|DHRSX|QKI|QKI	969	-	6.6464367	1.5111109	-1.0	-1.0
chrX	2459594	2459714	ENSG00000169084.13|DHRSX|QKI|QKI	928	-	6.1387453	1.1453639	-1.0	-1.0
chrX	2695930	2696040	ENSG00000002586.18|CD99|QKI|QKI	935	+	6.117967	1.1852221	-1.0	-1.0
chrX	2733188	2733288	ENSG00000002586.18|CD99|QKI|QKI	902	+	5.9954853	1.0075065	-1.0	-1.0
chrX	9575924	9576039	ENSG00000101849.15|TBL1X|QKI|QKI	910	+	6.015779	1.0454677	-1.0	-1.0
chrX	9508899	9509034	ENSG00000101849.15|TBL1X|QKI|QKI	942	+	6.259583	1.2363552	-1.0	-1.0
chrX	9669062	9669207	ENSG00000101849.15|TBL1X|QKI|QKI	920	+	4.433211	1.0985057	-1.0	-1.0
chrX	9494857	9495047	ENSG00000101849.15|TBL1X|QKI|QKI	950	+	6.244473	1.2977338	-1.0	-1.0
chrX	10950581	10950721	ENSG00000234129.7|AC073529.1|QKI|QKI	908	-	6.007317	1.0345134	-1.0	-1.0
chrX	11053040	11053175	ENSG00000234129.7|AC073529.1|QKI|QKI	925	-	6.0544963	1.1242536	-1.0	-1.0
chrX	10950761	10950871	ENSG00000234129.7|AC073529.1|QKI|QKI	906	-	6.04079	1.0287125	-1.0	-1.0
chrX	10992603	10992773	ENSG00000234129.7|AC073529.1|QKI|QKI	920	-	6.070189	1.097808	-1.0	-1.0
chrX	10969203	10969463	ENSG00000234129.7|AC073529.1|QKI|QKI	972	-	6.6437182	1.5536656	-1.0	-1.0
chrX	14025766	14025966	ENSG00000046647.13|GEMIN8|QKI|QKI	969	-	6.5596333	1.5043377	-1.0	-1.0
chrX	14865089	14865249	ENSG00000181544.13|FANCB|QKI|QKI	937	-	6.1344256	1.203605	-1.0	-1.0
chrX	15700863	15700993	ENSG00000169239.12|CA5B|QKI|QKI	917	+	6.0712695	1.0794992	-1.0	-1.0
chrX	15700865	15700995	ENSG00000186312.10|CA5BP1|QKI|QKI	920	+	6.0789537	1.099445	-1.0	-1.0
chrX	16604875	16605130	ENSG00000047230.14|CTPS2|QKI|QKI	974	-	6.6707196	1.5770637	-1.0	-1.0
chrX	16654363	16654563	ENSG00000047230.14|CTPS2|QKI|QKI	979	-	6.810348	1.6725396	-1.0	-1.0
chrX	17750798	17751023	ENSG00000047634.14|SCML1|QKI|QKI	942	+	4.860477	1.2344719	-1.0	-1.0
chrX	18482324	18482509	ENSG00000008086.11|CDKL5|QKI|QKI	948	+	6.357544	1.2822214	-1.0	-1.0
chrX	18624771	18624981	ENSG00000008086.11|CDKL5|QKI|QKI	957	+	5.3550434	1.3656204	-1.0	-1.0
chrX	19429198	19429398	ENSG00000180815.14|MAP3K15|QKI|QKI	984	-	6.8133454	1.7891577	-1.0	-1.0
chrX	20128966	20129161	ENSG00000173674.10|EIF1AX|QKI|QKI	947	-	4.3485365	1.2783893	-1.0	-1.0
chrX	20132673	20132863	ENSG00000173674.10|EIF1AX|QKI|QKI	967	-	5.782139	1.486669	-1.0	-1.0
chrX	20203060	20203245	ENSG00000177189.12|RPS6KA3|QKI|QKI	940	-	5.178404	1.2185533	-1.0	-1.0
chrX	20207183	20207363	ENSG00000177189.12|RPS6KA3|QKI|QKI	919	-	3.1820283	1.0898944	-1.0	-1.0
chrX	20206903	20207158	ENSG00000177189.12|RPS6KA3|QKI|QKI	971	-	3.5789504	1.540901	-1.0	-1.0
chrX	20216879	20217024	ENSG00000177189.12|RPS6KA3|QKI|QKI	940	-	6.1967335	1.2210815	-1.0	-1.0
chrX	20229539	20229749	ENSG00000177189.12|RPS6KA3|QKI|QKI	989	-	5.627564	1.970582	-1.0	-1.0
chrX	20220819	20220994	ENSG00000177189.12|RPS6KA3|QKI|QKI	911	-	3.0140378	1.05047	-1.0	-1.0
chrX	20210654	20211154	ENSG00000177189.12|RPS6KA3|QKI|QKI	996	-	4.797241	2.4449553	-1.0	-1.0
chrX	20168432	20168632	ENSG00000177189.12|RPS6KA3|QKI|QKI	964	-	4.0839376	1.4460225	-1.0	-1.0
chrX	20210019	20210649	ENSG00000177189.12|RPS6KA3|QKI|QKI	993	-	4.962326	2.1640735	-1.0	-1.0
chrX	20206483	20206588	ENSG00000177189.12|RPS6KA3|QKI|QKI	925	-	6.055268	1.1247988	-1.0	-1.0
chrX	20219444	20219564	ENSG00000177189.12|RPS6KA3|QKI|QKI	923	-	3.7781262	1.1115253	-1.0	-1.0
chrX	20261025	20261360	ENSG00000177189.12|RPS6KA3|QKI|QKI	998	-	4.23942	2.6334257	-1.0	-1.0
chrX	20205473	20205743	ENSG00000177189.12|RPS6KA3|QKI|QKI	931	-	4.524807	1.1631153	-1.0	-1.0
chrX	20209674	20209774	ENSG00000177189.12|RPS6KA3|QKI|QKI	903	-	6.086155	1.0132976	-1.0	-1.0
chrX	20242805	20242930	ENSG00000177189.12|RPS6KA3|QKI|QKI	913	-	3.6074634	1.0592958	-1.0	-1.0
chrX	20230174	20230349	ENSG00000177189.12|RPS6KA3|QKI|QKI	958	-	5.919898	1.371716	-1.0	-1.0
chrX	20233904	20234054	ENSG00000177189.12|RPS6KA3|QKI|QKI	932	-	6.1016474	1.1648092	-1.0	-1.0
chrX	20241005	20241200	ENSG00000177189.12|RPS6KA3|QKI|QKI	927	-	3.1472626	1.1387255	-1.0	-1.0
chrX	20207388	20207893	ENSG00000177189.12|RPS6KA3|QKI|QKI	991	-	4.0281367	2.0664976	-1.0	-1.0
chrX	20242625	20242770	ENSG00000177189.12|RPS6KA3|QKI|QKI	935	-	4.28299	1.1844683	-1.0	-1.0
chrX	20211164	20211264	ENSG00000177189.12|RPS6KA3|QKI|QKI	953	-	6.300571	1.3301958	-1.0	-1.0
chrX	20179219	20179424	ENSG00000177189.12|RPS6KA3|QKI|QKI	957	-	5.8209767	1.3620278	-1.0	-1.0
chrX	20220594	20220724	ENSG00000177189.12|RPS6KA3|QKI|QKI	925	-	4.298784	1.1265377	-1.0	-1.0
chrX	21993917	21994077	ENSG00000102172.15|SMS|QKI|QKI	919	+	4.698774	1.0923375	-1.0	-1.0
chrX	23734102	23734340	ENSG00000123130.16|ACOT9|QKI|QKI	983	-	7.0148344	1.7747935	-1.0	-1.0
chrX	24073953	24074053	ENSG00000130741.10|EIF2S3|QKI|QKI	900	+	5.9330406	1.0020221	-1.0	-1.0
chrX	24063876	24064081	ENSG00000130741.10|EIF2S3|QKI|QKI	990	+	7.090335	2.0192006	-1.0	-1.0
chrX	24211762	24211927	ENSG00000005889.15|ZFX|QKI|QKI	946	+	3.6788468	1.2660536	-1.0	-1.0
chrX	24863557	24863717	ENSG00000101868.10|POLA1|QKI|QKI	938	+	6.172629	1.211061	-1.0	-1.0
chrX	24756957	24757087	ENSG00000101868.10|POLA1|QKI|QKI	937	+	6.18754	1.1979167	-1.0	-1.0
chrX	24700104	24700394	ENSG00000101868.10|POLA1|QKI|QKI	958	+	5.2645035	1.3773041	-1.0	-1.0
chrX	24850497	24850692	ENSG00000101868.10|POLA1|QKI|QKI	939	+	5.358656	1.2115532	-1.0	-1.0
chrX	24878547	24878747	ENSG00000101868.10|POLA1|QKI|QKI	975	+	6.7128263	1.6013786	-1.0	-1.0
chrX	24845162	24845347	ENSG00000101868.10|POLA1|QKI|QKI	952	+	6.31234	1.3171484	-1.0	-1.0
chrX	27149393	27149568	ENSG00000242021.2|AC112493.1|QKI|QKI	965	-	5.6973343	1.456111	-1.0	-1.0
chrX	30687846	30688036	ENSG00000198814.12|GK|QKI|QKI	925	+	4.656948	1.1223426	-1.0	-1.0
chrX	30699619	30699919	ENSG00000198814.12|GK|QKI|QKI	962	+	4.754097	1.4149793	-1.0	-1.0
chrX	30708134	30708324	ENSG00000198814.12|GK|QKI|QKI	947	+	4.760436	1.2732064	-1.0	-1.0
chrX	30717369	30717584	ENSG00000198814.12|GK|QKI|QKI	984	+	5.620636	1.7857589	-1.0	-1.0
chrX	30715124	30715234	ENSG00000198814.12|GK|QKI|QKI	906	+	4.037921	1.0269388	-1.0	-1.0
chrX	30702340	30702545	ENSG00000198814.12|GK|QKI|QKI	991	+	7.087755	2.067823	-1.0	-1.0
chrX	30727787	30727897	ENSG00000198814.12|GK|QKI|QKI	912	+	6.067724	1.0550156	-1.0	-1.0
chrX	30720430	30720550	ENSG00000198814.12|GK|QKI|QKI	952	+	6.280528	1.3211813	-1.0	-1.0
chrX	30700534	30700819	ENSG00000198814.12|GK|QKI|QKI	999	+	5.992746	2.9984107	-1.0	-1.0
chrX	30715894	30716164	ENSG00000198814.12|GK|QKI|QKI	992	+	6.5562453	2.073756	-1.0	-1.0
chrX	30693274	30693489	ENSG00000198814.12|GK|QKI|QKI	995	+	5.7602525	2.3054376	-1.0	-1.0
chrX	30690898	30691122	ENSG00000198814.12|GK|QKI|QKI	973	+	6.548376	1.56711	-1.0	-1.0
chrX	30667894	30668011	ENSG00000198814.12|GK|QKI|QKI	944	+	4.4161167	1.2551591	-1.0	-1.0
chrX	30699949	30700329	ENSG00000198814.12|GK|QKI|QKI	999	+	4.755512	3.0121727	-1.0	-1.0
chrX	30726916	30727221	ENSG00000198814.12|GK|QKI|QKI	988	+	3.5950456	1.9186068	-1.0	-1.0
chrX	30698339	30698459	ENSG00000198814.12|GK|QKI|QKI	926	+	3.6839526	1.1301785	-1.0	-1.0
chrX	30717367	30717587	ENSG00000241886.1|AC112496.1|QKI|QKI	982	+	5.6203513	1.7474916	-1.0	-1.0
chrX	30715122	30715222	ENSG00000241886.1|AC112496.1|QKI|QKI	903	+	4.0174623	1.0150698	-1.0	-1.0
chrX	30700537	30700817	ENSG00000241886.1|AC112496.1|QKI|QKI	999	+	6.068314	3.068131	-1.0	-1.0
chrX	30720432	30720547	ENSG00000241886.1|AC112496.1|QKI|QKI	949	+	6.284786	1.2953674	-1.0	-1.0
chrX	30715892	30716167	ENSG00000241886.1|AC112496.1|QKI|QKI	992	+	6.5644035	2.0816507	-1.0	-1.0
chrX	30708127	30708322	ENSG00000241886.1|AC112496.1|QKI|QKI	950	+	4.784862	1.2997272	-1.0	-1.0
chrX	30699622	30699917	ENSG00000241886.1|AC112496.1|QKI|QKI	964	+	4.7998986	1.4467736	-1.0	-1.0
chrX	30699952	30700327	ENSG00000241886.1|AC112496.1|QKI|QKI	999	+	4.7939506	3.0536442	-1.0	-1.0
chrX	30702342	30702542	ENSG00000241886.1|AC112496.1|QKI|QKI	992	+	7.1275907	2.0993135	-1.0	-1.0
chrX	31173188	31173533	ENSG00000198947.15|DMD|QKI|QKI	989	-	7.1936803	1.963714	-1.0	-1.0
chrX	31200467	31200622	ENSG00000198947.15|DMD|QKI|QKI	913	-	4.6749125	1.0613208	-1.0	-1.0
chrX	31168013	31168208	ENSG00000198947.15|DMD|QKI|QKI	924	-	4.6545615	1.1181405	-1.0	-1.0
chrX	31202577	31202777	ENSG00000198947.15|DMD|QKI|QKI	962	-	5.201309	1.4209585	-1.0	-1.0
chrX	31122065	31122180	ENSG00000198947.15|DMD|QKI|QKI	922	-	6.060999	1.1082819	-1.0	-1.0
chrX	37420259	37420444	ENSG00000130962.17|PRRG1|QKI|QKI	959	+	6.4055734	1.3904911	-1.0	-1.0
chrX	37420259	37420444	ENSG00000250349.3|AF241726.2|QKI|QKI	959	+	6.4055734	1.3903359	-1.0	-1.0
chrX	38285578	38285728	ENSG00000156313.12|RPGR|QKI|QKI	918	-	4.2566285	1.083608	-1.0	-1.0
chrX	38283195	38283375	ENSG00000156313.12|RPGR|QKI|QKI	949	-	6.2778974	1.2926915	-1.0	-1.0
chrX	38319815	38320010	ENSG00000156313.12|RPGR|QKI|QKI	979	-	6.359249	1.67579	-1.0	-1.0
chrX	40093359	40093489	ENSG00000183337.16|BCOR|QKI|QKI	930	-	4.239946	1.1559155	-1.0	-1.0
chrX	41100149	41100294	ENSG00000124486.12|USP9X|QKI|QKI	926	+	6.073234	1.1323183	-1.0	-1.0
chrX	41210682	41210852	ENSG00000124486.12|USP9X|QKI|QKI	968	+	6.936481	1.5013607	-1.0	-1.0
chrX	41173223	41173383	ENSG00000124486.12|USP9X|QKI|QKI	951	+	5.971751	1.3114654	-1.0	-1.0
chrX	41104879	41105009	ENSG00000124486.12|USP9X|QKI|QKI	921	+	4.1547256	1.1022419	-1.0	-1.0
chrX	41345004	41345174	ENSG00000215301.9|DDX3X|QKI|QKI	992	+	6.0149107	2.1134577	-1.0	-1.0
chrX	41846358	41846523	ENSG00000147044.20|CASK|QKI|QKI	955	-	5.380513	1.343702	-1.0	-1.0
chrX	41852288	41852518	ENSG00000147044.20|CASK|QKI|QKI	981	-	5.970279	1.731787	-1.0	-1.0
chrX	41776526	41776711	ENSG00000147044.20|CASK|QKI|QKI	955	-	6.3702965	1.3497757	-1.0	-1.0
chrX	44978325	44978575	ENSG00000147050.14|KDM6A|QKI|QKI	964	+	4.908798	1.4439046	-1.0	-1.0
chrX	45016064	45016224	ENSG00000147050.14|KDM6A|QKI|QKI	933	+	5.032888	1.1758444	-1.0	-1.0
chrX	44922187	44922332	ENSG00000147050.14|KDM6A|QKI|QKI	916	+	3.864169	1.0732982	-1.0	-1.0
chrX	44898527	44898897	ENSG00000147050.14|KDM6A|QKI|QKI	960	+	4.7332845	1.3983943	-1.0	-1.0
chrX	45093904	45094094	ENSG00000147050.14|KDM6A|QKI|QKI	967	+	6.551508	1.4751153	-1.0	-1.0
chrX	44921812	44922032	ENSG00000147050.14|KDM6A|QKI|QKI	996	+	7.4065228	2.408496	-1.0	-1.0
chrX	45762445	45762785	ENSG00000270069.1|MIR222HG|QKI|QKI	996	-	5.3695216	2.4065752	-1.0	-1.0
chrX	45762310	45762415	ENSG00000270069.1|MIR222HG|QKI|QKI	907	-	4.1186438	1.0305471	-1.0	-1.0
chrX	45848213	45848318	ENSG00000231566.1|AC234772.2|QKI|QKI	918	-	3.528244	1.0869606	-1.0	-1.0
chrX	45849238	45849374	ENSG00000231566.1|AC234772.2|QKI|QKI	948	-	3.957185	1.2844522	-1.0	-1.0
chrX	46326053	46326313	ENSG00000236751.1|LINC01186|QKI|QKI	993	-	7.567686	2.1764054	-1.0	-1.0
chrX	46967687	46967862	ENSG00000102221.13|JADE3|QKI|QKI	920	+	6.0563207	1.0964063	-1.0	-1.0
chrX	47178226	47178396	ENSG00000182872.15|RBM10|QKI|QKI	959	+	5.5305257	1.3854094	-1.0	-1.0
chrX	47192204	47192399	ENSG00000130985.16|UBA1|QKI|QKI	964	+	6.3613667	1.4430171	-1.0	-1.0
chrX	47198355	47198802	ENSG00000130985.16|UBA1|QKI|QKI	993	+	4.5618496	2.1842918	-1.0	-1.0
chrX	47196124	47196309	ENSG00000130985.16|UBA1|QKI|QKI	920	+	2.8399563	1.0996106	-1.0	-1.0
chrX	47196624	47196749	ENSG00000130985.16|UBA1|QKI|QKI	909	+	5.027266	1.0386338	-1.0	-1.0
chrX	47196994	47197169	ENSG00000130985.16|UBA1|QKI|QKI	949	+	3.5795515	1.2950553	-1.0	-1.0
chrX	47652994	47653189	ENSG00000126756.11|UXT|QKI|QKI	951	-	5.7471786	1.3138353	-1.0	-1.0
chrX	47656304	47656634	ENSG00000126756.11|UXT|QKI|QKI	987	-	7.0875936	1.8806381	-1.0	-1.0
chrX	47992937	47993122	ENSG00000147118.11|ZNF182|QKI|QKI	909	-	6.009244	1.0431429	-1.0	-1.0
chrX	47989017	47989182	ENSG00000147118.11|ZNF182|QKI|QKI	935	-	5.658633	1.1839023	-1.0	-1.0
chrX	47992936	47993126	ENSG00000221994.10|ZNF630|QKI|QKI	911	-	6.007789	1.0489738	-1.0	-1.0
chrX	47989021	47989181	ENSG00000221994.10|ZNF630|QKI|QKI	940	-	5.9651046	1.2202865	-1.0	-1.0
chrX	48804489	48804649	ENSG00000094631.18|HDAC6|QKI|QKI	945	+	6.2087517	1.2630422	-1.0	-1.0
chrX	48993873	48993973	ENSG00000068400.13|GRIPAP1|QKI|QKI	902	-	5.9581723	1.0109713	-1.0	-1.0
chrX	49979974	49980144	ENSG00000171365.15|CLCN5|QKI|QKI	932	+	6.118798	1.1692475	-1.0	-1.0
chrX	50399600	50399785	ENSG00000274588.1|DGKK|QKI|QKI	961	-	6.522868	1.4101915	-1.0	-1.0
chrX	51837347	51837447	ENSG00000179222.17|MAGED1|QKI|QKI	903	+	5.9456496	1.0114305	-1.0	-1.0
chrX	52990991	52991221	ENSG00000268350.7|FAM156A|QKI|QKI	954	-	5.0211554	1.3399755	-1.0	-1.0
chrX	53151346	53151541	ENSG00000232593.7|KANTR|QKI|QKI	977	+	6.759277	1.6337094	-1.0	-1.0
chrX	53152941	53153171	ENSG00000232593.7|KANTR|QKI|QKI	990	+	5.0459614	1.9942371	-1.0	-1.0
chrX	53398462	53398657	ENSG00000072501.17|SMC1A|QKI|QKI	945	-	4.7530103	1.2572545	-1.0	-1.0
chrX	53383903	53384168	ENSG00000072501.17|SMC1A|QKI|QKI	986	-	7.0482945	1.8405757	-1.0	-1.0
chrX	53378713	53378863	ENSG00000072501.17|SMC1A|QKI|QKI	916	-	3.5412009	1.0751396	-1.0	-1.0
chrX	53638543	53638668	ENSG00000086758.15|HUWE1|QKI|QKI	955	-	6.31507	1.3491383	-1.0	-1.0
chrX	53624695	53624880	ENSG00000086758.15|HUWE1|QKI|QKI	948	-	4.2807937	1.2879248	-1.0	-1.0
chrX	53659461	53659586	ENSG00000086758.15|HUWE1|QKI|QKI	902	-	5.991351	1.007845	-1.0	-1.0
chrX	53678611	53678731	ENSG00000086758.15|HUWE1|QKI|QKI	930	-	6.126346	1.15674	-1.0	-1.0
chrX	53660466	53660586	ENSG00000086758.15|HUWE1|QKI|QKI	937	-	6.109242	1.1985829	-1.0	-1.0
chrX	53983884	53984084	ENSG00000172943.19|PHF8|QKI|QKI	979	-	6.857774	1.6717783	-1.0	-1.0
chrX	53983614	53983784	ENSG00000172943.19|PHF8|QKI|QKI	933	-	4.0999713	1.1746131	-1.0	-1.0
chrX	54182226	54182499	ENSG00000184083.11|FAM120C|QKI|QKI	1000	-	6.087681	3.764689	-1.0	-1.0
chrX	65503238	65503458	ENSG00000102053.12|ZC3H12B|QKI|QKI	965	+	6.4731255	1.4505324	-1.0	-1.0
chrX	68536140	68536285	ENSG00000181704.11|YIPF6|QKI|QKI	910	+	4.0799365	1.0469304	-1.0	-1.0
chrX	68535240	68535430	ENSG00000181704.11|YIPF6|QKI|QKI	956	+	5.2984867	1.3533047	-1.0	-1.0
chrX	69667961	69668061	ENSG00000158813.17|EDA|QKI|QKI	912	+	6.0362206	1.0539715	-1.0	-1.0
chrX	69809219	69809369	ENSG00000158813.17|EDA|QKI|QKI	929	+	4.59725	1.1460389	-1.0	-1.0
chrX	69729428	69729538	ENSG00000158813.17|EDA|QKI|QKI	905	+	5.9747057	1.0239863	-1.0	-1.0
chrX	69757869	69758009	ENSG00000158813.17|EDA|QKI|QKI	946	+	6.318204	1.2653358	-1.0	-1.0
chrX	69849384	69849579	ENSG00000158813.17|EDA|QKI|QKI	970	+	6.3134747	1.5289243	-1.0	-1.0
chrX	69796234	69796339	ENSG00000158813.17|EDA|QKI|QKI	948	+	6.2476377	1.2857311	-1.0	-1.0
chrX	69906083	69906263	ENSG00000158813.17|EDA|QKI|QKI	950	+	6.2569366	1.3045537	-1.0	-1.0
chrX	69632626	69632816	ENSG00000158813.17|EDA|QKI|QKI	962	+	6.14562	1.4252211	-1.0	-1.0
chrX	69913708	69913873	ENSG00000158813.17|EDA|QKI|QKI	902	+	3.9985259	1.0073048	-1.0	-1.0
chrX	69972889	69973089	ENSG00000158813.17|EDA|QKI|QKI	953	+	5.621818	1.3270996	-1.0	-1.0
chrX	69727811	69727911	ENSG00000158813.17|EDA|QKI|QKI	915	+	6.079363	1.0713454	-1.0	-1.0
chrX	69723441	69723706	ENSG00000158813.17|EDA|QKI|QKI	963	+	5.7386203	1.4359454	-1.0	-1.0
chrX	69656231	69656331	ENSG00000158813.17|EDA|QKI|QKI	908	+	5.9916563	1.0340805	-1.0	-1.0
chrX	69674738	69674933	ENSG00000158813.17|EDA|QKI|QKI	949	+	4.170041	1.2954687	-1.0	-1.0
chrX	69638881	69639006	ENSG00000158813.17|EDA|QKI|QKI	950	+	6.2645826	1.2985762	-1.0	-1.0
chrX	70302778	70303023	ENSG00000090889.11|KIF4A|QKI|QKI	954	+	5.723825	1.3392713	-1.0	-1.0
chrX	70321558	70321753	ENSG00000090889.11|KIF4A|QKI|QKI	975	+	6.4148245	1.5951537	-1.0	-1.0
chrX	70360212	70360352	ENSG00000090889.11|KIF4A|QKI|QKI	908	+	5.996938	1.0377815	-1.0	-1.0
chrX	70323243	70323378	ENSG00000090889.11|KIF4A|QKI|QKI	908	+	4.3281136	1.0357635	-1.0	-1.0
chrX	70319933	70320058	ENSG00000090889.11|KIF4A|QKI|QKI	928	+	6.1936145	1.1412569	-1.0	-1.0
chrX	71286337	71286527	ENSG00000147140.15|NONO|QKI|QKI	969	+	6.5205274	1.5105816	-1.0	-1.0
chrX	71381536	71381736	ENSG00000147133.15|TAF1|QKI|QKI	966	+	5.0159907	1.470632	-1.0	-1.0
chrX	71545301	71545401	ENSG00000147162.13|OGT|QKI|QKI	904	+	2.9606893	1.0197535	-1.0	-1.0
chrX	71550558	71550753	ENSG00000147162.13|OGT|QKI|QKI	947	+	4.790582	1.2772182	-1.0	-1.0
chrX	71546826	71547056	ENSG00000147162.13|OGT|QKI|QKI	979	+	3.3503435	1.670252	-1.0	-1.0
chrX	71546021	71546311	ENSG00000147162.13|OGT|QKI|QKI	995	+	3.7855155	2.2931025	-1.0	-1.0
chrX	71560627	71560782	ENSG00000147162.13|OGT|QKI|QKI	910	+	6.0340614	1.0452983	-1.0	-1.0
chrX	71545001	71545226	ENSG00000147162.13|OGT|QKI|QKI	994	+	3.801875	2.2464337	-1.0	-1.0
chrX	71574389	71574654	ENSG00000147162.13|OGT|QKI|QKI	996	+	4.248248	2.3569443	-1.0	-1.0
chrX	71550148	71550498	ENSG00000147162.13|OGT|QKI|QKI	974	+	5.5070105	1.5840242	-1.0	-1.0
chrX	72209494	72209694	ENSG00000102309.12|PIN4|QKI|QKI	963	+	5.4538136	1.4309186	-1.0	-1.0
chrX	72231343	72231523	ENSG00000186871.6|ERCC6L|QKI|QKI	931	-	5.207728	1.1630198	-1.0	-1.0
chrX	72516083	72516198	ENSG00000147099.19|HDAC8|QKI|QKI	906	-	5.9960694	1.028017	-1.0	-1.0
chrX	72454748	72454928	ENSG00000147099.19|HDAC8|QKI|QKI	951	-	6.277457	1.3067726	-1.0	-1.0
chrX	72457728	72458008	ENSG00000147099.19|HDAC8|QKI|QKI	955	-	6.086346	1.3459551	-1.0	-1.0
chrX	72387343	72387443	ENSG00000147099.19|HDAC8|QKI|QKI	902	-	5.983066	1.0109713	-1.0	-1.0
chrX	72432763	72432873	ENSG00000147099.19|HDAC8|QKI|QKI	905	-	4.025032	1.0227442	-1.0	-1.0
chrX	72350081	72350196	ENSG00000147099.19|HDAC8|QKI|QKI	934	-	6.0857315	1.1822438	-1.0	-1.0
chrX	72479174	72479374	ENSG00000147099.19|HDAC8|QKI|QKI	966	-	6.525268	1.4720091	-1.0	-1.0
chrX	72619965	72620090	ENSG00000067177.14|PHKA1|QKI|QKI	926	-	6.0989127	1.1324906	-1.0	-1.0
chrX	73976700	73977035	ENSG00000225470.7|JPX|QKI|QKI	953	+	4.5943274	1.3309724	-1.0	-1.0
chrX	73950480	73950595	ENSG00000225470.7|JPX|QKI|QKI	941	+	6.171667	1.2292212	-1.0	-1.0
chrX	73965850	73966045	ENSG00000225470.7|JPX|QKI|QKI	970	+	5.23573	1.5222703	-1.0	-1.0
chrX	73974970	73975235	ENSG00000225470.7|JPX|QKI|QKI	989	+	5.3702173	1.949329	-1.0	-1.0
chrX	73974640	73974775	ENSG00000225470.7|JPX|QKI|QKI	903	+	5.975803	1.0125735	-1.0	-1.0
chrX	73950320	73950465	ENSG00000225470.7|JPX|QKI|QKI	954	+	6.3020678	1.3411199	-1.0	-1.0
chrX	73977220	73977325	ENSG00000225470.7|JPX|QKI|QKI	914	+	6.060929	1.0680101	-1.0	-1.0
chrX	73974810	73974950	ENSG00000225470.7|JPX|QKI|QKI	952	+	6.0864987	1.323253	-1.0	-1.0
chrX	73965660	73965785	ENSG00000225470.7|JPX|QKI|QKI	908	+	5.5239806	1.0371381	-1.0	-1.0
chrX	74122284	74122484	ENSG00000230590.9|FTX|QKI|QKI	969	-	5.792482	1.5038528	-1.0	-1.0
chrX	74272528	74272688	ENSG00000230590.9|FTX|QKI|QKI	942	-	3.5150664	1.2380604	-1.0	-1.0
chrX	74229379	74229539	ENSG00000230590.9|FTX|QKI|QKI	941	-	4.2568192	1.2302696	-1.0	-1.0
chrX	74125229	74125454	ENSG00000230590.9|FTX|QKI|QKI	983	-	6.3929887	1.7575791	-1.0	-1.0
chrX	74125999	74126179	ENSG00000230590.9|FTX|QKI|QKI	959	-	5.410395	1.3821203	-1.0	-1.0
chrX	74226179	74226314	ENSG00000230590.9|FTX|QKI|QKI	932	-	3.290232	1.1689078	-1.0	-1.0
chrX	74232939	74233119	ENSG00000230590.9|FTX|QKI|QKI	947	-	3.3472052	1.2738087	-1.0	-1.0
chrX	74240614	74240779	ENSG00000230590.9|FTX|QKI|QKI	954	-	5.800855	1.3415594	-1.0	-1.0
chrX	74281938	74282193	ENSG00000230590.9|FTX|QKI|QKI	976	-	5.456541	1.6175865	-1.0	-1.0
chrX	74218949	74219054	ENSG00000230590.9|FTX|QKI|QKI	926	-	3.3368502	1.1285641	-1.0	-1.0
chrX	74231789	74231974	ENSG00000230590.9|FTX|QKI|QKI	927	-	3.0264907	1.1338067	-1.0	-1.0
chrX	74271993	74272238	ENSG00000230590.9|FTX|QKI|QKI	993	-	4.100755	2.1256387	-1.0	-1.0
chrX	74268268	74268478	ENSG00000230590.9|FTX|QKI|QKI	965	-	3.6115232	1.4592706	-1.0	-1.0
chrX	74129504	74129609	ENSG00000230590.9|FTX|QKI|QKI	903	-	6.086155	1.0126688	-1.0	-1.0
chrX	74241369	74241699	ENSG00000230590.9|FTX|QKI|QKI	971	-	3.8733242	1.5365012	-1.0	-1.0
chrX	74242148	74242273	ENSG00000230590.9|FTX|QKI|QKI	905	-	3.085247	1.0211817	-1.0	-1.0
chrX	74231149	74231349	ENSG00000230590.9|FTX|QKI|QKI	965	-	4.1596303	1.4569457	-1.0	-1.0
chrX	74122288	74122483	ENSG00000280375.1|AL359740.1|QKI|QKI	971	-	5.8859935	1.5375434	-1.0	-1.0
chrX	74613123	74613223	ENSG00000131263.12|RLIM|QKI|QKI	903	-	6.0438576	1.0136825	-1.0	-1.0
chrX	74612693	74612813	ENSG00000131263.12|RLIM|QKI|QKI	924	-	6.070149	1.1185714	-1.0	-1.0
chrX	75079109	75079249	ENSG00000131269.15|ABCB7|QKI|QKI	912	-	6.017758	1.0553861	-1.0	-1.0
chrX	77695332	77695517	ENSG00000085224.21|ATRX|QKI|QKI	938	-	6.1414604	1.2092088	-1.0	-1.0
chrX	77586358	77586458	ENSG00000085224.21|ATRX|QKI|QKI	903	-	5.970635	1.0148454	-1.0	-1.0
chrX	77571473	77571583	ENSG00000085224.21|ATRX|QKI|QKI	907	-	5.996577	1.0320916	-1.0	-1.0
chrX	77520099	77520284	ENSG00000085224.21|ATRX|QKI|QKI	972	-	6.623164	1.54945	-1.0	-1.0
chrX	77728303	77728498	ENSG00000085224.21|ATRX|QKI|QKI	980	-	6.99174	1.706082	-1.0	-1.0
chrX	77776338	77776488	ENSG00000085224.21|ATRX|QKI|QKI	914	-	6.0566106	1.0663515	-1.0	-1.0
chrX	78106045	78106255	ENSG00000102144.13|PGK1|QKI|QKI	952	+	5.706273	1.3149878	-1.0	-1.0
chrX	78108805	78109000	ENSG00000102144.13|PGK1|QKI|QKI	964	+	5.6925426	1.4441267	-1.0	-1.0
chrX	85086226	85086381	ENSG00000155008.13|APOOL|QKI|QKI	931	+	6.105913	1.1598387	-1.0	-1.0
chrX	85873527	85873707	ENSG00000188419.13|CHM|QKI|QKI	937	-	6.1819544	1.2007502	-1.0	-1.0
chrX	85884373	85884628	ENSG00000188419.13|CHM|QKI|QKI	978	-	5.9696	1.6580867	-1.0	-1.0
chrX	85875492	85875617	ENSG00000188419.13|CHM|QKI|QKI	907	-	6.0340824	1.0324486	-1.0	-1.0
chrX	85955023	85955233	ENSG00000188419.13|CHM|QKI|QKI	951	-	4.7395453	1.3086672	-1.0	-1.0
chrX	97498223	97498413	ENSG00000147202.17|DIAPH2|QKI|QKI	959	+	5.809206	1.3843826	-1.0	-1.0
chrX	96741077	96741242	ENSG00000147202.17|DIAPH2|QKI|QKI	965	+	6.3112025	1.4522071	-1.0	-1.0
chrX	96869505	96869655	ENSG00000147202.17|DIAPH2|QKI|QKI	942	+	6.2442226	1.2335316	-1.0	-1.0
chrX	97162074	97162269	ENSG00000147202.17|DIAPH2|QKI|QKI	968	+	6.5541544	1.4975176	-1.0	-1.0
chrX	96779305	96779465	ENSG00000147202.17|DIAPH2|QKI|QKI	958	+	6.3702087	1.3774793	-1.0	-1.0
chrX	97294951	97295176	ENSG00000147202.17|DIAPH2|QKI|QKI	969	+	6.167434	1.5120363	-1.0	-1.0
chrX	101098843	101098968	ENSG00000102384.13|CENPI|QKI|QKI	945	+	4.3932295	1.2593126	-1.0	-1.0
chrX	101098711	101098843	ENSG00000102384.13|CENPI|QKI|QKI	977	+	6.7383795	1.63612	-1.0	-1.0
chrX	101150121	101150336	ENSG00000102384.13|CENPI|QKI|QKI	967	+	5.308479	1.479091	-1.0	-1.0
chrX	101145684	101145889	ENSG00000102384.13|CENPI|QKI|QKI	952	+	6.370472	1.3172468	-1.0	-1.0
chrX	102610512	102610617	ENSG00000271147.7|ARMCX5-GPRASP2|QKI|QKI	905	+	5.9794393	1.0238214	-1.0	-1.0
chrX	102671905	102672085	ENSG00000271147.7|ARMCX5-GPRASP2|QKI|QKI	907	+	5.985995	1.0319862	-1.0	-1.0
chrX	102662855	102663005	ENSG00000271147.7|ARMCX5-GPRASP2|QKI|QKI	905	+	5.9833813	1.0229852	-1.0	-1.0
chrX	102600489	102600729	ENSG00000271147.7|ARMCX5-GPRASP2|QKI|QKI	936	+	6.135993	1.1917713	-1.0	-1.0
chrX	102600492	102600732	ENSG00000125962.14|ARMCX5|QKI|QKI	934	+	6.127442	1.1830889	-1.0	-1.0
chrX	102797530	102797815	ENSG00000223546.6|LINC00630|QKI|QKI	977	+	6.258635	1.644582	-1.0	-1.0
chrX	102800250	102800450	ENSG00000223546.6|LINC00630|QKI|QKI	965	+	6.500901	1.4575238	-1.0	-1.0
chrX	102798410	102798945	ENSG00000223546.6|LINC00630|QKI|QKI	977	+	6.3507557	1.6468194	-1.0	-1.0
chrX	102799855	102800110	ENSG00000223546.6|LINC00630|QKI|QKI	968	+	6.530481	1.4965737	-1.0	-1.0
chrX	102787105	102787295	ENSG00000223546.6|LINC00630|QKI|QKI	933	+	4.595229	1.1729126	-1.0	-1.0
chrX	102787197	102787297	ENSG00000229954.1|MTND2P2|QKI|QKI	909	+	6.051548	1.0424576	-1.0	-1.0
chrX	102797530	102797815	ENSG00000237628.2|MTCO2P19|QKI|QKI	977	+	6.258635	1.6436673	-1.0	-1.0
chrX	102798410	102798945	ENSG00000228316.1|MTATP6P19|QKI|QKI	977	+	6.3507557	1.6471626	-1.0	-1.0
chrX	102799941	102800111	ENSG00000226056.1|MTND4P32|QKI|QKI	945	+	6.2561746	1.2560954	-1.0	-1.0
chrX	102800251	102800446	ENSG00000226056.1|MTND4P32|QKI|QKI	968	+	6.5377393	1.4911835	-1.0	-1.0
chrX	103680486	103680676	ENSG00000123562.16|MORF4L2|QKI|QKI	970	-	3.5061991	1.5221338	-1.0	-1.0
chrX	103680106	103680286	ENSG00000123562.16|MORF4L2|QKI|QKI	932	-	3.2091758	1.1647326	-1.0	-1.0
chrX	103678201	103678436	ENSG00000123562.16|MORF4L2|QKI|QKI	972	-	5.3078103	1.5526783	-1.0	-1.0
chrX	103677351	103677976	ENSG00000123562.16|MORF4L2|QKI|QKI	959	-	4.426674	1.3826293	-1.0	-1.0
chrX	103679571	103680091	ENSG00000123562.16|MORF4L2|QKI|QKI	971	-	5.1319757	1.5429544	-1.0	-1.0
chrX	104192282	104192452	ENSG00000123575.8|FAM199X|QKI|QKI	941	+	6.281249	1.2314804	-1.0	-1.0
chrX	104182812	104183022	ENSG00000123575.8|FAM199X|QKI|QKI	978	+	6.174144	1.6612153	-1.0	-1.0
chrX	106738282	106738432	ENSG00000133135.13|RNF128|QKI|QKI	942	+	6.1865478	1.2390846	-1.0	-1.0
chrX	106739387	106739572	ENSG00000133135.13|RNF128|QKI|QKI	963	+	6.4896746	1.4265608	-1.0	-1.0
chrX	106731972	106732332	ENSG00000133135.13|RNF128|QKI|QKI	989	+	5.1155767	1.961219	-1.0	-1.0
chrX	106736512	106736677	ENSG00000133135.13|RNF128|QKI|QKI	942	+	6.1707773	1.2343643	-1.0	-1.0
chrX	107068738	107068933	ENSG00000089682.16|RBM41|QKI|QKI	934	-	5.207266	1.1824872	-1.0	-1.0
chrX	108149496	108149596	ENSG00000101844.17|ATG4A|QKI|QKI	909	+	6.024325	1.0424576	-1.0	-1.0
chrX	108417343	108417498	ENSG00000197565.15|COL4A6|QKI|QKI	933	-	6.192838	1.1708686	-1.0	-1.0
chrX	108679543	108679748	ENSG00000188153.12|COL4A5|QKI|QKI	978	+	6.775164	1.6516287	-1.0	-1.0
chrX	108599140	108599305	ENSG00000188153.12|COL4A5|QKI|QKI	961	+	6.030355	1.40664	-1.0	-1.0
chrX	108519001	108519161	ENSG00000188153.12|COL4A5|QKI|QKI	940	+	6.159346	1.2184396	-1.0	-1.0
chrX	108592044	108592294	ENSG00000188153.12|COL4A5|QKI|QKI	946	+	5.5207295	1.271177	-1.0	-1.0
chrX	108457641	108457821	ENSG00000188153.12|COL4A5|QKI|QKI	944	+	6.272375	1.2485493	-1.0	-1.0
chrX	108592544	108592709	ENSG00000188153.12|COL4A5|QKI|QKI	925	+	6.1041675	1.1235893	-1.0	-1.0
chrX	108517876	108518031	ENSG00000188153.12|COL4A5|QKI|QKI	927	+	6.0938416	1.1339654	-1.0	-1.0
chrX	108572257	108572382	ENSG00000188153.12|COL4A5|QKI|QKI	956	+	6.4101315	1.3604494	-1.0	-1.0
chrX	109685071	109685211	ENSG00000068366.19|ACSL4|QKI|QKI	953	-	5.4002433	1.3243613	-1.0	-1.0
chrX	109691209	109691329	ENSG00000068366.19|ACSL4|QKI|QKI	920	-	4.0764713	1.0964658	-1.0	-1.0
chrX	109690014	109690254	ENSG00000068366.19|ACSL4|QKI|QKI	931	-	2.9091802	1.1596855	-1.0	-1.0
chrX	109683666	109683951	ENSG00000068366.19|ACSL4|QKI|QKI	997	-	4.377575	2.506046	-1.0	-1.0
chrX	109663402	109663622	ENSG00000068366.19|ACSL4|QKI|QKI	998	-	7.1354833	2.6762748	-1.0	-1.0
chrX	109684301	109684431	ENSG00000068366.19|ACSL4|QKI|QKI	908	-	3.1717448	1.034208	-1.0	-1.0
chrX	109697441	109697556	ENSG00000068366.19|ACSL4|QKI|QKI	914	-	3.5952137	1.0652461	-1.0	-1.0
chrX	109704681	109704886	ENSG00000068366.19|ACSL4|QKI|QKI	983	-	3.6999538	1.7676858	-1.0	-1.0
chrX	109719126	109719226	ENSG00000068366.19|ACSL4|QKI|QKI	911	-	3.1296601	1.0520985	-1.0	-1.0
chrX	109638861	109639121	ENSG00000068366.19|ACSL4|QKI|QKI	954	-	4.118652	1.3340541	-1.0	-1.0
chrX	109693012	109693212	ENSG00000068366.19|ACSL4|QKI|QKI	985	-	3.466841	1.8355843	-1.0	-1.0
chrX	109684001	109684166	ENSG00000068366.19|ACSL4|QKI|QKI	941	-	3.5105538	1.2323469	-1.0	-1.0
chrX	109696055	109696160	ENSG00000068366.19|ACSL4|QKI|QKI	926	-	3.91871	1.1322296	-1.0	-1.0
chrX	109667904	109668100	ENSG00000068366.19|ACSL4|QKI|QKI	986	-	6.5389752	1.8695637	-1.0	-1.0
chrX	109683465	109683666	ENSG00000068366.19|ACSL4|QKI|QKI	997	-	4.5808086	2.5512707	-1.0	-1.0
chrX	109704331	109704466	ENSG00000068366.19|ACSL4|QKI|QKI	916	-	3.1477787	1.0747745	-1.0	-1.0
chrX	109669603	109669713	ENSG00000068366.19|ACSL4|QKI|QKI	903	-	6.0000105	1.0109979	-1.0	-1.0
chrX	109690689	109691124	ENSG00000068366.19|ACSL4|QKI|QKI	998	-	4.6020904	2.6621993	-1.0	-1.0
chrX	110057094	110057259	ENSG00000157600.11|TMEM164|QKI|QKI	907	+	6.0207963	1.0338488	-1.0	-1.0
chrX	110113116	110113216	ENSG00000157600.11|TMEM164|QKI|QKI	904	+	6.086155	1.0157926	-1.0	-1.0
chrX	111732080	111732305	ENSG00000101901.11|ALG13|QKI|QKI	951	+	6.3149233	1.3093013	-1.0	-1.0
chrX	111694357	111694492	ENSG00000101901.11|ALG13|QKI|QKI	950	+	6.2585554	1.3014033	-1.0	-1.0
chrX	116447946	116448101	ENSG00000268104.2|SLC6A14|QKI|QKI	946	+	6.31686	1.2693529	-1.0	-1.0
chrX	118362705	118362825	ENSG00000131725.13|WDR44|QKI|QKI	910	+	6.123861	1.0472728	-1.0	-1.0
chrX	118433149	118433339	ENSG00000131725.13|WDR44|QKI|QKI	948	+	6.2819066	1.2842401	-1.0	-1.0
chrX	119242584	119242734	ENSG00000101856.9|PGRMC1|QKI|QKI	932	+	4.900633	1.1668403	-1.0	-1.0
chrX	119428594	119428704	ENSG00000077713.18|SLC25A43|QKI|QKI	938	+	6.2077813	1.2106063	-1.0	-1.0
chrX	119413817	119413952	ENSG00000077713.18|SLC25A43|QKI|QKI	936	+	6.1766424	1.196718	-1.0	-1.0
chrX	119444084	119444294	ENSG00000077713.18|SLC25A43|QKI|QKI	963	+	5.510092	1.4301132	-1.0	-1.0
chrX	119419737	119419907	ENSG00000077713.18|SLC25A43|QKI|QKI	921	+	5.5860357	1.0998065	-1.0	-1.0
chrX	119421447	119421577	ENSG00000077713.18|SLC25A43|QKI|QKI	906	+	5.9794393	1.0256941	-1.0	-1.0
chrX	119836387	119836487	ENSG00000125351.11|UPF3B|QKI|QKI	908	-	5.9916563	1.0339034	-1.0	-1.0
chrX	120238402	120238502	ENSG00000233382.6|NKAPP1|QKI|QKI	903	-	6.0438576	1.0129043	-1.0	-1.0
chrX	120240012	120240212	ENSG00000233382.6|NKAPP1|QKI|QKI	969	-	6.5762663	1.509653	-1.0	-1.0
chrX	120257178	120257308	ENSG00000177485.6|ZBTB33|QKI|QKI	906	+	5.9913363	1.0258824	-1.0	-1.0
chrX	120433992	120434157	ENSG00000005893.15|LAMP2|QKI|QKI	929	-	3.69745	1.1456988	-1.0	-1.0
chrX	120431917	120432082	ENSG00000005893.15|LAMP2|QKI|QKI	946	-	6.1992393	1.2690958	-1.0	-1.0
chrX	120433322	120433457	ENSG00000005893.15|LAMP2|QKI|QKI	905	-	4.056877	1.0230289	-1.0	-1.0
chrX	120433212	120433312	ENSG00000005893.15|LAMP2|QKI|QKI	907	-	4.1036954	1.031594	-1.0	-1.0
chrX	120550414	120550649	ENSG00000158290.16|CUL4B|QKI|QKI	977	-	6.74732	1.632722	-1.0	-1.0
chrX	120615444	120615634	ENSG00000232119.7|MCTS1|QKI|QKI	970	+	5.2416363	1.5297943	-1.0	-1.0
chrX	123683871	123684051	ENSG00000125676.19|THOC2|QKI|QKI	941	-	4.3889894	1.2283893	-1.0	-1.0
chrX	123674751	123674926	ENSG00000125676.19|THOC2|QKI|QKI	951	-	6.410374	1.311271	-1.0	-1.0
chrX	123681051	123681291	ENSG00000125676.19|THOC2|QKI|QKI	964	-	4.566927	1.4412603	-1.0	-1.0
chrX	123604303	123604513	ENSG00000125676.19|THOC2|QKI|QKI	965	-	5.849035	1.4531949	-1.0	-1.0
chrX	123878000	123878200	ENSG00000101966.12|XIAP|QKI|QKI	963	+	5.697914	1.4316897	-1.0	-1.0
chrX	123878435	123878580	ENSG00000101966.12|XIAP|QKI|QKI	939	+	6.1511164	1.216886	-1.0	-1.0
chrX	124033400	124033555	ENSG00000101972.18|STAG2|QKI|QKI	939	+	5.6459026	1.2134625	-1.0	-1.0
chrX	123966216	123966411	ENSG00000101972.18|STAG2|QKI|QKI	979	+	6.0263186	1.6686398	-1.0	-1.0
chrX	123983816	123983936	ENSG00000101972.18|STAG2|QKI|QKI	904	+	6.014173	1.0191886	-1.0	-1.0
chrX	123986511	123986686	ENSG00000101972.18|STAG2|QKI|QKI	938	+	6.200495	1.2080699	-1.0	-1.0
chrX	124096765	124097035	ENSG00000101972.18|STAG2|QKI|QKI	994	+	5.474061	2.1886551	-1.0	-1.0
chrX	124008917	124009022	ENSG00000101972.18|STAG2|QKI|QKI	904	+	5.967082	1.0155236	-1.0	-1.0
chrX	124004282	124004452	ENSG00000101972.18|STAG2|QKI|QKI	940	+	6.231303	1.2229507	-1.0	-1.0
chrX	126472984	126473179	ENSG00000232177.1|MTND4P24|QKI|QKI	964	+	6.6713276	1.4395784	-1.0	-1.0
chrX	129493450	129493600	ENSG00000102038.15|SMARCA1|QKI|QKI	912	-	3.247366	1.054723	-1.0	-1.0
chrX	129502291	129502406	ENSG00000102038.15|SMARCA1|QKI|QKI	923	-	6.06453	1.1153541	-1.0	-1.0
chrX	129496250	129496710	ENSG00000102038.15|SMARCA1|QKI|QKI	1000	-	6.0593495	3.3247936	-1.0	-1.0
chrX	129495395	129495520	ENSG00000102038.15|SMARCA1|QKI|QKI	935	-	4.3257055	1.1899241	-1.0	-1.0
chrX	129485790	129485890	ENSG00000102038.15|SMARCA1|QKI|QKI	902	-	5.983066	1.0109713	-1.0	-1.0
chrX	129492383	129492848	ENSG00000102038.15|SMARCA1|QKI|QKI	996	-	5.8618197	2.407716	-1.0	-1.0
chrX	129494475	129494595	ENSG00000102038.15|SMARCA1|QKI|QKI	908	-	4.185221	1.0343959	-1.0	-1.0
chrX	129502681	129502931	ENSG00000102038.15|SMARCA1|QKI|QKI	960	-	4.8296914	1.4006393	-1.0	-1.0
chrX	129462153	129462263	ENSG00000102038.15|SMARCA1|QKI|QKI	902	-	3.1905892	1.0079523	-1.0	-1.0
chrX	129493615	129493825	ENSG00000102038.15|SMARCA1|QKI|QKI	926	-	3.3577504	1.1279752	-1.0	-1.0
chrX	129495535	129495750	ENSG00000102038.15|SMARCA1|QKI|QKI	969	-	3.863318	1.510597	-1.0	-1.0
chrX	129494700	129495070	ENSG00000102038.15|SMARCA1|QKI|QKI	977	-	4.1493707	1.6440246	-1.0	-1.0
chrX	129486850	129487000	ENSG00000102038.15|SMARCA1|QKI|QKI	912	-	3.9867105	1.0568402	-1.0	-1.0
chrX	129486165	129486380	ENSG00000102038.15|SMARCA1|QKI|QKI	949	-	4.623729	1.2952172	-1.0	-1.0
chrX	129495775	129496245	ENSG00000102038.15|SMARCA1|QKI|QKI	999	-	5.821503	2.869701	-1.0	-1.0
chrX	129541963	129542143	ENSG00000122126.15|OCRL|QKI|QKI	946	+	6.229946	1.265839	-1.0	-1.0
chrX	129580662	129580887	ENSG00000122126.15|OCRL|QKI|QKI	976	+	6.763424	1.6198431	-1.0	-1.0
chrX	129542223	129542738	ENSG00000122126.15|OCRL|QKI|QKI	984	+	7.071617	1.7883422	-1.0	-1.0
chrX	129999132	129999267	ENSG00000085185.15|BCORL1|QKI|QKI	919	+	6.052259	1.0932493	-1.0	-1.0
chrX	130845750	130845905	ENSG00000165675.16|ENOX2|QKI|QKI	924	-	6.1500816	1.1197628	-1.0	-1.0
chrX	130857400	130857560	ENSG00000165675.16|ENOX2|QKI|QKI	935	-	6.1899137	1.1863976	-1.0	-1.0
chrX	131692199	131692334	ENSG00000213468.5|FIRRE|QKI|QKI	916	-	6.070357	1.0742271	-1.0	-1.0
chrX	131794796	131794921	ENSG00000213468.5|FIRRE|QKI|QKI	930	-	4.26896	1.1521775	-1.0	-1.0
chrX	131813217	131813407	ENSG00000213468.5|FIRRE|QKI|QKI	965	-	6.0056868	1.4599	-1.0	-1.0
chrX	132068674	132068814	ENSG00000134602.15|STK26|QKI|QKI	905	+	6.0248504	1.0224683	-1.0	-1.0
chrX	132063111	132063296	ENSG00000134602.15|STK26|QKI|QKI	925	+	4.4067106	1.125783	-1.0	-1.0
chrX	132030089	132030279	ENSG00000134602.15|STK26|QKI|QKI	944	+	4.865942	1.2518511	-1.0	-1.0
chrX	132372846	132373116	ENSG00000076770.14|MBNL3|QKI|QKI	983	-	4.1258173	1.7769629	-1.0	-1.0
chrX	132489375	132489565	ENSG00000076770.14|MBNL3|QKI|QKI	943	-	4.168055	1.2408046	-1.0	-1.0
chrX	132383857	132384222	ENSG00000076770.14|MBNL3|QKI|QKI	997	-	4.8408933	2.5154681	-1.0	-1.0
chrX	132401504	132401609	ENSG00000076770.14|MBNL3|QKI|QKI	917	-	6.085101	1.0790823	-1.0	-1.0
chrX	132427018	132427488	ENSG00000076770.14|MBNL3|QKI|QKI	999	-	6.819606	2.831111	-1.0	-1.0
chrX	132468965	132469160	ENSG00000076770.14|MBNL3|QKI|QKI	961	-	4.1868773	1.4140185	-1.0	-1.0
chrX	132400959	132401084	ENSG00000076770.14|MBNL3|QKI|QKI	940	-	4.3650174	1.2254547	-1.0	-1.0
chrX	132467140	132467240	ENSG00000076770.14|MBNL3|QKI|QKI	908	-	5.9916563	1.034315	-1.0	-1.0
chrX	132467795	132467995	ENSG00000076770.14|MBNL3|QKI|QKI	982	-	4.6238937	1.7376723	-1.0	-1.0
chrX	132406049	132406227	ENSG00000076770.14|MBNL3|QKI|QKI	943	-	3.5291247	1.2404759	-1.0	-1.0
chrX	132459815	132459990	ENSG00000076770.14|MBNL3|QKI|QKI	959	-	4.0889335	1.3869683	-1.0	-1.0
chrX	132390316	132390716	ENSG00000076770.14|MBNL3|QKI|QKI	971	-	4.82585	1.5302536	-1.0	-1.0
chrX	132383517	132383852	ENSG00000076770.14|MBNL3|QKI|QKI	982	-	5.207729	1.7566788	-1.0	-1.0
chrX	132488850	132489010	ENSG00000076770.14|MBNL3|QKI|QKI	1000	-	5.914737	3.304985	-1.0	-1.0
chrX	132398729	132398904	ENSG00000076770.14|MBNL3|QKI|QKI	934	-	4.415295	1.1816919	-1.0	-1.0
chrX	132488440	132488650	ENSG00000076770.14|MBNL3|QKI|QKI	982	-	4.8873415	1.7534465	-1.0	-1.0
chrX	132401249	132401434	ENSG00000076770.14|MBNL3|QKI|QKI	942	-	6.1173177	1.2363312	-1.0	-1.0
chrX	132400514	132400789	ENSG00000076770.14|MBNL3|QKI|QKI	1000	-	5.7801166	3.8866718	-1.0	-1.0
chrX	132397779	132398284	ENSG00000076770.14|MBNL3|QKI|QKI	996	-	5.046336	2.4541352	-1.0	-1.0
chrX	132398504	132398694	ENSG00000076770.14|MBNL3|QKI|QKI	923	-	3.350871	1.1114949	-1.0	-1.0
chrX	132416398	132416553	ENSG00000076770.14|MBNL3|QKI|QKI	957	-	5.168863	1.3669763	-1.0	-1.0
chrX	132467250	132467435	ENSG00000076770.14|MBNL3|QKI|QKI	942	-	3.7876146	1.2339801	-1.0	-1.0
chrX	132389616	132389746	ENSG00000076770.14|MBNL3|QKI|QKI	933	-	4.7919946	1.1763144	-1.0	-1.0
chrX	133806121	133806266	ENSG00000147257.13|GPC3|QKI|QKI	923	-	3.1903734	1.1115961	-1.0	-1.0
chrX	133952351	133952541	ENSG00000147257.13|GPC3|QKI|QKI	922	-	2.3364697	1.1065875	-1.0	-1.0
chrX	133824911	133825016	ENSG00000147257.13|GPC3|QKI|QKI	906	-	5.9747057	1.0246112	-1.0	-1.0
chrX	133951516	133951806	ENSG00000147257.13|GPC3|QKI|QKI	969	-	2.8385437	1.5087851	-1.0	-1.0
chrX	133545453	133545603	ENSG00000147257.13|GPC3|QKI|QKI	936	-	2.8658156	1.196215	-1.0	-1.0
chrX	133680010	133680170	ENSG00000147257.13|GPC3|QKI|QKI	928	-	2.9961505	1.1423353	-1.0	-1.0
chrX	133800971	133801256	ENSG00000147257.13|GPC3|QKI|QKI	982	-	3.948765	1.7392826	-1.0	-1.0
chrX	133941811	133942001	ENSG00000147257.13|GPC3|QKI|QKI	958	-	3.0568128	1.3749983	-1.0	-1.0
chrX	133818831	133818976	ENSG00000147257.13|GPC3|QKI|QKI	918	-	3.2161438	1.0862546	-1.0	-1.0
chrX	133614439	133614759	ENSG00000147257.13|GPC3|QKI|QKI	996	-	4.7398853	2.4212708	-1.0	-1.0
chrX	133760101	133760281	ENSG00000147257.13|GPC3|QKI|QKI	915	-	3.3618195	1.0686092	-1.0	-1.0
chrX	133602214	133602359	ENSG00000147257.13|GPC3|QKI|QKI	915	-	3.6062636	1.0707666	-1.0	-1.0
chrX	133718153	133718513	ENSG00000147257.13|GPC3|QKI|QKI	982	-	4.2616825	1.7370044	-1.0	-1.0
chrX	133782841	133782991	ENSG00000147257.13|GPC3|QKI|QKI	917	-	3.197743	1.0830171	-1.0	-1.0
chrX	133940346	133940646	ENSG00000147257.13|GPC3|QKI|QKI	940	-	2.6388571	1.2198714	-1.0	-1.0
chrX	133714878	133715053	ENSG00000147257.13|GPC3|QKI|QKI	952	-	4.471258	1.3231748	-1.0	-1.0
chrX	133773096	133773316	ENSG00000147257.13|GPC3|QKI|QKI	975	-	4.6291323	1.6075215	-1.0	-1.0
chrX	133885471	133885646	ENSG00000147257.13|GPC3|QKI|QKI	965	-	2.8246624	1.4517174	-1.0	-1.0
chrX	133813586	133813851	ENSG00000147257.13|GPC3|QKI|QKI	985	-	3.6721597	1.8297449	-1.0	-1.0
chrX	133789256	133789386	ENSG00000147257.13|GPC3|QKI|QKI	923	-	4.1747756	1.1128081	-1.0	-1.0
chrX	133906376	133906516	ENSG00000147257.13|GPC3|QKI|QKI	951	-	3.2513366	1.3111982	-1.0	-1.0
chrX	133610734	133610939	ENSG00000147257.13|GPC3|QKI|QKI	964	-	4.5617657	1.444953	-1.0	-1.0
chrX	133639694	133639884	ENSG00000147257.13|GPC3|QKI|QKI	956	-	3.753238	1.3545192	-1.0	-1.0
chrX	133841526	133841796	ENSG00000147257.13|GPC3|QKI|QKI	998	-	4.100867	2.6205127	-1.0	-1.0
chrX	133910641	133910851	ENSG00000147257.13|GPC3|QKI|QKI	985	-	2.949957	1.8164244	-1.0	-1.0
chrX	133956636	133956821	ENSG00000147257.13|GPC3|QKI|QKI	929	-	3.262993	1.1463541	-1.0	-1.0
chrX	133644304	133644474	ENSG00000147257.13|GPC3|QKI|QKI	923	-	2.7798495	1.1141249	-1.0	-1.0
chrX	133707563	133707698	ENSG00000147257.13|GPC3|QKI|QKI	929	-	6.186067	1.1464452	-1.0	-1.0
chrX	133574028	133574293	ENSG00000147257.13|GPC3|QKI|QKI	991	-	4.4457	2.0253377	-1.0	-1.0
chrX	133671865	133672445	ENSG00000147257.13|GPC3|QKI|QKI	997	-	5.2676473	2.4601002	-1.0	-1.0
chrX	133848006	133848201	ENSG00000147257.13|GPC3|QKI|QKI	951	-	3.1227598	1.3098422	-1.0	-1.0
chrX	133857896	133858051	ENSG00000147257.13|GPC3|QKI|QKI	950	-	2.8812773	1.3009905	-1.0	-1.0
chrX	133689585	133689770	ENSG00000147257.13|GPC3|QKI|QKI	918	-	3.54171	1.0864177	-1.0	-1.0
chrX	133859636	133859861	ENSG00000147257.13|GPC3|QKI|QKI	991	-	3.4719188	2.0638852	-1.0	-1.0
chrX	133931216	133931486	ENSG00000147257.13|GPC3|QKI|QKI	969	-	2.7117252	1.5080478	-1.0	-1.0
chrX	133740933	133741223	ENSG00000147257.13|GPC3|QKI|QKI	929	-	3.1280158	1.1458343	-1.0	-1.0
chrX	133801266	133801371	ENSG00000147257.13|GPC3|QKI|QKI	944	-	4.37409	1.2515304	-1.0	-1.0
chrX	133949976	133950196	ENSG00000147257.13|GPC3|QKI|QKI	982	-	3.091964	1.7542036	-1.0	-1.0
chrX	133950971	133951206	ENSG00000147257.13|GPC3|QKI|QKI	940	-	2.3102646	1.2229648	-1.0	-1.0
chrX	133965781	133966056	ENSG00000147257.13|GPC3|QKI|QKI	977	-	3.623501	1.6429958	-1.0	-1.0
chrX	133671500	133671685	ENSG00000147257.13|GPC3|QKI|QKI	923	-	3.537987	1.1139183	-1.0	-1.0
chrX	133545168	133545398	ENSG00000147257.13|GPC3|QKI|QKI	949	-	4.048471	1.2908982	-1.0	-1.0
chrX	133594758	133594873	ENSG00000147257.13|GPC3|QKI|QKI	917	-	3.4585803	1.0803101	-1.0	-1.0
chrX	133809191	133809381	ENSG00000147257.13|GPC3|QKI|QKI	948	-	3.5469997	1.2806401	-1.0	-1.0
chrX	133594168	133594413	ENSG00000147257.13|GPC3|QKI|QKI	981	-	3.886699	1.7235507	-1.0	-1.0
chrX	133951871	133952056	ENSG00000147257.13|GPC3|QKI|QKI	955	-	2.7299244	1.3457465	-1.0	-1.0
chrX	133574358	133574493	ENSG00000147257.13|GPC3|QKI|QKI	930	-	4.499267	1.1559031	-1.0	-1.0
chrX	133938976	133939076	ENSG00000147257.13|GPC3|QKI|QKI	908	-	2.5707948	1.0358261	-1.0	-1.0
chrX	133944541	133944656	ENSG00000147257.13|GPC3|QKI|QKI	925	-	2.4633136	1.1271763	-1.0	-1.0
chrX	133678365	133678470	ENSG00000147257.13|GPC3|QKI|QKI	907	-	3.5162964	1.029974	-1.0	-1.0
chrX	133656409	133656509	ENSG00000147257.13|GPC3|QKI|QKI	928	-	3.0216057	1.1420761	-1.0	-1.0
chrX	133759681	133759861	ENSG00000147257.13|GPC3|QKI|QKI	909	-	2.9706254	1.0412316	-1.0	-1.0
chrX	133831001	133831211	ENSG00000147257.13|GPC3|QKI|QKI	983	-	3.3634765	1.7630026	-1.0	-1.0
chrX	133568558	133568703	ENSG00000147257.13|GPC3|QKI|QKI	965	-	5.300287	1.4520885	-1.0	-1.0
chrX	133670215	133670415	ENSG00000147257.13|GPC3|QKI|QKI	966	-	4.213801	1.4690253	-1.0	-1.0
chrX	133678140	133678270	ENSG00000147257.13|GPC3|QKI|QKI	909	-	2.849765	1.0416371	-1.0	-1.0
chrX	133760726	133760941	ENSG00000147257.13|GPC3|QKI|QKI	966	-	5.6855083	1.4680696	-1.0	-1.0
chrX	133876606	133876731	ENSG00000147257.13|GPC3|QKI|QKI	906	-	2.2638354	1.0246892	-1.0	-1.0
chrX	133576458	133576848	ENSG00000147257.13|GPC3|QKI|QKI	991	-	4.6907415	2.0553608	-1.0	-1.0
chrX	133546028	133546188	ENSG00000147257.13|GPC3|QKI|QKI	935	-	4.1898603	1.1901085	-1.0	-1.0
chrX	133824226	133824641	ENSG00000147257.13|GPC3|QKI|QKI	993	-	3.943499	2.1290236	-1.0	-1.0
chrX	133579768	133579908	ENSG00000147257.13|GPC3|QKI|QKI	929	-	3.6329727	1.1493672	-1.0	-1.0
chrX	133579913	133580183	ENSG00000147257.13|GPC3|QKI|QKI	985	-	3.4283264	1.820737	-1.0	-1.0
chrX	133917421	133917616	ENSG00000147257.13|GPC3|QKI|QKI	957	-	2.810009	1.3709812	-1.0	-1.0
chrX	133703183	133703293	ENSG00000147257.13|GPC3|QKI|QKI	915	-	4.107031	1.0689958	-1.0	-1.0
chrX	133577383	133577503	ENSG00000147257.13|GPC3|QKI|QKI	933	-	5.488689	1.174196	-1.0	-1.0
chrX	133895436	133895536	ENSG00000147257.13|GPC3|QKI|QKI	913	-	3.272285	1.0615127	-1.0	-1.0
chrX	133842661	133842806	ENSG00000147257.13|GPC3|QKI|QKI	913	-	3.2564273	1.0618029	-1.0	-1.0
chrX	133837326	133837556	ENSG00000147257.13|GPC3|QKI|QKI	992	-	4.064723	2.1165	-1.0	-1.0
chrX	133554333	133554468	ENSG00000147257.13|GPC3|QKI|QKI	933	-	3.6741426	1.1732727	-1.0	-1.0
chrX	133820191	133820661	ENSG00000147257.13|GPC3|QKI|QKI	999	-	4.983506	3.0846016	-1.0	-1.0
chrX	133705458	133705588	ENSG00000147257.13|GPC3|QKI|QKI	902	-	3.0676522	1.0096992	-1.0	-1.0
chrX	133740508	133740728	ENSG00000147257.13|GPC3|QKI|QKI	970	-	4.1047716	1.5278167	-1.0	-1.0
chrX	134473200	134473355	ENSG00000165704.14|HPRT1|QKI|QKI	932	+	6.1299925	1.1662066	-1.0	-1.0
chrX	134463805	134464015	ENSG00000165704.14|HPRT1|QKI|QKI	979	+	6.880972	1.6762953	-1.0	-1.0
chrX	134837902	134838032	ENSG00000156500.14|FAM122C|QKI|QKI	916	+	6.067285	1.0736334	-1.0	-1.0
chrX	134838087	134838282	ENSG00000156500.14|FAM122C|QKI|QKI	975	+	6.6879463	1.5983195	-1.0	-1.0
chrX	135323694	135323829	ENSG00000186376.14|ZNF75D|QKI|QKI	942	-	6.2001357	1.2335509	-1.0	-1.0
chrX	135305684	135305819	ENSG00000186376.14|ZNF75D|QKI|QKI	902	-	4.008658	1.0093749	-1.0	-1.0
chrX	139880478	139880588	ENSG00000101974.14|ATP11C|QKI|QKI	951	-	6.2748146	1.3083831	-1.0	-1.0
chrX	139920898	139921093	ENSG00000101974.14|ATP11C|QKI|QKI	966	-	6.550774	1.4694372	-1.0	-1.0
chrX	139733770	139733870	ENSG00000101974.14|ATP11C|QKI|QKI	902	-	4.008658	1.0091227	-1.0	-1.0
chrX	139911198	139911338	ENSG00000101974.14|ATP11C|QKI|QKI	930	-	6.0909524	1.1519945	-1.0	-1.0
chrX	147925085	147925315	ENSG00000102081.13|FMR1|QKI|QKI	995	+	7.399046	2.3294222	-1.0	-1.0
chrX	147944188	147944378	ENSG00000102081.13|FMR1|QKI|QKI	950	+	5.305097	1.298794	-1.0	-1.0
chrX	147921201	147921391	ENSG00000102081.13|FMR1|QKI|QKI	957	+	6.4298425	1.3672945	-1.0	-1.0
chrX	149965893	149966058	ENSG00000235703.5|LINC00894|QKI|QKI	963	+	6.4786983	1.429346	-1.0	-1.0
chrX	150602516	150602686	ENSG00000171100.14|MTM1|QKI|QKI	934	+	5.64695	1.178181	-1.0	-1.0
chrX	150598721	150598951	ENSG00000171100.14|MTM1|QKI|QKI	982	+	6.6335497	1.7381443	-1.0	-1.0
chrX	151970817	151971139	ENSG00000102287.18|GABRE|QKI|QKI	985	-	4.2149525	1.8336691	-1.0	-1.0
chrX	154085683	154085863	ENSG00000169057.21|MECP2|QKI|QKI	970	-	6.368287	1.5277296	-1.0	-1.0
chrX	155217465	155217590	ENSG00000155959.10|VBP1|QKI|QKI	904	+	6.004095	1.0165358	-1.0	-1.0
chrX	155508094	155508214	ENSG00000185973.10|TMLHE|QKI|QKI	903	-	5.9581723	1.0115238	-1.0	-1.0
chrX	155924390	155924495	ENSG00000124333.15|VAMP7|QKI|QKI	902	+	5.9456496	1.0084579	-1.0	-1.0
chrY	2939604	2939714	ENSG00000067646.11|ZFY|QKI|QKI	928	+	6.108643	1.1399595	-1.0	-1.0
chrY	2962286	2962386	ENSG00000067646.11|ZFY|QKI|QKI	903	+	6.0438576	1.0142732	-1.0	-1.0
chrY	2942764	2943034	ENSG00000067646.11|ZFY|QKI|QKI	968	+	6.6383677	1.4906781	-1.0	-1.0
chrY	7324395	7324575	ENSG00000099725.14|PRKY|QKI|QKI	956	+	5.995175	1.3543556	-1.0	-1.0
chrY	7324705	7325685	ENSG00000099725.14|PRKY|QKI|QKI	994	+	7.2673	2.2351327	-1.0	-1.0
chrY	12716093	12716288	ENSG00000114374.12|USP9Y|QKI|QKI	979	+	6.8247414	1.6853979	-1.0	-1.0
chrY	12742849	12743049	ENSG00000114374.12|USP9Y|QKI|QKI	966	+	4.833077	1.4642931	-1.0	-1.0
chrY	12766512	12766772	ENSG00000114374.12|USP9Y|QKI|QKI	925	+	5.268666	1.1234903	-1.0	-1.0
chrY	12742519	12742694	ENSG00000114374.12|USP9Y|QKI|QKI	950	+	6.307055	1.2970955	-1.0	-1.0
chrY	12756959	12757119	ENSG00000114374.12|USP9Y|QKI|QKI	912	+	6.0259404	1.0534251	-1.0	-1.0
chrY	12911321	12911511	ENSG00000067048.16|DDX3Y|QKI|QKI	936	+	6.163618	1.195962	-1.0	-1.0
chrY	14745074	14745344	ENSG00000165246.13|NLGN4Y|QKI|QKI	969	+	5.347658	1.5075942	-1.0	-1.0
chrY	14662906	14663096	ENSG00000165246.13|NLGN4Y|QKI|QKI	957	+	6.3610387	1.3679564	-1.0	-1.0
chrY	14757167	14757357	ENSG00000165246.13|NLGN4Y|QKI|QKI	961	+	5.732666	1.4128627	-1.0	-1.0
chrY	14791467	14791652	ENSG00000165246.13|NLGN4Y|QKI|QKI	953	+	6.3126025	1.3301476	-1.0	-1.0
chrY	14549631	14549746	ENSG00000165246.13|NLGN4Y|QKI|QKI	924	+	6.095755	1.1182935	-1.0	-1.0
chrY	14548436	14548636	ENSG00000165246.13|NLGN4Y|QKI|QKI	979	+	6.834042	1.6701766	-1.0	-1.0
chrY	14791102	14791282	ENSG00000165246.13|NLGN4Y|QKI|QKI	926	+	6.1214046	1.1293771	-1.0	-1.0
chrY	19597012	19597307	ENSG00000131002.11|TXLNGY|QKI|QKI	968	+	3.8374553	1.4979852	-1.0	-1.0
chrY	19593962	19594102	ENSG00000131002.11|TXLNGY|QKI|QKI	952	+	6.0860777	1.3170128	-1.0	-1.0
chrY	19587989	19588229	ENSG00000131002.11|TXLNGY|QKI|QKI	970	+	5.9721594	1.5253414	-1.0	-1.0
chrY	19593087	19593242	ENSG00000131002.11|TXLNGY|QKI|QKI	935	+	5.595232	1.190154	-1.0	-1.0
chrY	19715435	19715575	ENSG00000012817.15|KDM5D|QKI|QKI	919	-	3.6844923	1.0896078	-1.0	-1.0
chrY	19719975	19720165	ENSG00000012817.15|KDM5D|QKI|QKI	938	-	6.214183	1.2065871	-1.0	-1.0
chrY	20580331	20580536	ENSG00000198692.9|EIF1AY|QKI|QKI	978	+	6.921255	1.6594077	-1.0	-1.0
chrY	20580721	20581001	ENSG00000198692.9|EIF1AY|QKI|QKI	972	+	6.638108	1.5484422	-1.0	-1.0
```
