## Supplementary File 2 - DEWSeq Binding Sites for "Improved discovery of RNA-binding protein binding sites in eCLIP data using DEWSeq": regions_windows100_steps5.bed

```
chr1	630189	630409	ENSG00000225630.1|MTND2P28|QKI|QKI	997	+	7.9393272	2.5053012	-1.0	-1.0
chr1	629714	630034	ENSG00000225630.1|MTND2P28|QKI|QKI	1000	+	4.470666	3.620651	-1.0	-1.0
chr1	632756	633071	ENSG00000229344.1|MTCO2P12|QKI|QKI	996	+	6.5382695	2.4395907	-1.0	-1.0
chr1	633705	634280	ENSG00000248527.1|MTATP6P1|QKI|QKI	997	+	5.079972	2.600743	-1.0	-1.0
chr1	634375	634635	ENSG00000198744.5|MTCO3P12|QKI|QKI	988	+	6.4334455	1.9216144	-1.0	-1.0
chr1	1047200	1047355	ENSG00000188157.14|AGRN|QKI|QKI	968	+	5.0439663	1.4988225	-1.0	-1.0
chr1	1046992	1047200	ENSG00000188157.14|AGRN|QKI|QKI	966	+	4.2008123	1.4697946	-1.0	-1.0
chr1	1338883	1339103	ENSG00000107404.19|DVL1|QKI|QKI	987	-	5.0522156	1.8885956	-1.0	-1.0
chr1	5890320	5890495	ENSG00000131697.17|NPHP4|QKI|QKI	940	-	5.63377	1.220064	-1.0	-1.0
chr1	7812994	7813239	ENSG00000236266.1|Z98884.1|QKI|QKI	961	-	5.502259	1.4127727	-1.0	-1.0
chr1	7815339	7815549	ENSG00000236266.1|Z98884.1|QKI|QKI	948	-	5.431198	1.2815613	-1.0	-1.0
chr1	8749529	8749709	ENSG00000142599.17|RERE|QKI|QKI	945	-	4.521412	1.2580639	-1.0	-1.0
chr1	8744629	8744804	ENSG00000142599.17|RERE|QKI|QKI	944	-	5.2160053	1.2504014	-1.0	-1.0
chr1	8485538	8485708	ENSG00000142599.17|RERE|QKI|QKI	942	-	6.5603147	1.2370352	-1.0	-1.0
chr1	10138465	10138645	ENSG00000130939.18|UBE4B|QKI|QKI	961	+	6.6159306	1.409842	-1.0	-1.0
chr1	10108859	10109269	ENSG00000130939.18|UBE4B|QKI|QKI	992	+	5.6886897	2.1005802	-1.0	-1.0
chr1	10151641	10151746	ENSG00000130939.18|UBE4B|QKI|QKI	914	+	3.6721528	1.0641477	-1.0	-1.0
chr1	10155221	10155431	ENSG00000130939.18|UBE4B|QKI|QKI	995	+	5.9940596	2.2739701	-1.0	-1.0
chr1	10105290	10105410	ENSG00000130939.18|UBE4B|QKI|QKI	908	+	4.3324194	1.0348848	-1.0	-1.0
chr1	10298866	10299061	ENSG00000054523.17|KIF1B|QKI|QKI	990	+	7.724023	1.9969797	-1.0	-1.0
chr1	10564242	10564427	ENSG00000142655.12|PEX14|QKI|QKI	970	+	6.992353	1.5170875	-1.0	-1.0
chr1	12301124	12301294	ENSG00000048707.13|VPS13D|QKI|QKI	925	+	4.626775	1.1272806	-1.0	-1.0
chr1	12248857	12249052	ENSG00000048707.13|VPS13D|QKI|QKI	970	+	6.7753177	1.5271889	-1.0	-1.0
chr1	13750922	13751072	ENSG00000116731.22|PRDM2|QKI|QKI	931	+	4.5168376	1.1599404	-1.0	-1.0
chr1	15874395	15874580	ENSG00000065526.10|SPEN|QKI|QKI	986	+	5.4954185	1.8461875	-1.0	-1.0
chr1	15940245	15940445	ENSG00000065526.10|SPEN|QKI|QKI	956	+	4.216039	1.3567706	-1.0	-1.0
chr1	19112844	19113024	ENSG00000127481.14|UBR4|QKI|QKI	942	-	4.858834	1.2353702	-1.0	-1.0
chr1	19474525	19474720	ENSG00000077549.17|CAPZB|QKI|QKI	967	-	6.690874	1.4832678	-1.0	-1.0
chr1	19886284	19886384	ENSG00000169914.5|OTUD3|QKI|QKI	902	+	4.20196	1.0090922	-1.0	-1.0
chr1	20767446	20767583	ENSG00000127483.17|HP1BP3|QKI|QKI	940	-	4.6286893	1.2237165	-1.0	-1.0
chr1	21029643	21029783	ENSG00000075151.20|EIF4G3|QKI|QKI	915	-	6.382616	1.0683014	-1.0	-1.0
chr1	21770338	21770508	ENSG00000090686.15|USP48|QKI|QKI	928	-	4.0050025	1.1432356	-1.0	-1.0
chr1	21696516	21696711	ENSG00000090686.15|USP48|QKI|QKI	952	-	4.705134	1.3222768	-1.0	-1.0
chr1	21705872	21706032	ENSG00000090686.15|USP48|QKI|QKI	931	-	6.3972187	1.1622167	-1.0	-1.0
chr1	21704615	21704735	ENSG00000090686.15|USP48|QKI|QKI	922	-	5.638107	1.1078541	-1.0	-1.0
chr1	23048671	23048906	ENSG00000004487.15|KDM1A|QKI|QKI	991	+	5.931733	2.0527937	-1.0	-1.0
chr1	23283458	23283653	ENSG00000261326.2|LINC01355|QKI|QKI	986	-	6.464574	1.8472095	-1.0	-1.0
chr1	24425905	24426075	ENSG00000001461.16|NIPAL3|QKI|QKI	927	+	4.5388865	1.1362762	-1.0	-1.0
chr1	24462869	24463059	ENSG00000001461.16|NIPAL3|QKI|QKI	956	+	6.650472	1.3594956	-1.0	-1.0
chr1	24819034	24819259	ENSG00000169504.14|CLIC4|QKI|QKI	993	+	7.73161	2.1738772	-1.0	-1.0
chr1	24830996	24831211	ENSG00000169504.14|CLIC4|QKI|QKI	983	+	7.2544303	1.7611592	-1.0	-1.0
chr1	25479157	25479322	ENSG00000204178.9|TMEM57|QKI|QKI	932	+	4.308951	1.1658326	-1.0	-1.0
chr1	27325166	27325346	ENSG00000186501.14|TMEM222|QKI|QKI	949	+	5.688457	1.2914747	-1.0	-1.0
chr1	27325218	27325325	ENSG00000206888.1|RNU6-48P|QKI|QKI	957	+	4.799615	1.3652476	-1.0	-1.0
chr1	28009739	28009869	ENSG00000158161.15|EYA3|QKI|QKI	917	-	6.320452	1.079792	-1.0	-1.0
chr1	28223461	28223611	ENSG00000126698.10|DNAJC8|QKI|QKI	919	-	6.340738	1.0901978	-1.0	-1.0
chr1	28237930	28238100	ENSG00000130770.17|ATPIF1|QKI|QKI	1000	+	6.115406	7.009008	-1.0	-1.0
chr1	28435951	28436051	ENSG00000204138.12|PHACTR4|QKI|QKI	942	+	6.545195	1.2343035	-1.0	-1.0
chr1	28466601	28466791	ENSG00000204138.12|PHACTR4|QKI|QKI	923	+	3.934416	1.1108134	-1.0	-1.0
chr1	28955928	28956073	ENSG00000159023.19|EPB41|QKI|QKI	967	+	6.425025	1.4842981	-1.0	-1.0
chr1	29011409	29011634	ENSG00000159023.19|EPB41|QKI|QKI	993	+	5.318169	2.1588922	-1.0	-1.0
chr1	29058447	29058572	ENSG00000159023.19|EPB41|QKI|QKI	914	+	3.3349082	1.06664	-1.0	-1.0
chr1	29063889	29064069	ENSG00000159023.19|EPB41|QKI|QKI	956	+	3.3351336	1.3553023	-1.0	-1.0
chr1	29080861	29081021	ENSG00000159023.19|EPB41|QKI|QKI	912	+	4.4595175	1.0565739	-1.0	-1.0
chr1	29057972	29058197	ENSG00000159023.19|EPB41|QKI|QKI	954	+	3.9711275	1.3349186	-1.0	-1.0
chr1	28936973	28937168	ENSG00000159023.19|EPB41|QKI|QKI	945	+	5.472965	1.2610848	-1.0	-1.0
chr1	29035290	29035500	ENSG00000159023.19|EPB41|QKI|QKI	973	+	5.3060327	1.5699103	-1.0	-1.0
chr1	31264547	31264657	ENSG00000060688.12|SNRNP40|QKI|QKI	902	-	4.20196	1.009685	-1.0	-1.0
chr1	31264662	31264872	ENSG00000060688.12|SNRNP40|QKI|QKI	976	-	4.497714	1.6276674	-1.0	-1.0
chr1	31355479	31355699	ENSG00000121766.15|ZCCHC17|QKI|QKI	993	+	7.1987014	2.1454463	-1.0	-1.0
chr1	31497576	31497683	ENSG00000206981.1|RNU6-40P|QKI|QKI	998	-	6.107265	2.6710765	-1.0	-1.0
chr1	32391340	32391470	ENSG00000160058.18|BSDC1|QKI|QKI	918	-	4.468884	1.0847763	-1.0	-1.0
chr1	34991881	34992181	ENSG00000163867.16|ZMYM6|QKI|QKI	998	-	6.763069	2.6889565	-1.0	-1.0
chr1	34991882	34992182	ENSG00000271741.1|AC114490.2|QKI|QKI	998	-	6.818662	2.6948013	-1.0	-1.0
chr1	35177218	35177353	ENSG00000116560.10|SFPQ|QKI|QKI	975	-	6.7478776	1.5977383	-1.0	-1.0
chr1	35499102	35499262	ENSG00000142687.17|KIAA0319L|QKI|QKI	961	-	6.7186303	1.404309	-1.0	-1.0
chr1	35637067	35637192	ENSG00000126067.11|PSMB2|QKI|QKI	905	-	4.2264023	1.0233934	-1.0	-1.0
chr1	35637747	35637942	ENSG00000126067.11|PSMB2|QKI|QKI	955	-	4.273377	1.3465436	-1.0	-1.0
chr1	35911714	35911844	ENSG00000092847.11|AGO1|QKI|QKI	912	+	4.3203793	1.0536568	-1.0	-1.0
chr1	35936905	35937055	ENSG00000126070.19|AGO3|QKI|QKI	917	+	6.3124056	1.0818093	-1.0	-1.0
chr1	37496198	37496303	ENSG00000163875.15|MEAF6|QKI|QKI	901	-	3.2483075	1.0030152	-1.0	-1.0
chr1	37497006	37497126	ENSG00000163875.15|MEAF6|QKI|QKI	948	-	5.754346	1.2870476	-1.0	-1.0
chr1	37551402	37551557	ENSG00000163877.10|SNIP1|QKI|QKI	964	-	6.4298515	1.4470847	-1.0	-1.0
chr1	37552152	37552317	ENSG00000163877.10|SNIP1|QKI|QKI	951	-	6.6247234	1.3135489	-1.0	-1.0
chr1	37812011	37812166	ENSG00000188786.9|MTF1|QKI|QKI	926	-	6.417884	1.1320128	-1.0	-1.0
chr1	38992835	38992975	ENSG00000174574.15|AKIRIN1|QKI|QKI	918	+	3.8223164	1.0836276	-1.0	-1.0
chr1	39208366	39208466	ENSG00000127603.24|MACF1|QKI|QKI	902	+	6.198991	1.0079899	-1.0	-1.0
chr1	39425529	39425644	ENSG00000127603.24|MACF1|QKI|QKI	907	+	6.232293	1.0333042	-1.0	-1.0
chr1	39425229	39425414	ENSG00000127603.24|MACF1|QKI|QKI	922	+	4.285934	1.106566	-1.0	-1.0
chr1	39348330	39348500	ENSG00000127603.24|MACF1|QKI|QKI	912	+	3.4433815	1.0543044	-1.0	-1.0
chr1	39347740	39347980	ENSG00000127603.24|MACF1|QKI|QKI	997	+	6.7078667	2.567635	-1.0	-1.0
chr1	39547382	39547487	ENSG00000243970.1|PPIEL|QKI|QKI	906	-	6.2524137	1.0265737	-1.0	-1.0
chr1	39863057	39863197	ENSG00000043514.15|TRIT1|QKI|QKI	904	-	4.645918	1.0195092	-1.0	-1.0
chr1	40226475	40226615	ENSG00000117000.8|RLF|QKI|QKI	936	+	6.07095	1.1930004	-1.0	-1.0
chr1	41215120	41215225	ENSG00000010803.16|SCMH1|QKI|QKI	916	-	4.3890295	1.0761588	-1.0	-1.0
chr1	41169602	41169702	ENSG00000010803.16|SCMH1|QKI|QKI	939	-	4.6284614	1.2172928	-1.0	-1.0
chr1	41193320	41193460	ENSG00000010803.16|SCMH1|QKI|QKI	908	-	6.3118634	1.0355406	-1.0	-1.0
chr1	42835764	42835909	ENSG00000164010.13|ERMAP|QKI|QKI	919	+	6.4169655	1.0896149	-1.0	-1.0
chr1	43651929	43652134	ENSG00000066135.12|KDM4A|QKI|QKI	960	+	6.716159	1.3983744	-1.0	-1.0
chr1	43737170	43737355	ENSG00000126091.19|ST3GAL3|QKI|QKI	941	+	6.4907293	1.2296228	-1.0	-1.0
chr1	43861553	43861673	ENSG00000126091.19|ST3GAL3|QKI|QKI	939	+	4.5356326	1.2139882	-1.0	-1.0
chr1	45608412	45608762	ENSG00000132780.16|NASP|QKI|QKI	1000	+	5.5864477	3.3799953	-1.0	-1.0
chr1	45609122	45609299	ENSG00000132780.16|NASP|QKI|QKI	948	+	3.239774	1.2823608	-1.0	-1.0
chr1	46268434	46268534	ENSG00000085999.11|RAD54L|QKI|QKI	921	+	3.4651787	1.1038008	-1.0	-1.0
chr1	46678343	46678443	ENSG00000159658.10|EFCAB14|QKI|QKI	906	-	3.1367595	1.0247208	-1.0	-1.0
chr1	50942467	50942572	ENSG00000185104.19|FAF1|QKI|QKI	910	-	6.2665424	1.046251	-1.0	-1.0
chr1	50539748	50539888	ENSG00000185104.19|FAF1|QKI|QKI	910	-	6.2670746	1.0454034	-1.0	-1.0
chr1	50824892	50825077	ENSG00000185104.19|FAF1|QKI|QKI	953	-	4.4765244	1.3293262	-1.0	-1.0
chr1	50684043	50684218	ENSG00000185104.19|FAF1|QKI|QKI	912	-	4.4805365	1.0533894	-1.0	-1.0
chr1	50528971	50529076	ENSG00000185104.19|FAF1|QKI|QKI	912	-	6.264985	1.0572865	-1.0	-1.0
chr1	50791350	50791615	ENSG00000185104.19|FAF1|QKI|QKI	999	-	6.817837	2.868347	-1.0	-1.0
chr1	51451085	51451215	ENSG00000085832.16|EPS15|QKI|QKI	922	-	3.8197334	1.107521	-1.0	-1.0
chr1	51733774	51733964	ENSG00000117859.18|OSBPL9|QKI|QKI	959	+	4.300323	1.385513	-1.0	-1.0
chr1	51716399	51716559	ENSG00000117859.18|OSBPL9|QKI|QKI	954	+	6.501631	1.3418431	-1.0	-1.0
chr1	51862123	51862258	ENSG00000078618.21|NRDC|QKI|QKI	935	-	6.427399	1.1879321	-1.0	-1.0
chr1	52039691	52039871	ENSG00000117862.11|TXNDC12|QKI|QKI	962	-	6.7246313	1.4248897	-1.0	-1.0
chr1	52042047	52042227	ENSG00000117862.11|TXNDC12|QKI|QKI	947	-	6.5485635	1.2786481	-1.0	-1.0
chr1	52405514	52405649	ENSG00000134748.12|PRPF38A|QKI|QKI	947	+	6.669064	1.2795738	-1.0	-1.0
chr1	52871412	52871717	ENSG00000203995.9|ZYG11A|QKI|QKI	916	+	3.6883035	1.0756831	-1.0	-1.0
chr1	52881685	52881900	ENSG00000203995.9|ZYG11A|QKI|QKI	994	+	7.729168	2.2414246	-1.0	-1.0
chr1	54047356	54047551	ENSG00000116209.11|TMEM59|QKI|QKI	964	-	4.16175	1.4486753	-1.0	-1.0
chr1	54039187	54039302	ENSG00000116209.11|TMEM59|QKI|QKI	903	-	6.241652	1.0113618	-1.0	-1.0
chr1	55122936	55123126	ENSG00000162402.13|USP24|QKI|QKI	959	-	6.716459	1.3829964	-1.0	-1.0
chr1	55111826	55112006	ENSG00000162402.13|USP24|QKI|QKI	913	-	3.4590237	1.0597099	-1.0	-1.0
chr1	58686571	58686716	ENSG00000162601.9|MYSM1|QKI|QKI	943	-	6.504059	1.2478361	-1.0	-1.0
chr1	60635670	60635855	ENSG00000226476.3|LINC01748|QKI|QKI	953	-	4.3623815	1.3282608	-1.0	-1.0
chr1	61234553	61234653	ENSG00000162599.15|NFIA|QKI|QKI	909	+	4.2644353	1.0405453	-1.0	-1.0
chr1	61142648	61142748	ENSG00000162599.15|NFIA|QKI|QKI	906	+	6.215194	1.0257951	-1.0	-1.0
chr1	61246293	61246448	ENSG00000162599.15|NFIA|QKI|QKI	920	+	6.3393927	1.0979102	-1.0	-1.0
chr1	61112710	61112845	ENSG00000162599.15|NFIA|QKI|QKI	950	+	6.559471	1.3005555	-1.0	-1.0
chr1	61141488	61141678	ENSG00000162599.15|NFIA|QKI|QKI	949	+	4.3917866	1.2895097	-1.0	-1.0
chr1	64806990	64807140	ENSG00000162437.14|RAVER2|QKI|QKI	909	+	6.2473745	1.0396545	-1.0	-1.0
chr1	65350358	65350508	ENSG00000116675.15|DNAJC6|QKI|QKI	977	+	7.0472736	1.6389148	-1.0	-1.0
chr1	65348503	65348733	ENSG00000116675.15|DNAJC6|QKI|QKI	999	+	7.1821523	2.8725896	-1.0	-1.0
chr1	65395072	65395237	ENSG00000116675.15|DNAJC6|QKI|QKI	960	+	6.5753255	1.393964	-1.0	-1.0
chr1	65484273	65484413	ENSG00000116678.19|LEPR|QKI|QKI	911	+	6.2633367	1.0526711	-1.0	-1.0
chr1	65540623	65540723	ENSG00000116678.19|LEPR|QKI|QKI	902	+	6.198991	1.0079899	-1.0	-1.0
chr1	65580944	65581134	ENSG00000116678.19|LEPR|QKI|QKI	938	+	5.0157084	1.2057238	-1.0	-1.0
chr1	66982933	66983068	ENSG00000198160.14|MIER1|QKI|QKI	909	+	5.0678673	1.0386444	-1.0	-1.0
chr1	70305700	70305830	ENSG00000118454.12|ANKRD13C|QKI|QKI	966	-	6.116565	1.4685464	-1.0	-1.0
chr1	71069780	71069920	ENSG00000132485.13|ZRANB2|QKI|QKI	919	-	6.3291373	1.0916579	-1.0	-1.0
chr1	75372515	75372650	ENSG00000137968.16|SLC44A5|QKI|QKI	902	-	6.2363744	1.0071179	-1.0	-1.0
chr1	75593786	75593966	ENSG00000137968.16|SLC44A5|QKI|QKI	934	-	6.5618954	1.1828871	-1.0	-1.0
chr1	75750199	75750354	ENSG00000117054.13|ACADM|QKI|QKI	915	+	4.694791	1.070024	-1.0	-1.0
chr1	75791745	75791855	ENSG00000137955.15|RABGGTB|QKI|QKI	902	+	6.198991	1.0103403	-1.0	-1.0
chr1	77949780	77949975	ENSG00000162613.16|FUBP1|QKI|QKI	966	-	4.5378838	1.4622513	-1.0	-1.0
chr1	78017014	78017204	ENSG00000137960.5|GIPC2|QKI|QKI	957	+	4.796331	1.3660749	-1.0	-1.0
chr1	77982324	77982524	ENSG00000137960.5|GIPC2|QKI|QKI	946	+	4.077836	1.269069	-1.0	-1.0
chr1	77982327	77982522	ENSG00000162616.8|DNAJB4|QKI|QKI	949	+	4.133307	1.2945637	-1.0	-1.0
chr1	78017013	78017203	ENSG00000162616.8|DNAJB4|QKI|QKI	956	+	4.7463503	1.354204	-1.0	-1.0
chr1	84666242	84666462	ENSG00000117155.16|SSX2IP|QKI|QKI	992	-	7.638082	2.0782049	-1.0	-1.0
chr1	85266922	85267102	ENSG00000142867.12|BCL10|QKI|QKI	960	-	6.6758237	1.392634	-1.0	-1.0
chr1	86712731	86712876	ENSG00000097033.14|SH3GLB1|QKI|QKI	911	+	6.28686	1.0509042	-1.0	-1.0
chr1	86885105	86885365	ENSG00000183291.15|SELENOF|QKI|QKI	937	-	6.4759555	1.19744	-1.0	-1.0
chr1	86891811	86892006	ENSG00000183291.15|SELENOF|QKI|QKI	918	-	3.5317543	1.0847198	-1.0	-1.0
chr1	87078242	87078372	ENSG00000153936.16|HS2ST1|QKI|QKI	905	+	6.206822	1.0234497	-1.0	-1.0
chr1	87077497	87077652	ENSG00000153936.16|HS2ST1|QKI|QKI	953	+	6.7646127	1.3309358	-1.0	-1.0
chr1	87078242	87078372	ENSG00000267561.2|AC093155.3|QKI|QKI	906	+	6.206822	1.0247688	-1.0	-1.0
chr1	87077497	87077652	ENSG00000267561.2|AC093155.3|QKI|QKI	953	+	6.7646127	1.3312016	-1.0	-1.0
chr1	88824911	88825111	ENSG00000065243.19|PKN2|QKI|QKI	976	+	6.824058	1.6204586	-1.0	-1.0
chr1	89554151	89554431	ENSG00000197147.13|LRRC8B|QKI|QKI	985	+	5.5005836	1.8211709	-1.0	-1.0
chr1	89634926	89635106	ENSG00000230735.1|AC093423.2|QKI|QKI	930	+	6.403002	1.1577536	-1.0	-1.0
chr1	89634927	89635107	ENSG00000171488.14|LRRC8C|QKI|QKI	933	+	6.419801	1.1740379	-1.0	-1.0
chr1	89634927	89635107	ENSG00000271949.1|AC093423.3|QKI|QKI	933	+	6.419801	1.1737801	-1.0	-1.0
chr1	89871512	89871752	ENSG00000271949.1|AC093423.3|QKI|QKI	997	+	6.552612	2.5793622	-1.0	-1.0
chr1	89922892	89923107	ENSG00000271949.1|AC093423.3|QKI|QKI	994	+	7.769382	2.1980686	-1.0	-1.0
chr1	89871508	89871748	ENSG00000171492.14|LRRC8D|QKI|QKI	997	+	6.558081	2.583077	-1.0	-1.0
chr1	89922888	89923108	ENSG00000171492.14|LRRC8D|QKI|QKI	993	+	7.7055855	2.1410933	-1.0	-1.0
chr1	90019369	90019564	ENSG00000162664.16|ZNF326|QKI|QKI	983	+	6.7134266	1.7792073	-1.0	-1.0
chr1	90834216	90834385	ENSG00000233593.8|AL590094.1|QKI|QKI	954	-	5.3744993	1.3416076	-1.0	-1.0
chr1	90935633	90935763	ENSG00000122482.20|ZNF644|QKI|QKI	916	-	6.437398	1.0773215	-1.0	-1.0
chr1	90950359	90950529	ENSG00000122482.20|ZNF644|QKI|QKI	948	-	6.558462	1.2857858	-1.0	-1.0
chr1	92304349	92304489	ENSG00000122484.8|RPAP2|QKI|QKI	941	+	4.4763966	1.2323265	-1.0	-1.0
chr1	93119717	93119837	ENSG00000143033.17|MTF2|QKI|QKI	909	+	4.2744646	1.0407636	-1.0	-1.0
chr1	93251954	93252159	ENSG00000122483.17|CCDC18|QKI|QKI	967	+	6.8627934	1.4860959	-1.0	-1.0
chr1	95172914	95173089	ENSG00000152078.9|TMEM56|QKI|QKI	948	+	4.7100086	1.286319	-1.0	-1.0
chr1	95172914	95173089	ENSG00000271092.5|TMEM56-RWDD3|QKI|QKI	948	+	4.7100086	1.2861075	-1.0	-1.0
chr1	99766328	99766503	ENSG00000156869.12|FRRS1|QKI|QKI	967	-	6.794672	1.4797602	-1.0	-1.0
chr1	99879628	99879783	ENSG00000162688.16|AGL|QKI|QKI	945	+	6.60644	1.260837	-1.0	-1.0
chr1	100071540	100071645	ENSG00000283761.1|AC118553.2|QKI|QKI	909	+	4.2877474	1.0417147	-1.0	-1.0
chr1	100071540	100071645	ENSG00000156875.13|MFSD14A|QKI|QKI	909	+	4.2877474	1.0411139	-1.0	-1.0
chr1	100244314	100244519	ENSG00000137992.14|DBT|QKI|QKI	980	-	7.1095276	1.706723	-1.0	-1.0
chr1	100238911	100239101	ENSG00000137992.14|DBT|QKI|QKI	956	-	6.75174	1.3525808	-1.0	-1.0
chr1	100456262	100456377	ENSG00000079335.18|CDC14A|QKI|QKI	918	+	6.323515	1.0835981	-1.0	-1.0
chr1	100401419	100401539	ENSG00000079335.18|CDC14A|QKI|QKI	907	+	6.25878	1.03306	-1.0	-1.0
chr1	101038306	101038526	ENSG00000233184.6|AC093157.1|QKI|QKI	965	+	6.7650337	1.454926	-1.0	-1.0
chr1	103515790	103515955	ENSG00000224613.6|AC095032.1|QKI|QKI	938	-	6.5254545	1.2051564	-1.0	-1.0
chr1	103545960	103546160	ENSG00000185946.15|RNPC3|QKI|QKI	954	+	4.640279	1.3397356	-1.0	-1.0
chr1	108589275	108589385	ENSG00000162636.15|FAM102B|QKI|QKI	939	+	6.4456115	1.2160342	-1.0	-1.0
chr1	108569145	108569305	ENSG00000162636.15|FAM102B|QKI|QKI	917	+	6.3391366	1.0797127	-1.0	-1.0
chr1	108897085	108897300	ENSG00000121957.12|GPSM2|QKI|QKI	980	+	7.191342	1.689281	-1.0	-1.0
chr1	108885294	108885534	ENSG00000121957.12|GPSM2|QKI|QKI	996	+	5.7049084	2.3667858	-1.0	-1.0
chr1	108924941	108925161	ENSG00000274068.1|AL449266.1|QKI|QKI	980	-	6.621572	1.6930999	-1.0	-1.0
chr1	109388749	109388854	ENSG00000134243.11|SORT1|QKI|QKI	910	-	6.2681384	1.0470183	-1.0	-1.0
chr1	109396732	109396887	ENSG00000134243.11|SORT1|QKI|QKI	940	-	4.889368	1.2213984	-1.0	-1.0
chr1	109386439	109386589	ENSG00000134243.11|SORT1|QKI|QKI	941	-	4.058304	1.2274228	-1.0	-1.0
chr1	109321019	109321174	ENSG00000134243.11|SORT1|QKI|QKI	931	-	6.4444294	1.1581527	-1.0	-1.0
chr1	109591533	109591640	ENSG00000206832.1|RNU6V|QKI|QKI	933	-	4.494307	1.1763767	-1.0	-1.0
chr1	110014384	110014519	ENSG00000168710.17|AHCYL1|QKI|QKI	916	+	6.406717	1.0781844	-1.0	-1.0
chr1	111169541	111169726	ENSG00000134255.13|CEPT1|QKI|QKI	954	+	5.352253	1.3378947	-1.0	-1.0
chr1	111170806	111171066	ENSG00000134255.13|CEPT1|QKI|QKI	978	+	6.446011	1.6591184	-1.0	-1.0
chr1	111678143	111678343	ENSG00000116473.14|RAP1A|QKI|QKI	970	+	6.90267	1.5189055	-1.0	-1.0
chr1	112633028	112633193	ENSG00000116489.12|CAPZA1|QKI|QKI	955	+	6.475927	1.3475697	-1.0	-1.0
chr1	112658346	112658556	ENSG00000116489.12|CAPZA1|QKI|QKI	983	+	4.0916433	1.7597618	-1.0	-1.0
chr1	112687106	112687281	ENSG00000155363.18|MOV10|QKI|QKI	998	+	6.4358573	2.6100683	-1.0	-1.0
chr1	112913431	112913551	ENSG00000155380.11|SLC16A1|QKI|QKI	968	-	6.374429	1.4960526	-1.0	-1.0
chr1	113105160	113105345	ENSG00000198799.11|LRIG2|QKI|QKI	965	+	4.455214	1.454889	-1.0	-1.0
chr1	113074450	113074645	ENSG00000198799.11|LRIG2|QKI|QKI	958	+	4.14489	1.374328	-1.0	-1.0
chr1	113092553	113092728	ENSG00000198799.11|LRIG2|QKI|QKI	936	+	4.754086	1.1961217	-1.0	-1.0
chr1	113096365	113096525	ENSG00000198799.11|LRIG2|QKI|QKI	918	+	4.758189	1.0878125	-1.0	-1.0
chr1	113455560	113455855	ENSG00000081026.18|MAGI3|QKI|QKI	965	+	5.695585	1.4527276	-1.0	-1.0
chr1	113977548	113977738	ENSG00000163349.21|HIPK1|QKI|QKI	944	+	4.0357146	1.248984	-1.0	-1.0
chr1	113959796	113959971	ENSG00000163349.21|HIPK1|QKI|QKI	938	+	6.514266	1.2085551	-1.0	-1.0
chr1	114411326	114411521	ENSG00000197323.11|TRIM33|QKI|QKI	919	-	5.0006595	1.091639	-1.0	-1.0
chr1	114483938	114484083	ENSG00000197323.11|TRIM33|QKI|QKI	925	-	4.8132052	1.1252205	-1.0	-1.0
chr1	114402433	114402673	ENSG00000197323.11|TRIM33|QKI|QKI	990	-	4.949806	1.995012	-1.0	-1.0
chr1	114740237	114740432	ENSG00000009307.15|CSDE1|QKI|QKI	954	-	4.0575213	1.3343508	-1.0	-1.0
chr1	116561284	116561484	ENSG00000116815.15|CD58|QKI|QKI	962	-	6.7594724	1.4162031	-1.0	-1.0
chr1	117103149	117103249	ENSG00000116830.11|TTF2|QKI|QKI	903	+	6.241652	1.0112668	-1.0	-1.0
chr1	117102554	117102954	ENSG00000116830.11|TTF2|QKI|QKI	1000	+	8.675611	6.6804757	-1.0	-1.0
chr1	117406155	117406325	ENSG00000198162.12|MAN1A2|QKI|QKI	920	+	6.3619204	1.0980297	-1.0	-1.0
chr1	119116156	119116286	ENSG00000116874.11|WARS2|QKI|QKI	913	-	6.424862	1.0609589	-1.0	-1.0
chr1	120563861	120564046	ENSG00000275131.2|AC241952.1|QKI|QKI	946	-	5.809479	1.2703869	-1.0	-1.0
chr1	120582369	120582559	ENSG00000275131.2|AC241952.1|QKI|QKI	960	-	6.7556014	1.3954566	-1.0	-1.0
chr1	145922620	145922800	ENSG00000265241.6|RBM8A|QKI|QKI	939	-	4.648979	1.213019	-1.0	-1.0
chr1	146961413	146961638	ENSG00000268043.7|NBPF12|QKI|QKI	997	+	7.0644045	2.5669432	-1.0	-1.0
chr1	146992096	146992256	ENSG00000268043.7|NBPF12|QKI|QKI	902	+	6.2363744	1.0079618	-1.0	-1.0
chr1	148125436	148125721	ENSG00000263956.6|NBPF11|QKI|QKI	997	-	7.370735	2.4992218	-1.0	-1.0
chr1	148126021	148126211	ENSG00000263956.6|NBPF11|QKI|QKI	942	-	6.5069494	1.2395566	-1.0	-1.0
chr1	148594240	148594445	ENSG00000270629.5|NBPF14|QKI|QKI	984	-	7.2804556	1.7878597	-1.0	-1.0
chr1	148946864	148947054	ENSG00000178104.19|PDE4DIP|QKI|QKI	970	+	6.903856	1.5293449	-1.0	-1.0
chr1	149202405	149202510	ENSG00000215861.5|AC245297.1|QKI|QKI	902	-	6.2363744	1.008198	-1.0	-1.0
chr1	150145123	150145268	ENSG00000136631.12|VPS45|QKI|QKI	963	+	5.115143	1.4285572	-1.0	-1.0
chr1	150088077	150088307	ENSG00000136631.12|VPS45|QKI|QKI	995	+	5.526597	2.2663515	-1.0	-1.0
chr1	150381834	150382029	ENSG00000163125.15|RPRD2|QKI|QKI	968	+	4.9308944	1.4891032	-1.0	-1.0
chr1	150681448	150681548	ENSG00000143457.10|GOLPH3L|QKI|QKI	907	-	4.295604	1.0313871	-1.0	-1.0
chr1	151217305	151217475	ENSG00000143398.19|PIP5K1A|QKI|QKI	951	+	4.1230536	1.3060323	-1.0	-1.0
chr1	153889681	153889781	ENSG00000143614.9|GATAD2B|QKI|QKI	922	-	6.3971486	1.108084	-1.0	-1.0
chr1	153814247	153814397	ENSG00000143614.9|GATAD2B|QKI|QKI	928	-	4.1456895	1.1448239	-1.0	-1.0
chr1	153916675	153916860	ENSG00000143614.9|GATAD2B|QKI|QKI	964	-	6.6421747	1.4434046	-1.0	-1.0
chr1	154168085	154168205	ENSG00000143549.19|TPM3|QKI|QKI	907	-	4.2942986	1.0311229	-1.0	-1.0
chr1	154625452	154625607	ENSG00000160710.15|ADAR|QKI|QKI	949	-	6.399572	1.2938509	-1.0	-1.0
chr1	154977563	154977753	ENSG00000173207.12|CKS1B|QKI|QKI	943	+	4.684149	1.2462502	-1.0	-1.0
chr1	154976524	154976659	ENSG00000173207.12|CKS1B|QKI|QKI	947	+	6.689974	1.2793792	-1.0	-1.0
chr1	155548538	155548703	ENSG00000116539.12|ASH1L|QKI|QKI	950	-	4.617063	1.2992094	-1.0	-1.0
chr1	155494439	155494719	ENSG00000116539.12|ASH1L|QKI|QKI	956	-	4.548898	1.3547789	-1.0	-1.0
chr1	155709630	155709772	ENSG00000132676.15|DAP3|QKI|QKI	905	+	6.261179	1.0230169	-1.0	-1.0
chr1	155914332	155914482	ENSG00000132680.10|KIAA0907|QKI|QKI	937	-	3.443052	1.2026391	-1.0	-1.0
chr1	155929001	155929126	ENSG00000132680.10|KIAA0907|QKI|QKI	911	-	6.268972	1.051392	-1.0	-1.0
chr1	160213476	160213661	ENSG00000162734.12|PEA15|QKI|QKI	957	+	4.5993314	1.3666635	-1.0	-1.0
chr1	160329267	160329367	ENSG00000122218.14|COPA|QKI|QKI	913	-	4.3178453	1.0595229	-1.0	-1.0
chr1	160423382	160423492	ENSG00000162738.5|VANGL2|QKI|QKI	902	+	4.2460933	1.0075732	-1.0	-1.0
chr1	161514137	161514332	ENSG00000143226.13|FCGR2A|QKI|QKI	983	+	6.224649	1.7699239	-1.0	-1.0
chr1	161595802	161595952	ENSG00000273112.1|AL590385.2|QKI|QKI	936	+	4.64348	1.1923922	-1.0	-1.0
chr1	161514137	161514332	ENSG00000273112.1|AL590385.2|QKI|QKI	983	+	6.224649	1.7693665	-1.0	-1.0
chr1	161596827	161597037	ENSG00000273112.1|AL590385.2|QKI|QKI	966	+	4.399718	1.4663265	-1.0	-1.0
chr1	161595802	161595952	ENSG00000244682.7|FCGR2C|QKI|QKI	936	+	4.64348	1.1909586	-1.0	-1.0
chr1	161596823	161597038	ENSG00000244682.7|FCGR2C|QKI|QKI	963	+	4.4632573	1.4369648	-1.0	-1.0
chr1	161775272	161775372	ENSG00000118217.5|ATF6|QKI|QKI	905	+	4.2301645	1.0212343	-1.0	-1.0
chr1	162501594	162501824	ENSG00000152332.15|UHMK1|QKI|QKI	990	+	5.6220617	2.0126693	-1.0	-1.0
chr1	162570518	162570668	ENSG00000117143.13|UAP1|QKI|QKI	926	+	5.7460504	1.1313258	-1.0	-1.0
chr1	162567403	162567533	ENSG00000117143.13|UAP1|QKI|QKI	905	+	3.6427379	1.0205653	-1.0	-1.0
chr1	163312591	163312756	ENSG00000143248.12|RGS5|QKI|QKI	955	-	5.05423	1.3442008	-1.0	-1.0
chr1	163312591	163312756	ENSG00000232995.7|RGS5|QKI|QKI	955	-	5.05423	1.3434061	-1.0	-1.0
chr1	163347400	163347510	ENSG00000143228.12|NUF2|QKI|QKI	907	+	4.3318944	1.0338242	-1.0	-1.0
chr1	163345927	163346122	ENSG00000143228.12|NUF2|QKI|QKI	973	+	6.6568694	1.5672374	-1.0	-1.0
chr1	165634384	165634509	ENSG00000143198.12|MGST3|QKI|QKI	922	+	6.353535	1.1063265	-1.0	-1.0
chr1	165751181	165751351	ENSG00000143183.16|TMCO1|QKI|QKI	955	-	6.6700616	1.3505119	-1.0	-1.0
chr1	167738302	167738522	ENSG00000197965.11|MPZL1|QKI|QKI	971	+	4.876924	1.5314763	-1.0	-1.0
chr1	167776311	167776506	ENSG00000197965.11|MPZL1|QKI|QKI	938	+	4.520629	1.2078105	-1.0	-1.0
chr1	168022066	168022231	ENSG00000143164.15|DCAF6|QKI|QKI	935	+	4.0064545	1.1857297	-1.0	-1.0
chr1	168013218	168013363	ENSG00000143164.15|DCAF6|QKI|QKI	915	+	6.314289	1.071036	-1.0	-1.0
chr1	168007368	168007563	ENSG00000143164.15|DCAF6|QKI|QKI	918	+	3.0899408	1.0843253	-1.0	-1.0
chr1	168029260	168029360	ENSG00000143164.15|DCAF6|QKI|QKI	902	+	3.5362065	1.0086188	-1.0	-1.0
chr1	168007068	168007213	ENSG00000143164.15|DCAF6|QKI|QKI	949	+	4.5669856	1.291842	-1.0	-1.0
chr1	169365950	169366140	ENSG00000143156.13|NME7|QKI|QKI	969	-	6.7564564	1.5044063	-1.0	-1.0
chr1	171508650	171508855	ENSG00000117523.15|PRRC2C|QKI|QKI	970	+	4.391817	1.5280888	-1.0	-1.0
chr1	171507700	171507850	ENSG00000117523.15|PRRC2C|QKI|QKI	965	+	5.3654284	1.4507025	-1.0	-1.0
chr1	171506855	171507070	ENSG00000117523.15|PRRC2C|QKI|QKI	972	+	3.9984212	1.5453923	-1.0	-1.0
chr1	171568589	171568754	ENSG00000117523.15|PRRC2C|QKI|QKI	909	+	6.236343	1.0395852	-1.0	-1.0
chr1	172603270	172603415	ENSG00000094975.13|SUCO|QKI|QKI	917	+	6.338654	1.0814623	-1.0	-1.0
chr1	172598651	172598811	ENSG00000094975.13|SUCO|QKI|QKI	918	+	4.3371487	1.0872371	-1.0	-1.0
chr1	172565289	172565524	ENSG00000094975.13|SUCO|QKI|QKI	994	+	5.295781	2.214738	-1.0	-1.0
chr1	173480107	173480257	ENSG00000117592.8|PRDX6|QKI|QKI	942	+	3.6315725	1.2401824	-1.0	-1.0
chr1	173717056	173717221	ENSG00000076321.10|KLHL20|QKI|QKI	931	+	4.983966	1.1587002	-1.0	-1.0
chr1	173864284	173864394	ENSG00000234741.7|GAS5|QKI|QKI	925	-	2.4398777	1.1233546	-1.0	-1.0
chr1	174993568	174993718	ENSG00000152061.23|RABGAP1L|QKI|QKI	947	+	5.7282796	1.2721273	-1.0	-1.0
chr1	174569046	174569226	ENSG00000152061.23|RABGAP1L|QKI|QKI	921	+	6.4301443	1.1027391	-1.0	-1.0
chr1	174391817	174391972	ENSG00000152061.23|RABGAP1L|QKI|QKI	917	+	5.349436	1.0827078	-1.0	-1.0
chr1	174525160	174525260	ENSG00000152061.23|RABGAP1L|QKI|QKI	905	+	6.215194	1.0212544	-1.0	-1.0
chr1	175969826	175969991	ENSG00000143207.19|RFWD2|QKI|QKI	928	-	4.7763615	1.1432846	-1.0	-1.0
chr1	176063574	176063769	ENSG00000143207.19|RFWD2|QKI|QKI	949	-	4.6195564	1.2937286	-1.0	-1.0
chr1	175978836	175978936	ENSG00000143207.19|RFWD2|QKI|QKI	902	-	4.2460933	1.0104488	-1.0	-1.0
chr1	176065124	176065329	ENSG00000143207.19|RFWD2|QKI|QKI	971	-	6.8983665	1.543902	-1.0	-1.0
chr1	175974541	175974661	ENSG00000143207.19|RFWD2|QKI|QKI	919	-	6.3083496	1.0890925	-1.0	-1.0
chr1	176148087	176148232	ENSG00000143207.19|RFWD2|QKI|QKI	946	-	5.3751826	1.2706025	-1.0	-1.0
chr1	179176139	179176239	ENSG00000143322.19|ABL2|QKI|QKI	902	-	6.2363744	1.0086188	-1.0	-1.0
chr1	179168944	179169144	ENSG00000143322.19|ABL2|QKI|QKI	964	-	5.0335917	1.443172	-1.0	-1.0
chr1	179215774	179215914	ENSG00000143322.19|ABL2|QKI|QKI	912	-	3.6560628	1.0558872	-1.0	-1.0
chr1	179865859	179865989	ENSG00000169905.12|TOR1AIP2|QKI|QKI	921	-	4.37426	1.1017569	-1.0	-1.0
chr1	179978417	179978667	ENSG00000135837.15|CEP350|QKI|QKI	981	+	5.7169523	1.7265532	-1.0	-1.0
chr1	180003317	180003487	ENSG00000135837.15|CEP350|QKI|QKI	963	+	6.6615696	1.4308352	-1.0	-1.0
chr1	180005707	180005867	ENSG00000135837.15|CEP350|QKI|QKI	944	+	5.9702754	1.2518373	-1.0	-1.0
chr1	180459552	180459657	ENSG00000230124.6|ACBD6|QKI|QKI	917	-	6.373705	1.0822188	-1.0	-1.0
chr1	180447507	180447612	ENSG00000230124.6|ACBD6|QKI|QKI	902	-	6.2363744	1.0083084	-1.0	-1.0
chr1	180384477	180384647	ENSG00000230124.6|ACBD6|QKI|QKI	934	-	4.1683025	1.1801807	-1.0	-1.0
chr1	180340017	180340182	ENSG00000230124.6|ACBD6|QKI|QKI	911	-	5.504066	1.0483149	-1.0	-1.0
chr1	180816393	180816538	ENSG00000143324.13|XPR1|QKI|QKI	930	+	6.4170084	1.1571856	-1.0	-1.0
chr1	180885500	180885635	ENSG00000143324.13|XPR1|QKI|QKI	919	+	3.556015	1.0916185	-1.0	-1.0
chr1	180654225	180654350	ENSG00000143324.13|XPR1|QKI|QKI	931	+	4.5746117	1.1586409	-1.0	-1.0
chr1	180758691	180758811	ENSG00000143324.13|XPR1|QKI|QKI	920	+	4.434602	1.094588	-1.0	-1.0
chr1	180765281	180765396	ENSG00000143324.13|XPR1|QKI|QKI	905	+	6.2700486	1.0206351	-1.0	-1.0
chr1	180815593	180815783	ENSG00000143324.13|XPR1|QKI|QKI	976	+	6.5901346	1.6156367	-1.0	-1.0
chr1	182883635	182883800	ENSG00000135829.16|DHX9|QKI|QKI	949	+	4.3710523	1.2903513	-1.0	-1.0
chr1	183504811	183504956	ENSG00000116698.21|SMG7|QKI|QKI	916	+	6.3108253	1.0736985	-1.0	-1.0
chr1	184022395	184022535	ENSG00000198756.10|COLGALT2|QKI|QKI	951	-	6.6209135	1.3109213	-1.0	-1.0
chr1	184732279	184732454	ENSG00000116406.18|EDEM3|QKI|QKI	928	-	6.462373	1.1415967	-1.0	-1.0
chr1	184946224	184946329	ENSG00000135842.16|FAM129A|QKI|QKI	910	-	3.488323	1.0436394	-1.0	-1.0
chr1	184910429	184910584	ENSG00000135842.16|FAM129A|QKI|QKI	934	-	6.4383945	1.180406	-1.0	-1.0
chr1	184872138	184872338	ENSG00000135842.16|FAM129A|QKI|QKI	975	-	6.7933474	1.6016384	-1.0	-1.0
chr1	186326280	186326480	ENSG00000047410.13|TPR|QKI|QKI	975	-	7.052382	1.601554	-1.0	-1.0
chr1	187152276	187152531	ENSG00000236030.1|LINC01036|QKI|QKI	984	+	7.2251596	1.7967349	-1.0	-1.0
chr1	193047152	193047402	ENSG00000116750.13|UCHL5|QKI|QKI	990	-	4.974681	1.997731	-1.0	-1.0
chr1	193045002	193045212	ENSG00000116750.13|UCHL5|QKI|QKI	997	-	7.4726706	2.4869475	-1.0	-1.0
chr1	193035112	193035212	ENSG00000116750.13|UCHL5|QKI|QKI	900	-	6.16018	1.0008603	-1.0	-1.0
chr1	193091434	193091650	ENSG00000116747.12|TROVE2|QKI|QKI	985	+	4.7273917	1.8149168	-1.0	-1.0
chr1	193246801	193246906	ENSG00000134371.10|CDC73|QKI|QKI	919	+	6.3651915	1.0932403	-1.0	-1.0
chr1	193253495	193253730	ENSG00000134371.10|CDC73|QKI|QKI	996	+	5.3687186	2.449129	-1.0	-1.0
chr1	197644271	197644576	ENSG00000213047.12|DENND1B|QKI|QKI	999	-	7.2199063	2.884575	-1.0	-1.0
chr1	198180151	198180341	ENSG00000151414.14|NEK7|QKI|QKI	951	+	5.645936	1.3088682	-1.0	-1.0
chr1	198265975	198266105	ENSG00000151414.14|NEK7|QKI|QKI	919	+	6.348313	1.090907	-1.0	-1.0
chr1	198674801	198674986	ENSG00000081237.18|PTPRC|QKI|QKI	939	+	6.485649	1.2158992	-1.0	-1.0
chr1	198717135	198717300	ENSG00000081237.18|PTPRC|QKI|QKI	927	+	6.468395	1.1395496	-1.0	-1.0
chr1	201959718	201959878	ENSG00000134375.10|TIMM17A|QKI|QKI	942	+	6.5006003	1.238626	-1.0	-1.0
chr1	202772030	202772210	ENSG00000117139.16|KDM5B|QKI|QKI	925	-	3.2551014	1.1229476	-1.0	-1.0
chr1	202966186	202966356	ENSG00000159348.12|CYB5R1|QKI|QKI	937	-	6.54135	1.1976215	-1.0	-1.0
chr1	205716113	205716293	ENSG00000069275.12|NUCKS1|QKI|QKI	959	-	3.4842234	1.3855424	-1.0	-1.0
chr1	207337442	207337547	ENSG00000196352.14|CD55|QKI|QKI	908	+	6.231156	1.0355012	-1.0	-1.0
chr1	207712358	207712548	ENSG00000197721.16|CR1L|QKI|QKI	967	+	5.6285443	1.4829986	-1.0	-1.0
chr1	207693921	207694096	ENSG00000197721.16|CR1L|QKI|QKI	932	+	4.428178	1.1696355	-1.0	-1.0
chr1	207668570	207668730	ENSG00000197721.16|CR1L|QKI|QKI	925	+	6.445471	1.127343	-1.0	-1.0
chr1	207791210	207791360	ENSG00000117335.19|CD46|QKI|QKI	966	+	6.792826	1.4742192	-1.0	-1.0
chr1	207785813	207785933	ENSG00000117335.19|CD46|QKI|QKI	945	+	4.2300143	1.2588545	-1.0	-1.0
chr1	207759042	207759202	ENSG00000117335.19|CD46|QKI|QKI	907	+	6.2327046	1.0323255	-1.0	-1.0
chr1	211303115	211303240	ENSG00000117625.13|RCOR3|QKI|QKI	950	+	4.7235556	1.3006711	-1.0	-1.0
chr1	211264857	211264972	ENSG00000117625.13|RCOR3|QKI|QKI	913	+	6.28047	1.0603383	-1.0	-1.0
chr1	212073538	212073748	ENSG00000143476.17|DTL|QKI|QKI	968	+	5.3235383	1.5006373	-1.0	-1.0
chr1	212291531	212291736	ENSG00000066027.11|PPP2R5A|QKI|QKI	948	+	3.9846783	1.281367	-1.0	-1.0
chr1	212773988	212774218	ENSG00000117697.14|NSL1|QKI|QKI	955	-	4.5113935	1.3485142	-1.0	-1.0
chr1	212757111	212757261	ENSG00000117697.14|NSL1|QKI|QKI	912	-	3.2516859	1.0572122	-1.0	-1.0
chr1	212864004	212864204	ENSG00000162769.12|FLVCR1|QKI|QKI	972	+	4.5646253	1.5487051	-1.0	-1.0
chr1	213172903	213173068	ENSG00000136643.11|RPS6KC1|QKI|QKI	907	+	4.2973285	1.0296468	-1.0	-1.0
chr1	213130644	213130744	ENSG00000136643.11|RPS6KC1|QKI|QKI	900	+	4.190134	1.0011039	-1.0	-1.0
chr1	214324708	214324873	ENSG00000143499.13|SMYD2|QKI|QKI	977	+	7.0162525	1.6329087	-1.0	-1.0
chr1	214649257	214649427	ENSG00000117724.12|CENPF|QKI|QKI	911	+	4.3178544	1.0483007	-1.0	-1.0
chr1	214632812	214632912	ENSG00000117724.12|CENPF|QKI|QKI	928	+	6.5179176	1.1446891	-1.0	-1.0
chr1	215579712	215579897	ENSG00000136636.12|KCTD3|QKI|QKI	944	+	6.580752	1.2526251	-1.0	-1.0
chr1	215570933	215571098	ENSG00000136636.12|KCTD3|QKI|QKI	959	+	6.6634107	1.3877989	-1.0	-1.0
chr1	219189901	219190156	ENSG00000143353.11|LYPLAL1|QKI|QKI	1000	+	6.569311	3.36772	-1.0	-1.0
chr1	219185341	219185576	ENSG00000143353.11|LYPLAL1|QKI|QKI	970	+	6.2167134	1.5203785	-1.0	-1.0
chr1	219990808	219990913	ENSG00000136628.17|EPRS|QKI|QKI	928	-	6.4893346	1.1455953	-1.0	-1.0
chr1	220009265	220009455	ENSG00000136628.17|EPRS|QKI|QKI	970	-	6.063294	1.5293415	-1.0	-1.0
chr1	220251063	220251218	ENSG00000118873.15|RAB3GAP2|QKI|QKI	944	-	4.678287	1.2541603	-1.0	-1.0
chr1	220165264	220165399	ENSG00000118873.15|RAB3GAP2|QKI|QKI	941	-	5.1929703	1.2258834	-1.0	-1.0
chr1	224393420	224393565	ENSG00000162923.14|WDR26|QKI|QKI	913	-	6.280363	1.0628686	-1.0	-1.0
chr1	224412045	224412215	ENSG00000162923.14|WDR26|QKI|QKI	916	-	4.356589	1.0744549	-1.0	-1.0
chr1	224408945	224409150	ENSG00000162923.14|WDR26|QKI|QKI	980	-	7.080744	1.6883008	-1.0	-1.0
chr1	224425659	224425789	ENSG00000162923.14|WDR26|QKI|QKI	915	-	6.314379	1.0703995	-1.0	-1.0
chr1	224955138	224955388	ENSG00000185842.15|DNAH14|QKI|QKI	976	+	6.974358	1.6149523	-1.0	-1.0
chr1	225408397	225408507	ENSG00000143815.14|LBR|QKI|QKI	916	-	4.1147823	1.0739548	-1.0	-1.0
chr1	226176785	226177040	ENSG00000182827.8|ACBD3|QKI|QKI	992	-	5.061601	2.0753212	-1.0	-1.0
chr1	226304075	226304220	ENSG00000183814.15|LIN9|QKI|QKI	925	-	6.3898115	1.1221982	-1.0	-1.0
chr1	227308005	227308205	ENSG00000143776.18|CDC42BPA|QKI|QKI	979	-	6.357377	1.685739	-1.0	-1.0
chr1	227306145	227306355	ENSG00000143776.18|CDC42BPA|QKI|QKI	983	-	5.2134705	1.7717386	-1.0	-1.0
chr1	227058600	227058845	ENSG00000143776.18|CDC42BPA|QKI|QKI	996	-	5.7673683	2.4554594	-1.0	-1.0
chr1	227303815	227303920	ENSG00000143776.18|CDC42BPA|QKI|QKI	944	-	6.5260577	1.2546601	-1.0	-1.0
chr1	227213314	227213509	ENSG00000143776.18|CDC42BPA|QKI|QKI	942	-	6.5346546	1.2382977	-1.0	-1.0
chr1	227306620	227306840	ENSG00000143776.18|CDC42BPA|QKI|QKI	949	-	4.05473	1.2889868	-1.0	-1.0
chr1	228217812	228218052	ENSG00000154358.20|OBSCN|QKI|QKI	961	+	5.4436555	1.4040598	-1.0	-1.0
chr1	229496892	229497057	ENSG00000069248.11|NUP133|QKI|QKI	917	-	6.40174	1.0804243	-1.0	-1.0
chr1	229497857	229498052	ENSG00000069248.11|NUP133|QKI|QKI	977	-	6.170225	1.6459515	-1.0	-1.0
chr1	229540997	229541207	ENSG00000135776.4|ABCB10|QKI|QKI	993	-	7.5914454	2.1376998	-1.0	-1.0
chr1	229605344	229605479	ENSG00000135801.9|TAF5L|QKI|QKI	909	-	6.303723	1.0391771	-1.0	-1.0
chr1	230944533	230944713	ENSG00000143643.12|TTC13|QKI|QKI	925	-	6.36779	1.1232891	-1.0	-1.0
chr1	231260823	231261058	ENSG00000116906.11|GNPAT|QKI|QKI	994	+	7.0253696	2.2551904	-1.0	-1.0
chr1	231535954	231536349	ENSG00000116918.13|TSNAX|QKI|QKI	982	+	7.299321	1.7492874	-1.0	-1.0
chr1	231535954	231536349	ENSG00000270106.5|TSNAX-DISC1|QKI|QKI	982	+	7.299321	1.7501094	-1.0	-1.0
chr1	235212615	235212750	ENSG00000054267.21|ARID4B|QKI|QKI	906	-	6.2196927	1.0256287	-1.0	-1.0
chr1	235160287	235160392	ENSG00000054267.21|ARID4B|QKI|QKI	922	-	4.4107127	1.1081343	-1.0	-1.0
chr1	235276177	235276382	ENSG00000054267.21|ARID4B|QKI|QKI	967	-	5.406443	1.4844419	-1.0	-1.0
chr1	235321117	235321312	ENSG00000054267.21|ARID4B|QKI|QKI	930	-	3.4764926	1.1576996	-1.0	-1.0
chr1	235270837	235271082	ENSG00000054267.21|ARID4B|QKI|QKI	997	-	5.0677757	2.4585342	-1.0	-1.0
chr1	235160289	235160399	ENSG00000188739.14|RBM34|QKI|QKI	917	-	4.3596916	1.0792602	-1.0	-1.0
chr1	236581839	236582054	ENSG00000119285.10|HEATR1|QKI|QKI	982	-	7.2079067	1.7560707	-1.0	-1.0
chr1	241631776	241631971	ENSG00000054277.13|OPN3|QKI|QKI	953	-	3.729118	1.3261851	-1.0	-1.0
chr1	241630376	241630616	ENSG00000054277.13|OPN3|QKI|QKI	980	-	4.0179763	1.6957663	-1.0	-1.0
chr1	241630377	241630617	ENSG00000203668.2|CHML|QKI|QKI	980	-	4.008941	1.6974586	-1.0	-1.0
chr1	241631777	241631967	ENSG00000203668.2|CHML|QKI|QKI	954	-	3.7731886	1.3418748	-1.0	-1.0
chr1	241862762	241862962	ENSG00000174371.16|EXO1|QKI|QKI	986	+	6.376237	1.868779	-1.0	-1.0
chr1	243311962	243312152	ENSG00000054282.15|SDCCAG8|QKI|QKI	942	+	6.5243998	1.2400862	-1.0	-1.0
chr1	243320115	243320260	ENSG00000054282.15|SDCCAG8|QKI|QKI	923	+	6.395863	1.1141216	-1.0	-1.0
chr1	243319745	243319860	ENSG00000054282.15|SDCCAG8|QKI|QKI	913	+	6.3364944	1.0582292	-1.0	-1.0
chr1	244422441	244422556	ENSG00000035687.9|ADSS|QKI|QKI	918	-	3.7173042	1.0888207	-1.0	-1.0
chr1	244849040	244849145	ENSG00000153187.18|HNRNPU|QKI|QKI	943	-	4.284223	1.2437594	-1.0	-1.0
chr1	244850130	244850385	ENSG00000153187.18|HNRNPU|QKI|QKI	999	-	4.685441	3.1697388	-1.0	-1.0
chr1	246461174	246461379	ENSG00000185420.18|SMYD3|QKI|QKI	988	-	7.2091665	1.9184344	-1.0	-1.0
chr1	246224682	246224817	ENSG00000185420.18|SMYD3|QKI|QKI	918	-	3.7127585	1.0867257	-1.0	-1.0
chr1	245973217	245973392	ENSG00000185420.18|SMYD3|QKI|QKI	942	-	4.4335985	1.2371619	-1.0	-1.0
chr1	246177733	246177863	ENSG00000185420.18|SMYD3|QKI|QKI	909	-	3.2078009	1.0432036	-1.0	-1.0
chr1	245965232	245965437	ENSG00000185420.18|SMYD3|QKI|QKI	973	-	7.058973	1.5609775	-1.0	-1.0
chr1	246047322	246047467	ENSG00000185420.18|SMYD3|QKI|QKI	904	-	4.5177503	1.0170052	-1.0	-1.0
chr1	246072319	246072514	ENSG00000185420.18|SMYD3|QKI|QKI	935	-	4.5731726	1.1863065	-1.0	-1.0
chr1	246140373	246140518	ENSG00000185420.18|SMYD3|QKI|QKI	920	-	6.428789	1.094788	-1.0	-1.0
chr1	246145713	246145933	ENSG00000185420.18|SMYD3|QKI|QKI	997	-	5.633569	2.565281	-1.0	-1.0
chr1	245950913	245951083	ENSG00000185420.18|SMYD3|QKI|QKI	914	-	4.3168006	1.064807	-1.0	-1.0
chr1	246453069	246453269	ENSG00000185420.18|SMYD3|QKI|QKI	988	-	7.3795166	1.9063387	-1.0	-1.0
chr1	246650293	246650423	ENSG00000162852.13|CNST|QKI|QKI	909	+	6.249648	1.0420045	-1.0	-1.0
chr1	246650423	246650613	ENSG00000162852.13|CNST|QKI|QKI	960	+	6.6953206	1.3980658	-1.0	-1.0
chr1	246883067	246883227	ENSG00000153207.14|AHCTF1|QKI|QKI	949	-	4.827385	1.2949221	-1.0	-1.0
chr1	246907377	246907517	ENSG00000153207.14|AHCTF1|QKI|QKI	921	-	4.3705873	1.1016419	-1.0	-1.0
chr1	246882632	246882827	ENSG00000153207.14|AHCTF1|QKI|QKI	983	-	7.0810404	1.7793332	-1.0	-1.0
chr1	246879957	246880072	ENSG00000153207.14|AHCTF1|QKI|QKI	945	-	6.0074015	1.2607454	-1.0	-1.0
chr1	246907863	246907963	ENSG00000153207.14|AHCTF1|QKI|QKI	917	-	6.334094	1.0806274	-1.0	-1.0
chr1	247151025	247151200	ENSG00000196418.12|ZNF124|QKI|QKI	944	-	5.6400123	1.2482105	-1.0	-1.0
chr1	247877004	247877329	ENSG00000162722.8|TRIM58|QKI|QKI	981	+	4.803558	1.724665	-1.0	-1.0
chr10	814466	814676	ENSG00000107929.14|LARP4B|QKI|QKI	970	-	5.1523786	1.5268518	-1.0	-1.0
chr10	1050071	1050266	ENSG00000047056.14|WDR37|QKI|QKI	967	+	6.815897	1.4828862	-1.0	-1.0
chr10	4966546	4966661	ENSG00000187134.13|AKR1C1|QKI|QKI	910	+	6.246914	1.0456399	-1.0	-1.0
chr10	5448303	5448563	ENSG00000173848.18|NET1|QKI|QKI	991	+	4.384821	2.0478756	-1.0	-1.0
chr10	5444479	5444674	ENSG00000173848.18|NET1|QKI|QKI	956	+	4.382986	1.3541855	-1.0	-1.0
chr10	5720205	5720470	ENSG00000108021.19|FAM208B|QKI|QKI	991	+	5.345045	2.0549924	-1.0	-1.0
chr10	6091566	6091736	ENSG00000134453.15|RBM17|QKI|QKI	921	+	3.9471056	1.1051294	-1.0	-1.0
chr10	6580992	6581172	ENSG00000237943.6|PRKCQ-AS1|QKI|QKI	950	+	6.571021	1.2997203	-1.0	-1.0
chr10	7758817	7758927	ENSG00000151657.11|KIN|QKI|QKI	919	-	6.327752	1.0916854	-1.0	-1.0
chr10	11595791	11596006	ENSG00000148429.14|USP6NL|QKI|QKI	986	-	7.405736	1.8439416	-1.0	-1.0
chr10	11997812	11997937	ENSG00000151461.19|UPF2|QKI|QKI	920	-	6.369664	1.0973889	-1.0	-1.0
chr10	13217268	13217375	ENSG00000272055.1|RNU6-6P|QKI|QKI	999	+	5.008174	3.2276292	-1.0	-1.0
chr10	13485169	13485354	ENSG00000165626.16|BEND7|QKI|QKI	947	-	6.534956	1.274456	-1.0	-1.0
chr10	16805679	16805844	ENSG00000148484.17|RSU1|QKI|QKI	921	-	6.4047155	1.1005441	-1.0	-1.0
chr10	21609662	21609787	ENSG00000078403.16|MLLT10|QKI|QKI	917	+	4.355591	1.0792966	-1.0	-1.0
chr10	21593003	21593113	ENSG00000078403.16|MLLT10|QKI|QKI	911	+	3.6381342	1.0496624	-1.0	-1.0
chr10	21643947	21644107	ENSG00000078403.16|MLLT10|QKI|QKI	934	+	4.994075	1.183066	-1.0	-1.0
chr10	21822854	21823034	ENSG00000136770.10|DNAJC1|QKI|QKI	947	-	6.539903	1.2779641	-1.0	-1.0
chr10	21987701	21987816	ENSG00000136770.10|DNAJC1|QKI|QKI	919	-	6.325504	1.0920373	-1.0	-1.0
chr10	21941751	21941946	ENSG00000136770.10|DNAJC1|QKI|QKI	955	-	5.8329124	1.3487622	-1.0	-1.0
chr10	22323393	22323578	ENSG00000269897.5|COMMD3-BMI1|QKI|QKI	936	+	6.448421	1.1933094	-1.0	-1.0
chr10	22323395	22323580	ENSG00000168283.13|BMI1|QKI|QKI	937	+	6.451323	1.1993088	-1.0	-1.0
chr10	24591070	24591200	ENSG00000107863.17|ARHGAP21|QKI|QKI	913	-	5.105153	1.058087	-1.0	-1.0
chr10	27060605	27060785	ENSG00000107890.16|ANKRD26|QKI|QKI	910	-	5.4233904	1.0449951	-1.0	-1.0
chr10	27531885	27531985	ENSG00000099246.16|RAB18|QKI|QKI	901	+	4.190134	1.0048798	-1.0	-1.0
chr10	28582564	28582669	ENSG00000095787.21|WAC|QKI|QKI	910	+	6.246914	1.0442231	-1.0	-1.0
chr10	28564894	28565119	ENSG00000095787.21|WAC|QKI|QKI	989	+	4.6033087	1.9743805	-1.0	-1.0
chr10	29433797	29433927	ENSG00000224597.9|SVIL-AS1|QKI|QKI	913	+	6.3488584	1.0587488	-1.0	-1.0
chr10	31379884	31380059	ENSG00000148516.21|ZEB1|QKI|QKI	938	+	6.4684367	1.208029	-1.0	-1.0
chr10	31829254	31829449	ENSG00000165322.17|ARHGAP12|QKI|QKI	938	-	5.0284195	1.2043217	-1.0	-1.0
chr10	31814561	31814691	ENSG00000165322.17|ARHGAP12|QKI|QKI	926	-	4.443451	1.1326064	-1.0	-1.0
chr10	31861126	31861311	ENSG00000165322.17|ARHGAP12|QKI|QKI	931	-	3.8471189	1.1597033	-1.0	-1.0
chr10	31843251	31843446	ENSG00000165322.17|ARHGAP12|QKI|QKI	961	-	6.8707967	1.410307	-1.0	-1.0
chr10	32365028	32365258	ENSG00000120616.15|EPC1|QKI|QKI	978	-	7.2066717	1.6632334	-1.0	-1.0
chr10	32322781	32322976	ENSG00000120616.15|EPC1|QKI|QKI	980	-	7.1421914	1.6929846	-1.0	-1.0
chr10	32360423	32360528	ENSG00000120616.15|EPC1|QKI|QKI	908	-	4.3138423	1.034735	-1.0	-1.0
chr10	32359763	32360268	ENSG00000120616.15|EPC1|QKI|QKI	994	-	7.273915	2.217713	-1.0	-1.0
chr10	32355983	32356113	ENSG00000120616.15|EPC1|QKI|QKI	912	-	6.282984	1.0573168	-1.0	-1.0
chr10	32464299	32464464	ENSG00000216937.13|CCDC7|QKI|QKI	922	+	6.378134	1.1054564	-1.0	-1.0
chr10	34661464	34661664	ENSG00000148498.15|PARD3|QKI|QKI	973	-	6.3246226	1.5764064	-1.0	-1.0
chr10	35202661	35202861	ENSG00000095794.19|CREM|QKI|QKI	932	+	6.4382377	1.1656016	-1.0	-1.0
chr10	38018697	38018797	ENSG00000189180.15|ZNF33A|QKI|QKI	910	+	6.2681384	1.0475589	-1.0	-1.0
chr10	38102292	38102452	ENSG00000075407.18|ZNF37A|QKI|QKI	932	+	6.428085	1.167029	-1.0	-1.0
chr10	38102292	38102452	ENSG00000283930.1|AL117339.5|QKI|QKI	932	+	6.428085	1.1671803	-1.0	-1.0
chr10	42366141	42366361	ENSG00000215146.4|BX322639.1|QKI|QKI	980	-	5.651697	1.7090589	-1.0	-1.0
chr10	45549709	45549824	ENSG00000165406.15|MARCH8|QKI|QKI	910	-	6.244379	1.0433966	-1.0	-1.0
chr10	45961851	45962041	ENSG00000239883.8|PARGP1|QKI|QKI	941	-	6.499353	1.2297493	-1.0	-1.0
chr10	48419783	48420068	ENSG00000107643.15|MAPK8|QKI|QKI	999	+	8.314766	2.919781	-1.0	-1.0
chr10	48431345	48431450	ENSG00000107643.15|MAPK8|QKI|QKI	902	+	6.1767526	1.006622	-1.0	-1.0
chr10	49931134	49931314	ENSG00000227345.8|PARG|QKI|QKI	961	-	6.698902	1.4090599	-1.0	-1.0
chr10	50336772	50336967	ENSG00000198964.13|SGMS1|QKI|QKI	934	-	4.249743	1.1811199	-1.0	-1.0
chr10	50410870	50411065	ENSG00000198964.13|SGMS1|QKI|QKI	966	-	5.921755	1.4685494	-1.0	-1.0
chr10	50420768	50420983	ENSG00000198964.13|SGMS1|QKI|QKI	927	-	3.7591007	1.1395593	-1.0	-1.0
chr10	50411850	50412045	ENSG00000198964.13|SGMS1|QKI|QKI	933	-	3.5987077	1.1769004	-1.0	-1.0
chr10	50337562	50337737	ENSG00000198964.13|SGMS1|QKI|QKI	947	-	3.9816432	1.2789258	-1.0	-1.0
chr10	50319930	50320095	ENSG00000198964.13|SGMS1|QKI|QKI	919	-	4.6977735	1.0929183	-1.0	-1.0
chr10	50398895	50399100	ENSG00000198964.13|SGMS1|QKI|QKI	964	-	6.783507	1.441921	-1.0	-1.0
chr10	50400085	50400280	ENSG00000198964.13|SGMS1|QKI|QKI	959	-	4.04246	1.3848926	-1.0	-1.0
chr10	50418588	50418808	ENSG00000198964.13|SGMS1|QKI|QKI	979	-	5.8092723	1.6765453	-1.0	-1.0
chr10	58274899	58275079	ENSG00000122873.11|CISD1|QKI|QKI	945	+	6.647844	1.2573128	-1.0	-1.0
chr10	58398692	58398867	ENSG00000108064.10|TFAM|QKI|QKI	919	+	3.4194138	1.0894918	-1.0	-1.0
chr10	60166401	60166590	ENSG00000151150.21|ANK3|QKI|QKI	978	-	7.040719	1.6515044	-1.0	-1.0
chr10	60062380	60062505	ENSG00000151150.21|ANK3|QKI|QKI	924	-	6.457068	1.1205871	-1.0	-1.0
chr10	63446292	63446442	ENSG00000171988.18|JMJD1C|QKI|QKI	948	-	4.419883	1.2849264	-1.0	-1.0
chr10	63200072	63200397	ENSG00000171988.18|JMJD1C|QKI|QKI	964	-	5.1023855	1.4481534	-1.0	-1.0
chr10	68646842	68646957	ENSG00000138336.8|TET1|QKI|QKI	913	+	3.5421824	1.0603449	-1.0	-1.0
chr10	68587527	68587802	ENSG00000138336.8|TET1|QKI|QKI	957	+	5.7682576	1.3674853	-1.0	-1.0
chr10	68738659	68738764	ENSG00000060339.13|CCAR1|QKI|QKI	913	+	6.2835903	1.0610471	-1.0	-1.0
chr10	68732182	68732312	ENSG00000060339.13|CCAR1|QKI|QKI	911	+	4.3232718	1.0511682	-1.0	-1.0
chr10	68749685	68749795	ENSG00000060339.13|CCAR1|QKI|QKI	909	+	4.293444	1.0426403	-1.0	-1.0
chr10	69138752	69138992	ENSG00000122958.14|VPS26A|QKI|QKI	989	+	7.473153	1.9778805	-1.0	-1.0
chr10	69140602	69140702	ENSG00000122958.14|VPS26A|QKI|QKI	902	+	6.2363744	1.0074311	-1.0	-1.0
chr10	70406646	70406811	ENSG00000148730.6|EIF4EBP2|QKI|QKI	932	+	4.5523434	1.1702478	-1.0	-1.0
chr10	70739310	70739465	ENSG00000138316.10|ADAMTS14|QKI|QKI	929	+	4.914049	1.1509598	-1.0	-1.0
chr10	70715918	70716058	ENSG00000138316.10|ADAMTS14|QKI|QKI	913	+	3.9726572	1.060337	-1.0	-1.0
chr10	72588479	72588674	ENSG00000107745.18|MICU1|QKI|QKI	940	-	4.8429537	1.2233667	-1.0	-1.0
chr10	72716342	72716442	ENSG00000156026.14|MCU|QKI|QKI	919	+	6.3827286	1.0927795	-1.0	-1.0
chr10	72872275	72872485	ENSG00000156026.14|MCU|QKI|QKI	980	+	5.3941264	1.7063339	-1.0	-1.0
chr10	73067985	73068125	ENSG00000122884.12|P4HA1|QKI|QKI	962	-	5.897988	1.4179169	-1.0	-1.0
chr10	73060095	73060305	ENSG00000122884.12|P4HA1|QKI|QKI	970	-	4.619161	1.5251752	-1.0	-1.0
chr10	73743434	73743534	ENSG00000279088.1|AC022400.7|QKI|QKI	907	-	2.987964	1.0327169	-1.0	-1.0
chr10	74111766	74111908	ENSG00000035403.17|VCL|QKI|QKI	971	+	3.8370235	1.5402822	-1.0	-1.0
chr10	74112757	74113007	ENSG00000035403.17|VCL|QKI|QKI	984	+	4.5044494	1.7846532	-1.0	-1.0
chr10	74465954	74466114	ENSG00000156110.13|ADK|QKI|QKI	938	+	5.91169	1.2065064	-1.0	-1.0
chr10	74245198	74245393	ENSG00000156110.13|ADK|QKI|QKI	961	+	6.8276725	1.4111587	-1.0	-1.0
chr10	74337005	74337370	ENSG00000156110.13|ADK|QKI|QKI	951	+	4.3255935	1.311381	-1.0	-1.0
chr10	74224628	74224798	ENSG00000156110.13|ADK|QKI|QKI	967	+	6.875522	1.479937	-1.0	-1.0
chr10	74407409	74407574	ENSG00000156110.13|ADK|QKI|QKI	980	+	6.4425807	1.6943651	-1.0	-1.0
chr10	74269363	74269558	ENSG00000156110.13|ADK|QKI|QKI	974	+	6.9770365	1.5869749	-1.0	-1.0
chr10	74405084	74405184	ENSG00000156110.13|ADK|QKI|QKI	902	+	4.2460933	1.0093163	-1.0	-1.0
chr10	74407199	74407394	ENSG00000156110.13|ADK|QKI|QKI	975	+	6.9971776	1.5954626	-1.0	-1.0
chr10	75230206	75230466	ENSG00000165637.13|VDAC2|QKI|QKI	996	+	7.0955133	2.3879366	-1.0	-1.0
chr10	77888457	77888562	ENSG00000151208.16|DLG5|QKI|QKI	918	-	6.313845	1.0837902	-1.0	-1.0
chr10	77999492	77999757	ENSG00000148606.12|POLR3A|QKI|QKI	958	-	6.7509117	1.371945	-1.0	-1.0
chr10	78040395	78040610	ENSG00000138326.18|RPS24|QKI|QKI	983	+	4.87445	1.7780892	-1.0	-1.0
chr10	79762924	79763119	ENSG00000225484.6|NUTM2B-AS1|QKI|QKI	983	-	7.3099794	1.7743458	-1.0	-1.0
chr10	84354998	84355158	ENSG00000107771.15|CCSER2|QKI|QKI	920	+	6.387418	1.0952089	-1.0	-1.0
chr10	86821224	86821389	ENSG00000107779.13|BMPR1A|QKI|QKI	941	+	4.902186	1.2271851	-1.0	-1.0
chr10	86807149	86807259	ENSG00000107779.13|BMPR1A|QKI|QKI	906	+	6.215194	1.0257494	-1.0	-1.0
chr10	87091786	87092016	ENSG00000148672.8|GLUD1|QKI|QKI	989	-	5.5874457	1.9596887	-1.0	-1.0
chr10	91227396	91227571	ENSG00000180628.14|PCGF5|QKI|QKI	939	+	4.858743	1.2148125	-1.0	-1.0
chr10	91863166	91863451	ENSG00000107854.5|TNKS2|QKI|QKI	1000	+	7.6280565	4.6187124	-1.0	-1.0
chr10	92646367	92646482	ENSG00000138160.5|KIF11|QKI|QKI	915	+	6.3280864	1.0730164	-1.0	-1.0
chr10	92948464	92948689	ENSG00000138190.16|EXOC6|QKI|QKI	952	+	5.749768	1.3206791	-1.0	-1.0
chr10	92841129	92841259	ENSG00000138190.16|EXOC6|QKI|QKI	914	+	4.300707	1.0636312	-1.0	-1.0
chr10	93024012	93024112	ENSG00000138190.16|EXOC6|QKI|QKI	902	+	6.198991	1.0102284	-1.0	-1.0
chr10	95410902	95411047	ENSG00000095637.21|SORBS1|QKI|QKI	914	-	6.291771	1.0668927	-1.0	-1.0
chr10	95633339	95633490	ENSG00000059573.8|ALDH18A1|QKI|QKI	976	-	7.108722	1.6162367	-1.0	-1.0
chr10	96064567	96064762	ENSG00000226688.6|ENTPD1-AS1|QKI|QKI	960	-	6.707995	1.3971549	-1.0	-1.0
chr10	96061027	96061197	ENSG00000226688.6|ENTPD1-AS1|QKI|QKI	912	-	6.2647595	1.0541137	-1.0	-1.0
chr10	96112746	96112846	ENSG00000200728.1|RNU6-271P|QKI|QKI	998	+	8.255294	2.7516358	-1.0	-1.0
chr10	96143164	96143404	ENSG00000177853.14|ZNF518A|QKI|QKI	988	+	4.4893665	1.9055811	-1.0	-1.0
chr10	100364688	100364834	ENSG00000099194.5|SCD|QKI|QKI	983	+	3.8740296	1.7588042	-1.0	-1.0
chr10	100953508	100953668	ENSG00000119906.11|SLF2|QKI|QKI	951	+	6.56589	1.3127154	-1.0	-1.0
chr10	100913886	100914056	ENSG00000119906.11|SLF2|QKI|QKI	993	+	7.894861	2.1402655	-1.0	-1.0
chr10	101813392	101813554	ENSG00000198408.13|MGEA5|QKI|QKI	912	-	3.1393085	1.0570436	-1.0	-1.0
chr10	102928098	102928203	ENSG00000148842.17|CNNM2|QKI|QKI	928	+	6.4223714	1.1421198	-1.0	-1.0
chr10	102947033	102947193	ENSG00000148842.17|CNNM2|QKI|QKI	918	+	3.9590192	1.0864551	-1.0	-1.0
chr10	104010611	104010781	ENSG00000065613.13|SLK|QKI|QKI	938	+	4.3624287	1.2045043	-1.0	-1.0
chr10	107024868	107024998	ENSG00000108018.15|SORCS1|QKI|QKI	912	-	6.2712317	1.0538353	-1.0	-1.0
chr10	110074590	110074690	ENSG00000148700.14|ADD3|QKI|QKI	902	+	6.198991	1.0079899	-1.0	-1.0
chr10	113840733	113840928	ENSG00000198924.7|DCLRE1A|QKI|QKI	964	-	6.8202014	1.4472041	-1.0	-1.0
chr10	117368297	117368512	ENSG00000165650.11|PDZD8|QKI|QKI	984	-	7.226844	1.8012327	-1.0	-1.0
chr10	117366867	117367097	ENSG00000165650.11|PDZD8|QKI|QKI	996	-	6.856652	2.3469691	-1.0	-1.0
chr10	117366107	117366292	ENSG00000165650.11|PDZD8|QKI|QKI	951	-	5.7880917	1.3103667	-1.0	-1.0
chr10	128119394	128119544	ENSG00000148773.13|MKI67|QKI|QKI	921	-	6.4087715	1.103254	-1.0	-1.0
chr10	130142962	130143142	ENSG00000108010.11|GLRX3|QKI|QKI	914	+	4.6074457	1.0639601	-1.0	-1.0
chr10	132551666	132551836	ENSG00000068383.18|INPP5A|QKI|QKI	928	+	6.4145417	1.1405709	-1.0	-1.0
chr10	132550026	132550321	ENSG00000068383.18|INPP5A|QKI|QKI	968	+	5.2331433	1.4911635	-1.0	-1.0
chr11	179797	179992	ENSG00000177951.17|BET1L|QKI|QKI	967	-	6.841133	1.4821324	-1.0	-1.0
chr11	475572	475887	ENSG00000174915.11|PTDSS2|QKI|QKI	998	+	8.136473	2.6395361	-1.0	-1.0
chr11	2670347	2670452	ENSG00000269821.1|KCNQ1OT1|QKI|QKI	908	-	6.231156	1.0367951	-1.0	-1.0
chr11	2990746	2990908	ENSG00000205531.12|NAP1L4|QKI|QKI	985	-	4.37305	1.8100604	-1.0	-1.0
chr11	3979937	3980197	ENSG00000167323.11|STIM1|QKI|QKI	961	+	6.2969346	1.4055187	-1.0	-1.0
chr11	4084800	4084995	ENSG00000167323.11|STIM1|QKI|QKI	972	+	6.839313	1.5513808	-1.0	-1.0
chr11	5471114	5471279	ENSG00000196565.13|HBG2|QKI|QKI	921	-	3.343496	1.1023268	-1.0	-1.0
chr11	5388354	5388554	ENSG00000196565.13|HBG2|QKI|QKI	943	-	3.7070677	1.2458827	-1.0	-1.0
chr11	5471115	5471280	ENSG00000167355.7|AC087380.1|QKI|QKI	921	-	3.3435652	1.1023988	-1.0	-1.0
chr11	5388355	5388555	ENSG00000167355.7|AC087380.1|QKI|QKI	943	-	3.7027588	1.2474674	-1.0	-1.0
chr11	5388356	5388551	ENSG00000213931.5|HBE1|QKI|QKI	946	-	3.725492	1.2651078	-1.0	-1.0
chr11	5471116	5471281	ENSG00000213931.5|HBE1|QKI|QKI	919	-	3.2870953	1.0898286	-1.0	-1.0
chr11	6492979	6493099	ENSG00000283977.1|AC084337.2|QKI|QKI	918	+	3.4042497	1.0866097	-1.0	-1.0
chr11	6540838	6540968	ENSG00000179532.12|DNHD1|QKI|QKI	921	+	4.1277356	1.1010337	-1.0	-1.0
chr11	6955446	6955631	ENSG00000149054.15|ZNF215|QKI|QKI	965	+	6.78816	1.4510798	-1.0	-1.0
chr11	8969706	8969906	ENSG00000254860.5|TMEM9B-AS1|QKI|QKI	979	+	7.0691237	1.6845735	-1.0	-1.0
chr11	9206817	9207027	ENSG00000184014.7|DENND5A|QKI|QKI	963	-	5.532711	1.4375689	-1.0	-1.0
chr11	9244017	9244132	ENSG00000184014.7|DENND5A|QKI|QKI	906	-	6.2524137	1.0265607	-1.0	-1.0
chr11	9244019	9244129	ENSG00000255097.1|AP006259.1|QKI|QKI	906	-	6.2524137	1.0282394	-1.0	-1.0
chr11	9576659	9576894	ENSG00000166483.10|WEE1|QKI|QKI	988	+	5.0407295	1.9100718	-1.0	-1.0
chr11	10508976	10509131	ENSG00000255823.4|MTRNR2L8|QKI|QKI	972	-	4.7273254	1.5510546	-1.0	-1.0
chr11	10522036	10522166	ENSG00000110315.6|RNF141|QKI|QKI	930	-	5.8612127	1.157759	-1.0	-1.0
chr11	12262558	12262743	ENSG00000133816.13|MICAL2|QKI|QKI	980	+	6.6734066	1.6940689	-1.0	-1.0
chr11	13709364	13709474	ENSG00000197601.12|FAR1|QKI|QKI	906	+	6.215194	1.0252708	-1.0	-1.0
chr11	13702377	13702552	ENSG00000197601.12|FAR1|QKI|QKI	949	+	5.393529	1.2894983	-1.0	-1.0
chr11	14497957	14498152	ENSG00000129083.12|COPB1|QKI|QKI	967	-	5.541826	1.4765179	-1.0	-1.0
chr11	14497959	14498154	ENSG00000256206.2|AC018523.2|QKI|QKI	968	-	5.562275	1.4922208	-1.0	-1.0
chr11	14565641	14565826	ENSG00000129084.17|PSMA1|QKI|QKI	911	-	4.814918	1.0494714	-1.0	-1.0
chr11	14674498	14674713	ENSG00000152270.8|PDE3B|QKI|QKI	969	+	5.440651	1.5124482	-1.0	-1.0
chr11	17128778	17128923	ENSG00000011405.13|PIK3C2A|QKI|QKI	904	-	3.2828863	1.0164456	-1.0	-1.0
chr11	17089446	17089591	ENSG00000011405.13|PIK3C2A|QKI|QKI	946	-	4.654665	1.2671534	-1.0	-1.0
chr11	17289987	17290317	ENSG00000070081.15|NUCB2|QKI|QKI	969	+	6.8034415	1.5136276	-1.0	-1.0
chr11	17860146	17860266	ENSG00000129158.10|SERGEF|QKI|QKI	927	-	6.4259777	1.1376468	-1.0	-1.0
chr11	18505552	18505707	ENSG00000074319.12|TSG101|QKI|QKI	919	-	5.434835	1.090757	-1.0	-1.0
chr11	20405445	20405565	ENSG00000185238.12|PRMT3|QKI|QKI	957	+	6.6403766	1.3621498	-1.0	-1.0
chr11	22820738	22820908	ENSG00000198168.8|SVIP|QKI|QKI	921	-	4.5720005	1.1027594	-1.0	-1.0
chr11	27129987	27130087	ENSG00000254560.5|BBOX1-AS1|QKI|QKI	905	-	6.215194	1.0212544	-1.0	-1.0
chr11	28061496	28061646	ENSG00000121621.6|KIF18A|QKI|QKI	912	-	6.29017	1.0572093	-1.0	-1.0
chr11	28309306	28309551	ENSG00000169519.20|METTL15|QKI|QKI	973	+	5.7748847	1.5748322	-1.0	-1.0
chr11	28310496	28310681	ENSG00000169519.20|METTL15|QKI|QKI	916	+	6.290929	1.0758107	-1.0	-1.0
chr11	28150367	28150512	ENSG00000169519.20|METTL15|QKI|QKI	921	+	4.592957	1.1034404	-1.0	-1.0
chr11	28226743	28226953	ENSG00000169519.20|METTL15|QKI|QKI	993	+	7.611274	2.1319814	-1.0	-1.0
chr11	28251298	28251483	ENSG00000169519.20|METTL15|QKI|QKI	922	+	6.377063	1.1093206	-1.0	-1.0
chr11	31503281	31503386	ENSG00000148950.9|IMMP1L|QKI|QKI	902	-	6.198991	1.0107648	-1.0	-1.0
chr11	31480214	31480354	ENSG00000148950.9|IMMP1L|QKI|QKI	914	-	6.3104415	1.0659359	-1.0	-1.0
chr11	31751752	31751897	ENSG00000109911.18|ELP4|QKI|QKI	913	+	6.3245444	1.0628949	-1.0	-1.0
chr11	31522541	31522661	ENSG00000109911.18|ELP4|QKI|QKI	943	+	6.5204124	1.242109	-1.0	-1.0
chr11	34090823	34090923	ENSG00000135387.20|CAPRIN1|QKI|QKI	905	+	4.25765	1.0224559	-1.0	-1.0
chr11	34091798	34091948	ENSG00000135387.20|CAPRIN1|QKI|QKI	943	+	3.7655613	1.2415372	-1.0	-1.0
chr11	34090933	34091053	ENSG00000135387.20|CAPRIN1|QKI|QKI	948	+	6.151404	1.2872949	-1.0	-1.0
chr11	43455915	43456020	ENSG00000052841.14|TTC17|QKI|QKI	907	+	6.227826	1.0313203	-1.0	-1.0
chr11	43440419	43440614	ENSG00000052841.14|TTC17|QKI|QKI	978	+	7.2562294	1.6655961	-1.0	-1.0
chr11	43754901	43755026	ENSG00000283341.1|AC068205.2|QKI|QKI	916	+	6.3373265	1.0777807	-1.0	-1.0
chr11	43754902	43755027	ENSG00000149084.12|HSD17B12|QKI|QKI	917	+	6.348851	1.0832461	-1.0	-1.0
chr11	45861191	45861386	ENSG00000121671.11|CRY2|QKI|QKI	929	+	4.7817235	1.1517539	-1.0	-1.0
chr11	46084302	46084452	ENSG00000135365.15|PHF21A|QKI|QKI	907	-	4.634109	1.0305562	-1.0	-1.0
chr11	46820333	46820543	ENSG00000175216.14|CKAP5|QKI|QKI	961	-	5.2617245	1.4144782	-1.0	-1.0
chr11	46819398	46819653	ENSG00000175216.14|CKAP5|QKI|QKI	990	-	6.2069483	1.9937575	-1.0	-1.0
chr11	47545416	47545676	ENSG00000149187.18|CELF1|QKI|QKI	1000	-	7.558976	4.774092	-1.0	-1.0
chr11	58597264	58597424	ENSG00000186660.14|ZFP91|QKI|QKI	955	+	6.6416955	1.3447223	-1.0	-1.0
chr11	58597264	58597424	ENSG00000255073.8|ZFP91-CNTF|QKI|QKI	955	+	6.6416955	1.3442833	-1.0	-1.0
chr11	59799456	59799606	ENSG00000166900.16|STX3|QKI|QKI	935	+	5.1770964	1.1838459	-1.0	-1.0
chr11	59800057	59800157	ENSG00000166900.16|STX3|QKI|QKI	958	+	6.688306	1.3755147	-1.0	-1.0
chr11	62141514	62141654	ENSG00000149503.12|INCENP|QKI|QKI	955	+	6.2452426	1.3485038	-1.0	-1.0
chr11	63708107	63708212	ENSG00000133318.13|RTN3|QKI|QKI	919	+	6.3417892	1.0915568	-1.0	-1.0
chr11	63970469	63970576	ENSG00000207200.1|RNU6-45P|QKI|QKI	982	+	4.0348625	1.7393123	-1.0	-1.0
chr11	64775560	64775770	ENSG00000168066.20|SF1|QKI|QKI	985	-	3.6214302	1.8161484	-1.0	-1.0
chr11	65432253	65432358	ENSG00000245532.7|NEAT1|QKI|QKI	911	+	2.2759373	1.0504415	-1.0	-1.0
chr11	65428488	65428758	ENSG00000245532.7|NEAT1|QKI|QKI	995	+	3.202752	2.3353455	-1.0	-1.0
chr11	65435273	65435383	ENSG00000245532.7|NEAT1|QKI|QKI	904	+	2.1958508	1.0184698	-1.0	-1.0
chr11	65437033	65437258	ENSG00000245532.7|NEAT1|QKI|QKI	978	+	4.6247845	1.6596371	-1.0	-1.0
chr11	65426353	65426583	ENSG00000245532.7|NEAT1|QKI|QKI	999	+	3.7505887	2.8954654	-1.0	-1.0
chr11	65425008	65425223	ENSG00000245532.7|NEAT1|QKI|QKI	908	+	2.033166	1.0382487	-1.0	-1.0
chr11	65506086	65506196	ENSG00000251562.7|MALAT1|QKI|QKI	907	+	4.082897	1.0294851	-1.0	-1.0
chr11	65505731	65505886	ENSG00000251562.7|MALAT1|QKI|QKI	933	+	2.0124397	1.1757057	-1.0	-1.0
chr11	67141643	67141828	ENSG00000173120.14|KDM2A|QKI|QKI	945	+	4.560969	1.2570966	-1.0	-1.0
chr11	67895603	67895778	ENSG00000251637.6|AP003716.1|QKI|QKI	936	+	4.655301	1.1928091	-1.0	-1.0
chr11	67895630	67895737	ENSG00000206587.1|RNU6-46P|QKI|QKI	938	+	4.576852	1.2068255	-1.0	-1.0
chr11	68498272	68498422	ENSG00000110075.14|PPP6R3|QKI|QKI	926	+	4.137926	1.1282991	-1.0	-1.0
chr11	68738001	68738136	ENSG00000132749.10|TESMIN|QKI|QKI	927	-	3.8724668	1.1362448	-1.0	-1.0
chr11	70274351	70274481	ENSG00000131626.16|PPFIA1|QKI|QKI	915	+	4.3529797	1.0704076	-1.0	-1.0
chr11	74132667	74132817	ENSG00000168014.16|C2CD3|QKI|QKI	909	-	5.3070574	1.0395586	-1.0	-1.0
chr11	74184542	74184727	ENSG00000214517.9|PPME1|QKI|QKI	960	+	6.6933584	1.4029032	-1.0	-1.0
chr11	74793319	74793464	ENSG00000166439.5|RNF169|QKI|QKI	924	+	6.4111767	1.1166978	-1.0	-1.0
chr11	74897994	74898259	ENSG00000166435.15|XRRA1|QKI|QKI	988	-	7.376028	1.9133925	-1.0	-1.0
chr11	77720233	77720403	ENSG00000048649.13|RSF1|QKI|QKI	936	-	5.466094	1.1922084	-1.0	-1.0
chr11	78404698	78404893	ENSG00000033327.12|GAB2|QKI|QKI	947	-	4.7896194	1.2766703	-1.0	-1.0
chr11	83075518	83075638	ENSG00000246067.7|RAB30-AS1|QKI|QKI	918	+	4.336547	1.085345	-1.0	-1.0
chr11	85631431	85631641	ENSG00000171204.12|TMEM126B|QKI|QKI	968	+	6.350001	1.4957905	-1.0	-1.0
chr11	85978464	85978614	ENSG00000073921.17|PICALM|QKI|QKI	920	-	3.3211899	1.0995752	-1.0	-1.0
chr11	85977950	85978069	ENSG00000073921.17|PICALM|QKI|QKI	936	-	2.929306	1.1941329	-1.0	-1.0
chr11	86001913	86002098	ENSG00000073921.17|PICALM|QKI|QKI	948	-	4.0751066	1.283164	-1.0	-1.0
chr11	85990399	85990574	ENSG00000073921.17|PICALM|QKI|QKI	980	-	3.7404828	1.7085983	-1.0	-1.0
chr11	85999269	85999469	ENSG00000073921.17|PICALM|QKI|QKI	987	-	6.042281	1.8736051	-1.0	-1.0
chr11	86066101	86066316	ENSG00000073921.17|PICALM|QKI|QKI	985	-	3.7668035	1.8151985	-1.0	-1.0
chr11	87150595	87150740	ENSG00000166575.16|TMEM135|QKI|QKI	940	+	6.497525	1.2217088	-1.0	-1.0
chr11	88306175	88306315	ENSG00000109861.15|CTSC|QKI|QKI	940	-	6.4974794	1.2250015	-1.0	-1.0
chr11	88612769	88612879	ENSG00000168959.14|GRM5|QKI|QKI	934	-	6.482868	1.1797336	-1.0	-1.0
chr11	90214710	90214860	ENSG00000110172.11|CHORDC1|QKI|QKI	909	-	3.7667394	1.0429877	-1.0	-1.0
chr11	93708167	93708362	ENSG00000166004.14|CEP295|QKI|QKI	978	+	7.0791245	1.650068	-1.0	-1.0
chr11	94466149	94466369	ENSG00000020922.12|MRE11|QKI|QKI	955	-	5.024052	1.3486159	-1.0	-1.0
chr11	94466374	94466489	ENSG00000020922.12|MRE11|QKI|QKI	927	-	6.386447	1.1368964	-1.0	-1.0
chr11	95812173	95812348	ENSG00000166037.10|CEP57|QKI|QKI	950	+	6.574583	1.3012352	-1.0	-1.0
chr11	96342207	96342427	ENSG00000184384.13|MAML2|QKI|QKI	959	-	4.1734686	1.3901448	-1.0	-1.0
chr11	96341977	96342187	ENSG00000184384.13|MAML2|QKI|QKI	962	-	4.187484	1.4213554	-1.0	-1.0
chr11	96239685	96239925	ENSG00000184384.13|MAML2|QKI|QKI	978	-	5.4630895	1.6503437	-1.0	-1.0
chr11	96388404	96388514	ENSG00000149231.11|CCDC82|QKI|QKI	902	-	6.198991	1.0096909	-1.0	-1.0
chr11	102366616	102366751	ENSG00000110330.8|BIRC2|QKI|QKI	926	+	6.430943	1.1283567	-1.0	-1.0
chr11	102398891	102399051	ENSG00000152558.14|TMEM123|QKI|QKI	926	-	6.400351	1.1306533	-1.0	-1.0
chr11	108054196	108054366	ENSG00000166266.13|CUL5|QKI|QKI	919	+	6.383979	1.0910506	-1.0	-1.0
chr11	108218404	108218534	ENSG00000149308.16|NPAT|QKI|QKI	922	-	6.348872	1.1062039	-1.0	-1.0
chr11	108219729	108219924	ENSG00000149308.16|NPAT|QKI|QKI	982	-	6.853684	1.7354364	-1.0	-1.0
chr11	116925588	116925773	ENSG00000160584.15|SIK3|QKI|QKI	940	-	5.24047	1.2246506	-1.0	-1.0
chr11	117090689	117090879	ENSG00000160584.15|SIK3|QKI|QKI	956	-	4.3385878	1.361142	-1.0	-1.0
chr11	116909993	116910188	ENSG00000160584.15|SIK3|QKI|QKI	947	-	6.523679	1.2744402	-1.0	-1.0
chr11	117090439	117090569	ENSG00000160584.15|SIK3|QKI|QKI	917	-	4.29797	1.0815777	-1.0	-1.0
chr11	117256113	117256253	ENSG00000167257.10|RNF214|QKI|QKI	917	+	6.3219633	1.0796068	-1.0	-1.0
chr11	118396673	118396818	ENSG00000110344.9|UBE4A|QKI|QKI	916	+	3.6980324	1.0783026	-1.0	-1.0
chr11	118496392	118496642	ENSG00000118058.20|KMT2A|QKI|QKI	988	+	5.7198153	1.9242157	-1.0	-1.0
chr11	118633013	118633198	ENSG00000019144.18|PHLDB1|QKI|QKI	918	+	4.567849	1.0844526	-1.0	-1.0
chr11	120410957	120411182	ENSG00000196914.8|ARHGEF12|QKI|QKI	979	+	6.016188	1.6737692	-1.0	-1.0
chr11	120370020	120370220	ENSG00000196914.8|ARHGEF12|QKI|QKI	971	+	6.033843	1.5326207	-1.0	-1.0
chr11	124625928	124626063	ENSG00000154144.12|TBRG1|QKI|QKI	941	+	5.8478055	1.2287571	-1.0	-1.0
chr11	125618561	125618721	ENSG00000134910.12|STT3A|QKI|QKI	967	+	5.0833673	1.4770463	-1.0	-1.0
chr11	125614441	125614591	ENSG00000134910.12|STT3A|QKI|QKI	934	+	6.508907	1.1801919	-1.0	-1.0
chr11	125638894	125639004	ENSG00000149554.12|CHEK1|QKI|QKI	930	+	6.4450555	1.1520978	-1.0	-1.0
chr11	126398998	126399233	ENSG00000110080.18|ST3GAL4|QKI|QKI	990	+	7.4344277	1.9852366	-1.0	-1.0
chr11	130312741	130312951	ENSG00000196323.12|ZBTB44|QKI|QKI	957	-	5.2577434	1.3712579	-1.0	-1.0
chr11	134244581	134244766	ENSG00000151502.10|VPS26B|QKI|QKI	945	+	6.5379744	1.2631494	-1.0	-1.0
chr12	332588	332938	ENSG00000073614.12|KDM5A|QKI|QKI	1000	-	8.655424	3.3486507	-1.0	-1.0
chr12	863240	863480	ENSG00000060237.16|WNK1|QKI|QKI	996	+	5.337553	2.4030318	-1.0	-1.0
chr12	864635	864790	ENSG00000060237.16|WNK1|QKI|QKI	910	+	5.6365843	1.0450977	-1.0	-1.0
chr12	1754619	1754834	ENSG00000006831.9|ADIPOR2|QKI|QKI	986	+	7.3097854	1.8452259	-1.0	-1.0
chr12	4556975	4557155	ENSG00000111247.14|RAD51AP1|QKI|QKI	947	+	3.4055552	1.277559	-1.0	-1.0
chr12	6386811	6387066	ENSG00000111321.10|LTBR|QKI|QKI	988	+	7.234531	1.9141083	-1.0	-1.0
chr12	6494819	6495024	ENSG00000010292.12|NCAPD2|QKI|QKI	953	+	4.9791727	1.3299127	-1.0	-1.0
chr12	10590870	10591050	ENSG00000256667.6|KLRA1P|QKI|QKI	946	-	6.5144553	1.2645105	-1.0	-1.0
chr12	11163413	11163593	ENSG00000275778.1|AC018630.6|QKI|QKI	943	-	4.1242194	1.2457123	-1.0	-1.0
chr12	11163413	11163593	ENSG00000212127.5|TAS2R14|QKI|QKI	944	-	4.1242194	1.2487884	-1.0	-1.0
chr12	11163415	11163595	ENSG00000231887.6|PRH1|QKI|QKI	945	-	4.1058064	1.2587982	-1.0	-1.0
chr12	11163415	11163595	ENSG00000111215.11|PRR4|QKI|QKI	945	-	4.1058064	1.2606698	-1.0	-1.0
chr12	11868626	11868746	ENSG00000139083.10|ETV6|QKI|QKI	906	+	6.2524137	1.0265789	-1.0	-1.0
chr12	14400922	14401072	ENSG00000171681.12|ATF7IP|QKI|QKI	929	+	6.440629	1.14959	-1.0	-1.0
chr12	19294427	19294632	ENSG00000052126.14|PLEKHA5|QKI|QKI	968	+	6.886455	1.50002	-1.0	-1.0
chr12	19252233	19252398	ENSG00000052126.14|PLEKHA5|QKI|QKI	926	+	6.389219	1.1329873	-1.0	-1.0
chr12	21379060	21379210	ENSG00000084453.16|SLCO1A2|QKI|QKI	945	-	6.0401034	1.260619	-1.0	-1.0
chr12	21269134	21269294	ENSG00000084453.16|SLCO1A2|QKI|QKI	917	-	6.306072	1.0785176	-1.0	-1.0
chr12	22628795	22628895	ENSG00000139163.15|ETNK1|QKI|QKI	910	+	6.2681384	1.0467606	-1.0	-1.0
chr12	22666323	22666578	ENSG00000139163.15|ETNK1|QKI|QKI	1000	+	6.6623096	4.000423	-1.0	-1.0
chr12	23186703	23187108	ENSG00000115934.11|AC087235.1|QKI|QKI	1000	-	8.993812	4.2020864	-1.0	-1.0
chr12	23186478	23186648	ENSG00000115934.11|AC087235.1|QKI|QKI	915	-	6.315761	1.0688608	-1.0	-1.0
chr12	23585582	23585727	ENSG00000134532.15|SOX5|QKI|QKI	926	-	6.401559	1.1316092	-1.0	-1.0
chr12	24840591	24840761	ENSG00000060982.14|BCAT1|QKI|QKI	915	-	4.9962425	1.0723957	-1.0	-1.0
chr12	24899855	24900035	ENSG00000060982.14|BCAT1|QKI|QKI	957	-	6.8232965	1.3686948	-1.0	-1.0
chr12	24882376	24882571	ENSG00000060982.14|BCAT1|QKI|QKI	971	-	6.598948	1.5411836	-1.0	-1.0
chr12	24904735	24904955	ENSG00000060982.14|BCAT1|QKI|QKI	976	-	5.6401143	1.6274377	-1.0	-1.0
chr12	24867544	24867679	ENSG00000060982.14|BCAT1|QKI|QKI	914	-	4.059242	1.0658941	-1.0	-1.0
chr12	25195747	25195862	ENSG00000205707.10|ETFRF1|QKI|QKI	919	+	6.3214636	1.0909431	-1.0	-1.0
chr12	25213441	25213701	ENSG00000133703.11|KRAS|QKI|QKI	978	-	7.098626	1.6652553	-1.0	-1.0
chr12	25214041	25214296	ENSG00000133703.11|KRAS|QKI|QKI	976	-	5.2547917	1.614192	-1.0	-1.0
chr12	26919199	26919374	ENSG00000064102.14|INTS13|QKI|QKI	925	-	4.032142	1.1258733	-1.0	-1.0
chr12	26919534	26919639	ENSG00000064102.14|INTS13|QKI|QKI	902	-	6.2363744	1.0085167	-1.0	-1.0
chr12	26906101	26906296	ENSG00000064102.14|INTS13|QKI|QKI	966	-	6.7930136	1.4643037	-1.0	-1.0
chr12	26960281	26960514	ENSG00000111790.13|FGFR1OP2|QKI|QKI	995	+	5.9901466	2.2792518	-1.0	-1.0
chr12	26959636	26959851	ENSG00000111790.13|FGFR1OP2|QKI|QKI	997	+	6.6735816	2.5497117	-1.0	-1.0
chr12	28308094	28308259	ENSG00000123106.10|CCDC91|QKI|QKI	950	+	6.3033743	1.3032249	-1.0	-1.0
chr12	28267457	28267667	ENSG00000123106.10|CCDC91|QKI|QKI	994	+	7.6811123	2.20699	-1.0	-1.0
chr12	28265512	28265717	ENSG00000123106.10|CCDC91|QKI|QKI	979	+	5.7298093	1.6840777	-1.0	-1.0
chr12	28300217	28300412	ENSG00000123106.10|CCDC91|QKI|QKI	966	+	6.7884336	1.4680134	-1.0	-1.0
chr12	30718626	30718876	ENSG00000110888.17|CAPRIN2|QKI|QKI	992	-	5.593981	2.1211343	-1.0	-1.0
chr12	30719503	30719698	ENSG00000110888.17|CAPRIN2|QKI|QKI	967	-	6.5155754	1.4834497	-1.0	-1.0
chr12	31579056	31579251	ENSG00000170456.15|DENND5B|QKI|QKI	956	-	4.7955694	1.3538058	-1.0	-1.0
chr12	39317335	39317475	ENSG00000139116.18|KIF21A|QKI|QKI	905	-	6.22204	1.021724	-1.0	-1.0
chr12	39640994	39641144	ENSG00000180116.15|C12orf40|QKI|QKI	962	+	6.765551	1.4225636	-1.0	-1.0
chr12	42189734	42189939	ENSG00000015153.14|YAF2|QKI|QKI	972	-	5.443817	1.549367	-1.0	-1.0
chr12	42220949	42221229	ENSG00000015153.14|YAF2|QKI|QKI	943	-	6.091724	1.2424095	-1.0	-1.0
chr12	42358923	42359088	ENSG00000134283.17|PPHLN1|QKI|QKI	932	+	4.083629	1.1693261	-1.0	-1.0
chr12	42345399	42345574	ENSG00000134283.17|PPHLN1|QKI|QKI	933	+	6.420396	1.1709846	-1.0	-1.0
chr12	46488533	46488703	ENSG00000257261.5|AC008014.1|QKI|QKI	918	+	4.2553716	1.0882454	-1.0	-1.0
chr12	48103686	48103846	ENSG00000079387.13|SENP1|QKI|QKI	928	-	6.4134235	1.1427878	-1.0	-1.0
chr12	49382500	49382680	ENSG00000123352.17|SPATS2|QKI|QKI	944	+	4.7381454	1.2506607	-1.0	-1.0
chr12	50442398	50442698	ENSG00000161813.21|LARP4|QKI|QKI	966	+	5.4225707	1.4669346	-1.0	-1.0
chr12	50987556	50987811	ENSG00000110911.14|SLC11A2|QKI|QKI	951	-	4.044889	1.3082819	-1.0	-1.0
chr12	53476150	53476280	ENSG00000197111.15|PCBP2|QKI|QKI	915	+	3.5388832	1.0690045	-1.0	-1.0
chr12	53476610	53476715	ENSG00000197111.15|PCBP2|QKI|QKI	901	+	6.2363744	1.0064285	-1.0	-1.0
chr12	53475018	53475218	ENSG00000197111.15|PCBP2|QKI|QKI	987	+	3.53669	1.8878515	-1.0	-1.0
chr12	53476290	53476535	ENSG00000197111.15|PCBP2|QKI|QKI	989	+	4.4985237	1.9610544	-1.0	-1.0
chr12	53475283	53475393	ENSG00000197111.15|PCBP2|QKI|QKI	908	+	3.1593986	1.0358676	-1.0	-1.0
chr12	54284315	54284465	ENSG00000258344.1|AC078778.2|QKI|QKI	945	+	3.2472405	1.257739	-1.0	-1.0
chr12	54284317	54284462	ENSG00000135486.17|HNRNPA1|QKI|QKI	947	+	3.2809196	1.2759502	-1.0	-1.0
chr12	54299754	54299949	ENSG00000123405.13|NFE2|QKI|QKI	953	-	4.3739023	1.323586	-1.0	-1.0
chr12	54388418	54388723	ENSG00000161642.17|ZNF385A|QKI|QKI	980	-	6.016686	1.7049052	-1.0	-1.0
chr12	55746336	55746446	ENSG00000135414.9|GDF11|QKI|QKI	913	+	6.4185214	1.0604832	-1.0	-1.0
chr12	55915871	55915976	ENSG00000170473.16|PYM1|QKI|QKI	902	-	4.2185273	1.0105542	-1.0	-1.0
chr12	56164434	56164629	ENSG00000258199.1|AC073896.4|QKI|QKI	948	-	3.8319054	1.2834251	-1.0	-1.0
chr12	56164437	56164627	ENSG00000139613.11|SMARCC2|QKI|QKI	951	-	3.8819933	1.3081349	-1.0	-1.0
chr12	56609533	56609735	ENSG00000076108.11|BAZ2A|QKI|QKI	986	-	5.322897	1.8456296	-1.0	-1.0
chr12	56715442	56715612	ENSG00000196531.10|NACA|QKI|QKI	912	-	3.3635619	1.0540615	-1.0	-1.0
chr12	57384607	57384762	ENSG00000179912.20|R3HDM2|QKI|QKI	919	-	4.6891303	1.0899041	-1.0	-1.0
chr12	57362407	57362562	ENSG00000179912.20|R3HDM2|QKI|QKI	906	-	6.2508097	1.025542	-1.0	-1.0
chr12	62281169	62281354	ENSG00000135655.15|USP15|QKI|QKI	916	+	4.029617	1.0735588	-1.0	-1.0
chr12	62384877	62385172	ENSG00000135655.15|USP15|QKI|QKI	992	+	5.2633567	2.1169622	-1.0	-1.0
chr12	62329570	62329695	ENSG00000135655.15|USP15|QKI|QKI	918	+	5.3288937	1.0863161	-1.0	-1.0
chr12	62316893	62317003	ENSG00000135655.15|USP15|QKI|QKI	943	+	6.4799433	1.242812	-1.0	-1.0
chr12	62575477	62575697	ENSG00000061987.15|MON2|QKI|QKI	989	+	7.344743	1.9743809	-1.0	-1.0
chr12	62522210	62522325	ENSG00000061987.15|MON2|QKI|QKI	908	+	6.2258353	1.0345188	-1.0	-1.0
chr12	62587886	62587991	ENSG00000061987.15|MON2|QKI|QKI	909	+	6.231156	1.0388348	-1.0	-1.0
chr12	62576997	62577197	ENSG00000061987.15|MON2|QKI|QKI	975	+	4.5984206	1.604571	-1.0	-1.0
chr12	64423369	64423504	ENSG00000184575.11|XPOT|QKI|QKI	926	+	3.8059	1.1316642	-1.0	-1.0
chr12	65179468	65179683	ENSG00000174106.2|LEMD3|QKI|QKI	978	+	7.0361204	1.6540196	-1.0	-1.0
chr12	67295156	67295306	ENSG00000111530.12|CAND1|QKI|QKI	921	+	6.3628545	1.100305	-1.0	-1.0
chr12	68658888	68659083	ENSG00000127314.17|RAP1B|QKI|QKI	935	+	4.605318	1.1839982	-1.0	-1.0
chr12	68626158	68626398	ENSG00000127314.17|RAP1B|QKI|QKI	997	+	5.0028324	2.5123045	-1.0	-1.0
chr12	68689592	68689812	ENSG00000111581.9|NUP107|QKI|QKI	985	+	6.1093636	1.820392	-1.0	-1.0
chr12	68842664	68842769	ENSG00000135678.11|CPM|QKI|QKI	949	-	4.9583693	1.2937038	-1.0	-1.0
chr12	68842668	68842768	ENSG00000257181.1|AC025423.4|QKI|QKI	974	-	6.9333987	1.5787814	-1.0	-1.0
chr12	69253969	69254069	ENSG00000111605.16|CPSF6|QKI|QKI	902	+	4.2460933	1.0104488	-1.0	-1.0
chr12	69267147	69267357	ENSG00000111605.16|CPSF6|QKI|QKI	978	+	5.3796287	1.6561887	-1.0	-1.0
chr12	70316552	70316737	ENSG00000111596.11|CNOT2|QKI|QKI	973	+	6.9118695	1.5607446	-1.0	-1.0
chr12	70337489	70337684	ENSG00000111596.11|CNOT2|QKI|QKI	970	+	6.874304	1.5256243	-1.0	-1.0
chr12	70289666	70289876	ENSG00000111596.11|CNOT2|QKI|QKI	966	+	4.158335	1.473798	-1.0	-1.0
chr12	70318397	70318582	ENSG00000111596.11|CNOT2|QKI|QKI	950	+	4.1754336	1.2986679	-1.0	-1.0
chr12	71923942	71924122	ENSG00000121749.15|TBC1D15|QKI|QKI	940	+	5.637207	1.2225564	-1.0	-1.0
chr12	74241543	74241843	ENSG00000251138.6|AC090502.1|QKI|QKI	954	-	4.966006	1.3373094	-1.0	-1.0
chr12	74150331	74150521	ENSG00000251138.6|AC090502.1|QKI|QKI	951	-	4.5181036	1.3086112	-1.0	-1.0
chr12	74162689	74162899	ENSG00000251138.6|AC090502.1|QKI|QKI	976	-	7.0361304	1.6197026	-1.0	-1.0
chr12	74257138	74257338	ENSG00000251138.6|AC090502.1|QKI|QKI	984	-	6.502442	1.7962438	-1.0	-1.0
chr12	74257136	74257341	ENSG00000257183.1|AC090502.3|QKI|QKI	983	-	6.403959	1.7618489	-1.0	-1.0
chr12	76051233	76051478	ENSG00000187109.13|NAP1L1|QKI|QKI	980	-	4.263067	1.6912544	-1.0	-1.0
chr12	76460135	76460320	ENSG00000091039.16|OSBPL8|QKI|QKI	952	-	6.572464	1.3221092	-1.0	-1.0
chr12	76353496	76353666	ENSG00000091039.16|OSBPL8|QKI|QKI	931	-	4.5158796	1.1612221	-1.0	-1.0
chr12	79796479	79796679	ENSG00000058272.16|PPP1R12A|QKI|QKI	970	-	5.2941365	1.5294144	-1.0	-1.0
chr12	79908613	79908768	ENSG00000058272.16|PPP1R12A|QKI|QKI	910	-	6.3032465	1.0446588	-1.0	-1.0
chr12	79796299	79796469	ENSG00000058272.16|PPP1R12A|QKI|QKI	940	-	6.4764657	1.2200413	-1.0	-1.0
chr12	88106303	88106598	ENSG00000198707.14|CEP290|QKI|QKI	963	-	5.1230173	1.4271872	-1.0	-1.0
chr12	93390282	93390472	ENSG00000173598.13|NUDT4|QKI|QKI	956	+	3.2734876	1.3556666	-1.0	-1.0
chr12	93417054	93417174	ENSG00000177889.9|UBE2N|QKI|QKI	930	-	4.6884623	1.1526632	-1.0	-1.0
chr12	95058040	95058155	ENSG00000120798.16|NR2C1|QKI|QKI	923	-	4.3935933	1.1162057	-1.0	-1.0
chr12	95299263	95299408	ENSG00000028203.17|VEZT|QKI|QKI	919	+	4.3973417	1.0899143	-1.0	-1.0
chr12	95255845	95256005	ENSG00000028203.17|VEZT|QKI|QKI	932	+	3.6302414	1.1692078	-1.0	-1.0
chr12	95495699	95495879	ENSG00000111142.13|METAP2|QKI|QKI	912	+	6.265491	1.0567695	-1.0	-1.0
chr12	96357925	96358135	ENSG00000059758.7|CDK17|QKI|QKI	970	-	6.9788237	1.5178052	-1.0	-1.0
chr12	97721715	97721822	ENSG00000206899.1|RNU6-36P|QKI|QKI	920	+	4.8623266	1.0980427	-1.0	-1.0
chr12	98538113	98538258	ENSG00000120802.13|TMPO|QKI|QKI	942	+	5.9286375	1.2350001	-1.0	-1.0
chr12	98545381	98545551	ENSG00000120802.13|TMPO|QKI|QKI	925	+	6.4406548	1.1243076	-1.0	-1.0
chr12	98545166	98545271	ENSG00000120802.13|TMPO|QKI|QKI	906	+	6.2524137	1.0274189	-1.0	-1.0
chr12	98666432	98666597	ENSG00000120868.13|APAF1|QKI|QKI	970	+	6.498479	1.529528	-1.0	-1.0
chr12	100324626	100324776	ENSG00000136021.18|SCYL2|QKI|QKI	916	+	6.3228254	1.0776873	-1.0	-1.0
chr12	101405354	101405549	ENSG00000120805.13|ARL1|QKI|QKI	961	-	6.71169	1.4072368	-1.0	-1.0
chr12	101702094	101702274	ENSG00000111666.10|CHPT1|QKI|QKI	961	+	5.984732	1.4127151	-1.0	-1.0
chr12	101732211	101732381	ENSG00000111666.10|CHPT1|QKI|QKI	912	+	6.2700706	1.0557609	-1.0	-1.0
chr12	104312917	104313107	ENSG00000198431.15|TXNRD1|QKI|QKI	961	+	6.7079268	1.4110256	-1.0	-1.0
chr12	104503279	104503409	ENSG00000171310.10|CHST11|QKI|QKI	905	+	6.215791	1.0219035	-1.0	-1.0
chr12	106962115	106962325	ENSG00000151135.9|TMEM263|QKI|QKI	952	+	4.390692	1.3227121	-1.0	-1.0
chr12	109901224	109901394	ENSG00000139437.17|TCHP|QKI|QKI	942	+	6.5013113	1.238679	-1.0	-1.0
chr12	110324002	110324217	ENSG00000174437.16|ATP2A2|QKI|QKI	942	+	4.4466352	1.2400414	-1.0	-1.0
chr12	110499405	110499546	ENSG00000111237.18|VPS29|QKI|QKI	940	-	4.5709147	1.2200661	-1.0	-1.0
chr12	110499140	110499240	ENSG00000111237.18|VPS29|QKI|QKI	901	-	6.1767526	1.0038544	-1.0	-1.0
chr12	111448857	111449002	ENSG00000111252.10|SH2B3|QKI|QKI	923	+	3.2353015	1.1141407	-1.0	-1.0
chr12	111451222	111451322	ENSG00000111252.10|SH2B3|QKI|QKI	920	+	6.348876	1.095935	-1.0	-1.0
chr12	111593734	111593939	ENSG00000204842.14|ATXN2|QKI|QKI	942	-	4.474522	1.2375798	-1.0	-1.0
chr12	111546096	111546286	ENSG00000204842.14|ATXN2|QKI|QKI	951	-	6.562336	1.308393	-1.0	-1.0
chr12	111515929	111516099	ENSG00000204842.14|ATXN2|QKI|QKI	914	-	6.312766	1.0669143	-1.0	-1.0
chr12	112005726	112005961	ENSG00000198270.12|TMEM116|QKI|QKI	993	-	4.9380817	2.145935	-1.0	-1.0
chr12	112005018	112005213	ENSG00000198270.12|TMEM116|QKI|QKI	985	-	6.2894526	1.8369795	-1.0	-1.0
chr12	111994469	111994599	ENSG00000198270.12|TMEM116|QKI|QKI	926	-	6.4461784	1.1293759	-1.0	-1.0
chr12	112226260	112226410	ENSG00000173064.12|HECTD4|QKI|QKI	920	-	4.3681726	1.0981495	-1.0	-1.0
chr12	112228258	112228413	ENSG00000173064.12|HECTD4|QKI|QKI	976	-	4.2596216	1.6139656	-1.0	-1.0
chr12	112367917	112368127	ENSG00000173064.12|HECTD4|QKI|QKI	970	-	6.905787	1.5186214	-1.0	-1.0
chr12	112206903	112207088	ENSG00000173064.12|HECTD4|QKI|QKI	939	-	5.1327906	1.2122034	-1.0	-1.0
chr12	116047441	116047666	ENSG00000123066.7|MED13L|QKI|QKI	985	-	6.527063	1.8285776	-1.0	-1.0
chr12	116055936	116056191	ENSG00000123066.7|MED13L|QKI|QKI	974	-	5.8758554	1.5869453	-1.0	-1.0
chr12	120160398	120160508	ENSG00000089154.10|GCN1|QKI|QKI	907	-	4.2487087	1.0329742	-1.0	-1.0
chr12	120160538	120160723	ENSG00000089154.10|GCN1|QKI|QKI	969	-	6.2146664	1.5083319	-1.0	-1.0
chr12	120160753	120161033	ENSG00000089154.10|GCN1|QKI|QKI	1000	-	6.995067	4.4235697	-1.0	-1.0
chr12	120875902	120876067	ENSG00000157837.15|SPPL3|QKI|QKI	933	-	6.4814124	1.1714498	-1.0	-1.0
chr12	120899477	120899587	ENSG00000157837.15|SPPL3|QKI|QKI	908	-	4.2531	1.0375896	-1.0	-1.0
chr12	121310175	121310300	ENSG00000089053.12|ANAPC5|QKI|QKI	915	-	3.1932125	1.0688756	-1.0	-1.0
chr12	121895856	121895961	ENSG00000110801.13|PSMD9|QKI|QKI	926	+	6.472689	1.1315845	-1.0	-1.0
chr12	121895856	121895961	ENSG00000256950.2|AC069503.2|QKI|QKI	926	+	6.472689	1.1297908	-1.0	-1.0
chr12	122132594	122132734	ENSG00000175727.13|MLXIP|QKI|QKI	941	+	6.0511756	1.2265624	-1.0	-1.0
chr12	122489463	122489628	ENSG00000033030.13|ZCCHC8|QKI|QKI	980	-	6.140984	1.7014518	-1.0	-1.0
chr12	123163550	123163768	ENSG00000051825.14|MPHOSPH9|QKI|QKI	999	-	7.491974	3.0298543	-1.0	-1.0
chr12	123340736	123340916	ENSG00000139697.13|SBNO1|QKI|QKI	937	-	4.4586196	1.2015035	-1.0	-1.0
chr12	125101133	125101313	ENSG00000081760.16|AACS|QKI|QKI	955	+	6.627498	1.3458672	-1.0	-1.0
chr12	128808336	128808496	ENSG00000139370.11|SLC15A4|QKI|QKI	935	-	6.506344	1.189638	-1.0	-1.0
chr12	131732773	131732948	ENSG00000061936.9|SFSWAP|QKI|QKI	925	+	6.3918886	1.1275575	-1.0	-1.0
chr12	132022351	132022571	ENSG00000183495.13|EP400|QKI|QKI	995	+	6.911228	2.288428	-1.0	-1.0
chr12	133131539	133131749	ENSG00000256223.5|ZNF10|QKI|QKI	977	+	7.0877376	1.6290388	-1.0	-1.0
chr12	133131539	133131749	ENSG00000256825.4|AC026786.1|QKI|QKI	977	+	7.0877376	1.6299152	-1.0	-1.0
chr13	19018750	19018955	ENSG00000226057.6|PHF2P2|QKI|QKI	971	-	6.809977	1.5353754	-1.0	-1.0
chr13	19018831	19018951	ENSG00000229375.1|USP24P1|QKI|QKI	969	-	6.5891714	1.5112704	-1.0	-1.0
chr13	19720439	19720594	ENSG00000121390.18|PSPC1|QKI|QKI	916	-	3.3304853	1.0777146	-1.0	-1.0
chr13	20020828	20021023	ENSG00000121741.16|ZMYM2|QKI|QKI	971	+	3.8738062	1.5307419	-1.0	-1.0
chr13	25338903	25339003	ENSG00000139496.15|NUP58|QKI|QKI	910	+	6.2681384	1.0465032	-1.0	-1.0
chr13	27132281	27132426	ENSG00000152484.13|USP12|QKI|QKI	920	-	3.8081956	1.0983019	-1.0	-1.0
chr13	27073609	27073819	ENSG00000152484.13|USP12|QKI|QKI	963	-	6.178381	1.4284208	-1.0	-1.0
chr13	27073424	27073544	ENSG00000152484.13|USP12|QKI|QKI	910	-	3.6698868	1.0460856	-1.0	-1.0
chr13	27165351	27165541	ENSG00000152484.13|USP12|QKI|QKI	955	-	6.679992	1.3429396	-1.0	-1.0
chr13	27072894	27072999	ENSG00000152484.13|USP12|QKI|QKI	908	-	6.243684	1.0349085	-1.0	-1.0
chr13	28225588	28225703	ENSG00000152520.13|PAN3|QKI|QKI	906	+	4.2354684	1.0267559	-1.0	-1.0
chr13	28256614	28256809	ENSG00000152520.13|PAN3|QKI|QKI	972	+	6.9150825	1.5592306	-1.0	-1.0
chr13	28200341	28200506	ENSG00000152520.13|PAN3|QKI|QKI	946	+	5.567762	1.2668209	-1.0	-1.0
chr13	33844501	33844721	ENSG00000133119.12|RFC3|QKI|QKI	935	+	4.956121	1.1854843	-1.0	-1.0
chr13	37047413	37047513	ENSG00000102710.19|SUPT20H|QKI|QKI	901	-	4.190134	1.00398	-1.0	-1.0
chr13	37046206	37046361	ENSG00000102710.19|SUPT20H|QKI|QKI	909	-	4.8024817	1.0415441	-1.0	-1.0
chr13	39667224	39667409	ENSG00000133103.16|COG6|QKI|QKI	971	+	6.677588	1.5331057	-1.0	-1.0
chr13	41649479	41649714	ENSG00000102763.17|VWA8|QKI|QKI	991	-	7.4923854	2.056895	-1.0	-1.0
chr13	42300202	42300312	ENSG00000023516.8|AKAP11|QKI|QKI	913	+	4.3178453	1.0608271	-1.0	-1.0
chr13	42309194	42309304	ENSG00000023516.8|AKAP11|QKI|QKI	928	+	6.435746	1.1450615	-1.0	-1.0
chr13	45518143	45518303	ENSG00000136152.14|COG3|QKI|QKI	927	+	4.4362693	1.13409	-1.0	-1.0
chr13	46016745	46016935	ENSG00000123200.16|ZC3H13|QKI|QKI	939	-	6.564238	1.2120286	-1.0	-1.0
chr13	49143925	49144140	ENSG00000102531.16|FNDC3A|QKI|QKI	973	+	6.9671144	1.5669608	-1.0	-1.0
chr13	49726991	49727221	ENSG00000102753.9|KPNA3|QKI|QKI	962	-	6.784347	1.4188389	-1.0	-1.0
chr13	50074684	50074799	ENSG00000231607.10|DLEU2|QKI|QKI	944	-	6.474055	1.2484486	-1.0	-1.0
chr13	50566631	50566811	ENSG00000176124.11|DLEU1|QKI|QKI	914	+	4.7046623	1.0642861	-1.0	-1.0
chr13	50643769	50643979	ENSG00000176124.11|DLEU1|QKI|QKI	967	+	6.8221474	1.4778968	-1.0	-1.0
chr13	50270038	50270263	ENSG00000176124.11|DLEU1|QKI|QKI	973	+	4.629454	1.5647545	-1.0	-1.0
chr13	50258333	50258528	ENSG00000176124.11|DLEU1|QKI|QKI	945	+	4.8961053	1.2617483	-1.0	-1.0
chr13	51729595	51729695	ENSG00000139668.8|WDFY2|QKI|QKI	901	+	6.337464	1.0039586	-1.0	-1.0
chr13	51729695	51729800	ENSG00000139668.8|WDFY2|QKI|QKI	954	+	6.773118	1.3359032	-1.0	-1.0
chr13	51737215	51737395	ENSG00000139668.8|WDFY2|QKI|QKI	967	+	6.5208135	1.4844056	-1.0	-1.0
chr13	52416862	52416982	ENSG00000136100.12|VPS36|QKI|QKI	905	-	6.215194	1.02455	-1.0	-1.0
chr13	52476464	52476604	ENSG00000136108.14|CKAP2|QKI|QKI	908	+	6.231156	1.0374322	-1.0	-1.0
chr13	52465082	52465242	ENSG00000136108.14|CKAP2|QKI|QKI	908	+	5.1087103	1.0365256	-1.0	-1.0
chr13	59874856	59874981	ENSG00000139734.17|DIAPH3|QKI|QKI	915	-	6.291535	1.0724561	-1.0	-1.0
chr13	59739073	59739233	ENSG00000139734.17|DIAPH3|QKI|QKI	931	-	6.453854	1.1591825	-1.0	-1.0
chr13	64057927	64058147	ENSG00000227674.1|LINC00355|QKI|QKI	976	-	5.806925	1.6134363	-1.0	-1.0
chr13	66872172	66872367	ENSG00000184226.14|PCDH9|QKI|QKI	961	-	6.692901	1.4047059	-1.0	-1.0
chr13	72748981	72749161	ENSG00000136122.15|BORA|QKI|QKI	961	+	6.659176	1.4101306	-1.0	-1.0
chr13	72744766	72744876	ENSG00000136122.15|BORA|QKI|QKI	915	+	6.291535	1.0706618	-1.0	-1.0
chr13	72748741	72748981	ENSG00000136122.15|BORA|QKI|QKI	982	+	6.8155475	1.745729	-1.0	-1.0
chr13	72798591	72798796	ENSG00000083535.15|PIBF1|QKI|QKI	974	+	6.948814	1.5925027	-1.0	-1.0
chr13	72837573	72837743	ENSG00000083535.15|PIBF1|QKI|QKI	919	+	3.5754647	1.0934734	-1.0	-1.0
chr13	72850338	72850498	ENSG00000083535.15|PIBF1|QKI|QKI	914	+	6.315674	1.0670627	-1.0	-1.0
chr13	75611560	75611745	ENSG00000261553.5|AL137782.1|QKI|QKI	923	+	4.8778353	1.1116493	-1.0	-1.0
chr13	79350999	79351139	ENSG00000139746.15|RBM26|QKI|QKI	924	-	6.3935986	1.1207266	-1.0	-1.0
chr13	79383247	79383432	ENSG00000139746.15|RBM26|QKI|QKI	935	-	5.4542527	1.1899582	-1.0	-1.0
chr13	79382772	79382897	ENSG00000139746.15|RBM26|QKI|QKI	907	-	4.2552686	1.0315511	-1.0	-1.0
chr13	79378932	79379032	ENSG00000139746.15|RBM26|QKI|QKI	900	-	4.178208	1.0008885	-1.0	-1.0
chr13	91350007	91350112	ENSG00000215417.12|MIR17HG|QKI|QKI	902	+	3.5565486	1.0085785	-1.0	-1.0
chr13	92302934	92303129	ENSG00000179399.14|GPC5|QKI|QKI	968	+	6.843436	1.4924169	-1.0	-1.0
chr13	95270108	95270303	ENSG00000125257.13|ABCC4|QKI|QKI	956	-	6.67736	1.3549863	-1.0	-1.0
chr13	95223351	95223551	ENSG00000125257.13|ABCC4|QKI|QKI	967	-	5.212284	1.4877318	-1.0	-1.0
chr13	95043439	95043619	ENSG00000125257.13|ABCC4|QKI|QKI	962	-	6.4080176	1.4189354	-1.0	-1.0
chr13	95250568	95250763	ENSG00000125257.13|ABCC4|QKI|QKI	971	-	6.8766956	1.5368142	-1.0	-1.0
chr13	95147191	95147296	ENSG00000125257.13|ABCC4|QKI|QKI	931	-	6.4498653	1.1586835	-1.0	-1.0
chr13	95299538	95299733	ENSG00000125257.13|ABCC4|QKI|QKI	973	-	5.74028	1.57057	-1.0	-1.0
chr13	95695987	95696137	ENSG00000102580.14|DNAJC3|QKI|QKI	920	+	4.7426453	1.0958705	-1.0	-1.0
chr13	95728907	95729027	ENSG00000102580.14|DNAJC3|QKI|QKI	940	+	6.22284	1.2196038	-1.0	-1.0
chr13	96022221	96022391	ENSG00000102595.19|UGGT2|QKI|QKI	914	-	5.123297	1.0641259	-1.0	-1.0
chr13	96004377	96004572	ENSG00000102595.19|UGGT2|QKI|QKI	939	-	5.1057696	1.2155153	-1.0	-1.0
chr13	97370758	97370953	ENSG00000139793.18|MBNL2|QKI|QKI	971	+	7.0621886	1.5364382	-1.0	-1.0
chr13	97232321	97232466	ENSG00000139793.18|MBNL2|QKI|QKI	919	+	5.3261466	1.0919943	-1.0	-1.0
chr13	97393881	97394061	ENSG00000139793.18|MBNL2|QKI|QKI	958	+	4.8780284	1.3819011	-1.0	-1.0
chr13	97357930	97358185	ENSG00000139793.18|MBNL2|QKI|QKI	957	+	4.2299876	1.3696089	-1.0	-1.0
chr13	97365236	97365371	ENSG00000139793.18|MBNL2|QKI|QKI	926	+	6.387865	1.1299617	-1.0	-1.0
chr13	97308504	97308714	ENSG00000139793.18|MBNL2|QKI|QKI	981	+	7.263825	1.7122715	-1.0	-1.0
chr13	97364895	97365130	ENSG00000139793.18|MBNL2|QKI|QKI	998	+	6.597453	2.6299787	-1.0	-1.0
chr13	98979059	98979349	ENSG00000088387.18|DOCK9|QKI|QKI	980	-	7.832402	1.7020816	-1.0	-1.0
chr13	99813465	99813710	ENSG00000125246.15|CLYBL|QKI|QKI	996	+	8.0479355	2.401946	-1.0	-1.0
chr13	100212468	100212663	ENSG00000175198.15|PCCA|QKI|QKI	972	+	7.0287347	1.5482934	-1.0	-1.0
chr13	102654187	102654397	ENSG00000134900.11|TPP2|QKI|QKI	961	+	5.385966	1.4143561	-1.0	-1.0
chr13	106558625	106558880	ENSG00000134884.13|ARGLU1|QKI|QKI	969	-	3.2194173	1.505976	-1.0	-1.0
chr13	110905062	110905197	ENSG00000088448.14|ANKRD10|QKI|QKI	909	-	2.9609678	1.0401363	-1.0	-1.0
chr13	110900328	110900508	ENSG00000088448.14|ANKRD10|QKI|QKI	958	-	3.1884587	1.3778744	-1.0	-1.0
chr13	112844669	112846039	ENSG00000068650.18|ATP11A|QKI|QKI	998	+	7.435857	2.7295244	-1.0	-1.0
chr13	113480465	113480585	ENSG00000150401.14|DCUN1D2|QKI|QKI	938	-	6.464376	1.2075051	-1.0	-1.0
chr13	113485291	113485481	ENSG00000150401.14|DCUN1D2|QKI|QKI	938	-	5.901146	1.2085667	-1.0	-1.0
chr13	113480259	113480459	ENSG00000150401.14|DCUN1D2|QKI|QKI	974	-	5.924577	1.5823282	-1.0	-1.0
chr13	113462331	113462501	ENSG00000150401.14|DCUN1D2|QKI|QKI	947	-	5.771601	1.2790616	-1.0	-1.0
chr14	21023073	21023188	ENSG00000165795.23|NDRG2|QKI|QKI	909	-	3.8779716	1.0431263	-1.0	-1.0
chr14	21392341	21392501	ENSG00000100888.12|CHD8|QKI|QKI	971	-	6.969948	1.54102	-1.0	-1.0
chr14	22564904	22565059	ENSG00000129562.10|DAD1|QKI|QKI	959	-	4.344755	1.3853248	-1.0	-1.0
chr14	22610948	22611123	ENSG00000100439.10|ABHD4|QKI|QKI	911	+	4.079299	1.0499592	-1.0	-1.0
chr14	23006556	23006776	ENSG00000100802.14|C14orf93|QKI|QKI	983	-	7.678404	1.7620137	-1.0	-1.0
chr14	23006558	23006773	ENSG00000280129.1|AL132780.5|QKI|QKI	983	-	7.6976247	1.7702461	-1.0	-1.0
chr14	23087076	23087301	ENSG00000100813.14|ACIN1|QKI|QKI	917	-	6.3221498	1.0807061	-1.0	-1.0
chr14	23063657	23063832	ENSG00000100813.14|ACIN1|QKI|QKI	945	-	5.375998	1.258803	-1.0	-1.0
chr14	23092363	23092483	ENSG00000100813.14|ACIN1|QKI|QKI	957	-	6.662354	1.3653518	-1.0	-1.0
chr14	23092878	23093118	ENSG00000100813.14|ACIN1|QKI|QKI	997	-	6.31521	2.5969949	-1.0	-1.0
chr14	23325242	23325352	ENSG00000100836.10|PABPN1|QKI|QKI	925	+	4.3195667	1.1245277	-1.0	-1.0
chr14	23325246	23325351	ENSG00000258643.5|BCL2L2-PABPN1|QKI|QKI	936	+	4.6462536	1.1905626	-1.0	-1.0
chr14	24101012	24101182	ENSG00000100889.11|PCK2|QKI|QKI	934	+	6.441439	1.1826926	-1.0	-1.0
chr14	27651646	27651756	ENSG00000258932.5|AL390334.1|QKI|QKI	917	-	6.3489037	1.0829846	-1.0	-1.0
chr14	27733410	27733625	ENSG00000258932.5|AL390334.1|QKI|QKI	972	-	6.9146314	1.5545264	-1.0	-1.0
chr14	27619266	27619426	ENSG00000258932.5|AL390334.1|QKI|QKI	925	-	6.4613194	1.1271131	-1.0	-1.0
chr14	30583186	30583296	ENSG00000092140.14|G2E3|QKI|QKI	919	+	6.3287153	1.0925679	-1.0	-1.0
chr14	30613789	30614014	ENSG00000092140.14|G2E3|QKI|QKI	984	+	5.187851	1.7976692	-1.0	-1.0
chr14	30588985	30589190	ENSG00000092140.14|G2E3|QKI|QKI	925	+	4.9549046	1.1246063	-1.0	-1.0
chr14	30617642	30617977	ENSG00000092140.14|G2E3|QKI|QKI	1000	+	7.014158	3.537759	-1.0	-1.0
chr14	30595434	30595634	ENSG00000092140.14|G2E3|QKI|QKI	967	+	4.4452434	1.47524	-1.0	-1.0
chr14	30573217	30573342	ENSG00000092140.14|G2E3|QKI|QKI	904	+	6.195668	1.017199	-1.0	-1.0
chr14	30613099	30613299	ENSG00000092140.14|G2E3|QKI|QKI	963	+	5.8142867	1.428661	-1.0	-1.0
chr14	30596379	30596694	ENSG00000092140.14|G2E3|QKI|QKI	922	+	3.6336224	1.1082509	-1.0	-1.0
chr14	30633682	30633862	ENSG00000092108.20|SCFD1|QKI|QKI	961	+	6.3728814	1.4039696	-1.0	-1.0
chr14	30654201	30654411	ENSG00000092108.20|SCFD1|QKI|QKI	996	+	7.8248515	2.3546166	-1.0	-1.0
chr14	30915457	30915667	ENSG00000196792.11|STRN3|QKI|QKI	981	-	6.5531206	1.7321618	-1.0	-1.0
chr14	30928676	30928776	ENSG00000196792.11|STRN3|QKI|QKI	902	-	4.23703	1.0103558	-1.0	-1.0
chr14	31114141	31114281	ENSG00000092148.12|HECTD1|QKI|QKI	955	-	6.408684	1.3470634	-1.0	-1.0
chr14	31338244	31338354	ENSG00000129493.14|HEATR5A|QKI|QKI	931	-	6.3841677	1.1593599	-1.0	-1.0
chr14	31338244	31338354	ENSG00000203546.7|AL139353.1|QKI|QKI	931	-	6.3841677	1.1603247	-1.0	-1.0
chr14	32202044	32202151	ENSG00000201654.1|RNU6-7|QKI|QKI	988	+	7.4369	1.920322	-1.0	-1.0
chr14	32203162	32203269	ENSG00000202337.1|RNU6-8|QKI|QKI	989	-	7.654244	1.9484489	-1.0	-1.0
chr14	34959554	34959754	ENSG00000258704.6|SRP54-AS1|QKI|QKI	981	-	6.5176387	1.7110584	-1.0	-1.0
chr14	35244687	35244887	ENSG00000100890.15|KIAA0391|QKI|QKI	965	+	6.874161	1.4573898	-1.0	-1.0
chr14	35244687	35244887	ENSG00000258790.1|AL121594.3|QKI|QKI	965	+	6.874161	1.4575994	-1.0	-1.0
chr14	37144704	37144899	ENSG00000183032.11|SLC25A21|QKI|QKI	957	-	6.638126	1.3622502	-1.0	-1.0
chr14	36797093	36797193	ENSG00000183032.11|SLC25A21|QKI|QKI	901	-	6.1767526	1.0039586	-1.0	-1.0
chr14	37105529	37105904	ENSG00000183032.11|SLC25A21|QKI|QKI	995	-	5.8983335	2.2910275	-1.0	-1.0
chr14	36993929	36994214	ENSG00000183032.11|SLC25A21|QKI|QKI	983	-	6.18107	1.7793139	-1.0	-1.0
chr14	37204658	37204798	ENSG00000151338.18|MIPOL1|QKI|QKI	908	+	6.237993	1.0369613	-1.0	-1.0
chr14	45010955	45011135	ENSG00000198718.12|TOGARAM1|QKI|QKI	966	+	6.810738	1.4730593	-1.0	-1.0
chr14	45190457	45190702	ENSG00000187790.10|FANCM|QKI|QKI	975	+	6.0479794	1.594049	-1.0	-1.0
chr14	49825211	49825401	ENSG00000165525.17|NEMF|QKI|QKI	968	-	5.9708347	1.4954445	-1.0	-1.0
chr14	49845016	49845181	ENSG00000165525.17|NEMF|QKI|QKI	930	-	6.4266977	1.1518494	-1.0	-1.0
chr14	50201704	50201804	ENSG00000100485.11|SOS2|QKI|QKI	906	-	6.215194	1.0247208	-1.0	-1.0
chr14	51587418	51587563	ENSG00000258537.5|FRMD6-AS2|QKI|QKI	902	-	6.1767526	1.0078237	-1.0	-1.0
chr14	52515410	52515600	ENSG00000087301.8|TXNDC16|QKI|QKI	975	-	6.279371	1.6002958	-1.0	-1.0
chr14	52484020	52484175	ENSG00000087301.8|TXNDC16|QKI|QKI	921	-	6.363563	1.1035357	-1.0	-1.0
chr14	52542988	52543183	ENSG00000087301.8|TXNDC16|QKI|QKI	947	-	5.629092	1.2755154	-1.0	-1.0
chr14	52640495	52640755	ENSG00000197930.12|ERO1A|QKI|QKI	986	-	4.8920236	1.8554162	-1.0	-1.0
chr14	52664522	52664637	ENSG00000197930.12|ERO1A|QKI|QKI	904	-	6.2532115	1.0169812	-1.0	-1.0
chr14	53099881	53100076	ENSG00000100523.14|DDHD1|QKI|QKI	963	-	4.9849706	1.4318742	-1.0	-1.0
chr14	53038909	53039024	ENSG00000100523.14|DDHD1|QKI|QKI	929	-	4.4888954	1.1489569	-1.0	-1.0
chr14	54436126	54436291	ENSG00000100528.11|CNIH1|QKI|QKI	974	-	5.5886946	1.592713	-1.0	-1.0
chr14	54601752	54601907	ENSG00000020577.13|SAMD4A|QKI|QKI	938	+	4.8809667	1.2065165	-1.0	-1.0
chr14	54627027	54627177	ENSG00000020577.13|SAMD4A|QKI|QKI	937	+	6.4965577	1.2007328	-1.0	-1.0
chr14	55053568	55053668	ENSG00000168175.14|MAPK1IP1L|QKI|QKI	902	+	3.3233051	1.0086188	-1.0	-1.0
chr14	60256516	60256721	ENSG00000100614.17|PPM1A|QKI|QKI	963	+	6.736082	1.4340228	-1.0	-1.0
chr14	60882145	60882315	ENSG00000258892.1|AL160236.2|QKI|QKI	924	+	4.423082	1.1181334	-1.0	-1.0
chr14	60897770	60897985	ENSG00000258892.1|AL160236.2|QKI|QKI	970	+	5.3282747	1.5205793	-1.0	-1.0
chr14	60897766	60897986	ENSG00000020426.10|MNAT1|QKI|QKI	968	+	5.251351	1.4889038	-1.0	-1.0
chr14	60882146	60882316	ENSG00000020426.10|MNAT1|QKI|QKI	924	+	4.471745	1.1200497	-1.0	-1.0
chr14	61544625	61544810	ENSG00000258989.1|AL355916.3|QKI|QKI	951	+	6.6543164	1.3128134	-1.0	-1.0
chr14	61544674	61544809	ENSG00000027075.14|PRKCH|QKI|QKI	945	+	6.5728617	1.2594714	-1.0	-1.0
chr14	61712566	61712786	ENSG00000100644.16|HIF1A|QKI|QKI	957	+	5.321941	1.3682628	-1.0	-1.0
chr14	61795498	61795693	ENSG00000023608.4|SNAPC1|QKI|QKI	947	+	6.573044	1.2756407	-1.0	-1.0
chr14	63501425	63501600	ENSG00000154001.13|PPP2R5E|QKI|QKI	945	-	5.8385878	1.258004	-1.0	-1.0
chr14	64851403	64851548	ENSG00000070182.19|SPTB|QKI|QKI	917	-	6.3572598	1.0792136	-1.0	-1.0
chr14	66687970	66688085	ENSG00000171723.15|GPHN|QKI|QKI	906	+	6.2524137	1.0276587	-1.0	-1.0
chr14	67647749	67647884	ENSG00000100568.10|VTI1B|QKI|QKI	929	-	6.4200516	1.1488972	-1.0	-1.0
chr14	69380122	69380427	ENSG00000100632.10|ERH|QKI|QKI	1000	-	4.840264	3.6737795	-1.0	-1.0
chr14	73318127	73318317	ENSG00000133961.19|NUMB|QKI|QKI	945	-	4.863681	1.262513	-1.0	-1.0
chr14	73299885	73300125	ENSG00000133961.19|NUMB|QKI|QKI	972	-	6.912958	1.5548645	-1.0	-1.0
chr14	73879588	73879808	ENSG00000258653.3|AC005520.1|QKI|QKI	976	+	6.9941607	1.6254456	-1.0	-1.0
chr14	73879592	73879807	ENSG00000140043.11|PTGR2|QKI|QKI	977	+	7.017732	1.6401551	-1.0	-1.0
chr14	77614135	77614320	ENSG00000100596.6|SPTLC2|QKI|QKI	958	-	6.6724577	1.3815732	-1.0	-1.0
chr14	89872966	89873086	ENSG00000259053.1|AL137230.2|QKI|QKI	908	-	6.235745	1.0344635	-1.0	-1.0
chr14	89872969	89873089	ENSG00000140025.15|EFCAB11|QKI|QKI	911	-	6.263487	1.0517831	-1.0	-1.0
chr14	90034856	90035046	ENSG00000042088.13|TDP1|QKI|QKI	916	+	6.315608	1.0768697	-1.0	-1.0
chr14	93331843	93331993	ENSG00000011114.14|BTBD7|QKI|QKI	909	-	6.4094224	1.0427179	-1.0	-1.0
chr14	96317552	96317667	ENSG00000066739.11|ATG2B|QKI|QKI	905	-	6.2201405	1.0227259	-1.0	-1.0
chr14	96534700	96534889	ENSG00000090060.17|PAPOLA|QKI|QKI	988	+	4.7984576	1.9329016	-1.0	-1.0
chr14	96811842	96811982	ENSG00000100749.7|VRK1|QKI|QKI	925	+	6.383917	1.1227963	-1.0	-1.0
chr14	96812292	96812457	ENSG00000100749.7|VRK1|QKI|QKI	946	+	6.074284	1.2692777	-1.0	-1.0
chr14	100366952	100367112	ENSG00000140105.17|WARS|QKI|QKI	939	-	3.7759411	1.2142047	-1.0	-1.0
chr14	101786253	101786438	ENSG00000078304.19|PPP2R5C|QKI|QKI	914	+	3.451316	1.0662514	-1.0	-1.0
chr14	102029151	102029326	ENSG00000197102.10|DYNC1H1|QKI|QKI	944	+	6.534882	1.255314	-1.0	-1.0
chr14	102022880	102023060	ENSG00000197102.10|DYNC1H1|QKI|QKI	962	+	5.7779408	1.4187044	-1.0	-1.0
chr14	102604315	102604425	ENSG00000089902.9|RCOR1|QKI|QKI	911	+	3.068945	1.0496627	-1.0	-1.0
chr14	102650840	102651135	ENSG00000089902.9|RCOR1|QKI|QKI	996	+	6.4521966	2.4230814	-1.0	-1.0
chr14	102652680	102652820	ENSG00000089902.9|RCOR1|QKI|QKI	926	+	6.4354467	1.1283551	-1.0	-1.0
chr14	103337225	103337340	ENSG00000100664.10|EIF5|QKI|QKI	908	+	4.2916255	1.0371755	-1.0	-1.0
chr14	103452260	103452370	ENSG00000075413.17|MARK3|QKI|QKI	939	+	4.712614	1.2125461	-1.0	-1.0
chr14	103407357	103407572	ENSG00000075413.17|MARK3|QKI|QKI	985	+	6.003618	1.8251181	-1.0	-1.0
chr14	103470868	103470993	ENSG00000075413.17|MARK3|QKI|QKI	914	+	3.7270064	1.0652997	-1.0	-1.0
chr14	103679755	103679985	ENSG00000256500.5|AL139300.1|QKI|QKI	992	+	4.579704	2.1062684	-1.0	-1.0
chr14	103686036	103686301	ENSG00000126214.21|KLC1|QKI|QKI	995	+	5.306416	2.2827442	-1.0	-1.0
chr14	103679798	103679983	ENSG00000126214.21|KLC1|QKI|QKI	994	+	4.5441885	2.2063713	-1.0	-1.0
chr15	20403141	20403271	ENSG00000180229.12|HERC2P3|QKI|QKI	921	-	4.0439706	1.1000673	-1.0	-1.0
chr15	25420397	25420547	ENSG00000114062.18|UBE3A|QKI|QKI	934	-	4.7456784	1.1810685	-1.0	-1.0
chr15	27102644	27102839	ENSG00000182256.12|GABRG3|QKI|QKI	980	+	6.991805	1.6900874	-1.0	-1.0
chr15	27186579	27186684	ENSG00000182256.12|GABRG3|QKI|QKI	904	+	6.3688235	1.0185277	-1.0	-1.0
chr15	27269829	27270034	ENSG00000182256.12|GABRG3|QKI|QKI	964	+	5.4914107	1.4491832	-1.0	-1.0
chr15	27110284	27110424	ENSG00000182256.12|GABRG3|QKI|QKI	917	+	6.3132324	1.0804917	-1.0	-1.0
chr15	27264749	27264934	ENSG00000182256.12|GABRG3|QKI|QKI	964	+	6.772297	1.445751	-1.0	-1.0
chr15	27150539	27150739	ENSG00000182256.12|GABRG3|QKI|QKI	972	+	6.6896515	1.5603402	-1.0	-1.0
chr15	29724988	29725188	ENSG00000104067.16|TJP1|QKI|QKI	959	-	4.663562	1.38802	-1.0	-1.0
chr15	29807067	29807292	ENSG00000104067.16|TJP1|QKI|QKI	988	-	5.5879807	1.9205055	-1.0	-1.0
chr15	30651589	30651714	ENSG00000187951.10|ARHGAP11B|QKI|QKI	911	+	3.1272607	1.0496967	-1.0	-1.0
chr15	30665404	30665524	ENSG00000187951.10|ARHGAP11B|QKI|QKI	911	+	4.2808256	1.0508804	-1.0	-1.0
chr15	30628934	30629119	ENSG00000187951.10|ARHGAP11B|QKI|QKI	924	+	3.7433317	1.11792	-1.0	-1.0
chr15	30651724	30651984	ENSG00000187951.10|ARHGAP11B|QKI|QKI	972	+	4.888217	1.5501323	-1.0	-1.0
chr15	30968996	30969176	ENSG00000166912.16|MTMR10|QKI|QKI	943	-	4.2915516	1.2441458	-1.0	-1.0
chr15	32618320	32618525	ENSG00000198826.10|ARHGAP11A|QKI|QKI	993	+	7.6293035	2.1709359	-1.0	-1.0
chr15	34146524	34146719	ENSG00000134152.10|KATNBL1|QKI|QKI	960	-	4.553776	1.4007337	-1.0	-1.0
chr15	34936810	34937000	ENSG00000021776.10|AQR|QKI|QKI	950	-	5.5673966	1.3009427	-1.0	-1.0
chr15	38320737	38320917	ENSG00000166068.12|SPRED1|QKI|QKI	954	+	6.6168184	1.340068	-1.0	-1.0
chr15	38265062	38265207	ENSG00000166068.12|SPRED1|QKI|QKI	916	+	4.661771	1.0772843	-1.0	-1.0
chr15	38271432	38271612	ENSG00000166068.12|SPRED1|QKI|QKI	938	+	4.578048	1.2053998	-1.0	-1.0
chr15	40618323	40618488	ENSG00000137812.19|KNL1|QKI|QKI	931	+	4.068323	1.1595107	-1.0	-1.0
chr15	40618513	40618623	ENSG00000137812.19|KNL1|QKI|QKI	915	+	6.3031125	1.0688295	-1.0	-1.0
chr15	41286879	41287079	ENSG00000247556.6|OIP5-AS1|QKI|QKI	980	+	4.23647	1.7009373	-1.0	-1.0
chr15	42526080	42526265	ENSG00000092531.9|SNAP23|QKI|QKI	955	+	5.8171544	1.3487327	-1.0	-1.0
chr15	42521504	42521613	ENSG00000092531.9|SNAP23|QKI|QKI	932	+	3.3595846	1.1669939	-1.0	-1.0
chr15	42542499	42542749	ENSG00000180979.9|LRRC57|QKI|QKI	993	-	5.4483614	2.1728957	-1.0	-1.0
chr15	42537839	42538049	ENSG00000180979.9|LRRC57|QKI|QKI	948	-	5.062891	1.2814953	-1.0	-1.0
chr15	42673729	42673919	ENSG00000159433.11|STARD9|QKI|QKI	939	+	4.6884146	1.2144682	-1.0	-1.0
chr15	43054904	43055089	ENSG00000159459.11|UBR1|QKI|QKI	949	-	6.571521	1.2899123	-1.0	-1.0
chr15	44298561	44298721	ENSG00000166734.18|CASC4|QKI|QKI	920	+	6.3449636	1.0985192	-1.0	-1.0
chr15	44491139	44491339	ENSG00000137770.13|CTDSPL2|QKI|QKI	939	+	3.7297437	1.2119956	-1.0	-1.0
chr15	45605152	45605327	ENSG00000104164.10|BLOC1S6|QKI|QKI	956	+	6.2144856	1.3543274	-1.0	-1.0
chr15	45605155	45605325	ENSG00000260170.1|AC090527.2|QKI|QKI	959	+	6.3527513	1.3828831	-1.0	-1.0
chr15	48775626	48775846	ENSG00000103995.13|CEP152|QKI|QKI	974	-	6.7563357	1.5839602	-1.0	-1.0
chr15	49183107	49183232	ENSG00000156958.14|GALK2|QKI|QKI	950	+	6.5457296	1.2993438	-1.0	-1.0
chr15	49253022	49253167	ENSG00000156958.14|GALK2|QKI|QKI	921	+	5.123945	1.1037621	-1.0	-1.0
chr15	49182012	49182217	ENSG00000156958.14|GALK2|QKI|QKI	968	+	4.7127824	1.4921428	-1.0	-1.0
chr15	49197969	49198204	ENSG00000156958.14|GALK2|QKI|QKI	951	+	4.460066	1.3136063	-1.0	-1.0
chr15	50604761	50604861	ENSG00000092439.13|TRPM7|QKI|QKI	924	-	3.9786541	1.1210037	-1.0	-1.0
chr15	50627320	50627445	ENSG00000092439.13|TRPM7|QKI|QKI	906	-	6.2211924	1.0254711	-1.0	-1.0
chr15	51149036	51149176	ENSG00000259240.1|MIR4713HG|QKI|QKI	908	+	6.4062724	1.0339195	-1.0	-1.0
chr15	51580341	51580446	ENSG00000104093.13|DMXL2|QKI|QKI	905	-	6.215194	1.0235248	-1.0	-1.0
chr15	51540762	51540912	ENSG00000104093.13|DMXL2|QKI|QKI	915	-	6.372629	1.0707035	-1.0	-1.0
chr15	51459410	51459597	ENSG00000104093.13|DMXL2|QKI|QKI	986	-	5.4842653	1.839905	-1.0	-1.0
chr15	51521332	51521577	ENSG00000104093.13|DMXL2|QKI|QKI	997	-	6.8071156	2.508011	-1.0	-1.0
chr15	52045388	52045588	ENSG00000069956.11|MAPK6|QKI|QKI	986	+	5.6597204	1.8506027	-1.0	-1.0
chr15	52551629	52551749	ENSG00000128989.10|ARPP19|QKI|QKI	928	-	4.3026867	1.1437043	-1.0	-1.0
chr15	55282944	55283084	ENSG00000069974.15|RAB27A|QKI|QKI	917	-	3.2100544	1.078575	-1.0	-1.0
chr15	56172567	56172677	ENSG00000181827.14|RFX7|QKI|QKI	905	-	4.2791004	1.0229299	-1.0	-1.0
chr15	56237076	56237206	ENSG00000181827.14|RFX7|QKI|QKI	918	-	6.31712	1.0843285	-1.0	-1.0
chr15	56964533	56964713	ENSG00000140262.17|TCF12|QKI|QKI	971	+	4.9373264	1.5351945	-1.0	-1.0
chr15	57202060	57202175	ENSG00000140262.17|TCF12|QKI|QKI	907	+	6.28166	1.0297955	-1.0	-1.0
chr15	56957543	56957743	ENSG00000140262.17|TCF12|QKI|QKI	971	+	4.896557	1.5318763	-1.0	-1.0
chr15	58619251	58619416	ENSG00000137845.14|ADAM10|QKI|QKI	928	-	5.2490673	1.1409469	-1.0	-1.0
chr15	58630369	58630624	ENSG00000137845.14|ADAM10|QKI|QKI	995	-	7.426744	2.3281665	-1.0	-1.0
chr15	58895372	58895492	ENSG00000137776.16|SLTM|QKI|QKI	910	-	3.3317618	1.0480219	-1.0	-1.0
chr15	59095292	59095397	ENSG00000157450.15|RNF111|QKI|QKI	911	+	6.252734	1.0490335	-1.0	-1.0
chr15	61863524	61863699	ENSG00000129003.15|VPS13C|QKI|QKI	964	-	6.7535887	1.4433203	-1.0	-1.0
chr15	61865224	61865364	ENSG00000129003.15|VPS13C|QKI|QKI	927	-	5.48938	1.1341486	-1.0	-1.0
chr15	61863904	61864209	ENSG00000129003.15|VPS13C|QKI|QKI	993	-	6.68047	2.1776218	-1.0	-1.0
chr15	61912249	61912404	ENSG00000129003.15|VPS13C|QKI|QKI	927	-	6.412862	1.1366804	-1.0	-1.0
chr15	61888794	61889004	ENSG00000129003.15|VPS13C|QKI|QKI	961	-	6.2568445	1.4058957	-1.0	-1.0
chr15	63065103	63065273	ENSG00000140416.19|TPM1|QKI|QKI	1000	+	5.894417	3.4386606	-1.0	-1.0
chr15	63065278	63065463	ENSG00000140416.19|TPM1|QKI|QKI	966	+	4.620323	1.4719555	-1.0	-1.0
chr15	63069721	63069869	ENSG00000140416.19|TPM1|QKI|QKI	952	+	3.9746137	1.3192047	-1.0	-1.0
chr15	63064108	63064253	ENSG00000140416.19|TPM1|QKI|QKI	909	+	3.9707856	1.0410118	-1.0	-1.0
chr15	63064303	63064463	ENSG00000140416.19|TPM1|QKI|QKI	943	+	6.4885983	1.2472364	-1.0	-1.0
chr15	63236784	63236979	ENSG00000166128.12|RAB8B|QKI|QKI	960	+	6.360914	1.3996031	-1.0	-1.0
chr15	63263121	63263256	ENSG00000166128.12|RAB8B|QKI|QKI	922	+	4.497341	1.1071577	-1.0	-1.0
chr15	63196813	63196973	ENSG00000166128.12|RAB8B|QKI|QKI	932	+	4.13412	1.1667557	-1.0	-1.0
chr15	63545433	63545638	ENSG00000140455.16|USP3|QKI|QKI	967	+	4.580429	1.4846226	-1.0	-1.0
chr15	63547048	63547258	ENSG00000140455.16|USP3|QKI|QKI	982	+	5.39563	1.7504942	-1.0	-1.0
chr15	63660786	63660972	ENSG00000103657.13|HERC1|QKI|QKI	981	-	7.1289086	1.7211273	-1.0	-1.0
chr15	63678510	63678660	ENSG00000103657.13|HERC1|QKI|QKI	910	-	3.9428358	1.0473775	-1.0	-1.0
chr15	63828962	63829142	ENSG00000103657.13|HERC1|QKI|QKI	917	-	3.956469	1.0830477	-1.0	-1.0
chr15	63678920	63679090	ENSG00000103657.13|HERC1|QKI|QKI	922	-	3.7209108	1.1081886	-1.0	-1.0
chr15	63680295	63680470	ENSG00000103657.13|HERC1|QKI|QKI	950	-	5.3670664	1.3043865	-1.0	-1.0
chr15	63634395	63634550	ENSG00000103657.13|HERC1|QKI|QKI	914	-	6.329669	1.0653666	-1.0	-1.0
chr15	63712036	63712256	ENSG00000103657.13|HERC1|QKI|QKI	950	-	5.0551157	1.303799	-1.0	-1.0
chr15	64275399	64275534	ENSG00000259316.10|AC087632.1|QKI|QKI	916	-	6.3073587	1.0777866	-1.0	-1.0
chr15	64275401	64275536	ENSG00000169118.17|CSNK1G1|QKI|QKI	914	-	6.288828	1.0655049	-1.0	-1.0
chr15	65737801	65737906	ENSG00000174485.15|DENND4A|QKI|QKI	910	-	6.2493925	1.0437853	-1.0	-1.0
chr15	65788383	65788553	ENSG00000174485.15|DENND4A|QKI|QKI	971	-	6.4561543	1.5390842	-1.0	-1.0
chr15	66491361	66491576	ENSG00000169032.9|MAP2K1|QKI|QKI	996	+	6.3867393	2.354267	-1.0	-1.0
chr15	67760436	67760616	ENSG00000137764.19|MAP2K5|QKI|QKI	954	+	6.6155324	1.3335435	-1.0	-1.0
chr15	67839938	67840045	ENSG00000206625.1|RNU6-1|QKI|QKI	1000	-	5.3748527	4.4806867	-1.0	-1.0
chr15	72271657	72271762	ENSG00000137817.16|PARP6|QKI|QKI	938	-	4.257963	1.2077806	-1.0	-1.0
chr15	72248242	72248352	ENSG00000137817.16|PARP6|QKI|QKI	902	-	6.1931486	1.0096034	-1.0	-1.0
chr15	72243059	72243254	ENSG00000137817.16|PARP6|QKI|QKI	945	-	6.5730157	1.2615609	-1.0	-1.0
chr15	72271654	72271759	ENSG00000273025.1|AC009690.3|QKI|QKI	941	-	4.301495	1.232285	-1.0	-1.0
chr15	74676262	74676402	ENSG00000179151.11|EDC3|QKI|QKI	909	-	6.291314	1.0429946	-1.0	-1.0
chr15	75852514	75852639	ENSG00000140367.11|UBE2Q2|QKI|QKI	908	+	6.23647	1.0344601	-1.0	-1.0
chr15	77387875	77388065	ENSG00000173517.10|PEAK1|QKI|QKI	947	-	4.600403	1.2723911	-1.0	-1.0
chr15	77250805	77251000	ENSG00000173517.10|PEAK1|QKI|QKI	977	-	7.0120277	1.6360258	-1.0	-1.0
chr15	77436124	77436234	ENSG00000140382.14|HMG20A|QKI|QKI	917	+	6.4594545	1.0814041	-1.0	-1.0
chr15	78906556	78906726	ENSG00000279235.1|AC011944.2|QKI|QKI	925	+	4.16955	1.1273006	-1.0	-1.0
chr15	79917654	79917754	ENSG00000259332.3|ST20-MTHFS|QKI|QKI	900	-	6.16018	1.0008603	-1.0	-1.0
chr15	79917676	79917776	ENSG00000180953.11|ST20|QKI|QKI	900	-	6.16018	1.0008603	-1.0	-1.0
chr15	80989397	80989557	ENSG00000117899.10|MESD|QKI|QKI	943	-	6.5004187	1.2433373	-1.0	-1.0
chr15	81791048	81791178	ENSG00000259692.5|AC104041.1|QKI|QKI	921	-	5.369643	1.1033974	-1.0	-1.0
chr15	82379099	82379269	ENSG00000259429.5|UBE2Q2P2|QKI|QKI	922	+	3.6477969	1.106032	-1.0	-1.0
chr15	83017101	83017321	ENSG00000064726.9|BTBD1|QKI|QKI	978	-	4.591922	1.6570588	-1.0	-1.0
chr15	83461988	83462173	ENSG00000140600.16|SH3GL3|QKI|QKI	929	+	4.242523	1.1505613	-1.0	-1.0
chr15	85123853	85123993	ENSG00000073417.14|PDE8A|QKI|QKI	944	+	6.555549	1.251918	-1.0	-1.0
chr15	85038168	85038268	ENSG00000073417.14|PDE8A|QKI|QKI	902	+	6.198991	1.0086188	-1.0	-1.0
chr15	89257726	89257896	ENSG00000140525.17|FANCI|QKI|QKI	948	+	6.5416093	1.2861797	-1.0	-1.0
chr15	89653649	89653854	ENSG00000166813.14|KIF7|QKI|QKI	965	-	6.830089	1.4539363	-1.0	-1.0
chr15	90548162	90548317	ENSG00000140577.15|CRTC3|QKI|QKI	930	+	6.418001	1.1529405	-1.0	-1.0
chr15	90967947	90968152	ENSG00000198901.13|PRC1|QKI|QKI	974	-	3.5315607	1.5847137	-1.0	-1.0
chr15	90968347	90968762	ENSG00000198901.13|PRC1|QKI|QKI	924	-	3.2143395	1.1179677	-1.0	-1.0
chr15	90968952	90969052	ENSG00000198901.13|PRC1|QKI|QKI	904	-	3.3546956	1.0173515	-1.0	-1.0
chr15	92977730	92977925	ENSG00000173575.20|CHD2|QKI|QKI	956	+	3.991368	1.3602875	-1.0	-1.0
chr15	94864932	94865147	ENSG00000277654.5|AC087633.2|QKI|QKI	927	+	4.917771	1.1382389	-1.0	-1.0
chr15	94940192	94940357	ENSG00000277654.5|AC087633.2|QKI|QKI	920	+	6.3616624	1.0985935	-1.0	-1.0
chr15	94941637	94941782	ENSG00000277654.5|AC087633.2|QKI|QKI	923	+	6.3959312	1.1155835	-1.0	-1.0
chr15	94865212	94865402	ENSG00000277654.5|AC087633.2|QKI|QKI	928	+	4.4060616	1.141797	-1.0	-1.0
chr15	95160043	95160153	ENSG00000277654.5|AC087633.2|QKI|QKI	922	+	6.36344	1.1101428	-1.0	-1.0
chr15	95683204	95683434	ENSG00000275016.4|AC015574.1|QKI|QKI	986	+	6.059223	1.8492905	-1.0	-1.0
chr15	95662654	95662849	ENSG00000275016.4|AC015574.1|QKI|QKI	973	+	4.9652433	1.5636564	-1.0	-1.0
chr15	95770112	95770292	ENSG00000275016.4|AC015574.1|QKI|QKI	941	+	5.268924	1.2299719	-1.0	-1.0
chr15	95653169	95653269	ENSG00000275016.4|AC015574.1|QKI|QKI	913	+	6.2835903	1.0587342	-1.0	-1.0
chr15	95732532	95732752	ENSG00000275016.4|AC015574.1|QKI|QKI	980	+	7.1813936	1.6892308	-1.0	-1.0
chr15	97703478	97703603	ENSG00000251209.7|LINC00923|QKI|QKI	917	-	6.40653	1.0824239	-1.0	-1.0
chr15	99573609	99573739	ENSG00000068305.17|MEF2A|QKI|QKI	925	+	6.3879914	1.1235464	-1.0	-1.0
chr16	130786	130971	ENSG00000103148.15|NPRL3|QKI|QKI	940	-	4.9258018	1.2216771	-1.0	-1.0
chr16	1690292	1690417	ENSG00000206053.12|JPT2|QKI|QKI	916	+	6.3001847	1.0753894	-1.0	-1.0
chr16	1690294	1690414	ENSG00000278987.1|AL031009.1|QKI|QKI	919	+	6.3294835	1.0934696	-1.0	-1.0
chr16	2241625	2241725	ENSG00000167969.12|ECI1|QKI|QKI	909	-	6.303723	1.038679	-1.0	-1.0
chr16	3757396	3757591	ENSG00000005339.14|CREBBP|QKI|QKI	977	-	6.2887783	1.6382642	-1.0	-1.0
chr16	4816547	4816762	ENSG00000140632.16|GLYR1|QKI|QKI	987	-	7.339664	1.8785385	-1.0	-1.0
chr16	10462811	10463031	ENSG00000166669.13|ATF7IP2|QKI|QKI	985	+	4.693077	1.8343441	-1.0	-1.0
chr16	12750314	12750499	ENSG00000103381.11|CPPED1|QKI|QKI	955	-	6.6593914	1.3487891	-1.0	-1.0
chr16	14080539	14080729	ENSG00000186260.16|MKL2|QKI|QKI	948	+	6.6214733	1.2811018	-1.0	-1.0
chr16	15966479	15966639	ENSG00000103222.18|ABCC1|QKI|QKI	933	+	6.4446197	1.1729858	-1.0	-1.0
chr16	17995367	17995617	ENSG00000259929.5|AC010601.1|QKI|QKI	989	-	7.424194	1.9651903	-1.0	-1.0
chr16	20786646	20786841	ENSG00000005187.11|ACSM3|QKI|QKI	959	+	4.317045	1.3905635	-1.0	-1.0
chr16	20727101	20727201	ENSG00000005187.11|ACSM3|QKI|QKI	906	+	4.295604	1.0291512	-1.0	-1.0
chr16	20765686	20765881	ENSG00000005187.11|ACSM3|QKI|QKI	967	+	6.844998	1.4869843	-1.0	-1.0
chr16	20784181	20784291	ENSG00000005187.11|ACSM3|QKI|QKI	942	+	6.467612	1.2377378	-1.0	-1.0
chr16	20727101	20727201	ENSG00000283399.1|AC004381.2|QKI|QKI	906	+	4.295604	1.0291512	-1.0	-1.0
chr16	21645428	21645623	ENSG00000197006.13|METTL9|QKI|QKI	964	+	5.259251	1.4481479	-1.0	-1.0
chr16	24124846	24125041	ENSG00000166501.12|PRKCB|QKI|QKI	965	+	4.5207458	1.4538547	-1.0	-1.0
chr16	23885006	23885336	ENSG00000166501.12|PRKCB|QKI|QKI	994	+	4.972648	2.2359066	-1.0	-1.0
chr16	24049272	24049572	ENSG00000166501.12|PRKCB|QKI|QKI	974	+	6.100579	1.5785308	-1.0	-1.0
chr16	23885641	23886206	ENSG00000166501.12|PRKCB|QKI|QKI	999	+	4.825579	2.9639766	-1.0	-1.0
chr16	23924516	23924696	ENSG00000166501.12|PRKCB|QKI|QKI	929	+	4.882871	1.1503981	-1.0	-1.0
chr16	23885426	23885601	ENSG00000166501.12|PRKCB|QKI|QKI	930	+	4.69584	1.1577356	-1.0	-1.0
chr16	24544357	24544532	ENSG00000122257.18|RBBP6|QKI|QKI	936	+	5.511463	1.1921452	-1.0	-1.0
chr16	24555092	24555212	ENSG00000122257.18|RBBP6|QKI|QKI	937	+	6.5877075	1.2006439	-1.0	-1.0
chr16	24789911	24790116	ENSG00000090905.18|TNRC6A|QKI|QKI	968	+	5.463365	1.4995577	-1.0	-1.0
chr16	24780153	24780253	ENSG00000090905.18|TNRC6A|QKI|QKI	901	+	3.5491455	1.0039586	-1.0	-1.0
chr16	24767660	24767860	ENSG00000090905.18|TNRC6A|QKI|QKI	960	+	5.147545	1.3932567	-1.0	-1.0
chr16	24760835	24760950	ENSG00000090905.18|TNRC6A|QKI|QKI	922	+	6.436618	1.1078048	-1.0	-1.0
chr16	24736110	24736325	ENSG00000090905.18|TNRC6A|QKI|QKI	964	+	5.6527834	1.4416877	-1.0	-1.0
chr16	24820360	24820475	ENSG00000090905.18|TNRC6A|QKI|QKI	918	+	3.7836146	1.0855908	-1.0	-1.0
chr16	27524511	27524751	ENSG00000077235.17|GTF3C1|QKI|QKI	975	-	4.824881	1.6026434	-1.0	-1.0
chr16	28966794	28966954	ENSG00000176953.12|NFATC2IP|QKI|QKI	940	+	4.2239637	1.2242922	-1.0	-1.0
chr16	46615254	46615354	ENSG00000171241.8|SHCBP1|QKI|QKI	902	-	6.1767526	1.007546	-1.0	-1.0
chr16	47463721	47463956	ENSG00000102893.15|PHKB|QKI|QKI	995	+	6.0521913	2.286387	-1.0	-1.0
chr16	47686374	47686549	ENSG00000102893.15|PHKB|QKI|QKI	943	+	5.341057	1.2451942	-1.0	-1.0
chr16	47641395	47641590	ENSG00000102893.15|PHKB|QKI|QKI	949	+	5.243882	1.2886914	-1.0	-1.0
chr16	47470933	47471153	ENSG00000102893.15|PHKB|QKI|QKI	969	+	6.4262195	1.5042152	-1.0	-1.0
chr16	47694802	47694997	ENSG00000102893.15|PHKB|QKI|QKI	945	+	6.5600896	1.2605864	-1.0	-1.0
chr16	47591608	47591733	ENSG00000102893.15|PHKB|QKI|QKI	930	+	6.4425936	1.1559647	-1.0	-1.0
chr16	47617505	47617620	ENSG00000102893.15|PHKB|QKI|QKI	914	+	6.2847357	1.0653169	-1.0	-1.0
chr16	48383116	48383231	ENSG00000196470.11|SIAH1|QKI|QKI	911	-	4.1116843	1.0496789	-1.0	-1.0
chr16	53056132	53056327	ENSG00000177200.16|CHD9|QKI|QKI	972	+	6.29368	1.5468565	-1.0	-1.0
chr16	53174461	53174621	ENSG00000177200.16|CHD9|QKI|QKI	917	+	4.8310437	1.0807865	-1.0	-1.0
chr16	53154163	53154343	ENSG00000177200.16|CHD9|QKI|QKI	942	+	6.50842	1.2402016	-1.0	-1.0
chr16	53162321	53162426	ENSG00000177200.16|CHD9|QKI|QKI	902	+	6.1767526	1.006622	-1.0	-1.0
chr16	53073042	53073192	ENSG00000177200.16|CHD9|QKI|QKI	943	+	4.753991	1.2457488	-1.0	-1.0
chr16	53630556	53630686	ENSG00000103494.12|RPGRIP1L|QKI|QKI	910	-	6.322094	1.0472814	-1.0	-1.0
chr16	54867433	54867583	ENSG00000245694.9|CRNDE|QKI|QKI	910	-	6.280422	1.0446436	-1.0	-1.0
chr16	58540591	58540766	ENSG00000125107.17|CNOT1|QKI|QKI	948	-	4.8725505	1.2814977	-1.0	-1.0
chr16	58599576	58599751	ENSG00000125107.17|CNOT1|QKI|QKI	946	-	4.6572375	1.2701888	-1.0	-1.0
chr16	58537715	58537885	ENSG00000125107.17|CNOT1|QKI|QKI	973	-	6.9194913	1.5627736	-1.0	-1.0
chr16	66809560	66809750	ENSG00000159593.14|NAE1|QKI|QKI	949	-	4.4686756	1.2950612	-1.0	-1.0
chr16	66826875	66827010	ENSG00000159593.14|NAE1|QKI|QKI	909	-	6.2900558	1.0423026	-1.0	-1.0
chr16	68118452	68118672	ENSG00000072736.18|NFATC3|QKI|QKI	924	+	4.680286	1.1199524	-1.0	-1.0
chr16	68118453	68118673	ENSG00000261864.1|AC130462.1|QKI|QKI	926	+	4.801167	1.1291715	-1.0	-1.0
chr16	69458248	69458408	ENSG00000103018.16|CYB5B|QKI|QKI	937	+	5.2685018	1.1994692	-1.0	-1.0
chr16	71767710	71767850	ENSG00000166747.12|AP1G1|QKI|QKI	948	-	6.5249257	1.2820402	-1.0	-1.0
chr16	72766792	72766937	ENSG00000259768.5|AC004943.2|QKI|QKI	904	+	4.755742	1.0168148	-1.0	-1.0
chr16	74507771	74507956	ENSG00000090863.11|GLG1|QKI|QKI	951	-	6.6010513	1.3062235	-1.0	-1.0
chr16	75028115	75028300	ENSG00000186187.11|ZNRF1|QKI|QKI	963	+	6.415033	1.4372474	-1.0	-1.0
chr16	75027745	75027900	ENSG00000186187.11|ZNRF1|QKI|QKI	925	+	4.4058394	1.1238987	-1.0	-1.0
chr16	75160271	75160506	ENSG00000184517.11|ZFP1|QKI|QKI	999	+	8.34992	2.8554056	-1.0	-1.0
chr16	81511219	81511329	ENSG00000153815.16|CMIP|QKI|QKI	905	+	4.2301645	1.0205473	-1.0	-1.0
chr16	84755748	84756018	ENSG00000103194.15|USP10|QKI|QKI	999	+	5.671496	2.851926	-1.0	-1.0
chr16	89461171	89461376	ENSG00000167522.14|ANKRD11|QKI|QKI	927	-	3.7160363	1.1378529	-1.0	-1.0
chr16	89464976	89465151	ENSG00000167522.14|ANKRD11|QKI|QKI	930	-	3.5096655	1.1544547	-1.0	-1.0
chr16	89762172	89762302	ENSG00000187741.14|FANCA|QKI|QKI	916	-	6.3156714	1.0752859	-1.0	-1.0
chr16	89953052	89953202	ENSG00000140995.16|DEF8|QKI|QKI	932	+	5.555723	1.165552	-1.0	-1.0
chr17	2602476	2602666	ENSG00000007168.12|PAFAH1B1|QKI|QKI	957	+	6.0881844	1.3620547	-1.0	-1.0
chr17	2637895	2638085	ENSG00000007168.12|PAFAH1B1|QKI|QKI	939	+	6.459045	1.2114546	-1.0	-1.0
chr17	3940406	3940581	ENSG00000074370.17|ATP2A3|QKI|QKI	934	-	6.5387034	1.181295	-1.0	-1.0
chr17	7909785	7910080	ENSG00000170004.16|CHD3|QKI|QKI	994	+	6.559471	2.2242148	-1.0	-1.0
chr17	8463354	8463534	ENSG00000166579.15|NDEL1|QKI|QKI	963	+	3.5529366	1.4359604	-1.0	-1.0
chr17	8600733	8600843	ENSG00000133026.12|MYH10|QKI|QKI	939	-	6.5350633	1.2169135	-1.0	-1.0
chr17	13590603	13590788	ENSG00000153976.2|HS3ST3A1|QKI|QKI	964	-	5.68007	1.4458306	-1.0	-1.0
chr17	15230111	15230301	ENSG00000109099.13|PMP22|QKI|QKI	970	-	6.8492684	1.5229977	-1.0	-1.0
chr17	15507911	15508116	ENSG00000175106.16|TVP23C|QKI|QKI	954	-	4.705514	1.3354397	-1.0	-1.0
chr17	15516186	15516418	ENSG00000175106.16|TVP23C|QKI|QKI	970	-	4.3184686	1.5301714	-1.0	-1.0
chr17	15516182	15516452	ENSG00000259024.6|TVP23C-CDRT4|QKI|QKI	969	-	4.2757373	1.503363	-1.0	-1.0
chr17	15507912	15508117	ENSG00000259024.6|TVP23C-CDRT4|QKI|QKI	953	-	4.7371893	1.3321507	-1.0	-1.0
chr17	16042704	16042854	ENSG00000141027.20|NCOR1|QKI|QKI	919	-	4.2688346	1.0926381	-1.0	-1.0
chr17	16043409	16043549	ENSG00000141027.20|NCOR1|QKI|QKI	907	-	4.2415404	1.0303953	-1.0	-1.0
chr17	16169461	16169651	ENSG00000141027.20|NCOR1|QKI|QKI	917	-	3.9252014	1.0793779	-1.0	-1.0
chr17	19062001	19062196	ENSG00000265185.5|SNORD3B-1|QKI|QKI	964	+	6.779244	1.4419968	-1.0	-1.0
chr17	20885355	20885560	ENSG00000233098.8|CCDC144NL-AS1|QKI|QKI	979	+	5.473127	1.6799412	-1.0	-1.0
chr17	20892712	20892922	ENSG00000233098.8|CCDC144NL-AS1|QKI|QKI	951	+	4.5081096	1.3063406	-1.0	-1.0
chr17	20881545	20881790	ENSG00000233098.8|CCDC144NL-AS1|QKI|QKI	996	+	5.234896	2.3571193	-1.0	-1.0
chr17	20873730	20873940	ENSG00000233098.8|CCDC144NL-AS1|QKI|QKI	977	+	4.7632146	1.6433514	-1.0	-1.0
chr17	22068960	22069130	ENSG00000265019.1|ABBA01006766.1|QKI|QKI	934	-	4.043208	1.1819667	-1.0	-1.0
chr17	22523155	22523420	ENSG00000256618.2|MTRNR2L1|QKI|QKI	987	+	5.8790936	1.8834604	-1.0	-1.0
chr17	27475305	27475430	ENSG00000141068.13|KSR1|QKI|QKI	920	+	6.3387322	1.0953509	-1.0	-1.0
chr17	28071966	28072101	ENSG00000087095.12|NLK|QKI|QKI	943	+	5.1518445	1.2428074	-1.0	-1.0
chr17	28070671	28070881	ENSG00000087095.12|NLK|QKI|QKI	952	+	4.904835	1.3193673	-1.0	-1.0
chr17	29550815	29551005	ENSG00000160551.11|TAOK1|QKI|QKI	928	+	4.410113	1.144484	-1.0	-1.0
chr17	30156230	30156420	ENSG00000126653.17|NSRP1|QKI|QKI	914	+	3.79415	1.0673797	-1.0	-1.0
chr17	30166077	30166257	ENSG00000126653.17|NSRP1|QKI|QKI	953	+	6.1632814	1.3300526	-1.0	-1.0
chr17	30517219	30517334	ENSG00000108587.15|GOSR1|QKI|QKI	907	+	6.2196283	1.0306998	-1.0	-1.0
chr17	30733558	30733723	ENSG00000264538.6|SUZ12P1|QKI|QKI	925	+	3.1643348	1.1223159	-1.0	-1.0
chr17	30870192	30870347	ENSG00000176208.8|ATAD5|QKI|QKI	917	+	3.4277353	1.0835402	-1.0	-1.0
chr17	30853336	30853536	ENSG00000176208.8|ATAD5|QKI|QKI	977	+	6.474645	1.638834	-1.0	-1.0
chr17	30868130	30868330	ENSG00000176208.8|ATAD5|QKI|QKI	963	+	6.385028	1.4278141	-1.0	-1.0
chr17	31214675	31214940	ENSG00000196712.17|NF1|QKI|QKI	998	+	7.7343445	2.718413	-1.0	-1.0
chr17	31156766	31156981	ENSG00000196712.17|NF1|QKI|QKI	971	+	7.0741253	1.5443492	-1.0	-1.0
chr17	31254532	31254707	ENSG00000196712.17|NF1|QKI|QKI	931	+	4.837354	1.1623868	-1.0	-1.0
chr17	31210846	31211031	ENSG00000196712.17|NF1|QKI|QKI	959	+	6.6738067	1.389976	-1.0	-1.0
chr17	31288239	31288499	ENSG00000196712.17|NF1|QKI|QKI	999	+	6.511304	2.8582506	-1.0	-1.0
chr17	32181768	32181873	ENSG00000126858.16|RHOT1|QKI|QKI	905	+	3.2636406	1.0224487	-1.0	-1.0
chr17	37095669	37095894	ENSG00000278540.4|ACACA|QKI|QKI	974	-	6.9344234	1.5841677	-1.0	-1.0
chr17	37445698	37445798	ENSG00000276234.4|TADA2A|QKI|QKI	908	+	4.241682	1.0349966	-1.0	-1.0
chr17	39253533	39253728	ENSG00000108306.11|FBXL20|QKI|QKI	949	-	3.5678706	1.289921	-1.0	-1.0
chr17	39296773	39296928	ENSG00000108306.11|FBXL20|QKI|QKI	933	-	6.4752727	1.1725327	-1.0	-1.0
chr17	40241023	40241143	ENSG00000171475.13|WIPF2|QKI|QKI	919	+	5.3425813	1.0902302	-1.0	-1.0
chr17	40644583	40644773	ENSG00000264058.1|AC073508.2|QKI|QKI	948	-	5.566876	1.2823962	-1.0	-1.0
chr17	40644584	40644774	ENSG00000073584.18|SMARCE1|QKI|QKI	950	-	5.5864854	1.2997226	-1.0	-1.0
chr17	42250282	42250442	ENSG00000173757.9|STAT5B|QKI|QKI	912	-	3.5937061	1.0551497	-1.0	-1.0
chr17	44465536	44465686	ENSG00000186566.12|GPATCH8|QKI|QKI	909	-	6.2440085	1.0398343	-1.0	-1.0
chr17	44465091	44465266	ENSG00000186566.12|GPATCH8|QKI|QKI	927	-	4.7014937	1.134653	-1.0	-1.0
chr17	44459252	44459352	ENSG00000186566.12|GPATCH8|QKI|QKI	902	-	6.2363744	1.008627	-1.0	-1.0
chr17	44946436	44946696	ENSG00000186185.13|KIF18B|QKI|QKI	963	-	3.735062	1.4336737	-1.0	-1.0
chr17	46060979	46061154	ENSG00000120071.13|KANSL1|QKI|QKI	939	-	4.5346026	1.2150578	-1.0	-1.0
chr17	46050774	46050874	ENSG00000120071.13|KANSL1|QKI|QKI	906	-	4.25765	1.0247208	-1.0	-1.0
chr17	46965989	46966104	ENSG00000108433.16|GOSR2|QKI|QKI	904	+	6.291345	1.0171694	-1.0	-1.0
chr17	46965989	46966104	ENSG00000262633.2|AC005670.2|QKI|QKI	904	+	6.291345	1.0177829	-1.0	-1.0
chr17	47136894	47137029	ENSG00000004897.11|CDC27|QKI|QKI	947	-	6.321542	1.2732493	-1.0	-1.0
chr17	47661208	47661403	ENSG00000108424.9|KPNB1|QKI|QKI	966	+	6.9273763	1.466199	-1.0	-1.0
chr17	48074074	48074219	ENSG00000108468.14|CBX1|QKI|QKI	921	-	4.499036	1.1021414	-1.0	-1.0
chr17	48557698	48557868	ENSG00000120093.11|HOXB3|QKI|QKI	929	-	6.442034	1.1499923	-1.0	-1.0
chr17	48915719	48915844	ENSG00000159202.17|UBE2Z|QKI|QKI	923	+	6.4032245	1.1114573	-1.0	-1.0
chr17	49032533	49032738	ENSG00000159217.9|IGF2BP1|QKI|QKI	983	+	7.1791005	1.762147	-1.0	-1.0
chr17	49046658	49046833	ENSG00000159217.9|IGF2BP1|QKI|QKI	946	+	4.0711417	1.2657423	-1.0	-1.0
chr17	49322118	49322323	ENSG00000198740.8|ZNF652|QKI|QKI	969	-	6.858727	1.510358	-1.0	-1.0
chr17	50977361	50977586	ENSG00000008294.20|SPAG9|QKI|QKI	989	-	7.5154595	1.9575176	-1.0	-1.0
chr17	54942388	54942491	ENSG00000141198.15|TOM1L1|QKI|QKI	911	+	6.2570043	1.0526618	-1.0	-1.0
chr17	56865789	56865944	ENSG00000153933.9|DGKE|QKI|QKI	929	+	6.4267435	1.1480907	-1.0	-1.0
chr17	57678304	57678464	ENSG00000153944.10|MSI2|QKI|QKI	921	+	4.3763714	1.1041427	-1.0	-1.0
chr17	57483017	57483147	ENSG00000153944.10|MSI2|QKI|QKI	921	+	6.369305	1.1025871	-1.0	-1.0
chr17	58707613	58707803	ENSG00000108384.14|RAD51C|QKI|QKI	953	+	4.7414265	1.3283759	-1.0	-1.0
chr17	59150932	59151127	ENSG00000182628.12|SKA2|QKI|QKI	946	-	4.926042	1.2651688	-1.0	-1.0
chr17	59672662	59672777	ENSG00000141367.11|CLTC|QKI|QKI	942	+	5.4874344	1.2364892	-1.0	-1.0
chr17	59681478	59681618	ENSG00000141367.11|CLTC|QKI|QKI	924	+	6.3670774	1.1166362	-1.0	-1.0
chr17	59925608	59925728	ENSG00000108443.13|RPS6KB1|QKI|QKI	906	+	6.214332	1.0268008	-1.0	-1.0
chr17	60323358	60323513	ENSG00000170832.12|USP32|QKI|QKI	915	-	5.5608363	1.0682485	-1.0	-1.0
chr17	60386778	60386918	ENSG00000170832.12|USP32|QKI|QKI	907	-	6.2763805	1.0293779	-1.0	-1.0
chr17	60310978	60311153	ENSG00000170832.12|USP32|QKI|QKI	937	-	5.4977913	1.203859	-1.0	-1.0
chr17	61861724	61861849	ENSG00000136492.8|BRIP1|QKI|QKI	920	-	4.3599076	1.0961787	-1.0	-1.0
chr17	61841467	61841662	ENSG00000136492.8|BRIP1|QKI|QKI	942	-	4.846606	1.235535	-1.0	-1.0
chr17	61819677	61819872	ENSG00000136492.8|BRIP1|QKI|QKI	941	-	3.7997155	1.2303574	-1.0	-1.0
chr17	61960581	61960686	ENSG00000108510.9|MED13|QKI|QKI	914	-	6.2803793	1.0656788	-1.0	-1.0
chr17	62491051	62491161	ENSG00000146872.17|TLK2|QKI|QKI	921	+	6.403048	1.1018671	-1.0	-1.0
chr17	63758600	63758885	ENSG00000108588.13|CCDC47|QKI|QKI	1000	-	8.349369	3.3043277	-1.0	-1.0
chr17	63805522	63805647	ENSG00000198231.12|DDX42|QKI|QKI	937	+	5.7975774	1.2018617	-1.0	-1.0
chr17	63810342	63810492	ENSG00000198231.12|DDX42|QKI|QKI	950	+	6.71729	1.304862	-1.0	-1.0
chr17	64507991	64508091	ENSG00000258890.6|CEP95|QKI|QKI	913	+	6.319057	1.0605985	-1.0	-1.0
chr17	66808112	66808387	ENSG00000154229.11|PRKCA|QKI|QKI	963	+	4.696338	1.4298426	-1.0	-1.0
chr17	66704374	66704474	ENSG00000154229.11|PRKCA|QKI|QKI	911	+	6.2681384	1.048952	-1.0	-1.0
chr17	66710299	66710499	ENSG00000154229.11|PRKCA|QKI|QKI	972	+	5.8291626	1.5540588	-1.0	-1.0
chr17	67155389	67155534	ENSG00000198265.11|HELZ|QKI|QKI	954	-	6.618854	1.3409227	-1.0	-1.0
chr17	67208038	67208223	ENSG00000198265.11|HELZ|QKI|QKI	970	-	6.683498	1.5248706	-1.0	-1.0
chr17	67129920	67130125	ENSG00000198265.11|HELZ|QKI|QKI	981	-	6.4354305	1.7210494	-1.0	-1.0
chr17	67173101	67173341	ENSG00000198265.11|HELZ|QKI|QKI	989	-	7.547909	1.9640377	-1.0	-1.0
chr17	67339375	67339515	ENSG00000197170.9|PSMD12|QKI|QKI	920	-	6.3496923	1.099026	-1.0	-1.0
chr17	67349659	67349774	ENSG00000197170.9|PSMD12|QKI|QKI	915	-	6.3153567	1.0693624	-1.0	-1.0
chr17	67362892	67363072	ENSG00000197170.9|PSMD12|QKI|QKI	991	-	6.8355293	2.0669398	-1.0	-1.0
chr17	67875994	67876209	ENSG00000171634.16|BPTF|QKI|QKI	975	+	5.776492	1.5960186	-1.0	-1.0
chr17	70115477	70115577	ENSG00000230258.6|AC005208.1|QKI|QKI	906	-	4.241682	1.0291066	-1.0	-1.0
chr17	70121397	70121532	ENSG00000230258.6|AC005208.1|QKI|QKI	923	-	3.807054	1.1142725	-1.0	-1.0
chr17	70072114	70072379	ENSG00000230258.6|AC005208.1|QKI|QKI	999	-	7.86655	3.2339659	-1.0	-1.0
chr17	70102022	70102132	ENSG00000230258.6|AC005208.1|QKI|QKI	911	-	3.6796293	1.0509796	-1.0	-1.0
chr17	70081682	70081852	ENSG00000230258.6|AC005208.1|QKI|QKI	915	-	4.3267517	1.0728801	-1.0	-1.0
chr17	70060094	70060304	ENSG00000230258.6|AC005208.1|QKI|QKI	966	-	5.2114015	1.4739316	-1.0	-1.0
chr17	70076702	70076807	ENSG00000230258.6|AC005208.1|QKI|QKI	919	-	3.3762288	1.0920858	-1.0	-1.0
chr17	72927889	72927989	ENSG00000133195.11|SLC39A11|QKI|QKI	908	-	4.269047	1.0349365	-1.0	-1.0
chr17	78729230	78729375	ENSG00000108669.16|CYTH1|QKI|QKI	911	-	6.2740955	1.0495209	-1.0	-1.0
chr17	79001185	79001300	ENSG00000171302.16|CANT1|QKI|QKI	912	-	6.2625036	1.0534474	-1.0	-1.0
chr17	79003520	79003855	ENSG00000171302.16|CANT1|QKI|QKI	951	-	6.005038	1.3071407	-1.0	-1.0
chr17	79006888	79007073	ENSG00000171302.16|CANT1|QKI|QKI	910	-	6.2581825	1.0477315	-1.0	-1.0
chr17	79006213	79006348	ENSG00000171302.16|CANT1|QKI|QKI	944	-	6.5235796	1.2479919	-1.0	-1.0
chr17	79005155	79005365	ENSG00000171302.16|CANT1|QKI|QKI	944	-	6.1621575	1.2552161	-1.0	-1.0
chr17	79002590	79002940	ENSG00000171302.16|CANT1|QKI|QKI	949	-	6.598856	1.2899724	-1.0	-1.0
chr17	79005371	79005476	ENSG00000171302.16|CANT1|QKI|QKI	903	-	4.237016	1.012553	-1.0	-1.0
chr17	79005561	79005781	ENSG00000171302.16|CANT1|QKI|QKI	927	-	6.393664	1.1357882	-1.0	-1.0
chr17	79002290	79002475	ENSG00000171302.16|CANT1|QKI|QKI	953	-	6.6009536	1.3237787	-1.0	-1.0
chr17	79003865	79004380	ENSG00000171302.16|CANT1|QKI|QKI	958	-	6.772068	1.3788275	-1.0	-1.0
chr17	82843509	82843694	ENSG00000141556.20|TBCD|QKI|QKI	942	+	6.5143905	1.2387688	-1.0	-1.0
chr17	82855554	82855749	ENSG00000141556.20|TBCD|QKI|QKI	942	+	6.5714006	1.2357829	-1.0	-1.0
chr18	214262	214402	ENSG00000101557.14|USP14|QKI|QKI	935	+	4.9250607	1.1863562	-1.0	-1.0
chr18	189869	190024	ENSG00000101557.14|USP14|QKI|QKI	918	+	4.018348	1.0838873	-1.0	-1.0
chr18	257320	257625	ENSG00000079134.11|THOC1|QKI|QKI	943	-	5.2558265	1.2416215	-1.0	-1.0
chr18	669694	669804	ENSG00000176890.15|TYMS|QKI|QKI	914	+	4.306016	1.0655885	-1.0	-1.0
chr18	710024	710129	ENSG00000132199.18|ENOSF1|QKI|QKI	909	-	6.2493925	1.0415332	-1.0	-1.0
chr18	673993	674188	ENSG00000132199.18|ENOSF1|QKI|QKI	970	-	6.882327	1.5185337	-1.0	-1.0
chr18	747771	747871	ENSG00000176105.13|YES1|QKI|QKI	906	-	6.2524137	1.025365	-1.0	-1.0
chr18	746361	746736	ENSG00000176105.13|YES1|QKI|QKI	945	-	4.672105	1.2632439	-1.0	-1.0
chr18	750748	750848	ENSG00000176105.13|YES1|QKI|QKI	919	-	4.339541	1.0893759	-1.0	-1.0
chr18	1106487	1106732	ENSG00000263551.5|AP005328.1|QKI|QKI	989	+	7.466032	1.9508611	-1.0	-1.0
chr18	1321383	1321523	ENSG00000132204.13|LINC00470|QKI|QKI	904	-	3.112088	1.0158854	-1.0	-1.0
chr18	1394905	1395085	ENSG00000132204.13|LINC00470|QKI|QKI	946	-	5.266475	1.2689874	-1.0	-1.0
chr18	2582471	2582581	ENSG00000080986.12|NDC80|QKI|QKI	911	+	4.282217	1.0527675	-1.0	-1.0
chr18	2730649	2730789	ENSG00000101596.14|SMCHD1|QKI|QKI	905	+	4.25765	1.0218213	-1.0	-1.0
chr18	2707443	2707548	ENSG00000101596.14|SMCHD1|QKI|QKI	967	+	6.79463	1.4802237	-1.0	-1.0
chr18	2794497	2794652	ENSG00000101596.14|SMCHD1|QKI|QKI	921	+	6.384181	1.1031106	-1.0	-1.0
chr18	9196269	9196524	ENSG00000265257.5|AP005263.1|QKI|QKI	981	+	5.709102	1.7168964	-1.0	-1.0
chr18	9162547	9162747	ENSG00000265257.5|AP005263.1|QKI|QKI	987	+	4.7817283	1.9020185	-1.0	-1.0
chr18	9153692	9153792	ENSG00000265257.5|AP005263.1|QKI|QKI	903	+	4.436298	1.0123286	-1.0	-1.0
chr18	9162543	9162748	ENSG00000101745.16|ANKRD12|QKI|QKI	986	+	4.742105	1.8673697	-1.0	-1.0
chr18	9196268	9196523	ENSG00000101745.16|ANKRD12|QKI|QKI	981	+	5.7118416	1.724193	-1.0	-1.0
chr18	9342282	9342472	ENSG00000128791.11|TWSG1|QKI|QKI	966	+	6.5060434	1.4727867	-1.0	-1.0
chr18	9498677	9498867	ENSG00000017797.12|RALBP1|QKI|QKI	945	+	6.5152445	1.2582538	-1.0	-1.0
chr18	9603041	9603256	ENSG00000154845.15|PPP4R1|QKI|QKI	944	-	4.430975	1.2523717	-1.0	-1.0
chr18	9571883	9571998	ENSG00000154845.15|PPP4R1|QKI|QKI	927	-	6.3759356	1.1339566	-1.0	-1.0
chr18	9821033	9821173	ENSG00000168461.12|RAB31|QKI|QKI	903	+	6.206674	1.0126909	-1.0	-1.0
chr18	9924245	9924460	ENSG00000101558.13|VAPA|QKI|QKI	988	+	4.397533	1.9101071	-1.0	-1.0
chr18	9930759	9930954	ENSG00000101558.13|VAPA|QKI|QKI	969	+	4.393508	1.5137235	-1.0	-1.0
chr18	12824427	12824582	ENSG00000175354.18|PTPN2|QKI|QKI	923	-	6.3655887	1.1118948	-1.0	-1.0
chr18	13043644	13043774	ENSG00000101639.18|CEP192|QKI|QKI	903	+	4.227562	1.0150976	-1.0	-1.0
chr18	21043904	21044059	ENSG00000067900.7|ROCK1|QKI|QKI	966	-	6.8148246	1.4734567	-1.0	-1.0
chr18	26035614	26035729	ENSG00000141380.13|SS18|QKI|QKI	956	-	3.832695	1.3521838	-1.0	-1.0
chr18	26087347	26087452	ENSG00000141380.13|SS18|QKI|QKI	913	-	6.319057	1.059811	-1.0	-1.0
chr18	26076547	26076747	ENSG00000141380.13|SS18|QKI|QKI	952	-	4.6448803	1.3161337	-1.0	-1.0
chr18	26330795	26330975	ENSG00000141384.12|TAF4B|QKI|QKI	948	+	6.5814047	1.2843359	-1.0	-1.0
chr18	31940994	31941109	ENSG00000153339.13|TRAPPC8|QKI|QKI	903	-	6.2532115	1.0137241	-1.0	-1.0
chr18	31934263	31934503	ENSG00000153339.13|TRAPPC8|QKI|QKI	978	-	7.031206	1.6580034	-1.0	-1.0
chr18	35280658	35280863	ENSG00000186814.13|ZSCAN30|QKI|QKI	974	-	5.2492595	1.5811297	-1.0	-1.0
chr18	35281003	35281218	ENSG00000186814.13|ZSCAN30|QKI|QKI	985	-	6.4632535	1.8199816	-1.0	-1.0
chr18	35254477	35254621	ENSG00000186814.13|ZSCAN30|QKI|QKI	964	-	5.0892134	1.4393241	-1.0	-1.0
chr18	35281001	35281221	ENSG00000268573.1|AC011815.1|QKI|QKI	983	-	6.334835	1.7784238	-1.0	-1.0
chr18	36053690	36053880	ENSG00000141425.17|RPRD1A|QKI|QKI	940	-	3.7180326	1.2245537	-1.0	-1.0
chr18	36054400	36054610	ENSG00000141425.17|RPRD1A|QKI|QKI	992	-	6.463388	2.0806105	-1.0	-1.0
chr18	46021265	46021480	ENSG00000152229.18|PSTPIP2|QKI|QKI	953	-	4.614675	1.3314906	-1.0	-1.0
chr18	46006676	46006851	ENSG00000152229.18|PSTPIP2|QKI|QKI	923	-	6.3752375	1.1154857	-1.0	-1.0
chr18	50391893	50392093	ENSG00000154839.9|SKA1|QKI|QKI	976	+	6.983472	1.614234	-1.0	-1.0
chr18	54379153	54379338	ENSG00000166845.13|C18orf54|QKI|QKI	929	+	3.7312884	1.1462543	-1.0	-1.0
chr18	55575091	55575256	ENSG00000196628.15|TCF4|QKI|QKI	950	-	6.048403	1.2982254	-1.0	-1.0
chr18	55922747	55922887	ENSG00000267327.1|AC009271.1|QKI|QKI	935	+	5.4231925	1.1887441	-1.0	-1.0
chr18	62164726	62164996	ENSG00000197563.10|PIGN|QKI|QKI	985	-	6.351073	1.8255935	-1.0	-1.0
chr18	62236542	62236732	ENSG00000134444.13|KIAA1468|QKI|QKI	944	+	4.789412	1.2518506	-1.0	-1.0
chr18	62199906	62200066	ENSG00000134444.13|KIAA1468|QKI|QKI	919	+	6.3481784	1.0896375	-1.0	-1.0
chr18	68858866	68859116	ENSG00000150636.17|CCDC102B|QKI|QKI	993	+	4.996879	2.1840408	-1.0	-1.0
chr18	68858933	68859040	ENSG00000207072.1|RNU6-39P|QKI|QKI	998	+	4.896289	2.6763463	-1.0	-1.0
chr18	70012117	70012272	ENSG00000176225.13|RTTN|QKI|QKI	917	-	6.302075	1.079131	-1.0	-1.0
chr18	70012672	70012847	ENSG00000176225.13|RTTN|QKI|QKI	915	-	6.3278017	1.0726483	-1.0	-1.0
chr18	73252595	73252880	ENSG00000263711.5|AC079062.1|QKI|QKI	970	-	4.6027055	1.5237284	-1.0	-1.0
chr18	73247559	73247814	ENSG00000263711.5|AC079062.1|QKI|QKI	962	-	3.9901993	1.4244113	-1.0	-1.0
chr18	73240844	73241029	ENSG00000263711.5|AC079062.1|QKI|QKI	925	-	4.0112996	1.1223661	-1.0	-1.0
chr18	73189522	73189697	ENSG00000263711.5|AC079062.1|QKI|QKI	953	-	5.2242723	1.3297983	-1.0	-1.0
chr18	73255225	73255420	ENSG00000263711.5|AC079062.1|QKI|QKI	946	-	3.8583164	1.2649945	-1.0	-1.0
chr18	77993469	77993599	ENSG00000265843.2|LINC01029|QKI|QKI	916	-	2.6624286	1.0765815	-1.0	-1.0
chr18	77974102	77974302	ENSG00000265843.2|LINC01029|QKI|QKI	975	-	3.6932483	1.6058769	-1.0	-1.0
chr18	79360303	79360643	ENSG00000166377.19|ATP9B|QKI|QKI	987	+	6.5917463	1.8955548	-1.0	-1.0
chr19	893483	893590	ENSG00000207507.1|RNU6-9|QKI|QKI	1000	+	5.4924207	5.352043	-1.0	-1.0
chr19	1021521	1021628	ENSG00000207357.1|RNU6-2|QKI|QKI	988	+	3.4238567	1.9254816	-1.0	-1.0
chr19	2137957	2138072	ENSG00000065000.15|AP3D1|QKI|QKI	917	-	6.3073587	1.0785012	-1.0	-1.0
chr19	2345330	2345575	ENSG00000005206.16|SPPL2B|QKI|QKI	1000	+	9.173541	3.8758366	-1.0	-1.0
chr19	2852226	2852379	ENSG00000186300.11|ZNF555|QKI|QKI	949	+	4.7986646	1.2888818	-1.0	-1.0
chr19	4423180	4423334	ENSG00000167670.15|CHAF1A|QKI|QKI	921	+	6.4121785	1.1035901	-1.0	-1.0
chr19	6097024	6097174	ENSG00000087903.12|RFX2|QKI|QKI	916	-	4.7688837	1.0754112	-1.0	-1.0
chr19	7641804	7641913	ENSG00000076944.15|STXBP2|QKI|QKI	918	+	3.6536877	1.0883284	-1.0	-1.0
chr19	7641853	7641998	ENSG00000268400.5|AC008763.2|QKI|QKI	970	+	4.015218	1.5240912	-1.0	-1.0
chr19	10798043	10798208	ENSG00000079805.16|DNM2|QKI|QKI	943	+	4.83722	1.2476687	-1.0	-1.0
chr19	10808312	10808432	ENSG00000079805.16|DNM2|QKI|QKI	931	+	4.163154	1.1624935	-1.0	-1.0
chr19	10814477	10814677	ENSG00000079805.16|DNM2|QKI|QKI	958	+	4.634389	1.3765645	-1.0	-1.0
chr19	10808528	10808898	ENSG00000079805.16|DNM2|QKI|QKI	997	+	4.300772	2.4646866	-1.0	-1.0
chr19	12360469	12360629	ENSG00000198342.9|ZNF442|QKI|QKI	947	-	5.7428646	1.2791498	-1.0	-1.0
chr19	15829638	15829878	ENSG00000214049.6|UCA1|QKI|QKI	982	+	6.4992123	1.7369634	-1.0	-1.0
chr19	17210562	17210712	ENSG00000099331.13|MYO9B|QKI|QKI	920	+	3.7641096	1.0961256	-1.0	-1.0
chr19	17302280	17302495	ENSG00000130312.6|MRPL34|QKI|QKI	978	+	7.0393496	1.6589085	-1.0	-1.0
chr19	17414500	17414605	ENSG00000282851.1|BISPR|QKI|QKI	908	+	6.3021984	1.0363154	-1.0	-1.0
chr19	17414985	17415415	ENSG00000282851.1|BISPR|QKI|QKI	1000	+	5.561252	3.5339289	-1.0	-1.0
chr19	17414500	17414605	ENSG00000141971.12|MVB12A|QKI|QKI	908	+	6.3021984	1.0346634	-1.0	-1.0
chr19	17414985	17415415	ENSG00000141971.12|MVB12A|QKI|QKI	1000	+	5.561252	3.5344274	-1.0	-1.0
chr19	21410244	21410354	ENSG00000196268.11|ZNF493|QKI|QKI	940	+	6.459803	1.224659	-1.0	-1.0
chr19	21410246	21410351	ENSG00000269237.1|AC010615.4|QKI|QKI	938	+	6.4460964	1.2052367	-1.0	-1.0
chr19	21461408	21461613	ENSG00000268119.5|AC010615.2|QKI|QKI	973	-	5.7010264	1.569972	-1.0	-1.0
chr19	21536664	21536819	ENSG00000197013.9|ZNF429|QKI|QKI	919	+	6.3272886	1.0891422	-1.0	-1.0
chr19	23752803	23752943	ENSG00000196172.9|ZNF681|QKI|QKI	902	-	6.1931486	1.0106834	-1.0	-1.0
chr19	23813285	23813455	ENSG00000233836.7|AC139769.1|QKI|QKI	933	+	6.50436	1.1738064	-1.0	-1.0
chr19	28422531	28422636	ENSG00000260725.1|AC005307.1|QKI|QKI	917	-	3.5325212	1.0825388	-1.0	-1.0
chr19	28519410	28519520	ENSG00000283403.1|AC005394.2|QKI|QKI	967	-	5.5047274	1.4773074	-1.0	-1.0
chr19	28463197	28463317	ENSG00000283403.1|AC005394.2|QKI|QKI	903	-	4.2070546	1.0112923	-1.0	-1.0
chr19	28491890	28492100	ENSG00000283403.1|AC005394.2|QKI|QKI	970	-	3.70982	1.5193365	-1.0	-1.0
chr19	28502920	28503060	ENSG00000283403.1|AC005394.2|QKI|QKI	944	-	3.6189833	1.2531121	-1.0	-1.0
chr19	28509795	28509980	ENSG00000283403.1|AC005394.2|QKI|QKI	939	-	2.7739205	1.2133434	-1.0	-1.0
chr19	28719205	28719400	ENSG00000283403.1|AC005394.2|QKI|QKI	962	-	5.77726	1.4248892	-1.0	-1.0
chr19	28519399	28519514	ENSG00000267243.6|AC005381.1|QKI|QKI	910	-	3.5278978	1.047694	-1.0	-1.0
chr19	28463197	28463307	ENSG00000267243.6|AC005381.1|QKI|QKI	904	-	4.2262855	1.0171344	-1.0	-1.0
chr19	28502919	28503059	ENSG00000267243.6|AC005381.1|QKI|QKI	943	-	3.563001	1.2450459	-1.0	-1.0
chr19	28491899	28492104	ENSG00000267243.6|AC005381.1|QKI|QKI	971	-	3.7279077	1.5419961	-1.0	-1.0
chr19	28509794	28509979	ENSG00000267243.6|AC005381.1|QKI|QKI	937	-	2.7620642	1.2000204	-1.0	-1.0
chr19	28519413	28519513	ENSG00000266893.1|AC005394.1|QKI|QKI	920	-	3.9022622	1.0959853	-1.0	-1.0
chr19	28491893	28492103	ENSG00000266893.1|AC005394.1|QKI|QKI	970	-	3.7137485	1.5236148	-1.0	-1.0
chr19	28509798	28509978	ENSG00000266893.1|AC005394.1|QKI|QKI	940	-	2.7912927	1.2199018	-1.0	-1.0
chr19	28502918	28503058	ENSG00000266893.1|AC005394.1|QKI|QKI	944	-	3.5905967	1.2531958	-1.0	-1.0
chr19	28719209	28719404	ENSG00000283269.1|AC005524.1|QKI|QKI	964	-	5.894948	1.4379002	-1.0	-1.0
chr19	30012589	30012689	ENSG00000105176.17|URI1|QKI|QKI	915	+	6.2988143	1.0717648	-1.0	-1.0
chr19	30015901	30016091	ENSG00000105176.17|URI1|QKI|QKI	951	+	5.4183993	1.312556	-1.0	-1.0
chr19	32612322	32612522	ENSG00000105186.15|ANKRD27|QKI|QKI	961	-	5.366181	1.4139664	-1.0	-1.0
chr19	34354196	34354316	ENSG00000166398.12|KIAA0355|QKI|QKI	907	+	6.216961	1.0297137	-1.0	-1.0
chr19	37103535	37103760	ENSG00000197050.10|ZNF420|QKI|QKI	985	+	6.8220983	1.8290942	-1.0	-1.0
chr19	37638460	37638650	ENSG00000120784.15|ZFP30|QKI|QKI	963	-	6.2569227	1.4370388	-1.0	-1.0
chr19	37642225	37642400	ENSG00000120784.15|ZFP30|QKI|QKI	946	-	6.5253	1.2659864	-1.0	-1.0
chr19	37730487	37730602	ENSG00000267152.1|AC093227.1|QKI|QKI	910	-	6.2665424	1.0457551	-1.0	-1.0
chr19	38878819	38878944	ENSG00000068903.19|SIRT2|QKI|QKI	935	-	3.7566633	1.1843309	-1.0	-1.0
chr19	38953907	38954092	ENSG00000269190.5|FBXO17|QKI|QKI	942	-	4.5154123	1.2380072	-1.0	-1.0
chr19	39383602	39383742	ENSG00000179134.15|SAMD4B|QKI|QKI	906	+	3.8768053	1.0280473	-1.0	-1.0
chr19	40612377	40612617	ENSG00000090006.17|LTBP4|QKI|QKI	971	+	5.686245	1.5321314	-1.0	-1.0
chr19	45407332	45407487	ENSG00000012061.15|ERCC1|QKI|QKI	930	-	4.392523	1.1519941	-1.0	-1.0
chr19	45784035	45784290	ENSG00000268434.5|AC011530.1|QKI|QKI	996	-	5.3048577	2.4275436	-1.0	-1.0
chr19	45784041	45784291	ENSG00000185800.11|DMWD|QKI|QKI	996	-	5.2866693	2.4445293	-1.0	-1.0
chr19	45860762	45860912	ENSG00000125755.18|SYMPK|QKI|QKI	920	-	4.3614817	1.0966563	-1.0	-1.0
chr19	46953898	46954003	ENSG00000160007.18|ARHGAP35|QKI|QKI	906	+	6.2524137	1.0290636	-1.0	-1.0
chr19	50319946	50320131	ENSG00000131398.13|KCNC3|QKI|QKI	959	-	4.8311443	1.3861367	-1.0	-1.0
chr19	50478001	50478216	ENSG00000161671.16|EMC10|QKI|QKI	990	+	7.491613	2.0100768	-1.0	-1.0
chr19	55042879	55043024	ENSG00000267265.5|AC011476.3|QKI|QKI	940	+	4.10564	1.2184654	-1.0	-1.0
chr19	55662888	55663008	ENSG00000063244.12|U2AF2|QKI|QKI	912	+	4.9899817	1.0572553	-1.0	-1.0
chr19	55663213	55663408	ENSG00000063244.12|U2AF2|QKI|QKI	965	+	5.8392296	1.4605898	-1.0	-1.0
chr19	57828169	57828269	ENSG00000268750.6|AC010522.1|QKI|QKI	902	+	6.1767526	1.007546	-1.0	-1.0
chr19	57824664	57824919	ENSG00000268750.6|AC010522.1|QKI|QKI	992	+	5.6679535	2.1047664	-1.0	-1.0
chr19	57828169	57828269	ENSG00000269343.6|ZNF587B|QKI|QKI	902	+	6.1767526	1.0070834	-1.0	-1.0
chr19	57824664	57824919	ENSG00000269343.6|ZNF587B|QKI|QKI	992	+	5.6679535	2.1048589	-1.0	-1.0
chr19	58206058	58206203	ENSG00000171606.17|ZNF274|QKI|QKI	942	+	6.533044	1.2352413	-1.0	-1.0
chr2	3531922	3532037	ENSG00000242282.6|AC108488.1|QKI|QKI	906	-	6.2241917	1.0267963	-1.0	-1.0
chr2	3532177	3532310	ENSG00000242282.6|AC108488.1|QKI|QKI	955	-	6.671148	1.3500046	-1.0	-1.0
chr2	3532178	3532310	ENSG00000255767.1|AC108488.2|QKI|QKI	955	-	6.6766424	1.3475153	-1.0	-1.0
chr2	8945389	8945589	ENSG00000143797.11|MBOAT2|QKI|QKI	975	-	5.249813	1.6037269	-1.0	-1.0
chr2	8998940	8999160	ENSG00000143797.11|MBOAT2|QKI|QKI	956	-	4.291867	1.3591306	-1.0	-1.0
chr2	9543700	9543930	ENSG00000151694.12|ADAM17|QKI|QKI	984	-	5.049516	1.80132	-1.0	-1.0
chr2	9870899	9871009	ENSG00000115750.16|TAF1B|QKI|QKI	902	+	6.2880206	1.0103494	-1.0	-1.0
chr2	10148155	10148280	ENSG00000284681.1|AC007240.1|QKI|QKI	920	+	5.6713347	1.0994948	-1.0	-1.0
chr2	10148155	10148280	ENSG00000163009.8|C2orf48|QKI|QKI	921	+	5.6713347	1.1000273	-1.0	-1.0
chr2	10336140	10336365	ENSG00000115756.12|HPCAL1|QKI|QKI	964	+	6.0875926	1.4442015	-1.0	-1.0
chr2	10335865	10336100	ENSG00000115756.12|HPCAL1|QKI|QKI	955	+	6.6684613	1.3471336	-1.0	-1.0
chr2	10617846	10618081	ENSG00000115761.15|NOL10|QKI|QKI	984	-	6.7555003	1.7991477	-1.0	-1.0
chr2	10622295	10622550	ENSG00000115761.15|NOL10|QKI|QKI	999	-	6.454567	2.8384595	-1.0	-1.0
chr2	11317242	11317397	ENSG00000134318.13|ROCK2|QKI|QKI	933	-	6.5061064	1.1724683	-1.0	-1.0
chr2	11196515	11196705	ENSG00000134318.13|ROCK2|QKI|QKI	962	-	6.7556586	1.4252162	-1.0	-1.0
chr2	12397221	12397471	ENSG00000224184.5|MIR3681HG|QKI|QKI	984	+	7.3246417	1.8031784	-1.0	-1.0
chr2	15406551	15406736	ENSG00000151779.12|NBAS|QKI|QKI	944	-	3.8435268	1.2484635	-1.0	-1.0
chr2	15463796	15463926	ENSG00000151779.12|NBAS|QKI|QKI	904	-	6.2133913	1.0195131	-1.0	-1.0
chr2	15516290	15516395	ENSG00000151779.12|NBAS|QKI|QKI	952	-	6.663538	1.3223627	-1.0	-1.0
chr2	15391122	15391332	ENSG00000151779.12|NBAS|QKI|QKI	969	-	5.378185	1.5083649	-1.0	-1.0
chr2	15497377	15497522	ENSG00000151779.12|NBAS|QKI|QKI	908	-	6.3264685	1.0366921	-1.0	-1.0
chr2	15516445	15516545	ENSG00000151779.12|NBAS|QKI|QKI	916	-	6.2988143	1.0755246	-1.0	-1.0
chr2	15516625	15516855	ENSG00000151779.12|NBAS|QKI|QKI	977	-	4.613861	1.6468384	-1.0	-1.0
chr2	15218643	15218772	ENSG00000151779.12|NBAS|QKI|QKI	958	-	6.7096343	1.3818293	-1.0	-1.0
chr2	15452879	15453039	ENSG00000151779.12|NBAS|QKI|QKI	906	-	4.2666736	1.0260891	-1.0	-1.0
chr2	15492267	15492397	ENSG00000151779.12|NBAS|QKI|QKI	947	-	6.29701	1.2757547	-1.0	-1.0
chr2	15626087	15626212	ENSG00000079785.14|DDX1|QKI|QKI	912	+	6.2901235	1.057695	-1.0	-1.0
chr2	17694168	17694323	ENSG00000163029.15|SMC6|QKI|QKI	916	-	4.3447633	1.07704	-1.0	-1.0
chr2	17750202	17750442	ENSG00000163029.15|SMC6|QKI|QKI	970	-	4.1161256	1.5163108	-1.0	-1.0
chr2	19911609	19911714	ENSG00000118965.14|WDR35|QKI|QKI	928	-	6.5031815	1.1407814	-1.0	-1.0
chr2	20273460	20273560	ENSG00000055917.15|PUM2|QKI|QKI	909	-	4.275706	1.0420022	-1.0	-1.0
chr2	20284641	20284826	ENSG00000055917.15|PUM2|QKI|QKI	914	-	3.837621	1.0630404	-1.0	-1.0
chr2	20276870	20276970	ENSG00000055917.15|PUM2|QKI|QKI	909	-	3.2862418	1.0385879	-1.0	-1.0
chr2	20340548	20340738	ENSG00000055917.15|PUM2|QKI|QKI	971	-	4.619677	1.5307697	-1.0	-1.0
chr2	20285726	20285926	ENSG00000055917.15|PUM2|QKI|QKI	966	-	5.1415915	1.4685761	-1.0	-1.0
chr2	23797342	23797482	ENSG00000119778.14|ATAD2B|QKI|QKI	909	-	6.260455	1.0418111	-1.0	-1.0
chr2	24519883	24520068	ENSG00000084676.15|NCOA1|QKI|QKI	944	+	6.505195	1.2500172	-1.0	-1.0
chr2	26262028	26262133	ENSG00000138029.13|HADHB|QKI|QKI	914	+	4.301258	1.0642447	-1.0	-1.0
chr2	26286136	26286326	ENSG00000138029.13|HADHB|QKI|QKI	979	+	6.5354924	1.6824758	-1.0	-1.0
chr2	26262218	26262413	ENSG00000138029.13|HADHB|QKI|QKI	952	+	6.5615973	1.3145584	-1.0	-1.0
chr2	26273272	26273472	ENSG00000138029.13|HADHB|QKI|QKI	967	+	6.8782053	1.4839162	-1.0	-1.0
chr2	26369110	26369530	ENSG00000138018.17|SELENOI|QKI|QKI	995	+	6.4104023	2.3214853	-1.0	-1.0
chr2	26374249	26374419	ENSG00000138018.17|SELENOI|QKI|QKI	917	+	2.9676435	1.0817426	-1.0	-1.0
chr2	26791021	26791236	ENSG00000115163.14|CENPA|QKI|QKI	986	+	5.935907	1.8389858	-1.0	-1.0
chr2	26783716	26783876	ENSG00000115163.14|CENPA|QKI|QKI	943	+	6.4739647	1.2458938	-1.0	-1.0
chr2	28903364	28903469	ENSG00000163811.11|WDR43|QKI|QKI	924	+	6.3778167	1.1185309	-1.0	-1.0
chr2	28936953	28937113	ENSG00000163811.11|WDR43|QKI|QKI	912	+	4.4801803	1.0562311	-1.0	-1.0
chr2	31987918	31988133	ENSG00000162959.13|MEMO1|QKI|QKI	972	-	5.0349956	1.5595233	-1.0	-1.0
chr2	31987918	31988133	ENSG00000162961.13|DPY30|QKI|QKI	973	-	5.0349956	1.5606716	-1.0	-1.0
chr2	32220026	32220156	ENSG00000152683.14|SLC30A6|QKI|QKI	915	+	6.3764153	1.0712043	-1.0	-1.0
chr2	32189978	32190178	ENSG00000152683.14|SLC30A6|QKI|QKI	963	+	6.8250666	1.4368697	-1.0	-1.0
chr2	32311518	32311618	ENSG00000119820.10|YIPF4|QKI|QKI	949	+	6.5109262	1.2906555	-1.0	-1.0
chr2	32565416	32565706	ENSG00000115760.13|BIRC6|QKI|QKI	1000	+	7.962231	3.6933112	-1.0	-1.0
chr2	32493972	32494142	ENSG00000115760.13|BIRC6|QKI|QKI	926	+	6.394805	1.1299093	-1.0	-1.0
chr2	32565417	32565702	ENSG00000279544.1|AL133243.4|QKI|QKI	1000	+	8.0071945	3.7615943	-1.0	-1.0
chr2	32781132	32781327	ENSG00000018699.11|TTC27|QKI|QKI	965	+	6.772114	1.4531468	-1.0	-1.0
chr2	36960128	36960253	ENSG00000115808.11|STRN|QKI|QKI	910	-	6.2670746	1.0446726	-1.0	-1.0
chr2	37094409	37094564	ENSG00000152133.14|GPATCH11|QKI|QKI	947	+	6.574386	1.2757584	-1.0	-1.0
chr2	38308413	38308538	ENSG00000119787.13|ATL2|QKI|QKI	907	-	3.1343312	1.0316252	-1.0	-1.0
chr2	39093218	39093373	ENSG00000115904.12|SOS1|QKI|QKI	939	-	5.35742	1.2127066	-1.0	-1.0
chr2	39095698	39095828	ENSG00000115904.12|SOS1|QKI|QKI	910	-	6.2954335	1.0457453	-1.0	-1.0
chr2	39082848	39083063	ENSG00000115904.12|SOS1|QKI|QKI	956	-	5.766676	1.3548385	-1.0	-1.0
chr2	39251940	39252185	ENSG00000011566.14|MAP4K3|QKI|QKI	1000	-	8.214385	3.6342502	-1.0	-1.0
chr2	39330692	39330867	ENSG00000011566.14|MAP4K3|QKI|QKI	911	-	3.734992	1.0501857	-1.0	-1.0
chr2	39438335	39438495	ENSG00000231312.6|AC007388.1|QKI|QKI	950	+	6.561447	1.2971492	-1.0	-1.0
chr2	39755574	39755699	ENSG00000138050.14|THUMPD2|QKI|QKI	936	-	4.527663	1.193634	-1.0	-1.0
chr2	39755409	39755549	ENSG00000138050.14|THUMPD2|QKI|QKI	921	-	6.385221	1.1019603	-1.0	-1.0
chr2	43993884	43994044	ENSG00000138095.18|LRPPRC|QKI|QKI	915	-	6.2913756	1.0686077	-1.0	-1.0
chr2	43960015	43960250	ENSG00000138095.18|LRPPRC|QKI|QKI	989	-	5.697731	1.9491435	-1.0	-1.0
chr2	44189834	44189949	ENSG00000138032.20|PPM1B|QKI|QKI	912	+	6.3956766	1.0531428	-1.0	-1.0
chr2	44210562	44210827	ENSG00000138032.20|PPM1B|QKI|QKI	970	+	5.1668854	1.5182977	-1.0	-1.0
chr2	44435000	44435195	ENSG00000143919.14|CAMKMT|QKI|QKI	991	+	7.329531	2.0392706	-1.0	-1.0
chr2	47170530	47170670	ENSG00000143933.16|CALM2|QKI|QKI	908	-	6.2302456	1.0369751	-1.0	-1.0
chr2	47171388	47171608	ENSG00000143933.16|CALM2|QKI|QKI	987	-	4.800614	1.8864751	-1.0	-1.0
chr2	47170533	47170673	ENSG00000273269.2|STPG4|QKI|QKI	908	-	6.2288537	1.03507	-1.0	-1.0
chr2	47171389	47171609	ENSG00000273269.2|STPG4|QKI|QKI	987	-	4.781795	1.886204	-1.0	-1.0
chr2	47466808	47466908	ENSG00000095002.13|MSH2|QKI|QKI	906	+	6.215194	1.0262587	-1.0	-1.0
chr2	47869697	47869947	ENSG00000138081.20|FBXO11|QKI|QKI	956	-	5.02227	1.3582978	-1.0	-1.0
chr2	47898219	47898364	ENSG00000138081.20|FBXO11|QKI|QKI	911	-	6.317054	1.051418	-1.0	-1.0
chr2	47902864	47902984	ENSG00000138081.20|FBXO11|QKI|QKI	919	-	4.46691	1.0935543	-1.0	-1.0
chr2	48337002	48337157	ENSG00000170802.15|FOXN2|QKI|QKI	938	+	6.2229624	1.2071917	-1.0	-1.0
chr2	53751926	53752031	ENSG00000115239.21|ASB3|QKI|QKI	903	-	6.2336073	1.0150384	-1.0	-1.0
chr2	53751926	53752031	ENSG00000270898.5|GPR75-ASB3|QKI|QKI	903	-	6.2336073	1.0134234	-1.0	-1.0
chr2	53854859	53855059	ENSG00000270898.5|GPR75-ASB3|QKI|QKI	950	-	5.5932837	1.2988741	-1.0	-1.0
chr2	53854865	53855060	ENSG00000119737.5|GPR75|QKI|QKI	950	-	5.637458	1.2973582	-1.0	-1.0
chr2	53914090	53914310	ENSG00000068878.14|PSME4|QKI|QKI	972	-	4.6847763	1.5560529	-1.0	-1.0
chr2	53884088	53884248	ENSG00000068878.14|PSME4|QKI|QKI	918	-	4.498915	1.0880743	-1.0	-1.0
chr2	53901569	53901804	ENSG00000068878.14|PSME4|QKI|QKI	999	-	7.4051557	3.10668	-1.0	-1.0
chr2	54993823	54994063	ENSG00000115310.17|RTN4|QKI|QKI	996	-	4.839673	2.4092064	-1.0	-1.0
chr2	55027485	55027715	ENSG00000115310.17|RTN4|QKI|QKI	1000	-	5.7354293	4.5546327	-1.0	-1.0
chr2	54994068	54994328	ENSG00000115310.17|RTN4|QKI|QKI	986	-	5.3110547	1.8525909	-1.0	-1.0
chr2	55412238	55412413	ENSG00000115355.15|CCDC88A|QKI|QKI	949	-	4.677673	1.2947656	-1.0	-1.0
chr2	55302917	55303068	ENSG00000115355.15|CCDC88A|QKI|QKI	962	-	5.4577284	1.4159775	-1.0	-1.0
chr2	55389246	55389431	ENSG00000115355.15|CCDC88A|QKI|QKI	946	-	4.6838956	1.2675536	-1.0	-1.0
chr2	55385268	55385483	ENSG00000115355.15|CCDC88A|QKI|QKI	960	-	5.106375	1.3932195	-1.0	-1.0
chr2	55530587	55530697	ENSG00000163001.11|CFAP36|QKI|QKI	923	+	6.372351	1.110887	-1.0	-1.0
chr2	58224567	58224767	ENSG00000115392.11|FANCL|QKI|QKI	969	-	5.5787053	1.5105187	-1.0	-1.0
chr2	60765922	60766077	ENSG00000115421.12|PAPOLG|QKI|QKI	920	+	6.3331366	1.0948236	-1.0	-1.0
chr2	61186136	61186271	ENSG00000173209.22|AHSA2|QKI|QKI	950	+	6.4620056	1.301534	-1.0	-1.0
chr2	61215439	61215564	ENSG00000115464.14|USP34|QKI|QKI	912	-	4.288938	1.0535874	-1.0	-1.0
chr2	61368578	61368723	ENSG00000115464.14|USP34|QKI|QKI	911	-	6.2929354	1.0526137	-1.0	-1.0
chr2	61222365	61222600	ENSG00000115464.14|USP34|QKI|QKI	987	-	6.141136	1.9005249	-1.0	-1.0
chr2	61252903	61253228	ENSG00000115464.14|USP34|QKI|QKI	960	-	6.72085	1.3944641	-1.0	-1.0
chr2	61281242	61281407	ENSG00000115464.14|USP34|QKI|QKI	966	-	5.158264	1.465906	-1.0	-1.0
chr2	61432843	61433088	ENSG00000115464.14|USP34|QKI|QKI	987	-	5.235914	1.8857627	-1.0	-1.0
chr2	61364348	61364448	ENSG00000115464.14|USP34|QKI|QKI	914	-	3.7399454	1.06491	-1.0	-1.0
chr2	61363863	61364108	ENSG00000115464.14|USP34|QKI|QKI	989	-	7.1278276	1.9435276	-1.0	-1.0
chr2	61391421	61391536	ENSG00000115464.14|USP34|QKI|QKI	906	-	6.2335644	1.0277274	-1.0	-1.0
chr2	61390331	61390486	ENSG00000115464.14|USP34|QKI|QKI	910	-	3.0615294	1.0463698	-1.0	-1.0
chr2	61531498	61531683	ENSG00000082898.16|XPO1|QKI|QKI	945	-	3.2660978	1.2583736	-1.0	-1.0
chr2	61477928	61478088	ENSG00000082898.16|XPO1|QKI|QKI	936	-	3.5516531	1.1917489	-1.0	-1.0
chr2	61501809	61501974	ENSG00000082898.16|XPO1|QKI|QKI	931	-	3.4840734	1.1621418	-1.0	-1.0
chr2	61495313	61495423	ENSG00000082898.16|XPO1|QKI|QKI	927	-	4.4376764	1.1354246	-1.0	-1.0
chr2	61868373	61868563	ENSG00000115484.14|CCT4|QKI|QKI	927	-	3.4009504	1.1382715	-1.0	-1.0
chr2	62715845	62715985	ENSG00000115504.14|EHBP1|QKI|QKI	910	+	6.2384005	1.043575	-1.0	-1.0
chr2	62964482	62964677	ENSG00000115504.14|EHBP1|QKI|QKI	957	+	6.69422	1.366422	-1.0	-1.0
chr2	63446925	63447145	ENSG00000143951.15|WDPCP|QKI|QKI	998	-	8.118684	2.774933	-1.0	-1.0
chr2	64011919	64012124	ENSG00000143952.19|VPS54|QKI|QKI	961	-	5.7730885	1.4144251	-1.0	-1.0
chr2	65242153	65242408	ENSG00000138071.13|ACTR2|QKI|QKI	971	+	6.88382	1.5363271	-1.0	-1.0
chr2	68234856	68235046	ENSG00000273398.6|AC017083.4|QKI|QKI	959	-	6.7056656	1.3886231	-1.0	-1.0
chr2	68234856	68235046	ENSG00000221823.10|PPP3R1|QKI|QKI	959	-	6.7056656	1.3878237	-1.0	-1.0
chr2	69543220	69543430	ENSG00000115977.18|AAK1|QKI|QKI	968	-	6.859102	1.4957075	-1.0	-1.0
chr2	69842394	69842619	ENSG00000087338.4|GMCL1|QKI|QKI	989	+	5.9208856	1.9639729	-1.0	-1.0
chr2	70226411	70226521	ENSG00000115998.7|C2orf42|QKI|QKI	906	-	4.2348266	1.0283937	-1.0	-1.0
chr2	70761096	70761271	ENSG00000075340.22|ADD2|QKI|QKI	951	-	6.572126	1.3059683	-1.0	-1.0
chr2	71134797	71134942	ENSG00000124383.8|MPHOSPH10|QKI|QKI	983	+	7.188159	1.7732977	-1.0	-1.0
chr2	71346422	71346637	ENSG00000075292.18|ZNF638|QKI|QKI	969	+	4.5142493	1.5079521	-1.0	-1.0
chr2	71399372	71399558	ENSG00000075292.18|ZNF638|QKI|QKI	984	+	4.8541303	1.7958004	-1.0	-1.0
chr2	71347272	71347562	ENSG00000075292.18|ZNF638|QKI|QKI	1000	+	7.2152734	3.3742173	-1.0	-1.0
chr2	71410389	71410654	ENSG00000075292.18|ZNF638|QKI|QKI	999	+	6.2725887	3.2937298	-1.0	-1.0
chr2	71399227	71399327	ENSG00000075292.18|ZNF638|QKI|QKI	902	+	6.2363744	1.0086188	-1.0	-1.0
chr2	71351001	71351196	ENSG00000075292.18|ZNF638|QKI|QKI	968	+	5.4923024	1.4968296	-1.0	-1.0
chr2	73446066	73446256	ENSG00000116127.17|ALMS1|QKI|QKI	950	+	6.7100663	1.3015847	-1.0	-1.0
chr2	75686069	75686234	ENSG00000005436.13|GCFC2|QKI|QKI	958	-	6.6909337	1.3816422	-1.0	-1.0
chr2	85320829	85320999	ENSG00000152291.13|TGOLN2|QKI|QKI	924	-	3.0649948	1.1194237	-1.0	-1.0
chr2	88604757	88604942	ENSG00000172071.11|EIF2AK3|QKI|QKI	947	-	5.5431433	1.2798253	-1.0	-1.0
chr2	88581649	88581824	ENSG00000172071.11|EIF2AK3|QKI|QKI	929	-	4.5806255	1.1501225	-1.0	-1.0
chr2	96304300	96304495	ENSG00000144028.14|SNRNP200|QKI|QKI	956	-	5.7528067	1.3571594	-1.0	-1.0
chr2	101773698	101773803	ENSG00000071054.16|MAP4K4|QKI|QKI	952	+	6.7621517	1.3142769	-1.0	-1.0
chr2	101872900	101873030	ENSG00000071054.16|MAP4K4|QKI|QKI	909	+	6.315829	1.0426714	-1.0	-1.0
chr2	108469084	108469194	ENSG00000135968.20|GCC2|QKI|QKI	920	+	6.335169	1.0970652	-1.0	-1.0
chr2	108498019	108498194	ENSG00000135968.20|GCC2|QKI|QKI	931	+	4.464439	1.1612456	-1.0	-1.0
chr2	108599048	108599263	ENSG00000169756.16|LIMS1|QKI|QKI	992	+	7.7583475	2.1118062	-1.0	-1.0
chr2	110664829	110665089	ENSG00000169679.14|BUB1|QKI|QKI	979	-	5.5564218	1.6732221	-1.0	-1.0
chr2	110660421	110660591	ENSG00000169679.14|BUB1|QKI|QKI	935	-	3.7977507	1.1867743	-1.0	-1.0
chr2	111135797	111135982	ENSG00000153094.22|BCL2L11|QKI|QKI	960	+	6.495795	1.396047	-1.0	-1.0
chr2	111467626	111467776	ENSG00000172965.14|MIR4435-2HG|QKI|QKI	907	-	6.2214007	1.0319307	-1.0	-1.0
chr2	118097150	118097310	ENSG00000125629.14|INSIG2|QKI|QKI	950	+	6.3037705	1.3051904	-1.0	-1.0
chr2	120110198	120110428	ENSG00000115109.13|EPB41L5|QKI|QKI	984	+	6.402875	1.7868551	-1.0	-1.0
chr2	121474845	121474965	ENSG00000074054.17|CLASP1|QKI|QKI	906	-	6.263935	1.0248064	-1.0	-1.0
chr2	127327217	127327407	ENSG00000169967.16|MAP3K2|QKI|QKI	971	-	5.9052796	1.5387139	-1.0	-1.0
chr2	131605203	131605333	ENSG00000204434.5|POTEKP|QKI|QKI	910	+	6.2681384	1.0465441	-1.0	-1.0
chr2	134178771	134178926	ENSG00000152127.8|MGAT5|QKI|QKI	914	+	6.2882533	1.0635395	-1.0	-1.0
chr2	135167723	135167828	ENSG00000115839.17|RAB3GAP1|QKI|QKI	901	+	6.2363744	1.0059007	-1.0	-1.0
chr2	135058835	135058950	ENSG00000115839.17|RAB3GAP1|QKI|QKI	916	+	4.3315835	1.0779848	-1.0	-1.0
chr2	135926688	135926958	ENSG00000115866.10|DARS|QKI|QKI	991	-	5.502667	2.0679438	-1.0	-1.0
chr2	135922075	135922205	ENSG00000115866.10|DARS|QKI|QKI	902	-	6.198991	1.009639	-1.0	-1.0
chr2	138475532	138475707	ENSG00000228043.5|AC114763.1|QKI|QKI	909	-	4.6750584	1.0407692	-1.0	-1.0
chr2	144415213	144415463	ENSG00000169554.18|ZEB2|QKI|QKI	998	-	8.199311	2.6920047	-1.0	-1.0
chr2	144480953	144481078	ENSG00000169554.18|ZEB2|QKI|QKI	932	-	6.4489646	1.1645483	-1.0	-1.0
chr2	144501474	144501684	ENSG00000169554.18|ZEB2|QKI|QKI	992	-	6.2074814	2.084744	-1.0	-1.0
chr2	144518950	144519050	ENSG00000169554.18|ZEB2|QKI|QKI	909	-	6.231156	1.0389906	-1.0	-1.0
chr2	148008381	148008541	ENSG00000115947.13|ORC4|QKI|QKI	935	-	6.5157356	1.1891152	-1.0	-1.0
chr2	147939303	147939408	ENSG00000115947.13|ORC4|QKI|QKI	902	-	6.2880206	1.0094476	-1.0	-1.0
chr2	148013341	148013571	ENSG00000115947.13|ORC4|QKI|QKI	965	-	6.7595773	1.4607626	-1.0	-1.0
chr2	147969721	147969896	ENSG00000115947.13|ORC4|QKI|QKI	941	-	4.852307	1.226066	-1.0	-1.0
chr2	147960236	147960451	ENSG00000115947.13|ORC4|QKI|QKI	972	-	4.960951	1.547526	-1.0	-1.0
chr2	147948224	147948444	ENSG00000115947.13|ORC4|QKI|QKI	999	-	8.517107	3.1664357	-1.0	-1.0
chr2	148103943	148104088	ENSG00000204406.12|MBD5|QKI|QKI	911	+	6.2981725	1.0507886	-1.0	-1.0
chr2	148108128	148108348	ENSG00000204406.12|MBD5|QKI|QKI	963	+	5.2995553	1.4357574	-1.0	-1.0
chr2	148028515	148028645	ENSG00000204406.12|MBD5|QKI|QKI	935	+	6.4528217	1.1881261	-1.0	-1.0
chr2	148692066	148692256	ENSG00000135999.11|EPC2|QKI|QKI	963	+	4.802924	1.4357153	-1.0	-1.0
chr2	148691776	148691996	ENSG00000135999.11|EPC2|QKI|QKI	977	+	4.301079	1.6434273	-1.0	-1.0
chr2	148881821	148881926	ENSG00000231079.7|AC105402.3|QKI|QKI	938	-	3.0072446	1.2091565	-1.0	-1.0
chr2	149578347	149578502	ENSG00000168288.12|MMADHC|QKI|QKI	926	-	5.0024014	1.1331127	-1.0	-1.0
chr2	151428515	151428720	ENSG00000080345.17|RIF1|QKI|QKI	984	+	7.2070727	1.7967918	-1.0	-1.0
chr2	151443036	151443221	ENSG00000080345.17|RIF1|QKI|QKI	959	+	4.2410192	1.3842183	-1.0	-1.0
chr2	151451705	151451905	ENSG00000080345.17|RIF1|QKI|QKI	979	+	5.1224566	1.6686376	-1.0	-1.0
chr2	151802546	151802871	ENSG00000162980.16|ARL5A|QKI|QKI	999	-	4.450097	2.835887	-1.0	-1.0
chr2	151820764	151820939	ENSG00000162980.16|ARL5A|QKI|QKI	957	-	4.1814156	1.3659574	-1.0	-1.0
chr2	151797471	151797706	ENSG00000162980.16|ARL5A|QKI|QKI	988	-	4.5739765	1.9094054	-1.0	-1.0
chr2	151795976	151796076	ENSG00000162980.16|ARL5A|QKI|QKI	900	-	4.178208	1.0008885	-1.0	-1.0
chr2	151802650	151802870	ENSG00000283228.1|AC068547.1|QKI|QKI	998	-	4.504175	2.7892432	-1.0	-1.0
chr2	151820764	151820939	ENSG00000283228.1|AC068547.1|QKI|QKI	957	-	4.1814156	1.3707032	-1.0	-1.0
chr2	152652427	152652607	ENSG00000196504.15|PRPF40A|QKI|QKI	948	-	5.978521	1.2869593	-1.0	-1.0
chr2	152678890	152679050	ENSG00000196504.15|PRPF40A|QKI|QKI	990	-	4.8029037	2.0170333	-1.0	-1.0
chr2	152751466	152751571	ENSG00000177917.10|ARL6IP6|QKI|QKI	920	+	4.467285	1.0945246	-1.0	-1.0
chr2	156245659	156245909	ENSG00000226383.6|LINC01876|QKI|QKI	999	-	8.506066	3.266276	-1.0	-1.0
chr2	156137873	156138068	ENSG00000226383.6|LINC01876|QKI|QKI	965	-	4.647448	1.45391	-1.0	-1.0
chr2	156068723	156068933	ENSG00000226383.6|LINC01876|QKI|QKI	960	-	6.735664	1.3988941	-1.0	-1.0
chr2	156069653	156069758	ENSG00000226383.6|LINC01876|QKI|QKI	906	-	6.2524137	1.0247208	-1.0	-1.0
chr2	156246129	156246234	ENSG00000226383.6|LINC01876|QKI|QKI	905	-	6.215194	1.0236444	-1.0	-1.0
chr2	156513506	156513701	ENSG00000115159.15|GPD2|QKI|QKI	955	+	6.689956	1.350751	-1.0	-1.0
chr2	156506891	156507086	ENSG00000115159.15|GPD2|QKI|QKI	945	+	6.535256	1.2628005	-1.0	-1.0
chr2	157871689	157871884	ENSG00000115170.13|ACVR1|QKI|QKI	928	-	4.561839	1.1402216	-1.0	-1.0
chr2	158623421	158623616	ENSG00000144283.21|PKP4|QKI|QKI	922	+	3.4937036	1.107904	-1.0	-1.0
chr2	158629522	158629702	ENSG00000144283.21|PKP4|QKI|QKI	909	+	3.4418333	1.0429733	-1.0	-1.0
chr2	158638924	158639159	ENSG00000144283.21|PKP4|QKI|QKI	991	+	7.3834767	2.0574949	-1.0	-1.0
chr2	158492686	158492861	ENSG00000144283.21|PKP4|QKI|QKI	931	+	4.9242516	1.1598603	-1.0	-1.0
chr2	158639559	158639689	ENSG00000144283.21|PKP4|QKI|QKI	913	+	6.269818	1.0593451	-1.0	-1.0
chr2	159259843	159260008	ENSG00000196151.10|WDSUB1|QKI|QKI	970	-	6.1989965	1.5266294	-1.0	-1.0
chr2	159258035	159258155	ENSG00000196151.10|WDSUB1|QKI|QKI	909	-	6.2328815	1.038984	-1.0	-1.0
chr2	159332684	159332849	ENSG00000123636.17|BAZ2B|QKI|QKI	912	-	6.313151	1.0560335	-1.0	-1.0
chr2	159334611	159334716	ENSG00000123636.17|BAZ2B|QKI|QKI	901	-	6.1767526	1.0057523	-1.0	-1.0
chr2	159739692	159739882	ENSG00000136536.14|MARCH7|QKI|QKI	949	+	6.5435863	1.2923934	-1.0	-1.0
chr2	165894053	165894313	ENSG00000123607.14|TTC21B|QKI|QKI	990	-	4.477898	2.0105963	-1.0	-1.0
chr2	167820616	167820791	ENSG00000235335.2|AC016723.1|QKI|QKI	948	-	4.504516	1.2846723	-1.0	-1.0
chr2	167914537	167914677	ENSG00000235335.2|AC016723.1|QKI|QKI	919	-	6.3329983	1.0919368	-1.0	-1.0
chr2	167825281	167825486	ENSG00000235335.2|AC016723.1|QKI|QKI	977	-	4.451834	1.6350563	-1.0	-1.0
chr2	167913347	167913682	ENSG00000235335.2|AC016723.1|QKI|QKI	1000	-	6.5878963	4.2096214	-1.0	-1.0
chr2	167940857	167940992	ENSG00000235335.2|AC016723.1|QKI|QKI	937	-	4.738122	1.2035761	-1.0	-1.0
chr2	168640802	168641022	ENSG00000172292.14|CERS6|QKI|QKI	960	+	5.3186493	1.3982066	-1.0	-1.0
chr2	168862702	168862937	ENSG00000152253.8|SPC25|QKI|QKI	993	-	6.1260433	2.1770535	-1.0	-1.0
chr2	169603779	169603924	ENSG00000138398.15|PPIG|QKI|QKI	923	+	6.3633966	1.1139078	-1.0	-1.0
chr2	169694996	169695191	ENSG00000144362.11|PHOSPHO2|QKI|QKI	982	+	7.3037696	1.7382119	-1.0	-1.0
chr2	169698330	169698505	ENSG00000144362.11|PHOSPHO2|QKI|QKI	941	+	6.483914	1.2263466	-1.0	-1.0
chr2	169698332	169698507	ENSG00000213160.9|KLHL23|QKI|QKI	939	+	6.467088	1.2141625	-1.0	-1.0
chr2	169694997	169695192	ENSG00000213160.9|KLHL23|QKI|QKI	981	+	7.292312	1.7317958	-1.0	-1.0
chr2	169809462	169809582	ENSG00000138385.15|SSB|QKI|QKI	927	+	4.439608	1.1381742	-1.0	-1.0
chr2	169948190	169948435	ENSG00000144357.16|UBR3|QKI|QKI	961	+	5.228453	1.4054809	-1.0	-1.0
chr2	169868612	169868742	ENSG00000144357.16|UBR3|QKI|QKI	934	+	6.4469624	1.1811905	-1.0	-1.0
chr2	170009055	170009290	ENSG00000144357.16|UBR3|QKI|QKI	997	+	7.922108	2.5262284	-1.0	-1.0
chr2	169956980	169957200	ENSG00000144357.16|UBR3|QKI|QKI	974	+	5.4789643	1.5804352	-1.0	-1.0
chr2	170941907	170942087	ENSG00000115806.12|GORASP2|QKI|QKI	928	+	4.0182886	1.1415213	-1.0	-1.0
chr2	171025329	171025554	ENSG00000198586.13|TLK1|QKI|QKI	978	-	5.303089	1.659444	-1.0	-1.0
chr2	171026059	171026279	ENSG00000198586.13|TLK1|QKI|QKI	912	-	4.299956	1.0568609	-1.0	-1.0
chr2	171115995	171116160	ENSG00000198586.13|TLK1|QKI|QKI	955	-	5.6965623	1.3452895	-1.0	-1.0
chr2	171043380	171043555	ENSG00000198586.13|TLK1|QKI|QKI	951	-	4.6968737	1.3137672	-1.0	-1.0
chr2	171134257	171134462	ENSG00000198586.13|TLK1|QKI|QKI	970	-	6.0266356	1.5291501	-1.0	-1.0
chr2	171092785	171092995	ENSG00000198586.13|TLK1|QKI|QKI	989	-	5.390894	1.9634435	-1.0	-1.0
chr2	171132422	171132632	ENSG00000198586.13|TLK1|QKI|QKI	981	-	5.8038974	1.7164568	-1.0	-1.0
chr2	171054856	171055141	ENSG00000198586.13|TLK1|QKI|QKI	994	-	6.620644	2.2152545	-1.0	-1.0
chr2	171411507	171411622	ENSG00000123600.19|METTL8|QKI|QKI	902	-	6.1767526	1.0070425	-1.0	-1.0
chr2	171451205	171451395	ENSG00000115827.13|DCAF17|QKI|QKI	953	+	4.750666	1.3299462	-1.0	-1.0
chr2	171712686	171712816	ENSG00000077380.15|DYNC1I2|QKI|QKI	931	+	4.46068	1.1637915	-1.0	-1.0
chr2	171968594	171968779	ENSG00000128708.12|HAT1|QKI|QKI	949	+	6.552854	1.2903891	-1.0	-1.0
chr2	172577534	172577724	ENSG00000152256.13|PDK1|QKI|QKI	969	+	5.9794817	1.5018929	-1.0	-1.0
chr2	172584424	172584594	ENSG00000152256.13|PDK1|QKI|QKI	958	+	6.676348	1.3730654	-1.0	-1.0
chr2	174096254	174096389	ENSG00000138430.15|OLA1|QKI|QKI	914	-	4.6250896	1.0633055	-1.0	-1.0
chr2	174163165	174163355	ENSG00000138430.15|OLA1|QKI|QKI	930	-	3.9578032	1.1573495	-1.0	-1.0
chr2	175121575	175121755	ENSG00000115966.16|ATF2|QKI|QKI	949	-	5.7788615	1.2915415	-1.0	-1.0
chr2	175074887	175074997	ENSG00000115966.16|ATF2|QKI|QKI	913	-	6.2762613	1.0624167	-1.0	-1.0
chr2	175087070	175087290	ENSG00000115966.16|ATF2|QKI|QKI	984	-	5.511464	1.7852901	-1.0	-1.0
chr2	175156818	175156953	ENSG00000115966.16|ATF2|QKI|QKI	905	-	4.2697353	1.0238073	-1.0	-1.0
chr2	175950207	175950382	ENSG00000144320.13|LNPK|QKI|QKI	982	-	6.378539	1.7524322	-1.0	-1.0
chr2	175978424	175978639	ENSG00000144320.13|LNPK|QKI|QKI	976	-	5.115868	1.6148747	-1.0	-1.0
chr2	176290764	176290914	ENSG00000128654.13|MTX2|QKI|QKI	928	+	4.491462	1.1455295	-1.0	-1.0
chr2	177507815	177507969	ENSG00000018510.13|AGPS|QKI|QKI	949	+	6.5621076	1.2949765	-1.0	-1.0
chr2	178609336	178609526	ENSG00000237298.9|TTN-AS1|QKI|QKI	929	+	4.567132	1.1515806	-1.0	-1.0
chr2	179984702	179984882	ENSG00000163510.13|CWC22|QKI|QKI	946	-	6.505466	1.2636636	-1.0	-1.0
chr2	180839902	180840142	ENSG00000281131.1|SCHLAP1|QKI|QKI	995	+	7.5427556	2.3220944	-1.0	-1.0
chr2	180895822	180895987	ENSG00000281131.1|SCHLAP1|QKI|QKI	917	+	5.680243	1.080702	-1.0	-1.0
chr2	180713681	180713931	ENSG00000281131.1|SCHLAP1|QKI|QKI	984	+	5.8469934	1.8069715	-1.0	-1.0
chr2	180861477	180861677	ENSG00000281131.1|SCHLAP1|QKI|QKI	976	+	7.0714192	1.6162806	-1.0	-1.0
chr2	180824865	180825060	ENSG00000281131.1|SCHLAP1|QKI|QKI	952	+	6.044469	1.3231697	-1.0	-1.0
chr2	180862432	180862572	ENSG00000281131.1|SCHLAP1|QKI|QKI	923	+	4.38757	1.1109756	-1.0	-1.0
chr2	180825115	180825270	ENSG00000281131.1|SCHLAP1|QKI|QKI	940	+	6.502169	1.2205917	-1.0	-1.0
chr2	181052556	181052721	ENSG00000170035.15|UBE2E3|QKI|QKI	929	+	4.565517	1.1474937	-1.0	-1.0
chr2	181929770	181929990	ENSG00000138434.16|SSFA2|QKI|QKI	953	+	3.9291449	1.3280089	-1.0	-1.0
chr2	182730221	182730391	ENSG00000077232.17|DNAJC10|QKI|QKI	923	+	6.3631773	1.1119748	-1.0	-1.0
chr2	182976656	182976816	ENSG00000061676.14|NCKAP1|QKI|QKI	910	-	6.2460876	1.0444733	-1.0	-1.0
chr2	182972831	182972981	ENSG00000061676.14|NCKAP1|QKI|QKI	913	-	3.2932713	1.0591646	-1.0	-1.0
chr2	183003430	183003615	ENSG00000061676.14|NCKAP1|QKI|QKI	953	-	6.1486506	1.3265892	-1.0	-1.0
chr2	183026690	183026855	ENSG00000061676.14|NCKAP1|QKI|QKI	920	-	4.425068	1.0993478	-1.0	-1.0
chr2	183135843	183135953	ENSG00000163002.12|NUP35|QKI|QKI	913	+	6.305384	1.0612496	-1.0	-1.0
chr2	186670972	186671157	ENSG00000138448.11|ITGAV|QKI|QKI	939	+	6.477667	1.2157654	-1.0	-1.0
chr2	187495965	187496160	ENSG00000003436.15|TFPI|QKI|QKI	959	-	6.6691313	1.3847378	-1.0	-1.0
chr2	188256282	188256382	ENSG00000231689.2|LINC01090|QKI|QKI	906	-	6.215194	1.026629	-1.0	-1.0
chr2	188254462	188254632	ENSG00000231689.2|LINC01090|QKI|QKI	939	-	4.7190638	1.216099	-1.0	-1.0
chr2	188265442	188265542	ENSG00000231689.2|LINC01090|QKI|QKI	950	-	6.541535	1.3015229	-1.0	-1.0
chr2	188247587	188247757	ENSG00000231689.2|LINC01090|QKI|QKI	943	-	4.770026	1.2422925	-1.0	-1.0
chr2	188424994	188425199	ENSG00000144366.15|GULP1|QKI|QKI	966	+	6.89197	1.4713827	-1.0	-1.0
chr2	188466758	188466948	ENSG00000144366.15|GULP1|QKI|QKI	949	+	6.607329	1.2903796	-1.0	-1.0
chr2	189468759	189468999	ENSG00000115368.9|WDR75|QKI|QKI	972	+	5.938574	1.5514508	-1.0	-1.0
chr2	189455816	189456026	ENSG00000115368.9|WDR75|QKI|QKI	931	+	4.0999856	1.160589	-1.0	-1.0
chr2	189893562	189893757	ENSG00000187699.10|C2orf88|QKI|QKI	974	+	6.9500227	1.5784762	-1.0	-1.0
chr2	190897928	190898123	ENSG00000115419.12|GLS|QKI|QKI	959	+	4.4263296	1.3833401	-1.0	-1.0
chr2	191689143	191689263	ENSG00000173559.12|NABP1|QKI|QKI	912	+	4.2914453	1.0564085	-1.0	-1.0
chr2	191960954	191961059	ENSG00000233766.7|AC098617.1|QKI|QKI	906	+	6.2524137	1.027836	-1.0	-1.0
chr2	197826412	197826682	ENSG00000115896.15|PLCL1|QKI|QKI	997	+	6.637119	2.4653666	-1.0	-1.0
chr2	197954732	197954852	ENSG00000115896.15|PLCL1|QKI|QKI	940	+	6.492186	1.224416	-1.0	-1.0
chr2	200830008	200830116	ENSG00000207116.1|RNU6-31P|QKI|QKI	997	+	7.9931874	2.4606764	-1.0	-1.0
chr2	203049517	203049752	ENSG00000144426.18|NBEAL1|QKI|QKI	989	+	7.523685	1.9719316	-1.0	-1.0
chr2	204714182	204714302	ENSG00000116117.17|PARD3B|QKI|QKI	941	+	6.489858	1.2264413	-1.0	-1.0
chr2	208249490	208249590	ENSG00000138413.13|IDH1|QKI|QKI	902	-	4.2842274	1.0099909	-1.0	-1.0
chr2	208305345	208305495	ENSG00000115020.16|PIKFYVE|QKI|QKI	927	+	5.031664	1.1359007	-1.0	-1.0
chr2	208715784	208715889	ENSG00000144407.9|PTH2R|QKI|QKI	910	+	6.2681384	1.0460504	-1.0	-1.0
chr2	208704479	208704579	ENSG00000144407.9|PTH2R|QKI|QKI	902	+	4.592057	1.0107913	-1.0	-1.0
chr2	208595952	208596107	ENSG00000144407.9|PTH2R|QKI|QKI	951	+	6.5597696	1.3110214	-1.0	-1.0
chr2	208651852	208652012	ENSG00000144407.9|PTH2R|QKI|QKI	918	+	6.332403	1.0855602	-1.0	-1.0
chr2	216152896	216153131	ENSG00000079246.15|XRCC5|QKI|QKI	966	+	5.112897	1.4726171	-1.0	-1.0
chr2	216119745	216119895	ENSG00000079246.15|XRCC5|QKI|QKI	969	+	6.522306	1.5153706	-1.0	-1.0
chr2	222645360	222645530	ENSG00000116120.9|FARSB|QKI|QKI	932	-	5.2636905	1.1686786	-1.0	-1.0
chr2	224549491	224549616	ENSG00000036257.12|CUL3|QKI|QKI	916	-	6.434492	1.0742717	-1.0	-1.0
chr2	224546096	224546291	ENSG00000036257.12|CUL3|QKI|QKI	975	-	6.12993	1.598515	-1.0	-1.0
chr2	227497415	227497590	ENSG00000173744.17|AGFG1|QKI|QKI	950	+	5.3485146	1.3041588	-1.0	-1.0
chr2	227551786	227551886	ENSG00000173744.17|AGFG1|QKI|QKI	907	+	6.2524137	1.0304325	-1.0	-1.0
chr2	229772212	229772387	ENSG00000153827.13|TRIP12|QKI|QKI	931	-	6.412908	1.1641132	-1.0	-1.0
chr2	230780265	230780410	ENSG00000135932.10|CAB39|QKI|QKI	907	+	6.2392063	1.0322117	-1.0	-1.0
chr2	230789050	230789220	ENSG00000135932.10|CAB39|QKI|QKI	947	+	6.608752	1.2722186	-1.0	-1.0
chr2	230718973	230719088	ENSG00000135932.10|CAB39|QKI|QKI	950	+	5.654612	1.3051643	-1.0	-1.0
chr2	230790330	230790490	ENSG00000135932.10|CAB39|QKI|QKI	924	+	4.93695	1.1215402	-1.0	-1.0
chr2	235827381	235827581	ENSG00000157985.18|AGAP1|QKI|QKI	977	+	5.6696897	1.6314017	-1.0	-1.0
chr2	239981745	239981895	ENSG00000130414.11|NDUFA10|QKI|QKI	940	-	6.491268	1.225231	-1.0	-1.0
chr2	240543980	240544165	ENSG00000144504.15|ANKMY1|QKI|QKI	955	-	6.633833	1.3420382	-1.0	-1.0
chr2	240613512	240614217	ENSG00000178623.11|GPR35|QKI|QKI	988	+	7.6736593	1.9233679	-1.0	-1.0
chr2	240613515	240614215	ENSG00000142330.19|CAPN10|QKI|QKI	988	+	7.6889577	1.9340651	-1.0	-1.0
chr2	241352142	241352392	ENSG00000168385.17|SEPT2|QKI|QKI	996	+	4.0774584	2.4053712	-1.0	-1.0
chr20	500134	500374	ENSG00000101266.17|CSNK2A1|QKI|QKI	991	-	7.5281854	2.033366	-1.0	-1.0
chr20	2955843	2956048	ENSG00000132670.20|PTPRA|QKI|QKI	993	+	7.580289	2.1363494	-1.0	-1.0
chr20	3956374	3956479	ENSG00000101236.16|RNF24|QKI|QKI	901	-	6.1767526	1.0059586	-1.0	-1.0
chr20	6021565	6021750	ENSG00000088766.11|CRLS1|QKI|QKI	940	+	4.57146	1.2205344	-1.0	-1.0
chr20	6025437	6025582	ENSG00000088766.11|CRLS1|QKI|QKI	932	+	6.5332394	1.1653943	-1.0	-1.0
chr20	17607496	17607686	ENSG00000125868.15|DSTN|QKI|QKI	960	+	3.4854324	1.3934863	-1.0	-1.0
chr20	17970865	17971010	ENSG00000125871.13|MGME1|QKI|QKI	915	+	6.2908764	1.0692787	-1.0	-1.0
chr20	17972730	17972935	ENSG00000125871.13|MGME1|QKI|QKI	946	+	4.189802	1.2714096	-1.0	-1.0
chr20	21322243	21322343	ENSG00000088930.7|XRN2|QKI|QKI	902	+	6.198991	1.0095903	-1.0	-1.0
chr20	21355792	21355992	ENSG00000088930.7|XRN2|QKI|QKI	965	+	6.806009	1.4531586	-1.0	-1.0
chr20	31761749	31761979	ENSG00000088325.15|TPX2|QKI|QKI	990	+	6.852579	2.0002408	-1.0	-1.0
chr20	32409388	32409573	ENSG00000171456.16|ASXL1|QKI|QKI	944	+	6.5513415	1.2506331	-1.0	-1.0
chr20	34481206	34481356	ENSG00000078747.14|ITCH|QKI|QKI	938	+	4.2346315	1.2050169	-1.0	-1.0
chr20	35381186	35381326	ENSG00000101019.21|UQCC1|QKI|QKI	935	-	6.459041	1.1880124	-1.0	-1.0
chr20	35369624	35369839	ENSG00000101019.21|UQCC1|QKI|QKI	954	-	4.4775023	1.3349743	-1.0	-1.0
chr20	35740607	35740787	ENSG00000131051.22|RBM39|QKI|QKI	977	-	3.7997878	1.6363761	-1.0	-1.0
chr20	38063970	38064100	ENSG00000101413.11|RPRD1B|QKI|QKI	920	+	4.364876	1.0989081	-1.0	-1.0
chr20	38568327	38568466	ENSG00000170471.14|RALGAPB|QKI|QKI	910	+	6.2670746	1.0443214	-1.0	-1.0
chr20	41473022	41473122	ENSG00000124177.14|CHD6|QKI|QKI	914	-	4.3024845	1.063401	-1.0	-1.0
chr20	41605536	41605671	ENSG00000124177.14|CHD6|QKI|QKI	913	-	6.279146	1.0629628	-1.0	-1.0
chr20	41535475	41535645	ENSG00000124177.14|CHD6|QKI|QKI	930	-	6.4472823	1.1578039	-1.0	-1.0
chr20	43546625	43546840	ENSG00000185513.14|L3MBTL1|QKI|QKI	980	+	6.2561936	1.703767	-1.0	-1.0
chr20	43546625	43546840	ENSG00000277611.1|Z98752.3|QKI|QKI	980	+	6.2561936	1.7045578	-1.0	-1.0
chr20	43559340	43559460	ENSG00000277611.1|Z98752.3|QKI|QKI	909	+	6.352399	1.0397683	-1.0	-1.0
chr20	43559339	43559464	ENSG00000101049.14|SGK2|QKI|QKI	906	+	6.3204927	1.0252188	-1.0	-1.0
chr20	43629697	43629867	ENSG00000101052.12|IFT52|QKI|QKI	941	+	6.6027966	1.227463	-1.0	-1.0
chr20	45015893	45016023	ENSG00000101109.11|STK4|QKI|QKI	922	+	6.4011264	1.1094846	-1.0	-1.0
chr20	47288739	47288839	ENSG00000101040.19|ZMYND8|QKI|QKI	903	-	4.3211856	1.0114368	-1.0	-1.0
chr20	47217065	47217265	ENSG00000101040.19|ZMYND8|QKI|QKI	976	-	4.3619733	1.6113969	-1.0	-1.0
chr20	47528334	47528439	ENSG00000124151.18|NCOA3|QKI|QKI	913	+	6.277961	1.0584586	-1.0	-1.0
chr20	48969922	48970067	ENSG00000124198.8|ARFGEF2|QKI|QKI	915	+	6.2871666	1.0690212	-1.0	-1.0
chr20	48996947	48997197	ENSG00000124198.8|ARFGEF2|QKI|QKI	991	+	8.594462	2.0622766	-1.0	-1.0
chr20	49180119	49180294	ENSG00000124214.19|STAU1|QKI|QKI	940	-	6.4861946	1.218779	-1.0	-1.0
chr20	49903605	49903725	ENSG00000158480.10|SPATA2|QKI|QKI	910	-	4.3114285	1.0440162	-1.0	-1.0
chr20	50511995	50512175	ENSG00000196396.9|PTPN1|QKI|QKI	955	+	4.169578	1.3462838	-1.0	-1.0
chr20	50674374	50674564	ENSG00000042062.11|RIPOR3|QKI|QKI	959	-	4.709224	1.38566	-1.0	-1.0
chr20	50671059	50671269	ENSG00000042062.11|RIPOR3|QKI|QKI	971	-	6.8877916	1.5364288	-1.0	-1.0
chr20	52337381	52337616	ENSG00000234948.1|LINC01524|QKI|QKI	985	+	7.324188	1.8357415	-1.0	-1.0
chr20	56380756	56381031	ENSG00000087586.17|AURKA|QKI|QKI	989	-	6.322563	1.9551	-1.0	-1.0
chr20	56429724	56429829	ENSG00000087589.16|CASS4|QKI|QKI	950	+	5.0065928	1.3006876	-1.0	-1.0
chr20	56429594	56429699	ENSG00000087589.16|CASS4|QKI|QKI	962	+	6.866688	1.4158401	-1.0	-1.0
chr20	58403585	58403785	ENSG00000124164.15|VAPB|QKI|QKI	984	+	7.3489866	1.7844665	-1.0	-1.0
chr20	58901810	58902000	ENSG00000087460.24|GNAS|QKI|QKI	939	+	3.892449	1.2155858	-1.0	-1.0
chr20	58900208	58900410	ENSG00000087460.24|GNAS|QKI|QKI	982	+	3.929893	1.7462063	-1.0	-1.0
chr20	58898004	58898224	ENSG00000087460.24|GNAS|QKI|QKI	918	+	3.5151482	1.0878989	-1.0	-1.0
chr21	8401688	8401898	ENSG00000280441.2|FP236383.1|QKI|QKI	992	+	3.8706586	2.0855737	-1.0	-1.0
chr21	10444896	10445031	ENSG00000187172.15|BAGE2|QKI|QKI	925	+	5.0657454	1.1245706	-1.0	-1.0
chr21	14532349	14532614	ENSG00000155307.17|SAMSN1|QKI|QKI	944	-	3.6952724	1.2498611	-1.0	-1.0
chr21	14514423	14514563	ENSG00000155307.17|SAMSN1|QKI|QKI	937	-	3.7170968	1.2009279	-1.0	-1.0
chr21	14513778	14513973	ENSG00000155307.17|SAMSN1|QKI|QKI	931	-	3.0775425	1.1607437	-1.0	-1.0
chr21	15831814	15832024	ENSG00000155313.15|USP25|QKI|QKI	977	+	5.4397135	1.6467398	-1.0	-1.0
chr21	21489781	21489886	ENSG00000154654.14|NCAM2|QKI|QKI	909	+	4.300207	1.0390162	-1.0	-1.0
chr21	21199803	21199953	ENSG00000154654.14|NCAM2|QKI|QKI	958	+	5.3554215	1.3733255	-1.0	-1.0
chr21	21176353	21176508	ENSG00000154654.14|NCAM2|QKI|QKI	942	+	6.503866	1.2357885	-1.0	-1.0
chr21	21159513	21159663	ENSG00000154654.14|NCAM2|QKI|QKI	922	+	5.1235943	1.106439	-1.0	-1.0
chr21	21356499	21356704	ENSG00000154654.14|NCAM2|QKI|QKI	992	+	7.5775385	2.1097445	-1.0	-1.0
chr21	21255496	21255686	ENSG00000154654.14|NCAM2|QKI|QKI	958	+	6.6739473	1.3780426	-1.0	-1.0
chr21	22232218	22232463	ENSG00000226043.1|AP000561.1|QKI|QKI	979	+	4.8299484	1.6745815	-1.0	-1.0
chr21	22322078	22322208	ENSG00000226043.1|AP000561.1|QKI|QKI	916	+	4.349693	1.076598	-1.0	-1.0
chr21	22308503	22308703	ENSG00000226043.1|AP000561.1|QKI|QKI	985	+	6.295212	1.830929	-1.0	-1.0
chr21	22413158	22413258	ENSG00000226043.1|AP000561.1|QKI|QKI	905	+	6.215194	1.0212544	-1.0	-1.0
chr21	22411028	22411173	ENSG00000226043.1|AP000561.1|QKI|QKI	952	+	6.707184	1.3205745	-1.0	-1.0
chr21	22325703	22325808	ENSG00000226043.1|AP000561.1|QKI|QKI	918	+	4.342582	1.083552	-1.0	-1.0
chr21	22349818	22350023	ENSG00000226043.1|AP000561.1|QKI|QKI	975	+	5.299943	1.6011416	-1.0	-1.0
chr21	22260213	22260433	ENSG00000226043.1|AP000561.1|QKI|QKI	986	+	7.01336	1.8460214	-1.0	-1.0
chr21	22345943	22346093	ENSG00000226043.1|AP000561.1|QKI|QKI	965	+	6.7619514	1.4565301	-1.0	-1.0
chr21	29040018	29040118	ENSG00000156256.14|USP16|QKI|QKI	901	+	3.5491455	1.0027122	-1.0	-1.0
chr21	29345878	29346073	ENSG00000156273.15|BACH1|QKI|QKI	948	+	4.5527015	1.2871282	-1.0	-1.0
chr21	31692061	31692236	ENSG00000156304.14|SCAF4|QKI|QKI	927	-	6.381149	1.1388866	-1.0	-1.0
chr21	31699045	31699195	ENSG00000156304.14|SCAF4|QKI|QKI	917	-	3.8855615	1.0826876	-1.0	-1.0
chr21	33510763	33510908	ENSG00000159131.16|GART|QKI|QKI	916	-	6.300459	1.0780704	-1.0	-1.0
chr21	33530493	33530709	ENSG00000159131.16|GART|QKI|QKI	967	-	3.755614	1.4825968	-1.0	-1.0
chr21	33570258	33570513	ENSG00000159140.19|SON|QKI|QKI	999	+	8.294192	2.9946616	-1.0	-1.0
chr21	34079690	34079800	ENSG00000243927.5|MRPS6|QKI|QKI	915	+	6.3043156	1.0716807	-1.0	-1.0
chr21	34079690	34079800	ENSG00000198743.6|SLC5A3|QKI|QKI	915	+	6.3043156	1.072529	-1.0	-1.0
chr21	34079690	34079800	ENSG00000272657.1|AP000317.2|QKI|QKI	915	+	6.3043156	1.0714625	-1.0	-1.0
chr21	34822001	34822226	ENSG00000159216.18|RUNX1|QKI|QKI	965	-	4.260879	1.4525044	-1.0	-1.0
chr21	34887122	34887467	ENSG00000159216.18|RUNX1|QKI|QKI	961	-	4.182452	1.4057736	-1.0	-1.0
chr21	36051451	36051591	ENSG00000185917.13|SETD4|QKI|QKI	908	-	6.4073634	1.0339202	-1.0	-1.0
chr21	37076178	37076348	ENSG00000182670.13|TTC3|QKI|QKI	928	+	3.7724845	1.1403646	-1.0	-1.0
chr21	37462910	37463135	ENSG00000157540.19|DYRK1A|QKI|QKI	977	+	4.8580294	1.6350441	-1.0	-1.0
chr21	37441625	37442000	ENSG00000157540.19|DYRK1A|QKI|QKI	974	+	5.721175	1.583614	-1.0	-1.0
chr21	37463875	37464160	ENSG00000157540.19|DYRK1A|QKI|QKI	994	+	6.7283425	2.2486355	-1.0	-1.0
chr21	37427005	37427130	ENSG00000157540.19|DYRK1A|QKI|QKI	924	+	4.2988567	1.1191032	-1.0	-1.0
chr21	38099348	38099453	ENSG00000184029.9|DSCR4|QKI|QKI	934	-	4.5172353	1.1821184	-1.0	-1.0
chr21	38169398	38169503	ENSG00000198054.11|DSCR8|QKI|QKI	918	+	6.313845	1.0840571	-1.0	-1.0
chr21	38123258	38123378	ENSG00000198054.11|DSCR8|QKI|QKI	912	+	6.2913756	1.0572523	-1.0	-1.0
chr21	38169398	38169503	ENSG00000157551.17|KCNJ15|QKI|QKI	918	+	6.313845	1.0872519	-1.0	-1.0
chr21	39215093	39215236	ENSG00000185658.13|BRWD1|QKI|QKI	919	-	6.440524	1.0926806	-1.0	-1.0
chr21	39210177	39210427	ENSG00000185658.13|BRWD1|QKI|QKI	986	-	5.6508045	1.8557352	-1.0	-1.0
chr21	39282428	39282543	ENSG00000185658.13|BRWD1|QKI|QKI	913	-	4.3011956	1.0591778	-1.0	-1.0
chr21	39220625	39220740	ENSG00000185658.13|BRWD1|QKI|QKI	927	-	6.4262857	1.1363907	-1.0	-1.0
chr21	39345985	39346235	ENSG00000205581.10|HMGN1|QKI|QKI	1000	-	4.9726415	3.7280722	-1.0	-1.0
chr21	43876126	43876396	ENSG00000160216.18|AGPAT3|QKI|QKI	998	+	6.2840757	2.7259738	-1.0	-1.0
chr21	43886510	43886685	ENSG00000160216.18|AGPAT3|QKI|QKI	923	+	6.3757787	1.1135976	-1.0	-1.0
chr21	44431851	44432026	ENSG00000142185.16|TRPM2|QKI|QKI	951	+	6.577654	1.3088335	-1.0	-1.0
chr21	44460797	44461002	ENSG00000160233.7|LRRC3|QKI|QKI	953	+	6.6228733	1.3271177	-1.0	-1.0
chr21	44964163	44964313	ENSG00000160256.12|FAM207A|QKI|QKI	951	+	6.0396686	1.3097016	-1.0	-1.0
chr21	45527288	45527643	ENSG00000173638.18|SLC19A1|QKI|QKI	970	-	5.9475155	1.5236579	-1.0	-1.0
chr21	45527133	45527248	ENSG00000173638.18|SLC19A1|QKI|QKI	908	-	6.2690744	1.0347576	-1.0	-1.0
chr21	46199906	46200101	ENSG00000160285.14|LSS|QKI|QKI	975	-	4.512013	1.6078541	-1.0	-1.0
chr21	46636617	46636717	ENSG00000160310.17|PRMT2|QKI|QKI	900	+	3.677688	1.0008603	-1.0	-1.0
chr22	16613156	16613281	ENSG00000283633.1|AP000547.3|QKI|QKI	914	+	4.393215	1.066498	-1.0	-1.0
chr22	16613158	16613283	ENSG00000100181.22|TPTEP1|QKI|QKI	915	+	4.407848	1.0692749	-1.0	-1.0
chr22	17876872	17878307	ENSG00000243156.7|MICAL3|QKI|QKI	1000	-	7.720152	3.3842618	-1.0	-1.0
chr22	17875446	17875554	ENSG00000243156.7|MICAL3|QKI|QKI	957	-	4.804067	1.367997	-1.0	-1.0
chr22	17878602	17879332	ENSG00000243156.7|MICAL3|QKI|QKI	951	-	5.6261907	1.3054307	-1.0	-1.0
chr22	17959676	17959836	ENSG00000243156.7|MICAL3|QKI|QKI	926	-	4.1473036	1.1332167	-1.0	-1.0
chr22	17875554	17876407	ENSG00000243156.7|MICAL3|QKI|QKI	956	-	4.9533567	1.3537732	-1.0	-1.0
chr22	17876407	17876867	ENSG00000243156.7|MICAL3|QKI|QKI	1000	-	8.683214	3.569389	-1.0	-1.0
chr22	17879402	17879502	ENSG00000243156.7|MICAL3|QKI|QKI	902	-	6.198991	1.0086188	-1.0	-1.0
chr22	17879562	17879732	ENSG00000243156.7|MICAL3|QKI|QKI	954	-	6.383007	1.3362216	-1.0	-1.0
chr22	19117380	19117580	ENSG00000070413.19|DGCR2|QKI|QKI	961	-	5.6077824	1.411235	-1.0	-1.0
chr22	19930709	19930839	ENSG00000184470.20|TXNRD2|QKI|QKI	937	-	6.5216937	1.2017958	-1.0	-1.0
chr22	19968800	19969115	ENSG00000093010.13|COMT|QKI|QKI	1000	+	7.347779	6.6157527	-1.0	-1.0
chr22	21821451	21821581	ENSG00000100030.14|MAPK1|QKI|QKI	902	-	4.2369046	1.0091574	-1.0	-1.0
chr22	24098717	24098842	ENSG00000099991.17|CABIN1|QKI|QKI	955	+	6.7051907	1.3468381	-1.0	-1.0
chr22	24111947	24112102	ENSG00000099991.17|CABIN1|QKI|QKI	919	+	4.846394	1.0930574	-1.0	-1.0
chr22	25461140	25461310	ENSG00000100058.12|CRYBB2P1|QKI|QKI	965	+	6.7574997	1.4544022	-1.0	-1.0
chr22	26535944	26536159	ENSG00000128294.15|TPST2|QKI|QKI	962	-	5.5911965	1.425376	-1.0	-1.0
chr22	26675657	26675777	ENSG00000225783.6|MIAT|QKI|QKI	919	+	6.3288918	1.0919013	-1.0	-1.0
chr22	26670867	26671677	ENSG00000225783.6|MIAT|QKI|QKI	996	+	7.1668787	2.4040391	-1.0	-1.0
chr22	26674252	26674797	ENSG00000225783.6|MIAT|QKI|QKI	945	+	6.3399687	1.2568414	-1.0	-1.0
chr22	26672987	26674092	ENSG00000225783.6|MIAT|QKI|QKI	990	+	6.924241	2.0092723	-1.0	-1.0
chr22	26671902	26672982	ENSG00000225783.6|MIAT|QKI|QKI	992	+	7.3922296	2.1056948	-1.0	-1.0
chr22	26670372	26670582	ENSG00000225783.6|MIAT|QKI|QKI	908	+	6.2627177	1.0346346	-1.0	-1.0
chr22	26671401	26671550	ENSG00000277941.1|MIAT_exon5_1|QKI|QKI	1000	+	8.753625	3.9654474	-1.0	-1.0
chr22	26672163	26672248	ENSG00000275942.1|MIAT_exon5_2|QKI|QKI	999	+	8.758395	3.2776456	-1.0	-1.0
chr22	26674252	26674797	ENSG00000244625.5|MIATNB|QKI|QKI	945	+	6.3399687	1.256664	-1.0	-1.0
chr22	26672987	26674092	ENSG00000244625.5|MIATNB|QKI|QKI	990	+	6.924241	2.0095816	-1.0	-1.0
chr22	26675657	26675777	ENSG00000244625.5|MIATNB|QKI|QKI	919	+	6.3288918	1.0925153	-1.0	-1.0
chr22	26672766	26672981	ENSG00000244625.5|MIATNB|QKI|QKI	920	+	4.69829	1.0982074	-1.0	-1.0
chr22	26673253	26673630	ENSG00000276991.1|MIAT_exon5_3|QKI|QKI	996	+	7.1899247	2.424654	-1.0	-1.0
chr22	27906468	27906583	ENSG00000180957.17|PITPNB|QKI|QKI	913	-	4.6114597	1.0596045	-1.0	-1.0
chr22	27874990	27875165	ENSG00000180957.17|PITPNB|QKI|QKI	946	-	6.5488243	1.2663052	-1.0	-1.0
chr22	28796746	28796951	ENSG00000100219.16|XBP1|QKI|QKI	957	-	4.619639	1.3708113	-1.0	-1.0
chr22	28945131	28945316	ENSG00000183579.15|ZNRF3|QKI|QKI	951	+	6.5979137	1.3115473	-1.0	-1.0
chr22	31442592	31442767	ENSG00000185721.12|DRG1|QKI|QKI	926	+	5.019998	1.1305583	-1.0	-1.0
chr22	31741931	31742121	ENSG00000183530.13|PRR14L|QKI|QKI	953	-	5.4984307	1.3317882	-1.0	-1.0
chr22	37774242	37774357	ENSG00000100106.19|TRIOBP|QKI|QKI	908	+	6.3029604	1.0377417	-1.0	-1.0
chr22	39018583	39018793	ENSG00000244509.3|APOBEC3C|QKI|QKI	959	+	3.4230242	1.3907427	-1.0	-1.0
chr22	39018584	39018794	ENSG00000284554.1|AL022318.4|QKI|QKI	957	+	3.401747	1.3659642	-1.0	-1.0
chr22	39381524	39381684	ENSG00000100321.14|SYNGR1|QKI|QKI	954	+	6.650407	1.3357872	-1.0	-1.0
chr22	40791704	40791879	ENSG00000100372.14|SLC25A17|QKI|QKI	922	-	3.8681355	1.1092997	-1.0	-1.0
chr22	41493113	41493218	ENSG00000100412.15|ACO2|QKI|QKI	906	+	6.2524137	1.0265737	-1.0	-1.0
chr22	41853478	41853648	ENSG00000198911.11|SREBF2|QKI|QKI	940	+	4.4379115	1.2201406	-1.0	-1.0
chr22	42799790	42800090	ENSG00000242247.10|ARFGAP3|QKI|QKI	999	-	8.253123	2.9983218	-1.0	-1.0
chr22	47019794	47019984	ENSG00000054611.13|TBC1D22A|QKI|QKI	907	+	6.335901	1.0293111	-1.0	-1.0
chr22	46919361	46919541	ENSG00000054611.13|TBC1D22A|QKI|QKI	916	+	3.9695308	1.0773393	-1.0	-1.0
chr22	47635399	47635584	ENSG00000224271.5|AL117329.1|QKI|QKI	953	+	6.6257744	1.328334	-1.0	-1.0
chr22	49563462	49563667	ENSG00000188511.12|C22orf34|QKI|QKI	936	-	3.5400753	1.1934571	-1.0	-1.0
chr22	49538572	49538672	ENSG00000188511.12|C22orf34|QKI|QKI	912	-	6.277961	1.0558645	-1.0	-1.0
chr22	49596972	49597102	ENSG00000188511.12|C22orf34|QKI|QKI	927	-	5.823325	1.1394206	-1.0	-1.0
chr22	49441367	49441537	ENSG00000188511.12|C22orf34|QKI|QKI	935	-	6.49122	1.1838753	-1.0	-1.0
chr22	50456828	50457023	ENSG00000100241.20|SBF1|QKI|QKI	955	-	5.68409	1.3486835	-1.0	-1.0
chr3	3174771	3174951	ENSG00000113851.14|CRBN|QKI|QKI	944	-	6.517662	1.2503978	-1.0	-1.0
chr3	4358900	4359035	ENSG00000144455.13|SUMF1|QKI|QKI	931	-	6.45886	1.1586099	-1.0	-1.0
chr3	4840540	4840735	ENSG00000235978.6|AC018816.1|QKI|QKI	959	-	6.7807307	1.3834634	-1.0	-1.0
chr3	6511522	6511792	ENSG00000189229.10|AC069277.1|QKI|QKI	983	+	3.84128	1.7651019	-1.0	-1.0
chr3	6568674	6568869	ENSG00000189229.10|AC069277.1|QKI|QKI	939	+	3.4739976	1.2117507	-1.0	-1.0
chr3	6570179	6570454	ENSG00000189229.10|AC069277.1|QKI|QKI	996	+	4.9195065	2.3499331	-1.0	-1.0
chr3	6543357	6543562	ENSG00000189229.10|AC069277.1|QKI|QKI	956	+	3.4644308	1.3584687	-1.0	-1.0
chr3	6671870	6672115	ENSG00000189229.10|AC069277.1|QKI|QKI	958	+	5.5217977	1.3803439	-1.0	-1.0
chr3	6529672	6529947	ENSG00000189229.10|AC069277.1|QKI|QKI	984	+	3.8676076	1.78339	-1.0	-1.0
chr3	6510407	6510557	ENSG00000189229.10|AC069277.1|QKI|QKI	919	+	3.2086103	1.0919145	-1.0	-1.0
chr3	6501786	6501971	ENSG00000189229.10|AC069277.1|QKI|QKI	967	+	5.4035106	1.48367	-1.0	-1.0
chr3	8910165	8910380	ENSG00000070950.9|RAD18|QKI|QKI	986	-	5.5029244	1.859355	-1.0	-1.0
chr3	8881554	8881684	ENSG00000070950.9|RAD18|QKI|QKI	914	-	6.291154	1.0664248	-1.0	-1.0
chr3	9433056	9433211	ENSG00000168137.15|SETD5|QKI|QKI	948	+	4.0123835	1.2848381	-1.0	-1.0
chr3	9419587	9419737	ENSG00000168137.15|SETD5|QKI|QKI	921	+	6.3775916	1.0998265	-1.0	-1.0
chr3	9430331	9430446	ENSG00000168137.15|SETD5|QKI|QKI	915	+	6.3168797	1.0705115	-1.0	-1.0
chr3	9410667	9410847	ENSG00000168137.15|SETD5|QKI|QKI	967	+	5.684081	1.4761978	-1.0	-1.0
chr3	9430506	9430766	ENSG00000168137.15|SETD5|QKI|QKI	997	+	4.0411086	2.4944847	-1.0	-1.0
chr3	9468154	9468324	ENSG00000168137.15|SETD5|QKI|QKI	924	+	4.0754232	1.1168305	-1.0	-1.0
chr3	9461656	9461791	ENSG00000168137.15|SETD5|QKI|QKI	928	+	3.7248435	1.14023	-1.0	-1.0
chr3	10000301	10000501	ENSG00000180385.8|EMC3-AS1|QKI|QKI	972	+	7.0683823	1.5472767	-1.0	-1.0
chr3	12900134	12900324	ENSG00000144711.13|IQSEC1|QKI|QKI	978	-	6.83094	1.656202	-1.0	-1.0
chr3	14197192	14197357	ENSG00000170860.3|LSM3|QKI|QKI	943	+	6.500542	1.2442973	-1.0	-1.0
chr3	14446971	14447146	ENSG00000131389.16|SLC6A6|QKI|QKI	927	+	4.597238	1.1348981	-1.0	-1.0
chr3	14484986	14485116	ENSG00000131389.16|SLC6A6|QKI|QKI	914	+	3.238913	1.0631657	-1.0	-1.0
chr3	14486966	14487141	ENSG00000131389.16|SLC6A6|QKI|QKI	951	+	3.1760275	1.3089784	-1.0	-1.0
chr3	15004401	15004551	ENSG00000177463.15|NR2C2|QKI|QKI	988	+	7.36497	1.9281955	-1.0	-1.0
chr3	15844454	15844744	ENSG00000206560.11|ANKRD28|QKI|QKI	1000	-	6.884032	4.285602	-1.0	-1.0
chr3	15757148	15757323	ENSG00000206560.11|ANKRD28|QKI|QKI	940	-	6.454777	1.2201109	-1.0	-1.0
chr3	15844924	15845129	ENSG00000206560.11|ANKRD28|QKI|QKI	923	-	4.330515	1.112103	-1.0	-1.0
chr3	15740428	15740658	ENSG00000206560.11|ANKRD28|QKI|QKI	980	-	5.848356	1.6993074	-1.0	-1.0
chr3	15774487	15774677	ENSG00000206560.11|ANKRD28|QKI|QKI	962	-	6.3737364	1.4212632	-1.0	-1.0
chr3	15827949	15828199	ENSG00000206560.11|ANKRD28|QKI|QKI	997	-	6.15172	2.4926178	-1.0	-1.0
chr3	15844769	15844874	ENSG00000206560.11|ANKRD28|QKI|QKI	907	-	3.6208768	1.0297059	-1.0	-1.0
chr3	17599042	17599157	ENSG00000131374.14|TBC1D5|QKI|QKI	933	-	5.498871	1.1743469	-1.0	-1.0
chr3	19964460	19964690	ENSG00000144566.10|RAB5A|QKI|QKI	970	+	4.4672337	1.5193557	-1.0	-1.0
chr3	19967990	19968100	ENSG00000144566.10|RAB5A|QKI|QKI	912	+	6.31272	1.055595	-1.0	-1.0
chr3	20045535	20045720	ENSG00000114166.7|KAT2B|QKI|QKI	961	+	6.1722937	1.40612	-1.0	-1.0
chr3	20169211	20169321	ENSG00000129810.14|SGO1|QKI|QKI	908	-	3.570377	1.034874	-1.0	-1.0
chr3	23807623	23807828	ENSG00000170142.11|UBE2E1|QKI|QKI	982	+	6.2861085	1.7549363	-1.0	-1.0
chr3	23879547	23879722	ENSG00000170142.11|UBE2E1|QKI|QKI	947	+	4.459601	1.2791257	-1.0	-1.0
chr3	23811550	23811695	ENSG00000170142.11|UBE2E1|QKI|QKI	906	+	4.2388773	1.0267261	-1.0	-1.0
chr3	25655805	25655950	ENSG00000077097.15|TOP2B|QKI|QKI	930	-	3.7927425	1.1519449	-1.0	-1.0
chr3	25659640	25659795	ENSG00000077097.15|TOP2B|QKI|QKI	960	-	6.123147	1.3964738	-1.0	-1.0
chr3	25656500	25656700	ENSG00000077097.15|TOP2B|QKI|QKI	981	-	5.9322743	1.7211564	-1.0	-1.0
chr3	25726681	25726876	ENSG00000151092.16|NGLY1|QKI|QKI	957	-	4.658958	1.3679188	-1.0	-1.0
chr3	27431774	27431944	ENSG00000033867.16|SLC4A7|QKI|QKI	940	-	6.4842324	1.221678	-1.0	-1.0
chr3	28276370	28276600	ENSG00000187118.12|CMC1|QKI|QKI	988	+	6.40722	1.9197316	-1.0	-1.0
chr3	31557421	31557566	ENSG00000163527.9|STT3B|QKI|QKI	936	+	4.6732097	1.1956509	-1.0	-1.0
chr3	32739280	32739395	ENSG00000182973.18|CNOT10|QKI|QKI	932	+	5.9484663	1.1690955	-1.0	-1.0
chr3	33437076	33437276	ENSG00000153560.11|UBP1|QKI|QKI	964	-	6.780886	1.4477712	-1.0	-1.0
chr3	33661357	33661617	ENSG00000163539.16|CLASP2|QKI|QKI	993	-	5.8015366	2.1310263	-1.0	-1.0
chr3	33612776	33613031	ENSG00000163539.16|CLASP2|QKI|QKI	979	-	6.2936325	1.6878692	-1.0	-1.0
chr3	33682865	33682965	ENSG00000163539.16|CLASP2|QKI|QKI	903	-	4.3211856	1.0114368	-1.0	-1.0
chr3	33828480	33828835	ENSG00000170248.13|PDCD6IP|QKI|QKI	983	+	4.3481836	1.7772144	-1.0	-1.0
chr3	33801393	33801503	ENSG00000170248.13|PDCD6IP|QKI|QKI	903	+	6.2255626	1.013865	-1.0	-1.0
chr3	37113060	37113205	ENSG00000093167.17|LRRFIP2|QKI|QKI	919	-	6.3626137	1.0923269	-1.0	-1.0
chr3	37273260	37273455	ENSG00000144674.16|GOLGA4|QKI|QKI	974	+	4.3362565	1.5900581	-1.0	-1.0
chr3	37336256	37336431	ENSG00000144674.16|GOLGA4|QKI|QKI	962	+	6.7578373	1.4220872	-1.0	-1.0
chr3	37360372	37360542	ENSG00000144674.16|GOLGA4|QKI|QKI	938	+	4.2991905	1.2050413	-1.0	-1.0
chr3	37361305	37361460	ENSG00000144674.16|GOLGA4|QKI|QKI	951	+	6.6350513	1.3113902	-1.0	-1.0
chr3	37335166	37335301	ENSG00000144674.16|GOLGA4|QKI|QKI	966	+	6.2479496	1.4641945	-1.0	-1.0
chr3	37881528	37881708	ENSG00000144677.14|CTDSPL|QKI|QKI	939	+	6.489262	1.2136494	-1.0	-1.0
chr3	38248422	38248617	ENSG00000172939.8|OXSR1|QKI|QKI	957	+	5.1694584	1.3619387	-1.0	-1.0
chr3	41237527	41237637	ENSG00000168036.16|CTNNB1|QKI|QKI	912	+	4.301579	1.0542365	-1.0	-1.0
chr3	42613874	42613984	ENSG00000114857.17|NKTR|QKI|QKI	901	+	4.190134	1.0040367	-1.0	-1.0
chr3	43573902	43574017	ENSG00000160746.12|ANO10|QKI|QKI	918	-	6.4236646	1.0884929	-1.0	-1.0
chr3	43537712	43537907	ENSG00000160746.12|ANO10|QKI|QKI	973	-	6.9265175	1.5745546	-1.0	-1.0
chr3	43687600	43687765	ENSG00000160746.12|ANO10|QKI|QKI	936	-	4.4223413	1.1958658	-1.0	-1.0
chr3	43710542	43710672	ENSG00000011198.7|ABHD5|QKI|QKI	954	+	6.069699	1.340319	-1.0	-1.0
chr3	43708217	43708412	ENSG00000011198.7|ABHD5|QKI|QKI	965	+	4.415127	1.4520283	-1.0	-1.0
chr3	45673958	45674078	ENSG00000144791.9|LIMD1|QKI|QKI	902	+	6.198991	1.0097332	-1.0	-1.0
chr3	47098451	47098576	ENSG00000181555.20|SETD2|QKI|QKI	988	-	7.016103	1.9131135	-1.0	-1.0
chr3	47158753	47158943	ENSG00000181555.20|SETD2|QKI|QKI	976	-	5.1634736	1.6281903	-1.0	-1.0
chr3	47723160	47723315	ENSG00000173473.10|SMARCC1|QKI|QKI	925	-	3.8169353	1.1274863	-1.0	-1.0
chr3	47765270	47765400	ENSG00000173473.10|SMARCC1|QKI|QKI	937	-	5.506592	1.1991925	-1.0	-1.0
chr3	47973083	47973198	ENSG00000047849.21|MAP4|QKI|QKI	960	-	6.6759424	1.3940659	-1.0	-1.0
chr3	48527527	48527717	ENSG00000114268.11|PFKFB4|QKI|QKI	937	-	3.497952	1.2011877	-1.0	-1.0
chr3	49109885	49110012	ENSG00000172046.18|USP19|QKI|QKI	977	-	6.7677674	1.6357322	-1.0	-1.0
chr3	49110012	49110142	ENSG00000172046.18|USP19|QKI|QKI	970	-	6.9870987	1.5226226	-1.0	-1.0
chr3	50015978	50016168	ENSG00000004534.14|RBM6|QKI|QKI	960	+	5.1540713	1.3962857	-1.0	-1.0
chr3	52103022	52103152	ENSG00000164087.7|POC1A|QKI|QKI	902	-	6.2880206	1.010256	-1.0	-1.0
chr3	56621277	56621402	ENSG00000163946.13|FAM208A|QKI|QKI	919	-	6.328005	1.0909178	-1.0	-1.0
chr3	56622067	56622307	ENSG00000163946.13|FAM208A|QKI|QKI	995	-	6.1560893	2.2879434	-1.0	-1.0
chr3	56620642	56620882	ENSG00000163946.13|FAM208A|QKI|QKI	933	-	5.170783	1.1718993	-1.0	-1.0
chr3	57581032	57581277	ENSG00000168374.10|ARF4|QKI|QKI	995	-	7.8315625	2.3466082	-1.0	-1.0
chr3	57593559	57593729	ENSG00000168374.10|ARF4|QKI|QKI	930	-	6.4264016	1.1567485	-1.0	-1.0
chr3	57908861	57908991	ENSG00000163681.14|SLMAP|QKI|QKI	917	+	6.3076134	1.0808525	-1.0	-1.0
chr3	57907635	57907795	ENSG00000163681.14|SLMAP|QKI|QKI	920	+	6.4755034	1.0987889	-1.0	-1.0
chr3	57926024	57926239	ENSG00000163681.14|SLMAP|QKI|QKI	967	+	4.4438143	1.4874789	-1.0	-1.0
chr3	58100223	58100423	ENSG00000136068.14|FLNB|QKI|QKI	975	+	7.136255	1.5961248	-1.0	-1.0
chr3	58345479	58345609	ENSG00000168297.15|PXK|QKI|QKI	907	+	4.251356	1.0303934	-1.0	-1.0
chr3	58791848	58792023	ENSG00000163689.19|C3orf67|QKI|QKI	962	-	6.7942433	1.4218187	-1.0	-1.0
chr3	60181570	60181695	ENSG00000189283.9|FHIT|QKI|QKI	915	-	6.3763213	1.0712196	-1.0	-1.0
chr3	60413175	60413285	ENSG00000189283.9|FHIT|QKI|QKI	901	-	6.1767526	1.0050002	-1.0	-1.0
chr3	60197425	60197550	ENSG00000189283.9|FHIT|QKI|QKI	922	-	6.4539723	1.1084843	-1.0	-1.0
chr3	61019176	61019361	ENSG00000189283.9|FHIT|QKI|QKI	966	-	6.782092	1.472779	-1.0	-1.0
chr3	63901332	63901452	ENSG00000163635.17|ATXN7|QKI|QKI	902	+	6.337464	1.0073014	-1.0	-1.0
chr3	63980279	63980479	ENSG00000163635.17|ATXN7|QKI|QKI	969	+	6.8646107	1.5070119	-1.0	-1.0
chr3	63981933	63982088	ENSG00000163635.17|ATXN7|QKI|QKI	925	+	5.0994973	1.1246206	-1.0	-1.0
chr3	65375456	65375686	ENSG00000151276.23|MAGI1|QKI|QKI	975	-	7.004052	1.5941103	-1.0	-1.0
chr3	65375948	65376143	ENSG00000151276.23|MAGI1|QKI|QKI	986	-	7.370906	1.8480471	-1.0	-1.0
chr3	65554910	65555105	ENSG00000151276.23|MAGI1|QKI|QKI	967	-	6.0782566	1.4786072	-1.0	-1.0
chr3	67644406	67644586	ENSG00000172340.14|SUCLG2|QKI|QKI	950	-	4.8605666	1.2971817	-1.0	-1.0
chr3	69030492	69030652	ENSG00000144747.15|TMF1|QKI|QKI	912	-	6.2670794	1.0539848	-1.0	-1.0
chr3	69744766	69744916	ENSG00000187098.14|MITF|QKI|QKI	956	+	6.635008	1.3557419	-1.0	-1.0
chr3	72420392	72420557	ENSG00000163602.10|RYBP|QKI|QKI	966	-	5.3550725	1.4634854	-1.0	-1.0
chr3	72434182	72434382	ENSG00000163602.10|RYBP|QKI|QKI	985	-	5.773887	1.8233799	-1.0	-1.0
chr3	88093922	88094087	ENSG00000175105.6|ZNF654|QKI|QKI	915	+	4.360598	1.0701647	-1.0	-1.0
chr3	96617737	96618157	ENSG00000269028.3|MTRNR2L12|QKI|QKI	937	-	3.6367433	1.2012509	-1.0	-1.0
chr3	96617522	96617722	ENSG00000269028.3|MTRNR2L12|QKI|QKI	989	-	6.105875	1.9500774	-1.0	-1.0
chr3	98579172	98579302	ENSG00000080819.6|CPOX|QKI|QKI	929	-	6.3754945	1.1459055	-1.0	-1.0
chr3	98839671	98839851	ENSG00000057019.15|DCBLD2|QKI|QKI	923	-	6.4886055	1.1155345	-1.0	-1.0
chr3	99889088	99889198	ENSG00000184220.11|CMSS1|QKI|QKI	923	+	6.383407	1.1124481	-1.0	-1.0
chr3	100064826	100065061	ENSG00000184220.11|CMSS1|QKI|QKI	974	+	6.958155	1.5767691	-1.0	-1.0
chr3	100062601	100062721	ENSG00000184220.11|CMSS1|QKI|QKI	903	+	6.2255626	1.013794	-1.0	-1.0
chr3	100715034	100715224	ENSG00000114354.13|TFG|QKI|QKI	982	+	6.306714	1.7467062	-1.0	-1.0
chr3	101419600	101419775	ENSG00000138468.15|SENP7|QKI|QKI	945	-	4.9180255	1.2574527	-1.0	-1.0
chr3	105811162	105811367	ENSG00000114423.18|CBLB|QKI|QKI	968	-	6.220321	1.495095	-1.0	-1.0
chr3	108049651	108049791	ENSG00000196776.14|CD47|QKI|QKI	996	-	7.8746324	2.3798275	-1.0	-1.0
chr3	108049127	108049262	ENSG00000196776.14|CD47|QKI|QKI	917	-	4.402415	1.0806555	-1.0	-1.0
chr3	108050672	108050872	ENSG00000196776.14|CD47|QKI|QKI	943	-	4.4569526	1.245339	-1.0	-1.0
chr3	108583553	108583723	ENSG00000163507.13|KIAA1524|QKI|QKI	946	-	6.6294518	1.2637049	-1.0	-1.0
chr3	113726102	113726267	ENSG00000121579.12|NAA50|QKI|QKI	916	-	6.32863	1.0775236	-1.0	-1.0
chr3	115128080	115128210	ENSG00000181722.16|ZBTB20|QKI|QKI	908	-	6.2347617	1.0361032	-1.0	-1.0
chr3	119460095	119460305	ENSG00000176142.12|TMEM39A|QKI|QKI	983	-	7.2904477	1.7643664	-1.0	-1.0
chr3	121719076	121719241	ENSG00000173230.15|GOLGB1|QKI|QKI	936	-	6.449589	1.192283	-1.0	-1.0
chr3	123225722	123225907	ENSG00000121542.11|SEC22A|QKI|QKI	961	+	6.812403	1.4112529	-1.0	-1.0
chr3	123956439	123956574	ENSG00000175455.14|CCDC14|QKI|QKI	914	-	3.290373	1.065786	-1.0	-1.0
chr3	123925258	123925478	ENSG00000175455.14|CCDC14|QKI|QKI	977	-	5.6037617	1.643682	-1.0	-1.0
chr3	125250014	125250204	ENSG00000163848.19|ZNF148|QKI|QKI	949	-	6.0362287	1.2906368	-1.0	-1.0
chr3	126446674	126446784	ENSG00000070476.14|ZXDC|QKI|QKI	902	-	4.20196	1.0086961	-1.0	-1.0
chr3	127536525	127536715	ENSG00000239921.3|LINC01471|QKI|QKI	918	-	6.313845	1.0865303	-1.0	-1.0
chr3	128752019	128752434	ENSG00000075785.12|RAB7A|QKI|QKI	1000	+	7.2536535	4.977032	-1.0	-1.0
chr3	128765339	128765454	ENSG00000075785.12|RAB7A|QKI|QKI	906	+	6.2241917	1.0273638	-1.0	-1.0
chr3	129460096	129460291	ENSG00000163913.11|IFT122|QKI|QKI	961	+	5.196236	1.4045786	-1.0	-1.0
chr3	131474339	131474529	ENSG00000114686.8|MRPL3|QKI|QKI	913	-	4.208719	1.0603921	-1.0	-1.0
chr3	133648258	133648443	ENSG00000163781.12|TOPBP1|QKI|QKI	927	-	4.8401036	1.1392652	-1.0	-1.0
chr3	133644523	133644678	ENSG00000163781.12|TOPBP1|QKI|QKI	930	-	5.0873756	1.1556809	-1.0	-1.0
chr3	134228649	134228834	ENSG00000163785.12|RYK|QKI|QKI	944	-	4.4512386	1.2505159	-1.0	-1.0
chr3	134199644	134199814	ENSG00000163785.12|RYK|QKI|QKI	936	-	4.0603366	1.1954753	-1.0	-1.0
chr3	134235699	134235854	ENSG00000163785.12|RYK|QKI|QKI	939	-	6.513756	1.2134329	-1.0	-1.0
chr3	136162843	136162993	ENSG00000174579.3|MSL2|QKI|QKI	912	-	6.303587	1.0533311	-1.0	-1.0
chr3	136506689	136506794	ENSG00000118007.12|STAG1|QKI|QKI	902	-	6.1767526	1.0088856	-1.0	-1.0
chr3	138533615	138533780	ENSG00000114107.8|CEP70|QKI|QKI	920	-	3.589738	1.097889	-1.0	-1.0
chr3	138536475	138536695	ENSG00000114107.8|CEP70|QKI|QKI	975	-	5.0628476	1.5940975	-1.0	-1.0
chr3	138569322	138569522	ENSG00000114107.8|CEP70|QKI|QKI	954	-	5.508731	1.3374624	-1.0	-1.0
chr3	138824072	138824172	ENSG00000051382.8|PIK3CB|QKI|QKI	906	-	6.2524137	1.025365	-1.0	-1.0
chr3	139370139	139370239	ENSG00000184432.9|COPB2|QKI|QKI	903	-	6.2880206	1.0123906	-1.0	-1.0
chr3	140965991	140966131	ENSG00000114120.11|SLC25A36|QKI|QKI	910	+	6.2540383	1.0434754	-1.0	-1.0
chr3	140967721	140967876	ENSG00000114120.11|SLC25A36|QKI|QKI	910	+	3.0181518	1.047934	-1.0	-1.0
chr3	141530647	141530842	ENSG00000155903.11|RASA2|QKI|QKI	974	+	6.7842593	1.5874786	-1.0	-1.0
chr3	141882202	141882422	ENSG00000069849.10|ATP1B3|QKI|QKI	991	+	7.522877	2.0373676	-1.0	-1.0
chr3	141981658	141981763	ENSG00000114126.17|TFDP2|QKI|QKI	910	-	3.6476002	1.0474101	-1.0	-1.0
chr3	142426038	142426283	ENSG00000114127.10|XRN1|QKI|QKI	955	-	4.9931574	1.3455473	-1.0	-1.0
chr3	142341134	142341324	ENSG00000114127.10|XRN1|QKI|QKI	957	-	5.3650413	1.3688587	-1.0	-1.0
chr3	142397200	142397320	ENSG00000114127.10|XRN1|QKI|QKI	935	-	6.454903	1.188158	-1.0	-1.0
chr3	142494811	142495011	ENSG00000175054.14|ATR|QKI|QKI	971	-	6.9782786	1.5324687	-1.0	-1.0
chr3	142639563	142639758	ENSG00000120756.12|PLS1|QKI|QKI	944	+	6.6278334	1.252068	-1.0	-1.0
chr3	143016646	143016836	ENSG00000163714.17|U2SURP|QKI|QKI	997	+	7.248598	2.5018134	-1.0	-1.0
chr3	143018160	143018275	ENSG00000163714.17|U2SURP|QKI|QKI	908	+	2.8603406	1.036167	-1.0	-1.0
chr3	143022030	143022265	ENSG00000163714.17|U2SURP|QKI|QKI	1000	+	8.5796385	3.3022301	-1.0	-1.0
chr3	143016049	143016239	ENSG00000163714.17|U2SURP|QKI|QKI	936	+	3.6167421	1.1965513	-1.0	-1.0
chr3	149054119	149054279	ENSG00000071794.15|HLTF|QKI|QKI	913	-	5.157436	1.0593107	-1.0	-1.0
chr3	149940747	149940932	ENSG00000082996.19|RNF13|QKI|QKI	954	+	6.623008	1.3346392	-1.0	-1.0
chr3	150437901	150438051	ENSG00000196428.12|TSC22D2|QKI|QKI	926	+	3.9590752	1.1298063	-1.0	-1.0
chr3	150442159	150442354	ENSG00000196428.12|TSC22D2|QKI|QKI	950	+	3.513505	1.3048371	-1.0	-1.0
chr3	150431001	150431111	ENSG00000196428.12|TSC22D2|QKI|QKI	917	+	4.3516355	1.0825586	-1.0	-1.0
chr3	150558769	150558884	ENSG00000144895.11|EIF2A|QKI|QKI	910	+	6.246914	1.0447094	-1.0	-1.0
chr3	150610641	150610866	ENSG00000198843.12|SELENOT|QKI|QKI	959	+	4.651799	1.3899201	-1.0	-1.0
chr3	152318854	152318994	ENSG00000152601.17|MBNL1|QKI|QKI	906	+	3.2958202	1.0270919	-1.0	-1.0
chr3	152310619	152310804	ENSG00000152601.17|MBNL1|QKI|QKI	938	+	3.085903	1.2042365	-1.0	-1.0
chr3	152313694	152313934	ENSG00000152601.17|MBNL1|QKI|QKI	991	+	4.083724	2.0526948	-1.0	-1.0
chr3	152324104	152324224	ENSG00000152601.17|MBNL1|QKI|QKI	928	+	3.2982147	1.1418144	-1.0	-1.0
chr3	152283798	152284048	ENSG00000152601.17|MBNL1|QKI|QKI	988	+	5.0376873	1.917088	-1.0	-1.0
chr3	152276163	152276348	ENSG00000152601.17|MBNL1|QKI|QKI	967	+	4.0984263	1.4806105	-1.0	-1.0
chr3	152397604	152397794	ENSG00000152601.17|MBNL1|QKI|QKI	949	+	3.7737393	1.2891716	-1.0	-1.0
chr3	152455577	152455822	ENSG00000152601.17|MBNL1|QKI|QKI	996	+	5.0899544	2.3689525	-1.0	-1.0
chr3	152333854	152334099	ENSG00000152601.17|MBNL1|QKI|QKI	994	+	4.708773	2.191418	-1.0	-1.0
chr3	152313939	152314039	ENSG00000152601.17|MBNL1|QKI|QKI	915	+	4.367512	1.0710194	-1.0	-1.0
chr3	152337790	152337970	ENSG00000152601.17|MBNL1|QKI|QKI	931	+	3.4298115	1.1583917	-1.0	-1.0
chr3	152364555	152364780	ENSG00000152601.17|MBNL1|QKI|QKI	971	+	4.6934924	1.5345782	-1.0	-1.0
chr3	152335365	152335560	ENSG00000152601.17|MBNL1|QKI|QKI	959	+	3.479367	1.384675	-1.0	-1.0
chr3	154292176	154292336	ENSG00000174953.13|DHX36|QKI|QKI	953	-	6.6072435	1.3280138	-1.0	-1.0
chr3	155837796	155837906	ENSG00000169359.13|SLC33A1|QKI|QKI	909	-	3.7468207	1.0421495	-1.0	-1.0
chr3	157148948	157149073	ENSG00000163660.11|CCNL1|QKI|QKI	920	-	4.353804	1.0979104	-1.0	-1.0
chr3	158128446	158128576	ENSG00000174891.12|RSRC1|QKI|QKI	914	+	3.6790998	1.0660548	-1.0	-1.0
chr3	160407794	160408099	ENSG00000113810.15|SMC4|QKI|QKI	962	+	4.6263866	1.4252452	-1.0	-1.0
chr3	160412099	160412309	ENSG00000113810.15|SMC4|QKI|QKI	965	+	6.7718163	1.4597322	-1.0	-1.0
chr3	160497539	160497689	ENSG00000186432.8|KPNA4|QKI|QKI	951	-	6.6129384	1.3072833	-1.0	-1.0
chr3	161246498	161246613	ENSG00000169251.12|NMD3|QKI|QKI	908	+	6.3522577	1.0369029	-1.0	-1.0
chr3	161252342	161252447	ENSG00000169251.12|NMD3|QKI|QKI	923	+	6.3958197	1.1115794	-1.0	-1.0
chr3	167700878	167700988	ENSG00000114209.14|PDCD10|QKI|QKI	946	-	6.5247374	1.26435	-1.0	-1.0
chr3	167700153	167700273	ENSG00000114209.14|PDCD10|QKI|QKI	902	-	6.198991	1.0092053	-1.0	-1.0
chr3	168081250	168081455	ENSG00000173905.8|GOLIM4|QKI|QKI	986	-	5.5237126	1.8487412	-1.0	-1.0
chr3	168044344	168044534	ENSG00000173905.8|GOLIM4|QKI|QKI	951	-	5.7450705	1.3090105	-1.0	-1.0
chr3	168070845	168071035	ENSG00000173905.8|GOLIM4|QKI|QKI	936	-	4.7186437	1.1915407	-1.0	-1.0
chr3	171440760	171440925	ENSG00000154310.16|TNIK|QKI|QKI	928	-	4.7474203	1.1396961	-1.0	-1.0
chr3	172759844	172760079	ENSG00000114346.13|ECT2|QKI|QKI	975	+	3.9352584	1.6102087	-1.0	-1.0
chr3	172773468	172773718	ENSG00000114346.13|ECT2|QKI|QKI	947	+	5.8275614	1.2777683	-1.0	-1.0
chr3	177023589	177024084	ENSG00000177565.16|TBL1XR1|QKI|QKI	990	-	4.1158633	2.0075612	-1.0	-1.0
chr3	177059343	177059493	ENSG00000177565.16|TBL1XR1|QKI|QKI	968	-	6.0154924	1.5011518	-1.0	-1.0
chr3	177066267	177066452	ENSG00000177565.16|TBL1XR1|QKI|QKI	931	-	4.239476	1.1623485	-1.0	-1.0
chr3	179236338	179236503	ENSG00000121879.3|PIK3CA|QKI|QKI	933	+	3.7518077	1.1730684	-1.0	-1.0
chr3	179194446	179194631	ENSG00000121879.3|PIK3CA|QKI|QKI	944	+	5.437394	1.2516835	-1.0	-1.0
chr3	180967390	180967515	ENSG00000114416.17|FXR1|QKI|QKI	912	+	6.264985	1.0572395	-1.0	-1.0
chr3	180934976	180935096	ENSG00000114416.17|FXR1|QKI|QKI	911	+	4.2979817	1.0500574	-1.0	-1.0
chr3	180971219	180971449	ENSG00000114416.17|FXR1|QKI|QKI	936	+	4.6880746	1.1963229	-1.0	-1.0
chr3	180971574	180971816	ENSG00000114416.17|FXR1|QKI|QKI	998	+	7.165482	2.7824388	-1.0	-1.0
chr3	181231634	181231904	ENSG00000242808.7|SOX2-OT|QKI|QKI	963	+	5.1919627	1.435734	-1.0	-1.0
chr3	181231736	181231836	ENSG00000206932.1|RNU6-4P|QKI|QKI	994	+	4.4943027	2.1918638	-1.0	-1.0
chr3	182827556	182827781	ENSG00000058063.15|ATP11B|QKI|QKI	975	+	4.7031336	1.6082318	-1.0	-1.0
chr3	182821796	182821996	ENSG00000058063.15|ATP11B|QKI|QKI	988	+	5.8994	1.9134866	-1.0	-1.0
chr3	182872537	182872702	ENSG00000058063.15|ATP11B|QKI|QKI	966	+	6.792418	1.4724467	-1.0	-1.0
chr3	183276700	183276820	ENSG00000053524.12|MCF2L2|QKI|QKI	902	-	6.2880206	1.0099572	-1.0	-1.0
chr3	183788166	183788356	ENSG00000163872.15|YEATS2|QKI|QKI	948	+	5.024054	1.2847198	-1.0	-1.0
chr3	183759185	183759380	ENSG00000163872.15|YEATS2|QKI|QKI	959	+	5.175875	1.3886693	-1.0	-1.0
chr3	183769459	183769689	ENSG00000163872.15|YEATS2|QKI|QKI	994	+	6.014831	2.2538521	-1.0	-1.0
chr3	183770729	183770929	ENSG00000163872.15|YEATS2|QKI|QKI	971	+	4.5440645	1.5361152	-1.0	-1.0
chr3	183746674	183747154	ENSG00000163872.15|YEATS2|QKI|QKI	967	+	3.9655294	1.4880167	-1.0	-1.0
chr3	183986762	183986937	ENSG00000114770.16|ABCC5|QKI|QKI	974	-	4.7907586	1.5775887	-1.0	-1.0
chr3	184171078	184171628	ENSG00000161202.17|DVL3|QKI|QKI	991	+	4.149392	2.061315	-1.0	-1.0
chr3	184171893	184172003	ENSG00000161202.17|DVL3|QKI|QKI	910	+	3.6394186	1.0453655	-1.0	-1.0
chr3	185773257	185773357	ENSG00000073792.15|IGF2BP2|QKI|QKI	925	-	6.392038	1.1247305	-1.0	-1.0
chr3	185761927	185762202	ENSG00000073792.15|IGF2BP2|QKI|QKI	998	-	5.316219	2.756598	-1.0	-1.0
chr3	185761252	185761352	ENSG00000073792.15|IGF2BP2|QKI|QKI	904	-	3.6865032	1.0176606	-1.0	-1.0
chr3	185762442	185762637	ENSG00000073792.15|IGF2BP2|QKI|QKI	934	-	4.62929	1.1832345	-1.0	-1.0
chr3	185730902	185731087	ENSG00000073792.15|IGF2BP2|QKI|QKI	933	-	4.4918804	1.1764604	-1.0	-1.0
chr3	185716057	185716237	ENSG00000073792.15|IGF2BP2|QKI|QKI	935	-	6.499081	1.1852716	-1.0	-1.0
chr3	185644923	185645118	ENSG00000073792.15|IGF2BP2|QKI|QKI	962	-	5.059533	1.4153907	-1.0	-1.0
chr3	185761567	185761667	ENSG00000073792.15|IGF2BP2|QKI|QKI	906	-	6.215194	1.0276947	-1.0	-1.0
chr3	186579322	186579502	ENSG00000090520.11|DNAJB11|QKI|QKI	915	+	5.2596445	1.0730469	-1.0	-1.0
chr3	191557679	191557874	ENSG00000223812.6|AC073365.1|QKI|QKI	984	+	6.3039455	1.796812	-1.0	-1.0
chr3	191563079	191563289	ENSG00000223812.6|AC073365.1|QKI|QKI	996	+	7.9148116	2.4453018	-1.0	-1.0
chr3	193629634	193630104	ENSG00000198836.8|OPA1|QKI|QKI	977	+	6.101646	1.63925	-1.0	-1.0
chr3	193668624	193668794	ENSG00000198836.8|OPA1|QKI|QKI	923	+	4.615868	1.1113429	-1.0	-1.0
chr3	194424064	194424379	ENSG00000133657.14|ATP13A3|QKI|QKI	1000	-	6.497329	3.3420525	-1.0	-1.0
chr3	195214786	195214893	ENSG00000206600.1|RNU6-25P|QKI|QKI	959	+	3.9030588	1.3820971	-1.0	-1.0
chr3	195276415	195276630	ENSG00000114331.13|ACAP2|QKI|QKI	957	-	4.3246346	1.3631915	-1.0	-1.0
chr3	195329239	195329424	ENSG00000114331.13|ACAP2|QKI|QKI	941	-	5.327905	1.2285334	-1.0	-1.0
chr3	195313662	195313877	ENSG00000114331.13|ACAP2|QKI|QKI	962	-	4.702979	1.4185024	-1.0	-1.0
chr3	197079203	197079378	ENSG00000075711.20|DLG1|QKI|QKI	944	-	4.5311375	1.24998	-1.0	-1.0
chr3	197078883	197079108	ENSG00000075711.20|DLG1|QKI|QKI	990	-	5.249747	2.0075088	-1.0	-1.0
chr3	197619070	197619275	ENSG00000214135.8|AC132008.2|QKI|QKI	979	-	6.762655	1.6834687	-1.0	-1.0
chr3	197848389	197848494	ENSG00000186001.12|LRCH3|QKI|QKI	919	+	4.3694153	1.0930479	-1.0	-1.0
chr3	198168121	198168491	ENSG00000236438.7|FAM157A|QKI|QKI	983	+	7.247762	1.7775925	-1.0	-1.0
chr3	198168496	198169656	ENSG00000236438.7|FAM157A|QKI|QKI	990	+	6.5140905	1.9806032	-1.0	-1.0
chr3	198167886	198168046	ENSG00000236438.7|FAM157A|QKI|QKI	905	+	6.2740984	1.0222334	-1.0	-1.0
chr4	75355	75545	ENSG00000272602.5|ZNF595|QKI|QKI	955	+	5.252096	1.3423927	-1.0	-1.0
chr4	68780	68955	ENSG00000272602.5|ZNF595|QKI|QKI	934	+	3.6374986	1.1779157	-1.0	-1.0
chr4	141680	141840	ENSG00000250312.6|ZNF718|QKI|QKI	942	+	4.496576	1.2377315	-1.0	-1.0
chr4	150815	150920	ENSG00000250312.6|ZNF718|QKI|QKI	950	+	6.541535	1.301254	-1.0	-1.0
chr4	449851	450036	ENSG00000251595.7|ABCA11P|QKI|QKI	942	-	4.4421973	1.2362465	-1.0	-1.0
chr4	437511	437656	ENSG00000251595.7|ABCA11P|QKI|QKI	925	-	6.395743	1.1272526	-1.0	-1.0
chr4	471456	471671	ENSG00000251595.7|ABCA11P|QKI|QKI	987	-	5.2450647	1.8724034	-1.0	-1.0
chr4	449852	450037	ENSG00000182903.15|ZNF721|QKI|QKI	943	-	4.4691014	1.2418852	-1.0	-1.0
chr4	471457	471672	ENSG00000182903.15|ZNF721|QKI|QKI	986	-	5.2404995	1.8675131	-1.0	-1.0
chr4	437511	437656	ENSG00000182903.15|ZNF721|QKI|QKI	925	-	6.395743	1.1269038	-1.0	-1.0
chr4	2336879	2337024	ENSG00000159733.13|ZFYVE28|QKI|QKI	937	-	5.4858274	1.2033324	-1.0	-1.0
chr4	2554815	2554995	ENSG00000063978.15|RNF4|QKI|QKI	955	+	4.8947253	1.3497612	-1.0	-1.0
chr4	2554815	2554995	ENSG00000125386.15|FAM193A|QKI|QKI	955	+	4.8947253	1.3499879	-1.0	-1.0
chr4	2910326	2910491	ENSG00000087274.16|ADD1|QKI|QKI	913	+	3.7253916	1.0611564	-1.0	-1.0
chr4	2885301	2885516	ENSG00000087274.16|ADD1|QKI|QKI	988	+	7.4448266	1.9049271	-1.0	-1.0
chr4	4457084	4457184	ENSG00000168818.9|STX18|QKI|QKI	910	-	6.246914	1.0475334	-1.0	-1.0
chr4	6822381	6822576	ENSG00000170871.11|KIAA0232|QKI|QKI	971	+	6.8760586	1.5343353	-1.0	-1.0
chr4	13378112	13378292	ENSG00000157869.14|RAB28|QKI|QKI	953	-	6.7716546	1.3316698	-1.0	-1.0
chr4	15009247	15009387	ENSG00000137449.15|CPEB2|QKI|QKI	943	+	6.5215664	1.2404047	-1.0	-1.0
chr4	15068267	15068462	ENSG00000137449.15|CPEB2|QKI|QKI	982	+	7.284924	1.7521267	-1.0	-1.0
chr4	16200738	16200858	ENSG00000169762.16|TAPT1|QKI|QKI	923	-	6.4304547	1.1147683	-1.0	-1.0
chr4	17997680	17997910	ENSG00000178177.15|LCORL|QKI|QKI	1000	-	6.9575467	3.7747693	-1.0	-1.0
chr4	17911105	17911315	ENSG00000178177.15|LCORL|QKI|QKI	926	-	4.816232	1.1328892	-1.0	-1.0
chr4	18015735	18015840	ENSG00000178177.15|LCORL|QKI|QKI	912	-	6.2625036	1.0553544	-1.0	-1.0
chr4	23018913	23019093	ENSG00000248837.5|AC097512.1|QKI|QKI	930	+	6.4079494	1.1576257	-1.0	-1.0
chr4	24536589	24536784	ENSG00000109606.12|DHX15|QKI|QKI	931	-	3.215323	1.161307	-1.0	-1.0
chr4	25382118	25382313	ENSG00000053900.10|ANAPC4|QKI|QKI	966	+	5.4776855	1.463231	-1.0	-1.0
chr4	32042132	32042252	ENSG00000251129.1|LINC02506|QKI|QKI	911	+	4.0575986	1.0498251	-1.0	-1.0
chr4	32079592	32079767	ENSG00000251129.1|LINC02506|QKI|QKI	925	+	3.750337	1.1221247	-1.0	-1.0
chr4	32094877	32095137	ENSG00000251129.1|LINC02506|QKI|QKI	951	+	5.5399995	1.3078582	-1.0	-1.0
chr4	32009217	32009352	ENSG00000251129.1|LINC02506|QKI|QKI	946	+	5.0383873	1.2643809	-1.0	-1.0
chr4	32096662	32096872	ENSG00000251129.1|LINC02506|QKI|QKI	988	+	7.1585817	1.9155647	-1.0	-1.0
chr4	33837272	33837382	ENSG00000250954.5|AC016687.3|QKI|QKI	902	-	6.198991	1.0100157	-1.0	-1.0
chr4	34124199	34124384	ENSG00000248685.5|LINC02484|QKI|QKI	960	-	6.745307	1.3966413	-1.0	-1.0
chr4	37007205	37007365	ENSG00000261761.3|AL136537.2|QKI|QKI	925	+	6.4164147	1.1267872	-1.0	-1.0
chr4	37861659	37861944	ENSG00000169299.13|PGM2|QKI|QKI	993	+	5.087904	2.1321552	-1.0	-1.0
chr4	39072167	39072357	ENSG00000109790.16|KLHL5|QKI|QKI	941	+	5.1094213	1.2280986	-1.0	-1.0
chr4	39297544	39297809	ENSG00000035928.15|RFC1|QKI|QKI	979	-	5.20096	1.6679753	-1.0	-1.0
chr4	39297604	39297711	ENSG00000206675.1|RNU6-32P|QKI|QKI	971	-	5.0933585	1.534708	-1.0	-1.0
chr4	39724795	39725015	ENSG00000078140.13|UBE2K|QKI|QKI	961	+	4.3114233	1.4142997	-1.0	-1.0
chr4	39713610	39713750	ENSG00000078140.13|UBE2K|QKI|QKI	913	+	3.2691774	1.0596049	-1.0	-1.0
chr4	39773854	39773994	ENSG00000078140.13|UBE2K|QKI|QKI	916	+	6.319473	1.0743814	-1.0	-1.0
chr4	39925963	39926108	ENSG00000121892.14|PDS5A|QKI|QKI	945	-	5.9393487	1.2626214	-1.0	-1.0
chr4	42062306	42062441	ENSG00000014824.13|SLC30A9|QKI|QKI	928	+	6.426393	1.1442695	-1.0	-1.0
chr4	47856228	47856333	ENSG00000170448.11|NFXL1|QKI|QKI	932	-	6.458047	1.166131	-1.0	-1.0
chr4	47899548	47899783	ENSG00000170448.11|NFXL1|QKI|QKI	989	-	7.4231734	1.9517512	-1.0	-1.0
chr4	48412643	48412798	ENSG00000109171.14|SLAIN2|QKI|QKI	924	+	6.3758345	1.1199251	-1.0	-1.0
chr4	48507502	48507657	ENSG00000075539.14|FRYL|QKI|QKI	950	-	5.45056	1.2977667	-1.0	-1.0
chr4	48540183	48540338	ENSG00000075539.14|FRYL|QKI|QKI	953	-	6.6614075	1.3314648	-1.0	-1.0
chr4	48508187	48508317	ENSG00000075539.14|FRYL|QKI|QKI	924	-	6.3808675	1.1204515	-1.0	-1.0
chr4	51896521	51896636	ENSG00000109184.14|DCUN1D4|QKI|QKI	911	+	3.9870608	1.051447	-1.0	-1.0
chr4	52713923	52714043	ENSG00000226950.6|DANCR|QKI|QKI	945	+	4.687045	1.2598546	-1.0	-1.0
chr4	52713553	52713713	ENSG00000226950.6|DANCR|QKI|QKI	943	+	3.7368665	1.2470958	-1.0	-1.0
chr4	53114115	53114305	ENSG00000184178.15|SCFD2|QKI|QKI	964	-	6.7831874	1.4381962	-1.0	-1.0
chr4	53116130	53116315	ENSG00000184178.15|SCFD2|QKI|QKI	976	-	6.769394	1.6249002	-1.0	-1.0
chr4	53382129	53382249	ENSG00000145216.15|FIP1L1|QKI|QKI	908	+	6.2279634	1.0346286	-1.0	-1.0
chr4	53416097	53416252	ENSG00000145216.15|FIP1L1|QKI|QKI	927	+	6.402522	1.1393049	-1.0	-1.0
chr4	53382129	53382249	ENSG00000282278.1|AC058822.1|QKI|QKI	908	+	6.2279634	1.0358412	-1.0	-1.0
chr4	53416097	53416252	ENSG00000282278.1|AC058822.1|QKI|QKI	927	+	6.402522	1.1383883	-1.0	-1.0
chr4	55426277	55426417	ENSG00000134851.12|TMEM165|QKI|QKI	907	+	6.2227936	1.0294491	-1.0	-1.0
chr4	55405473	55405688	ENSG00000134851.12|TMEM165|QKI|QKI	987	+	3.5242157	1.876561	-1.0	-1.0
chr4	55410698	55410898	ENSG00000134851.12|TMEM165|QKI|QKI	972	+	4.235441	1.5485508	-1.0	-1.0
chr4	55477794	55477934	ENSG00000134852.14|CLOCK|QKI|QKI	916	-	5.2930875	1.0773659	-1.0	-1.0
chr4	55904827	55904957	ENSG00000090989.17|EXOC1|QKI|QKI	912	+	4.1189437	1.0556203	-1.0	-1.0
chr4	67447135	67447275	ENSG00000250075.5|AC104806.2|QKI|QKI	931	-	6.446199	1.163688	-1.0	-1.0
chr4	67461915	67462115	ENSG00000250075.5|AC104806.2|QKI|QKI	971	-	5.639829	1.5374099	-1.0	-1.0
chr4	67629972	67630077	ENSG00000033178.12|UBA6|QKI|QKI	902	-	6.2363744	1.0094913	-1.0	-1.0
chr4	67734505	67734640	ENSG00000248049.6|UBA6-AS1|QKI|QKI	934	+	6.4194098	1.1806312	-1.0	-1.0
chr4	70830976	70831106	ENSG00000132463.13|GRSF1|QKI|QKI	902	-	6.2880206	1.0100102	-1.0	-1.0
chr4	70921975	70922155	ENSG00000173542.8|MOB1B|QKI|QKI	914	+	4.1564355	1.065695	-1.0	-1.0
chr4	70939020	70939140	ENSG00000173542.8|MOB1B|QKI|QKI	951	+	6.6480947	1.3089885	-1.0	-1.0
chr4	72413273	72413413	ENSG00000156140.9|ADAMTS3|QKI|QKI	912	-	6.265872	1.0568317	-1.0	-1.0
chr4	72325787	72325937	ENSG00000156140.9|ADAMTS3|QKI|QKI	948	-	6.188571	1.282654	-1.0	-1.0
chr4	72325522	72325692	ENSG00000156140.9|ADAMTS3|QKI|QKI	917	-	6.3711076	1.0827106	-1.0	-1.0
chr4	73208708	73208893	ENSG00000132466.18|ANKRD17|QKI|QKI	960	-	4.1301956	1.4001076	-1.0	-1.0
chr4	73195808	73196068	ENSG00000132466.18|ANKRD17|QKI|QKI	969	-	4.4294877	1.5073463	-1.0	-1.0
chr4	73206088	73206228	ENSG00000132466.18|ANKRD17|QKI|QKI	940	-	6.631347	1.224828	-1.0	-1.0
chr4	73106040	73106210	ENSG00000132466.18|ANKRD17|QKI|QKI	926	-	4.4605045	1.1308416	-1.0	-1.0
chr4	73161016	73161186	ENSG00000132466.18|ANKRD17|QKI|QKI	966	-	4.736639	1.4665183	-1.0	-1.0
chr4	73075365	73075605	ENSG00000132466.18|ANKRD17|QKI|QKI	992	-	4.7290306	2.1060822	-1.0	-1.0
chr4	73105775	73105970	ENSG00000132466.18|ANKRD17|QKI|QKI	930	-	4.001911	1.1525186	-1.0	-1.0
chr4	73119485	73119675	ENSG00000132466.18|ANKRD17|QKI|QKI	957	-	6.6679873	1.3673084	-1.0	-1.0
chr4	74376055	74376220	ENSG00000124882.3|EREG|QKI|QKI	941	+	6.4867826	1.2322783	-1.0	-1.0
chr4	75522460	75522582	ENSG00000174796.12|THAP6|QKI|QKI	934	+	6.4700737	1.1795571	-1.0	-1.0
chr4	75807337	75807472	ENSG00000138768.14|USO1|QKI|QKI	916	+	6.323884	1.0742589	-1.0	-1.0
chr4	75761710	75761960	ENSG00000138768.14|USO1|QKI|QKI	995	+	7.7200923	2.2753842	-1.0	-1.0
chr4	75792722	75792922	ENSG00000138768.14|USO1|QKI|QKI	961	+	4.737681	1.4143789	-1.0	-1.0
chr4	77035746	77035981	ENSG00000138758.11|SEPT11|QKI|QKI	951	+	3.71463	1.30624	-1.0	-1.0
chr4	77034806	77034906	ENSG00000138758.11|SEPT11|QKI|QKI	915	+	6.368022	1.0700175	-1.0	-1.0
chr4	77813207	77813432	ENSG00000138767.12|CNOT6L|QKI|QKI	994	-	6.0508165	2.2214277	-1.0	-1.0
chr4	77805607	77805722	ENSG00000138767.12|CNOT6L|QKI|QKI	922	-	6.4125295	1.1063248	-1.0	-1.0
chr4	78809726	78809836	ENSG00000138756.17|BMP2K|QKI|QKI	936	+	6.504907	1.1957989	-1.0	-1.0
chr4	78870368	78870548	ENSG00000138756.17|BMP2K|QKI|QKI	954	+	3.6751108	1.3365778	-1.0	-1.0
chr4	78833415	78833581	ENSG00000138756.17|BMP2K|QKI|QKI	938	+	3.633928	1.2097406	-1.0	-1.0
chr4	78810036	78810141	ENSG00000138756.17|BMP2K|QKI|QKI	914	+	4.5097284	1.0673249	-1.0	-1.0
chr4	78792711	78792926	ENSG00000138756.17|BMP2K|QKI|QKI	983	+	4.7140923	1.7682909	-1.0	-1.0
chr4	78811011	78811111	ENSG00000138756.17|BMP2K|QKI|QKI	902	+	6.198991	1.0107648	-1.0	-1.0
chr4	78832295	78832470	ENSG00000138756.17|BMP2K|QKI|QKI	924	+	3.3841481	1.1200894	-1.0	-1.0
chr4	80019851	80020041	ENSG00000163297.16|ANTXR2|QKI|QKI	969	-	6.8270793	1.5123117	-1.0	-1.0
chr4	80023996	80024196	ENSG00000163297.16|ANTXR2|QKI|QKI	971	-	4.5869546	1.5415307	-1.0	-1.0
chr4	82355012	82355222	ENSG00000138668.18|HNRNPD|QKI|QKI	927	-	3.0649512	1.1362343	-1.0	-1.0
chr4	82426269	82426384	ENSG00000152795.17|HNRNPDL|QKI|QKI	916	-	6.3029795	1.074735	-1.0	-1.0
chr4	82837821	82838001	ENSG00000138674.16|SEC31A|QKI|QKI	923	-	3.270073	1.1111952	-1.0	-1.0
chr4	82839636	82839756	ENSG00000138674.16|SEC31A|QKI|QKI	918	-	4.004475	1.087127	-1.0	-1.0
chr4	82860973	82861133	ENSG00000138674.16|SEC31A|QKI|QKI	961	-	6.7022767	1.4037338	-1.0	-1.0
chr4	82886150	82886325	ENSG00000138674.16|SEC31A|QKI|QKI	933	-	3.8726737	1.1767032	-1.0	-1.0
chr4	82847038	82847153	ENSG00000138674.16|SEC31A|QKI|QKI	911	-	6.263667	1.0499474	-1.0	-1.0
chr4	82843019	82843169	ENSG00000138674.16|SEC31A|QKI|QKI	963	-	5.1192784	1.4260494	-1.0	-1.0
chr4	82859168	82859273	ENSG00000138674.16|SEC31A|QKI|QKI	902	-	6.198991	1.0095408	-1.0	-1.0
chr4	84808417	84808562	ENSG00000163625.15|WDFY3|QKI|QKI	936	-	5.489855	1.1905533	-1.0	-1.0
chr4	84880354	84880534	ENSG00000163625.15|WDFY3|QKI|QKI	950	-	6.5664988	1.3044903	-1.0	-1.0
chr4	87034559	87034664	ENSG00000172493.20|AFF1|QKI|QKI	902	+	4.2185273	1.0104488	-1.0	-1.0
chr4	88684847	88684954	ENSG00000207524.1|RNU6-33P|QKI|QKI	999	-	5.0621996	3.043511	-1.0	-1.0
chr4	88710265	88710445	ENSG00000248019.2|FAM13A-AS1|QKI|QKI	976	+	7.0178275	1.6110684	-1.0	-1.0
chr4	88810032	88810182	ENSG00000138640.14|FAM13A|QKI|QKI	938	-	4.0899935	1.2043412	-1.0	-1.0
chr4	88770579	88770844	ENSG00000138640.14|FAM13A|QKI|QKI	979	-	4.382806	1.6721859	-1.0	-1.0
chr4	89041090	89041205	ENSG00000138640.14|FAM13A|QKI|QKI	908	-	3.309125	1.0343033	-1.0	-1.0
chr4	88811847	88812147	ENSG00000138640.14|FAM13A|QKI|QKI	993	-	6.40351	2.1725051	-1.0	-1.0
chr4	88779334	88779444	ENSG00000138640.14|FAM13A|QKI|QKI	916	-	6.343005	1.0762706	-1.0	-1.0
chr4	94248553	94248708	ENSG00000163104.17|SMARCAD1|QKI|QKI	951	+	4.1097803	1.3096856	-1.0	-1.0
chr4	94498455	94498675	ENSG00000163110.14|PDLIM5|QKI|QKI	998	+	8.108937	2.695092	-1.0	-1.0
chr4	94619941	94620141	ENSG00000163110.14|PDLIM5|QKI|QKI	978	+	5.723326	1.6552691	-1.0	-1.0
chr4	98373096	98373221	ENSG00000138698.14|RAP1GDS1|QKI|QKI	910	+	6.245728	1.0456307	-1.0	-1.0
chr4	99881435	99881560	ENSG00000109270.12|LAMTOR3|QKI|QKI	907	-	6.251256	1.0313126	-1.0	-1.0
chr4	102820728	102820893	ENSG00000109332.19|UBE2D3|QKI|QKI	961	-	5.894869	1.4069659	-1.0	-1.0
chr4	103192371	103192561	ENSG00000138778.11|CENPE|QKI|QKI	956	-	5.289145	1.3575158	-1.0	-1.0
chr4	103180879	103180984	ENSG00000138778.11|CENPE|QKI|QKI	902	-	4.248642	1.0102284	-1.0	-1.0
chr4	103158085	103158299	ENSG00000138778.11|CENPE|QKI|QKI	974	-	7.40633	1.5770566	-1.0	-1.0
chr4	109725301	109725431	ENSG00000123739.10|PLA2G12A|QKI|QKI	904	-	6.218747	1.0195762	-1.0	-1.0
chr4	110157778	110157943	ENSG00000170522.9|ELOVL6|QKI|QKI	917	-	4.7584634	1.0783523	-1.0	-1.0
chr4	110194558	110194848	ENSG00000170522.9|ELOVL6|QKI|QKI	1000	-	5.701441	4.311694	-1.0	-1.0
chr4	110086424	110086844	ENSG00000170522.9|ELOVL6|QKI|QKI	999	-	7.1926913	2.97999	-1.0	-1.0
chr4	110085099	110085244	ENSG00000170522.9|ELOVL6|QKI|QKI	919	-	6.340508	1.0892708	-1.0	-1.0
chr4	110194338	110194443	ENSG00000170522.9|ELOVL6|QKI|QKI	902	-	3.5768905	1.0066285	-1.0	-1.0
chr4	110095989	110096099	ENSG00000170522.9|ELOVL6|QKI|QKI	902	-	6.198991	1.0095572	-1.0	-1.0
chr4	110194128	110194293	ENSG00000170522.9|ELOVL6|QKI|QKI	923	-	6.0746813	1.116154	-1.0	-1.0
chr4	118774095	118774280	ENSG00000150961.14|SEC24D|QKI|QKI	949	-	6.652945	1.2928854	-1.0	-1.0
chr4	120062770	120062910	ENSG00000164109.13|MAD2L1|QKI|QKI	933	-	4.2151084	1.1724141	-1.0	-1.0
chr4	120063125	120063320	ENSG00000164109.13|MAD2L1|QKI|QKI	980	-	6.4594364	1.6896765	-1.0	-1.0
chr4	122276279	122276504	ENSG00000138688.15|KIAA1109|QKI|QKI	996	+	7.846743	2.3724947	-1.0	-1.0
chr4	123006726	123006876	ENSG00000145375.7|SPATA5|QKI|QKI	935	+	6.4458065	1.1876171	-1.0	-1.0
chr4	127686141	127686326	ENSG00000164066.12|INTU|QKI|QKI	946	+	4.2202706	1.2663577	-1.0	-1.0
chr4	127809914	127810139	ENSG00000164070.11|HSPA4L|QKI|QKI	969	+	5.45731	1.509073	-1.0	-1.0
chr4	127929614	127929774	ENSG00000164073.10|MFSD8|QKI|QKI	919	-	6.332493	1.0890489	-1.0	-1.0
chr4	129019386	129019571	ENSG00000151466.11|SCLT1|QKI|QKI	918	-	4.4768615	1.0854083	-1.0	-1.0
chr4	129103962	129104222	ENSG00000151470.12|C4orf33|QKI|QKI	989	+	7.425477	1.977885	-1.0	-1.0
chr4	134306466	134306636	ENSG00000251199.5|AC109830.1|QKI|QKI	944	-	6.4927735	1.2480386	-1.0	-1.0
chr4	134290030	134290240	ENSG00000251199.5|AC109830.1|QKI|QKI	937	-	6.503601	1.2029263	-1.0	-1.0
chr4	134309783	134309978	ENSG00000251199.5|AC109830.1|QKI|QKI	967	-	6.8240066	1.476477	-1.0	-1.0
chr4	137069317	137069512	ENSG00000248869.5|LINC02511|QKI|QKI	993	-	7.6803665	2.1822138	-1.0	-1.0
chr4	138176717	138176822	ENSG00000151012.13|SLC7A11|QKI|QKI	922	-	4.102138	1.1096637	-1.0	-1.0
chr4	138239816	138240291	ENSG00000151012.13|SLC7A11|QKI|QKI	974	-	5.688205	1.5927423	-1.0	-1.0
chr4	138211324	138211549	ENSG00000151012.13|SLC7A11|QKI|QKI	997	-	6.4598484	2.556669	-1.0	-1.0
chr4	138204724	138204834	ENSG00000151012.13|SLC7A11|QKI|QKI	914	-	3.102313	1.0668151	-1.0	-1.0
chr4	138176952	138177147	ENSG00000151012.13|SLC7A11|QKI|QKI	925	-	3.9231057	1.1220638	-1.0	-1.0
chr4	138234262	138234447	ENSG00000151012.13|SLC7A11|QKI|QKI	972	-	5.564858	1.5594281	-1.0	-1.0
chr4	138238851	138239156	ENSG00000151012.13|SLC7A11|QKI|QKI	929	-	4.957324	1.1506608	-1.0	-1.0
chr4	138239266	138239636	ENSG00000151012.13|SLC7A11|QKI|QKI	953	-	4.6067004	1.3312716	-1.0	-1.0
chr4	138193874	138194109	ENSG00000151012.13|SLC7A11|QKI|QKI	986	-	4.679038	1.8450351	-1.0	-1.0
chr4	138197404	138197519	ENSG00000151012.13|SLC7A11|QKI|QKI	908	-	6.2882023	1.036274	-1.0	-1.0
chr4	138223015	138223198	ENSG00000151012.13|SLC7A11|QKI|QKI	995	-	5.08488	2.266808	-1.0	-1.0
chr4	138236451	138237021	ENSG00000151012.13|SLC7A11|QKI|QKI	978	-	5.4525504	1.6527622	-1.0	-1.0
chr4	138178802	138179017	ENSG00000151012.13|SLC7A11|QKI|QKI	951	-	3.9666078	1.3098763	-1.0	-1.0
chr4	138188809	138188959	ENSG00000151012.13|SLC7A11|QKI|QKI	923	-	4.2681675	1.1117985	-1.0	-1.0
chr4	138217344	138217444	ENSG00000151012.13|SLC7A11|QKI|QKI	902	-	4.2460933	1.0093163	-1.0	-1.0
chr4	138237251	138237446	ENSG00000151012.13|SLC7A11|QKI|QKI	943	-	3.8799632	1.2422901	-1.0	-1.0
chr4	138240471	138241792	ENSG00000151012.13|SLC7A11|QKI|QKI	999	-	5.7687	2.9924612	-1.0	-1.0
chr4	138238251	138238406	ENSG00000151012.13|SLC7A11|QKI|QKI	932	-	3.355416	1.1682038	-1.0	-1.0
chr4	139138782	139138922	ENSG00000109381.19|ELF2|QKI|QKI	954	-	6.7493973	1.3344146	-1.0	-1.0
chr4	139418550	139418815	ENSG00000164134.12|NAA15|QKI|QKI	998	+	8.182322	2.8109114	-1.0	-1.0
chr4	143365185	143365405	ENSG00000109458.8|GAB1|QKI|QKI	988	+	4.5709386	1.9110141	-1.0	-1.0
chr4	145027989	145028094	ENSG00000164162.13|ANAPC10|QKI|QKI	905	-	6.215194	1.0230436	-1.0	-1.0
chr4	145148874	145149094	ENSG00000164164.15|OTUD4|QKI|QKI	979	-	5.9796705	1.6876123	-1.0	-1.0
chr4	145147829	145148024	ENSG00000164164.15|OTUD4|QKI|QKI	932	-	6.4161754	1.1691352	-1.0	-1.0
chr4	150765797	150765977	ENSG00000198589.10|LRBA|QKI|QKI	961	-	6.607831	1.4111247	-1.0	-1.0
chr4	150495835	150496025	ENSG00000198589.10|LRBA|QKI|QKI	954	-	6.6235375	1.332798	-1.0	-1.0
chr4	150979290	150979505	ENSG00000198589.10|LRBA|QKI|QKI	985	-	7.002659	1.8263601	-1.0	-1.0
chr4	153368320	153368545	ENSG00000121211.7|MND1|QKI|QKI	981	+	5.015258	1.7161323	-1.0	-1.0
chr4	154419962	154420127	ENSG00000197410.12|DCHS2|QKI|QKI	917	-	4.7327857	1.081925	-1.0	-1.0
chr4	159284195	159284330	ENSG00000109756.8|RAPGEF2|QKI|QKI	953	+	4.3748875	1.3253095	-1.0	-1.0
chr4	159188092	159188282	ENSG00000109756.8|RAPGEF2|QKI|QKI	955	+	6.6299253	1.3460683	-1.0	-1.0
chr4	159243791	159243926	ENSG00000109756.8|RAPGEF2|QKI|QKI	935	+	4.420221	1.1883717	-1.0	-1.0
chr4	165331947	165332167	ENSG00000052802.12|MSMO1|QKI|QKI	961	+	3.9067674	1.4099183	-1.0	-1.0
chr4	169718677	169718962	ENSG00000109572.13|CLCN3|QKI|QKI	985	+	6.1712394	1.8352139	-1.0	-1.0
chr4	173298239	173298371	ENSG00000109586.11|GALNT7|QKI|QKI	960	+	4.0165024	1.4001352	-1.0	-1.0
chr4	174245988	174246213	ENSG00000164117.13|FBXO8|QKI|QKI	976	-	7.5606112	1.6126529	-1.0	-1.0
chr4	174246468	174246658	ENSG00000164117.13|FBXO8|QKI|QKI	929	-	5.1181355	1.1484951	-1.0	-1.0
chr4	174311533	174311713	ENSG00000164118.12|CEP44|QKI|QKI	954	+	6.642685	1.3376404	-1.0	-1.0
chr4	176321558	176321698	ENSG00000129128.12|SPCS3|QKI|QKI	929	+	4.1710386	1.1466203	-1.0	-1.0
chr4	176326985	176327180	ENSG00000129128.12|SPCS3|QKI|QKI	970	+	4.9677644	1.5228233	-1.0	-1.0
chr4	184628625	184628735	ENSG00000164305.18|CASP3|QKI|QKI	914	-	4.307477	1.0672812	-1.0	-1.0
chr4	184721091	184721261	ENSG00000151725.11|CENPU|QKI|QKI	930	-	5.2290993	1.1569049	-1.0	-1.0
chr5	228758	229008	ENSG00000073578.16|SDHA|QKI|QKI	999	+	6.9807262	2.910396	-1.0	-1.0
chr5	276461	276681	ENSG00000249915.7|PDCD6|QKI|QKI	989	+	6.865682	1.9511762	-1.0	-1.0
chr5	1811229	1811469	ENSG00000145494.11|NDUFS6|QKI|QKI	995	+	7.0654497	2.3125873	-1.0	-1.0
chr5	6746462	6746712	ENSG00000112941.13|PAPD7|QKI|QKI	983	+	6.0052447	1.770031	-1.0	-1.0
chr5	10417821	10418046	ENSG00000145495.15|MARCH6|QKI|QKI	985	+	4.704439	1.8160229	-1.0	-1.0
chr5	12628348	12628543	ENSG00000248131.5|LINC01194|QKI|QKI	973	+	6.9344435	1.5763166	-1.0	-1.0
chr5	12655021	12655231	ENSG00000248131.5|LINC01194|QKI|QKI	968	+	6.982405	1.4891319	-1.0	-1.0
chr5	12650443	12650678	ENSG00000248131.5|LINC01194|QKI|QKI	992	+	6.2678714	2.0826705	-1.0	-1.0
chr5	14688885	14689080	ENSG00000154124.4|OTULIN|QKI|QKI	965	+	4.8074045	1.4509262	-1.0	-1.0
chr5	19125561	19125811	ENSG00000249174.1|AC106744.1|QKI|QKI	991	-	5.3345127	2.063025	-1.0	-1.0
chr5	19060071	19060281	ENSG00000249174.1|AC106744.1|QKI|QKI	978	-	7.052807	1.6612391	-1.0	-1.0
chr5	19067841	19067941	ENSG00000249174.1|AC106744.1|QKI|QKI	904	-	4.2301645	1.0199819	-1.0	-1.0
chr5	19017796	19017911	ENSG00000249174.1|AC106744.1|QKI|QKI	925	-	6.348505	1.1272745	-1.0	-1.0
chr5	19124336	19124506	ENSG00000249174.1|AC106744.1|QKI|QKI	936	-	5.855665	1.1945748	-1.0	-1.0
chr5	19124181	19124336	ENSG00000249174.1|AC106744.1|QKI|QKI	939	-	6.481408	1.2180043	-1.0	-1.0
chr5	27474764	27474974	ENSG00000250337.5|LINC01021|QKI|QKI	990	+	7.469407	2.00079	-1.0	-1.0
chr5	32165140	32165285	ENSG00000113384.13|GOLPH3|QKI|QKI	930	-	5.2818265	1.156666	-1.0	-1.0
chr5	32167435	32167650	ENSG00000113384.13|GOLPH3|QKI|QKI	990	-	6.149659	1.9848275	-1.0	-1.0
chr5	32354719	32354864	ENSG00000056097.15|ZFR|QKI|QKI	908	-	5.397327	1.036422	-1.0	-1.0
chr5	32404737	32404852	ENSG00000056097.15|ZFR|QKI|QKI	919	-	6.331127	1.0928953	-1.0	-1.0
chr5	34813403	34813568	ENSG00000039560.13|RAI14|QKI|QKI	994	+	7.891171	2.2340593	-1.0	-1.0
chr5	36937678	36937788	ENSG00000164190.17|NIPBL|QKI|QKI	939	+	6.5350633	1.2180182	-1.0	-1.0
chr5	37327192	37327382	ENSG00000113569.15|NUP155|QKI|QKI	932	-	6.4410114	1.164979	-1.0	-1.0
chr5	37510132	37510382	ENSG00000082068.8|WDR70|QKI|QKI	997	+	8.126791	2.5017009	-1.0	-1.0
chr5	38961533	38961828	ENSG00000164327.12|RICTOR|QKI|QKI	954	-	5.016108	1.3353852	-1.0	-1.0
chr5	39027706	39027836	ENSG00000164327.12|RICTOR|QKI|QKI	919	-	6.33622	1.09094	-1.0	-1.0
chr5	39016692	39016912	ENSG00000164327.12|RICTOR|QKI|QKI	974	-	4.6824627	1.5813506	-1.0	-1.0
chr5	39111189	39111294	ENSG00000082074.15|FYB1|QKI|QKI	906	-	6.2335644	1.0258996	-1.0	-1.0
chr5	39125808	39125997	ENSG00000082074.15|FYB1|QKI|QKI	997	-	7.913589	2.4812315	-1.0	-1.0
chr5	43299015	43299205	ENSG00000112972.14|HMGCS1|QKI|QKI	923	-	3.9093208	1.1132232	-1.0	-1.0
chr5	43296082	43296252	ENSG00000112972.14|HMGCS1|QKI|QKI	925	-	3.2882354	1.1263214	-1.0	-1.0
chr5	43312564	43312664	ENSG00000112972.14|HMGCS1|QKI|QKI	903	-	6.2255626	1.0112588	-1.0	-1.0
chr5	43616810	43617040	ENSG00000112992.16|NNT|QKI|QKI	981	+	7.1502137	1.7306417	-1.0	-1.0
chr5	53654580	53654695	ENSG00000164258.11|NDUFS4|QKI|QKI	903	+	6.2255626	1.0136442	-1.0	-1.0
chr5	53900603	53900788	ENSG00000185305.10|ARL15|QKI|QKI	950	-	5.4959664	1.2988714	-1.0	-1.0
chr5	54010348	54010523	ENSG00000185305.10|ARL15|QKI|QKI	956	-	5.317453	1.3589163	-1.0	-1.0
chr5	53981178	53981338	ENSG00000185305.10|ARL15|QKI|QKI	958	-	6.1002917	1.3762687	-1.0	-1.0
chr5	53988373	53988598	ENSG00000185305.10|ARL15|QKI|QKI	961	-	5.019196	1.4122239	-1.0	-1.0
chr5	53965178	53965373	ENSG00000185305.10|ARL15|QKI|QKI	964	-	6.691811	1.4495602	-1.0	-1.0
chr5	53943203	53943403	ENSG00000185305.10|ARL15|QKI|QKI	941	-	4.1657944	1.226833	-1.0	-1.0
chr5	54155369	54155529	ENSG00000185305.10|ARL15|QKI|QKI	941	-	6.179524	1.2276053	-1.0	-1.0
chr5	54069982	54070097	ENSG00000185305.10|ARL15|QKI|QKI	929	-	6.4335775	1.1458327	-1.0	-1.0
chr5	54308451	54308711	ENSG00000185305.10|ARL15|QKI|QKI	952	-	4.5761423	1.3147361	-1.0	-1.0
chr5	54130550	54130655	ENSG00000185305.10|ARL15|QKI|QKI	910	-	6.285735	1.044061	-1.0	-1.0
chr5	54347028	54347143	ENSG00000249069.7|LINC01033|QKI|QKI	918	+	6.3224745	1.0860684	-1.0	-1.0
chr5	54326793	54326918	ENSG00000249069.7|LINC01033|QKI|QKI	913	+	3.3672082	1.0619572	-1.0	-1.0
chr5	54321173	54321333	ENSG00000249069.7|LINC01033|QKI|QKI	948	+	4.904588	1.2833614	-1.0	-1.0
chr5	54373198	54373318	ENSG00000249069.7|LINC01033|QKI|QKI	911	+	6.262034	1.0527208	-1.0	-1.0
chr5	55305654	55305794	ENSG00000067248.9|DHX29|QKI|QKI	926	-	6.4218044	1.1301246	-1.0	-1.0
chr5	55281515	55281780	ENSG00000067248.9|DHX29|QKI|QKI	1000	-	8.6415	3.8802567	-1.0	-1.0
chr5	55365228	55365388	ENSG00000039123.15|SKIV2L2|QKI|QKI	937	+	5.291296	1.203153	-1.0	-1.0
chr5	57237749	57237884	ENSG00000062194.15|GPBP1|QKI|QKI	945	+	6.5213714	1.2583157	-1.0	-1.0
chr5	61342203	61342383	ENSG00000130449.5|ZSWIM6|QKI|QKI	931	+	4.872009	1.1608965	-1.0	-1.0
chr5	62317626	62317821	ENSG00000068796.16|KIF2A|QKI|QKI	935	+	4.1581674	1.1871598	-1.0	-1.0
chr5	62309991	62310176	ENSG00000068796.16|KIF2A|QKI|QKI	910	+	3.4350772	1.0468245	-1.0	-1.0
chr5	62319236	62319521	ENSG00000068796.16|KIF2A|QKI|QKI	967	+	5.0103683	1.4833174	-1.0	-1.0
chr5	62611943	62612133	ENSG00000086200.16|IPO11|QKI|QKI	936	+	4.8412967	1.1965334	-1.0	-1.0
chr5	62573392	62573492	ENSG00000086200.16|IPO11|QKI|QKI	906	+	6.215194	1.0257951	-1.0	-1.0
chr5	64753110	64753240	ENSG00000153006.15|SREK1IP1|QKI|QKI	902	-	6.198991	1.0095457	-1.0	-1.0
chr5	65474907	65475107	ENSG00000049192.14|ADAMTS6|QKI|QKI	963	-	6.8393755	1.4267879	-1.0	-1.0
chr5	65558106	65558341	ENSG00000123219.12|CENPK|QKI|QKI	998	-	5.0371957	2.7530487	-1.0	-1.0
chr5	65558531	65558766	ENSG00000123219.12|CENPK|QKI|QKI	986	-	5.08032	1.843614	-1.0	-1.0
chr5	65563611	65563802	ENSG00000113593.11|PPWD1|QKI|QKI	983	+	5.9973636	1.7637538	-1.0	-1.0
chr5	65655663	65655788	ENSG00000113597.17|TRAPPC13|QKI|QKI	914	+	6.3145676	1.0631993	-1.0	-1.0
chr5	65793008	65793113	ENSG00000123213.22|NLN|QKI|QKI	913	+	6.277961	1.058482	-1.0	-1.0
chr5	66066591	66066726	ENSG00000112851.14|ERBIN|QKI|QKI	924	+	6.406266	1.1171386	-1.0	-1.0
chr5	66076005	66076109	ENSG00000112851.14|ERBIN|QKI|QKI	974	+	6.9982147	1.5864933	-1.0	-1.0
chr5	65934196	65934336	ENSG00000112851.14|ERBIN|QKI|QKI	918	+	4.11037	1.0862305	-1.0	-1.0
chr5	65932716	65932836	ENSG00000112851.14|ERBIN|QKI|QKI	913	+	3.671095	1.0608236	-1.0	-1.0
chr5	65962681	65962831	ENSG00000112851.14|ERBIN|QKI|QKI	909	+	3.3778281	1.0391738	-1.0	-1.0
chr5	66076109	66076254	ENSG00000112851.14|ERBIN|QKI|QKI	989	+	7.443284	1.962349	-1.0	-1.0
chr5	66055126	66055466	ENSG00000112851.14|ERBIN|QKI|QKI	979	+	5.402517	1.6816927	-1.0	-1.0
chr5	65932881	65933326	ENSG00000112851.14|ERBIN|QKI|QKI	995	+	4.579908	2.272809	-1.0	-1.0
chr5	66154200	66154360	ENSG00000153914.15|SREK1|QKI|QKI	914	+	2.946489	1.0675236	-1.0	-1.0
chr5	69375776	69375956	ENSG00000152942.18|RAD17|QKI|QKI	922	+	4.881298	1.1073246	-1.0	-1.0
chr5	72885917	72886142	ENSG00000083312.17|TNPO1|QKI|QKI	973	+	5.0090795	1.5731734	-1.0	-1.0
chr5	72837991	72838181	ENSG00000083312.17|TNPO1|QKI|QKI	947	+	6.569198	1.2747372	-1.0	-1.0
chr5	72881291	72881606	ENSG00000083312.17|TNPO1|QKI|QKI	993	+	7.571712	2.1805704	-1.0	-1.0
chr5	75347053	75347198	ENSG00000113161.15|HMGCR|QKI|QKI	965	+	6.747376	1.4551901	-1.0	-1.0
chr5	75389722	75389952	ENSG00000113163.15|COL4A3BP|QKI|QKI	983	-	7.2271643	1.7674036	-1.0	-1.0
chr5	75376731	75376916	ENSG00000113163.15|COL4A3BP|QKI|QKI	926	-	6.4230294	1.1329644	-1.0	-1.0
chr5	78089499	78089679	ENSG00000132842.13|AP3B1|QKI|QKI	971	-	6.763028	1.5323862	-1.0	-1.0
chr5	78103500	78103635	ENSG00000132842.13|AP3B1|QKI|QKI	923	-	6.368944	1.114809	-1.0	-1.0
chr5	79659666	79659896	ENSG00000164329.13|PAPD4|QKI|QKI	958	+	5.331891	1.3768857	-1.0	-1.0
chr5	79636223	79636398	ENSG00000164329.13|PAPD4|QKI|QKI	958	+	4.592492	1.379544	-1.0	-1.0
chr5	79645462	79645597	ENSG00000164329.13|PAPD4|QKI|QKI	904	+	6.205472	1.0160275	-1.0	-1.0
chr5	80651194	80651354	ENSG00000228716.6|DHFR|QKI|QKI	925	-	3.4005835	1.1276599	-1.0	-1.0
chr5	80651699	80651984	ENSG00000228716.6|DHFR|QKI|QKI	999	-	6.413722	2.8871787	-1.0	-1.0
chr5	80639834	80639994	ENSG00000228716.6|DHFR|QKI|QKI	944	-	6.6770477	1.2494564	-1.0	-1.0
chr5	80650734	80650939	ENSG00000228716.6|DHFR|QKI|QKI	969	-	2.796006	1.5085803	-1.0	-1.0
chr5	80652134	80652379	ENSG00000228716.6|DHFR|QKI|QKI	985	-	7.3009543	1.8127781	-1.0	-1.0
chr5	81723128	81723433	ENSG00000145687.16|SSBP2|QKI|QKI	989	-	6.3436837	1.942143	-1.0	-1.0
chr5	82149157	82149332	ENSG00000152348.15|ATG10|QKI|QKI	937	+	6.463926	1.2039255	-1.0	-1.0
chr5	83142258	83142383	ENSG00000152422.15|XRCC4|QKI|QKI	905	+	6.22204	1.0222579	-1.0	-1.0
chr5	83270384	83270499	ENSG00000152422.15|XRCC4|QKI|QKI	910	+	6.367787	1.0468776	-1.0	-1.0
chr5	87374535	87374635	ENSG00000145715.14|RASA1|QKI|QKI	919	+	6.3827286	1.0932269	-1.0	-1.0
chr5	88214720	88214835	ENSG00000164180.13|TMEM161B|QKI|QKI	947	-	5.553819	1.275615	-1.0	-1.0
chr5	88202248	88202503	ENSG00000164180.13|TMEM161B|QKI|QKI	971	-	3.7750144	1.5371188	-1.0	-1.0
chr5	88275335	88275555	ENSG00000247828.7|TMEM161B-AS1|QKI|QKI	991	+	4.5954695	2.0596714	-1.0	-1.0
chr5	90470137	90470342	ENSG00000176055.9|MBLAC2|QKI|QKI	977	-	6.5922914	1.6478169	-1.0	-1.0
chr5	90516435	90516660	ENSG00000176018.12|LYSMD3|QKI|QKI	979	-	5.7495093	1.680106	-1.0	-1.0
chr5	90519514	90519674	ENSG00000176018.12|LYSMD3|QKI|QKI	950	-	6.5662494	1.2968745	-1.0	-1.0
chr5	90679629	90679839	ENSG00000164199.16|ADGRV1|QKI|QKI	996	+	7.1514764	2.4423833	-1.0	-1.0
chr5	90717166	90717351	ENSG00000164199.16|ADGRV1|QKI|QKI	950	+	4.9634676	1.3010211	-1.0	-1.0
chr5	94025648	94025828	ENSG00000113391.18|FAM172A|QKI|QKI	952	-	6.5964	1.3207139	-1.0	-1.0
chr5	94675358	94675573	ENSG00000133302.12|SLF1|QKI|QKI	974	+	6.3010435	1.5768865	-1.0	-1.0
chr5	94644040	94644300	ENSG00000133302.12|SLF1|QKI|QKI	970	+	5.950078	1.5242743	-1.0	-1.0
chr5	95517827	95517967	ENSG00000198677.10|TTC37|QKI|QKI	905	-	4.392573	1.0215528	-1.0	-1.0
chr5	95526688	95526828	ENSG00000198677.10|TTC37|QKI|QKI	932	-	4.6515627	1.1660023	-1.0	-1.0
chr5	95728220	95728505	ENSG00000164292.12|RHOBTB3|QKI|QKI	928	+	5.4036026	1.1433829	-1.0	-1.0
chr5	95910977	95911182	ENSG00000118985.15|ELL2|QKI|QKI	965	-	4.441919	1.4552313	-1.0	-1.0
chr5	97035646	97035771	ENSG00000113441.15|LNPEP|QKI|QKI	932	+	4.5555325	1.16488	-1.0	-1.0
chr5	97150774	97150879	ENSG00000251513.2|LIX1-AS1|QKI|QKI	902	+	4.2460933	1.0094275	-1.0	-1.0
chr5	100052344	100052544	ENSG00000270307.1|MTATP6P2|QKI|QKI	998	-	8.236722	2.7968504	-1.0	-1.0
chr5	103184447	103184682	ENSG00000145725.19|PPIP5K2|QKI|QKI	1000	+	7.138872	3.5718803	-1.0	-1.0
chr5	105146137	105146282	ENSG00000253584.1|AC091987.1|QKI|QKI	915	-	6.2920485	1.0709755	-1.0	-1.0
chr5	104992361	104992576	ENSG00000253584.1|AC091987.1|QKI|QKI	992	-	7.670612	2.098694	-1.0	-1.0
chr5	105224962	105225087	ENSG00000253584.1|AC091987.1|QKI|QKI	911	-	6.281529	1.049026	-1.0	-1.0
chr5	105088632	105088742	ENSG00000253584.1|AC091987.1|QKI|QKI	910	-	6.2681384	1.0456911	-1.0	-1.0
chr5	105104992	105105202	ENSG00000253584.1|AC091987.1|QKI|QKI	963	-	5.5402913	1.4361845	-1.0	-1.0
chr5	105342643	105342768	ENSG00000251574.6|AC099520.1|QKI|QKI	914	-	6.291748	1.0644455	-1.0	-1.0
chr5	104992368	104992578	ENSG00000251574.6|AC099520.1|QKI|QKI	993	-	7.72804	2.1455295	-1.0	-1.0
chr5	105088633	105088743	ENSG00000251574.6|AC099520.1|QKI|QKI	910	-	6.2681384	1.0450509	-1.0	-1.0
chr5	105385708	105385893	ENSG00000251574.6|AC099520.1|QKI|QKI	955	-	5.1604767	1.3451957	-1.0	-1.0
chr5	105104993	105105203	ENSG00000251574.6|AC099520.1|QKI|QKI	963	-	5.5308547	1.4287307	-1.0	-1.0
chr5	105146138	105146283	ENSG00000251574.6|AC099520.1|QKI|QKI	915	-	6.2920485	1.0715812	-1.0	-1.0
chr5	105322693	105322843	ENSG00000251574.6|AC099520.1|QKI|QKI	906	-	6.213412	1.0282995	-1.0	-1.0
chr5	105224963	105225083	ENSG00000251574.6|AC099520.1|QKI|QKI	911	-	6.279171	1.0502981	-1.0	-1.0
chr5	105308178	105308353	ENSG00000251574.6|AC099520.1|QKI|QKI	923	-	3.8572378	1.1114311	-1.0	-1.0
chr5	108354315	108354470	ENSG00000145743.15|FBXL17|QKI|QKI	908	-	4.9277167	1.0351328	-1.0	-1.0
chr5	108982847	108983107	ENSG00000151422.12|FER|QKI|QKI	1000	+	7.67758	3.5676568	-1.0	-1.0
chr5	109385510	109385670	ENSG00000198961.9|PJA2|QKI|QKI	945	-	5.5252423	1.2584013	-1.0	-1.0
chr5	111092713	111092853	ENSG00000134987.11|WDR36|QKI|QKI	935	+	6.489752	1.1885973	-1.0	-1.0
chr5	111105800	111105900	ENSG00000134987.11|WDR36|QKI|QKI	918	+	6.313845	1.0871	-1.0	-1.0
chr5	112769935	112770130	ENSG00000134982.16|APC|QKI|QKI	963	+	6.7234654	1.4306902	-1.0	-1.0
chr5	113585864	113586019	ENSG00000047188.15|YTHDC2|QKI|QKI	919	+	6.3405313	1.0908064	-1.0	-1.0
chr5	113556435	113556620	ENSG00000047188.15|YTHDC2|QKI|QKI	956	+	6.6459184	1.3600576	-1.0	-1.0
chr5	115607805	115607945	ENSG00000251201.8|TMED7-TICAM2|QKI|QKI	921	-	6.3608656	1.1044797	-1.0	-1.0
chr5	115600485	115600605	ENSG00000251201.8|TMED7-TICAM2|QKI|QKI	918	-	5.3332443	1.0850383	-1.0	-1.0
chr5	115600489	115600604	ENSG00000243414.5|TICAM2|QKI|QKI	926	-	5.377002	1.132519	-1.0	-1.0
chr5	115876456	115876611	ENSG00000177879.15|AP3S1|QKI|QKI	917	+	6.31226	1.0793281	-1.0	-1.0
chr5	115870361	115870491	ENSG00000177879.15|AP3S1|QKI|QKI	915	+	6.3388844	1.0714555	-1.0	-1.0
chr5	119188689	119188829	ENSG00000172869.14|DMXL1|QKI|QKI	936	+	4.5197864	1.1940213	-1.0	-1.0
chr5	119278562	119278807	ENSG00000145779.7|TNFAIP8|QKI|QKI	967	+	6.8931856	1.4788198	-1.0	-1.0
chr5	119277882	119277997	ENSG00000145779.7|TNFAIP8|QKI|QKI	907	+	6.2868857	1.0310462	-1.0	-1.0
chr5	119542029	119542264	ENSG00000133835.14|HSD17B4|QKI|QKI	960	+	5.104704	1.3964317	-1.0	-1.0
chr5	119523646	119523806	ENSG00000133835.14|HSD17B4|QKI|QKI	957	+	6.049454	1.3633462	-1.0	-1.0
chr5	120557387	120557582	ENSG00000184838.14|PRR16|QKI|QKI	963	+	6.7216964	1.4270711	-1.0	-1.0
chr5	122799140	122799345	ENSG00000205302.6|SNX2|QKI|QKI	985	+	7.3268056	1.8228549	-1.0	-1.0
chr5	126987914	126988104	ENSG00000173926.5|MARCH3|QKI|QKI	957	-	6.7787056	1.3662814	-1.0	-1.0
chr5	127024489	127024589	ENSG00000173926.5|MARCH3|QKI|QKI	906	-	6.215194	1.0247208	-1.0	-1.0
chr5	126997239	126997349	ENSG00000173926.5|MARCH3|QKI|QKI	909	-	4.25827	1.0397242	-1.0	-1.0
chr5	126996239	126996444	ENSG00000173926.5|MARCH3|QKI|QKI	981	-	4.564639	1.7169193	-1.0	-1.0
chr5	126980734	126980959	ENSG00000173926.5|MARCH3|QKI|QKI	977	-	6.821409	1.6407574	-1.0	-1.0
chr5	126889892	126890082	ENSG00000173926.5|MARCH3|QKI|QKI	955	-	6.624889	1.3489257	-1.0	-1.0
chr5	127540173	127540393	ENSG00000164244.20|PRRC1|QKI|QKI	956	+	6.7349706	1.3603067	-1.0	-1.0
chr5	131200410	131200515	ENSG00000186687.15|LYRM7|QKI|QKI	901	+	3.5229673	1.0022871	-1.0	-1.0
chr5	131467441	131467586	ENSG00000158987.20|RAPGEF6|QKI|QKI	941	-	6.482391	1.2275575	-1.0	-1.0
chr5	131474610	131474750	ENSG00000158987.20|RAPGEF6|QKI|QKI	950	-	6.3096666	1.3052198	-1.0	-1.0
chr5	131548620	131548835	ENSG00000158987.20|RAPGEF6|QKI|QKI	953	-	5.669354	1.3234907	-1.0	-1.0
chr5	131473740	131473960	ENSG00000158987.20|RAPGEF6|QKI|QKI	946	-	4.9793525	1.2689695	-1.0	-1.0
chr5	131473739	131473959	ENSG00000273217.1|AC008695.1|QKI|QKI	944	-	4.901393	1.2501864	-1.0	-1.0
chr5	131474609	131474749	ENSG00000273217.1|AC008695.1|QKI|QKI	956	-	6.667449	1.3554909	-1.0	-1.0
chr5	131467441	131467586	ENSG00000273217.1|AC008695.1|QKI|QKI	941	-	6.482391	1.2263068	-1.0	-1.0
chr5	131694693	131694848	ENSG00000273217.1|AC008695.1|QKI|QKI	938	-	4.574297	1.2102269	-1.0	-1.0
chr5	131755535	131755635	ENSG00000273217.1|AC008695.1|QKI|QKI	906	-	6.215194	1.0247208	-1.0	-1.0
chr5	131548620	131548835	ENSG00000273217.1|AC008695.1|QKI|QKI	953	-	5.669354	1.3236881	-1.0	-1.0
chr5	131755535	131755635	ENSG00000217128.11|FNIP1|QKI|QKI	905	-	6.215194	1.0224559	-1.0	-1.0
chr5	131694695	131694850	ENSG00000217128.11|FNIP1|QKI|QKI	937	-	4.5633254	1.2035251	-1.0	-1.0
chr5	132751416	132751566	ENSG00000164402.13|SEPT8|QKI|QKI	919	-	6.3432937	1.0923522	-1.0	-1.0
chr5	133055612	133055807	ENSG00000170606.14|HSPA4|QKI|QKI	968	+	6.8057523	1.4920102	-1.0	-1.0
chr5	134777909	134778034	ENSG00000145833.15|DDX46|QKI|QKI	919	+	3.2560213	1.0941126	-1.0	-1.0
chr5	134925362	134925557	ENSG00000248923.1|MTND5P11|QKI|QKI	956	-	5.0818973	1.3592983	-1.0	-1.0
chr5	134927709	134927919	ENSG00000247627.2|MTND4P12|QKI|QKI	962	-	6.7165627	1.4146453	-1.0	-1.0
chr5	136503240	136503425	ENSG00000249803.5|AC112178.1|QKI|QKI	917	+	4.861998	1.0791534	-1.0	-1.0
chr5	138007302	138007497	ENSG00000031003.10|FAM13B|QKI|QKI	964	-	5.8334064	1.4383534	-1.0	-1.0
chr5	137990460	137990660	ENSG00000031003.10|FAM13B|QKI|QKI	971	-	6.8957515	1.5308614	-1.0	-1.0
chr5	138001590	138001695	ENSG00000031003.10|FAM13B|QKI|QKI	906	-	6.2335644	1.0281415	-1.0	-1.0
chr5	137992665	137992905	ENSG00000031003.10|FAM13B|QKI|QKI	991	-	5.635654	2.031247	-1.0	-1.0
chr5	138168728	138168873	ENSG00000112983.17|BRD8|QKI|QKI	922	-	4.629008	1.10593	-1.0	-1.0
chr5	138889552	138889747	ENSG00000044115.20|CTNNA1|QKI|QKI	952	+	5.702953	1.3200849	-1.0	-1.0
chr5	138887747	138887982	ENSG00000044115.20|CTNNA1|QKI|QKI	970	+	5.7571397	1.5200446	-1.0	-1.0
chr5	139060026	139060176	ENSG00000120725.12|SIL1|QKI|QKI	923	-	6.3976083	1.1147754	-1.0	-1.0
chr5	139315476	139315691	ENSG00000280987.4|MATR3|QKI|QKI	1000	+	5.1949925	3.557582	-1.0	-1.0
chr5	139295515	139295715	ENSG00000280987.4|MATR3|QKI|QKI	988	+	4.2462296	1.9120411	-1.0	-1.0
chr5	139283601	139283756	ENSG00000280987.4|MATR3|QKI|QKI	950	+	3.278842	1.2975987	-1.0	-1.0
chr5	139304965	139305155	ENSG00000280987.4|MATR3|QKI|QKI	946	+	3.2887535	1.2688727	-1.0	-1.0
chr5	139315477	139315722	ENSG00000015479.18|MATR3|QKI|QKI	999	+	5.003481	3.281653	-1.0	-1.0
chr5	139304967	139305152	ENSG00000015479.18|MATR3|QKI|QKI	945	+	3.2483568	1.258996	-1.0	-1.0
chr5	139295517	139295712	ENSG00000015479.18|MATR3|QKI|QKI	988	+	4.280041	1.9387217	-1.0	-1.0
chr5	139360326	139360541	ENSG00000120727.12|PAIP2|QKI|QKI	989	+	5.7914233	1.9481055	-1.0	-1.0
chr5	140181245	140181425	ENSG00000120306.9|CYSTM1|QKI|QKI	948	+	6.502206	1.2837493	-1.0	-1.0
chr5	140266886	140267231	ENSG00000113068.9|PFDN1|QKI|QKI	943	-	6.0082746	1.2460504	-1.0	-1.0
chr5	142119057	142119187	ENSG00000131507.10|NDFIP1|QKI|QKI	930	+	6.1103244	1.1562488	-1.0	-1.0
chr5	143383673	143383873	ENSG00000113580.14|NR3C1|QKI|QKI	972	-	6.9035134	1.5453593	-1.0	-1.0
chr5	143380428	143380528	ENSG00000113580.14|NR3C1|QKI|QKI	900	-	6.16018	1.0008603	-1.0	-1.0
chr5	145703115	145703280	ENSG00000186314.11|PRELID2|QKI|QKI	938	-	6.484896	1.2102153	-1.0	-1.0
chr5	145658130	145658240	ENSG00000186314.11|PRELID2|QKI|QKI	902	-	6.198991	1.0097915	-1.0	-1.0
chr5	146153542	146153727	ENSG00000133706.17|LARS|QKI|QKI	944	-	5.2587767	1.2533482	-1.0	-1.0
chr5	146240127	146240317	ENSG00000275740.1|AC091959.3|QKI|QKI	959	+	5.029403	1.3891333	-1.0	-1.0
chr5	146240127	146240317	ENSG00000091009.7|RBM27|QKI|QKI	959	+	5.029403	1.3890865	-1.0	-1.0
chr5	146498776	146498996	ENSG00000113649.11|TCERG1|QKI|QKI	958	+	5.109208	1.3775313	-1.0	-1.0
chr5	146450423	146450533	ENSG00000113649.11|TCERG1|QKI|QKI	917	+	6.3216233	1.0821843	-1.0	-1.0
chr5	146484719	146484929	ENSG00000113649.11|TCERG1|QKI|QKI	993	+	4.1190886	2.1294758	-1.0	-1.0
chr5	149504920	149505270	ENSG00000113712.17|CSNK1A1|QKI|QKI	988	-	4.723281	1.9162354	-1.0	-1.0
chr5	150014038	150014318	ENSG00000113716.12|HMGXB3|QKI|QKI	992	+	5.3771944	2.1106067	-1.0	-1.0
chr5	150535066	150535221	ENSG00000070614.14|NDST1|QKI|QKI	908	+	6.237757	1.0359192	-1.0	-1.0
chr5	154806922	154807072	ENSG00000155506.16|LARP1|QKI|QKI	933	+	6.4506288	1.1766553	-1.0	-1.0
chr5	154807087	154807187	ENSG00000155506.16|LARP1|QKI|QKI	902	+	6.2880206	1.0093609	-1.0	-1.0
chr5	164388689	164388819	ENSG00000241956.9|AC109466.1|QKI|QKI	943	+	6.493568	1.2411608	-1.0	-1.0
chr5	164527304	164527479	ENSG00000241956.9|AC109466.1|QKI|QKI	920	+	6.3806534	1.097856	-1.0	-1.0
chr5	164366394	164366554	ENSG00000241956.9|AC109466.1|QKI|QKI	926	+	5.9287906	1.130068	-1.0	-1.0
chr5	176341701	176341921	ENSG00000170085.17|SIMC1|QKI|QKI	974	+	6.9621167	1.5824091	-1.0	-1.0
chr5	176952127	176952322	ENSG00000087206.16|UIMC1|QKI|QKI	964	-	6.789998	1.4405242	-1.0	-1.0
chr5	179617362	179617537	ENSG00000169045.17|HNRNPH1|QKI|QKI	935	-	3.6441512	1.1894209	-1.0	-1.0
chr5	179709693	179709863	ENSG00000127022.14|CANX|QKI|QKI	984	+	6.111384	1.7975316	-1.0	-1.0
chr5	179728830	179729005	ENSG00000127022.14|CANX|QKI|QKI	932	+	2.557981	1.1700625	-1.0	-1.0
chr6	4055663	4055868	ENSG00000112739.16|PRPF4B|QKI|QKI	966	+	5.7335463	1.4747907	-1.0	-1.0
chr6	4823697	4823827	ENSG00000153046.17|CDYL|QKI|QKI	934	+	6.4494443	1.1821002	-1.0	-1.0
chr6	4808267	4808462	ENSG00000153046.17|CDYL|QKI|QKI	943	+	3.856866	1.2473029	-1.0	-1.0
chr6	5189140	5189535	ENSG00000214113.10|LYRM4|QKI|QKI	999	-	7.9207187	3.2824323	-1.0	-1.0
chr6	5189640	5189755	ENSG00000214113.10|LYRM4|QKI|QKI	912	-	3.6633286	1.0557714	-1.0	-1.0
chr6	7222026	7222216	ENSG00000124782.19|RREB1|QKI|QKI	912	+	5.1070213	1.0576601	-1.0	-1.0
chr6	7159313	7159448	ENSG00000124782.19|RREB1|QKI|QKI	915	+	6.288746	1.0724595	-1.0	-1.0
chr6	7296575	7296760	ENSG00000124783.12|SSR1|QKI|QKI	954	-	5.8569617	1.338019	-1.0	-1.0
chr6	8088075	8088205	ENSG00000124802.11|EEF1E1|QKI|QKI	952	-	5.4516125	1.3146088	-1.0	-1.0
chr6	8088076	8088206	ENSG00000265818.1|EEF1E1-BLOC1S5|QKI|QKI	958	-	5.794563	1.3717258	-1.0	-1.0
chr6	10901093	10901223	ENSG00000272162.1|AL024498.2|QKI|QKI	903	+	3.7216582	1.012313	-1.0	-1.0
chr6	10825778	10825963	ENSG00000272162.1|AL024498.2|QKI|QKI	960	+	6.840869	1.3943424	-1.0	-1.0
chr6	10787038	10787318	ENSG00000272162.1|AL024498.2|QKI|QKI	958	+	5.8537164	1.3743675	-1.0	-1.0
chr6	10825776	10825966	ENSG00000137210.13|TMEM14B|QKI|QKI	959	+	6.8184867	1.3823259	-1.0	-1.0
chr6	10787039	10787319	ENSG00000137210.13|TMEM14B|QKI|QKI	958	+	5.7898192	1.3794813	-1.0	-1.0
chr6	10901108	10901223	ENSG00000153157.12|SYCP2L|QKI|QKI	904	+	3.6075208	1.0162516	-1.0	-1.0
chr6	12071310	12071460	ENSG00000095951.16|HIVEP1|QKI|QKI	924	+	6.366818	1.1194491	-1.0	-1.0
chr6	13653721	13653871	ENSG00000010017.12|RANBP9|QKI|QKI	963	-	6.726358	1.4349949	-1.0	-1.0
chr6	15355334	15355544	ENSG00000008083.13|JARID2|QKI|QKI	964	+	6.7567267	1.4410166	-1.0	-1.0
chr6	17663645	17663845	ENSG00000124789.11|NUP153|QKI|QKI	975	-	6.3857746	1.6079347	-1.0	-1.0
chr6	17945280	17945440	ENSG00000137177.19|KIF13A|QKI|QKI	926	-	3.5257864	1.130798	-1.0	-1.0
chr6	17962319	17962464	ENSG00000137177.19|KIF13A|QKI|QKI	925	-	4.20062	1.1262839	-1.0	-1.0
chr6	17856122	17856287	ENSG00000137177.19|KIF13A|QKI|QKI	923	-	6.362326	1.1115494	-1.0	-1.0
chr6	17952909	17953094	ENSG00000137177.19|KIF13A|QKI|QKI	943	-	4.0429807	1.2435617	-1.0	-1.0
chr6	17911605	17911775	ENSG00000137177.19|KIF13A|QKI|QKI	909	-	3.7837949	1.0396019	-1.0	-1.0
chr6	18138529	18138749	ENSG00000137364.4|TPMT|QKI|QKI	932	-	5.268892	1.1703193	-1.0	-1.0
chr6	20407792	20407912	ENSG00000112242.14|E2F3|QKI|QKI	920	+	4.3608346	1.0965985	-1.0	-1.0
chr6	20656847	20657052	ENSG00000145996.11|CDKAL1|QKI|QKI	954	+	5.2684407	1.3395088	-1.0	-1.0
chr6	20560477	20560697	ENSG00000145996.11|CDKAL1|QKI|QKI	977	+	5.547226	1.6404934	-1.0	-1.0
chr6	20670087	20670252	ENSG00000145996.11|CDKAL1|QKI|QKI	943	+	6.5326715	1.2430278	-1.0	-1.0
chr6	20611802	20611952	ENSG00000145996.11|CDKAL1|QKI|QKI	911	+	4.9376984	1.0522845	-1.0	-1.0
chr6	24719979	24720079	ENSG00000112308.12|C6orf62|QKI|QKI	937	-	3.4254558	1.2001605	-1.0	-1.0
chr6	26123410	26123510	ENSG00000180596.7|HIST1H2BC|QKI|QKI	912	-	3.0046077	1.0570664	-1.0	-1.0
chr6	26279187	26279297	ENSG00000158406.4|HIST1H4H|QKI|QKI	920	-	6.3378143	1.0962418	-1.0	-1.0
chr6	27457859	27458074	ENSG00000096654.15|ZNF184|QKI|QKI	982	-	5.8369913	1.747761	-1.0	-1.0
chr6	27846906	27847031	ENSG00000233822.4|HIST1H2BN|QKI|QKI	912	+	6.292325	1.0555418	-1.0	-1.0
chr6	27847946	27848236	ENSG00000233822.4|HIST1H2BN|QKI|QKI	1000	+	6.304163	4.035589	-1.0	-1.0
chr6	28155715	28155875	ENSG00000198315.10|ZKSCAN8|QKI|QKI	938	+	3.2422228	1.2051965	-1.0	-1.0
chr6	28275007	28275232	ENSG00000197062.11|ZSCAN26|QKI|QKI	919	+	5.0200853	1.0898519	-1.0	-1.0
chr6	28275007	28275232	ENSG00000276302.1|AL021997.3|QKI|QKI	917	+	4.9426246	1.0821642	-1.0	-1.0
chr6	28332553	28332708	ENSG00000235109.7|ZSCAN31|QKI|QKI	923	-	6.38598	1.1137147	-1.0	-1.0
chr6	28594788	28595018	ENSG00000232040.2|ZBED9|QKI|QKI	962	-	4.224318	1.4253999	-1.0	-1.0
chr6	28907251	28907476	ENSG00000204713.10|TRIM27|QKI|QKI	987	-	6.684056	1.8725895	-1.0	-1.0
chr6	30069653	30069848	ENSG00000204619.7|PPP1R11|QKI|QKI	937	+	3.3287714	1.1992044	-1.0	-1.0
chr6	31405582	31405782	ENSG00000204520.12|MICA|QKI|QKI	970	+	5.3322434	1.5161884	-1.0	-1.0
chr6	31405583	31405783	ENSG00000206337.10|HCP5|QKI|QKI	970	+	5.3346796	1.5190616	-1.0	-1.0
chr6	33295907	33296077	ENSG00000237441.9|RGL2|QKI|QKI	927	-	3.6328213	1.1384827	-1.0	-1.0
chr6	34639914	34640074	ENSG00000196821.9|C6orf106|QKI|QKI	953	-	6.2330317	1.3291347	-1.0	-1.0
chr6	34849323	34849498	ENSG00000065060.16|UHRF1BP1|QKI|QKI	939	+	4.5231075	1.2138715	-1.0	-1.0
chr6	34865098	34865218	ENSG00000065060.16|UHRF1BP1|QKI|QKI	910	+	4.273937	1.0469298	-1.0	-1.0
chr6	34943284	34943429	ENSG00000064999.13|ANKS1A|QKI|QKI	947	+	6.5589967	1.2793994	-1.0	-1.0
chr6	35363930	35364080	ENSG00000112033.13|PPARD|QKI|QKI	922	+	3.2518473	1.1093531	-1.0	-1.0
chr6	35369935	35370115	ENSG00000112033.13|PPARD|QKI|QKI	910	+	3.849561	1.0438739	-1.0	-1.0
chr6	35877894	35877994	ENSG00000096063.15|SRPK1|QKI|QKI	910	-	4.2644353	1.0438095	-1.0	-1.0
chr6	35877414	35877514	ENSG00000096063.15|SRPK1|QKI|QKI	930	-	3.8227453	1.152984	-1.0	-1.0
chr6	35881609	35881759	ENSG00000096063.15|SRPK1|QKI|QKI	920	-	6.3476977	1.0967869	-1.0	-1.0
chr6	35840801	35840906	ENSG00000096063.15|SRPK1|QKI|QKI	902	-	3.2988243	1.0084337	-1.0	-1.0
chr6	35881934	35882274	ENSG00000096063.15|SRPK1|QKI|QKI	1000	-	5.3977304	3.330898	-1.0	-1.0
chr6	36099579	36099759	ENSG00000112062.10|MAPK14|QKI|QKI	941	+	4.8427954	1.2280433	-1.0	-1.0
chr6	36487217	36487317	ENSG00000112078.13|KCTD20|QKI|QKI	913	+	3.0995324	1.0596974	-1.0	-1.0
chr6	36600422	36600522	ENSG00000112081.16|SRSF3|QKI|QKI	910	+	6.246914	1.0438095	-1.0	-1.0
chr6	36866035	36866215	ENSG00000137168.7|PPIL1|QKI|QKI	915	-	3.787609	1.0705488	-1.0	-1.0
chr6	36910904	36911054	ENSG00000198663.16|C6orf89|QKI|QKI	905	+	3.75812	1.0220761	-1.0	-1.0
chr6	37300017	37300187	ENSG00000065491.8|TBC1D22B|QKI|QKI	944	+	5.3926554	1.2549549	-1.0	-1.0
chr6	37908401	37908531	ENSG00000156639.11|ZFAND3|QKI|QKI	910	+	6.342525	1.046639	-1.0	-1.0
chr6	37843781	37843921	ENSG00000156639.11|ZFAND3|QKI|QKI	918	+	4.1876035	1.083566	-1.0	-1.0
chr6	37954349	37954489	ENSG00000156639.11|ZFAND3|QKI|QKI	917	+	3.833924	1.0818925	-1.0	-1.0
chr6	37836626	37836846	ENSG00000156639.11|ZFAND3|QKI|QKI	968	+	6.1317353	1.4967039	-1.0	-1.0
chr6	37825686	37825791	ENSG00000156639.11|ZFAND3|QKI|QKI	902	+	4.2842274	1.0103791	-1.0	-1.0
chr6	38827316	38827416	ENSG00000124721.17|DNAH8|QKI|QKI	900	+	6.16018	1.0008603	-1.0	-1.0
chr6	42217069	42217269	ENSG00000048544.5|MRPS10|QKI|QKI	969	-	6.873847	1.5123426	-1.0	-1.0
chr6	42642741	42643106	ENSG00000024048.10|UBR2|QKI|QKI	983	+	4.8961487	1.7781079	-1.0	-1.0
chr6	42841632	42841832	ENSG00000112624.12|BICRAL|QKI|QKI	981	+	7.17489	1.7111983	-1.0	-1.0
chr6	43541042	43541162	ENSG00000124571.17|XPO5|QKI|QKI	932	-	4.5238667	1.1687856	-1.0	-1.0
chr6	44153113	44153418	ENSG00000137216.18|TMEM63B|QKI|QKI	958	+	4.0976124	1.3732098	-1.0	-1.0
chr6	45340057	45340242	ENSG00000196284.15|SUPT3H|QKI|QKI	966	-	6.053295	1.4732969	-1.0	-1.0
chr6	45320761	45321021	ENSG00000196284.15|SUPT3H|QKI|QKI	999	-	8.0811825	3.1324348	-1.0	-1.0
chr6	45356262	45356382	ENSG00000196284.15|SUPT3H|QKI|QKI	903	-	6.209407	1.013252	-1.0	-1.0
chr6	45254396	45254536	ENSG00000196284.15|SUPT3H|QKI|QKI	909	-	6.2527723	1.0385929	-1.0	-1.0
chr6	47571086	47571186	ENSG00000198087.7|CD2AP|QKI|QKI	919	+	6.3287153	1.0902193	-1.0	-1.0
chr6	47606837	47607042	ENSG00000198087.7|CD2AP|QKI|QKI	955	+	5.0077415	1.3482544	-1.0	-1.0
chr6	47571846	47571986	ENSG00000198087.7|CD2AP|QKI|QKI	957	+	6.436792	1.3625156	-1.0	-1.0
chr6	53345612	53345802	ENSG00000012660.13|ELOVL5|QKI|QKI	958	-	4.012803	1.3720698	-1.0	-1.0
chr6	56623425	56623545	ENSG00000151914.19|DST|QKI|QKI	918	-	6.335819	1.0883197	-1.0	-1.0
chr6	57135315	57135525	ENSG00000112200.16|ZNF451|QKI|QKI	969	+	4.152308	1.5120332	-1.0	-1.0
chr6	63698750	63698850	ENSG00000118482.11|PHF3|QKI|QKI	903	+	6.2880206	1.0123906	-1.0	-1.0
chr6	68746697	68746837	ENSG00000135298.13|ADGRB3|QKI|QKI	925	+	4.9722266	1.1262482	-1.0	-1.0
chr6	68654657	68654832	ENSG00000135298.13|ADGRB3|QKI|QKI	944	+	6.5119696	1.2511411	-1.0	-1.0
chr6	68796282	68796457	ENSG00000135298.13|ADGRB3|QKI|QKI	963	+	6.3316326	1.4302294	-1.0	-1.0
chr6	68820522	68820707	ENSG00000135298.13|ADGRB3|QKI|QKI	971	+	6.7430573	1.5407453	-1.0	-1.0
chr6	68758362	68758482	ENSG00000135298.13|ADGRB3|QKI|QKI	910	+	6.2431164	1.0454352	-1.0	-1.0
chr6	69675991	69676131	ENSG00000168216.10|LMBRD1|QKI|QKI	928	-	4.5720687	1.1456159	-1.0	-1.0
chr6	70433839	70433974	ENSG00000082269.16|FAM135A|QKI|QKI	950	+	6.593422	1.2986891	-1.0	-1.0
chr6	70449314	70449419	ENSG00000082269.16|FAM135A|QKI|QKI	902	+	6.337464	1.0087447	-1.0	-1.0
chr6	70432089	70432209	ENSG00000082269.16|FAM135A|QKI|QKI	910	+	6.2924	1.0471293	-1.0	-1.0
chr6	70843097	70843272	ENSG00000112305.14|SMAP1|QKI|QKI	928	+	6.4183254	1.1431229	-1.0	-1.0
chr6	72867873	72868113	ENSG00000185760.15|KCNQ5|QKI|QKI	976	+	7.043834	1.6183559	-1.0	-1.0
chr6	72866173	72866368	ENSG00000185760.15|KCNQ5|QKI|QKI	977	+	7.094992	1.6330411	-1.0	-1.0
chr6	73649573	73649828	ENSG00000119899.12|SLC17A5|QKI|QKI	954	-	7.259223	1.3357702	-1.0	-1.0
chr6	75255123	75255253	ENSG00000112697.15|TMEM30A|QKI|QKI	916	-	3.9101243	1.0737283	-1.0	-1.0
chr6	79061538	79061713	ENSG00000146247.13|PHIP|QKI|QKI	927	-	6.400024	1.1373025	-1.0	-1.0
chr6	78958037	78958247	ENSG00000146247.13|PHIP|QKI|QKI	981	-	6.5815816	1.7274518	-1.0	-1.0
chr6	79022259	79022404	ENSG00000146247.13|PHIP|QKI|QKI	940	-	6.4545417	1.2253975	-1.0	-1.0
chr6	79020889	79021084	ENSG00000146247.13|PHIP|QKI|QKI	956	-	6.6274285	1.3547848	-1.0	-1.0
chr6	80015771	80016036	ENSG00000112742.9|TTK|QKI|QKI	988	+	5.901806	1.9195229	-1.0	-1.0
chr6	80033589	80033819	ENSG00000112742.9|TTK|QKI|QKI	987	+	7.0827312	1.8981224	-1.0	-1.0
chr6	82237510	82237795	ENSG00000005700.14|IBTK|QKI|QKI	997	-	8.090153	2.555379	-1.0	-1.0
chr6	83931100	83931200	ENSG00000065615.13|CYB5R4|QKI|QKI	907	+	4.295604	1.0303122	-1.0	-1.0
chr6	83871278	83871478	ENSG00000065615.13|CYB5R4|QKI|QKI	985	+	7.3775764	1.8119673	-1.0	-1.0
chr6	87258534	87258724	ENSG00000188994.12|ZNF292|QKI|QKI	918	+	4.179455	1.086584	-1.0	-1.0
chr6	87190109	87190329	ENSG00000188994.12|ZNF292|QKI|QKI	968	+	4.4686737	1.4981397	-1.0	-1.0
chr6	87171964	87172159	ENSG00000188994.12|ZNF292|QKI|QKI	927	+	3.8971717	1.1355398	-1.0	-1.0
chr6	87222596	87222769	ENSG00000188994.12|ZNF292|QKI|QKI	974	+	6.8125777	1.5826687	-1.0	-1.0
chr6	87542714	87542934	ENSG00000146282.17|RARS2|QKI|QKI	956	-	4.4974804	1.3558404	-1.0	-1.0
chr6	87652327	87652467	ENSG00000135336.14|ORC3|QKI|QKI	922	+	5.274029	1.1088709	-1.0	-1.0
chr6	87594407	87594526	ENSG00000135336.14|ORC3|QKI|QKI	986	+	7.291583	1.8588849	-1.0	-1.0
chr6	87612923	87613093	ENSG00000135336.14|ORC3|QKI|QKI	936	+	5.9201818	1.1951524	-1.0	-1.0
chr6	88620320	88620465	ENSG00000111880.15|RNGTT|QKI|QKI	914	-	4.3264303	1.065264	-1.0	-1.0
chr6	88757234	88757394	ENSG00000111880.15|RNGTT|QKI|QKI	950	-	6.4407973	1.301717	-1.0	-1.0
chr6	90550797	90551002	ENSG00000135341.17|MAP3K7|QKI|QKI	988	-	7.431424	1.9207284	-1.0	-1.0
chr6	98916850	98916985	ENSG00000112234.8|FBXL4|QKI|QKI	910	-	4.344396	1.0471774	-1.0	-1.0
chr6	99456168	99456333	ENSG00000123552.17|USP45|QKI|QKI	924	-	6.3851485	1.1202198	-1.0	-1.0
chr6	99552395	99552630	ENSG00000112237.12|CCNC|QKI|QKI	952	-	4.881807	1.3157055	-1.0	-1.0
chr6	100847245	100847505	ENSG00000112249.13|ASCC3|QKI|QKI	935	-	5.2466927	1.1857057	-1.0	-1.0
chr6	104975366	104975496	ENSG00000187772.7|LIN28B|QKI|QKI	906	+	4.807252	1.0261059	-1.0	-1.0
chr6	104967116	104967251	ENSG00000187772.7|LIN28B|QKI|QKI	911	+	6.2590876	1.0526028	-1.0	-1.0
chr6	104971831	104972001	ENSG00000187772.7|LIN28B|QKI|QKI	940	+	6.4969373	1.2205993	-1.0	-1.0
chr6	106653091	106653296	ENSG00000130348.11|QRSL1|QKI|QKI	963	+	6.8159866	1.426366	-1.0	-1.0
chr6	107423117	107423312	ENSG00000164494.11|PDSS2|QKI|QKI	973	-	4.807062	1.5626323	-1.0	-1.0
chr6	107371547	107371742	ENSG00000164494.11|PDSS2|QKI|QKI	966	-	6.781717	1.4659069	-1.0	-1.0
chr6	107956616	107956736	ENSG00000025796.13|SEC63|QKI|QKI	922	-	6.359508	1.1091456	-1.0	-1.0
chr6	107883282	107883427	ENSG00000025796.13|SEC63|QKI|QKI	913	-	6.2737284	1.0603424	-1.0	-1.0
chr6	108044343	108044533	ENSG00000081087.14|OSTM1|QKI|QKI	950	-	4.9997687	1.3014312	-1.0	-1.0
chr6	109031140	109031320	ENSG00000080546.13|SESN1|QKI|QKI	946	-	6.57365	1.2668471	-1.0	-1.0
chr6	109374934	109375124	ENSG00000135535.15|CD164|QKI|QKI	969	-	4.6167145	1.5095665	-1.0	-1.0
chr6	110795477	110795777	ENSG00000155111.14|CDK19|QKI|QKI	946	-	4.424794	1.2657831	-1.0	-1.0
chr6	111340240	111340465	ENSG00000009413.15|REV3L|QKI|QKI	978	-	5.6369944	1.6530594	-1.0	-1.0
chr6	111471836	111472012	ENSG00000009413.15|REV3L|QKI|QKI	985	-	5.251427	1.8228499	-1.0	-1.0
chr6	111449827	111449997	ENSG00000009413.15|REV3L|QKI|QKI	952	-	6.444865	1.32324	-1.0	-1.0
chr6	112074914	112075099	ENSG00000074935.13|TUBE1|QKI|QKI	923	-	4.6472964	1.1127336	-1.0	-1.0
chr6	119203132	119203342	ENSG00000111885.6|MAN1A1|QKI|QKI	981	-	6.1859884	1.7142484	-1.0	-1.0
chr6	121110670	121110900	ENSG00000146350.13|TBC1D32|QKI|QKI	977	-	7.164546	1.6428338	-1.0	-1.0
chr6	121243479	121243624	ENSG00000146350.13|TBC1D32|QKI|QKI	912	-	5.1732793	1.0571139	-1.0	-1.0
chr6	122425351	122425666	ENSG00000025156.12|HSF2|QKI|QKI	992	+	6.8997927	2.1131759	-1.0	-1.0
chr6	122454960	122455160	ENSG00000111897.6|SERINC1|QKI|QKI	978	-	5.889049	1.6486833	-1.0	-1.0
chr6	122685729	122685829	ENSG00000135549.14|PKIB|QKI|QKI	902	+	6.2363744	1.0079899	-1.0	-1.0
chr6	122676844	122677019	ENSG00000135549.14|PKIB|QKI|QKI	943	+	6.501338	1.2441895	-1.0	-1.0
chr6	124972898	124973088	ENSG00000146373.16|RNF217|QKI|QKI	939	+	4.962883	1.2164468	-1.0	-1.0
chr6	125189542	125189657	ENSG00000111907.20|TPD52L1|QKI|QKI	914	+	6.301116	1.0646826	-1.0	-1.0
chr6	125255219	125255334	ENSG00000111907.20|TPD52L1|QKI|QKI	911	+	4.2832704	1.0518428	-1.0	-1.0
chr6	125251520	125251620	ENSG00000111907.20|TPD52L1|QKI|QKI	915	+	4.3287516	1.0719467	-1.0	-1.0
chr6	127288959	127289189	ENSG00000093144.18|ECHDC1|QKI|QKI	990	-	4.8033156	2.0040054	-1.0	-1.0
chr6	129615320	129615425	ENSG00000146376.10|ARHGAP18|QKI|QKI	902	-	6.198991	1.0097907	-1.0	-1.0
chr6	130877845	130878060	ENSG00000079819.18|EPB41L2|QKI|QKI	954	-	4.655342	1.3363521	-1.0	-1.0
chr6	131626254	131626424	ENSG00000112282.17|MED23|QKI|QKI	945	-	5.5792074	1.2558024	-1.0	-1.0
chr6	131695469	131695589	ENSG00000154269.14|ENPP3|QKI|QKI	905	+	6.215911	1.0201207	-1.0	-1.0
chr6	133972142	133972312	ENSG00000028839.9|TBPL1|QKI|QKI	917	+	3.795604	1.0794116	-1.0	-1.0
chr6	133976507	133976702	ENSG00000028839.9|TBPL1|QKI|QKI	964	+	5.105595	1.4496623	-1.0	-1.0
chr6	135019787	135019962	ENSG00000112339.14|HBS1L|QKI|QKI	943	-	4.1468263	1.2404444	-1.0	-1.0
chr6	135187470	135187570	ENSG00000118513.18|MYB|QKI|QKI	902	+	4.2185273	1.0102284	-1.0	-1.0
chr6	135197323	135197513	ENSG00000118513.18|MYB|QKI|QKI	991	+	5.4537473	2.031901	-1.0	-1.0
chr6	135345564	135345759	ENSG00000135541.20|AHI1|QKI|QKI	973	-	7.097769	1.5680394	-1.0	-1.0
chr6	135358937	135359147	ENSG00000135541.20|AHI1|QKI|QKI	987	-	7.3748646	1.8981955	-1.0	-1.0
chr6	135494273	135494393	ENSG00000135541.20|AHI1|QKI|QKI	910	-	6.2681384	1.0473535	-1.0	-1.0
chr6	143182508	143182693	ENSG00000146416.17|AIG1|QKI|QKI	941	+	3.8795078	1.2298414	-1.0	-1.0
chr6	143177053	143177263	ENSG00000146416.17|AIG1|QKI|QKI	980	+	5.077888	1.7077874	-1.0	-1.0
chr6	143449799	143450004	ENSG00000189007.15|ADAT2|QKI|QKI	976	-	6.7697506	1.627193	-1.0	-1.0
chr6	143428719	143428904	ENSG00000189007.15|ADAT2|QKI|QKI	960	-	4.6710296	1.394239	-1.0	-1.0
chr6	144463351	144463546	ENSG00000152818.18|UTRN|QKI|QKI	913	+	6.2835903	1.0612497	-1.0	-1.0
chr6	145918801	145919046	ENSG00000146414.15|SHPRH|QKI|QKI	999	-	9.0553055	3.0560555	-1.0	-1.0
chr6	147339384	147339484	ENSG00000164506.14|STXBP5|QKI|QKI	904	+	3.6865032	1.0163258	-1.0	-1.0
chr6	147238811	147238991	ENSG00000164506.14|STXBP5|QKI|QKI	952	+	4.7489944	1.32181	-1.0	-1.0
chr6	147343319	147343554	ENSG00000164506.14|STXBP5|QKI|QKI	989	+	4.236925	1.9613818	-1.0	-1.0
chr6	147319427	147319647	ENSG00000164506.14|STXBP5|QKI|QKI	992	+	5.9539304	2.0937107	-1.0	-1.0
chr6	147261224	147261404	ENSG00000164506.14|STXBP5|QKI|QKI	938	+	4.269672	1.2047452	-1.0	-1.0
chr6	147338952	147339057	ENSG00000164506.14|STXBP5|QKI|QKI	908	+	6.2412906	1.0357659	-1.0	-1.0
chr6	147351849	147352044	ENSG00000164506.14|STXBP5|QKI|QKI	960	+	4.4396315	1.39718	-1.0	-1.0
chr6	147233708	147234088	ENSG00000164506.14|STXBP5|QKI|QKI	1000	+	8.458501	3.8367114	-1.0	-1.0
chr6	147697497	147697672	ENSG00000227681.5|AL033504.1|QKI|QKI	927	+	6.3888307	1.1391865	-1.0	-1.0
chr6	147678210	147678310	ENSG00000227681.5|AL033504.1|QKI|QKI	906	+	6.2524137	1.0284264	-1.0	-1.0
chr6	147678211	147678311	ENSG00000203727.3|SAMD5|QKI|QKI	906	+	6.2524137	1.0284264	-1.0	-1.0
chr6	147697501	147697671	ENSG00000203727.3|SAMD5|QKI|QKI	927	+	6.3881207	1.1380829	-1.0	-1.0
chr6	149392768	149392893	ENSG00000055208.18|TAB2|QKI|QKI	910	+	6.246914	1.0473983	-1.0	-1.0
chr6	149676892	149677062	ENSG00000131023.12|LATS1|QKI|QKI	918	-	6.32178	1.0850813	-1.0	-1.0
chr6	149781779	149781984	ENSG00000120265.16|PCMT1|QKI|QKI	984	+	7.2757587	1.8081588	-1.0	-1.0
chr6	150989728	150989883	ENSG00000120254.15|MTHFD1L|QKI|QKI	916	+	4.354951	1.0747646	-1.0	-1.0
chr6	150889166	150889351	ENSG00000120254.15|MTHFD1L|QKI|QKI	923	+	4.879315	1.1118501	-1.0	-1.0
chr6	152823598	152823743	ENSG00000224893.5|AL160162.1|QKI|QKI	909	-	4.94845	1.0406362	-1.0	-1.0
chr6	154774927	154775077	ENSG00000213079.9|SCAF8|QKI|QKI	952	+	6.579698	1.3199531	-1.0	-1.0
chr6	155282372	155282612	ENSG00000029639.10|TFB1M|QKI|QKI	924	-	3.822384	1.1194968	-1.0	-1.0
chr6	157072675	157072800	ENSG00000049618.22|ARID1B|QKI|QKI	915	+	6.311721	1.0704311	-1.0	-1.0
chr6	157005644	157005794	ENSG00000049618.22|ARID1B|QKI|QKI	955	+	6.277872	1.3468543	-1.0	-1.0
chr6	156990814	156991064	ENSG00000049618.22|ARID1B|QKI|QKI	982	+	5.6131315	1.7494999	-1.0	-1.0
chr6	157318490	157318670	ENSG00000215712.10|TMEM242|QKI|QKI	976	-	6.8727884	1.6231956	-1.0	-1.0
chr6	157663812	157664037	ENSG00000175048.16|ZDHHC14|QKI|QKI	921	+	5.0287733	1.1043175	-1.0	-1.0
chr6	157829486	157829651	ENSG00000130340.15|SNX9|QKI|QKI	950	+	6.5501027	1.2984318	-1.0	-1.0
chr6	157909664	157909790	ENSG00000130340.15|SNX9|QKI|QKI	995	+	5.272246	2.3195448	-1.0	-1.0
chr6	158343753	158343948	ENSG00000130338.12|TULP4|QKI|QKI	981	+	7.146023	1.7136772	-1.0	-1.0
chr6	158305053	158305168	ENSG00000130338.12|TULP4|QKI|QKI	905	+	4.3083234	1.02246	-1.0	-1.0
chr6	158343750	158343945	ENSG00000274023.1|AL360169.2|QKI|QKI	980	+	7.1380243	1.7099018	-1.0	-1.0
chr6	158305055	158305165	ENSG00000274023.1|AL360169.2|QKI|QKI	904	+	4.3002915	1.0183603	-1.0	-1.0
chr6	158635114	158635224	ENSG00000146433.8|TMEM181|QKI|QKI	910	+	6.2796407	1.0446258	-1.0	-1.0
chr6	158581790	158581945	ENSG00000146433.8|TMEM181|QKI|QKI	932	+	4.4940805	1.1676893	-1.0	-1.0
chr6	159744597	159744742	ENSG00000146457.14|WTAP|QKI|QKI	941	+	4.588743	1.2284715	-1.0	-1.0
chr6	159746452	159746612	ENSG00000146457.14|WTAP|QKI|QKI	943	+	5.0891137	1.2463807	-1.0	-1.0
chr6	159744992	159745202	ENSG00000146457.14|WTAP|QKI|QKI	961	+	4.5059342	1.4035268	-1.0	-1.0
chr6	160058679	160058874	ENSG00000197081.12|IGF2R|QKI|QKI	954	+	6.620108	1.3419665	-1.0	-1.0
chr6	161010553	161010773	ENSG00000085511.19|MAP3K4|QKI|QKI	986	+	6.080069	1.851645	-1.0	-1.0
chr6	161055439	161055619	ENSG00000085511.19|MAP3K4|QKI|QKI	977	+	5.7638664	1.6364559	-1.0	-1.0
chr6	161052514	161052714	ENSG00000085511.19|MAP3K4|QKI|QKI	981	+	6.832969	1.7312212	-1.0	-1.0
chr6	163447372	163447602	ENSG00000112531.16|QKI|QKI|QKI	971	+	4.8098645	1.534848	-1.0	-1.0
chr6	163550510	163550620	ENSG00000112531.16|QKI|QKI|QKI	906	+	4.238833	1.0273355	-1.0	-1.0
chr6	163573658	163573913	ENSG00000112531.16|QKI|QKI|QKI	997	+	5.4190383	2.4843197	-1.0	-1.0
chr6	163550270	163550390	ENSG00000112531.16|QKI|QKI|QKI	907	+	4.350272	1.032691	-1.0	-1.0
chr6	166327052	166327272	ENSG00000198818.9|SFT2D1|QKI|QKI	981	-	5.887933	1.7319715	-1.0	-1.0
chr6	167913540	167913655	ENSG00000130396.20|AFDN|QKI|QKI	944	+	3.4947026	1.2488368	-1.0	-1.0
chr6	167861267	167861427	ENSG00000130396.20|AFDN|QKI|QKI	947	+	5.9243917	1.2722371	-1.0	-1.0
chr6	167913433	167913540	ENSG00000130396.20|AFDN|QKI|QKI	933	+	3.0304105	1.1756158	-1.0	-1.0
chr6	169669520	169669695	ENSG00000184465.15|WDR27|QKI|QKI	951	-	4.1189737	1.3092049	-1.0	-1.0
chr7	2730641	2730766	ENSG00000146535.13|GNA12|QKI|QKI	923	-	4.0311384	1.1158606	-1.0	-1.0
chr7	6024383	6024563	ENSG00000086232.12|EIF2AK1|QKI|QKI	961	-	2.9213233	1.4053429	-1.0	-1.0
chr7	6133410	6133520	ENSG00000106346.11|USP42|QKI|QKI	907	+	6.245089	1.033268	-1.0	-1.0
chr7	6696218	6696488	ENSG00000164631.18|ZNF12|QKI|QKI	1000	-	8.855534	3.4609275	-1.0	-1.0
chr7	7224087	7224242	ENSG00000106392.10|C1GALT1|QKI|QKI	912	+	4.2960033	1.0579253	-1.0	-1.0
chr7	8121539	8121749	ENSG00000003147.17|ICA1|QKI|QKI	985	-	5.2032795	1.8238734	-1.0	-1.0
chr7	10582572	10582757	ENSG00000283117.1|MGC4859|QKI|QKI	943	-	4.122063	1.2413143	-1.0	-1.0
chr7	10613597	10613792	ENSG00000283117.1|MGC4859|QKI|QKI	984	-	7.150422	1.7954543	-1.0	-1.0
chr7	10611412	10611592	ENSG00000283117.1|MGC4859|QKI|QKI	963	-	6.3373213	1.432903	-1.0	-1.0
chr7	12344749	12344854	ENSG00000146530.11|VWDE|QKI|QKI	911	-	3.6490405	1.0499518	-1.0	-1.0
chr7	12347254	12347469	ENSG00000146530.11|VWDE|QKI|QKI	977	-	4.3800554	1.6380241	-1.0	-1.0
chr7	12369293	12369498	ENSG00000146530.11|VWDE|QKI|QKI	965	-	3.7904336	1.4612154	-1.0	-1.0
chr7	12367853	12367963	ENSG00000146530.11|VWDE|QKI|QKI	958	-	6.738511	1.3743632	-1.0	-1.0
chr7	12337997	12338097	ENSG00000146530.11|VWDE|QKI|QKI	903	-	4.2253904	1.0123286	-1.0	-1.0
chr7	12345229	12345329	ENSG00000146530.11|VWDE|QKI|QKI	919	-	3.3811452	1.0931637	-1.0	-1.0
chr7	12381938	12382133	ENSG00000146530.11|VWDE|QKI|QKI	950	-	3.863317	1.3028374	-1.0	-1.0
chr7	12342294	12342464	ENSG00000146530.11|VWDE|QKI|QKI	950	-	6.5701976	1.2990358	-1.0	-1.0
chr7	12355582	12355757	ENSG00000146530.11|VWDE|QKI|QKI	925	-	3.4392464	1.1275837	-1.0	-1.0
chr7	13952636	13952846	ENSG00000006468.13|ETV1|QKI|QKI	964	-	7.41683	1.4436693	-1.0	-1.0
chr7	16414592	16414707	ENSG00000214960.9|ISPD|QKI|QKI	917	-	6.331181	1.0789216	-1.0	-1.0
chr7	16623294	16623494	ENSG00000106524.8|ANKMY2|QKI|QKI	991	-	7.306242	2.051825	-1.0	-1.0
chr7	16683730	16683955	ENSG00000136261.14|BZW2|QKI|QKI	994	+	5.4805737	2.19205	-1.0	-1.0
chr7	17931075	17931250	ENSG00000071189.21|SNX13|QKI|QKI	952	-	5.091611	1.3174905	-1.0	-1.0
chr7	17874301	17874506	ENSG00000071189.21|SNX13|QKI|QKI	978	-	5.062408	1.6514828	-1.0	-1.0
chr7	17929870	17930000	ENSG00000071189.21|SNX13|QKI|QKI	938	-	6.4547114	1.2066126	-1.0	-1.0
chr7	17802284	17802499	ENSG00000071189.21|SNX13|QKI|QKI	974	-	6.953695	1.5787336	-1.0	-1.0
chr7	20170472	20170707	ENSG00000183742.12|MACC1|QKI|QKI	981	-	6.2583475	1.7252276	-1.0	-1.0
chr7	20192003	20192153	ENSG00000183742.12|MACC1|QKI|QKI	912	-	6.2778635	1.0564369	-1.0	-1.0
chr7	20172261	20172376	ENSG00000183742.12|MACC1|QKI|QKI	907	-	6.2868857	1.0307527	-1.0	-1.0
chr7	22628633	22628778	ENSG00000105889.14|STEAP1B|QKI|QKI	916	-	4.448322	1.0761857	-1.0	-1.0
chr7	22590668	22590798	ENSG00000105889.14|STEAP1B|QKI|QKI	906	-	6.219185	1.0285568	-1.0	-1.0
chr7	22614308	22614478	ENSG00000105889.14|STEAP1B|QKI|QKI	927	-	6.4162626	1.134596	-1.0	-1.0
chr7	22619778	22619958	ENSG00000105889.14|STEAP1B|QKI|QKI	932	-	6.427642	1.1678379	-1.0	-1.0
chr7	22569108	22569298	ENSG00000105889.14|STEAP1B|QKI|QKI	942	-	4.4218283	1.2354857	-1.0	-1.0
chr7	22590665	22590800	ENSG00000225541.1|AC002480.1|QKI|QKI	907	-	6.221579	1.0311761	-1.0	-1.0
chr7	22614305	22614480	ENSG00000225541.1|AC002480.1|QKI|QKI	925	-	6.3987875	1.1249876	-1.0	-1.0
chr7	22628635	22628780	ENSG00000225541.1|AC002480.1|QKI|QKI	917	-	4.453496	1.0812016	-1.0	-1.0
chr7	22619780	22619960	ENSG00000225541.1|AC002480.1|QKI|QKI	932	-	6.4275723	1.1678737	-1.0	-1.0
chr7	23368215	23368320	ENSG00000136231.13|IGF2BP3|QKI|QKI	902	-	6.2363744	1.0079165	-1.0	-1.0
chr7	24599041	24599231	ENSG00000105926.15|MPP6|QKI|QKI	938	+	4.2685027	1.2052097	-1.0	-1.0
chr7	26191241	26191496	ENSG00000122566.20|HNRNPA2B1|QKI|QKI	1000	-	4.68277	3.454441	-1.0	-1.0
chr7	30590232	30590352	ENSG00000196295.11|AC005154.1|QKI|QKI	906	-	4.313143	1.0250181	-1.0	-1.0
chr7	30628669	30628884	ENSG00000106105.13|GARS|QKI|QKI	992	+	7.211422	2.1118517	-1.0	-1.0
chr7	30603622	30603927	ENSG00000106105.13|GARS|QKI|QKI	1000	+	5.680773	3.5030005	-1.0	-1.0
chr7	38746288	38746498	ENSG00000006715.15|VPS41|QKI|QKI	971	-	4.7274733	1.5310392	-1.0	-1.0
chr7	44623450	44623595	ENSG00000105953.14|OGDH|QKI|QKI	933	+	6.4260197	1.1733183	-1.0	-1.0
chr7	47962950	47963125	ENSG00000136273.11|HUS1|QKI|QKI	915	-	6.299956	1.072585	-1.0	-1.0
chr7	50351828	50351938	ENSG00000185811.17|IKZF1|QKI|QKI	926	+	6.4622345	1.1302679	-1.0	-1.0
chr7	53806753	53806953	ENSG00000205628.2|LINC01446|QKI|QKI	958	-	5.151655	1.3791109	-1.0	-1.0
chr7	64833175	64833380	ENSG00000197008.9|ZNF138|QKI|QKI	985	+	7.224746	1.8162905	-1.0	-1.0
chr7	64928043	64928223	ENSG00000198039.11|ZNF273|QKI|QKI	936	+	6.4872255	1.1928489	-1.0	-1.0
chr7	64975000	64975105	ENSG00000152926.14|ZNF117|QKI|QKI	907	-	6.227826	1.0293691	-1.0	-1.0
chr7	64991981	64992161	ENSG00000152926.14|ZNF117|QKI|QKI	935	-	3.887534	1.1838934	-1.0	-1.0
chr7	64991978	64992163	ENSG00000213462.4|ERV3-1|QKI|QKI	935	-	3.9294214	1.1877605	-1.0	-1.0
chr7	72743461	72743641	ENSG00000277149.4|TYW1B|QKI|QKI	947	-	6.5838504	1.279424	-1.0	-1.0
chr7	72915253	72915388	ENSG00000196313.11|POM121|QKI|QKI	944	+	5.4339237	1.2514069	-1.0	-1.0
chr7	73694426	73694541	ENSG00000071462.11|BUD23|QKI|QKI	902	+	3.2738285	1.0089792	-1.0	-1.0
chr7	74718111	74718366	ENSG00000263001.5|GTF2I|QKI|QKI	992	+	7.003604	2.1129465	-1.0	-1.0
chr7	75452479	75452634	ENSG00000272391.5|POM121C|QKI|QKI	929	-	3.9387445	1.1486946	-1.0	-1.0
chr7	75651748	75651878	ENSG00000127946.16|HIP1|QKI|QKI	911	-	6.3042054	1.0487845	-1.0	-1.0
chr7	77569415	77569550	ENSG00000127947.15|PTPN12|QKI|QKI	911	+	6.4449134	1.051619	-1.0	-1.0
chr7	77572426	77572566	ENSG00000127947.15|PTPN12|QKI|QKI	901	+	4.216585	1.0029497	-1.0	-1.0
chr7	77578756	77579001	ENSG00000127947.15|PTPN12|QKI|QKI	997	+	7.8325047	2.571372	-1.0	-1.0
chr7	77847725	77847930	ENSG00000006576.16|PHTF2|QKI|QKI	978	+	7.2504787	1.6520818	-1.0	-1.0
chr7	77911494	77911669	ENSG00000006576.16|PHTF2|QKI|QKI	929	+	6.4654613	1.1467732	-1.0	-1.0
chr7	77919379	77919609	ENSG00000006576.16|PHTF2|QKI|QKI	951	+	7.8864636	1.3065311	-1.0	-1.0
chr7	77918284	77918429	ENSG00000006576.16|PHTF2|QKI|QKI	942	+	4.9998546	1.2365925	-1.0	-1.0
chr7	77940314	77940454	ENSG00000006576.16|PHTF2|QKI|QKI	986	+	7.251559	1.8523171	-1.0	-1.0
chr7	87026220	87026365	ENSG00000164659.14|KIAA1324L|QKI|QKI	920	-	6.347014	1.0976683	-1.0	-1.0
chr7	86894110	86894325	ENSG00000164659.14|KIAA1324L|QKI|QKI	983	-	7.325587	1.7601138	-1.0	-1.0
chr7	87163027	87163192	ENSG00000135164.18|DMTF1|QKI|QKI	963	+	5.2898736	1.4334519	-1.0	-1.0
chr7	87168150	87168305	ENSG00000135164.18|DMTF1|QKI|QKI	916	+	3.8169582	1.0762231	-1.0	-1.0
chr7	87896054	87896182	ENSG00000006634.7|DBF4|QKI|QKI	940	+	4.8225303	1.2203616	-1.0	-1.0
chr7	90410272	90410487	ENSG00000273299.1|AC006153.1|QKI|QKI	975	+	6.960742	1.59697	-1.0	-1.0
chr7	90410274	90410489	ENSG00000157224.15|CLDN12|QKI|QKI	975	+	6.959982	1.5959675	-1.0	-1.0
chr7	91992211	91992431	ENSG00000127914.16|AKAP9|QKI|QKI	993	+	6.6871057	2.1445212	-1.0	-1.0
chr7	92118620	92118730	ENSG00000001630.15|CYP51A1|QKI|QKI	916	-	4.329239	1.0765195	-1.0	-1.0
chr7	92118620	92118730	ENSG00000240720.7|LRRD1|QKI|QKI	917	-	4.329239	1.0785341	-1.0	-1.0
chr7	92239024	92239234	ENSG00000001631.15|KRIT1|QKI|QKI	985	-	6.029369	1.8151919	-1.0	-1.0
chr7	92254629	92254764	ENSG00000001629.9|ANKIB1|QKI|QKI	928	+	6.4130106	1.1405528	-1.0	-1.0
chr7	92253279	92253429	ENSG00000001629.9|ANKIB1|QKI|QKI	926	+	3.5576403	1.131974	-1.0	-1.0
chr7	92626741	92626866	ENSG00000105810.9|CDK6|QKI|QKI	918	-	6.3815002	1.084129	-1.0	-1.0
chr7	93594111	93594251	ENSG00000127928.12|GNGT1|QKI|QKI	925	+	6.395095	1.1273824	-1.0	-1.0
chr7	94541016	94541186	ENSG00000127995.16|CASD1|QKI|QKI	917	+	6.2991753	1.0809039	-1.0	-1.0
chr7	97136112	97136287	ENSG00000196636.7|SDHAF3|QKI|QKI	915	+	5.475756	1.0680416	-1.0	-1.0
chr7	99076592	99076697	ENSG00000198742.9|SMURF1|QKI|QKI	932	-	6.46621	1.1695962	-1.0	-1.0
chr7	99496506	99496606	ENSG00000160908.14|ZNF394|QKI|QKI	918	-	3.7092216	1.0871	-1.0	-1.0
chr7	99495971	99496371	ENSG00000160908.14|ZNF394|QKI|QKI	1000	-	7.169376	4.282031	-1.0	-1.0
chr7	99496816	99496991	ENSG00000160908.14|ZNF394|QKI|QKI	933	-	4.4669514	1.1735384	-1.0	-1.0
chr7	100032065	100032290	ENSG00000106261.16|ZKSCAN1|QKI|QKI	961	+	3.9050517	1.4143548	-1.0	-1.0
chr7	100031580	100031770	ENSG00000106261.16|ZKSCAN1|QKI|QKI	956	+	4.0701523	1.3523384	-1.0	-1.0
chr7	101823219	101823324	ENSG00000257923.9|CUX1|QKI|QKI	914	+	6.2803793	1.067064	-1.0	-1.0
chr7	102418418	102418628	ENSG00000128563.13|PRKRIP1|QKI|QKI	982	+	5.887871	1.7426181	-1.0	-1.0
chr7	102960045	102960170	ENSG00000161040.16|FBXL13|QKI|QKI	916	-	6.3231015	1.0762656	-1.0	-1.0
chr7	103083132	103083257	ENSG00000170632.13|ARMC10|QKI|QKI	963	+	6.842166	1.4289153	-1.0	-1.0
chr7	103146997	103147212	ENSG00000161048.11|NAPEPLD|QKI|QKI	964	-	4.990928	1.4485055	-1.0	-1.0
chr7	103650278	103650378	ENSG00000189056.13|RELN|QKI|QKI	902	-	4.2185273	1.0090618	-1.0	-1.0
chr7	104993486	104993611	ENSG00000228393.3|LINC01004|QKI|QKI	905	-	6.203547	1.0237765	-1.0	-1.0
chr7	104995581	104995686	ENSG00000228393.3|LINC01004|QKI|QKI	907	-	4.295604	1.0315642	-1.0	-1.0
chr7	105005331	105005631	ENSG00000228393.3|LINC01004|QKI|QKI	966	-	4.2068505	1.4669745	-1.0	-1.0
chr7	104981091	104981206	ENSG00000228393.3|LINC01004|QKI|QKI	910	-	6.2723403	1.0469869	-1.0	-1.0
chr7	104991781	104991896	ENSG00000228393.3|LINC01004|QKI|QKI	939	-	6.448758	1.2137691	-1.0	-1.0
chr7	104996471	104996666	ENSG00000228393.3|LINC01004|QKI|QKI	935	-	3.579899	1.1887072	-1.0	-1.0
chr7	104987756	104987946	ENSG00000228393.3|LINC01004|QKI|QKI	950	-	4.2712483	1.3052162	-1.0	-1.0
chr7	105025500	105025645	ENSG00000005483.20|KMT2E|QKI|QKI	931	+	4.028977	1.1611897	-1.0	-1.0
chr7	105057738	105057953	ENSG00000005483.20|KMT2E|QKI|QKI	984	+	4.101549	1.8048549	-1.0	-1.0
chr7	105374476	105374676	ENSG00000135250.16|SRPK2|QKI|QKI	977	-	5.316415	1.6425258	-1.0	-1.0
chr7	106272324	106272529	ENSG00000105835.11|NAMPT|QKI|QKI	967	-	4.7090707	1.4814703	-1.0	-1.0
chr7	107092510	107092670	ENSG00000005249.12|PRKAR2B|QKI|QKI	969	+	6.7341237	1.5084112	-1.0	-1.0
chr7	107227140	107227240	ENSG00000164597.13|COG5|QKI|QKI	900	-	6.16018	1.0008603	-1.0	-1.0
chr7	107281115	107281299	ENSG00000164597.13|COG5|QKI|QKI	994	-	5.869775	2.2414932	-1.0	-1.0
chr7	107499077	107499277	ENSG00000164597.13|COG5|QKI|QKI	977	-	4.6821003	1.6316289	-1.0	-1.0
chr7	107203630	107203770	ENSG00000164597.13|COG5|QKI|QKI	913	-	6.277892	1.0621779	-1.0	-1.0
chr7	107280135	107280235	ENSG00000164597.13|COG5|QKI|QKI	906	-	6.2524137	1.0284264	-1.0	-1.0
chr7	107467152	107467347	ENSG00000164597.13|COG5|QKI|QKI	923	-	3.6243682	1.1110797	-1.0	-1.0
chr7	107756617	107756892	ENSG00000105879.11|CBLL1|QKI|QKI	1000	+	8.256952	3.7549896	-1.0	-1.0
chr7	108520471	108520571	ENSG00000135241.16|PNPLA8|QKI|QKI	908	-	4.269047	1.0349365	-1.0	-1.0
chr7	111210185	111210330	ENSG00000184903.9|IMMP2L|QKI|QKI	904	-	3.6009264	1.0187126	-1.0	-1.0
chr7	110864017	110864197	ENSG00000184903.9|IMMP2L|QKI|QKI	922	-	4.8745513	1.1076438	-1.0	-1.0
chr7	111202715	111202875	ENSG00000184903.9|IMMP2L|QKI|QKI	948	-	6.0428267	1.2852651	-1.0	-1.0
chr7	111233155	111233335	ENSG00000184903.9|IMMP2L|QKI|QKI	936	-	5.0292683	1.19088	-1.0	-1.0
chr7	111293855	111294035	ENSG00000184903.9|IMMP2L|QKI|QKI	942	-	3.8476436	1.2338514	-1.0	-1.0
chr7	111120495	111120725	ENSG00000184903.9|IMMP2L|QKI|QKI	996	-	6.77665	2.3773715	-1.0	-1.0
chr7	111378825	111378940	ENSG00000184903.9|IMMP2L|QKI|QKI	912	-	3.986277	1.0537457	-1.0	-1.0
chr7	111170140	111170280	ENSG00000184903.9|IMMP2L|QKI|QKI	942	-	4.4644117	1.2339578	-1.0	-1.0
chr7	111471520	111471755	ENSG00000184903.9|IMMP2L|QKI|QKI	976	-	4.9722013	1.626608	-1.0	-1.0
chr7	110771187	110771372	ENSG00000184903.9|IMMP2L|QKI|QKI	953	-	6.6325607	1.3255639	-1.0	-1.0
chr7	111262265	111262415	ENSG00000184903.9|IMMP2L|QKI|QKI	913	-	3.6460817	1.0614213	-1.0	-1.0
chr7	111484123	111484328	ENSG00000184903.9|IMMP2L|QKI|QKI	967	-	6.3694506	1.4802454	-1.0	-1.0
chr7	111119465	111119685	ENSG00000184903.9|IMMP2L|QKI|QKI	996	-	7.89061	2.3839824	-1.0	-1.0
chr7	111436030	111436185	ENSG00000184903.9|IMMP2L|QKI|QKI	914	-	4.62472	1.0644988	-1.0	-1.0
chr7	111381040	111381240	ENSG00000184903.9|IMMP2L|QKI|QKI	960	-	3.8014357	1.3940983	-1.0	-1.0
chr7	111263185	111263345	ENSG00000184903.9|IMMP2L|QKI|QKI	939	-	3.6725888	1.2130153	-1.0	-1.0
chr7	116501926	116502091	ENSG00000105971.14|CAV2|QKI|QKI	942	+	6.4824605	1.2375392	-1.0	-1.0
chr7	116899780	116900055	ENSG00000198898.13|CAPZA2|QKI|QKI	977	+	6.0126843	1.6462333	-1.0	-1.0
chr7	116892739	116892929	ENSG00000198898.13|CAPZA2|QKI|QKI	927	+	6.395986	1.1353785	-1.0	-1.0
chr7	116954834	116955039	ENSG00000004866.20|ST7|QKI|QKI	957	+	4.1618733	1.3688477	-1.0	-1.0
chr7	117034534	117034709	ENSG00000004866.20|ST7|QKI|QKI	935	+	6.4511576	1.1877129	-1.0	-1.0
chr7	116979524	116979699	ENSG00000004866.20|ST7|QKI|QKI	935	+	4.8724146	1.188965	-1.0	-1.0
chr7	117088091	117088221	ENSG00000004866.20|ST7|QKI|QKI	904	+	4.2329617	1.0171683	-1.0	-1.0
chr7	116979519	116979699	ENSG00000214188.9|ST7-OT4|QKI|QKI	934	+	4.948166	1.1780698	-1.0	-1.0
chr7	116954834	116954973	ENSG00000214188.9|ST7-OT4|QKI|QKI	955	+	4.1242156	1.3495215	-1.0	-1.0
chr7	117088094	117088239	ENSG00000214188.9|ST7-OT4|QKI|QKI	914	+	4.5684414	1.0642003	-1.0	-1.0
chr7	117034534	117034709	ENSG00000214188.9|ST7-OT4|QKI|QKI	935	+	6.4511576	1.1875643	-1.0	-1.0
chr7	119719627	119720107	ENSG00000225546.5|LINC02476|QKI|QKI	1000	-	5.2698264	3.3389218	-1.0	-1.0
chr7	119776660	119776875	ENSG00000225546.5|LINC02476|QKI|QKI	944	-	3.6045241	1.2513006	-1.0	-1.0
chr7	119762420	119762685	ENSG00000225546.5|LINC02476|QKI|QKI	994	-	4.6653547	2.1917875	-1.0	-1.0
chr7	119750814	119751004	ENSG00000225546.5|LINC02476|QKI|QKI	997	-	4.7991014	2.5409648	-1.0	-1.0
chr7	119719252	119719407	ENSG00000225546.5|LINC02476|QKI|QKI	938	-	5.6556516	1.2108415	-1.0	-1.0
chr7	119716097	119716212	ENSG00000225546.5|LINC02476|QKI|QKI	905	-	4.2301645	1.0228069	-1.0	-1.0
chr7	119738992	119739207	ENSG00000225546.5|LINC02476|QKI|QKI	980	-	3.8671484	1.6912924	-1.0	-1.0
chr7	120999321	120999536	ENSG00000106034.17|CPED1|QKI|QKI	945	+	4.2454267	1.2585601	-1.0	-1.0
chr7	121220768	121221018	ENSG00000106034.17|CPED1|QKI|QKI	983	+	4.855164	1.7776006	-1.0	-1.0
chr7	120994926	120995141	ENSG00000106034.17|CPED1|QKI|QKI	956	+	4.3938327	1.3542246	-1.0	-1.0
chr7	121271172	121271272	ENSG00000106034.17|CPED1|QKI|QKI	902	+	6.2363744	1.0079899	-1.0	-1.0
chr7	121208573	121208713	ENSG00000106034.17|CPED1|QKI|QKI	923	+	3.371652	1.1159344	-1.0	-1.0
chr7	121054323	121054478	ENSG00000106034.17|CPED1|QKI|QKI	956	+	6.7061214	1.3557892	-1.0	-1.0
chr7	121244358	121244473	ENSG00000106034.17|CPED1|QKI|QKI	919	+	3.6400523	1.0929328	-1.0	-1.0
chr7	121242831	121243016	ENSG00000106034.17|CPED1|QKI|QKI	927	+	3.5670698	1.1389259	-1.0	-1.0
chr7	121084053	121084273	ENSG00000106034.17|CPED1|QKI|QKI	976	+	3.9515204	1.6116213	-1.0	-1.0
chr7	121243021	121243136	ENSG00000106034.17|CPED1|QKI|QKI	916	+	6.2977924	1.0756915	-1.0	-1.0
chr7	121206318	121206518	ENSG00000106034.17|CPED1|QKI|QKI	965	+	6.8747563	1.4579165	-1.0	-1.0
chr7	123544950	123545145	ENSG00000128609.14|NDUFA5|QKI|QKI	943	-	6.501408	1.2472454	-1.0	-1.0
chr7	124892985	124893160	ENSG00000128513.14|POT1|QKI|QKI	926	-	4.8891935	1.129804	-1.0	-1.0
chr7	124894710	124894905	ENSG00000128513.14|POT1|QKI|QKI	969	-	4.833213	1.5059198	-1.0	-1.0
chr7	124851679	124851807	ENSG00000128513.14|POT1|QKI|QKI	921	-	6.353378	1.1040891	-1.0	-1.0
chr7	124830492	124830627	ENSG00000128513.14|POT1|QKI|QKI	902	-	6.2880206	1.00975	-1.0	-1.0
chr7	127362713	127362893	ENSG00000048405.9|ZNF800|QKI|QKI	964	-	5.872877	1.4430953	-1.0	-1.0
chr7	127362714	127362894	ENSG00000280347.1|AC000123.3|QKI|QKI	964	-	5.8698015	1.4400663	-1.0	-1.0
chr7	127824808	127824953	ENSG00000197157.10|SND1|QKI|QKI	907	+	4.611811	1.0293303	-1.0	-1.0
chr7	127899067	127899252	ENSG00000197157.10|SND1|QKI|QKI	927	+	6.407311	1.1361372	-1.0	-1.0
chr7	127767565	127767725	ENSG00000197157.10|SND1|QKI|QKI	923	+	3.9167807	1.1116642	-1.0	-1.0
chr7	127850579	127850714	ENSG00000197157.10|SND1|QKI|QKI	922	+	6.363093	1.1097075	-1.0	-1.0
chr7	128022959	128023114	ENSG00000197157.10|SND1|QKI|QKI	919	+	4.4226484	1.0928354	-1.0	-1.0
chr7	127742930	127743090	ENSG00000197157.10|SND1|QKI|QKI	911	+	4.0520177	1.0524467	-1.0	-1.0
chr7	128340796	128341041	ENSG00000106344.8|RBM28|QKI|QKI	991	-	6.31956	2.0522008	-1.0	-1.0
chr7	128340201	128340396	ENSG00000106344.8|RBM28|QKI|QKI	955	-	5.724848	1.3441668	-1.0	-1.0
chr7	128482891	128483086	ENSG00000273184.1|AC010655.4|QKI|QKI	938	+	4.0423875	1.2069652	-1.0	-1.0
chr7	128482891	128483021	ENSG00000165055.15|METTL2B|QKI|QKI	941	+	4.574068	1.2299458	-1.0	-1.0
chr7	128547155	128547410	ENSG00000280828.1|AC090114.3|QKI|QKI	991	+	5.4689574	2.0563593	-1.0	-1.0
chr7	128543340	128543545	ENSG00000280828.1|AC090114.3|QKI|QKI	955	+	4.014696	1.3449035	-1.0	-1.0
chr7	128583139	128583324	ENSG00000280828.1|AC090114.3|QKI|QKI	928	+	3.9971871	1.1425046	-1.0	-1.0
chr7	128583139	128583324	ENSG00000242588.5|AC108010.1|QKI|QKI	928	+	3.9971871	1.1403745	-1.0	-1.0
chr7	128748869	128748994	ENSG00000128595.16|CALU|QKI|QKI	940	+	3.8678904	1.2251878	-1.0	-1.0
chr7	128749764	128750019	ENSG00000128595.16|CALU|QKI|QKI	993	+	7.210695	2.154268	-1.0	-1.0
chr7	128753389	128753659	ENSG00000128595.16|CALU|QKI|QKI	998	+	6.401251	2.6236722	-1.0	-1.0
chr7	128970525	128970625	ENSG00000064419.13|TNPO3|QKI|QKI	905	-	6.215194	1.0224559	-1.0	-1.0
chr7	129022927	129023307	ENSG00000064419.13|TNPO3|QKI|QKI	999	-	5.4110775	2.9781606	-1.0	-1.0
chr7	129023852	129023977	ENSG00000064419.13|TNPO3|QKI|QKI	902	-	6.1931486	1.0107143	-1.0	-1.0
chr7	129040662	129040792	ENSG00000064419.13|TNPO3|QKI|QKI	910	-	6.2482066	1.0450069	-1.0	-1.0
chr7	129466703	129466883	ENSG00000128578.9|STRIP2|QKI|QKI	929	+	4.206338	1.1502349	-1.0	-1.0
chr7	130133671	130133876	ENSG00000128607.13|KLHDC10|QKI|QKI	983	+	4.3442836	1.7639797	-1.0	-1.0
chr7	130168740	130168935	ENSG00000146842.16|TMEM209|QKI|QKI	921	-	6.3370695	1.1002035	-1.0	-1.0
chr7	130192397	130192621	ENSG00000146842.16|TMEM209|QKI|QKI	976	-	4.3391724	1.6126323	-1.0	-1.0
chr7	130517364	130517574	ENSG00000158623.14|COPG2|QKI|QKI	955	-	4.278343	1.3515254	-1.0	-1.0
chr7	130510634	130510769	ENSG00000158623.14|COPG2|QKI|QKI	906	-	6.2335644	1.0288454	-1.0	-1.0
chr7	130944581	130944746	ENSG00000231721.6|LINC-PINT|QKI|QKI	915	-	3.442299	1.0717088	-1.0	-1.0
chr7	131359312	131359497	ENSG00000128585.17|MKLN1|QKI|QKI	956	+	4.791191	1.3523494	-1.0	-1.0
chr7	131364987	131365202	ENSG00000128585.17|MKLN1|QKI|QKI	995	+	6.1053953	2.3113313	-1.0	-1.0
chr7	131491116	131491281	ENSG00000128585.17|MKLN1|QKI|QKI	922	+	4.099166	1.1102601	-1.0	-1.0
chr7	133023865	133024045	ENSG00000106554.12|CHCHD3|QKI|QKI	939	-	3.7299426	1.2178822	-1.0	-1.0
chr7	132963628	132963838	ENSG00000106554.12|CHCHD3|QKI|QKI	981	-	5.610971	1.730574	-1.0	-1.0
chr7	133024065	133024180	ENSG00000106554.12|CHCHD3|QKI|QKI	928	-	6.389607	1.1447829	-1.0	-1.0
chr7	134023451	134023596	ENSG00000131558.14|EXOC4|QKI|QKI	915	+	6.2963195	1.0682372	-1.0	-1.0
chr7	133432724	133432824	ENSG00000131558.14|EXOC4|QKI|QKI	902	+	6.198991	1.0086188	-1.0	-1.0
chr7	135379291	135379591	ENSG00000080802.18|CNOT4|QKI|QKI	999	-	6.8052745	3.1068838	-1.0	-1.0
chr7	135420662	135420792	ENSG00000080802.18|CNOT4|QKI|QKI	909	-	3.7548635	1.0391277	-1.0	-1.0
chr7	136122823	136123043	ENSG00000232053.6|AC078845.1|QKI|QKI	987	+	6.4443746	1.8876466	-1.0	-1.0
chr7	136194478	136194728	ENSG00000232053.6|AC078845.1|QKI|QKI	978	+	4.5452724	1.6514031	-1.0	-1.0
chr7	136155178	136155393	ENSG00000232053.6|AC078845.1|QKI|QKI	957	+	7.3681693	1.3630883	-1.0	-1.0
chr7	138516239	138516389	ENSG00000122779.17|TRIM24|QKI|QKI	912	+	4.307519	1.0563029	-1.0	-1.0
chr7	139092354	139092539	ENSG00000105939.12|ZC3HAV1|QKI|QKI	940	-	6.4755754	1.2196742	-1.0	-1.0
chr7	139082708	139082883	ENSG00000105939.12|ZC3HAV1|QKI|QKI	964	-	6.6902137	1.4493966	-1.0	-1.0
chr7	139375776	139376006	ENSG00000269955.2|C7orf55-LUC7L2|QKI|QKI	925	+	3.8604333	1.1254026	-1.0	-1.0
chr7	139375777	139376007	ENSG00000146963.17|LUC7L2|QKI|QKI	926	+	3.8672872	1.1284258	-1.0	-1.0
chr7	140775908	140776038	ENSG00000157764.12|BRAF|QKI|QKI	926	-	6.41323	1.132032	-1.0	-1.0
chr7	140923127	140923352	ENSG00000157764.12|BRAF|QKI|QKI	974	-	4.3115215	1.592332	-1.0	-1.0
chr7	140725136	140725346	ENSG00000157764.12|BRAF|QKI|QKI	962	-	3.9979908	1.4184705	-1.0	-1.0
chr7	140832445	140832555	ENSG00000157764.12|BRAF|QKI|QKI	904	-	3.4735928	1.0179594	-1.0	-1.0
chr7	141784383	141784663	ENSG00000106028.10|SSBP1|QKI|QKI	998	+	7.41215	2.7366757	-1.0	-1.0
chr7	142961681	142961794	ENSG00000197993.7|KEL|QKI|QKI	912	-	6.3234744	1.0533313	-1.0	-1.0
chr7	143880022	143880222	ENSG00000198420.9|TCAF1|QKI|QKI	966	-	4.690173	1.4681493	-1.0	-1.0
chr7	146144759	146144879	ENSG00000174469.19|CNTNAP2|QKI|QKI	905	+	4.285702	1.0241363	-1.0	-1.0
chr7	148722169	148722369	ENSG00000055130.15|CUL1|QKI|QKI	966	+	6.8381624	1.4722396	-1.0	-1.0
chr7	148855310	148855410	ENSG00000106462.10|EZH2|QKI|QKI	907	-	3.6666605	1.0302732	-1.0	-1.0
chr7	148963314	148963410	ENSG00000252316.1|RNY4|QKI|QKI	985	+	4.186012	1.82339	-1.0	-1.0
chr7	149484682	149484917	ENSG00000181220.15|ZNF746|QKI|QKI	986	-	7.3042793	1.842293	-1.0	-1.0
chr7	149483657	149483867	ENSG00000181220.15|ZNF746|QKI|QKI	979	-	7.224376	1.6767824	-1.0	-1.0
chr7	151137555	151137729	ENSG00000133612.18|AGAP3|QKI|QKI	943	+	4.4829936	1.2466023	-1.0	-1.0
chr7	151515215	151515335	ENSG00000106615.9|RHEB|QKI|QKI	948	-	6.28325	1.2831297	-1.0	-1.0
chr7	151474567	151474687	ENSG00000106615.9|RHEB|QKI|QKI	919	-	6.345139	1.0906972	-1.0	-1.0
chr7	152079030	152079155	ENSG00000178234.12|GALNT11|QKI|QKI	937	+	6.461805	1.2000927	-1.0	-1.0
chr7	152283272	152283502	ENSG00000055609.17|KMT2C|QKI|QKI	966	-	4.69217	1.4645879	-1.0	-1.0
chr7	152251286	152251501	ENSG00000055609.17|KMT2C|QKI|QKI	970	-	4.0472336	1.5158384	-1.0	-1.0
chr7	152310975	152311145	ENSG00000055609.17|KMT2C|QKI|QKI	953	-	4.54903	1.3270446	-1.0	-1.0
chr7	152342157	152342372	ENSG00000055609.17|KMT2C|QKI|QKI	947	-	4.5665393	1.2736868	-1.0	-1.0
chr7	152192647	152192857	ENSG00000055609.17|KMT2C|QKI|QKI	984	-	5.831233	1.789646	-1.0	-1.0
chr7	152282872	152283097	ENSG00000055609.17|KMT2C|QKI|QKI	983	-	5.0580835	1.7749813	-1.0	-1.0
chr7	152312022	152312132	ENSG00000055609.17|KMT2C|QKI|QKI	922	-	6.3643465	1.1080446	-1.0	-1.0
chr7	152407830	152407945	ENSG00000055609.17|KMT2C|QKI|QKI	935	-	6.4577966	1.1846688	-1.0	-1.0
chr7	152314921	152315091	ENSG00000055609.17|KMT2C|QKI|QKI	926	-	4.153761	1.1279185	-1.0	-1.0
chr7	155748155	155748275	ENSG00000184863.10|RBM33|QKI|QKI	926	+	4.758052	1.1297349	-1.0	-1.0
chr7	156668945	156669085	ENSG00000105983.20|LMBR1|QKI|QKI	925	-	4.364747	1.1239194	-1.0	-1.0
chr7	156692961	156693061	ENSG00000105983.20|LMBR1|QKI|QKI	909	-	6.231156	1.038679	-1.0	-1.0
chr7	156863715	156863935	ENSG00000105983.20|LMBR1|QKI|QKI	993	-	6.6950145	2.1337993	-1.0	-1.0
chr7	157217011	157217216	ENSG00000009335.17|UBE3C|QKI|QKI	985	+	5.7936854	1.8211334	-1.0	-1.0
chr7	157369955	157370065	ENSG00000105993.14|DNAJB6|QKI|QKI	902	+	6.187683	1.0091031	-1.0	-1.0
chr7	157370235	157370355	ENSG00000105993.14|DNAJB6|QKI|QKI	902	+	6.18659	1.0078543	-1.0	-1.0
chr7	158640915	158641060	ENSG00000146918.19|NCAPG2|QKI|QKI	922	-	3.490244	1.1069169	-1.0	-1.0
chr7	158818342	158818482	ENSG00000117868.15|ESYT2|QKI|QKI	938	-	4.0439615	1.205697	-1.0	-1.0
chr7	158791572	158791677	ENSG00000117868.15|ESYT2|QKI|QKI	913	-	4.303622	1.0614169	-1.0	-1.0
chr7	158758738	158758908	ENSG00000117868.15|ESYT2|QKI|QKI	937	-	4.3340993	1.1973428	-1.0	-1.0
chr7	158792047	158792167	ENSG00000117868.15|ESYT2|QKI|QKI	917	-	6.308659	1.08195	-1.0	-1.0
chr7	158752853	158752978	ENSG00000117868.15|ESYT2|QKI|QKI	917	-	3.483467	1.0817801	-1.0	-1.0
chr7	158924648	158924748	ENSG00000126870.15|WDR60|QKI|QKI	902	+	6.198991	1.0079899	-1.0	-1.0
chr8	234679	234789	ENSG00000172748.13|ZNF596|QKI|QKI	933	+	6.4845877	1.1756629	-1.0	-1.0
chr8	3182990	3183130	ENSG00000183117.18|CSMD1|QKI|QKI	968	-	5.245693	1.4990909	-1.0	-1.0
chr8	3182484	3182990	ENSG00000183117.18|CSMD1|QKI|QKI	1000	-	7.6926403	4.3477488	-1.0	-1.0
chr8	6739520	6739740	ENSG00000155189.11|AGPAT5|QKI|QKI	982	+	7.2054496	1.7500502	-1.0	-1.0
chr8	8858110	8858260	ENSG00000147324.10|MFHAS1|QKI|QKI	914	-	6.303824	1.064992	-1.0	-1.0
chr8	9008208	9008313	ENSG00000104626.14|ERI1|QKI|QKI	902	+	4.2185273	1.0092586	-1.0	-1.0
chr8	9018686	9018801	ENSG00000104626.14|ERI1|QKI|QKI	914	+	6.3666353	1.0675147	-1.0	-1.0
chr8	11806797	11806997	ENSG00000079459.12|FDFT1|QKI|QKI	958	+	3.756175	1.3755643	-1.0	-1.0
chr8	15593905	15594005	ENSG00000104723.20|TUSC3|QKI|QKI	909	+	6.231156	1.0389906	-1.0	-1.0
chr8	15747762	15748002	ENSG00000104723.20|TUSC3|QKI|QKI	980	+	5.845603	1.6926848	-1.0	-1.0
chr8	17929718	17929943	ENSG00000078674.17|PCM1|QKI|QKI	931	+	4.9402184	1.1593227	-1.0	-1.0
chr8	17946998	17947148	ENSG00000078674.17|PCM1|QKI|QKI	922	+	6.3886414	1.1095757	-1.0	-1.0
chr8	18016640	18016770	ENSG00000078674.17|PCM1|QKI|QKI	920	+	6.3897314	1.0961574	-1.0	-1.0
chr8	17965515	17965620	ENSG00000078674.17|PCM1|QKI|QKI	917	+	6.316233	1.0788057	-1.0	-1.0
chr8	18011847	18011952	ENSG00000078674.17|PCM1|QKI|QKI	903	+	4.2253904	1.0123849	-1.0	-1.0
chr8	17994089	17994264	ENSG00000078674.17|PCM1|QKI|QKI	935	+	4.3374047	1.1861113	-1.0	-1.0
chr8	18004474	18004614	ENSG00000078674.17|PCM1|QKI|QKI	938	+	4.2659984	1.2089672	-1.0	-1.0
chr8	17958950	17959120	ENSG00000078674.17|PCM1|QKI|QKI	951	+	6.6485076	1.3128755	-1.0	-1.0
chr8	18056511	18056671	ENSG00000104763.18|ASAH1|QKI|QKI	911	-	4.3752823	1.0527372	-1.0	-1.0
chr8	21962636	21962851	ENSG00000130227.16|XPO7|QKI|QKI	969	+	6.8665767	1.5020896	-1.0	-1.0
chr8	22608102	22608287	ENSG00000158941.16|CCAR2|QKI|QKI	927	+	5.362649	1.136418	-1.0	-1.0
chr8	26340183	26340373	ENSG00000221914.9|PPP2R2A|QKI|QKI	935	+	4.048565	1.1890736	-1.0	-1.0
chr8	27446564	27446774	ENSG00000120899.17|PTK2B|QKI|QKI	975	+	5.932652	1.5954738	-1.0	-1.0
chr8	28149971	28150081	ENSG00000134014.16|ELP3|QKI|QKI	908	+	6.245089	1.0350277	-1.0	-1.0
chr8	28920190	28920300	ENSG00000147421.17|HMBOX1|QKI|QKI	925	+	6.4066	1.1221235	-1.0	-1.0
chr8	28970717	28970907	ENSG00000147421.17|HMBOX1|QKI|QKI	966	+	5.0239434	1.4701259	-1.0	-1.0
chr8	30856926	30857136	ENSG00000133863.7|TEX15|QKI|QKI	986	-	7.282456	1.84729	-1.0	-1.0
chr8	33011621	33011826	ENSG00000247134.6|AC090204.1|QKI|QKI	1000	+	8.025225	4.932913	-1.0	-1.0
chr8	38113973	38114183	ENSG00000129691.15|ASH2L|QKI|QKI	954	+	4.9230585	1.338058	-1.0	-1.0
chr8	38117185	38117345	ENSG00000129691.15|ASH2L|QKI|QKI	914	+	5.281922	1.0673192	-1.0	-1.0
chr8	38174478	38174653	ENSG00000175324.9|LSM1|QKI|QKI	954	-	5.33372	1.3336501	-1.0	-1.0
chr8	38375465	38375725	ENSG00000147548.16|NSD3|QKI|QKI	990	-	6.272455	1.9841796	-1.0	-1.0
chr8	38273496	38273691	ENSG00000147548.16|NSD3|QKI|QKI	940	-	4.0343103	1.2225662	-1.0	-1.0
chr8	38304284	38304494	ENSG00000147548.16|NSD3|QKI|QKI	980	-	4.58548	1.698243	-1.0	-1.0
chr8	38379010	38379210	ENSG00000147548.16|NSD3|QKI|QKI	977	-	4.3104033	1.6325186	-1.0	-1.0
chr8	39057852	39058127	ENSG00000168615.11|ADAM9|QKI|QKI	927	+	6.4224367	1.1365356	-1.0	-1.0
chr8	39083643	39083793	ENSG00000168615.11|ADAM9|QKI|QKI	917	+	5.2461615	1.0808936	-1.0	-1.0
chr8	41700263	41700430	ENSG00000029534.19|ANK1|QKI|QKI	965	-	5.0155277	1.451178	-1.0	-1.0
chr8	41945569	41945699	ENSG00000083168.9|KAT6A|QKI|QKI	917	-	6.361433	1.0796688	-1.0	-1.0
chr8	42043863	42044048	ENSG00000083168.9|KAT6A|QKI|QKI	959	-	6.7230716	1.3843586	-1.0	-1.0
chr8	42043368	42043498	ENSG00000083168.9|KAT6A|QKI|QKI	919	-	4.357704	1.0928992	-1.0	-1.0
chr8	42274314	42274509	ENSG00000104365.13|IKBKB|QKI|QKI	953	+	4.576961	1.3257675	-1.0	-1.0
chr8	42531113	42531283	ENSG00000168575.9|SLC20A2|QKI|QKI	946	-	6.1910524	1.2681526	-1.0	-1.0
chr8	42948410	42948620	ENSG00000168172.8|HOOK3|QKI|QKI	996	+	7.657966	2.3630798	-1.0	-1.0
chr8	43019367	43019602	ENSG00000168172.8|HOOK3|QKI|QKI	985	+	4.6242013	1.8174	-1.0	-1.0
chr8	43019364	43019604	ENSG00000254673.1|AC110275.1|QKI|QKI	984	+	4.6008854	1.796552	-1.0	-1.0
chr8	47434643	47434813	ENSG00000164808.16|SPIDR|QKI|QKI	937	+	6.5012774	1.198797	-1.0	-1.0
chr8	47816881	47816981	ENSG00000253729.7|PRKDC|QKI|QKI	906	-	6.2524137	1.0284264	-1.0	-1.0
chr8	47958581	47958776	ENSG00000253729.7|PRKDC|QKI|QKI	976	-	6.1441536	1.613443	-1.0	-1.0
chr8	48051478	48051633	ENSG00000169139.11|UBE2V2|QKI|QKI	925	+	4.444052	1.1227951	-1.0	-1.0
chr8	48061926	48062026	ENSG00000169139.11|UBE2V2|QKI|QKI	900	+	4.178208	1.0008885	-1.0	-1.0
chr8	48015516	48015726	ENSG00000169139.11|UBE2V2|QKI|QKI	982	+	5.46461	1.7352439	-1.0	-1.0
chr8	51853876	51854071	ENSG00000168300.13|PCMTD1|QKI|QKI	961	-	4.2934875	1.4103842	-1.0	-1.0
chr8	52704872	52705062	ENSG00000023287.12|RB1CC1|QKI|QKI	968	-	4.4729524	1.4883218	-1.0	-1.0
chr8	54019077	54019187	ENSG00000187735.13|TCEA1|QKI|QKI	910	-	6.2681384	1.047207	-1.0	-1.0
chr8	55751756	55751886	ENSG00000167904.14|TMEM68|QKI|QKI	938	-	5.1329784	1.2055475	-1.0	-1.0
chr8	55739833	55739983	ENSG00000167904.14|TMEM68|QKI|QKI	938	-	5.320003	1.2046508	-1.0	-1.0
chr8	55882398	55882538	ENSG00000254087.7|LYN|QKI|QKI	915	+	3.3718462	1.0683653	-1.0	-1.0
chr8	55882938	55883113	ENSG00000254087.7|LYN|QKI|QKI	951	+	5.633763	1.3084182	-1.0	-1.0
chr8	56917083	56917190	ENSG00000206975.1|RNU6-13P|QKI|QKI	1000	+	7.23867	4.483469	-1.0	-1.0
chr8	58602182	58602412	ENSG00000035681.7|NSMAF|QKI|QKI	994	-	7.8843236	2.2279775	-1.0	-1.0
chr8	58608050	58608200	ENSG00000035681.7|NSMAF|QKI|QKI	938	-	5.0505753	1.2078115	-1.0	-1.0
chr8	60242083	60242263	ENSG00000178538.9|CA8|QKI|QKI	912	-	4.0691767	1.0577359	-1.0	-1.0
chr8	60249783	60249973	ENSG00000178538.9|CA8|QKI|QKI	944	-	4.663678	1.2547417	-1.0	-1.0
chr8	60271504	60271654	ENSG00000178538.9|CA8|QKI|QKI	934	-	5.604538	1.1773703	-1.0	-1.0
chr8	60520393	60520493	ENSG00000104388.14|RAB2A|QKI|QKI	917	+	6.334094	1.0806274	-1.0	-1.0
chr8	60563709	60563829	ENSG00000104388.14|RAB2A|QKI|QKI	919	+	4.399212	1.0907977	-1.0	-1.0
chr8	61670975	61671220	ENSG00000198363.17|ASPH|QKI|QKI	993	-	5.4104667	2.1261275	-1.0	-1.0
chr8	61673960	61674185	ENSG00000198363.17|ASPH|QKI|QKI	957	-	3.6265068	1.3673317	-1.0	-1.0
chr8	61675603	61675808	ENSG00000198363.17|ASPH|QKI|QKI	986	-	6.1522417	1.8453679	-1.0	-1.0
chr8	63187935	63188235	ENSG00000185728.16|YTHDF3|QKI|QKI	1000	+	8.2518015	3.6637073	-1.0	-1.0
chr8	63188250	63188445	ENSG00000185728.16|YTHDF3|QKI|QKI	945	+	4.1877346	1.2635666	-1.0	-1.0
chr8	63209972	63210112	ENSG00000185728.16|YTHDF3|QKI|QKI	938	+	4.5470123	1.2055624	-1.0	-1.0
chr8	63206382	63206862	ENSG00000185728.16|YTHDF3|QKI|QKI	996	+	7.5822773	2.4059923	-1.0	-1.0
chr8	63206867	63206967	ENSG00000185728.16|YTHDF3|QKI|QKI	906	+	6.215194	1.0247208	-1.0	-1.0
chr8	66631236	66631431	ENSG00000175073.7|VCPIP1|QKI|QKI	937	-	4.298272	1.203455	-1.0	-1.0
chr8	66847633	66847783	ENSG00000270024.5|C8orf44-SGK3|QKI|QKI	934	+	6.489867	1.1784705	-1.0	-1.0
chr8	66847633	66847783	ENSG00000104205.12|SGK3|QKI|QKI	934	+	6.489867	1.178183	-1.0	-1.0
chr8	67081511	67081701	ENSG00000104218.14|CSPP1|QKI|QKI	956	+	6.6459	1.3612403	-1.0	-1.0
chr8	70574251	70574351	ENSG00000067167.7|TRAM1|QKI|QKI	923	-	6.36344	1.1119182	-1.0	-1.0
chr8	73702032	73702192	ENSG00000040341.17|STAU2|QKI|QKI	964	-	6.7939982	1.4493853	-1.0	-1.0
chr8	73656886	73657061	ENSG00000040341.17|STAU2|QKI|QKI	949	-	6.6170697	1.2929082	-1.0	-1.0
chr8	73849687	73849852	ENSG00000258677.2|AC022826.2|QKI|QKI	925	-	6.4126053	1.1259921	-1.0	-1.0
chr8	73702028	73702193	ENSG00000258677.2|AC022826.2|QKI|QKI	962	-	6.760948	1.4256699	-1.0	-1.0
chr8	73849689	73849849	ENSG00000104343.19|UBE2W|QKI|QKI	927	-	6.420074	1.139509	-1.0	-1.0
chr8	76982907	76983062	ENSG00000164751.14|PEX2|QKI|QKI	935	-	5.5429835	1.1901286	-1.0	-1.0
chr8	81713739	81713917	ENSG00000104231.10|ZFAND1|QKI|QKI	970	-	5.9385448	1.5224711	-1.0	-1.0
chr8	89750526	89750771	ENSG00000251136.8|AF117829.1|QKI|QKI	994	-	6.085527	2.225039	-1.0	-1.0
chr8	89761406	89761601	ENSG00000104312.7|RIPK2|QKI|QKI	979	+	6.8156033	1.6705393	-1.0	-1.0
chr8	90316205	90316470	ENSG00000253394.5|LINC00534|QKI|QKI	994	+	5.60542	2.2032666	-1.0	-1.0
chr8	90348040	90348190	ENSG00000253394.5|LINC00534|QKI|QKI	940	+	4.9824867	1.2247579	-1.0	-1.0
chr8	90326255	90326440	ENSG00000253394.5|LINC00534|QKI|QKI	946	+	3.662818	1.2670133	-1.0	-1.0
chr8	90507368	90507548	ENSG00000253394.5|LINC00534|QKI|QKI	916	+	4.483615	1.0780902	-1.0	-1.0
chr8	90339200	90339390	ENSG00000253394.5|LINC00534|QKI|QKI	968	+	5.1738253	1.494223	-1.0	-1.0
chr8	92805550	92805700	ENSG00000248858.7|FLJ46284|QKI|QKI	961	-	6.0320554	1.4129144	-1.0	-1.0
chr8	92746678	92746833	ENSG00000248858.7|FLJ46284|QKI|QKI	963	-	6.4138703	1.4327778	-1.0	-1.0
chr8	92841060	92841265	ENSG00000248858.7|FLJ46284|QKI|QKI	946	-	3.6850755	1.2648363	-1.0	-1.0
chr8	92804720	92804855	ENSG00000248858.7|FLJ46284|QKI|QKI	906	-	6.211833	1.0281516	-1.0	-1.0
chr8	92850685	92850880	ENSG00000248858.7|FLJ46284|QKI|QKI	930	-	3.7929106	1.1549971	-1.0	-1.0
chr8	92867590	92867765	ENSG00000248858.7|FLJ46284|QKI|QKI	941	-	3.9233804	1.2280586	-1.0	-1.0
chr8	92833545	92833905	ENSG00000248858.7|FLJ46284|QKI|QKI	1000	-	5.7823067	3.3456392	-1.0	-1.0
chr8	92877380	92877560	ENSG00000248858.7|FLJ46284|QKI|QKI	931	-	4.289283	1.1605238	-1.0	-1.0
chr8	92834045	92834180	ENSG00000248858.7|FLJ46284|QKI|QKI	918	-	6.3283596	1.0868613	-1.0	-1.0
chr8	92840055	92840365	ENSG00000248858.7|FLJ46284|QKI|QKI	997	-	5.2157826	2.5642023	-1.0	-1.0
chr8	92832640	92832765	ENSG00000248858.7|FLJ46284|QKI|QKI	929	-	3.9205422	1.1479583	-1.0	-1.0
chr8	92866490	92866700	ENSG00000248858.7|FLJ46284|QKI|QKI	962	-	4.4524164	1.4174125	-1.0	-1.0
chr8	93731865	93731970	ENSG00000183808.11|RBM12B|QKI|QKI	905	-	4.25765	1.0218551	-1.0	-1.0
chr8	94456471	94456676	ENSG00000197275.13|RAD54B|QKI|QKI	967	-	5.460795	1.4796817	-1.0	-1.0
chr8	94503571	94503736	ENSG00000164944.11|VIRMA|QKI|QKI	915	-	6.2923203	1.0707712	-1.0	-1.0
chr8	97696638	97696783	ENSG00000147649.9|MTDH|QKI|QKI	923	+	5.1619315	1.1144158	-1.0	-1.0
chr8	97686248	97686458	ENSG00000147649.9|MTDH|QKI|QKI	952	+	5.5648737	1.314534	-1.0	-1.0
chr8	97698078	97698293	ENSG00000147649.9|MTDH|QKI|QKI	974	+	4.8875036	1.5787414	-1.0	-1.0
chr8	99025960	99026135	ENSG00000132549.18|VPS13B|QKI|QKI	948	+	6.661012	1.2863816	-1.0	-1.0
chr8	99436219	99436339	ENSG00000132549.18|VPS13B|QKI|QKI	905	+	6.2048173	1.0233229	-1.0	-1.0
chr8	99037190	99037315	ENSG00000132549.18|VPS13B|QKI|QKI	937	+	6.46127	1.1986003	-1.0	-1.0
chr8	99030825	99030955	ENSG00000132549.18|VPS13B|QKI|QKI	917	+	6.3274636	1.0831522	-1.0	-1.0
chr8	99199627	99199762	ENSG00000132549.18|VPS13B|QKI|QKI	945	+	6.001527	1.2611382	-1.0	-1.0
chr8	99271092	99271312	ENSG00000132549.18|VPS13B|QKI|QKI	948	+	5.3269386	1.2862657	-1.0	-1.0
chr8	100919469	100919654	ENSG00000164924.17|YWHAZ|QKI|QKI	940	-	2.423699	1.2185119	-1.0	-1.0
chr8	100932093	100932198	ENSG00000164924.17|YWHAZ|QKI|QKI	917	-	4.377315	1.0790095	-1.0	-1.0
chr8	100946580	100946960	ENSG00000164924.17|YWHAZ|QKI|QKI	987	-	5.8147197	1.8703927	-1.0	-1.0
chr8	102388931	102389036	ENSG00000104517.12|UBR5|QKI|QKI	913	-	3.996798	1.0607349	-1.0	-1.0
chr8	102384256	102384436	ENSG00000104517.12|UBR5|QKI|QKI	921	-	3.5992615	1.1020805	-1.0	-1.0
chr8	102383161	102383346	ENSG00000104517.12|UBR5|QKI|QKI	935	-	3.505	1.1842852	-1.0	-1.0
chr8	102360260	102360530	ENSG00000104517.12|UBR5|QKI|QKI	1000	-	8.399454	3.7502494	-1.0	-1.0
chr8	102325560	102325780	ENSG00000104517.12|UBR5|QKI|QKI	975	-	5.5060697	1.60834	-1.0	-1.0
chr8	103438805	103439010	ENSG00000164934.13|DCAF13|QKI|QKI	961	+	4.6953607	1.4063147	-1.0	-1.0
chr8	104543863	104544108	ENSG00000147650.11|LRP12|QKI|QKI	959	-	5.2992787	1.3830274	-1.0	-1.0
chr8	104573448	104573643	ENSG00000147650.11|LRP12|QKI|QKI	951	-	6.5925364	1.308597	-1.0	-1.0
chr8	104570348	104570448	ENSG00000147650.11|LRP12|QKI|QKI	906	-	6.2524137	1.028529	-1.0	-1.0
chr8	105568091	105568256	ENSG00000169946.13|ZFPM2|QKI|QKI	941	+	6.1396356	1.2314157	-1.0	-1.0
chr8	105720350	105720590	ENSG00000169946.13|ZFPM2|QKI|QKI	979	+	5.3216796	1.6811265	-1.0	-1.0
chr8	105770620	105770780	ENSG00000169946.13|ZFPM2|QKI|QKI	920	+	6.383128	1.0975864	-1.0	-1.0
chr8	105402485	105402750	ENSG00000169946.13|ZFPM2|QKI|QKI	983	+	5.3263783	1.7577859	-1.0	-1.0
chr8	105634507	105634682	ENSG00000169946.13|ZFPM2|QKI|QKI	945	+	5.2203383	1.2603737	-1.0	-1.0
chr8	105395345	105395500	ENSG00000169946.13|ZFPM2|QKI|QKI	912	+	3.358892	1.0541444	-1.0	-1.0
chr8	105478234	105478349	ENSG00000169946.13|ZFPM2|QKI|QKI	915	+	6.2878146	1.0693051	-1.0	-1.0
chr8	106019492	106019677	ENSG00000251003.7|ZFPM2-AS1|QKI|QKI	961	-	6.7165675	1.4080285	-1.0	-1.0
chr8	108238428	108238603	ENSG00000104408.9|EIF3E|QKI|QKI	912	-	3.836799	1.0542239	-1.0	-1.0
chr8	110989515	110989755	ENSG00000253877.5|LINC01608|QKI|QKI	997	-	7.5801983	2.5916348	-1.0	-1.0
chr8	115492601	115492771	ENSG00000104447.12|TRPS1|QKI|QKI	919	-	4.6598444	1.0927316	-1.0	-1.0
chr8	115460222	115460392	ENSG00000104447.12|TRPS1|QKI|QKI	946	-	6.5055933	1.2640054	-1.0	-1.0
chr8	116864304	116864424	ENSG00000164754.14|RAD21|QKI|QKI	906	-	4.250623	1.0255618	-1.0	-1.0
chr8	117977391	117977596	ENSG00000182197.10|EXT1|QKI|QKI	962	-	5.4278965	1.4217142	-1.0	-1.0
chr8	118085366	118085506	ENSG00000182197.10|EXT1|QKI|QKI	945	-	6.5828595	1.2630899	-1.0	-1.0
chr8	118857360	118857555	ENSG00000281641.2|SAMD12-AS1|QKI|QKI	902	+	6.1931486	1.010287	-1.0	-1.0
chr8	118976512	118976619	ENSG00000207334.1|RNU6-12P|QKI|QKI	986	+	5.5060606	1.8580302	-1.0	-1.0
chr8	119836551	119836656	ENSG00000136982.5|DSCC1|QKI|QKI	910	-	6.2681384	1.0467597	-1.0	-1.0
chr8	123135886	123136041	ENSG00000156787.16|TBC1D31|QKI|QKI	913	+	6.3406606	1.06189	-1.0	-1.0
chr8	123044680	123044850	ENSG00000156787.16|TBC1D31|QKI|QKI	924	+	4.442147	1.1213065	-1.0	-1.0
chr8	123387549	123387819	ENSG00000156802.12|ATAD2|QKI|QKI	998	-	6.2406254	2.7593465	-1.0	-1.0
chr8	123380728	123380868	ENSG00000156802.12|ATAD2|QKI|QKI	927	-	4.440897	1.1370666	-1.0	-1.0
chr8	123814158	123814323	ENSG00000176853.15|FAM91A1|QKI|QKI	920	+	3.2530582	1.0995005	-1.0	-1.0
chr8	123789840	123790030	ENSG00000176853.15|FAM91A1|QKI|QKI	957	+	6.6678214	1.3693657	-1.0	-1.0
chr8	123814323	123814528	ENSG00000176853.15|FAM91A1|QKI|QKI	974	+	4.4928555	1.588503	-1.0	-1.0
chr8	123788535	123788770	ENSG00000176853.15|FAM91A1|QKI|QKI	972	+	5.547091	1.5452816	-1.0	-1.0
chr8	127910543	127910698	ENSG00000249859.9|PVT1|QKI|QKI	922	+	6.3630595	1.1088883	-1.0	-1.0
chr8	129409229	129409484	ENSG00000229140.8|CCDC26|QKI|QKI	975	-	5.1090617	1.6077117	-1.0	-1.0
chr8	129525250	129525500	ENSG00000229140.8|CCDC26|QKI|QKI	994	-	4.3630095	2.219103	-1.0	-1.0
chr8	129506430	129506740	ENSG00000229140.8|CCDC26|QKI|QKI	975	-	4.576425	1.6005322	-1.0	-1.0
chr8	129532290	129532490	ENSG00000229140.8|CCDC26|QKI|QKI	958	-	5.267237	1.3777477	-1.0	-1.0
chr8	129513085	129513270	ENSG00000229140.8|CCDC26|QKI|QKI	968	-	6.4906425	1.4920202	-1.0	-1.0
chr8	129520915	129521100	ENSG00000229140.8|CCDC26|QKI|QKI	967	-	6.8065906	1.476814	-1.0	-1.0
chr8	129478919	129479039	ENSG00000229140.8|CCDC26|QKI|QKI	912	-	4.2961264	1.0536081	-1.0	-1.0
chr8	129499235	129499345	ENSG00000229140.8|CCDC26|QKI|QKI	906	-	3.6333284	1.0290481	-1.0	-1.0
chr8	129901844	129902004	ENSG00000153310.19|FAM49B|QKI|QKI	913	-	6.2887363	1.058466	-1.0	-1.0
chr8	129901629	129901749	ENSG00000153310.19|FAM49B|QKI|QKI	944	-	6.511753	1.2502098	-1.0	-1.0
chr8	129954707	129954827	ENSG00000153310.19|FAM49B|QKI|QKI	926	-	6.467075	1.1311938	-1.0	-1.0
chr8	130085121	130085246	ENSG00000153317.14|ASAP1|QKI|QKI	902	-	6.198991	1.0095824	-1.0	-1.0
chr8	130085331	130085526	ENSG00000153317.14|ASAP1|QKI|QKI	931	-	6.4227858	1.1637701	-1.0	-1.0
chr8	131913852	131914062	ENSG00000132294.14|EFR3A|QKI|QKI	988	+	7.402898	1.9314034	-1.0	-1.0
chr8	132004895	132005105	ENSG00000132294.14|EFR3A|QKI|QKI	969	+	6.8446193	1.5029832	-1.0	-1.0
chr8	140520245	140520430	ENSG00000123908.11|AGO2|QKI|QKI	924	-	3.504115	1.1181556	-1.0	-1.0
chr8	140840461	140840686	ENSG00000169398.19|PTK2|QKI|QKI	989	-	6.3835135	1.9653218	-1.0	-1.0
chr8	140885512	140885842	ENSG00000169398.19|PTK2|QKI|QKI	959	-	4.472298	1.3880117	-1.0	-1.0
chr8	140734808	140735044	ENSG00000169398.19|PTK2|QKI|QKI	978	-	4.6781664	1.6631684	-1.0	-1.0
chr8	143280235	143280415	ENSG00000253716.5|MINCR|QKI|QKI	911	-	4.619568	1.0522902	-1.0	-1.0
chr8	143587243	143587358	ENSG00000104529.17|EEF1D|QKI|QKI	942	-	6.517567	1.235742	-1.0	-1.0
chr8	143915996	143916106	ENSG00000178209.14|PLEC|QKI|QKI	903	-	4.207317	1.0129685	-1.0	-1.0
chr8	143915166	143915376	ENSG00000178209.14|PLEC|QKI|QKI	974	-	4.963972	1.5796207	-1.0	-1.0
chr9	419507	419702	ENSG00000107099.15|DOCK8|QKI|QKI	972	+	6.9481664	1.5519414	-1.0	-1.0
chr9	2826755	2826895	ENSG00000080608.9|PUM3|QKI|QKI	912	-	6.2805896	1.055799	-1.0	-1.0
chr9	2823984	2824154	ENSG00000080608.9|PUM3|QKI|QKI	918	-	4.186907	1.0875477	-1.0	-1.0
chr9	3487346	3487526	ENSG00000080298.15|RFX3|QKI|QKI	926	-	4.7853103	1.133105	-1.0	-1.0
chr9	5097216	5097376	ENSG00000096968.13|JAK2|QKI|QKI	925	+	6.414075	1.1228648	-1.0	-1.0
chr9	5095386	5095611	ENSG00000096968.13|JAK2|QKI|QKI	990	+	6.191144	1.9788843	-1.0	-1.0
chr9	5097081	5097201	ENSG00000096968.13|JAK2|QKI|QKI	925	+	4.4589806	1.1275034	-1.0	-1.0
chr9	5107191	5107371	ENSG00000096968.13|JAK2|QKI|QKI	942	+	6.4865923	1.2338697	-1.0	-1.0
chr9	5094011	5094226	ENSG00000096968.13|JAK2|QKI|QKI	963	+	4.7375603	1.433418	-1.0	-1.0
chr9	5079934	5080054	ENSG00000096968.13|JAK2|QKI|QKI	924	+	4.4078555	1.1202548	-1.0	-1.0
chr9	5100031	5100471	ENSG00000096968.13|JAK2|QKI|QKI	999	+	7.0478444	3.0261998	-1.0	-1.0
chr9	5095691	5096121	ENSG00000096968.13|JAK2|QKI|QKI	985	+	5.4605646	1.8191628	-1.0	-1.0
chr9	4988602	4988812	ENSG00000096968.13|JAK2|QKI|QKI	990	+	7.3696184	2.0203905	-1.0	-1.0
chr9	5097215	5097375	ENSG00000224083.1|MTCO1P11|QKI|QKI	926	+	6.4252086	1.1288837	-1.0	-1.0
chr9	5097075	5097205	ENSG00000224083.1|MTCO1P11|QKI|QKI	925	+	4.4495435	1.1243576	-1.0	-1.0
chr9	5100034	5100224	ENSG00000228097.1|MTATP6P11|QKI|QKI	1000	+	7.024897	4.3191843	-1.0	-1.0
chr9	5100235	5100475	ENSG00000237711.1|MTCO3P11|QKI|QKI	997	+	7.0487337	2.4931467	-1.0	-1.0
chr9	5656890	5657085	ENSG00000107036.11|RIC1|QKI|QKI	962	+	6.788079	1.4233791	-1.0	-1.0
chr9	5942246	5942351	ENSG00000183354.11|KIAA2026|QKI|QKI	902	-	6.1931486	1.0091867	-1.0	-1.0
chr9	6479993	6480133	ENSG00000147854.16|UHRF2|QKI|QKI	974	+	7.8699937	1.5848155	-1.0	-1.0
chr9	6428309	6428564	ENSG00000147854.16|UHRF2|QKI|QKI	1000	+	8.78978	3.5716827	-1.0	-1.0
chr9	14675690	14675935	ENSG00000175893.11|ZDHHC21|QKI|QKI	941	-	6.562656	1.2261723	-1.0	-1.0
chr9	14658322	14658517	ENSG00000175893.11|ZDHHC21|QKI|QKI	964	-	6.7459683	1.4392788	-1.0	-1.0
chr9	14654677	14654872	ENSG00000175893.11|ZDHHC21|QKI|QKI	959	-	5.3477206	1.3822094	-1.0	-1.0
chr9	15478562	15478717	ENSG00000164985.14|PSIP1|QKI|QKI	948	-	6.3879685	1.2833126	-1.0	-1.0
chr9	19087291	19087476	ENSG00000147874.10|HAUS6|QKI|QKI	958	-	6.6980343	1.3745304	-1.0	-1.0
chr9	19336832	19336947	ENSG00000137145.20|DENND4C|QKI|QKI	957	+	6.667861	1.3687338	-1.0	-1.0
chr9	27510443	27510573	ENSG00000120162.9|MOB3B|QKI|QKI	917	-	6.322627	1.082241	-1.0	-1.0
chr9	33002906	33003041	ENSG00000137074.18|APTX|QKI|QKI	947	-	6.2606196	1.2725196	-1.0	-1.0
chr9	33028925	33029105	ENSG00000086061.15|DNAJA1|QKI|QKI	942	+	4.9298396	1.237085	-1.0	-1.0
chr9	35727247	35727352	ENSG00000137076.20|TLN1|QKI|QKI	915	-	4.4576154	1.071094	-1.0	-1.0
chr9	35727492	35727652	ENSG00000137076.20|TLN1|QKI|QKI	935	-	6.43728	1.1842611	-1.0	-1.0
chr9	35726907	35727027	ENSG00000137076.20|TLN1|QKI|QKI	907	-	6.2329807	1.0292301	-1.0	-1.0
chr9	35727992	35728122	ENSG00000137076.20|TLN1|QKI|QKI	911	-	4.6930428	1.048928	-1.0	-1.0
chr9	35728442	35728552	ENSG00000137076.20|TLN1|QKI|QKI	918	-	6.327114	1.0842348	-1.0	-1.0
chr9	35729482	35730037	ENSG00000137076.20|TLN1|QKI|QKI	992	-	4.8486176	2.121319	-1.0	-1.0
chr9	35727662	35727822	ENSG00000137076.20|TLN1|QKI|QKI	912	-	4.3083835	1.0569447	-1.0	-1.0
chr9	35728652	35728797	ENSG00000137076.20|TLN1|QKI|QKI	923	-	5.19138	1.1145846	-1.0	-1.0
chr9	36339450	36339645	ENSG00000137075.17|RNF38|QKI|QKI	950	-	4.30375	1.2968755	-1.0	-1.0
chr9	36612908	36613008	ENSG00000165304.7|MELK|QKI|QKI	904	+	4.25765	1.0199819	-1.0	-1.0
chr9	37235234	37235334	ENSG00000147905.17|ZCCHC7|QKI|QKI	901	+	3.6489866	1.0039586	-1.0	-1.0
chr9	37159305	37159470	ENSG00000147905.17|ZCCHC7|QKI|QKI	913	+	4.308566	1.059544	-1.0	-1.0
chr9	37207624	37207809	ENSG00000147905.17|ZCCHC7|QKI|QKI	929	+	4.5776496	1.1507494	-1.0	-1.0
chr9	37354317	37354457	ENSG00000147905.17|ZCCHC7|QKI|QKI	907	+	6.230268	1.0318878	-1.0	-1.0
chr9	37314844	37315029	ENSG00000147905.17|ZCCHC7|QKI|QKI	967	+	6.070701	1.4872369	-1.0	-1.0
chr9	37171770	37171870	ENSG00000147905.17|ZCCHC7|QKI|QKI	924	+	4.5103917	1.1177311	-1.0	-1.0
chr9	37142032	37142252	ENSG00000147905.17|ZCCHC7|QKI|QKI	941	+	4.7026877	1.227137	-1.0	-1.0
chr9	37146897	37147087	ENSG00000147905.17|ZCCHC7|QKI|QKI	946	+	3.911594	1.2673719	-1.0	-1.0
chr9	37569839	37569954	ENSG00000147912.12|FBXO10|QKI|QKI	915	-	4.3781824	1.0706038	-1.0	-1.0
chr9	37578164	37578329	ENSG00000256966.6|AL513165.2|QKI|QKI	927	-	6.4427185	1.139608	-1.0	-1.0
chr9	37569839	37569954	ENSG00000256966.6|AL513165.2|QKI|QKI	915	-	4.3781824	1.0681826	-1.0	-1.0
chr9	37771155	37771365	ENSG00000165275.9|TRMT10B|QKI|QKI	969	+	6.862846	1.5027066	-1.0	-1.0
chr9	37819426	37819671	ENSG00000122741.15|DCAF10|QKI|QKI	985	+	5.3743777	1.8265283	-1.0	-1.0
chr9	69709696	69709856	ENSG00000188647.12|PTAR1|QKI|QKI	932	-	4.274399	1.1702055	-1.0	-1.0
chr9	72144188	72144333	ENSG00000119125.16|GDA|QKI|QKI	935	+	6.4597774	1.1860094	-1.0	-1.0
chr9	73160009	73160114	ENSG00000135046.13|ANXA1|QKI|QKI	906	+	6.2524137	1.0289948	-1.0	-1.0
chr9	73159643	73159838	ENSG00000135046.13|ANXA1|QKI|QKI	967	+	5.1279387	1.4858545	-1.0	-1.0
chr9	77383416	77383606	ENSG00000197969.11|VPS13A|QKI|QKI	944	+	4.2321486	1.255461	-1.0	-1.0
chr9	77886555	77886670	ENSG00000156052.10|GNAQ|QKI|QKI	923	-	5.1653767	1.1118987	-1.0	-1.0
chr9	78303063	78303213	ENSG00000135069.13|PSAT1|QKI|QKI	927	+	5.8536406	1.1341896	-1.0	-1.0
chr9	78312208	78312383	ENSG00000135069.13|PSAT1|QKI|QKI	937	+	5.804197	1.1980522	-1.0	-1.0
chr9	83676372	83676607	ENSG00000135018.13|UBQLN1|QKI|QKI	992	-	7.6998544	2.1213706	-1.0	-1.0
chr9	83969495	83970180	ENSG00000165119.20|HNRNPK|QKI|QKI	1000	-	6.648159	4.010856	-1.0	-1.0
chr9	85968617	85968752	ENSG00000135040.15|NAA35|QKI|QKI	950	+	6.5745716	1.3036741	-1.0	-1.0
chr9	87506819	87506989	ENSG00000196730.12|DAPK1|QKI|QKI	919	+	4.6230097	1.0906451	-1.0	-1.0
chr9	91357565	91357785	ENSG00000148090.11|AUH|QKI|QKI	974	-	4.912849	1.5912168	-1.0	-1.0
chr9	91287372	91287622	ENSG00000148090.11|AUH|QKI|QKI	942	-	5.393982	1.2395757	-1.0	-1.0
chr9	91897314	91897554	ENSG00000169071.14|ROR2|QKI|QKI	985	-	7.2399397	1.8367721	-1.0	-1.0
chr9	92260609	92260754	ENSG00000196305.17|IARS|QKI|QKI	930	-	4.052756	1.1561046	-1.0	-1.0
chr9	92491095	92491300	ENSG00000188312.13|CENPP|QKI|QKI	979	+	6.7057548	1.673013	-1.0	-1.0
chr9	92392975	92393140	ENSG00000188312.13|CENPP|QKI|QKI	919	+	6.331434	1.0940584	-1.0	-1.0
chr9	92536380	92536535	ENSG00000188312.13|CENPP|QKI|QKI	905	+	4.883611	1.0215641	-1.0	-1.0
chr9	92397165	92397320	ENSG00000188312.13|CENPP|QKI|QKI	932	+	4.5829673	1.1670591	-1.0	-1.0
chr9	92541240	92541430	ENSG00000188312.13|CENPP|QKI|QKI	958	+	6.69004	1.3730209	-1.0	-1.0
chr9	92715037	92715202	ENSG00000185963.13|BICD2|QKI|QKI	917	-	4.0721684	1.080774	-1.0	-1.0
chr9	93550691	93550936	ENSG00000048828.16|FAM120A|QKI|QKI	1000	+	8.094314	4.7224364	-1.0	-1.0
chr9	95237000	95237175	ENSG00000158169.12|FANCC|QKI|QKI	935	-	6.462733	1.1886282	-1.0	-1.0
chr9	95933212	95933332	ENSG00000182150.15|ERCC6L2|QKI|QKI	910	+	6.2924	1.0461588	-1.0	-1.0
chr9	96608204	96608354	ENSG00000081377.16|CDC14B|QKI|QKI	917	-	6.3162065	1.0823392	-1.0	-1.0
chr9	99112347	99112567	ENSG00000106799.12|TGFBR1|QKI|QKI	973	+	5.8576393	1.5622365	-1.0	-1.0
chr9	99119037	99119232	ENSG00000106799.12|TGFBR1|QKI|QKI	955	+	4.527673	1.34671	-1.0	-1.0
chr9	100020248	100020453	ENSG00000023318.7|ERP44|QKI|QKI	978	-	5.6929774	1.6573957	-1.0	-1.0
chr9	101404550	101404825	ENSG00000136870.10|ZNF189|QKI|QKI	936	+	6.492621	1.1935046	-1.0	-1.0
chr9	108955827	108956037	ENSG00000119326.14|CTNNAL1|QKI|QKI	991	-	7.192371	2.05386	-1.0	-1.0
chr9	108952584	108952684	ENSG00000119326.14|CTNNAL1|QKI|QKI	902	-	6.198991	1.0102284	-1.0	-1.0
chr9	111458170	111458320	ENSG00000136813.14|KIAA0368|QKI|QKI	940	-	6.469972	1.2233403	-1.0	-1.0
chr9	111374893	111375103	ENSG00000136813.14|KIAA0368|QKI|QKI	985	-	4.645615	1.8211833	-1.0	-1.0
chr9	111377116	111377281	ENSG00000136813.14|KIAA0368|QKI|QKI	946	-	5.4354815	1.2685282	-1.0	-1.0
chr9	111374593	111374713	ENSG00000136813.14|KIAA0368|QKI|QKI	913	-	4.341871	1.0611385	-1.0	-1.0
chr9	112160033	112160213	ENSG00000106868.16|SUSD1|QKI|QKI	958	-	6.656538	1.3781164	-1.0	-1.0
chr9	112167493	112167653	ENSG00000106868.16|SUSD1|QKI|QKI	950	-	5.9656267	1.3006796	-1.0	-1.0
chr9	112044040	112044250	ENSG00000106868.16|SUSD1|QKI|QKI	968	-	4.6964436	1.4922187	-1.0	-1.0
chr9	112044325	112044835	ENSG00000106868.16|SUSD1|QKI|QKI	996	-	6.6345224	2.367658	-1.0	-1.0
chr9	112239222	112239397	ENSG00000119314.15|PTBP3|QKI|QKI	919	-	6.332275	1.0920765	-1.0	-1.0
chr9	112498798	112498898	ENSG00000165185.14|KIAA1958|QKI|QKI	912	+	4.41357	1.0535002	-1.0	-1.0
chr9	112626649	112626799	ENSG00000165185.14|KIAA1958|QKI|QKI	936	+	4.700425	1.196548	-1.0	-1.0
chr9	112686885	112687110	ENSG00000148153.13|INIP|QKI|QKI	992	-	5.6542773	2.0766401	-1.0	-1.0
chr9	113230120	113230235	ENSG00000136868.10|SLC31A1|QKI|QKI	920	+	4.5473495	1.0954905	-1.0	-1.0
chr9	113230760	113230965	ENSG00000136868.10|SLC31A1|QKI|QKI	977	+	5.243859	1.6360868	-1.0	-1.0
chr9	120475218	120475543	ENSG00000136861.17|CDK5RAP2|QKI|QKI	994	-	6.632484	2.217787	-1.0	-1.0
chr9	120827772	120827957	ENSG00000095261.13|PSMD5|QKI|QKI	931	-	3.4537723	1.1636775	-1.0	-1.0
chr9	121180681	121180811	ENSG00000119396.10|RAB14|QKI|QKI	927	-	3.8895183	1.1349899	-1.0	-1.0
chr9	122324754	122324949	ENSG00000148187.17|MRRF|QKI|QKI	957	+	6.7560225	1.3708197	-1.0	-1.0
chr9	122869257	122869362	ENSG00000056586.15|RC3H2|QKI|QKI	910	-	6.246914	1.0471778	-1.0	-1.0
chr9	123158774	123158994	ENSG00000165209.18|STRBP|QKI|QKI	980	-	4.843147	1.69156	-1.0	-1.0
chr9	123166788	123166993	ENSG00000165209.18|STRBP|QKI|QKI	965	-	4.754717	1.45925	-1.0	-1.0
chr9	123915516	123915626	ENSG00000119522.16|DENND1A|QKI|QKI	911	-	5.2763186	1.0499983	-1.0	-1.0
chr9	123928861	123929056	ENSG00000119522.16|DENND1A|QKI|QKI	964	-	5.011472	1.4450166	-1.0	-1.0
chr9	124753514	124753639	ENSG00000148200.16|NR6A1|QKI|QKI	905	-	3.284756	1.0242915	-1.0	-1.0
chr9	124639798	124639938	ENSG00000148200.16|NR6A1|QKI|QKI	929	-	4.1650453	1.1499475	-1.0	-1.0
chr9	125679918	125680063	ENSG00000119487.16|MAPKAP1|QKI|QKI	907	-	6.222284	1.0329117	-1.0	-1.0
chr9	129013975	129014145	ENSG00000148341.17|SH3GLB2|QKI|QKI	952	-	6.058007	1.316965	-1.0	-1.0
chr9	129121588	129121748	ENSG00000119383.19|PTPA|QKI|QKI	935	+	4.513996	1.1854634	-1.0	-1.0
chr9	129914904	129915079	ENSG00000187239.16|FNBP1|QKI|QKI	953	-	5.89159	1.3294221	-1.0	-1.0
chr9	130614785	130614970	ENSG00000107164.15|FUBP3|QKI|QKI	914	+	4.9085293	1.0666113	-1.0	-1.0
chr9	130865100	130865220	ENSG00000097007.17|ABL1|QKI|QKI	942	+	4.5933857	1.2388206	-1.0	-1.0
chr9	130770800	130771005	ENSG00000097007.17|ABL1|QKI|QKI	990	+	4.8562484	1.9952526	-1.0	-1.0
chr9	131135421	131135591	ENSG00000126883.16|NUP214|QKI|QKI	919	+	3.4327254	1.0890056	-1.0	-1.0
chr9	131203752	131203852	ENSG00000126883.16|NUP214|QKI|QKI	902	+	3.003257	1.0081286	-1.0	-1.0
chr9	131177075	131177265	ENSG00000126883.16|NUP214|QKI|QKI	943	+	5.102163	1.2457048	-1.0	-1.0
chr9	131145724	131145859	ENSG00000126883.16|NUP214|QKI|QKI	931	+	3.304956	1.1597813	-1.0	-1.0
chr9	131149024	131149279	ENSG00000126883.16|NUP214|QKI|QKI	999	+	5.0747495	3.2732646	-1.0	-1.0
chr9	131415428	131415538	ENSG00000130723.18|PRRC2B|QKI|QKI	929	+	6.427742	1.1478655	-1.0	-1.0
chr9	131890804	131891039	ENSG00000160563.13|MED27|QKI|QKI	981	-	6.3127103	1.7141724	-1.0	-1.0
chr9	131974184	131974384	ENSG00000160563.13|MED27|QKI|QKI	981	-	7.120087	1.7208651	-1.0	-1.0
chr9	131935092	131935192	ENSG00000160563.13|MED27|QKI|QKI	905	-	4.25765	1.0212544	-1.0	-1.0
chr9	132319841	132319951	ENSG00000107290.13|SETX|QKI|QKI	916	-	6.3563933	1.0746596	-1.0	-1.0
chr9	133351071	133351256	ENSG00000148303.16|RPL7A|QKI|QKI	949	+	4.794366	1.2927965	-1.0	-1.0
chr9	136011431	136011531	ENSG00000148411.7|NACC2|QKI|QKI	927	-	6.425289	1.1389099	-1.0	-1.0
chr9	138233048	138233188	ENSG00000233013.10|FAM157B|QKI|QKI	914	+	6.296442	1.0632257	-1.0	-1.0
chrM	747	1067	ENSG00000211459.2|MT-RNR1|QKI|QKI	993	+	3.4329126	2.1463675	-1.0	-1.0
chrM	1670	1810	ENSG00000210082.2|MT-RNR2|QKI|QKI	911	+	2.1751778	1.0511752	-1.0	-1.0
chrM	3661	3851	ENSG00000198888.2|MT-ND1|QKI|QKI	953	+	2.2877195	1.3261654	-1.0	-1.0
chrM	4499	5511	ENSG00000198763.3|MT-ND2|QKI|QKI	995	+	3.7488315	2.2840781	-1.0	-1.0
chrM	6448	6638	ENSG00000198804.2|MT-CO1|QKI|QKI	906	+	2.028992	1.0255275	-1.0	-1.0
chrM	7585	7975	ENSG00000198712.1|MT-CO2|QKI|QKI	1000	+	4.9777555	3.5907588	-1.0	-1.0
chrM	8294	8364	ENSG00000210156.1|MT-TK|QKI|QKI	971	+	2.984185	1.5361632	-1.0	-1.0
chrM	8365	8572	ENSG00000228253.1|MT-ATP8|QKI|QKI	1000	+	4.096683	3.651402	-1.0	-1.0
chrM	8526	9207	ENSG00000198899.2|MT-ATP6|QKI|QKI	1000	+	4.873827	3.8921478	-1.0	-1.0
chrM	9206	9990	ENSG00000198938.2|MT-CO3|QKI|QKI	995	+	3.5580974	2.314606	-1.0	-1.0
chrM	10058	10404	ENSG00000198840.2|MT-ND3|QKI|QKI	999	+	3.4107609	2.9362419	-1.0	-1.0
chrM	10654	10766	ENSG00000212907.2|MT-ND4L|QKI|QKI	928	+	2.1320972	1.1450683	-1.0	-1.0
chrM	10759	11244	ENSG00000198886.2|MT-ND4|QKI|QKI	1000	+	4.789214	3.3670523	-1.0	-1.0
chrM	11724	11984	ENSG00000198886.2|MT-ND4|QKI|QKI	986	+	3.2346365	1.8480146	-1.0	-1.0
chrM	12265	12336	ENSG00000210191.1|MT-TL2|QKI|QKI	1000	+	4.5955367	3.3958485	-1.0	-1.0
chrM	12336	14148	ENSG00000198786.2|MT-ND5|QKI|QKI	1000	+	4.137364	3.5639563	-1.0	-1.0
chrM	14503	14653	ENSG00000198695.2|MT-ND6|QKI|QKI	908	-	1.9723762	1.0346097	-1.0	-1.0
chrM	14228	14473	ENSG00000198695.2|MT-ND6|QKI|QKI	962	-	2.208481	1.4179521	-1.0	-1.0
chrM	14746	14901	ENSG00000198727.2|MT-CYB|QKI|QKI	994	+	3.3798678	2.2261953	-1.0	-1.0
chrM	15726	15887	ENSG00000198727.2|MT-CYB|QKI|QKI	989	+	3.3706622	1.9777162	-1.0	-1.0
chrX	2453769	2454034	ENSG00000169084.13|DHRSX|QKI|QKI	998	-	7.541195	2.6546566	-1.0	-1.0
chrX	2470764	2471114	ENSG00000169084.13|DHRSX|QKI|QKI	994	-	6.8987284	2.2200792	-1.0	-1.0
chrX	2459234	2459524	ENSG00000169084.13|DHRSX|QKI|QKI	1000	-	8.82716	3.9492118	-1.0	-1.0
chrX	2480914	2481209	ENSG00000169084.13|DHRSX|QKI|QKI	1000	-	8.601567	3.9189131	-1.0	-1.0
chrX	3655532	3656087	ENSG00000183943.5|PRKX|QKI|QKI	941	-	6.083999	1.2313966	-1.0	-1.0
chrX	3656412	3656572	ENSG00000183943.5|PRKX|QKI|QKI	912	-	6.263499	1.0552458	-1.0	-1.0
chrX	3656102	3656357	ENSG00000183943.5|PRKX|QKI|QKI	928	-	6.40041	1.1453704	-1.0	-1.0
chrX	11373653	11373873	ENSG00000047648.21|ARHGAP6|QKI|QKI	941	-	3.9721062	1.2272891	-1.0	-1.0
chrX	11397253	11397353	ENSG00000047648.21|ARHGAP6|QKI|QKI	902	-	6.2363744	1.0078429	-1.0	-1.0
chrX	13362090	13362285	ENSG00000226985.5|LINC01203|QKI|QKI	958	+	4.4253254	1.37627	-1.0	-1.0
chrX	13363785	13363955	ENSG00000226985.5|LINC01203|QKI|QKI	942	+	6.5255837	1.2344416	-1.0	-1.0
chrX	13370670	13370790	ENSG00000226985.5|LINC01203|QKI|QKI	904	+	6.2128205	1.0165387	-1.0	-1.0
chrX	14865089	14865279	ENSG00000181544.13|FANCB|QKI|QKI	946	-	4.045811	1.2646962	-1.0	-1.0
chrX	15700798	15701018	ENSG00000169239.12|CA5B|QKI|QKI	961	+	5.0518613	1.4119551	-1.0	-1.0
chrX	15700800	15701020	ENSG00000186312.10|CA5BP1|QKI|QKI	962	+	5.0641713	1.4181833	-1.0	-1.0
chrX	16604885	16604985	ENSG00000047230.14|CTPS2|QKI|QKI	902	-	6.198991	1.0102284	-1.0	-1.0
chrX	20207438	20207658	ENSG00000177189.12|RPS6KA3|QKI|QKI	967	-	5.4511952	1.482558	-1.0	-1.0
chrX	20210289	20210489	ENSG00000177189.12|RPS6KA3|QKI|QKI	969	-	6.8677115	1.5138538	-1.0	-1.0
chrX	21993947	21994067	ENSG00000102172.15|SMS|QKI|QKI	904	+	6.216157	1.0186728	-1.0	-1.0
chrX	24063841	24064071	ENSG00000130741.10|EIF2S3|QKI|QKI	995	+	6.145842	2.2760592	-1.0	-1.0
chrX	24700059	24700304	ENSG00000101868.10|POLA1|QKI|QKI	984	+	7.0618615	1.7976743	-1.0	-1.0
chrX	30700087	30700237	ENSG00000241886.1|AC112496.1|QKI|QKI	907	+	6.306246	1.03373	-1.0	-1.0
chrX	30700094	30700239	ENSG00000198814.12|GK|QKI|QKI	908	+	6.31834	1.0368153	-1.0	-1.0
chrX	41173228	41173373	ENSG00000124486.12|USP9X|QKI|QKI	907	+	4.2394056	1.0293198	-1.0	-1.0
chrX	41191517	41191617	ENSG00000124486.12|USP9X|QKI|QKI	923	+	6.36344	1.1108781	-1.0	-1.0
chrX	41210682	41210822	ENSG00000124486.12|USP9X|QKI|QKI	927	+	6.413862	1.1396219	-1.0	-1.0
chrX	41344994	41345174	ENSG00000215301.9|DDX3X|QKI|QKI	998	+	5.035692	2.6791873	-1.0	-1.0
chrX	44978320	44978550	ENSG00000147050.14|KDM6A|QKI|QKI	976	+	5.650018	1.6119884	-1.0	-1.0
chrX	44921807	44922062	ENSG00000147050.14|KDM6A|QKI|QKI	997	+	6.2671366	2.5605962	-1.0	-1.0
chrX	44990735	44990880	ENSG00000147050.14|KDM6A|QKI|QKI	915	+	4.313355	1.0689301	-1.0	-1.0
chrX	45093914	45094059	ENSG00000147050.14|KDM6A|QKI|QKI	906	+	3.5281038	1.0274696	-1.0	-1.0
chrX	47198595	47198802	ENSG00000130985.16|UBA1|QKI|QKI	999	+	5.145699	2.8926818	-1.0	-1.0
chrX	47656404	47656609	ENSG00000126756.11|UXT|QKI|QKI	990	-	5.668678	1.9960676	-1.0	-1.0
chrX	48153979	48154074	ENSG00000201517.1|RNU6-707P|QKI|QKI	920	-	6.4746084	1.0956409	-1.0	-1.0
chrX	48153992	48154079	ENSG00000233139.1|AC244636.2|QKI|QKI	920	-	6.4746084	1.0942513	-1.0	-1.0
chrX	48776964	48777071	ENSG00000207367.1|RNU6-29P|QKI|QKI	928	-	3.932168	1.1407384	-1.0	-1.0
chrX	54182266	54182499	ENSG00000184083.11|FAM120C|QKI|QKI	984	-	6.9941144	1.7901202	-1.0	-1.0
chrX	66016746	66017001	ENSG00000274536.6|AL034397.3|QKI|QKI	988	+	4.0722404	1.9140424	-1.0	-1.0
chrX	66208906	66209026	ENSG00000089472.16|HEPH|QKI|QKI	932	+	4.2905116	1.1650475	-1.0	-1.0
chrX	68715385	68715555	ENSG00000130052.13|STARD8|QKI|QKI	950	+	6.748144	1.3016278	-1.0	-1.0
chrX	70323403	70323578	ENSG00000090889.11|KIF4A|QKI|QKI	917	+	6.354703	1.0823138	-1.0	-1.0
chrX	71381556	71381726	ENSG00000147133.15|TAF1|QKI|QKI	923	+	4.119759	1.1115185	-1.0	-1.0
chrX	71546836	71547026	ENSG00000147162.13|OGT|QKI|QKI	976	+	3.0733833	1.6186203	-1.0	-1.0
chrX	71574379	71574594	ENSG00000147162.13|OGT|QKI|QKI	992	+	3.3293839	2.0841994	-1.0	-1.0
chrX	72619955	72620180	ENSG00000067177.14|PHKA1|QKI|QKI	964	-	4.8446875	1.4409156	-1.0	-1.0
chrX	73830207	73830382	ENSG00000229807.10|XIST|QKI|QKI	964	-	6.7886	1.4451634	-1.0	-1.0
chrX	73974995	73975175	ENSG00000225470.7|JPX|QKI|QKI	925	+	3.3036582	1.1254512	-1.0	-1.0
chrX	77901513	77901638	ENSG00000131174.4|COX7B|QKI|QKI	914	+	3.8333116	1.0661032	-1.0	-1.0
chrX	77942175	77942335	ENSG00000165240.18|ATP7A|QKI|QKI	919	+	6.389178	1.0923465	-1.0	-1.0
chrX	77942175	77942335	ENSG00000248503.2|AL356235.1|QKI|QKI	919	+	6.389178	1.0929358	-1.0	-1.0
chrX	101150141	101150311	ENSG00000102384.13|CENPI|QKI|QKI	916	+	4.777793	1.0754031	-1.0	-1.0
chrX	102798715	102798905	ENSG00000223546.6|LINC00630|QKI|QKI	920	+	4.950153	1.0945687	-1.0	-1.0
chrX	102799810	102800005	ENSG00000223546.6|LINC00630|QKI|QKI	957	+	5.6251054	1.3696152	-1.0	-1.0
chrX	102787120	102787280	ENSG00000223546.6|LINC00630|QKI|QKI	907	+	6.2614326	1.0302898	-1.0	-1.0
chrX	102797555	102797830	ENSG00000223546.6|LINC00630|QKI|QKI	988	+	6.921814	1.9242114	-1.0	-1.0
chrX	102797555	102797830	ENSG00000237628.2|MTCO2P19|QKI|QKI	988	+	6.921814	1.9237006	-1.0	-1.0
chrX	102798715	102798905	ENSG00000228316.1|MTATP6P19|QKI|QKI	920	+	4.950153	1.0945524	-1.0	-1.0
chrX	103678301	103678401	ENSG00000123562.16|MORF4L2|QKI|QKI	914	-	3.692424	1.0670681	-1.0	-1.0
chrX	104192272	104192432	ENSG00000123575.8|FAM199X|QKI|QKI	927	+	3.38021	1.1342337	-1.0	-1.0
chrX	104182822	104183022	ENSG00000123575.8|FAM199X|QKI|QKI	962	+	4.435612	1.4235361	-1.0	-1.0
chrX	107139677	107139822	ENSG00000198088.10|NUP62CL|QKI|QKI	927	-	3.6912549	1.1343313	-1.0	-1.0
chrX	107152262	107152532	ENSG00000198088.10|NUP62CL|QKI|QKI	995	-	7.8924093	2.2973928	-1.0	-1.0
chrX	107125272	107125442	ENSG00000198088.10|NUP62CL|QKI|QKI	953	-	6.6359386	1.3240219	-1.0	-1.0
chrX	108138571	108138721	ENSG00000101844.17|ATG4A|QKI|QKI	954	+	6.244116	1.3412888	-1.0	-1.0
chrX	108149466	108149686	ENSG00000101844.17|ATG4A|QKI|QKI	981	+	5.280611	1.7297403	-1.0	-1.0
chrX	109690809	109691004	ENSG00000068366.19|ACSL4|QKI|QKI	970	-	6.9288626	1.5244818	-1.0	-1.0
chrX	110057114	110057274	ENSG00000157600.11|TMEM164|QKI|QKI	915	+	3.9552772	1.072067	-1.0	-1.0
chrX	111732070	111732270	ENSG00000101901.11|ALG13|QKI|QKI	959	+	5.7217927	1.3862306	-1.0	-1.0
chrX	111694422	111694542	ENSG00000101901.11|ALG13|QKI|QKI	929	+	3.9481022	1.1483275	-1.0	-1.0
chrX	113654158	113654353	ENSG00000241743.2|XACT|QKI|QKI	954	-	4.714791	1.334234	-1.0	-1.0
chrX	113851908	113852088	ENSG00000241743.2|XACT|QKI|QKI	931	-	6.447339	1.15907	-1.0	-1.0
chrX	118431849	118431989	ENSG00000131725.13|WDR44|QKI|QKI	927	+	6.409586	1.1373807	-1.0	-1.0
chrX	118538373	118538493	ENSG00000147251.15|DOCK11|QKI|QKI	902	+	6.198991	1.0094845	-1.0	-1.0
chrX	120238402	120238527	ENSG00000233382.6|NKAPP1|QKI|QKI	910	-	6.2474117	1.0455089	-1.0	-1.0
chrX	120240047	120240157	ENSG00000233382.6|NKAPP1|QKI|QKI	907	-	4.295604	1.0292966	-1.0	-1.0
chrX	120615414	120615639	ENSG00000232119.7|MCTS1|QKI|QKI	988	+	7.133576	1.9392774	-1.0	-1.0
chrX	123681096	123681251	ENSG00000125676.19|THOC2|QKI|QKI	931	-	5.5849	1.1583086	-1.0	-1.0
chrX	124033355	124033530	ENSG00000101972.18|STAG2|QKI|QKI	923	+	4.65382	1.1160938	-1.0	-1.0
chrX	124096765	124096975	ENSG00000101972.18|STAG2|QKI|QKI	976	+	4.756091	1.6253631	-1.0	-1.0
chrX	124076971	124077126	ENSG00000101972.18|STAG2|QKI|QKI	931	+	6.390886	1.1606593	-1.0	-1.0
chrX	124891937	124892162	ENSG00000009694.13|TENM1|QKI|QKI	983	-	7.237912	1.7579534	-1.0	-1.0
chrX	124649625	124649800	ENSG00000009694.13|TENM1|QKI|QKI	922	-	6.3656096	1.1088998	-1.0	-1.0
chrX	124378432	124378647	ENSG00000009694.13|TENM1|QKI|QKI	973	-	6.606004	1.5677848	-1.0	-1.0
chrX	129542218	129542693	ENSG00000122126.15|OCRL|QKI|QKI	984	+	6.5832453	1.7837491	-1.0	-1.0
chrX	132030084	132030234	ENSG00000134602.15|STK26|QKI|QKI	929	+	6.4176264	1.1515391	-1.0	-1.0
chrX	132063196	132063306	ENSG00000134602.15|STK26|QKI|QKI	907	+	5.3157387	1.0301266	-1.0	-1.0
chrX	134463810	134463990	ENSG00000165704.14|HPRT1|QKI|QKI	924	+	3.7265687	1.1189924	-1.0	-1.0
chrX	135531073	135531278	ENSG00000165359.15|INTS6L|QKI|QKI	934	+	3.560071	1.1787357	-1.0	-1.0
chrX	136680315	136680520	ENSG00000129675.15|ARHGEF6|QKI|QKI	969	-	6.552191	1.5049253	-1.0	-1.0
chrX	139020767	139020942	ENSG00000129682.15|FGF13|QKI|QKI	948	-	6.556361	1.2837355	-1.0	-1.0
chrX	139151737	139151867	ENSG00000129682.15|FGF13|QKI|QKI	910	-	6.2449374	1.0446715	-1.0	-1.0
chrX	139880498	139880613	ENSG00000101974.14|ATP11C|QKI|QKI	909	-	4.2945147	1.0410213	-1.0	-1.0
chrX	147925075	147925310	ENSG00000102081.13|FMR1|QKI|QKI	995	+	6.3433485	2.264514	-1.0	-1.0
chrX	149963698	149963798	ENSG00000235703.5|LINC00894|QKI|QKI	900	+	4.2067494	1.0008603	-1.0	-1.0
chrX	149964153	149964308	ENSG00000235703.5|LINC00894|QKI|QKI	914	+	6.2913904	1.0677148	-1.0	-1.0
chrX	150598751	150598881	ENSG00000171100.14|MTM1|QKI|QKI	913	+	6.275756	1.062603	-1.0	-1.0
chrX	150725835	150725955	ENSG00000063601.16|MTMR1|QKI|QKI	904	+	4.377454	1.0194182	-1.0	-1.0
chrX	151970967	151971139	ENSG00000102287.18|GABRE|QKI|QKI	960	-	3.9993994	1.4000547	-1.0	-1.0
chrX	154750279	154750399	ENSG00000160219.11|GAB3|QKI|QKI	913	-	6.301422	1.0611608	-1.0	-1.0
chrX	154796517	154796652	ENSG00000130830.14|MPP1|QKI|QKI	940	-	6.0235057	1.2213215	-1.0	-1.0
chrX	155601192	155601322	ENSG00000185973.10|TMLHE|QKI|QKI	918	-	6.3504105	1.0871955	-1.0	-1.0
```
