## Supplementary File 2 - DEWSeq Binding Sites for "Improved discovery of RNA-binding protein binding sites in eCLIP data using DEWSeq": regions_windows100_steps5.bed (part 1 of 2)

```
chr1	846425	846630	ENSG00000228794.8|LINC01128|RBFOX2|RBFOX2	985	+	4.9076543	1.8164126	-1.0	-1.0
chr1	955778	955878	ENSG00000188976.10|NOC2L|RBFOX2|RBFOX2	901	-	5.553585	1.005506	-1.0	-1.0
chr1	952600	953115	ENSG00000188976.10|NOC2L|RBFOX2|RBFOX2	952	-	4.3619266	1.3145117	-1.0	-1.0
chr1	947830	947940	ENSG00000188976.10|NOC2L|RBFOX2|RBFOX2	913	-	5.7371373	1.0623337	-1.0	-1.0
chr1	950853	951023	ENSG00000188976.10|NOC2L|RBFOX2|RBFOX2	908	-	5.688891	1.0371382	-1.0	-1.0
chr1	950648	950838	ENSG00000188976.10|NOC2L|RBFOX2|RBFOX2	959	-	6.1213837	1.3878512	-1.0	-1.0
chr1	949078	949343	ENSG00000188976.10|NOC2L|RBFOX2|RBFOX2	973	-	6.2960424	1.5765617	-1.0	-1.0
chr1	962185	962345	ENSG00000187961.13|KLHL17|RBFOX2|RBFOX2	920	+	3.2376294	1.0965651	-1.0	-1.0
chr1	963253	963336	ENSG00000187961.13|KLHL17|RBFOX2|RBFOX2	904	+	3.6928878	1.0159367	-1.0	-1.0
chr1	960800	961292	ENSG00000187961.13|KLHL17|RBFOX2|RBFOX2	975	+	3.8317716	1.607648	-1.0	-1.0
chr1	963121	963253	ENSG00000187961.13|KLHL17|RBFOX2|RBFOX2	915	+	3.1227527	1.073067	-1.0	-1.0
chr1	964190	964348	ENSG00000187961.13|KLHL17|RBFOX2|RBFOX2	939	+	5.939484	1.2150548	-1.0	-1.0
chr1	962478	962688	ENSG00000187961.13|KLHL17|RBFOX2|RBFOX2	969	+	5.4421678	1.5093229	-1.0	-1.0
chr1	965552	965652	ENSG00000187961.13|KLHL17|RBFOX2|RBFOX2	904	+	5.5625567	1.0159367	-1.0	-1.0
chr1	963606	963861	ENSG00000187961.13|KLHL17|RBFOX2|RBFOX2	915	+	3.5718462	1.0726072	-1.0	-1.0
chr1	962065	962180	ENSG00000187961.13|KLHL17|RBFOX2|RBFOX2	934	+	3.2989833	1.179351	-1.0	-1.0
chr1	1000020	1000170	ENSG00000188290.10|HES4|RBFOX2|RBFOX2	902	-	5.620971	1.0105039	-1.0	-1.0
chr1	1042162	1042627	ENSG00000188157.14|AGRN|RBFOX2|RBFOX2	991	+	4.552477	2.052664	-1.0	-1.0
chr1	1035789	1035974	ENSG00000188157.14|AGRN|RBFOX2|RBFOX2	938	+	5.8962564	1.2077342	-1.0	-1.0
chr1	1039714	1039864	ENSG00000188157.14|AGRN|RBFOX2|RBFOX2	922	+	3.1848867	1.1073743	-1.0	-1.0
chr1	1039884	1040009	ENSG00000188157.14|AGRN|RBFOX2|RBFOX2	934	+	4.0328565	1.1792881	-1.0	-1.0
chr1	1045573	1045732	ENSG00000188157.14|AGRN|RBFOX2|RBFOX2	967	+	5.6055617	1.4798938	-1.0	-1.0
chr1	1023327	1023432	ENSG00000188157.14|AGRN|RBFOX2|RBFOX2	907	+	5.69715	1.0329115	-1.0	-1.0
chr1	1037454	1037694	ENSG00000188157.14|AGRN|RBFOX2|RBFOX2	951	+	4.30281	1.3070124	-1.0	-1.0
chr1	1036009	1036194	ENSG00000188157.14|AGRN|RBFOX2|RBFOX2	918	+	4.3846135	1.0874351	-1.0	-1.0
chr1	1042627	1042797	ENSG00000188157.14|AGRN|RBFOX2|RBFOX2	970	+	4.972367	1.5233935	-1.0	-1.0
chr1	1050062	1050227	ENSG00000188157.14|AGRN|RBFOX2|RBFOX2	990	+	6.5770392	1.9815068	-1.0	-1.0
chr1	1054312	1054442	ENSG00000188157.14|AGRN|RBFOX2|RBFOX2	912	+	3.7754006	1.0548896	-1.0	-1.0
chr1	1039109	1039354	ENSG00000188157.14|AGRN|RBFOX2|RBFOX2	989	+	3.8906093	1.9412103	-1.0	-1.0
chr1	1047082	1047200	ENSG00000188157.14|AGRN|RBFOX2|RBFOX2	906	+	3.542709	1.0272533	-1.0	-1.0
chr1	1037054	1037159	ENSG00000188157.14|AGRN|RBFOX2|RBFOX2	903	+	3.097289	1.0147374	-1.0	-1.0
chr1	1053977	1054102	ENSG00000188157.14|AGRN|RBFOX2|RBFOX2	924	+	3.1718955	1.1171544	-1.0	-1.0
chr1	1054551	1054751	ENSG00000188157.14|AGRN|RBFOX2|RBFOX2	977	+	3.332655	1.6440797	-1.0	-1.0
chr1	1036299	1036479	ENSG00000188157.14|AGRN|RBFOX2|RBFOX2	907	+	3.5011694	1.0338166	-1.0	-1.0
chr1	1040039	1040659	ENSG00000188157.14|AGRN|RBFOX2|RBFOX2	986	+	5.108566	1.8660014	-1.0	-1.0
chr1	1038624	1039024	ENSG00000188157.14|AGRN|RBFOX2|RBFOX2	981	+	4.121503	1.7283807	-1.0	-1.0
chr1	1042802	1043238	ENSG00000188157.14|AGRN|RBFOX2|RBFOX2	992	+	4.0399923	2.124464	-1.0	-1.0
chr1	1035589	1035784	ENSG00000188157.14|AGRN|RBFOX2|RBFOX2	959	+	5.8946548	1.384587	-1.0	-1.0
chr1	1036924	1037029	ENSG00000188157.14|AGRN|RBFOX2|RBFOX2	913	+	3.8049893	1.0617912	-1.0	-1.0
chr1	1054157	1054262	ENSG00000188157.14|AGRN|RBFOX2|RBFOX2	905	+	3.759468	1.0213637	-1.0	-1.0
chr1	1037919	1038269	ENSG00000188157.14|AGRN|RBFOX2|RBFOX2	929	+	4.0338206	1.1497589	-1.0	-1.0
chr1	1038449	1038599	ENSG00000188157.14|AGRN|RBFOX2|RBFOX2	951	+	4.1684504	1.3101606	-1.0	-1.0
chr1	1051815	1051980	ENSG00000188157.14|AGRN|RBFOX2|RBFOX2	969	+	3.355744	1.5075618	-1.0	-1.0
chr1	1051985	1053790	ENSG00000188157.14|AGRN|RBFOX2|RBFOX2	1000	+	5.976734	4.090925	-1.0	-1.0
chr1	1039484	1039694	ENSG00000188157.14|AGRN|RBFOX2|RBFOX2	977	+	4.939852	1.6466365	-1.0	-1.0
chr1	1041040	1041172	ENSG00000188157.14|AGRN|RBFOX2|RBFOX2	952	+	4.137518	1.3156214	-1.0	-1.0
chr1	1035344	1035564	ENSG00000188157.14|AGRN|RBFOX2|RBFOX2	910	+	3.93947	1.0445161	-1.0	-1.0
chr1	1065351	1065466	ENSG00000217801.9|AL390719.1|RBFOX2|RBFOX2	944	+	4.073968	1.254501	-1.0	-1.0
chr1	1064589	1064889	ENSG00000217801.9|AL390719.1|RBFOX2|RBFOX2	918	+	3.8874333	1.0850854	-1.0	-1.0
chr1	1063721	1063831	ENSG00000217801.9|AL390719.1|RBFOX2|RBFOX2	903	+	5.59091	1.0110178	-1.0	-1.0
chr1	1063479	1063566	ENSG00000217801.9|AL390719.1|RBFOX2|RBFOX2	956	+	5.9975653	1.3560184	-1.0	-1.0
chr1	1065244	1065351	ENSG00000217801.9|AL390719.1|RBFOX2|RBFOX2	907	+	3.147588	1.030385	-1.0	-1.0
chr1	1112306	1112781	ENSG00000131591.17|C1orf159|RBFOX2|RBFOX2	996	-	6.8292456	2.454679	-1.0	-1.0
chr1	1112021	1112181	ENSG00000131591.17|C1orf159|RBFOX2|RBFOX2	904	-	5.721231	1.0159367	-1.0	-1.0
chr1	1115925	1116059	ENSG00000131591.17|C1orf159|RBFOX2|RBFOX2	968	-	5.7384872	1.5007246	-1.0	-1.0
chr1	1110696	1110806	ENSG00000131591.17|C1orf159|RBFOX2|RBFOX2	904	-	5.6031637	1.0159367	-1.0	-1.0
chr1	1115420	1115580	ENSG00000131591.17|C1orf159|RBFOX2|RBFOX2	927	-	5.545739	1.1373166	-1.0	-1.0
chr1	1220092	1220287	ENSG00000078808.16|SDF4|RBFOX2|RBFOX2	940	-	3.2134986	1.2239217	-1.0	-1.0
chr1	1219942	1220092	ENSG00000078808.16|SDF4|RBFOX2|RBFOX2	903	-	3.704539	1.0117627	-1.0	-1.0
chr1	1222231	1222486	ENSG00000078808.16|SDF4|RBFOX2|RBFOX2	930	-	3.4060047	1.1529866	-1.0	-1.0
chr1	1222591	1222736	ENSG00000078808.16|SDF4|RBFOX2|RBFOX2	910	-	5.5402765	1.0435675	-1.0	-1.0
chr1	1220817	1220917	ENSG00000078808.16|SDF4|RBFOX2|RBFOX2	903	-	3.6809404	1.0117589	-1.0	-1.0
chr1	1219022	1219502	ENSG00000078808.16|SDF4|RBFOX2|RBFOX2	963	-	3.746725	1.4303303	-1.0	-1.0
chr1	1223697	1223822	ENSG00000078808.16|SDF4|RBFOX2|RBFOX2	911	-	5.751582	1.0491408	-1.0	-1.0
chr1	1220327	1220727	ENSG00000078808.16|SDF4|RBFOX2|RBFOX2	971	-	4.1438413	1.5306222	-1.0	-1.0
chr1	1219602	1219882	ENSG00000078808.16|SDF4|RBFOX2|RBFOX2	915	-	3.5493553	1.0729003	-1.0	-1.0
chr1	1243647	1243953	ENSG00000184163.3|C1QTNF12|RBFOX2|RBFOX2	981	-	6.104909	1.7299579	-1.0	-1.0
chr1	1270717	1270822	ENSG00000160087.20|UBE2J2|RBFOX2|RBFOX2	913	-	5.869788	1.0599945	-1.0	-1.0
chr1	1269212	1269412	ENSG00000160087.20|UBE2J2|RBFOX2|RBFOX2	979	-	6.3043103	1.6794802	-1.0	-1.0
chr1	1273187	1273302	ENSG00000160087.20|UBE2J2|RBFOX2|RBFOX2	907	-	5.745636	1.0302316	-1.0	-1.0
chr1	1272552	1272662	ENSG00000160087.20|UBE2J2|RBFOX2|RBFOX2	904	-	3.117619	1.0164162	-1.0	-1.0
chr1	1270827	1270947	ENSG00000160087.20|UBE2J2|RBFOX2|RBFOX2	904	-	2.8206143	1.0199614	-1.0	-1.0
chr1	1268362	1268562	ENSG00000160087.20|UBE2J2|RBFOX2|RBFOX2	940	-	4.378566	1.2219706	-1.0	-1.0
chr1	1269037	1269202	ENSG00000160087.20|UBE2J2|RBFOX2|RBFOX2	944	-	5.099255	1.2517904	-1.0	-1.0
chr1	1268192	1268297	ENSG00000160087.20|UBE2J2|RBFOX2|RBFOX2	906	-	3.770022	1.0279926	-1.0	-1.0
chr1	1267997	1268112	ENSG00000160087.20|UBE2J2|RBFOX2|RBFOX2	924	-	3.8960788	1.1169903	-1.0	-1.0
chr1	1279167	1279267	ENSG00000230415.1|LINC01786|RBFOX2|RBFOX2	901	+	5.7340975	1.0054387	-1.0	-1.0
chr1	1284790	1284900	ENSG00000162572.20|SCNN1D|RBFOX2|RBFOX2	904	+	5.6060877	1.0159367	-1.0	-1.0
chr1	1284280	1284635	ENSG00000162572.20|SCNN1D|RBFOX2|RBFOX2	908	+	5.6796865	1.0374185	-1.0	-1.0
chr1	1302236	1302416	ENSG00000131584.18|ACAP3|RBFOX2|RBFOX2	907	-	5.6737866	1.0332385	-1.0	-1.0
chr1	1304831	1305011	ENSG00000131584.18|ACAP3|RBFOX2|RBFOX2	909	-	3.2234848	1.0431592	-1.0	-1.0
chr1	1298077	1298265	ENSG00000131584.18|ACAP3|RBFOX2|RBFOX2	925	-	2.447283	1.1266198	-1.0	-1.0
chr1	1306819	1307034	ENSG00000131584.18|ACAP3|RBFOX2|RBFOX2	985	-	6.6104817	1.8304393	-1.0	-1.0
chr1	1295008	1295446	ENSG00000131584.18|ACAP3|RBFOX2|RBFOX2	967	-	4.3085656	1.4837474	-1.0	-1.0
chr1	1305934	1306144	ENSG00000131584.18|ACAP3|RBFOX2|RBFOX2	919	-	2.9844656	1.0924098	-1.0	-1.0
chr1	1307433	1307763	ENSG00000131584.18|ACAP3|RBFOX2|RBFOX2	970	-	4.553123	1.5188363	-1.0	-1.0
chr1	1301462	1302046	ENSG00000131584.18|ACAP3|RBFOX2|RBFOX2	999	-	5.521881	3.244446	-1.0	-1.0
chr1	1303416	1304071	ENSG00000131584.18|ACAP3|RBFOX2|RBFOX2	979	-	4.253142	1.6715901	-1.0	-1.0
chr1	1298621	1299891	ENSG00000131584.18|ACAP3|RBFOX2|RBFOX2	992	-	3.347688	2.10212	-1.0	-1.0
chr1	1307156	1307331	ENSG00000131584.18|ACAP3|RBFOX2|RBFOX2	976	-	3.5722897	1.6282046	-1.0	-1.0
chr1	1294822	1295008	ENSG00000131584.18|ACAP3|RBFOX2|RBFOX2	980	-	4.509352	1.6922426	-1.0	-1.0
chr1	1296868	1296973	ENSG00000131584.18|ACAP3|RBFOX2|RBFOX2	903	-	5.558091	1.0135341	-1.0	-1.0
chr1	1304146	1304756	ENSG00000131584.18|ACAP3|RBFOX2|RBFOX2	958	-	3.7486918	1.3761623	-1.0	-1.0
chr1	1306574	1306774	ENSG00000131584.18|ACAP3|RBFOX2|RBFOX2	979	-	3.886004	1.6683098	-1.0	-1.0
chr1	1300068	1300157	ENSG00000131584.18|ACAP3|RBFOX2|RBFOX2	1000	-	4.9630594	4.111618	-1.0	-1.0
chr1	1300202	1300447	ENSG00000131584.18|ACAP3|RBFOX2|RBFOX2	966	-	3.493443	1.4685411	-1.0	-1.0
chr1	1297038	1297188	ENSG00000131584.18|ACAP3|RBFOX2|RBFOX2	936	-	5.88804	1.1971846	-1.0	-1.0
chr1	1300157	1300202	ENSG00000131584.18|ACAP3|RBFOX2|RBFOX2	918	-	5.822601	1.086203	-1.0	-1.0
chr1	1305706	1305921	ENSG00000131584.18|ACAP3|RBFOX2|RBFOX2	928	-	3.4001696	1.141726	-1.0	-1.0
chr1	1302556	1302861	ENSG00000131584.18|ACAP3|RBFOX2|RBFOX2	940	-	5.881472	1.2184043	-1.0	-1.0
chr1	1301317	1301442	ENSG00000131584.18|ACAP3|RBFOX2|RBFOX2	914	-	3.2085114	1.0676131	-1.0	-1.0
chr1	1318933	1319033	ENSG00000127054.20|INTS11|RBFOX2|RBFOX2	904	-	2.3841867	1.0159367	-1.0	-1.0
chr1	1314611	1314716	ENSG00000127054.20|INTS11|RBFOX2|RBFOX2	921	-	5.8876896	1.1042213	-1.0	-1.0
chr1	1322980	1323145	ENSG00000127054.20|INTS11|RBFOX2|RBFOX2	907	-	5.7078333	1.0301082	-1.0	-1.0
chr1	1319038	1319143	ENSG00000127054.20|INTS11|RBFOX2|RBFOX2	914	-	2.8163455	1.067181	-1.0	-1.0
chr1	1312690	1312795	ENSG00000127054.20|INTS11|RBFOX2|RBFOX2	904	-	5.6548977	1.0158999	-1.0	-1.0
chr1	1314141	1314241	ENSG00000127054.20|INTS11|RBFOX2|RBFOX2	901	-	3.7935855	1.0061524	-1.0	-1.0
chr1	1314721	1314821	ENSG00000127054.20|INTS11|RBFOX2|RBFOX2	912	-	3.2124236	1.0579724	-1.0	-1.0
chr1	1320568	1320983	ENSG00000127054.20|INTS11|RBFOX2|RBFOX2	984	-	4.271268	1.7850015	-1.0	-1.0
chr1	1321631	1321826	ENSG00000127054.20|INTS11|RBFOX2|RBFOX2	966	-	5.326969	1.4648197	-1.0	-1.0
chr1	1321231	1321381	ENSG00000127054.20|INTS11|RBFOX2|RBFOX2	904	-	3.6899066	1.0159367	-1.0	-1.0
chr1	1314416	1314541	ENSG00000127054.20|INTS11|RBFOX2|RBFOX2	902	-	5.7021303	1.0087886	-1.0	-1.0
chr1	1342514	1342688	ENSG00000107404.19|DVL1|RBFOX2|RBFOX2	972	-	4.0099173	1.5557045	-1.0	-1.0
chr1	1348263	1348373	ENSG00000107404.19|DVL1|RBFOX2|RBFOX2	903	-	5.6862164	1.0146016	-1.0	-1.0
chr1	1343218	1343363	ENSG00000107404.19|DVL1|RBFOX2|RBFOX2	908	-	3.7633123	1.0378069	-1.0	-1.0
chr1	1337060	1337190	ENSG00000107404.19|DVL1|RBFOX2|RBFOX2	915	-	3.818225	1.0705748	-1.0	-1.0
chr1	1348793	1348895	ENSG00000107404.19|DVL1|RBFOX2|RBFOX2	903	-	5.7382054	1.014538	-1.0	-1.0
chr1	1349000	1349345	ENSG00000107404.19|DVL1|RBFOX2|RBFOX2	993	-	3.5347428	2.1375444	-1.0	-1.0
chr1	1339471	1339811	ENSG00000107404.19|DVL1|RBFOX2|RBFOX2	972	-	4.4412723	1.5555218	-1.0	-1.0
chr1	1338718	1338818	ENSG00000107404.19|DVL1|RBFOX2|RBFOX2	904	-	5.5669947	1.0159367	-1.0	-1.0
chr1	1343388	1343638	ENSG00000107404.19|DVL1|RBFOX2|RBFOX2	914	-	3.6426995	1.065419	-1.0	-1.0
chr1	1346373	1346478	ENSG00000107404.19|DVL1|RBFOX2|RBFOX2	910	-	3.7572885	1.0454564	-1.0	-1.0
chr1	1344853	1344978	ENSG00000107404.19|DVL1|RBFOX2|RBFOX2	911	-	3.7799869	1.0501733	-1.0	-1.0
chr1	1338823	1339178	ENSG00000107404.19|DVL1|RBFOX2|RBFOX2	990	-	6.0107546	1.9961216	-1.0	-1.0
chr1	1337215	1337945	ENSG00000107404.19|DVL1|RBFOX2|RBFOX2	974	-	4.762684	1.5923377	-1.0	-1.0
chr1	1344363	1344463	ENSG00000107404.19|DVL1|RBFOX2|RBFOX2	903	-	5.558091	1.0144038	-1.0	-1.0
chr1	1341786	1342061	ENSG00000107404.19|DVL1|RBFOX2|RBFOX2	917	-	3.4346242	1.0827103	-1.0	-1.0
chr1	1336540	1337017	ENSG00000107404.19|DVL1|RBFOX2|RBFOX2	987	-	4.585316	1.8841473	-1.0	-1.0
chr1	1342798	1342953	ENSG00000107404.19|DVL1|RBFOX2|RBFOX2	909	-	5.7390556	1.0421599	-1.0	-1.0
chr1	1339812	1340032	ENSG00000107404.19|DVL1|RBFOX2|RBFOX2	1000	-	6.169908	4.199574	-1.0	-1.0
chr1	1339649	1339708	ENSG00000284372.1|MIR6808|RBFOX2|RBFOX2	924	-	5.8809004	1.1202816	-1.0	-1.0
chr1	1393079	1393414	ENSG00000221978.11|CCNL2|RBFOX2|RBFOX2	966	-	3.445834	1.4626985	-1.0	-1.0
chr1	1392878	1393079	ENSG00000221978.11|CCNL2|RBFOX2|RBFOX2	998	-	5.854012	2.657364	-1.0	-1.0
chr1	1391195	1391355	ENSG00000221978.11|CCNL2|RBFOX2|RBFOX2	957	-	2.8094733	1.3646787	-1.0	-1.0
chr1	1437759	1437859	ENSG00000179403.11|VWA1|RBFOX2|RBFOX2	903	+	5.558091	1.0126642	-1.0	-1.0
chr1	1435846	1436026	ENSG00000179403.11|VWA1|RBFOX2|RBFOX2	930	+	3.7401712	1.1538819	-1.0	-1.0
chr1	1495999	1496124	ENSG00000160072.19|ATAD3B|RBFOX2|RBFOX2	904	+	5.6651387	1.017462	-1.0	-1.0
chr1	1477350	1477525	ENSG00000160072.19|ATAD3B|RBFOX2|RBFOX2	968	+	3.9123795	1.4996698	-1.0	-1.0
chr1	1482662	1482772	ENSG00000160072.19|ATAD3B|RBFOX2|RBFOX2	916	+	3.818794	1.0751309	-1.0	-1.0
chr1	1485781	1485951	ENSG00000160072.19|ATAD3B|RBFOX2|RBFOX2	962	+	4.7228937	1.4158691	-1.0	-1.0
chr1	1489988	1490168	ENSG00000160072.19|ATAD3B|RBFOX2|RBFOX2	976	+	4.893017	1.6250134	-1.0	-1.0
chr1	1481801	1481926	ENSG00000160072.19|ATAD3B|RBFOX2|RBFOX2	904	+	5.6898503	1.0181856	-1.0	-1.0
chr1	1539790	1540210	ENSG00000205090.8|TMEM240|RBFOX2|RBFOX2	925	-	4.807018	1.1248299	-1.0	-1.0
chr1	1539120	1539695	ENSG00000205090.8|TMEM240|RBFOX2|RBFOX2	963	-	5.8871603	1.4321316	-1.0	-1.0
chr1	1543247	1543412	ENSG00000160075.11|SSU72|RBFOX2|RBFOX2	911	-	5.8041835	1.0510346	-1.0	-1.0
chr1	1543577	1543727	ENSG00000160075.11|SSU72|RBFOX2|RBFOX2	939	-	4.261845	1.2173047	-1.0	-1.0
chr1	1542377	1542572	ENSG00000160075.11|SSU72|RBFOX2|RBFOX2	918	-	3.9958618	1.086122	-1.0	-1.0
chr1	1542617	1542727	ENSG00000160075.11|SSU72|RBFOX2|RBFOX2	904	-	5.6320963	1.0159367	-1.0	-1.0
chr1	1624209	1624743	ENSG00000197530.12|MIB2|RBFOX2|RBFOX2	995	+	5.1007743	2.3042085	-1.0	-1.0
chr1	1623923	1624209	ENSG00000197530.12|MIB2|RBFOX2|RBFOX2	997	+	5.635184	2.5106301	-1.0	-1.0
chr1	1616613	1616818	ENSG00000197530.12|MIB2|RBFOX2|RBFOX2	988	+	4.1969066	1.9163333	-1.0	-1.0
chr1	1625625	1626630	ENSG00000197530.12|MIB2|RBFOX2|RBFOX2	993	+	4.824966	2.142756	-1.0	-1.0
chr1	1628747	1629033	ENSG00000197530.12|MIB2|RBFOX2|RBFOX2	947	+	4.159757	1.2719836	-1.0	-1.0
chr1	1627450	1627705	ENSG00000197530.12|MIB2|RBFOX2|RBFOX2	977	+	3.2985122	1.6386712	-1.0	-1.0
chr1	1675164	1675284	ENSG00000189339.11|SLC35E2B|RBFOX2|RBFOX2	904	-	5.6363196	1.0159367	-1.0	-1.0
chr1	1676199	1676377	ENSG00000189339.11|SLC35E2B|RBFOX2|RBFOX2	967	-	6.222103	1.4857268	-1.0	-1.0
chr1	1704348	1704603	ENSG00000008128.22|CDK11A|RBFOX2|RBFOX2	906	-	5.300683	1.0252767	-1.0	-1.0
chr1	1704349	1704544	ENSG00000268575.1|AL031282.2|RBFOX2|RBFOX2	904	-	4.700383	1.0168691	-1.0	-1.0
chr1	1756003	1756248	ENSG00000008130.15|NADK|RBFOX2|RBFOX2	992	-	3.6539571	2.1058578	-1.0	-1.0
chr1	1755476	1756003	ENSG00000008130.15|NADK|RBFOX2|RBFOX2	989	-	4.5299697	1.9609416	-1.0	-1.0
chr1	1759768	1759868	ENSG00000008130.15|NADK|RBFOX2|RBFOX2	904	-	5.6320963	1.0159367	-1.0	-1.0
chr1	1759912	1760012	ENSG00000008130.15|NADK|RBFOX2|RBFOX2	903	-	5.558091	1.0126642	-1.0	-1.0
chr1	1756647	1756827	ENSG00000008130.15|NADK|RBFOX2|RBFOX2	926	-	4.736745	1.1323006	-1.0	-1.0
chr1	1753060	1753280	ENSG00000008130.15|NADK|RBFOX2|RBFOX2	924	-	4.845839	1.1176766	-1.0	-1.0
chr1	1785914	1786104	ENSG00000078369.17|GNB1|RBFOX2|RBFOX2	907	-	3.4961762	1.0318466	-1.0	-1.0
chr1	1876317	1876657	ENSG00000078369.17|GNB1|RBFOX2|RBFOX2	997	-	5.8630085	2.5500321	-1.0	-1.0
chr1	1881857	1881987	ENSG00000078369.17|GNB1|RBFOX2|RBFOX2	903	-	5.582291	1.0143557	-1.0	-1.0
chr1	1819651	1819766	ENSG00000078369.17|GNB1|RBFOX2|RBFOX2	941	-	5.4069605	1.2286872	-1.0	-1.0
chr1	1785469	1785609	ENSG00000078369.17|GNB1|RBFOX2|RBFOX2	933	-	5.7949114	1.1768365	-1.0	-1.0
chr1	1797962	1798157	ENSG00000078369.17|GNB1|RBFOX2|RBFOX2	961	-	4.893062	1.4038807	-1.0	-1.0
chr1	1876027	1876202	ENSG00000078369.17|GNB1|RBFOX2|RBFOX2	904	-	3.715724	1.0195117	-1.0	-1.0
chr1	1882047	1882207	ENSG00000078369.17|GNB1|RBFOX2|RBFOX2	962	-	4.692517	1.4182426	-1.0	-1.0
chr1	2169604	2170364	ENSG00000067606.16|PRKCZ|RBFOX2|RBFOX2	998	+	6.9961457	2.8089304	-1.0	-1.0
chr1	2171760	2172035	ENSG00000067606.16|PRKCZ|RBFOX2|RBFOX2	977	+	4.4879293	1.6439592	-1.0	-1.0
chr1	2169222	2169502	ENSG00000067606.16|PRKCZ|RBFOX2|RBFOX2	958	+	5.0548916	1.3762937	-1.0	-1.0
chr1	2176703	2176803	ENSG00000067606.16|PRKCZ|RBFOX2|RBFOX2	904	+	3.6839383	1.015863	-1.0	-1.0
chr1	2170524	2170759	ENSG00000067606.16|PRKCZ|RBFOX2|RBFOX2	927	+	4.08884	1.1368185	-1.0	-1.0
chr1	2172190	2172295	ENSG00000067606.16|PRKCZ|RBFOX2|RBFOX2	911	+	5.7643886	1.0517099	-1.0	-1.0
chr1	2189543	2189688	ENSG00000162585.16|FAAP20|RBFOX2|RBFOX2	956	-	3.3232608	1.3546257	-1.0	-1.0
chr1	2189833	2190023	ENSG00000162585.16|FAAP20|RBFOX2|RBFOX2	931	-	3.0711162	1.1610663	-1.0	-1.0
chr1	2296736	2296886	ENSG00000157933.9|SKI|RBFOX2|RBFOX2	905	+	5.664197	1.0233052	-1.0	-1.0
chr1	2236154	2236334	ENSG00000157933.9|SKI|RBFOX2|RBFOX2	979	+	6.087368	1.6708645	-1.0	-1.0
chr1	2283601	2283786	ENSG00000157933.9|SKI|RBFOX2|RBFOX2	916	+	2.6973433	1.0776472	-1.0	-1.0
chr1	2262351	2262526	ENSG00000157933.9|SKI|RBFOX2|RBFOX2	910	+	3.7714088	1.0465077	-1.0	-1.0
chr1	2296416	2296531	ENSG00000157933.9|SKI|RBFOX2|RBFOX2	926	+	5.878953	1.1305029	-1.0	-1.0
chr1	2231160	2231460	ENSG00000157933.9|SKI|RBFOX2|RBFOX2	950	+	4.5952787	1.3029844	-1.0	-1.0
chr1	2295851	2295951	ENSG00000157933.9|SKI|RBFOX2|RBFOX2	904	+	5.580256	1.0159367	-1.0	-1.0
chr1	2242124	2242249	ENSG00000157933.9|SKI|RBFOX2|RBFOX2	904	+	5.603131	1.0159367	-1.0	-1.0
chr1	2241884	2241989	ENSG00000157933.9|SKI|RBFOX2|RBFOX2	904	+	3.7076333	1.019424	-1.0	-1.0
chr1	2301071	2301196	ENSG00000157933.9|SKI|RBFOX2|RBFOX2	927	+	5.9047747	1.1366509	-1.0	-1.0
chr1	2268406	2268601	ENSG00000157933.9|SKI|RBFOX2|RBFOX2	916	+	2.407629	1.076705	-1.0	-1.0
chr1	2235644	2235744	ENSG00000157933.9|SKI|RBFOX2|RBFOX2	904	+	5.7024655	1.0177149	-1.0	-1.0
chr1	2254716	2254816	ENSG00000157933.9|SKI|RBFOX2|RBFOX2	901	+	2.7893822	1.0040097	-1.0	-1.0
chr1	2294866	2295051	ENSG00000157933.9|SKI|RBFOX2|RBFOX2	911	+	3.412039	1.0512611	-1.0	-1.0
chr1	2303400	2303640	ENSG00000157933.9|SKI|RBFOX2|RBFOX2	954	+	6.0757017	1.3381442	-1.0	-1.0
chr1	2297681	2297951	ENSG00000157933.9|SKI|RBFOX2|RBFOX2	956	+	4.6483526	1.360664	-1.0	-1.0
chr1	2294541	2294856	ENSG00000157933.9|SKI|RBFOX2|RBFOX2	950	+	3.5802536	1.2999401	-1.0	-1.0
chr1	2267591	2267761	ENSG00000157933.9|SKI|RBFOX2|RBFOX2	918	+	2.715976	1.0864232	-1.0	-1.0
chr1	2232483	2232603	ENSG00000157933.9|SKI|RBFOX2|RBFOX2	906	+	4.7085333	1.0252546	-1.0	-1.0
chr1	2304133	2304253	ENSG00000157933.9|SKI|RBFOX2|RBFOX2	923	+	5.389285	1.1154647	-1.0	-1.0
chr1	2267906	2268006	ENSG00000157933.9|SKI|RBFOX2|RBFOX2	904	+	3.7571702	1.0159367	-1.0	-1.0
chr1	2287501	2287791	ENSG00000157933.9|SKI|RBFOX2|RBFOX2	945	+	2.8206959	1.2608927	-1.0	-1.0
chr1	2230850	2231020	ENSG00000157933.9|SKI|RBFOX2|RBFOX2	946	+	3.2891412	1.2637739	-1.0	-1.0
chr1	2296066	2296196	ENSG00000157933.9|SKI|RBFOX2|RBFOX2	907	+	4.291121	1.0294291	-1.0	-1.0
chr1	2409088	2409283	ENSG00000157911.9|PEX10|RBFOX2|RBFOX2	936	-	3.5916102	1.191696	-1.0	-1.0
chr1	2409283	2409677	ENSG00000157911.9|PEX10|RBFOX2|RBFOX2	977	-	5.6387687	1.631302	-1.0	-1.0
chr1	2503030	2503195	ENSG00000149527.17|PLCH2|RBFOX2|RBFOX2	904	+	5.6316442	1.0186466	-1.0	-1.0
chr1	2502860	2503030	ENSG00000149527.17|PLCH2|RBFOX2|RBFOX2	915	+	5.79701	1.0700153	-1.0	-1.0
chr1	2503230	2503350	ENSG00000149527.17|PLCH2|RBFOX2|RBFOX2	904	+	5.5625567	1.0159367	-1.0	-1.0
chr1	2516152	2516392	ENSG00000157881.13|PANK4|RBFOX2|RBFOX2	995	-	5.225398	2.3346643	-1.0	-1.0
chr1	2520049	2520169	ENSG00000157881.13|PANK4|RBFOX2|RBFOX2	911	-	5.679749	1.0499973	-1.0	-1.0
chr1	2515937	2516142	ENSG00000157881.13|PANK4|RBFOX2|RBFOX2	978	-	5.0154195	1.6549039	-1.0	-1.0
chr1	2516737	2516837	ENSG00000157881.13|PANK4|RBFOX2|RBFOX2	904	-	5.5758324	1.0159367	-1.0	-1.0
chr1	2516402	2516682	ENSG00000157881.13|PANK4|RBFOX2|RBFOX2	986	-	5.2162886	1.8397689	-1.0	-1.0
chr1	2558647	2558747	ENSG00000157873.17|TNFRSF14|RBFOX2|RBFOX2	902	+	5.6192627	1.0068448	-1.0	-1.0
chr1	2561213	2561313	ENSG00000157873.17|TNFRSF14|RBFOX2|RBFOX2	901	+	5.6192627	1.0060987	-1.0	-1.0
chr1	2559002	2559577	ENSG00000157873.17|TNFRSF14|RBFOX2|RBFOX2	962	+	4.5499325	1.4242402	-1.0	-1.0
chr1	2560728	2560828	ENSG00000157873.17|TNFRSF14|RBFOX2|RBFOX2	902	+	5.7382054	1.0073211	-1.0	-1.0
chr1	2590989	2591114	ENSG00000157870.14|FAM213B|RBFOX2|RBFOX2	910	+	5.756793	1.0450963	-1.0	-1.0
chr1	2586749	2586939	ENSG00000157870.14|FAM213B|RBFOX2|RBFOX2	974	+	6.305314	1.5830773	-1.0	-1.0
chr1	3471503	3471606	ENSG00000130762.14|ARHGEF16|RBFOX2|RBFOX2	903	+	3.7369082	1.0138478	-1.0	-1.0
chr1	3471671	3471781	ENSG00000130762.14|ARHGEF16|RBFOX2|RBFOX2	904	+	5.571416	1.0159367	-1.0	-1.0
chr1	3470033	3471198	ENSG00000130762.14|ARHGEF16|RBFOX2|RBFOX2	976	+	5.6496067	1.6249096	-1.0	-1.0
chr1	3479913	3480028	ENSG00000130762.14|ARHGEF16|RBFOX2|RBFOX2	940	+	4.090122	1.2219224	-1.0	-1.0
chr1	3477999	3478194	ENSG00000130762.14|ARHGEF16|RBFOX2|RBFOX2	936	+	4.3125863	1.1908509	-1.0	-1.0
chr1	3472031	3472131	ENSG00000130762.14|ARHGEF16|RBFOX2|RBFOX2	915	+	5.8263116	1.0722135	-1.0	-1.0
chr1	3515167	3515401	ENSG00000162591.15|MEGF6|RBFOX2|RBFOX2	968	-	6.2239804	1.4894282	-1.0	-1.0
chr1	3501308	3501795	ENSG00000162591.15|MEGF6|RBFOX2|RBFOX2	958	-	4.2276926	1.3760425	-1.0	-1.0
chr1	3509340	3509485	ENSG00000162591.15|MEGF6|RBFOX2|RBFOX2	906	-	3.4428535	1.0279765	-1.0	-1.0
chr1	3509560	3509750	ENSG00000162591.15|MEGF6|RBFOX2|RBFOX2	986	-	6.472094	1.8673106	-1.0	-1.0
chr1	3553368	3553503	ENSG00000162591.15|MEGF6|RBFOX2|RBFOX2	917	-	3.8227146	1.0814351	-1.0	-1.0
chr1	3497505	3497621	ENSG00000162591.15|MEGF6|RBFOX2|RBFOX2	910	-	3.153451	1.0434006	-1.0	-1.0
chr1	3494244	3494344	ENSG00000162591.15|MEGF6|RBFOX2|RBFOX2	901	-	5.553585	1.005506	-1.0	-1.0
chr1	3510262	3510437	ENSG00000162591.15|MEGF6|RBFOX2|RBFOX2	948	-	6.0121455	1.2856866	-1.0	-1.0
chr1	3505621	3505721	ENSG00000162591.15|MEGF6|RBFOX2|RBFOX2	903	-	5.7382054	1.0131394	-1.0	-1.0
chr1	3500394	3500549	ENSG00000162591.15|MEGF6|RBFOX2|RBFOX2	903	-	5.6385894	1.0112213	-1.0	-1.0
chr1	3545738	3545838	ENSG00000162591.15|MEGF6|RBFOX2|RBFOX2	904	-	5.623579	1.015863	-1.0	-1.0
chr1	3537643	3537838	ENSG00000162591.15|MEGF6|RBFOX2|RBFOX2	994	-	6.089938	2.2254379	-1.0	-1.0
chr1	3562713	3562868	ENSG00000162591.15|MEGF6|RBFOX2|RBFOX2	914	-	5.7797008	1.0649107	-1.0	-1.0
chr1	3510947	3511162	ENSG00000162591.15|MEGF6|RBFOX2|RBFOX2	962	-	5.5241733	1.4182891	-1.0	-1.0
chr1	3499924	3500364	ENSG00000162591.15|MEGF6|RBFOX2|RBFOX2	961	-	4.5988507	1.413299	-1.0	-1.0
chr1	3498559	3498697	ENSG00000162591.15|MEGF6|RBFOX2|RBFOX2	952	-	5.050978	1.322864	-1.0	-1.0
chr1	3551058	3551288	ENSG00000162591.15|MEGF6|RBFOX2|RBFOX2	910	-	4.6292915	1.0455573	-1.0	-1.0
chr1	3510492	3510632	ENSG00000162591.15|MEGF6|RBFOX2|RBFOX2	905	-	5.68602	1.0244415	-1.0	-1.0
chr1	3496078	3496283	ENSG00000162591.15|MEGF6|RBFOX2|RBFOX2	955	-	6.0548325	1.3427737	-1.0	-1.0
chr1	3548768	3548913	ENSG00000162591.15|MEGF6|RBFOX2|RBFOX2	908	-	5.7096124	1.0343404	-1.0	-1.0
chr1	3498876	3499137	ENSG00000162591.15|MEGF6|RBFOX2|RBFOX2	961	-	5.261705	1.410997	-1.0	-1.0
chr1	3497656	3498370	ENSG00000162591.15|MEGF6|RBFOX2|RBFOX2	983	-	4.698973	1.7602527	-1.0	-1.0
chr1	3722207	3723353	ENSG00000078900.14|TP73|RBFOX2|RBFOX2	999	+	7.477449	3.068124	-1.0	-1.0
chr1	3737840	3738035	ENSG00000227372.11|TP73-AS1|RBFOX2|RBFOX2	956	-	3.9565399	1.3558667	-1.0	-1.0
chr1	3910547	3910647	ENSG00000236423.5|LINC01134|RBFOX2|RBFOX2	907	+	5.750183	1.0295035	-1.0	-1.0
chr1	5882673	5882848	ENSG00000131697.17|NPHP4|RBFOX2|RBFOX2	923	-	5.8677926	1.1128076	-1.0	-1.0
chr1	5999759	6000064	ENSG00000069424.14|KCNAB2|RBFOX2|RBFOX2	927	+	4.259044	1.1386123	-1.0	-1.0
chr1	6207588	6207818	ENSG00000158286.12|RNF207|RBFOX2|RBFOX2	915	+	5.779651	1.0716088	-1.0	-1.0
chr1	6207251	6207378	ENSG00000158286.12|RNF207|RBFOX2|RBFOX2	913	+	5.767852	1.0598115	-1.0	-1.0
chr1	6210055	6210222	ENSG00000158286.12|RNF207|RBFOX2|RBFOX2	959	+	4.4250083	1.3917842	-1.0	-1.0
chr1	6213948	6214138	ENSG00000158286.12|RNF207|RBFOX2|RBFOX2	943	+	5.9780817	1.2405607	-1.0	-1.0
chr1	6211313	6211498	ENSG00000158286.12|RNF207|RBFOX2|RBFOX2	950	+	6.0394597	1.3049666	-1.0	-1.0
chr1	6208008	6208223	ENSG00000158286.12|RNF207|RBFOX2|RBFOX2	994	+	5.0676594	2.2279615	-1.0	-1.0
chr1	6211123	6211298	ENSG00000158286.12|RNF207|RBFOX2|RBFOX2	906	+	4.0873785	1.0274794	-1.0	-1.0
chr1	6212771	6213011	ENSG00000158286.12|RNF207|RBFOX2|RBFOX2	946	+	4.7595973	1.2647268	-1.0	-1.0
chr1	6210574	6210804	ENSG00000158286.12|RNF207|RBFOX2|RBFOX2	968	+	4.5674624	1.4901658	-1.0	-1.0
chr1	6218088	6218203	ENSG00000158286.12|RNF207|RBFOX2|RBFOX2	913	+	5.798735	1.0595989	-1.0	-1.0
chr1	6213183	6213333	ENSG00000158286.12|RNF207|RBFOX2|RBFOX2	998	+	7.310448	2.6076407	-1.0	-1.0
chr1	6210914	6211034	ENSG00000158286.12|RNF207|RBFOX2|RBFOX2	902	+	5.5553875	1.0085897	-1.0	-1.0
chr1	6308114	6308789	ENSG00000097021.19|ACOT7|RBFOX2|RBFOX2	950	-	6.1086955	1.3052738	-1.0	-1.0
chr1	6307939	6308114	ENSG00000097021.19|ACOT7|RBFOX2|RBFOX2	910	-	5.747984	1.0469255	-1.0	-1.0
chr1	6307649	6307864	ENSG00000097021.19|ACOT7|RBFOX2|RBFOX2	961	-	6.211675	1.405193	-1.0	-1.0
chr1	6343199	6343309	ENSG00000097021.19|ACOT7|RBFOX2|RBFOX2	904	-	5.5625567	1.0159367	-1.0	-1.0
chr1	6460251	6460701	ENSG00000187017.15|ESPN|RBFOX2|RBFOX2	924	+	4.5141535	1.1219566	-1.0	-1.0
chr1	6475298	6475461	ENSG00000171680.21|PLEKHG5|RBFOX2|RBFOX2	959	-	6.109412	1.3829191	-1.0	-1.0
chr1	6597042	6597337	ENSG00000162413.16|KLHL21|RBFOX2|RBFOX2	993	-	5.7889223	2.1312733	-1.0	-1.0
chr1	6652242	6652352	ENSG00000007923.15|DNAJC11|RBFOX2|RBFOX2	906	-	5.828268	1.0272533	-1.0	-1.0
chr1	6651747	6652187	ENSG00000007923.15|DNAJC11|RBFOX2|RBFOX2	1000	-	5.9847827	3.8080323	-1.0	-1.0
chr1	6886023	6886128	ENSG00000171735.18|CAMTA1|RBFOX2|RBFOX2	907	+	5.672706	1.030099	-1.0	-1.0
chr1	6885768	6885988	ENSG00000171735.18|CAMTA1|RBFOX2|RBFOX2	994	+	7.096184	2.2507665	-1.0	-1.0
chr1	7975347	7975457	ENSG00000116288.12|PARK7|RBFOX2|RBFOX2	906	+	5.797404	1.0278265	-1.0	-1.0
chr1	8024352	8024467	ENSG00000116285.12|ERRFI1|RBFOX2|RBFOX2	924	-	3.1907415	1.1189698	-1.0	-1.0
chr1	8025472	8025797	ENSG00000116285.12|ERRFI1|RBFOX2|RBFOX2	923	-	2.403806	1.1140943	-1.0	-1.0
chr1	8025862	8026152	ENSG00000116285.12|ERRFI1|RBFOX2|RBFOX2	962	-	2.7154644	1.4196637	-1.0	-1.0
chr1	8437377	8437667	ENSG00000142599.17|RERE|RBFOX2|RBFOX2	998	-	5.7707253	2.6481304	-1.0	-1.0
chr1	8355879	8355994	ENSG00000142599.17|RERE|RBFOX2|RBFOX2	964	-	6.105907	1.4429622	-1.0	-1.0
chr1	8701841	8702026	ENSG00000142599.17|RERE|RBFOX2|RBFOX2	925	-	5.884371	1.126245	-1.0	-1.0
chr1	8402179	8402314	ENSG00000142599.17|RERE|RBFOX2|RBFOX2	904	-	5.614615	1.0159367	-1.0	-1.0
chr1	8437762	8437982	ENSG00000142599.17|RERE|RBFOX2|RBFOX2	979	-	4.229336	1.6816139	-1.0	-1.0
chr1	8366434	8366644	ENSG00000142599.17|RERE|RBFOX2|RBFOX2	973	-	4.1605597	1.575781	-1.0	-1.0
chr1	8410054	8410229	ENSG00000142599.17|RERE|RBFOX2|RBFOX2	968	-	5.90144	1.4890803	-1.0	-1.0
chr1	8663726	8663916	ENSG00000142599.17|RERE|RBFOX2|RBFOX2	923	-	3.7444634	1.111069	-1.0	-1.0
chr1	8365618	8365811	ENSG00000142599.17|RERE|RBFOX2|RBFOX2	952	-	3.2434936	1.3167218	-1.0	-1.0
chr1	8364275	8364470	ENSG00000142599.17|RERE|RBFOX2|RBFOX2	957	-	6.0563664	1.361801	-1.0	-1.0
chr1	8702891	8703054	ENSG00000142599.17|RERE|RBFOX2|RBFOX2	975	-	6.0613294	1.602622	-1.0	-1.0
chr1	8460962	8461112	ENSG00000142599.17|RERE|RBFOX2|RBFOX2	901	-	5.6126947	1.0062689	-1.0	-1.0
chr1	8353616	8353746	ENSG00000142599.17|RERE|RBFOX2|RBFOX2	916	-	3.3700457	1.0732644	-1.0	-1.0
chr1	8545433	8545628	ENSG00000142599.17|RERE|RBFOX2|RBFOX2	998	-	7.475611	2.7711062	-1.0	-1.0
chr1	8359041	8359231	ENSG00000142599.17|RERE|RBFOX2|RBFOX2	928	-	4.134286	1.1434373	-1.0	-1.0
chr1	8871451	8871796	ENSG00000074800.13|ENO1|RBFOX2|RBFOX2	974	-	4.542021	1.5901597	-1.0	-1.0
chr1	8870541	8870861	ENSG00000074800.13|ENO1|RBFOX2|RBFOX2	956	-	3.4054487	1.3594096	-1.0	-1.0
chr1	8870876	8871251	ENSG00000074800.13|ENO1|RBFOX2|RBFOX2	949	-	3.6134996	1.2911061	-1.0	-1.0
chr1	9157345	9157485	ENSG00000228526.6|MIR34AHG|RBFOX2|RBFOX2	923	-	2.9965572	1.111021	-1.0	-1.0
chr1	9180935	9181035	ENSG00000228526.6|MIR34AHG|RBFOX2|RBFOX2	935	-	5.990891	1.1885935	-1.0	-1.0
chr1	9151395	9151665	ENSG00000228526.6|MIR34AHG|RBFOX2|RBFOX2	918	-	3.0411196	1.0873252	-1.0	-1.0
chr1	9183001	9183196	ENSG00000234546.3|LINC01759|RBFOX2|RBFOX2	967	+	6.209863	1.4761597	-1.0	-1.0
chr1	9542067	9542172	ENSG00000171612.6|SLC25A33|RBFOX2|RBFOX2	904	+	5.571416	1.0159367	-1.0	-1.0
chr1	9607223	9607408	ENSG00000188807.12|TMEM201|RBFOX2|RBFOX2	913	+	5.765805	1.0583816	-1.0	-1.0
chr1	9736097	9736317	ENSG00000171603.16|CLSTN1|RBFOX2|RBFOX2	950	-	5.794038	1.3009665	-1.0	-1.0
chr1	9730760	9730925	ENSG00000171603.16|CLSTN1|RBFOX2|RBFOX2	921	-	5.8369613	1.1001122	-1.0	-1.0
chr1	9737097	9737302	ENSG00000171603.16|CLSTN1|RBFOX2|RBFOX2	960	-	3.9613936	1.3941985	-1.0	-1.0
chr1	9872698	9872808	ENSG00000178585.14|CTNNBIP1|RBFOX2|RBFOX2	904	-	5.630682	1.0159367	-1.0	-1.0
chr1	9894577	9894752	ENSG00000178585.14|CTNNBIP1|RBFOX2|RBFOX2	971	-	6.218416	1.5439969	-1.0	-1.0
chr1	9882576	9882776	ENSG00000178585.14|CTNNBIP1|RBFOX2|RBFOX2	990	-	6.7514234	2.0032754	-1.0	-1.0
chr1	9863431	9863546	ENSG00000178585.14|CTNNBIP1|RBFOX2|RBFOX2	920	-	5.8517504	1.0964272	-1.0	-1.0
chr1	10106583	10106708	ENSG00000130939.18|UBE4B|RBFOX2|RBFOX2	910	+	5.7261705	1.043514	-1.0	-1.0
chr1	10107394	10107499	ENSG00000130939.18|UBE4B|RBFOX2|RBFOX2	904	+	5.6489787	1.0159367	-1.0	-1.0
chr1	10279138	10279328	ENSG00000054523.17|KIF1B|RBFOX2|RBFOX2	986	+	5.0350595	1.8597511	-1.0	-1.0
chr1	10280628	10281118	ENSG00000054523.17|KIF1B|RBFOX2|RBFOX2	993	+	6.675949	2.165447	-1.0	-1.0
chr1	10374570	10374700	ENSG00000054523.17|KIF1B|RBFOX2|RBFOX2	922	+	5.8549657	1.106257	-1.0	-1.0
chr1	11057627	11057792	ENSG00000116649.9|SRM|RBFOX2|RBFOX2	951	-	3.3949752	1.3103966	-1.0	-1.0
chr1	11059529	11059686	ENSG00000116649.9|SRM|RBFOX2|RBFOX2	916	-	3.233834	1.0738428	-1.0	-1.0
chr1	11131208	11131443	ENSG00000198793.12|MTOR|RBFOX2|RBFOX2	997	-	7.2127132	2.4652712	-1.0	-1.0
chr1	11189727	11189912	ENSG00000198793.12|MTOR|RBFOX2|RBFOX2	907	-	3.846115	1.0303272	-1.0	-1.0
chr1	11649602	11649857	ENSG00000116661.10|FBXO2|RBFOX2|RBFOX2	917	-	2.9327607	1.0783246	-1.0	-1.0
chr1	11662164	11662354	ENSG00000132879.13|FBXO44|RBFOX2|RBFOX2	904	+	5.673299	1.0187476	-1.0	-1.0
chr1	11661239	11662159	ENSG00000132879.13|FBXO44|RBFOX2|RBFOX2	996	+	4.4136734	2.4023838	-1.0	-1.0
chr1	11794538	11794723	ENSG00000177000.11|MTHFR|RBFOX2|RBFOX2	967	-	4.6813097	1.4763823	-1.0	-1.0
chr1	11834660	11834825	ENSG00000011021.21|CLCN6|RBFOX2|RBFOX2	903	+	3.156042	1.0153118	-1.0	-1.0
chr1	11845766	11845891	ENSG00000242349.5|NPPA-AS1|RBFOX2|RBFOX2	954	+	3.34599	1.3415704	-1.0	-1.0
chr1	11957728	11957833	ENSG00000083444.16|PLOD1|RBFOX2|RBFOX2	904	+	5.6320963	1.0159367	-1.0	-1.0
chr1	11945522	11945632	ENSG00000083444.16|PLOD1|RBFOX2|RBFOX2	904	+	5.6217775	1.0159367	-1.0	-1.0
chr1	11966439	11966624	ENSG00000083444.16|PLOD1|RBFOX2|RBFOX2	934	+	5.873486	1.1775198	-1.0	-1.0
chr1	11943705	11943855	ENSG00000083444.16|PLOD1|RBFOX2|RBFOX2	917	+	3.829287	1.0793365	-1.0	-1.0
chr1	11997606	11997806	ENSG00000116688.16|MFN2|RBFOX2|RBFOX2	992	+	6.851572	2.1138463	-1.0	-1.0
chr1	12029577	12029792	ENSG00000116691.10|MIIP|RBFOX2|RBFOX2	956	+	4.0952315	1.3528025	-1.0	-1.0
chr1	12029282	12029502	ENSG00000116691.10|MIIP|RBFOX2|RBFOX2	910	+	3.9410958	1.0481625	-1.0	-1.0
chr1	12026527	12026767	ENSG00000116691.10|MIIP|RBFOX2|RBFOX2	959	+	6.075417	1.3887239	-1.0	-1.0
chr1	12576678	12576808	ENSG00000162496.8|DHRS3|RBFOX2|RBFOX2	907	-	3.137602	1.0332079	-1.0	-1.0
chr1	12586271	12586481	ENSG00000162496.8|DHRS3|RBFOX2|RBFOX2	953	-	3.3985088	1.3248037	-1.0	-1.0
chr1	12576958	12577148	ENSG00000162496.8|DHRS3|RBFOX2|RBFOX2	933	-	3.106789	1.1747532	-1.0	-1.0
chr1	12615588	12615958	ENSG00000162496.8|DHRS3|RBFOX2|RBFOX2	947	-	3.5783868	1.2722127	-1.0	-1.0
chr1	12583716	12583861	ENSG00000162496.8|DHRS3|RBFOX2|RBFOX2	913	-	3.7999642	1.0612609	-1.0	-1.0
chr1	14994170	14994365	ENSG00000189337.16|KAZN|RBFOX2|RBFOX2	961	+	4.6624146	1.4069297	-1.0	-1.0
chr1	15187314	15187479	ENSG00000171729.13|TMEM51|RBFOX2|RBFOX2	945	+	4.6607046	1.2625707	-1.0	-1.0
chr1	15524183	15524445	ENSG00000132906.17|CASP9|RBFOX2|RBFOX2	960	-	5.1776066	1.3988266	-1.0	-1.0
chr1	15524445	15524555	ENSG00000132906.17|CASP9|RBFOX2|RBFOX2	944	-	4.140707	1.248505	-1.0	-1.0
chr1	15725153	15725316	ENSG00000116786.11|PLEKHM2|RBFOX2|RBFOX2	922	+	3.1861637	1.1071359	-1.0	-1.0
chr1	15849905	15850085	ENSG00000065526.10|SPEN|RBFOX2|RBFOX2	919	+	5.0760126	1.0894043	-1.0	-1.0
chr1	15943898	15944003	ENSG00000116809.11|ZBTB17|RBFOX2|RBFOX2	917	-	5.822601	1.0795263	-1.0	-1.0
chr1	15944008	15944338	ENSG00000116809.11|ZBTB17|RBFOX2|RBFOX2	969	-	5.2130084	1.5057509	-1.0	-1.0
chr1	16140235	16140370	ENSG00000142627.12|EPHA2|RBFOX2|RBFOX2	924	-	5.8767996	1.1184883	-1.0	-1.0
chr1	16127630	16127855	ENSG00000142627.12|EPHA2|RBFOX2|RBFOX2	904	-	5.626835	1.0161594	-1.0	-1.0
chr1	16130934	16131079	ENSG00000142627.12|EPHA2|RBFOX2|RBFOX2	907	-	5.816333	1.0321432	-1.0	-1.0
chr1	16138720	16138845	ENSG00000142627.12|EPHA2|RBFOX2|RBFOX2	912	-	3.2602718	1.0563705	-1.0	-1.0
chr1	16625644	16625829	ENSG00000215908.10|CROCCP2|RBFOX2|RBFOX2	933	-	2.3701	1.1740052	-1.0	-1.0
chr1	16626020	16626180	ENSG00000215908.10|CROCCP2|RBFOX2|RBFOX2	917	-	3.969473	1.0816935	-1.0	-1.0
chr1	16648431	16648556	ENSG00000186301.8|MST1P2|RBFOX2|RBFOX2	943	+	3.2595992	1.2412964	-1.0	-1.0
chr1	16647581	16647783	ENSG00000186301.8|MST1P2|RBFOX2|RBFOX2	1000	+	4.4747252	4.368378	-1.0	-1.0
chr1	16648298	16648401	ENSG00000186301.8|MST1P2|RBFOX2|RBFOX2	984	+	2.7844217	1.7986467	-1.0	-1.0
chr1	16647952	16648062	ENSG00000186301.8|MST1P2|RBFOX2|RBFOX2	1000	+	4.686674	3.90925	-1.0	-1.0
chr1	16648198	16648298	ENSG00000186301.8|MST1P2|RBFOX2|RBFOX2	954	+	4.182938	1.3355211	-1.0	-1.0
chr1	16647843	16647952	ENSG00000186301.8|MST1P2|RBFOX2|RBFOX2	989	+	3.896813	1.9486184	-1.0	-1.0
chr1	16648067	16648187	ENSG00000186301.8|MST1P2|RBFOX2|RBFOX2	940	+	2.635527	1.2252682	-1.0	-1.0
chr1	16759268	16759399	ENSG00000186715.10|MST1L|RBFOX2|RBFOX2	914	-	3.027316	1.0641764	-1.0	-1.0
chr1	16759168	16759268	ENSG00000186715.10|MST1L|RBFOX2|RBFOX2	997	-	4.6233115	2.4698362	-1.0	-1.0
chr1	17435314	17435509	ENSG00000179051.13|RCC2|RBFOX2|RBFOX2	938	-	4.1165643	1.2099531	-1.0	-1.0
chr1	17684355	17684470	ENSG00000074964.16|ARHGEF10L|RBFOX2|RBFOX2	914	+	5.805906	1.0632676	-1.0	-1.0
chr1	17634562	17634834	ENSG00000074964.16|ARHGEF10L|RBFOX2|RBFOX2	993	+	3.7789953	2.1732645	-1.0	-1.0
chr1	17618787	17619137	ENSG00000074964.16|ARHGEF10L|RBFOX2|RBFOX2	947	+	3.5715113	1.2771577	-1.0	-1.0
chr1	17679785	17679895	ENSG00000074964.16|ARHGEF10L|RBFOX2|RBFOX2	909	+	5.7063675	1.0429327	-1.0	-1.0
chr1	17642817	17643027	ENSG00000074964.16|ARHGEF10L|RBFOX2|RBFOX2	990	+	4.9046164	1.9847174	-1.0	-1.0
chr1	17582822	17582967	ENSG00000074964.16|ARHGEF10L|RBFOX2|RBFOX2	919	+	3.1010184	1.0939686	-1.0	-1.0
chr1	17683025	17683130	ENSG00000074964.16|ARHGEF10L|RBFOX2|RBFOX2	927	+	3.8954902	1.1337743	-1.0	-1.0
chr1	17652130	17652280	ENSG00000074964.16|ARHGEF10L|RBFOX2|RBFOX2	905	+	5.698199	1.0218419	-1.0	-1.0
chr1	17671700	17671825	ENSG00000074964.16|ARHGEF10L|RBFOX2|RBFOX2	904	+	4.0872426	1.0182319	-1.0	-1.0
chr1	17652645	17652840	ENSG00000074964.16|ARHGEF10L|RBFOX2|RBFOX2	940	+	5.9604955	1.2205296	-1.0	-1.0
chr1	17635576	17635731	ENSG00000074964.16|ARHGEF10L|RBFOX2|RBFOX2	908	+	5.6669636	1.0349643	-1.0	-1.0
chr1	17619595	17619755	ENSG00000074964.16|ARHGEF10L|RBFOX2|RBFOX2	904	+	5.6939616	1.0174122	-1.0	-1.0
chr1	17671040	17671150	ENSG00000074964.16|ARHGEF10L|RBFOX2|RBFOX2	935	+	5.847642	1.184805	-1.0	-1.0
chr1	17652460	17652600	ENSG00000074964.16|ARHGEF10L|RBFOX2|RBFOX2	910	+	5.7471805	1.0459917	-1.0	-1.0
chr1	17635296	17635461	ENSG00000074964.16|ARHGEF10L|RBFOX2|RBFOX2	915	+	2.661811	1.0724721	-1.0	-1.0
chr1	17640302	17640512	ENSG00000074964.16|ARHGEF10L|RBFOX2|RBFOX2	983	+	3.880454	1.7587183	-1.0	-1.0
chr1	17674490	17674730	ENSG00000074964.16|ARHGEF10L|RBFOX2|RBFOX2	985	+	4.858593	1.826178	-1.0	-1.0
chr1	17642367	17642627	ENSG00000074964.16|ARHGEF10L|RBFOX2|RBFOX2	933	+	3.6775558	1.1758393	-1.0	-1.0
chr1	17671270	17671450	ENSG00000074964.16|ARHGEF10L|RBFOX2|RBFOX2	918	+	3.5107706	1.0855255	-1.0	-1.0
chr1	17683295	17683800	ENSG00000074964.16|ARHGEF10L|RBFOX2|RBFOX2	981	+	4.668271	1.7217506	-1.0	-1.0
chr1	17612767	17612867	ENSG00000074964.16|ARHGEF10L|RBFOX2|RBFOX2	903	+	5.558091	1.0138655	-1.0	-1.0
chr1	17664093	17664208	ENSG00000074964.16|ARHGEF10L|RBFOX2|RBFOX2	920	+	3.6435268	1.0970583	-1.0	-1.0
chr1	17588674	17588784	ENSG00000074964.16|ARHGEF10L|RBFOX2|RBFOX2	904	+	5.5669947	1.0159367	-1.0	-1.0
chr1	17615257	17615357	ENSG00000074964.16|ARHGEF10L|RBFOX2|RBFOX2	903	+	5.558091	1.0126642	-1.0	-1.0
chr1	17587645	17587785	ENSG00000074964.16|ARHGEF10L|RBFOX2|RBFOX2	909	+	5.7298355	1.0419784	-1.0	-1.0
chr1	17683855	17684190	ENSG00000074964.16|ARHGEF10L|RBFOX2|RBFOX2	959	+	4.4492364	1.3917798	-1.0	-1.0
chr1	17597309	17597634	ENSG00000074964.16|ARHGEF10L|RBFOX2|RBFOX2	927	+	3.3770094	1.137586	-1.0	-1.0
chr1	17588215	17588320	ENSG00000074964.16|ARHGEF10L|RBFOX2|RBFOX2	904	+	5.6038675	1.0159367	-1.0	-1.0
chr1	17672250	17672395	ENSG00000074964.16|ARHGEF10L|RBFOX2|RBFOX2	909	+	5.717352	1.0409366	-1.0	-1.0
chr1	17622831	17622995	ENSG00000074964.16|ARHGEF10L|RBFOX2|RBFOX2	936	+	4.410952	1.1943603	-1.0	-1.0
chr1	18877092	18877202	ENSG00000255275.3|AL080251.1|RBFOX2|RBFOX2	925	-	3.903313	1.1258416	-1.0	-1.0
chr1	18917102	18917892	ENSG00000255275.3|AL080251.1|RBFOX2|RBFOX2	990	-	6.1481786	2.009641	-1.0	-1.0
chr1	18877662	18877762	ENSG00000255275.3|AL080251.1|RBFOX2|RBFOX2	926	-	3.9647563	1.1302543	-1.0	-1.0
chr1	18881922	18882027	ENSG00000255275.3|AL080251.1|RBFOX2|RBFOX2	903	-	5.590835	1.0148642	-1.0	-1.0
chr1	18871449	18871609	ENSG00000255275.3|AL080251.1|RBFOX2|RBFOX2	907	-	3.1624227	1.0328422	-1.0	-1.0
chr1	18878097	18878242	ENSG00000255275.3|AL080251.1|RBFOX2|RBFOX2	911	-	5.734763	1.0489849	-1.0	-1.0
chr1	18917902	18918042	ENSG00000255275.3|AL080251.1|RBFOX2|RBFOX2	903	-	3.108131	1.0134299	-1.0	-1.0
chr1	18880303	18880498	ENSG00000255275.3|AL080251.1|RBFOX2|RBFOX2	924	-	4.069336	1.1182603	-1.0	-1.0
chr1	18878402	18878542	ENSG00000255275.3|AL080251.1|RBFOX2|RBFOX2	939	-	3.4267938	1.2178919	-1.0	-1.0
chr1	18877290	18877410	ENSG00000255275.3|AL080251.1|RBFOX2|RBFOX2	932	-	3.3570309	1.168557	-1.0	-1.0
chr1	18877092	18877202	ENSG00000159423.16|ALDH4A1|RBFOX2|RBFOX2	925	-	3.903313	1.126588	-1.0	-1.0
chr1	18877662	18877762	ENSG00000159423.16|ALDH4A1|RBFOX2|RBFOX2	926	-	3.9647563	1.1302543	-1.0	-1.0
chr1	18881922	18882027	ENSG00000159423.16|ALDH4A1|RBFOX2|RBFOX2	903	-	5.590835	1.0143832	-1.0	-1.0
chr1	18871449	18871609	ENSG00000159423.16|ALDH4A1|RBFOX2|RBFOX2	906	-	3.1624227	1.0279964	-1.0	-1.0
chr1	18878097	18878242	ENSG00000159423.16|ALDH4A1|RBFOX2|RBFOX2	911	-	5.734763	1.0510808	-1.0	-1.0
chr1	18880303	18880498	ENSG00000159423.16|ALDH4A1|RBFOX2|RBFOX2	924	-	4.069336	1.1179985	-1.0	-1.0
chr1	18878402	18878542	ENSG00000159423.16|ALDH4A1|RBFOX2|RBFOX2	939	-	3.4267938	1.2116703	-1.0	-1.0
chr1	18877290	18877410	ENSG00000159423.16|ALDH4A1|RBFOX2|RBFOX2	931	-	3.3570309	1.1640158	-1.0	-1.0
chr1	18917102	18917892	ENSG00000169991.10|IFFO2|RBFOX2|RBFOX2	990	-	6.1481786	2.0092201	-1.0	-1.0
chr1	18917902	18918042	ENSG00000169991.10|IFFO2|RBFOX2|RBFOX2	903	-	3.108131	1.0135545	-1.0	-1.0
chr1	19127020	19127170	ENSG00000127481.14|UBR4|RBFOX2|RBFOX2	926	-	3.7882392	1.1310732	-1.0	-1.0
chr1	19140455	19140750	ENSG00000127481.14|UBR4|RBFOX2|RBFOX2	977	-	5.1122885	1.6446209	-1.0	-1.0
chr1	19139975	19140085	ENSG00000127481.14|UBR4|RBFOX2|RBFOX2	917	-	5.8143377	1.0806947	-1.0	-1.0
chr1	19139860	19139970	ENSG00000127481.14|UBR4|RBFOX2|RBFOX2	904	-	5.5684686	1.0159367	-1.0	-1.0
chr1	19146633	19146825	ENSG00000127481.14|UBR4|RBFOX2|RBFOX2	984	-	6.5349836	1.7841123	-1.0	-1.0
chr1	19096412	19096512	ENSG00000127481.14|UBR4|RBFOX2|RBFOX2	903	-	5.623579	1.0149009	-1.0	-1.0
chr1	19256907	19257063	ENSG00000053372.4|MRTO4|RBFOX2|RBFOX2	972	+	5.992091	1.5494748	-1.0	-1.0
chr1	19456500	19456610	ENSG00000077549.17|CAPZB|RBFOX2|RBFOX2	906	-	5.8489676	1.0273373	-1.0	-1.0
chr1	19474985	19475115	ENSG00000077549.17|CAPZB|RBFOX2|RBFOX2	949	-	5.969555	1.28883	-1.0	-1.0
chr1	19403247	19403442	ENSG00000077549.17|CAPZB|RBFOX2|RBFOX2	960	-	6.116134	1.402902	-1.0	-1.0
chr1	19369138	19369273	ENSG00000077549.17|CAPZB|RBFOX2|RBFOX2	921	-	3.2535272	1.1021011	-1.0	-1.0
chr1	20484720	20484820	ENSG00000162545.5|CAMK2N1|RBFOX2|RBFOX2	907	-	3.8022902	1.0295035	-1.0	-1.0
chr1	20786295	20786445	ENSG00000127483.17|HP1BP3|RBFOX2|RBFOX2	904	-	5.6029835	1.0159367	-1.0	-1.0
chr1	21174601	21174709	ENSG00000075151.20|EIF4G3|RBFOX2|RBFOX2	955	-	6.0136576	1.3439306	-1.0	-1.0
chr1	21035868	21035988	ENSG00000075151.20|EIF4G3|RBFOX2|RBFOX2	904	-	5.706496	1.0168839	-1.0	-1.0
chr1	21176363	21176518	ENSG00000075151.20|EIF4G3|RBFOX2|RBFOX2	930	-	3.3790166	1.1566296	-1.0	-1.0
chr1	21073541	21073731	ENSG00000075151.20|EIF4G3|RBFOX2|RBFOX2	924	-	5.8841324	1.1215981	-1.0	-1.0
chr1	21602127	21602232	ENSG00000076864.19|RAP1GAP|RBFOX2|RBFOX2	904	-	5.5692053	1.0159367	-1.0	-1.0
chr1	21653143	21653303	ENSG00000076864.19|RAP1GAP|RBFOX2|RBFOX2	933	-	4.8703804	1.1711272	-1.0	-1.0
chr1	21655697	21655797	ENSG00000076864.19|RAP1GAP|RBFOX2|RBFOX2	904	-	5.5625567	1.0159367	-1.0	-1.0
chr1	21619077	21619232	ENSG00000076864.19|RAP1GAP|RBFOX2|RBFOX2	903	-	3.6886036	1.0130005	-1.0	-1.0
chr1	21659337	21659602	ENSG00000076864.19|RAP1GAP|RBFOX2|RBFOX2	906	-	3.1389034	1.0276481	-1.0	-1.0
chr1	21659732	21659852	ENSG00000076864.19|RAP1GAP|RBFOX2|RBFOX2	908	-	5.711911	1.0371552	-1.0	-1.0
chr1	21607602	21608207	ENSG00000076864.19|RAP1GAP|RBFOX2|RBFOX2	960	-	4.0261445	1.4027257	-1.0	-1.0
chr1	21651391	21651791	ENSG00000076864.19|RAP1GAP|RBFOX2|RBFOX2	957	-	6.077934	1.363752	-1.0	-1.0
chr1	21668818	21668988	ENSG00000076864.19|RAP1GAP|RBFOX2|RBFOX2	919	-	5.7995114	1.0931578	-1.0	-1.0
chr1	21655567	21655667	ENSG00000076864.19|RAP1GAP|RBFOX2|RBFOX2	904	-	5.5669947	1.0159367	-1.0	-1.0
chr1	21603438	21603613	ENSG00000076864.19|RAP1GAP|RBFOX2|RBFOX2	908	-	5.740913	1.0357046	-1.0	-1.0
chr1	21668011	21668141	ENSG00000076864.19|RAP1GAP|RBFOX2|RBFOX2	902	-	5.5949526	1.0107214	-1.0	-1.0
chr1	21622678	21622808	ENSG00000076864.19|RAP1GAP|RBFOX2|RBFOX2	904	-	5.5959277	1.0159367	-1.0	-1.0
chr1	21651903	21652008	ENSG00000076864.19|RAP1GAP|RBFOX2|RBFOX2	901	-	5.586424	1.006377	-1.0	-1.0
chr1	21656652	21658087	ENSG00000076864.19|RAP1GAP|RBFOX2|RBFOX2	1000	-	6.5054693	3.9161432	-1.0	-1.0
chr1	21652738	21652958	ENSG00000076864.19|RAP1GAP|RBFOX2|RBFOX2	960	-	5.125793	1.4026093	-1.0	-1.0
chr1	21655807	21656077	ENSG00000076864.19|RAP1GAP|RBFOX2|RBFOX2	962	-	6.1232486	1.4163191	-1.0	-1.0
chr1	21652158	21652368	ENSG00000076864.19|RAP1GAP|RBFOX2|RBFOX2	967	-	5.6967525	1.4852253	-1.0	-1.0
chr1	21652973	21653128	ENSG00000076864.19|RAP1GAP|RBFOX2|RBFOX2	955	-	6.050144	1.3475363	-1.0	-1.0
chr1	21886141	21886241	ENSG00000142798.17|HSPG2|RBFOX2|RBFOX2	901	-	5.553585	1.0060987	-1.0	-1.0
chr1	21930015	21930135	ENSG00000142798.17|HSPG2|RBFOX2|RBFOX2	909	-	3.7655823	1.0428468	-1.0	-1.0
chr1	21888201	21888321	ENSG00000142798.17|HSPG2|RBFOX2|RBFOX2	902	-	5.580757	1.007349	-1.0	-1.0
chr1	21875283	21875518	ENSG00000142798.17|HSPG2|RBFOX2|RBFOX2	996	-	7.136815	2.3496218	-1.0	-1.0
chr1	22063108	22063213	ENSG00000070831.15|CDC42|RBFOX2|RBFOX2	901	+	5.856873	1.0055337	-1.0	-1.0
chr1	22063111	22063221	ENSG00000230068.2|CDC42-IT1|RBFOX2|RBFOX2	901	+	5.856873	1.0048605	-1.0	-1.0
chr1	23122360	23122595	ENSG00000169641.13|LUZP1|RBFOX2|RBFOX2	990	-	6.7216024	1.9801366	-1.0	-1.0
chr1	23371217	23371322	ENSG00000249087.6|ZNF436-AS1|RBFOX2|RBFOX2	904	+	5.6453943	1.0159367	-1.0	-1.0
chr1	23423746	23423976	ENSG00000204219.9|TCEA3|RBFOX2|RBFOX2	966	-	3.6084793	1.4748613	-1.0	-1.0
chr1	23424071	23424226	ENSG00000204219.9|TCEA3|RBFOX2|RBFOX2	919	-	3.0506463	1.0904669	-1.0	-1.0
chr1	23384068	23384283	ENSG00000204219.9|TCEA3|RBFOX2|RBFOX2	990	-	4.229253	2.0134728	-1.0	-1.0
chr1	23424446	23424564	ENSG00000204219.9|TCEA3|RBFOX2|RBFOX2	952	-	4.7321367	1.315609	-1.0	-1.0
chr1	23436702	23436852	ENSG00000088280.18|ASAP3|RBFOX2|RBFOX2	913	-	5.46927	1.0605992	-1.0	-1.0
chr1	23694473	23694659	ENSG00000142676.12|RPL11|RBFOX2|RBFOX2	943	+	4.1239243	1.2410562	-1.0	-1.0
chr1	23800195	23800330	ENSG00000117308.14|GALE|RBFOX2|RBFOX2	905	-	2.919724	1.0222301	-1.0	-1.0
chr1	24464185	24464360	ENSG00000001461.16|NIPAL3|RBFOX2|RBFOX2	912	+	5.7788243	1.0573542	-1.0	-1.0
chr1	24464560	24464735	ENSG00000001461.16|NIPAL3|RBFOX2|RBFOX2	931	+	5.942298	1.1597368	-1.0	-1.0
chr1	24464970	24465370	ENSG00000001461.16|NIPAL3|RBFOX2|RBFOX2	965	+	5.990293	1.45903	-1.0	-1.0
chr1	24503225	24503325	ENSG00000117602.11|RCAN3|RBFOX2|RBFOX2	901	+	5.553585	1.0060987	-1.0	-1.0
chr1	25244279	25244459	ENSG00000117616.17|RSRP1|RBFOX2|RBFOX2	903	-	3.2496367	1.011257	-1.0	-1.0
chr1	25800503	25800673	ENSG00000162430.16|SELENON|RBFOX2|RBFOX2	919	+	5.8165946	1.0924565	-1.0	-1.0
chr1	26183510	26183710	ENSG00000142675.17|CNKSR1|RBFOX2|RBFOX2	981	+	6.5876026	1.7311136	-1.0	-1.0
chr1	26284851	26284981	ENSG00000158062.20|UBXN11|RBFOX2|RBFOX2	935	-	4.8714757	1.1881723	-1.0	-1.0
chr1	26472937	26473057	ENSG00000198830.10|HMGN2|RBFOX2|RBFOX2	912	+	3.7508392	1.0533462	-1.0	-1.0
chr1	26794532	26794662	ENSG00000060642.10|PIGV|RBFOX2|RBFOX2	904	+	5.5778065	1.0159367	-1.0	-1.0
chr1	26883254	26883384	ENSG00000142751.14|GPN2|RBFOX2|RBFOX2	911	-	2.8333342	1.0507383	-1.0	-1.0
chr1	26945786	26945981	ENSG00000090273.13|NUDC|RBFOX2|RBFOX2	977	+	4.717415	1.6395171	-1.0	-1.0
chr1	26996535	26996735	ENSG00000253368.3|TRNP1|RBFOX2|RBFOX2	988	+	5.3738623	1.9207013	-1.0	-1.0
chr1	27302246	27302436	ENSG00000142784.15|WDTC1|RBFOX2|RBFOX2	915	+	3.2765589	1.0729406	-1.0	-1.0
chr1	27344882	27344982	ENSG00000142765.17|SYTL1|RBFOX2|RBFOX2	904	+	5.7024655	1.0159367	-1.0	-1.0
chr1	27349502	27349927	ENSG00000142765.17|SYTL1|RBFOX2|RBFOX2	970	+	4.2186866	1.5281444	-1.0	-1.0
chr1	27343472	27343572	ENSG00000142765.17|SYTL1|RBFOX2|RBFOX2	903	+	5.558091	1.0126802	-1.0	-1.0
chr1	27356894	27357009	ENSG00000142733.14|MAP3K6|RBFOX2|RBFOX2	904	-	5.637684	1.016254	-1.0	-1.0
chr1	27596593	27596808	ENSG00000126705.13|AHDC1|RBFOX2|RBFOX2	923	-	4.885722	1.1142213	-1.0	-1.0
chr1	27565153	27565298	ENSG00000126705.13|AHDC1|RBFOX2|RBFOX2	906	-	3.8153052	1.0290664	-1.0	-1.0
chr1	27600768	27600933	ENSG00000126705.13|AHDC1|RBFOX2|RBFOX2	906	-	5.6668086	1.0291584	-1.0	-1.0
chr1	27601618	27601823	ENSG00000126705.13|AHDC1|RBFOX2|RBFOX2	940	-	4.5430646	1.22314	-1.0	-1.0
chr1	27602218	27602403	ENSG00000126705.13|AHDC1|RBFOX2|RBFOX2	938	-	5.8885355	1.2056243	-1.0	-1.0
chr1	28458879	28459029	ENSG00000204138.12|PHACTR4|RBFOX2|RBFOX2	939	+	5.9815836	1.215451	-1.0	-1.0
chr1	28457859	28458054	ENSG00000204138.12|PHACTR4|RBFOX2|RBFOX2	969	+	6.3046417	1.51185	-1.0	-1.0
chr1	28458074	28458234	ENSG00000204138.12|PHACTR4|RBFOX2|RBFOX2	908	+	5.782807	1.036362	-1.0	-1.0
chr1	28507144	28507339	ENSG00000180198.15|RCC1|RBFOX2|RBFOX2	980	+	4.5828805	1.6966408	-1.0	-1.0
chr1	28507145	28507340	ENSG00000242125.3|SNHG3|RBFOX2|RBFOX2	980	+	4.5839543	1.6988441	-1.0	-1.0
chr1	28580747	28580927	ENSG00000197989.13|SNHG12|RBFOX2|RBFOX2	950	-	6.0016594	1.3053253	-1.0	-1.0
chr1	28581412	28581642	ENSG00000197989.13|SNHG12|RBFOX2|RBFOX2	973	-	5.192652	1.5692846	-1.0	-1.0
chr1	29060484	29060659	ENSG00000159023.19|EPB41|RBFOX2|RBFOX2	954	+	4.192396	1.3411151	-1.0	-1.0
chr1	28893837	28893987	ENSG00000159023.19|EPB41|RBFOX2|RBFOX2	988	+	5.3191853	1.9032574	-1.0	-1.0
chr1	29062314	29062419	ENSG00000159023.19|EPB41|RBFOX2|RBFOX2	910	+	5.7762117	1.0456678	-1.0	-1.0
chr1	28888145	28888575	ENSG00000159023.19|EPB41|RBFOX2|RBFOX2	985	+	4.957447	1.8155437	-1.0	-1.0
chr1	28887335	28887465	ENSG00000159023.19|EPB41|RBFOX2|RBFOX2	910	+	3.7707882	1.0438405	-1.0	-1.0
chr1	29247357	29247462	ENSG00000060656.19|PTPRU|RBFOX2|RBFOX2	904	+	5.5758324	1.0159367	-1.0	-1.0
chr1	29248217	29248317	ENSG00000060656.19|PTPRU|RBFOX2|RBFOX2	915	+	5.8263116	1.0722135	-1.0	-1.0
chr1	29248032	29248192	ENSG00000060656.19|PTPRU|RBFOX2|RBFOX2	927	+	5.074452	1.1368169	-1.0	-1.0
chr1	29260044	29260180	ENSG00000060656.19|PTPRU|RBFOX2|RBFOX2	966	+	6.143294	1.4694246	-1.0	-1.0
chr1	29246917	29247277	ENSG00000060656.19|PTPRU|RBFOX2|RBFOX2	980	+	6.4045143	1.6891394	-1.0	-1.0
chr1	29245207	29246517	ENSG00000060656.19|PTPRU|RBFOX2|RBFOX2	998	+	6.3976607	2.6664658	-1.0	-1.0
chr1	29311050	29311150	ENSG00000060656.19|PTPRU|RBFOX2|RBFOX2	904	+	5.5625567	1.0159367	-1.0	-1.0
chr1	29244857	29245057	ENSG00000060656.19|PTPRU|RBFOX2|RBFOX2	971	+	6.2698555	1.5376251	-1.0	-1.0
chr1	30988760	30988920	ENSG00000134644.15|PUM1|RBFOX2|RBFOX2	902	-	2.427929	1.0093002	-1.0	-1.0
chr1	30966880	30966980	ENSG00000134644.15|PUM1|RBFOX2|RBFOX2	904	-	5.580256	1.0159367	-1.0	-1.0
chr1	31415702	31415867	ENSG00000168528.11|SERINC2|RBFOX2|RBFOX2	976	+	4.5256314	1.6214511	-1.0	-1.0
chr1	31432038	31432188	ENSG00000168528.11|SERINC2|RBFOX2|RBFOX2	902	+	5.681573	1.0081177	-1.0	-1.0
chr1	31415907	31416017	ENSG00000168528.11|SERINC2|RBFOX2|RBFOX2	942	+	3.454003	1.2402877	-1.0	-1.0
chr1	31937509	31937624	ENSG00000184007.18|PTP4A2|RBFOX2|RBFOX2	915	-	5.8165107	1.0724049	-1.0	-1.0
chr1	32077703	32077833	ENSG00000121775.17|TMEM39B|RBFOX2|RBFOX2	903	+	5.594889	1.0150864	-1.0	-1.0
chr1	32179776	32180056	ENSG00000084652.15|TXLNA|RBFOX2|RBFOX2	958	+	4.8144326	1.3762782	-1.0	-1.0
chr1	32241296	32241426	ENSG00000220785.7|MTMR9LP|RBFOX2|RBFOX2	904	-	5.6844783	1.0175482	-1.0	-1.0
chr1	32353277	32353412	ENSG00000162526.6|TSSK3|RBFOX2|RBFOX2	916	+	5.8036165	1.0746204	-1.0	-1.0
chr1	32786401	32786631	ENSG00000134684.10|YARS|RBFOX2|RBFOX2	999	-	7.6007695	3.1402783	-1.0	-1.0
chr1	33099484	33099594	ENSG00000142920.16|AZIN2|RBFOX2|RBFOX2	904	+	5.5669947	1.0159367	-1.0	-1.0
chr1	33266274	33266439	ENSG00000160094.14|ZNF362|RBFOX2|RBFOX2	935	+	5.9199324	1.1868907	-1.0	-1.0
chr1	33270486	33270612	ENSG00000160094.14|ZNF362|RBFOX2|RBFOX2	980	+	6.45967	1.6893058	-1.0	-1.0
chr1	33271487	33271772	ENSG00000160094.14|ZNF362|RBFOX2|RBFOX2	960	+	5.987671	1.4030992	-1.0	-1.0
chr1	33272247	33272412	ENSG00000160094.14|ZNF362|RBFOX2|RBFOX2	947	+	5.971888	1.2781937	-1.0	-1.0
chr1	33262134	33262234	ENSG00000160094.14|ZNF362|RBFOX2|RBFOX2	904	+	5.571416	1.0159367	-1.0	-1.0
chr1	33289133	33289328	ENSG00000160094.14|ZNF362|RBFOX2|RBFOX2	960	+	4.8660154	1.3955382	-1.0	-1.0
chr1	33271827	33272217	ENSG00000160094.14|ZNF362|RBFOX2|RBFOX2	949	+	4.7865763	1.288711	-1.0	-1.0
chr1	33272497	33273142	ENSG00000160094.14|ZNF362|RBFOX2|RBFOX2	967	+	5.1266317	1.4809884	-1.0	-1.0
chr1	33273282	33273432	ENSG00000160094.14|ZNF362|RBFOX2|RBFOX2	901	+	5.5924177	1.0056598	-1.0	-1.0
chr1	33289373	33289573	ENSG00000160094.14|ZNF362|RBFOX2|RBFOX2	967	+	6.1829977	1.4808247	-1.0	-1.0
chr1	33270612	33271472	ENSG00000160094.14|ZNF362|RBFOX2|RBFOX2	993	+	5.813433	2.1367283	-1.0	-1.0
chr1	33342326	33342631	ENSG00000134686.18|PHC2|RBFOX2|RBFOX2	996	-	4.8959126	2.3802464	-1.0	-1.0
chr1	33354867	33355357	ENSG00000233246.1|AL513327.2|RBFOX2|RBFOX2	985	+	5.360062	1.8331735	-1.0	-1.0
chr1	33488651	33488816	ENSG00000121903.14|ZSCAN20|RBFOX2|RBFOX2	979	+	6.424229	1.669101	-1.0	-1.0
chr1	35179098	35179363	ENSG00000116560.10|SFPQ|RBFOX2|RBFOX2	966	-	4.4938674	1.4680369	-1.0	-1.0
chr1	35558830	35558940	ENSG00000020129.15|NCDN|RBFOX2|RBFOX2	903	+	5.6694965	1.0145441	-1.0	-1.0
chr1	35566396	35566596	ENSG00000020129.15|NCDN|RBFOX2|RBFOX2	922	+	5.817239	1.1086566	-1.0	-1.0
chr1	35922268	35922463	ENSG00000092847.11|AGO1|RBFOX2|RBFOX2	977	+	6.4330835	1.6365714	-1.0	-1.0
chr1	35921913	35922123	ENSG00000092847.11|AGO1|RBFOX2|RBFOX2	923	+	3.4839878	1.1123774	-1.0	-1.0
chr1	35921373	35921518	ENSG00000092847.11|AGO1|RBFOX2|RBFOX2	962	+	6.0813046	1.4165404	-1.0	-1.0
chr1	35883651	35884071	ENSG00000092847.11|AGO1|RBFOX2|RBFOX2	990	+	5.5767403	1.9820675	-1.0	-1.0
chr1	35922573	35922773	ENSG00000092847.11|AGO1|RBFOX2|RBFOX2	981	+	5.8167777	1.7251813	-1.0	-1.0
chr1	36321778	36322358	ENSG00000214193.10|SH3D21|RBFOX2|RBFOX2	1000	+	6.2397947	6.1133294	-1.0	-1.0
chr1	36321145	36321778	ENSG00000214193.10|SH3D21|RBFOX2|RBFOX2	989	+	5.020003	1.9734892	-1.0	-1.0
chr1	36323994	36324124	ENSG00000214193.10|SH3D21|RBFOX2|RBFOX2	903	+	5.649807	1.0127945	-1.0	-1.0
chr1	36323769	36323879	ENSG00000214193.10|SH3D21|RBFOX2|RBFOX2	937	+	5.9140325	1.2016532	-1.0	-1.0
chr1	36322664	36323764	ENSG00000214193.10|SH3D21|RBFOX2|RBFOX2	986	+	4.385167	1.8646889	-1.0	-1.0
chr1	36322363	36322664	ENSG00000214193.10|SH3D21|RBFOX2|RBFOX2	971	+	5.126123	1.5337116	-1.0	-1.0
chr1	36324289	36324479	ENSG00000214193.10|SH3D21|RBFOX2|RBFOX2	971	+	5.545875	1.5367447	-1.0	-1.0
chr1	36322030	36322205	ENSG00000142694.6|EVA1B|RBFOX2|RBFOX2	915	-	5.8042574	1.0701932	-1.0	-1.0
chr1	36323733	36323878	ENSG00000116883.8|AL591845.1|RBFOX2|RBFOX2	971	+	6.0647516	1.532557	-1.0	-1.0
chr1	36324289	36324479	ENSG00000116883.8|AL591845.1|RBFOX2|RBFOX2	971	+	5.545875	1.5368141	-1.0	-1.0
chr1	37808373	37808513	ENSG00000197982.13|C1orf122|RBFOX2|RBFOX2	921	+	3.7085955	1.1011249	-1.0	-1.0
chr1	37998182	37998352	ENSG00000183386.9|FHL3|RBFOX2|RBFOX2	919	-	5.823215	1.0908486	-1.0	-1.0
chr1	38873200	38873300	ENSG00000273637.1|AL139260.2|RBFOX2|RBFOX2	904	-	5.5758324	1.0159367	-1.0	-1.0
chr1	38873200	38873300	ENSG00000274944.4|AL139260.3|RBFOX2|RBFOX2	904	-	5.5758324	1.0159367	-1.0	-1.0
chr1	38991630	38991860	ENSG00000174574.15|AKIRIN1|RBFOX2|RBFOX2	951	+	6.0580006	1.3127568	-1.0	-1.0
chr1	39465622	39465817	ENSG00000127603.24|MACF1|RBFOX2|RBFOX2	980	+	6.310034	1.7005265	-1.0	-1.0
chr1	39465112	39465312	ENSG00000127603.24|MACF1|RBFOX2|RBFOX2	1000	+	6.138974	3.718392	-1.0	-1.0
chr1	39409108	39409278	ENSG00000127603.24|MACF1|RBFOX2|RBFOX2	903	+	3.6958737	1.0153487	-1.0	-1.0
chr1	39469342	39469537	ENSG00000127603.24|MACF1|RBFOX2|RBFOX2	971	+	6.2248387	1.5326176	-1.0	-1.0
chr1	40478774	40478959	ENSG00000187815.9|ZFP69|RBFOX2|RBFOX2	908	+	5.7595205	1.0374618	-1.0	-1.0
chr1	40477894	40478029	ENSG00000187815.9|ZFP69|RBFOX2|RBFOX2	968	+	6.177779	1.4967957	-1.0	-1.0
chr1	42311435	42311545	ENSG00000198815.8|FOXJ3|RBFOX2|RBFOX2	930	-	5.891727	1.155374	-1.0	-1.0
chr1	42748833	42748998	ENSG00000117385.15|P3H1|RBFOX2|RBFOX2	909	-	5.764003	1.0394217	-1.0	-1.0
chr1	42749343	42749498	ENSG00000117385.15|P3H1|RBFOX2|RBFOX2	904	-	3.7180552	1.0169892	-1.0	-1.0
chr1	42936731	42936906	ENSG00000117394.20|SLC2A1|RBFOX2|RBFOX2	929	-	3.6014004	1.1459638	-1.0	-1.0
chr1	42944786	42944891	ENSG00000117394.20|SLC2A1|RBFOX2|RBFOX2	910	-	3.7729907	1.047216	-1.0	-1.0
chr1	42932571	42932676	ENSG00000117394.20|SLC2A1|RBFOX2|RBFOX2	904	-	5.6735153	1.0171255	-1.0	-1.0
chr1	42951680	42951900	ENSG00000117394.20|SLC2A1|RBFOX2|RBFOX2	989	-	6.720337	1.9623536	-1.0	-1.0
chr1	43423426	43423561	ENSG00000198198.15|SZT2|RBFOX2|RBFOX2	903	+	5.7199473	1.0147706	-1.0	-1.0
chr1	43584553	43584698	ENSG00000142949.16|PTPRF|RBFOX2|RBFOX2	916	+	5.804324	1.0742503	-1.0	-1.0
chr1	43586358	43586543	ENSG00000142949.16|PTPRF|RBFOX2|RBFOX2	939	+	3.9286926	1.2111752	-1.0	-1.0
chr1	43565471	43565591	ENSG00000142949.16|PTPRF|RBFOX2|RBFOX2	904	+	5.610358	1.0159367	-1.0	-1.0
chr1	43585113	43585283	ENSG00000142949.16|PTPRF|RBFOX2|RBFOX2	940	+	3.6154637	1.2217994	-1.0	-1.0
chr1	43582524	43582621	ENSG00000142949.16|PTPRF|RBFOX2|RBFOX2	903	+	3.1107998	1.0144038	-1.0	-1.0
chr1	43582686	43583016	ENSG00000142949.16|PTPRF|RBFOX2|RBFOX2	963	+	3.6154056	1.4301093	-1.0	-1.0
chr1	43586113	43586353	ENSG00000142949.16|PTPRF|RBFOX2|RBFOX2	905	+	3.0318377	1.0212158	-1.0	-1.0
chr1	43559151	43559361	ENSG00000142949.16|PTPRF|RBFOX2|RBFOX2	922	+	5.811356	1.1093955	-1.0	-1.0
chr1	43560136	43560276	ENSG00000142949.16|PTPRF|RBFOX2|RBFOX2	910	+	3.5167139	1.046164	-1.0	-1.0
chr1	43582163	43582348	ENSG00000142949.16|PTPRF|RBFOX2|RBFOX2	908	+	5.6862783	1.0341592	-1.0	-1.0
chr1	43586783	43588728	ENSG00000142949.16|PTPRF|RBFOX2|RBFOX2	999	+	5.159506	2.9904687	-1.0	-1.0
chr1	43536675	43536880	ENSG00000142949.16|PTPRF|RBFOX2|RBFOX2	966	+	4.772826	1.4733778	-1.0	-1.0
chr1	43560346	43560531	ENSG00000142949.16|PTPRF|RBFOX2|RBFOX2	941	+	3.5412734	1.2292615	-1.0	-1.0
chr1	43579079	43579554	ENSG00000142949.16|PTPRF|RBFOX2|RBFOX2	949	+	5.168575	1.2909	-1.0	-1.0
chr1	43559516	43559731	ENSG00000142949.16|PTPRF|RBFOX2|RBFOX2	965	+	6.1586986	1.4504322	-1.0	-1.0
chr1	43583093	43583918	ENSG00000142949.16|PTPRF|RBFOX2|RBFOX2	1000	+	4.8503256	3.817005	-1.0	-1.0
chr1	43541292	43541422	ENSG00000142949.16|PTPRF|RBFOX2|RBFOX2	901	+	5.553585	1.0055985	-1.0	-1.0
chr1	43534575	43534755	ENSG00000142949.16|PTPRF|RBFOX2|RBFOX2	904	+	5.654675	1.0198151	-1.0	-1.0
chr1	43565661	43565781	ENSG00000142949.16|PTPRF|RBFOX2|RBFOX2	945	+	3.7397003	1.2617377	-1.0	-1.0
chr1	43565961	43566071	ENSG00000142949.16|PTPRF|RBFOX2|RBFOX2	913	+	3.7985637	1.0581751	-1.0	-1.0
chr1	43584138	43584408	ENSG00000142949.16|PTPRF|RBFOX2|RBFOX2	967	+	4.0818715	1.4752363	-1.0	-1.0
chr1	43580723	43580918	ENSG00000142949.16|PTPRF|RBFOX2|RBFOX2	945	+	3.605397	1.2584518	-1.0	-1.0
chr1	43580398	43580503	ENSG00000142949.16|PTPRF|RBFOX2|RBFOX2	904	+	2.787489	1.0159367	-1.0	-1.0
chr1	43619858	43620033	ENSG00000142949.16|PTPRF|RBFOX2|RBFOX2	914	+	4.055392	1.0655817	-1.0	-1.0
chr1	43609603	43609733	ENSG00000142949.16|PTPRF|RBFOX2|RBFOX2	904	+	5.5926123	1.0156302	-1.0	-1.0
chr1	43564546	43564646	ENSG00000142949.16|PTPRF|RBFOX2|RBFOX2	904	+	5.7024655	1.0159367	-1.0	-1.0
chr1	43532120	43532220	ENSG00000142949.16|PTPRF|RBFOX2|RBFOX2	904	+	5.6903176	1.0159367	-1.0	-1.0
chr1	43537035	43537160	ENSG00000142949.16|PTPRF|RBFOX2|RBFOX2	904	+	5.6131754	1.0157926	-1.0	-1.0
chr1	43586593	43586778	ENSG00000142949.16|PTPRF|RBFOX2|RBFOX2	929	+	4.373469	1.14612	-1.0	-1.0
chr1	43598458	43598558	ENSG00000142949.16|PTPRF|RBFOX2|RBFOX2	904	+	3.7571702	1.0159367	-1.0	-1.0
chr1	43580163	43580358	ENSG00000142949.16|PTPRF|RBFOX2|RBFOX2	924	+	3.803779	1.1163763	-1.0	-1.0
chr1	43620669	43620837	ENSG00000142949.16|PTPRF|RBFOX2|RBFOX2	929	+	4.719811	1.1487851	-1.0	-1.0
chr1	43650535	43650674	ENSG00000066135.12|KDM4A|RBFOX2|RBFOX2	992	+	6.854389	2.077774	-1.0	-1.0
chr1	43965111	43965276	ENSG00000117408.10|IPO13|RBFOX2|RBFOX2	922	+	5.8506	1.109807	-1.0	-1.0
chr1	43965411	43965526	ENSG00000117408.10|IPO13|RBFOX2|RBFOX2	904	+	5.5876417	1.0159367	-1.0	-1.0
chr1	43975262	43975387	ENSG00000117410.13|ATP6V0B|RBFOX2|RBFOX2	919	+	3.17354	1.0910838	-1.0	-1.0
chr1	43975402	43975647	ENSG00000117410.13|ATP6V0B|RBFOX2|RBFOX2	920	+	4.1122894	1.0992218	-1.0	-1.0
chr1	43975937	43976037	ENSG00000117410.13|ATP6V0B|RBFOX2|RBFOX2	904	+	5.5625567	1.0159367	-1.0	-1.0
chr1	43975042	43975147	ENSG00000117410.13|ATP6V0B|RBFOX2|RBFOX2	914	+	3.8134737	1.0680232	-1.0	-1.0
chr1	43983759	43983909	ENSG00000117411.16|B4GALT2|RBFOX2|RBFOX2	907	+	3.2170389	1.0292265	-1.0	-1.0
chr1	43984429	43984594	ENSG00000117411.16|B4GALT2|RBFOX2|RBFOX2	907	+	5.714974	1.0292095	-1.0	-1.0
chr1	43982969	43983129	ENSG00000117411.16|B4GALT2|RBFOX2|RBFOX2	904	+	5.6081834	1.0159367	-1.0	-1.0
chr1	44214969	44215134	ENSG00000178028.13|DMAP1|RBFOX2|RBFOX2	904	+	5.627652	1.0162306	-1.0	-1.0
chr1	44244185	44244335	ENSG00000117419.14|ERI3|RBFOX2|RBFOX2	906	-	5.6865435	1.0260143	-1.0	-1.0
chr1	44354891	44355260	ENSG00000117419.14|ERI3|RBFOX2|RBFOX2	978	-	5.5590153	1.6535854	-1.0	-1.0
chr1	44353795	44353995	ENSG00000117419.14|ERI3|RBFOX2|RBFOX2	981	-	6.528806	1.7237378	-1.0	-1.0
chr1	44221099	44221294	ENSG00000117419.14|ERI3|RBFOX2|RBFOX2	948	-	5.978962	1.2865752	-1.0	-1.0
chr1	44354645	44354891	ENSG00000117419.14|ERI3|RBFOX2|RBFOX2	997	-	4.9218864	2.489618	-1.0	-1.0
chr1	44448262	44448452	ENSG00000187147.17|RNF220|RBFOX2|RBFOX2	945	+	5.9929304	1.2596426	-1.0	-1.0
chr1	44418096	44418366	ENSG00000187147.17|RNF220|RBFOX2|RBFOX2	925	+	3.7400475	1.1261232	-1.0	-1.0
chr1	44649892	44650062	ENSG00000187147.17|RNF220|RBFOX2|RBFOX2	931	+	3.3435094	1.1588879	-1.0	-1.0
chr1	44643461	44643576	ENSG00000187147.17|RNF220|RBFOX2|RBFOX2	912	+	3.8589916	1.0561082	-1.0	-1.0
chr1	44421697	44421802	ENSG00000187147.17|RNF220|RBFOX2|RBFOX2	907	+	5.701017	1.030838	-1.0	-1.0
chr1	44801982	44802142	ENSG00000173846.12|PLK3|RBFOX2|RBFOX2	906	+	5.6962104	1.0257177	-1.0	-1.0
chr1	44813540	44813637	ENSG00000222009.8|BTBD19|RBFOX2|RBFOX2	929	+	3.9399064	1.1485747	-1.0	-1.0
chr1	44810722	44810897	ENSG00000222009.8|BTBD19|RBFOX2|RBFOX2	989	+	5.9783163	1.9546024	-1.0	-1.0
chr1	45147747	45147872	ENSG00000162415.6|ZSWIM5|RBFOX2|RBFOX2	903	-	5.611913	1.0137669	-1.0	-1.0
chr1	45205222	45205332	ENSG00000162415.6|ZSWIM5|RBFOX2|RBFOX2	910	-	5.845649	1.0443268	-1.0	-1.0
chr1	45019691	45019866	ENSG00000162415.6|ZSWIM5|RBFOX2|RBFOX2	953	-	5.5050344	1.3311015	-1.0	-1.0
chr1	45568177	45568277	ENSG00000117448.13|AKR1A1|RBFOX2|RBFOX2	933	+	5.994221	1.1763365	-1.0	-1.0
chr1	45568382	45568482	ENSG00000117448.13|AKR1A1|RBFOX2|RBFOX2	904	+	5.5625567	1.0159367	-1.0	-1.0
chr1	45568689	45568844	ENSG00000117448.13|AKR1A1|RBFOX2|RBFOX2	921	+	4.4905663	1.1038263	-1.0	-1.0
chr1	45608672	45608787	ENSG00000132780.16|NASP|RBFOX2|RBFOX2	904	+	2.7642512	1.0197864	-1.0	-1.0
chr1	45584625	45584745	ENSG00000132780.16|NASP|RBFOX2|RBFOX2	922	+	4.598422	1.1099473	-1.0	-1.0
chr1	45622070	45622235	ENSG00000159588.14|CCDC17|RBFOX2|RBFOX2	939	-	3.644744	1.213702	-1.0	-1.0
chr1	45621802	45621922	ENSG00000159588.14|CCDC17|RBFOX2|RBFOX2	917	-	3.910228	1.0783628	-1.0	-1.0
chr1	46023606	46023766	ENSG00000086015.20|MAST2|RBFOX2|RBFOX2	939	+	3.5943315	1.2164828	-1.0	-1.0
chr1	45922523	45922703	ENSG00000086015.20|MAST2|RBFOX2|RBFOX2	945	+	5.96093	1.2633575	-1.0	-1.0
chr1	46001044	46001199	ENSG00000086015.20|MAST2|RBFOX2|RBFOX2	903	+	5.5755787	1.0149829	-1.0	-1.0
chr1	45922083	45922303	ENSG00000086015.20|MAST2|RBFOX2|RBFOX2	938	+	3.4781346	1.2074256	-1.0	-1.0
chr1	45922778	45922878	ENSG00000086015.20|MAST2|RBFOX2|RBFOX2	903	+	5.623579	1.0149009	-1.0	-1.0
chr1	45923113	45923288	ENSG00000086015.20|MAST2|RBFOX2|RBFOX2	950	+	5.583707	1.3016505	-1.0	-1.0
chr1	46260099	46260244	ENSG00000085999.11|RAD54L|RBFOX2|RBFOX2	943	+	6.066442	1.2406125	-1.0	-1.0
chr1	46301800	46301985	ENSG00000132128.16|LRRC41|RBFOX2|RBFOX2	934	-	3.7148178	1.1797631	-1.0	-1.0
chr1	46302515	46302615	ENSG00000132128.16|LRRC41|RBFOX2|RBFOX2	902	-	3.056172	1.0068448	-1.0	-1.0
chr1	46410497	46410813	ENSG00000117480.15|FAAH|RBFOX2|RBFOX2	1000	+	6.9567986	4.0655217	-1.0	-1.0
chr1	46410874	46411219	ENSG00000117480.15|FAAH|RBFOX2|RBFOX2	960	+	4.4323153	1.3978481	-1.0	-1.0
chr1	46410256	46410356	ENSG00000117480.15|FAAH|RBFOX2|RBFOX2	904	+	5.6320963	1.0159367	-1.0	-1.0
chr1	51423254	51423409	ENSG00000085832.16|EPS15|RBFOX2|RBFOX2	919	-	5.8409123	1.0907037	-1.0	-1.0
chr1	52044882	52045012	ENSG00000117862.11|TXNDC12|RBFOX2|RBFOX2	903	-	5.584699	1.0150613	-1.0	-1.0
chr1	52360233	52360418	ENSG00000154222.14|CC2D1B|RBFOX2|RBFOX2	995	-	6.8540254	2.3073776	-1.0	-1.0
chr1	52355939	52356154	ENSG00000154222.14|CC2D1B|RBFOX2|RBFOX2	976	-	6.3554244	1.6114883	-1.0	-1.0
chr1	52912037	52912137	ENSG00000121310.16|ECHDC2|RBFOX2|RBFOX2	904	-	5.580256	1.0159367	-1.0	-1.0
chr1	52907756	52907951	ENSG00000121310.16|ECHDC2|RBFOX2|RBFOX2	933	-	3.4515805	1.1721243	-1.0	-1.0
chr1	52905060	52905180	ENSG00000121310.16|ECHDC2|RBFOX2|RBFOX2	911	-	2.7779531	1.0510957	-1.0	-1.0
chr1	52912250	52912430	ENSG00000121310.16|ECHDC2|RBFOX2|RBFOX2	915	-	2.9283838	1.0720979	-1.0	-1.0
chr1	52910739	52910894	ENSG00000121310.16|ECHDC2|RBFOX2|RBFOX2	904	-	5.673623	1.0159367	-1.0	-1.0
chr1	52912520	52912670	ENSG00000121310.16|ECHDC2|RBFOX2|RBFOX2	961	-	4.719626	1.4038715	-1.0	-1.0
chr1	52907546	52907666	ENSG00000121310.16|ECHDC2|RBFOX2|RBFOX2	943	-	6.0348687	1.2415382	-1.0	-1.0
chr1	53313569	53313694	ENSG00000157193.15|LRP8|RBFOX2|RBFOX2	904	-	5.6134224	1.0159367	-1.0	-1.0
chr1	53271346	53271766	ENSG00000157193.15|LRP8|RBFOX2|RBFOX2	981	-	5.908082	1.731209	-1.0	-1.0
chr1	53321399	53321499	ENSG00000157193.15|LRP8|RBFOX2|RBFOX2	904	-	5.584699	1.015863	-1.0	-1.0
chr1	53273202	53273327	ENSG00000157193.15|LRP8|RBFOX2|RBFOX2	946	-	5.6796336	1.2657923	-1.0	-1.0
chr1	53271831	53272603	ENSG00000157193.15|LRP8|RBFOX2|RBFOX2	1000	-	5.6932817	3.5935552	-1.0	-1.0
chr1	53272603	53272642	ENSG00000157193.15|LRP8|RBFOX2|RBFOX2	927	-	5.94732	1.1375389	-1.0	-1.0
chr1	53272642	53272987	ENSG00000157193.15|LRP8|RBFOX2|RBFOX2	995	-	5.7911506	2.2902405	-1.0	-1.0
chr1	54013585	54013720	ENSG00000203985.10|LDLRAD1|RBFOX2|RBFOX2	904	-	3.9909801	1.0159601	-1.0	-1.0
chr1	54217494	54217669	ENSG00000116221.15|MRPL37|RBFOX2|RBFOX2	913	+	5.8601055	1.0605527	-1.0	-1.0
chr1	54354216	54354326	ENSG00000157216.15|SSBP3|RBFOX2|RBFOX2	904	-	5.64794	1.0159367	-1.0	-1.0
chr1	54853196	54853326	ENSG00000116133.11|DHCR24|RBFOX2|RBFOX2	906	-	5.7040286	1.027267	-1.0	-1.0
chr1	54864799	54864969	ENSG00000116133.11|DHCR24|RBFOX2|RBFOX2	920	-	2.5728323	1.0961089	-1.0	-1.0
chr1	54865646	54865886	ENSG00000116133.11|DHCR24|RBFOX2|RBFOX2	967	-	3.9750023	1.4758024	-1.0	-1.0
chr1	54852716	54852876	ENSG00000116133.11|DHCR24|RBFOX2|RBFOX2	932	-	4.151505	1.1671417	-1.0	-1.0
chr1	54865926	54866111	ENSG00000116133.11|DHCR24|RBFOX2|RBFOX2	949	-	3.4925735	1.2909157	-1.0	-1.0
chr1	54853757	54853857	ENSG00000116133.11|DHCR24|RBFOX2|RBFOX2	904	-	5.6984324	1.0179917	-1.0	-1.0
chr1	54857959	54858149	ENSG00000116133.11|DHCR24|RBFOX2|RBFOX2	921	-	3.4136233	1.1019845	-1.0	-1.0
chr1	54849682	54849852	ENSG00000116133.11|DHCR24|RBFOX2|RBFOX2	915	-	2.424644	1.0712866	-1.0	-1.0
chr1	54858279	54858379	ENSG00000116133.11|DHCR24|RBFOX2|RBFOX2	904	-	5.580256	1.0159367	-1.0	-1.0
chr1	55205262	55205457	ENSG00000162402.13|USP24|RBFOX2|RBFOX2	957	-	4.5770116	1.365173	-1.0	-1.0
chr1	55119996	55120156	ENSG00000162402.13|USP24|RBFOX2|RBFOX2	917	-	5.7924194	1.0802991	-1.0	-1.0
chr1	58671428	58671533	ENSG00000162601.9|MYSM1|RBFOX2|RBFOX2	922	-	5.923045	1.1102917	-1.0	-1.0
chr1	61230498	61230598	ENSG00000162599.15|NFIA|RBFOX2|RBFOX2	906	+	5.8489676	1.0272785	-1.0	-1.0
chr1	61150243	61150358	ENSG00000162599.15|NFIA|RBFOX2|RBFOX2	916	+	4.455794	1.073883	-1.0	-1.0
chr1	61416037	61416162	ENSG00000162599.15|NFIA|RBFOX2|RBFOX2	907	+	5.724081	1.0308162	-1.0	-1.0
chr1	61122305	61122500	ENSG00000162599.15|NFIA|RBFOX2|RBFOX2	917	+	3.3598778	1.0808069	-1.0	-1.0
chr1	61256428	61256618	ENSG00000162599.15|NFIA|RBFOX2|RBFOX2	928	+	3.9297812	1.1423032	-1.0	-1.0
chr1	61185498	61185683	ENSG00000162599.15|NFIA|RBFOX2|RBFOX2	947	+	5.294853	1.2792355	-1.0	-1.0
chr1	61213713	61213873	ENSG00000162599.15|NFIA|RBFOX2|RBFOX2	942	+	4.882691	1.2390099	-1.0	-1.0
chr1	67685255	67685435	ENSG00000116717.11|GADD45A|RBFOX2|RBFOX2	960	+	4.962928	1.3980832	-1.0	-1.0
chr1	67685770	67686025	ENSG00000116717.11|GADD45A|RBFOX2|RBFOX2	956	+	3.2506344	1.3573921	-1.0	-1.0
chr1	70222898	70223093	ENSG00000116754.13|SRSF11|RBFOX2|RBFOX2	995	+	4.184089	2.2909753	-1.0	-1.0
chr1	75744155	75744335	ENSG00000117054.13|ACADM|RBFOX2|RBFOX2	940	+	4.472464	1.2196162	-1.0	-1.0
chr1	75794509	75794689	ENSG00000137955.15|RABGGTB|RBFOX2|RBFOX2	955	+	6.1409025	1.3424052	-1.0	-1.0
chr1	77670470	77670660	ENSG00000036549.12|ZZZ3|RBFOX2|RBFOX2	945	-	3.5489933	1.2570045	-1.0	-1.0
chr1	77606224	77606359	ENSG00000036549.12|ZZZ3|RBFOX2|RBFOX2	911	-	4.790084	1.0509543	-1.0	-1.0
chr1	77961660	77961760	ENSG00000162613.16|FUBP1|RBFOX2|RBFOX2	904	-	5.6532288	1.0159367	-1.0	-1.0
chr1	78111052	78111277	ENSG00000137960.5|GIPC2|RBFOX2|RBFOX2	932	+	4.464208	1.1677198	-1.0	-1.0
chr1	86947010	86947170	ENSG00000153936.16|HS2ST1|RBFOX2|RBFOX2	904	+	5.6014013	1.0159367	-1.0	-1.0
chr1	88799873	88799973	ENSG00000065243.19|PKN2|RBFOX2|RBFOX2	915	+	5.8300285	1.0691347	-1.0	-1.0
chr1	89839617	89839802	ENSG00000171492.14|LRRC8D|RBFOX2|RBFOX2	911	+	2.5997913	1.0505395	-1.0	-1.0
chr1	89882998	89883148	ENSG00000171492.14|LRRC8D|RBFOX2|RBFOX2	910	+	5.712283	1.0466943	-1.0	-1.0
chr1	89917388	89917538	ENSG00000171492.14|LRRC8D|RBFOX2|RBFOX2	936	+	5.280577	1.196783	-1.0	-1.0
chr1	89883468	89883568	ENSG00000171492.14|LRRC8D|RBFOX2|RBFOX2	904	+	3.7255127	1.0159367	-1.0	-1.0
chr1	89883467	89883567	ENSG00000271949.1|AC093423.3|RBFOX2|RBFOX2	904	+	3.7255127	1.0159367	-1.0	-1.0
chr1	89839686	89839801	ENSG00000271949.1|AC093423.3|RBFOX2|RBFOX2	911	+	2.5962443	1.0490594	-1.0	-1.0
chr1	89917387	89917537	ENSG00000271949.1|AC093423.3|RBFOX2|RBFOX2	935	+	5.2627106	1.1888314	-1.0	-1.0
chr1	89882997	89883147	ENSG00000271949.1|AC093423.3|RBFOX2|RBFOX2	910	+	5.707538	1.0453758	-1.0	-1.0
chr1	91741349	91741509	ENSG00000069702.10|TGFBR3|RBFOX2|RBFOX2	942	-	5.029039	1.2396761	-1.0	-1.0
chr1	91828975	91829140	ENSG00000069702.10|TGFBR3|RBFOX2|RBFOX2	916	-	3.1424675	1.076741	-1.0	-1.0
chr1	91871632	91871742	ENSG00000069702.10|TGFBR3|RBFOX2|RBFOX2	910	-	5.845106	1.0456811	-1.0	-1.0
chr1	91874257	91874367	ENSG00000069702.10|TGFBR3|RBFOX2|RBFOX2	904	-	5.5995455	1.0159367	-1.0	-1.0
chr1	91782830	91783040	ENSG00000069702.10|TGFBR3|RBFOX2|RBFOX2	961	-	6.0854316	1.4087431	-1.0	-1.0
chr1	91725144	91725344	ENSG00000069702.10|TGFBR3|RBFOX2|RBFOX2	993	-	5.208496	2.1796098	-1.0	-1.0
chr1	92663040	92663170	ENSG00000067208.14|EVI5|RBFOX2|RBFOX2	905	-	5.8324804	1.0204684	-1.0	-1.0
chr1	92832316	92832421	ENSG00000122406.12|RPL5|RBFOX2|RBFOX2	903	+	2.3965693	1.0145876	-1.0	-1.0
chr1	92832089	92832251	ENSG00000122406.12|RPL5|RBFOX2|RBFOX2	976	+	3.499761	1.6288594	-1.0	-1.0
chr1	93846837	93847012	ENSG00000137936.16|BCAR3|RBFOX2|RBFOX2	927	-	5.1190434	1.1340717	-1.0	-1.0
chr1	93599018	93599158	ENSG00000137936.16|BCAR3|RBFOX2|RBFOX2	922	-	5.8374195	1.1075062	-1.0	-1.0
chr1	93846517	93846792	ENSG00000137936.16|BCAR3|RBFOX2|RBFOX2	994	-	5.971092	2.227127	-1.0	-1.0
chr1	94910704	94910889	ENSG00000117519.15|CNN3|RBFOX2|RBFOX2	960	-	6.070984	1.4001405	-1.0	-1.0
chr1	100896342	100896569	ENSG00000162695.11|SLC30A7|RBFOX2|RBFOX2	966	+	4.4381633	1.4664861	-1.0	-1.0
chr1	107576845	107577045	ENSG00000134215.15|VAV3|RBFOX2|RBFOX2	988	-	6.6665683	1.9059955	-1.0	-1.0
chr1	109229727	109229837	ENSG00000031698.12|SARS|RBFOX2|RBFOX2	904	+	5.6444583	1.0155668	-1.0	-1.0
chr1	109282727	109282892	ENSG00000134222.16|PSRC1|RBFOX2|RBFOX2	904	-	5.647695	1.0167488	-1.0	-1.0
chr1	109282937	109283057	ENSG00000134222.16|PSRC1|RBFOX2|RBFOX2	904	-	5.648445	1.0156778	-1.0	-1.0
chr1	109312107	109312207	ENSG00000134243.11|SORT1|RBFOX2|RBFOX2	904	-	5.571416	1.0159367	-1.0	-1.0
chr1	109620928	109621108	ENSG00000116337.15|AMPD2|RBFOX2|RBFOX2	910	+	5.549401	1.0450184	-1.0	-1.0
chr1	109624759	109624924	ENSG00000116337.15|AMPD2|RBFOX2|RBFOX2	945	+	4.331641	1.2578003	-1.0	-1.0
chr1	109626935	109627435	ENSG00000116337.15|AMPD2|RBFOX2|RBFOX2	964	+	3.3798368	1.4497498	-1.0	-1.0
chr1	109620698	109620918	ENSG00000116337.15|AMPD2|RBFOX2|RBFOX2	978	+	6.3921347	1.6662626	-1.0	-1.0
chr1	109630439	109630637	ENSG00000116337.15|AMPD2|RBFOX2|RBFOX2	920	+	5.3037667	1.0942341	-1.0	-1.0
chr1	109621422	109621752	ENSG00000116337.15|AMPD2|RBFOX2|RBFOX2	965	+	5.4580235	1.4531797	-1.0	-1.0
chr1	109631182	109631637	ENSG00000116337.15|AMPD2|RBFOX2|RBFOX2	953	+	4.3673773	1.3259088	-1.0	-1.0
chr1	109620453	109620573	ENSG00000116337.15|AMPD2|RBFOX2|RBFOX2	941	+	5.9375544	1.2287626	-1.0	-1.0
chr1	109758058	109758238	ENSG00000198758.10|EPS8L3|RBFOX2|RBFOX2	982	-	4.6941376	1.7362671	-1.0	-1.0
chr1	109760533	109760668	ENSG00000198758.10|EPS8L3|RBFOX2|RBFOX2	904	-	4.075959	1.0159367	-1.0	-1.0
chr1	109759898	109760003	ENSG00000198758.10|EPS8L3|RBFOX2|RBFOX2	903	-	5.590835	1.014416	-1.0	-1.0
chr1	109751472	109751612	ENSG00000198758.10|EPS8L3|RBFOX2|RBFOX2	919	-	3.6967633	1.0909165	-1.0	-1.0
chr1	109758881	109759006	ENSG00000198758.10|EPS8L3|RBFOX2|RBFOX2	917	-	5.872835	1.0828753	-1.0	-1.0
chr1	109752740	109752990	ENSG00000198758.10|EPS8L3|RBFOX2|RBFOX2	962	-	4.2659774	1.415617	-1.0	-1.0
chr1	109922549	109923044	ENSG00000184371.13|CSF1|RBFOX2|RBFOX2	992	+	6.820132	2.1240087	-1.0	-1.0
chr1	109921994	109922244	ENSG00000184371.13|CSF1|RBFOX2|RBFOX2	965	+	5.8747487	1.453079	-1.0	-1.0
chr1	110060597	110060757	ENSG00000143093.14|STRIP1|RBFOX2|RBFOX2	950	+	4.9362755	1.3024436	-1.0	-1.0
chr1	110049196	110049366	ENSG00000143093.14|STRIP1|RBFOX2|RBFOX2	919	+	4.78822	1.0939782	-1.0	-1.0
chr1	110060827	110061077	ENSG00000143093.14|STRIP1|RBFOX2|RBFOX2	962	+	4.283751	1.4215437	-1.0	-1.0
chr1	110060829	110061079	ENSG00000258634.3|AL160006.1|RBFOX2|RBFOX2	963	+	4.363667	1.4362886	-1.0	-1.0
chr1	110060599	110060754	ENSG00000258634.3|AL160006.1|RBFOX2|RBFOX2	949	+	4.8435183	1.2890917	-1.0	-1.0
chr1	111448778	111448891	ENSG00000116455.13|WDR77|RBFOX2|RBFOX2	934	-	5.9119687	1.1795424	-1.0	-1.0
chr1	111448891	111449054	ENSG00000116455.13|WDR77|RBFOX2|RBFOX2	1000	-	5.5327415	5.2346787	-1.0	-1.0
chr1	112698866	112699061	ENSG00000155363.18|MOV10|RBFOX2|RBFOX2	946	+	3.7876794	1.2705916	-1.0	-1.0
chr1	112704831	112705051	ENSG00000271810.5|AL603832.3|RBFOX2|RBFOX2	959	-	3.835612	1.3861123	-1.0	-1.0
chr1	112704556	112704751	ENSG00000271810.5|AL603832.3|RBFOX2|RBFOX2	970	-	5.080611	1.5217518	-1.0	-1.0
chr1	112705863	112705973	ENSG00000271810.5|AL603832.3|RBFOX2|RBFOX2	904	-	5.5625567	1.0159367	-1.0	-1.0
chr1	112705864	112705974	ENSG00000155366.16|RHOC|RBFOX2|RBFOX2	904	-	5.5625567	1.0159367	-1.0	-1.0
chr1	112704639	112704749	ENSG00000155366.16|RHOC|RBFOX2|RBFOX2	926	-	3.2936616	1.1306723	-1.0	-1.0
chr1	112704829	112705059	ENSG00000155366.16|RHOC|RBFOX2|RBFOX2	958	-	3.8204465	1.3762971	-1.0	-1.0
chr1	112973754	112973854	ENSG00000226419.7|SLC16A1-AS1|RBFOX2|RBFOX2	904	+	5.627853	1.0159367	-1.0	-1.0
chr1	113073920	113074100	ENSG00000198799.11|LRIG2|RBFOX2|RBFOX2	928	+	4.0105295	1.1433187	-1.0	-1.0
chr1	113073645	113073795	ENSG00000198799.11|LRIG2|RBFOX2|RBFOX2	911	+	5.7433667	1.0517236	-1.0	-1.0
chr1	114510228	114510488	ENSG00000197323.11|TRIM33|RBFOX2|RBFOX2	983	-	3.8008962	1.7625041	-1.0	-1.0
chr1	114726386	114726571	ENSG00000009307.15|CSDE1|RBFOX2|RBFOX2	912	-	5.7842236	1.0578278	-1.0	-1.0
chr1	114757518	114757638	ENSG00000009307.15|CSDE1|RBFOX2|RBFOX2	931	-	3.974839	1.1602542	-1.0	-1.0
chr1	116404485	116404705	ENSG00000163399.15|ATP1A1|RBFOX2|RBFOX2	998	+	3.1664307	2.769802	-1.0	-1.0
chr1	116374861	116375051	ENSG00000163399.15|ATP1A1|RBFOX2|RBFOX2	938	+	3.9873562	1.2059687	-1.0	-1.0
chr1	117929339	117929447	ENSG00000196505.10|GDAP2|RBFOX2|RBFOX2	910	-	5.710605	1.0460713	-1.0	-1.0
chr1	117929179	117929334	ENSG00000196505.10|GDAP2|RBFOX2|RBFOX2	911	-	5.7581635	1.0508928	-1.0	-1.0
chr1	117875226	117875521	ENSG00000196505.10|GDAP2|RBFOX2|RBFOX2	987	-	5.9261546	1.889989	-1.0	-1.0
chr1	119712165	119712345	ENSG00000092621.12|PHGDH|RBFOX2|RBFOX2	952	+	4.674915	1.3180184	-1.0	-1.0
chr1	119712815	119712925	ENSG00000092621.12|PHGDH|RBFOX2|RBFOX2	903	+	5.5603237	1.0149012	-1.0	-1.0
chr1	119729633	119729939	ENSG00000092621.12|PHGDH|RBFOX2|RBFOX2	977	+	5.713358	1.6376013	-1.0	-1.0
chr1	121571250	121571445	ENSG00000231752.5|EMBP1|RBFOX2|RBFOX2	984	+	6.5133367	1.7859298	-1.0	-1.0
chr1	145837176	145837281	ENSG00000186141.8|POLR3C|RBFOX2|RBFOX2	915	+	5.7217283	1.0686792	-1.0	-1.0
chr1	147242800	147242985	ENSG00000273071.1|AC242426.4|RBFOX2|RBFOX2	931	+	4.3017898	1.1580952	-1.0	-1.0
chr1	147243420	147243655	ENSG00000273071.1|AC242426.4|RBFOX2|RBFOX2	997	+	5.798103	2.4915593	-1.0	-1.0
chr1	147242830	147242985	ENSG00000131778.18|CHD1L|RBFOX2|RBFOX2	908	+	3.7764065	1.0350537	-1.0	-1.0
chr1	147243420	147243655	ENSG00000131778.18|CHD1L|RBFOX2|RBFOX2	997	+	5.798103	2.49129	-1.0	-1.0
chr1	150302279	150302474	ENSG00000266472.5|MRPS21|RBFOX2|RBFOX2	920	+	5.8220015	1.097472	-1.0	-1.0
chr1	150966920	150967065	ENSG00000143418.19|CERS2|RBFOX2|RBFOX2	922	-	3.0818465	1.1054186	-1.0	-1.0
chr1	151146308	151146443	ENSG00000143434.15|SEMA6C|RBFOX2|RBFOX2	913	-	5.748013	1.058923	-1.0	-1.0
chr1	151369229	151369424	ENSG00000143416.20|SELENBP1|RBFOX2|RBFOX2	973	-	4.9131436	1.573285	-1.0	-1.0
chr1	151613107	151613322	ENSG00000143376.12|SNX27|RBFOX2|RBFOX2	1000	+	7.406447	3.3222427	-1.0	-1.0
chr1	151612324	151612439	ENSG00000143376.12|SNX27|RBFOX2|RBFOX2	910	+	5.6518307	1.0460968	-1.0	-1.0
chr1	151697982	151698087	ENSG00000143376.12|SNX27|RBFOX2|RBFOX2	904	+	5.5625567	1.0159367	-1.0	-1.0
chr1	153636851	153636986	ENSG00000160679.12|CHTOP|RBFOX2|RBFOX2	958	+	6.0411854	1.3733639	-1.0	-1.0
chr1	153932545	153932650	ENSG00000198837.9|DENND4B|RBFOX2|RBFOX2	904	-	5.627853	1.0159367	-1.0	-1.0
chr1	153933672	153933827	ENSG00000198837.9|DENND4B|RBFOX2|RBFOX2	944	-	5.655073	1.2479544	-1.0	-1.0
chr1	153948920	153949110	ENSG00000160741.16|CRTC2|RBFOX2|RBFOX2	951	-	6.005994	1.3058919	-1.0	-1.0
chr1	153948833	153948900	ENSG00000160741.16|CRTC2|RBFOX2|RBFOX2	975	-	6.2994843	1.6049949	-1.0	-1.0
chr1	153957896	153958060	ENSG00000160741.16|CRTC2|RBFOX2|RBFOX2	948	-	5.1404066	1.2877138	-1.0	-1.0
chr1	154328677	154328798	ENSG00000143515.16|ATP8B2|RBFOX2|RBFOX2	940	+	4.760577	1.2234291	-1.0	-1.0
chr1	154325817	154325947	ENSG00000143515.16|ATP8B2|RBFOX2|RBFOX2	907	+	5.69408	1.0314456	-1.0	-1.0
chr1	154329195	154329345	ENSG00000143515.16|ATP8B2|RBFOX2|RBFOX2	956	+	6.01258	1.3527639	-1.0	-1.0
chr1	154328432	154328627	ENSG00000143515.16|ATP8B2|RBFOX2|RBFOX2	907	+	5.376555	1.0333683	-1.0	-1.0
chr1	154328818	154328948	ENSG00000143515.16|ATP8B2|RBFOX2|RBFOX2	916	+	4.317078	1.0782188	-1.0	-1.0
chr1	154434700	154434989	ENSG00000160712.12|IL6R|RBFOX2|RBFOX2	996	+	7.2207246	2.3825905	-1.0	-1.0
chr1	154579194	154579334	ENSG00000233875.1|AL592078.1|RBFOX2|RBFOX2	903	-	5.558091	1.013568	-1.0	-1.0
chr1	154953051	154953216	ENSG00000163346.16|PBXIP1|RBFOX2|RBFOX2	939	-	3.858753	1.2137226	-1.0	-1.0
chr1	154953246	154953361	ENSG00000163346.16|PBXIP1|RBFOX2|RBFOX2	904	-	3.7046838	1.0165706	-1.0	-1.0
chr1	154955047	154955212	ENSG00000163346.16|PBXIP1|RBFOX2|RBFOX2	935	-	5.89266	1.1890086	-1.0	-1.0
chr1	154963002	154963117	ENSG00000160691.18|SHC1|RBFOX2|RBFOX2	911	-	5.7508373	1.0510199	-1.0	-1.0
chr1	154968629	154968770	ENSG00000160691.18|SHC1|RBFOX2|RBFOX2	908	-	5.6895876	1.0361521	-1.0	-1.0
chr1	154963006	154963116	ENSG00000163348.3|PYGO2|RBFOX2|RBFOX2	906	-	5.6699333	1.0260806	-1.0	-1.0
chr1	155002659	155002784	ENSG00000160685.13|ZBTB7B|RBFOX2|RBFOX2	945	+	3.7600877	1.2584059	-1.0	-1.0
chr1	155061903	155062093	ENSG00000143537.13|ADAM15|RBFOX2|RBFOX2	977	+	5.191938	1.6373187	-1.0	-1.0
chr1	155062669	155062775	ENSG00000143537.13|ADAM15|RBFOX2|RBFOX2	923	+	3.9059155	1.1157928	-1.0	-1.0
chr1	155060832	155061113	ENSG00000143537.13|ADAM15|RBFOX2|RBFOX2	984	+	4.220516	1.7828666	-1.0	-1.0
chr1	155061414	155061758	ENSG00000143537.13|ADAM15|RBFOX2|RBFOX2	990	+	5.521193	2.0163605	-1.0	-1.0
chr1	155061758	155061898	ENSG00000143537.13|ADAM15|RBFOX2|RBFOX2	1000	+	8.75596	5.2043443	-1.0	-1.0
chr1	155061332	155061414	ENSG00000143537.13|ADAM15|RBFOX2|RBFOX2	999	+	5.607674	2.8578925	-1.0	-1.0
chr1	155061113	155061332	ENSG00000143537.13|ADAM15|RBFOX2|RBFOX2	999	+	5.5498013	2.907137	-1.0	-1.0
chr1	155064031	155064221	ENSG00000243364.7|EFNA4|RBFOX2|RBFOX2	943	+	3.7270944	1.2435871	-1.0	-1.0
chr1	155064031	155064221	ENSG00000251246.1|AL691442.1|RBFOX2|RBFOX2	943	+	3.7270944	1.2433797	-1.0	-1.0
chr1	155172982	155173167	ENSG00000273088.1|AL713999.1|RBFOX2|RBFOX2	930	-	2.913664	1.154233	-1.0	-1.0
chr1	155172984	155173169	ENSG00000163463.11|KRTCAP2|RBFOX2|RBFOX2	928	-	2.897902	1.1450819	-1.0	-1.0
chr1	155273210	155273515	ENSG00000176444.18|CLK2|RBFOX2|RBFOX2	992	-	3.5128105	2.115919	-1.0	-1.0
chr1	155268902	155269007	ENSG00000176444.18|CLK2|RBFOX2|RBFOX2	909	-	5.7469363	1.0425218	-1.0	-1.0
chr1	155269027	155269347	ENSG00000176444.18|CLK2|RBFOX2|RBFOX2	961	-	3.9497302	1.4055755	-1.0	-1.0
chr1	155284757	155285032	ENSG00000143630.9|HCN3|RBFOX2|RBFOX2	966	+	6.178467	1.4676081	-1.0	-1.0
chr1	155318413	155318513	ENSG00000160752.14|FDPS|RBFOX2|RBFOX2	901	+	5.6532288	1.0055856	-1.0	-1.0
chr1	155325141	155325361	ENSG00000160753.15|RUSC1|RBFOX2|RBFOX2	987	+	6.624038	1.8954256	-1.0	-1.0
chr1	155324531	155324701	ENSG00000160753.15|RUSC1|RBFOX2|RBFOX2	912	+	5.755079	1.0561676	-1.0	-1.0
chr1	155688530	155688640	ENSG00000163374.19|YY1AP1|RBFOX2|RBFOX2	903	-	2.8177996	1.0120044	-1.0	-1.0
chr1	155913947	155914172	ENSG00000132680.10|KIAA0907|RBFOX2|RBFOX2	945	-	3.20709	1.2593195	-1.0	-1.0
chr1	155966887	155967102	ENSG00000116584.17|ARHGEF2|RBFOX2|RBFOX2	966	-	4.3082776	1.4703794	-1.0	-1.0
chr1	155970893	155971018	ENSG00000116584.17|ARHGEF2|RBFOX2|RBFOX2	939	-	5.053927	1.2148988	-1.0	-1.0
chr1	155967792	155967892	ENSG00000116584.17|ARHGEF2|RBFOX2|RBFOX2	910	-	3.2929916	1.0449938	-1.0	-1.0
chr1	156012110	156012260	ENSG00000163479.13|SSR2|RBFOX2|RBFOX2	903	-	5.6204915	1.0154145	-1.0	-1.0
chr1	156053307	156053593	ENSG00000160803.7|UBQLN4|RBFOX2|RBFOX2	943	-	5.9297934	1.2458593	-1.0	-1.0
chr1	156053162	156053292	ENSG00000160803.7|UBQLN4|RBFOX2|RBFOX2	903	-	5.602279	1.013435	-1.0	-1.0
chr1	156137766	156138491	ENSG00000160789.19|LMNA|RBFOX2|RBFOX2	990	+	4.6906147	1.9997556	-1.0	-1.0
chr1	156139374	156139509	ENSG00000160789.19|LMNA|RBFOX2|RBFOX2	966	+	5.924154	1.4657581	-1.0	-1.0
chr1	156243745	156244045	ENSG00000160781.15|PAQR6|RBFOX2|RBFOX2	938	-	4.6579423	1.2066534	-1.0	-1.0
chr1	156253762	156253877	ENSG00000198952.8|SMG5|RBFOX2|RBFOX2	947	-	4.567395	1.2788571	-1.0	-1.0
chr1	156253932	156254247	ENSG00000198952.8|SMG5|RBFOX2|RBFOX2	959	-	4.6991563	1.3848854	-1.0	-1.0
chr1	156378049	156378274	ENSG00000132677.12|RHBG|RBFOX2|RBFOX2	968	+	2.7402754	1.4979566	-1.0	-1.0
chr1	156382522	156382647	ENSG00000132677.12|RHBG|RBFOX2|RBFOX2	916	+	2.4923208	1.0741205	-1.0	-1.0
chr1	156466591	156466731	ENSG00000116604.17|MEF2D|RBFOX2|RBFOX2	918	-	5.37164	1.0880076	-1.0	-1.0
chr1	156468674	156468774	ENSG00000116604.17|MEF2D|RBFOX2|RBFOX2	911	-	5.851758	1.0519394	-1.0	-1.0
chr1	156745197	156745302	ENSG00000143321.18|HDGF|RBFOX2|RBFOX2	903	-	3.6839383	1.0149009	-1.0	-1.0
chr1	156947956	156948146	ENSG00000132694.18|ARHGEF11|RBFOX2|RBFOX2	977	-	6.357594	1.6471229	-1.0	-1.0
chr1	156938717	156939257	ENSG00000132694.18|ARHGEF11|RBFOX2|RBFOX2	963	-	4.470427	1.4372364	-1.0	-1.0
chr1	156935794	156935969	ENSG00000132694.18|ARHGEF11|RBFOX2|RBFOX2	946	-	4.644473	1.2640183	-1.0	-1.0
chr1	156937581	156937691	ENSG00000132694.18|ARHGEF11|RBFOX2|RBFOX2	904	-	3.7571702	1.0159367	-1.0	-1.0
chr1	160097212	160097332	ENSG00000162729.13|IGSF8|RBFOX2|RBFOX2	910	-	5.804761	1.0434189	-1.0	-1.0
chr1	160091983	160092183	ENSG00000162729.13|IGSF8|RBFOX2|RBFOX2	984	-	6.5034304	1.7860769	-1.0	-1.0
chr1	160097542	160097742	ENSG00000162729.13|IGSF8|RBFOX2|RBFOX2	972	-	6.2463846	1.5551857	-1.0	-1.0
chr1	160217534	160217649	ENSG00000132716.18|DCAF8|RBFOX2|RBFOX2	918	-	3.83718	1.086371	-1.0	-1.0
chr1	160217538	160217648	ENSG00000258465.6|AL139011.2|RBFOX2|RBFOX2	919	-	3.8519216	1.0893314	-1.0	-1.0
chr1	160329492	160329642	ENSG00000122218.14|COPA|RBFOX2|RBFOX2	952	-	6.049425	1.322108	-1.0	-1.0
chr1	160307570	160307675	ENSG00000122218.14|COPA|RBFOX2|RBFOX2	904	-	5.605975	1.0159367	-1.0	-1.0
chr1	160328587	160328707	ENSG00000122218.14|COPA|RBFOX2|RBFOX2	913	-	3.934343	1.0600404	-1.0	-1.0
chr1	161132390	161132476	ENSG00000158796.16|DEDD|RBFOX2|RBFOX2	922	-	5.866556	1.1065841	-1.0	-1.0
chr1	161132151	161132390	ENSG00000158796.16|DEDD|RBFOX2|RBFOX2	970	-	6.2354136	1.52544	-1.0	-1.0
chr1	161164257	161164367	ENSG00000143258.15|USP21|RBFOX2|RBFOX2	913	+	5.7869067	1.0612491	-1.0	-1.0
chr1	161161617	161161747	ENSG00000143258.15|USP21|RBFOX2|RBFOX2	904	+	5.581213	1.0159367	-1.0	-1.0
chr1	161159683	161159798	ENSG00000143258.15|USP21|RBFOX2|RBFOX2	903	+	3.681686	1.0129786	-1.0	-1.0
chr1	161159574	161159678	ENSG00000143258.15|USP21|RBFOX2|RBFOX2	903	+	5.558091	1.0126802	-1.0	-1.0
chr1	161173425	161173525	ENSG00000158850.14|B4GALT3|RBFOX2|RBFOX2	903	-	5.584699	1.0149009	-1.0	-1.0
chr1	161202795	161202965	ENSG00000158864.12|NDUFS2|RBFOX2|RBFOX2	904	+	5.622824	1.0158346	-1.0	-1.0
chr1	161223052	161223277	ENSG00000158874.11|APOA2|RBFOX2|RBFOX2	914	-	2.1293676	1.0639	-1.0	-1.0
chr1	162215006	162215121	ENSG00000198929.12|NOS1AP|RBFOX2|RBFOX2	902	+	5.682071	1.0073498	-1.0	-1.0
chr1	162171011	162171161	ENSG00000198929.12|NOS1AP|RBFOX2|RBFOX2	946	+	5.831592	1.2645926	-1.0	-1.0
chr1	162198061	162198211	ENSG00000198929.12|NOS1AP|RBFOX2|RBFOX2	924	+	3.5072904	1.1195097	-1.0	-1.0
chr1	162592782	162593052	ENSG00000117143.13|UAP1|RBFOX2|RBFOX2	999	+	7.2704864	3.2729495	-1.0	-1.0
chr1	163267146	163267321	ENSG00000232995.7|RGS5|RBFOX2|RBFOX2	909	-	5.737272	1.0416949	-1.0	-1.0
chr1	163267148	163267318	ENSG00000143248.12|RGS5|RBFOX2|RBFOX2	909	-	5.7481995	1.0431093	-1.0	-1.0
chr1	165898789	165899119	ENSG00000143179.14|UCK2|RBFOX2|RBFOX2	982	+	6.3829265	1.7533298	-1.0	-1.0
chr1	167774555	167774847	ENSG00000197965.11|MPZL1|RBFOX2|RBFOX2	996	+	6.7922344	2.3846567	-1.0	-1.0
chr1	167774249	167774494	ENSG00000197965.11|MPZL1|RBFOX2|RBFOX2	987	+	6.768292	1.8859469	-1.0	-1.0
chr1	167937008	167937138	ENSG00000143164.15|DCAF6|RBFOX2|RBFOX2	944	+	4.0711226	1.2543516	-1.0	-1.0
chr1	167937152	167937252	ENSG00000143164.15|DCAF6|RBFOX2|RBFOX2	960	+	6.026823	1.4019157	-1.0	-1.0
chr1	169132296	169132401	ENSG00000143153.12|ATP1B1|RBFOX2|RBFOX2	901	+	4.0608196	1.0060987	-1.0	-1.0
chr1	169119538	169119648	ENSG00000143153.12|ATP1B1|RBFOX2|RBFOX2	953	+	4.164464	1.3296763	-1.0	-1.0
chr1	169132041	169132236	ENSG00000143153.12|ATP1B1|RBFOX2|RBFOX2	932	+	2.6222315	1.1691126	-1.0	-1.0
chr1	171485950	171486125	ENSG00000117523.15|PRRC2C|RBFOX2|RBFOX2	912	+	3.9033618	1.0545441	-1.0	-1.0
chr1	173422587	173422732	ENSG00000203739.3|AL645568.1|RBFOX2|RBFOX2	904	-	5.6432533	1.0158217	-1.0	-1.0
chr1	173903180	173903305	ENSG00000185278.15|ZBTB37|RBFOX2|RBFOX2	904	+	5.6717453	1.0159367	-1.0	-1.0
chr1	174021815	174021970	ENSG00000135870.11|RC3H1|RBFOX2|RBFOX2	924	-	3.572142	1.1214163	-1.0	-1.0
chr1	178725419	178725544	ENSG00000116191.17|RALGPS2|RBFOX2|RBFOX2	951	+	6.0654254	1.3115749	-1.0	-1.0
chr1	179229029	179229240	ENSG00000143322.19|ABL2|RBFOX2|RBFOX2	968	-	3.8460488	1.501143	-1.0	-1.0
chr1	180271322	180271522	ENSG00000230124.6|ACBD6|RBFOX2|RBFOX2	990	-	4.300389	1.9895407	-1.0	-1.0
chr1	182389801	182389986	ENSG00000135821.17|GLUL|RBFOX2|RBFOX2	913	-	3.0381107	1.0616746	-1.0	-1.0
chr1	183139865	183139965	ENSG00000135862.5|LAMC1|RBFOX2|RBFOX2	904	+	5.5758324	1.0159367	-1.0	-1.0
chr1	183472990	183473315	ENSG00000116698.21|SMG7|RBFOX2|RBFOX2	992	+	4.624367	2.1122456	-1.0	-1.0
chr1	183473345	183473535	ENSG00000116698.21|SMG7|RBFOX2|RBFOX2	952	+	5.1348577	1.3173058	-1.0	-1.0
chr1	183472931	183472990	ENSG00000116698.21|SMG7|RBFOX2|RBFOX2	943	+	4.0561686	1.2406174	-1.0	-1.0
chr1	183472649	183472919	ENSG00000116698.21|SMG7|RBFOX2|RBFOX2	922	+	3.1287231	1.1059885	-1.0	-1.0
chr1	200409813	200409945	ENSG00000162702.7|ZNF281|RBFOX2|RBFOX2	958	-	4.8816814	1.3733544	-1.0	-1.0
chr1	201154202	201154372	ENSG00000116857.16|TMEM9|RBFOX2|RBFOX2	928	-	3.2453601	1.1431564	-1.0	-1.0
chr1	201989571	201989766	ENSG00000176393.10|RNPEP|RBFOX2|RBFOX2	970	+	4.429	1.522001	-1.0	-1.0
chr1	202807769	202807884	ENSG00000117139.16|KDM5B|RBFOX2|RBFOX2	904	-	5.5758324	1.0159367	-1.0	-1.0
chr1	202861232	202861442	ENSG00000214796.8|AC098934.1|RBFOX2|RBFOX2	920	-	3.2922537	1.0967443	-1.0	-1.0
chr1	203075811	203075911	ENSG00000143847.15|PPFIA4|RBFOX2|RBFOX2	903	+	5.558091	1.0144038	-1.0	-1.0
chr1	203076101	203076251	ENSG00000143847.15|PPFIA4|RBFOX2|RBFOX2	915	+	5.781723	1.07195	-1.0	-1.0
chr1	204089105	204089265	ENSG00000143842.14|SOX13|RBFOX2|RBFOX2	908	+	5.7044473	1.0358253	-1.0	-1.0
chr1	204118807	204118922	ENSG00000143842.14|SOX13|RBFOX2|RBFOX2	903	+	3.7032266	1.0147206	-1.0	-1.0
chr1	204124484	204124640	ENSG00000143842.14|SOX13|RBFOX2|RBFOX2	949	+	3.674997	1.2961711	-1.0	-1.0
chr1	204365566	204365721	ENSG00000143850.13|PLEKHA6|RBFOX2|RBFOX2	904	-	5.664861	1.0159367	-1.0	-1.0
chr1	204331770	204331940	ENSG00000143850.13|PLEKHA6|RBFOX2|RBFOX2	969	-	5.2372932	1.5109956	-1.0	-1.0
chr1	204261823	204261959	ENSG00000143850.13|PLEKHA6|RBFOX2|RBFOX2	994	-	6.979193	2.2454581	-1.0	-1.0
chr1	204341270	204341445	ENSG00000143850.13|PLEKHA6|RBFOX2|RBFOX2	916	-	3.8960705	1.0761348	-1.0	-1.0
chr1	204551572	204551757	ENSG00000198625.12|MDM4|RBFOX2|RBFOX2	945	+	5.93534	1.262781	-1.0	-1.0
chr1	205517954	205518249	ENSG00000117266.15|CDK18|RBFOX2|RBFOX2	989	+	6.641377	1.9424056	-1.0	-1.0
chr1	205715903	205716023	ENSG00000069275.12|NUCKS1|RBFOX2|RBFOX2	942	-	5.9469748	1.2363168	-1.0	-1.0
chr1	206455100	206455205	ENSG00000266028.7|SRGAP2|RBFOX2|RBFOX2	900	+	3.7136328	1.0001822	-1.0	-1.0
chr1	206731342	206731477	ENSG00000162889.10|MAPKAPK2|RBFOX2|RBFOX2	904	+	5.6599956	1.016801	-1.0	-1.0
chr1	206729119	206729319	ENSG00000162889.10|MAPKAPK2|RBFOX2|RBFOX2	903	+	5.6238117	1.013663	-1.0	-1.0
chr1	206705563	206705678	ENSG00000162889.10|MAPKAPK2|RBFOX2|RBFOX2	908	+	3.7481663	1.03544	-1.0	-1.0
chr1	206705113	206705343	ENSG00000162889.10|MAPKAPK2|RBFOX2|RBFOX2	1000	+	8.202873	4.2055554	-1.0	-1.0
chr1	207753329	207753474	ENSG00000117335.19|CD46|RBFOX2|RBFOX2	904	+	5.71212	1.0155362	-1.0	-1.0
chr1	207785763	207785888	ENSG00000117335.19|CD46|RBFOX2|RBFOX2	904	+	3.8565686	1.0163443	-1.0	-1.0
chr1	207788947	207789132	ENSG00000117335.19|CD46|RBFOX2|RBFOX2	943	+	4.1879396	1.2413619	-1.0	-1.0
chr1	207768872	207768972	ENSG00000117335.19|CD46|RBFOX2|RBFOX2	904	+	5.580256	1.0159367	-1.0	-1.0
chr1	207816080	207816230	ENSG00000203709.11|C1orf132|RBFOX2|RBFOX2	962	-	6.1003933	1.4172245	-1.0	-1.0
chr1	207802942	207803087	ENSG00000203709.11|C1orf132|RBFOX2|RBFOX2	906	-	5.7297773	1.027336	-1.0	-1.0
chr1	211260644	211260759	ENSG00000117625.13|RCOR3|RBFOX2|RBFOX2	904	+	4.6462536	1.0160944	-1.0	-1.0
chr1	211260164	211260534	ENSG00000117625.13|RCOR3|RBFOX2|RBFOX2	986	+	5.1167397	1.8624846	-1.0	-1.0
chr1	213988721	213988866	ENSG00000117707.15|PROX1|RBFOX2|RBFOX2	970	+	6.2271466	1.5262175	-1.0	-1.0
chr1	219927273	219927453	ENSG00000196660.10|SLC30A10|RBFOX2|RBFOX2	911	-	5.7727494	1.0512643	-1.0	-1.0
chr1	222818048	222818238	ENSG00000278610.1|AC093152.1|RBFOX2|RBFOX2	919	+	5.8518505	1.093502	-1.0	-1.0
chr1	222818051	222818236	ENSG00000228106.5|AL392172.1|RBFOX2|RBFOX2	920	+	5.8637156	1.0959463	-1.0	-1.0
chr1	225503031	225503236	ENSG00000154380.17|ENAH|RBFOX2|RBFOX2	998	-	7.546079	2.732838	-1.0	-1.0
chr1	225649262	225649457	ENSG00000154380.17|ENAH|RBFOX2|RBFOX2	956	-	6.0238585	1.3540668	-1.0	-1.0
chr1	225500704	225500889	ENSG00000154380.17|ENAH|RBFOX2|RBFOX2	920	-	5.8618574	1.0951437	-1.0	-1.0
chr1	225504841	225504990	ENSG00000154380.17|ENAH|RBFOX2|RBFOX2	971	-	4.595705	1.5313277	-1.0	-1.0
chr1	225503291	225503516	ENSG00000154380.17|ENAH|RBFOX2|RBFOX2	994	-	4.757089	2.235818	-1.0	-1.0
chr1	225848609	225848719	ENSG00000196187.11|TMEM63A|RBFOX2|RBFOX2	919	-	5.8351626	1.0919861	-1.0	-1.0
chr1	225921437	225921622	ENSG00000143811.18|PYCR2|RBFOX2|RBFOX2	919	-	5.6091747	1.0931981	-1.0	-1.0
chr1	226066650	226066780	ENSG00000163041.9|H3F3A|RBFOX2|RBFOX2	930	+	5.8288665	1.1560221	-1.0	-1.0
chr1	226979323	226979488	ENSG00000163050.16|COQ8A|RBFOX2|RBFOX2	964	+	5.73432	1.4385669	-1.0	-1.0
chr1	226974052	226974854	ENSG00000163050.16|COQ8A|RBFOX2|RBFOX2	992	+	4.8739285	2.1029065	-1.0	-1.0
chr1	226983238	226983453	ENSG00000163050.16|COQ8A|RBFOX2|RBFOX2	945	+	3.3220875	1.262429	-1.0	-1.0
chr1	226960260	226960485	ENSG00000163050.16|COQ8A|RBFOX2|RBFOX2	941	+	5.963577	1.2290235	-1.0	-1.0
chr1	226975079	226977403	ENSG00000163050.16|COQ8A|RBFOX2|RBFOX2	1000	+	6.714975	7.535509	-1.0	-1.0
chr1	226981468	226981623	ENSG00000163050.16|COQ8A|RBFOX2|RBFOX2	942	+	5.9492455	1.2338948	-1.0	-1.0
chr1	226983843	226984148	ENSG00000163050.16|COQ8A|RBFOX2|RBFOX2	944	+	4.151642	1.2516977	-1.0	-1.0
chr1	226982111	226982351	ENSG00000163050.16|COQ8A|RBFOX2|RBFOX2	948	+	4.209694	1.2866495	-1.0	-1.0
chr1	226977523	226977698	ENSG00000163050.16|COQ8A|RBFOX2|RBFOX2	960	+	5.3005433	1.394451	-1.0	-1.0
chr1	226974854	226975074	ENSG00000163050.16|COQ8A|RBFOX2|RBFOX2	995	+	5.1143603	2.3164532	-1.0	-1.0
chr1	226982386	226982621	ENSG00000163050.16|COQ8A|RBFOX2|RBFOX2	960	+	3.435354	1.4021146	-1.0	-1.0
chr1	226965737	226966257	ENSG00000163050.16|COQ8A|RBFOX2|RBFOX2	994	+	5.4432807	2.2011456	-1.0	-1.0
chr1	226981263	226981458	ENSG00000163050.16|COQ8A|RBFOX2|RBFOX2	911	+	5.7883983	1.0486604	-1.0	-1.0
chr1	226979663	226979763	ENSG00000163050.16|COQ8A|RBFOX2|RBFOX2	901	+	5.553585	1.0060987	-1.0	-1.0
chr1	226983588	226983743	ENSG00000163050.16|COQ8A|RBFOX2|RBFOX2	932	+	3.3039496	1.1704566	-1.0	-1.0
chr1	227734866	227735006	ENSG00000081692.12|JMJD4|RBFOX2|RBFOX2	922	-	5.854783	1.1060517	-1.0	-1.0
chr1	227767148	227767458	ENSG00000143740.14|SNAP47|RBFOX2|RBFOX2	982	+	5.8969226	1.7339473	-1.0	-1.0
chr1	227771369	227771564	ENSG00000143740.14|SNAP47|RBFOX2|RBFOX2	919	+	5.252606	1.0938131	-1.0	-1.0
chr1	227767593	227767943	ENSG00000143740.14|SNAP47|RBFOX2|RBFOX2	983	+	8.39411	1.7659125	-1.0	-1.0
chr1	228098491	228098591	ENSG00000143761.15|ARF1|RBFOX2|RBFOX2	904	+	5.580256	1.0159367	-1.0	-1.0
chr1	228093996	228094121	ENSG00000143761.15|ARF1|RBFOX2|RBFOX2	915	+	3.809044	1.0711865	-1.0	-1.0
chr1	228102708	228102893	ENSG00000143793.12|C1orf35|RBFOX2|RBFOX2	970	-	4.156425	1.5184287	-1.0	-1.0
chr1	228102163	228102303	ENSG00000143793.12|C1orf35|RBFOX2|RBFOX2	913	-	5.7678704	1.0596937	-1.0	-1.0
chr1	228103049	228103133	ENSG00000143793.12|C1orf35|RBFOX2|RBFOX2	929	-	5.9335	1.1468897	-1.0	-1.0
chr1	228146646	228146841	ENSG00000143774.16|GUK1|RBFOX2|RBFOX2	938	+	3.9401567	1.2092384	-1.0	-1.0
chr1	228144068	228144263	ENSG00000143774.16|GUK1|RBFOX2|RBFOX2	920	+	4.140984	1.0953836	-1.0	-1.0
chr1	228147167	228147357	ENSG00000143774.16|GUK1|RBFOX2|RBFOX2	940	+	5.8988147	1.2183656	-1.0	-1.0
chr1	228143688	228143863	ENSG00000143774.16|GUK1|RBFOX2|RBFOX2	975	+	5.2967324	1.605108	-1.0	-1.0
chr1	228401949	228402065	ENSG00000154370.15|TRIM11|RBFOX2|RBFOX2	916	-	5.789119	1.0755757	-1.0	-1.0
chr1	229271395	229271610	ENSG00000168118.11|RAB4A|RBFOX2|RBFOX2	942	+	4.6541233	1.2398263	-1.0	-1.0
chr1	230204890	230205045	ENSG00000143641.9|GALNT2|RBFOX2|RBFOX2	905	+	4.5968604	1.0212883	-1.0	-1.0
chr1	230129663	230129863	ENSG00000143641.9|GALNT2|RBFOX2|RBFOX2	974	+	4.650504	1.5916421	-1.0	-1.0
chr1	230071326	230071671	ENSG00000143641.9|GALNT2|RBFOX2|RBFOX2	957	+	4.4614477	1.363566	-1.0	-1.0
chr1	230096318	230096508	ENSG00000143641.9|GALNT2|RBFOX2|RBFOX2	940	+	3.9234908	1.2194059	-1.0	-1.0
chr1	230120058	230120268	ENSG00000143641.9|GALNT2|RBFOX2|RBFOX2	989	+	5.211406	1.9687392	-1.0	-1.0
chr1	230070416	230070796	ENSG00000143641.9|GALNT2|RBFOX2|RBFOX2	981	+	4.81248	1.731689	-1.0	-1.0
chr1	230665167	230665317	ENSG00000135775.13|COG2|RBFOX2|RBFOX2	913	+	5.7816167	1.0601394	-1.0	-1.0
chr1	230708070	230708265	ENSG00000135744.7|AGT|RBFOX2|RBFOX2	957	-	2.821797	1.3631921	-1.0	-1.0
chr1	230712323	230712503	ENSG00000135744.7|AGT|RBFOX2|RBFOX2	904	-	5.566638	1.0159367	-1.0	-1.0
chr1	230708425	230708535	ENSG00000135744.7|AGT|RBFOX2|RBFOX2	912	-	2.385118	1.0571576	-1.0	-1.0
chr1	230708900	230709005	ENSG00000135744.7|AGT|RBFOX2|RBFOX2	904	-	2.40318	1.0167456	-1.0	-1.0
chr1	230711643	230711813	ENSG00000135744.7|AGT|RBFOX2|RBFOX2	922	-	3.7163866	1.1060916	-1.0	-1.0
chr1	230712323	230712503	ENSG00000244137.1|AL512328.1|RBFOX2|RBFOX2	904	-	5.566638	1.0159367	-1.0	-1.0
chr1	230711643	230711813	ENSG00000244137.1|AL512328.1|RBFOX2|RBFOX2	922	-	3.7163866	1.1062195	-1.0	-1.0
chr1	231683656	231683851	ENSG00000270106.5|TSNAX-DISC1|RBFOX2|RBFOX2	949	+	4.2987485	1.2910775	-1.0	-1.0
chr1	231683658	231683853	ENSG00000162946.21|DISC1|RBFOX2|RBFOX2	951	+	4.3074455	1.3056613	-1.0	-1.0
chr1	231963403	231963593	ENSG00000162946.21|DISC1|RBFOX2|RBFOX2	961	+	6.111339	1.4130731	-1.0	-1.0
chr1	231872057	231872182	ENSG00000162946.21|DISC1|RBFOX2|RBFOX2	916	+	5.795163	1.0767568	-1.0	-1.0
chr1	231871672	231871927	ENSG00000162946.21|DISC1|RBFOX2|RBFOX2	949	+	3.977698	1.2957712	-1.0	-1.0
chr1	234608124	234608299	ENSG00000168264.10|IRF2BP2|RBFOX2|RBFOX2	940	-	3.2349977	1.2240394	-1.0	-1.0
chr1	235111135	235111495	ENSG00000173726.10|TOMM20|RBFOX2|RBFOX2	952	-	5.79791	1.3146088	-1.0	-1.0
chr1	235644441	235644546	ENSG00000168243.10|GNG4|RBFOX2|RBFOX2	950	-	6.0054874	1.2980248	-1.0	-1.0
chr1	235641781	235641911	ENSG00000168243.10|GNG4|RBFOX2|RBFOX2	904	-	5.5669947	1.0159367	-1.0	-1.0
chr1	236598719	236598914	ENSG00000119285.10|HEATR1|RBFOX2|RBFOX2	930	-	3.612941	1.1573536	-1.0	-1.0
chr1	236799887	236800032	ENSG00000116984.12|MTR|RBFOX2|RBFOX2	932	+	3.89053	1.1649095	-1.0	-1.0
chr1	244487604	244487799	ENSG00000179397.17|CATSPERE|RBFOX2|RBFOX2	925	+	5.846055	1.126881	-1.0	-1.0
chr1	244486224	244487359	ENSG00000179397.17|CATSPERE|RBFOX2|RBFOX2	991	+	6.602655	2.0680416	-1.0	-1.0
chr1	244861047	244861237	ENSG00000153187.18|HNRNPU|RBFOX2|RBFOX2	952	-	3.8506746	1.3151817	-1.0	-1.0
chr1	244863106	244863596	ENSG00000153187.18|HNRNPU|RBFOX2|RBFOX2	967	-	3.0654383	1.4769765	-1.0	-1.0
chr1	245111177	245111302	ENSG00000203666.12|EFCAB2|RBFOX2|RBFOX2	950	+	4.7409267	1.3032721	-1.0	-1.0
chr1	246074769	246074874	ENSG00000185420.18|SMYD3|RBFOX2|RBFOX2	904	-	5.580256	1.0159367	-1.0	-1.0
chr1	246161053	246161228	ENSG00000185420.18|SMYD3|RBFOX2|RBFOX2	918	-	4.036844	1.0860915	-1.0	-1.0
chr1	246428534	246429194	ENSG00000185420.18|SMYD3|RBFOX2|RBFOX2	1000	-	6.2322183	3.6348615	-1.0	-1.0
chr1	246067599	246067719	ENSG00000185420.18|SMYD3|RBFOX2|RBFOX2	911	-	5.855458	1.0522342	-1.0	-1.0
chr1	246780608	246780753	ENSG00000227953.6|LINC01341|RBFOX2|RBFOX2	953	+	5.998397	1.3319404	-1.0	-1.0
chr1	248857583	248857693	ENSG00000171163.15|ZNF692|RBFOX2|RBFOX2	907	-	2.6252875	1.0331349	-1.0	-1.0
chr1	248857708	248857808	ENSG00000171163.15|ZNF692|RBFOX2|RBFOX2	901	-	3.0791712	1.0060987	-1.0	-1.0
chr10	135559	135659	ENSG00000015171.19|ZMYND11|RBFOX2|RBFOX2	904	+	5.5625567	1.0159367	-1.0	-1.0
chr10	164184	164444	ENSG00000015171.19|ZMYND11|RBFOX2|RBFOX2	984	+	5.4487042	1.8030714	-1.0	-1.0
chr10	681603	681753	ENSG00000151240.16|DIP2C|RBFOX2|RBFOX2	923	-	5.837189	1.1126051	-1.0	-1.0
chr10	623433	623553	ENSG00000151240.16|DIP2C|RBFOX2|RBFOX2	929	-	5.8103127	1.1491528	-1.0	-1.0
chr10	555453	555573	ENSG00000151240.16|DIP2C|RBFOX2|RBFOX2	904	-	5.619076	1.0159367	-1.0	-1.0
chr10	672338	672493	ENSG00000151240.16|DIP2C|RBFOX2|RBFOX2	910	-	5.7547297	1.0454472	-1.0	-1.0
chr10	677713	680518	ENSG00000151240.16|DIP2C|RBFOX2|RBFOX2	1000	-	7.641181	5.219485	-1.0	-1.0
chr10	423433	423613	ENSG00000151240.16|DIP2C|RBFOX2|RBFOX2	913	-	5.761808	1.0607015	-1.0	-1.0
chr10	557798	557933	ENSG00000151240.16|DIP2C|RBFOX2|RBFOX2	904	-	5.6239586	1.0159367	-1.0	-1.0
chr10	603843	603943	ENSG00000151240.16|DIP2C|RBFOX2|RBFOX2	904	-	5.580256	1.0159367	-1.0	-1.0
chr10	593388	593558	ENSG00000151240.16|DIP2C|RBFOX2|RBFOX2	926	-	5.877927	1.1286706	-1.0	-1.0
chr10	378233	378378	ENSG00000151240.16|DIP2C|RBFOX2|RBFOX2	958	-	6.3392	1.3748032	-1.0	-1.0
chr10	617013	617243	ENSG00000151240.16|DIP2C|RBFOX2|RBFOX2	996	-	7.0595493	2.3518915	-1.0	-1.0
chr10	617568	617668	ENSG00000151240.16|DIP2C|RBFOX2|RBFOX2	904	-	5.5625567	1.0159367	-1.0	-1.0
chr10	379088	379288	ENSG00000151240.16|DIP2C|RBFOX2|RBFOX2	986	-	6.6175656	1.869453	-1.0	-1.0
chr10	423733	423858	ENSG00000151240.16|DIP2C|RBFOX2|RBFOX2	903	-	5.5820017	1.0121238	-1.0	-1.0
chr10	667228	667558	ENSG00000151240.16|DIP2C|RBFOX2|RBFOX2	945	-	5.2255635	1.2597852	-1.0	-1.0
chr10	378388	379053	ENSG00000151240.16|DIP2C|RBFOX2|RBFOX2	993	-	8.279924	2.1789608	-1.0	-1.0
chr10	598488	598683	ENSG00000151240.16|DIP2C|RBFOX2|RBFOX2	973	-	6.2548494	1.5653607	-1.0	-1.0
chr10	658793	659018	ENSG00000151240.16|DIP2C|RBFOX2|RBFOX2	946	-	4.599466	1.2713513	-1.0	-1.0
chr10	521793	521958	ENSG00000151240.16|DIP2C|RBFOX2|RBFOX2	911	-	5.7338734	1.0486796	-1.0	-1.0
chr10	822795	823120	ENSG00000107929.14|LARP4B|RBFOX2|RBFOX2	935	-	5.1505795	1.1889611	-1.0	-1.0
chr10	822415	822670	ENSG00000107929.14|LARP4B|RBFOX2|RBFOX2	954	-	4.7091255	1.3341502	-1.0	-1.0
chr10	930988	931108	ENSG00000107929.14|LARP4B|RBFOX2|RBFOX2	908	-	3.1544273	1.0341328	-1.0	-1.0
chr10	821315	821420	ENSG00000107929.14|LARP4B|RBFOX2|RBFOX2	904	-	2.8060548	1.0159367	-1.0	-1.0
chr10	1010890	1011015	ENSG00000107937.18|GTPBP4|RBFOX2|RBFOX2	937	+	5.5755763	1.2022226	-1.0	-1.0
chr10	1010520	1010635	ENSG00000107937.18|GTPBP4|RBFOX2|RBFOX2	960	+	5.2045093	1.4023747	-1.0	-1.0
chr10	1015397	1015597	ENSG00000107937.18|GTPBP4|RBFOX2|RBFOX2	979	+	6.4202056	1.6882287	-1.0	-1.0
chr10	1009825	1009935	ENSG00000107937.18|GTPBP4|RBFOX2|RBFOX2	904	+	5.5669947	1.0159367	-1.0	-1.0
chr10	1099666	1099786	ENSG00000047056.14|WDR37|RBFOX2|RBFOX2	905	+	5.6928353	1.022364	-1.0	-1.0
chr10	3124504	3125096	ENSG00000067057.16|PFKP|RBFOX2|RBFOX2	961	+	6.127225	1.4045993	-1.0	-1.0
chr10	3783501	3783666	ENSG00000067082.14|KLF6|RBFOX2|RBFOX2	950	-	3.2913787	1.2976376	-1.0	-1.0
chr10	4963538	4963728	ENSG00000187134.13|AKR1C1|RBFOX2|RBFOX2	989	+	6.738586	1.9603859	-1.0	-1.0
chr10	4967141	4967256	ENSG00000187134.13|AKR1C1|RBFOX2|RBFOX2	922	+	3.5206192	1.10993	-1.0	-1.0
chr10	5659285	5659385	ENSG00000196372.12|ASB13|RBFOX2|RBFOX2	904	-	5.5669947	1.0159367	-1.0	-1.0
chr10	5659485	5659765	ENSG00000196372.12|ASB13|RBFOX2|RBFOX2	979	-	5.229265	1.6845212	-1.0	-1.0
chr10	5659125	5659275	ENSG00000196372.12|ASB13|RBFOX2|RBFOX2	907	-	5.752354	1.0316323	-1.0	-1.0
chr10	5877896	5878081	ENSG00000134461.15|ANKRD16|RBFOX2|RBFOX2	930	-	4.1791177	1.1553099	-1.0	-1.0
chr10	6096146	6096306	ENSG00000134453.15|RBM17|RBFOX2|RBFOX2	934	+	5.947707	1.1783867	-1.0	-1.0
chr10	7722862	7723262	ENSG00000151655.18|ITIH2|RBFOX2|RBFOX2	987	+	4.037216	1.8824531	-1.0	-1.0
chr10	7803124	7803279	ENSG00000165629.19|ATP5C1|RBFOX2|RBFOX2	915	+	5.8018217	1.0697782	-1.0	-1.0
chr10	11563771	11563946	ENSG00000148429.14|USP6NL|RBFOX2|RBFOX2	919	-	5.826262	1.0894504	-1.0	-1.0
chr10	11578026	11578126	ENSG00000148429.14|USP6NL|RBFOX2|RBFOX2	904	-	5.5758324	1.0159367	-1.0	-1.0
chr10	13525371	13525561	ENSG00000165626.16|BEND7|RBFOX2|RBFOX2	906	-	5.6998982	1.0281626	-1.0	-1.0
chr10	13517401	13517516	ENSG00000165626.16|BEND7|RBFOX2|RBFOX2	954	-	6.0611634	1.3351655	-1.0	-1.0
chr10	14561229	14561389	ENSG00000065809.13|FAM107B|RBFOX2|RBFOX2	904	-	5.662711	1.0171773	-1.0	-1.0
chr10	14534560	14534680	ENSG00000065809.13|FAM107B|RBFOX2|RBFOX2	903	-	5.5777645	1.0151186	-1.0	-1.0
chr10	14533510	14533630	ENSG00000065809.13|FAM107B|RBFOX2|RBFOX2	914	-	5.82102	1.0679321	-1.0	-1.0
chr10	14533150	14533290	ENSG00000065809.13|FAM107B|RBFOX2|RBFOX2	904	-	5.59508	1.0160778	-1.0	-1.0
chr10	14588064	14588324	ENSG00000065809.13|FAM107B|RBFOX2|RBFOX2	991	-	6.8138533	2.0601542	-1.0	-1.0
chr10	15211962	15212112	ENSG00000148468.16|FAM171A1|RBFOX2|RBFOX2	916	-	3.8190606	1.0768019	-1.0	-1.0
chr10	15355775	15355905	ENSG00000148468.16|FAM171A1|RBFOX2|RBFOX2	905	-	5.6548347	1.0201609	-1.0	-1.0
chr10	15254919	15255119	ENSG00000148468.16|FAM171A1|RBFOX2|RBFOX2	999	-	7.671341	2.959496	-1.0	-1.0
chr10	15349285	15349385	ENSG00000148468.16|FAM171A1|RBFOX2|RBFOX2	903	-	5.558091	1.0126802	-1.0	-1.0
chr10	19686238	19686418	ENSG00000204740.10|MALRD1|RBFOX2|RBFOX2	913	+	5.792145	1.0601758	-1.0	-1.0
chr10	21496365	21496465	ENSG00000204682.5|CASC10|RBFOX2|RBFOX2	901	-	3.6779263	1.0060987	-1.0	-1.0
chr10	21496200	21496360	ENSG00000204682.5|CASC10|RBFOX2|RBFOX2	934	-	3.878722	1.1802776	-1.0	-1.0
chr10	21661653	21661758	ENSG00000078403.16|MLLT10|RBFOX2|RBFOX2	904	+	5.605975	1.0159367	-1.0	-1.0
chr10	21535264	21535429	ENSG00000078403.16|MLLT10|RBFOX2|RBFOX2	938	+	5.0908966	1.2088621	-1.0	-1.0
chr10	21543896	21544026	ENSG00000078403.16|MLLT10|RBFOX2|RBFOX2	904	+	5.5669947	1.0159367	-1.0	-1.0
chr10	21617437	21617547	ENSG00000078403.16|MLLT10|RBFOX2|RBFOX2	909	+	5.9468303	1.0410998	-1.0	-1.0
chr10	22701500	22701645	ENSG00000150867.13|PIP4K2A|RBFOX2|RBFOX2	929	-	3.981717	1.150362	-1.0	-1.0
chr10	24545500	24545605	ENSG00000120549.17|KIAA1217|RBFOX2|RBFOX2	950	+	6.010364	1.2998512	-1.0	-1.0
chr10	24442604	24442754	ENSG00000120549.17|KIAA1217|RBFOX2|RBFOX2	914	+	5.8219647	1.0663316	-1.0	-1.0
chr10	24544766	24544961	ENSG00000120549.17|KIAA1217|RBFOX2|RBFOX2	960	+	5.810965	1.4033335	-1.0	-1.0
chr10	24547270	24547415	ENSG00000120549.17|KIAA1217|RBFOX2|RBFOX2	904	+	5.664171	1.0159928	-1.0	-1.0
chr10	26751793	26751983	ENSG00000136754.17|ABI1|RBFOX2|RBFOX2	961	-	6.213824	1.4062386	-1.0	-1.0
chr10	27060750	27060940	ENSG00000107890.16|ANKRD26|RBFOX2|RBFOX2	915	-	5.8816366	1.0690464	-1.0	-1.0
chr10	27120692	27120887	ENSG00000136758.18|YME1L1|RBFOX2|RBFOX2	979	-	6.3933306	1.6835605	-1.0	-1.0
chr10	28103056	28103391	ENSG00000150054.18|MPP7|RBFOX2|RBFOX2	970	-	6.2228217	1.5266337	-1.0	-1.0
chr10	28564814	28564949	ENSG00000095787.21|WAC|RBFOX2|RBFOX2	941	+	5.986726	1.2282457	-1.0	-1.0
chr10	28533748	28533888	ENSG00000095787.21|WAC|RBFOX2|RBFOX2	935	+	4.20948	1.1864663	-1.0	-1.0
chr10	31421220	31421400	ENSG00000148516.21|ZEB1|RBFOX2|RBFOX2	908	+	5.732279	1.0356773	-1.0	-1.0
chr10	31836660	31836855	ENSG00000165322.17|ARHGAP12|RBFOX2|RBFOX2	978	-	6.388651	1.6553336	-1.0	-1.0
chr10	31928478	31928578	ENSG00000165322.17|ARHGAP12|RBFOX2|RBFOX2	933	-	5.984248	1.175926	-1.0	-1.0
chr10	31910653	31910813	ENSG00000165322.17|ARHGAP12|RBFOX2|RBFOX2	909	-	5.3087564	1.0410098	-1.0	-1.0
chr10	31838105	31838380	ENSG00000165322.17|ARHGAP12|RBFOX2|RBFOX2	947	-	5.8764615	1.2748467	-1.0	-1.0
chr10	32944041	32944141	ENSG00000150093.18|ITGB1|RBFOX2|RBFOX2	909	-	5.750183	1.0396645	-1.0	-1.0
chr10	32953979	32954129	ENSG00000150093.18|ITGB1|RBFOX2|RBFOX2	916	-	4.8961973	1.0742897	-1.0	-1.0
chr10	34812069	34812254	ENSG00000148498.15|PARD3|RBFOX2|RBFOX2	926	-	4.5523605	1.1328064	-1.0	-1.0
chr10	34626789	34626949	ENSG00000148498.15|PARD3|RBFOX2|RBFOX2	957	-	3.9520922	1.3679199	-1.0	-1.0
chr10	34228273	34228448	ENSG00000148498.15|PARD3|RBFOX2|RBFOX2	952	-	5.9723487	1.3171484	-1.0	-1.0
chr10	34611379	34611569	ENSG00000148498.15|PARD3|RBFOX2|RBFOX2	953	-	6.08986	1.3303318	-1.0	-1.0
chr10	34745504	34745624	ENSG00000148498.15|PARD3|RBFOX2|RBFOX2	904	-	3.6987698	1.0175436	-1.0	-1.0
chr10	34787994	34788189	ENSG00000148498.15|PARD3|RBFOX2|RBFOX2	981	-	4.6636515	1.7126939	-1.0	-1.0
chr10	34798744	34798874	ENSG00000148498.15|PARD3|RBFOX2|RBFOX2	933	-	4.7513533	1.1732118	-1.0	-1.0
chr10	34654679	34654804	ENSG00000148498.15|PARD3|RBFOX2|RBFOX2	903	-	5.7664137	1.0131582	-1.0	-1.0
chr10	34652599	34652844	ENSG00000148498.15|PARD3|RBFOX2|RBFOX2	984	-	6.57543	1.7926306	-1.0	-1.0
chr10	34652919	34653109	ENSG00000148498.15|PARD3|RBFOX2|RBFOX2	937	-	5.9595184	1.2003534	-1.0	-1.0
chr10	34636159	34636279	ENSG00000148498.15|PARD3|RBFOX2|RBFOX2	917	-	5.7915716	1.0821016	-1.0	-1.0
chr10	34637229	34637374	ENSG00000148498.15|PARD3|RBFOX2|RBFOX2	904	-	5.758668	1.0165583	-1.0	-1.0
chr10	35334348	35334603	ENSG00000271335.5|AL117336.3|RBFOX2|RBFOX2	978	-	6.219773	1.6532093	-1.0	-1.0
chr10	35398133	35398233	ENSG00000108100.17|CCNY|RBFOX2|RBFOX2	906	+	3.1243374	1.0265293	-1.0	-1.0
chr10	35356432	35356592	ENSG00000108100.17|CCNY|RBFOX2|RBFOX2	915	+	2.7857318	1.0708433	-1.0	-1.0
chr10	35397863	35397973	ENSG00000108100.17|CCNY|RBFOX2|RBFOX2	922	+	5.8685775	1.1069198	-1.0	-1.0
chr10	35356972	35357177	ENSG00000108100.17|CCNY|RBFOX2|RBFOX2	982	+	5.2010303	1.7510253	-1.0	-1.0
chr10	35454570	35454770	ENSG00000108100.17|CCNY|RBFOX2|RBFOX2	965	+	4.0548954	1.4590309	-1.0	-1.0
chr10	35449565	35449665	ENSG00000108100.17|CCNY|RBFOX2|RBFOX2	904	+	5.571416	1.0159367	-1.0	-1.0
chr10	35405223	35405328	ENSG00000108100.17|CCNY|RBFOX2|RBFOX2	907	+	5.664698	1.0329115	-1.0	-1.0
chr10	38053972	38054157	ENSG00000189180.15|ZNF33A|RBFOX2|RBFOX2	912	+	5.7640667	1.0567554	-1.0	-1.0
chr10	38053327	38053437	ENSG00000189180.15|ZNF33A|RBFOX2|RBFOX2	904	+	3.7196274	1.0159367	-1.0	-1.0
chr10	38378159	38378344	ENSG00000099251.14|HSD17B7P2|RBFOX2|RBFOX2	963	+	6.133501	1.436488	-1.0	-1.0
chr10	38439026	38439166	ENSG00000276805.2|AL133216.2|RBFOX2|RBFOX2	904	+	5.6943865	1.0159367	-1.0	-1.0
chr10	42552661	42552811	ENSG00000234420.7|ZNF37BP|RBFOX2|RBFOX2	915	-	2.9362428	1.0687908	-1.0	-1.0
chr10	42593631	42593731	ENSG00000196693.14|ZNF33B|RBFOX2|RBFOX2	904	-	5.6405344	1.0159367	-1.0	-1.0
chr10	43396293	43396393	ENSG00000169813.16|HNRNPF|RBFOX2|RBFOX2	904	-	5.571416	1.0159367	-1.0	-1.0
chr10	44970239	44970549	ENSG00000107551.20|RASSF4|RBFOX2|RBFOX2	938	+	4.1621895	1.2094549	-1.0	-1.0
chr10	44990421	44990531	ENSG00000107551.20|RASSF4|RBFOX2|RBFOX2	906	+	3.7617123	1.028916	-1.0	-1.0
chr10	46805849	46806024	ENSG00000204177.10|BMS1P1|RBFOX2|RBFOX2	909	+	5.7454834	1.0430949	-1.0	-1.0
chr10	49740514	49740704	ENSG00000197444.9|OGDHL|RBFOX2|RBFOX2	940	-	5.891989	1.2196585	-1.0	-1.0
chr10	52649755	52649855	ENSG00000228651.1|AC074327.1|RBFOX2|RBFOX2	901	-	5.856873	1.0045512	-1.0	-1.0
chr10	59212369	59212469	ENSG00000165443.11|PHYHIPL|RBFOX2|RBFOX2	916	+	5.898922	1.0761287	-1.0	-1.0
chr10	59197578	59197678	ENSG00000165443.11|PHYHIPL|RBFOX2|RBFOX2	924	+	5.884473	1.118499	-1.0	-1.0
chr10	59904352	59904457	ENSG00000108091.10|CCDC6|RBFOX2|RBFOX2	904	-	5.5669947	1.0159367	-1.0	-1.0
chr10	59905537	59905792	ENSG00000108091.10|CCDC6|RBFOX2|RBFOX2	949	-	5.240284	1.2924652	-1.0	-1.0
chr10	59905882	59906037	ENSG00000108091.10|CCDC6|RBFOX2|RBFOX2	927	-	5.8649797	1.1348594	-1.0	-1.0
chr10	68074704	68074857	ENSG00000148634.15|HERC4|RBFOX2|RBFOX2	909	-	2.454597	1.0426137	-1.0	-1.0
chr10	68075032	68075143	ENSG00000148634.15|HERC4|RBFOX2|RBFOX2	949	-	4.10658	1.2908025	-1.0	-1.0
chr10	68074857	68075007	ENSG00000148634.15|HERC4|RBFOX2|RBFOX2	970	-	4.011209	1.5236065	-1.0	-1.0
chr10	68737298	68737488	ENSG00000060339.13|CCAR1|RBFOX2|RBFOX2	956	+	4.732944	1.3559184	-1.0	-1.0
chr10	69204183	69204373	ENSG00000156502.13|SUPV3L1|RBFOX2|RBFOX2	943	+	5.9414177	1.2425667	-1.0	-1.0
chr10	70120979	70121091	ENSG00000042286.14|AIFM2|RBFOX2|RBFOX2	908	-	5.784555	1.033997	-1.0	-1.0
chr10	70170285	70170405	ENSG00000079332.14|SAR1A|RBFOX2|RBFOX2	956	-	6.0332613	1.3570651	-1.0	-1.0
chr10	70299079	70299224	ENSG00000172731.13|LRRC20|RBFOX2|RBFOX2	917	-	5.8654475	1.0834078	-1.0	-1.0
chr10	70301179	70301299	ENSG00000172731.13|LRRC20|RBFOX2|RBFOX2	916	-	3.8483274	1.0734596	-1.0	-1.0
chr10	70424125	70424305	ENSG00000148730.6|EIF4EBP2|RBFOX2|RBFOX2	966	+	6.2737947	1.4666091	-1.0	-1.0
chr10	70423210	70423345	ENSG00000148730.6|EIF4EBP2|RBFOX2|RBFOX2	904	+	5.725783	1.0181326	-1.0	-1.0
chr10	72216958	72217108	ENSG00000166295.8|ANAPC16|RBFOX2|RBFOX2	955	+	5.473482	1.34334	-1.0	-1.0
chr10	72275149	72275249	ENSG00000168209.4|DDIT4|RBFOX2|RBFOX2	918	+	3.875493	1.0862143	-1.0	-1.0
chr10	72275489	72275974	ENSG00000168209.4|DDIT4|RBFOX2|RBFOX2	963	+	3.3264785	1.4304153	-1.0	-1.0
chr10	72274464	72274604	ENSG00000168209.4|DDIT4|RBFOX2|RBFOX2	917	+	3.8278446	1.0783329	-1.0	-1.0
chr10	73447136	73447291	ENSG00000107758.15|PPP3CB|RBFOX2|RBFOX2	903	-	5.600248	1.0112563	-1.0	-1.0
chr10	73553340	73553485	ENSG00000166348.18|USP54|RBFOX2|RBFOX2	914	-	5.798309	1.0635892	-1.0	-1.0
chr10	73743829	73744029	ENSG00000279088.1|AC022400.7|RBFOX2|RBFOX2	994	-	5.164488	2.2024558	-1.0	-1.0
chr10	73763091	73763191	ENSG00000176986.15|SEC24C|RBFOX2|RBFOX2	903	+	3.6988692	1.0130146	-1.0	-1.0
chr10	73762166	73762501	ENSG00000176986.15|SEC24C|RBFOX2|RBFOX2	976	+	4.9442253	1.6276509	-1.0	-1.0
chr10	73799071	73799211	ENSG00000214655.10|ZSWIM8|RBFOX2|RBFOX2	907	+	2.8274364	1.0310942	-1.0	-1.0
chr10	73792073	73792403	ENSG00000214655.10|ZSWIM8|RBFOX2|RBFOX2	965	+	3.6454	1.4513049	-1.0	-1.0
chr10	73800794	73801009	ENSG00000214655.10|ZSWIM8|RBFOX2|RBFOX2	963	+	3.6803317	1.4269677	-1.0	-1.0
chr10	73789539	73789694	ENSG00000214655.10|ZSWIM8|RBFOX2|RBFOX2	978	+	5.7643642	1.6581901	-1.0	-1.0
chr10	73803374	73803564	ENSG00000272916.5|AC022400.6|RBFOX2|RBFOX2	906	-	4.832495	1.0255506	-1.0	-1.0
chr10	73802861	73803008	ENSG00000272916.5|AC022400.6|RBFOX2|RBFOX2	997	-	7.250847	2.525184	-1.0	-1.0
chr10	73802861	73802966	ENSG00000166507.17|NDST2|RBFOX2|RBFOX2	993	-	6.895046	2.1618667	-1.0	-1.0
chr10	73803374	73803564	ENSG00000166507.17|NDST2|RBFOX2|RBFOX2	906	-	4.832495	1.025363	-1.0	-1.0
chr10	73813615	73813755	ENSG00000148660.20|CAMK2G|RBFOX2|RBFOX2	905	-	5.673682	1.020166	-1.0	-1.0
chr10	73819645	73819825	ENSG00000148660.20|CAMK2G|RBFOX2|RBFOX2	996	-	7.0851555	2.401466	-1.0	-1.0
chr10	73818208	73818895	ENSG00000148660.20|CAMK2G|RBFOX2|RBFOX2	1000	-	7.9290442	4.899119	-1.0	-1.0
chr10	73836786	73836921	ENSG00000148660.20|CAMK2G|RBFOX2|RBFOX2	908	-	5.71857	1.0371886	-1.0	-1.0
chr10	73813190	73813345	ENSG00000148660.20|CAMK2G|RBFOX2|RBFOX2	904	-	5.6144686	1.0159305	-1.0	-1.0
chr10	73827882	73828077	ENSG00000148660.20|CAMK2G|RBFOX2|RBFOX2	962	-	5.9535537	1.4156805	-1.0	-1.0
chr10	73824084	73825278	ENSG00000148660.20|CAMK2G|RBFOX2|RBFOX2	999	-	6.5983043	2.8281064	-1.0	-1.0
chr10	73819531	73819645	ENSG00000148660.20|CAMK2G|RBFOX2|RBFOX2	969	-	3.8774	1.5114316	-1.0	-1.0
chr10	73819875	73820085	ENSG00000148660.20|CAMK2G|RBFOX2|RBFOX2	967	-	5.939008	1.4803436	-1.0	-1.0
chr10	73817822	73818207	ENSG00000148660.20|CAMK2G|RBFOX2|RBFOX2	977	-	4.975318	1.632381	-1.0	-1.0
chr10	73817638	73817782	ENSG00000148660.20|CAMK2G|RBFOX2|RBFOX2	904	-	5.627595	1.0188577	-1.0	-1.0
chr10	73814860	73814985	ENSG00000148660.20|CAMK2G|RBFOX2|RBFOX2	906	-	5.714289	1.026086	-1.0	-1.0
chr10	73818995	73819531	ENSG00000148660.20|CAMK2G|RBFOX2|RBFOX2	990	-	5.809247	1.9860588	-1.0	-1.0
chr10	73836466	73836641	ENSG00000148660.20|CAMK2G|RBFOX2|RBFOX2	922	-	3.8702927	1.1058912	-1.0	-1.0
chr10	74407569	74407764	ENSG00000156110.13|ADK|RBFOX2|RBFOX2	963	+	4.7324243	1.4353626	-1.0	-1.0
chr10	74827650	74827765	ENSG00000156650.12|KAT6B|RBFOX2|RBFOX2	905	+	5.680479	1.0217584	-1.0	-1.0
chr10	74827300	74827500	ENSG00000156650.12|KAT6B|RBFOX2|RBFOX2	950	+	5.978385	1.303283	-1.0	-1.0
chr10	74976570	74976715	ENSG00000156650.12|KAT6B|RBFOX2|RBFOX2	904	+	5.571416	1.0159367	-1.0	-1.0
chr10	75400538	75400638	ENSG00000270087.5|AC010997.3|RBFOX2|RBFOX2	901	-	2.8026135	1.0047551	-1.0	-1.0
chr10	75400838	75401104	ENSG00000270087.5|AC010997.3|RBFOX2|RBFOX2	978	-	4.19815	1.6545169	-1.0	-1.0
chr10	75400698	75400798	ENSG00000270087.5|AC010997.3|RBFOX2|RBFOX2	904	-	3.7255127	1.0170332	-1.0	-1.0
chr10	75400839	75401099	ENSG00000165655.16|ZNF503|RBFOX2|RBFOX2	980	-	4.3050423	1.6967695	-1.0	-1.0
chr10	75406599	75406789	ENSG00000237149.5|ZNF503-AS2|RBFOX2|RBFOX2	906	+	5.713171	1.024636	-1.0	-1.0
chr10	75408509	75408704	ENSG00000237149.5|ZNF503-AS2|RBFOX2|RBFOX2	954	+	4.6985936	1.334706	-1.0	-1.0
chr10	75409177	75409297	ENSG00000273248.1|AC010997.5|RBFOX2|RBFOX2	904	-	5.671898	1.0167135	-1.0	-1.0
chr10	75644666	75644856	ENSG00000148655.14|LRMDA|RBFOX2|RBFOX2	918	+	4.548788	1.0882609	-1.0	-1.0
chr10	75512484	75512764	ENSG00000148655.14|LRMDA|RBFOX2|RBFOX2	989	+	4.202219	1.9719281	-1.0	-1.0
chr10	75539119	75539224	ENSG00000148655.14|LRMDA|RBFOX2|RBFOX2	904	+	5.5824776	1.0155044	-1.0	-1.0
chr10	76403366	76403506	ENSG00000148655.14|LRMDA|RBFOX2|RBFOX2	991	+	6.04828	2.0476635	-1.0	-1.0
chr10	75610976	75611151	ENSG00000148655.14|LRMDA|RBFOX2|RBFOX2	923	+	2.729749	1.1133797	-1.0	-1.0
chr10	75439464	75439564	ENSG00000148655.14|LRMDA|RBFOX2|RBFOX2	904	+	3.0929375	1.0159367	-1.0	-1.0
chr10	75733988	75734163	ENSG00000148655.14|LRMDA|RBFOX2|RBFOX2	932	+	5.374606	1.1667544	-1.0	-1.0
chr10	75534379	75534559	ENSG00000148655.14|LRMDA|RBFOX2|RBFOX2	942	+	2.9527383	1.2334884	-1.0	-1.0
chr10	75530314	75530509	ENSG00000148655.14|LRMDA|RBFOX2|RBFOX2	967	+	5.3535023	1.4877206	-1.0	-1.0
chr10	75506984	75507104	ENSG00000148655.14|LRMDA|RBFOX2|RBFOX2	904	+	4.4560347	1.0162319	-1.0	-1.0
chr10	75776978	75777103	ENSG00000148655.14|LRMDA|RBFOX2|RBFOX2	903	+	4.7078323	1.0116289	-1.0	-1.0
chr10	76125654	76125759	ENSG00000148655.14|LRMDA|RBFOX2|RBFOX2	903	+	5.558091	1.0126722	-1.0	-1.0
chr10	76206394	76206889	ENSG00000148655.14|LRMDA|RBFOX2|RBFOX2	970	+	5.914942	1.5270119	-1.0	-1.0
chr10	75689408	75689713	ENSG00000148655.14|LRMDA|RBFOX2|RBFOX2	958	+	4.579368	1.3761533	-1.0	-1.0
chr10	75454214	75454324	ENSG00000148655.14|LRMDA|RBFOX2|RBFOX2	924	+	3.8890352	1.117069	-1.0	-1.0
chr10	75441189	75441344	ENSG00000148655.14|LRMDA|RBFOX2|RBFOX2	948	+	3.2486324	1.2819173	-1.0	-1.0
chr10	75513154	75513519	ENSG00000148655.14|LRMDA|RBFOX2|RBFOX2	989	+	6.7703967	1.9654711	-1.0	-1.0
chr10	75441459	75441559	ENSG00000148655.14|LRMDA|RBFOX2|RBFOX2	905	+	3.7313282	1.0234013	-1.0	-1.0
chr10	75440249	75440424	ENSG00000148655.14|LRMDA|RBFOX2|RBFOX2	907	+	5.2995725	1.0337911	-1.0	-1.0
chr10	75697848	75697963	ENSG00000148655.14|LRMDA|RBFOX2|RBFOX2	904	+	5.6328607	1.0159367	-1.0	-1.0
chr10	75591954	75592109	ENSG00000148655.14|LRMDA|RBFOX2|RBFOX2	937	+	3.1468618	1.2009414	-1.0	-1.0
chr10	75700748	75700943	ENSG00000148655.14|LRMDA|RBFOX2|RBFOX2	935	+	4.435165	1.1865705	-1.0	-1.0
chr10	75776568	75776723	ENSG00000148655.14|LRMDA|RBFOX2|RBFOX2	972	+	6.4774213	1.5598153	-1.0	-1.0
chr10	76206229	76206389	ENSG00000148655.14|LRMDA|RBFOX2|RBFOX2	921	+	5.849523	1.104672	-1.0	-1.0
chr10	75439904	75440239	ENSG00000148655.14|LRMDA|RBFOX2|RBFOX2	993	+	4.0352454	2.1528733	-1.0	-1.0
chr10	75538594	75539049	ENSG00000148655.14|LRMDA|RBFOX2|RBFOX2	967	+	5.334658	1.4801277	-1.0	-1.0
chr10	75766468	75766568	ENSG00000148655.14|LRMDA|RBFOX2|RBFOX2	902	+	5.7227764	1.0088964	-1.0	-1.0
chr10	75439569	75439744	ENSG00000148655.14|LRMDA|RBFOX2|RBFOX2	957	+	5.2740364	1.3715965	-1.0	-1.0
chr10	75500604	75500704	ENSG00000148655.14|LRMDA|RBFOX2|RBFOX2	904	+	5.627853	1.0159367	-1.0	-1.0
chr10	76112199	76112299	ENSG00000148655.14|LRMDA|RBFOX2|RBFOX2	902	+	5.682071	1.0066551	-1.0	-1.0
chr10	75588249	75588374	ENSG00000148655.14|LRMDA|RBFOX2|RBFOX2	903	+	4.165959	1.0138457	-1.0	-1.0
chr10	75504474	75504609	ENSG00000148655.14|LRMDA|RBFOX2|RBFOX2	956	+	6.110443	1.3558726	-1.0	-1.0
chr10	75448244	75448469	ENSG00000148655.14|LRMDA|RBFOX2|RBFOX2	951	+	3.7723954	1.3132484	-1.0	-1.0
chr10	75766273	75766413	ENSG00000148655.14|LRMDA|RBFOX2|RBFOX2	904	+	5.7646494	1.016027	-1.0	-1.0
chr10	75446889	75447094	ENSG00000148655.14|LRMDA|RBFOX2|RBFOX2	975	+	3.834217	1.6019149	-1.0	-1.0
chr10	75613921	75614116	ENSG00000148655.14|LRMDA|RBFOX2|RBFOX2	975	+	5.40744	1.6008958	-1.0	-1.0
chr10	75472929	75473029	ENSG00000148655.14|LRMDA|RBFOX2|RBFOX2	915	+	5.83751	1.068269	-1.0	-1.0
chr10	75701893	75702068	ENSG00000148655.14|LRMDA|RBFOX2|RBFOX2	919	+	3.3525107	1.0893345	-1.0	-1.0
chr10	75441354	75441454	ENSG00000148655.14|LRMDA|RBFOX2|RBFOX2	904	+	3.6839383	1.015863	-1.0	-1.0
chr10	75451834	75452459	ENSG00000148655.14|LRMDA|RBFOX2|RBFOX2	968	+	4.444229	1.494302	-1.0	-1.0
chr10	75453649	75453804	ENSG00000148655.14|LRMDA|RBFOX2|RBFOX2	917	+	4.021298	1.0822657	-1.0	-1.0
chr10	75450944	75451044	ENSG00000148655.14|LRMDA|RBFOX2|RBFOX2	904	+	5.580256	1.0159367	-1.0	-1.0
chr10	75539569	75539724	ENSG00000148655.14|LRMDA|RBFOX2|RBFOX2	962	+	6.1293235	1.4259351	-1.0	-1.0
chr10	75710618	75710823	ENSG00000148655.14|LRMDA|RBFOX2|RBFOX2	925	+	4.5646486	1.1269537	-1.0	-1.0
chr10	75532459	75532659	ENSG00000148655.14|LRMDA|RBFOX2|RBFOX2	995	+	3.4641593	2.288965	-1.0	-1.0
chr10	75567629	75567734	ENSG00000148655.14|LRMDA|RBFOX2|RBFOX2	903	+	3.6809404	1.0122613	-1.0	-1.0
chr10	76206084	76206204	ENSG00000148655.14|LRMDA|RBFOX2|RBFOX2	904	+	5.6214895	1.0159367	-1.0	-1.0
chr10	75514434	75514709	ENSG00000148655.14|LRMDA|RBFOX2|RBFOX2	924	+	3.9968417	1.1191101	-1.0	-1.0
chr10	75510204	75510389	ENSG00000148655.14|LRMDA|RBFOX2|RBFOX2	906	+	5.752497	1.0258003	-1.0	-1.0
chr10	75449749	75450089	ENSG00000148655.14|LRMDA|RBFOX2|RBFOX2	962	+	4.1405754	1.4225451	-1.0	-1.0
chr10	75451219	75451439	ENSG00000148655.14|LRMDA|RBFOX2|RBFOX2	991	+	5.415926	2.0514507	-1.0	-1.0
chr10	75670433	75670598	ENSG00000148655.14|LRMDA|RBFOX2|RBFOX2	912	+	5.736369	1.053676	-1.0	-1.0
chr10	75511874	75512044	ENSG00000148655.14|LRMDA|RBFOX2|RBFOX2	939	+	4.1255603	1.2140195	-1.0	-1.0
chr10	75510684	75510784	ENSG00000148655.14|LRMDA|RBFOX2|RBFOX2	904	+	2.818951	1.0159367	-1.0	-1.0
chr10	75804762	75804912	ENSG00000148655.14|LRMDA|RBFOX2|RBFOX2	946	+	5.8141065	1.2706823	-1.0	-1.0
chr10	75709398	75709503	ENSG00000148655.14|LRMDA|RBFOX2|RBFOX2	901	+	3.9814873	1.0064986	-1.0	-1.0
chr10	75450945	75451045	ENSG00000279814.1|AC010997.6|RBFOX2|RBFOX2	904	+	5.580256	1.0159367	-1.0	-1.0
chr10	75451220	75451440	ENSG00000279814.1|AC010997.6|RBFOX2|RBFOX2	991	+	5.3026886	2.0222857	-1.0	-1.0
chr10	77879972	77880157	ENSG00000151208.16|DLG5|RBFOX2|RBFOX2	969	-	6.196295	1.5097003	-1.0	-1.0
chr10	77867402	77867517	ENSG00000151208.16|DLG5|RBFOX2|RBFOX2	904	-	5.6363196	1.0159367	-1.0	-1.0
chr10	77870802	77870997	ENSG00000151208.16|DLG5|RBFOX2|RBFOX2	973	-	4.5451837	1.562974	-1.0	-1.0
chr10	78944502	78944627	ENSG00000224596.7|ZMIZ1-AS1|RBFOX2|RBFOX2	916	-	4.1945686	1.0754644	-1.0	-1.0
chr10	78944772	78945727	ENSG00000224596.7|ZMIZ1-AS1|RBFOX2|RBFOX2	990	-	6.394454	2.00895	-1.0	-1.0
chr10	78972411	78972601	ENSG00000224596.7|ZMIZ1-AS1|RBFOX2|RBFOX2	913	-	5.7192698	1.0586965	-1.0	-1.0
chr10	78973246	78973446	ENSG00000224596.7|ZMIZ1-AS1|RBFOX2|RBFOX2	964	-	4.1945534	1.4395473	-1.0	-1.0
chr10	79178498	79178613	ENSG00000108175.16|ZMIZ1|RBFOX2|RBFOX2	915	+	5.765217	1.072941	-1.0	-1.0
chr10	79148157	79148277	ENSG00000108175.16|ZMIZ1|RBFOX2|RBFOX2	904	+	3.1234672	1.0159367	-1.0	-1.0
chr10	79162283	79162383	ENSG00000108175.16|ZMIZ1|RBFOX2|RBFOX2	904	+	5.5625567	1.0159367	-1.0	-1.0
chr10	79311969	79312224	ENSG00000108175.16|ZMIZ1|RBFOX2|RBFOX2	967	+	5.1838303	1.4865594	-1.0	-1.0
chr10	79312484	79312619	ENSG00000108175.16|ZMIZ1|RBFOX2|RBFOX2	910	+	3.8026736	1.0477846	-1.0	-1.0
chr10	79073355	79073520	ENSG00000108175.16|ZMIZ1|RBFOX2|RBFOX2	925	+	5.895483	1.1266133	-1.0	-1.0
chr10	79119109	79119209	ENSG00000108175.16|ZMIZ1|RBFOX2|RBFOX2	902	+	5.627853	1.0096637	-1.0	-1.0
chr10	79119999	79120124	ENSG00000108175.16|ZMIZ1|RBFOX2|RBFOX2	903	+	5.6783013	1.0119727	-1.0	-1.0
chr10	79103370	79103495	ENSG00000108175.16|ZMIZ1|RBFOX2|RBFOX2	904	+	5.658368	1.0161482	-1.0	-1.0
chr10	79177918	79178018	ENSG00000108175.16|ZMIZ1|RBFOX2|RBFOX2	923	+	3.8937647	1.1111842	-1.0	-1.0
chr10	79178628	79178928	ENSG00000108175.16|ZMIZ1|RBFOX2|RBFOX2	962	+	3.1302207	1.4146985	-1.0	-1.0
chr10	79147837	79147937	ENSG00000108175.16|ZMIZ1|RBFOX2|RBFOX2	904	+	5.5669947	1.0159367	-1.0	-1.0
chr10	79292441	79292621	ENSG00000108175.16|ZMIZ1|RBFOX2|RBFOX2	922	+	4.5534697	1.1057992	-1.0	-1.0
chr10	79069535	79069685	ENSG00000108175.16|ZMIZ1|RBFOX2|RBFOX2	905	+	5.6162333	1.0213984	-1.0	-1.0
chr10	79195913	79196108	ENSG00000108175.16|ZMIZ1|RBFOX2|RBFOX2	974	+	6.337749	1.5914946	-1.0	-1.0
chr10	79218934	79219134	ENSG00000108175.16|ZMIZ1|RBFOX2|RBFOX2	973	+	3.245855	1.5703033	-1.0	-1.0
chr10	79293053	79293223	ENSG00000108175.16|ZMIZ1|RBFOX2|RBFOX2	916	+	4.551998	1.075235	-1.0	-1.0
chr10	79083945	79084150	ENSG00000108175.16|ZMIZ1|RBFOX2|RBFOX2	972	+	6.357229	1.5541952	-1.0	-1.0
chr10	79144192	79144292	ENSG00000108175.16|ZMIZ1|RBFOX2|RBFOX2	904	+	5.6862164	1.0159367	-1.0	-1.0
chr10	79309476	79309666	ENSG00000108175.16|ZMIZ1|RBFOX2|RBFOX2	933	+	3.2168062	1.1766615	-1.0	-1.0
chr10	79183218	79183358	ENSG00000108175.16|ZMIZ1|RBFOX2|RBFOX2	913	+	3.0902457	1.0583411	-1.0	-1.0
chr10	79179878	79179983	ENSG00000108175.16|ZMIZ1|RBFOX2|RBFOX2	906	+	3.724842	1.0255282	-1.0	-1.0
chr10	79070190	79070300	ENSG00000108175.16|ZMIZ1|RBFOX2|RBFOX2	903	+	5.558091	1.0135088	-1.0	-1.0
chr10	79178393	79178493	ENSG00000108175.16|ZMIZ1|RBFOX2|RBFOX2	904	+	5.623579	1.015863	-1.0	-1.0
chr10	79310046	79310146	ENSG00000108175.16|ZMIZ1|RBFOX2|RBFOX2	916	+	3.8216894	1.0761287	-1.0	-1.0
chr10	79220714	79221369	ENSG00000108175.16|ZMIZ1|RBFOX2|RBFOX2	974	+	4.8727045	1.5837774	-1.0	-1.0
chr10	79180028	79180168	ENSG00000108175.16|ZMIZ1|RBFOX2|RBFOX2	968	+	6.15212	1.4933302	-1.0	-1.0
chr10	79228539	79228639	ENSG00000108175.16|ZMIZ1|RBFOX2|RBFOX2	920	+	5.8701653	1.0990568	-1.0	-1.0
chr10	79310346	79310466	ENSG00000108175.16|ZMIZ1|RBFOX2|RBFOX2	906	+	5.6762185	1.0256464	-1.0	-1.0
chr10	79689302	79689507	ENSG00000225484.6|NUTM2B-AS1|RBFOX2|RBFOX2	999	-	7.6568036	3.0390813	-1.0	-1.0
chr10	79711906	79712101	ENSG00000225484.6|NUTM2B-AS1|RBFOX2|RBFOX2	970	-	3.7229486	1.5265552	-1.0	-1.0
chr10	79698021	79698146	ENSG00000225484.6|NUTM2B-AS1|RBFOX2|RBFOX2	905	-	5.637585	1.0206925	-1.0	-1.0
chr10	79689607	79689777	ENSG00000225484.6|NUTM2B-AS1|RBFOX2|RBFOX2	908	-	5.7225924	1.0369259	-1.0	-1.0
chr10	80274678	80274868	ENSG00000151224.12|MAT1A|RBFOX2|RBFOX2	964	-	4.6461077	1.4453635	-1.0	-1.0
chr10	80512364	80512559	ENSG00000108219.14|TSPAN14|RBFOX2|RBFOX2	962	+	5.2618456	1.4190049	-1.0	-1.0
chr10	80457821	80457991	ENSG00000108219.14|TSPAN14|RBFOX2|RBFOX2	916	+	5.8035016	1.0782615	-1.0	-1.0
chr10	80476997	80477157	ENSG00000108219.14|TSPAN14|RBFOX2|RBFOX2	903	+	5.5870395	1.0141177	-1.0	-1.0
chr10	80459507	80459662	ENSG00000108219.14|TSPAN14|RBFOX2|RBFOX2	981	+	6.122956	1.7120224	-1.0	-1.0
chr10	80515596	80515741	ENSG00000108219.14|TSPAN14|RBFOX2|RBFOX2	965	+	5.928105	1.4538804	-1.0	-1.0
chr10	80458051	80458151	ENSG00000108219.14|TSPAN14|RBFOX2|RBFOX2	904	+	5.706496	1.0173407	-1.0	-1.0
chr10	84499959	84500124	ENSG00000107771.15|CCSER2|RBFOX2|RBFOX2	972	+	6.2629113	1.5488377	-1.0	-1.0
chr10	84407892	84408052	ENSG00000107771.15|CCSER2|RBFOX2|RBFOX2	905	+	5.664016	1.0221354	-1.0	-1.0
chr10	86834839	86835024	ENSG00000107779.13|BMPR1A|RBFOX2|RBFOX2	957	+	6.0826273	1.3626298	-1.0	-1.0
chr10	87094031	87094136	ENSG00000148672.8|GLUD1|RBFOX2|RBFOX2	904	-	5.5625567	1.0159367	-1.0	-1.0
chr10	87216806	87216996	ENSG00000223482.7|NUTM2A-AS1|RBFOX2|RBFOX2	907	-	4.738081	1.0292252	-1.0	-1.0
chr10	87221201	87221381	ENSG00000223482.7|NUTM2A-AS1|RBFOX2|RBFOX2	918	-	4.0356274	1.083807	-1.0	-1.0
chr10	87767322	87767507	ENSG00000138138.13|ATAD1|RBFOX2|RBFOX2	920	-	4.15044	1.0987276	-1.0	-1.0
chr10	91864951	91865166	ENSG00000107854.5|TNKS2|RBFOX2|RBFOX2	989	+	4.557203	1.9492246	-1.0	-1.0
chr10	92455998	92456218	ENSG00000119912.15|IDE|RBFOX2|RBFOX2	973	-	6.2915773	1.5753576	-1.0	-1.0
chr10	92690402	92690567	ENSG00000152804.10|HHEX|RBFOX2|RBFOX2	914	+	3.5275488	1.0658038	-1.0	-1.0
chr10	93596445	93596660	ENSG00000138207.13|RBP4|RBFOX2|RBFOX2	994	-	4.90625	2.2509117	-1.0	-1.0
chr10	93601051	93601170	ENSG00000138207.13|RBP4|RBFOX2|RBFOX2	966	-	6.1684556	1.4729851	-1.0	-1.0
chr10	94403584	94403699	ENSG00000108239.8|TBC1D12|RBFOX2|RBFOX2	932	+	5.9146776	1.170536	-1.0	-1.0
chr10	95368044	95368199	ENSG00000095637.21|SORBS1|RBFOX2|RBFOX2	904	-	5.6766467	1.0157579	-1.0	-1.0
chr10	95511280	95511415	ENSG00000095637.21|SORBS1|RBFOX2|RBFOX2	904	-	5.6280737	1.0159367	-1.0	-1.0
chr10	95350897	95351107	ENSG00000095637.21|SORBS1|RBFOX2|RBFOX2	999	-	7.248605	2.8507488	-1.0	-1.0
chr10	95414174	95414419	ENSG00000095637.21|SORBS1|RBFOX2|RBFOX2	986	-	6.2092743	1.867321	-1.0	-1.0
chr10	95411097	95411222	ENSG00000095637.21|SORBS1|RBFOX2|RBFOX2	947	-	6.079528	1.2739912	-1.0	-1.0
chr10	95633049	95633490	ENSG00000059573.8|ALDH18A1|RBFOX2|RBFOX2	1000	-	5.8200765	3.4821537	-1.0	-1.0
chr10	95903309	95903439	ENSG00000226688.6|ENTPD1-AS1|RBFOX2|RBFOX2	903	-	5.629354	1.0152462	-1.0	-1.0
chr10	96147239	96147419	ENSG00000177853.14|ZNF518A|RBFOX2|RBFOX2	948	+	6.0814595	1.2846533	-1.0	-1.0
chr10	96154196	96154296	ENSG00000177853.14|ZNF518A|RBFOX2|RBFOX2	904	+	5.6363196	1.0159367	-1.0	-1.0
chr10	96521048	96521293	ENSG00000077147.14|TM9SF3|RBFOX2|RBFOX2	966	-	3.7878182	1.4628727	-1.0	-1.0
chr10	96832609	96832749	ENSG00000196233.13|LCOR|RBFOX2|RBFOX2	903	+	5.6331315	1.0144063	-1.0	-1.0
chr10	97755577	97755797	ENSG00000155256.17|ZFYVE27|RBFOX2|RBFOX2	926	+	2.932711	1.1324394	-1.0	-1.0
chr10	97760465	97760645	ENSG00000155256.17|ZFYVE27|RBFOX2|RBFOX2	926	+	3.2342694	1.1324081	-1.0	-1.0
chr10	99365427	99365642	ENSG00000119946.10|CNNM1|RBFOX2|RBFOX2	988	+	5.177401	1.9368645	-1.0	-1.0
chr10	99365142	99365322	ENSG00000119946.10|CNNM1|RBFOX2|RBFOX2	909	+	5.685528	1.0405115	-1.0	-1.0
chr10	99620149	99620359	ENSG00000155287.10|SLC25A28|RBFOX2|RBFOX2	919	-	3.7453303	1.0909107	-1.0	-1.0
chr10	99797886	99798091	ENSG00000023839.10|ABCC2|RBFOX2|RBFOX2	978	+	2.9618375	1.6609069	-1.0	-1.0
chr10	99795078	99795178	ENSG00000023839.10|ABCC2|RBFOX2|RBFOX2	913	+	3.2000859	1.0626438	-1.0	-1.0
chr10	99811627	99811822	ENSG00000023839.10|ABCC2|RBFOX2|RBFOX2	984	+	6.22256	1.8041071	-1.0	-1.0
chr10	99797356	99797456	ENSG00000023839.10|ABCC2|RBFOX2|RBFOX2	904	+	5.580256	1.0159367	-1.0	-1.0
chr10	100351276	100351506	ENSG00000099194.5|SCD|RBFOX2|RBFOX2	983	+	4.671158	1.7785174	-1.0	-1.0
chr10	100361528	100361703	ENSG00000099194.5|SCD|RBFOX2|RBFOX2	953	+	3.4664884	1.3291397	-1.0	-1.0
chr10	100487671	100487771	ENSG00000075826.16|SEC31B|RBFOX2|RBFOX2	901	-	3.754197	1.0054226	-1.0	-1.0
chr10	100497514	100497704	ENSG00000075826.16|SEC31B|RBFOX2|RBFOX2	957	-	3.7210684	1.3618839	-1.0	-1.0
chr10	100505915	100506115	ENSG00000075826.16|SEC31B|RBFOX2|RBFOX2	972	-	5.4205203	1.5490848	-1.0	-1.0
chr10	100505917	100506112	ENSG00000255339.6|AL133352.1|RBFOX2|RBFOX2	974	-	5.5047555	1.581176	-1.0	-1.0
chr10	100969532	100969917	ENSG00000095539.15|SEMA4G|RBFOX2|RBFOX2	986	+	3.5403752	1.8681036	-1.0	-1.0
chr10	100972813	100972953	ENSG00000095539.15|SEMA4G|RBFOX2|RBFOX2	910	+	2.93261	1.0477017	-1.0	-1.0
chr10	100972274	100972389	ENSG00000095539.15|SEMA4G|RBFOX2|RBFOX2	902	+	5.650667	1.0066109	-1.0	-1.0
chr10	101004181	101004281	ENSG00000107816.17|LZTS2|RBFOX2|RBFOX2	905	+	3.7400067	1.0212651	-1.0	-1.0
chr10	100997394	100997494	ENSG00000107816.17|LZTS2|RBFOX2|RBFOX2	901	+	5.553585	1.0060987	-1.0	-1.0
chr10	100999610	100999770	ENSG00000107816.17|LZTS2|RBFOX2|RBFOX2	906	+	5.6924443	1.0257288	-1.0	-1.0
chr10	100999121	100999296	ENSG00000107816.17|LZTS2|RBFOX2|RBFOX2	921	+	3.211538	1.1008201	-1.0	-1.0
chr10	100999905	101000080	ENSG00000107816.17|LZTS2|RBFOX2|RBFOX2	946	+	4.0236654	1.270707	-1.0	-1.0
chr10	100998515	100998670	ENSG00000107816.17|LZTS2|RBFOX2|RBFOX2	904	+	4.3206367	1.0165625	-1.0	-1.0
chr10	100999311	100999475	ENSG00000107816.17|LZTS2|RBFOX2|RBFOX2	963	+	6.123126	1.4294848	-1.0	-1.0
chr10	101420249	101420589	ENSG00000166167.17|BTRC|RBFOX2|RBFOX2	984	+	6.5542197	1.7835406	-1.0	-1.0
chr10	101659069	101659264	ENSG00000107829.13|FBXW4|RBFOX2|RBFOX2	965	-	6.1606894	1.4513943	-1.0	-1.0
chr10	101829942	101830147	ENSG00000120049.18|KCNIP2|RBFOX2|RBFOX2	997	-	5.7198267	2.5924106	-1.0	-1.0
chr10	101842167	101842532	ENSG00000120049.18|KCNIP2|RBFOX2|RBFOX2	930	-	4.693139	1.1521293	-1.0	-1.0
chr10	101826783	101826918	ENSG00000120049.18|KCNIP2|RBFOX2|RBFOX2	904	-	5.621674	1.0159367	-1.0	-1.0
chr10	101828899	101829069	ENSG00000120049.18|KCNIP2|RBFOX2|RBFOX2	915	-	4.3075	1.0710354	-1.0	-1.0
chr10	101843540	101843640	ENSG00000120049.18|KCNIP2|RBFOX2|RBFOX2	904	-	5.5625567	1.0159367	-1.0	-1.0
chr10	101829399	101829547	ENSG00000120049.18|KCNIP2|RBFOX2|RBFOX2	939	-	3.2489314	1.2134428	-1.0	-1.0
chr10	101830438	101831071	ENSG00000120049.18|KCNIP2|RBFOX2|RBFOX2	978	-	3.8342748	1.6522858	-1.0	-1.0
chr10	101830187	101830423	ENSG00000120049.18|KCNIP2|RBFOX2|RBFOX2	963	-	4.566001	1.4375937	-1.0	-1.0
chr10	101829149	101829399	ENSG00000120049.18|KCNIP2|RBFOX2|RBFOX2	992	-	6.840301	2.0757985	-1.0	-1.0
chr10	101843092	101843342	ENSG00000120049.18|KCNIP2|RBFOX2|RBFOX2	940	-	5.683699	1.2191465	-1.0	-1.0
chr10	101826478	101826688	ENSG00000120049.18|KCNIP2|RBFOX2|RBFOX2	997	-	7.0119257	2.556262	-1.0	-1.0
chr10	101829843	101829942	ENSG00000120049.18|KCNIP2|RBFOX2|RBFOX2	985	-	4.8654084	1.8120608	-1.0	-1.0
chr10	101829547	101829843	ENSG00000120049.18|KCNIP2|RBFOX2|RBFOX2	999	-	7.668082	3.1297605	-1.0	-1.0
chr10	102113446	102113596	ENSG00000198728.10|LDB1|RBFOX2|RBFOX2	908	-	5.693207	1.038152	-1.0	-1.0
chr10	102108328	102108508	ENSG00000198728.10|LDB1|RBFOX2|RBFOX2	920	-	3.1060877	1.0961375	-1.0	-1.0
chr10	102144684	102144794	ENSG00000148840.10|PPRC1|RBFOX2|RBFOX2	906	+	5.890318	1.02759	-1.0	-1.0
chr10	102399718	102399833	ENSG00000077150.18|NFKB2|RBFOX2|RBFOX2	915	+	5.827771	1.0704203	-1.0	-1.0
chr10	102398533	102398703	ENSG00000077150.18|NFKB2|RBFOX2|RBFOX2	906	+	5.468764	1.025009	-1.0	-1.0
chr10	102421512	102421622	ENSG00000107872.12|FBXL15|RBFOX2|RBFOX2	918	+	5.831004	1.085029	-1.0	-1.0
chr10	102645332	102645527	ENSG00000171206.13|TRIM8|RBFOX2|RBFOX2	929	+	4.0020795	1.1503816	-1.0	-1.0
chr10	102649828	102650023	ENSG00000171206.13|TRIM8|RBFOX2|RBFOX2	948	+	3.4836211	1.2858163	-1.0	-1.0
chr10	102654373	102654652	ENSG00000171206.13|TRIM8|RBFOX2|RBFOX2	970	+	3.8097036	1.528651	-1.0	-1.0
chr10	102648707	102648832	ENSG00000171206.13|TRIM8|RBFOX2|RBFOX2	920	+	5.87084	1.0964613	-1.0	-1.0
chr10	102649077	102649217	ENSG00000171206.13|TRIM8|RBFOX2|RBFOX2	911	+	5.7253428	1.0496387	-1.0	-1.0
chr10	102650393	102650648	ENSG00000171206.13|TRIM8|RBFOX2|RBFOX2	938	+	4.7842164	1.2110642	-1.0	-1.0
chr10	102646692	102646852	ENSG00000171206.13|TRIM8|RBFOX2|RBFOX2	931	+	3.1199572	1.1620321	-1.0	-1.0
chr10	102649533	102649738	ENSG00000171206.13|TRIM8|RBFOX2|RBFOX2	955	+	5.77209	1.3434763	-1.0	-1.0
chr10	102654063	102654238	ENSG00000171206.13|TRIM8|RBFOX2|RBFOX2	923	+	5.873213	1.1122837	-1.0	-1.0
chr10	102647237	102647352	ENSG00000171206.13|TRIM8|RBFOX2|RBFOX2	913	+	3.4851956	1.0602518	-1.0	-1.0
chr10	102650703	102650913	ENSG00000171206.13|TRIM8|RBFOX2|RBFOX2	985	+	5.698175	1.8105017	-1.0	-1.0
chr10	102645597	102645697	ENSG00000171206.13|TRIM8|RBFOX2|RBFOX2	924	+	5.87733	1.1214217	-1.0	-1.0
chr10	102648237	102648627	ENSG00000171206.13|TRIM8|RBFOX2|RBFOX2	939	+	4.31791	1.211266	-1.0	-1.0
chr10	102652003	102652103	ENSG00000171206.13|TRIM8|RBFOX2|RBFOX2	904	+	5.5758324	1.0159367	-1.0	-1.0
chr10	102649278	102649438	ENSG00000171206.13|TRIM8|RBFOX2|RBFOX2	920	+	2.9353704	1.0977299	-1.0	-1.0
chr10	102646337	102646462	ENSG00000171206.13|TRIM8|RBFOX2|RBFOX2	936	+	3.6700332	1.1961526	-1.0	-1.0
chr10	102647042	102647227	ENSG00000171206.13|TRIM8|RBFOX2|RBFOX2	927	+	2.9685094	1.1372195	-1.0	-1.0
chr10	102744278	102744388	ENSG00000166272.16|WBP1L|RBFOX2|RBFOX2	904	+	5.677728	1.0163597	-1.0	-1.0
chr10	102948168	102948303	ENSG00000148842.17|CNNM2|RBFOX2|RBFOX2	955	+	5.756572	1.3450507	-1.0	-1.0
chr10	103423873	103424013	ENSG00000148843.13|PDCD11|RBFOX2|RBFOX2	903	+	5.660656	1.0151355	-1.0	-1.0
chr10	103418177	103418387	ENSG00000148843.13|PDCD11|RBFOX2|RBFOX2	989	+	6.6669707	1.9414089	-1.0	-1.0
chr10	103596101	103596261	ENSG00000107957.16|SH3PXD2A|RBFOX2|RBFOX2	961	-	6.0745916	1.4106908	-1.0	-1.0
chr10	103652972	103653082	ENSG00000107957.16|SH3PXD2A|RBFOX2|RBFOX2	932	-	3.9738705	1.1678675	-1.0	-1.0
chr10	103688466	103688566	ENSG00000107957.16|SH3PXD2A|RBFOX2|RBFOX2	911	-	3.7800221	1.0495522	-1.0	-1.0
chr10	103798834	103798934	ENSG00000107957.16|SH3PXD2A|RBFOX2|RBFOX2	904	-	3.7994263	1.0179917	-1.0	-1.0
chr10	103594436	103594546	ENSG00000107957.16|SH3PXD2A|RBFOX2|RBFOX2	919	-	3.8702784	1.092618	-1.0	-1.0
chr10	103654072	103654192	ENSG00000107957.16|SH3PXD2A|RBFOX2|RBFOX2	904	-	5.6148295	1.0160488	-1.0	-1.0
chr10	103668474	103668607	ENSG00000107957.16|SH3PXD2A|RBFOX2|RBFOX2	909	-	5.75678	1.042795	-1.0	-1.0
chr10	103691686	103691956	ENSG00000107957.16|SH3PXD2A|RBFOX2|RBFOX2	909	-	4.905388	1.0400728	-1.0	-1.0
chr10	103632252	103632367	ENSG00000107957.16|SH3PXD2A|RBFOX2|RBFOX2	905	-	3.7223978	1.0216775	-1.0	-1.0
chr10	103650452	103650652	ENSG00000107957.16|SH3PXD2A|RBFOX2|RBFOX2	981	-	3.2390423	1.7253945	-1.0	-1.0
chr10	103721598	103721713	ENSG00000107957.16|SH3PXD2A|RBFOX2|RBFOX2	901	-	2.7553246	1.0051377	-1.0	-1.0
chr10	103600726	103601126	ENSG00000107957.16|SH3PXD2A|RBFOX2|RBFOX2	983	-	3.824011	1.76988	-1.0	-1.0
chr10	103595381	103595576	ENSG00000107957.16|SH3PXD2A|RBFOX2|RBFOX2	973	-	3.3064456	1.5713478	-1.0	-1.0
chr10	103660722	103660832	ENSG00000107957.16|SH3PXD2A|RBFOX2|RBFOX2	904	-	3.0867486	1.018504	-1.0	-1.0
chr10	103649837	103649967	ENSG00000107957.16|SH3PXD2A|RBFOX2|RBFOX2	909	-	4.188464	1.0423734	-1.0	-1.0
chr10	103688326	103688426	ENSG00000107957.16|SH3PXD2A|RBFOX2|RBFOX2	904	-	5.5625567	1.0159367	-1.0	-1.0
chr10	103601546	103601816	ENSG00000107957.16|SH3PXD2A|RBFOX2|RBFOX2	931	-	3.354356	1.1610123	-1.0	-1.0
chr10	103692066	103693027	ENSG00000107957.16|SH3PXD2A|RBFOX2|RBFOX2	999	-	5.326412	2.8294494	-1.0	-1.0
chr10	103647577	103647767	ENSG00000107957.16|SH3PXD2A|RBFOX2|RBFOX2	930	-	3.3803866	1.157943	-1.0	-1.0
chr10	103651737	103651837	ENSG00000107957.16|SH3PXD2A|RBFOX2|RBFOX2	903	-	3.08149	1.0135381	-1.0	-1.0
chr10	103839502	103839612	ENSG00000107957.16|SH3PXD2A|RBFOX2|RBFOX2	904	-	3.6977684	1.0158896	-1.0	-1.0
chr10	103595846	103596021	ENSG00000107957.16|SH3PXD2A|RBFOX2|RBFOX2	918	-	5.7740207	1.0855913	-1.0	-1.0
chr10	103651902	103652182	ENSG00000107957.16|SH3PXD2A|RBFOX2|RBFOX2	937	-	3.9143448	1.1996297	-1.0	-1.0
chr10	103820567	103820757	ENSG00000107957.16|SH3PXD2A|RBFOX2|RBFOX2	933	-	4.274212	1.1707124	-1.0	-1.0
chr10	103748648	103748838	ENSG00000107957.16|SH3PXD2A|RBFOX2|RBFOX2	942	-	3.364091	1.2392231	-1.0	-1.0
chr10	103633902	103634057	ENSG00000107957.16|SH3PXD2A|RBFOX2|RBFOX2	915	-	3.003234	1.0726097	-1.0	-1.0
chr10	110226503	110226948	ENSG00000119950.20|MXI1|RBFOX2|RBFOX2	952	+	6.017407	1.3156623	-1.0	-1.0
chr10	110226953	110227365	ENSG00000119950.20|MXI1|RBFOX2|RBFOX2	986	+	6.59996	1.8635452	-1.0	-1.0
chr10	110227540	110227745	ENSG00000119950.20|MXI1|RBFOX2|RBFOX2	955	+	6.072472	1.3503871	-1.0	-1.0
chr10	110227386	110227540	ENSG00000119950.20|MXI1|RBFOX2|RBFOX2	989	+	6.7542562	1.9650958	-1.0	-1.0
chr10	110871558	110872026	ENSG00000203497.2|PDCD4-AS1|RBFOX2|RBFOX2	994	-	5.669873	2.224835	-1.0	-1.0
chr10	110872116	110872233	ENSG00000203497.2|PDCD4-AS1|RBFOX2|RBFOX2	922	-	5.8286805	1.1061709	-1.0	-1.0
chr10	112195823	112195963	ENSG00000119927.13|GPAM|RBFOX2|RBFOX2	927	-	3.4705067	1.1347021	-1.0	-1.0
chr10	112185218	112185318	ENSG00000119927.13|GPAM|RBFOX2|RBFOX2	907	-	5.9101224	1.0308634	-1.0	-1.0
chr10	112158793	112159073	ENSG00000119927.13|GPAM|RBFOX2|RBFOX2	988	-	4.7072973	1.9146926	-1.0	-1.0
chr10	112158618	112158753	ENSG00000119927.13|GPAM|RBFOX2|RBFOX2	950	-	4.131664	1.3048598	-1.0	-1.0
chr10	112183416	112183516	ENSG00000119927.13|GPAM|RBFOX2|RBFOX2	910	-	2.627555	1.0478863	-1.0	-1.0
chr10	112210968	112211068	ENSG00000119927.13|GPAM|RBFOX2|RBFOX2	922	-	2.9583657	1.1088096	-1.0	-1.0
chr10	112182946	112183146	ENSG00000119927.13|GPAM|RBFOX2|RBFOX2	996	-	6.634985	2.351084	-1.0	-1.0
chr10	112158448	112158613	ENSG00000119927.13|GPAM|RBFOX2|RBFOX2	936	-	5.9240804	1.194513	-1.0	-1.0
chr10	112152423	112152663	ENSG00000119927.13|GPAM|RBFOX2|RBFOX2	916	-	2.857111	1.0777935	-1.0	-1.0
chr10	112951582	112951707	ENSG00000233547.1|AL158212.2|RBFOX2|RBFOX2	913	-	5.759225	1.0598626	-1.0	-1.0
chr10	112951607	112951972	ENSG00000148737.16|TCF7L2|RBFOX2|RBFOX2	971	+	4.8577375	1.5419147	-1.0	-1.0
chr10	113004979	113005449	ENSG00000148737.16|TCF7L2|RBFOX2|RBFOX2	992	+	5.876141	2.1040077	-1.0	-1.0
chr10	113018239	113018339	ENSG00000148737.16|TCF7L2|RBFOX2|RBFOX2	904	+	5.785229	1.0159367	-1.0	-1.0
chr10	113091685	113091880	ENSG00000148737.16|TCF7L2|RBFOX2|RBFOX2	979	+	5.208074	1.6859859	-1.0	-1.0
chr10	112999634	112999789	ENSG00000148737.16|TCF7L2|RBFOX2|RBFOX2	921	+	3.9186885	1.1034391	-1.0	-1.0
chr10	113028214	113028409	ENSG00000148737.16|TCF7L2|RBFOX2|RBFOX2	944	+	3.7006361	1.2484726	-1.0	-1.0
chr10	113068971	113069221	ENSG00000148737.16|TCF7L2|RBFOX2|RBFOX2	916	+	3.43236	1.0752785	-1.0	-1.0
chr10	113160062	113160212	ENSG00000148737.16|TCF7L2|RBFOX2|RBFOX2	904	+	4.201866	1.0174918	-1.0	-1.0
chr10	112986169	112986329	ENSG00000148737.16|TCF7L2|RBFOX2|RBFOX2	930	+	4.2352996	1.1531566	-1.0	-1.0
chr10	113144050	113144260	ENSG00000148737.16|TCF7L2|RBFOX2|RBFOX2	987	+	6.661408	1.8913251	-1.0	-1.0
chr10	113052186	113052386	ENSG00000148737.16|TCF7L2|RBFOX2|RBFOX2	968	+	5.9728403	1.4909736	-1.0	-1.0
chr10	112964734	112964839	ENSG00000148737.16|TCF7L2|RBFOX2|RBFOX2	911	+	5.8412895	1.0508062	-1.0	-1.0
chr10	113158289	113158564	ENSG00000148737.16|TCF7L2|RBFOX2|RBFOX2	994	+	6.9932327	2.2363222	-1.0	-1.0
chr10	112951987	112952137	ENSG00000148737.16|TCF7L2|RBFOX2|RBFOX2	948	+	3.6101594	1.2810632	-1.0	-1.0
chr10	113163598	113163988	ENSG00000148737.16|TCF7L2|RBFOX2|RBFOX2	959	+	5.2152433	1.3893698	-1.0	-1.0
chr10	113051506	113051646	ENSG00000148737.16|TCF7L2|RBFOX2|RBFOX2	904	+	5.69588	1.0189043	-1.0	-1.0
chr10	112952327	112952492	ENSG00000148737.16|TCF7L2|RBFOX2|RBFOX2	906	+	2.9623613	1.0257262	-1.0	-1.0
chr10	113068676	113068931	ENSG00000148737.16|TCF7L2|RBFOX2|RBFOX2	970	+	3.362474	1.5208327	-1.0	-1.0
chr10	112992279	112992454	ENSG00000148737.16|TCF7L2|RBFOX2|RBFOX2	903	+	5.696682	1.0143799	-1.0	-1.0
chr10	114453633	114453938	ENSG00000099204.18|ABLIM1|RBFOX2|RBFOX2	987	-	6.613873	1.8850485	-1.0	-1.0
chr10	116888931	116889106	ENSG00000187164.19|SHTN1|RBFOX2|RBFOX2	954	-	6.0369415	1.3367627	-1.0	-1.0
chr10	116899321	116899486	ENSG00000187164.19|SHTN1|RBFOX2|RBFOX2	935	-	5.872307	1.1861044	-1.0	-1.0
chr10	116886821	116887016	ENSG00000187164.19|SHTN1|RBFOX2|RBFOX2	977	-	4.1912007	1.639017	-1.0	-1.0
chr10	116888541	116888891	ENSG00000187164.19|SHTN1|RBFOX2|RBFOX2	964	-	4.616003	1.4456109	-1.0	-1.0
chr10	117282688	117282803	ENSG00000165650.11|PDZD8|RBFOX2|RBFOX2	903	-	5.833021	1.0121416	-1.0	-1.0
chr10	119047792	119048297	ENSG00000107581.12|EIF3A|RBFOX2|RBFOX2	978	-	5.6773763	1.661885	-1.0	-1.0
chr10	119167867	119168027	ENSG00000165672.6|PRDX3|RBFOX2|RBFOX2	981	-	5.2290444	1.7258908	-1.0	-1.0
chr10	119342386	119342581	ENSG00000198873.11|GRK5|RBFOX2|RBFOX2	981	+	6.454695	1.7185795	-1.0	-1.0
chr10	119309319	119309454	ENSG00000198873.11|GRK5|RBFOX2|RBFOX2	904	+	5.603367	1.0159367	-1.0	-1.0
chr10	119274254	119274439	ENSG00000198873.11|GRK5|RBFOX2|RBFOX2	949	+	3.6050596	1.2908127	-1.0	-1.0
chr10	119595868	119596428	ENSG00000151923.17|TIAL1|RBFOX2|RBFOX2	995	-	4.75293	2.2660346	-1.0	-1.0
chr10	121781063	121781223	ENSG00000107669.17|ATE1|RBFOX2|RBFOX2	910	-	5.7404485	1.044237	-1.0	-1.0
chr10	122213872	122214062	ENSG00000138162.18|TACC2|RBFOX2|RBFOX2	906	+	4.135509	1.027877	-1.0	-1.0
chr10	122213412	122213567	ENSG00000138162.18|TACC2|RBFOX2|RBFOX2	920	+	3.9699385	1.0958214	-1.0	-1.0
chr10	122213622	122213807	ENSG00000138162.18|TACC2|RBFOX2|RBFOX2	914	+	3.4820487	1.0670489	-1.0	-1.0
chr10	122215217	122215352	ENSG00000138162.18|TACC2|RBFOX2|RBFOX2	906	+	5.319168	1.0257684	-1.0	-1.0
chr10	122428071	122428216	ENSG00000107679.14|PLEKHA1|RBFOX2|RBFOX2	904	+	5.76491	1.0191927	-1.0	-1.0
chr10	122429265	122429580	ENSG00000107679.14|PLEKHA1|RBFOX2|RBFOX2	979	+	5.74855	1.6852261	-1.0	-1.0
chr10	122428750	122428855	ENSG00000107679.14|PLEKHA1|RBFOX2|RBFOX2	926	+	5.931345	1.1308167	-1.0	-1.0
chr10	123008251	123008381	ENSG00000095574.11|IKZF5|RBFOX2|RBFOX2	909	-	5.7124386	1.0420669	-1.0	-1.0
chr10	123043651	123043786	ENSG00000196177.12|ACADSB|RBFOX2|RBFOX2	904	+	3.0254607	1.0194101	-1.0	-1.0
chr10	123027311	123027481	ENSG00000196177.12|ACADSB|RBFOX2|RBFOX2	926	+	4.0481906	1.1331518	-1.0	-1.0
chr10	123154590	123154790	ENSG00000154473.17|BUB3|RBFOX2|RBFOX2	980	+	5.427286	1.6947635	-1.0	-1.0
chr10	124044072	124044177	ENSG00000182022.17|CHST15|RBFOX2|RBFOX2	925	-	5.9072	1.1239492	-1.0	-1.0
chr10	124015395	124015655	ENSG00000182022.17|CHST15|RBFOX2|RBFOX2	913	-	4.558526	1.0616704	-1.0	-1.0
chr10	124043817	124043992	ENSG00000182022.17|CHST15|RBFOX2|RBFOX2	950	-	6.018298	1.2992252	-1.0	-1.0
chr10	124060099	124060204	ENSG00000182022.17|CHST15|RBFOX2|RBFOX2	901	-	5.553585	1.0060987	-1.0	-1.0
chr10	124739617	124739827	ENSG00000258539.1|AC068896.1|RBFOX2|RBFOX2	978	-	4.4337707	1.6560707	-1.0	-1.0
chr10	124739617	124739827	ENSG00000189319.13|FAM53B|RBFOX2|RBFOX2	978	-	4.4337707	1.6546636	-1.0	-1.0
chr10	124936102	124936212	ENSG00000249456.1|AL731577.2|RBFOX2|RBFOX2	904	+	5.5669947	1.0159367	-1.0	-1.0
chr10	125762139	125762244	ENSG00000107938.17|EDRF1|RBFOX2|RBFOX2	904	+	5.584699	1.0158999	-1.0	-1.0
chr10	126960498	126960663	ENSG00000150760.12|DOCK1|RBFOX2|RBFOX2	934	+	5.83006	1.181314	-1.0	-1.0
chr10	126984018	126984128	ENSG00000150760.12|DOCK1|RBFOX2|RBFOX2	904	+	5.7024655	1.0183082	-1.0	-1.0
chr10	127129716	127129901	ENSG00000150760.12|DOCK1|RBFOX2|RBFOX2	930	+	3.7022312	1.1580144	-1.0	-1.0
chr10	127319326	127319521	ENSG00000150760.12|DOCK1|RBFOX2|RBFOX2	985	+	6.5638685	1.8358301	-1.0	-1.0
chr10	127260583	127262208	ENSG00000150760.12|DOCK1|RBFOX2|RBFOX2	976	+	6.1722927	1.6136247	-1.0	-1.0
chr10	126924328	126924588	ENSG00000150760.12|DOCK1|RBFOX2|RBFOX2	998	+	7.3564568	2.7878878	-1.0	-1.0
chr10	127027939	127028119	ENSG00000150760.12|DOCK1|RBFOX2|RBFOX2	916	+	4.1819625	1.0738566	-1.0	-1.0
chr10	127040011	127040201	ENSG00000150760.12|DOCK1|RBFOX2|RBFOX2	909	+	5.766309	1.039058	-1.0	-1.0
chr10	127427756	127427871	ENSG00000150760.12|DOCK1|RBFOX2|RBFOX2	910	+	5.7471867	1.0475296	-1.0	-1.0
chr10	126983358	126983743	ENSG00000150760.12|DOCK1|RBFOX2|RBFOX2	990	+	6.771945	1.9818153	-1.0	-1.0
chr10	127293501	127293666	ENSG00000150760.12|DOCK1|RBFOX2|RBFOX2	904	+	4.864706	1.0182513	-1.0	-1.0
chr10	127012374	127012509	ENSG00000150760.12|DOCK1|RBFOX2|RBFOX2	924	+	5.898081	1.1220247	-1.0	-1.0
chr10	126924128	126924228	ENSG00000150760.12|DOCK1|RBFOX2|RBFOX2	903	+	5.558091	1.0126642	-1.0	-1.0
chr10	127296696	127296811	ENSG00000150760.12|DOCK1|RBFOX2|RBFOX2	923	+	4.2823935	1.1145937	-1.0	-1.0
chr10	127196396	127196521	ENSG00000150760.12|DOCK1|RBFOX2|RBFOX2	904	+	5.654669	1.0160301	-1.0	-1.0
chr10	129546074	129546269	ENSG00000170430.9|MGMT|RBFOX2|RBFOX2	955	+	6.0226803	1.3426685	-1.0	-1.0
chr10	130175644	130175794	ENSG00000108010.11|GLRX3|RBFOX2|RBFOX2	904	+	3.105522	1.0161768	-1.0	-1.0
chr10	131953201	131953306	ENSG00000175470.18|PPP2R2D|RBFOX2|RBFOX2	903	+	5.6242046	1.0149012	-1.0	-1.0
chr10	131921138	131921328	ENSG00000175470.18|PPP2R2D|RBFOX2|RBFOX2	931	+	4.084733	1.1617792	-1.0	-1.0
chr10	131952026	131953091	ENSG00000175470.18|PPP2R2D|RBFOX2|RBFOX2	992	+	6.0706177	2.0966804	-1.0	-1.0
chr10	131953526	131953736	ENSG00000175470.18|PPP2R2D|RBFOX2|RBFOX2	913	+	5.7657475	1.0603364	-1.0	-1.0
chr10	131972515	131972715	ENSG00000176171.11|BNIP3|RBFOX2|RBFOX2	981	-	6.4472446	1.7127438	-1.0	-1.0
chr10	131971760	131971860	ENSG00000176171.11|BNIP3|RBFOX2|RBFOX2	904	-	5.5625567	1.0159367	-1.0	-1.0
chr10	132292798	132293003	ENSG00000165752.16|STK32C|RBFOX2|RBFOX2	975	-	6.335493	1.6101832	-1.0	-1.0
chr10	132309285	132309450	ENSG00000165752.16|STK32C|RBFOX2|RBFOX2	919	-	5.8090844	1.0923332	-1.0	-1.0
chr10	132397921	132398021	ENSG00000171813.13|PWWP2B|RBFOX2|RBFOX2	904	+	5.5669947	1.0159367	-1.0	-1.0
chr10	132397167	132397297	ENSG00000171813.13|PWWP2B|RBFOX2|RBFOX2	922	+	5.7816477	1.1056354	-1.0	-1.0
chr10	132447059	132447229	ENSG00000180066.9|C10orf91|RBFOX2|RBFOX2	945	+	5.9400196	1.2627785	-1.0	-1.0
chr10	132713021	132713126	ENSG00000068383.18|INPP5A|RBFOX2|RBFOX2	904	+	5.618964	1.0158999	-1.0	-1.0
chr10	132558426	132558551	ENSG00000068383.18|INPP5A|RBFOX2|RBFOX2	918	+	5.8719525	1.0874842	-1.0	-1.0
chr10	132555396	132555536	ENSG00000068383.18|INPP5A|RBFOX2|RBFOX2	927	+	5.415188	1.1345549	-1.0	-1.0
chr10	132764512	132764657	ENSG00000068383.18|INPP5A|RBFOX2|RBFOX2	916	+	5.799924	1.0771517	-1.0	-1.0
chr10	132755622	132755732	ENSG00000068383.18|INPP5A|RBFOX2|RBFOX2	904	+	5.5758324	1.0159367	-1.0	-1.0
chr10	132554451	132555276	ENSG00000068383.18|INPP5A|RBFOX2|RBFOX2	985	+	6.2604485	1.82265	-1.0	-1.0
chr10	132608521	132608716	ENSG00000068383.18|INPP5A|RBFOX2|RBFOX2	945	+	5.9738803	1.2594773	-1.0	-1.0
chr10	133276044	133276184	ENSG00000151651.15|ADAM8|RBFOX2|RBFOX2	903	-	5.627853	1.0152397	-1.0	-1.0
chr10	133282557	133282737	ENSG00000130640.13|TUBGCP2|RBFOX2|RBFOX2	947	-	5.997071	1.2773358	-1.0	-1.0
chr10	133282972	133283072	ENSG00000130640.13|TUBGCP2|RBFOX2|RBFOX2	904	-	5.627853	1.0159367	-1.0	-1.0
chr10	133312441	133312666	ENSG00000283496.1|AL360181.5|RBFOX2|RBFOX2	932	+	5.298883	1.1652782	-1.0	-1.0
chr10	133312141	133312371	ENSG00000283496.1|AL360181.5|RBFOX2|RBFOX2	974	+	4.9556847	1.5906644	-1.0	-1.0
chr10	133312145	133312370	ENSG00000198546.14|ZNF511|RBFOX2|RBFOX2	975	+	4.923356	1.6061335	-1.0	-1.0
chr10	133312440	133312665	ENSG00000198546.14|ZNF511|RBFOX2|RBFOX2	930	+	5.2955756	1.1559939	-1.0	-1.0
chr10	133349177	133349277	ENSG00000226699.1|AL360181.1|RBFOX2|RBFOX2	904	-	5.5758324	1.0159367	-1.0	-1.0
chr10	133349442	133349552	ENSG00000226699.1|AL360181.1|RBFOX2|RBFOX2	904	-	5.5669947	1.0159367	-1.0	-1.0
chr10	133350387	133350487	ENSG00000226699.1|AL360181.1|RBFOX2|RBFOX2	901	-	5.7340975	1.0050014	-1.0	-1.0
chr10	133355173	133355273	ENSG00000148803.11|FUOM|RBFOX2|RBFOX2	901	-	5.6192627	1.0060987	-1.0	-1.0
chr10	133372747	133373245	ENSG00000127884.4|ECHS1|RBFOX2|RBFOX2	940	-	5.111966	1.2236011	-1.0	-1.0
chr10	133458099	133458279	ENSG00000214279.13|SCART1|RBFOX2|RBFOX2	912	+	5.752096	1.0559366	-1.0	-1.0
chr10	133457519	133457889	ENSG00000214279.13|SCART1|RBFOX2|RBFOX2	981	+	5.023878	1.7298797	-1.0	-1.0
chr11	208938	209063	ENSG00000177963.14|RIC8A|RBFOX2|RBFOX2	984	+	6.516645	1.7999866	-1.0	-1.0
chr11	209068	209213	ENSG00000177963.14|RIC8A|RBFOX2|RBFOX2	972	+	5.123958	1.5515541	-1.0	-1.0
chr11	289389	289558	ENSG00000142102.15|PGGHG|RBFOX2|RBFOX2	958	+	3.7729945	1.3754989	-1.0	-1.0
chr11	289558	289753	ENSG00000142102.15|PGGHG|RBFOX2|RBFOX2	912	+	3.0034528	1.0556563	-1.0	-1.0
chr11	290704	291024	ENSG00000142102.15|PGGHG|RBFOX2|RBFOX2	958	+	2.7490604	1.3761568	-1.0	-1.0
chr11	291099	291684	ENSG00000142102.15|PGGHG|RBFOX2|RBFOX2	966	+	3.1740592	1.4667013	-1.0	-1.0
chr11	291694	291939	ENSG00000142102.15|PGGHG|RBFOX2|RBFOX2	986	+	3.8768024	1.855928	-1.0	-1.0
chr11	292910	293110	ENSG00000142102.15|PGGHG|RBFOX2|RBFOX2	960	+	3.1125484	1.4025557	-1.0	-1.0
chr11	372706	372807	ENSG00000182272.11|B4GALNT4|RBFOX2|RBFOX2	913	+	3.82835	1.0609214	-1.0	-1.0
chr11	377497	377822	ENSG00000182272.11|B4GALNT4|RBFOX2|RBFOX2	960	+	3.966546	1.4002432	-1.0	-1.0
chr11	371709	372019	ENSG00000182272.11|B4GALNT4|RBFOX2|RBFOX2	951	+	5.9326363	1.3123766	-1.0	-1.0
chr11	370064	370244	ENSG00000182272.11|B4GALNT4|RBFOX2|RBFOX2	908	+	5.72515	1.0355321	-1.0	-1.0
chr11	378462	378627	ENSG00000182272.11|B4GALNT4|RBFOX2|RBFOX2	913	+	2.5836682	1.0603262	-1.0	-1.0
chr11	372367	372597	ENSG00000182272.11|B4GALNT4|RBFOX2|RBFOX2	948	+	5.9688344	1.2836566	-1.0	-1.0
chr11	374258	374638	ENSG00000182272.11|B4GALNT4|RBFOX2|RBFOX2	955	+	3.6569347	1.3435982	-1.0	-1.0
chr11	374068	374173	ENSG00000182272.11|B4GALNT4|RBFOX2|RBFOX2	904	+	5.5995455	1.0159367	-1.0	-1.0
chr11	375093	375460	ENSG00000182272.11|B4GALNT4|RBFOX2|RBFOX2	976	+	5.6464143	1.6271871	-1.0	-1.0
chr11	370474	370574	ENSG00000182272.11|B4GALNT4|RBFOX2|RBFOX2	903	+	5.558091	1.0144038	-1.0	-1.0
chr11	376480	376675	ENSG00000182272.11|B4GALNT4|RBFOX2|RBFOX2	944	+	3.2663193	1.2544757	-1.0	-1.0
chr11	379057	379342	ENSG00000182272.11|B4GALNT4|RBFOX2|RBFOX2	962	+	3.736097	1.4205959	-1.0	-1.0
chr11	377327	377487	ENSG00000182272.11|B4GALNT4|RBFOX2|RBFOX2	943	+	2.9600828	1.2411649	-1.0	-1.0
chr11	377822	378457	ENSG00000182272.11|B4GALNT4|RBFOX2|RBFOX2	968	+	3.7897294	1.5012813	-1.0	-1.0
chr11	376825	377015	ENSG00000182272.11|B4GALNT4|RBFOX2|RBFOX2	961	+	3.1414282	1.4044952	-1.0	-1.0
chr11	400071	400260	ENSG00000184363.9|PKP3|RBFOX2|RBFOX2	981	+	6.178413	1.7242422	-1.0	-1.0
chr11	404290	404455	ENSG00000184363.9|PKP3|RBFOX2|RBFOX2	912	+	3.8599367	1.0535591	-1.0	-1.0
chr11	436588	436738	ENSG00000185101.12|ANO9|RBFOX2|RBFOX2	908	-	5.69985	1.0345674	-1.0	-1.0
chr11	420211	420536	ENSG00000185101.12|ANO9|RBFOX2|RBFOX2	943	-	3.1190565	1.2478278	-1.0	-1.0
chr11	419906	420096	ENSG00000185101.12|ANO9|RBFOX2|RBFOX2	923	-	2.8583171	1.1120795	-1.0	-1.0
chr11	420566	420786	ENSG00000185101.12|ANO9|RBFOX2|RBFOX2	960	-	3.9772174	1.403155	-1.0	-1.0
chr11	419415	419515	ENSG00000185101.12|ANO9|RBFOX2|RBFOX2	904	-	3.7196274	1.0159367	-1.0	-1.0
chr11	432258	432443	ENSG00000185101.12|ANO9|RBFOX2|RBFOX2	948	-	3.6815693	1.2862428	-1.0	-1.0
chr11	432053	432248	ENSG00000185101.12|ANO9|RBFOX2|RBFOX2	941	-	4.8276916	1.2292911	-1.0	-1.0
chr11	487760	488198	ENSG00000174915.11|PTDSS2|RBFOX2|RBFOX2	973	+	4.1935463	1.564229	-1.0	-1.0
chr11	486199	486304	ENSG00000174915.11|PTDSS2|RBFOX2|RBFOX2	910	+	5.800747	1.0479028	-1.0	-1.0
chr11	488357	488502	ENSG00000174915.11|PTDSS2|RBFOX2|RBFOX2	904	+	5.6533165	1.01609	-1.0	-1.0
chr11	454838	455068	ENSG00000174915.11|PTDSS2|RBFOX2|RBFOX2	943	+	3.8915286	1.2454954	-1.0	-1.0
chr11	460503	460678	ENSG00000174915.11|PTDSS2|RBFOX2|RBFOX2	957	+	4.1889806	1.3623828	-1.0	-1.0
chr11	504647	504817	ENSG00000023191.16|RNH1|RBFOX2|RBFOX2	911	-	3.295326	1.0483595	-1.0	-1.0
chr11	501954	502114	ENSG00000023191.16|RNH1|RBFOX2|RBFOX2	908	-	5.8058515	1.0347384	-1.0	-1.0
chr11	534021	534141	ENSG00000174775.16|HRAS|RBFOX2|RBFOX2	904	-	5.6283884	1.0159367	-1.0	-1.0
chr11	558338	558475	ENSG00000185522.8|LMNTD2|RBFOX2|RBFOX2	961	-	6.067982	1.4120964	-1.0	-1.0
chr11	567908	568098	ENSG00000247095.2|MIR210HG|RBFOX2|RBFOX2	940	-	4.161161	1.2184348	-1.0	-1.0
chr11	568128	568330	ENSG00000247095.2|MIR210HG|RBFOX2|RBFOX2	975	-	4.732209	1.5972035	-1.0	-1.0
chr11	579432	579627	ENSG00000070047.11|PHRF1|RBFOX2|RBFOX2	950	+	4.311603	1.303824	-1.0	-1.0
chr11	589794	590199	ENSG00000070047.11|PHRF1|RBFOX2|RBFOX2	936	+	3.8792624	1.1956512	-1.0	-1.0
chr11	605300	605565	ENSG00000070047.11|PHRF1|RBFOX2|RBFOX2	980	+	5.0452104	1.6924156	-1.0	-1.0
chr11	595874	596044	ENSG00000070047.11|PHRF1|RBFOX2|RBFOX2	960	+	5.6692977	1.3950223	-1.0	-1.0
chr11	597900	598000	ENSG00000070047.11|PHRF1|RBFOX2|RBFOX2	902	+	5.627853	1.0096637	-1.0	-1.0
chr11	605724	605849	ENSG00000070047.11|PHRF1|RBFOX2|RBFOX2	908	+	3.3746285	1.0345473	-1.0	-1.0
chr11	719716	719911	ENSG00000177106.14|EPS8L2|RBFOX2|RBFOX2	929	+	3.1962109	1.1464382	-1.0	-1.0
chr11	706303	706503	ENSG00000177106.14|EPS8L2|RBFOX2|RBFOX2	943	+	2.4824011	1.246201	-1.0	-1.0
chr11	722584	722672	ENSG00000177106.14|EPS8L2|RBFOX2|RBFOX2	995	+	3.3328388	2.316381	-1.0	-1.0
chr11	721654	722439	ENSG00000177106.14|EPS8L2|RBFOX2|RBFOX2	987	+	2.875165	1.8856847	-1.0	-1.0
chr11	707013	707203	ENSG00000177106.14|EPS8L2|RBFOX2|RBFOX2	922	+	3.8668532	1.1092638	-1.0	-1.0
chr11	710087	710197	ENSG00000177106.14|EPS8L2|RBFOX2|RBFOX2	906	+	2.268497	1.0281736	-1.0	-1.0
chr11	720971	721086	ENSG00000177106.14|EPS8L2|RBFOX2|RBFOX2	973	+	3.0721366	1.568587	-1.0	-1.0
chr11	724829	725727	ENSG00000177106.14|EPS8L2|RBFOX2|RBFOX2	987	+	3.9815395	1.8850803	-1.0	-1.0
chr11	722479	722579	ENSG00000177106.14|EPS8L2|RBFOX2|RBFOX2	936	+	2.43912	1.1909235	-1.0	-1.0
chr11	723868	723978	ENSG00000177106.14|EPS8L2|RBFOX2|RBFOX2	921	+	5.854224	1.104075	-1.0	-1.0
chr11	724328	724478	ENSG00000177106.14|EPS8L2|RBFOX2|RBFOX2	916	+	5.818219	1.0753766	-1.0	-1.0
chr11	727345	727715	ENSG00000177106.14|EPS8L2|RBFOX2|RBFOX2	959	+	3.875787	1.3857974	-1.0	-1.0
chr11	709632	709757	ENSG00000177106.14|EPS8L2|RBFOX2|RBFOX2	905	+	2.0758588	1.0241699	-1.0	-1.0
chr11	710212	710332	ENSG00000177106.14|EPS8L2|RBFOX2|RBFOX2	910	+	2.1970918	1.0449935	-1.0	-1.0
chr11	721397	721557	ENSG00000177106.14|EPS8L2|RBFOX2|RBFOX2	937	+	3.8700464	1.1997502	-1.0	-1.0
chr11	727070	727170	ENSG00000177106.14|EPS8L2|RBFOX2|RBFOX2	902	+	2.3934565	1.0084056	-1.0	-1.0
chr11	720313	720493	ENSG00000177106.14|EPS8L2|RBFOX2|RBFOX2	933	+	4.3035884	1.1758661	-1.0	-1.0
chr11	726140	726370	ENSG00000177106.14|EPS8L2|RBFOX2|RBFOX2	992	+	3.4731529	2.0937817	-1.0	-1.0
chr11	725847	726080	ENSG00000177106.14|EPS8L2|RBFOX2|RBFOX2	940	+	4.0378494	1.2220243	-1.0	-1.0
chr11	720909	720971	ENSG00000177106.14|EPS8L2|RBFOX2|RBFOX2	968	+	3.8654292	1.4956697	-1.0	-1.0
chr11	777184	777398	ENSG00000177225.16|GATD1|RBFOX2|RBFOX2	914	-	4.6163225	1.0637512	-1.0	-1.0
chr11	776774	776884	ENSG00000177225.16|GATD1|RBFOX2|RBFOX2	903	-	4.682071	1.0113907	-1.0	-1.0
chr11	772486	772601	ENSG00000177225.16|GATD1|RBFOX2|RBFOX2	935	-	5.8722773	1.1873939	-1.0	-1.0
chr11	776337	776679	ENSG00000177225.16|GATD1|RBFOX2|RBFOX2	937	-	4.311419	1.198968	-1.0	-1.0
chr11	780491	780641	ENSG00000279672.1|AP006621.5|RBFOX2|RBFOX2	928	+	3.5682929	1.1403344	-1.0	-1.0
chr11	780495	780640	ENSG00000255284.1|AP006621.3|RBFOX2|RBFOX2	930	+	3.6231186	1.1560388	-1.0	-1.0
chr11	791099	791294	ENSG00000177542.10|SLC25A22|RBFOX2|RBFOX2	988	-	6.3966923	1.9223355	-1.0	-1.0
chr11	805470	805575	ENSG00000177595.17|PIDD1|RBFOX2|RBFOX2	901	-	5.553585	1.0055337	-1.0	-1.0
chr11	803046	803146	ENSG00000177595.17|PIDD1|RBFOX2|RBFOX2	904	-	3.8376398	1.0191846	-1.0	-1.0
chr11	803601	804126	ENSG00000177595.17|PIDD1|RBFOX2|RBFOX2	994	-	5.811664	2.2177632	-1.0	-1.0
chr11	805595	805715	ENSG00000177595.17|PIDD1|RBFOX2|RBFOX2	933	-	5.8823085	1.1766902	-1.0	-1.0
chr11	810101	810211	ENSG00000177600.8|RPLP2|RBFOX2|RBFOX2	904	+	5.584322	1.0159367	-1.0	-1.0
chr11	821194	821389	ENSG00000177666.16|PNPLA2|RBFOX2|RBFOX2	908	+	2.6719136	1.0377948	-1.0	-1.0
chr11	818958	819058	ENSG00000177666.16|PNPLA2|RBFOX2|RBFOX2	916	+	2.905953	1.0733225	-1.0	-1.0
chr11	821982	822152	ENSG00000177666.16|PNPLA2|RBFOX2|RBFOX2	948	+	3.1267064	1.2856464	-1.0	-1.0
chr11	819063	819348	ENSG00000177666.16|PNPLA2|RBFOX2|RBFOX2	915	+	4.348255	1.0692998	-1.0	-1.0
chr11	819905	820640	ENSG00000177666.16|PNPLA2|RBFOX2|RBFOX2	983	+	3.050643	1.7652956	-1.0	-1.0
chr11	821414	821584	ENSG00000177666.16|PNPLA2|RBFOX2|RBFOX2	913	+	2.9042568	1.0609452	-1.0	-1.0
chr11	822212	822432	ENSG00000177666.16|PNPLA2|RBFOX2|RBFOX2	950	+	2.9630642	1.2983936	-1.0	-1.0
chr11	829996	830261	ENSG00000177685.16|CRACR2B|RBFOX2|RBFOX2	939	+	4.079037	1.2148522	-1.0	-1.0
chr11	828664	828764	ENSG00000177685.16|CRACR2B|RBFOX2|RBFOX2	907	+	3.7658892	1.030804	-1.0	-1.0
chr11	827736	827921	ENSG00000177685.16|CRACR2B|RBFOX2|RBFOX2	916	+	3.3907683	1.0760452	-1.0	-1.0
chr11	828036	828141	ENSG00000177685.16|CRACR2B|RBFOX2|RBFOX2	910	+	5.739254	1.0455045	-1.0	-1.0
chr11	830436	830541	ENSG00000177685.16|CRACR2B|RBFOX2|RBFOX2	903	+	2.8170729	1.0149462	-1.0	-1.0
chr11	830651	830921	ENSG00000177685.16|CRACR2B|RBFOX2|RBFOX2	931	+	3.258542	1.1623801	-1.0	-1.0
chr11	829061	829986	ENSG00000177685.16|CRACR2B|RBFOX2|RBFOX2	983	+	4.4139605	1.7742025	-1.0	-1.0
chr11	828459	828659	ENSG00000177685.16|CRACR2B|RBFOX2|RBFOX2	944	+	4.1299214	1.2543435	-1.0	-1.0
chr11	830276	830411	ENSG00000177685.16|CRACR2B|RBFOX2|RBFOX2	967	+	5.479402	1.4843976	-1.0	-1.0
chr11	833026	833171	ENSG00000177697.17|CD151|RBFOX2|RBFOX2	915	+	5.795236	1.0695652	-1.0	-1.0
chr11	836870	837085	ENSG00000177697.17|CD151|RBFOX2|RBFOX2	912	+	5.260218	1.0573422	-1.0	-1.0
chr11	836375	836785	ENSG00000177697.17|CD151|RBFOX2|RBFOX2	959	+	3.7379634	1.3885796	-1.0	-1.0
chr11	849950	850060	ENSG00000214063.10|TSPAN4|RBFOX2|RBFOX2	904	+	3.8215942	1.0179245	-1.0	-1.0
chr11	845877	846017	ENSG00000214063.10|TSPAN4|RBFOX2|RBFOX2	908	+	2.4934192	1.0359023	-1.0	-1.0
chr11	850377	850517	ENSG00000214063.10|TSPAN4|RBFOX2|RBFOX2	922	+	5.876755	1.1105506	-1.0	-1.0
chr11	862364	862524	ENSG00000214063.10|TSPAN4|RBFOX2|RBFOX2	913	+	5.7506266	1.0619934	-1.0	-1.0
chr11	864054	864454	ENSG00000214063.10|TSPAN4|RBFOX2|RBFOX2	990	+	6.4546247	1.9981918	-1.0	-1.0
chr11	864594	864699	ENSG00000214063.10|TSPAN4|RBFOX2|RBFOX2	901	+	5.588582	1.0046974	-1.0	-1.0
chr11	859522	859777	ENSG00000214063.10|TSPAN4|RBFOX2|RBFOX2	910	+	3.8837445	1.0449412	-1.0	-1.0
chr11	843734	843849	ENSG00000214063.10|TSPAN4|RBFOX2|RBFOX2	924	+	3.7339838	1.1195886	-1.0	-1.0
chr11	863794	863964	ENSG00000214063.10|TSPAN4|RBFOX2|RBFOX2	951	+	4.634929	1.307439	-1.0	-1.0
chr11	858772	859112	ENSG00000214063.10|TSPAN4|RBFOX2|RBFOX2	963	+	5.244744	1.4350793	-1.0	-1.0
chr11	844697	844892	ENSG00000214063.10|TSPAN4|RBFOX2|RBFOX2	945	+	5.4931397	1.258832	-1.0	-1.0
chr11	846692	846912	ENSG00000214063.10|TSPAN4|RBFOX2|RBFOX2	956	+	4.986302	1.3554484	-1.0	-1.0
chr11	858369	858691	ENSG00000250397.2|AP006623.1|RBFOX2|RBFOX2	998	-	6.476212	2.706404	-1.0	-1.0
chr11	859546	859771	ENSG00000250397.2|AP006623.1|RBFOX2|RBFOX2	998	-	5.941393	2.761165	-1.0	-1.0
chr11	858691	859541	ENSG00000250397.2|AP006623.1|RBFOX2|RBFOX2	998	-	6.954905	2.680827	-1.0	-1.0
chr11	885009	885149	ENSG00000177830.17|CHID1|RBFOX2|RBFOX2	903	-	5.7324967	1.0139744	-1.0	-1.0
chr11	891204	891314	ENSG00000177830.17|CHID1|RBFOX2|RBFOX2	905	-	5.7462373	1.021123	-1.0	-1.0
chr11	895989	896104	ENSG00000177830.17|CHID1|RBFOX2|RBFOX2	911	-	5.772488	1.0502886	-1.0	-1.0
chr11	888609	888819	ENSG00000177830.17|CHID1|RBFOX2|RBFOX2	992	-	6.721933	2.073893	-1.0	-1.0
chr11	868594	868819	ENSG00000177830.17|CHID1|RBFOX2|RBFOX2	955	-	4.2290754	1.3424658	-1.0	-1.0
chr11	899516	899751	ENSG00000177830.17|CHID1|RBFOX2|RBFOX2	983	-	6.50735	1.7662874	-1.0	-1.0
chr11	994245	994430	ENSG00000183020.13|AP2A2|RBFOX2|RBFOX2	973	+	5.980293	1.5746372	-1.0	-1.0
chr11	1001325	1001444	ENSG00000183020.13|AP2A2|RBFOX2|RBFOX2	931	+	4.6994057	1.1639633	-1.0	-1.0
chr11	945054	945174	ENSG00000183020.13|AP2A2|RBFOX2|RBFOX2	901	+	2.7668943	1.0056139	-1.0	-1.0
chr11	1000953	1001063	ENSG00000183020.13|AP2A2|RBFOX2|RBFOX2	910	+	3.767622	1.0459263	-1.0	-1.0
chr11	1003104	1003409	ENSG00000183020.13|AP2A2|RBFOX2|RBFOX2	994	+	4.2345886	2.2009661	-1.0	-1.0
chr11	989692	989812	ENSG00000183020.13|AP2A2|RBFOX2|RBFOX2	930	+	3.495864	1.1555783	-1.0	-1.0
chr11	1001479	1001669	ENSG00000183020.13|AP2A2|RBFOX2|RBFOX2	958	+	4.4179425	1.3780752	-1.0	-1.0
chr11	944794	944964	ENSG00000183020.13|AP2A2|RBFOX2|RBFOX2	951	+	5.969673	1.3108686	-1.0	-1.0
chr11	989822	992332	ENSG00000183020.13|AP2A2|RBFOX2|RBFOX2	996	+	4.435426	2.4253366	-1.0	-1.0
chr11	978799	978914	ENSG00000183020.13|AP2A2|RBFOX2|RBFOX2	904	+	5.595205	1.0159367	-1.0	-1.0
chr11	926088	926218	ENSG00000183020.13|AP2A2|RBFOX2|RBFOX2	940	+	4.021925	1.2242961	-1.0	-1.0
chr11	979004	979104	ENSG00000183020.13|AP2A2|RBFOX2|RBFOX2	900	+	3.6748905	1.0000046	-1.0	-1.0
chr11	988418	988538	ENSG00000183020.13|AP2A2|RBFOX2|RBFOX2	904	+	5.627594	1.0159367	-1.0	-1.0
chr11	988103	988393	ENSG00000183020.13|AP2A2|RBFOX2|RBFOX2	937	+	5.910395	1.2029266	-1.0	-1.0
chr11	1002364	1002569	ENSG00000183020.13|AP2A2|RBFOX2|RBFOX2	992	+	6.752226	2.0995219	-1.0	-1.0
chr11	1002249	1002359	ENSG00000183020.13|AP2A2|RBFOX2|RBFOX2	904	+	3.7056422	1.0188972	-1.0	-1.0
chr11	926298	926463	ENSG00000183020.13|AP2A2|RBFOX2|RBFOX2	930	+	3.4750059	1.1526389	-1.0	-1.0
chr11	1001088	1001188	ENSG00000183020.13|AP2A2|RBFOX2|RBFOX2	936	+	5.984248	1.1907218	-1.0	-1.0
chr11	971296	971396	ENSG00000183020.13|AP2A2|RBFOX2|RBFOX2	916	+	3.8189588	1.0734208	-1.0	-1.0
chr11	938052	938172	ENSG00000183020.13|AP2A2|RBFOX2|RBFOX2	906	+	5.654688	1.0245845	-1.0	-1.0
chr11	971096	971196	ENSG00000183020.13|AP2A2|RBFOX2|RBFOX2	904	+	5.6489787	1.0159367	-1.0	-1.0
chr11	989482	989587	ENSG00000183020.13|AP2A2|RBFOX2|RBFOX2	904	+	5.580256	1.0159367	-1.0	-1.0
chr11	1006164	1006314	ENSG00000183020.13|AP2A2|RBFOX2|RBFOX2	940	+	5.9225717	1.2238157	-1.0	-1.0
chr11	1001744	1002004	ENSG00000183020.13|AP2A2|RBFOX2|RBFOX2	990	+	5.3169937	2.0149422	-1.0	-1.0
chr11	1285082	1285207	ENSG00000078902.15|TOLLIP|RBFOX2|RBFOX2	928	-	5.867632	1.145656	-1.0	-1.0
chr11	1289026	1289221	ENSG00000078902.15|TOLLIP|RBFOX2|RBFOX2	925	-	5.8289475	1.1241688	-1.0	-1.0
chr11	1289671	1289926	ENSG00000078902.15|TOLLIP|RBFOX2|RBFOX2	933	-	5.880384	1.1752864	-1.0	-1.0
chr11	1286117	1286277	ENSG00000078902.15|TOLLIP|RBFOX2|RBFOX2	903	-	5.687758	1.0126034	-1.0	-1.0
chr11	1450026	1450281	ENSG00000174672.15|BRSK2|RBFOX2|RBFOX2	990	+	6.7967844	2.0189023	-1.0	-1.0
chr11	1570171	1570276	ENSG00000184545.10|DUSP8|RBFOX2|RBFOX2	904	-	3.6869252	1.0159367	-1.0	-1.0
chr11	1757113	1757213	ENSG00000117984.13|CTSD|RBFOX2|RBFOX2	904	-	5.5625567	1.0159367	-1.0	-1.0
chr11	1754133	1754255	ENSG00000117984.13|CTSD|RBFOX2|RBFOX2	967	-	4.252256	1.4825726	-1.0	-1.0
chr11	1755698	1756408	ENSG00000117984.13|CTSD|RBFOX2|RBFOX2	982	-	4.4318247	1.740325	-1.0	-1.0
chr11	1756503	1756758	ENSG00000117984.13|CTSD|RBFOX2|RBFOX2	930	-	3.2612567	1.1538004	-1.0	-1.0
chr11	1756838	1756993	ENSG00000117984.13|CTSD|RBFOX2|RBFOX2	919	-	3.2849133	1.0929981	-1.0	-1.0
chr11	1758728	1758858	ENSG00000117984.13|CTSD|RBFOX2|RBFOX2	908	-	5.745591	1.0375794	-1.0	-1.0
chr11	1755413	1755658	ENSG00000117984.13|CTSD|RBFOX2|RBFOX2	937	-	3.749296	1.202153	-1.0	-1.0
chr11	1757113	1757213	ENSG00000250644.3|AC068580.4|RBFOX2|RBFOX2	904	-	5.5625567	1.0159367	-1.0	-1.0
chr11	1758731	1758856	ENSG00000250644.3|AC068580.4|RBFOX2|RBFOX2	911	-	5.7862024	1.0530182	-1.0	-1.0
chr11	1755698	1756408	ENSG00000250644.3|AC068580.4|RBFOX2|RBFOX2	982	-	4.4318247	1.740556	-1.0	-1.0
chr11	1756503	1756758	ENSG00000250644.3|AC068580.4|RBFOX2|RBFOX2	929	-	3.2612567	1.1514379	-1.0	-1.0
chr11	1756838	1756993	ENSG00000250644.3|AC068580.4|RBFOX2|RBFOX2	919	-	3.2849133	1.092783	-1.0	-1.0
chr11	1755413	1755658	ENSG00000250644.3|AC068580.4|RBFOX2|RBFOX2	937	-	3.749296	1.2008793	-1.0	-1.0
chr11	1754138	1754343	ENSG00000250644.3|AC068580.4|RBFOX2|RBFOX2	978	-	5.30555	1.6624824	-1.0	-1.0
chr11	2137069	2137187	ENSG00000167244.18|IGF2|RBFOX2|RBFOX2	960	-	2.8733594	1.397591	-1.0	-1.0
chr11	2135759	2137044	ENSG00000167244.18|IGF2|RBFOX2|RBFOX2	990	-	3.0110343	1.9827436	-1.0	-1.0
chr11	2133674	2135366	ENSG00000167244.18|IGF2|RBFOX2|RBFOX2	998	-	3.6437504	2.6697242	-1.0	-1.0
chr11	2137305	2138228	ENSG00000167244.18|IGF2|RBFOX2|RBFOX2	992	-	3.0437117	2.124744	-1.0	-1.0
chr11	2131346	2131541	ENSG00000167244.18|IGF2|RBFOX2|RBFOX2	985	-	1.6668862	1.8160739	-1.0	-1.0
chr11	2137254	2138259	ENSG00000129965.14|INS-IGF2|RBFOX2|RBFOX2	993	-	3.077602	2.1618295	-1.0	-1.0
chr11	2137069	2137239	ENSG00000129965.14|INS-IGF2|RBFOX2|RBFOX2	965	-	2.8277688	1.4612072	-1.0	-1.0
chr11	2135759	2137044	ENSG00000129965.14|INS-IGF2|RBFOX2|RBFOX2	989	-	3.0034654	1.972745	-1.0	-1.0
chr11	2131394	2131544	ENSG00000129965.14|INS-IGF2|RBFOX2|RBFOX2	979	-	1.5084865	1.6872692	-1.0	-1.0
chr11	2133675	2135366	ENSG00000129965.14|INS-IGF2|RBFOX2|RBFOX2	998	-	3.640423	2.665831	-1.0	-1.0
chr11	2655592	2655737	ENSG00000269821.1|KCNQ1OT1|RBFOX2|RBFOX2	932	-	3.3700893	1.166153	-1.0	-1.0
chr11	2699017	2699994	ENSG00000269821.1|KCNQ1OT1|RBFOX2|RBFOX2	995	-	3.1449761	2.3201435	-1.0	-1.0
chr11	2698762	2698922	ENSG00000269821.1|KCNQ1OT1|RBFOX2|RBFOX2	922	-	2.0246084	1.1058221	-1.0	-1.0
chr11	2670902	2671052	ENSG00000269821.1|KCNQ1OT1|RBFOX2|RBFOX2	914	-	2.3400755	1.0670415	-1.0	-1.0
chr11	2653272	2653467	ENSG00000269821.1|KCNQ1OT1|RBFOX2|RBFOX2	949	-	2.682338	1.2931101	-1.0	-1.0
chr11	2688797	2688907	ENSG00000269821.1|KCNQ1OT1|RBFOX2|RBFOX2	924	-	2.4839697	1.1205899	-1.0	-1.0
chr11	2905174	2905334	ENSG00000110628.13|SLC22A18|RBFOX2|RBFOX2	917	+	3.2981818	1.08217	-1.0	-1.0
chr11	2904814	2904979	ENSG00000110628.13|SLC22A18|RBFOX2|RBFOX2	914	+	4.836662	1.0658698	-1.0	-1.0
chr11	2924136	2924246	ENSG00000110628.13|SLC22A18|RBFOX2|RBFOX2	904	+	5.629267	1.0159367	-1.0	-1.0
chr11	2924716	2924826	ENSG00000110628.13|SLC22A18|RBFOX2|RBFOX2	902	+	5.6811943	1.0099922	-1.0	-1.0
chr11	2913358	2913458	ENSG00000110628.13|SLC22A18|RBFOX2|RBFOX2	904	+	5.5758324	1.0159367	-1.0	-1.0
chr11	2914278	2914378	ENSG00000110628.13|SLC22A18|RBFOX2|RBFOX2	904	+	3.7225814	1.0159367	-1.0	-1.0
chr11	2922012	2922127	ENSG00000110628.13|SLC22A18|RBFOX2|RBFOX2	918	+	3.9645503	1.0884367	-1.0	-1.0
chr11	2922606	2922966	ENSG00000110628.13|SLC22A18|RBFOX2|RBFOX2	985	+	5.1839027	1.8255403	-1.0	-1.0
chr11	2920476	2920576	ENSG00000110628.13|SLC22A18|RBFOX2|RBFOX2	901	+	2.184152	1.0055856	-1.0	-1.0
chr11	2916305	2916410	ENSG00000110628.13|SLC22A18|RBFOX2|RBFOX2	904	+	5.5995455	1.0159367	-1.0	-1.0
chr11	2920606	2920761	ENSG00000110628.13|SLC22A18|RBFOX2|RBFOX2	906	+	2.3595257	1.0256157	-1.0	-1.0
chr11	2916013	2916128	ENSG00000110628.13|SLC22A18|RBFOX2|RBFOX2	930	+	5.946971	1.1554924	-1.0	-1.0
chr11	2909426	2909546	ENSG00000110628.13|SLC22A18|RBFOX2|RBFOX2	901	+	5.553585	1.0060987	-1.0	-1.0
chr11	2948006	2948171	ENSG00000205531.12|NAP1L4|RBFOX2|RBFOX2	910	-	5.732081	1.0463499	-1.0	-1.0
chr11	2953934	2954129	ENSG00000205531.12|NAP1L4|RBFOX2|RBFOX2	965	-	3.5049593	1.4547849	-1.0	-1.0
chr11	2963576	2963811	ENSG00000205531.12|NAP1L4|RBFOX2|RBFOX2	995	-	4.101765	2.2597706	-1.0	-1.0
chr11	2987903	2988018	ENSG00000205531.12|NAP1L4|RBFOX2|RBFOX2	951	-	6.0037494	1.3076671	-1.0	-1.0
chr11	3056599	3056704	ENSG00000110619.17|CARS|RBFOX2|RBFOX2	905	-	5.6521645	1.0208278	-1.0	-1.0
chr11	3048986	3049091	ENSG00000110619.17|CARS|RBFOX2|RBFOX2	903	-	5.6862164	1.013934	-1.0	-1.0
chr11	3057014	3057294	ENSG00000110619.17|CARS|RBFOX2|RBFOX2	979	-	4.7222514	1.6828109	-1.0	-1.0
chr11	4084795	4084940	ENSG00000167323.11|STIM1|RBFOX2|RBFOX2	913	+	5.767933	1.0625136	-1.0	-1.0
chr11	4092011	4092156	ENSG00000167323.11|STIM1|RBFOX2|RBFOX2	926	+	5.8962297	1.1325258	-1.0	-1.0
chr11	6486969	6487094	ENSG00000283977.1|AC084337.2|RBFOX2|RBFOX2	922	+	3.3608577	1.1079376	-1.0	-1.0
chr11	6524605	6524705	ENSG00000179532.12|DNHD1|RBFOX2|RBFOX2	903	+	5.558091	1.0126642	-1.0	-1.0
chr11	6538960	6539210	ENSG00000179532.12|DNHD1|RBFOX2|RBFOX2	935	+	4.531637	1.1855757	-1.0	-1.0
chr11	6545126	6545366	ENSG00000179532.12|DNHD1|RBFOX2|RBFOX2	923	+	4.104213	1.114401	-1.0	-1.0
chr11	6617443	6617625	ENSG00000166340.15|TPP1|RBFOX2|RBFOX2	983	-	6.4823484	1.76115	-1.0	-1.0
chr11	6617204	6617304	ENSG00000166340.15|TPP1|RBFOX2|RBFOX2	903	-	3.6809404	1.0116774	-1.0	-1.0
chr11	8102900	8103025	ENSG00000166402.8|TUB|RBFOX2|RBFOX2	910	+	5.7437596	1.0455662	-1.0	-1.0
chr11	8657973	8658073	ENSG00000166436.15|TRIM66|RBFOX2|RBFOX2	904	-	3.7225814	1.0159367	-1.0	-1.0
chr11	8683235	8683380	ENSG00000166441.12|RPL27A|RBFOX2|RBFOX2	944	+	4.6681523	1.249394	-1.0	-1.0
chr11	8683555	8683755	ENSG00000166441.12|RPL27A|RBFOX2|RBFOX2	950	+	4.2566814	1.3023587	-1.0	-1.0
chr11	9149551	9149711	ENSG00000184014.7|DENND5A|RBFOX2|RBFOX2	937	-	4.5546904	1.1999171	-1.0	-1.0
chr11	9149751	9149946	ENSG00000184014.7|DENND5A|RBFOX2|RBFOX2	988	-	6.663083	1.9223914	-1.0	-1.0
chr11	9281813	9281913	ENSG00000166471.10|TMEM41B|RBFOX2|RBFOX2	904	-	5.789233	1.0159367	-1.0	-1.0
chr11	9385032	9385202	ENSG00000205339.9|IPO7|RBFOX2|RBFOX2	928	+	5.8788233	1.1422453	-1.0	-1.0
chr11	10293772	10293922	ENSG00000133812.15|SBF2|RBFOX2|RBFOX2	902	-	5.5886936	1.0071878	-1.0	-1.0
chr11	10290492	10290592	ENSG00000133812.15|SBF2|RBFOX2|RBFOX2	904	-	3.6869252	1.0159367	-1.0	-1.0
chr11	12862314	12862479	ENSG00000187079.16|TEAD1|RBFOX2|RBFOX2	975	+	4.6579595	1.5959228	-1.0	-1.0
chr11	12865979	12866199	ENSG00000187079.16|TEAD1|RBFOX2|RBFOX2	996	+	6.047307	2.4270265	-1.0	-1.0
chr11	12879010	12879205	ENSG00000187079.16|TEAD1|RBFOX2|RBFOX2	949	+	5.1086946	1.2901342	-1.0	-1.0
chr11	17001534	17001699	ENSG00000166689.15|PLEKHA7|RBFOX2|RBFOX2	914	-	5.8369684	1.0641843	-1.0	-1.0
chr11	16997704	16997899	ENSG00000166689.15|PLEKHA7|RBFOX2|RBFOX2	934	-	4.6594005	1.1796144	-1.0	-1.0
chr11	16988164	16988324	ENSG00000166689.15|PLEKHA7|RBFOX2|RBFOX2	913	-	5.8323784	1.0587313	-1.0	-1.0
chr11	16973329	16973524	ENSG00000166689.15|PLEKHA7|RBFOX2|RBFOX2	990	-	6.5655737	2.002883	-1.0	-1.0
chr11	16994734	16994924	ENSG00000166689.15|PLEKHA7|RBFOX2|RBFOX2	968	-	4.5572424	1.4988621	-1.0	-1.0
chr11	16790128	16790228	ENSG00000166689.15|PLEKHA7|RBFOX2|RBFOX2	903	-	5.64475	1.015072	-1.0	-1.0
chr11	16814775	16815174	ENSG00000166689.15|PLEKHA7|RBFOX2|RBFOX2	998	-	7.1316524	2.7309616	-1.0	-1.0
chr11	17077533	17077638	ENSG00000110700.6|RPS13|RBFOX2|RBFOX2	915	-	2.9218688	1.07235	-1.0	-1.0
chr11	17140915	17141040	ENSG00000011405.13|PIK3C2A|RBFOX2|RBFOX2	904	-	5.6605086	1.0166712	-1.0	-1.0
chr11	17191371	17191566	ENSG00000011405.13|PIK3C2A|RBFOX2|RBFOX2	983	-	6.537093	1.7777256	-1.0	-1.0
chr11	17368412	17368577	ENSG00000188211.8|NCR3LG1|RBFOX2|RBFOX2	942	+	5.912129	1.2386855	-1.0	-1.0
chr11	18011682	18011997	ENSG00000129158.10|SERGEF|RBFOX2|RBFOX2	980	-	3.9222865	1.7068514	-1.0	-1.0
chr11	17859701	17859806	ENSG00000129158.10|SERGEF|RBFOX2|RBFOX2	901	-	5.7932935	1.0060987	-1.0	-1.0
chr11	18012202	18012501	ENSG00000129158.10|SERGEF|RBFOX2|RBFOX2	1000	-	4.428156	3.3320897	-1.0	-1.0
chr11	18012501	18012996	ENSG00000129158.10|SERGEF|RBFOX2|RBFOX2	999	-	5.0979085	2.94629	-1.0	-1.0
chr11	17915639	17915834	ENSG00000129158.10|SERGEF|RBFOX2|RBFOX2	941	-	3.4418757	1.2321165	-1.0	-1.0
chr11	18011577	18011682	ENSG00000129158.10|SERGEF|RBFOX2|RBFOX2	904	-	3.7999027	1.0159367	-1.0	-1.0
chr11	17949872	17950067	ENSG00000129158.10|SERGEF|RBFOX2|RBFOX2	951	-	4.393479	1.3115036	-1.0	-1.0
chr11	18012201	18012996	ENSG00000255448.1|AC055860.1|RBFOX2|RBFOX2	999	-	4.9945664	3.0527992	-1.0	-1.0
chr11	18011576	18011996	ENSG00000255448.1|AC055860.1|RBFOX2|RBFOX2	980	-	3.962029	1.6909701	-1.0	-1.0
chr11	20052033	20052218	ENSG00000166833.19|NAV2|RBFOX2|RBFOX2	949	+	4.7256227	1.294191	-1.0	-1.0
chr11	20085449	20085644	ENSG00000166833.19|NAV2|RBFOX2|RBFOX2	986	+	5.840672	1.8505658	-1.0	-1.0
chr11	20051333	20051768	ENSG00000166833.19|NAV2|RBFOX2|RBFOX2	995	+	5.8367815	2.316613	-1.0	-1.0
chr11	22804683	22804878	ENSG00000148935.10|GAS2|RBFOX2|RBFOX2	960	+	3.4657588	1.3935778	-1.0	-1.0
chr11	27461460	27461655	ENSG00000205213.13|LGR4|RBFOX2|RBFOX2	987	-	6.62372	1.8788683	-1.0	-1.0
chr11	32594063	32594253	ENSG00000149100.12|EIF3M|RBFOX2|RBFOX2	971	+	6.22681	1.5371839	-1.0	-1.0
chr11	32897494	32897689	ENSG00000060749.14|QSER1|RBFOX2|RBFOX2	964	+	6.2777667	1.4461373	-1.0	-1.0
chr11	32900899	32901094	ENSG00000060749.14|QSER1|RBFOX2|RBFOX2	960	+	3.9378297	1.3943703	-1.0	-1.0
chr11	32893994	32894169	ENSG00000060749.14|QSER1|RBFOX2|RBFOX2	910	+	3.764865	1.0473878	-1.0	-1.0
chr11	32893579	32893869	ENSG00000060749.14|QSER1|RBFOX2|RBFOX2	928	+	3.4318187	1.1415385	-1.0	-1.0
chr11	33734600	33734755	ENSG00000085063.14|CD59|RBFOX2|RBFOX2	904	-	5.6169214	1.0159367	-1.0	-1.0
chr11	33774347	33774393	ENSG00000110429.13|FBXO3|RBFOX2|RBFOX2	904	-	5.6943865	1.0159367	-1.0	-1.0
chr11	34137301	34137456	ENSG00000135372.8|NAT10|RBFOX2|RBFOX2	922	+	5.874547	1.1096507	-1.0	-1.0
chr11	34143218	34143338	ENSG00000135372.8|NAT10|RBFOX2|RBFOX2	904	+	5.6224546	1.0159367	-1.0	-1.0
chr11	34355810	34355955	ENSG00000166016.5|ABTB2|RBFOX2|RBFOX2	986	-	5.127452	1.8412205	-1.0	-1.0
chr11	34155829	34156009	ENSG00000166016.5|ABTB2|RBFOX2|RBFOX2	905	-	5.6301723	1.0239342	-1.0	-1.0
chr11	34270610	34270800	ENSG00000166016.5|ABTB2|RBFOX2|RBFOX2	927	-	4.3638163	1.1343362	-1.0	-1.0
chr11	34311175	34311275	ENSG00000166016.5|ABTB2|RBFOX2|RBFOX2	904	-	5.5758324	1.0159367	-1.0	-1.0
chr11	34337145	34337340	ENSG00000166016.5|ABTB2|RBFOX2|RBFOX2	964	-	3.8416462	1.4468775	-1.0	-1.0
chr11	34310635	34310765	ENSG00000166016.5|ABTB2|RBFOX2|RBFOX2	903	-	4.3744106	1.0110178	-1.0	-1.0
chr11	34916875	34917065	ENSG00000110435.11|PDHX|RBFOX2|RBFOX2	949	+	4.5185356	1.2951108	-1.0	-1.0
chr11	35265393	35265543	ENSG00000110436.11|SLC1A2|RBFOX2|RBFOX2	955	-	5.150439	1.342574	-1.0	-1.0
chr11	35299770	35299930	ENSG00000110436.11|SLC1A2|RBFOX2|RBFOX2	904	-	5.5829926	1.0159367	-1.0	-1.0
chr11	35264345	35264710	ENSG00000110436.11|SLC1A2|RBFOX2|RBFOX2	967	-	5.699803	1.482528	-1.0	-1.0
chr11	35261740	35262240	ENSG00000110436.11|SLC1A2|RBFOX2|RBFOX2	996	-	5.974784	2.3859568	-1.0	-1.0
chr11	35743115	35743305	ENSG00000166326.6|TRIM44|RBFOX2|RBFOX2	953	+	3.813952	1.3279049	-1.0	-1.0
chr11	43644634	43644839	ENSG00000283217.1|AC068205.1|RBFOX2|RBFOX2	970	+	4.9309254	1.5297655	-1.0	-1.0
chr11	43691779	43691979	ENSG00000283341.1|AC068205.2|RBFOX2|RBFOX2	971	+	4.3248796	1.5400301	-1.0	-1.0
chr11	43644637	43644837	ENSG00000283341.1|AC068205.2|RBFOX2|RBFOX2	970	+	4.87228	1.5268564	-1.0	-1.0
chr11	43691777	43691977	ENSG00000149084.12|HSD17B12|RBFOX2|RBFOX2	971	+	4.2738094	1.5390923	-1.0	-1.0
chr11	44096321	44096441	ENSG00000151348.13|EXT2|RBFOX2|RBFOX2	904	+	5.6539	1.0159367	-1.0	-1.0
chr11	45881023	45881128	ENSG00000121671.11|CRY2|RBFOX2|RBFOX2	904	+	5.6532288	1.0159367	-1.0	-1.0
chr11	45910697	45910872	ENSG00000121680.15|PEX16|RBFOX2|RBFOX2	916	-	5.772437	1.0733551	-1.0	-1.0
chr11	46120640	46120805	ENSG00000135365.15|PHF21A|RBFOX2|RBFOX2	903	-	5.6087947	1.0138471	-1.0	-1.0
chr11	46381724	46381924	ENSG00000110492.15|MDK|RBFOX2|RBFOX2	979	+	5.517496	1.6715616	-1.0	-1.0
chr11	46493097	46493257	ENSG00000110497.14|AMBRA1|RBFOX2|RBFOX2	935	-	4.734123	1.190166	-1.0	-1.0
chr11	46426122	46426297	ENSG00000110497.14|AMBRA1|RBFOX2|RBFOX2	923	-	3.8311338	1.1124203	-1.0	-1.0
chr11	46719314	46719415	ENSG00000180210.14|F2|RBFOX2|RBFOX2	924	+	3.9117105	1.1172909	-1.0	-1.0
chr11	46726173	46726493	ENSG00000180210.14|F2|RBFOX2|RBFOX2	954	+	3.5809836	1.341913	-1.0	-1.0
chr11	46720840	46721025	ENSG00000180210.14|F2|RBFOX2|RBFOX2	984	+	3.2893438	1.7945969	-1.0	-1.0
chr11	46723020	46723120	ENSG00000180210.14|F2|RBFOX2|RBFOX2	903	+	2.513211	1.0127922	-1.0	-1.0
chr11	46899202	46899386	ENSG00000134569.9|LRP4|RBFOX2|RBFOX2	985	-	6.4605656	1.8264872	-1.0	-1.0
chr11	47106996	47107101	ENSG00000149179.13|C11orf49|RBFOX2|RBFOX2	901	+	5.586424	1.0061754	-1.0	-1.0
chr11	47085947	47086047	ENSG00000149179.13|C11orf49|RBFOX2|RBFOX2	904	+	5.6943865	1.0159367	-1.0	-1.0
chr11	47176933	47177125	ENSG00000149182.14|ARFGAP2|RBFOX2|RBFOX2	910	-	4.4751763	1.0471259	-1.0	-1.0
chr11	47185265	47185395	ENSG00000165912.15|PACSIN3|RBFOX2|RBFOX2	913	-	2.920315	1.0596989	-1.0	-1.0
chr11	47177529	47177864	ENSG00000165912.15|PACSIN3|RBFOX2|RBFOX2	943	-	2.9583318	1.2457368	-1.0	-1.0
chr11	47185474	47185641	ENSG00000165912.15|PACSIN3|RBFOX2|RBFOX2	939	-	3.129306	1.2145911	-1.0	-1.0
chr11	47185766	47185866	ENSG00000165912.15|PACSIN3|RBFOX2|RBFOX2	901	-	5.7340975	1.0060987	-1.0	-1.0
chr11	47185641	47185756	ENSG00000165912.15|PACSIN3|RBFOX2|RBFOX2	940	-	3.8759813	1.2187443	-1.0	-1.0
chr11	47184742	47185265	ENSG00000165912.15|PACSIN3|RBFOX2|RBFOX2	984	-	5.0498347	1.7885972	-1.0	-1.0
chr11	47184191	47184319	ENSG00000165912.15|PACSIN3|RBFOX2|RBFOX2	906	-	5.6932025	1.0282587	-1.0	-1.0
chr11	47229311	47229471	ENSG00000134574.11|DDB2|RBFOX2|RBFOX2	968	+	4.2092237	1.4928316	-1.0	-1.0
chr11	47327876	47328006	ENSG00000110514.19|MADD|RBFOX2|RBFOX2	904	+	5.6606717	1.0165927	-1.0	-1.0
chr11	47289032	47289167	ENSG00000110514.19|MADD|RBFOX2|RBFOX2	904	+	5.6462045	1.0155277	-1.0	-1.0
chr11	47413656	47414321	ENSG00000165915.13|SLC39A13|RBFOX2|RBFOX2	987	+	5.935213	1.8869328	-1.0	-1.0
chr11	47412015	47412255	ENSG00000165915.13|SLC39A13|RBFOX2|RBFOX2	968	+	5.2839756	1.5014695	-1.0	-1.0
chr11	47552561	47552986	ENSG00000149187.18|CELF1|RBFOX2|RBFOX2	1000	-	5.727415	3.387061	-1.0	-1.0
chr11	47514442	47514627	ENSG00000149187.18|CELF1|RBFOX2|RBFOX2	939	-	5.903135	1.2134025	-1.0	-1.0
chr11	47514444	47514624	ENSG00000270072.1|AC090559.2|RBFOX2|RBFOX2	942	-	5.935227	1.2336221	-1.0	-1.0
chr11	47583641	47583801	ENSG00000213619.9|NDUFS3|RBFOX2|RBFOX2	904	+	5.625107	1.0179935	-1.0	-1.0
chr11	57308604	57308709	ENSG00000149115.13|TNKS1BP1|RBFOX2|RBFOX2	919	-	2.990684	1.0933897	-1.0	-1.0
chr11	57308039	57308154	ENSG00000149115.13|TNKS1BP1|RBFOX2|RBFOX2	904	-	5.6038675	1.0159367	-1.0	-1.0
chr11	57304039	57304194	ENSG00000149115.13|TNKS1BP1|RBFOX2|RBFOX2	925	-	5.835483	1.1229919	-1.0	-1.0
chr11	57303288	57303468	ENSG00000149115.13|TNKS1BP1|RBFOX2|RBFOX2	919	-	5.829914	1.0933702	-1.0	-1.0
chr11	57330545	57330705	ENSG00000149136.8|SSRP1|RBFOX2|RBFOX2	923	-	5.8369513	1.1115464	-1.0	-1.0
chr11	57335537	57335692	ENSG00000149136.8|SSRP1|RBFOX2|RBFOX2	914	-	4.112338	1.0658162	-1.0	-1.0
chr11	57487778	57487948	ENSG00000149150.8|SLC43A1|RBFOX2|RBFOX2	967	-	6.132979	1.4841549	-1.0	-1.0
chr11	57496594	57496714	ENSG00000149150.8|SLC43A1|RBFOX2|RBFOX2	904	-	2.7343163	1.019428	-1.0	-1.0
chr11	57764233	57764333	ENSG00000254462.1|TMX2-CTNND1|RBFOX2|RBFOX2	904	+	3.6899066	1.0159367	-1.0	-1.0
chr11	57762333	57762563	ENSG00000254462.1|TMX2-CTNND1|RBFOX2|RBFOX2	991	+	4.172117	2.057768	-1.0	-1.0
chr11	57763793	57763938	ENSG00000254462.1|TMX2-CTNND1|RBFOX2|RBFOX2	904	+	5.6147795	1.0159367	-1.0	-1.0
chr11	57789655	57789850	ENSG00000254462.1|TMX2-CTNND1|RBFOX2|RBFOX2	949	+	3.3208299	1.29003	-1.0	-1.0
chr11	57762613	57762768	ENSG00000254462.1|TMX2-CTNND1|RBFOX2|RBFOX2	926	+	3.239436	1.1335883	-1.0	-1.0
chr11	57764229	57764329	ENSG00000254732.1|AP001931.1|RBFOX2|RBFOX2	925	+	3.9067402	1.1235658	-1.0	-1.0
chr11	57789654	57789849	ENSG00000254732.1|AP001931.1|RBFOX2|RBFOX2	950	+	3.349273	1.3014708	-1.0	-1.0
chr11	57763794	57763939	ENSG00000254732.1|AP001931.1|RBFOX2|RBFOX2	904	+	5.6337676	1.0195376	-1.0	-1.0
chr11	57762614	57762769	ENSG00000254732.1|AP001931.1|RBFOX2|RBFOX2	919	+	3.236402	1.0941877	-1.0	-1.0
chr11	57762334	57762564	ENSG00000254732.1|AP001931.1|RBFOX2|RBFOX2	991	+	4.1487575	2.0525672	-1.0	-1.0
chr11	57806140	57806335	ENSG00000198561.13|CTNND1|RBFOX2|RBFOX2	980	+	6.4811797	1.6999501	-1.0	-1.0
chr11	57764232	57764332	ENSG00000198561.13|CTNND1|RBFOX2|RBFOX2	906	+	3.7371132	1.02498	-1.0	-1.0
chr11	57762614	57762769	ENSG00000198561.13|CTNND1|RBFOX2|RBFOX2	919	+	3.236402	1.0933057	-1.0	-1.0
chr11	57806522	57806627	ENSG00000198561.13|CTNND1|RBFOX2|RBFOX2	910	+	4.0149336	1.0473969	-1.0	-1.0
chr11	57815808	57816011	ENSG00000198561.13|CTNND1|RBFOX2|RBFOX2	993	+	6.924021	2.1776502	-1.0	-1.0
chr11	57789655	57789850	ENSG00000198561.13|CTNND1|RBFOX2|RBFOX2	949	+	3.3208299	1.2905238	-1.0	-1.0
chr11	57762334	57762564	ENSG00000198561.13|CTNND1|RBFOX2|RBFOX2	991	+	4.1487575	2.051919	-1.0	-1.0
chr11	57815588	57815743	ENSG00000198561.13|CTNND1|RBFOX2|RBFOX2	905	+	5.6947827	1.0237243	-1.0	-1.0
chr11	59795862	59796002	ENSG00000166900.16|STX3|RBFOX2|RBFOX2	912	+	4.315524	1.054316	-1.0	-1.0
chr11	60934195	60934380	ENSG00000006118.14|TMEM132A|RBFOX2|RBFOX2	963	+	6.1031985	1.4279411	-1.0	-1.0
chr11	60935486	60935646	ENSG00000006118.14|TMEM132A|RBFOX2|RBFOX2	902	+	4.9512625	1.008569	-1.0	-1.0
chr11	61132599	61132709	ENSG00000167987.10|VPS37C|RBFOX2|RBFOX2	904	-	5.580256	1.0159367	-1.0	-1.0
chr11	61282556	61282788	ENSG00000167992.12|VWCE|RBFOX2|RBFOX2	933	-	5.878174	1.1759366	-1.0	-1.0
chr11	61294611	61294921	ENSG00000167992.12|VWCE|RBFOX2|RBFOX2	976	-	4.7052555	1.6164325	-1.0	-1.0
chr11	61280802	61280937	ENSG00000167992.12|VWCE|RBFOX2|RBFOX2	947	-	3.6849148	1.2733628	-1.0	-1.0
chr11	61282289	61282399	ENSG00000167992.12|VWCE|RBFOX2|RBFOX2	904	-	5.5625567	1.0159367	-1.0	-1.0
chr11	61274629	61274779	ENSG00000167992.12|VWCE|RBFOX2|RBFOX2	905	-	5.686582	1.0218236	-1.0	-1.0
chr11	61294176	61294551	ENSG00000167992.12|VWCE|RBFOX2|RBFOX2	996	-	5.1462865	2.3818648	-1.0	-1.0
chr11	61332633	61332778	ENSG00000167986.13|DDB1|RBFOX2|RBFOX2	930	-	4.2798843	1.154937	-1.0	-1.0
chr11	61332386	61332633	ENSG00000167986.13|DDB1|RBFOX2|RBFOX2	963	-	3.7843506	1.4264657	-1.0	-1.0
chr11	61331782	61331917	ENSG00000167986.13|DDB1|RBFOX2|RBFOX2	903	-	5.6214895	1.0142657	-1.0	-1.0
chr11	61332082	61332257	ENSG00000167986.13|DDB1|RBFOX2|RBFOX2	916	-	4.5742626	1.0776888	-1.0	-1.0
chr11	61341912	61342317	ENSG00000149476.15|TKFC|RBFOX2|RBFOX2	980	+	5.301673	1.6928577	-1.0	-1.0
chr11	61341549	61341669	ENSG00000149476.15|TKFC|RBFOX2|RBFOX2	927	+	3.7157333	1.1377606	-1.0	-1.0
chr11	61346934	61347054	ENSG00000149476.15|TKFC|RBFOX2|RBFOX2	904	+	5.58327	1.0159367	-1.0	-1.0
chr11	61349639	61349814	ENSG00000162144.9|CYB561A3|RBFOX2|RBFOX2	921	-	3.6338055	1.1028119	-1.0	-1.0
chr11	61349094	61349359	ENSG00000162144.9|CYB561A3|RBFOX2|RBFOX2	946	-	4.8778577	1.2694048	-1.0	-1.0
chr11	61349859	61350299	ENSG00000162144.9|CYB561A3|RBFOX2|RBFOX2	944	-	4.077491	1.2530674	-1.0	-1.0
chr11	61429334	61429444	ENSG00000149532.15|CPSF7|RBFOX2|RBFOX2	914	-	2.7595582	1.0647757	-1.0	-1.0
chr11	61429756	61430001	ENSG00000149532.15|CPSF7|RBFOX2|RBFOX2	965	-	4.269216	1.453839	-1.0	-1.0
chr11	61745576	61745801	ENSG00000134780.9|DAGLA|RBFOX2|RBFOX2	976	+	5.757865	1.622062	-1.0	-1.0
chr11	61744681	61744801	ENSG00000134780.9|DAGLA|RBFOX2|RBFOX2	903	+	3.710985	1.0123912	-1.0	-1.0
chr11	61778953	61779058	ENSG00000124920.13|MYRF|RBFOX2|RBFOX2	915	+	3.831098	1.0712674	-1.0	-1.0
chr11	61770590	61770690	ENSG00000124920.13|MYRF|RBFOX2|RBFOX2	904	+	5.6363196	1.0159367	-1.0	-1.0
chr11	61775742	61775927	ENSG00000124920.13|MYRF|RBFOX2|RBFOX2	903	+	5.674009	1.0126507	-1.0	-1.0
chr11	61772232	61772372	ENSG00000124920.13|MYRF|RBFOX2|RBFOX2	909	+	3.7588751	1.042675	-1.0	-1.0
chr11	61766309	61766414	ENSG00000124920.13|MYRF|RBFOX2|RBFOX2	904	+	3.7240472	1.0159367	-1.0	-1.0
chr11	61769776	61769916	ENSG00000124920.13|MYRF|RBFOX2|RBFOX2	913	+	5.7635994	1.060979	-1.0	-1.0
chr11	61777464	61777604	ENSG00000124920.13|MYRF|RBFOX2|RBFOX2	921	+	3.9004307	1.1038111	-1.0	-1.0
chr11	61784110	61784300	ENSG00000124920.13|MYRF|RBFOX2|RBFOX2	943	+	5.9455376	1.2473992	-1.0	-1.0
chr11	61783885	61784050	ENSG00000124920.13|MYRF|RBFOX2|RBFOX2	946	+	3.9241986	1.2678576	-1.0	-1.0
chr11	61776632	61776737	ENSG00000124920.13|MYRF|RBFOX2|RBFOX2	904	+	5.5973263	1.0159367	-1.0	-1.0
chr11	61774622	61774727	ENSG00000124920.13|MYRF|RBFOX2|RBFOX2	910	+	5.708252	1.0460372	-1.0	-1.0
chr11	61758432	61758652	ENSG00000124920.13|MYRF|RBFOX2|RBFOX2	990	+	6.702054	1.9861784	-1.0	-1.0
chr11	61828265	61828435	ENSG00000134824.13|FADS2|RBFOX2|RBFOX2	926	+	3.9288287	1.1282501	-1.0	-1.0
chr11	61877203	61877408	ENSG00000221968.8|FADS3|RBFOX2|RBFOX2	954	-	3.7074347	1.3418027	-1.0	-1.0
chr11	61876613	61876788	ENSG00000221968.8|FADS3|RBFOX2|RBFOX2	931	-	4.015	1.1595002	-1.0	-1.0
chr11	61877693	61877868	ENSG00000221968.8|FADS3|RBFOX2|RBFOX2	902	-	5.631895	1.0101132	-1.0	-1.0
chr11	61878043	61878158	ENSG00000221968.8|FADS3|RBFOX2|RBFOX2	903	-	5.7382054	1.0152373	-1.0	-1.0
chr11	61966192	61966382	ENSG00000167996.15|FTH1|RBFOX2|RBFOX2	921	-	5.851132	1.1030861	-1.0	-1.0
chr11	62391146	62391341	ENSG00000162174.12|ASRGL1|RBFOX2|RBFOX2	945	+	5.9688807	1.2629049	-1.0	-1.0
chr11	62389307	62389517	ENSG00000162174.12|ASRGL1|RBFOX2|RBFOX2	938	+	5.9002624	1.2099124	-1.0	-1.0
chr11	62569793	62569893	ENSG00000254772.9|EEF1G|RBFOX2|RBFOX2	904	-	5.714586	1.0159367	-1.0	-1.0
chr11	62569793	62569893	ENSG00000255508.7|AP002990.1|RBFOX2|RBFOX2	904	-	5.714586	1.0159367	-1.0	-1.0
chr11	62601082	62601262	ENSG00000149480.6|MTA2|RBFOX2|RBFOX2	904	-	3.9762633	1.0178006	-1.0	-1.0
chr11	62597520	62597640	ENSG00000149480.6|MTA2|RBFOX2|RBFOX2	910	-	4.138625	1.0434185	-1.0	-1.0
chr11	62601275	62601422	ENSG00000149480.6|MTA2|RBFOX2|RBFOX2	940	-	4.0291057	1.2186233	-1.0	-1.0
chr11	62605032	62605137	ENSG00000149499.11|EML3|RBFOX2|RBFOX2	904	-	5.601657	1.0159367	-1.0	-1.0
chr11	62602827	62603212	ENSG00000149499.11|EML3|RBFOX2|RBFOX2	998	-	6.521307	2.6980433	-1.0	-1.0
chr11	62608840	62608961	ENSG00000149499.11|EML3|RBFOX2|RBFOX2	906	-	3.414057	1.024626	-1.0	-1.0
chr11	62615295	62615750	ENSG00000149541.9|B3GAT3|RBFOX2|RBFOX2	969	-	4.0498605	1.5053557	-1.0	-1.0
chr11	62616660	62616790	ENSG00000149541.9|B3GAT3|RBFOX2|RBFOX2	913	-	5.765236	1.0603567	-1.0	-1.0
chr11	62621513	62621743	ENSG00000149541.9|B3GAT3|RBFOX2|RBFOX2	997	-	7.282082	2.5206604	-1.0	-1.0
chr11	62798793	62798923	ENSG00000162231.13|NXF1|RBFOX2|RBFOX2	909	-	2.972895	1.0393133	-1.0	-1.0
chr11	63764417	63764532	ENSG00000188070.9|C11orf95|RBFOX2|RBFOX2	914	-	5.7752676	1.0650945	-1.0	-1.0
chr11	63839575	63839780	ENSG00000072518.20|MARK2|RBFOX2|RBFOX2	991	+	6.0547	2.0592978	-1.0	-1.0
chr11	63906464	63906784	ENSG00000072518.20|MARK2|RBFOX2|RBFOX2	931	+	5.0570474	1.1596141	-1.0	-1.0
chr11	63841280	63841545	ENSG00000072518.20|MARK2|RBFOX2|RBFOX2	981	+	6.4638796	1.7311996	-1.0	-1.0
chr11	63907209	63907399	ENSG00000072518.20|MARK2|RBFOX2|RBFOX2	937	+	4.599925	1.1988094	-1.0	-1.0
chr11	63996649	63996759	ENSG00000167770.11|OTUB1|RBFOX2|RBFOX2	916	+	2.8505223	1.0777022	-1.0	-1.0
chr11	63997943	63998420	ENSG00000167770.11|OTUB1|RBFOX2|RBFOX2	975	+	3.9551177	1.5936491	-1.0	-1.0
chr11	63997638	63997848	ENSG00000167770.11|OTUB1|RBFOX2|RBFOX2	966	+	3.2038481	1.4684896	-1.0	-1.0
chr11	64000020	64000165	ENSG00000167770.11|OTUB1|RBFOX2|RBFOX2	904	+	5.670524	1.0176764	-1.0	-1.0
chr11	63998420	63999025	ENSG00000167770.11|OTUB1|RBFOX2|RBFOX2	962	+	5.4828935	1.4187803	-1.0	-1.0
chr11	64098101	64098201	ENSG00000133315.10|MACROD1|RBFOX2|RBFOX2	904	-	5.6320963	1.0159367	-1.0	-1.0
chr11	64103436	64103631	ENSG00000133315.10|MACROD1|RBFOX2|RBFOX2	953	-	6.005358	1.3320191	-1.0	-1.0
chr11	64133519	64134459	ENSG00000133315.10|MACROD1|RBFOX2|RBFOX2	975	-	4.8175154	1.6106478	-1.0	-1.0
chr11	64084921	64085041	ENSG00000133315.10|MACROD1|RBFOX2|RBFOX2	918	-	4.62775	1.084251	-1.0	-1.0
chr11	64144109	64144229	ENSG00000133315.10|MACROD1|RBFOX2|RBFOX2	907	-	3.735063	1.0307304	-1.0	-1.0
chr11	64065231	64065386	ENSG00000133315.10|MACROD1|RBFOX2|RBFOX2	901	-	5.59737	1.0061989	-1.0	-1.0
chr11	64153813	64153923	ENSG00000133315.10|MACROD1|RBFOX2|RBFOX2	907	-	5.7641125	1.0296813	-1.0	-1.0
chr11	64098221	64098321	ENSG00000133315.10|MACROD1|RBFOX2|RBFOX2	904	-	5.6363196	1.0159367	-1.0	-1.0
chr11	64146559	64146779	ENSG00000133315.10|MACROD1|RBFOX2|RBFOX2	979	-	4.712781	1.6798646	-1.0	-1.0
chr11	64101611	64101761	ENSG00000133315.10|MACROD1|RBFOX2|RBFOX2	920	-	4.376722	1.0957854	-1.0	-1.0
chr11	64146854	64146969	ENSG00000133315.10|MACROD1|RBFOX2|RBFOX2	905	-	5.6779833	1.0237079	-1.0	-1.0
chr11	64153928	64154078	ENSG00000133315.10|MACROD1|RBFOX2|RBFOX2	907	-	5.6639934	1.0304716	-1.0	-1.0
chr11	64098361	64098516	ENSG00000133315.10|MACROD1|RBFOX2|RBFOX2	917	-	3.8307314	1.0812024	-1.0	-1.0
chr11	64154148	64154328	ENSG00000133315.10|MACROD1|RBFOX2|RBFOX2	942	-	5.050825	1.2402596	-1.0	-1.0
chr11	64139129	64139234	ENSG00000133315.10|MACROD1|RBFOX2|RBFOX2	914	-	2.9163284	1.0667975	-1.0	-1.0
chr11	63999863	63999963	ENSG00000133315.10|MACROD1|RBFOX2|RBFOX2	902	-	5.6192627	1.0068448	-1.0	-1.0
chr11	64130724	64130859	ENSG00000133315.10|MACROD1|RBFOX2|RBFOX2	929	-	5.868747	1.1501951	-1.0	-1.0
chr11	64203589	64203779	ENSG00000168439.16|STIP1|RBFOX2|RBFOX2	914	+	3.1671581	1.065784	-1.0	-1.0
chr11	64197595	64197765	ENSG00000168439.16|STIP1|RBFOX2|RBFOX2	996	+	5.543626	2.410499	-1.0	-1.0
chr11	64230556	64230681	ENSG00000149761.8|NUDT22|RBFOX2|RBFOX2	967	+	6.1316853	1.4783503	-1.0	-1.0
chr11	64230556	64230721	ENSG00000110011.13|DNAJC4|RBFOX2|RBFOX2	949	+	5.9688377	1.2962852	-1.0	-1.0
chr11	64236034	64236144	ENSG00000173511.9|VEGFB|RBFOX2|RBFOX2	916	+	4.8002963	1.0743299	-1.0	-1.0
chr11	64241665	64241905	ENSG00000173486.12|FKBP2|RBFOX2|RBFOX2	910	+	3.7893023	1.0470341	-1.0	-1.0
chr11	64241920	64242175	ENSG00000173486.12|FKBP2|RBFOX2|RBFOX2	957	+	5.629596	1.3673148	-1.0	-1.0
chr11	64241323	64241493	ENSG00000173486.12|FKBP2|RBFOX2|RBFOX2	920	+	5.03834	1.0959893	-1.0	-1.0
chr11	64246795	64246915	ENSG00000173457.10|PPP1R14B|RBFOX2|RBFOX2	905	-	3.7199843	1.0202404	-1.0	-1.0
chr11	64254238	64254414	ENSG00000149782.11|PLCB3|RBFOX2|RBFOX2	965	+	6.1200256	1.4514096	-1.0	-1.0
chr11	64305736	64305871	ENSG00000173153.13|ESRRA|RBFOX2|RBFOX2	931	+	3.7188065	1.1642798	-1.0	-1.0
chr11	64317394	64317534	ENSG00000173113.6|TRMT112|RBFOX2|RBFOX2	947	-	5.9926543	1.2730291	-1.0	-1.0
chr11	64359833	64360068	ENSG00000162302.12|RPS6KA4|RBFOX2|RBFOX2	967	+	6.1973968	1.476974	-1.0	-1.0
chr11	64359507	64359702	ENSG00000162302.12|RPS6KA4|RBFOX2|RBFOX2	913	+	5.7334394	1.0602298	-1.0	-1.0
chr11	64778266	64778376	ENSG00000168066.20|SF1|RBFOX2|RBFOX2	902	-	5.7021303	1.0106827	-1.0	-1.0
chr11	64765560	64765805	ENSG00000168066.20|SF1|RBFOX2|RBFOX2	946	-	3.181112	1.2676997	-1.0	-1.0
chr11	64766155	64766350	ENSG00000168066.20|SF1|RBFOX2|RBFOX2	912	-	3.0662012	1.0543878	-1.0	-1.0
chr11	64777598	64777758	ENSG00000168066.20|SF1|RBFOX2|RBFOX2	940	-	3.985665	1.2254194	-1.0	-1.0
chr11	64765900	64766045	ENSG00000168066.20|SF1|RBFOX2|RBFOX2	918	-	3.3251832	1.0836163	-1.0	-1.0
chr11	64766413	64766953	ENSG00000168066.20|SF1|RBFOX2|RBFOX2	999	-	5.0710893	2.9085226	-1.0	-1.0
chr11	64805483	64805583	ENSG00000133895.14|MEN1|RBFOX2|RBFOX2	903	-	5.558091	1.0126802	-1.0	-1.0
chr11	64828138	64828333	ENSG00000171219.8|CDC42BPG|RBFOX2|RBFOX2	950	-	5.9920993	1.3019463	-1.0	-1.0
chr11	64891714	64891814	ENSG00000229719.5|MIR194-2HG|RBFOX2|RBFOX2	901	-	3.6779263	1.0060987	-1.0	-1.0
chr11	64913585	64913845	ENSG00000110046.12|ATG2A|RBFOX2|RBFOX2	960	-	4.51012	1.3955334	-1.0	-1.0
chr11	64913385	64913545	ENSG00000110046.12|ATG2A|RBFOX2|RBFOX2	960	-	6.2141323	1.3947387	-1.0	-1.0
chr11	64895817	64896007	ENSG00000110046.12|ATG2A|RBFOX2|RBFOX2	918	-	2.7133703	1.0883517	-1.0	-1.0
chr11	65047726	65047971	ENSG00000168060.15|NAALADL1|RBFOX2|RBFOX2	981	-	6.4435234	1.724865	-1.0	-1.0
chr11	65047341	65047474	ENSG00000168060.15|NAALADL1|RBFOX2|RBFOX2	906	-	5.6963162	1.0248582	-1.0	-1.0
chr11	65044837	65045157	ENSG00000168060.15|NAALADL1|RBFOX2|RBFOX2	934	-	4.7017164	1.1777235	-1.0	-1.0
chr11	65112814	65112994	ENSG00000149809.14|TM7SF2|RBFOX2|RBFOX2	917	+	3.624039	1.0786817	-1.0	-1.0
chr11	65112189	65112549	ENSG00000149809.14|TM7SF2|RBFOX2|RBFOX2	923	+	3.6317968	1.1122099	-1.0	-1.0
chr11	65113059	65113309	ENSG00000149809.14|TM7SF2|RBFOX2|RBFOX2	935	+	4.209176	1.184721	-1.0	-1.0
chr11	65132452	65132552	ENSG00000162298.18|SYVN1|RBFOX2|RBFOX2	910	-	3.805123	1.0436658	-1.0	-1.0
chr11	65205553	65205709	ENSG00000014216.15|CAPN1|RBFOX2|RBFOX2	949	+	6.0126443	1.291322	-1.0	-1.0
chr11	65344259	65344409	ENSG00000133884.9|DPF2|RBFOX2|RBFOX2	991	+	5.0658875	2.040611	-1.0	-1.0
chr11	65344634	65344929	ENSG00000133884.9|DPF2|RBFOX2|RBFOX2	964	+	5.1624184	1.4468147	-1.0	-1.0
chr11	65344105	65344259	ENSG00000133884.9|DPF2|RBFOX2|RBFOX2	989	+	6.661549	1.9506379	-1.0	-1.0
chr11	65333918	65334038	ENSG00000133884.9|DPF2|RBFOX2|RBFOX2	904	+	5.5669947	1.0159367	-1.0	-1.0
chr11	65345334	65345514	ENSG00000133884.9|DPF2|RBFOX2|RBFOX2	912	+	4.1314454	1.0531384	-1.0	-1.0
chr11	65422773	65423988	ENSG00000245532.7|NEAT1|RBFOX2|RBFOX2	999	+	2.1968129	3.2055762	-1.0	-1.0
chr11	65426023	65426138	ENSG00000245532.7|NEAT1|RBFOX2|RBFOX2	934	+	1.4957324	1.177979	-1.0	-1.0
chr11	65430488	65430598	ENSG00000245532.7|NEAT1|RBFOX2|RBFOX2	944	+	2.7334836	1.2544609	-1.0	-1.0
chr11	65426248	65426453	ENSG00000245532.7|NEAT1|RBFOX2|RBFOX2	1000	+	2.953393	5.7138853	-1.0	-1.0
chr11	65430278	65430388	ENSG00000245532.7|NEAT1|RBFOX2|RBFOX2	910	+	1.5309265	1.0455544	-1.0	-1.0
chr11	65428978	65429158	ENSG00000245532.7|NEAT1|RBFOX2|RBFOX2	941	+	2.088017	1.2266302	-1.0	-1.0
chr11	65445088	65445438	ENSG00000245532.7|NEAT1|RBFOX2|RBFOX2	1000	+	2.3064108	3.6145942	-1.0	-1.0
chr11	65424823	65425068	ENSG00000245532.7|NEAT1|RBFOX2|RBFOX2	926	+	1.2521209	1.1290414	-1.0	-1.0
chr11	65437478	65437708	ENSG00000245532.7|NEAT1|RBFOX2|RBFOX2	1000	+	2.6786222	3.321775	-1.0	-1.0
chr11	65441158	65441338	ENSG00000245532.7|NEAT1|RBFOX2|RBFOX2	964	+	1.9767476	1.4461898	-1.0	-1.0
chr11	65423272	65423387	ENSG00000278144.1|NEAT1_1|RBFOX2|RBFOX2	987	+	2.026269	1.891145	-1.0	-1.0
chr11	65505036	65505181	ENSG00000251562.7|MALAT1|RBFOX2|RBFOX2	939	+	1.5174389	1.2111505	-1.0	-1.0
chr11	65504201	65504376	ENSG00000251562.7|MALAT1|RBFOX2|RBFOX2	943	+	1.6236836	1.2421997	-1.0	-1.0
chr11	65503981	65504186	ENSG00000251562.7|MALAT1|RBFOX2|RBFOX2	991	+	1.8207965	2.0321128	-1.0	-1.0
chr11	65526675	65526775	ENSG00000142186.16|SCYL1|RBFOX2|RBFOX2	903	+	5.6903176	1.0128689	-1.0	-1.0
chr11	65526495	65526615	ENSG00000142186.16|SCYL1|RBFOX2|RBFOX2	949	+	6.0323515	1.2954776	-1.0	-1.0
chr11	65537403	65537583	ENSG00000142186.16|SCYL1|RBFOX2|RBFOX2	924	+	4.3111444	1.1176023	-1.0	-1.0
chr11	65534493	65534683	ENSG00000142186.16|SCYL1|RBFOX2|RBFOX2	911	+	5.751676	1.0513233	-1.0	-1.0
chr11	65558228	65558458	ENSG00000168056.15|LTBP3|RBFOX2|RBFOX2	993	-	3.8393643	2.1431518	-1.0	-1.0
chr11	65557305	65557470	ENSG00000168056.15|LTBP3|RBFOX2|RBFOX2	921	-	5.090049	1.1003547	-1.0	-1.0
chr11	65557703	65558223	ENSG00000168056.15|LTBP3|RBFOX2|RBFOX2	1000	-	3.9341254	3.6044636	-1.0	-1.0
chr11	65553870	65554105	ENSG00000168056.15|LTBP3|RBFOX2|RBFOX2	982	-	3.035818	1.7568438	-1.0	-1.0
chr11	65546560	65546759	ENSG00000168056.15|LTBP3|RBFOX2|RBFOX2	961	-	3.9361122	1.4086624	-1.0	-1.0
chr11	65548259	65548414	ENSG00000168056.15|LTBP3|RBFOX2|RBFOX2	908	-	3.6510348	1.0346416	-1.0	-1.0
chr11	65548549	65548819	ENSG00000168056.15|LTBP3|RBFOX2|RBFOX2	931	-	3.5209246	1.1622672	-1.0	-1.0
chr11	65543751	65543871	ENSG00000168056.15|LTBP3|RBFOX2|RBFOX2	913	-	2.8570728	1.0612205	-1.0	-1.0
chr11	65553002	65553142	ENSG00000168056.15|LTBP3|RBFOX2|RBFOX2	948	-	3.637739	1.2838322	-1.0	-1.0
chr11	65545800	65545935	ENSG00000168056.15|LTBP3|RBFOX2|RBFOX2	926	-	5.8978157	1.1281171	-1.0	-1.0
chr11	65548059	65548189	ENSG00000168056.15|LTBP3|RBFOX2|RBFOX2	924	-	3.8923738	1.1182486	-1.0	-1.0
chr11	65572497	65572712	ENSG00000173465.7|SSSCA1|RBFOX2|RBFOX2	963	+	4.9922023	1.4321827	-1.0	-1.0
chr11	65572927	65573097	ENSG00000173465.7|SSSCA1|RBFOX2|RBFOX2	943	+	4.8105507	1.2427915	-1.0	-1.0
chr11	65572960	65573095	ENSG00000176973.7|FAM89B|RBFOX2|RBFOX2	932	+	5.1674685	1.1682135	-1.0	-1.0
chr11	65572498	65572713	ENSG00000176973.7|FAM89B|RBFOX2|RBFOX2	963	+	4.9898887	1.4282217	-1.0	-1.0
chr11	65576936	65577041	ENSG00000173442.12|EHBP1L1|RBFOX2|RBFOX2	904	+	5.5625567	1.0159367	-1.0	-1.0
chr11	65585278	65585378	ENSG00000173442.12|EHBP1L1|RBFOX2|RBFOX2	912	+	5.803852	1.055782	-1.0	-1.0
chr11	65608200	65608330	ENSG00000173327.7|MAP3K11|RBFOX2|RBFOX2	911	-	5.755626	1.048856	-1.0	-1.0
chr11	65607164	65607349	ENSG00000173327.7|MAP3K11|RBFOX2|RBFOX2	996	-	4.387024	2.3605728	-1.0	-1.0
chr11	65613350	65613495	ENSG00000173327.7|MAP3K11|RBFOX2|RBFOX2	908	-	3.7497962	1.0362574	-1.0	-1.0
chr11	65607026	65607164	ENSG00000173327.7|MAP3K11|RBFOX2|RBFOX2	1000	-	7.855448	5.119211	-1.0	-1.0
chr11	65606804	65607026	ENSG00000173327.7|MAP3K11|RBFOX2|RBFOX2	970	-	4.557677	1.5252957	-1.0	-1.0
chr11	65619337	65619482	ENSG00000197136.4|PCNX3|RBFOX2|RBFOX2	957	+	4.502353	1.3698856	-1.0	-1.0
chr11	65625510	65625651	ENSG00000197136.4|PCNX3|RBFOX2|RBFOX2	933	+	3.5259836	1.172724	-1.0	-1.0
chr11	65635803	65635918	ENSG00000197136.4|PCNX3|RBFOX2|RBFOX2	907	+	5.7242403	1.0313513	-1.0	-1.0
chr11	65625016	65625116	ENSG00000197136.4|PCNX3|RBFOX2|RBFOX2	904	+	3.760107	1.0159367	-1.0	-1.0
chr11	65624366	65624466	ENSG00000197136.4|PCNX3|RBFOX2|RBFOX2	924	+	3.8963785	1.117977	-1.0	-1.0
chr11	65623021	65623121	ENSG00000197136.4|PCNX3|RBFOX2|RBFOX2	904	+	5.5625567	1.0159367	-1.0	-1.0
chr11	65621731	65621926	ENSG00000197136.4|PCNX3|RBFOX2|RBFOX2	948	+	3.4548259	1.2798411	-1.0	-1.0
chr11	65623961	65624194	ENSG00000197136.4|PCNX3|RBFOX2|RBFOX2	992	+	4.893089	2.0767028	-1.0	-1.0
chr11	65619072	65619202	ENSG00000197136.4|PCNX3|RBFOX2|RBFOX2	921	+	5.09412	1.1005098	-1.0	-1.0
chr11	65625280	65625404	ENSG00000197136.4|PCNX3|RBFOX2|RBFOX2	997	+	7.2853174	2.5434935	-1.0	-1.0
chr11	65857868	65858048	ENSG00000172757.12|CFL1|RBFOX2|RBFOX2	935	-	3.621936	1.1887217	-1.0	-1.0
chr11	65863250	65863409	ENSG00000172732.11|MUS81|RBFOX2|RBFOX2	912	+	5.780065	1.0572994	-1.0	-1.0
chr11	65979446	65979626	ENSG00000175467.14|SART1|RBFOX2|RBFOX2	918	+	5.8131886	1.0852559	-1.0	-1.0
chr11	66067585	66067780	ENSG00000087365.15|SF3B2|RBFOX2|RBFOX2	973	+	6.288154	1.5714129	-1.0	-1.0
chr11	66112214	66112394	ENSG00000175115.11|PACS1|RBFOX2|RBFOX2	973	+	6.2652593	1.564957	-1.0	-1.0
chr11	66266612	66266712	ENSG00000174996.11|KLC2|RBFOX2|RBFOX2	904	+	5.6363196	1.0159367	-1.0	-1.0
chr11	66273590	66273690	ENSG00000174903.15|RAB1B|RBFOX2|RBFOX2	902	+	5.682071	1.0068448	-1.0	-1.0
chr11	66618601	66618706	ENSG00000239306.4|RBM14|RBFOX2|RBFOX2	904	+	4.8497524	1.016571	-1.0	-1.0
chr11	66617057	66617128	ENSG00000239306.4|RBM14|RBFOX2|RBFOX2	913	+	2.7888925	1.0629076	-1.0	-1.0
chr11	66617128	66617443	ENSG00000239306.4|RBM14|RBFOX2|RBFOX2	960	+	3.184625	1.3943396	-1.0	-1.0
chr11	66617655	66618015	ENSG00000239306.4|RBM14|RBFOX2|RBFOX2	950	+	3.452973	1.2985197	-1.0	-1.0
chr11	66617057	66617442	ENSG00000248643.5|RBM14-RBM4|RBFOX2|RBFOX2	972	+	3.1848915	1.5457739	-1.0	-1.0
chr11	66617657	66618012	ENSG00000248643.5|RBM14-RBM4|RBFOX2|RBFOX2	949	+	3.4796422	1.2938219	-1.0	-1.0
chr11	66617507	66617622	ENSG00000248643.5|RBM14-RBM4|RBFOX2|RBFOX2	922	+	3.2611678	1.1074139	-1.0	-1.0
chr11	66618517	66618707	ENSG00000248643.5|RBM14-RBM4|RBFOX2|RBFOX2	907	+	3.1093342	1.0316237	-1.0	-1.0
chr11	66861434	66861624	ENSG00000173599.13|PC|RBFOX2|RBFOX2	959	-	3.6921325	1.3866003	-1.0	-1.0
chr11	66865716	66865816	ENSG00000173599.13|PC|RBFOX2|RBFOX2	909	-	3.7687435	1.0401055	-1.0	-1.0
chr11	66854008	66854108	ENSG00000173599.13|PC|RBFOX2|RBFOX2	901	-	5.553585	1.0049685	-1.0	-1.0
chr11	66865966	66866066	ENSG00000173599.13|PC|RBFOX2|RBFOX2	913	-	3.8107107	1.0584285	-1.0	-1.0
chr11	66905714	66905914	ENSG00000173599.13|PC|RBFOX2|RBFOX2	982	-	5.350573	1.7497071	-1.0	-1.0
chr11	66850116	66850219	ENSG00000173599.13|PC|RBFOX2|RBFOX2	969	-	6.186812	1.5039339	-1.0	-1.0
chr11	66906549	66906739	ENSG00000173599.13|PC|RBFOX2|RBFOX2	921	-	5.8254423	1.1003042	-1.0	-1.0
chr11	67253841	67254031	ENSG00000173120.14|KDM2A|RBFOX2|RBFOX2	955	+	5.24779	1.343591	-1.0	-1.0
chr11	67280698	67281073	ENSG00000173020.10|GRK2|RBFOX2|RBFOX2	990	+	4.459657	2.0191324	-1.0	-1.0
chr11	67289560	67289828	ENSG00000172932.14|ANKRD13D|RBFOX2|RBFOX2	993	+	6.8779263	2.14818	-1.0	-1.0
chr11	67307713	67307848	ENSG00000172830.12|SSH3|RBFOX2|RBFOX2	913	+	3.8085809	1.0607572	-1.0	-1.0
chr11	67353131	67353246	ENSG00000175482.8|POLD4|RBFOX2|RBFOX2	907	-	5.7004356	1.0306773	-1.0	-1.0
chr11	67353132	67353247	ENSG00000256514.1|AP003419.2|RBFOX2|RBFOX2	907	-	5.7004356	1.0317996	-1.0	-1.0
chr11	67435226	67435341	ENSG00000175634.14|RPS6KB2|RBFOX2|RBFOX2	910	+	4.7702084	1.0438838	-1.0	-1.0
chr11	67611190	67611425	ENSG00000167792.11|NDUFV1|RBFOX2|RBFOX2	940	+	3.9865975	1.2198042	-1.0	-1.0
chr11	67609700	67609820	ENSG00000167792.11|NDUFV1|RBFOX2|RBFOX2	904	+	5.619076	1.0159367	-1.0	-1.0
chr11	67611740	67611905	ENSG00000167792.11|NDUFV1|RBFOX2|RBFOX2	938	+	5.2413707	1.2066627	-1.0	-1.0
chr11	67997099	67997224	ENSG00000110057.7|UNC93B1|RBFOX2|RBFOX2	904	-	5.6785607	1.0159367	-1.0	-1.0
chr11	68003281	68003581	ENSG00000110057.7|UNC93B1|RBFOX2|RBFOX2	945	-	4.705876	1.261494	-1.0	-1.0
chr11	67996829	67996994	ENSG00000110057.7|UNC93B1|RBFOX2|RBFOX2	905	-	4.1990576	1.0204179	-1.0	-1.0
chr11	68003771	68003971	ENSG00000110057.7|UNC93B1|RBFOX2|RBFOX2	954	-	3.4137046	1.3379205	-1.0	-1.0
chr11	68031720	68031825	ENSG00000110717.12|NDUFS8|RBFOX2|RBFOX2	904	+	5.6943865	1.0159367	-1.0	-1.0
chr11	68030965	68031065	ENSG00000110717.12|NDUFS8|RBFOX2|RBFOX2	911	+	5.765714	1.0505282	-1.0	-1.0
chr11	68032446	68032716	ENSG00000110717.12|NDUFS8|RBFOX2|RBFOX2	977	+	4.599406	1.6444291	-1.0	-1.0
chr11	68032966	68033101	ENSG00000110717.12|NDUFS8|RBFOX2|RBFOX2	940	+	4.488471	1.2243401	-1.0	-1.0
chr11	68050226	68050511	ENSG00000110719.9|TCIRG1|RBFOX2|RBFOX2	939	+	4.4775915	1.2160366	-1.0	-1.0
chr11	68044379	68044519	ENSG00000110719.9|TCIRG1|RBFOX2|RBFOX2	904	+	4.8703175	1.0158278	-1.0	-1.0
chr11	68041846	68042116	ENSG00000110719.9|TCIRG1|RBFOX2|RBFOX2	938	+	5.8845243	1.2054563	-1.0	-1.0
chr11	68044141	68044241	ENSG00000110719.9|TCIRG1|RBFOX2|RBFOX2	915	+	5.815165	1.0691338	-1.0	-1.0
chr11	68049275	68049380	ENSG00000110719.9|TCIRG1|RBFOX2|RBFOX2	927	+	3.240902	1.1384487	-1.0	-1.0
chr11	68043080	68043410	ENSG00000110719.9|TCIRG1|RBFOX2|RBFOX2	989	+	4.044599	1.9526614	-1.0	-1.0
chr11	68044624	68044879	ENSG00000110719.9|TCIRG1|RBFOX2|RBFOX2	922	+	4.4446044	1.1090697	-1.0	-1.0
chr11	68049450	68049635	ENSG00000110719.9|TCIRG1|RBFOX2|RBFOX2	967	+	3.7019007	1.4765788	-1.0	-1.0
chr11	68264856	68264966	ENSG00000171067.10|C11orf24|RBFOX2|RBFOX2	904	-	5.6217775	1.0159367	-1.0	-1.0
chr11	68264991	68265216	ENSG00000171067.10|C11orf24|RBFOX2|RBFOX2	940	-	4.736011	1.2222129	-1.0	-1.0
chr11	68263033	68263153	ENSG00000171067.10|C11orf24|RBFOX2|RBFOX2	908	-	5.710366	1.0342156	-1.0	-1.0
chr11	68265221	68265416	ENSG00000171067.10|C11orf24|RBFOX2|RBFOX2	994	-	7.006478	2.249148	-1.0	-1.0
chr11	68350938	68351253	ENSG00000162337.11|LRP5|RBFOX2|RBFOX2	935	+	4.011836	1.1900897	-1.0	-1.0
chr11	68347005	68347125	ENSG00000162337.11|LRP5|RBFOX2|RBFOX2	904	+	5.6528387	1.0159367	-1.0	-1.0
chr11	68403699	68403799	ENSG00000162337.11|LRP5|RBFOX2|RBFOX2	964	+	6.0931087	1.4392446	-1.0	-1.0
chr11	68348333	68348438	ENSG00000162337.11|LRP5|RBFOX2|RBFOX2	904	+	5.580256	1.0159367	-1.0	-1.0
chr11	68351258	68351413	ENSG00000162337.11|LRP5|RBFOX2|RBFOX2	917	+	5.096236	1.0797565	-1.0	-1.0
chr11	68353858	68353993	ENSG00000162337.11|LRP5|RBFOX2|RBFOX2	916	+	3.2028618	1.0764363	-1.0	-1.0
chr11	68349558	68349658	ENSG00000162337.11|LRP5|RBFOX2|RBFOX2	929	+	5.9231405	1.1468475	-1.0	-1.0
chr11	68445572	68445686	ENSG00000162337.11|LRP5|RBFOX2|RBFOX2	972	+	3.8314452	1.5506332	-1.0	-1.0
chr11	68341685	68341870	ENSG00000162337.11|LRP5|RBFOX2|RBFOX2	957	+	5.410649	1.3702145	-1.0	-1.0
chr11	68354593	68354723	ENSG00000162337.11|LRP5|RBFOX2|RBFOX2	907	+	5.6776047	1.0312673	-1.0	-1.0
chr11	68352413	68353138	ENSG00000162337.11|LRP5|RBFOX2|RBFOX2	1000	+	6.2034454	3.6683645	-1.0	-1.0
chr11	68330755	68330965	ENSG00000162337.11|LRP5|RBFOX2|RBFOX2	949	+	3.2995927	1.2965848	-1.0	-1.0
chr11	68380522	68380792	ENSG00000162337.11|LRP5|RBFOX2|RBFOX2	974	+	5.2551317	1.5810987	-1.0	-1.0
chr11	68350543	68350663	ENSG00000162337.11|LRP5|RBFOX2|RBFOX2	955	+	5.659253	1.3446592	-1.0	-1.0
chr11	68355028	68355208	ENSG00000162337.11|LRP5|RBFOX2|RBFOX2	951	+	5.321449	1.311058	-1.0	-1.0
chr11	68446673	68446903	ENSG00000162337.11|LRP5|RBFOX2|RBFOX2	910	+	4.3873415	1.0466353	-1.0	-1.0
chr11	68350413	68350538	ENSG00000162337.11|LRP5|RBFOX2|RBFOX2	904	+	5.6042843	1.0159367	-1.0	-1.0
chr11	68349263	68349528	ENSG00000162337.11|LRP5|RBFOX2|RBFOX2	988	+	6.6954465	1.9149958	-1.0	-1.0
chr11	68353363	68353788	ENSG00000162337.11|LRP5|RBFOX2|RBFOX2	915	+	3.3354173	1.0688804	-1.0	-1.0
chr11	68332630	68332730	ENSG00000162337.11|LRP5|RBFOX2|RBFOX2	901	+	5.553585	1.0060987	-1.0	-1.0
chr11	68368347	68368537	ENSG00000162337.11|LRP5|RBFOX2|RBFOX2	961	+	5.2943587	1.4086179	-1.0	-1.0
chr11	68432755	68432900	ENSG00000162337.11|LRP5|RBFOX2|RBFOX2	907	+	4.123096	1.0335509	-1.0	-1.0
chr11	68381247	68381457	ENSG00000162337.11|LRP5|RBFOX2|RBFOX2	904	+	4.700585	1.0175718	-1.0	-1.0
chr11	68354818	68354998	ENSG00000162337.11|LRP5|RBFOX2|RBFOX2	906	+	5.6850944	1.0269806	-1.0	-1.0
chr11	68351558	68352293	ENSG00000162337.11|LRP5|RBFOX2|RBFOX2	967	+	4.145683	1.4821182	-1.0	-1.0
chr11	68384757	68384947	ENSG00000162337.11|LRP5|RBFOX2|RBFOX2	968	+	6.182247	1.4906727	-1.0	-1.0
chr11	68470397	68470537	ENSG00000110075.14|PPP6R3|RBFOX2|RBFOX2	927	+	5.859087	1.1340601	-1.0	-1.0
chr11	68580008	68580118	ENSG00000110075.14|PPP6R3|RBFOX2|RBFOX2	904	+	3.7164474	1.0194585	-1.0	-1.0
chr11	68470832	68470957	ENSG00000110075.14|PPP6R3|RBFOX2|RBFOX2	924	+	5.5340323	1.1193358	-1.0	-1.0
chr11	68548204	68548329	ENSG00000110075.14|PPP6R3|RBFOX2|RBFOX2	917	+	3.099655	1.0789682	-1.0	-1.0
chr11	68783054	68783589	ENSG00000110090.12|CPT1A|RBFOX2|RBFOX2	984	-	6.268002	1.8059049	-1.0	-1.0
chr11	68891400	68891585	ENSG00000197345.12|MRPL21|RBFOX2|RBFOX2	922	-	3.2267635	1.1096967	-1.0	-1.0
chr11	68891960	68892120	ENSG00000197345.12|MRPL21|RBFOX2|RBFOX2	946	-	4.9526396	1.2683246	-1.0	-1.0
chr11	68892720	68892940	ENSG00000197345.12|MRPL21|RBFOX2|RBFOX2	995	-	4.9017835	2.2643826	-1.0	-1.0
chr11	68932914	68933059	ENSG00000132740.8|IGHMBP2|RBFOX2|RBFOX2	956	+	6.062379	1.3572686	-1.0	-1.0
chr11	68916588	68916843	ENSG00000132740.8|IGHMBP2|RBFOX2|RBFOX2	981	+	6.445406	1.71662	-1.0	-1.0
chr11	69054287	69054390	ENSG00000162341.16|TPCN2|RBFOX2|RBFOX2	906	+	3.0080442	1.0272012	-1.0	-1.0
chr11	69090254	69090449	ENSG00000162341.16|TPCN2|RBFOX2|RBFOX2	954	+	4.165011	1.3358754	-1.0	-1.0
chr11	69064497	69064777	ENSG00000162341.16|TPCN2|RBFOX2|RBFOX2	903	+	5.623658	1.0149478	-1.0	-1.0
chr11	69065932	69066087	ENSG00000162341.16|TPCN2|RBFOX2|RBFOX2	912	+	4.219585	1.0535346	-1.0	-1.0
chr11	69085086	69085209	ENSG00000162341.16|TPCN2|RBFOX2|RBFOX2	904	+	3.6899066	1.0159367	-1.0	-1.0
chr11	69083564	69083799	ENSG00000162341.16|TPCN2|RBFOX2|RBFOX2	906	+	5.351372	1.0281627	-1.0	-1.0
chr11	69065077	69065272	ENSG00000162341.16|TPCN2|RBFOX2|RBFOX2	976	+	5.590538	1.62436	-1.0	-1.0
chr11	69643612	69643711	ENSG00000110092.3|CCND1|RBFOX2|RBFOX2	904	+	5.5758324	1.0159367	-1.0	-1.0
chr11	69651792	69651912	ENSG00000110092.3|CCND1|RBFOX2|RBFOX2	956	+	6.174209	1.3531682	-1.0	-1.0
chr11	69642761	69643030	ENSG00000110092.3|CCND1|RBFOX2|RBFOX2	968	+	5.3002577	1.4973259	-1.0	-1.0
chr11	69645078	69645263	ENSG00000110092.3|CCND1|RBFOX2|RBFOX2	910	+	2.6025498	1.0435443	-1.0	-1.0
chr11	69643327	69643482	ENSG00000110092.3|CCND1|RBFOX2|RBFOX2	910	+	3.7812736	1.0460329	-1.0	-1.0
chr11	69650375	69650680	ENSG00000110092.3|CCND1|RBFOX2|RBFOX2	973	+	5.2060785	1.5731652	-1.0	-1.0
chr11	69645893	69645998	ENSG00000110092.3|CCND1|RBFOX2|RBFOX2	904	+	5.627853	1.0159367	-1.0	-1.0
chr11	69641966	69642126	ENSG00000110092.3|CCND1|RBFOX2|RBFOX2	925	+	4.0419674	1.1265502	-1.0	-1.0
chr11	69649645	69649855	ENSG00000110092.3|CCND1|RBFOX2|RBFOX2	988	+	4.341001	1.9216626	-1.0	-1.0
chr11	69646678	69646848	ENSG00000110092.3|CCND1|RBFOX2|RBFOX2	923	+	4.0148783	1.112136	-1.0	-1.0
chr11	69650730	69650985	ENSG00000110092.3|CCND1|RBFOX2|RBFOX2	959	+	3.6499503	1.391764	-1.0	-1.0
chr11	69655950	69656080	ENSG00000149716.12|ORAOV1|RBFOX2|RBFOX2	902	-	5.6094613	1.0099891	-1.0	-1.0
chr11	70371326	70371571	ENSG00000131626.16|PPFIA1|RBFOX2|RBFOX2	974	+	9.538249	1.5790501	-1.0	-1.0
chr11	70365646	70365966	ENSG00000131626.16|PPFIA1|RBFOX2|RBFOX2	905	+	5.701935	1.0240307	-1.0	-1.0
chr11	70421325	70421430	ENSG00000085733.15|CTTN|RBFOX2|RBFOX2	909	+	3.7878513	1.0431819	-1.0	-1.0
chr11	70423630	70423755	ENSG00000085733.15|CTTN|RBFOX2|RBFOX2	912	+	2.595512	1.0568702	-1.0	-1.0
chr11	70415217	70415507	ENSG00000085733.15|CTTN|RBFOX2|RBFOX2	968	+	4.301561	1.4990152	-1.0	-1.0
chr11	70423810	70424815	ENSG00000085733.15|CTTN|RBFOX2|RBFOX2	969	+	5.029319	1.5139618	-1.0	-1.0
chr11	70420510	70421205	ENSG00000085733.15|CTTN|RBFOX2|RBFOX2	989	+	3.470908	1.956384	-1.0	-1.0
chr11	70422349	70422469	ENSG00000085733.15|CTTN|RBFOX2|RBFOX2	906	+	2.4344807	1.0246242	-1.0	-1.0
chr11	70420040	70420255	ENSG00000085733.15|CTTN|RBFOX2|RBFOX2	996	+	4.494414	2.4232655	-1.0	-1.0
chr11	70421734	70422174	ENSG00000085733.15|CTTN|RBFOX2|RBFOX2	971	+	4.0584674	1.5443085	-1.0	-1.0
chr11	70422995	70423225	ENSG00000085733.15|CTTN|RBFOX2|RBFOX2	949	+	5.1282415	1.2885157	-1.0	-1.0
chr11	70414667	70414772	ENSG00000085733.15|CTTN|RBFOX2|RBFOX2	947	+	4.985998	1.2721493	-1.0	-1.0
chr11	70424830	70425130	ENSG00000085733.15|CTTN|RBFOX2|RBFOX2	984	+	4.1075277	1.7960825	-1.0	-1.0
chr11	70422519	70422989	ENSG00000085733.15|CTTN|RBFOX2|RBFOX2	1000	+	4.2742376	4.0704846	-1.0	-1.0
chr11	70421509	70421719	ENSG00000085733.15|CTTN|RBFOX2|RBFOX2	956	+	2.7735915	1.354349	-1.0	-1.0
chr11	70787034	70787489	ENSG00000162105.17|SHANK2|RBFOX2|RBFOX2	963	-	5.8422747	1.4267471	-1.0	-1.0
chr11	70731899	70732024	ENSG00000162105.17|SHANK2|RBFOX2|RBFOX2	901	-	5.586424	1.0061707	-1.0	-1.0
chr11	70583976	70584086	ENSG00000162105.17|SHANK2|RBFOX2|RBFOX2	903	-	5.6254206	1.0152463	-1.0	-1.0
chr11	70651286	70651601	ENSG00000162105.17|SHANK2|RBFOX2|RBFOX2	995	-	4.1101213	2.272608	-1.0	-1.0
chr11	70806136	70806321	ENSG00000162105.17|SHANK2|RBFOX2|RBFOX2	934	-	5.883832	1.177685	-1.0	-1.0
chr11	71213839	71214014	ENSG00000162105.17|SHANK2|RBFOX2|RBFOX2	926	-	3.9720588	1.1319668	-1.0	-1.0
chr11	70546411	70546561	ENSG00000162105.17|SHANK2|RBFOX2|RBFOX2	908	-	5.726717	1.0353909	-1.0	-1.0
chr11	70947897	70948142	ENSG00000162105.17|SHANK2|RBFOX2|RBFOX2	991	-	4.7585597	2.0598102	-1.0	-1.0
chr11	71214139	71214244	ENSG00000162105.17|SHANK2|RBFOX2|RBFOX2	906	-	5.658325	1.0272889	-1.0	-1.0
chr11	71244319	71244514	ENSG00000162105.17|SHANK2|RBFOX2|RBFOX2	945	-	5.2057667	1.2624329	-1.0	-1.0
chr11	70658051	70658311	ENSG00000162105.17|SHANK2|RBFOX2|RBFOX2	935	-	3.9188316	1.1885889	-1.0	-1.0
chr11	70737424	70737619	ENSG00000162105.17|SHANK2|RBFOX2|RBFOX2	969	-	4.099731	1.5090513	-1.0	-1.0
chr11	70697963	70698073	ENSG00000162105.17|SHANK2|RBFOX2|RBFOX2	907	-	3.7475882	1.0319531	-1.0	-1.0
chr11	70585826	70586011	ENSG00000162105.17|SHANK2|RBFOX2|RBFOX2	955	-	6.016301	1.3446363	-1.0	-1.0
chr11	71183519	71183829	ENSG00000162105.17|SHANK2|RBFOX2|RBFOX2	983	-	5.6855464	1.7627001	-1.0	-1.0
chr11	71215879	71216029	ENSG00000162105.17|SHANK2|RBFOX2|RBFOX2	911	-	5.7265835	1.0529498	-1.0	-1.0
chr11	71222454	71222649	ENSG00000162105.17|SHANK2|RBFOX2|RBFOX2	923	-	4.86951	1.1114111	-1.0	-1.0
chr11	71251134	71251354	ENSG00000162105.17|SHANK2|RBFOX2|RBFOX2	948	-	4.4290786	1.2836454	-1.0	-1.0
chr11	70892142	70892272	ENSG00000162105.17|SHANK2|RBFOX2|RBFOX2	908	-	3.7490053	1.0354397	-1.0	-1.0
chr11	70678948	70679058	ENSG00000162105.17|SHANK2|RBFOX2|RBFOX2	904	-	5.618967	1.0159367	-1.0	-1.0
chr11	70752184	70752304	ENSG00000162105.17|SHANK2|RBFOX2|RBFOX2	908	-	5.707627	1.0350902	-1.0	-1.0
chr11	70893182	70893367	ENSG00000162105.17|SHANK2|RBFOX2|RBFOX2	923	-	5.9208655	1.1130979	-1.0	-1.0
chr11	70656996	70657166	ENSG00000162105.17|SHANK2|RBFOX2|RBFOX2	903	-	5.789233	1.015235	-1.0	-1.0
chr11	70877512	70877642	ENSG00000162105.17|SHANK2|RBFOX2|RBFOX2	936	-	3.987299	1.1930118	-1.0	-1.0
chr11	70895837	70896032	ENSG00000162105.17|SHANK2|RBFOX2|RBFOX2	936	-	3.1065454	1.1918617	-1.0	-1.0
chr11	70603561	70603691	ENSG00000162105.17|SHANK2|RBFOX2|RBFOX2	930	-	4.4239063	1.1573383	-1.0	-1.0
chr11	70823507	70823692	ENSG00000162105.17|SHANK2|RBFOX2|RBFOX2	955	-	4.1349764	1.3495724	-1.0	-1.0
chr11	71251909	71252079	ENSG00000162105.17|SHANK2|RBFOX2|RBFOX2	915	-	3.6643956	1.0713483	-1.0	-1.0
chr11	70594791	70594986	ENSG00000162105.17|SHANK2|RBFOX2|RBFOX2	977	-	4.235012	1.6352938	-1.0	-1.0
chr11	70746364	70746534	ENSG00000162105.17|SHANK2|RBFOX2|RBFOX2	906	-	3.9469647	1.0269972	-1.0	-1.0
chr11	71181629	71181799	ENSG00000162105.17|SHANK2|RBFOX2|RBFOX2	938	-	4.8310695	1.2087334	-1.0	-1.0
chr11	70666147	70666477	ENSG00000162105.17|SHANK2|RBFOX2|RBFOX2	953	-	5.9748983	1.3292407	-1.0	-1.0
chr11	70791814	70791914	ENSG00000162105.17|SHANK2|RBFOX2|RBFOX2	904	-	5.584699	1.015863	-1.0	-1.0
chr11	71136122	71136337	ENSG00000162105.17|SHANK2|RBFOX2|RBFOX2	975	-	4.8050113	1.5985281	-1.0	-1.0
chr11	71214649	71214804	ENSG00000162105.17|SHANK2|RBFOX2|RBFOX2	916	-	3.7115362	1.0743024	-1.0	-1.0
chr11	70615526	70615631	ENSG00000162105.17|SHANK2|RBFOX2|RBFOX2	904	-	5.6984324	1.016571	-1.0	-1.0
chr11	70776789	70776914	ENSG00000162105.17|SHANK2|RBFOX2|RBFOX2	906	-	5.7688828	1.0263329	-1.0	-1.0
chr11	70826317	70826466	ENSG00000162105.17|SHANK2|RBFOX2|RBFOX2	948	-	5.8109155	1.2853743	-1.0	-1.0
chr11	70610411	70610571	ENSG00000162105.17|SHANK2|RBFOX2|RBFOX2	973	-	5.605656	1.5671843	-1.0	-1.0
chr11	70823697	70823847	ENSG00000162105.17|SHANK2|RBFOX2|RBFOX2	917	-	3.7228568	1.0811208	-1.0	-1.0
chr11	70787554	70787679	ENSG00000162105.17|SHANK2|RBFOX2|RBFOX2	906	-	4.237733	1.0247236	-1.0	-1.0
chr11	71222899	71223024	ENSG00000162105.17|SHANK2|RBFOX2|RBFOX2	904	-	5.644062	1.0160238	-1.0	-1.0
chr11	70501946	70502205	ENSG00000162105.17|SHANK2|RBFOX2|RBFOX2	990	-	5.1523414	2.013539	-1.0	-1.0
chr11	70746219	70746339	ENSG00000162105.17|SHANK2|RBFOX2|RBFOX2	904	-	5.6603203	1.0163753	-1.0	-1.0
chr11	70854392	70854532	ENSG00000162105.17|SHANK2|RBFOX2|RBFOX2	930	-	5.4633656	1.1527116	-1.0	-1.0
chr11	70619386	70619531	ENSG00000162105.17|SHANK2|RBFOX2|RBFOX2	917	-	2.9321592	1.0812589	-1.0	-1.0
chr11	71251649	71251814	ENSG00000162105.17|SHANK2|RBFOX2|RBFOX2	953	-	3.8637824	1.3234758	-1.0	-1.0
chr11	71252089	71252419	ENSG00000162105.17|SHANK2|RBFOX2|RBFOX2	957	-	4.3127255	1.366152	-1.0	-1.0
chr11	70890057	70890247	ENSG00000162105.17|SHANK2|RBFOX2|RBFOX2	922	-	5.331237	1.1069039	-1.0	-1.0
chr11	71438498	71438653	ENSG00000172893.15|DHCR7|RBFOX2|RBFOX2	936	-	4.7631803	1.1966301	-1.0	-1.0
chr11	71459056	71459674	ENSG00000172890.11|NADSYN1|RBFOX2|RBFOX2	1000	+	7.454659	4.391925	-1.0	-1.0
chr11	71482440	71482675	ENSG00000172890.11|NADSYN1|RBFOX2|RBFOX2	971	+	5.3038964	1.5448896	-1.0	-1.0
chr11	71459674	71459864	ENSG00000172890.11|NADSYN1|RBFOX2|RBFOX2	993	+	6.8832235	2.178602	-1.0	-1.0
chr11	71458782	71459056	ENSG00000172890.11|NADSYN1|RBFOX2|RBFOX2	1000	+	6.4857073	3.3715465	-1.0	-1.0
chr11	71527271	71527456	ENSG00000244411.3|KRTAP5-7|RBFOX2|RBFOX2	932	+	5.8646264	1.1702118	-1.0	-1.0
chr11	71929429	71929589	ENSG00000137522.17|RNF121|RBFOX2|RBFOX2	914	+	5.7493105	1.0642277	-1.0	-1.0
chr11	71999025	71999210	ENSG00000137496.17|IL18BP|RBFOX2|RBFOX2	930	+	2.9369087	1.1550646	-1.0	-1.0
chr11	72001007	72001200	ENSG00000137496.17|IL18BP|RBFOX2|RBFOX2	959	+	4.2753444	1.3899636	-1.0	-1.0
chr11	71998540	71998670	ENSG00000137496.17|IL18BP|RBFOX2|RBFOX2	945	+	3.7987752	1.2574718	-1.0	-1.0
chr11	72011334	72011609	ENSG00000137497.17|NUMA1|RBFOX2|RBFOX2	942	-	5.7469807	1.2342968	-1.0	-1.0
chr11	72009617	72009747	ENSG00000137497.17|NUMA1|RBFOX2|RBFOX2	904	-	5.6005564	1.0157782	-1.0	-1.0
chr11	72011709	72011884	ENSG00000137497.17|NUMA1|RBFOX2|RBFOX2	930	-	5.931172	1.1528803	-1.0	-1.0
chr11	72012258	72012438	ENSG00000137497.17|NUMA1|RBFOX2|RBFOX2	990	-	4.7764673	1.9944386	-1.0	-1.0
chr11	72223995	72224160	ENSG00000165458.13|INPPL1|RBFOX2|RBFOX2	915	+	2.8914132	1.0723573	-1.0	-1.0
chr11	72224270	72224460	ENSG00000165458.13|INPPL1|RBFOX2|RBFOX2	918	+	4.2300353	1.0888107	-1.0	-1.0
chr11	72225171	72225286	ENSG00000165458.13|INPPL1|RBFOX2|RBFOX2	909	+	3.795681	1.0408409	-1.0	-1.0
chr11	72224480	72224665	ENSG00000165458.13|INPPL1|RBFOX2|RBFOX2	934	+	3.7480907	1.1798929	-1.0	-1.0
chr11	72314759	72314999	ENSG00000162129.12|CLPB|RBFOX2|RBFOX2	968	-	6.248244	1.5012753	-1.0	-1.0
chr11	72692651	72692752	ENSG00000186635.14|ARAP1|RBFOX2|RBFOX2	901	-	2.7145247	1.0060987	-1.0	-1.0
chr11	72706545	72707174	ENSG00000186635.14|ARAP1|RBFOX2|RBFOX2	995	-	4.8650384	2.343084	-1.0	-1.0
chr11	72706310	72706525	ENSG00000186635.14|ARAP1|RBFOX2|RBFOX2	960	-	3.5029054	1.3961848	-1.0	-1.0
chr11	72780568	72780828	ENSG00000186635.14|ARAP1|RBFOX2|RBFOX2	966	-	4.849835	1.4647404	-1.0	-1.0
chr11	72710902	72711020	ENSG00000186635.14|ARAP1|RBFOX2|RBFOX2	945	-	4.7841873	1.2617749	-1.0	-1.0
chr11	72782123	72782303	ENSG00000186635.14|ARAP1|RBFOX2|RBFOX2	903	-	5.660072	1.0148923	-1.0	-1.0
chr11	72685413	72685613	ENSG00000186635.14|ARAP1|RBFOX2|RBFOX2	987	-	3.593753	1.8905225	-1.0	-1.0
chr11	72701888	72702123	ENSG00000186635.14|ARAP1|RBFOX2|RBFOX2	907	-	4.9103074	1.0317336	-1.0	-1.0
chr11	72706110	72706225	ENSG00000186635.14|ARAP1|RBFOX2|RBFOX2	910	-	4.7670026	1.0467713	-1.0	-1.0
chr11	72710587	72710897	ENSG00000186635.14|ARAP1|RBFOX2|RBFOX2	925	-	4.52531	1.1246525	-1.0	-1.0
chr11	72712547	72713107	ENSG00000186635.14|ARAP1|RBFOX2|RBFOX2	973	-	3.7252057	1.5669787	-1.0	-1.0
chr11	72702373	72702528	ENSG00000186635.14|ARAP1|RBFOX2|RBFOX2	928	-	4.2488513	1.1421734	-1.0	-1.0
chr11	72764808	72764988	ENSG00000186635.14|ARAP1|RBFOX2|RBFOX2	926	-	5.101888	1.1280549	-1.0	-1.0
chr11	72776273	72776428	ENSG00000186635.14|ARAP1|RBFOX2|RBFOX2	910	-	5.7690144	1.0480564	-1.0	-1.0
chr11	72701391	72701491	ENSG00000186635.14|ARAP1|RBFOX2|RBFOX2	904	-	5.5625567	1.0159367	-1.0	-1.0
chr11	72712059	72712195	ENSG00000186635.14|ARAP1|RBFOX2|RBFOX2	999	-	7.747779	3.0948899	-1.0	-1.0
chr11	72764806	72764996	ENSG00000214530.8|STARD10|RBFOX2|RBFOX2	921	-	5.078537	1.1006995	-1.0	-1.0
chr11	72780665	72780825	ENSG00000214530.8|STARD10|RBFOX2|RBFOX2	971	-	4.291978	1.5426214	-1.0	-1.0
chr11	72776271	72776431	ENSG00000214530.8|STARD10|RBFOX2|RBFOX2	910	-	5.767055	1.0477762	-1.0	-1.0
chr11	72782123	72782265	ENSG00000214530.8|STARD10|RBFOX2|RBFOX2	903	-	5.6413426	1.0154725	-1.0	-1.0
chr11	73037115	73037320	ENSG00000137478.14|FCHSD2|RBFOX2|RBFOX2	990	-	4.7655725	1.9828117	-1.0	-1.0
chr11	73072830	73072930	ENSG00000137478.14|FCHSD2|RBFOX2|RBFOX2	911	-	5.7579803	1.0496291	-1.0	-1.0
chr11	73141494	73141594	ENSG00000137478.14|FCHSD2|RBFOX2|RBFOX2	904	-	5.5625567	1.0159367	-1.0	-1.0
chr11	72900100	72900256	ENSG00000137478.14|FCHSD2|RBFOX2|RBFOX2	994	-	5.189226	2.2412467	-1.0	-1.0
chr11	73356551	73356691	ENSG00000110237.3|ARHGEF17|RBFOX2|RBFOX2	919	+	4.8154845	1.0914522	-1.0	-1.0
chr11	73362879	73363054	ENSG00000110237.3|ARHGEF17|RBFOX2|RBFOX2	950	+	6.018232	1.2985796	-1.0	-1.0
chr11	73380109	73380209	ENSG00000054967.12|RELT|RBFOX2|RBFOX2	901	+	5.553585	1.005506	-1.0	-1.0
chr11	73718467	73718607	ENSG00000175582.19|RAB6A|RBFOX2|RBFOX2	917	-	5.8116126	1.0815508	-1.0	-1.0
chr11	74749482	74749747	ENSG00000166439.5|RNF169|RBFOX2|RBFOX2	976	+	5.2621484	1.6160702	-1.0	-1.0
chr11	75305800	75305990	ENSG00000137486.16|ARRB1|RBFOX2|RBFOX2	914	-	5.7520013	1.0659524	-1.0	-1.0
chr11	75267139	75267651	ENSG00000137486.16|ARRB1|RBFOX2|RBFOX2	993	-	6.386529	2.1322255	-1.0	-1.0
chr11	75269129	75269484	ENSG00000137486.16|ARRB1|RBFOX2|RBFOX2	979	-	5.701282	1.6739835	-1.0	-1.0
chr11	75402129	75402324	ENSG00000149273.14|RPS3|RBFOX2|RBFOX2	991	+	6.3194823	2.039849	-1.0	-1.0
chr11	75479588	75479783	ENSG00000158555.14|GDPD5|RBFOX2|RBFOX2	989	-	5.838925	1.963222	-1.0	-1.0
chr11	75450482	75450582	ENSG00000158555.14|GDPD5|RBFOX2|RBFOX2	904	-	5.5758324	1.0159367	-1.0	-1.0
chr11	75439354	75439479	ENSG00000158555.14|GDPD5|RBFOX2|RBFOX2	904	-	3.721012	1.0186696	-1.0	-1.0
chr11	75449322	75449516	ENSG00000158555.14|GDPD5|RBFOX2|RBFOX2	977	-	4.7985935	1.632108	-1.0	-1.0
chr11	75450662	75450932	ENSG00000158555.14|GDPD5|RBFOX2|RBFOX2	944	-	2.897283	1.2540944	-1.0	-1.0
chr11	75485821	75486081	ENSG00000158555.14|GDPD5|RBFOX2|RBFOX2	989	-	5.2154965	1.9777743	-1.0	-1.0
chr11	75490380	75490603	ENSG00000158555.14|GDPD5|RBFOX2|RBFOX2	969	-	6.2224975	1.503599	-1.0	-1.0
chr11	75456194	75456314	ENSG00000158555.14|GDPD5|RBFOX2|RBFOX2	905	-	3.1039686	1.0203328	-1.0	-1.0
chr11	75720170	75720295	ENSG00000166391.14|MOGAT2|RBFOX2|RBFOX2	915	+	5.781334	1.0683411	-1.0	-1.0
chr11	75770817	75770917	ENSG00000062282.14|DGAT2|RBFOX2|RBFOX2	904	+	5.6405344	1.0159367	-1.0	-1.0
chr11	75771087	75771302	ENSG00000062282.14|DGAT2|RBFOX2|RBFOX2	991	+	5.5061684	2.0352862	-1.0	-1.0
chr11	75790460	75790620	ENSG00000062282.14|DGAT2|RBFOX2|RBFOX2	938	+	5.9655766	1.20448	-1.0	-1.0
chr11	77202709	77202819	ENSG00000137474.19|MYO7A|RBFOX2|RBFOX2	915	+	4.736493	1.0692513	-1.0	-1.0
chr11	77616860	77617060	ENSG00000074201.8|CLNS1A|RBFOX2|RBFOX2	981	-	5.2748823	1.7259507	-1.0	-1.0
chr11	77820246	77820356	ENSG00000048649.13|RSF1|RBFOX2|RBFOX2	937	-	5.963415	1.1980486	-1.0	-1.0
chr11	77807450	77807550	ENSG00000048649.13|RSF1|RBFOX2|RBFOX2	901	-	5.856873	1.0034813	-1.0	-1.0
chr11	78196918	78197098	ENSG00000118369.12|USP35|RBFOX2|RBFOX2	987	+	6.6208205	1.8932374	-1.0	-1.0
chr11	86050456	86050561	ENSG00000073921.17|PICALM|RBFOX2|RBFOX2	918	-	5.9284773	1.0884321	-1.0	-1.0
chr11	85977615	85978069	ENSG00000073921.17|PICALM|RBFOX2|RBFOX2	988	-	5.917613	1.9309568	-1.0	-1.0
chr11	86245368	86245508	ENSG00000074266.19|EED|RBFOX2|RBFOX2	904	+	5.661731	1.0178643	-1.0	-1.0
chr11	86954230	86954330	ENSG00000174804.3|FZD4|RBFOX2|RBFOX2	904	-	3.7458181	1.0168476	-1.0	-1.0
chr11	87257054	87257249	ENSG00000166575.16|TMEM135|RBFOX2|RBFOX2	962	+	6.285357	1.4173744	-1.0	-1.0
chr11	87286513	87286643	ENSG00000166575.16|TMEM135|RBFOX2|RBFOX2	912	+	4.94927	1.0543901	-1.0	-1.0
chr11	87105285	87105490	ENSG00000166575.16|TMEM135|RBFOX2|RBFOX2	978	+	6.389275	1.6630028	-1.0	-1.0
chr11	87219345	87219585	ENSG00000166575.16|TMEM135|RBFOX2|RBFOX2	996	+	5.764124	2.381268	-1.0	-1.0
chr11	87097685	87097885	ENSG00000166575.16|TMEM135|RBFOX2|RBFOX2	979	+	6.600424	1.6843426	-1.0	-1.0
chr11	90256897	90256997	ENSG00000261645.5|DISC1FP1|RBFOX2|RBFOX2	904	+	5.6532288	1.0159367	-1.0	-1.0
chr11	90256587	90256687	ENSG00000261645.5|DISC1FP1|RBFOX2|RBFOX2	904	+	5.580256	1.0159367	-1.0	-1.0
chr11	90256392	90256587	ENSG00000261645.5|DISC1FP1|RBFOX2|RBFOX2	957	+	4.761819	1.3658519	-1.0	-1.0
chr11	93542595	93542760	ENSG00000166002.6|SMCO4|RBFOX2|RBFOX2	904	-	5.6345663	1.0159367	-1.0	-1.0
chr11	93538880	93539050	ENSG00000166002.6|SMCO4|RBFOX2|RBFOX2	919	-	3.9315178	1.0895627	-1.0	-1.0
chr11	93542895	93543105	ENSG00000166002.6|SMCO4|RBFOX2|RBFOX2	942	-	5.8417807	1.2331457	-1.0	-1.0
chr11	96299380	96299480	ENSG00000184384.13|MAML2|RBFOX2|RBFOX2	901	-	3.0515006	1.0050014	-1.0	-1.0
chr11	102222004	102222154	ENSG00000137693.13|YAP1|RBFOX2|RBFOX2	909	+	4.1288047	1.0390525	-1.0	-1.0
chr11	102230576	102230781	ENSG00000137693.13|YAP1|RBFOX2|RBFOX2	989	+	4.6902585	1.9712158	-1.0	-1.0
chr11	102179701	102179821	ENSG00000137693.13|YAP1|RBFOX2|RBFOX2	941	+	5.908134	1.2274994	-1.0	-1.0
chr11	102430531	102430726	ENSG00000152558.14|TMEM123|RBFOX2|RBFOX2	956	-	6.050445	1.3543155	-1.0	-1.0
chr11	111737340	111737447	ENSG00000137713.15|PPP2R1B|RBFOX2|RBFOX2	904	-	5.5758324	1.0159367	-1.0	-1.0
chr11	115501346	115501496	ENSG00000182985.17|CADM1|RBFOX2|RBFOX2	906	-	5.689466	1.0258383	-1.0	-1.0
chr11	115391737	115391937	ENSG00000182985.17|CADM1|RBFOX2|RBFOX2	988	-	6.646819	1.9250293	-1.0	-1.0
chr11	115194710	115194830	ENSG00000182985.17|CADM1|RBFOX2|RBFOX2	912	-	5.783514	1.0541884	-1.0	-1.0
chr11	116869596	116869741	ENSG00000160584.15|SIK3|RBFOX2|RBFOX2	903	-	5.7074637	1.0129224	-1.0	-1.0
chr11	117084059	117084294	ENSG00000160584.15|SIK3|RBFOX2|RBFOX2	989	-	5.4426394	1.9484442	-1.0	-1.0
chr11	117187176	117187281	ENSG00000149577.15|SIDT2|RBFOX2|RBFOX2	903	+	5.592972	1.0144756	-1.0	-1.0
chr11	117187001	117187131	ENSG00000149577.15|SIDT2|RBFOX2|RBFOX2	917	+	5.80519	1.0806094	-1.0	-1.0
chr11	117188841	117188990	ENSG00000149577.15|SIDT2|RBFOX2|RBFOX2	910	+	5.736818	1.0473864	-1.0	-1.0
chr11	117188296	117188496	ENSG00000149577.15|SIDT2|RBFOX2|RBFOX2	964	+	6.134645	1.4396224	-1.0	-1.0
chr11	117233115	117233225	ENSG00000167257.10|RNF214|RBFOX2|RBFOX2	904	+	5.6709104	1.0159367	-1.0	-1.0
chr11	117740547	117740682	ENSG00000177103.13|DSCAML1|RBFOX2|RBFOX2	913	-	5.7727776	1.0588446	-1.0	-1.0
chr11	118644529	118644669	ENSG00000019144.18|PHLDB1|RBFOX2|RBFOX2	948	+	5.968814	1.287079	-1.0	-1.0
chr11	118645424	118645534	ENSG00000019144.18|PHLDB1|RBFOX2|RBFOX2	926	+	3.4337282	1.1295044	-1.0	-1.0
chr11	118633058	118633253	ENSG00000019144.18|PHLDB1|RBFOX2|RBFOX2	943	+	5.954525	1.2465675	-1.0	-1.0
chr11	118644674	118645369	ENSG00000019144.18|PHLDB1|RBFOX2|RBFOX2	974	+	5.6736326	1.5861192	-1.0	-1.0
chr11	118621538	118621733	ENSG00000019144.18|PHLDB1|RBFOX2|RBFOX2	941	+	5.9311595	1.227736	-1.0	-1.0
chr11	118910743	118910843	ENSG00000186174.12|BCL9L|RBFOX2|RBFOX2	904	-	5.571416	1.0159367	-1.0	-1.0
chr11	118911498	118911843	ENSG00000186174.12|BCL9L|RBFOX2|RBFOX2	985	-	4.774592	1.8223057	-1.0	-1.0
chr11	118911928	118912143	ENSG00000186174.12|BCL9L|RBFOX2|RBFOX2	953	-	4.244061	1.3282617	-1.0	-1.0
chr11	118910543	118910673	ENSG00000186174.12|BCL9L|RBFOX2|RBFOX2	906	-	5.7598495	1.0275958	-1.0	-1.0
chr11	119010950	119011080	ENSG00000186166.8|CCDC84|RBFOX2|RBFOX2	942	+	5.923162	1.2332497	-1.0	-1.0
chr11	119026831	119027021	ENSG00000137700.17|SLC37A4|RBFOX2|RBFOX2	953	-	6.0172296	1.3280605	-1.0	-1.0
chr11	119028042	119028182	ENSG00000137700.17|SLC37A4|RBFOX2|RBFOX2	904	-	5.677746	1.0164095	-1.0	-1.0
chr11	119028752	119029207	ENSG00000137700.17|SLC37A4|RBFOX2|RBFOX2	977	-	6.1239223	1.6318856	-1.0	-1.0
chr11	119049635	119049776	ENSG00000149428.18|HYOU1|RBFOX2|RBFOX2	947	-	5.9918046	1.2733084	-1.0	-1.0
chr11	119056839	119056969	ENSG00000149428.18|HYOU1|RBFOX2|RBFOX2	934	-	4.635665	1.1823568	-1.0	-1.0
chr11	119051951	119052089	ENSG00000149428.18|HYOU1|RBFOX2|RBFOX2	999	-	7.6354837	2.9845753	-1.0	-1.0
chr11	119072971	119073161	ENSG00000160695.14|VPS11|RBFOX2|RBFOX2	910	+	5.790092	1.0453395	-1.0	-1.0
chr11	119100891	119101066	ENSG00000172269.18|DPAGT1|RBFOX2|RBFOX2	939	-	5.8566985	1.2129331	-1.0	-1.0
chr11	119113634	119113839	ENSG00000172375.12|C2CD2L|RBFOX2|RBFOX2	989	+	6.7110505	1.9745386	-1.0	-1.0
chr11	119116449	119116554	ENSG00000172375.12|C2CD2L|RBFOX2|RBFOX2	903	+	5.6320963	1.0151703	-1.0	-1.0
chr11	119485488	119485603	ENSG00000245248.7|USP2-AS1|RBFOX2|RBFOX2	911	+	5.787736	1.0501807	-1.0	-1.0
chr11	120337925	120338230	ENSG00000196914.8|ARHGEF12|RBFOX2|RBFOX2	968	+	5.2051497	1.4907174	-1.0	-1.0
chr11	120409477	120409697	ENSG00000196914.8|ARHGEF12|RBFOX2|RBFOX2	994	+	6.9382873	2.20763	-1.0	-1.0
chr11	121454121	121454251	ENSG00000137642.12|SORL1|RBFOX2|RBFOX2	904	+	3.708473	1.019759	-1.0	-1.0
chr11	121588151	121588296	ENSG00000137642.12|SORL1|RBFOX2|RBFOX2	968	+	6.154692	1.4967395	-1.0	-1.0
chr11	121614860	121615040	ENSG00000137642.12|SORL1|RBFOX2|RBFOX2	903	+	3.08991	1.0154108	-1.0	-1.0
chr11	124935774	124935904	ENSG00000165478.6|HEPACAM|RBFOX2|RBFOX2	904	-	5.703451	1.0159367	-1.0	-1.0
chr11	124920962	124921137	ENSG00000165478.6|HEPACAM|RBFOX2|RBFOX2	918	-	3.0545397	1.0843002	-1.0	-1.0
chr11	124984045	124984310	ENSG00000149548.14|CCDC15|RBFOX2|RBFOX2	953	+	6.0820947	1.3293458	-1.0	-1.0
chr11	126263208	126263323	ENSG00000182934.11|SRPRA|RBFOX2|RBFOX2	907	-	5.7259507	1.0295637	-1.0	-1.0
chr11	126276219	126276393	ENSG00000110074.10|FOXRED1|RBFOX2|RBFOX2	998	+	5.2573667	2.749248	-1.0	-1.0
chr11	126356322	126356427	ENSG00000110080.18|ST3GAL4|RBFOX2|RBFOX2	913	+	5.7865725	1.0595101	-1.0	-1.0
chr11	126384609	126384804	ENSG00000110080.18|ST3GAL4|RBFOX2|RBFOX2	928	+	5.1791534	1.1448636	-1.0	-1.0
chr11	126367206	126367316	ENSG00000110080.18|ST3GAL4|RBFOX2|RBFOX2	903	+	5.581345	1.0137551	-1.0	-1.0
chr11	126366986	126367096	ENSG00000110080.18|ST3GAL4|RBFOX2|RBFOX2	903	+	5.581345	1.0138718	-1.0	-1.0
chr11	126355908	126356063	ENSG00000110080.18|ST3GAL4|RBFOX2|RBFOX2	946	+	4.7414393	1.2702777	-1.0	-1.0
chr11	129278698	129278823	ENSG00000134909.18|ARHGAP32|RBFOX2|RBFOX2	904	-	4.845266	1.0157295	-1.0	-1.0
chr11	129242903	129243083	ENSG00000134909.18|ARHGAP32|RBFOX2|RBFOX2	920	-	5.846201	1.0964831	-1.0	-1.0
chr11	129278938	129279145	ENSG00000134909.18|ARHGAP32|RBFOX2|RBFOX2	950	-	3.7026672	1.299118	-1.0	-1.0
chr11	129866853	129867038	ENSG00000170322.14|NFRKB|RBFOX2|RBFOX2	904	-	2.9437034	1.0178984	-1.0	-1.0
chr11	130001992	130002187	ENSG00000170325.14|PRDM10|RBFOX2|RBFOX2	976	-	6.245591	1.6188105	-1.0	-1.0
chr11	130089722	130089902	ENSG00000084234.16|APLP2|RBFOX2|RBFOX2	937	+	5.9255433	1.2002625	-1.0	-1.0
chr11	130131516	130131711	ENSG00000084234.16|APLP2|RBFOX2|RBFOX2	961	+	5.3415804	1.4124346	-1.0	-1.0
chr11	130089292	130089572	ENSG00000084234.16|APLP2|RBFOX2|RBFOX2	971	+	5.3468747	1.5410266	-1.0	-1.0
chr11	130089612	130089712	ENSG00000084234.16|APLP2|RBFOX2|RBFOX2	904	+	5.571416	1.0159367	-1.0	-1.0
chr11	130314201	130314374	ENSG00000196323.12|ZBTB44|RBFOX2|RBFOX2	970	-	5.932193	1.5254867	-1.0	-1.0
chr12	17508	17698	ENSG00000226210.3|AC215219.1|RBFOX2|RBFOX2	918	-	2.4406276	1.0857438	-1.0	-1.0
chr12	196536	196661	ENSG00000111181.12|SLC6A12|RBFOX2|RBFOX2	904	-	5.6553564	1.0184832	-1.0	-1.0
chr12	281773	282643	ENSG00000073614.12|KDM5A|RBFOX2|RBFOX2	1000	-	6.8568068	3.3107843	-1.0	-1.0
chr12	582208	582403	ENSG00000171840.11|NINJ2|RBFOX2|RBFOX2	963	-	6.145248	1.4265754	-1.0	-1.0
chr12	583113	583308	ENSG00000171840.11|NINJ2|RBFOX2|RBFOX2	947	-	5.957819	1.2764697	-1.0	-1.0
chr12	1727407	1727622	ENSG00000006831.9|ADIPOR2|RBFOX2|RBFOX2	954	+	4.2370605	1.3330727	-1.0	-1.0
chr12	1727767	1727872	ENSG00000006831.9|ADIPOR2|RBFOX2|RBFOX2	903	+	5.7207203	1.0124166	-1.0	-1.0
chr12	1797930	1798065	ENSG00000151062.14|CACNA2D4|RBFOX2|RBFOX2	915	-	3.4418824	1.0714806	-1.0	-1.0
chr12	1799500	1799674	ENSG00000151062.14|CACNA2D4|RBFOX2|RBFOX2	905	-	2.9868722	1.0238931	-1.0	-1.0
chr12	1800612	1800722	ENSG00000151062.14|CACNA2D4|RBFOX2|RBFOX2	904	-	5.6486745	1.0159367	-1.0	-1.0
chr12	1798625	1798725	ENSG00000151062.14|CACNA2D4|RBFOX2|RBFOX2	904	-	5.5625567	1.0159367	-1.0	-1.0
chr12	1798785	1799045	ENSG00000151062.14|CACNA2D4|RBFOX2|RBFOX2	928	-	4.171904	1.1400976	-1.0	-1.0
chr12	1799824	1800438	ENSG00000151062.14|CACNA2D4|RBFOX2|RBFOX2	1000	-	5.7255373	7.3680067	-1.0	-1.0
chr12	1799165	1799490	ENSG00000151062.14|CACNA2D4|RBFOX2|RBFOX2	933	-	4.376681	1.1762319	-1.0	-1.0
chr12	1800438	1800612	ENSG00000151062.14|CACNA2D4|RBFOX2|RBFOX2	993	-	6.918759	2.1792605	-1.0	-1.0
chr12	1811671	1811776	ENSG00000151062.14|CACNA2D4|RBFOX2|RBFOX2	905	-	5.7832503	1.024071	-1.0	-1.0
chr12	1801042	1801118	ENSG00000151062.14|CACNA2D4|RBFOX2|RBFOX2	976	-	4.5450277	1.6230067	-1.0	-1.0
chr12	2853635	2853890	ENSG00000111203.11|ITFG2|RBFOX2|RBFOX2	974	+	5.194144	1.5779936	-1.0	-1.0
chr12	2848585	2848755	ENSG00000111203.11|ITFG2|RBFOX2|RBFOX2	933	+	3.3646138	1.1760498	-1.0	-1.0
chr12	2865025	2865180	ENSG00000111206.12|FOXM1|RBFOX2|RBFOX2	933	-	5.9746084	1.1760534	-1.0	-1.0
chr12	2976518	2976713	ENSG00000197905.8|TEAD4|RBFOX2|RBFOX2	954	+	3.6252546	1.3408396	-1.0	-1.0
chr12	3015232	3015342	ENSG00000197905.8|TEAD4|RBFOX2|RBFOX2	904	+	5.6500306	1.0159367	-1.0	-1.0
chr12	3024317	3024457	ENSG00000197905.8|TEAD4|RBFOX2|RBFOX2	904	+	5.5625567	1.0159367	-1.0	-1.0
chr12	3022352	3022487	ENSG00000197905.8|TEAD4|RBFOX2|RBFOX2	928	+	5.857905	1.1427988	-1.0	-1.0
chr12	2960105	2960285	ENSG00000197905.8|TEAD4|RBFOX2|RBFOX2	935	+	3.32736	1.1867001	-1.0	-1.0
chr12	3012382	3012702	ENSG00000197905.8|TEAD4|RBFOX2|RBFOX2	981	+	5.1061583	1.7119056	-1.0	-1.0
chr12	3012232	3012347	ENSG00000197905.8|TEAD4|RBFOX2|RBFOX2	923	+	5.864274	1.1119454	-1.0	-1.0
chr12	3204041	3204146	ENSG00000011105.12|TSPAN9|RBFOX2|RBFOX2	911	+	5.7745676	1.0514843	-1.0	-1.0
chr12	3136515	3136675	ENSG00000011105.12|TSPAN9|RBFOX2|RBFOX2	904	+	3.7028544	1.0187142	-1.0	-1.0
chr12	4520475	4520580	ENSG00000047621.11|C12orf4|RBFOX2|RBFOX2	904	-	5.6590853	1.0159367	-1.0	-1.0
chr12	6315649	6315868	ENSG00000008323.15|PLEKHG6|RBFOX2|RBFOX2	962	+	6.111736	1.4180593	-1.0	-1.0
chr12	6338114	6338224	ENSG00000067182.7|TNFRSF1A|RBFOX2|RBFOX2	971	-	6.2227836	1.540533	-1.0	-1.0
chr12	6335114	6335274	ENSG00000067182.7|TNFRSF1A|RBFOX2|RBFOX2	903	-	5.568057	1.0133533	-1.0	-1.0
chr12	6335394	6335509	ENSG00000067182.7|TNFRSF1A|RBFOX2|RBFOX2	904	-	5.5758324	1.0159367	-1.0	-1.0
chr12	6337549	6337674	ENSG00000067182.7|TNFRSF1A|RBFOX2|RBFOX2	903	-	2.8849797	1.0145633	-1.0	-1.0
chr12	6341354	6341459	ENSG00000067182.7|TNFRSF1A|RBFOX2|RBFOX2	904	-	3.1354926	1.0179917	-1.0	-1.0
chr12	6335914	6336089	ENSG00000067182.7|TNFRSF1A|RBFOX2|RBFOX2	918	-	3.2047138	1.0864327	-1.0	-1.0
chr12	6340329	6340454	ENSG00000067182.7|TNFRSF1A|RBFOX2|RBFOX2	905	-	3.7201657	1.0238928	-1.0	-1.0
chr12	6337314	6337504	ENSG00000067182.7|TNFRSF1A|RBFOX2|RBFOX2	903	-	3.6839166	1.0113907	-1.0	-1.0
chr12	6341164	6341354	ENSG00000067182.7|TNFRSF1A|RBFOX2|RBFOX2	914	-	4.8271785	1.0675391	-1.0	-1.0
chr12	6336099	6337114	ENSG00000067182.7|TNFRSF1A|RBFOX2|RBFOX2	995	-	4.3026657	2.2884858	-1.0	-1.0
chr12	6337169	6337294	ENSG00000067182.7|TNFRSF1A|RBFOX2|RBFOX2	910	-	5.7227454	1.0470189	-1.0	-1.0
chr12	6337939	6338059	ENSG00000067182.7|TNFRSF1A|RBFOX2|RBFOX2	902	-	5.555087	1.0083219	-1.0	-1.0
chr12	6355078	6355263	ENSG00000111319.12|SCNN1A|RBFOX2|RBFOX2	920	-	5.791607	1.0986221	-1.0	-1.0
chr12	6354898	6355073	ENSG00000111319.12|SCNN1A|RBFOX2|RBFOX2	926	-	5.8813734	1.1322806	-1.0	-1.0
chr12	6389194	6389464	ENSG00000111321.10|LTBR|RBFOX2|RBFOX2	956	+	4.9112253	1.3604397	-1.0	-1.0
chr12	6464541	6464726	ENSG00000139190.16|VAMP1|RBFOX2|RBFOX2	932	-	4.453223	1.1674455	-1.0	-1.0
chr12	6529279	6529424	ENSG00000010292.12|NCAPD2|RBFOX2|RBFOX2	910	+	5.738444	1.0441487	-1.0	-1.0
chr12	6537398	6537593	ENSG00000111640.14|GAPDH|RBFOX2|RBFOX2	954	+	2.8920221	1.336819	-1.0	-1.0
chr12	6535489	6535604	ENSG00000111640.14|GAPDH|RBFOX2|RBFOX2	905	+	5.6879497	1.0240608	-1.0	-1.0
chr12	6548109	6548284	ENSG00000010295.19|IFFO1|RBFOX2|RBFOX2	938	-	2.9520435	1.2061791	-1.0	-1.0
chr12	6562876	6563031	ENSG00000111641.11|NOP2|RBFOX2|RBFOX2	904	-	5.6279216	1.0155115	-1.0	-1.0
chr12	6567989	6568184	ENSG00000111641.11|NOP2|RBFOX2|RBFOX2	947	-	4.707086	1.2740644	-1.0	-1.0
chr12	6688896	6689001	ENSG00000126746.17|ZNF384|RBFOX2|RBFOX2	917	-	3.88581	1.081259	-1.0	-1.0
chr12	6724296	6724491	ENSG00000111652.9|COPS7A|RBFOX2|RBFOX2	972	+	4.8897576	1.5492439	-1.0	-1.0
chr12	6730821	6730999	ENSG00000111652.9|COPS7A|RBFOX2|RBFOX2	941	+	5.9915524	1.2314739	-1.0	-1.0
chr12	6731324	6731534	ENSG00000111652.9|COPS7A|RBFOX2|RBFOX2	952	+	3.681099	1.3177527	-1.0	-1.0
chr12	6770218	6770391	ENSG00000159335.15|PTMS|RBFOX2|RBFOX2	903	+	5.5978603	1.0137291	-1.0	-1.0
chr12	6839140	6839295	ENSG00000110811.19|P3H3|RBFOX2|RBFOX2	908	+	5.6927743	1.0383657	-1.0	-1.0
chr12	6863642	6863829	ENSG00000111667.13|USP5|RBFOX2|RBFOX2	989	+	6.6880326	1.9507316	-1.0	-1.0
chr12	6866033	6866223	ENSG00000111667.13|USP5|RBFOX2|RBFOX2	939	+	3.889116	1.2167116	-1.0	-1.0
chr12	6915206	6915676	ENSG00000111674.8|ENO2|RBFOX2|RBFOX2	999	+	5.185773	2.8347807	-1.0	-1.0
chr12	6917714	6917934	ENSG00000111674.8|ENO2|RBFOX2|RBFOX2	959	+	5.6515827	1.3865241	-1.0	-1.0
chr12	6914037	6914217	ENSG00000111674.8|ENO2|RBFOX2|RBFOX2	944	+	5.942553	1.2543248	-1.0	-1.0
chr12	6914674	6915206	ENSG00000111674.8|ENO2|RBFOX2|RBFOX2	989	+	4.8856807	1.9702898	-1.0	-1.0
chr12	6917071	6917171	ENSG00000111674.8|ENO2|RBFOX2|RBFOX2	904	+	5.580256	1.0159367	-1.0	-1.0
chr12	6914040	6914220	ENSG00000010626.14|LRRC23|RBFOX2|RBFOX2	945	+	5.9256682	1.2583036	-1.0	-1.0
chr12	6927542	6928307	ENSG00000111676.14|ATN1|RBFOX2|RBFOX2	999	+	4.3205037	3.076225	-1.0	-1.0
chr12	6938102	6938212	ENSG00000111676.14|ATN1|RBFOX2|RBFOX2	907	+	5.710589	1.0333034	-1.0	-1.0
chr12	6935866	6935996	ENSG00000111676.14|ATN1|RBFOX2|RBFOX2	911	+	2.6762528	1.0488977	-1.0	-1.0
chr12	6935756	6935856	ENSG00000111676.14|ATN1|RBFOX2|RBFOX2	904	+	3.0974982	1.0159367	-1.0	-1.0
chr12	6944193	6944318	ENSG00000111678.10|C12orf57|RBFOX2|RBFOX2	909	+	5.7286515	1.0427359	-1.0	-1.0
chr12	7121137	7121242	ENSG00000205885.7|C1RL-AS1|RBFOX2|RBFOX2	907	+	5.6666336	1.0332325	-1.0	-1.0
chr12	7109022	7109132	ENSG00000205885.7|C1RL-AS1|RBFOX2|RBFOX2	903	+	5.6320963	1.0149148	-1.0	-1.0
chr12	7134293	7134393	ENSG00000139182.13|CLSTN3|RBFOX2|RBFOX2	902	+	3.7166462	1.010147	-1.0	-1.0
chr12	7156519	7156629	ENSG00000139182.13|CLSTN3|RBFOX2|RBFOX2	922	+	5.854224	1.1063334	-1.0	-1.0
chr12	7155904	7156019	ENSG00000139182.13|CLSTN3|RBFOX2|RBFOX2	905	+	5.6771073	1.023004	-1.0	-1.0
chr12	7134413	7134683	ENSG00000139182.13|CLSTN3|RBFOX2|RBFOX2	997	+	5.074415	2.5874064	-1.0	-1.0
chr12	7134843	7135048	ENSG00000139182.13|CLSTN3|RBFOX2|RBFOX2	978	+	4.958648	1.6635702	-1.0	-1.0
chr12	7131087	7131184	ENSG00000139182.13|CLSTN3|RBFOX2|RBFOX2	911	+	5.76958	1.0493609	-1.0	-1.0
chr12	7156089	7156279	ENSG00000139182.13|CLSTN3|RBFOX2|RBFOX2	910	+	5.7493887	1.0453256	-1.0	-1.0
chr12	7871293	7871518	ENSG00000173262.11|SLC2A14|RBFOX2|RBFOX2	942	-	3.9031644	1.2361203	-1.0	-1.0
chr12	7872806	7872956	ENSG00000173262.11|SLC2A14|RBFOX2|RBFOX2	927	-	5.8302755	1.1388389	-1.0	-1.0
chr12	7871663	7871872	ENSG00000173262.11|SLC2A14|RBFOX2|RBFOX2	984	-	5.139327	1.8063129	-1.0	-1.0
chr12	7871872	7871948	ENSG00000173262.11|SLC2A14|RBFOX2|RBFOX2	933	-	5.984248	1.175926	-1.0	-1.0
chr12	7888329	7888509	ENSG00000173262.11|SLC2A14|RBFOX2|RBFOX2	910	-	5.899449	1.0460027	-1.0	-1.0
chr12	9113109	9113274	ENSG00000175899.14|A2M|RBFOX2|RBFOX2	922	-	2.796726	1.1051469	-1.0	-1.0
chr12	9076593	9076755	ENSG00000175899.14|A2M|RBFOX2|RBFOX2	983	-	4.6725464	1.7733943	-1.0	-1.0
chr12	9090053	9090258	ENSG00000175899.14|A2M|RBFOX2|RBFOX2	941	-	6.2269716	1.227153	-1.0	-1.0
chr12	9108834	9108939	ENSG00000175899.14|A2M|RBFOX2|RBFOX2	903	-	2.4921656	1.0134815	-1.0	-1.0
chr12	9303707	9303877	ENSG00000111788.10|AC009533.1|RBFOX2|RBFOX2	911	+	5.7262034	1.0491809	-1.0	-1.0
chr12	9404736	9404846	ENSG00000256673.1|AC141557.1|RBFOX2|RBFOX2	921	-	5.854224	1.1031914	-1.0	-1.0
chr12	9403896	9404176	ENSG00000256673.1|AC141557.1|RBFOX2|RBFOX2	964	-	5.896604	1.4412377	-1.0	-1.0
chr12	9404201	9404476	ENSG00000256673.1|AC141557.1|RBFOX2|RBFOX2	910	-	5.8442683	1.0465872	-1.0	-1.0
chr12	9403461	9403636	ENSG00000256673.1|AC141557.1|RBFOX2|RBFOX2	919	-	5.8156347	1.0926135	-1.0	-1.0
chr12	9403146	9403331	ENSG00000256673.1|AC141557.1|RBFOX2|RBFOX2	917	-	5.8677526	1.082075	-1.0	-1.0
chr12	9404541	9404731	ENSG00000256673.1|AC141557.1|RBFOX2|RBFOX2	960	-	5.6102276	1.395736	-1.0	-1.0
chr12	9437544	9437699	ENSG00000214826.5|DDX12P|RBFOX2|RBFOX2	907	-	3.912613	1.0295221	-1.0	-1.0
chr12	9421591	9421801	ENSG00000214826.5|DDX12P|RBFOX2|RBFOX2	934	-	4.272447	1.1774136	-1.0	-1.0
chr12	10853000	10853570	ENSG00000111215.11|PRR4|RBFOX2|RBFOX2	974	-	5.037306	1.5786539	-1.0	-1.0
chr12	11152970	11153130	ENSG00000111215.11|PRR4|RBFOX2|RBFOX2	904	-	3.6869252	1.0159367	-1.0	-1.0
chr12	10852435	10852615	ENSG00000111215.11|PRR4|RBFOX2|RBFOX2	942	-	4.5018497	1.23569	-1.0	-1.0
chr12	10961794	10961984	ENSG00000111215.11|PRR4|RBFOX2|RBFOX2	967	-	6.2473016	1.4837768	-1.0	-1.0
chr12	10854245	10854530	ENSG00000111215.11|PRR4|RBFOX2|RBFOX2	978	-	6.2403407	1.6622686	-1.0	-1.0
chr12	11141855	11142015	ENSG00000111215.11|PRR4|RBFOX2|RBFOX2	923	-	5.892659	1.1125135	-1.0	-1.0
chr12	10854277	10854532	ENSG00000275778.1|AC018630.6|RBFOX2|RBFOX2	978	-	6.2413797	1.6568755	-1.0	-1.0
chr12	11141853	11142013	ENSG00000275778.1|AC018630.6|RBFOX2|RBFOX2	923	-	5.901544	1.1160504	-1.0	-1.0
chr12	10961795	10961985	ENSG00000275778.1|AC018630.6|RBFOX2|RBFOX2	968	-	6.236169	1.4913815	-1.0	-1.0
chr12	10852437	10852612	ENSG00000275778.1|AC018630.6|RBFOX2|RBFOX2	947	-	4.688921	1.2721056	-1.0	-1.0
chr12	10854042	10854142	ENSG00000275778.1|AC018630.6|RBFOX2|RBFOX2	904	-	5.5758324	1.0159367	-1.0	-1.0
chr12	10853002	10853562	ENSG00000275778.1|AC018630.6|RBFOX2|RBFOX2	974	-	5.0116	1.5881371	-1.0	-1.0
chr12	11152948	11153128	ENSG00000275778.1|AC018630.6|RBFOX2|RBFOX2	906	-	3.847149	1.0252213	-1.0	-1.0
chr12	11152970	11153130	ENSG00000231887.6|PRH1|RBFOX2|RBFOX2	904	-	3.6869252	1.0159367	-1.0	-1.0
chr12	10961795	10961985	ENSG00000231887.6|PRH1|RBFOX2|RBFOX2	968	-	6.236169	1.4916478	-1.0	-1.0
chr12	10854278	10854528	ENSG00000231887.6|PRH1|RBFOX2|RBFOX2	978	-	6.238748	1.6566125	-1.0	-1.0
chr12	10852438	10852613	ENSG00000231887.6|PRH1|RBFOX2|RBFOX2	942	-	4.5259233	1.2343576	-1.0	-1.0
chr12	10853003	10853563	ENSG00000231887.6|PRH1|RBFOX2|RBFOX2	974	-	5.0060987	1.579627	-1.0	-1.0
chr12	10854043	10854153	ENSG00000231887.6|PRH1|RBFOX2|RBFOX2	904	-	5.5758324	1.0159367	-1.0	-1.0
chr12	11141855	11142015	ENSG00000231887.6|PRH1|RBFOX2|RBFOX2	923	-	5.892659	1.1122042	-1.0	-1.0
chr12	11141853	11142013	ENSG00000212127.5|TAS2R14|RBFOX2|RBFOX2	923	-	5.901544	1.1129928	-1.0	-1.0
chr12	11152948	11153128	ENSG00000212127.5|TAS2R14|RBFOX2|RBFOX2	906	-	3.847149	1.025692	-1.0	-1.0
chr12	10961793	10961983	ENSG00000212127.5|TAS2R14|RBFOX2|RBFOX2	968	-	6.2535915	1.4954587	-1.0	-1.0
chr12	12502832	12502952	ENSG00000111266.8|DUSP16|RBFOX2|RBFOX2	943	-	3.6811407	1.2424984	-1.0	-1.0
chr12	12560054	12560239	ENSG00000111266.8|DUSP16|RBFOX2|RBFOX2	944	-	3.9937282	1.2535696	-1.0	-1.0
chr12	12500907	12501062	ENSG00000111266.8|DUSP16|RBFOX2|RBFOX2	906	-	5.65246	1.0273131	-1.0	-1.0
chr12	12721330	12721430	ENSG00000111276.10|CDKN1B|RBFOX2|RBFOX2	905	+	3.7970107	1.0200045	-1.0	-1.0
chr12	15753015	15753245	ENSG00000151491.12|EPS8|RBFOX2|RBFOX2	989	-	6.6995063	1.9543471	-1.0	-1.0
chr12	15922821	15922996	ENSG00000023697.12|DERA|RBFOX2|RBFOX2	928	+	5.933832	1.1436955	-1.0	-1.0
chr12	16348378	16348503	ENSG00000008394.12|MGST1|RBFOX2|RBFOX2	922	+	5.889326	1.1084646	-1.0	-1.0
chr12	16347710	16347777	ENSG00000008394.12|MGST1|RBFOX2|RBFOX2	1000	+	5.634378	6.466861	-1.0	-1.0
chr12	16347777	16347892	ENSG00000008394.12|MGST1|RBFOX2|RBFOX2	989	+	5.7474737	1.9485384	-1.0	-1.0
chr12	23950868	23951032	ENSG00000134532.15|SOX5|RBFOX2|RBFOX2	997	-	4.76977	2.5646896	-1.0	-1.0
chr12	23930054	23930249	ENSG00000134532.15|SOX5|RBFOX2|RBFOX2	946	-	3.8822336	1.2701781	-1.0	-1.0
chr12	23950468	23950568	ENSG00000134532.15|SOX5|RBFOX2|RBFOX2	901	-	5.7932935	1.0060987	-1.0	-1.0
chr12	26334706	26334856	ENSG00000256234.1|AC022509.2|RBFOX2|RBFOX2	903	-	3.7196772	1.0116032	-1.0	-1.0
chr12	26800972	26801077	ENSG00000123104.11|ITPR2|RBFOX2|RBFOX2	904	-	3.7150006	1.019669	-1.0	-1.0
chr12	26395024	26395174	ENSG00000123104.11|ITPR2|RBFOX2|RBFOX2	904	-	5.6848087	1.0176188	-1.0	-1.0
chr12	26773048	26773223	ENSG00000123104.11|ITPR2|RBFOX2|RBFOX2	951	-	4.148074	1.3129042	-1.0	-1.0
chr12	26403093	26403318	ENSG00000123104.11|ITPR2|RBFOX2|RBFOX2	959	-	6.1963096	1.3925098	-1.0	-1.0
chr12	26445455	26445630	ENSG00000123104.11|ITPR2|RBFOX2|RBFOX2	968	-	6.148697	1.492139	-1.0	-1.0
chr12	26774688	26774808	ENSG00000123104.11|ITPR2|RBFOX2|RBFOX2	904	-	5.571416	1.0159367	-1.0	-1.0
chr12	26576577	26576782	ENSG00000123104.11|ITPR2|RBFOX2|RBFOX2	974	-	5.700842	1.5841509	-1.0	-1.0
chr12	26772813	26772933	ENSG00000123104.11|ITPR2|RBFOX2|RBFOX2	916	-	3.1381013	1.0744861	-1.0	-1.0
chr12	26379153	26379348	ENSG00000123104.11|ITPR2|RBFOX2|RBFOX2	933	-	5.889989	1.1721115	-1.0	-1.0
chr12	26551445	26551560	ENSG00000123104.11|ITPR2|RBFOX2|RBFOX2	927	-	5.9196525	1.1348114	-1.0	-1.0
chr12	26607211	26607361	ENSG00000123104.11|ITPR2|RBFOX2|RBFOX2	906	-	4.55836	1.0274016	-1.0	-1.0
chr12	26746233	26746338	ENSG00000123104.11|ITPR2|RBFOX2|RBFOX2	911	-	5.8420753	1.0502124	-1.0	-1.0
chr12	26682139	26682239	ENSG00000123104.11|ITPR2|RBFOX2|RBFOX2	904	-	5.6320963	1.0159367	-1.0	-1.0
chr12	26642864	26643059	ENSG00000123104.11|ITPR2|RBFOX2|RBFOX2	924	-	2.6301217	1.1164676	-1.0	-1.0
chr12	26979793	26979918	ENSG00000064115.10|TM7SF3|RBFOX2|RBFOX2	904	-	5.625198	1.0157148	-1.0	-1.0
chr12	26976075	26976259	ENSG00000064115.10|TM7SF3|RBFOX2|RBFOX2	969	-	6.1720285	1.5067703	-1.0	-1.0
chr12	27677012	27677207	ENSG00000110841.13|PPFIBP1|RBFOX2|RBFOX2	975	+	6.3251057	1.6017442	-1.0	-1.0
chr12	28191559	28191659	ENSG00000123106.10|CCDC91|RBFOX2|RBFOX2	904	+	5.580256	1.0159367	-1.0	-1.0
chr12	30754514	30754582	ENSG00000110888.17|CAPRIN2|RBFOX2|RBFOX2	993	-	3.930879	2.1588404	-1.0	-1.0
chr12	30754680	30754951	ENSG00000110888.17|CAPRIN2|RBFOX2|RBFOX2	959	-	2.998218	1.3862679	-1.0	-1.0
chr12	30754630	30754680	ENSG00000110888.17|CAPRIN2|RBFOX2|RBFOX2	1000	-	6.1382594	3.6309443	-1.0	-1.0
chr12	30754582	30754630	ENSG00000110888.17|CAPRIN2|RBFOX2|RBFOX2	967	-	3.2666316	1.478242	-1.0	-1.0
chr12	30754128	30754514	ENSG00000110888.17|CAPRIN2|RBFOX2|RBFOX2	990	-	4.5365844	1.9935666	-1.0	-1.0
chr12	31094319	31094469	ENSG00000013573.16|DDX11|RBFOX2|RBFOX2	917	+	5.809073	1.0829695	-1.0	-1.0
chr12	31324607	31324717	ENSG00000139146.13|FAM60A|RBFOX2|RBFOX2	904	-	5.7422485	1.0168266	-1.0	-1.0
chr12	32728029	32728199	ENSG00000139131.12|YARS2|RBFOX2|RBFOX2	911	-	3.7768736	1.0510678	-1.0	-1.0
chr12	43967372	43967562	ENSG00000139173.9|TMEM117|RBFOX2|RBFOX2	940	+	5.925347	1.2221063	-1.0	-1.0
chr12	45415417	45415842	ENSG00000177119.15|ANO6|RBFOX2|RBFOX2	979	+	6.384287	1.6690458	-1.0	-1.0
chr12	45305503	45305603	ENSG00000177119.15|ANO6|RBFOX2|RBFOX2	904	+	5.5625567	1.0159367	-1.0	-1.0
chr12	45276454	45276559	ENSG00000177119.15|ANO6|RBFOX2|RBFOX2	904	+	5.580256	1.0159367	-1.0	-1.0
chr12	45257153	45257438	ENSG00000177119.15|ANO6|RBFOX2|RBFOX2	931	+	5.271266	1.1637782	-1.0	-1.0
chr12	45754419	45754619	ENSG00000189079.15|ARID2|RBFOX2|RBFOX2	971	+	5.4987097	1.5379491	-1.0	-1.0
chr12	46372330	46372446	ENSG00000134294.13|SLC38A2|RBFOX2|RBFOX2	909	-	2.2641132	1.0390921	-1.0	-1.0
chr12	46372446	46372508	ENSG00000134294.13|SLC38A2|RBFOX2|RBFOX2	996	-	3.1562555	2.3762121	-1.0	-1.0
chr12	46371538	46371878	ENSG00000134294.13|SLC38A2|RBFOX2|RBFOX2	970	-	3.4055028	1.5172268	-1.0	-1.0
chr12	46371040	46371235	ENSG00000134294.13|SLC38A2|RBFOX2|RBFOX2	999	-	4.130383	2.9919758	-1.0	-1.0
chr12	46371928	46372320	ENSG00000134294.13|SLC38A2|RBFOX2|RBFOX2	930	-	2.2406747	1.1563684	-1.0	-1.0
chr12	46624663	46624843	ENSG00000257261.5|AC008014.1|RBFOX2|RBFOX2	936	+	5.9728603	1.1940312	-1.0	-1.0
chr12	46487663	46487848	ENSG00000257261.5|AC008014.1|RBFOX2|RBFOX2	917	+	5.8158584	1.07884	-1.0	-1.0
chr12	46563533	46563728	ENSG00000257261.5|AC008014.1|RBFOX2|RBFOX2	989	+	6.679452	1.9451896	-1.0	-1.0
chr12	46624677	46624842	ENSG00000272369.1|AC008035.1|RBFOX2|RBFOX2	938	+	5.9801345	1.2068185	-1.0	-1.0
chr12	46563531	46563726	ENSG00000272369.1|AC008035.1|RBFOX2|RBFOX2	989	+	6.701696	1.9633703	-1.0	-1.0
chr12	47792050	47792385	ENSG00000061273.17|HDAC7|RBFOX2|RBFOX2	933	-	5.8545437	1.1710825	-1.0	-1.0
chr12	47807492	47807672	ENSG00000061273.17|HDAC7|RBFOX2|RBFOX2	962	-	5.2528486	1.421726	-1.0	-1.0
chr12	48773683	48773963	ENSG00000174233.11|ADCY6|RBFOX2|RBFOX2	924	-	5.1750684	1.1182146	-1.0	-1.0
chr12	48924916	48925061	ENSG00000255863.2|AC073610.2|RBFOX2|RBFOX2	940	-	4.5654473	1.2212678	-1.0	-1.0
chr12	48924106	48924206	ENSG00000255863.2|AC073610.2|RBFOX2|RBFOX2	904	-	5.6405344	1.0159367	-1.0	-1.0
chr12	48925176	48925301	ENSG00000255863.2|AC073610.2|RBFOX2|RBFOX2	914	-	3.5302942	1.0642852	-1.0	-1.0
chr12	48924917	48925062	ENSG00000134285.10|FKBP11|RBFOX2|RBFOX2	941	-	4.572835	1.2256299	-1.0	-1.0
chr12	48925202	48925302	ENSG00000134285.10|FKBP11|RBFOX2|RBFOX2	910	-	3.805123	1.0436658	-1.0	-1.0
chr12	48924918	48925063	ENSG00000272822.1|AC073610.3|RBFOX2|RBFOX2	941	-	4.581213	1.2321566	-1.0	-1.0
chr12	48925198	48925303	ENSG00000272822.1|AC073610.3|RBFOX2|RBFOX2	912	-	3.825748	1.0559969	-1.0	-1.0
chr12	49054751	49054851	ENSG00000167548.14|KMT2D|RBFOX2|RBFOX2	900	-	3.0491557	1.0002936	-1.0	-1.0
chr12	49048879	49049099	ENSG00000167548.14|KMT2D|RBFOX2|RBFOX2	998	-	6.812714	2.6434119	-1.0	-1.0
chr12	49580233	49580413	ENSG00000110844.13|PRPF40B|RBFOX2|RBFOX2	903	+	5.660313	1.0122228	-1.0	-1.0
chr12	49805281	49805466	ENSG00000167566.16|NCKAP5L|RBFOX2|RBFOX2	924	-	4.500654	1.1172069	-1.0	-1.0
chr12	49805937	49806041	ENSG00000167566.16|NCKAP5L|RBFOX2|RBFOX2	999	-	4.7307386	3.2891066	-1.0	-1.0
chr12	50087042	50087222	ENSG00000066117.14|SMARCD1|RBFOX2|RBFOX2	937	+	5.0790377	1.1987237	-1.0	-1.0
chr12	50240220	50240350	ENSG00000050405.13|LIMA1|RBFOX2|RBFOX2	903	-	5.6103435	1.0153294	-1.0	-1.0
chr12	50554395	50554580	ENSG00000066084.12|DIP2B|RBFOX2|RBFOX2	947	+	5.8175206	1.2752305	-1.0	-1.0
chr12	50747301	50747476	ENSG00000066084.12|DIP2B|RBFOX2|RBFOX2	912	+	5.876607	1.0570016	-1.0	-1.0
chr12	50569375	50569560	ENSG00000066084.12|DIP2B|RBFOX2|RBFOX2	936	+	5.0928335	1.1933556	-1.0	-1.0
chr12	50509875	50510060	ENSG00000066084.12|DIP2B|RBFOX2|RBFOX2	952	+	4.0233145	1.3211434	-1.0	-1.0
chr12	50557265	50557425	ENSG00000066084.12|DIP2B|RBFOX2|RBFOX2	946	+	3.3193882	1.2661967	-1.0	-1.0
chr12	51026161	51026271	ENSG00000110911.14|SLC11A2|RBFOX2|RBFOX2	908	-	5.7453218	1.0354923	-1.0	-1.0
chr12	51994664	51994864	ENSG00000135503.12|ACVR1B|RBFOX2|RBFOX2	980	+	5.8300195	1.6887822	-1.0	-1.0
chr12	51995199	51995409	ENSG00000135503.12|ACVR1B|RBFOX2|RBFOX2	973	+	4.5267224	1.574138	-1.0	-1.0
chr12	52052645	52052775	ENSG00000123358.19|NR4A1|RBFOX2|RBFOX2	907	+	5.8247695	1.0335804	-1.0	-1.0
chr12	53059676	53059876	ENSG00000111077.17|TNS2|RBFOX2|RBFOX2	933	+	3.6675227	1.1740289	-1.0	-1.0
chr12	53061933	53062093	ENSG00000111077.17|TNS2|RBFOX2|RBFOX2	942	+	5.931604	1.2328553	-1.0	-1.0
chr12	53061693	53061803	ENSG00000111077.17|TNS2|RBFOX2|RBFOX2	903	+	3.7567432	1.0117412	-1.0	-1.0
chr12	53059341	53059526	ENSG00000111077.17|TNS2|RBFOX2|RBFOX2	908	+	4.4357743	1.0344586	-1.0	-1.0
chr12	53064003	53064113	ENSG00000111077.17|TNS2|RBFOX2|RBFOX2	906	+	5.661607	1.0246583	-1.0	-1.0
chr12	53059981	53060191	ENSG00000111077.17|TNS2|RBFOX2|RBFOX2	950	+	5.0568113	1.2992185	-1.0	-1.0
chr12	53118935	53119095	ENSG00000167780.11|SOAT2|RBFOX2|RBFOX2	953	+	6.0129323	1.3290985	-1.0	-1.0
chr12	53189610	53189805	ENSG00000139651.10|ZNF740|RBFOX2|RBFOX2	977	+	5.2194586	1.6402221	-1.0	-1.0
chr12	53272293	53272398	ENSG00000135476.11|ESPL1|RBFOX2|RBFOX2	901	+	5.7932935	1.0042413	-1.0	-1.0
chr12	53296000	53296240	ENSG00000123349.13|PFDN5|RBFOX2|RBFOX2	917	+	3.7477393	1.0788206	-1.0	-1.0
chr12	53452353	53452538	ENSG00000257379.1|AC023509.1|RBFOX2|RBFOX2	947	+	3.5899706	1.2727377	-1.0	-1.0
chr12	53451703	53452003	ENSG00000257379.1|AC023509.1|RBFOX2|RBFOX2	967	+	5.1031537	1.4764414	-1.0	-1.0
chr12	53466333	53466433	ENSG00000257379.1|AC023509.1|RBFOX2|RBFOX2	904	+	5.6903176	1.0159367	-1.0	-1.0
chr12	53466333	53466433	ENSG00000197111.15|PCBP2|RBFOX2|RBFOX2	904	+	5.6903176	1.0159367	-1.0	-1.0
chr12	53474973	53475218	ENSG00000197111.15|PCBP2|RBFOX2|RBFOX2	994	+	4.304501	2.1891294	-1.0	-1.0
chr12	53452376	53452541	ENSG00000197111.15|PCBP2|RBFOX2|RBFOX2	942	+	3.3998969	1.2391602	-1.0	-1.0
chr12	53475238	53475453	ENSG00000197111.15|PCBP2|RBFOX2|RBFOX2	926	+	3.6396	1.1325855	-1.0	-1.0
chr12	53710806	53710926	ENSG00000012822.15|CALCOCO1|RBFOX2|RBFOX2	906	-	5.7533154	1.0248029	-1.0	-1.0
chr12	54285792	54285987	ENSG00000135486.17|HNRNPA1|RBFOX2|RBFOX2	943	+	2.893787	1.2430412	-1.0	-1.0
chr12	54282889	54283078	ENSG00000135486.17|HNRNPA1|RBFOX2|RBFOX2	998	+	5.3477125	2.611698	-1.0	-1.0
chr12	54285790	54285985	ENSG00000258344.1|AC078778.2|RBFOX2|RBFOX2	945	+	2.9379098	1.2587029	-1.0	-1.0
chr12	54282890	54283090	ENSG00000258344.1|AC078778.2|RBFOX2|RBFOX2	997	+	5.3783216	2.5549064	-1.0	-1.0
chr12	55413836	55413936	ENSG00000179899.8|PHC1P1|RBFOX2|RBFOX2	901	-	5.553585	1.0060987	-1.0	-1.0
chr12	55927613	55927724	ENSG00000170473.16|PYM1|RBFOX2|RBFOX2	988	-	6.6420574	1.905033	-1.0	-1.0
chr12	56093833	56093992	ENSG00000065361.14|ERBB3|RBFOX2|RBFOX2	920	+	2.593321	1.0962968	-1.0	-1.0
chr12	56097940	56098080	ENSG00000065361.14|ERBB3|RBFOX2|RBFOX2	971	+	3.084738	1.5369672	-1.0	-1.0
chr12	56095806	56095947	ENSG00000065361.14|ERBB3|RBFOX2|RBFOX2	962	+	6.1638947	1.4158766	-1.0	-1.0
chr12	56096901	56097044	ENSG00000065361.14|ERBB3|RBFOX2|RBFOX2	906	+	2.8546553	1.0266168	-1.0	-1.0
chr12	56093992	56094098	ENSG00000065361.14|ERBB3|RBFOX2|RBFOX2	1000	+	6.69554	3.6587994	-1.0	-1.0
chr12	56110693	56110893	ENSG00000170515.13|PA2G4|RBFOX2|RBFOX2	982	+	6.471393	1.7392576	-1.0	-1.0
chr12	56158885	56159060	ENSG00000092841.18|MYL6|RBFOX2|RBFOX2	905	+	5.680263	1.0208604	-1.0	-1.0
chr12	56160455	56161295	ENSG00000092841.18|MYL6|RBFOX2|RBFOX2	988	+	4.839812	1.9305744	-1.0	-1.0
chr12	56158886	56159061	ENSG00000196465.10|MYL6B|RBFOX2|RBFOX2	905	+	5.684397	1.0205195	-1.0	-1.0
chr12	56164174	56164689	ENSG00000258199.1|AC073896.4|RBFOX2|RBFOX2	973	-	5.2468166	1.5631801	-1.0	-1.0
chr12	56189829	56189994	ENSG00000258199.1|AC073896.4|RBFOX2|RBFOX2	925	-	5.2263336	1.1261797	-1.0	-1.0
chr12	56163764	56163934	ENSG00000258199.1|AC073896.4|RBFOX2|RBFOX2	904	-	5.637898	1.0163586	-1.0	-1.0
chr12	56190072	56190172	ENSG00000258199.1|AC073896.4|RBFOX2|RBFOX2	910	-	5.7579803	1.0436658	-1.0	-1.0
chr12	56164170	56164302	ENSG00000139613.11|SMARCC2|RBFOX2|RBFOX2	966	-	6.1687956	1.4639305	-1.0	-1.0
chr12	56163765	56163935	ENSG00000139613.11|SMARCC2|RBFOX2|RBFOX2	904	-	5.637617	1.0163374	-1.0	-1.0
chr12	56164312	56164692	ENSG00000139613.11|SMARCC2|RBFOX2|RBFOX2	971	-	4.7520337	1.541695	-1.0	-1.0
chr12	56237249	56237369	ENSG00000139540.11|SLC39A5|RBFOX2|RBFOX2	914	+	5.75787	1.067357	-1.0	-1.0
chr12	56235206	56235306	ENSG00000139540.11|SLC39A5|RBFOX2|RBFOX2	906	+	3.14845	1.0277227	-1.0	-1.0
chr12	56235361	56235471	ENSG00000139540.11|SLC39A5|RBFOX2|RBFOX2	904	+	5.639482	1.0167292	-1.0	-1.0
chr12	56234986	56235096	ENSG00000139540.11|SLC39A5|RBFOX2|RBFOX2	902	+	3.7426577	1.010639	-1.0	-1.0
chr12	56236756	56236901	ENSG00000139540.11|SLC39A5|RBFOX2|RBFOX2	930	+	5.1582966	1.155915	-1.0	-1.0
chr12	56237379	56237489	ENSG00000139540.11|SLC39A5|RBFOX2|RBFOX2	950	+	5.1838217	1.3014824	-1.0	-1.0
chr12	56238421	56238661	ENSG00000139645.9|ANKRD52|RBFOX2|RBFOX2	959	-	4.8752503	1.3826673	-1.0	-1.0
chr12	56300050	56300150	ENSG00000144785.8|AC073896.1|RBFOX2|RBFOX2	917	-	3.2334223	1.0820123	-1.0	-1.0
chr12	56614826	56614976	ENSG00000076108.11|BAZ2A|RBFOX2|RBFOX2	906	-	5.6998467	1.0250652	-1.0	-1.0
chr12	56610539	56610659	ENSG00000076108.11|BAZ2A|RBFOX2|RBFOX2	913	-	3.8091578	1.0628926	-1.0	-1.0
chr12	56645463	56645588	ENSG00000110955.8|ATP5B|RBFOX2|RBFOX2	902	-	5.661135	1.0071012	-1.0	-1.0
chr12	57091474	57091809	ENSG00000166886.12|NAB2|RBFOX2|RBFOX2	965	+	4.796602	1.456055	-1.0	-1.0
chr12	57110983	57111109	ENSG00000166888.11|STAT6|RBFOX2|RBFOX2	985	-	5.7509737	1.8246362	-1.0	-1.0
chr12	57189866	57190046	ENSG00000123384.13|LRP1|RBFOX2|RBFOX2	917	+	5.850114	1.0825864	-1.0	-1.0
chr12	57174835	57175025	ENSG00000123384.13|LRP1|RBFOX2|RBFOX2	960	+	5.706047	1.3964882	-1.0	-1.0
chr12	57202272	57202377	ENSG00000123384.13|LRP1|RBFOX2|RBFOX2	904	+	5.5995455	1.0159367	-1.0	-1.0
chr12	57168950	57169050	ENSG00000123384.13|LRP1|RBFOX2|RBFOX2	907	+	5.750183	1.0295035	-1.0	-1.0
chr12	57142271	57142516	ENSG00000123384.13|LRP1|RBFOX2|RBFOX2	911	+	5.735146	1.0521207	-1.0	-1.0
chr12	57175130	57175315	ENSG00000123384.13|LRP1|RBFOX2|RBFOX2	929	+	3.7271736	1.1470488	-1.0	-1.0
chr12	57202537	57202742	ENSG00000123384.13|LRP1|RBFOX2|RBFOX2	998	+	4.2951345	2.6370776	-1.0	-1.0
chr12	57194112	57194353	ENSG00000123384.13|LRP1|RBFOX2|RBFOX2	971	+	5.295584	1.5309871	-1.0	-1.0
chr12	57201153	57201253	ENSG00000123384.13|LRP1|RBFOX2|RBFOX2	904	+	5.7382054	1.0159367	-1.0	-1.0
chr12	57173980	57174145	ENSG00000123384.13|LRP1|RBFOX2|RBFOX2	937	+	4.0586324	1.2015424	-1.0	-1.0
chr12	57202994	57203189	ENSG00000123384.13|LRP1|RBFOX2|RBFOX2	913	+	2.8987248	1.06196	-1.0	-1.0
chr12	57129701	57129891	ENSG00000123384.13|LRP1|RBFOX2|RBFOX2	950	+	4.626316	1.3043048	-1.0	-1.0
chr12	57185340	57185445	ENSG00000123384.13|LRP1|RBFOX2|RBFOX2	924	+	5.873754	1.118499	-1.0	-1.0
chr12	57167046	57167176	ENSG00000123384.13|LRP1|RBFOX2|RBFOX2	921	+	5.877377	1.1019801	-1.0	-1.0
chr12	57210879	57210994	ENSG00000123384.13|LRP1|RBFOX2|RBFOX2	952	+	4.1660438	1.3227766	-1.0	-1.0
chr12	57174335	57174565	ENSG00000123384.13|LRP1|RBFOX2|RBFOX2	964	+	4.546888	1.4486382	-1.0	-1.0
chr12	57191014	57191139	ENSG00000123384.13|LRP1|RBFOX2|RBFOX2	913	+	4.5287437	1.0607327	-1.0	-1.0
chr12	57177646	57177836	ENSG00000123384.13|LRP1|RBFOX2|RBFOX2	948	+	6.031923	1.2852389	-1.0	-1.0
chr12	57185210	57185320	ENSG00000123384.13|LRP1|RBFOX2|RBFOX2	912	+	5.7719483	1.0541145	-1.0	-1.0
chr12	57142706	57142891	ENSG00000123384.13|LRP1|RBFOX2|RBFOX2	942	+	5.9166994	1.2389698	-1.0	-1.0
chr12	57204726	57205056	ENSG00000123384.13|LRP1|RBFOX2|RBFOX2	949	+	2.8654568	1.2900907	-1.0	-1.0
chr12	57230700	57230830	ENSG00000182199.10|SHMT2|RBFOX2|RBFOX2	996	+	4.595281	2.4514394	-1.0	-1.0
chr12	57491764	57491959	ENSG00000166986.14|MARS|RBFOX2|RBFOX2	968	+	4.625426	1.4926648	-1.0	-1.0
chr12	57512017	57512287	ENSG00000166986.14|MARS|RBFOX2|RBFOX2	1000	+	5.0447373	5.8408117	-1.0	-1.0
chr12	57519868	57520063	ENSG00000175197.11|DDIT3|RBFOX2|RBFOX2	998	-	5.997065	2.6305826	-1.0	-1.0
chr12	57525115	57525345	ENSG00000166987.14|MBD6|RBFOX2|RBFOX2	997	+	5.867677	2.570003	-1.0	-1.0
chr12	57527015	57527160	ENSG00000166987.14|MBD6|RBFOX2|RBFOX2	938	+	2.926462	1.2083632	-1.0	-1.0
chr12	57528213	57528443	ENSG00000166987.14|MBD6|RBFOX2|RBFOX2	981	+	4.2978983	1.7182696	-1.0	-1.0
chr12	57541397	57541512	ENSG00000175203.15|DCTN2|RBFOX2|RBFOX2	912	-	5.198513	1.0541475	-1.0	-1.0
chr12	57544847	57544982	ENSG00000175203.15|DCTN2|RBFOX2|RBFOX2	904	-	5.688823	1.0156556	-1.0	-1.0
chr12	57541076	57541363	ENSG00000175203.15|DCTN2|RBFOX2|RBFOX2	987	-	6.1527367	1.9022443	-1.0	-1.0
chr12	57538776	57538876	ENSG00000175203.15|DCTN2|RBFOX2|RBFOX2	904	-	5.580256	1.0159367	-1.0	-1.0
chr12	57579167	57579367	ENSG00000155980.11|KIF5A|RBFOX2|RBFOX2	984	+	5.752236	1.8012298	-1.0	-1.0
chr12	57580342	57580672	ENSG00000155980.11|KIF5A|RBFOX2|RBFOX2	970	+	6.2515683	1.5269173	-1.0	-1.0
chr12	57580207	57580337	ENSG00000155980.11|KIF5A|RBFOX2|RBFOX2	904	+	5.572491	1.0159367	-1.0	-1.0
chr12	57605061	57605201	ENSG00000178498.15|DTX3|RBFOX2|RBFOX2	953	+	4.963033	1.3286841	-1.0	-1.0
chr12	57611554	57611719	ENSG00000240771.6|ARHGEF25|RBFOX2|RBFOX2	915	+	3.2469416	1.0689236	-1.0	-1.0
chr12	57612346	57612696	ENSG00000240771.6|ARHGEF25|RBFOX2|RBFOX2	982	+	5.771104	1.7340753	-1.0	-1.0
chr12	57616893	57617158	ENSG00000240771.6|ARHGEF25|RBFOX2|RBFOX2	965	+	4.635152	1.4592892	-1.0	-1.0
chr12	57611754	57611984	ENSG00000240771.6|ARHGEF25|RBFOX2|RBFOX2	998	+	4.5755587	2.706193	-1.0	-1.0
chr12	57611991	57612116	ENSG00000240771.6|ARHGEF25|RBFOX2|RBFOX2	952	+	5.990576	1.3180699	-1.0	-1.0
chr12	57611439	57611539	ENSG00000240771.6|ARHGEF25|RBFOX2|RBFOX2	901	+	3.7935855	1.0061524	-1.0	-1.0
chr12	57770556	57770676	ENSG00000037897.16|METTL1|RBFOX2|RBFOX2	918	-	5.8364882	1.0868609	-1.0	-1.0
chr12	57821236	57821381	ENSG00000175215.10|CTDSP2|RBFOX2|RBFOX2	920	-	2.9867003	1.0980979	-1.0	-1.0
chr12	57822281	57822466	ENSG00000175215.10|CTDSP2|RBFOX2|RBFOX2	939	-	3.242049	1.2111953	-1.0	-1.0
chr12	62603455	62603615	ENSG00000257354.2|AC048341.2|RBFOX2|RBFOX2	907	+	4.8831472	1.0308534	-1.0	-1.0
chr12	64404944	64405045	ENSG00000184575.11|XPOT|RBFOX2|RBFOX2	961	+	4.356585	1.4143432	-1.0	-1.0
chr12	64635705	64635875	ENSG00000153179.12|RASSF3|RBFOX2|RBFOX2	948	+	5.9848514	1.2841161	-1.0	-1.0
chr12	65849203	65849343	ENSG00000149948.13|HMGA2|RBFOX2|RBFOX2	904	+	5.586776	1.0159367	-1.0	-1.0
chr12	65884306	65884441	ENSG00000149948.13|HMGA2|RBFOX2|RBFOX2	981	+	6.685078	1.7209351	-1.0	-1.0
chr12	65963394	65963754	ENSG00000149948.13|HMGA2|RBFOX2|RBFOX2	940	+	4.475963	1.2243619	-1.0	-1.0
chr12	65862973	65863073	ENSG00000149948.13|HMGA2|RBFOX2|RBFOX2	915	+	5.8337593	1.0704446	-1.0	-1.0
chr12	65910526	65910686	ENSG00000149948.13|HMGA2|RBFOX2|RBFOX2	920	+	5.795689	1.099184	-1.0	-1.0
chr12	68829706	68829896	ENSG00000135679.22|MDM2|RBFOX2|RBFOX2	923	+	3.2666416	1.1142197	-1.0	-1.0
chr12	68808491	68808971	ENSG00000135679.22|MDM2|RBFOX2|RBFOX2	962	+	4.0215073	1.4226732	-1.0	-1.0
chr12	69258869	69258969	ENSG00000111605.16|CPSF6|RBFOX2|RBFOX2	904	+	5.571416	1.0159367	-1.0	-1.0
chr12	69263357	69263547	ENSG00000111605.16|CPSF6|RBFOX2|RBFOX2	921	+	3.029915	1.1023526	-1.0	-1.0
chr12	69589191	69589296	ENSG00000166226.12|CCT2|RBFOX2|RBFOX2	901	+	5.553585	1.0060987	-1.0	-1.0
chr12	70339432	70339827	ENSG00000111596.11|CNOT2|RBFOX2|RBFOX2	977	+	6.4245377	1.6399089	-1.0	-1.0
chr12	70247467	70247582	ENSG00000111596.11|CNOT2|RBFOX2|RBFOX2	920	+	5.8530703	1.0958796	-1.0	-1.0
chr12	71552931	71553072	ENSG00000139292.12|LGR5|RBFOX2|RBFOX2	912	+	5.764099	1.0576179	-1.0	-1.0
chr12	71481627	71481727	ENSG00000139292.12|LGR5|RBFOX2|RBFOX2	904	+	5.5669947	1.0159367	-1.0	-1.0
chr12	71440362	71440547	ENSG00000139292.12|LGR5|RBFOX2|RBFOX2	949	+	3.255792	1.2892996	-1.0	-1.0
chr12	71663734	71663834	ENSG00000133858.15|ZFC3H1|RBFOX2|RBFOX2	911	-	3.8432684	1.0490569	-1.0	-1.0
chr12	74541216	74541316	ENSG00000253719.3|ATXN7L3B|RBFOX2|RBFOX2	904	+	5.5758324	1.0159367	-1.0	-1.0
chr12	79902858	79903043	ENSG00000058272.16|PPP1R12A|RBFOX2|RBFOX2	950	-	5.9939666	1.3008016	-1.0	-1.0
chr12	81126274	81126469	ENSG00000111058.7|ACSS3|RBFOX2|RBFOX2	966	+	5.183178	1.4680071	-1.0	-1.0
chr12	89677946	89678046	ENSG00000070961.15|ATP2B1|RBFOX2|RBFOX2	916	-	5.8337593	1.077701	-1.0	-1.0
chr12	94190715	94190915	ENSG00000136040.8|PLXNC1|RBFOX2|RBFOX2	979	+	6.3875623	1.6841928	-1.0	-1.0
chr12	94401421	94401591	ENSG00000173588.14|CEP83|RBFOX2|RBFOX2	940	-	5.8939834	1.2222072	-1.0	-1.0
chr12	98545061	98545241	ENSG00000120802.13|TMPO|RBFOX2|RBFOX2	973	+	6.328124	1.5701421	-1.0	-1.0
chr12	98545276	98545476	ENSG00000120802.13|TMPO|RBFOX2|RBFOX2	982	+	6.564004	1.7441919	-1.0	-1.0
chr12	100168773	100168918	ENSG00000238105.7|GOLGA2P5|RBFOX2|RBFOX2	972	-	5.885327	1.5541703	-1.0	-1.0
chr12	100533360	100533555	ENSG00000012504.13|NR1H4|RBFOX2|RBFOX2	995	+	7.023158	2.276608	-1.0	-1.0
chr12	100478079	100478279	ENSG00000012504.13|NR1H4|RBFOX2|RBFOX2	995	+	7.141934	2.2609963	-1.0	-1.0
chr12	102851413	102851598	ENSG00000171759.9|PAH|RBFOX2|RBFOX2	913	-	2.9636588	1.0627451	-1.0	-1.0
chr12	102908118	102908323	ENSG00000171759.9|PAH|RBFOX2|RBFOX2	995	-	7.1210504	2.3085272	-1.0	-1.0
chr12	102855777	102855972	ENSG00000171759.9|PAH|RBFOX2|RBFOX2	985	-	4.449743	1.8179793	-1.0	-1.0
chr12	102853164	102853349	ENSG00000171759.9|PAH|RBFOX2|RBFOX2	964	-	3.8517575	1.4395565	-1.0	-1.0
chr12	102866402	102866582	ENSG00000171759.9|PAH|RBFOX2|RBFOX2	912	-	5.906844	1.053563	-1.0	-1.0
chr12	102854930	102855100	ENSG00000171759.9|PAH|RBFOX2|RBFOX2	946	-	2.9280775	1.2642598	-1.0	-1.0
chr12	102889147	102889247	ENSG00000171759.9|PAH|RBFOX2|RBFOX2	901	-	5.6532288	1.0055856	-1.0	-1.0
chr12	102845701	102845826	ENSG00000171759.9|PAH|RBFOX2|RBFOX2	904	-	5.581145	1.015922	-1.0	-1.0
chr12	103952755	103952950	ENSG00000204954.9|C12orf73|RBFOX2|RBFOX2	935	-	5.9359045	1.187115	-1.0	-1.0
chr12	106430473	106430623	ENSG00000013503.9|POLR3B|RBFOX2|RBFOX2	988	+	6.656648	1.9178994	-1.0	-1.0
chr12	107398880	107399045	ENSG00000151136.14|BTBD11|RBFOX2|RBFOX2	910	+	5.8254986	1.0481263	-1.0	-1.0
chr12	108731153	108731403	ENSG00000110880.10|CORO1C|RBFOX2|RBFOX2	930	-	4.0693903	1.1562052	-1.0	-1.0
chr12	108730848	108731068	ENSG00000110880.10|CORO1C|RBFOX2|RBFOX2	976	-	6.2501864	1.6282706	-1.0	-1.0
chr12	108645648	108645938	ENSG00000110880.10|CORO1C|RBFOX2|RBFOX2	943	-	3.5288682	1.2428908	-1.0	-1.0
chr12	108730666	108730796	ENSG00000110880.10|CORO1C|RBFOX2|RBFOX2	908	-	3.7606523	1.035263	-1.0	-1.0
chr12	108848001	108848131	ENSG00000084112.14|SSH1|RBFOX2|RBFOX2	904	-	5.564036	1.0159367	-1.0	-1.0
chr12	108814604	108814744	ENSG00000084112.14|SSH1|RBFOX2|RBFOX2	904	-	4.897863	1.0192434	-1.0	-1.0
chr12	108812024	108812164	ENSG00000084112.14|SSH1|RBFOX2|RBFOX2	906	-	3.1637225	1.0288712	-1.0	-1.0
chr12	109208996	109209111	ENSG00000076555.15|ACACB|RBFOX2|RBFOX2	904	+	5.571416	1.0159367	-1.0	-1.0
chr12	109250879	109251054	ENSG00000076555.15|ACACB|RBFOX2|RBFOX2	902	+	5.6713514	1.009975	-1.0	-1.0
chr12	109568597	109568787	ENSG00000139428.11|MMAB|RBFOX2|RBFOX2	928	-	3.952512	1.1440496	-1.0	-1.0
chr12	109823256	109823391	ENSG00000111199.10|TRPV4|RBFOX2|RBFOX2	907	-	5.7705684	1.0303746	-1.0	-1.0
chr12	109915170	109915365	ENSG00000139437.17|TCHP|RBFOX2|RBFOX2	946	+	5.9937234	1.2686018	-1.0	-1.0
chr12	109944981	109945259	ENSG00000139436.20|GIT2|RBFOX2|RBFOX2	996	-	4.3679667	2.4417024	-1.0	-1.0
chr12	110346775	110346980	ENSG00000174437.16|ATP2A2|RBFOX2|RBFOX2	960	+	5.246176	1.4013807	-1.0	-1.0
chr12	110350640	110350750	ENSG00000174437.16|ATP2A2|RBFOX2|RBFOX2	901	+	5.856873	1.0055829	-1.0	-1.0
chr12	110344004	110344204	ENSG00000174437.16|ATP2A2|RBFOX2|RBFOX2	959	+	6.1196566	1.3887537	-1.0	-1.0
chr12	110346310	110346455	ENSG00000174437.16|ATP2A2|RBFOX2|RBFOX2	910	+	3.760488	1.0460036	-1.0	-1.0
chr12	110281530	110281680	ENSG00000174437.16|ATP2A2|RBFOX2|RBFOX2	930	+	2.4097013	1.1554734	-1.0	-1.0
chr12	110347020	110347145	ENSG00000174437.16|ATP2A2|RBFOX2|RBFOX2	948	+	4.824101	1.2874391	-1.0	-1.0
chr12	110533874	110534074	ENSG00000196850.5|PPTC7|RBFOX2|RBFOX2	974	-	6.275296	1.5798657	-1.0	-1.0
chr12	111406687	111406922	ENSG00000111252.10|SH2B3|RBFOX2|RBFOX2	954	+	5.0661664	1.3391641	-1.0	-1.0
chr12	111485108	111485283	ENSG00000204842.14|ATXN2|RBFOX2|RBFOX2	963	-	6.1598797	1.4283708	-1.0	-1.0
chr12	111694849	111694969	ENSG00000111271.14|ACAD10|RBFOX2|RBFOX2	902	+	3.6779263	1.006634	-1.0	-1.0
chr12	111695054	111695189	ENSG00000111271.14|ACAD10|RBFOX2|RBFOX2	905	+	5.356283	1.0207866	-1.0	-1.0
chr12	112013699	112013859	ENSG00000089248.6|ERP29|RBFOX2|RBFOX2	947	+	5.989165	1.2761009	-1.0	-1.0
chr12	112225750	112225945	ENSG00000173064.12|HECTD4|RBFOX2|RBFOX2	960	-	6.142024	1.3974501	-1.0	-1.0
chr12	112170042	112170185	ENSG00000173064.12|HECTD4|RBFOX2|RBFOX2	947	-	5.63668	1.2792141	-1.0	-1.0
chr12	113287889	113288162	ENSG00000186815.12|TPCN1|RBFOX2|RBFOX2	944	+	4.448102	1.2520442	-1.0	-1.0
chr12	113268872	113268992	ENSG00000186815.12|TPCN1|RBFOX2|RBFOX2	958	+	6.0445557	1.3758837	-1.0	-1.0
chr12	113288197	113288382	ENSG00000186815.12|TPCN1|RBFOX2|RBFOX2	903	+	5.595858	1.0135689	-1.0	-1.0
chr12	113286696	113286871	ENSG00000186815.12|TPCN1|RBFOX2|RBFOX2	932	+	5.9241943	1.1649008	-1.0	-1.0
chr12	113817457	113817587	ENSG00000122965.10|RBM19|RBFOX2|RBFOX2	905	-	5.6922483	1.0214896	-1.0	-1.0
chr12	113838071	113838271	ENSG00000122965.10|RBM19|RBFOX2|RBFOX2	935	-	3.360246	1.1885475	-1.0	-1.0
chr12	113915585	113915690	ENSG00000122965.10|RBM19|RBFOX2|RBFOX2	902	-	5.6862164	1.0107611	-1.0	-1.0
chr12	113838331	113838536	ENSG00000122965.10|RBM19|RBFOX2|RBFOX2	947	-	5.3958874	1.2746897	-1.0	-1.0
chr12	113915430	113915535	ENSG00000122965.10|RBM19|RBFOX2|RBFOX2	904	-	5.5625567	1.0159367	-1.0	-1.0
chr12	114673292	114673517	ENSG00000135111.15|TBX3|RBFOX2|RBFOX2	904	-	3.9576173	1.0159367	-1.0	-1.0
chr12	117098875	117098975	ENSG00000088992.17|TESC|RBFOX2|RBFOX2	904	-	5.6984324	1.0159367	-1.0	-1.0
chr12	117039490	117039845	ENSG00000088992.17|TESC|RBFOX2|RBFOX2	966	-	4.531737	1.4665012	-1.0	-1.0
chr12	117161514	117161819	ENSG00000135108.14|FBXO21|RBFOX2|RBFOX2	971	-	6.238945	1.5365428	-1.0	-1.0
chr12	117161174	117161384	ENSG00000135108.14|FBXO21|RBFOX2|RBFOX2	991	-	6.215334	2.0381103	-1.0	-1.0
chr12	117162759	117162954	ENSG00000135108.14|FBXO21|RBFOX2|RBFOX2	965	-	4.665945	1.454954	-1.0	-1.0
chr12	118060549	118061029	ENSG00000176871.8|WSB2|RBFOX2|RBFOX2	986	-	5.1480317	1.8531437	-1.0	-1.0
chr12	118144780	118144980	ENSG00000089220.4|PEBP1|RBFOX2|RBFOX2	941	+	2.8717878	1.2310071	-1.0	-1.0
chr12	118372480	118372647	ENSG00000135090.13|TAOK3|RBFOX2|RBFOX2	951	-	5.972321	1.3064265	-1.0	-1.0
chr12	118371895	118372010	ENSG00000135090.13|TAOK3|RBFOX2|RBFOX2	913	-	5.7809024	1.059663	-1.0	-1.0
chr12	120095159	120095379	ENSG00000111737.11|RAB35|RBFOX2|RBFOX2	972	-	3.762839	1.5551466	-1.0	-1.0
chr12	120099902	120100052	ENSG00000111737.11|RAB35|RBFOX2|RBFOX2	905	-	5.672429	1.0205947	-1.0	-1.0
chr12	120099732	120099837	ENSG00000111737.11|RAB35|RBFOX2|RBFOX2	903	-	5.558091	1.01344	-1.0	-1.0
chr12	120095649	120095749	ENSG00000111737.11|RAB35|RBFOX2|RBFOX2	904	-	3.0906587	1.0159367	-1.0	-1.0
chr12	120095389	120095579	ENSG00000111737.11|RAB35|RBFOX2|RBFOX2	959	-	5.446154	1.3855822	-1.0	-1.0
chr12	120159715	120159824	ENSG00000089154.10|GCN1|RBFOX2|RBFOX2	904	-	5.590103	1.0159367	-1.0	-1.0
chr12	120129604	120129794	ENSG00000089154.10|GCN1|RBFOX2|RBFOX2	967	-	5.655322	1.4759676	-1.0	-1.0
chr12	120160413	120160513	ENSG00000089154.10|GCN1|RBFOX2|RBFOX2	904	-	5.6943865	1.0159367	-1.0	-1.0
chr12	120216742	120216937	ENSG00000089159.16|PXN|RBFOX2|RBFOX2	919	-	4.3494678	1.0914782	-1.0	-1.0
chr12	120215462	120215559	ENSG00000089159.16|PXN|RBFOX2|RBFOX2	926	-	5.9231405	1.1287634	-1.0	-1.0
chr12	120219016	120219201	ENSG00000089159.16|PXN|RBFOX2|RBFOX2	994	-	7.0161715	2.235962	-1.0	-1.0
chr12	120219326	120219476	ENSG00000089159.16|PXN|RBFOX2|RBFOX2	908	-	5.292204	1.0369669	-1.0	-1.0
chr12	120217256	120217461	ENSG00000089159.16|PXN|RBFOX2|RBFOX2	971	-	6.2335176	1.539305	-1.0	-1.0
chr12	120220196	120220341	ENSG00000089159.16|PXN|RBFOX2|RBFOX2	919	-	4.0348663	1.0889596	-1.0	-1.0
chr12	120217116	120217241	ENSG00000089159.16|PXN|RBFOX2|RBFOX2	904	-	5.605273	1.0159367	-1.0	-1.0
chr12	120221361	120221551	ENSG00000089159.16|PXN|RBFOX2|RBFOX2	956	-	6.041256	1.3532633	-1.0	-1.0
chr12	120447444	120447644	ENSG00000111780.8|AL021546.1|RBFOX2|RBFOX2	999	+	6.4659643	3.0088565	-1.0	-1.0
chr12	120447444	120447644	ENSG00000257218.5|GATC|RBFOX2|RBFOX2	999	+	6.4659643	3.0095747	-1.0	-1.0
chr12	120496260	120496360	ENSG00000088986.10|DYNLL1|RBFOX2|RBFOX2	902	+	5.6192627	1.006882	-1.0	-1.0
chr12	120903439	120903494	ENSG00000157837.15|SPPL3|RBFOX2|RBFOX2	913	-	3.2000859	1.0626438	-1.0	-1.0
chr12	120903315	120903370	ENSG00000157837.15|SPPL3|RBFOX2|RBFOX2	904	-	3.0974982	1.0159367	-1.0	-1.0
chr12	120903494	120903839	ENSG00000157837.15|SPPL3|RBFOX2|RBFOX2	954	-	3.2715716	1.3356076	-1.0	-1.0
chr12	120854932	120855112	ENSG00000157837.15|SPPL3|RBFOX2|RBFOX2	940	-	5.9353127	1.2185901	-1.0	-1.0
chr12	120979476	120979613	ENSG00000241388.4|HNF1A-AS1|RBFOX2|RBFOX2	991	-	2.8321407	2.0380461	-1.0	-1.0
chr12	120980744	120980929	ENSG00000135100.17|HNF1A|RBFOX2|RBFOX2	914	+	2.840042	1.0635644	-1.0	-1.0
chr12	120980524	120980639	ENSG00000135100.17|HNF1A|RBFOX2|RBFOX2	903	+	5.590169	1.0154258	-1.0	-1.0
chr12	120983069	120983189	ENSG00000135100.17|HNF1A|RBFOX2|RBFOX2	905	+	5.687989	1.0233914	-1.0	-1.0
chr12	121246580	121246690	ENSG00000110931.18|CAMKK2|RBFOX2|RBFOX2	906	-	5.6800494	1.027964	-1.0	-1.0
chr12	121248734	121248884	ENSG00000110931.18|CAMKK2|RBFOX2|RBFOX2	934	-	4.8350277	1.1829162	-1.0	-1.0
chr12	121244269	121244572	ENSG00000110931.18|CAMKK2|RBFOX2|RBFOX2	995	-	5.666254	2.3163388	-1.0	-1.0
chr12	121247015	121247120	ENSG00000110931.18|CAMKK2|RBFOX2|RBFOX2	933	-	4.9745054	1.17293	-1.0	-1.0
chr12	121261647	121261842	ENSG00000110931.18|CAMKK2|RBFOX2|RBFOX2	960	-	6.083945	1.3929876	-1.0	-1.0
chr12	121246750	121246930	ENSG00000110931.18|CAMKK2|RBFOX2|RBFOX2	918	-	5.8357167	1.0864211	-1.0	-1.0
chr12	121774732	121774842	ENSG00000188735.12|TMEM120B|RBFOX2|RBFOX2	904	+	5.6279945	1.0155668	-1.0	-1.0
chr12	121775130	121775608	ENSG00000188735.12|TMEM120B|RBFOX2|RBFOX2	999	+	6.9799175	2.8611147	-1.0	-1.0
chr12	121775993	121776093	ENSG00000188735.12|TMEM120B|RBFOX2|RBFOX2	904	+	5.627853	1.0159367	-1.0	-1.0
chr12	121774877	121775061	ENSG00000188735.12|TMEM120B|RBFOX2|RBFOX2	965	+	4.7260885	1.4609119	-1.0	-1.0
chr12	121798445	121798585	ENSG00000139725.7|RHOF|RBFOX2|RBFOX2	943	-	3.9908183	1.2470695	-1.0	-1.0
chr12	121800166	121800441	ENSG00000139725.7|RHOF|RBFOX2|RBFOX2	949	-	3.893269	1.2909695	-1.0	-1.0
chr12	121798447	121798587	ENSG00000212694.8|LINC01089|RBFOX2|RBFOX2	945	-	4.0082946	1.2608936	-1.0	-1.0
chr12	121800166	121800441	ENSG00000212694.8|LINC01089|RBFOX2|RBFOX2	949	-	3.893269	1.2889998	-1.0	-1.0
chr12	121803251	121803371	ENSG00000274292.1|AC084018.2|RBFOX2|RBFOX2	916	+	5.802951	1.0742323	-1.0	-1.0
chr12	121804563	121804698	ENSG00000139718.10|SETD1B|RBFOX2|RBFOX2	908	+	5.7301826	1.0374784	-1.0	-1.0
chr12	121856406	121856582	ENSG00000158104.11|HPD|RBFOX2|RBFOX2	1000	-	8.230716	4.156211	-1.0	-1.0
chr12	122347479	122347804	ENSG00000130779.19|CLIP1|RBFOX2|RBFOX2	970	-	5.568533	1.5171025	-1.0	-1.0
chr12	122349644	122349854	ENSG00000130779.19|CLIP1|RBFOX2|RBFOX2	980	-	6.1528854	1.6952227	-1.0	-1.0
chr12	122489558	122489708	ENSG00000033030.13|ZCCHC8|RBFOX2|RBFOX2	904	-	5.5915523	1.0156062	-1.0	-1.0
chr12	122850120	122850430	ENSG00000130787.13|HIP1R|RBFOX2|RBFOX2	934	+	5.912512	1.1837559	-1.0	-1.0
chr12	122850585	122850800	ENSG00000130787.13|HIP1R|RBFOX2|RBFOX2	978	+	6.398922	1.6619221	-1.0	-1.0
chr12	122850911	122851096	ENSG00000130787.13|HIP1R|RBFOX2|RBFOX2	980	+	6.4439054	1.7020137	-1.0	-1.0
chr12	122980709	122981049	ENSG00000182196.13|ARL6IP4|RBFOX2|RBFOX2	982	+	4.1230545	1.7392446	-1.0	-1.0
chr12	122981299	122981499	ENSG00000182196.13|ARL6IP4|RBFOX2|RBFOX2	950	+	5.373927	1.2984699	-1.0	-1.0
chr12	122982762	122982913	ENSG00000182196.13|ARL6IP4|RBFOX2|RBFOX2	917	+	3.1797607	1.0797035	-1.0	-1.0
chr12	122981302	122981497	ENSG00000256028.2|AC026362.1|RBFOX2|RBFOX2	953	+	5.3760476	1.3255367	-1.0	-1.0
chr12	122980712	122981002	ENSG00000256028.2|AC026362.1|RBFOX2|RBFOX2	983	+	4.193363	1.7695113	-1.0	-1.0
chr12	122982763	122982893	ENSG00000256028.2|AC026362.1|RBFOX2|RBFOX2	913	+	2.9650755	1.0596858	-1.0	-1.0
chr12	122989547	122989712	ENSG00000090975.12|PITPNM2|RBFOX2|RBFOX2	908	-	3.7512324	1.0372534	-1.0	-1.0
chr12	122991049	122991169	ENSG00000090975.12|PITPNM2|RBFOX2|RBFOX2	954	-	5.6350727	1.3354151	-1.0	-1.0
chr12	122988967	122989087	ENSG00000090975.12|PITPNM2|RBFOX2|RBFOX2	938	-	5.4749823	1.2085836	-1.0	-1.0
chr12	122990764	122990864	ENSG00000090975.12|PITPNM2|RBFOX2|RBFOX2	904	-	5.792139	1.0159367	-1.0	-1.0
chr12	123009695	123009849	ENSG00000090975.12|PITPNM2|RBFOX2|RBFOX2	950	-	6.0013866	1.2977732	-1.0	-1.0
chr12	122995910	122996015	ENSG00000090975.12|PITPNM2|RBFOX2|RBFOX2	907	-	5.658325	1.0309867	-1.0	-1.0
chr12	123261315	123261445	ENSG00000235423.8|AC068768.1|RBFOX2|RBFOX2	968	-	5.1614995	1.4997438	-1.0	-1.0
chr12	123261315	123261445	ENSG00000111328.6|CDK2AP1|RBFOX2|RBFOX2	968	-	5.1614995	1.5014048	-1.0	-1.0
chr12	123365067	123365242	ENSG00000256092.2|AC137767.1|RBFOX2|RBFOX2	940	+	5.290681	1.2251343	-1.0	-1.0
chr12	123657264	123657594	ENSG00000111358.13|GTF2H3|RBFOX2|RBFOX2	994	+	6.0203495	2.1884816	-1.0	-1.0
chr12	123656734	123656894	ENSG00000111358.13|GTF2H3|RBFOX2|RBFOX2	929	+	3.796414	1.1461331	-1.0	-1.0
chr12	123976533	123976758	ENSG00000179195.15|ZNF664|RBFOX2|RBFOX2	996	+	6.482169	2.40579	-1.0	-1.0
chr12	123976535	123976755	ENSG00000178882.14|RFLNA|RBFOX2|RBFOX2	997	+	6.5417843	2.46523	-1.0	-1.0
chr12	123976535	123976755	ENSG00000274874.1|AC068790.8|RBFOX2|RBFOX2	997	+	6.5417843	2.4668512	-1.0	-1.0
chr12	124432977	124433267	ENSG00000196498.13|NCOR2|RBFOX2|RBFOX2	942	-	4.0305276	1.2400236	-1.0	-1.0
chr12	124445416	124445581	ENSG00000196498.13|NCOR2|RBFOX2|RBFOX2	964	-	5.9455442	1.4386694	-1.0	-1.0
chr12	124461682	124461782	ENSG00000196498.13|NCOR2|RBFOX2|RBFOX2	904	-	5.5758324	1.0159367	-1.0	-1.0
chr12	124328129	124328524	ENSG00000196498.13|NCOR2|RBFOX2|RBFOX2	941	-	3.926912	1.2328303	-1.0	-1.0
chr12	124539371	124539486	ENSG00000196498.13|NCOR2|RBFOX2|RBFOX2	958	-	5.5436745	1.373116	-1.0	-1.0
chr12	124330132	124330292	ENSG00000196498.13|NCOR2|RBFOX2|RBFOX2	933	-	5.8297615	1.1743145	-1.0	-1.0
chr12	124368274	124368379	ENSG00000196498.13|NCOR2|RBFOX2|RBFOX2	904	-	5.700449	1.0175124	-1.0	-1.0
chr12	124438181	124438381	ENSG00000196498.13|NCOR2|RBFOX2|RBFOX2	984	-	4.1217976	1.7860953	-1.0	-1.0
chr12	124332189	124332384	ENSG00000196498.13|NCOR2|RBFOX2|RBFOX2	929	-	4.2710648	1.1516244	-1.0	-1.0
chr12	124430787	124430942	ENSG00000196498.13|NCOR2|RBFOX2|RBFOX2	905	-	5.713948	1.021793	-1.0	-1.0
chr12	124376163	124376328	ENSG00000196498.13|NCOR2|RBFOX2|RBFOX2	915	-	3.8119102	1.0705311	-1.0	-1.0
chr12	124331954	124332144	ENSG00000196498.13|NCOR2|RBFOX2|RBFOX2	920	-	5.839226	1.096834	-1.0	-1.0
chr12	124348713	124348893	ENSG00000196498.13|NCOR2|RBFOX2|RBFOX2	905	-	5.766482	1.0202153	-1.0	-1.0
chr12	124427110	124427320	ENSG00000196498.13|NCOR2|RBFOX2|RBFOX2	959	-	4.5702353	1.3920751	-1.0	-1.0
chr12	124392379	124392584	ENSG00000196498.13|NCOR2|RBFOX2|RBFOX2	936	-	5.9559555	1.1905315	-1.0	-1.0
chr12	124365604	124365794	ENSG00000196498.13|NCOR2|RBFOX2|RBFOX2	927	-	3.5442011	1.1348267	-1.0	-1.0
chr12	124334938	124335078	ENSG00000196498.13|NCOR2|RBFOX2|RBFOX2	914	-	5.1775646	1.0632447	-1.0	-1.0
chr12	124805147	124805367	ENSG00000073060.15|SCARB1|RBFOX2|RBFOX2	983	-	5.7858076	1.762069	-1.0	-1.0
chr12	124808532	124808727	ENSG00000073060.15|SCARB1|RBFOX2|RBFOX2	973	-	4.724731	1.567321	-1.0	-1.0
chr12	124844922	124845432	ENSG00000073060.15|SCARB1|RBFOX2|RBFOX2	995	-	6.2007337	2.3314488	-1.0	-1.0
chr12	124855142	124855332	ENSG00000073060.15|SCARB1|RBFOX2|RBFOX2	976	-	6.353314	1.627077	-1.0	-1.0
chr12	124856947	124857172	ENSG00000073060.15|SCARB1|RBFOX2|RBFOX2	956	-	4.334856	1.3571506	-1.0	-1.0
chr12	124857552	124857712	ENSG00000073060.15|SCARB1|RBFOX2|RBFOX2	926	-	4.093741	1.1336925	-1.0	-1.0
chr12	124784042	124784967	ENSG00000073060.15|SCARB1|RBFOX2|RBFOX2	1000	-	4.8848143	3.8413067	-1.0	-1.0
chr12	124783937	124784037	ENSG00000073060.15|SCARB1|RBFOX2|RBFOX2	904	-	3.1462216	1.0189413	-1.0	-1.0
chr12	124830267	124830442	ENSG00000073060.15|SCARB1|RBFOX2|RBFOX2	937	-	4.372826	1.1988809	-1.0	-1.0
chr12	124780856	124781016	ENSG00000073060.15|SCARB1|RBFOX2|RBFOX2	965	-	5.6907134	1.4537777	-1.0	-1.0
chr12	124833562	124833672	ENSG00000073060.15|SCARB1|RBFOX2|RBFOX2	904	-	5.6763206	1.0163597	-1.0	-1.0
chr12	124820387	124820627	ENSG00000073060.15|SCARB1|RBFOX2|RBFOX2	932	-	3.4700727	1.1697983	-1.0	-1.0
chr12	124842667	124842772	ENSG00000073060.15|SCARB1|RBFOX2|RBFOX2	907	-	3.7642744	1.0330712	-1.0	-1.0
chr12	124785872	124786452	ENSG00000073060.15|SCARB1|RBFOX2|RBFOX2	1000	-	4.925299	5.8551445	-1.0	-1.0
chr12	124857387	124857497	ENSG00000073060.15|SCARB1|RBFOX2|RBFOX2	910	-	5.6909485	1.0453182	-1.0	-1.0
chr12	124815909	124816194	ENSG00000073060.15|SCARB1|RBFOX2|RBFOX2	926	-	3.3485894	1.1328051	-1.0	-1.0
chr12	124785022	124785517	ENSG00000073060.15|SCARB1|RBFOX2|RBFOX2	977	-	3.4747052	1.6289638	-1.0	-1.0
chr12	124782887	124783177	ENSG00000073060.15|SCARB1|RBFOX2|RBFOX2	976	-	4.0391126	1.6265253	-1.0	-1.0
chr12	124914363	124914558	ENSG00000150991.14|UBC|RBFOX2|RBFOX2	907	-	3.7116706	1.0322176	-1.0	-1.0
chr12	124971730	124971925	ENSG00000150990.7|DHX37|RBFOX2|RBFOX2	943	-	5.973593	1.2454937	-1.0	-1.0
chr12	124948985	124949140	ENSG00000150990.7|DHX37|RBFOX2|RBFOX2	938	-	4.0445027	1.2057995	-1.0	-1.0
chr12	125120867	125120992	ENSG00000081760.16|AACS|RBFOX2|RBFOX2	906	+	5.7210217	1.0279156	-1.0	-1.0
chr12	125109663	125109803	ENSG00000081760.16|AACS|RBFOX2|RBFOX2	904	+	5.615498	1.0159367	-1.0	-1.0
chr12	125065837	125066032	ENSG00000081760.16|AACS|RBFOX2|RBFOX2	954	+	6.011424	1.3384804	-1.0	-1.0
chr12	130795994	130796114	ENSG00000111450.13|STX2|RBFOX2|RBFOX2	925	-	5.8264093	1.1275561	-1.0	-1.0
chr12	130872403	130872593	ENSG00000132341.11|RAN|RBFOX2|RBFOX2	958	+	3.3280969	1.3734118	-1.0	-1.0
chr12	130872153	130872348	ENSG00000132341.11|RAN|RBFOX2|RBFOX2	930	+	2.8838649	1.1566336	-1.0	-1.0
chr12	131036940	131037165	ENSG00000111452.12|ADGRD1|RBFOX2|RBFOX2	976	+	6.422403	1.616143	-1.0	-1.0
chr12	131037775	131038080	ENSG00000111452.12|ADGRD1|RBFOX2|RBFOX2	975	+	5.7355394	1.5951245	-1.0	-1.0
chr12	131036560	131036860	ENSG00000111452.12|ADGRD1|RBFOX2|RBFOX2	919	+	5.8447094	1.0892142	-1.0	-1.0
chr12	131037550	131037740	ENSG00000111452.12|ADGRD1|RBFOX2|RBFOX2	967	+	6.1588883	1.4769201	-1.0	-1.0
chr12	131037295	131037425	ENSG00000111452.12|ADGRD1|RBFOX2|RBFOX2	902	+	5.5942254	1.0106835	-1.0	-1.0
chr12	131895849	131895969	ENSG00000177169.9|ULK1|RBFOX2|RBFOX2	923	+	5.8009543	1.1156894	-1.0	-1.0
chr12	131912709	131912869	ENSG00000177169.9|ULK1|RBFOX2|RBFOX2	918	+	4.8587427	1.087383	-1.0	-1.0
chr12	131911585	131911735	ENSG00000177169.9|ULK1|RBFOX2|RBFOX2	920	+	5.354204	1.0980147	-1.0	-1.0
chr12	131916591	131916766	ENSG00000177169.9|ULK1|RBFOX2|RBFOX2	910	+	5.76246	1.0451683	-1.0	-1.0
chr12	131918301	131918516	ENSG00000177169.9|ULK1|RBFOX2|RBFOX2	933	+	2.630027	1.1760877	-1.0	-1.0
chr12	131915441	131915541	ENSG00000177169.9|ULK1|RBFOX2|RBFOX2	904	+	5.6903176	1.0159367	-1.0	-1.0
chr12	131902329	131902614	ENSG00000177169.9|ULK1|RBFOX2|RBFOX2	949	+	4.7094564	1.2923653	-1.0	-1.0
chr12	131910304	131910711	ENSG00000177169.9|ULK1|RBFOX2|RBFOX2	990	+	4.1235604	1.9932904	-1.0	-1.0
chr12	131918681	131919191	ENSG00000177169.9|ULK1|RBFOX2|RBFOX2	997	+	6.770998	2.471835	-1.0	-1.0
chr12	131910970	131911205	ENSG00000177169.9|ULK1|RBFOX2|RBFOX2	908	+	5.4525447	1.0347136	-1.0	-1.0
chr12	131917062	131917410	ENSG00000177169.9|ULK1|RBFOX2|RBFOX2	1000	+	5.701231	3.9255168	-1.0	-1.0
chr12	131910106	131910253	ENSG00000177169.9|ULK1|RBFOX2|RBFOX2	929	+	5.9011054	1.1487631	-1.0	-1.0
chr12	131907586	131908496	ENSG00000177169.9|ULK1|RBFOX2|RBFOX2	962	+	3.9945834	1.4205627	-1.0	-1.0
chr12	131905464	131905969	ENSG00000177169.9|ULK1|RBFOX2|RBFOX2	950	+	3.886109	1.3046436	-1.0	-1.0
chr12	131916806	131916906	ENSG00000177169.9|ULK1|RBFOX2|RBFOX2	901	+	5.553585	1.0060987	-1.0	-1.0
chr12	131902679	131902804	ENSG00000177169.9|ULK1|RBFOX2|RBFOX2	959	+	5.14535	1.3854926	-1.0	-1.0
chr12	131909247	131909762	ENSG00000177169.9|ULK1|RBFOX2|RBFOX2	966	+	3.9821203	1.4666984	-1.0	-1.0
chr12	131917554	131918209	ENSG00000177169.9|ULK1|RBFOX2|RBFOX2	963	+	4.077327	1.4368744	-1.0	-1.0
chr12	131912109	131912299	ENSG00000177169.9|ULK1|RBFOX2|RBFOX2	925	+	4.2121005	1.1237819	-1.0	-1.0
chr12	131929359	131929459	ENSG00000177192.13|PUS1|RBFOX2|RBFOX2	904	+	2.6760702	1.015863	-1.0	-1.0
chr12	131929609	131929789	ENSG00000177192.13|PUS1|RBFOX2|RBFOX2	922	+	2.9103353	1.1079108	-1.0	-1.0
chr12	132039286	132039461	ENSG00000183495.13|EP400|RBFOX2|RBFOX2	918	+	5.819363	1.0848135	-1.0	-1.0
chr12	131991214	131991404	ENSG00000183495.13|EP400|RBFOX2|RBFOX2	953	+	5.037472	1.3287104	-1.0	-1.0
chr12	132067526	132068098	ENSG00000183495.13|EP400|RBFOX2|RBFOX2	991	+	6.038001	2.0631928	-1.0	-1.0
chr12	132002482	132002707	ENSG00000183495.13|EP400|RBFOX2|RBFOX2	997	+	7.2782235	2.5787737	-1.0	-1.0
chr12	132069128	132069448	ENSG00000183495.13|EP400|RBFOX2|RBFOX2	952	+	4.496243	1.3173088	-1.0	-1.0
chr12	132068523	132068678	ENSG00000183495.13|EP400|RBFOX2|RBFOX2	905	+	5.3767734	1.0217985	-1.0	-1.0
chr12	132016103	132016233	ENSG00000183495.13|EP400|RBFOX2|RBFOX2	904	+	5.5663605	1.0159367	-1.0	-1.0
chr12	132124720	132124820	ENSG00000185684.13|EP400NL|RBFOX2|RBFOX2	904	+	5.6320963	1.0159367	-1.0	-1.0
chr12	132139328	132139483	ENSG00000185163.9|DDX51|RBFOX2|RBFOX2	907	-	5.7389073	1.0294638	-1.0	-1.0
chr12	132150840	132151000	ENSG00000184967.6|NOC4L|RBFOX2|RBFOX2	957	+	6.149787	1.3697268	-1.0	-1.0
chr12	132148446	132148608	ENSG00000184967.6|NOC4L|RBFOX2|RBFOX2	970	+	6.233243	1.529144	-1.0	-1.0
chr12	132148106	132148266	ENSG00000184967.6|NOC4L|RBFOX2|RBFOX2	985	+	6.559152	1.8383738	-1.0	-1.0
chr12	132560230	132560370	ENSG00000112787.12|FBRSL1|RBFOX2|RBFOX2	929	+	2.963066	1.1498219	-1.0	-1.0
chr12	132572622	132572947	ENSG00000112787.12|FBRSL1|RBFOX2|RBFOX2	972	+	4.8968277	1.5519161	-1.0	-1.0
chr12	132560370	132560760	ENSG00000112787.12|FBRSL1|RBFOX2|RBFOX2	945	+	3.4160278	1.2633476	-1.0	-1.0
chr12	132514077	132514282	ENSG00000112787.12|FBRSL1|RBFOX2|RBFOX2	974	+	6.2962317	1.5914756	-1.0	-1.0
chr12	132527728	132527863	ENSG00000112787.12|FBRSL1|RBFOX2|RBFOX2	903	+	5.5625386	1.0144756	-1.0	-1.0
chr12	132559637	132560046	ENSG00000112787.12|FBRSL1|RBFOX2|RBFOX2	913	+	4.6536303	1.0608367	-1.0	-1.0
chr12	132545683	132545788	ENSG00000112787.12|FBRSL1|RBFOX2|RBFOX2	901	+	5.6192627	1.0060987	-1.0	-1.0
chr12	132564335	132564450	ENSG00000112787.12|FBRSL1|RBFOX2|RBFOX2	905	+	5.7062616	1.0227777	-1.0	-1.0
chr12	132559222	132559322	ENSG00000112787.12|FBRSL1|RBFOX2|RBFOX2	901	+	5.553585	1.0049685	-1.0	-1.0
chr12	132560116	132560221	ENSG00000112787.12|FBRSL1|RBFOX2|RBFOX2	907	+	3.1333075	1.0330796	-1.0	-1.0
chr12	132529873	132530008	ENSG00000112787.12|FBRSL1|RBFOX2|RBFOX2	903	+	3.6987479	1.0153273	-1.0	-1.0
chr12	132573552	132573722	ENSG00000112787.12|FBRSL1|RBFOX2|RBFOX2	945	+	6.003572	1.2625004	-1.0	-1.0
chr12	132510705	132510875	ENSG00000112787.12|FBRSL1|RBFOX2|RBFOX2	911	+	5.752615	1.0516101	-1.0	-1.0
chr12	132550417	132550542	ENSG00000112787.12|FBRSL1|RBFOX2|RBFOX2	913	+	3.9160085	1.0623916	-1.0	-1.0
chr12	132536883	132537013	ENSG00000112787.12|FBRSL1|RBFOX2|RBFOX2	919	+	5.811529	1.0903856	-1.0	-1.0
chr12	132531263	132531563	ENSG00000112787.12|FBRSL1|RBFOX2|RBFOX2	923	+	4.14626	1.1135985	-1.0	-1.0
chr12	132550012	132550372	ENSG00000112787.12|FBRSL1|RBFOX2|RBFOX2	961	+	4.812068	1.4074645	-1.0	-1.0
chr12	132563135	132563655	ENSG00000112787.12|FBRSL1|RBFOX2|RBFOX2	1000	+	7.721074	8.838188	-1.0	-1.0
chr12	132548737	132548877	ENSG00000112787.12|FBRSL1|RBFOX2|RBFOX2	936	+	4.6022816	1.1939973	-1.0	-1.0
chr12	132513812	132513982	ENSG00000112787.12|FBRSL1|RBFOX2|RBFOX2	916	+	5.7834654	1.0756726	-1.0	-1.0
chr12	132558582	132558692	ENSG00000112787.12|FBRSL1|RBFOX2|RBFOX2	908	+	5.7328353	1.0363789	-1.0	-1.0
chr12	132548977	132549232	ENSG00000112787.12|FBRSL1|RBFOX2|RBFOX2	918	+	3.6820545	1.0875275	-1.0	-1.0
chr12	132530713	132530888	ENSG00000112787.12|FBRSL1|RBFOX2|RBFOX2	910	+	3.5035572	1.0445874	-1.0	-1.0
chr12	132567175	132567305	ENSG00000112787.12|FBRSL1|RBFOX2|RBFOX2	902	+	5.5935817	1.0093384	-1.0	-1.0
chr12	132565825	132566005	ENSG00000112787.12|FBRSL1|RBFOX2|RBFOX2	935	+	5.8781657	1.1870093	-1.0	-1.0
chr12	132535588	132535708	ENSG00000112787.12|FBRSL1|RBFOX2|RBFOX2	914	+	3.321042	1.0674553	-1.0	-1.0
chr12	132555042	132555142	ENSG00000112787.12|FBRSL1|RBFOX2|RBFOX2	904	+	5.6363196	1.0159367	-1.0	-1.0
chr12	132513647	132513812	ENSG00000112787.12|FBRSL1|RBFOX2|RBFOX2	912	+	4.5796056	1.0550345	-1.0	-1.0
chr12	132546198	132546298	ENSG00000112787.12|FBRSL1|RBFOX2|RBFOX2	920	+	5.9125805	1.0978179	-1.0	-1.0
chr12	132563705	132564185	ENSG00000112787.12|FBRSL1|RBFOX2|RBFOX2	969	+	4.81045	1.5027755	-1.0	-1.0
chr12	132560770	132563105	ENSG00000112787.12|FBRSL1|RBFOX2|RBFOX2	996	+	5.385758	2.3651807	-1.0	-1.0
chr12	132528503	132528693	ENSG00000112787.12|FBRSL1|RBFOX2|RBFOX2	956	+	6.0321345	1.360693	-1.0	-1.0
chr12	132548282	132548382	ENSG00000112787.12|FBRSL1|RBFOX2|RBFOX2	902	+	5.682071	1.0083599	-1.0	-1.0
chr12	132551482	132551582	ENSG00000112787.12|FBRSL1|RBFOX2|RBFOX2	904	+	5.6320963	1.0159367	-1.0	-1.0
chr12	132565025	132565190	ENSG00000112787.12|FBRSL1|RBFOX2|RBFOX2	937	+	3.910557	1.198077	-1.0	-1.0
chr12	132573742	132573897	ENSG00000112787.12|FBRSL1|RBFOX2|RBFOX2	904	+	5.6424656	1.0180805	-1.0	-1.0
chr12	132551478	132551578	ENSG00000280287.1|AC131212.3|RBFOX2|RBFOX2	904	+	5.5669947	1.0159367	-1.0	-1.0
chr12	132565825	132566005	ENSG00000279700.1|AC131212.2|RBFOX2|RBFOX2	935	+	5.8781657	1.1864545	-1.0	-1.0
chr12	132565070	132565190	ENSG00000279700.1|AC131212.2|RBFOX2|RBFOX2	922	+	3.8660517	1.1074563	-1.0	-1.0
chr12	132632047	132632172	ENSG00000177084.16|POLE|RBFOX2|RBFOX2	901	-	5.6192627	1.0063158	-1.0	-1.0
chr12	132665047	132665267	ENSG00000177084.16|POLE|RBFOX2|RBFOX2	978	-	6.4766355	1.6623375	-1.0	-1.0
chr12	132664862	132664962	ENSG00000177084.16|POLE|RBFOX2|RBFOX2	904	-	5.580256	1.0159367	-1.0	-1.0
chr12	132625497	132625727	ENSG00000177084.16|POLE|RBFOX2|RBFOX2	994	-	6.9638543	2.2219596	-1.0	-1.0
chr12	132719166	132719541	ENSG00000247077.6|PGAM5|RBFOX2|RBFOX2	982	+	4.9497094	1.7415408	-1.0	-1.0
chr12	132720101	132720216	ENSG00000247077.6|PGAM5|RBFOX2|RBFOX2	904	+	5.5886235	1.0159367	-1.0	-1.0
chr12	132718120	132718761	ENSG00000247077.6|PGAM5|RBFOX2|RBFOX2	1000	+	7.6956735	3.7073565	-1.0	-1.0
chr12	132719541	132719871	ENSG00000247077.6|PGAM5|RBFOX2|RBFOX2	976	+	4.485836	1.6173322	-1.0	-1.0
chr12	132717281	132717438	ENSG00000247077.6|PGAM5|RBFOX2|RBFOX2	962	+	6.130426	1.4233644	-1.0	-1.0
chr12	132718761	132719161	ENSG00000247077.6|PGAM5|RBFOX2|RBFOX2	990	+	5.939292	2.0162785	-1.0	-1.0
chr12	132734266	132734384	ENSG00000176915.14|ANKLE2|RBFOX2|RBFOX2	938	-	5.8980584	1.2043737	-1.0	-1.0
chr12	132828636	132828831	ENSG00000090615.14|GOLGA3|RBFOX2|RBFOX2	953	-	2.8782866	1.3262389	-1.0	-1.0
chr12	132792563	132792713	ENSG00000090615.14|GOLGA3|RBFOX2|RBFOX2	937	-	5.5052986	1.2020787	-1.0	-1.0
chr12	132784662	132784977	ENSG00000090615.14|GOLGA3|RBFOX2|RBFOX2	933	-	5.885708	1.1754999	-1.0	-1.0
chr12	132828371	132828536	ENSG00000090615.14|GOLGA3|RBFOX2|RBFOX2	916	-	3.8881247	1.0765405	-1.0	-1.0
chr12	132788047	132788232	ENSG00000090615.14|GOLGA3|RBFOX2|RBFOX2	918	-	4.3867655	1.0882109	-1.0	-1.0
chr12	132788637	132789026	ENSG00000090615.14|GOLGA3|RBFOX2|RBFOX2	988	-	6.605572	1.9139065	-1.0	-1.0
chr12	132779635	132780340	ENSG00000090615.14|GOLGA3|RBFOX2|RBFOX2	994	-	5.9521856	2.249427	-1.0	-1.0
chr12	132848489	132848589	ENSG00000072609.17|CHFR|RBFOX2|RBFOX2	903	-	5.558091	1.0126802	-1.0	-1.0
chr12	132828636	132828831	ENSG00000072609.17|CHFR|RBFOX2|RBFOX2	953	-	2.8782866	1.323916	-1.0	-1.0
chr12	132955867	132956097	ENSG00000072609.17|CHFR|RBFOX2|RBFOX2	946	-	5.9631715	1.2682852	-1.0	-1.0
chr12	132868915	132869115	ENSG00000072609.17|CHFR|RBFOX2|RBFOX2	951	-	4.1146874	1.3139827	-1.0	-1.0
chr12	132828371	132828536	ENSG00000072609.17|CHFR|RBFOX2|RBFOX2	916	-	3.8881247	1.0760399	-1.0	-1.0
chr12	132955870	132956095	ENSG00000196458.10|ZNF605|RBFOX2|RBFOX2	948	-	5.984514	1.2857144	-1.0	-1.0
chr12	133025380	133025520	ENSG00000198393.7|ZNF26|RBFOX2|RBFOX2	914	+	5.9289346	1.0665637	-1.0	-1.0
chr12	133037839	133037949	ENSG00000198040.10|ZNF84|RBFOX2|RBFOX2	919	+	5.848179	1.0910486	-1.0	-1.0
chr12	133037579	133037774	ENSG00000198040.10|ZNF84|RBFOX2|RBFOX2	948	+	3.175069	1.2881209	-1.0	-1.0
chr12	133129889	133129994	ENSG00000214029.4|ZNF891|RBFOX2|RBFOX2	904	-	5.571416	1.0159367	-1.0	-1.0
chr13	20043608	20043793	ENSG00000121741.16|ZMYM2|RBFOX2|RBFOX2	913	+	4.350792	1.0610613	-1.0	-1.0
chr13	20043423	20043553	ENSG00000121741.16|ZMYM2|RBFOX2|RBFOX2	911	+	5.7550387	1.0482066	-1.0	-1.0
chr13	20475179	20475354	ENSG00000165475.13|CRYL1|RBFOX2|RBFOX2	935	-	5.587514	1.1889348	-1.0	-1.0
chr13	20768792	20768897	ENSG00000150456.10|EEF1AKMT1|RBFOX2|RBFOX2	904	-	5.634924	1.0169642	-1.0	-1.0
chr13	21041814	21042009	ENSG00000150457.8|LATS2|RBFOX2|RBFOX2	968	-	4.3827	1.492576	-1.0	-1.0
chr13	23586720	23586865	ENSG00000127863.15|TNFRSF19|RBFOX2|RBFOX2	903	+	5.624117	1.0149134	-1.0	-1.0
chr13	23577833	23578038	ENSG00000127863.15|TNFRSF19|RBFOX2|RBFOX2	983	+	5.181234	1.7583513	-1.0	-1.0
chr13	24474830	24474995	ENSG00000102699.5|PARP4|RBFOX2|RBFOX2	920	-	5.8346252	1.0984132	-1.0	-1.0
chr13	24891575	24892085	ENSG00000151849.14|CENPJ|RBFOX2|RBFOX2	965	-	5.535852	1.4529735	-1.0	-1.0
chr13	27425905	27426100	ENSG00000122034.14|GTF3A|RBFOX2|RBFOX2	955	+	4.3513436	1.3511925	-1.0	-1.0
chr13	29543762	29544172	ENSG00000139514.12|SLC7A1|RBFOX2|RBFOX2	995	-	5.918368	2.2988117	-1.0	-1.0
chr13	29515393	29515588	ENSG00000139514.12|SLC7A1|RBFOX2|RBFOX2	988	-	6.027093	1.9346673	-1.0	-1.0
chr13	29583145	29583295	ENSG00000139514.12|SLC7A1|RBFOX2|RBFOX2	957	-	4.66326	1.3630543	-1.0	-1.0
chr13	32136158	32136283	ENSG00000073910.20|FRY|RBFOX2|RBFOX2	904	+	5.643152	1.0161482	-1.0	-1.0
chr13	32535607	32535707	ENSG00000244754.8|N4BP2L2|RBFOX2|RBFOX2	922	-	3.2557743	1.1076987	-1.0	-1.0
chr13	33185712	33185872	ENSG00000133121.20|STARD13|RBFOX2|RBFOX2	936	-	3.5984979	1.1963589	-1.0	-1.0
chr13	33634612	33634807	ENSG00000230490.2|AL139383.1|RBFOX2|RBFOX2	973	-	6.3021836	1.5696285	-1.0	-1.0
chr13	40616644	40616834	ENSG00000150907.7|FOXO1|RBFOX2|RBFOX2	932	-	3.7578123	1.1686205	-1.0	-1.0
chr13	40577054	40577249	ENSG00000150907.7|FOXO1|RBFOX2|RBFOX2	972	-	6.2721186	1.5455368	-1.0	-1.0
chr13	40635779	40635974	ENSG00000150907.7|FOXO1|RBFOX2|RBFOX2	960	-	3.636292	1.3968248	-1.0	-1.0
chr13	43058269	43058664	ENSG00000120675.5|DNAJC15|RBFOX2|RBFOX2	977	+	6.1632485	1.6389074	-1.0	-1.0
chr13	43058869	43058979	ENSG00000120675.5|DNAJC15|RBFOX2|RBFOX2	904	+	5.580256	1.0159367	-1.0	-1.0
chr13	45340829	45341059	ENSG00000133112.16|TPT1|RBFOX2|RBFOX2	952	-	3.2800176	1.3192579	-1.0	-1.0
chr13	45372767	45372867	ENSG00000170919.15|TPT1-AS1|RBFOX2|RBFOX2	933	+	5.977587	1.1752864	-1.0	-1.0
chr13	45372412	45372512	ENSG00000170919.15|TPT1-AS1|RBFOX2|RBFOX2	904	+	5.571416	1.0159367	-1.0	-1.0
chr13	45519304	45519479	ENSG00000136152.14|COG3|RBFOX2|RBFOX2	909	+	3.7831423	1.0433203	-1.0	-1.0
chr13	45976073	45976173	ENSG00000123200.16|ZC3H13|RBFOX2|RBFOX2	904	-	5.6943865	1.0159367	-1.0	-1.0
chr13	46553703	46553868	ENSG00000136141.14|LRCH1|RBFOX2|RBFOX2	930	+	3.6816428	1.1558291	-1.0	-1.0
chr13	49545878	49546098	ENSG00000136144.11|RCBTB1|RBFOX2|RBFOX2	993	-	4.627647	2.142801	-1.0	-1.0
chr13	50081992	50082262	ENSG00000231607.10|DLEU2|RBFOX2|RBFOX2	957	-	6.091562	1.3635517	-1.0	-1.0
chr13	50081698	50081822	ENSG00000231607.10|DLEU2|RBFOX2|RBFOX2	906	-	3.7527022	1.0266619	-1.0	-1.0
chr13	50124502	50124652	ENSG00000231607.10|DLEU2|RBFOX2|RBFOX2	907	-	5.700667	1.0331159	-1.0	-1.0
chr13	50411497	50411662	ENSG00000176124.11|DLEU1|RBFOX2|RBFOX2	903	+	2.7997096	1.0121641	-1.0	-1.0
chr13	50468078	50468263	ENSG00000176124.11|DLEU1|RBFOX2|RBFOX2	954	+	4.1717877	1.3365805	-1.0	-1.0
chr13	50613841	50614036	ENSG00000176124.11|DLEU1|RBFOX2|RBFOX2	964	+	5.5673943	1.4436746	-1.0	-1.0
chr13	50341664	50341804	ENSG00000176124.11|DLEU1|RBFOX2|RBFOX2	904	+	5.571804	1.0159367	-1.0	-1.0
chr13	50527990	50528210	ENSG00000176124.11|DLEU1|RBFOX2|RBFOX2	938	+	4.188115	1.2104203	-1.0	-1.0
chr13	50360539	50360734	ENSG00000176124.11|DLEU1|RBFOX2|RBFOX2	985	+	4.9756393	1.8206927	-1.0	-1.0
chr13	50636764	50636864	ENSG00000176124.11|DLEU1|RBFOX2|RBFOX2	904	+	5.584699	1.015863	-1.0	-1.0
chr13	50360164	50360384	ENSG00000176124.11|DLEU1|RBFOX2|RBFOX2	947	+	6.0188246	1.273055	-1.0	-1.0
chr13	51452949	51453059	ENSG00000102786.14|INTS6|RBFOX2|RBFOX2	904	-	5.6320963	1.0159367	-1.0	-1.0
chr13	51452664	51452939	ENSG00000102786.14|INTS6|RBFOX2|RBFOX2	971	-	3.2656534	1.545021	-1.0	-1.0
chr13	51452332	51452414	ENSG00000102786.14|INTS6|RBFOX2|RBFOX2	971	-	3.3793056	1.5444478	-1.0	-1.0
chr13	51452057	51452327	ENSG00000102786.14|INTS6|RBFOX2|RBFOX2	997	-	5.0977726	2.5493946	-1.0	-1.0
chr13	51627916	51628071	ENSG00000139668.8|WDFY2|RBFOX2|RBFOX2	934	+	4.2931166	1.1799889	-1.0	-1.0
chr13	51754543	51754698	ENSG00000139668.8|WDFY2|RBFOX2|RBFOX2	968	+	6.3913436	1.4974428	-1.0	-1.0
chr13	51628231	51628351	ENSG00000139668.8|WDFY2|RBFOX2|RBFOX2	904	+	5.6579065	1.0160488	-1.0	-1.0
chr13	51760764	51760864	ENSG00000139668.8|WDFY2|RBFOX2|RBFOX2	914	+	3.8326304	1.0674098	-1.0	-1.0
chr13	51628371	51628501	ENSG00000139668.8|WDFY2|RBFOX2|RBFOX2	906	+	5.6737623	1.0268265	-1.0	-1.0
chr13	51950879	51951039	ENSG00000123191.14|ATP7B|RBFOX2|RBFOX2	918	-	5.7812476	1.083939	-1.0	-1.0
chr13	51954204	51954304	ENSG00000123191.14|ATP7B|RBFOX2|RBFOX2	904	-	5.5669947	1.0159367	-1.0	-1.0
chr13	75402967	75403172	ENSG00000136111.12|TBC1D4|RBFOX2|RBFOX2	968	-	3.5372915	1.4949956	-1.0	-1.0
chr13	75457897	75457997	ENSG00000136111.12|TBC1D4|RBFOX2|RBFOX2	903	-	3.6809404	1.0122377	-1.0	-1.0
chr13	75455152	75455307	ENSG00000136111.12|TBC1D4|RBFOX2|RBFOX2	915	-	3.1039195	1.0687429	-1.0	-1.0
chr13	75335231	75335346	ENSG00000136111.12|TBC1D4|RBFOX2|RBFOX2	909	-	2.908242	1.0419914	-1.0	-1.0
chr13	75334966	75335111	ENSG00000136111.12|TBC1D4|RBFOX2|RBFOX2	941	-	3.144865	1.2278919	-1.0	-1.0
chr13	75481102	75481262	ENSG00000136111.12|TBC1D4|RBFOX2|RBFOX2	946	-	4.538474	1.2641641	-1.0	-1.0
chr13	75381662	75381767	ENSG00000136111.12|TBC1D4|RBFOX2|RBFOX2	912	-	5.7359543	1.0535595	-1.0	-1.0
chr13	75811543	75811693	ENSG00000136153.19|LMO7|RBFOX2|RBFOX2	923	+	5.921866	1.113693	-1.0	-1.0
chr13	75809183	75809383	ENSG00000136153.19|LMO7|RBFOX2|RBFOX2	985	+	5.2859426	1.829604	-1.0	-1.0
chr13	75836632	75836742	ENSG00000136153.19|LMO7|RBFOX2|RBFOX2	903	+	5.786564	1.0143065	-1.0	-1.0
chr13	75855368	75855518	ENSG00000136153.19|LMO7|RBFOX2|RBFOX2	988	+	6.684703	1.9288158	-1.0	-1.0
chr13	75834387	75834497	ENSG00000136153.19|LMO7|RBFOX2|RBFOX2	904	+	5.580256	1.0159367	-1.0	-1.0
chr13	77026261	77026436	ENSG00000005812.10|FBXL3|RBFOX2|RBFOX2	911	-	3.9742074	1.0486233	-1.0	-1.0
chr13	77026626	77026811	ENSG00000005812.10|FBXL3|RBFOX2|RBFOX2	929	-	4.1628966	1.1485574	-1.0	-1.0
chr13	78602906	78603016	ENSG00000152192.7|POU4F1|RBFOX2|RBFOX2	920	-	5.7887406	1.0943607	-1.0	-1.0
chr13	78603026	78603203	ENSG00000152192.7|POU4F1|RBFOX2|RBFOX2	979	-	4.586325	1.6861937	-1.0	-1.0
chr13	79382632	79382742	ENSG00000139746.15|RBM26|RBFOX2|RBFOX2	901	-	5.7932935	1.0052263	-1.0	-1.0
chr13	79376231	79376416	ENSG00000139746.15|RBM26|RBFOX2|RBFOX2	948	-	5.959759	1.2875823	-1.0	-1.0
chr13	79352719	79352874	ENSG00000139746.15|RBM26|RBFOX2|RBFOX2	903	-	5.6044145	1.014538	-1.0	-1.0
chr13	91348494	91349124	ENSG00000215417.12|MIR17HG|RBFOX2|RBFOX2	943	+	4.335134	1.2459753	-1.0	-1.0
chr13	91348024	91348124	ENSG00000215417.12|MIR17HG|RBFOX2|RBFOX2	927	+	5.964007	1.1390067	-1.0	-1.0
chr13	93355636	93355826	ENSG00000183098.10|GPC6|RBFOX2|RBFOX2	911	+	4.5125327	1.0498717	-1.0	-1.0
chr13	94062884	94063084	ENSG00000183098.10|GPC6|RBFOX2|RBFOX2	979	+	6.3820677	1.6678525	-1.0	-1.0
chr13	93355866	93355996	ENSG00000183098.10|GPC6|RBFOX2|RBFOX2	923	+	5.8804846	1.114822	-1.0	-1.0
chr13	94123619	94123809	ENSG00000183098.10|GPC6|RBFOX2|RBFOX2	954	+	6.0582433	1.3399061	-1.0	-1.0
chr13	95982461	95982591	ENSG00000102595.19|UGGT2|RBFOX2|RBFOX2	901	-	5.57235	1.0056092	-1.0	-1.0
chr13	97356687	97356795	ENSG00000139793.18|MBNL2|RBFOX2|RBFOX2	911	+	5.749529	1.0499154	-1.0	-1.0
chr13	97338710	97338840	ENSG00000139793.18|MBNL2|RBFOX2|RBFOX2	907	+	3.074766	1.0314765	-1.0	-1.0
chr13	97280779	97280904	ENSG00000139793.18|MBNL2|RBFOX2|RBFOX2	906	+	5.7676663	1.0267429	-1.0	-1.0
chr13	97365020	97365130	ENSG00000139793.18|MBNL2|RBFOX2|RBFOX2	966	+	6.216131	1.4706439	-1.0	-1.0
chr13	97280604	97280724	ENSG00000139793.18|MBNL2|RBFOX2|RBFOX2	902	+	2.770474	1.0074093	-1.0	-1.0
chr13	97357259	97357364	ENSG00000139793.18|MBNL2|RBFOX2|RBFOX2	904	+	5.8180103	1.0184306	-1.0	-1.0
chr13	97236276	97236486	ENSG00000139793.18|MBNL2|RBFOX2|RBFOX2	992	+	6.478334	2.0993652	-1.0	-1.0
chr13	97367133	97367278	ENSG00000139793.18|MBNL2|RBFOX2|RBFOX2	904	+	5.579096	1.0159367	-1.0	-1.0
chr13	97365135	97365171	ENSG00000139793.18|MBNL2|RBFOX2|RBFOX2	996	+	7.1116233	2.3834345	-1.0	-1.0
chr13	98407046	98407251	ENSG00000152767.16|FARP1|RBFOX2|RBFOX2	963	+	3.4032774	1.4300057	-1.0	-1.0
chr13	98403136	98403876	ENSG00000152767.16|FARP1|RBFOX2|RBFOX2	998	+	4.755001	2.6774707	-1.0	-1.0
chr13	98416879	98417069	ENSG00000152767.16|FARP1|RBFOX2|RBFOX2	930	+	4.569552	1.1521375	-1.0	-1.0
chr13	98320044	98320174	ENSG00000152767.16|FARP1|RBFOX2|RBFOX2	905	+	5.6722536	1.0201942	-1.0	-1.0
chr13	98279529	98280629	ENSG00000152767.16|FARP1|RBFOX2|RBFOX2	996	+	4.8480215	2.4172802	-1.0	-1.0
chr13	98259629	98259824	ENSG00000152767.16|FARP1|RBFOX2|RBFOX2	968	+	4.235989	1.4963312	-1.0	-1.0
chr13	98177233	98177343	ENSG00000152767.16|FARP1|RBFOX2|RBFOX2	951	+	5.302097	1.3128774	-1.0	-1.0
chr13	98213508	98213613	ENSG00000152767.16|FARP1|RBFOX2|RBFOX2	905	+	3.7313282	1.0234013	-1.0	-1.0
chr13	98277614	98277734	ENSG00000152767.16|FARP1|RBFOX2|RBFOX2	905	+	5.62776	1.0227544	-1.0	-1.0
chr13	98402861	98403111	ENSG00000152767.16|FARP1|RBFOX2|RBFOX2	955	+	4.5788865	1.349943	-1.0	-1.0
chr13	98276004	98276184	ENSG00000152767.16|FARP1|RBFOX2|RBFOX2	930	+	4.3694463	1.1555476	-1.0	-1.0
chr13	98399991	98400096	ENSG00000152767.16|FARP1|RBFOX2|RBFOX2	904	+	3.6869252	1.0159367	-1.0	-1.0
chr13	98213828	98214083	ENSG00000152767.16|FARP1|RBFOX2|RBFOX2	993	+	4.2243996	2.1598108	-1.0	-1.0
chr13	98179959	98180154	ENSG00000152767.16|FARP1|RBFOX2|RBFOX2	957	+	3.8192968	1.3630651	-1.0	-1.0
chr13	98431797	98431987	ENSG00000152767.16|FARP1|RBFOX2|RBFOX2	944	+	5.0542884	1.2556043	-1.0	-1.0
chr13	98462307	98463032	ENSG00000102572.14|STK24|RBFOX2|RBFOX2	967	-	5.0156856	1.4801672	-1.0	-1.0
chr13	98567133	98567453	ENSG00000102572.14|STK24|RBFOX2|RBFOX2	962	-	5.664745	1.4193841	-1.0	-1.0
chr13	98463377	98463690	ENSG00000102572.14|STK24|RBFOX2|RBFOX2	969	-	5.220198	1.5029861	-1.0	-1.0
chr13	98475053	98475218	ENSG00000102572.14|STK24|RBFOX2|RBFOX2	903	-	5.622312	1.0137213	-1.0	-1.0
chr13	98463077	98463317	ENSG00000102572.14|STK24|RBFOX2|RBFOX2	997	-	5.2145677	2.512287	-1.0	-1.0
chr13	98461967	98462277	ENSG00000102572.14|STK24|RBFOX2|RBFOX2	983	-	6.1948123	1.7615817	-1.0	-1.0
chr13	98529038	98529398	ENSG00000102572.14|STK24|RBFOX2|RBFOX2	949	-	5.1279063	1.2892058	-1.0	-1.0
chr13	99280224	99280374	ENSG00000134882.15|UBAC2|RBFOX2|RBFOX2	908	+	5.828776	1.0350707	-1.0	-1.0
chr13	99317674	99317869	ENSG00000134882.15|UBAC2|RBFOX2|RBFOX2	979	+	6.4292526	1.6870033	-1.0	-1.0
chr13	99203667	99203852	ENSG00000134882.15|UBAC2|RBFOX2|RBFOX2	936	+	3.4979937	1.1921136	-1.0	-1.0
chr13	99666267	99666462	ENSG00000125246.15|CLYBL|RBFOX2|RBFOX2	905	+	2.950757	1.0228134	-1.0	-1.0
chr13	100274856	100275261	ENSG00000175198.15|PCCA|RBFOX2|RBFOX2	965	+	5.5204425	1.4511858	-1.0	-1.0
chr13	100537405	100537595	ENSG00000224356.5|AL356966.1|RBFOX2|RBFOX2	906	-	5.6905355	1.0282203	-1.0	-1.0
chr13	100537407	100537597	ENSG00000134864.10|GGACT|RBFOX2|RBFOX2	907	-	5.678899	1.0293443	-1.0	-1.0
chr13	102800196	102800386	ENSG00000134897.13|BIVM|RBFOX2|RBFOX2	954	+	4.1811666	1.3409864	-1.0	-1.0
chr13	102800196	102800386	ENSG00000270181.2|BIVM-ERCC5|RBFOX2|RBFOX2	954	+	4.1811666	1.3393084	-1.0	-1.0
chr13	110559097	110559262	ENSG00000139832.4|RAB20|RBFOX2|RBFOX2	939	-	4.575215	1.2151867	-1.0	-1.0
chr13	110652157	110652262	ENSG00000134905.16|CARS2|RBFOX2|RBFOX2	904	-	5.6984324	1.0175986	-1.0	-1.0
chr13	110705680	110705797	ENSG00000134905.16|CARS2|RBFOX2|RBFOX2	940	-	4.0351415	1.2216337	-1.0	-1.0
chr13	110661752	110662812	ENSG00000134905.16|CARS2|RBFOX2|RBFOX2	1000	-	7.6324654	7.625241	-1.0	-1.0
chr13	110659147	110659272	ENSG00000134905.16|CARS2|RBFOX2|RBFOX2	909	-	5.7337613	1.038716	-1.0	-1.0
chr13	110663050	110663445	ENSG00000134905.16|CARS2|RBFOX2|RBFOX2	990	-	6.0825152	2.0087614	-1.0	-1.0
chr13	110662837	110663050	ENSG00000134905.16|CARS2|RBFOX2|RBFOX2	979	-	4.850364	1.6809002	-1.0	-1.0
chr13	110653437	110653552	ENSG00000134905.16|CARS2|RBFOX2|RBFOX2	904	-	5.5758324	1.0159367	-1.0	-1.0
chr13	110900393	110900518	ENSG00000088448.14|ANKRD10|RBFOX2|RBFOX2	921	-	4.0247836	1.1003882	-1.0	-1.0
chr13	110880752	110880927	ENSG00000088448.14|ANKRD10|RBFOX2|RBFOX2	950	-	4.358795	1.3017151	-1.0	-1.0
chr13	111203827	111203937	ENSG00000102606.17|ARHGEF7|RBFOX2|RBFOX2	904	+	5.5669947	1.0159367	-1.0	-1.0
chr13	111206273	111206383	ENSG00000102606.17|ARHGEF7|RBFOX2|RBFOX2	915	+	3.82677	1.0714055	-1.0	-1.0
chr13	111320062	111320172	ENSG00000153495.10|TEX29|RBFOX2|RBFOX2	903	+	3.74562	1.014013	-1.0	-1.0
chr13	112552681	112553386	ENSG00000126216.13|TUBGCP3|RBFOX2|RBFOX2	970	-	5.41631	1.5285707	-1.0	-1.0
chr13	112515434	112515629	ENSG00000126216.13|TUBGCP3|RBFOX2|RBFOX2	966	-	6.2080193	1.4676527	-1.0	-1.0
chr13	112700446	112700571	ENSG00000068650.18|ATP11A|RBFOX2|RBFOX2	903	+	5.558091	1.012931	-1.0	-1.0
chr13	112723755	112723920	ENSG00000068650.18|ATP11A|RBFOX2|RBFOX2	958	+	5.4263525	1.3770235	-1.0	-1.0
chr13	112884706	112884806	ENSG00000068650.18|ATP11A|RBFOX2|RBFOX2	917	+	3.2722108	1.0799745	-1.0	-1.0
chr13	112727770	112728160	ENSG00000068650.18|ATP11A|RBFOX2|RBFOX2	960	+	4.9325633	1.3940222	-1.0	-1.0
chr13	112724125	112726730	ENSG00000068650.18|ATP11A|RBFOX2|RBFOX2	1000	+	4.6782603	4.128021	-1.0	-1.0
chr13	112877909	112878024	ENSG00000068650.18|ATP11A|RBFOX2|RBFOX2	905	+	2.9941952	1.0205481	-1.0	-1.0
chr13	112723940	112724045	ENSG00000068650.18|ATP11A|RBFOX2|RBFOX2	903	+	5.5603237	1.0149012	-1.0	-1.0
chr13	112728445	112728545	ENSG00000068650.18|ATP11A|RBFOX2|RBFOX2	927	+	3.9550486	1.1361687	-1.0	-1.0
chr13	112727500	112727615	ENSG00000068650.18|ATP11A|RBFOX2|RBFOX2	909	+	4.041898	1.0430814	-1.0	-1.0
chr13	112847424	112847569	ENSG00000068650.18|ATP11A|RBFOX2|RBFOX2	904	+	5.5922775	1.0160772	-1.0	-1.0
chr13	112771070	112771245	ENSG00000068650.18|ATP11A|RBFOX2|RBFOX2	954	+	5.6831937	1.3417449	-1.0	-1.0
chr13	112858482	112858632	ENSG00000068650.18|ATP11A|RBFOX2|RBFOX2	905	+	3.4150252	1.0204583	-1.0	-1.0
chr13	112693210	112693625	ENSG00000068650.18|ATP11A|RBFOX2|RBFOX2	989	+	4.6047254	1.9474387	-1.0	-1.0
chr13	113093800	113093945	ENSG00000126217.20|MCF2L|RBFOX2|RBFOX2	920	+	3.3531451	1.097635	-1.0	-1.0
chr13	113085818	113085973	ENSG00000126217.20|MCF2L|RBFOX2|RBFOX2	906	+	5.7374334	1.0255976	-1.0	-1.0
chr13	113095986	113096091	ENSG00000126217.20|MCF2L|RBFOX2|RBFOX2	904	+	5.5669947	1.0159367	-1.0	-1.0
chr13	113093685	113093795	ENSG00000126217.20|MCF2L|RBFOX2|RBFOX2	962	+	6.044812	1.4157273	-1.0	-1.0
chr13	112907081	112907261	ENSG00000126217.20|MCF2L|RBFOX2|RBFOX2	921	+	5.8462048	1.1002302	-1.0	-1.0
chr13	112902391	112902606	ENSG00000126217.20|MCF2L|RBFOX2|RBFOX2	995	+	5.532932	2.2633739	-1.0	-1.0
chr13	113045335	113045525	ENSG00000126217.20|MCF2L|RBFOX2|RBFOX2	929	+	4.666933	1.1503876	-1.0	-1.0
chr13	113046230	113046410	ENSG00000126217.20|MCF2L|RBFOX2|RBFOX2	920	+	5.8587036	1.097769	-1.0	-1.0
chr13	113095316	113095601	ENSG00000126217.20|MCF2L|RBFOX2|RBFOX2	949	+	4.8286	1.2886307	-1.0	-1.0
chr13	113087999	113088234	ENSG00000126217.20|MCF2L|RBFOX2|RBFOX2	936	+	4.6680517	1.1940168	-1.0	-1.0
chr13	113108355	113108600	ENSG00000057593.13|F7|RBFOX2|RBFOX2	912	+	4.2145724	1.0565523	-1.0	-1.0
chr13	113106844	113106910	ENSG00000057593.13|F7|RBFOX2|RBFOX2	1000	+	5.461692	3.9667804	-1.0	-1.0
chr13	113105905	113106844	ENSG00000057593.13|F7|RBFOX2|RBFOX2	1000	+	8.052112	8.921776	-1.0	-1.0
chr13	113108135	113108335	ENSG00000057593.13|F7|RBFOX2|RBFOX2	916	+	5.817783	1.0750686	-1.0	-1.0
chr13	113108605	113108830	ENSG00000057593.13|F7|RBFOX2|RBFOX2	991	+	5.1797023	2.0376563	-1.0	-1.0
chr13	113110339	113110814	ENSG00000057593.13|F7|RBFOX2|RBFOX2	997	+	4.1332865	2.5781257	-1.0	-1.0
chr13	113105787	113105905	ENSG00000057593.13|F7|RBFOX2|RBFOX2	1000	+	5.3336825	3.7138278	-1.0	-1.0
chr13	113106910	113107295	ENSG00000057593.13|F7|RBFOX2|RBFOX2	1000	+	5.9242787	3.7266753	-1.0	-1.0
chr13	113107700	113107955	ENSG00000057593.13|F7|RBFOX2|RBFOX2	967	+	3.83218	1.4789375	-1.0	-1.0
chr13	113109055	113110339	ENSG00000057593.13|F7|RBFOX2|RBFOX2	995	+	3.8723776	2.3034282	-1.0	-1.0
chr13	113110945	113111115	ENSG00000057593.13|F7|RBFOX2|RBFOX2	971	+	5.831928	1.5400083	-1.0	-1.0
chr13	113147193	113147333	ENSG00000126218.11|F10|RBFOX2|RBFOX2	903	+	5.564867	1.0128157	-1.0	-1.0
chr13	113203198	113203343	ENSG00000126226.21|PCID2|RBFOX2|RBFOX2	904	-	5.595205	1.0159367	-1.0	-1.0
chr13	113227212	113227407	ENSG00000139842.14|CUL4A|RBFOX2|RBFOX2	964	+	3.4849107	1.4467545	-1.0	-1.0
chr13	113214978	113215078	ENSG00000139842.14|CUL4A|RBFOX2|RBFOX2	904	+	5.571416	1.0159367	-1.0	-1.0
chr13	113231342	113231537	ENSG00000139842.14|CUL4A|RBFOX2|RBFOX2	984	+	5.0010786	1.8003192	-1.0	-1.0
chr13	113231167	113231282	ENSG00000139842.14|CUL4A|RBFOX2|RBFOX2	919	+	2.83385	1.0925243	-1.0	-1.0
chr13	113213168	113213353	ENSG00000139842.14|CUL4A|RBFOX2|RBFOX2	946	+	5.9761605	1.2646877	-1.0	-1.0
chr13	113209438	113209538	ENSG00000139842.14|CUL4A|RBFOX2|RBFOX2	919	+	3.2475438	1.0900761	-1.0	-1.0
chr13	113209118	113209288	ENSG00000139842.14|CUL4A|RBFOX2|RBFOX2	930	+	3.952184	1.1562003	-1.0	-1.0
chr13	113209318	113209433	ENSG00000139842.14|CUL4A|RBFOX2|RBFOX2	931	+	3.9945214	1.159133	-1.0	-1.0
chr13	113209563	113209663	ENSG00000139842.14|CUL4A|RBFOX2|RBFOX2	912	+	3.1851246	1.0569501	-1.0	-1.0
chr13	113232837	113233032	ENSG00000139842.14|CUL4A|RBFOX2|RBFOX2	989	+	5.88829	1.9542103	-1.0	-1.0
chr13	113330006	113330106	ENSG00000139835.13|GRTP1|RBFOX2|RBFOX2	904	-	3.7196274	1.0159367	-1.0	-1.0
chr13	113350349	113350504	ENSG00000139835.13|GRTP1|RBFOX2|RBFOX2	920	-	5.83233	1.0992283	-1.0	-1.0
chr13	113485616	113485751	ENSG00000150401.14|DCUN1D2|RBFOX2|RBFOX2	903	-	5.7578983	1.013745	-1.0	-1.0
chr13	113541457	113541642	ENSG00000150403.17|TMCO3|RBFOX2|RBFOX2	923	+	4.2223864	1.1158155	-1.0	-1.0
chr13	113506527	113506702	ENSG00000150403.17|TMCO3|RBFOX2|RBFOX2	906	+	5.6883445	1.0286399	-1.0	-1.0
chr13	113506302	113506487	ENSG00000150403.17|TMCO3|RBFOX2|RBFOX2	946	+	6.095526	1.270763	-1.0	-1.0
chr13	113541237	113541417	ENSG00000150403.17|TMCO3|RBFOX2|RBFOX2	910	+	5.731165	1.0455421	-1.0	-1.0
chr13	113520978	113521628	ENSG00000150403.17|TMCO3|RBFOX2|RBFOX2	992	+	6.2092123	2.077839	-1.0	-1.0
chr13	113508807	113509002	ENSG00000150403.17|TMCO3|RBFOX2|RBFOX2	949	+	5.3656216	1.2912327	-1.0	-1.0
chr13	113509007	113509257	ENSG00000150403.17|TMCO3|RBFOX2|RBFOX2	964	+	4.9793034	1.4491041	-1.0	-1.0
chr13	113540827	113541027	ENSG00000150403.17|TMCO3|RBFOX2|RBFOX2	977	+	5.2925487	1.6376243	-1.0	-1.0
chr13	114234886	114235011	ENSG00000130177.14|CDC16|RBFOX2|RBFOX2	981	+	3.7413793	1.730894	-1.0	-1.0
chr13	114260118	114260218	ENSG00000130177.14|CDC16|RBFOX2|RBFOX2	904	+	5.580256	1.0159367	-1.0	-1.0
chr14	19100599	19100704	ENSG00000225210.9|DUXAP9|RBFOX2|RBFOX2	926	+	5.9196525	1.1320353	-1.0	-1.0
chr14	20403651	20403751	ENSG00000129566.12|TEP1|RBFOX2|RBFOX2	903	-	3.6809404	1.0117589	-1.0	-1.0
chr14	20455325	20455535	ENSG00000100823.11|APEX1|RBFOX2|RBFOX2	909	+	3.4411826	1.0391476	-1.0	-1.0
chr14	20461017	20461177	ENSG00000165782.10|TMEM55B|RBFOX2|RBFOX2	909	-	3.2806542	1.0386624	-1.0	-1.0
chr14	21022241	21022341	ENSG00000165795.23|NDRG2|RBFOX2|RBFOX2	901	-	3.056172	1.0060987	-1.0	-1.0
chr14	21016842	21017102	ENSG00000165795.23|NDRG2|RBFOX2|RBFOX2	951	-	4.168059	1.3067772	-1.0	-1.0
chr14	21088829	21089124	ENSG00000165801.9|ARHGEF40|RBFOX2|RBFOX2	994	+	5.1165576	2.2152205	-1.0	-1.0
chr14	21098426	21098621	ENSG00000165804.15|ZNF219|RBFOX2|RBFOX2	934	-	4.938986	1.1829462	-1.0	-1.0
chr14	21097917	21098047	ENSG00000165804.15|ZNF219|RBFOX2|RBFOX2	903	-	2.4298427	1.0145103	-1.0	-1.0
chr14	21097742	21097912	ENSG00000165804.15|ZNF219|RBFOX2|RBFOX2	926	-	3.0012927	1.1309285	-1.0	-1.0
chr14	21098087	21098287	ENSG00000165804.15|ZNF219|RBFOX2|RBFOX2	950	-	4.7877192	1.300627	-1.0	-1.0
chr14	21244765	21244895	ENSG00000092199.17|HNRNPC|RBFOX2|RBFOX2	956	-	3.7835548	1.3614854	-1.0	-1.0
chr14	21525919	21526059	ENSG00000165821.11|SALL2|RBFOX2|RBFOX2	902	-	5.6042457	1.010816	-1.0	-1.0
chr14	22768037	22768277	ENSG00000155463.12|OXA1L|RBFOX2|RBFOX2	994	+	3.5552695	2.2544663	-1.0	-1.0
chr14	22875599	22875784	ENSG00000197324.8|LRP10|RBFOX2|RBFOX2	956	+	4.734813	1.360553	-1.0	-1.0
chr14	22928900	22929015	ENSG00000100462.15|PRMT5|RBFOX2|RBFOX2	906	-	2.5640273	1.0277771	-1.0	-1.0
chr14	22977842	22978057	ENSG00000129474.15|AJUBA|RBFOX2|RBFOX2	971	-	4.8550315	1.5384078	-1.0	-1.0
chr14	22977843	22978058	ENSG00000259132.1|AL132780.3|RBFOX2|RBFOX2	971	-	4.857167	1.5379202	-1.0	-1.0
chr14	23050144	23050584	ENSG00000139880.19|CDH24|RBFOX2|RBFOX2	987	-	6.2984715	1.879915	-1.0	-1.0
chr14	23050639	23050759	ENSG00000139880.19|CDH24|RBFOX2|RBFOX2	924	-	5.4099054	1.1194634	-1.0	-1.0
chr14	23071214	23071339	ENSG00000100813.14|ACIN1|RBFOX2|RBFOX2	904	-	3.100738	1.019108	-1.0	-1.0
chr14	23093869	23093974	ENSG00000100813.14|ACIN1|RBFOX2|RBFOX2	914	-	5.8363113	1.0653067	-1.0	-1.0
chr14	23075107	23075257	ENSG00000100813.14|ACIN1|RBFOX2|RBFOX2	919	-	3.713614	1.0893815	-1.0	-1.0
chr14	23094804	23094969	ENSG00000100813.14|ACIN1|RBFOX2|RBFOX2	916	-	4.906458	1.0755949	-1.0	-1.0
chr14	23071444	23071604	ENSG00000100813.14|ACIN1|RBFOX2|RBFOX2	963	-	3.4837215	1.4279345	-1.0	-1.0
chr14	23094444	23094769	ENSG00000100813.14|ACIN1|RBFOX2|RBFOX2	979	-	5.375885	1.6878841	-1.0	-1.0
chr14	23308384	23308609	ENSG00000258643.5|BCL2L2-PABPN1|RBFOX2|RBFOX2	980	+	2.9074225	1.6894954	-1.0	-1.0
chr14	23309969	23310409	ENSG00000258643.5|BCL2L2-PABPN1|RBFOX2|RBFOX2	941	+	3.0574484	1.2264074	-1.0	-1.0
chr14	23309564	23309719	ENSG00000258643.5|BCL2L2-PABPN1|RBFOX2|RBFOX2	909	+	2.6295242	1.0417227	-1.0	-1.0
chr14	23308864	23308984	ENSG00000258643.5|BCL2L2-PABPN1|RBFOX2|RBFOX2	902	+	2.257445	1.0088089	-1.0	-1.0
chr14	23321466	23321671	ENSG00000258643.5|BCL2L2-PABPN1|RBFOX2|RBFOX2	964	+	2.1377985	1.4454939	-1.0	-1.0
chr14	23322295	23322455	ENSG00000258643.5|BCL2L2-PABPN1|RBFOX2|RBFOX2	968	+	3.5018964	1.4938631	-1.0	-1.0
chr14	23309314	23309559	ENSG00000258643.5|BCL2L2-PABPN1|RBFOX2|RBFOX2	1000	+	3.7120104	3.612586	-1.0	-1.0
chr14	23310454	23310739	ENSG00000258643.5|BCL2L2-PABPN1|RBFOX2|RBFOX2	985	+	3.225675	1.8181531	-1.0	-1.0
chr14	23321786	23322180	ENSG00000258643.5|BCL2L2-PABPN1|RBFOX2|RBFOX2	998	+	3.5147302	2.604711	-1.0	-1.0
chr14	23309054	23309299	ENSG00000258643.5|BCL2L2-PABPN1|RBFOX2|RBFOX2	980	+	3.1737986	1.689806	-1.0	-1.0
chr14	23306971	23307081	ENSG00000258643.5|BCL2L2-PABPN1|RBFOX2|RBFOX2	940	+	4.597629	1.2214804	-1.0	-1.0
chr14	23306972	23307077	ENSG00000129473.9|BCL2L2|RBFOX2|RBFOX2	953	+	5.0485067	1.3255873	-1.0	-1.0
chr14	23309315	23309560	ENSG00000129473.9|BCL2L2|RBFOX2|RBFOX2	1000	+	3.7024558	3.5935297	-1.0	-1.0
chr14	23308865	23308985	ENSG00000129473.9|BCL2L2|RBFOX2|RBFOX2	902	+	2.2705474	1.0079005	-1.0	-1.0
chr14	23309565	23309715	ENSG00000129473.9|BCL2L2|RBFOX2|RBFOX2	911	+	2.5960217	1.0498176	-1.0	-1.0
chr14	23310450	23310735	ENSG00000129473.9|BCL2L2|RBFOX2|RBFOX2	985	+	3.2536843	1.8246683	-1.0	-1.0
chr14	23309970	23310405	ENSG00000129473.9|BCL2L2|RBFOX2|RBFOX2	943	+	3.1028929	1.2459881	-1.0	-1.0
chr14	23309055	23309295	ENSG00000129473.9|BCL2L2|RBFOX2|RBFOX2	981	+	3.2182753	1.718307	-1.0	-1.0
chr14	23308384	23308614	ENSG00000129473.9|BCL2L2|RBFOX2|RBFOX2	978	+	2.8947897	1.6643659	-1.0	-1.0
chr14	23321468	23321668	ENSG00000100836.10|PABPN1|RBFOX2|RBFOX2	967	+	2.1662762	1.475985	-1.0	-1.0
chr14	23322295	23322455	ENSG00000100836.10|PABPN1|RBFOX2|RBFOX2	968	+	3.5018964	1.4933794	-1.0	-1.0
chr14	23321788	23322188	ENSG00000100836.10|PABPN1|RBFOX2|RBFOX2	997	+	3.5584817	2.5819898	-1.0	-1.0
chr14	23487278	23487523	ENSG00000129460.15|NGDN|RBFOX2|RBFOX2	997	+	5.749183	2.466489	-1.0	-1.0
chr14	23529388	23529608	ENSG00000157306.14|ZFHX2-AS1|RBFOX2|RBFOX2	972	+	5.768618	1.5545214	-1.0	-1.0
chr14	23527653	23527753	ENSG00000157306.14|ZFHX2-AS1|RBFOX2|RBFOX2	903	+	5.558091	1.0138655	-1.0	-1.0
chr14	23532133	23532323	ENSG00000157306.14|ZFHX2-AS1|RBFOX2|RBFOX2	940	+	3.7663636	1.2250061	-1.0	-1.0
chr14	23513428	23513528	ENSG00000157306.14|ZFHX2-AS1|RBFOX2|RBFOX2	901	+	5.553585	1.0050014	-1.0	-1.0
chr14	23532131	23532326	ENSG00000273618.1|AL135999.2|RBFOX2|RBFOX2	941	+	3.8054733	1.2259184	-1.0	-1.0
chr14	23566813	23566918	ENSG00000213983.11|AP1G2|RBFOX2|RBFOX2	904	-	3.6869252	1.0159367	-1.0	-1.0
chr14	23563828	23563958	ENSG00000213983.11|AP1G2|RBFOX2|RBFOX2	912	-	2.3423975	1.0534751	-1.0	-1.0
chr14	23561836	23562011	ENSG00000213983.11|AP1G2|RBFOX2|RBFOX2	942	-	3.2969918	1.2328743	-1.0	-1.0
chr14	23561636	23561746	ENSG00000213983.11|AP1G2|RBFOX2|RBFOX2	904	-	5.5692053	1.0159367	-1.0	-1.0
chr14	23564113	23564221	ENSG00000213983.11|AP1G2|RBFOX2|RBFOX2	920	-	3.8659663	1.0984899	-1.0	-1.0
chr14	23564412	23564572	ENSG00000213983.11|AP1G2|RBFOX2|RBFOX2	959	-	4.911393	1.3832027	-1.0	-1.0
chr14	23566402	23566517	ENSG00000213983.11|AP1G2|RBFOX2|RBFOX2	934	-	3.9761202	1.1801662	-1.0	-1.0
chr14	23567288	23567843	ENSG00000213983.11|AP1G2|RBFOX2|RBFOX2	1000	-	5.081063	4.0180097	-1.0	-1.0
chr14	23565454	23565629	ENSG00000213983.11|AP1G2|RBFOX2|RBFOX2	931	-	3.6345646	1.158268	-1.0	-1.0
chr14	23645378	23645533	ENSG00000100867.14|DHRS2|RBFOX2|RBFOX2	905	+	2.3666363	1.0226405	-1.0	-1.0
chr14	23642093	23642233	ENSG00000100867.14|DHRS2|RBFOX2|RBFOX2	927	+	2.3048847	1.138347	-1.0	-1.0
chr14	23639606	23639706	ENSG00000100867.14|DHRS2|RBFOX2|RBFOX2	902	+	2.3972757	1.010143	-1.0	-1.0
chr14	23644193	23644293	ENSG00000100867.14|DHRS2|RBFOX2|RBFOX2	904	+	5.5625567	1.0159367	-1.0	-1.0
chr14	23637067	23637222	ENSG00000100867.14|DHRS2|RBFOX2|RBFOX2	932	+	4.2641187	1.1656282	-1.0	-1.0
chr14	23638366	23638566	ENSG00000100867.14|DHRS2|RBFOX2|RBFOX2	984	+	2.9528005	1.7913946	-1.0	-1.0
chr14	24096728	24096888	ENSG00000100889.11|PCK2|RBFOX2|RBFOX2	930	+	3.4961011	1.1524183	-1.0	-1.0
chr14	24098257	24098497	ENSG00000100889.11|PCK2|RBFOX2|RBFOX2	996	+	3.5011516	2.4026406	-1.0	-1.0
chr14	24146563	24147103	ENSG00000100911.15|PSME2|RBFOX2|RBFOX2	983	-	3.272673	1.7760125	-1.0	-1.0
chr14	24145474	24145674	ENSG00000100911.15|PSME2|RBFOX2|RBFOX2	948	-	3.4498954	1.2827	-1.0	-1.0
chr14	24147498	24147748	ENSG00000092098.16|RNF31|RBFOX2|RBFOX2	928	+	3.1005104	1.1429204	-1.0	-1.0
chr14	24146977	24147117	ENSG00000092098.16|RNF31|RBFOX2|RBFOX2	904	+	5.6171846	1.0159367	-1.0	-1.0
chr14	24151010	24151230	ENSG00000092098.16|RNF31|RBFOX2|RBFOX2	928	+	2.9056344	1.141248	-1.0	-1.0
chr14	24157574	24157749	ENSG00000092098.16|RNF31|RBFOX2|RBFOX2	946	+	4.995589	1.2682848	-1.0	-1.0
chr14	24150160	24150395	ENSG00000092098.16|RNF31|RBFOX2|RBFOX2	977	+	3.4787748	1.6386979	-1.0	-1.0
chr14	24149225	24149330	ENSG00000092098.16|RNF31|RBFOX2|RBFOX2	908	+	3.8037066	1.0366869	-1.0	-1.0
chr14	24164980	24165175	ENSG00000259529.1|AL136295.5|RBFOX2|RBFOX2	950	+	3.6206443	1.2988396	-1.0	-1.0
chr14	24157638	24157753	ENSG00000259529.1|AL136295.5|RBFOX2|RBFOX2	918	+	3.8602893	1.088317	-1.0	-1.0
chr14	24164394	24164613	ENSG00000259529.1|AL136295.5|RBFOX2|RBFOX2	910	+	2.6547287	1.0434017	-1.0	-1.0
chr14	24164134	24164294	ENSG00000259529.1|AL136295.5|RBFOX2|RBFOX2	950	+	3.7497218	1.3052928	-1.0	-1.0
chr14	24164397	24164622	ENSG00000213928.8|IRF9|RBFOX2|RBFOX2	912	+	2.711595	1.0534786	-1.0	-1.0
chr14	24165056	24165171	ENSG00000213928.8|IRF9|RBFOX2|RBFOX2	912	+	2.886939	1.0530756	-1.0	-1.0
chr14	24164092	24164297	ENSG00000213928.8|IRF9|RBFOX2|RBFOX2	946	+	3.6561077	1.2714463	-1.0	-1.0
chr14	24177892	24178062	ENSG00000100918.12|REC8|RBFOX2|RBFOX2	912	+	3.0790117	1.0561874	-1.0	-1.0
chr14	24184995	24185182	ENSG00000196497.16|IPO4|RBFOX2|RBFOX2	908	-	2.7664573	1.0363355	-1.0	-1.0
chr14	24184995	24185182	ENSG00000259522.3|AL136295.4|RBFOX2|RBFOX2	909	-	2.7664573	1.0411402	-1.0	-1.0
chr14	24271391	24271516	ENSG00000100949.14|RABGGTA|RBFOX2|RBFOX2	913	-	3.0708067	1.0615753	-1.0	-1.0
chr14	24305652	24305772	ENSG00000196943.12|NOP9|RBFOX2|RBFOX2	911	+	2.7070239	1.0495024	-1.0	-1.0
chr14	24310674	24311539	ENSG00000213906.9|LTB4R2|RBFOX2|RBFOX2	976	+	3.9543839	1.61901	-1.0	-1.0
chr14	24310319	24310439	ENSG00000213906.9|LTB4R2|RBFOX2|RBFOX2	902	+	2.634807	1.0069692	-1.0	-1.0
chr14	24434837	24434942	ENSG00000100441.9|KHNYN|RBFOX2|RBFOX2	964	+	4.9006014	1.437722	-1.0	-1.0
chr14	24435327	24435456	ENSG00000100441.9|KHNYN|RBFOX2|RBFOX2	994	+	4.9837885	2.2211618	-1.0	-1.0
chr14	24435511	24435721	ENSG00000100441.9|KHNYN|RBFOX2|RBFOX2	910	+	3.1482716	1.0457686	-1.0	-1.0
chr14	24441463	24441638	ENSG00000100445.17|SDR39U1|RBFOX2|RBFOX2	913	-	5.3560486	1.0586134	-1.0	-1.0
chr14	24442213	24442403	ENSG00000100445.17|SDR39U1|RBFOX2|RBFOX2	940	-	2.531637	1.2212167	-1.0	-1.0
chr14	30596764	30596964	ENSG00000092140.14|G2E3|RBFOX2|RBFOX2	960	+	4.530674	1.398029	-1.0	-1.0
chr14	30626522	30626622	ENSG00000092108.20|SCFD1|RBFOX2|RBFOX2	904	+	5.580256	1.0159367	-1.0	-1.0
chr14	30965219	30965379	ENSG00000196792.11|STRN3|RBFOX2|RBFOX2	906	-	2.9107702	1.0248528	-1.0	-1.0
chr14	31009424	31009589	ENSG00000196792.11|STRN3|RBFOX2|RBFOX2	909	-	2.7375436	1.0430719	-1.0	-1.0
chr14	30922071	30922266	ENSG00000196792.11|STRN3|RBFOX2|RBFOX2	977	-	4.0452733	1.6414251	-1.0	-1.0
chr14	30921046	30921181	ENSG00000196792.11|STRN3|RBFOX2|RBFOX2	906	-	5.7344856	1.0259832	-1.0	-1.0
chr14	30929801	30929951	ENSG00000196792.11|STRN3|RBFOX2|RBFOX2	906	-	3.1874838	1.0273597	-1.0	-1.0
chr14	30986549	30986739	ENSG00000196792.11|STRN3|RBFOX2|RBFOX2	970	-	5.5750904	1.5283881	-1.0	-1.0
chr14	31114051	31114191	ENSG00000092148.12|HECTD1|RBFOX2|RBFOX2	906	-	5.6753216	1.028389	-1.0	-1.0
chr14	31190034	31190234	ENSG00000092148.12|HECTD1|RBFOX2|RBFOX2	988	-	4.0937705	1.9169426	-1.0	-1.0
chr14	32115586	32115936	ENSG00000100852.12|ARHGAP5|RBFOX2|RBFOX2	991	+	5.0706205	2.031404	-1.0	-1.0
chr14	34623177	34623392	ENSG00000129515.18|SNX6|RBFOX2|RBFOX2	972	-	6.320006	1.5469348	-1.0	-1.0
chr14	34713958	34714133	ENSG00000165410.14|CFL2|RBFOX2|RBFOX2	914	-	5.8122478	1.0677401	-1.0	-1.0
chr14	35253897	35254042	ENSG00000100890.15|KIAA0391|RBFOX2|RBFOX2	911	+	5.860686	1.0513918	-1.0	-1.0
chr14	35134316	35134436	ENSG00000100890.15|KIAA0391|RBFOX2|RBFOX2	903	+	5.558091	1.0131642	-1.0	-1.0
chr14	35137806	35137911	ENSG00000100890.15|KIAA0391|RBFOX2|RBFOX2	904	+	5.700449	1.0179917	-1.0	-1.0
chr14	35253897	35254042	ENSG00000258790.1|AL121594.3|RBFOX2|RBFOX2	912	+	5.860686	1.0547456	-1.0	-1.0
chr14	35134316	35134436	ENSG00000258790.1|AL121594.3|RBFOX2|RBFOX2	903	+	5.558091	1.0139107	-1.0	-1.0
chr14	35137806	35137911	ENSG00000258790.1|AL121594.3|RBFOX2|RBFOX2	904	+	5.700449	1.0169642	-1.0	-1.0
chr14	35404280	35404417	ENSG00000100906.10|NFKBIA|RBFOX2|RBFOX2	954	-	3.6811864	1.3411258	-1.0	-1.0
chr14	35403891	35404076	ENSG00000100906.10|NFKBIA|RBFOX2|RBFOX2	914	-	2.9612072	1.0673954	-1.0	-1.0
chr14	35548229	35548434	ENSG00000174373.16|RALGAPA1|RBFOX2|RBFOX2	961	-	6.0898213	1.4044813	-1.0	-1.0
chr14	35688236	35688441	ENSG00000174373.16|RALGAPA1|RBFOX2|RBFOX2	976	-	6.417825	1.6143429	-1.0	-1.0
chr14	35766873	35766988	ENSG00000174373.16|RALGAPA1|RBFOX2|RBFOX2	904	-	5.7024655	1.016895	-1.0	-1.0
chr14	35541844	35542026	ENSG00000174373.16|RALGAPA1|RBFOX2|RBFOX2	939	-	4.3774447	1.2163665	-1.0	-1.0
chr14	35687521	35687626	ENSG00000174373.16|RALGAPA1|RBFOX2|RBFOX2	903	-	5.616839	1.01333	-1.0	-1.0
chr14	35592585	35592780	ENSG00000174373.16|RALGAPA1|RBFOX2|RBFOX2	987	-	6.612102	1.8736427	-1.0	-1.0
chr14	35539855	35540145	ENSG00000174373.16|RALGAPA1|RBFOX2|RBFOX2	994	-	5.1220503	2.2050922	-1.0	-1.0
chr14	37590143	37590268	ENSG00000129514.5|FOXA1|RBFOX2|RBFOX2	901	-	5.856873	1.0055501	-1.0	-1.0
chr14	37778635	37778735	ENSG00000139865.16|TTC6|RBFOX2|RBFOX2	904	+	5.5758324	1.0159367	-1.0	-1.0
chr14	37777820	37778455	ENSG00000139865.16|TTC6|RBFOX2|RBFOX2	986	+	5.7775893	1.853893	-1.0	-1.0
chr14	37867274	37867604	ENSG00000139865.16|TTC6|RBFOX2|RBFOX2	991	+	6.5639343	2.0492954	-1.0	-1.0
chr14	39071041	39071246	ENSG00000100934.14|SEC23A|RBFOX2|RBFOX2	961	-	4.48507	1.4054322	-1.0	-1.0
chr14	39149220	39149635	ENSG00000182400.14|TRAPPC6B|RBFOX2|RBFOX2	971	-	4.1224737	1.5347545	-1.0	-1.0
chr14	39181917	39182022	ENSG00000100941.8|PNN|RBFOX2|RBFOX2	902	+	5.823089	1.0102439	-1.0	-1.0
chr14	39175397	39175522	ENSG00000100941.8|PNN|RBFOX2|RBFOX2	907	+	5.7323813	1.0313193	-1.0	-1.0
chr14	39366585	39367070	ENSG00000150527.17|CTAGE5|RBFOX2|RBFOX2	981	+	5.2694845	1.7226027	-1.0	-1.0
chr14	39365995	39366580	ENSG00000150527.17|CTAGE5|RBFOX2|RBFOX2	958	+	3.9827325	1.3777423	-1.0	-1.0
chr14	39367315	39367605	ENSG00000150527.17|CTAGE5|RBFOX2|RBFOX2	935	+	5.265998	1.1901925	-1.0	-1.0
chr14	53152141	53152260	ENSG00000100523.14|DDHD1|RBFOX2|RBFOX2	904	-	5.6547136	1.0159367	-1.0	-1.0
chr14	53608913	53609108	ENSG00000225680.1|AL163953.1|RBFOX2|RBFOX2	997	-	6.779546	2.5742674	-1.0	-1.0
chr14	53954420	53954552	ENSG00000125378.15|BMP4|RBFOX2|RBFOX2	986	-	4.8824096	1.8588271	-1.0	-1.0
chr14	53951188	53951413	ENSG00000125378.15|BMP4|RBFOX2|RBFOX2	995	-	5.7335563	2.312648	-1.0	-1.0
chr14	53955685	53955825	ENSG00000125378.15|BMP4|RBFOX2|RBFOX2	918	-	4.9176626	1.087644	-1.0	-1.0
chr14	53956096	53956376	ENSG00000125378.15|BMP4|RBFOX2|RBFOX2	941	-	2.8656044	1.2268746	-1.0	-1.0
chr14	53954592	53954992	ENSG00000125378.15|BMP4|RBFOX2|RBFOX2	962	-	3.450625	1.4257723	-1.0	-1.0
chr14	53955017	53955192	ENSG00000125378.15|BMP4|RBFOX2|RBFOX2	907	-	3.6630285	1.0310415	-1.0	-1.0
chr14	53953455	53954415	ENSG00000125378.15|BMP4|RBFOX2|RBFOX2	995	-	5.0339584	2.2653425	-1.0	-1.0
chr14	54648952	54649097	ENSG00000020577.13|SAMD4A|RBFOX2|RBFOX2	927	+	5.5546055	1.1353831	-1.0	-1.0
chr14	54579657	54579757	ENSG00000020577.13|SAMD4A|RBFOX2|RBFOX2	918	+	3.245464	1.0852993	-1.0	-1.0
chr14	54649262	54649762	ENSG00000020577.13|SAMD4A|RBFOX2|RBFOX2	957	+	5.640378	1.3666728	-1.0	-1.0
chr14	61696219	61696429	ENSG00000100644.16|HIF1A|RBFOX2|RBFOX2	978	+	4.177901	1.6612664	-1.0	-1.0
chr14	63452888	63453038	ENSG00000154001.13|PPP2R5E|RBFOX2|RBFOX2	904	-	5.6490593	1.0159857	-1.0	-1.0
chr14	64504091	64504201	ENSG00000126804.13|ZBTB1|RBFOX2|RBFOX2	904	+	5.6556163	1.0166217	-1.0	-1.0
chr14	64738014	64738219	ENSG00000126822.16|PLEKHG3|RBFOX2|RBFOX2	979	+	6.1426597	1.6732877	-1.0	-1.0
chr14	64738224	64738741	ENSG00000126822.16|PLEKHG3|RBFOX2|RBFOX2	993	+	5.7296896	2.1314123	-1.0	-1.0
chr14	64737700	64738014	ENSG00000126822.16|PLEKHG3|RBFOX2|RBFOX2	970	+	6.17902	1.5175128	-1.0	-1.0
chr14	66509138	66509243	ENSG00000171723.15|GPHN|RBFOX2|RBFOX2	904	+	5.573624	1.0159367	-1.0	-1.0
chr14	67620198	67620473	ENSG00000081181.7|ARG2|RBFOX2|RBFOX2	922	+	4.4074984	1.1069481	-1.0	-1.0
chr14	67941398	67941538	ENSG00000182185.18|RAD51B|RBFOX2|RBFOX2	915	+	3.8749166	1.0689769	-1.0	-1.0
chr14	68790657	68790782	ENSG00000185650.9|ZFP36L1|RBFOX2|RBFOX2	909	-	5.7198	1.0428268	-1.0	-1.0
chr14	68899292	68899397	ENSG00000072110.13|ACTN1|RBFOX2|RBFOX2	903	-	3.6958737	1.0154674	-1.0	-1.0
chr14	68898567	68898702	ENSG00000072110.13|ACTN1|RBFOX2|RBFOX2	907	-	5.7222095	1.0331336	-1.0	-1.0
chr14	68879069	68879399	ENSG00000072110.13|ACTN1|RBFOX2|RBFOX2	969	-	5.6320915	1.506935	-1.0	-1.0
chr14	68879464	68879584	ENSG00000072110.13|ACTN1|RBFOX2|RBFOX2	939	-	5.880303	1.2179539	-1.0	-1.0
chr14	68902086	68902271	ENSG00000072110.13|ACTN1|RBFOX2|RBFOX2	946	-	3.7738254	1.2663994	-1.0	-1.0
chr14	68894312	68894527	ENSG00000072110.13|ACTN1|RBFOX2|RBFOX2	969	-	4.653127	1.5046055	-1.0	-1.0
chr14	68969788	68969923	ENSG00000072110.13|ACTN1|RBFOX2|RBFOX2	905	-	3.1090188	1.0236067	-1.0	-1.0
chr14	68928772	68928887	ENSG00000072110.13|ACTN1|RBFOX2|RBFOX2	904	-	5.585431	1.0159367	-1.0	-1.0
chr14	68889058	68889238	ENSG00000072110.13|ACTN1|RBFOX2|RBFOX2	908	-	3.2838066	1.0358977	-1.0	-1.0
chr14	68878876	68879066	ENSG00000072110.13|ACTN1|RBFOX2|RBFOX2	947	-	4.328285	1.2753276	-1.0	-1.0
chr14	68888673	68888833	ENSG00000072110.13|ACTN1|RBFOX2|RBFOX2	905	-	5.658639	1.0240992	-1.0	-1.0
chr14	68879863	68879963	ENSG00000072110.13|ACTN1|RBFOX2|RBFOX2	903	-	3.6809404	1.0133435	-1.0	-1.0
chr14	68901086	68901286	ENSG00000072110.13|ACTN1|RBFOX2|RBFOX2	996	-	4.509815	2.34798	-1.0	-1.0
chr14	69152809	69153144	ENSG00000139990.17|DCAF5|RBFOX2|RBFOX2	982	-	3.5425591	1.7531759	-1.0	-1.0
chr14	69445616	69445806	ENSG00000029364.11|SLC39A9|RBFOX2|RBFOX2	960	+	4.175257	1.4033978	-1.0	-1.0
chr14	69767380	69767485	ENSG00000100650.15|SRSF5|RBFOX2|RBFOX2	909	+	3.7687435	1.0399282	-1.0	-1.0
chr14	69771493	69771663	ENSG00000100650.15|SRSF5|RBFOX2|RBFOX2	912	+	2.1569252	1.0556204	-1.0	-1.0
chr14	70014411	70014576	ENSG00000198732.10|SMOC1|RBFOX2|RBFOX2	903	+	4.1024523	1.0125309	-1.0	-1.0
chr14	70027902	70028127	ENSG00000198732.10|SMOC1|RBFOX2|RBFOX2	986	+	5.2390666	1.8598708	-1.0	-1.0
chr14	71348521	71348651	ENSG00000197555.9|SIPA1L1|RBFOX2|RBFOX2	915	+	5.774485	1.0682565	-1.0	-1.0
chr14	73318167	73318307	ENSG00000133961.19|NUMB|RBFOX2|RBFOX2	905	-	5.897263	1.023381	-1.0	-1.0
chr14	73322062	73322257	ENSG00000133961.19|NUMB|RBFOX2|RBFOX2	969	-	6.224956	1.5062621	-1.0	-1.0
chr14	73316487	73316792	ENSG00000133961.19|NUMB|RBFOX2|RBFOX2	982	-	6.528967	1.7334788	-1.0	-1.0
chr14	73409439	73409634	ENSG00000133961.19|NUMB|RBFOX2|RBFOX2	964	-	4.9562783	1.4438889	-1.0	-1.0
chr14	73756401	73756606	ENSG00000156030.13|ELMSAN1|RBFOX2|RBFOX2	997	-	5.5919695	2.5917482	-1.0	-1.0
chr14	73754255	73754400	ENSG00000156030.13|ELMSAN1|RBFOX2|RBFOX2	915	-	5.772184	1.0684329	-1.0	-1.0
chr14	74293017	74293132	ENSG00000119688.20|ABCD4|RBFOX2|RBFOX2	908	-	2.7275667	1.0357294	-1.0	-1.0
chr14	74293023	74293143	ENSG00000258559.2|AC005519.2|RBFOX2|RBFOX2	910	-	3.5159862	1.0477593	-1.0	-1.0
chr14	74670142	74670287	ENSG00000119682.16|AREL1|RBFOX2|RBFOX2	906	-	3.7804425	1.028738	-1.0	-1.0
chr14	74804286	74804486	ENSG00000119596.17|YLPM1|RBFOX2|RBFOX2	962	+	4.5275393	1.4191179	-1.0	-1.0
chr14	74850095	74850290	ENSG00000119596.17|YLPM1|RBFOX2|RBFOX2	970	+	6.196744	1.5191782	-1.0	-1.0
chr14	74800297	74800487	ENSG00000119596.17|YLPM1|RBFOX2|RBFOX2	949	+	4.2396507	1.2905796	-1.0	-1.0
chr14	74953778	74953898	ENSG00000119630.13|PGF|RBFOX2|RBFOX2	957	-	6.0122137	1.3715426	-1.0	-1.0
chr14	75445244	75445374	ENSG00000140044.12|JDP2|RBFOX2|RBFOX2	930	+	5.9174085	1.1551106	-1.0	-1.0
chr14	75456699	75456819	ENSG00000140044.12|JDP2|RBFOX2|RBFOX2	904	+	5.589524	1.0159367	-1.0	-1.0
chr14	76787762	76787957	ENSG00000013523.9|ANGEL1|RBFOX2|RBFOX2	976	-	6.3131742	1.6160008	-1.0	-1.0
chr14	77024727	77024842	ENSG00000119669.4|IRF2BPL|RBFOX2|RBFOX2	906	-	5.7995543	1.0274558	-1.0	-1.0
chr14	77469275	77469474	ENSG00000100591.7|AHSA1|RBFOX2|RBFOX2	998	+	5.489571	2.8114345	-1.0	-1.0
chr14	88599333	88599628	ENSG00000100722.18|ZC3H14|RBFOX2|RBFOX2	969	+	6.192038	1.5080415	-1.0	-1.0
chr14	89181491	89181641	ENSG00000053254.15|FOXN3|RBFOX2|RBFOX2	926	-	3.9301996	1.13157	-1.0	-1.0
chr14	89615785	89615995	ENSG00000053254.15|FOXN3|RBFOX2|RBFOX2	999	-	6.026143	3.2213507	-1.0	-1.0
chr14	89275745	89275865	ENSG00000053254.15|FOXN3|RBFOX2|RBFOX2	967	-	6.132609	1.476971	-1.0	-1.0
chr14	89319292	89319467	ENSG00000053254.15|FOXN3|RBFOX2|RBFOX2	907	-	5.720212	1.0309422	-1.0	-1.0
chr14	89352031	89352231	ENSG00000053254.15|FOXN3|RBFOX2|RBFOX2	986	-	6.6353755	1.8500357	-1.0	-1.0
chr14	89534485	89534625	ENSG00000053254.15|FOXN3|RBFOX2|RBFOX2	904	-	5.7422485	1.0170381	-1.0	-1.0
chr14	89324702	89324802	ENSG00000053254.15|FOXN3|RBFOX2|RBFOX2	903	-	5.789233	1.0149009	-1.0	-1.0
chr14	89325077	89325602	ENSG00000053254.15|FOXN3|RBFOX2|RBFOX2	999	-	6.316433	3.0302763	-1.0	-1.0
chr14	89251227	89251347	ENSG00000053254.15|FOXN3|RBFOX2|RBFOX2	919	-	2.835811	1.0892253	-1.0	-1.0
chr14	89292762	89292892	ENSG00000053254.15|FOXN3|RBFOX2|RBFOX2	906	-	3.2219527	1.0286254	-1.0	-1.0
chr14	89608660	89608820	ENSG00000053254.15|FOXN3|RBFOX2|RBFOX2	952	-	5.23212	1.3147359	-1.0	-1.0
chr14	89492176	89492321	ENSG00000053254.15|FOXN3|RBFOX2|RBFOX2	903	-	5.584699	1.0153942	-1.0	-1.0
chr14	89206194	89206384	ENSG00000053254.15|FOXN3|RBFOX2|RBFOX2	964	-	6.1371307	1.4428074	-1.0	-1.0
chr14	89579560	89579730	ENSG00000053254.15|FOXN3|RBFOX2|RBFOX2	928	-	3.1924665	1.1436446	-1.0	-1.0
chr14	89180831	89181026	ENSG00000053254.15|FOXN3|RBFOX2|RBFOX2	947	-	6.0104356	1.2795174	-1.0	-1.0
chr14	89559985	89560175	ENSG00000053254.15|FOXN3|RBFOX2|RBFOX2	934	-	5.9095526	1.1803415	-1.0	-1.0
chr14	89324842	89325027	ENSG00000053254.15|FOXN3|RBFOX2|RBFOX2	950	-	4.859404	1.2977655	-1.0	-1.0
chr14	89518150	89518350	ENSG00000053254.15|FOXN3|RBFOX2|RBFOX2	970	-	5.5880094	1.5202384	-1.0	-1.0
chr14	89579556	89579731	ENSG00000259053.1|AL137230.2|RBFOX2|RBFOX2	927	-	3.191917	1.1370462	-1.0	-1.0
chr14	89492176	89492321	ENSG00000259053.1|AL137230.2|RBFOX2|RBFOX2	903	-	5.584699	1.0154717	-1.0	-1.0
chr14	89608656	89608821	ENSG00000259053.1|AL137230.2|RBFOX2|RBFOX2	950	-	5.1285	1.2967378	-1.0	-1.0
chr14	89534486	89534621	ENSG00000259053.1|AL137230.2|RBFOX2|RBFOX2	904	-	5.7422485	1.0165423	-1.0	-1.0
chr14	89518151	89518346	ENSG00000259053.1|AL137230.2|RBFOX2|RBFOX2	971	-	5.5838084	1.5393407	-1.0	-1.0
chr14	89615786	89615996	ENSG00000259053.1|AL137230.2|RBFOX2|RBFOX2	999	-	6.025484	3.2409682	-1.0	-1.0
chr14	89559981	89560171	ENSG00000259053.1|AL137230.2|RBFOX2|RBFOX2	934	-	5.9153905	1.1831247	-1.0	-1.0
chr14	91224878	91224978	ENSG00000133943.20|C14orf159|RBFOX2|RBFOX2	912	+	5.803852	1.0575838	-1.0	-1.0
chr14	92121365	92121735	ENSG00000183648.9|NDUFB1|RBFOX2|RBFOX2	1000	-	5.193655	3.38261	-1.0	-1.0
chr14	92551987	92552092	ENSG00000100599.15|RIN3|RBFOX2|RBFOX2	904	+	5.5995455	1.0159367	-1.0	-1.0
chr14	93058474	93058659	ENSG00000100605.16|ITPK1|RBFOX2|RBFOX2	904	-	5.65268	1.0161371	-1.0	-1.0
chr14	93729781	93729886	ENSG00000175785.12|PRIMA1|RBFOX2|RBFOX2	904	-	5.5625567	1.0159367	-1.0	-1.0
chr14	94378246	94378371	ENSG00000197249.13|SERPINA1|RBFOX2|RBFOX2	928	-	3.7038717	1.1399841	-1.0	-1.0
chr14	94388265	94388365	ENSG00000197249.13|SERPINA1|RBFOX2|RBFOX2	916	-	3.2355213	1.0761588	-1.0	-1.0
chr14	94388040	94388180	ENSG00000197249.13|SERPINA1|RBFOX2|RBFOX2	918	-	2.83319	1.0840113	-1.0	-1.0
chr14	94616359	94616619	ENSG00000273259.3|AL049839.2|RBFOX2|RBFOX2	999	+	3.853967	3.0269651	-1.0	-1.0
chr14	94620723	94620943	ENSG00000273259.3|AL049839.2|RBFOX2|RBFOX2	982	+	2.7653902	1.7333602	-1.0	-1.0
chr14	94616359	94616624	ENSG00000196136.17|SERPINA3|RBFOX2|RBFOX2	999	+	3.8161933	2.9629405	-1.0	-1.0
chr14	94620726	94620941	ENSG00000196136.17|SERPINA3|RBFOX2|RBFOX2	983	+	2.795437	1.7612845	-1.0	-1.0
chr14	95304463	95304588	ENSG00000165959.11|CLMN|RBFOX2|RBFOX2	925	-	5.8201942	1.1246115	-1.0	-1.0
chr14	95311668	95311863	ENSG00000165959.11|CLMN|RBFOX2|RBFOX2	978	-	4.114054	1.6669316	-1.0	-1.0
chr14	95287242	95287422	ENSG00000165959.11|CLMN|RBFOX2|RBFOX2	926	-	3.28631	1.128674	-1.0	-1.0
chr14	95291317	95291517	ENSG00000165959.11|CLMN|RBFOX2|RBFOX2	960	-	6.107765	1.3948553	-1.0	-1.0
chr14	95305058	95305228	ENSG00000165959.11|CLMN|RBFOX2|RBFOX2	953	-	5.9825377	1.3298063	-1.0	-1.0
chr14	95304733	95304858	ENSG00000165959.11|CLMN|RBFOX2|RBFOX2	904	-	5.652713	1.0157926	-1.0	-1.0
chr14	95291712	95291927	ENSG00000165959.11|CLMN|RBFOX2|RBFOX2	962	-	6.0908623	1.415992	-1.0	-1.0
chr14	95408600	95408800	ENSG00000176438.12|SYNE3|RBFOX2|RBFOX2	985	-	5.8513627	1.81274	-1.0	-1.0
chr14	95408860	95409000	ENSG00000176438.12|SYNE3|RBFOX2|RBFOX2	904	-	5.6273293	1.0159367	-1.0	-1.0
chr14	99505174	99505349	ENSG00000090061.17|CCNK|RBFOX2|RBFOX2	903	+	5.559715	1.0143793	-1.0	-1.0
chr14	99570953	99571118	ENSG00000205476.8|CCDC85C|RBFOX2|RBFOX2	908	-	3.7528465	1.0372708	-1.0	-1.0
chr14	99571123	99571313	ENSG00000205476.8|CCDC85C|RBFOX2|RBFOX2	974	-	6.005924	1.5876987	-1.0	-1.0
chr14	99597421	99597531	ENSG00000205476.8|CCDC85C|RBFOX2|RBFOX2	904	-	5.6137547	1.0161235	-1.0	-1.0
chr14	99551228	99551413	ENSG00000205476.8|CCDC85C|RBFOX2|RBFOX2	971	-	5.9262786	1.5408553	-1.0	-1.0
chr14	99551723	99552023	ENSG00000205476.8|CCDC85C|RBFOX2|RBFOX2	989	-	5.764272	1.9500548	-1.0	-1.0
chr14	99570663	99570783	ENSG00000205476.8|CCDC85C|RBFOX2|RBFOX2	905	-	5.7059903	1.0232174	-1.0	-1.0
chr14	99572268	99572368	ENSG00000205476.8|CCDC85C|RBFOX2|RBFOX2	904	-	5.571416	1.0159367	-1.0	-1.0
chr14	100238297	100238462	ENSG00000258982.1|AL133523.1|RBFOX2|RBFOX2	917	-	3.011076	1.0796865	-1.0	-1.0
chr14	100394936	100395131	ENSG00000176473.13|WDR25|RBFOX2|RBFOX2	989	+	6.6739106	1.9431198	-1.0	-1.0
chr14	100727135	100727395	ENSG00000185559.13|DLK1|RBFOX2|RBFOX2	977	+	5.2037435	1.6464903	-1.0	-1.0
chr14	100734828	100735148	ENSG00000185559.13|DLK1|RBFOX2|RBFOX2	974	+	4.0699353	1.5876235	-1.0	-1.0
chr14	101923077	101923177	ENSG00000078304.19|PPP2R5C|RBFOX2|RBFOX2	904	+	5.6405344	1.0159367	-1.0	-1.0
chr14	101851226	101851386	ENSG00000078304.19|PPP2R5C|RBFOX2|RBFOX2	904	+	5.67088	1.0157007	-1.0	-1.0
chr14	102187586	102187816	ENSG00000140153.17|WDR20|RBFOX2|RBFOX2	982	+	5.5474095	1.7551897	-1.0	-1.0
chr14	102166995	102167325	ENSG00000140153.17|WDR20|RBFOX2|RBFOX2	934	+	5.870789	1.177777	-1.0	-1.0
chr14	102166845	102166955	ENSG00000140153.17|WDR20|RBFOX2|RBFOX2	904	+	5.6089163	1.0159367	-1.0	-1.0
chr14	102499082	102499287	ENSG00000196663.15|TECPR2|RBFOX2|RBFOX2	985	+	4.666626	1.8289055	-1.0	-1.0
chr14	102506724	102506909	ENSG00000156381.8|ANKRD9|RBFOX2|RBFOX2	956	-	6.1913323	1.3521721	-1.0	-1.0
chr14	102878687	102878817	ENSG00000131323.14|TRAF3|RBFOX2|RBFOX2	903	+	5.5614405	1.0151186	-1.0	-1.0
chr14	102923411	102923686	ENSG00000166126.10|AMN|RBFOX2|RBFOX2	931	+	4.2344723	1.1583635	-1.0	-1.0
chr14	102928513	102928644	ENSG00000166126.10|AMN|RBFOX2|RBFOX2	980	+	6.412178	1.6991074	-1.0	-1.0
chr14	102922776	102922916	ENSG00000166126.10|AMN|RBFOX2|RBFOX2	952	+	4.0723453	1.3179744	-1.0	-1.0
chr14	102929812	102929917	ENSG00000166126.10|AMN|RBFOX2|RBFOX2	903	+	5.6548977	1.013416	-1.0	-1.0
chr14	102922961	102923066	ENSG00000166126.10|AMN|RBFOX2|RBFOX2	903	+	5.590835	1.0148642	-1.0	-1.0
chr14	103007864	103008044	ENSG00000198752.10|CDC42BPB|RBFOX2|RBFOX2	936	-	5.8634334	1.1906399	-1.0	-1.0
chr14	102945042	102945173	ENSG00000198752.10|CDC42BPB|RBFOX2|RBFOX2	948	-	3.198156	1.2808573	-1.0	-1.0
chr14	102945193	102945331	ENSG00000198752.10|CDC42BPB|RBFOX2|RBFOX2	939	-	3.834189	1.2156408	-1.0	-1.0
chr14	102932808	102932908	ENSG00000198752.10|CDC42BPB|RBFOX2|RBFOX2	904	-	5.6532288	1.0159367	-1.0	-1.0
chr14	103104311	103104796	ENSG00000205436.7|EXOC3L4|RBFOX2|RBFOX2	978	+	3.5931103	1.6655546	-1.0	-1.0
chr14	103104052	103104192	ENSG00000205436.7|EXOC3L4|RBFOX2|RBFOX2	937	+	3.2855067	1.2007188	-1.0	-1.0
chr14	103104836	103105026	ENSG00000205436.7|EXOC3L4|RBFOX2|RBFOX2	916	+	2.4495912	1.0762182	-1.0	-1.0
chr14	103106929	103107144	ENSG00000205436.7|EXOC3L4|RBFOX2|RBFOX2	958	+	3.6088967	1.3797504	-1.0	-1.0
chr14	103101408	103101568	ENSG00000205436.7|EXOC3L4|RBFOX2|RBFOX2	913	+	2.8510742	1.0593542	-1.0	-1.0
chr14	103105112	103105457	ENSG00000205436.7|EXOC3L4|RBFOX2|RBFOX2	973	+	4.614807	1.5749524	-1.0	-1.0
chr14	103107169	103107409	ENSG00000205436.7|EXOC3L4|RBFOX2|RBFOX2	925	+	3.5142732	1.1226225	-1.0	-1.0
chr14	103108732	103108867	ENSG00000205436.7|EXOC3L4|RBFOX2|RBFOX2	912	+	3.1854944	1.0538027	-1.0	-1.0
chr14	103100293	103100403	ENSG00000205436.7|EXOC3L4|RBFOX2|RBFOX2	902	+	5.7021303	1.0082152	-1.0	-1.0
chr14	103107783	103108395	ENSG00000205436.7|EXOC3L4|RBFOX2|RBFOX2	989	+	4.4673815	1.968545	-1.0	-1.0
chr14	103101833	103101933	ENSG00000205436.7|EXOC3L4|RBFOX2|RBFOX2	912	+	2.602864	1.0538698	-1.0	-1.0
chr14	103101573	103101828	ENSG00000205436.7|EXOC3L4|RBFOX2|RBFOX2	954	+	2.8049767	1.3352284	-1.0	-1.0
chr14	103107543	103107621	ENSG00000205436.7|EXOC3L4|RBFOX2|RBFOX2	990	+	4.926112	1.9853225	-1.0	-1.0
chr14	103102387	103102672	ENSG00000205436.7|EXOC3L4|RBFOX2|RBFOX2	991	+	3.209041	2.0579002	-1.0	-1.0
chr14	103107621	103107783	ENSG00000205436.7|EXOC3L4|RBFOX2|RBFOX2	984	+	4.2189784	1.7879939	-1.0	-1.0
chr14	103108552	103108667	ENSG00000205436.7|EXOC3L4|RBFOX2|RBFOX2	928	+	3.7654393	1.1447697	-1.0	-1.0
chr14	103103551	103103996	ENSG00000205436.7|EXOC3L4|RBFOX2|RBFOX2	974	+	3.3275156	1.5890822	-1.0	-1.0
chr14	103109882	103110030	ENSG00000205436.7|EXOC3L4|RBFOX2|RBFOX2	976	+	4.5356107	1.6113656	-1.0	-1.0
chr14	103106447	103106562	ENSG00000205436.7|EXOC3L4|RBFOX2|RBFOX2	930	+	3.6098921	1.1529526	-1.0	-1.0
chr14	103102777	103103107	ENSG00000205436.7|EXOC3L4|RBFOX2|RBFOX2	936	+	2.8268793	1.1932644	-1.0	-1.0
chr14	103335090	103335405	ENSG00000100664.10|EIF5|RBFOX2|RBFOX2	989	+	4.8285794	1.9604797	-1.0	-1.0
chr14	103334890	103335050	ENSG00000100664.10|EIF5|RBFOX2|RBFOX2	918	+	5.6182094	1.0849315	-1.0	-1.0
chr14	103521421	103521841	ENSG00000166165.12|CKB|RBFOX2|RBFOX2	973	-	5.8493295	1.5624874	-1.0	-1.0
chr14	103705500	103705695	ENSG00000126214.21|KLC1|RBFOX2|RBFOX2	991	+	6.9028325	2.044766	-1.0	-1.0
chr14	103692236	103692358	ENSG00000126214.21|KLC1|RBFOX2|RBFOX2	968	+	6.2094173	1.4905884	-1.0	-1.0
chr14	103685571	103685771	ENSG00000126214.21|KLC1|RBFOX2|RBFOX2	984	+	3.1784835	1.7851077	-1.0	-1.0
chr14	103680698	103680898	ENSG00000126214.21|KLC1|RBFOX2|RBFOX2	988	+	6.309527	1.9093059	-1.0	-1.0
chr14	103687211	103687321	ENSG00000126214.21|KLC1|RBFOX2|RBFOX2	909	+	5.784647	1.039376	-1.0	-1.0
chr14	103681183	103681313	ENSG00000126214.21|KLC1|RBFOX2|RBFOX2	906	+	4.004294	1.0264606	-1.0	-1.0
chr14	103681185	103681315	ENSG00000256500.5|AL139300.1|RBFOX2|RBFOX2	922	+	4.093054	1.1067219	-1.0	-1.0
chr14	103680700	103680900	ENSG00000256500.5|AL139300.1|RBFOX2|RBFOX2	987	+	6.292176	1.8984084	-1.0	-1.0
chr14	103685637	103685772	ENSG00000256500.5|AL139300.1|RBFOX2|RBFOX2	989	+	3.5093021	1.9599768	-1.0	-1.0
chr14	103726428	103726553	ENSG00000100711.13|ZFYVE21|RBFOX2|RBFOX2	916	+	5.7856884	1.0739368	-1.0	-1.0
chr14	104718979	104719159	ENSG00000203485.12|INF2|RBFOX2|RBFOX2	912	+	3.779717	1.0549413	-1.0	-1.0
chr14	104708550	104708695	ENSG00000203485.12|INF2|RBFOX2|RBFOX2	933	+	5.9265122	1.175763	-1.0	-1.0
chr14	104715425	104715724	ENSG00000203485.12|INF2|RBFOX2|RBFOX2	957	+	4.8064237	1.3689106	-1.0	-1.0
chr14	104782636	104782786	ENSG00000142208.15|AKT1|RBFOX2|RBFOX2	907	-	5.690607	1.032679	-1.0	-1.0
chr14	104771793	104771978	ENSG00000142208.15|AKT1|RBFOX2|RBFOX2	906	-	5.6831956	1.0263674	-1.0	-1.0
chr14	104773599	104773934	ENSG00000142208.15|AKT1|RBFOX2|RBFOX2	955	-	4.64215	1.346248	-1.0	-1.0
chr14	104775509	104775714	ENSG00000142208.15|AKT1|RBFOX2|RBFOX2	963	-	3.3526535	1.4275562	-1.0	-1.0
chr14	104775169	104775364	ENSG00000142208.15|AKT1|RBFOX2|RBFOX2	983	-	5.0773478	1.7582002	-1.0	-1.0
chr14	104774824	104774964	ENSG00000142208.15|AKT1|RBFOX2|RBFOX2	952	-	4.337756	1.3156582	-1.0	-1.0
chr14	104783681	104783826	ENSG00000142208.15|AKT1|RBFOX2|RBFOX2	903	-	4.96018	1.0135835	-1.0	-1.0
chr14	104775989	104776139	ENSG00000142208.15|AKT1|RBFOX2|RBFOX2	909	-	3.314399	1.0385869	-1.0	-1.0
chr14	104773999	104774279	ENSG00000142208.15|AKT1|RBFOX2|RBFOX2	989	-	4.2375555	1.9747133	-1.0	-1.0
chr14	104774624	104774724	ENSG00000142208.15|AKT1|RBFOX2|RBFOX2	902	-	3.6779263	1.0068448	-1.0	-1.0
chr14	104774364	104774554	ENSG00000142208.15|AKT1|RBFOX2|RBFOX2	935	-	3.2621548	1.1895027	-1.0	-1.0
chr14	104781986	104782341	ENSG00000142208.15|AKT1|RBFOX2|RBFOX2	927	-	4.139241	1.134397	-1.0	-1.0
chr14	104792777	104792902	ENSG00000142208.15|AKT1|RBFOX2|RBFOX2	912	-	3.7931175	1.0530597	-1.0	-1.0
chr14	104875670	104875875	ENSG00000099814.15|CEP170B|RBFOX2|RBFOX2	923	+	3.5001009	1.1122656	-1.0	-1.0
chr14	104875510	104875650	ENSG00000099814.15|CEP170B|RBFOX2|RBFOX2	910	+	5.717355	1.0446208	-1.0	-1.0
chr14	104884629	104884794	ENSG00000099814.15|CEP170B|RBFOX2|RBFOX2	914	+	5.766427	1.0630355	-1.0	-1.0
chr14	104888438	104888568	ENSG00000099814.15|CEP170B|RBFOX2|RBFOX2	913	+	5.764451	1.0590248	-1.0	-1.0
chr14	104891733	104891893	ENSG00000099814.15|CEP170B|RBFOX2|RBFOX2	924	+	3.2003133	1.1169113	-1.0	-1.0
chr14	104876840	104877035	ENSG00000099814.15|CEP170B|RBFOX2|RBFOX2	969	+	5.867584	1.5140492	-1.0	-1.0
chr14	104866198	104866298	ENSG00000099814.15|CEP170B|RBFOX2|RBFOX2	916	+	5.811424	1.0776058	-1.0	-1.0
chr14	104877430	104877615	ENSG00000099814.15|CEP170B|RBFOX2|RBFOX2	924	+	4.154252	1.1208428	-1.0	-1.0
chr14	104867518	104867688	ENSG00000099814.15|CEP170B|RBFOX2|RBFOX2	923	+	3.7623703	1.1120465	-1.0	-1.0
chr14	104877210	104877375	ENSG00000099814.15|CEP170B|RBFOX2|RBFOX2	936	+	4.119894	1.1922085	-1.0	-1.0
chr14	104884819	104885368	ENSG00000099814.15|CEP170B|RBFOX2|RBFOX2	978	+	5.74402	1.6541421	-1.0	-1.0
chr14	104891223	104891413	ENSG00000099814.15|CEP170B|RBFOX2|RBFOX2	924	+	5.319818	1.119348	-1.0	-1.0
chr14	104891523	104891718	ENSG00000099814.15|CEP170B|RBFOX2|RBFOX2	907	+	4.8667326	1.0295687	-1.0	-1.0
chr14	104892073	104892178	ENSG00000099814.15|CEP170B|RBFOX2|RBFOX2	906	+	3.1145704	1.0253655	-1.0	-1.0
chr14	104867883	104867983	ENSG00000099814.15|CEP170B|RBFOX2|RBFOX2	904	+	5.5758324	1.0159367	-1.0	-1.0
chr14	104889208	104889408	ENSG00000099814.15|CEP170B|RBFOX2|RBFOX2	991	+	6.1346083	2.0637105	-1.0	-1.0
chr14	105015115	105015225	ENSG00000170779.10|CDCA4|RBFOX2|RBFOX2	904	-	5.785229	1.016435	-1.0	-1.0
chr14	105014810	105014990	ENSG00000170779.10|CDCA4|RBFOX2|RBFOX2	934	-	5.989187	1.1820475	-1.0	-1.0
chr14	105159649	105159799	ENSG00000184916.8|JAG2|RBFOX2|RBFOX2	903	-	5.6323314	1.0144296	-1.0	-1.0
chr14	105159653	105159798	ENSG00000257622.1|AL512356.1|RBFOX2|RBFOX2	903	-	5.637968	1.0128185	-1.0	-1.0
chr14	105211811	105212151	ENSG00000185024.16|BRF1|RBFOX2|RBFOX2	954	-	3.995471	1.3343042	-1.0	-1.0
chr14	105275614	105275799	ENSG00000185024.16|BRF1|RBFOX2|RBFOX2	906	-	5.6954284	1.0269638	-1.0	-1.0
chr14	105217323	105217443	ENSG00000185024.16|BRF1|RBFOX2|RBFOX2	903	-	3.7076964	1.0129061	-1.0	-1.0
chr14	105217078	105217198	ENSG00000185024.16|BRF1|RBFOX2|RBFOX2	904	-	5.6677623	1.0161189	-1.0	-1.0
chr14	105211271	105211806	ENSG00000185024.16|BRF1|RBFOX2|RBFOX2	986	-	5.540338	1.8693907	-1.0	-1.0
chr14	105210613	105210828	ENSG00000185024.16|BRF1|RBFOX2|RBFOX2	946	-	5.988916	1.2695757	-1.0	-1.0
chr14	105324197	105324382	ENSG00000179364.13|PACS2|RBFOX2|RBFOX2	904	+	5.5887504	1.0159367	-1.0	-1.0
chr14	105345743	105346668	ENSG00000179364.13|PACS2|RBFOX2|RBFOX2	998	+	6.9944344	2.6357405	-1.0	-1.0
chr14	105341828	105341993	ENSG00000179364.13|PACS2|RBFOX2|RBFOX2	903	+	5.6336055	1.013853	-1.0	-1.0
chr14	105348562	105348687	ENSG00000179364.13|PACS2|RBFOX2|RBFOX2	914	+	5.382718	1.0632721	-1.0	-1.0
chr14	105340548	105340708	ENSG00000179364.13|PACS2|RBFOX2|RBFOX2	906	+	5.69323	1.0272275	-1.0	-1.0
chr14	105350771	105350961	ENSG00000179364.13|PACS2|RBFOX2|RBFOX2	915	+	5.7762556	1.0704924	-1.0	-1.0
chr14	105383503	105383733	ENSG00000179364.13|PACS2|RBFOX2|RBFOX2	978	+	4.127116	1.6526434	-1.0	-1.0
chr14	105364232	105364477	ENSG00000179364.13|PACS2|RBFOX2|RBFOX2	949	+	5.9837413	1.2964022	-1.0	-1.0
chr14	105380644	105380824	ENSG00000179364.13|PACS2|RBFOX2|RBFOX2	924	+	4.487203	1.118827	-1.0	-1.0
chr14	105355912	105356037	ENSG00000179364.13|PACS2|RBFOX2|RBFOX2	904	+	5.584322	1.0159367	-1.0	-1.0
chr14	105315822	105315987	ENSG00000179364.13|PACS2|RBFOX2|RBFOX2	962	+	5.8646026	1.4194236	-1.0	-1.0
chr14	105336167	105336347	ENSG00000179364.13|PACS2|RBFOX2|RBFOX2	940	+	5.8681817	1.2238469	-1.0	-1.0
chr14	105389696	105389806	ENSG00000179364.13|PACS2|RBFOX2|RBFOX2	919	+	5.830158	1.0905697	-1.0	-1.0
chr14	105384148	105384308	ENSG00000179364.13|PACS2|RBFOX2|RBFOX2	934	+	5.503816	1.1811757	-1.0	-1.0
chr14	105337268	105337418	ENSG00000179364.13|PACS2|RBFOX2|RBFOX2	906	+	5.659233	1.0249808	-1.0	-1.0
chr14	105333952	105334142	ENSG00000179364.13|PACS2|RBFOX2|RBFOX2	954	+	6.0282683	1.3418952	-1.0	-1.0
chr14	105385187	105385327	ENSG00000179364.13|PACS2|RBFOX2|RBFOX2	913	+	5.800687	1.0602714	-1.0	-1.0
chr14	105358687	105358867	ENSG00000179364.13|PACS2|RBFOX2|RBFOX2	917	+	5.790489	1.0819297	-1.0	-1.0
chr14	105383118	105383238	ENSG00000179364.13|PACS2|RBFOX2|RBFOX2	932	+	4.049312	1.170019	-1.0	-1.0
chr14	105336663	105336788	ENSG00000179364.13|PACS2|RBFOX2|RBFOX2	907	+	4.72622	1.0338205	-1.0	-1.0
chr14	105336434	105336629	ENSG00000179364.13|PACS2|RBFOX2|RBFOX2	930	+	5.8614883	1.1551857	-1.0	-1.0
chr14	105366697	105366867	ENSG00000179364.13|PACS2|RBFOX2|RBFOX2	916	+	5.8201847	1.0769944	-1.0	-1.0
chr14	105355302	105355472	ENSG00000179364.13|PACS2|RBFOX2|RBFOX2	904	+	5.723141	1.0194646	-1.0	-1.0
chr14	105377105	105377220	ENSG00000179364.13|PACS2|RBFOX2|RBFOX2	903	+	5.590835	1.0143437	-1.0	-1.0
chr14	105358407	105358537	ENSG00000179364.13|PACS2|RBFOX2|RBFOX2	908	+	5.728188	1.0354897	-1.0	-1.0
chr14	105382983	105383113	ENSG00000179364.13|PACS2|RBFOX2|RBFOX2	939	+	4.062928	1.2117628	-1.0	-1.0
chr14	105334872	105334972	ENSG00000179364.13|PACS2|RBFOX2|RBFOX2	904	+	5.623579	1.015863	-1.0	-1.0
chr14	105348916	105349026	ENSG00000179364.13|PACS2|RBFOX2|RBFOX2	904	+	5.642429	1.0167292	-1.0	-1.0
chr14	105377330	105377445	ENSG00000179364.13|PACS2|RBFOX2|RBFOX2	904	+	5.571416	1.0159367	-1.0	-1.0
chr14	105316812	105316927	ENSG00000179364.13|PACS2|RBFOX2|RBFOX2	907	+	5.720669	1.0314214	-1.0	-1.0
chr14	105346833	105348492	ENSG00000179364.13|PACS2|RBFOX2|RBFOX2	1000	+	6.938918	3.8576305	-1.0	-1.0
chr14	105442804	105442999	ENSG00000226174.6|TEX22|RBFOX2|RBFOX2	964	+	3.8684518	1.4415455	-1.0	-1.0
chr14	105445626	105445806	ENSG00000226174.6|TEX22|RBFOX2|RBFOX2	922	+	3.651926	1.1057336	-1.0	-1.0
chr14	105407800	105408025	ENSG00000226174.6|TEX22|RBFOX2|RBFOX2	988	+	4.927469	1.9169807	-1.0	-1.0
chr14	105448921	105449216	ENSG00000226174.6|TEX22|RBFOX2|RBFOX2	926	+	3.3250222	1.1310681	-1.0	-1.0
chr14	105426464	105426719	ENSG00000226174.6|TEX22|RBFOX2|RBFOX2	957	+	5.637524	1.3651068	-1.0	-1.0
chr14	105449414	105449804	ENSG00000226174.6|TEX22|RBFOX2|RBFOX2	975	+	3.8739433	1.6095124	-1.0	-1.0
chr14	105449899	105450054	ENSG00000226174.6|TEX22|RBFOX2|RBFOX2	932	+	3.2930496	1.1696647	-1.0	-1.0
chr14	105469289	105469389	ENSG00000182979.17|MTA1|RBFOX2|RBFOX2	916	+	2.7728658	1.0754701	-1.0	-1.0
chr14	105468349	105468924	ENSG00000182979.17|MTA1|RBFOX2|RBFOX2	951	+	2.767178	1.3099415	-1.0	-1.0
chr14	105464227	105464415	ENSG00000182979.17|MTA1|RBFOX2|RBFOX2	923	+	5.854675	1.1157192	-1.0	-1.0
chr14	105449067	105449217	ENSG00000182979.17|MTA1|RBFOX2|RBFOX2	926	+	3.1111586	1.1289185	-1.0	-1.0
chr14	105467192	105467382	ENSG00000182979.17|MTA1|RBFOX2|RBFOX2	993	+	3.1962001	2.186034	-1.0	-1.0
chr14	105426463	105426718	ENSG00000182979.17|MTA1|RBFOX2|RBFOX2	960	+	5.722276	1.3931433	-1.0	-1.0
chr14	105445666	105445806	ENSG00000182979.17|MTA1|RBFOX2|RBFOX2	913	+	3.7849596	1.0605886	-1.0	-1.0
chr14	105442804	105442999	ENSG00000182979.17|MTA1|RBFOX2|RBFOX2	964	+	3.8684518	1.4396565	-1.0	-1.0
chr14	105467912	105468108	ENSG00000182979.17|MTA1|RBFOX2|RBFOX2	970	+	2.9096856	1.5186853	-1.0	-1.0
chr14	105468989	105469269	ENSG00000182979.17|MTA1|RBFOX2|RBFOX2	921	+	2.6967583	1.1024166	-1.0	-1.0
chr14	105468108	105468349	ENSG00000182979.17|MTA1|RBFOX2|RBFOX2	978	+	3.8174667	1.6665852	-1.0	-1.0
chr14	105465688	105466038	ENSG00000182979.17|MTA1|RBFOX2|RBFOX2	938	+	4.0121756	1.2086241	-1.0	-1.0
chr14	105449414	105449804	ENSG00000182979.17|MTA1|RBFOX2|RBFOX2	975	+	3.8739433	1.6102065	-1.0	-1.0
chr14	105455941	105456151	ENSG00000182979.17|MTA1|RBFOX2|RBFOX2	939	+	3.8829572	1.2181212	-1.0	-1.0
chr14	105449899	105450054	ENSG00000182979.17|MTA1|RBFOX2|RBFOX2	932	+	3.2930496	1.1663643	-1.0	-1.0
chr14	105466048	105466433	ENSG00000182979.17|MTA1|RBFOX2|RBFOX2	966	+	4.752239	1.464795	-1.0	-1.0
chr14	105466706	105467192	ENSG00000182979.17|MTA1|RBFOX2|RBFOX2	1000	+	3.8991723	3.5689025	-1.0	-1.0
chr14	105448917	105449027	ENSG00000182979.17|MTA1|RBFOX2|RBFOX2	906	+	3.110571	1.026171	-1.0	-1.0
chr14	105467532	105467647	ENSG00000182979.17|MTA1|RBFOX2|RBFOX2	911	+	2.6563506	1.0518105	-1.0	-1.0
chr14	105497808	105497918	ENSG00000185347.17|C14orf80|RBFOX2|RBFOX2	904	+	5.6310935	1.0159367	-1.0	-1.0
chr14	105497992	105498312	ENSG00000185347.17|C14orf80|RBFOX2|RBFOX2	978	+	5.125289	1.660769	-1.0	-1.0
chr15	22823588	22823688	ENSG00000170113.15|NIPA1|RBFOX2|RBFOX2	903	+	3.6809404	1.01293	-1.0	-1.0
chr15	22822248	22822443	ENSG00000170113.15|NIPA1|RBFOX2|RBFOX2	974	+	5.195587	1.5792584	-1.0	-1.0
chr15	22821988	22822093	ENSG00000170113.15|NIPA1|RBFOX2|RBFOX2	904	+	5.5625567	1.0159367	-1.0	-1.0
chr15	22820473	22820928	ENSG00000170113.15|NIPA1|RBFOX2|RBFOX2	984	+	6.028102	1.7873051	-1.0	-1.0
chr15	22821238	22821898	ENSG00000170113.15|NIPA1|RBFOX2|RBFOX2	1000	+	8.815831	5.4855266	-1.0	-1.0
chr15	22813048	22813268	ENSG00000170113.15|NIPA1|RBFOX2|RBFOX2	999	+	7.5239334	2.9520404	-1.0	-1.0
chr15	22914905	22915090	ENSG00000273749.4|CYFIP1|RBFOX2|RBFOX2	912	-	5.7722173	1.0566826	-1.0	-1.0
chr15	22916661	22917313	ENSG00000273749.4|CYFIP1|RBFOX2|RBFOX2	1000	-	6.14531	4.7809615	-1.0	-1.0
chr15	22917622	22917817	ENSG00000273749.4|CYFIP1|RBFOX2|RBFOX2	984	-	4.708136	1.8096288	-1.0	-1.0
chr15	22917313	22917533	ENSG00000273749.4|CYFIP1|RBFOX2|RBFOX2	998	-	5.000411	2.799181	-1.0	-1.0
chr15	24963699	24963879	ENSG00000128739.21|SNRPN|RBFOX2|RBFOX2	927	+	3.5568316	1.1374867	-1.0	-1.0
chr15	24955227	24955947	ENSG00000128739.21|SNRPN|RBFOX2|RBFOX2	969	+	4.9530764	1.5124745	-1.0	-1.0
chr15	24963699	24963879	ENSG00000273173.5|SNURF|RBFOX2|RBFOX2	927	+	3.5568316	1.1374414	-1.0	-1.0
chr15	24955227	24955947	ENSG00000273173.5|SNURF|RBFOX2|RBFOX2	969	+	4.9530764	1.5116898	-1.0	-1.0
chr15	24963699	24963879	ENSG00000214265.11|AC124312.1|RBFOX2|RBFOX2	927	+	3.5568316	1.1378554	-1.0	-1.0
chr15	24985672	24985802	ENSG00000214265.11|AC124312.1|RBFOX2|RBFOX2	914	+	5.806758	1.0673299	-1.0	-1.0
chr15	24984602	24984702	ENSG00000214265.11|AC124312.1|RBFOX2|RBFOX2	904	+	3.894775	1.0159367	-1.0	-1.0
chr15	24986802	24986982	ENSG00000214265.11|AC124312.1|RBFOX2|RBFOX2	966	+	3.5877788	1.471398	-1.0	-1.0
chr15	24955227	24955947	ENSG00000214265.11|AC124312.1|RBFOX2|RBFOX2	969	+	4.9530764	1.5116197	-1.0	-1.0
chr15	25066065	25067411	ENSG00000224078.13|SNHG14|RBFOX2|RBFOX2	974	+	4.448466	1.5927585	-1.0	-1.0
chr15	25063233	25063478	ENSG00000224078.13|SNHG14|RBFOX2|RBFOX2	957	+	6.0684733	1.3713043	-1.0	-1.0
chr15	25052831	25052951	ENSG00000224078.13|SNHG14|RBFOX2|RBFOX2	904	+	5.6114497	1.0163478	-1.0	-1.0
chr15	25007903	25008098	ENSG00000224078.13|SNHG14|RBFOX2|RBFOX2	954	+	4.6995244	1.3355709	-1.0	-1.0
chr15	25085952	25086152	ENSG00000224078.13|SNHG14|RBFOX2|RBFOX2	993	+	4.102908	2.153394	-1.0	-1.0
chr15	24985676	24985801	ENSG00000224078.13|SNHG14|RBFOX2|RBFOX2	913	+	5.8132215	1.0625157	-1.0	-1.0
chr15	25068756	25068951	ENSG00000224078.13|SNHG14|RBFOX2|RBFOX2	942	+	3.8027387	1.2382635	-1.0	-1.0
chr15	25058802	25058902	ENSG00000224078.13|SNHG14|RBFOX2|RBFOX2	915	+	5.9026074	1.0693582	-1.0	-1.0
chr15	25090695	25090805	ENSG00000224078.13|SNHG14|RBFOX2|RBFOX2	903	+	5.584699	1.0153357	-1.0	-1.0
chr15	25068096	25068206	ENSG00000224078.13|SNHG14|RBFOX2|RBFOX2	909	+	5.726565	1.038592	-1.0	-1.0
chr15	25090370	25090600	ENSG00000224078.13|SNHG14|RBFOX2|RBFOX2	983	+	5.8621597	1.7799358	-1.0	-1.0
chr15	25065205	25066045	ENSG00000224078.13|SNHG14|RBFOX2|RBFOX2	978	+	4.043303	1.6640222	-1.0	-1.0
chr15	25064408	25064588	ENSG00000224078.13|SNHG14|RBFOX2|RBFOX2	971	+	6.331422	1.5356803	-1.0	-1.0
chr15	25069346	25069521	ENSG00000224078.13|SNHG14|RBFOX2|RBFOX2	903	+	4.061471	1.0134804	-1.0	-1.0
chr15	25060853	25061048	ENSG00000224078.13|SNHG14|RBFOX2|RBFOX2	938	+	4.6150517	1.2092446	-1.0	-1.0
chr15	24986801	24986981	ENSG00000224078.13|SNHG14|RBFOX2|RBFOX2	964	+	3.5486887	1.4494652	-1.0	-1.0
chr15	25084067	25084192	ENSG00000224078.13|SNHG14|RBFOX2|RBFOX2	934	+	5.8915606	1.1819824	-1.0	-1.0
chr15	25058197	25058337	ENSG00000224078.13|SNHG14|RBFOX2|RBFOX2	910	+	5.7765293	1.0456979	-1.0	-1.0
chr15	25068506	25068736	ENSG00000224078.13|SNHG14|RBFOX2|RBFOX2	935	+	4.2826195	1.1866821	-1.0	-1.0
chr15	25077450	25077945	ENSG00000224078.13|SNHG14|RBFOX2|RBFOX2	981	+	4.6895895	1.7226111	-1.0	-1.0
chr15	25063078	25063183	ENSG00000224078.13|SNHG14|RBFOX2|RBFOX2	919	+	3.8989668	1.0895514	-1.0	-1.0
chr15	24984601	24984701	ENSG00000224078.13|SNHG14|RBFOX2|RBFOX2	904	+	3.894775	1.0159367	-1.0	-1.0
chr15	25063623	25063823	ENSG00000224078.13|SNHG14|RBFOX2|RBFOX2	981	+	6.411603	1.7162341	-1.0	-1.0
chr15	25079130	25079230	ENSG00000224078.13|SNHG14|RBFOX2|RBFOX2	904	+	5.6405344	1.0159367	-1.0	-1.0
chr15	25062543	25062693	ENSG00000224078.13|SNHG14|RBFOX2|RBFOX2	939	+	4.5165997	1.2165271	-1.0	-1.0
chr15	24986802	24986982	ENSG00000279192.1|PWAR5|RBFOX2|RBFOX2	966	+	3.5877788	1.471052	-1.0	-1.0
chr15	24985672	24985802	ENSG00000279192.1|PWAR5|RBFOX2|RBFOX2	914	+	5.806758	1.066139	-1.0	-1.0
chr15	28294682	28294867	ENSG00000128731.15|HERC2|RBFOX2|RBFOX2	928	-	4.5756187	1.1400865	-1.0	-1.0
chr15	29725163	29725553	ENSG00000104067.16|TJP1|RBFOX2|RBFOX2	987	-	5.0287075	1.8977771	-1.0	-1.0
chr15	30987795	30987905	ENSG00000166912.16|MTMR10|RBFOX2|RBFOX2	906	-	5.7462373	1.0249813	-1.0	-1.0
chr15	34366749	34366913	ENSG00000176454.13|LPCAT4|RBFOX2|RBFOX2	975	-	4.504702	1.6071732	-1.0	-1.0
chr15	34979575	34979675	ENSG00000198146.4|ZNF770|RBFOX2|RBFOX2	904	-	5.6532288	1.0159367	-1.0	-1.0
chr15	34978570	34978670	ENSG00000198146.4|ZNF770|RBFOX2|RBFOX2	904	-	5.852885	1.0159367	-1.0	-1.0
chr15	40008460	40008660	ENSG00000128829.11|EIF2AK4|RBFOX2|RBFOX2	992	+	4.186018	2.0835547	-1.0	-1.0
chr15	40050529	40050794	ENSG00000248508.6|SRP14-AS1|RBFOX2|RBFOX2	912	+	5.7465024	1.0573746	-1.0	-1.0
chr15	40198739	40198894	ENSG00000156970.12|BUB1B|RBFOX2|RBFOX2	951	+	5.6340876	1.3067344	-1.0	-1.0
chr15	40385117	40385307	ENSG00000128944.13|KNSTRN|RBFOX2|RBFOX2	930	+	5.8620734	1.1576545	-1.0	-1.0
chr15	40751012	40751162	ENSG00000137824.15|RMDN3|RBFOX2|RBFOX2	908	-	5.722947	1.0350504	-1.0	-1.0
chr15	40770364	40770489	ENSG00000104129.9|DNAJC17|RBFOX2|RBFOX2	903	-	5.680791	1.011786	-1.0	-1.0
chr15	41115378	41115763	ENSG00000128908.15|INO80|RBFOX2|RBFOX2	966	-	4.8847256	1.4633516	-1.0	-1.0
chr15	41281400	41281530	ENSG00000187446.11|CHP1|RBFOX2|RBFOX2	904	+	5.8319006	1.0195006	-1.0	-1.0
chr15	41300645	41300745	ENSG00000247556.6|OIP5-AS1|RBFOX2|RBFOX2	904	+	5.584699	1.015863	-1.0	-1.0
chr15	41494416	41494576	ENSG00000137825.10|ITPKA|RBFOX2|RBFOX2	918	+	5.837811	1.0864409	-1.0	-1.0
chr15	41628569	41628739	ENSG00000174197.16|MGA|RBFOX2|RBFOX2	929	+	3.9540937	1.1485507	-1.0	-1.0
chr15	42406778	42407153	ENSG00000258461.5|AC012651.1|RBFOX2|RBFOX2	977	+	6.383497	1.6318203	-1.0	-1.0
chr15	42405968	42406148	ENSG00000258461.5|AC012651.1|RBFOX2|RBFOX2	940	+	5.938954	1.2247893	-1.0	-1.0
chr15	42406778	42407153	ENSG00000092529.23|CAPN3|RBFOX2|RBFOX2	977	+	6.383497	1.6312053	-1.0	-1.0
chr15	42405968	42406148	ENSG00000092529.23|CAPN3|RBFOX2|RBFOX2	941	+	5.938954	1.2259985	-1.0	-1.0
chr15	43185607	43185787	ENSG00000166946.13|CCNDBP1|RBFOX2|RBFOX2	966	+	6.221177	1.4648409	-1.0	-1.0
chr15	43421319	43421419	ENSG00000067369.13|TP53BP1|RBFOX2|RBFOX2	911	-	5.7579803	1.0500255	-1.0	-1.0
chr15	43771444	43771544	ENSG00000167004.12|PDIA3|RBFOX2|RBFOX2	916	+	3.8244178	1.0761287	-1.0	-1.0
chr15	44515004	44515194	ENSG00000137770.13|CTDSPL2|RBFOX2|RBFOX2	962	+	6.109284	1.4226701	-1.0	-1.0
chr15	48331895	48332005	ENSG00000128951.13|DUT|RBFOX2|RBFOX2	904	+	5.650443	1.0159367	-1.0	-1.0
chr15	49225614	49225724	ENSG00000156958.14|GALK2|RBFOX2|RBFOX2	904	+	5.6108074	1.0163597	-1.0	-1.0
chr15	49229430	49229625	ENSG00000156958.14|GALK2|RBFOX2|RBFOX2	963	+	5.4063835	1.428886	-1.0	-1.0
chr15	49229640	49229740	ENSG00000156958.14|GALK2|RBFOX2|RBFOX2	903	+	5.584699	1.0149009	-1.0	-1.0
chr15	49230050	49230175	ENSG00000156958.14|GALK2|RBFOX2|RBFOX2	903	+	5.639818	1.015336	-1.0	-1.0
chr15	49225349	49225554	ENSG00000156958.14|GALK2|RBFOX2|RBFOX2	998	+	7.3601627	2.661417	-1.0	-1.0
chr15	50563648	50563848	ENSG00000092439.13|TRPM7|RBFOX2|RBFOX2	991	-	3.9798021	2.0601394	-1.0	-1.0
chr15	51157246	51157371	ENSG00000259240.1|MIR4713HG|RBFOX2|RBFOX2	909	+	3.7487059	1.0414665	-1.0	-1.0
chr15	51038831	51038936	ENSG00000259240.1|MIR4713HG|RBFOX2|RBFOX2	904	+	5.580256	1.0159367	-1.0	-1.0
chr15	51078506	51078731	ENSG00000259240.1|MIR4713HG|RBFOX2|RBFOX2	999	+	5.4649553	3.1205053	-1.0	-1.0
chr15	51195851	51195971	ENSG00000259240.1|MIR4713HG|RBFOX2|RBFOX2	909	+	5.729391	1.039594	-1.0	-1.0
chr15	51104481	51104741	ENSG00000259240.1|MIR4713HG|RBFOX2|RBFOX2	916	+	5.323604	1.0752392	-1.0	-1.0
chr15	51157686	51157896	ENSG00000259240.1|MIR4713HG|RBFOX2|RBFOX2	967	+	5.296957	1.4799793	-1.0	-1.0
chr15	51970999	51971554	ENSG00000166477.12|LEO1|RBFOX2|RBFOX2	981	-	5.956926	1.7188268	-1.0	-1.0
chr15	52036578	52036743	ENSG00000069956.11|MAPK6|RBFOX2|RBFOX2	906	+	5.795526	1.0246547	-1.0	-1.0
chr15	52066046	52066196	ENSG00000069956.11|MAPK6|RBFOX2|RBFOX2	949	+	5.8263626	1.2945017	-1.0	-1.0
chr15	52209428	52209623	ENSG00000128833.12|MYO5C|RBFOX2|RBFOX2	963	-	6.1407986	1.4325768	-1.0	-1.0
chr15	55738659	55738834	ENSG00000166450.12|PRTG|RBFOX2|RBFOX2	914	-	4.058624	1.0660776	-1.0	-1.0
chr15	55855838	55856018	ENSG00000069869.15|NEDD4|RBFOX2|RBFOX2	903	-	5.607762	1.0154542	-1.0	-1.0
chr15	56242941	56243124	ENSG00000181827.14|RFX7|RBFOX2|RBFOX2	961	-	2.9749138	1.4088438	-1.0	-1.0
chr15	56240186	56240326	ENSG00000181827.14|RFX7|RBFOX2|RBFOX2	947	-	6.1059437	1.2761209	-1.0	-1.0
chr15	56242731	56242836	ENSG00000181827.14|RFX7|RBFOX2|RBFOX2	901	-	3.8057697	1.0036025	-1.0	-1.0
chr15	56984178	56984423	ENSG00000140262.17|TCF12|RBFOX2|RBFOX2	977	+	4.2434683	1.6441396	-1.0	-1.0
chr15	58697314	58697944	ENSG00000137845.14|ADAM10|RBFOX2|RBFOX2	951	-	5.3410563	1.3124628	-1.0	-1.0
chr15	58911427	58911622	ENSG00000137776.16|SLTM|RBFOX2|RBFOX2	982	-	6.4809833	1.7544165	-1.0	-1.0
chr15	60493913	60494033	ENSG00000069667.15|RORA|RBFOX2|RBFOX2	917	-	5.8001595	1.0786886	-1.0	-1.0
chr15	62427055	62427235	ENSG00000171914.16|TLN2|RBFOX2|RBFOX2	912	+	5.752564	1.0562704	-1.0	-1.0
chr15	62404600	62404790	ENSG00000171914.16|TLN2|RBFOX2|RBFOX2	944	+	5.962123	1.2523912	-1.0	-1.0
chr15	62425320	62425515	ENSG00000171914.16|TLN2|RBFOX2|RBFOX2	955	+	6.065367	1.3493319	-1.0	-1.0
chr15	62427475	62427575	ENSG00000171914.16|TLN2|RBFOX2|RBFOX2	904	+	5.5669947	1.0159367	-1.0	-1.0
chr15	64152469	64152574	ENSG00000157734.13|SNX22|RBFOX2|RBFOX2	910	+	5.721509	1.0450717	-1.0	-1.0
chr15	64157884	64157989	ENSG00000166794.4|PPIB|RBFOX2|RBFOX2	901	-	5.553585	1.004985	-1.0	-1.0
chr15	64176290	64176485	ENSG00000169118.17|CSNK1G1|RBFOX2|RBFOX2	962	-	4.1427712	1.418187	-1.0	-1.0
chr15	64179650	64179805	ENSG00000169118.17|CSNK1G1|RBFOX2|RBFOX2	924	-	4.21956	1.11879	-1.0	-1.0
chr15	64531953	64532148	ENSG00000180357.9|ZNF609|RBFOX2|RBFOX2	946	+	4.1011457	1.2649821	-1.0	-1.0
chr15	65099204	65099399	ENSG00000246922.8|UBAP1L|RBFOX2|RBFOX2	966	-	4.507217	1.47173	-1.0	-1.0
chr15	65332266	65332381	ENSG00000174498.13|IGDCC3|RBFOX2|RBFOX2	911	-	5.7424273	1.0489802	-1.0	-1.0
chr15	65331244	65331411	ENSG00000174498.13|IGDCC3|RBFOX2|RBFOX2	975	-	5.4587407	1.6046884	-1.0	-1.0
chr15	65776713	65776848	ENSG00000174485.15|DENND4A|RBFOX2|RBFOX2	920	-	5.9154644	1.0996115	-1.0	-1.0
chr15	65889160	65889280	ENSG00000103769.9|RAB11A|RBFOX2|RBFOX2	901	+	5.856873	1.0053562	-1.0	-1.0
chr15	66549220	66549410	ENSG00000174442.11|ZWILCH|RBFOX2|RBFOX2	929	+	5.989873	1.1496124	-1.0	-1.0
chr15	67033815	67033940	ENSG00000259347.6|AC087482.1|RBFOX2|RBFOX2	914	-	3.12715	1.0633907	-1.0	-1.0
chr15	67050450	67050580	ENSG00000259347.6|AC087482.1|RBFOX2|RBFOX2	903	-	3.0803533	1.0111777	-1.0	-1.0
chr15	67152822	67153012	ENSG00000166949.15|SMAD3|RBFOX2|RBFOX2	920	+	3.995921	1.0966892	-1.0	-1.0
chr15	67066395	67066520	ENSG00000166949.15|SMAD3|RBFOX2|RBFOX2	944	+	3.7176743	1.2500757	-1.0	-1.0
chr15	67094886	67094986	ENSG00000166949.15|SMAD3|RBFOX2|RBFOX2	932	+	5.9708576	1.1681659	-1.0	-1.0
chr15	67080641	67080846	ENSG00000166949.15|SMAD3|RBFOX2|RBFOX2	989	+	5.0620327	1.9721392	-1.0	-1.0
chr15	67065429	67065534	ENSG00000166949.15|SMAD3|RBFOX2|RBFOX2	910	+	5.7637825	1.043403	-1.0	-1.0
chr15	67079496	67079721	ENSG00000166949.15|SMAD3|RBFOX2|RBFOX2	986	+	4.8119807	1.8622093	-1.0	-1.0
chr15	67080331	67080506	ENSG00000166949.15|SMAD3|RBFOX2|RBFOX2	921	+	2.6708393	1.1030333	-1.0	-1.0
chr15	67089791	67090006	ENSG00000166949.15|SMAD3|RBFOX2|RBFOX2	994	+	4.0551414	2.2037783	-1.0	-1.0
chr15	67102639	67102759	ENSG00000166949.15|SMAD3|RBFOX2|RBFOX2	904	+	5.639523	1.015922	-1.0	-1.0
chr15	67065609	67065779	ENSG00000166949.15|SMAD3|RBFOX2|RBFOX2	907	+	2.838971	1.0296144	-1.0	-1.0
chr15	67076785	67076975	ENSG00000166949.15|SMAD3|RBFOX2|RBFOX2	962	+	4.0824914	1.4220581	-1.0	-1.0
chr15	68141230	68141385	ENSG00000033800.13|PIAS1|RBFOX2|RBFOX2	910	+	3.7859101	1.0479671	-1.0	-1.0
chr15	68209974	68210114	ENSG00000128973.12|CLN6|RBFOX2|RBFOX2	907	-	3.7586038	1.0324149	-1.0	-1.0
chr15	68209975	68210115	ENSG00000260007.2|AC107871.1|RBFOX2|RBFOX2	908	-	3.7685585	1.0357667	-1.0	-1.0
chr15	68808678	68808863	ENSG00000140350.15|ANP32A|RBFOX2|RBFOX2	907	-	5.7161837	1.0311975	-1.0	-1.0
chr15	68820330	68820620	ENSG00000140350.15|ANP32A|RBFOX2|RBFOX2	909	-	4.581409	1.04101	-1.0	-1.0
chr15	68801003	68801178	ENSG00000140350.15|ANP32A|RBFOX2|RBFOX2	953	-	6.0460057	1.3270985	-1.0	-1.0
chr15	68788254	68788414	ENSG00000140350.15|ANP32A|RBFOX2|RBFOX2	942	-	5.935473	1.2373245	-1.0	-1.0
chr15	68800843	68800943	ENSG00000140350.15|ANP32A|RBFOX2|RBFOX2	928	-	5.9231405	1.1450938	-1.0	-1.0
chr15	68798653	68798778	ENSG00000140350.15|ANP32A|RBFOX2|RBFOX2	919	-	5.816566	1.09121	-1.0	-1.0
chr15	68798888	68799013	ENSG00000140350.15|ANP32A|RBFOX2|RBFOX2	904	-	5.6531096	1.0160885	-1.0	-1.0
chr15	68812213	68812408	ENSG00000140350.15|ANP32A|RBFOX2|RBFOX2	969	-	4.5404835	1.5116731	-1.0	-1.0
chr15	70056168	70056368	ENSG00000140332.15|TLE3|RBFOX2|RBFOX2	988	-	6.707888	1.9366653	-1.0	-1.0
chr15	70092743	70092858	ENSG00000140332.15|TLE3|RBFOX2|RBFOX2	907	-	4.797974	1.0303862	-1.0	-1.0
chr15	71891001	71891371	ENSG00000066933.15|MYO9A|RBFOX2|RBFOX2	986	-	6.5567346	1.8390436	-1.0	-1.0
chr15	72103197	72103357	ENSG00000066933.15|MYO9A|RBFOX2|RBFOX2	929	-	5.9123673	1.1471697	-1.0	-1.0
chr15	72203988	72204413	ENSG00000067225.17|PKM|RBFOX2|RBFOX2	981	-	5.164177	1.7210069	-1.0	-1.0
chr15	72203448	72203963	ENSG00000067225.17|PKM|RBFOX2|RBFOX2	998	-	5.2736206	2.7284508	-1.0	-1.0
chr15	72200723	72201018	ENSG00000067225.17|PKM|RBFOX2|RBFOX2	991	-	3.8983095	2.0444484	-1.0	-1.0
chr15	72203293	72203413	ENSG00000067225.17|PKM|RBFOX2|RBFOX2	963	-	6.119051	1.430205	-1.0	-1.0
chr15	73560043	73560238	ENSG00000156642.16|NPTN|RBFOX2|RBFOX2	981	-	6.67795	1.7136298	-1.0	-1.0
chr15	73560673	73560863	ENSG00000156642.16|NPTN|RBFOX2|RBFOX2	981	-	5.2720337	1.7303433	-1.0	-1.0
chr15	73696206	73696356	ENSG00000103855.17|CD276|RBFOX2|RBFOX2	907	+	5.7756453	1.0299029	-1.0	-1.0
chr15	74410118	74410243	ENSG00000138623.9|SEMA7A|RBFOX2|RBFOX2	920	-	5.817077	1.0988706	-1.0	-1.0
chr15	74415106	74415800	ENSG00000138623.9|SEMA7A|RBFOX2|RBFOX2	994	-	6.66936	2.1910958	-1.0	-1.0
chr15	74422697	74422842	ENSG00000138623.9|SEMA7A|RBFOX2|RBFOX2	912	-	3.366296	1.0533398	-1.0	-1.0
chr15	74621231	74621351	ENSG00000179335.18|CLK3|RBFOX2|RBFOX2	914	+	5.737339	1.0645975	-1.0	-1.0
chr15	74802960	74803150	ENSG00000103653.16|CSK|RBFOX2|RBFOX2	951	+	4.175263	1.307176	-1.0	-1.0
chr15	74798913	74799051	ENSG00000103653.16|CSK|RBFOX2|RBFOX2	941	+	5.917351	1.2302557	-1.0	-1.0
chr15	74782825	74782975	ENSG00000103653.16|CSK|RBFOX2|RBFOX2	915	+	3.1833465	1.0695636	-1.0	-1.0
chr15	74892740	74892890	ENSG00000178802.17|MPI|RBFOX2|RBFOX2	904	+	5.5758324	1.0159367	-1.0	-1.0
chr15	74904688	74904863	ENSG00000178761.14|FAM219B|RBFOX2|RBFOX2	920	-	5.8624763	1.0958514	-1.0	-1.0
chr15	75209143	75209358	ENSG00000167173.18|C15orf39|RBFOX2|RBFOX2	998	+	5.4303517	2.8103807	-1.0	-1.0
chr15	75202626	75202851	ENSG00000167173.18|C15orf39|RBFOX2|RBFOX2	912	+	5.6968837	1.0537122	-1.0	-1.0
chr15	75203641	75203841	ENSG00000167173.18|C15orf39|RBFOX2|RBFOX2	974	+	5.1125584	1.5807585	-1.0	-1.0
chr15	75202426	75202561	ENSG00000167173.18|C15orf39|RBFOX2|RBFOX2	965	+	6.1503744	1.4613723	-1.0	-1.0
chr15	75338075	75338240	ENSG00000140365.15|COMMD4|RBFOX2|RBFOX2	904	+	5.5717554	1.0159367	-1.0	-1.0
chr15	75360489	75360699	ENSG00000140400.16|MAN2C1|RBFOX2|RBFOX2	980	-	4.755634	1.6977729	-1.0	-1.0
chr15	75362044	75362212	ENSG00000140400.16|MAN2C1|RBFOX2|RBFOX2	969	-	5.8181214	1.5150043	-1.0	-1.0
chr15	75360034	75360169	ENSG00000140400.16|MAN2C1|RBFOX2|RBFOX2	909	-	4.869746	1.0391861	-1.0	-1.0
chr15	75360704	75361069	ENSG00000140400.16|MAN2C1|RBFOX2|RBFOX2	977	-	4.367329	1.6425235	-1.0	-1.0
chr15	75358364	75358934	ENSG00000140400.16|MAN2C1|RBFOX2|RBFOX2	999	-	4.269901	3.1424074	-1.0	-1.0
chr15	75356294	75356404	ENSG00000140400.16|MAN2C1|RBFOX2|RBFOX2	924	-	5.8834457	1.1195909	-1.0	-1.0
chr15	75363898	75363998	ENSG00000140400.16|MAN2C1|RBFOX2|RBFOX2	901	-	3.0538383	1.0060987	-1.0	-1.0
chr15	75359069	75359694	ENSG00000140400.16|MAN2C1|RBFOX2|RBFOX2	999	-	4.0630913	3.1525106	-1.0	-1.0
chr15	75355616	75355806	ENSG00000140400.16|MAN2C1|RBFOX2|RBFOX2	956	-	5.7699265	1.3597715	-1.0	-1.0
chr15	75358054	75358289	ENSG00000140400.16|MAN2C1|RBFOX2|RBFOX2	973	-	4.007251	1.5765816	-1.0	-1.0
chr15	75356919	75357069	ENSG00000140400.16|MAN2C1|RBFOX2|RBFOX2	926	-	5.3244195	1.1294065	-1.0	-1.0
chr15	75364193	75364308	ENSG00000140400.16|MAN2C1|RBFOX2|RBFOX2	903	-	5.6063933	1.0127169	-1.0	-1.0
chr15	75362467	75362597	ENSG00000140400.16|MAN2C1|RBFOX2|RBFOX2	904	-	4.6254663	1.0158999	-1.0	-1.0
chr15	75924219	75924324	ENSG00000167196.13|FBXO22|RBFOX2|RBFOX2	945	+	5.9158545	1.2615504	-1.0	-1.0
chr15	75932774	75932949	ENSG00000167196.13|FBXO22|RBFOX2|RBFOX2	915	+	2.887803	1.0699953	-1.0	-1.0
chr15	76257063	76257293	ENSG00000140374.15|ETFA|RBFOX2|RBFOX2	970	-	4.3963842	1.5269114	-1.0	-1.0
chr15	76224392	76224532	ENSG00000140374.15|ETFA|RBFOX2|RBFOX2	904	-	5.564036	1.0159367	-1.0	-1.0
chr15	76682099	76682529	ENSG00000140386.12|SCAPER|RBFOX2|RBFOX2	963	-	6.1199136	1.4305298	-1.0	-1.0
chr15	78052308	78052413	ENSG00000167202.11|TBC1D2B|RBFOX2|RBFOX2	905	-	5.7711267	1.0233586	-1.0	-1.0
chr15	78294479	78294589	ENSG00000140395.8|WDR61|RBFOX2|RBFOX2	939	-	5.9668603	1.2137747	-1.0	-1.0
chr15	78461651	78461751	ENSG00000136381.12|IREB2|RBFOX2|RBFOX2	904	+	5.7024655	1.0179917	-1.0	-1.0
chr15	78926964	78927124	ENSG00000103811.15|CTSH|RBFOX2|RBFOX2	904	-	5.564459	1.0159367	-1.0	-1.0
chr15	79311432	79311612	ENSG00000166557.12|TMED3|RBFOX2|RBFOX2	912	+	5.755393	1.0554798	-1.0	-1.0
chr15	79849292	79849487	ENSG00000136371.10|MTHFS|RBFOX2|RBFOX2	944	-	4.1603603	1.2536863	-1.0	-1.0
chr15	79849292	79849487	ENSG00000259332.3|ST20-MTHFS|RBFOX2|RBFOX2	944	-	4.1603603	1.2536013	-1.0	-1.0
chr15	80816654	80816799	ENSG00000103888.16|CEMIP|RBFOX2|RBFOX2	913	+	4.087454	1.0627168	-1.0	-1.0
chr15	80923422	80923612	ENSG00000259546.1|AC027808.1|RBFOX2|RBFOX2	910	-	5.4358344	1.0464034	-1.0	-1.0
chr15	82934043	82934693	ENSG00000103942.12|HOMER2|RBFOX2|RBFOX2	964	-	5.504113	1.4481844	-1.0	-1.0
chr15	84764014	84764184	ENSG00000166716.9|ZNF592|RBFOX2|RBFOX2	909	+	5.7117434	1.0409133	-1.0	-1.0
chr15	84992258	84992503	ENSG00000073417.14|PDE8A|RBFOX2|RBFOX2	991	+	4.1652255	2.0258496	-1.0	-1.0
chr15	85001343	85001528	ENSG00000073417.14|PDE8A|RBFOX2|RBFOX2	903	+	4.3219986	1.0126574	-1.0	-1.0
chr15	85747867	85748057	ENSG00000170776.21|AKAP13|RBFOX2|RBFOX2	915	+	5.8031096	1.0720174	-1.0	-1.0
chr15	89809055	89809195	ENSG00000166825.13|ANPEP|RBFOX2|RBFOX2	902	-	4.974352	1.0087454	-1.0	-1.0
chr15	89805843	89805969	ENSG00000166825.13|ANPEP|RBFOX2|RBFOX2	991	-	4.2857137	2.0676026	-1.0	-1.0
chr15	89814650	89814760	ENSG00000166825.13|ANPEP|RBFOX2|RBFOX2	935	-	5.2325706	1.1898252	-1.0	-1.0
chr15	89805463	89805838	ENSG00000166825.13|ANPEP|RBFOX2|RBFOX2	986	-	3.5605638	1.8665078	-1.0	-1.0
chr15	89814415	89814610	ENSG00000166825.13|ANPEP|RBFOX2|RBFOX2	978	-	5.06062	1.6548331	-1.0	-1.0
chr15	89804102	89804237	ENSG00000166825.13|ANPEP|RBFOX2|RBFOX2	914	-	3.7576008	1.067603	-1.0	-1.0
chr15	90023982	90024102	ENSG00000140548.9|ZNF710|RBFOX2|RBFOX2	903	+	3.0986893	1.0150113	-1.0	-1.0
chr15	90873388	90873583	ENSG00000140564.11|FURIN|RBFOX2|RBFOX2	985	+	6.543195	1.818065	-1.0	-1.0
chr15	90910901	90911191	ENSG00000196547.14|MAN2A2|RBFOX2|RBFOX2	937	+	5.442645	1.1995285	-1.0	-1.0
chr15	90912221	90912531	ENSG00000196547.14|MAN2A2|RBFOX2|RBFOX2	953	+	5.0060644	1.3322757	-1.0	-1.0
chr15	92972957	92973077	ENSG00000173575.20|CHD2|RBFOX2|RBFOX2	904	+	5.5802712	1.0158875	-1.0	-1.0
chr15	92935556	92935686	ENSG00000173575.20|CHD2|RBFOX2|RBFOX2	903	+	5.6527867	1.01431	-1.0	-1.0
chr15	92914413	92914608	ENSG00000173575.20|CHD2|RBFOX2|RBFOX2	943	+	4.158658	1.2434723	-1.0	-1.0
chr15	92914414	92914604	ENSG00000279765.3|AC013394.1|RBFOX2|RBFOX2	944	+	4.174465	1.252019	-1.0	-1.0
chr15	92935556	92935686	ENSG00000279765.3|AC013394.1|RBFOX2|RBFOX2	903	+	5.6527867	1.0139395	-1.0	-1.0
chr15	93333201	93333741	ENSG00000257060.6|AC091078.1|RBFOX2|RBFOX2	996	+	7.137597	2.436502	-1.0	-1.0
chr15	94358612	94358732	ENSG00000140563.14|MCTP2|RBFOX2|RBFOX2	918	+	5.8593993	1.0879391	-1.0	-1.0
chr15	98725447	98725652	ENSG00000140443.13|IGF1R|RBFOX2|RBFOX2	979	+	4.0220375	1.6847292	-1.0	-1.0
chr15	98771473	98771688	ENSG00000140443.13|IGF1R|RBFOX2|RBFOX2	952	+	5.244526	1.3196853	-1.0	-1.0
chr15	98744498	98744598	ENSG00000140443.13|IGF1R|RBFOX2|RBFOX2	904	+	5.64475	1.0159367	-1.0	-1.0
chr15	98809098	98809253	ENSG00000140443.13|IGF1R|RBFOX2|RBFOX2	919	+	3.418899	1.0898172	-1.0	-1.0
chr15	98797443	98797578	ENSG00000140443.13|IGF1R|RBFOX2|RBFOX2	915	+	5.787963	1.0717446	-1.0	-1.0
chr15	98739013	98739463	ENSG00000140443.13|IGF1R|RBFOX2|RBFOX2	971	+	4.3132567	1.5435854	-1.0	-1.0
chr15	98798578	98798683	ENSG00000140443.13|IGF1R|RBFOX2|RBFOX2	903	+	3.0745547	1.0110178	-1.0	-1.0
chr15	98740208	98740348	ENSG00000140443.13|IGF1R|RBFOX2|RBFOX2	930	+	3.794858	1.1520966	-1.0	-1.0
chr15	98874095	98874195	ENSG00000140443.13|IGF1R|RBFOX2|RBFOX2	903	+	3.6809404	1.0127833	-1.0	-1.0
chr15	98721502	98721617	ENSG00000140443.13|IGF1R|RBFOX2|RBFOX2	910	+	4.879273	1.046632	-1.0	-1.0
chr15	98720922	98721182	ENSG00000140443.13|IGF1R|RBFOX2|RBFOX2	932	+	4.0891404	1.165365	-1.0	-1.0
chr15	98746393	98746543	ENSG00000140443.13|IGF1R|RBFOX2|RBFOX2	949	+	5.990402	1.2888829	-1.0	-1.0
chr15	98776563	98776663	ENSG00000140443.13|IGF1R|RBFOX2|RBFOX2	904	+	5.64475	1.0159367	-1.0	-1.0
chr15	98854632	98854757	ENSG00000140443.13|IGF1R|RBFOX2|RBFOX2	904	+	5.584699	1.015863	-1.0	-1.0
chr15	98882185	98882375	ENSG00000140443.13|IGF1R|RBFOX2|RBFOX2	958	+	6.05507	1.3760821	-1.0	-1.0
chr15	99296606	99296726	ENSG00000168904.14|LRRC28|RBFOX2|RBFOX2	904	+	3.6869252	1.0159367	-1.0	-1.0
chr15	101214852	101215237	ENSG00000131873.5|CHSY1|RBFOX2|RBFOX2	1000	-	6.226212	3.5064754	-1.0	-1.0
chr15	101214507	101214742	ENSG00000131873.5|CHSY1|RBFOX2|RBFOX2	998	-	5.416901	2.7375374	-1.0	-1.0
chr15	101213977	101214407	ENSG00000131873.5|CHSY1|RBFOX2|RBFOX2	992	-	5.941114	2.1162596	-1.0	-1.0
chr15	101243442	101243592	ENSG00000131873.5|CHSY1|RBFOX2|RBFOX2	918	-	4.4979687	1.0841262	-1.0	-1.0
chr15	101243602	101243797	ENSG00000131873.5|CHSY1|RBFOX2|RBFOX2	965	-	6.188402	1.4612197	-1.0	-1.0
chr15	101474743	101475108	ENSG00000140479.16|PCSK6|RBFOX2|RBFOX2	977	-	4.0633316	1.630793	-1.0	-1.0
chr15	101371718	101371908	ENSG00000140479.16|PCSK6|RBFOX2|RBFOX2	955	-	4.5567327	1.343814	-1.0	-1.0
chr15	101396719	101396854	ENSG00000140479.16|PCSK6|RBFOX2|RBFOX2	940	-	5.179615	1.2232887	-1.0	-1.0
chr15	101326919	101327034	ENSG00000140479.16|PCSK6|RBFOX2|RBFOX2	914	-	5.7898264	1.066664	-1.0	-1.0
chr15	101411411	101411601	ENSG00000140479.16|PCSK6|RBFOX2|RBFOX2	948	-	5.7767897	1.2824397	-1.0	-1.0
chr15	101359527	101359832	ENSG00000140479.16|PCSK6|RBFOX2|RBFOX2	953	-	4.8607097	1.3269594	-1.0	-1.0
chr15	101362412	101362597	ENSG00000140479.16|PCSK6|RBFOX2|RBFOX2	941	-	4.7454224	1.2255536	-1.0	-1.0
chr15	101482493	101482638	ENSG00000140479.16|PCSK6|RBFOX2|RBFOX2	904	-	5.603842	1.0158503	-1.0	-1.0
chr15	101479488	101479683	ENSG00000140479.16|PCSK6|RBFOX2|RBFOX2	929	-	3.2120562	1.1504942	-1.0	-1.0
chr15	101472358	101472528	ENSG00000140479.16|PCSK6|RBFOX2|RBFOX2	920	-	4.0891647	1.0989428	-1.0	-1.0
chr15	101968105	101968225	ENSG00000185596.16|WASH3P|RBFOX2|RBFOX2	926	+	5.9050646	1.1307905	-1.0	-1.0
chr16	81929	82114	ENSG00000103152.11|MPG|RBFOX2|RBFOX2	905	+	5.6735287	1.0239367	-1.0	-1.0
chr16	81784	81884	ENSG00000103152.11|MPG|RBFOX2|RBFOX2	904	+	5.5669947	1.0159367	-1.0	-1.0
chr16	101979	102159	ENSG00000103148.15|NPRL3|RBFOX2|RBFOX2	944	-	4.423659	1.252472	-1.0	-1.0
chr16	101589	101749	ENSG00000103148.15|NPRL3|RBFOX2|RBFOX2	939	-	5.9135447	1.2127903	-1.0	-1.0
chr16	101799	101929	ENSG00000103148.15|NPRL3|RBFOX2|RBFOX2	946	-	5.926806	1.2653666	-1.0	-1.0
chr16	334138	334253	ENSG00000103126.14|AXIN1|RBFOX2|RBFOX2	906	-	5.7999616	1.0275681	-1.0	-1.0
chr16	333848	333948	ENSG00000103126.14|AXIN1|RBFOX2|RBFOX2	901	-	5.7932935	1.0045512	-1.0	-1.0
chr16	397313	397741	ENSG00000103202.12|NME4|RBFOX2|RBFOX2	985	+	4.355346	1.8138839	-1.0	-1.0
chr16	398612	398752	ENSG00000103202.12|NME4|RBFOX2|RBFOX2	933	+	4.8893566	1.1736039	-1.0	-1.0
chr16	397926	398179	ENSG00000103202.12|NME4|RBFOX2|RBFOX2	915	+	3.3512204	1.0716345	-1.0	-1.0
chr16	398757	398937	ENSG00000103202.12|NME4|RBFOX2|RBFOX2	926	+	3.6199088	1.1335607	-1.0	-1.0
chr16	399112	399347	ENSG00000103202.12|NME4|RBFOX2|RBFOX2	920	+	4.22495	1.0977215	-1.0	-1.0
chr16	496508	496798	ENSG00000090565.15|RAB11FIP3|RBFOX2|RBFOX2	984	+	4.0381827	1.7985538	-1.0	-1.0
chr16	464967	465082	ENSG00000090565.15|RAB11FIP3|RBFOX2|RBFOX2	912	+	5.7542505	1.0556654	-1.0	-1.0
chr16	491633	491828	ENSG00000090565.15|RAB11FIP3|RBFOX2|RBFOX2	923	+	3.2438095	1.1146632	-1.0	-1.0
chr16	496328	496498	ENSG00000090565.15|RAB11FIP3|RBFOX2|RBFOX2	917	+	4.68199	1.0800804	-1.0	-1.0
chr16	519358	519533	ENSG00000090565.15|RAB11FIP3|RBFOX2|RBFOX2	925	+	5.891593	1.1259722	-1.0	-1.0
chr16	463957	464117	ENSG00000090565.15|RAB11FIP3|RBFOX2|RBFOX2	904	+	5.6631794	1.0189202	-1.0	-1.0
chr16	486716	486851	ENSG00000090565.15|RAB11FIP3|RBFOX2|RBFOX2	935	+	5.922664	1.1888964	-1.0	-1.0
chr16	491873	491983	ENSG00000090565.15|RAB11FIP3|RBFOX2|RBFOX2	913	+	3.8009763	1.0613887	-1.0	-1.0
chr16	489691	489961	ENSG00000090565.15|RAB11FIP3|RBFOX2|RBFOX2	966	+	3.7497716	1.4651856	-1.0	-1.0
chr16	521750	521950	ENSG00000090565.15|RAB11FIP3|RBFOX2|RBFOX2	996	+	3.7950797	2.3950613	-1.0	-1.0
chr16	490956	491066	ENSG00000090565.15|RAB11FIP3|RBFOX2|RBFOX2	909	+	3.1513941	1.0409664	-1.0	-1.0
chr16	489961	490076	ENSG00000090565.15|RAB11FIP3|RBFOX2|RBFOX2	904	+	5.662575	1.0159367	-1.0	-1.0
chr16	463172	463277	ENSG00000090565.15|RAB11FIP3|RBFOX2|RBFOX2	947	+	5.98499	1.2752599	-1.0	-1.0
chr16	489496	489686	ENSG00000090565.15|RAB11FIP3|RBFOX2|RBFOX2	910	+	5.7282553	1.044847	-1.0	-1.0
chr16	490141	490246	ENSG00000090565.15|RAB11FIP3|RBFOX2|RBFOX2	908	+	3.8175876	1.034545	-1.0	-1.0
chr16	444010	444200	ENSG00000090565.15|RAB11FIP3|RBFOX2|RBFOX2	915	+	3.9406648	1.0708759	-1.0	-1.0
chr16	491138	491238	ENSG00000090565.15|RAB11FIP3|RBFOX2|RBFOX2	927	+	5.943845	1.1375501	-1.0	-1.0
chr16	521010	521125	ENSG00000090565.15|RAB11FIP3|RBFOX2|RBFOX2	911	+	2.5393515	1.0493258	-1.0	-1.0
chr16	462492	463132	ENSG00000090565.15|RAB11FIP3|RBFOX2|RBFOX2	991	+	6.4855843	2.0347219	-1.0	-1.0
chr16	520815	520925	ENSG00000090565.15|RAB11FIP3|RBFOX2|RBFOX2	901	+	5.661135	1.0048242	-1.0	-1.0
chr16	491268	491583	ENSG00000090565.15|RAB11FIP3|RBFOX2|RBFOX2	1000	+	5.9072638	5.3201256	-1.0	-1.0
chr16	550328	551293	ENSG00000103326.11|CAPN15|RBFOX2|RBFOX2	973	+	4.19184	1.5670068	-1.0	-1.0
chr16	541066	541201	ENSG00000103326.11|CAPN15|RBFOX2|RBFOX2	906	+	3.7399495	1.0251586	-1.0	-1.0
chr16	550118	550278	ENSG00000103326.11|CAPN15|RBFOX2|RBFOX2	910	+	5.6889777	1.0434889	-1.0	-1.0
chr16	549471	549614	ENSG00000103326.11|CAPN15|RBFOX2|RBFOX2	963	+	3.2524626	1.4327276	-1.0	-1.0
chr16	537793	537988	ENSG00000103326.11|CAPN15|RBFOX2|RBFOX2	965	+	4.972998	1.4559557	-1.0	-1.0
chr16	535878	536013	ENSG00000103326.11|CAPN15|RBFOX2|RBFOX2	905	+	5.735302	1.0233011	-1.0	-1.0
chr16	535063	535163	ENSG00000103326.11|CAPN15|RBFOX2|RBFOX2	904	+	3.6869252	1.0159367	-1.0	-1.0
chr16	549838	550103	ENSG00000103326.11|CAPN15|RBFOX2|RBFOX2	930	+	3.399017	1.1549034	-1.0	-1.0
chr16	548352	548482	ENSG00000103326.11|CAPN15|RBFOX2|RBFOX2	915	+	5.478482	1.0726321	-1.0	-1.0
chr16	580410	580855	ENSG00000007541.16|PIGQ|RBFOX2|RBFOX2	938	+	4.0584965	1.2055477	-1.0	-1.0
chr16	580972	581102	ENSG00000007541.16|PIGQ|RBFOX2|RBFOX2	926	+	5.898579	1.1299245	-1.0	-1.0
chr16	593383	593558	ENSG00000197562.9|RAB40C|RBFOX2|RBFOX2	911	+	4.5184803	1.0498184	-1.0	-1.0
chr16	592273	592528	ENSG00000197562.9|RAB40C|RBFOX2|RBFOX2	946	+	5.2957783	1.2646637	-1.0	-1.0
chr16	635738	636093	ENSG00000130731.15|METTL26|RBFOX2|RBFOX2	942	-	3.8761804	1.2378845	-1.0	-1.0
chr16	635318	635688	ENSG00000130731.15|METTL26|RBFOX2|RBFOX2	970	-	4.0437527	1.5170777	-1.0	-1.0
chr16	634988	635168	ENSG00000130731.15|METTL26|RBFOX2|RBFOX2	944	-	5.2373896	1.2543591	-1.0	-1.0
chr16	642254	642364	ENSG00000172366.19|MCRIP2|RBFOX2|RBFOX2	920	+	3.9563146	1.0958638	-1.0	-1.0
chr16	645685	645785	ENSG00000172366.19|MCRIP2|RBFOX2|RBFOX2	908	+	2.4068887	1.0352864	-1.0	-1.0
chr16	646746	647451	ENSG00000172366.19|MCRIP2|RBFOX2|RBFOX2	1000	+	4.535935	3.4580913	-1.0	-1.0
chr16	646035	646395	ENSG00000172366.19|MCRIP2|RBFOX2|RBFOX2	916	+	3.1326404	1.0782326	-1.0	-1.0
chr16	646395	646608	ENSG00000172366.19|MCRIP2|RBFOX2|RBFOX2	984	+	5.537019	1.7914923	-1.0	-1.0
chr16	642955	643090	ENSG00000172366.19|MCRIP2|RBFOX2|RBFOX2	928	+	3.0817885	1.1417022	-1.0	-1.0
chr16	647466	647651	ENSG00000172366.19|MCRIP2|RBFOX2|RBFOX2	917	+	3.960914	1.0826877	-1.0	-1.0
chr16	642690	642810	ENSG00000172366.19|MCRIP2|RBFOX2|RBFOX2	916	+	5.803728	1.0762384	-1.0	-1.0
chr16	664987	665792	ENSG00000161996.18|WDR90|RBFOX2|RBFOX2	1000	+	7.4226766	3.6053383	-1.0	-1.0
chr16	662319	662644	ENSG00000161996.18|WDR90|RBFOX2|RBFOX2	928	+	5.4367824	1.1419195	-1.0	-1.0
chr16	662729	663139	ENSG00000161996.18|WDR90|RBFOX2|RBFOX2	991	+	5.3783493	2.0588415	-1.0	-1.0
chr16	663553	664708	ENSG00000161996.18|WDR90|RBFOX2|RBFOX2	975	+	5.289362	1.6063459	-1.0	-1.0
chr16	664863	664973	ENSG00000161996.18|WDR90|RBFOX2|RBFOX2	904	+	5.580256	1.0159367	-1.0	-1.0
chr16	665801	665873	ENSG00000161996.18|WDR90|RBFOX2|RBFOX2	915	+	5.815165	1.0691338	-1.0	-1.0
chr16	655837	656357	ENSG00000161996.18|WDR90|RBFOX2|RBFOX2	996	+	6.005264	2.413182	-1.0	-1.0
chr16	673709	673974	ENSG00000140983.13|RHOT2|RBFOX2|RBFOX2	943	+	4.223552	1.2476362	-1.0	-1.0
chr16	669250	669350	ENSG00000140983.13|RHOT2|RBFOX2|RBFOX2	964	+	6.0775614	1.4403902	-1.0	-1.0
chr16	670557	670674	ENSG00000140983.13|RHOT2|RBFOX2|RBFOX2	944	+	3.1908662	1.2538538	-1.0	-1.0
chr16	669085	669245	ENSG00000140983.13|RHOT2|RBFOX2|RBFOX2	928	+	3.41271	1.1443725	-1.0	-1.0
chr16	674024	674134	ENSG00000140983.13|RHOT2|RBFOX2|RBFOX2	910	+	5.7108374	1.0442499	-1.0	-1.0
chr16	669875	670020	ENSG00000140983.13|RHOT2|RBFOX2|RBFOX2	908	+	5.688971	1.0352767	-1.0	-1.0
chr16	671372	671507	ENSG00000140983.13|RHOT2|RBFOX2|RBFOX2	911	+	5.7228994	1.0503526	-1.0	-1.0
chr16	668230	668350	ENSG00000140983.13|RHOT2|RBFOX2|RBFOX2	929	+	5.9499974	1.1510023	-1.0	-1.0
chr16	672543	672753	ENSG00000140983.13|RHOT2|RBFOX2|RBFOX2	969	+	4.9078627	1.5083324	-1.0	-1.0
chr16	668670	668810	ENSG00000140983.13|RHOT2|RBFOX2|RBFOX2	919	+	2.78115	1.0934321	-1.0	-1.0
chr16	669675	669785	ENSG00000140983.13|RHOT2|RBFOX2|RBFOX2	904	+	5.792139	1.0159367	-1.0	-1.0
chr16	676074	676189	ENSG00000103269.13|RHBDL1|RBFOX2|RBFOX2	962	+	5.1458488	1.4147723	-1.0	-1.0
chr16	677643	677748	ENSG00000103269.13|RHBDL1|RBFOX2|RBFOX2	914	+	3.8454666	1.0632529	-1.0	-1.0
chr16	676497	676671	ENSG00000103269.13|RHBDL1|RBFOX2|RBFOX2	951	+	4.852913	1.3123726	-1.0	-1.0
chr16	676204	676304	ENSG00000103269.13|RHBDL1|RBFOX2|RBFOX2	901	+	5.8400173	1.0048112	-1.0	-1.0
chr16	681862	681962	ENSG00000103266.10|STUB1|RBFOX2|RBFOX2	904	+	5.5625567	1.0159367	-1.0	-1.0
chr16	684159	684319	ENSG00000161999.11|JMJD8|RBFOX2|RBFOX2	918	-	5.3459983	1.0879841	-1.0	-1.0
chr16	686186	686361	ENSG00000127580.15|WDR24|RBFOX2|RBFOX2	974	-	6.319051	1.57691	-1.0	-1.0
chr16	728890	729005	ENSG00000103253.17|HAGHL|RBFOX2|RBFOX2	904	+	5.670557	1.0159183	-1.0	-1.0
chr16	727175	727245	ENSG00000103253.17|HAGHL|RBFOX2|RBFOX2	986	+	6.709936	1.8655622	-1.0	-1.0
chr16	733674	733959	ENSG00000103245.13|NARFL|RBFOX2|RBFOX2	952	-	4.8861933	1.3167034	-1.0	-1.0
chr16	734564	734674	ENSG00000103245.13|NARFL|RBFOX2|RBFOX2	904	-	5.6320963	1.0159367	-1.0	-1.0
chr16	768030	768300	ENSG00000102854.15|MSLN|RBFOX2|RBFOX2	976	+	6.3362627	1.6224949	-1.0	-1.0
chr16	788121	788231	ENSG00000007376.7|RPUSD1|RBFOX2|RBFOX2	910	-	3.7689002	1.0479243	-1.0	-1.0
chr16	794979	795084	ENSG00000127586.16|CHTF18|RBFOX2|RBFOX2	904	+	5.580256	1.0159367	-1.0	-1.0
chr16	794286	794576	ENSG00000127586.16|CHTF18|RBFOX2|RBFOX2	961	+	5.9518957	1.4135965	-1.0	-1.0
chr16	790919	791154	ENSG00000127586.16|CHTF18|RBFOX2|RBFOX2	943	+	3.7146568	1.2451274	-1.0	-1.0
chr16	796302	796442	ENSG00000127586.16|CHTF18|RBFOX2|RBFOX2	909	+	5.7477717	1.0412529	-1.0	-1.0
chr16	791414	792189	ENSG00000127586.16|CHTF18|RBFOX2|RBFOX2	978	+	5.6535654	1.6483665	-1.0	-1.0
chr16	790749	790904	ENSG00000127586.16|CHTF18|RBFOX2|RBFOX2	903	+	5.73099	1.0141151	-1.0	-1.0
chr16	980879	981134	ENSG00000103227.18|LMF1|RBFOX2|RBFOX2	929	-	5.673607	1.1516185	-1.0	-1.0
chr16	882625	882755	ENSG00000103227.18|LMF1|RBFOX2|RBFOX2	906	-	5.6852894	1.0258148	-1.0	-1.0
chr16	882985	883135	ENSG00000103227.18|LMF1|RBFOX2|RBFOX2	904	-	5.604823	1.0159367	-1.0	-1.0
chr16	980879	981134	ENSG00000260807.6|AC009041.2|RBFOX2|RBFOX2	929	-	5.679154	1.1475848	-1.0	-1.0
chr16	1213158	1213273	ENSG00000196557.12|CACNA1H|RBFOX2|RBFOX2	920	+	5.884921	1.0964241	-1.0	-1.0
chr16	1212231	1212366	ENSG00000196557.12|CACNA1H|RBFOX2|RBFOX2	909	+	5.7163486	1.0394422	-1.0	-1.0
chr16	1212528	1212803	ENSG00000196557.12|CACNA1H|RBFOX2|RBFOX2	959	+	5.2656918	1.3868808	-1.0	-1.0
chr16	1212818	1213013	ENSG00000196557.12|CACNA1H|RBFOX2|RBFOX2	934	+	3.8481455	1.1803614	-1.0	-1.0
chr16	1333849	1333954	ENSG00000007516.13|BAIAP3|RBFOX2|RBFOX2	901	+	5.553585	1.0050014	-1.0	-1.0
chr16	1354889	1355034	ENSG00000090581.9|GNPTG|RBFOX2|RBFOX2	904	+	5.672035	1.0195262	-1.0	-1.0
chr16	1355774	1355874	ENSG00000090581.9|GNPTG|RBFOX2|RBFOX2	904	+	5.571416	1.0159367	-1.0	-1.0
chr16	1398454	1398644	ENSG00000059145.18|UNKL|RBFOX2|RBFOX2	933	-	4.526944	1.1724042	-1.0	-1.0
chr16	1384818	1385133	ENSG00000059145.18|UNKL|RBFOX2|RBFOX2	932	-	5.878629	1.1694945	-1.0	-1.0
chr16	1374566	1374706	ENSG00000059145.18|UNKL|RBFOX2|RBFOX2	907	-	4.332602	1.0326356	-1.0	-1.0
chr16	1384148	1384313	ENSG00000059145.18|UNKL|RBFOX2|RBFOX2	939	-	4.5140657	1.2181329	-1.0	-1.0
chr16	1377801	1377976	ENSG00000059145.18|UNKL|RBFOX2|RBFOX2	913	-	2.9509618	1.0604899	-1.0	-1.0
chr16	1385445	1385680	ENSG00000059145.18|UNKL|RBFOX2|RBFOX2	953	-	4.0419154	1.3237641	-1.0	-1.0
chr16	1390240	1390435	ENSG00000059145.18|UNKL|RBFOX2|RBFOX2	952	-	4.8759036	1.3222294	-1.0	-1.0
chr16	1363784	1363969	ENSG00000059145.18|UNKL|RBFOX2|RBFOX2	907	-	3.6660218	1.0333877	-1.0	-1.0
chr16	1385700	1386020	ENSG00000059145.18|UNKL|RBFOX2|RBFOX2	943	-	5.070408	1.2464838	-1.0	-1.0
chr16	1386665	1388650	ENSG00000059145.18|UNKL|RBFOX2|RBFOX2	1000	-	7.214387	4.817562	-1.0	-1.0
chr16	1388655	1389160	ENSG00000059145.18|UNKL|RBFOX2|RBFOX2	985	-	4.62517	1.8357522	-1.0	-1.0
chr16	1375986	1376156	ENSG00000059145.18|UNKL|RBFOX2|RBFOX2	931	-	3.3898995	1.1589553	-1.0	-1.0
chr16	1375321	1375476	ENSG00000059145.18|UNKL|RBFOX2|RBFOX2	908	-	5.7144523	1.0365721	-1.0	-1.0
chr16	1384343	1384623	ENSG00000059145.18|UNKL|RBFOX2|RBFOX2	931	-	3.8630953	1.1612234	-1.0	-1.0
chr16	1376156	1376551	ENSG00000059145.18|UNKL|RBFOX2|RBFOX2	967	-	5.367119	1.4861314	-1.0	-1.0
chr16	1450090	1450280	ENSG00000103249.17|CLCN7|RBFOX2|RBFOX2	907	-	2.7436736	1.0303476	-1.0	-1.0
chr16	1460527	1460667	ENSG00000103249.17|CLCN7|RBFOX2|RBFOX2	930	-	3.4325085	1.1569232	-1.0	-1.0
chr16	1455275	1455460	ENSG00000103249.17|CLCN7|RBFOX2|RBFOX2	914	-	3.8456802	1.0678546	-1.0	-1.0
chr16	1447814	1447969	ENSG00000103249.17|CLCN7|RBFOX2|RBFOX2	908	-	5.696325	1.0355396	-1.0	-1.0
chr16	1459422	1459522	ENSG00000103249.17|CLCN7|RBFOX2|RBFOX2	904	-	3.7994263	1.0179917	-1.0	-1.0
chr16	1449080	1449285	ENSG00000103249.17|CLCN7|RBFOX2|RBFOX2	934	-	3.3119726	1.1794542	-1.0	-1.0
chr16	1459802	1460022	ENSG00000103249.17|CLCN7|RBFOX2|RBFOX2	958	-	6.0732565	1.3762842	-1.0	-1.0
chr16	1460297	1460412	ENSG00000103249.17|CLCN7|RBFOX2|RBFOX2	953	-	6.0550246	1.3249499	-1.0	-1.0
chr16	1452554	1452719	ENSG00000103249.17|CLCN7|RBFOX2|RBFOX2	909	-	3.1271615	1.0422267	-1.0	-1.0
chr16	1450370	1450550	ENSG00000103249.17|CLCN7|RBFOX2|RBFOX2	960	-	3.432249	1.392684	-1.0	-1.0
chr16	1450951	1451056	ENSG00000103249.17|CLCN7|RBFOX2|RBFOX2	904	-	5.6984324	1.0159367	-1.0	-1.0
chr16	1452089	1452264	ENSG00000103249.17|CLCN7|RBFOX2|RBFOX2	915	-	3.1338375	1.0700235	-1.0	-1.0
chr16	1448074	1448289	ENSG00000103249.17|CLCN7|RBFOX2|RBFOX2	963	-	3.798246	1.4261878	-1.0	-1.0
chr16	1455566	1455776	ENSG00000103249.17|CLCN7|RBFOX2|RBFOX2	980	-	6.4198	1.7063046	-1.0	-1.0
chr16	1449545	1449720	ENSG00000103249.17|CLCN7|RBFOX2|RBFOX2	915	-	3.7582276	1.0731158	-1.0	-1.0
chr16	1505601	1505746	ENSG00000100726.14|TELO2|RBFOX2|RBFOX2	936	+	3.9833236	1.1929507	-1.0	-1.0
chr16	1493615	1493795	ENSG00000100726.14|TELO2|RBFOX2|RBFOX2	917	+	4.3648973	1.0819817	-1.0	-1.0
chr16	1506011	1506186	ENSG00000100726.14|TELO2|RBFOX2|RBFOX2	917	+	4.430527	1.0814339	-1.0	-1.0
chr16	1506609	1506979	ENSG00000100726.14|TELO2|RBFOX2|RBFOX2	976	+	4.57254	1.6268959	-1.0	-1.0
chr16	1560604	1560749	ENSG00000187535.13|IFT140|RBFOX2|RBFOX2	904	-	5.6421084	1.0166197	-1.0	-1.0
chr16	1567971	1568111	ENSG00000187535.13|IFT140|RBFOX2|RBFOX2	912	-	5.7623796	1.0544436	-1.0	-1.0
chr16	1526501	1526626	ENSG00000187535.13|IFT140|RBFOX2|RBFOX2	906	-	3.7280037	1.02526	-1.0	-1.0
chr16	1526136	1526386	ENSG00000187535.13|IFT140|RBFOX2|RBFOX2	948	-	5.4139585	1.2834517	-1.0	-1.0
chr16	1669555	1669970	ENSG00000007545.15|CRAMP1|RBFOX2|RBFOX2	954	+	5.3829374	1.3368101	-1.0	-1.0
chr16	1672359	1672559	ENSG00000007545.15|CRAMP1|RBFOX2|RBFOX2	971	+	4.5054507	1.5447373	-1.0	-1.0
chr16	1669340	1669525	ENSG00000007545.15|CRAMP1|RBFOX2|RBFOX2	920	+	4.8148303	1.0968927	-1.0	-1.0
chr16	1670466	1670656	ENSG00000007545.15|CRAMP1|RBFOX2|RBFOX2	966	+	4.0638275	1.4666556	-1.0	-1.0
chr16	1670245	1670466	ENSG00000007545.15|CRAMP1|RBFOX2|RBFOX2	1000	+	8.091249	4.1195087	-1.0	-1.0
chr16	1670025	1670215	ENSG00000007545.15|CRAMP1|RBFOX2|RBFOX2	958	+	6.0299225	1.3742371	-1.0	-1.0
chr16	1669555	1669970	ENSG00000261732.1|AL031708.1|RBFOX2|RBFOX2	954	+	5.3829374	1.3367327	-1.0	-1.0
chr16	1670245	1670660	ENSG00000261732.1|AL031708.1|RBFOX2|RBFOX2	999	+	6.379672	2.8868535	-1.0	-1.0
chr16	1672359	1672559	ENSG00000261732.1|AL031708.1|RBFOX2|RBFOX2	971	+	4.5054507	1.5429027	-1.0	-1.0
chr16	1669340	1669525	ENSG00000261732.1|AL031708.1|RBFOX2|RBFOX2	920	+	4.8148303	1.0976733	-1.0	-1.0
chr16	1670025	1670215	ENSG00000261732.1|AL031708.1|RBFOX2|RBFOX2	958	+	6.0299225	1.3745115	-1.0	-1.0
chr16	1746761	1746861	ENSG00000138834.12|MAPK8IP3|RBFOX2|RBFOX2	959	+	6.104892	1.383032	-1.0	-1.0
chr16	1763921	1764051	ENSG00000138834.12|MAPK8IP3|RBFOX2|RBFOX2	952	+	4.143447	1.3184319	-1.0	-1.0
chr16	1729588	1729763	ENSG00000138834.12|MAPK8IP3|RBFOX2|RBFOX2	924	+	5.6013117	1.1218525	-1.0	-1.0
chr16	1766424	1766524	ENSG00000138834.12|MAPK8IP3|RBFOX2|RBFOX2	904	+	5.5669947	1.0159367	-1.0	-1.0
chr16	1763896	1763921	ENSG00000138834.12|MAPK8IP3|RBFOX2|RBFOX2	910	+	3.1550593	1.0455443	-1.0	-1.0
chr16	1744196	1744676	ENSG00000138834.12|MAPK8IP3|RBFOX2|RBFOX2	959	+	2.7588468	1.3849888	-1.0	-1.0
chr16	1746421	1746576	ENSG00000138834.12|MAPK8IP3|RBFOX2|RBFOX2	921	+	4.117454	1.1021215	-1.0	-1.0
chr16	1759335	1759530	ENSG00000138834.12|MAPK8IP3|RBFOX2|RBFOX2	961	+	6.080641	1.4082049	-1.0	-1.0
chr16	1763791	1763891	ENSG00000138834.12|MAPK8IP3|RBFOX2|RBFOX2	971	+	6.2476735	1.53304	-1.0	-1.0
chr16	1745341	1745476	ENSG00000138834.12|MAPK8IP3|RBFOX2|RBFOX2	910	+	3.1601253	1.0478905	-1.0	-1.0
chr16	1744011	1744121	ENSG00000138834.12|MAPK8IP3|RBFOX2|RBFOX2	915	+	2.6060705	1.071527	-1.0	-1.0
chr16	1758995	1759275	ENSG00000138834.12|MAPK8IP3|RBFOX2|RBFOX2	987	+	5.2323775	1.8902447	-1.0	-1.0
chr16	1745201	1745316	ENSG00000138834.12|MAPK8IP3|RBFOX2|RBFOX2	904	+	2.9613435	1.018616	-1.0	-1.0
chr16	1771115	1771330	ENSG00000103024.7|NME3|RBFOX2|RBFOX2	975	-	3.9042437	1.5988228	-1.0	-1.0
chr16	1773876	1774071	ENSG00000197774.12|EME2|RBFOX2|RBFOX2	962	+	5.272894	1.4162647	-1.0	-1.0
chr16	1774387	1774537	ENSG00000197774.12|EME2|RBFOX2|RBFOX2	907	+	3.557675	1.0293031	-1.0	-1.0
chr16	1776537	1776702	ENSG00000197774.12|EME2|RBFOX2|RBFOX2	917	+	2.8699644	1.079109	-1.0	-1.0
chr16	1773554	1773689	ENSG00000197774.12|EME2|RBFOX2|RBFOX2	902	+	5.574898	1.0102639	-1.0	-1.0
chr16	1776802	1776917	ENSG00000197774.12|EME2|RBFOX2|RBFOX2	915	+	3.847907	1.0716674	-1.0	-1.0
chr16	1778712	1778907	ENSG00000197774.12|EME2|RBFOX2|RBFOX2	957	+	3.6003962	1.3637823	-1.0	-1.0
chr16	1776092	1776502	ENSG00000197774.12|EME2|RBFOX2|RBFOX2	951	+	3.5594828	1.3079733	-1.0	-1.0
chr16	1773206	1773381	ENSG00000197774.12|EME2|RBFOX2|RBFOX2	927	+	2.8924272	1.1343312	-1.0	-1.0
chr16	1775049	1775408	ENSG00000197774.12|EME2|RBFOX2|RBFOX2	996	+	5.231347	2.4548645	-1.0	-1.0
chr16	1777092	1777272	ENSG00000197774.12|EME2|RBFOX2|RBFOX2	935	+	3.467973	1.187687	-1.0	-1.0
chr16	1777502	1777607	ENSG00000197774.12|EME2|RBFOX2|RBFOX2	902	+	3.7354016	1.0079707	-1.0	-1.0
chr16	1818894	1819009	ENSG00000063854.12|HAGH|RBFOX2|RBFOX2	908	-	4.407206	1.0367572	-1.0	-1.0
chr16	1817421	1817706	ENSG00000063854.12|HAGH|RBFOX2|RBFOX2	963	-	6.033832	1.4342268	-1.0	-1.0
chr16	1822529	1822719	ENSG00000063854.12|HAGH|RBFOX2|RBFOX2	935	-	3.7776008	1.184134	-1.0	-1.0
chr16	2005168	2005318	ENSG00000167962.13|ZNF598|RBFOX2|RBFOX2	907	-	5.7306867	1.0329356	-1.0	-1.0
chr16	2004343	2004543	ENSG00000167962.13|ZNF598|RBFOX2|RBFOX2	949	-	3.8979747	1.2956623	-1.0	-1.0
chr16	2002064	2002205	ENSG00000167962.13|ZNF598|RBFOX2|RBFOX2	951	-	3.579921	1.3095276	-1.0	-1.0
chr16	1999850	2000025	ENSG00000167962.13|ZNF598|RBFOX2|RBFOX2	912	-	3.1705978	1.0574651	-1.0	-1.0
chr16	2001794	2002039	ENSG00000167962.13|ZNF598|RBFOX2|RBFOX2	930	-	4.1678133	1.1529138	-1.0	-1.0
chr16	2001321	2001451	ENSG00000167962.13|ZNF598|RBFOX2|RBFOX2	926	-	5.243141	1.1286619	-1.0	-1.0
chr16	2000230	2000450	ENSG00000167962.13|ZNF598|RBFOX2|RBFOX2	996	-	5.824972	2.3834302	-1.0	-1.0
chr16	2004908	2005053	ENSG00000167962.13|ZNF598|RBFOX2|RBFOX2	940	-	5.347208	1.2186918	-1.0	-1.0
chr16	2001456	2001582	ENSG00000167962.13|ZNF598|RBFOX2|RBFOX2	984	-	6.549007	1.8005824	-1.0	-1.0
chr16	2002830	2002985	ENSG00000167962.13|ZNF598|RBFOX2|RBFOX2	912	-	3.4875493	1.0547508	-1.0	-1.0
chr16	2030102	2030267	ENSG00000065054.13|SLC9A3R2|RBFOX2|RBFOX2	931	+	3.5558648	1.1600748	-1.0	-1.0
chr16	2031562	2031712	ENSG00000065054.13|SLC9A3R2|RBFOX2|RBFOX2	908	+	5.7190013	1.0359962	-1.0	-1.0
chr16	2082579	2082696	ENSG00000103197.16|TSC2|RBFOX2|RBFOX2	910	+	5.76556	1.0460016	-1.0	-1.0
chr16	2082696	2082851	ENSG00000103197.16|TSC2|RBFOX2|RBFOX2	987	+	6.413609	1.888874	-1.0	-1.0
chr16	2063928	2064038	ENSG00000103197.16|TSC2|RBFOX2|RBFOX2	904	+	5.6405344	1.0159367	-1.0	-1.0
chr16	2078273	2079088	ENSG00000103197.16|TSC2|RBFOX2|RBFOX2	995	+	5.0783997	2.335641	-1.0	-1.0
chr16	2057643	2057788	ENSG00000103197.16|TSC2|RBFOX2|RBFOX2	932	+	4.8474913	1.1700464	-1.0	-1.0
chr16	2081858	2082113	ENSG00000103197.16|TSC2|RBFOX2|RBFOX2	941	+	4.7639675	1.2266922	-1.0	-1.0
chr16	2063353	2063463	ENSG00000103197.16|TSC2|RBFOX2|RBFOX2	903	+	5.6239185	1.0124599	-1.0	-1.0
chr16	2061033	2061208	ENSG00000103197.16|TSC2|RBFOX2|RBFOX2	950	+	5.44755	1.3017937	-1.0	-1.0
chr16	2085822	2086007	ENSG00000103197.16|TSC2|RBFOX2|RBFOX2	932	+	4.3400173	1.1645269	-1.0	-1.0
chr16	2062600	2062730	ENSG00000103197.16|TSC2|RBFOX2|RBFOX2	903	+	5.618642	1.012513	-1.0	-1.0
chr16	2087421	2087606	ENSG00000103197.16|TSC2|RBFOX2|RBFOX2	912	+	5.8043776	1.0532231	-1.0	-1.0
chr16	2077403	2077726	ENSG00000103197.16|TSC2|RBFOX2|RBFOX2	972	+	3.8413563	1.5500551	-1.0	-1.0
chr16	2085091	2085201	ENSG00000103197.16|TSC2|RBFOX2|RBFOX2	901	+	5.618306	1.0040243	-1.0	-1.0
chr16	2061588	2061868	ENSG00000103197.16|TSC2|RBFOX2|RBFOX2	920	+	3.291365	1.0981026	-1.0	-1.0
chr16	2057918	2058343	ENSG00000103197.16|TSC2|RBFOX2|RBFOX2	993	+	5.536329	2.174741	-1.0	-1.0
chr16	2076585	2077015	ENSG00000103197.16|TSC2|RBFOX2|RBFOX2	966	+	3.6807325	1.474768	-1.0	-1.0
chr16	2062892	2062997	ENSG00000103197.16|TSC2|RBFOX2|RBFOX2	903	+	5.558091	1.0132728	-1.0	-1.0
chr16	2077020	2077375	ENSG00000103197.16|TSC2|RBFOX2|RBFOX2	993	+	5.8333063	2.1402555	-1.0	-1.0
chr16	2082966	2083191	ENSG00000103197.16|TSC2|RBFOX2|RBFOX2	991	+	4.4765396	2.026857	-1.0	-1.0
chr16	2071661	2071768	ENSG00000103197.16|TSC2|RBFOX2|RBFOX2	906	+	5.6839695	1.0258608	-1.0	-1.0
chr16	2070883	2071068	ENSG00000103197.16|TSC2|RBFOX2|RBFOX2	911	+	5.7286983	1.049393	-1.0	-1.0
chr16	2083271	2083466	ENSG00000103197.16|TSC2|RBFOX2|RBFOX2	949	+	4.977718	1.2942921	-1.0	-1.0
chr16	2077726	2078238	ENSG00000103197.16|TSC2|RBFOX2|RBFOX2	1000	+	5.7501354	4.578716	-1.0	-1.0
chr16	2085452	2085642	ENSG00000103197.16|TSC2|RBFOX2|RBFOX2	912	+	3.737588	1.0537785	-1.0	-1.0
chr16	2074384	2074509	ENSG00000103197.16|TSC2|RBFOX2|RBFOX2	959	+	5.4442487	1.3894266	-1.0	-1.0
chr16	2092574	2092704	ENSG00000008710.19|PKD1|RBFOX2|RBFOX2	931	-	3.0562382	1.162718	-1.0	-1.0
chr16	2093354	2093584	ENSG00000008710.19|PKD1|RBFOX2|RBFOX2	970	-	4.0901246	1.5265796	-1.0	-1.0
chr16	2092709	2092814	ENSG00000008710.19|PKD1|RBFOX2|RBFOX2	903	-	3.0441556	1.0153654	-1.0	-1.0
chr16	2105192	2105321	ENSG00000008710.19|PKD1|RBFOX2|RBFOX2	990	-	4.9704037	2.0195212	-1.0	-1.0
chr16	2105641	2105906	ENSG00000008710.19|PKD1|RBFOX2|RBFOX2	984	-	5.619582	1.7997901	-1.0	-1.0
chr16	2094515	2094615	ENSG00000008710.19|PKD1|RBFOX2|RBFOX2	915	-	5.8076563	1.0703183	-1.0	-1.0
chr16	2104762	2104922	ENSG00000008710.19|PKD1|RBFOX2|RBFOX2	921	-	5.9102144	1.1051099	-1.0	-1.0
chr16	2118075	2118265	ENSG00000008710.19|PKD1|RBFOX2|RBFOX2	967	-	2.7283432	1.4798974	-1.0	-1.0
chr16	2116644	2116794	ENSG00000008710.19|PKD1|RBFOX2|RBFOX2	931	-	3.0939677	1.1610217	-1.0	-1.0
chr16	2105451	2105626	ENSG00000008710.19|PKD1|RBFOX2|RBFOX2	920	-	5.820722	1.0955315	-1.0	-1.0
chr16	2113074	2113160	ENSG00000008710.19|PKD1|RBFOX2|RBFOX2	982	-	6.641767	1.7503943	-1.0	-1.0
chr16	2119185	2119306	ENSG00000008710.19|PKD1|RBFOX2|RBFOX2	934	-	3.9821634	1.1783521	-1.0	-1.0
chr16	2094670	2094790	ENSG00000008710.19|PKD1|RBFOX2|RBFOX2	910	-	5.8189845	1.0451221	-1.0	-1.0
chr16	2117053	2117483	ENSG00000008710.19|PKD1|RBFOX2|RBFOX2	985	-	4.6247373	1.814482	-1.0	-1.0
chr16	2107304	2107474	ENSG00000008710.19|PKD1|RBFOX2|RBFOX2	928	-	5.1829886	1.1456926	-1.0	-1.0
chr16	2130153	2130323	ENSG00000008710.19|PKD1|RBFOX2|RBFOX2	909	-	5.7695146	1.0417773	-1.0	-1.0
chr16	2112141	2112266	ENSG00000008710.19|PKD1|RBFOX2|RBFOX2	908	-	3.3645647	1.0366484	-1.0	-1.0
chr16	2100805	2101000	ENSG00000008710.19|PKD1|RBFOX2|RBFOX2	943	-	3.7234871	1.2467493	-1.0	-1.0
chr16	2115000	2115100	ENSG00000008710.19|PKD1|RBFOX2|RBFOX2	902	-	2.6047382	1.0089271	-1.0	-1.0
chr16	2112613	2112787	ENSG00000008710.19|PKD1|RBFOX2|RBFOX2	934	-	3.3560982	1.1814537	-1.0	-1.0
chr16	2118462	2118662	ENSG00000008710.19|PKD1|RBFOX2|RBFOX2	988	-	3.6898344	1.9255779	-1.0	-1.0
chr16	2164001	2164216	ENSG00000131653.12|TRAF7|RBFOX2|RBFOX2	979	+	6.4043064	1.6722549	-1.0	-1.0
chr16	2163163	2163393	ENSG00000131653.12|TRAF7|RBFOX2|RBFOX2	933	+	5.856466	1.1719601	-1.0	-1.0
chr16	2167131	2167316	ENSG00000131653.12|TRAF7|RBFOX2|RBFOX2	917	+	5.8211007	1.0785314	-1.0	-1.0
chr16	2162658	2162783	ENSG00000131653.12|TRAF7|RBFOX2|RBFOX2	918	+	5.806601	1.0881937	-1.0	-1.0
chr16	2162428	2162538	ENSG00000131653.12|TRAF7|RBFOX2|RBFOX2	902	+	5.6527395	1.0090151	-1.0	-1.0
chr16	2162878	2162978	ENSG00000131653.12|TRAF7|RBFOX2|RBFOX2	901	+	5.7340975	1.0050014	-1.0	-1.0
chr16	2167776	2168071	ENSG00000131653.12|TRAF7|RBFOX2|RBFOX2	970	+	4.490742	1.5221889	-1.0	-1.0
chr16	2172694	2172829	ENSG00000131653.12|TRAF7|RBFOX2|RBFOX2	903	+	5.6173086	1.0141467	-1.0	-1.0
chr16	2157273	2157378	ENSG00000131653.12|TRAF7|RBFOX2|RBFOX2	903	+	5.558091	1.01344	-1.0	-1.0
chr16	2165731	2165831	ENSG00000131653.12|TRAF7|RBFOX2|RBFOX2	907	+	3.7658892	1.0293806	-1.0	-1.0
chr16	2163033	2163158	ENSG00000131653.12|TRAF7|RBFOX2|RBFOX2	904	+	5.5625567	1.0159367	-1.0	-1.0
chr16	2229704	2229804	ENSG00000167967.15|E4F1|RBFOX2|RBFOX2	901	+	5.553585	1.0049685	-1.0	-1.0
chr16	2230019	2230164	ENSG00000167967.15|E4F1|RBFOX2|RBFOX2	935	+	5.892807	1.1863549	-1.0	-1.0
chr16	2233140	2233280	ENSG00000167967.15|E4F1|RBFOX2|RBFOX2	927	+	5.9342246	1.1396401	-1.0	-1.0
chr16	2230224	2230614	ENSG00000167967.15|E4F1|RBFOX2|RBFOX2	915	+	3.706915	1.0723989	-1.0	-1.0
chr16	2231154	2231294	ENSG00000167967.15|E4F1|RBFOX2|RBFOX2	904	+	5.5647755	1.0159367	-1.0	-1.0
chr16	2243834	2243979	ENSG00000167969.12|ECI1|RBFOX2|RBFOX2	907	-	5.6987257	1.0333675	-1.0	-1.0
chr16	2243984	2244084	ENSG00000167969.12|ECI1|RBFOX2|RBFOX2	904	-	5.7422485	1.0177149	-1.0	-1.0
chr16	2257049	2257304	ENSG00000205937.11|RNPS1|RBFOX2|RBFOX2	988	-	5.029066	1.9187405	-1.0	-1.0
chr16	2267492	2267737	ENSG00000205937.11|RNPS1|RBFOX2|RBFOX2	979	-	5.8994007	1.6740822	-1.0	-1.0
chr16	2256634	2256804	ENSG00000205937.11|RNPS1|RBFOX2|RBFOX2	956	-	4.7930317	1.3598148	-1.0	-1.0
chr16	2437475	2437595	ENSG00000162063.12|CCNF|RBFOX2|RBFOX2	924	+	5.8555126	1.1174136	-1.0	-1.0
chr16	2464163	2464563	ENSG00000162062.14|C16orf59|RBFOX2|RBFOX2	973	+	5.264929	1.5617999	-1.0	-1.0
chr16	2501528	2501758	ENSG00000260272.1|AC093525.2|RBFOX2|RBFOX2	978	+	6.3866777	1.6595621	-1.0	-1.0
chr16	2498583	2498693	ENSG00000260272.1|AC093525.2|RBFOX2|RBFOX2	903	+	5.625333	1.0126574	-1.0	-1.0
chr16	2500523	2500708	ENSG00000260272.1|AC093525.2|RBFOX2|RBFOX2	934	+	4.827729	1.1834651	-1.0	-1.0
chr16	2502008	2502198	ENSG00000260272.1|AC093525.2|RBFOX2|RBFOX2	950	+	3.9067068	1.3052235	-1.0	-1.0
chr16	2501833	2501943	ENSG00000260272.1|AC093525.2|RBFOX2|RBFOX2	919	+	5.8333364	1.0919819	-1.0	-1.0
chr16	2518803	2518968	ENSG00000260272.1|AC093525.2|RBFOX2|RBFOX2	904	+	5.6320195	1.0186064	-1.0	-1.0
chr16	2516353	2516518	ENSG00000260272.1|AC093525.2|RBFOX2|RBFOX2	945	+	5.9442353	1.2615055	-1.0	-1.0
chr16	2498728	2498918	ENSG00000260272.1|AC093525.2|RBFOX2|RBFOX2	925	+	3.3871512	1.1248293	-1.0	-1.0
chr16	2501268	2501423	ENSG00000260272.1|AC093525.2|RBFOX2|RBFOX2	962	+	5.648489	1.4186356	-1.0	-1.0
chr16	2519023	2519173	ENSG00000260272.1|AC093525.2|RBFOX2|RBFOX2	923	+	5.8749847	1.1135615	-1.0	-1.0
chr16	2518588	2518758	ENSG00000260272.1|AC093525.2|RBFOX2|RBFOX2	930	+	5.918391	1.1564807	-1.0	-1.0
chr16	2514823	2514953	ENSG00000260272.1|AC093525.2|RBFOX2|RBFOX2	905	+	5.663099	1.0211648	-1.0	-1.0
chr16	2498726	2498916	ENSG00000162065.12|TBC1D24|RBFOX2|RBFOX2	926	+	3.432913	1.128258	-1.0	-1.0
chr16	2501528	2501758	ENSG00000162065.12|TBC1D24|RBFOX2|RBFOX2	978	+	6.3866777	1.659192	-1.0	-1.0
chr16	2500978	2501078	ENSG00000162065.12|TBC1D24|RBFOX2|RBFOX2	900	+	3.6748905	1.0000046	-1.0	-1.0
chr16	2502008	2502198	ENSG00000162065.12|TBC1D24|RBFOX2|RBFOX2	951	+	3.9067068	1.3071347	-1.0	-1.0
chr16	2501833	2501943	ENSG00000162065.12|TBC1D24|RBFOX2|RBFOX2	919	+	5.8333364	1.0932606	-1.0	-1.0
chr16	2498586	2498696	ENSG00000162065.12|TBC1D24|RBFOX2|RBFOX2	902	+	5.5991626	1.0093781	-1.0	-1.0
chr16	2500520	2500710	ENSG00000162065.12|TBC1D24|RBFOX2|RBFOX2	932	+	4.811432	1.1654079	-1.0	-1.0
chr16	2501268	2501423	ENSG00000162065.12|TBC1D24|RBFOX2|RBFOX2	962	+	5.648489	1.4185961	-1.0	-1.0
chr16	2516352	2516517	ENSG00000185883.11|ATP6V0C|RBFOX2|RBFOX2	944	+	5.9288435	1.254743	-1.0	-1.0
chr16	2518802	2518972	ENSG00000185883.11|ATP6V0C|RBFOX2|RBFOX2	904	+	5.663509	1.0194952	-1.0	-1.0
chr16	2518587	2518757	ENSG00000185883.11|ATP6V0C|RBFOX2|RBFOX2	927	+	5.8937974	1.1346098	-1.0	-1.0
chr16	2519023	2519173	ENSG00000185883.11|ATP6V0C|RBFOX2|RBFOX2	923	+	5.8749847	1.115135	-1.0	-1.0
chr16	2514827	2514957	ENSG00000185883.11|ATP6V0C|RBFOX2|RBFOX2	905	+	5.634651	1.0201942	-1.0	-1.0
chr16	2516352	2516517	ENSG00000259784.1|AC093525.1|RBFOX2|RBFOX2	944	+	5.9288435	1.2531085	-1.0	-1.0
chr16	2518802	2518972	ENSG00000259784.1|AC093525.1|RBFOX2|RBFOX2	905	+	5.6614466	1.0224328	-1.0	-1.0
chr16	2518587	2518757	ENSG00000259784.1|AC093525.1|RBFOX2|RBFOX2	926	+	5.8937974	1.1334662	-1.0	-1.0
chr16	2519022	2519177	ENSG00000259784.1|AC093525.1|RBFOX2|RBFOX2	923	+	5.870737	1.1123996	-1.0	-1.0
chr16	2521203	2521313	ENSG00000259784.1|AC093525.1|RBFOX2|RBFOX2	904	+	5.658368	1.0166217	-1.0	-1.0
chr16	2514827	2514957	ENSG00000259784.1|AC093525.1|RBFOX2|RBFOX2	905	+	5.634651	1.0205971	-1.0	-1.0
chr16	2531015	2531200	ENSG00000162066.14|AMDHD2|RBFOX2|RBFOX2	926	+	3.432562	1.1326433	-1.0	-1.0
chr16	2531240	2531405	ENSG00000162066.14|AMDHD2|RBFOX2|RBFOX2	949	+	5.0521307	1.2962879	-1.0	-1.0
chr16	2529055	2529275	ENSG00000162066.14|AMDHD2|RBFOX2|RBFOX2	920	+	2.9893305	1.0979757	-1.0	-1.0
chr16	2530605	2530705	ENSG00000162066.14|AMDHD2|RBFOX2|RBFOX2	904	+	3.6928878	1.0159367	-1.0	-1.0
chr16	2528500	2529000	ENSG00000162066.14|AMDHD2|RBFOX2|RBFOX2	973	+	3.7410052	1.5747825	-1.0	-1.0
chr16	2521203	2521313	ENSG00000162066.14|AMDHD2|RBFOX2|RBFOX2	904	+	5.658368	1.0166217	-1.0	-1.0
chr16	2529570	2530020	ENSG00000162066.14|AMDHD2|RBFOX2|RBFOX2	965	+	3.4872696	1.4528527	-1.0	-1.0
chr16	2598450	2598615	ENSG00000140992.18|PDPK1|RBFOX2|RBFOX2	960	+	3.9204361	1.4007993	-1.0	-1.0
chr16	2619800	2619930	ENSG00000205918.9|PDPK2P|RBFOX2|RBFOX2	951	-	5.7172346	1.3087873	-1.0	-1.0
chr16	2708337	2708532	ENSG00000167977.8|KCTD5|RBFOX2|RBFOX2	948	+	4.064362	1.2825292	-1.0	-1.0
chr16	2769354	2769514	ENSG00000167978.16|SRRM2|RBFOX2|RBFOX2	929	+	3.005057	1.1461774	-1.0	-1.0
chr16	2770179	2770359	ENSG00000167978.16|SRRM2|RBFOX2|RBFOX2	928	+	2.1019337	1.1451449	-1.0	-1.0
chr16	2768261	2768504	ENSG00000167978.16|SRRM2|RBFOX2|RBFOX2	997	+	3.7759416	2.552175	-1.0	-1.0
chr16	2754110	2754250	ENSG00000167978.16|SRRM2|RBFOX2|RBFOX2	909	+	5.729854	1.0393674	-1.0	-1.0
chr16	2771007	2771277	ENSG00000167978.16|SRRM2|RBFOX2|RBFOX2	959	+	2.607112	1.3890916	-1.0	-1.0
chr16	2759808	2760183	ENSG00000167978.16|SRRM2|RBFOX2|RBFOX2	999	+	3.6035295	2.8874547	-1.0	-1.0
chr16	2936705	2936900	ENSG00000059122.16|FLYWCH1|RBFOX2|RBFOX2	987	+	5.9564705	1.8807213	-1.0	-1.0
chr16	2975618	2975758	ENSG00000127564.16|PKMYT1|RBFOX2|RBFOX2	909	-	5.8003416	1.0389323	-1.0	-1.0
chr16	3021071	3021196	ENSG00000006327.13|TNFRSF12A|RBFOX2|RBFOX2	928	+	5.900736	1.1432182	-1.0	-1.0
chr16	3020756	3020936	ENSG00000006327.13|TNFRSF12A|RBFOX2|RBFOX2	945	+	4.1201215	1.2617648	-1.0	-1.0
chr16	3021334	3021519	ENSG00000006327.13|TNFRSF12A|RBFOX2|RBFOX2	909	+	2.494583	1.0397012	-1.0	-1.0
chr16	3020601	3020751	ENSG00000006327.13|TNFRSF12A|RBFOX2|RBFOX2	917	+	5.811854	1.082274	-1.0	-1.0
chr16	3024365	3024510	ENSG00000131652.13|THOC6|RBFOX2|RBFOX2	954	+	4.6319976	1.3369181	-1.0	-1.0
chr16	3056897	3057049	ENSG00000261971.6|MMP25-AS1|RBFOX2|RBFOX2	934	-	4.6701713	1.1821442	-1.0	-1.0
chr16	3055052	3055212	ENSG00000261971.6|MMP25-AS1|RBFOX2|RBFOX2	923	-	5.8294067	1.1128143	-1.0	-1.0
chr16	3053785	3054970	ENSG00000261971.6|MMP25-AS1|RBFOX2|RBFOX2	1000	-	8.113771	7.6466703	-1.0	-1.0
chr16	3057283	3057512	ENSG00000261971.6|MMP25-AS1|RBFOX2|RBFOX2	941	-	4.543183	1.2289356	-1.0	-1.0
chr16	3058037	3058212	ENSG00000261971.6|MMP25-AS1|RBFOX2|RBFOX2	929	-	3.6565528	1.1470172	-1.0	-1.0
chr16	3056427	3056632	ENSG00000261971.6|MMP25-AS1|RBFOX2|RBFOX2	947	-	4.3734117	1.2751845	-1.0	-1.0
chr16	3058832	3058995	ENSG00000261971.6|MMP25-AS1|RBFOX2|RBFOX2	935	-	4.961908	1.1898861	-1.0	-1.0
chr16	3067666	3067926	ENSG00000008517.16|IL32|RBFOX2|RBFOX2	938	+	3.7122197	1.2074742	-1.0	-1.0
chr16	3067376	3067496	ENSG00000008517.16|IL32|RBFOX2|RBFOX2	929	+	5.9213357	1.1498258	-1.0	-1.0
chr16	3467208	3467408	ENSG00000122390.17|NAA60|RBFOX2|RBFOX2	968	+	6.1947737	1.4998828	-1.0	-1.0
chr16	3467210	3467405	ENSG00000262621.4|AC025283.2|RBFOX2|RBFOX2	970	+	6.2255063	1.5236338	-1.0	-1.0
chr16	3467211	3467406	ENSG00000263212.2|AC004224.2|RBFOX2|RBFOX2	969	+	6.216644	1.5080513	-1.0	-1.0
chr16	3717298	3717420	ENSG00000126602.10|TRAP1|RBFOX2|RBFOX2	967	-	3.474178	1.48427	-1.0	-1.0
chr16	3694158	3694258	ENSG00000126602.10|TRAP1|RBFOX2|RBFOX2	910	-	5.773455	1.0467814	-1.0	-1.0
chr16	3716923	3717273	ENSG00000126602.10|TRAP1|RBFOX2|RBFOX2	997	-	4.42185	2.5490942	-1.0	-1.0
chr16	3679456	3679716	ENSG00000126602.10|TRAP1|RBFOX2|RBFOX2	999	-	6.842221	2.8501623	-1.0	-1.0
chr16	3717420	3717597	ENSG00000126602.10|TRAP1|RBFOX2|RBFOX2	960	-	4.784599	1.3978268	-1.0	-1.0
chr16	3662967	3663122	ENSG00000126602.10|TRAP1|RBFOX2|RBFOX2	924	-	5.8705454	1.1219037	-1.0	-1.0
chr16	3727368	3727553	ENSG00000005339.14|CREBBP|RBFOX2|RBFOX2	904	-	5.7817597	1.0170821	-1.0	-1.0
chr16	3877119	3877219	ENSG00000005339.14|CREBBP|RBFOX2|RBFOX2	917	-	5.8300285	1.0822896	-1.0	-1.0
chr16	3734312	3734492	ENSG00000005339.14|CREBBP|RBFOX2|RBFOX2	963	-	5.868285	1.4336793	-1.0	-1.0
chr16	4082620	4082725	ENSG00000162104.9|ADCY9|RBFOX2|RBFOX2	904	-	5.64946	1.0159367	-1.0	-1.0
chr16	4339074	4339239	ENSG00000217930.7|PAM16|RBFOX2|RBFOX2	906	-	5.7026715	1.0290043	-1.0	-1.0
chr16	4351065	4351185	ENSG00000217930.7|PAM16|RBFOX2|RBFOX2	936	-	3.003234	1.1913059	-1.0	-1.0
chr16	4338874	4339069	ENSG00000217930.7|PAM16|RBFOX2|RBFOX2	952	-	3.441605	1.3148516	-1.0	-1.0
chr16	4338464	4338829	ENSG00000217930.7|PAM16|RBFOX2|RBFOX2	928	-	3.8897538	1.1420827	-1.0	-1.0
chr16	4337789	4337899	ENSG00000217930.7|PAM16|RBFOX2|RBFOX2	904	-	5.5973997	1.0159367	-1.0	-1.0
chr16	4338094	4338319	ENSG00000217930.7|PAM16|RBFOX2|RBFOX2	931	-	4.744074	1.1603936	-1.0	-1.0
chr16	4337904	4338034	ENSG00000217930.7|PAM16|RBFOX2|RBFOX2	908	-	3.7590263	1.035994	-1.0	-1.0
chr16	4351066	4351191	ENSG00000103426.12|CORO7-PAM16|RBFOX2|RBFOX2	931	-	2.9532819	1.1639954	-1.0	-1.0
chr16	4450537	4450662	ENSG00000103423.13|DNAJA3|RBFOX2|RBFOX2	940	+	5.9345737	1.2196503	-1.0	-1.0
chr16	4514864	4515014	ENSG00000089486.16|CDIP1|RBFOX2|RBFOX2	938	-	5.1557274	1.2087096	-1.0	-1.0
chr16	4513104	4513693	ENSG00000089486.16|CDIP1|RBFOX2|RBFOX2	972	-	5.676301	1.5559329	-1.0	-1.0
chr16	4511334	4511479	ENSG00000089486.16|CDIP1|RBFOX2|RBFOX2	942	-	5.167401	1.2345474	-1.0	-1.0
chr16	4538470	4538615	ENSG00000089486.16|CDIP1|RBFOX2|RBFOX2	905	-	5.6746593	1.0206046	-1.0	-1.0
chr16	4518414	4518754	ENSG00000089486.16|CDIP1|RBFOX2|RBFOX2	947	-	4.151464	1.2790755	-1.0	-1.0
chr16	4664286	4664411	ENSG00000102858.12|MGRN1|RBFOX2|RBFOX2	904	+	3.721012	1.0186782	-1.0	-1.0
chr16	4647783	4647918	ENSG00000102858.12|MGRN1|RBFOX2|RBFOX2	904	+	5.571416	1.0159367	-1.0	-1.0
chr16	4681347	4681497	ENSG00000102858.12|MGRN1|RBFOX2|RBFOX2	920	+	5.409087	1.098281	-1.0	-1.0
chr16	4677326	4677426	ENSG00000102858.12|MGRN1|RBFOX2|RBFOX2	911	+	2.905953	1.0526565	-1.0	-1.0
chr16	4688873	4689098	ENSG00000102858.12|MGRN1|RBFOX2|RBFOX2	935	+	3.44675	1.1885473	-1.0	-1.0
chr16	4676920	4677230	ENSG00000102858.12|MGRN1|RBFOX2|RBFOX2	966	+	4.524813	1.4742785	-1.0	-1.0
chr16	4677652	4677797	ENSG00000102858.12|MGRN1|RBFOX2|RBFOX2	903	+	4.6896863	1.0148345	-1.0	-1.0
chr16	4680936	4681286	ENSG00000102858.12|MGRN1|RBFOX2|RBFOX2	929	+	3.4233394	1.1465416	-1.0	-1.0
chr16	4676252	4676920	ENSG00000102858.12|MGRN1|RBFOX2|RBFOX2	947	+	4.287068	1.2755774	-1.0	-1.0
chr16	4694082	4695007	ENSG00000168101.14|NUDT16L1|RBFOX2|RBFOX2	1000	+	6.402792	4.2901106	-1.0	-1.0
chr16	4695507	4695607	ENSG00000168101.14|NUDT16L1|RBFOX2|RBFOX2	911	+	3.7800221	1.0501304	-1.0	-1.0
chr16	4693693	4693808	ENSG00000168101.14|NUDT16L1|RBFOX2|RBFOX2	906	+	5.689601	1.0252382	-1.0	-1.0
chr16	4801277	4801567	ENSG00000067836.12|ROGDI|RBFOX2|RBFOX2	967	-	3.5515978	1.4842288	-1.0	-1.0
chr16	4797172	4797272	ENSG00000067836.12|ROGDI|RBFOX2|RBFOX2	902	-	5.682071	1.0083599	-1.0	-1.0
chr16	4803917	4804057	ENSG00000140632.16|GLYR1|RBFOX2|RBFOX2	916	-	5.729022	1.0781934	-1.0	-1.0
chr16	4804132	4804282	ENSG00000140632.16|GLYR1|RBFOX2|RBFOX2	968	-	6.1667304	1.4920852	-1.0	-1.0
chr16	5083498	5083681	ENSG00000033011.11|ALG1|RBFOX2|RBFOX2	968	+	6.1802683	1.4927804	-1.0	-1.0
chr16	5078878	5079058	ENSG00000033011.11|ALG1|RBFOX2|RBFOX2	996	+	4.629308	2.4450722	-1.0	-1.0
chr16	5079132	5079252	ENSG00000033011.11|ALG1|RBFOX2|RBFOX2	903	+	3.6839383	1.0153005	-1.0	-1.0
chr16	8781145	8781245	ENSG00000183044.11|ABAT|RBFOX2|RBFOX2	903	+	3.6809404	1.0127636	-1.0	-1.0
chr16	8779985	8780400	ENSG00000183044.11|ABAT|RBFOX2|RBFOX2	994	+	4.490903	2.211905	-1.0	-1.0
chr16	8821226	8821421	ENSG00000140650.11|PMM2|RBFOX2|RBFOX2	1000	+	7.1284475	3.4045625	-1.0	-1.0
chr16	8813141	8813381	ENSG00000140650.11|PMM2|RBFOX2|RBFOX2	940	+	4.5345135	1.2250162	-1.0	-1.0
chr16	8822766	8822896	ENSG00000140650.11|PMM2|RBFOX2|RBFOX2	913	+	3.350914	1.0602235	-1.0	-1.0
chr16	8856646	8857321	ENSG00000153048.10|CARHSP1|RBFOX2|RBFOX2	999	-	5.466923	3.0807996	-1.0	-1.0
chr16	8855666	8855766	ENSG00000153048.10|CARHSP1|RBFOX2|RBFOX2	904	-	5.6363196	1.0159367	-1.0	-1.0
chr16	8867150	8867251	ENSG00000153048.10|CARHSP1|RBFOX2|RBFOX2	904	-	5.665264	1.016485	-1.0	-1.0
chr16	8857908	8858368	ENSG00000153048.10|CARHSP1|RBFOX2|RBFOX2	996	-	6.025731	2.3612306	-1.0	-1.0
chr16	8864890	8865060	ENSG00000153048.10|CARHSP1|RBFOX2|RBFOX2	946	-	5.318362	1.2659557	-1.0	-1.0
chr16	8953423	8953558	ENSG00000187555.14|USP7|RBFOX2|RBFOX2	904	-	4.3496666	1.019152	-1.0	-1.0
chr16	8913567	8913682	ENSG00000187555.14|USP7|RBFOX2|RBFOX2	904	-	5.6532288	1.0159367	-1.0	-1.0
chr16	8950743	8950873	ENSG00000187555.14|USP7|RBFOX2|RBFOX2	941	-	3.3909469	1.2276053	-1.0	-1.0
chr16	8960005	8960295	ENSG00000187555.14|USP7|RBFOX2|RBFOX2	967	-	5.2042284	1.479359	-1.0	-1.0
chr16	8912337	8912437	ENSG00000187555.14|USP7|RBFOX2|RBFOX2	918	-	5.822601	1.086203	-1.0	-1.0
chr16	8947329	8947589	ENSG00000187555.14|USP7|RBFOX2|RBFOX2	943	-	5.954786	1.2478209	-1.0	-1.0
chr16	8894104	8894304	ENSG00000187555.14|USP7|RBFOX2|RBFOX2	923	-	2.8563719	1.1131411	-1.0	-1.0
chr16	8911472	8911602	ENSG00000187555.14|USP7|RBFOX2|RBFOX2	915	-	3.80781	1.0703229	-1.0	-1.0
chr16	8912887	8913017	ENSG00000187555.14|USP7|RBFOX2|RBFOX2	905	-	5.8230295	1.0201288	-1.0	-1.0
chr16	9091647	9091962	ENSG00000182831.11|C16orf72|RBFOX2|RBFOX2	956	+	2.8027637	1.3525423	-1.0	-1.0
chr16	10387484	10387714	ENSG00000166669.13|ATF7IP2|RBFOX2|RBFOX2	996	+	5.5034246	2.412988	-1.0	-1.0
chr16	10762112	10762217	ENSG00000103274.10|NUBP1|RBFOX2|RBFOX2	911	+	3.7911086	1.0528812	-1.0	-1.0
chr16	10762687	10763052	ENSG00000103274.10|NUBP1|RBFOX2|RBFOX2	980	+	4.7950134	1.6887624	-1.0	-1.0
chr16	10761831	10762026	ENSG00000103274.10|NUBP1|RBFOX2|RBFOX2	919	+	5.7867494	1.0911974	-1.0	-1.0
chr16	11018930	11019125	ENSG00000038532.14|CLEC16A|RBFOX2|RBFOX2	986	+	5.1859503	1.8389086	-1.0	-1.0
chr16	11572259	11572444	ENSG00000189067.12|LITAF|RBFOX2|RBFOX2	952	-	5.1447687	1.318338	-1.0	-1.0
chr16	11718015	11718210	ENSG00000153066.12|TXNDC11|RBFOX2|RBFOX2	989	-	5.391901	1.9694357	-1.0	-1.0
chr16	11712240	11712340	ENSG00000153066.12|TXNDC11|RBFOX2|RBFOX2	903	-	3.7166462	1.0117589	-1.0	-1.0
chr16	11796622	11796737	ENSG00000122299.11|ZC3H7A|RBFOX2|RBFOX2	906	-	2.9810343	1.0267758	-1.0	-1.0
chr16	11791599	11791789	ENSG00000122299.11|ZC3H7A|RBFOX2|RBFOX2	974	-	5.6822343	1.5892538	-1.0	-1.0
chr16	11791179	11791334	ENSG00000122299.11|ZC3H7A|RBFOX2|RBFOX2	935	-	3.499954	1.1900306	-1.0	-1.0
chr16	11913550	11913660	ENSG00000103342.12|GSPT1|RBFOX2|RBFOX2	907	-	5.73456	1.0300413	-1.0	-1.0
chr16	11913410	11913520	ENSG00000103342.12|GSPT1|RBFOX2|RBFOX2	904	-	5.643345	1.0159367	-1.0	-1.0
chr16	11914280	11914470	ENSG00000103342.12|GSPT1|RBFOX2|RBFOX2	916	-	3.0178928	1.0738417	-1.0	-1.0
chr16	11913780	11913955	ENSG00000103342.12|GSPT1|RBFOX2|RBFOX2	906	-	3.3170185	1.0275279	-1.0	-1.0
chr16	11912870	11913080	ENSG00000103342.12|GSPT1|RBFOX2|RBFOX2	979	-	3.4355402	1.6849575	-1.0	-1.0
chr16	11913120	11913310	ENSG00000103342.12|GSPT1|RBFOX2|RBFOX2	971	-	6.3678207	1.5388305	-1.0	-1.0
chr16	11915033	11915138	ENSG00000103342.12|GSPT1|RBFOX2|RBFOX2	907	-	5.6950383	1.0298012	-1.0	-1.0
chr16	11899435	11899535	ENSG00000103342.12|GSPT1|RBFOX2|RBFOX2	904	-	5.6489787	1.0159367	-1.0	-1.0
chr16	12142372	12142487	ENSG00000048471.13|SNX29|RBFOX2|RBFOX2	904	+	5.571416	1.0159367	-1.0	-1.0
chr16	12261803	12262218	ENSG00000048471.13|SNX29|RBFOX2|RBFOX2	960	+	5.720391	1.3981088	-1.0	-1.0
chr16	12261378	12261723	ENSG00000048471.13|SNX29|RBFOX2|RBFOX2	977	+	5.9183455	1.647269	-1.0	-1.0
chr16	12260593	12261343	ENSG00000048471.13|SNX29|RBFOX2|RBFOX2	978	+	6.0493474	1.6658424	-1.0	-1.0
chr16	12704155	12704300	ENSG00000103381.11|CPPED1|RBFOX2|RBFOX2	933	-	3.5067759	1.1730101	-1.0	-1.0
chr16	14180780	14180890	ENSG00000186260.16|MKL2|RBFOX2|RBFOX2	920	+	5.842034	1.0949367	-1.0	-1.0
chr16	14097632	14097827	ENSG00000186260.16|MKL2|RBFOX2|RBFOX2	972	+	6.259233	1.5552385	-1.0	-1.0
chr16	14555046	14555241	ENSG00000140694.16|PARN|RBFOX2|RBFOX2	974	-	6.303162	1.577673	-1.0	-1.0
chr16	14513874	14514074	ENSG00000140694.16|PARN|RBFOX2|RBFOX2	992	-	6.9643135	2.1026332	-1.0	-1.0
chr16	14923416	14923616	ENSG00000183458.13|AC138932.1|RBFOX2|RBFOX2	994	+	2.9445286	2.210255	-1.0	-1.0
chr16	14925448	14925578	ENSG00000183458.13|AC138932.1|RBFOX2|RBFOX2	935	+	3.7147295	1.188591	-1.0	-1.0
chr16	14928154	14928329	ENSG00000183458.13|AC138932.1|RBFOX2|RBFOX2	905	+	2.4934313	1.0242263	-1.0	-1.0
chr16	14918629	14918944	ENSG00000183458.13|AC138932.1|RBFOX2|RBFOX2	994	+	2.9008265	2.2580035	-1.0	-1.0
chr16	14919862	14920042	ENSG00000183458.13|AC138932.1|RBFOX2|RBFOX2	914	+	2.2040439	1.0645896	-1.0	-1.0
chr16	14925123	14925253	ENSG00000183458.13|AC138932.1|RBFOX2|RBFOX2	903	+	2.8192117	1.0143697	-1.0	-1.0
chr16	14923414	14923619	ENSG00000183426.16|NPIPA1|RBFOX2|RBFOX2	993	+	2.895278	2.138605	-1.0	-1.0
chr16	14950504	14950700	ENSG00000183426.16|NPIPA1|RBFOX2|RBFOX2	1000	+	5.7929206	3.5901878	-1.0	-1.0
chr16	14925123	14925248	ENSG00000183426.16|NPIPA1|RBFOX2|RBFOX2	904	+	2.8251328	1.0164644	-1.0	-1.0
chr16	14925448	14925578	ENSG00000183426.16|NPIPA1|RBFOX2|RBFOX2	935	+	3.7147295	1.1842691	-1.0	-1.0
chr16	14928154	14928329	ENSG00000183426.16|NPIPA1|RBFOX2|RBFOX2	906	+	2.4934313	1.0249393	-1.0	-1.0
chr16	15023594	15023709	ENSG00000179889.18|PDXDC1|RBFOX2|RBFOX2	914	+	5.8366795	1.0650705	-1.0	-1.0
chr16	15142294	15142404	ENSG00000250251.6|PKD1P6|RBFOX2|RBFOX2	905	-	3.7165272	1.021095	-1.0	-1.0
chr16	15143659	15143764	ENSG00000250251.6|PKD1P6|RBFOX2|RBFOX2	902	-	3.775361	1.010523	-1.0	-1.0
chr16	15136131	15136486	ENSG00000250251.6|PKD1P6|RBFOX2|RBFOX2	986	-	3.0631194	1.8576715	-1.0	-1.0
chr16	15133081	15133263	ENSG00000250251.6|PKD1P6|RBFOX2|RBFOX2	1000	-	5.958527	4.259308	-1.0	-1.0
chr16	15136888	15137003	ENSG00000250251.6|PKD1P6|RBFOX2|RBFOX2	906	-	3.1978276	1.0266516	-1.0	-1.0
chr16	15137535	15137749	ENSG00000250251.6|PKD1P6|RBFOX2|RBFOX2	998	-	3.5402434	2.738055	-1.0	-1.0
chr16	15134870	15135029	ENSG00000250251.6|PKD1P6|RBFOX2|RBFOX2	940	-	4.252114	1.2239169	-1.0	-1.0
chr16	15135973	15136131	ENSG00000250251.6|PKD1P6|RBFOX2|RBFOX2	920	-	2.9025686	1.0965242	-1.0	-1.0
chr16	15396207	15396342	ENSG00000156968.8|MPV17L|RBFOX2|RBFOX2	948	+	5.7470593	1.2849874	-1.0	-1.0
chr16	15397122	15397297	ENSG00000156968.8|MPV17L|RBFOX2|RBFOX2	927	+	3.9158125	1.1373972	-1.0	-1.0
chr16	15396207	15396342	ENSG00000261130.5|AC140504.1|RBFOX2|RBFOX2	948	+	5.7470593	1.2849653	-1.0	-1.0
chr16	15397122	15397297	ENSG00000261130.5|AC140504.1|RBFOX2|RBFOX2	928	+	3.9158125	1.1400735	-1.0	-1.0
chr16	15618460	15618610	ENSG00000166783.21|MARF1|RBFOX2|RBFOX2	942	-	5.597677	1.2397099	-1.0	-1.0
chr16	15715021	15715221	ENSG00000072864.14|NDE1|RBFOX2|RBFOX2	979	+	6.512165	1.6817232	-1.0	-1.0
chr16	16048303	16048448	ENSG00000103222.18|ABCC1|RBFOX2|RBFOX2	990	+	4.999793	2.0032964	-1.0	-1.0
chr16	16184645	16184958	ENSG00000091262.15|ABCC6|RBFOX2|RBFOX2	939	-	2.9180543	1.216824	-1.0	-1.0
chr16	16161589	16161794	ENSG00000091262.15|ABCC6|RBFOX2|RBFOX2	984	-	4.3321986	1.7984425	-1.0	-1.0
chr16	16159683	16160338	ENSG00000091262.15|ABCC6|RBFOX2|RBFOX2	971	-	3.6185024	1.5325017	-1.0	-1.0
chr16	16183110	16183545	ENSG00000091262.15|ABCC6|RBFOX2|RBFOX2	971	-	5.4330325	1.5386285	-1.0	-1.0
chr16	16161964	16162064	ENSG00000091262.15|ABCC6|RBFOX2|RBFOX2	904	-	5.571416	1.0159367	-1.0	-1.0
chr16	16187024	16187123	ENSG00000091262.15|ABCC6|RBFOX2|RBFOX2	904	-	5.627853	1.0159367	-1.0	-1.0
chr16	16318219	16318394	ENSG00000244257.5|PKD1P1|RBFOX2|RBFOX2	904	+	5.673753	1.0187024	-1.0	-1.0
chr16	16318219	16318394	ENSG00000183889.12|AC138969.1|RBFOX2|RBFOX2	904	+	5.673753	1.0190972	-1.0	-1.0
chr16	18344443	18344633	ENSG00000205746.9|AC126755.1|RBFOX2|RBFOX2	933	-	3.4854388	1.1730756	-1.0	-1.0
chr16	18384593	18384812	ENSG00000254681.6|PKD1P5|RBFOX2|RBFOX2	1000	-	6.639747	4.1000614	-1.0	-1.0
chr16	18785244	18785389	ENSG00000134419.15|RPS15A|RBFOX2|RBFOX2	917	-	5.85276	1.0795964	-1.0	-1.0
chr16	18784924	18785129	ENSG00000134419.15|RPS15A|RBFOX2|RBFOX2	966	-	4.2674656	1.464115	-1.0	-1.0
chr16	18785404	18785579	ENSG00000134419.15|RPS15A|RBFOX2|RBFOX2	908	-	5.761425	1.037093	-1.0	-1.0
chr16	18787425	18787615	ENSG00000134419.15|RPS15A|RBFOX2|RBFOX2	918	-	4.0078473	1.0845417	-1.0	-1.0
chr16	18832624	18832759	ENSG00000157106.16|SMG1|RBFOX2|RBFOX2	935	-	5.899146	1.1863655	-1.0	-1.0
chr16	19711793	19711913	ENSG00000103550.13|KNOP1|RBFOX2|RBFOX2	918	-	3.2742724	1.0867049	-1.0	-1.0
chr16	19707691	19708086	ENSG00000103550.13|KNOP1|RBFOX2|RBFOX2	946	-	5.0532656	1.2646345	-1.0	-1.0
chr16	20691936	20692036	ENSG00000005187.11|ACSM3|RBFOX2|RBFOX2	901	+	3.0515006	1.0037113	-1.0	-1.0
chr16	20793435	20793620	ENSG00000005187.11|ACSM3|RBFOX2|RBFOX2	973	+	6.2693267	1.5671775	-1.0	-1.0
chr16	20691156	20691256	ENSG00000005187.11|ACSM3|RBFOX2|RBFOX2	910	+	5.754094	1.0471634	-1.0	-1.0
chr16	20860934	20861109	ENSG00000188215.9|DCUN1D3|RBFOX2|RBFOX2	920	-	3.9833782	1.0972369	-1.0	-1.0
chr16	20860941	20861111	ENSG00000196678.13|ERI2|RBFOX2|RBFOX2	920	-	3.859428	1.0961128	-1.0	-1.0
chr16	21301720	21301865	ENSG00000189149.12|CRYM-AS1|RBFOX2|RBFOX2	933	+	3.3224244	1.1764199	-1.0	-1.0
chr16	21301335	21301680	ENSG00000189149.12|CRYM-AS1|RBFOX2|RBFOX2	997	+	5.331944	2.510147	-1.0	-1.0
chr16	21301870	21302005	ENSG00000189149.12|CRYM-AS1|RBFOX2|RBFOX2	914	+	5.7805367	1.0665176	-1.0	-1.0
chr16	21513841	21513981	ENSG00000180747.15|SMG1P3|RBFOX2|RBFOX2	910	-	2.4098887	1.0480001	-1.0	-1.0
chr16	21503801	21503971	ENSG00000180747.15|SMG1P3|RBFOX2|RBFOX2	938	-	4.3612995	1.2098473	-1.0	-1.0
chr16	22019262	22019362	ENSG00000185716.11|C16orf52|RBFOX2|RBFOX2	901	+	5.856873	1.0060987	-1.0	-1.0
chr16	22316686	22316971	ENSG00000058600.15|POLR3E|RBFOX2|RBFOX2	992	+	3.7942188	2.1171465	-1.0	-1.0
chr16	22308332	22308481	ENSG00000058600.15|POLR3E|RBFOX2|RBFOX2	941	+	5.878062	1.2264882	-1.0	-1.0
chr16	22325359	22325684	ENSG00000058600.15|POLR3E|RBFOX2|RBFOX2	969	+	3.437731	1.502911	-1.0	-1.0
chr16	22322546	22322821	ENSG00000058600.15|POLR3E|RBFOX2|RBFOX2	930	+	2.8893268	1.1537595	-1.0	-1.0
chr16	22326225	22326420	ENSG00000058600.15|POLR3E|RBFOX2|RBFOX2	928	+	2.6918726	1.1413989	-1.0	-1.0
chr16	22321621	22321886	ENSG00000058600.15|POLR3E|RBFOX2|RBFOX2	940	+	4.479402	1.2224458	-1.0	-1.0
chr16	22304634	22304744	ENSG00000058600.15|POLR3E|RBFOX2|RBFOX2	904	+	5.639482	1.0159367	-1.0	-1.0
chr16	22322131	22322316	ENSG00000058600.15|POLR3E|RBFOX2|RBFOX2	929	+	2.8311663	1.1496215	-1.0	-1.0
chr16	22307964	22308064	ENSG00000058600.15|POLR3E|RBFOX2|RBFOX2	901	+	5.553585	1.0060987	-1.0	-1.0
chr16	22408925	22409140	ENSG00000140743.7|CDR2|RBFOX2|RBFOX2	989	-	4.737582	1.9731506	-1.0	-1.0
chr16	22425899	22426004	ENSG00000140743.7|CDR2|RBFOX2|RBFOX2	904	-	5.6363196	1.0159367	-1.0	-1.0
chr16	22425899	22426004	ENSG00000257122.5|RRN3P3|RBFOX2|RBFOX2	904	-	5.6363196	1.0159367	-1.0	-1.0
chr16	23145008	23145133	ENSG00000103404.14|USP31|RBFOX2|RBFOX2	920	-	3.139373	1.0969261	-1.0	-1.0
chr16	23402774	23402944	ENSG00000168434.12|COG7|RBFOX2|RBFOX2	902	-	5.610031	1.0101571	-1.0	-1.0
chr16	23478591	23478771	ENSG00000103365.15|GGA2|RBFOX2|RBFOX2	933	-	5.068815	1.1770868	-1.0	-1.0
chr16	23494522	23494702	ENSG00000103365.15|GGA2|RBFOX2|RBFOX2	919	-	3.0479817	1.0924995	-1.0	-1.0
chr16	23500248	23500528	ENSG00000103365.15|GGA2|RBFOX2|RBFOX2	930	-	3.2147887	1.1553147	-1.0	-1.0
chr16	23492770	23492970	ENSG00000103365.15|GGA2|RBFOX2|RBFOX2	998	-	7.3607087	2.664097	-1.0	-1.0
chr16	23529932	23530032	ENSG00000103356.15|EARS2|RBFOX2|RBFOX2	904	-	5.5758324	1.0159367	-1.0	-1.0
chr16	23557761	23557926	ENSG00000103353.15|UBFD1|RBFOX2|RBFOX2	941	+	3.992006	1.2323883	-1.0	-1.0
chr16	23574049	23574169	ENSG00000103353.15|UBFD1|RBFOX2|RBFOX2	908	+	4.7192817	1.0340462	-1.0	-1.0
chr16	23668787	23668977	ENSG00000166847.9|DCTN5|RBFOX2|RBFOX2	974	+	5.952653	1.5886645	-1.0	-1.0
chr16	24742335	24742435	ENSG00000090905.18|TNRC6A|RBFOX2|RBFOX2	904	+	3.1020787	1.015863	-1.0	-1.0
chr16	24752258	24752563	ENSG00000090905.18|TNRC6A|RBFOX2|RBFOX2	947	+	3.4892657	1.2765917	-1.0	-1.0
chr16	24741065	24741175	ENSG00000090905.18|TNRC6A|RBFOX2|RBFOX2	903	+	5.6638985	1.0129185	-1.0	-1.0
chr16	24927459	24927683	ENSG00000140750.16|ARHGAP17|RBFOX2|RBFOX2	991	-	4.842488	2.0655296	-1.0	-1.0
chr16	24955262	24955412	ENSG00000140750.16|ARHGAP17|RBFOX2|RBFOX2	909	-	3.374903	1.0390908	-1.0	-1.0
chr16	24939613	24939818	ENSG00000140750.16|ARHGAP17|RBFOX2|RBFOX2	1000	-	7.9121003	3.3883018	-1.0	-1.0
chr16	24997885	24998080	ENSG00000140750.16|ARHGAP17|RBFOX2|RBFOX2	929	-	5.8953166	1.1510421	-1.0	-1.0
chr16	24922269	24922424	ENSG00000140750.16|ARHGAP17|RBFOX2|RBFOX2	910	-	3.7674842	1.04489	-1.0	-1.0
chr16	24958726	24958861	ENSG00000140750.16|ARHGAP17|RBFOX2|RBFOX2	906	-	5.696934	1.0254136	-1.0	-1.0
chr16	24959466	24959670	ENSG00000140750.16|ARHGAP17|RBFOX2|RBFOX2	995	-	5.6749682	2.3106346	-1.0	-1.0
chr16	25258066	25258241	ENSG00000274925.1|AC008741.2|RBFOX2|RBFOX2	941	+	5.1100383	1.2328411	-1.0	-1.0
chr16	27247474	27247669	ENSG00000169189.16|NSMCE1|RBFOX2|RBFOX2	946	-	5.948249	1.2637634	-1.0	-1.0
chr16	27240444	27240639	ENSG00000169189.16|NSMCE1|RBFOX2|RBFOX2	960	-	4.6946096	1.3961866	-1.0	-1.0
chr16	27463905	27464085	ENSG00000077235.17|GTF3C1|RBFOX2|RBFOX2	933	-	3.2869875	1.1762713	-1.0	-1.0
chr16	27488730	27488870	ENSG00000077235.17|GTF3C1|RBFOX2|RBFOX2	904	-	5.5993037	1.0159367	-1.0	-1.0
chr16	27464205	27464325	ENSG00000077235.17|GTF3C1|RBFOX2|RBFOX2	910	-	5.7566943	1.0471969	-1.0	-1.0
chr16	27463705	27463895	ENSG00000077235.17|GTF3C1|RBFOX2|RBFOX2	981	-	4.9085555	1.7210184	-1.0	-1.0
chr16	28211760	28211915	ENSG00000169180.11|XPO6|RBFOX2|RBFOX2	918	-	2.7895858	1.0888172	-1.0	-1.0
chr16	28211375	28211680	ENSG00000169180.11|XPO6|RBFOX2|RBFOX2	998	-	4.6911955	2.791841	-1.0	-1.0
chr16	28211112	28211227	ENSG00000169180.11|XPO6|RBFOX2|RBFOX2	904	-	5.640948	1.0164504	-1.0	-1.0
chr16	28131345	28131460	ENSG00000169180.11|XPO6|RBFOX2|RBFOX2	918	-	3.8403325	1.0869739	-1.0	-1.0
chr16	28211267	28211365	ENSG00000169180.11|XPO6|RBFOX2|RBFOX2	901	-	2.7969322	1.0050004	-1.0	-1.0
chr16	28606356	28606646	ENSG00000196502.11|SULT1A1|RBFOX2|RBFOX2	912	-	5.4538326	1.0534056	-1.0	-1.0
chr16	28836967	28837102	ENSG00000168488.18|ATXN2L|RBFOX2|RBFOX2	902	+	2.3446598	1.010472	-1.0	-1.0
chr16	28835426	28835526	ENSG00000168488.18|ATXN2L|RBFOX2|RBFOX2	901	+	2.9068403	1.0030929	-1.0	-1.0
chr16	28824387	28824492	ENSG00000168488.18|ATXN2L|RBFOX2|RBFOX2	904	+	3.1142244	1.0159367	-1.0	-1.0
chr16	28830814	28830914	ENSG00000168488.18|ATXN2L|RBFOX2|RBFOX2	904	+	3.0860903	1.0159367	-1.0	-1.0
chr16	28824147	28824357	ENSG00000168488.18|ATXN2L|RBFOX2|RBFOX2	962	+	3.147024	1.4201674	-1.0	-1.0
chr16	28836422	28836692	ENSG00000168488.18|ATXN2L|RBFOX2|RBFOX2	939	+	2.081925	1.2140822	-1.0	-1.0
chr16	28833508	28833623	ENSG00000168488.18|ATXN2L|RBFOX2|RBFOX2	918	+	5.829812	1.0873652	-1.0	-1.0
chr16	28835977	28836402	ENSG00000168488.18|ATXN2L|RBFOX2|RBFOX2	1000	+	3.4910345	4.382249	-1.0	-1.0
chr16	28823628	28824137	ENSG00000168488.18|ATXN2L|RBFOX2|RBFOX2	967	+	3.2471242	1.4798082	-1.0	-1.0
chr16	28872813	28872918	ENSG00000178188.14|SH2B1|RBFOX2|RBFOX2	905	+	2.8530807	1.020658	-1.0	-1.0
chr16	28864323	28864463	ENSG00000178188.14|SH2B1|RBFOX2|RBFOX2	945	+	3.0163655	1.2624559	-1.0	-1.0
chr16	28863773	28863903	ENSG00000178188.14|SH2B1|RBFOX2|RBFOX2	949	+	4.6610684	1.294663	-1.0	-1.0
chr16	28866478	28866578	ENSG00000178188.14|SH2B1|RBFOX2|RBFOX2	904	+	3.796525	1.0159367	-1.0	-1.0
chr16	28866633	28866993	ENSG00000178188.14|SH2B1|RBFOX2|RBFOX2	940	+	2.3820448	1.2234104	-1.0	-1.0
chr16	28871909	28872194	ENSG00000178188.14|SH2B1|RBFOX2|RBFOX2	984	+	4.1408734	1.7918819	-1.0	-1.0
chr16	28880194	28880319	ENSG00000196296.13|ATP2A1|RBFOX2|RBFOX2	911	+	5.726552	1.050708	-1.0	-1.0
chr16	28879583	28879763	ENSG00000196296.13|ATP2A1|RBFOX2|RBFOX2	951	+	6.0204916	1.3131737	-1.0	-1.0
chr16	28884655	28884780	ENSG00000196296.13|ATP2A1|RBFOX2|RBFOX2	966	+	4.3660984	1.4723543	-1.0	-1.0
chr16	28903911	28904051	ENSG00000196296.13|ATP2A1|RBFOX2|RBFOX2	912	+	3.2004337	1.0563712	-1.0	-1.0
chr16	28984769	28985069	ENSG00000261067.7|AC109460.3|RBFOX2|RBFOX2	926	+	4.473805	1.1316111	-1.0	-1.0
chr16	28985154	28985324	ENSG00000261067.7|AC109460.3|RBFOX2|RBFOX2	903	+	4.6575766	1.0153466	-1.0	-1.0
chr16	28985153	28985323	ENSG00000213658.11|LAT|RBFOX2|RBFOX2	903	+	4.436561	1.0146705	-1.0	-1.0
chr16	28984927	28985048	ENSG00000213658.11|LAT|RBFOX2|RBFOX2	963	+	4.8708653	1.4374702	-1.0	-1.0
chr16	29266831	29266951	ENSG00000284685.1|AC009093.10|RBFOX2|RBFOX2	918	+	3.1927102	1.086338	-1.0	-1.0
chr16	29270496	29270911	ENSG00000284685.1|AC009093.10|RBFOX2|RBFOX2	971	+	5.400292	1.5324942	-1.0	-1.0
chr16	29808704	29808854	ENSG00000103495.13|MAZ|RBFOX2|RBFOX2	942	+	3.6937242	1.2367741	-1.0	-1.0
chr16	29810331	29810551	ENSG00000103495.13|MAZ|RBFOX2|RBFOX2	935	+	3.5886204	1.189666	-1.0	-1.0
chr16	29809771	29809931	ENSG00000103495.13|MAZ|RBFOX2|RBFOX2	938	+	5.9048796	1.2095559	-1.0	-1.0
chr16	29807885	29807928	ENSG00000103495.13|MAZ|RBFOX2|RBFOX2	995	+	3.9605205	2.3035154	-1.0	-1.0
chr16	29806631	29806881	ENSG00000103495.13|MAZ|RBFOX2|RBFOX2	951	+	2.787102	1.3105153	-1.0	-1.0
chr16	29810586	29811164	ENSG00000103495.13|MAZ|RBFOX2|RBFOX2	973	+	2.755857	1.569736	-1.0	-1.0
chr16	29808050	29808250	ENSG00000103495.13|MAZ|RBFOX2|RBFOX2	994	+	4.2394576	2.2521062	-1.0	-1.0
chr16	29809220	29809325	ENSG00000103495.13|MAZ|RBFOX2|RBFOX2	904	+	5.5669947	1.0159367	-1.0	-1.0
chr16	29809340	29809525	ENSG00000103495.13|MAZ|RBFOX2|RBFOX2	951	+	5.167342	1.3122122	-1.0	-1.0
chr16	29807928	29808013	ENSG00000103495.13|MAZ|RBFOX2|RBFOX2	996	+	4.0037675	2.4007523	-1.0	-1.0
chr16	29808013	29808050	ENSG00000103495.13|MAZ|RBFOX2|RBFOX2	993	+	4.161878	2.1323528	-1.0	-1.0
chr16	29807767	29807885	ENSG00000103495.13|MAZ|RBFOX2|RBFOX2	965	+	2.7712812	1.456423	-1.0	-1.0
chr16	29809936	29810061	ENSG00000103495.13|MAZ|RBFOX2|RBFOX2	907	+	3.8086262	1.0308125	-1.0	-1.0
chr16	29810587	29811197	ENSG00000280607.1|AC009133.5|RBFOX2|RBFOX2	974	+	2.8054285	1.5858321	-1.0	-1.0
chr16	29809336	29809521	ENSG00000280607.1|AC009133.5|RBFOX2|RBFOX2	955	+	5.3096714	1.3444214	-1.0	-1.0
chr16	29808741	29808856	ENSG00000280607.1|AC009133.5|RBFOX2|RBFOX2	922	+	3.2520137	1.1095786	-1.0	-1.0
chr16	29809221	29809326	ENSG00000280607.1|AC009133.5|RBFOX2|RBFOX2	904	+	5.5669947	1.0159367	-1.0	-1.0
chr16	29809936	29810061	ENSG00000280607.1|AC009133.5|RBFOX2|RBFOX2	907	+	3.8086262	1.0311575	-1.0	-1.0
chr16	29810327	29810552	ENSG00000280607.1|AC009133.5|RBFOX2|RBFOX2	936	+	3.6123047	1.1905411	-1.0	-1.0
chr16	29809741	29809931	ENSG00000280607.1|AC009133.5|RBFOX2|RBFOX2	933	+	5.8738728	1.1736097	-1.0	-1.0
chr16	29815320	29815480	ENSG00000280893.1|AC009133.6|RBFOX2|RBFOX2	946	+	5.9837494	1.2668349	-1.0	-1.0
chr16	29817032	29817157	ENSG00000280893.1|AC009133.6|RBFOX2|RBFOX2	904	+	5.648967	1.0156726	-1.0	-1.0
chr16	29815324	29815479	ENSG00000167371.17|PRRT2|RBFOX2|RBFOX2	947	+	6.0089755	1.276314	-1.0	-1.0
chr16	29817037	29817157	ENSG00000280789.1|PAGR1|RBFOX2|RBFOX2	903	+	5.681101	1.0154448	-1.0	-1.0
chr16	29901199	29901469	ENSG00000174939.10|ASPHD1|RBFOX2|RBFOX2	944	+	3.185152	1.2489299	-1.0	-1.0
chr16	29900874	29901059	ENSG00000174939.10|ASPHD1|RBFOX2|RBFOX2	948	+	2.6804209	1.2839874	-1.0	-1.0
chr16	29900619	29900749	ENSG00000174939.10|ASPHD1|RBFOX2|RBFOX2	927	+	2.8921666	1.1386043	-1.0	-1.0
chr16	29991541	29991641	ENSG00000149930.17|TAOK2|RBFOX2|RBFOX2	904	+	3.7225814	1.0159367	-1.0	-1.0
chr16	29989228	29989348	ENSG00000149930.17|TAOK2|RBFOX2|RBFOX2	904	+	5.6189523	1.0159367	-1.0	-1.0
chr16	29988803	29988963	ENSG00000149930.17|TAOK2|RBFOX2|RBFOX2	936	+	3.7952406	1.1956344	-1.0	-1.0
chr16	29975988	29976328	ENSG00000149930.17|TAOK2|RBFOX2|RBFOX2	982	+	6.528825	1.7403154	-1.0	-1.0
chr16	30002116	30002221	ENSG00000169592.14|INO80E|RBFOX2|RBFOX2	918	+	2.594451	1.0850492	-1.0	-1.0
chr16	30005505	30005685	ENSG00000169592.14|INO80E|RBFOX2|RBFOX2	953	+	3.9981012	1.3302515	-1.0	-1.0
chr16	30002826	30002926	ENSG00000169592.14|INO80E|RBFOX2|RBFOX2	904	+	3.6869252	1.0159367	-1.0	-1.0
chr16	30003756	30003856	ENSG00000169592.14|INO80E|RBFOX2|RBFOX2	903	+	3.1107998	1.0128987	-1.0	-1.0
chr16	30083175	30083295	ENSG00000149923.13|PPP4C|RBFOX2|RBFOX2	922	+	5.7484837	1.1063323	-1.0	-1.0
chr16	30076107	30076222	ENSG00000149923.13|PPP4C|RBFOX2|RBFOX2	918	+	3.8766158	1.0868626	-1.0	-1.0
chr16	30080885	30081195	ENSG00000149923.13|PPP4C|RBFOX2|RBFOX2	990	+	4.0415163	2.006196	-1.0	-1.0
chr16	30092428	30092663	ENSG00000090238.11|YPEL3|RBFOX2|RBFOX2	991	-	5.7446923	2.0699968	-1.0	-1.0
chr16	30122218	30122368	ENSG00000102882.11|MAPK3|RBFOX2|RBFOX2	945	-	5.954171	1.2587701	-1.0	-1.0
chr16	30122383	30122990	ENSG00000102882.11|MAPK3|RBFOX2|RBFOX2	971	-	4.265461	1.5422385	-1.0	-1.0
chr16	30122990	30123039	ENSG00000102882.11|MAPK3|RBFOX2|RBFOX2	991	-	6.8352337	2.0537312	-1.0	-1.0
chr16	30123089	30123279	ENSG00000102882.11|MAPK3|RBFOX2|RBFOX2	936	-	2.9948545	1.1950798	-1.0	-1.0
chr16	30526355	30526589	ENSG00000169957.9|ZNF768|RBFOX2|RBFOX2	970	-	5.358911	1.5263681	-1.0	-1.0
chr16	30526629	30526739	ENSG00000169957.9|ZNF768|RBFOX2|RBFOX2	912	-	2.7173138	1.0555445	-1.0	-1.0
chr16	30526741	30526821	ENSG00000169957.9|ZNF768|RBFOX2|RBFOX2	925	-	3.2958677	1.1234665	-1.0	-1.0
chr16	30526051	30526325	ENSG00000169957.9|ZNF768|RBFOX2|RBFOX2	998	-	5.3527975	2.6114771	-1.0	-1.0
chr16	30527216	30527326	ENSG00000261459.1|AC002310.5|RBFOX2|RBFOX2	904	-	3.728427	1.0189205	-1.0	-1.0
chr16	30534615	30534765	ENSG00000261459.1|AC002310.5|RBFOX2|RBFOX2	906	-	5.6966023	1.0253743	-1.0	-1.0
chr16	30526051	30526846	ENSG00000261459.1|AC002310.5|RBFOX2|RBFOX2	986	-	4.6562138	1.8463861	-1.0	-1.0
chr16	30534615	30534765	ENSG00000260869.1|AC002310.4|RBFOX2|RBFOX2	905	-	5.6966023	1.024051	-1.0	-1.0
chr16	30534616	30534766	ENSG00000169955.7|ZNF747|RBFOX2|RBFOX2	905	-	5.6966023	1.024113	-1.0	-1.0
chr16	30650881	30650981	ENSG00000156858.11|PRR14|RBFOX2|RBFOX2	906	+	3.7371132	1.0254804	-1.0	-1.0
chr16	30668613	30668748	ENSG00000156860.15|FBRS|RBFOX2|RBFOX2	919	+	3.2772965	1.0940012	-1.0	-1.0
chr16	30667702	30667938	ENSG00000156860.15|FBRS|RBFOX2|RBFOX2	991	+	6.3290977	2.0465384	-1.0	-1.0
chr16	30666541	30666666	ENSG00000156860.15|FBRS|RBFOX2|RBFOX2	992	+	6.9031878	2.0992873	-1.0	-1.0
chr16	30667938	30668428	ENSG00000156860.15|FBRS|RBFOX2|RBFOX2	999	+	5.590608	2.9736104	-1.0	-1.0
chr16	30699140	30699242	ENSG00000080603.16|SRCAP|RBFOX2|RBFOX2	954	+	6.070092	1.3404695	-1.0	-1.0
chr16	30699011	30699140	ENSG00000080603.16|SRCAP|RBFOX2|RBFOX2	905	+	5.70021	1.0204072	-1.0	-1.0
chr16	30723993	30724113	ENSG00000080603.16|SRCAP|RBFOX2|RBFOX2	932	+	4.0921135	1.1698879	-1.0	-1.0
chr16	30723993	30724113	ENSG00000282034.1|AC106886.5|RBFOX2|RBFOX2	932	+	4.0921135	1.1703639	-1.0	-1.0
chr16	30760501	30760601	ENSG00000196118.11|CCDC189|RBFOX2|RBFOX2	904	-	5.64475	1.0159367	-1.0	-1.0
chr16	30771145	30771365	ENSG00000103549.21|RNF40|RBFOX2|RBFOX2	946	+	3.8775706	1.2674415	-1.0	-1.0
chr16	30765994	30766162	ENSG00000103549.21|RNF40|RBFOX2|RBFOX2	959	+	5.1467957	1.3840499	-1.0	-1.0
chr16	30786760	30786905	ENSG00000102870.5|ZNF629|RBFOX2|RBFOX2	912	-	3.2900717	1.0551672	-1.0	-1.0
chr16	30786610	30786755	ENSG00000102870.5|ZNF629|RBFOX2|RBFOX2	962	-	6.0972066	1.4146084	-1.0	-1.0
chr16	30920858	30921068	ENSG00000260852.1|FBXL19-AS1|RBFOX2|RBFOX2	970	-	6.2125564	1.5176209	-1.0	-1.0
chr16	30930262	30930402	ENSG00000099364.16|FBXL19|RBFOX2|RBFOX2	904	+	3.7220087	1.0175592	-1.0	-1.0
chr16	30948576	30948751	ENSG00000099364.16|FBXL19|RBFOX2|RBFOX2	940	+	5.1596055	1.2189436	-1.0	-1.0
chr16	30924096	30924206	ENSG00000099364.16|FBXL19|RBFOX2|RBFOX2	955	+	2.690644	1.3499951	-1.0	-1.0
chr16	30923482	30923677	ENSG00000099364.16|FBXL19|RBFOX2|RBFOX2	939	+	3.3966334	1.2129122	-1.0	-1.0
chr16	30927963	30928466	ENSG00000099364.16|FBXL19|RBFOX2|RBFOX2	1000	+	6.994933	3.8160994	-1.0	-1.0
chr16	30923152	30923282	ENSG00000099364.16|FBXL19|RBFOX2|RBFOX2	956	+	6.0355678	1.3522251	-1.0	-1.0
chr16	30923702	30924096	ENSG00000099364.16|FBXL19|RBFOX2|RBFOX2	982	+	4.3307996	1.7555228	-1.0	-1.0
chr16	30948578	30948753	ENSG00000261487.1|AC135048.1|RBFOX2|RBFOX2	937	+	5.189852	1.2005103	-1.0	-1.0
chr16	30977484	30977679	ENSG00000099381.17|SETD1A|RBFOX2|RBFOX2	953	+	5.180141	1.3294638	-1.0	-1.0
chr16	30958295	30958384	ENSG00000099381.17|SETD1A|RBFOX2|RBFOX2	977	+	6.341616	1.6395525	-1.0	-1.0
chr16	30958384	30958659	ENSG00000099381.17|SETD1A|RBFOX2|RBFOX2	991	+	6.5477858	2.0575664	-1.0	-1.0
chr16	30965865	30965990	ENSG00000099381.17|SETD1A|RBFOX2|RBFOX2	916	+	3.3562207	1.0736463	-1.0	-1.0
chr16	30958089	30958289	ENSG00000099381.17|SETD1A|RBFOX2|RBFOX2	926	+	3.8091984	1.1325711	-1.0	-1.0
chr16	30977759	30977909	ENSG00000099381.17|SETD1A|RBFOX2|RBFOX2	903	+	5.570483	1.0128508	-1.0	-1.0
chr16	30957964	30958089	ENSG00000099381.17|SETD1A|RBFOX2|RBFOX2	922	+	2.7815642	1.1054635	-1.0	-1.0
chr16	30989270	30989405	ENSG00000099365.10|STX1B|RBFOX2|RBFOX2	904	-	5.5669947	1.0159367	-1.0	-1.0
chr16	31033469	31033624	ENSG00000103496.14|STX4|RBFOX2|RBFOX2	906	+	5.3700786	1.0255527	-1.0	-1.0
chr16	31034297	31034447	ENSG00000103496.14|STX4|RBFOX2|RBFOX2	938	+	3.1891615	1.2068247	-1.0	-1.0
chr16	31066063	31066243	ENSG00000167394.12|ZNF668|RBFOX2|RBFOX2	920	-	5.8609176	1.094517	-1.0	-1.0
chr16	31086223	31086323	ENSG00000151006.7|PRSS53|RBFOX2|RBFOX2	904	-	2.7176378	1.0159367	-1.0	-1.0
chr16	31086223	31086323	ENSG00000255439.6|AC135050.2|RBFOX2|RBFOX2	904	-	2.7176378	1.0159367	-1.0	-1.0
chr16	31112628	31112791	ENSG00000103507.13|BCKDK|RBFOX2|RBFOX2	934	+	3.6172786	1.182096	-1.0	-1.0
chr16	31110460	31110635	ENSG00000103507.13|BCKDK|RBFOX2|RBFOX2	940	+	4.838671	1.2191873	-1.0	-1.0
chr16	31185703	31185813	ENSG00000089280.18|FUS|RBFOX2|RBFOX2	904	+	2.4786766	1.0196676	-1.0	-1.0
chr16	31190141	31190215	ENSG00000089280.18|FUS|RBFOX2|RBFOX2	916	+	3.274296	1.0733225	-1.0	-1.0
chr16	31190215	31190325	ENSG00000089280.18|FUS|RBFOX2|RBFOX2	923	+	2.748151	1.1120067	-1.0	-1.0
chr16	31186243	31186443	ENSG00000089280.18|FUS|RBFOX2|RBFOX2	972	+	3.082823	1.551482	-1.0	-1.0
chr16	31181427	31181527	ENSG00000089280.18|FUS|RBFOX2|RBFOX2	904	+	3.7516904	1.0159367	-1.0	-1.0
chr16	31185068	31185443	ENSG00000089280.18|FUS|RBFOX2|RBFOX2	1000	+	3.87675	3.8854847	-1.0	-1.0
chr16	31466428	31466628	ENSG00000140691.16|ARMC5|RBFOX2|RBFOX2	925	+	4.1366286	1.1241765	-1.0	-1.0
chr16	31508213	31508313	ENSG00000140688.16|C16orf58|RBFOX2|RBFOX2	901	-	5.623579	1.0032961	-1.0	-1.0
chr16	46807090	46807285	ENSG00000155330.9|C16orf87|RBFOX2|RBFOX2	967	-	6.183242	1.48718	-1.0	-1.0
chr16	46900790	46900995	ENSG00000166123.13|GPT2|RBFOX2|RBFOX2	993	+	4.156446	2.1459615	-1.0	-1.0
chr16	46917497	46917642	ENSG00000166123.13|GPT2|RBFOX2|RBFOX2	951	+	3.5249658	1.3076104	-1.0	-1.0
chr16	46901995	46902180	ENSG00000166123.13|GPT2|RBFOX2|RBFOX2	975	+	3.6287768	1.5959642	-1.0	-1.0
chr16	46884377	46884467	ENSG00000166123.13|GPT2|RBFOX2|RBFOX2	952	+	2.5635555	1.3230383	-1.0	-1.0
chr16	46920532	46920637	ENSG00000166123.13|GPT2|RBFOX2|RBFOX2	903	+	2.787489	1.012656	-1.0	-1.0
chr16	46893942	46894057	ENSG00000166123.13|GPT2|RBFOX2|RBFOX2	906	+	2.8715355	1.0283358	-1.0	-1.0
chr16	46925594	46925739	ENSG00000166123.13|GPT2|RBFOX2|RBFOX2	948	+	4.200407	1.2808471	-1.0	-1.0
chr16	46916377	46916577	ENSG00000166123.13|GPT2|RBFOX2|RBFOX2	992	+	3.4224093	2.1177876	-1.0	-1.0
chr16	46884467	46884662	ENSG00000166123.13|GPT2|RBFOX2|RBFOX2	999	+	5.354017	3.0287843	-1.0	-1.0
chr16	46908080	46908180	ENSG00000166123.13|GPT2|RBFOX2|RBFOX2	904	+	2.5906215	1.0159367	-1.0	-1.0
chr16	46917307	46917417	ENSG00000166123.13|GPT2|RBFOX2|RBFOX2	908	+	3.7413666	1.0339624	-1.0	-1.0
chr16	46919582	46919687	ENSG00000166123.13|GPT2|RBFOX2|RBFOX2	909	+	5.7510214	1.041992	-1.0	-1.0
chr16	46900157	46900272	ENSG00000166123.13|GPT2|RBFOX2|RBFOX2	911	+	3.8063602	1.0494136	-1.0	-1.0
chr16	47251484	47251644	ENSG00000129636.12|ITFG1|RBFOX2|RBFOX2	913	-	5.801455	1.0583556	-1.0	-1.0
chr16	47358953	47359148	ENSG00000129636.12|ITFG1|RBFOX2|RBFOX2	958	-	6.117175	1.3790631	-1.0	-1.0
chr16	47666577	47666867	ENSG00000102893.15|PHKB|RBFOX2|RBFOX2	970	+	6.2535486	1.5259349	-1.0	-1.0
chr16	47634814	47634999	ENSG00000102893.15|PHKB|RBFOX2|RBFOX2	960	+	5.539412	1.3972621	-1.0	-1.0
chr16	48539350	48539475	ENSG00000102921.7|N4BP1|RBFOX2|RBFOX2	904	-	5.578549	1.0159367	-1.0	-1.0
chr16	50225315	50225415	ENSG00000121274.12|PAPD5|RBFOX2|RBFOX2	904	+	5.584699	1.015863	-1.0	-1.0
chr16	50153292	50153487	ENSG00000121274.12|PAPD5|RBFOX2|RBFOX2	962	+	3.8328729	1.4219717	-1.0	-1.0
chr16	50230266	50230371	ENSG00000121274.12|PAPD5|RBFOX2|RBFOX2	930	+	5.95942	1.152848	-1.0	-1.0
chr16	50153122	50153242	ENSG00000121274.12|PAPD5|RBFOX2|RBFOX2	904	+	5.5758324	1.0159367	-1.0	-1.0
chr16	50312191	50312361	ENSG00000121281.12|ADCY7|RBFOX2|RBFOX2	936	+	5.87171	1.1950883	-1.0	-1.0
chr16	50598100	50598330	ENSG00000140807.6|NKD1|RBFOX2|RBFOX2	916	+	2.4678428	1.0768486	-1.0	-1.0
chr16	50585105	50585555	ENSG00000140807.6|NKD1|RBFOX2|RBFOX2	917	+	2.3068156	1.0799005	-1.0	-1.0
chr16	50582325	50582650	ENSG00000140807.6|NKD1|RBFOX2|RBFOX2	944	+	3.5683074	1.2522129	-1.0	-1.0
chr16	50585650	50586115	ENSG00000140807.6|NKD1|RBFOX2|RBFOX2	995	+	4.6948624	2.3419738	-1.0	-1.0
chr16	50586180	50586355	ENSG00000140807.6|NKD1|RBFOX2|RBFOX2	925	+	2.6394324	1.1277179	-1.0	-1.0
chr16	50586920	50587020	ENSG00000140807.6|NKD1|RBFOX2|RBFOX2	915	+	5.961522	1.0703015	-1.0	-1.0
chr16	50598855	50599125	ENSG00000140807.6|NKD1|RBFOX2|RBFOX2	955	+	2.9344282	1.3448226	-1.0	-1.0
chr16	50602575	50602755	ENSG00000140807.6|NKD1|RBFOX2|RBFOX2	912	+	2.8078947	1.0560465	-1.0	-1.0
chr16	50621708	50622363	ENSG00000140807.6|NKD1|RBFOX2|RBFOX2	986	+	2.8926916	1.8386345	-1.0	-1.0
chr16	50622843	50623118	ENSG00000140807.6|NKD1|RBFOX2|RBFOX2	929	+	2.1953857	1.1501472	-1.0	-1.0
chr16	50568770	50568980	ENSG00000140807.6|NKD1|RBFOX2|RBFOX2	969	+	2.959974	1.5044034	-1.0	-1.0
chr16	50583985	50584180	ENSG00000140807.6|NKD1|RBFOX2|RBFOX2	952	+	2.7460086	1.3143538	-1.0	-1.0
chr16	50582975	50583170	ENSG00000140807.6|NKD1|RBFOX2|RBFOX2	939	+	2.4523225	1.2156986	-1.0	-1.0
chr16	50581500	50582285	ENSG00000140807.6|NKD1|RBFOX2|RBFOX2	998	+	3.6692123	2.741091	-1.0	-1.0
chr16	50618943	50619043	ENSG00000140807.6|NKD1|RBFOX2|RBFOX2	904	+	5.5758324	1.0159367	-1.0	-1.0
chr16	50608455	50608605	ENSG00000140807.6|NKD1|RBFOX2|RBFOX2	906	+	2.868535	1.0268254	-1.0	-1.0
chr16	50604955	50605155	ENSG00000140807.6|NKD1|RBFOX2|RBFOX2	999	+	4.6622105	3.0449188	-1.0	-1.0
chr16	50646476	50646581	ENSG00000140807.6|NKD1|RBFOX2|RBFOX2	903	+	5.6242046	1.0136364	-1.0	-1.0
chr16	50573755	50573940	ENSG00000140807.6|NKD1|RBFOX2|RBFOX2	914	+	2.5195954	1.063067	-1.0	-1.0
chr16	50630493	50630623	ENSG00000140807.6|NKD1|RBFOX2|RBFOX2	938	+	5.2324567	1.2045791	-1.0	-1.0
chr16	50595290	50595395	ENSG00000140807.6|NKD1|RBFOX2|RBFOX2	904	+	4.685271	1.019669	-1.0	-1.0
chr16	50566040	50566200	ENSG00000140807.6|NKD1|RBFOX2|RBFOX2	919	+	3.9056492	1.0905608	-1.0	-1.0
chr16	50623298	50623938	ENSG00000140807.6|NKD1|RBFOX2|RBFOX2	956	+	2.9831576	1.3591241	-1.0	-1.0
chr16	50550680	50550785	ENSG00000140807.6|NKD1|RBFOX2|RBFOX2	944	+	3.4367542	1.248322	-1.0	-1.0
chr16	50568355	50568455	ENSG00000140807.6|NKD1|RBFOX2|RBFOX2	914	+	2.902443	1.0652902	-1.0	-1.0
chr16	50553415	50553590	ENSG00000140807.6|NKD1|RBFOX2|RBFOX2	926	+	2.2059717	1.131096	-1.0	-1.0
chr16	50595975	50596075	ENSG00000140807.6|NKD1|RBFOX2|RBFOX2	903	+	3.6988692	1.0115578	-1.0	-1.0
chr16	50550295	50550520	ENSG00000140807.6|NKD1|RBFOX2|RBFOX2	916	+	2.507747	1.0765156	-1.0	-1.0
chr16	50549620	50550030	ENSG00000140807.6|NKD1|RBFOX2|RBFOX2	987	+	2.7813938	1.8770263	-1.0	-1.0
chr16	50573205	50573400	ENSG00000140807.6|NKD1|RBFOX2|RBFOX2	934	+	2.4938285	1.1792122	-1.0	-1.0
chr16	50548578	50548698	ENSG00000140807.6|NKD1|RBFOX2|RBFOX2	943	+	3.791064	1.2428242	-1.0	-1.0
chr16	50548959	50549244	ENSG00000140807.6|NKD1|RBFOX2|RBFOX2	948	+	2.6756103	1.2876688	-1.0	-1.0
chr16	50601955	50602160	ENSG00000140807.6|NKD1|RBFOX2|RBFOX2	980	+	3.5365427	1.6942593	-1.0	-1.0
chr16	50611075	50611175	ENSG00000140807.6|NKD1|RBFOX2|RBFOX2	950	+	4.126562	1.302381	-1.0	-1.0
chr16	50551145	50551295	ENSG00000140807.6|NKD1|RBFOX2|RBFOX2	909	+	2.542621	1.0410324	-1.0	-1.0
chr16	50553750	50554335	ENSG00000140807.6|NKD1|RBFOX2|RBFOX2	985	+	2.7375216	1.830874	-1.0	-1.0
chr16	50548749	50548874	ENSG00000140807.6|NKD1|RBFOX2|RBFOX2	919	+	3.6804285	1.0890986	-1.0	-1.0
chr16	50551005	50551120	ENSG00000140807.6|NKD1|RBFOX2|RBFOX2	905	+	2.3153834	1.0219101	-1.0	-1.0
chr16	50577735	50580425	ENSG00000140807.6|NKD1|RBFOX2|RBFOX2	1000	+	5.670969	11.337746	-1.0	-1.0
chr16	50604355	50604475	ENSG00000140807.6|NKD1|RBFOX2|RBFOX2	940	+	3.6774364	1.2203456	-1.0	-1.0
chr16	50624293	50624413	ENSG00000140807.6|NKD1|RBFOX2|RBFOX2	918	+	5.016859	1.0873202	-1.0	-1.0
chr16	50584505	50584715	ENSG00000140807.6|NKD1|RBFOX2|RBFOX2	937	+	3.5518174	1.1983325	-1.0	-1.0
chr16	50589975	50590085	ENSG00000140807.6|NKD1|RBFOX2|RBFOX2	912	+	5.817457	1.0541382	-1.0	-1.0
chr16	50596895	50597245	ENSG00000140807.6|NKD1|RBFOX2|RBFOX2	908	+	2.5155587	1.0362219	-1.0	-1.0
chr16	50602210	50602310	ENSG00000140807.6|NKD1|RBFOX2|RBFOX2	901	+	2.602126	1.0060097	-1.0	-1.0
chr16	50601640	50601910	ENSG00000140807.6|NKD1|RBFOX2|RBFOX2	970	+	4.4607263	1.5193815	-1.0	-1.0
chr16	50596075	50596195	ENSG00000140807.6|NKD1|RBFOX2|RBFOX2	927	+	2.9674277	1.137111	-1.0	-1.0
chr16	50618433	50618578	ENSG00000140807.6|NKD1|RBFOX2|RBFOX2	928	+	3.4659638	1.1403576	-1.0	-1.0
chr16	50580510	50580625	ENSG00000140807.6|NKD1|RBFOX2|RBFOX2	934	+	5.899639	1.1784679	-1.0	-1.0
chr16	50576410	50576510	ENSG00000140807.6|NKD1|RBFOX2|RBFOX2	926	+	3.5447743	1.1289327	-1.0	-1.0
chr16	50621453	50621568	ENSG00000140807.6|NKD1|RBFOX2|RBFOX2	926	+	3.288988	1.1300969	-1.0	-1.0
chr16	50611405	50611595	ENSG00000140807.6|NKD1|RBFOX2|RBFOX2	980	+	3.4467762	1.6892934	-1.0	-1.0
chr16	52486415	52486515	ENSG00000103460.16|TOX3|RBFOX2|RBFOX2	904	-	3.6928878	1.0159367	-1.0	-1.0
chr16	52440253	52440463	ENSG00000103460.16|TOX3|RBFOX2|RBFOX2	989	-	5.434405	1.9529519	-1.0	-1.0
chr16	52536179	52536284	ENSG00000103460.16|TOX3|RBFOX2|RBFOX2	903	-	5.7186637	1.0110445	-1.0	-1.0
chr16	52506435	52506605	ENSG00000103460.16|TOX3|RBFOX2|RBFOX2	917	-	4.0370884	1.0834143	-1.0	-1.0
chr16	53095012	53095127	ENSG00000177200.16|CHD9|RBFOX2|RBFOX2	906	+	5.717312	1.0253339	-1.0	-1.0
chr16	53064217	53064382	ENSG00000177200.16|CHD9|RBFOX2|RBFOX2	907	+	5.714294	1.0313859	-1.0	-1.0
chr16	53177986	53178116	ENSG00000177200.16|CHD9|RBFOX2|RBFOX2	903	+	5.572686	1.0145931	-1.0	-1.0
chr16	54001289	54001429	ENSG00000140718.20|FTO|RBFOX2|RBFOX2	905	+	5.6131845	1.024026	-1.0	-1.0
chr16	54023561	54023771	ENSG00000140718.20|FTO|RBFOX2|RBFOX2	993	+	6.9143686	2.1860468	-1.0	-1.0
chr16	56943445	56943880	ENSG00000051108.14|HERPUD1|RBFOX2|RBFOX2	997	+	4.967251	2.5991714	-1.0	-1.0
chr16	57055519	57055654	ENSG00000140853.15|NLRC5|RBFOX2|RBFOX2	950	+	6.049539	1.3018246	-1.0	-1.0
chr16	57036608	57036743	ENSG00000140853.15|NLRC5|RBFOX2|RBFOX2	903	+	5.6004004	1.0145171	-1.0	-1.0
chr16	57055174	57055349	ENSG00000140853.15|NLRC5|RBFOX2|RBFOX2	923	+	5.8156533	1.1132168	-1.0	-1.0
chr16	57253200	57253335	ENSG00000102931.7|ARL2BP|RBFOX2|RBFOX2	906	+	5.787807	1.0285757	-1.0	-1.0
chr16	57478345	57478445	ENSG00000125170.10|DOK4|RBFOX2|RBFOX2	904	-	5.5625567	1.0159367	-1.0	-1.0
chr16	57756664	57756769	ENSG00000140854.12|KATNB1|RBFOX2|RBFOX2	916	+	3.8224306	1.0747638	-1.0	-1.0
chr16	57753744	57753939	ENSG00000140854.12|KATNB1|RBFOX2|RBFOX2	974	+	4.244758	1.5773543	-1.0	-1.0
chr16	57752244	57752369	ENSG00000140854.12|KATNB1|RBFOX2|RBFOX2	903	+	5.705559	1.014376	-1.0	-1.0
chr16	57756469	57756619	ENSG00000140854.12|KATNB1|RBFOX2|RBFOX2	914	+	4.553152	1.0679097	-1.0	-1.0
chr16	57794851	57794991	ENSG00000140859.15|KIFC3|RBFOX2|RBFOX2	934	-	3.9692047	1.1811199	-1.0	-1.0
chr16	57764874	57765444	ENSG00000140859.15|KIFC3|RBFOX2|RBFOX2	975	-	4.522516	1.5984677	-1.0	-1.0
chr16	57826112	57826222	ENSG00000140859.15|KIFC3|RBFOX2|RBFOX2	904	-	5.590103	1.0159367	-1.0	-1.0
chr16	57758651	57758796	ENSG00000140859.15|KIFC3|RBFOX2|RBFOX2	951	-	3.6190038	1.3074102	-1.0	-1.0
chr16	57785696	57785841	ENSG00000140859.15|KIFC3|RBFOX2|RBFOX2	945	-	5.982739	1.2598505	-1.0	-1.0
chr16	57784764	57785089	ENSG00000140859.15|KIFC3|RBFOX2|RBFOX2	929	-	3.3208694	1.1464419	-1.0	-1.0
chr16	57764404	57764614	ENSG00000140859.15|KIFC3|RBFOX2|RBFOX2	974	-	6.321743	1.5842851	-1.0	-1.0
chr16	57784089	57784419	ENSG00000140859.15|KIFC3|RBFOX2|RBFOX2	973	-	3.6160982	1.5614419	-1.0	-1.0
chr16	58042929	58043049	ENSG00000102996.4|MMP15|RBFOX2|RBFOX2	904	+	5.6094737	1.0159367	-1.0	-1.0
chr16	58128731	58129026	ENSG00000070761.7|CFAP20|RBFOX2|RBFOX2	979	-	5.2074585	1.6689991	-1.0	-1.0
chr16	58629039	58629727	ENSG00000125107.17|CNOT1|RBFOX2|RBFOX2	989	-	3.8274987	1.9697387	-1.0	-1.0
chr16	58603741	58603941	ENSG00000125107.17|CNOT1|RBFOX2|RBFOX2	981	-	3.9325159	1.7284272	-1.0	-1.0
chr16	66731951	66732171	ENSG00000135720.12|DYNC1LI2|RBFOX2|RBFOX2	991	-	6.010274	2.0397246	-1.0	-1.0
chr16	66728837	66729039	ENSG00000135720.12|DYNC1LI2|RBFOX2|RBFOX2	996	-	5.783928	2.411927	-1.0	-1.0
chr16	66741314	66741444	ENSG00000135720.12|DYNC1LI2|RBFOX2|RBFOX2	909	-	5.786876	1.0426719	-1.0	-1.0
chr16	66815011	66815116	ENSG00000159593.14|NAE1|RBFOX2|RBFOX2	908	-	3.7828305	1.0385619	-1.0	-1.0
chr16	66809680	66809935	ENSG00000159593.14|NAE1|RBFOX2|RBFOX2	966	-	5.8228617	1.4633329	-1.0	-1.0
chr16	66941222	66941407	ENSG00000172831.11|CES2|RBFOX2|RBFOX2	957	+	6.06849	1.3642952	-1.0	-1.0
chr16	67147699	67147889	ENSG00000125149.11|C16orf70|RBFOX2|RBFOX2	948	+	5.994109	1.2826946	-1.0	-1.0
chr16	67138795	67138940	ENSG00000125149.11|C16orf70|RBFOX2|RBFOX2	909	+	5.8926845	1.039857	-1.0	-1.0
chr16	67139798	67139998	ENSG00000125149.11|C16orf70|RBFOX2|RBFOX2	963	+	4.550144	1.4294093	-1.0	-1.0
chr16	67164585	67164810	ENSG00000265690.7|AC074143.1|RBFOX2|RBFOX2	963	+	4.4962854	1.4307748	-1.0	-1.0
chr16	67164990	67165400	ENSG00000265690.7|AC074143.1|RBFOX2|RBFOX2	967	+	4.9168415	1.4864112	-1.0	-1.0
chr16	67166010	67166300	ENSG00000102878.16|HSF4|RBFOX2|RBFOX2	939	+	3.877495	1.2176144	-1.0	-1.0
chr16	67164680	67164810	ENSG00000102878.16|HSF4|RBFOX2|RBFOX2	936	+	5.2271557	1.1968659	-1.0	-1.0
chr16	67164990	67165400	ENSG00000102878.16|HSF4|RBFOX2|RBFOX2	967	+	4.9168415	1.4857191	-1.0	-1.0
chr16	67170689	67170854	ENSG00000140939.14|NOL3|RBFOX2|RBFOX2	911	+	4.085671	1.051124	-1.0	-1.0
chr16	67178478	67179268	ENSG00000196123.12|KIAA0895L|RBFOX2|RBFOX2	994	-	6.039109	2.2208703	-1.0	-1.0
chr16	67179288	67179483	ENSG00000196123.12|KIAA0895L|RBFOX2|RBFOX2	952	-	3.6635816	1.322358	-1.0	-1.0
chr16	67176641	67176741	ENSG00000196123.12|KIAA0895L|RBFOX2|RBFOX2	904	-	5.571416	1.0159367	-1.0	-1.0
chr16	67180295	67180395	ENSG00000196123.12|KIAA0895L|RBFOX2|RBFOX2	904	-	5.5625567	1.0159367	-1.0	-1.0
chr16	67183781	67183901	ENSG00000196123.12|KIAA0895L|RBFOX2|RBFOX2	918	-	5.824951	1.0850523	-1.0	-1.0
chr16	67198596	67198711	ENSG00000205250.8|E2F4|RBFOX2|RBFOX2	913	+	5.828696	1.0593125	-1.0	-1.0
chr16	67197706	67197806	ENSG00000205250.8|E2F4|RBFOX2|RBFOX2	904	+	3.6928878	1.0159367	-1.0	-1.0
chr16	67198071	67198186	ENSG00000205250.8|E2F4|RBFOX2|RBFOX2	904	+	4.371607	1.0159367	-1.0	-1.0
chr16	67202284	67202396	ENSG00000102890.14|ELMO3|RBFOX2|RBFOX2	901	+	5.553585	1.005668	-1.0	-1.0
chr16	67452696	67452856	ENSG00000159720.11|ATP6V0D1|RBFOX2|RBFOX2	919	-	3.313976	1.0891755	-1.0	-1.0
chr16	67536510	67536745	ENSG00000039523.19|RIPOR1|RBFOX2|RBFOX2	981	+	6.4445596	1.7254969	-1.0	-1.0
chr16	67530497	67530647	ENSG00000039523.19|RIPOR1|RBFOX2|RBFOX2	925	+	4.740206	1.1233097	-1.0	-1.0
chr16	67531097	67531312	ENSG00000039523.19|RIPOR1|RBFOX2|RBFOX2	974	+	6.134982	1.5872773	-1.0	-1.0
chr16	67530087	67530217	ENSG00000039523.19|RIPOR1|RBFOX2|RBFOX2	951	+	5.970299	1.3111433	-1.0	-1.0
chr16	67636851	67636991	ENSG00000102974.14|CTCF|RBFOX2|RBFOX2	906	+	5.690901	1.0281405	-1.0	-1.0
chr16	67648106	67648241	ENSG00000159753.13|CARMIL2|RBFOX2|RBFOX2	905	+	5.7334795	1.0206137	-1.0	-1.0
chr16	67649592	67649812	ENSG00000159753.13|CARMIL2|RBFOX2|RBFOX2	915	+	3.7460332	1.0700748	-1.0	-1.0
chr16	67801186	67801351	ENSG00000141084.10|RANBP10|RBFOX2|RBFOX2	903	-	5.658643	1.0129797	-1.0	-1.0
chr16	67763069	67763169	ENSG00000141084.10|RANBP10|RBFOX2|RBFOX2	902	-	5.6192627	1.0066551	-1.0	-1.0
chr16	67792071	67792181	ENSG00000141084.10|RANBP10|RBFOX2|RBFOX2	903	-	5.757505	1.0150043	-1.0	-1.0
chr16	67830189	67830289	ENSG00000102901.12|CENPT|RBFOX2|RBFOX2	967	-	6.129589	1.4785508	-1.0	-1.0
chr16	67830319	67830419	ENSG00000102901.12|CENPT|RBFOX2|RBFOX2	911	-	5.765714	1.0505282	-1.0	-1.0
chr16	67874048	67874153	ENSG00000038358.14|EDC4|RBFOX2|RBFOX2	904	+	5.580256	1.0159367	-1.0	-1.0
chr16	67877968	67878168	ENSG00000038358.14|EDC4|RBFOX2|RBFOX2	996	+	6.0930552	2.4134834	-1.0	-1.0
chr16	67880182	67880382	ENSG00000038358.14|EDC4|RBFOX2|RBFOX2	957	+	4.2379365	1.3670862	-1.0	-1.0
chr16	67928939	67929059	ENSG00000159792.9|PSKH1|RBFOX2|RBFOX2	919	+	3.2363768	1.0896783	-1.0	-1.0
chr16	67917828	67917958	ENSG00000159792.9|PSKH1|RBFOX2|RBFOX2	922	+	3.8386686	1.1085536	-1.0	-1.0
chr16	67931315	67931435	ENSG00000261884.2|AC040162.1|RBFOX2|RBFOX2	919	-	5.8664784	1.0889392	-1.0	-1.0
chr16	67931319	67931434	ENSG00000141086.17|CTRL|RBFOX2|RBFOX2	918	-	5.8709946	1.0843529	-1.0	-1.0
chr16	67943625	67943947	ENSG00000213398.7|LCAT|RBFOX2|RBFOX2	991	-	3.3367746	2.0378883	-1.0	-1.0
chr16	67943155	67943620	ENSG00000213398.7|LCAT|RBFOX2|RBFOX2	994	-	3.9325323	2.222647	-1.0	-1.0
chr16	67945198	67945418	ENSG00000124067.16|SLC12A4|RBFOX2|RBFOX2	950	-	2.875485	1.3000673	-1.0	-1.0
chr16	67966015	67966215	ENSG00000124067.16|SLC12A4|RBFOX2|RBFOX2	972	-	5.4609895	1.5491396	-1.0	-1.0
chr16	67944373	67944508	ENSG00000124067.16|SLC12A4|RBFOX2|RBFOX2	916	-	2.2374575	1.0768965	-1.0	-1.0
chr16	67944678	67944858	ENSG00000124067.16|SLC12A4|RBFOX2|RBFOX2	943	-	3.4487047	1.2475672	-1.0	-1.0
chr16	67947505	67947668	ENSG00000124067.16|SLC12A4|RBFOX2|RBFOX2	955	-	4.097701	1.3439264	-1.0	-1.0
chr16	67944253	67944353	ENSG00000124067.16|SLC12A4|RBFOX2|RBFOX2	902	-	2.502658	1.0066551	-1.0	-1.0
chr16	67945638	67945753	ENSG00000124067.16|SLC12A4|RBFOX2|RBFOX2	913	-	3.0288494	1.0606501	-1.0	-1.0
chr16	67946783	67946936	ENSG00000124067.16|SLC12A4|RBFOX2|RBFOX2	954	-	4.9575872	1.3333356	-1.0	-1.0
chr16	67943473	67943963	ENSG00000124067.16|SLC12A4|RBFOX2|RBFOX2	986	-	3.3708303	1.8579001	-1.0	-1.0
chr16	68193273	68193418	ENSG00000072736.18|NFATC3|RBFOX2|RBFOX2	913	+	5.8463097	1.0612262	-1.0	-1.0
chr16	68187666	68187861	ENSG00000072736.18|NFATC3|RBFOX2|RBFOX2	986	+	4.156724	1.8545619	-1.0	-1.0
chr16	68103692	68103817	ENSG00000072736.18|NFATC3|RBFOX2|RBFOX2	903	+	5.719349	1.0114154	-1.0	-1.0
chr16	68214432	68214602	ENSG00000072736.18|NFATC3|RBFOX2|RBFOX2	991	+	6.727028	2.0680246	-1.0	-1.0
chr16	68103693	68103818	ENSG00000261864.1|AC130462.1|RBFOX2|RBFOX2	903	+	5.719349	1.0122025	-1.0	-1.0
chr16	68233496	68233841	ENSG00000103067.13|ESRP2|RBFOX2|RBFOX2	989	-	5.877185	1.9609243	-1.0	-1.0
chr16	68229925	68230125	ENSG00000103067.13|ESRP2|RBFOX2|RBFOX2	974	-	4.992004	1.5897397	-1.0	-1.0
chr16	68234618	68234793	ENSG00000103067.13|ESRP2|RBFOX2|RBFOX2	915	-	4.960313	1.0688508	-1.0	-1.0
chr16	68296810	68296960	ENSG00000103064.13|SLC7A6|RBFOX2|RBFOX2	995	+	7.287114	2.3255656	-1.0	-1.0
chr16	68296980	68297150	ENSG00000103064.13|SLC7A6|RBFOX2|RBFOX2	907	+	4.373684	1.0294822	-1.0	-1.0
chr16	68347314	68347529	ENSG00000132600.16|PRMT7|RBFOX2|RBFOX2	972	+	5.1677833	1.550424	-1.0	-1.0
chr16	68346940	68347180	ENSG00000132600.16|PRMT7|RBFOX2|RBFOX2	993	+	5.198476	2.1352837	-1.0	-1.0
chr16	68357238	68357343	ENSG00000132600.16|PRMT7|RBFOX2|RBFOX2	904	+	5.5669947	1.0159367	-1.0	-1.0
chr16	68346675	68346870	ENSG00000132600.16|PRMT7|RBFOX2|RBFOX2	981	+	5.963878	1.7266784	-1.0	-1.0
chr16	69325918	69326123	ENSG00000213380.14|COG8|RBFOX2|RBFOX2	967	-	3.4645965	1.4842321	-1.0	-1.0
chr16	69364464	69364614	ENSG00000132604.10|TERF2|RBFOX2|RBFOX2	922	-	4.5207906	1.105722	-1.0	-1.0
chr16	69424857	69425137	ENSG00000103018.16|CYB5B|RBFOX2|RBFOX2	1000	+	6.5804095	3.6565952	-1.0	-1.0
chr16	69636638	69636823	ENSG00000102908.20|NFAT5|RBFOX2|RBFOX2	928	+	3.0366356	1.1406871	-1.0	-1.0
chr16	69616303	69616513	ENSG00000102908.20|NFAT5|RBFOX2|RBFOX2	957	+	3.2965813	1.3704809	-1.0	-1.0
chr16	69911375	69911630	ENSG00000198373.12|WWP2|RBFOX2|RBFOX2	980	+	6.44599	1.7010798	-1.0	-1.0
chr16	69762391	69762781	ENSG00000198373.12|WWP2|RBFOX2|RBFOX2	963	+	5.6744585	1.4362911	-1.0	-1.0
chr16	69992758	69992958	ENSG00000196696.12|PDXDC2P-NPIPB14P|RBFOX2|RBFOX2	982	-	4.426188	1.7361012	-1.0	-1.0
chr16	69992764	69992959	ENSG00000226232.8|NPIPB14P|RBFOX2|RBFOX2	984	-	4.586407	1.7910086	-1.0	-1.0
chr16	70254483	70254620	ENSG00000090861.15|AARS|RBFOX2|RBFOX2	929	-	3.934437	1.1464661	-1.0	-1.0
chr16	70253455	70253795	ENSG00000090861.15|AARS|RBFOX2|RBFOX2	1000	-	4.930279	4.171844	-1.0	-1.0
chr16	70254038	70254223	ENSG00000090861.15|AARS|RBFOX2|RBFOX2	946	-	2.926916	1.2649692	-1.0	-1.0
chr16	70254919	70255024	ENSG00000090861.15|AARS|RBFOX2|RBFOX2	907	-	3.7320697	1.0329115	-1.0	-1.0
chr16	70254258	70254389	ENSG00000090861.15|AARS|RBFOX2|RBFOX2	994	-	5.9769087	2.2147994	-1.0	-1.0
chr16	70254389	70254483	ENSG00000090861.15|AARS|RBFOX2|RBFOX2	994	-	5.4095416	2.215493	-1.0	-1.0
chr16	70347038	70347183	ENSG00000260537.2|AC012184.2|RBFOX2|RBFOX2	910	+	5.7834473	1.0453348	-1.0	-1.0
chr16	70347048	70347183	ENSG00000168872.16|DDX19A|RBFOX2|RBFOX2	908	+	5.764976	1.035902	-1.0	-1.0
chr16	70438653	70438943	ENSG00000157350.12|ST3GAL2|RBFOX2|RBFOX2	941	-	3.4747968	1.2278138	-1.0	-1.0
chr16	70380402	70380587	ENSG00000157350.12|ST3GAL2|RBFOX2|RBFOX2	975	-	5.350083	1.5988533	-1.0	-1.0
chr16	70414289	70414454	ENSG00000157350.12|ST3GAL2|RBFOX2|RBFOX2	906	-	5.667982	1.0288336	-1.0	-1.0
chr16	70475717	70475853	ENSG00000157353.16|FUK|RBFOX2|RBFOX2	961	+	6.10247	1.4056121	-1.0	-1.0
chr16	70467501	70467611	ENSG00000157353.16|FUK|RBFOX2|RBFOX2	904	+	5.580256	1.0159367	-1.0	-1.0
chr16	70481552	70481762	ENSG00000103051.18|COG4|RBFOX2|RBFOX2	990	-	5.8809423	2.000593	-1.0	-1.0
chr16	70665540	70665670	ENSG00000132613.14|MTSS1L|RBFOX2|RBFOX2	906	-	2.5987942	1.0251405	-1.0	-1.0
chr16	70679448	70679618	ENSG00000132613.14|MTSS1L|RBFOX2|RBFOX2	927	-	2.70269	1.1379433	-1.0	-1.0
chr16	70678663	70678858	ENSG00000132613.14|MTSS1L|RBFOX2|RBFOX2	955	-	2.7206602	1.3507595	-1.0	-1.0
chr16	70677078	70677278	ENSG00000132613.14|MTSS1L|RBFOX2|RBFOX2	985	-	5.071742	1.8325415	-1.0	-1.0
chr16	70680090	70680793	ENSG00000132613.14|MTSS1L|RBFOX2|RBFOX2	970	-	2.898414	1.5184904	-1.0	-1.0
chr16	70679013	70679203	ENSG00000132613.14|MTSS1L|RBFOX2|RBFOX2	941	-	2.4134269	1.2311361	-1.0	-1.0
chr16	70729910	70730355	ENSG00000103043.14|VAC14|RBFOX2|RBFOX2	967	-	4.564625	1.4837103	-1.0	-1.0
chr16	70730435	70730620	ENSG00000103043.14|VAC14|RBFOX2|RBFOX2	914	-	5.7654376	1.0653803	-1.0	-1.0
chr16	70738857	70738967	ENSG00000103043.14|VAC14|RBFOX2|RBFOX2	904	-	5.610396	1.0159367	-1.0	-1.0
chr16	71767750	71767876	ENSG00000166747.12|AP1G1|RBFOX2|RBFOX2	995	-	7.004842	2.2658148	-1.0	-1.0
chr16	71924090	71924245	ENSG00000182149.20|IST1|RBFOX2|RBFOX2	953	+	4.068595	1.3235204	-1.0	-1.0
chr16	71850401	71850566	ENSG00000182149.20|IST1|RBFOX2|RBFOX2	931	+	3.9490392	1.1591291	-1.0	-1.0
chr16	71924281	71924396	ENSG00000182149.20|IST1|RBFOX2|RBFOX2	904	+	5.584326	1.0159367	-1.0	-1.0
chr16	71850403	71850568	ENSG00000224470.7|ATXN1L|RBFOX2|RBFOX2	931	+	3.9554574	1.1614025	-1.0	-1.0
chr16	72073977	72074097	ENSG00000261701.6|HPR|RBFOX2|RBFOX2	980	+	6.422991	1.6994395	-1.0	-1.0
chr16	72104025	72104530	ENSG00000140829.11|DHX38|RBFOX2|RBFOX2	992	+	4.42194	2.0955036	-1.0	-1.0
chr16	72787942	72788227	ENSG00000259768.5|AC004943.2|RBFOX2|RBFOX2	983	+	6.6499887	1.7787046	-1.0	-1.0
chr16	72714528	72714658	ENSG00000259768.5|AC004943.2|RBFOX2|RBFOX2	903	+	5.633649	1.014437	-1.0	-1.0
chr16	72788277	72788832	ENSG00000259768.5|AC004943.2|RBFOX2|RBFOX2	982	+	5.9418287	1.7492512	-1.0	-1.0
chr16	72962469	72962634	ENSG00000140836.15|ZFHX3|RBFOX2|RBFOX2	913	-	5.7681017	1.0617507	-1.0	-1.0
chr16	73024339	73024519	ENSG00000140836.15|ZFHX3|RBFOX2|RBFOX2	907	-	2.6143456	1.0312548	-1.0	-1.0
chr16	73000899	73001249	ENSG00000140836.15|ZFHX3|RBFOX2|RBFOX2	975	-	3.697514	1.5970684	-1.0	-1.0
chr16	72933552	72933757	ENSG00000140836.15|ZFHX3|RBFOX2|RBFOX2	999	-	5.848619	2.8858268	-1.0	-1.0
chr16	73025274	73025379	ENSG00000140836.15|ZFHX3|RBFOX2|RBFOX2	908	-	5.7301416	1.033938	-1.0	-1.0
chr16	72848639	72848794	ENSG00000140836.15|ZFHX3|RBFOX2|RBFOX2	929	-	5.8762784	1.1507224	-1.0	-1.0
chr16	73014074	73014184	ENSG00000140836.15|ZFHX3|RBFOX2|RBFOX2	905	-	3.7184565	1.0215862	-1.0	-1.0
chr16	72988314	72988414	ENSG00000140836.15|ZFHX3|RBFOX2|RBFOX2	904	-	3.6958737	1.015863	-1.0	-1.0
chr16	73047786	73048046	ENSG00000140836.15|ZFHX3|RBFOX2|RBFOX2	995	-	3.8952265	2.3425686	-1.0	-1.0
chr16	74321077	74321222	ENSG00000259972.2|AC009120.2|RBFOX2|RBFOX2	923	-	3.5515223	1.1143128	-1.0	-1.0
chr16	74314322	74314467	ENSG00000259972.2|AC009120.2|RBFOX2|RBFOX2	948	-	3.2397606	1.2813133	-1.0	-1.0
chr16	74367364	74367549	ENSG00000214331.8|AC009053.1|RBFOX2|RBFOX2	920	-	3.4523058	1.0954592	-1.0	-1.0
chr16	74922573	74922673	ENSG00000103091.14|WDR59|RBFOX2|RBFOX2	904	-	5.6903176	1.0159367	-1.0	-1.0
chr16	74887419	74887609	ENSG00000103091.14|WDR59|RBFOX2|RBFOX2	957	-	4.983809	1.3693926	-1.0	-1.0
chr16	74951262	74951372	ENSG00000103091.14|WDR59|RBFOX2|RBFOX2	906	-	5.706942	1.0272533	-1.0	-1.0
chr16	74984692	74984792	ENSG00000103091.14|WDR59|RBFOX2|RBFOX2	901	-	2.5696678	1.0022948	-1.0	-1.0
chr16	75035625	75035840	ENSG00000186187.11|ZNRF1|RBFOX2|RBFOX2	974	+	4.0707574	1.5821226	-1.0	-1.0
chr16	75086837	75087042	ENSG00000186187.11|ZNRF1|RBFOX2|RBFOX2	978	+	5.239481	1.6671325	-1.0	-1.0
chr16	75058193	75058343	ENSG00000186187.11|ZNRF1|RBFOX2|RBFOX2	918	+	5.867042	1.0871176	-1.0	-1.0
chr16	75114976	75115136	ENSG00000166816.13|LDHD|RBFOX2|RBFOX2	916	-	3.820899	1.0770645	-1.0	-1.0
chr16	75234595	75234700	ENSG00000050820.16|BCAR1|RBFOX2|RBFOX2	910	-	5.741091	1.0447214	-1.0	-1.0
chr16	75251880	75251980	ENSG00000050820.16|BCAR1|RBFOX2|RBFOX2	903	-	3.6839383	1.0149009	-1.0	-1.0
chr16	75252010	75252110	ENSG00000050820.16|BCAR1|RBFOX2|RBFOX2	904	-	3.6928878	1.0159367	-1.0	-1.0
chr16	75250529	75250668	ENSG00000050820.16|BCAR1|RBFOX2|RBFOX2	939	-	3.8194888	1.2166901	-1.0	-1.0
chr16	75251277	75251470	ENSG00000050820.16|BCAR1|RBFOX2|RBFOX2	955	-	3.151159	1.3446239	-1.0	-1.0
chr16	75234450	75234565	ENSG00000050820.16|BCAR1|RBFOX2|RBFOX2	904	-	3.1109438	1.0182346	-1.0	-1.0
chr16	75247240	75247370	ENSG00000050820.16|BCAR1|RBFOX2|RBFOX2	903	-	2.481599	1.0121114	-1.0	-1.0
chr16	75248953	75249113	ENSG00000050820.16|BCAR1|RBFOX2|RBFOX2	921	-	2.8343222	1.1030728	-1.0	-1.0
chr16	75248128	75248240	ENSG00000050820.16|BCAR1|RBFOX2|RBFOX2	930	-	2.7563863	1.1526569	-1.0	-1.0
chr16	75256166	75256280	ENSG00000050820.16|BCAR1|RBFOX2|RBFOX2	966	-	2.874001	1.4653616	-1.0	-1.0
chr16	75233990	75234270	ENSG00000050820.16|BCAR1|RBFOX2|RBFOX2	918	-	5.5035224	1.0840759	-1.0	-1.0
chr16	75245740	75245925	ENSG00000050820.16|BCAR1|RBFOX2|RBFOX2	942	-	3.02557	1.2355301	-1.0	-1.0
chr16	75246660	75246870	ENSG00000050820.16|BCAR1|RBFOX2|RBFOX2	990	-	3.5293162	1.9825919	-1.0	-1.0
chr16	75250169	75250324	ENSG00000050820.16|BCAR1|RBFOX2|RBFOX2	903	-	2.3617167	1.0129966	-1.0	-1.0
chr16	75249173	75249393	ENSG00000050820.16|BCAR1|RBFOX2|RBFOX2	959	-	3.2659051	1.3858283	-1.0	-1.0
chr16	75246970	75247180	ENSG00000050820.16|BCAR1|RBFOX2|RBFOX2	922	-	2.4855404	1.1059086	-1.0	-1.0
chr16	75248240	75248805	ENSG00000050820.16|BCAR1|RBFOX2|RBFOX2	990	-	3.8412511	2.0062885	-1.0	-1.0
chr16	75247515	75248053	ENSG00000050820.16|BCAR1|RBFOX2|RBFOX2	931	-	3.4182856	1.1593804	-1.0	-1.0
chr16	75241725	75241855	ENSG00000050820.16|BCAR1|RBFOX2|RBFOX2	930	-	4.5570955	1.1566066	-1.0	-1.0
chr16	75241255	75241400	ENSG00000050820.16|BCAR1|RBFOX2|RBFOX2	907	-	2.4294832	1.0329711	-1.0	-1.0
chr16	75253818	75253968	ENSG00000050820.16|BCAR1|RBFOX2|RBFOX2	912	-	2.941075	1.0535765	-1.0	-1.0
chr16	75251609	75251798	ENSG00000050820.16|BCAR1|RBFOX2|RBFOX2	988	-	3.7236385	1.9302202	-1.0	-1.0
chr16	75246663	75246868	ENSG00000280152.1|AC009078.3|RBFOX2|RBFOX2	991	-	3.6210692	2.057593	-1.0	-1.0
chr16	75248918	75249113	ENSG00000280152.1|AC009078.3|RBFOX2|RBFOX2	917	-	2.8267267	1.0814215	-1.0	-1.0
chr16	75246953	75247183	ENSG00000280152.1|AC009078.3|RBFOX2|RBFOX2	924	-	2.4927475	1.1176285	-1.0	-1.0
chr16	75247243	75247368	ENSG00000280152.1|AC009078.3|RBFOX2|RBFOX2	905	-	2.5158434	1.0226666	-1.0	-1.0
chr16	75247493	75248113	ENSG00000280152.1|AC009078.3|RBFOX2|RBFOX2	931	-	3.3052053	1.1596203	-1.0	-1.0
chr16	75249173	75249393	ENSG00000280152.1|AC009078.3|RBFOX2|RBFOX2	959	-	3.2659051	1.38705	-1.0	-1.0
chr16	75248128	75248808	ENSG00000280152.1|AC009078.3|RBFOX2|RBFOX2	996	-	3.945059	2.3756433	-1.0	-1.0
chr16	75249518	75249623	ENSG00000280152.1|AC009078.3|RBFOX2|RBFOX2	909	-	2.8576236	1.0410155	-1.0	-1.0
chr16	75354820	75355010	ENSG00000153774.8|CFDP1|RBFOX2|RBFOX2	967	-	6.236533	1.4765239	-1.0	-1.0
chr16	77193831	77193941	ENSG00000103111.14|MON1B|RBFOX2|RBFOX2	922	+	5.9137874	1.1060736	-1.0	-1.0
chr16	78477372	78477522	ENSG00000186153.16|WWOX|RBFOX2|RBFOX2	922	+	3.6199405	1.1092802	-1.0	-1.0
chr16	78726777	78726877	ENSG00000186153.16|WWOX|RBFOX2|RBFOX2	925	+	5.9161344	1.123724	-1.0	-1.0
chr16	78487442	78487542	ENSG00000186153.16|WWOX|RBFOX2|RBFOX2	904	+	5.5758324	1.0159367	-1.0	-1.0
chr16	78661567	78661757	ENSG00000186153.16|WWOX|RBFOX2|RBFOX2	969	+	4.6018233	1.5055585	-1.0	-1.0
chr16	78754722	78754822	ENSG00000186153.16|WWOX|RBFOX2|RBFOX2	900	+	5.682071	1.0009725	-1.0	-1.0
chr16	78838079	78838269	ENSG00000186153.16|WWOX|RBFOX2|RBFOX2	960	+	5.505557	1.3941852	-1.0	-1.0
chr16	78560942	78561107	ENSG00000186153.16|WWOX|RBFOX2|RBFOX2	912	+	5.7550125	1.0563401	-1.0	-1.0
chr16	78755377	78755562	ENSG00000186153.16|WWOX|RBFOX2|RBFOX2	920	+	5.8041224	1.0956854	-1.0	-1.0
chr16	78561142	78561327	ENSG00000186153.16|WWOX|RBFOX2|RBFOX2	916	+	4.047412	1.0767639	-1.0	-1.0
chr16	78961459	78961644	ENSG00000186153.16|WWOX|RBFOX2|RBFOX2	912	+	4.004277	1.0536765	-1.0	-1.0
chr16	81096020	81096125	ENSG00000284512.1|AC092718.8|RBFOX2|RBFOX2	902	-	5.7651005	1.0106877	-1.0	-1.0
chr16	81095765	81096005	ENSG00000284512.1|AC092718.8|RBFOX2|RBFOX2	994	-	5.2653055	2.1958745	-1.0	-1.0
chr16	81096025	81096125	ENSG00000260643.2|AC092718.3|RBFOX2|RBFOX2	904	-	5.7961035	1.0191846	-1.0	-1.0
chr16	81095765	81096005	ENSG00000260643.2|AC092718.3|RBFOX2|RBFOX2	994	-	5.2653055	2.195034	-1.0	-1.0
chr16	81096021	81096126	ENSG00000140905.10|GCSH|RBFOX2|RBFOX2	902	-	5.7361517	1.0067099	-1.0	-1.0
chr16	81095766	81096006	ENSG00000140905.10|GCSH|RBFOX2|RBFOX2	994	-	5.270641	2.1938581	-1.0	-1.0
chr16	81487836	81488031	ENSG00000153815.16|CMIP|RBFOX2|RBFOX2	977	+	5.0087533	1.6302075	-1.0	-1.0
chr16	81488046	81488241	ENSG00000153815.16|CMIP|RBFOX2|RBFOX2	954	+	4.7881637	1.3344176	-1.0	-1.0
chr16	81459636	81459736	ENSG00000153815.16|CMIP|RBFOX2|RBFOX2	904	+	3.6869252	1.0159367	-1.0	-1.0
chr16	81468626	81468751	ENSG00000153815.16|CMIP|RBFOX2|RBFOX2	912	+	2.7278736	1.057449	-1.0	-1.0
chr16	81563449	81563749	ENSG00000153815.16|CMIP|RBFOX2|RBFOX2	980	+	5.134285	1.7053461	-1.0	-1.0
chr16	81564884	81565109	ENSG00000153815.16|CMIP|RBFOX2|RBFOX2	911	+	3.3335822	1.0529085	-1.0	-1.0
chr16	81497979	81498099	ENSG00000153815.16|CMIP|RBFOX2|RBFOX2	964	+	5.28712	1.4469057	-1.0	-1.0
chr16	81678633	81679708	ENSG00000153815.16|CMIP|RBFOX2|RBFOX2	943	+	5.20097	1.2437198	-1.0	-1.0
chr16	81693487	81693607	ENSG00000153815.16|CMIP|RBFOX2|RBFOX2	915	+	5.802951	1.071791	-1.0	-1.0
chr16	81626420	81626715	ENSG00000153815.16|CMIP|RBFOX2|RBFOX2	973	+	4.698902	1.5669732	-1.0	-1.0
chr16	81637720	81637855	ENSG00000153815.16|CMIP|RBFOX2|RBFOX2	932	+	5.9523993	1.1656082	-1.0	-1.0
chr16	81489356	81489461	ENSG00000153815.16|CMIP|RBFOX2|RBFOX2	906	+	5.743942	1.0279807	-1.0	-1.0
chr16	81499884	81500079	ENSG00000153815.16|CMIP|RBFOX2|RBFOX2	960	+	3.5022316	1.4029095	-1.0	-1.0
chr16	81487206	81487336	ENSG00000153815.16|CMIP|RBFOX2|RBFOX2	910	+	3.7616284	1.0435727	-1.0	-1.0
chr16	81562524	81562654	ENSG00000153815.16|CMIP|RBFOX2|RBFOX2	903	+	3.6953762	1.0152339	-1.0	-1.0
chr16	81500819	81500964	ENSG00000153815.16|CMIP|RBFOX2|RBFOX2	938	+	3.8825955	1.2068552	-1.0	-1.0
chr16	81648346	81648451	ENSG00000153815.16|CMIP|RBFOX2|RBFOX2	904	+	5.5973263	1.0159367	-1.0	-1.0
chr16	81468786	81469031	ENSG00000153815.16|CMIP|RBFOX2|RBFOX2	945	+	2.6488187	1.2599088	-1.0	-1.0
chr16	81644850	81645040	ENSG00000153815.16|CMIP|RBFOX2|RBFOX2	912	+	3.2583535	1.0572684	-1.0	-1.0
chr16	81483736	81483896	ENSG00000153815.16|CMIP|RBFOX2|RBFOX2	907	+	5.862337	1.0311854	-1.0	-1.0
chr16	81572039	81572214	ENSG00000153815.16|CMIP|RBFOX2|RBFOX2	940	+	3.5723252	1.2217362	-1.0	-1.0
chr16	81650161	81650331	ENSG00000153815.16|CMIP|RBFOX2|RBFOX2	931	+	5.8999853	1.1585414	-1.0	-1.0
chr16	81449346	81449521	ENSG00000153815.16|CMIP|RBFOX2|RBFOX2	964	+	5.273962	1.4470053	-1.0	-1.0
chr16	81647356	81647551	ENSG00000153815.16|CMIP|RBFOX2|RBFOX2	961	+	6.1511846	1.4063184	-1.0	-1.0
chr16	81700694	81700859	ENSG00000153815.16|CMIP|RBFOX2|RBFOX2	914	+	3.1821914	1.0654966	-1.0	-1.0
chr16	81651190	81651340	ENSG00000153815.16|CMIP|RBFOX2|RBFOX2	974	+	6.2982645	1.5930976	-1.0	-1.0
chr16	81536844	81537029	ENSG00000153815.16|CMIP|RBFOX2|RBFOX2	965	+	4.810712	1.460514	-1.0	-1.0
chr16	81700106	81700206	ENSG00000153815.16|CMIP|RBFOX2|RBFOX2	904	+	5.627853	1.0159367	-1.0	-1.0
chr16	81515099	81515204	ENSG00000153815.16|CMIP|RBFOX2|RBFOX2	915	+	5.811424	1.0698819	-1.0	-1.0
chr16	81686028	81686193	ENSG00000153815.16|CMIP|RBFOX2|RBFOX2	917	+	5.846054	1.0830237	-1.0	-1.0
chr16	81695022	81695132	ENSG00000153815.16|CMIP|RBFOX2|RBFOX2	919	+	5.862919	1.093991	-1.0	-1.0
chr16	81483286	81483386	ENSG00000153815.16|CMIP|RBFOX2|RBFOX2	909	+	2.7440379	1.0400398	-1.0	-1.0
chr16	81572229	81572344	ENSG00000153815.16|CMIP|RBFOX2|RBFOX2	904	+	5.599658	1.0156778	-1.0	-1.0
chr16	81499334	81499454	ENSG00000153815.16|CMIP|RBFOX2|RBFOX2	904	+	5.6320376	1.0159367	-1.0	-1.0
chr16	81537579	81538074	ENSG00000153815.16|CMIP|RBFOX2|RBFOX2	1000	+	4.842764	3.864718	-1.0	-1.0
chr16	81538379	81538554	ENSG00000153815.16|CMIP|RBFOX2|RBFOX2	905	+	3.7405698	1.0234149	-1.0	-1.0
chr16	81474716	81474816	ENSG00000153815.16|CMIP|RBFOX2|RBFOX2	923	+	3.8937647	1.1114371	-1.0	-1.0
chr16	82035148	82035231	ENSG00000086696.10|HSD17B2|RBFOX2|RBFOX2	904	+	5.623579	1.015863	-1.0	-1.0
chr16	82081206	82081386	ENSG00000086696.10|HSD17B2|RBFOX2|RBFOX2	937	+	5.9314895	1.2005794	-1.0	-1.0
chr16	82157539	82157744	ENSG00000135698.9|MPHOSPH6|RBFOX2|RBFOX2	997	-	7.3359857	2.5844553	-1.0	-1.0
chr16	82155424	82155549	ENSG00000135698.9|MPHOSPH6|RBFOX2|RBFOX2	906	-	5.8171697	1.0283649	-1.0	-1.0
chr16	82162573	82162693	ENSG00000135698.9|MPHOSPH6|RBFOX2|RBFOX2	912	-	4.789013	1.0572758	-1.0	-1.0
chr16	83957141	83957606	ENSG00000140961.12|OSGIN1|RBFOX2|RBFOX2	990	+	5.0798	1.9967588	-1.0	-1.0
chr16	83956758	83956913	ENSG00000140961.12|OSGIN1|RBFOX2|RBFOX2	910	+	5.7136145	1.0474745	-1.0	-1.0
chr16	84108147	84108257	ENSG00000140943.16|MBTPS1|RBFOX2|RBFOX2	904	-	5.6303854	1.0159122	-1.0	-1.0
chr16	84077131	84077251	ENSG00000140943.16|MBTPS1|RBFOX2|RBFOX2	903	-	5.638285	1.0151814	-1.0	-1.0
chr16	84061241	84061391	ENSG00000140943.16|MBTPS1|RBFOX2|RBFOX2	906	-	5.704457	1.0265262	-1.0	-1.0
chr16	84181079	84181184	ENSG00000103168.16|TAF1C|RBFOX2|RBFOX2	907	-	3.7840676	1.0324051	-1.0	-1.0
chr16	84181409	84181629	ENSG00000103168.16|TAF1C|RBFOX2|RBFOX2	999	-	7.1823235	2.8826554	-1.0	-1.0
chr16	84186788	84186900	ENSG00000103168.16|TAF1C|RBFOX2|RBFOX2	979	-	4.5877757	1.6802393	-1.0	-1.0
chr16	84180694	84180919	ENSG00000103168.16|TAF1C|RBFOX2|RBFOX2	950	-	2.560122	1.299096	-1.0	-1.0
chr16	84663837	84664007	ENSG00000135686.12|KLHL36|RBFOX2|RBFOX2	950	+	5.994407	1.3039201	-1.0	-1.0
chr16	84712597	84712697	ENSG00000103194.15|USP10|RBFOX2|RBFOX2	905	+	3.763012	1.0212651	-1.0	-1.0
chr16	84985257	84985472	ENSG00000153786.12|ZDHHC7|RBFOX2|RBFOX2	959	-	3.049172	1.3918909	-1.0	-1.0
chr16	85004062	85004562	ENSG00000153786.12|ZDHHC7|RBFOX2|RBFOX2	981	-	4.205057	1.7272744	-1.0	-1.0
chr16	85637302	85637657	ENSG00000131149.18|GSE1|RBFOX2|RBFOX2	933	+	5.2794323	1.175726	-1.0	-1.0
chr16	85644387	85644857	ENSG00000131149.18|GSE1|RBFOX2|RBFOX2	988	+	5.216455	1.9384859	-1.0	-1.0
chr16	85657105	85657276	ENSG00000131149.18|GSE1|RBFOX2|RBFOX2	989	+	3.9508088	1.9553447	-1.0	-1.0
chr16	85639412	85639512	ENSG00000131149.18|GSE1|RBFOX2|RBFOX2	905	+	3.7342222	1.0234013	-1.0	-1.0
chr16	85632808	85633003	ENSG00000131149.18|GSE1|RBFOX2|RBFOX2	914	+	5.6858335	1.0665358	-1.0	-1.0
chr16	85616693	85617058	ENSG00000131149.18|GSE1|RBFOX2|RBFOX2	950	+	3.9313323	1.2998918	-1.0	-1.0
chr16	85634137	85634252	ENSG00000131149.18|GSE1|RBFOX2|RBFOX2	926	+	3.3207588	1.1322162	-1.0	-1.0
chr16	85639922	85640122	ENSG00000131149.18|GSE1|RBFOX2|RBFOX2	967	+	4.2812	1.480592	-1.0	-1.0
chr16	85642487	85642932	ENSG00000131149.18|GSE1|RBFOX2|RBFOX2	951	+	4.653502	1.3056743	-1.0	-1.0
chr16	85641837	85642172	ENSG00000131149.18|GSE1|RBFOX2|RBFOX2	935	+	5.8213925	1.1873074	-1.0	-1.0
chr16	85643737	85643867	ENSG00000131149.18|GSE1|RBFOX2|RBFOX2	905	+	5.686686	1.0208665	-1.0	-1.0
chr16	85612311	85612481	ENSG00000131149.18|GSE1|RBFOX2|RBFOX2	906	+	4.2852063	1.024609	-1.0	-1.0
chr16	85641367	85641537	ENSG00000131149.18|GSE1|RBFOX2|RBFOX2	933	+	3.2133806	1.1724365	-1.0	-1.0
chr16	85642937	85643112	ENSG00000131149.18|GSE1|RBFOX2|RBFOX2	907	+	2.9241085	1.0318314	-1.0	-1.0
chr16	85640182	85640352	ENSG00000131149.18|GSE1|RBFOX2|RBFOX2	917	+	5.7996707	1.0814161	-1.0	-1.0
chr16	85634997	85635342	ENSG00000131149.18|GSE1|RBFOX2|RBFOX2	932	+	3.7239497	1.1652168	-1.0	-1.0
chr16	85565548	85565743	ENSG00000131149.18|GSE1|RBFOX2|RBFOX2	966	+	6.12565	1.4638455	-1.0	-1.0
chr16	85613713	85614003	ENSG00000131149.18|GSE1|RBFOX2|RBFOX2	969	+	5.836342	1.515418	-1.0	-1.0
chr16	85614148	85614248	ENSG00000131149.18|GSE1|RBFOX2|RBFOX2	901	+	3.754197	1.0060987	-1.0	-1.0
chr16	85637862	85638027	ENSG00000131149.18|GSE1|RBFOX2|RBFOX2	913	+	2.9344616	1.0581229	-1.0	-1.0
chr16	85543414	85543514	ENSG00000131149.18|GSE1|RBFOX2|RBFOX2	904	+	5.6363196	1.0159367	-1.0	-1.0
chr16	85614523	85614713	ENSG00000131149.18|GSE1|RBFOX2|RBFOX2	941	+	3.92093	1.2257228	-1.0	-1.0
chr16	85636167	85636312	ENSG00000131149.18|GSE1|RBFOX2|RBFOX2	943	+	5.066619	1.2462946	-1.0	-1.0
chr16	85643907	85644097	ENSG00000131149.18|GSE1|RBFOX2|RBFOX2	948	+	3.6268601	1.2808247	-1.0	-1.0
chr16	85644872	85647647	ENSG00000131149.18|GSE1|RBFOX2|RBFOX2	1000	+	5.99579	4.0542936	-1.0	-1.0
chr16	85662080	85662285	ENSG00000131149.18|GSE1|RBFOX2|RBFOX2	951	+	3.623994	1.3058817	-1.0	-1.0
chr16	85555314	85555504	ENSG00000131149.18|GSE1|RBFOX2|RBFOX2	959	+	5.883317	1.3868433	-1.0	-1.0
chr16	85635662	85635777	ENSG00000131149.18|GSE1|RBFOX2|RBFOX2	954	+	5.5555215	1.3381928	-1.0	-1.0
chr16	85662620	85662805	ENSG00000131149.18|GSE1|RBFOX2|RBFOX2	919	+	3.323474	1.0923183	-1.0	-1.0
chr16	85617763	85617863	ENSG00000131149.18|GSE1|RBFOX2|RBFOX2	903	+	5.584699	1.0149009	-1.0	-1.0
chr16	85621273	85621398	ENSG00000131149.18|GSE1|RBFOX2|RBFOX2	909	+	5.787342	1.0412023	-1.0	-1.0
chr16	85613046	85613151	ENSG00000131149.18|GSE1|RBFOX2|RBFOX2	904	+	5.6943865	1.0159367	-1.0	-1.0
chr16	85637707	85637837	ENSG00000131149.18|GSE1|RBFOX2|RBFOX2	904	+	3.728754	1.019274	-1.0	-1.0
chr16	85625753	85625898	ENSG00000131149.18|GSE1|RBFOX2|RBFOX2	910	+	3.6332684	1.0450745	-1.0	-1.0
chr16	85622153	85622253	ENSG00000131149.18|GSE1|RBFOX2|RBFOX2	902	+	5.6862164	1.010147	-1.0	-1.0
chr16	85640567	85640697	ENSG00000131149.18|GSE1|RBFOX2|RBFOX2	915	+	3.2161784	1.0681225	-1.0	-1.0
chr16	85635367	85635637	ENSG00000131149.18|GSE1|RBFOX2|RBFOX2	925	+	3.1891298	1.1271836	-1.0	-1.0
chr16	85640917	85641102	ENSG00000131149.18|GSE1|RBFOX2|RBFOX2	952	+	3.7473643	1.3186549	-1.0	-1.0
chr16	85661765	85662020	ENSG00000131149.18|GSE1|RBFOX2|RBFOX2	921	+	3.230576	1.1018324	-1.0	-1.0
chr16	85636512	85636857	ENSG00000131149.18|GSE1|RBFOX2|RBFOX2	940	+	3.802563	1.2192277	-1.0	-1.0
chr16	85640742	85640842	ENSG00000131149.18|GSE1|RBFOX2|RBFOX2	901	+	5.553585	1.0060987	-1.0	-1.0
chr16	85647782	85648522	ENSG00000131149.18|GSE1|RBFOX2|RBFOX2	967	+	5.7005463	1.4800583	-1.0	-1.0
chr16	85402934	85403044	ENSG00000131149.18|GSE1|RBFOX2|RBFOX2	903	+	5.558091	1.0139092	-1.0	-1.0
chr16	85611043	85611218	ENSG00000131149.18|GSE1|RBFOX2|RBFOX2	931	+	5.715342	1.1608946	-1.0	-1.0
chr16	85643237	85643412	ENSG00000131149.18|GSE1|RBFOX2|RBFOX2	918	+	3.2432015	1.0837543	-1.0	-1.0
chr16	85634767	85634952	ENSG00000131149.18|GSE1|RBFOX2|RBFOX2	922	+	2.7317028	1.1088928	-1.0	-1.0
chr16	85643472	85643702	ENSG00000131149.18|GSE1|RBFOX2|RBFOX2	961	+	3.9849536	1.411008	-1.0	-1.0
chr16	85641597	85641752	ENSG00000131149.18|GSE1|RBFOX2|RBFOX2	938	+	4.479266	1.2064021	-1.0	-1.0
chr16	85634567	85634737	ENSG00000131149.18|GSE1|RBFOX2|RBFOX2	914	+	4.467694	1.0672405	-1.0	-1.0
chr16	85206073	85206243	ENSG00000131149.18|GSE1|RBFOX2|RBFOX2	904	+	5.6334624	1.0157391	-1.0	-1.0
chr16	85589188	85589323	ENSG00000131149.18|GSE1|RBFOX2|RBFOX2	905	+	5.689646	1.0205915	-1.0	-1.0
chr16	85651416	85651966	ENSG00000131149.18|GSE1|RBFOX2|RBFOX2	951	+	3.956425	1.3055868	-1.0	-1.0
chr16	85632598	85632698	ENSG00000131149.18|GSE1|RBFOX2|RBFOX2	912	+	5.803852	1.0556389	-1.0	-1.0
chr16	85453354	85453614	ENSG00000131149.18|GSE1|RBFOX2|RBFOX2	960	+	6.1064987	1.39328	-1.0	-1.0
chr16	85638752	85638922	ENSG00000131149.18|GSE1|RBFOX2|RBFOX2	938	+	4.253077	1.2076126	-1.0	-1.0
chr16	85638217	85638552	ENSG00000131149.18|GSE1|RBFOX2|RBFOX2	936	+	4.47392	1.1951085	-1.0	-1.0
chr16	85652126	85652231	ENSG00000131149.18|GSE1|RBFOX2|RBFOX2	902	+	3.7354016	1.0079901	-1.0	-1.0
chr16	86545580	86545865	ENSG00000103248.18|MTHFSD|RBFOX2|RBFOX2	983	-	5.0014625	1.7667494	-1.0	-1.0
chr16	87365301	87365401	ENSG00000103264.17|FBXO31|RBFOX2|RBFOX2	910	-	2.8870778	1.0446284	-1.0	-1.0
chr16	87344660	87345730	ENSG00000103264.17|FBXO31|RBFOX2|RBFOX2	975	-	3.372973	1.6067979	-1.0	-1.0
chr16	87344345	87344550	ENSG00000103264.17|FBXO31|RBFOX2|RBFOX2	991	-	3.6688795	2.0317106	-1.0	-1.0
chr16	87358230	87358405	ENSG00000103264.17|FBXO31|RBFOX2|RBFOX2	984	-	3.6479616	1.7953974	-1.0	-1.0
chr16	87364601	87364711	ENSG00000103264.17|FBXO31|RBFOX2|RBFOX2	909	-	3.161652	1.0413762	-1.0	-1.0
chr16	87360806	87360931	ENSG00000103264.17|FBXO31|RBFOX2|RBFOX2	915	-	2.3840048	1.0687377	-1.0	-1.0
chr16	87383085	87383280	ENSG00000103264.17|FBXO31|RBFOX2|RBFOX2	947	-	2.9986317	1.2730075	-1.0	-1.0
chr16	87366351	87366726	ENSG00000103264.17|FBXO31|RBFOX2|RBFOX2	998	-	3.6360173	2.759594	-1.0	-1.0
chr16	87370510	87370710	ENSG00000103264.17|FBXO31|RBFOX2|RBFOX2	949	-	2.7301981	1.2904714	-1.0	-1.0
chr16	87375810	87376045	ENSG00000103264.17|FBXO31|RBFOX2|RBFOX2	991	-	3.8134158	2.0237873	-1.0	-1.0
chr16	87383280	87383404	ENSG00000103264.17|FBXO31|RBFOX2|RBFOX2	917	-	3.2416766	1.0796344	-1.0	-1.0
chr16	87346220	87346320	ENSG00000103264.17|FBXO31|RBFOX2|RBFOX2	909	-	2.8515644	1.03873	-1.0	-1.0
chr16	87345850	87346055	ENSG00000103264.17|FBXO31|RBFOX2|RBFOX2	917	-	2.974481	1.0813984	-1.0	-1.0
chr16	87365556	87365746	ENSG00000103264.17|FBXO31|RBFOX2|RBFOX2	937	-	4.450407	1.2014205	-1.0	-1.0
chr16	87371080	87371205	ENSG00000103264.17|FBXO31|RBFOX2|RBFOX2	907	-	5.7328353	1.0310636	-1.0	-1.0
chr16	87346495	87346625	ENSG00000103264.17|FBXO31|RBFOX2|RBFOX2	905	-	3.7686715	1.0207092	-1.0	-1.0
chr16	87480906	87481196	ENSG00000140948.11|ZCCHC14|RBFOX2|RBFOX2	954	-	4.83055	1.3332332	-1.0	-1.0
chr16	87477666	87478141	ENSG00000140948.11|ZCCHC14|RBFOX2|RBFOX2	999	-	5.0071588	2.8990438	-1.0	-1.0
chr16	87424546	87424676	ENSG00000140948.11|ZCCHC14|RBFOX2|RBFOX2	903	-	4.7294474	1.0138192	-1.0	-1.0
chr16	87490816	87490951	ENSG00000140948.11|ZCCHC14|RBFOX2|RBFOX2	931	-	4.9966073	1.1638552	-1.0	-1.0
chr16	87707167	87707612	ENSG00000104731.13|KLHDC4|RBFOX2|RBFOX2	987	-	4.6361413	1.8929782	-1.0	-1.0
chr16	87703532	87703732	ENSG00000104731.13|KLHDC4|RBFOX2|RBFOX2	968	-	4.872877	1.4882064	-1.0	-1.0
chr16	87703747	87704217	ENSG00000104731.13|KLHDC4|RBFOX2|RBFOX2	951	-	5.1194696	1.311704	-1.0	-1.0
chr16	87733256	87733356	ENSG00000104731.13|KLHDC4|RBFOX2|RBFOX2	906	-	3.7342222	1.0255828	-1.0	-1.0
chr16	87701587	87701872	ENSG00000104731.13|KLHDC4|RBFOX2|RBFOX2	975	-	3.453925	1.5949807	-1.0	-1.0
chr16	87702162	87702287	ENSG00000104731.13|KLHDC4|RBFOX2|RBFOX2	904	-	5.659444	1.0196179	-1.0	-1.0
chr16	87707642	87707811	ENSG00000104731.13|KLHDC4|RBFOX2|RBFOX2	956	-	4.552595	1.3546218	-1.0	-1.0
chr16	87707811	87708075	ENSG00000104731.13|KLHDC4|RBFOX2|RBFOX2	934	-	3.256744	1.1790943	-1.0	-1.0
chr16	87704752	87705687	ENSG00000104731.13|KLHDC4|RBFOX2|RBFOX2	979	-	5.069353	1.6677644	-1.0	-1.0
chr16	87708633	87708743	ENSG00000104731.13|KLHDC4|RBFOX2|RBFOX2	912	-	5.7818365	1.0575447	-1.0	-1.0
chr16	87708953	87709068	ENSG00000104731.13|KLHDC4|RBFOX2|RBFOX2	906	-	5.6998806	1.0252566	-1.0	-1.0
chr16	87765340	87765615	ENSG00000104731.13|KLHDC4|RBFOX2|RBFOX2	978	-	5.522546	1.655447	-1.0	-1.0
chr16	87708075	87708245	ENSG00000104731.13|KLHDC4|RBFOX2|RBFOX2	967	-	5.7353244	1.4760559	-1.0	-1.0
chr16	87705702	87707087	ENSG00000104731.13|KLHDC4|RBFOX2|RBFOX2	1000	-	5.646665	4.6916003	-1.0	-1.0
chr16	87845770	87845900	ENSG00000103257.8|SLC7A5|RBFOX2|RBFOX2	905	-	3.1300037	1.0238823	-1.0	-1.0
chr16	87834666	87834766	ENSG00000103257.8|SLC7A5|RBFOX2|RBFOX2	904	-	3.6869252	1.0159367	-1.0	-1.0
chr16	87849745	87849955	ENSG00000103257.8|SLC7A5|RBFOX2|RBFOX2	976	-	3.826691	1.6223376	-1.0	-1.0
chr16	87837710	87837844	ENSG00000103257.8|SLC7A5|RBFOX2|RBFOX2	947	-	4.1840024	1.2757117	-1.0	-1.0
chr16	87845335	87845510	ENSG00000103257.8|SLC7A5|RBFOX2|RBFOX2	918	-	3.325186	1.0876287	-1.0	-1.0
chr16	88015495	88015605	ENSG00000172530.20|BANP|RBFOX2|RBFOX2	910	+	3.773929	1.0475856	-1.0	-1.0
chr16	87958944	87959119	ENSG00000172530.20|BANP|RBFOX2|RBFOX2	930	+	3.939042	1.1532959	-1.0	-1.0
chr16	88065702	88065867	ENSG00000172530.20|BANP|RBFOX2|RBFOX2	955	+	4.1986785	1.3485396	-1.0	-1.0
chr16	88014980	88015140	ENSG00000172530.20|BANP|RBFOX2|RBFOX2	963	+	5.2747297	1.4376851	-1.0	-1.0
chr16	88015155	88015365	ENSG00000172530.20|BANP|RBFOX2|RBFOX2	921	+	3.7766852	1.103767	-1.0	-1.0
chr16	87965525	87965705	ENSG00000172530.20|BANP|RBFOX2|RBFOX2	968	+	6.173652	1.4943943	-1.0	-1.0
chr16	88019627	88019797	ENSG00000172530.20|BANP|RBFOX2|RBFOX2	911	+	5.7476177	1.0523914	-1.0	-1.0
chr16	88021402	88021542	ENSG00000172530.20|BANP|RBFOX2|RBFOX2	903	+	5.6767497	1.0154127	-1.0	-1.0
chr16	87998919	87999369	ENSG00000172530.20|BANP|RBFOX2|RBFOX2	928	+	5.423871	1.144108	-1.0	-1.0
chr16	88487978	88488158	ENSG00000179588.8|ZFPM1|RBFOX2|RBFOX2	936	+	5.9267964	1.191471	-1.0	-1.0
chr16	88475253	88475393	ENSG00000179588.8|ZFPM1|RBFOX2|RBFOX2	904	+	5.6888523	1.0159367	-1.0	-1.0
chr16	88488168	88488363	ENSG00000179588.8|ZFPM1|RBFOX2|RBFOX2	936	+	3.9452002	1.1963001	-1.0	-1.0
chr16	88490649	88490784	ENSG00000179588.8|ZFPM1|RBFOX2|RBFOX2	931	+	3.293188	1.1630938	-1.0	-1.0
chr16	88517266	88517446	ENSG00000179588.8|ZFPM1|RBFOX2|RBFOX2	959	+	6.0688915	1.3829474	-1.0	-1.0
chr16	88488508	88488673	ENSG00000179588.8|ZFPM1|RBFOX2|RBFOX2	951	+	6.0062785	1.3116348	-1.0	-1.0
chr16	88522161	88522361	ENSG00000179588.8|ZFPM1|RBFOX2|RBFOX2	950	+	4.5372424	1.3040386	-1.0	-1.0
chr16	88501729	88501949	ENSG00000179588.8|ZFPM1|RBFOX2|RBFOX2	931	+	4.9663963	1.1604155	-1.0	-1.0
chr16	88487703	88487853	ENSG00000179588.8|ZFPM1|RBFOX2|RBFOX2	904	+	5.322465	1.0175253	-1.0	-1.0
chr16	88486113	88487088	ENSG00000179588.8|ZFPM1|RBFOX2|RBFOX2	999	+	5.7755265	3.1643338	-1.0	-1.0
chr16	88519731	88519896	ENSG00000179588.8|ZFPM1|RBFOX2|RBFOX2	915	+	5.7903905	1.0726655	-1.0	-1.0
chr16	88501574	88501714	ENSG00000179588.8|ZFPM1|RBFOX2|RBFOX2	908	+	4.2323556	1.0380445	-1.0	-1.0
chr16	88493004	88493114	ENSG00000179588.8|ZFPM1|RBFOX2|RBFOX2	932	+	4.5198755	1.169694	-1.0	-1.0
chr16	88518726	88518881	ENSG00000179588.8|ZFPM1|RBFOX2|RBFOX2	938	+	6.01475	1.2080173	-1.0	-1.0
chr16	88518356	88518526	ENSG00000179588.8|ZFPM1|RBFOX2|RBFOX2	905	+	5.682856	1.0201834	-1.0	-1.0
chr16	88519491	88519656	ENSG00000179588.8|ZFPM1|RBFOX2|RBFOX2	932	+	4.7406173	1.1664616	-1.0	-1.0
chr16	88487333	88487548	ENSG00000179588.8|ZFPM1|RBFOX2|RBFOX2	960	+	6.1093287	1.4013106	-1.0	-1.0
chr16	88489904	88490054	ENSG00000179588.8|ZFPM1|RBFOX2|RBFOX2	936	+	5.1767635	1.1943641	-1.0	-1.0
chr16	88485008	88485168	ENSG00000179588.8|ZFPM1|RBFOX2|RBFOX2	913	+	3.0656128	1.0588117	-1.0	-1.0
chr16	88506484	88506649	ENSG00000179588.8|ZFPM1|RBFOX2|RBFOX2	913	+	4.1543336	1.0604299	-1.0	-1.0
chr16	88492419	88492704	ENSG00000179588.8|ZFPM1|RBFOX2|RBFOX2	996	+	4.371495	2.3556395	-1.0	-1.0
chr16	88491824	88491934	ENSG00000179588.8|ZFPM1|RBFOX2|RBFOX2	903	+	3.7702644	1.0127515	-1.0	-1.0
chr16	88498484	88498644	ENSG00000179588.8|ZFPM1|RBFOX2|RBFOX2	922	+	5.1974144	1.1094276	-1.0	-1.0
chr16	88501164	88501354	ENSG00000179588.8|ZFPM1|RBFOX2|RBFOX2	947	+	2.7182956	1.278549	-1.0	-1.0
chr16	88499834	88499974	ENSG00000179588.8|ZFPM1|RBFOX2|RBFOX2	917	+	5.559211	1.081374	-1.0	-1.0
chr16	88611916	88612021	ENSG00000158545.15|ZC3H18|RBFOX2|RBFOX2	904	+	5.6862164	1.0159367	-1.0	-1.0
chr16	88585916	88586066	ENSG00000158545.15|ZC3H18|RBFOX2|RBFOX2	904	+	5.7074842	1.0182434	-1.0	-1.0
chr16	88624181	88624281	ENSG00000158545.15|ZC3H18|RBFOX2|RBFOX2	904	+	5.6489787	1.0159367	-1.0	-1.0
chr16	88580936	88581131	ENSG00000158545.15|ZC3H18|RBFOX2|RBFOX2	986	+	6.4018087	1.8624135	-1.0	-1.0
chr16	88588673	88588778	ENSG00000158545.15|ZC3H18|RBFOX2|RBFOX2	908	+	5.6825047	1.0376029	-1.0	-1.0
chr16	88650749	88650929	ENSG00000051523.10|CYBA|RBFOX2|RBFOX2	934	-	2.9113476	1.1825737	-1.0	-1.0
chr16	88648264	88648364	ENSG00000051523.10|CYBA|RBFOX2|RBFOX2	901	-	5.553585	1.0060987	-1.0	-1.0
chr16	88647011	88647136	ENSG00000051523.10|CYBA|RBFOX2|RBFOX2	934	-	3.037831	1.1814821	-1.0	-1.0
chr16	88646886	88647011	ENSG00000051523.10|CYBA|RBFOX2|RBFOX2	930	-	2.9033306	1.1565549	-1.0	-1.0
chr16	88645946	88646091	ENSG00000051523.10|CYBA|RBFOX2|RBFOX2	910	-	5.76178	1.047064	-1.0	-1.0
chr16	88643751	88643851	ENSG00000051523.10|CYBA|RBFOX2|RBFOX2	903	-	3.08149	1.0117589	-1.0	-1.0
chr16	88646316	88646696	ENSG00000051523.10|CYBA|RBFOX2|RBFOX2	985	-	4.1395326	1.8183501	-1.0	-1.0
chr16	88652294	88652579	ENSG00000167508.11|MVD|RBFOX2|RBFOX2	947	-	3.8162556	1.2758441	-1.0	-1.0
chr16	88656453	88656553	ENSG00000167508.11|MVD|RBFOX2|RBFOX2	904	-	5.5758324	1.0159367	-1.0	-1.0
chr16	88656653	88656843	ENSG00000167508.11|MVD|RBFOX2|RBFOX2	922	-	2.9594626	1.1061662	-1.0	-1.0
chr16	88663297	88663400	ENSG00000260630.6|SNAI3-AS1|RBFOX2|RBFOX2	913	+	3.8107107	1.058614	-1.0	-1.0
chr16	88663400	88664050	ENSG00000260630.6|SNAI3-AS1|RBFOX2|RBFOX2	1000	+	6.0558286	3.431755	-1.0	-1.0
chr16	88714737	88714852	ENSG00000174177.12|CTU2|RBFOX2|RBFOX2	913	+	3.8629048	1.0594108	-1.0	-1.0
chr16	88710908	88711168	ENSG00000174177.12|CTU2|RBFOX2|RBFOX2	963	+	5.918865	1.431552	-1.0	-1.0
chr16	88784544	88784644	ENSG00000103335.21|PIEZO1|RBFOX2|RBFOX2	904	-	5.584699	1.0159367	-1.0	-1.0
chr16	88724766	88724986	ENSG00000103335.21|PIEZO1|RBFOX2|RBFOX2	946	-	4.579773	1.2659606	-1.0	-1.0
chr16	88727993	88728363	ENSG00000103335.21|PIEZO1|RBFOX2|RBFOX2	948	-	5.979676	1.2834184	-1.0	-1.0
chr16	88784734	88784864	ENSG00000103335.21|PIEZO1|RBFOX2|RBFOX2	904	-	5.618243	1.016254	-1.0	-1.0
chr16	88723438	88723538	ENSG00000103335.21|PIEZO1|RBFOX2|RBFOX2	904	-	5.5758324	1.0159367	-1.0	-1.0
chr16	88725180	88725385	ENSG00000103335.21|PIEZO1|RBFOX2|RBFOX2	980	-	6.4523168	1.695716	-1.0	-1.0
chr16	88733170	88733275	ENSG00000103335.21|PIEZO1|RBFOX2|RBFOX2	906	-	2.3776321	1.0265987	-1.0	-1.0
chr16	88737814	88737914	ENSG00000103335.21|PIEZO1|RBFOX2|RBFOX2	903	-	5.558091	1.0144038	-1.0	-1.0
chr16	88731303	88731428	ENSG00000103335.21|PIEZO1|RBFOX2|RBFOX2	911	-	5.749606	1.0524526	-1.0	-1.0
chr16	88732980	88733085	ENSG00000103335.21|PIEZO1|RBFOX2|RBFOX2	904	-	2.1259546	1.0181577	-1.0	-1.0
chr16	88736874	88737309	ENSG00000103335.21|PIEZO1|RBFOX2|RBFOX2	967	-	4.2820415	1.4762546	-1.0	-1.0
chr16	88732801	88732956	ENSG00000103335.21|PIEZO1|RBFOX2|RBFOX2	903	-	2.4756603	1.0124772	-1.0	-1.0
chr16	88737319	88737558	ENSG00000103335.21|PIEZO1|RBFOX2|RBFOX2	994	-	4.2450767	2.231954	-1.0	-1.0
chr16	88723328	88723433	ENSG00000103335.21|PIEZO1|RBFOX2|RBFOX2	904	-	5.6363196	1.0159367	-1.0	-1.0
chr16	88758399	88758499	ENSG00000103335.21|PIEZO1|RBFOX2|RBFOX2	904	-	5.580256	1.0159367	-1.0	-1.0
chr16	88723971	88724186	ENSG00000103335.21|PIEZO1|RBFOX2|RBFOX2	954	-	4.571737	1.3416439	-1.0	-1.0
chr16	88731563	88731705	ENSG00000103335.21|PIEZO1|RBFOX2|RBFOX2	920	-	5.7325478	1.0957931	-1.0	-1.0
chr16	88729558	88729758	ENSG00000103335.21|PIEZO1|RBFOX2|RBFOX2	967	-	4.2962027	1.4783214	-1.0	-1.0
chr16	88810616	88810761	ENSG00000198931.10|APRT|RBFOX2|RBFOX2	974	-	5.414848	1.589418	-1.0	-1.0
chr16	88810149	88810274	ENSG00000198931.10|APRT|RBFOX2|RBFOX2	919	-	3.9169931	1.0929041	-1.0	-1.0
chr16	88811253	88811613	ENSG00000198931.10|APRT|RBFOX2|RBFOX2	982	-	3.5711863	1.7332703	-1.0	-1.0
chr16	88839072	88839232	ENSG00000141012.12|GALNS|RBFOX2|RBFOX2	908	-	3.273588	1.0361152	-1.0	-1.0
chr16	88826936	88827111	ENSG00000141012.12|GALNS|RBFOX2|RBFOX2	976	-	5.017388	1.6114613	-1.0	-1.0
chr16	88840839	88840939	ENSG00000141012.12|GALNS|RBFOX2|RBFOX2	904	-	5.5758324	1.0159367	-1.0	-1.0
chr16	88834891	88835212	ENSG00000141012.12|GALNS|RBFOX2|RBFOX2	972	-	6.2722898	1.5515264	-1.0	-1.0
chr16	88835849	88836200	ENSG00000141012.12|GALNS|RBFOX2|RBFOX2	984	-	5.663998	1.7945023	-1.0	-1.0
chr16	88854959	88855109	ENSG00000141012.12|GALNS|RBFOX2|RBFOX2	919	-	3.4041142	1.0911062	-1.0	-1.0
chr16	88829526	88829806	ENSG00000141012.12|GALNS|RBFOX2|RBFOX2	934	-	4.5521846	1.1789455	-1.0	-1.0
chr16	88856450	88856570	ENSG00000141012.12|GALNS|RBFOX2|RBFOX2	968	-	4.135564	1.498091	-1.0	-1.0
chr16	88827116	88827236	ENSG00000141012.12|GALNS|RBFOX2|RBFOX2	923	-	3.8953533	1.1147879	-1.0	-1.0
chr16	88838922	88839022	ENSG00000141012.12|GALNS|RBFOX2|RBFOX2	924	-	5.884473	1.118499	-1.0	-1.0
chr16	88830326	88831336	ENSG00000141012.12|GALNS|RBFOX2|RBFOX2	995	-	6.283736	2.291494	-1.0	-1.0
chr16	88832101	88832256	ENSG00000141012.12|GALNS|RBFOX2|RBFOX2	950	-	3.5250394	1.2981722	-1.0	-1.0
chr16	88828846	88829486	ENSG00000141012.12|GALNS|RBFOX2|RBFOX2	988	-	5.7379365	1.9190553	-1.0	-1.0
chr16	88828591	88828691	ENSG00000141012.12|GALNS|RBFOX2|RBFOX2	903	-	5.558091	1.0126802	-1.0	-1.0
chr16	88831751	88831997	ENSG00000141012.12|GALNS|RBFOX2|RBFOX2	1000	-	8.330056	4.023374	-1.0	-1.0
chr16	88833961	88834086	ENSG00000141012.12|GALNS|RBFOX2|RBFOX2	914	-	5.7935786	1.0643913	-1.0	-1.0
chr16	88831997	88832101	ENSG00000141012.12|GALNS|RBFOX2|RBFOX2	994	-	7.008958	2.2185307	-1.0	-1.0
chr16	88827821	88828011	ENSG00000141012.12|GALNS|RBFOX2|RBFOX2	975	-	5.9212556	1.6000769	-1.0	-1.0
chr16	89114692	89114887	ENSG00000176715.15|ACSF3|RBFOX2|RBFOX2	972	+	4.3540535	1.5562094	-1.0	-1.0
chr16	89106789	89106954	ENSG00000176715.15|ACSF3|RBFOX2|RBFOX2	910	+	5.8000054	1.0465674	-1.0	-1.0
chr16	89107294	89107509	ENSG00000176715.15|ACSF3|RBFOX2|RBFOX2	959	+	6.082056	1.3821815	-1.0	-1.0
chr16	89141541	89141721	ENSG00000176715.15|ACSF3|RBFOX2|RBFOX2	965	+	5.589776	1.4514962	-1.0	-1.0
chr16	89141411	89141521	ENSG00000176715.15|ACSF3|RBFOX2|RBFOX2	901	+	5.553585	1.0060987	-1.0	-1.0
chr16	89099158	89099328	ENSG00000176715.15|ACSF3|RBFOX2|RBFOX2	910	+	5.746815	1.0444196	-1.0	-1.0
chr16	89197939	89198121	ENSG00000259803.6|SLC22A31|RBFOX2|RBFOX2	946	-	2.7350729	1.2668886	-1.0	-1.0
chr16	89198867	89199017	ENSG00000259803.6|SLC22A31|RBFOX2|RBFOX2	941	-	2.562882	1.2302345	-1.0	-1.0
chr16	89199655	89199712	ENSG00000259803.6|SLC22A31|RBFOX2|RBFOX2	904	-	2.3911974	1.0193549	-1.0	-1.0
chr16	89200318	89200558	ENSG00000259803.6|SLC22A31|RBFOX2|RBFOX2	971	-	2.362667	1.5430541	-1.0	-1.0
chr16	89199411	89199655	ENSG00000259803.6|SLC22A31|RBFOX2|RBFOX2	976	-	2.9164531	1.6179818	-1.0	-1.0
chr16	89200578	89201109	ENSG00000259803.6|SLC22A31|RBFOX2|RBFOX2	966	-	2.7705266	1.469733	-1.0	-1.0
chr16	89201109	89201217	ENSG00000259803.6|SLC22A31|RBFOX2|RBFOX2	934	-	2.525869	1.1814413	-1.0	-1.0
chr16	89201282	89201418	ENSG00000259803.6|SLC22A31|RBFOX2|RBFOX2	906	-	2.215535	1.0247387	-1.0	-1.0
chr16	89196461	89196561	ENSG00000259803.6|SLC22A31|RBFOX2|RBFOX2	904	-	5.5625567	1.0159367	-1.0	-1.0
chr16	89196941	89197171	ENSG00000259803.6|SLC22A31|RBFOX2|RBFOX2	964	-	3.866367	1.4429322	-1.0	-1.0
chr16	89199211	89199406	ENSG00000259803.6|SLC22A31|RBFOX2|RBFOX2	968	-	2.2793846	1.493859	-1.0	-1.0
chr16	89198336	89198436	ENSG00000259803.6|SLC22A31|RBFOX2|RBFOX2	979	-	3.2480164	1.6839432	-1.0	-1.0
chr16	89197409	89197854	ENSG00000259803.6|SLC22A31|RBFOX2|RBFOX2	973	-	3.0638537	1.5677053	-1.0	-1.0
chr16	89199812	89200318	ENSG00000259803.6|SLC22A31|RBFOX2|RBFOX2	978	-	2.5615547	1.6580483	-1.0	-1.0
chr16	89199072	89199191	ENSG00000259803.6|SLC22A31|RBFOX2|RBFOX2	905	-	2.2578857	1.0238045	-1.0	-1.0
chr16	89233253	89233728	ENSG00000170100.13|ZNF778|RBFOX2|RBFOX2	922	+	5.390452	1.1060721	-1.0	-1.0
chr16	89232878	89233078	ENSG00000170100.13|ZNF778|RBFOX2|RBFOX2	931	+	5.853497	1.1587207	-1.0	-1.0
chr16	89304161	89304601	ENSG00000167522.14|ANKRD11|RBFOX2|RBFOX2	958	-	4.0831666	1.3800235	-1.0	-1.0
chr16	89275896	89276006	ENSG00000167522.14|ANKRD11|RBFOX2|RBFOX2	907	-	3.7399757	1.031988	-1.0	-1.0
chr16	89316354	89316459	ENSG00000167522.14|ANKRD11|RBFOX2|RBFOX2	904	-	3.7164474	1.0194671	-1.0	-1.0
chr16	89373629	89373834	ENSG00000167522.14|ANKRD11|RBFOX2|RBFOX2	982	-	3.3055892	1.7356505	-1.0	-1.0
chr16	89377789	89377899	ENSG00000167522.14|ANKRD11|RBFOX2|RBFOX2	906	-	5.692111	1.026086	-1.0	-1.0
chr16	89473381	89474201	ENSG00000167522.14|ANKRD11|RBFOX2|RBFOX2	979	-	3.862965	1.6853418	-1.0	-1.0
chr16	89305066	89305166	ENSG00000167522.14|ANKRD11|RBFOX2|RBFOX2	904	-	2.7191813	1.0159367	-1.0	-1.0
chr16	89358660	89358850	ENSG00000167522.14|ANKRD11|RBFOX2|RBFOX2	962	-	2.797767	1.4225013	-1.0	-1.0
chr16	89395309	89395529	ENSG00000167522.14|ANKRD11|RBFOX2|RBFOX2	988	-	4.033087	1.9124076	-1.0	-1.0
chr16	89447376	89447571	ENSG00000167522.14|ANKRD11|RBFOX2|RBFOX2	951	-	2.6865022	1.3111303	-1.0	-1.0
chr16	89350250	89350565	ENSG00000167522.14|ANKRD11|RBFOX2|RBFOX2	975	-	6.352589	1.6079956	-1.0	-1.0
chr16	89314964	89315084	ENSG00000167522.14|ANKRD11|RBFOX2|RBFOX2	902	-	5.7477574	1.0101187	-1.0	-1.0
chr16	89372022	89372217	ENSG00000167522.14|ANKRD11|RBFOX2|RBFOX2	931	-	2.5799859	1.1621823	-1.0	-1.0
chr16	89432316	89432516	ENSG00000167522.14|ANKRD11|RBFOX2|RBFOX2	987	-	4.2376976	1.8702117	-1.0	-1.0
chr16	89306554	89307169	ENSG00000167522.14|ANKRD11|RBFOX2|RBFOX2	976	-	5.6705894	1.6241332	-1.0	-1.0
chr16	89466046	89466266	ENSG00000167522.14|ANKRD11|RBFOX2|RBFOX2	990	-	3.7312484	2.0166514	-1.0	-1.0
chr16	89274314	89274419	ENSG00000167522.14|ANKRD11|RBFOX2|RBFOX2	904	-	5.593068	1.0158999	-1.0	-1.0
chr16	89312309	89312514	ENSG00000167522.14|ANKRD11|RBFOX2|RBFOX2	995	-	5.3859844	2.3056612	-1.0	-1.0
chr16	89316769	89316932	ENSG00000167522.14|ANKRD11|RBFOX2|RBFOX2	981	-	3.6263425	1.7162421	-1.0	-1.0
chr16	89414549	89414664	ENSG00000167522.14|ANKRD11|RBFOX2|RBFOX2	918	-	5.8306212	1.0859582	-1.0	-1.0
chr16	89312564	89312669	ENSG00000167522.14|ANKRD11|RBFOX2|RBFOX2	904	-	5.5995455	1.0159367	-1.0	-1.0
chr16	89381539	89381759	ENSG00000167522.14|ANKRD11|RBFOX2|RBFOX2	926	-	4.0867825	1.1295598	-1.0	-1.0
chr16	89434461	89434656	ENSG00000167522.14|ANKRD11|RBFOX2|RBFOX2	932	-	3.7670505	1.1658335	-1.0	-1.0
chr16	89489298	89489508	ENSG00000167522.14|ANKRD11|RBFOX2|RBFOX2	997	-	6.7427306	2.5340712	-1.0	-1.0
chr16	89489643	89489818	ENSG00000167522.14|ANKRD11|RBFOX2|RBFOX2	916	-	2.4148245	1.075986	-1.0	-1.0
chr16	89315544	89315649	ENSG00000167522.14|ANKRD11|RBFOX2|RBFOX2	904	-	5.6363196	1.0159367	-1.0	-1.0
chr16	89446841	89446946	ENSG00000167522.14|ANKRD11|RBFOX2|RBFOX2	902	-	3.7003741	1.0091115	-1.0	-1.0
chr16	89393624	89393824	ENSG00000167522.14|ANKRD11|RBFOX2|RBFOX2	989	-	5.056578	1.9466748	-1.0	-1.0
chr16	89415074	89415194	ENSG00000167522.14|ANKRD11|RBFOX2|RBFOX2	934	-	2.77048	1.1823676	-1.0	-1.0
chr16	89443521	89443641	ENSG00000167522.14|ANKRD11|RBFOX2|RBFOX2	932	-	5.486951	1.1704376	-1.0	-1.0
chr16	89274704	89274813	ENSG00000167522.14|ANKRD11|RBFOX2|RBFOX2	973	-	6.29091	1.5729223	-1.0	-1.0
chr16	89306024	89306549	ENSG00000167522.14|ANKRD11|RBFOX2|RBFOX2	975	-	5.453843	1.5981245	-1.0	-1.0
chr16	89305559	89305954	ENSG00000167522.14|ANKRD11|RBFOX2|RBFOX2	984	-	5.694009	1.7941092	-1.0	-1.0
chr16	89317817	89317932	ENSG00000167522.14|ANKRD11|RBFOX2|RBFOX2	904	-	5.714586	1.0159367	-1.0	-1.0
chr16	89443056	89443196	ENSG00000167522.14|ANKRD11|RBFOX2|RBFOX2	937	-	3.505588	1.19931	-1.0	-1.0
chr16	89446956	89447251	ENSG00000167522.14|ANKRD11|RBFOX2|RBFOX2	946	-	4.0169635	1.271408	-1.0	-1.0
chr16	89344580	89344695	ENSG00000167522.14|ANKRD11|RBFOX2|RBFOX2	904	-	5.6763678	1.0159367	-1.0	-1.0
chr16	89312679	89312944	ENSG00000167522.14|ANKRD11|RBFOX2|RBFOX2	932	-	4.8072495	1.1655487	-1.0	-1.0
chr16	89417704	89417959	ENSG00000167522.14|ANKRD11|RBFOX2|RBFOX2	928	-	4.446168	1.1430814	-1.0	-1.0
chr16	89471851	89472046	ENSG00000167522.14|ANKRD11|RBFOX2|RBFOX2	960	-	3.5759578	1.396067	-1.0	-1.0
chr16	89489888	89489988	ENSG00000167522.14|ANKRD11|RBFOX2|RBFOX2	903	-	2.513211	1.0112387	-1.0	-1.0
chr16	89478226	89478346	ENSG00000167522.14|ANKRD11|RBFOX2|RBFOX2	963	-	5.376812	1.4324919	-1.0	-1.0
chr16	89437346	89437446	ENSG00000167522.14|ANKRD11|RBFOX2|RBFOX2	908	-	2.865544	1.0354908	-1.0	-1.0
chr16	89373429	89373574	ENSG00000167522.14|ANKRD11|RBFOX2|RBFOX2	918	-	2.7726166	1.0843393	-1.0	-1.0
chr16	89307244	89307404	ENSG00000167522.14|ANKRD11|RBFOX2|RBFOX2	951	-	4.6950903	1.308015	-1.0	-1.0
chr16	89275731	89275896	ENSG00000167522.14|ANKRD11|RBFOX2|RBFOX2	974	-	5.339946	1.5870901	-1.0	-1.0
chr16	89443341	89443441	ENSG00000167522.14|ANKRD11|RBFOX2|RBFOX2	904	-	3.6958737	1.015863	-1.0	-1.0
chr16	89304606	89304816	ENSG00000167522.14|ANKRD11|RBFOX2|RBFOX2	940	-	4.2502766	1.2201067	-1.0	-1.0
chr16	89315189	89315344	ENSG00000167522.14|ANKRD11|RBFOX2|RBFOX2	917	-	5.79329	1.0785085	-1.0	-1.0
chr16	89278632	89278737	ENSG00000167522.14|ANKRD11|RBFOX2|RBFOX2	918	-	3.8688226	1.0865556	-1.0	-1.0
chr16	89474576	89474701	ENSG00000167522.14|ANKRD11|RBFOX2|RBFOX2	912	-	3.537866	1.0541245	-1.0	-1.0
chr16	89395309	89395529	ENSG00000261574.1|AC092120.1|RBFOX2|RBFOX2	988	-	4.033087	1.9132478	-1.0	-1.0
chr16	89393624	89393824	ENSG00000261574.1|AC092120.1|RBFOX2|RBFOX2	989	-	5.056578	1.9474694	-1.0	-1.0
chr16	89553078	89553303	ENSG00000197912.14|SPG7|RBFOX2|RBFOX2	994	+	6.900739	2.1871414	-1.0	-1.0
chr16	89541711	89541916	ENSG00000197912.14|SPG7|RBFOX2|RBFOX2	906	+	2.7744172	1.0273831	-1.0	-1.0
chr16	89541951	89542071	ENSG00000197912.14|SPG7|RBFOX2|RBFOX2	906	+	2.5146832	1.0281587	-1.0	-1.0
chr16	89557031	89557201	ENSG00000197912.14|SPG7|RBFOX2|RBFOX2	920	+	3.8788683	1.0946077	-1.0	-1.0
chr16	89553377	89553547	ENSG00000197912.14|SPG7|RBFOX2|RBFOX2	927	+	5.873169	1.1396586	-1.0	-1.0
chr16	89553666	89553796	ENSG00000197912.14|SPG7|RBFOX2|RBFOX2	958	+	4.205315	1.3803464	-1.0	-1.0
chr16	89561041	89561206	ENSG00000167526.13|RPL13|RBFOX2|RBFOX2	932	+	2.848006	1.1699928	-1.0	-1.0
chr16	89646986	89647111	ENSG00000131165.14|CHMP1A|RBFOX2|RBFOX2	903	-	5.5997725	1.0119016	-1.0	-1.0
chr16	89646731	89646866	ENSG00000131165.14|CHMP1A|RBFOX2|RBFOX2	904	-	5.6176004	1.0161406	-1.0	-1.0
chr16	89646880	89646911	ENSG00000131165.14|CHMP1A|RBFOX2|RBFOX2	916	-	3.8271484	1.0743301	-1.0	-1.0
chr16	89717832	89717977	ENSG00000075399.13|VPS9D1|RBFOX2|RBFOX2	927	-	2.87595	1.1390731	-1.0	-1.0
chr16	89711080	89711245	ENSG00000075399.13|VPS9D1|RBFOX2|RBFOX2	905	-	5.6493416	1.0239779	-1.0	-1.0
chr16	89717312	89717657	ENSG00000075399.13|VPS9D1|RBFOX2|RBFOX2	956	-	3.6401765	1.3523347	-1.0	-1.0
chr16	89710690	89710945	ENSG00000075399.13|VPS9D1|RBFOX2|RBFOX2	987	-	3.9436126	1.8716446	-1.0	-1.0
chr16	89712259	89712454	ENSG00000075399.13|VPS9D1|RBFOX2|RBFOX2	989	-	3.7975292	1.9428489	-1.0	-1.0
chr16	89711467	89711598	ENSG00000075399.13|VPS9D1|RBFOX2|RBFOX2	970	-	6.359087	1.5238214	-1.0	-1.0
chr16	89711644	89711789	ENSG00000075399.13|VPS9D1|RBFOX2|RBFOX2	922	-	3.8790553	1.1069673	-1.0	-1.0
chr16	89718132	89718547	ENSG00000075399.13|VPS9D1|RBFOX2|RBFOX2	992	-	4.3036656	2.10692	-1.0	-1.0
chr16	89716857	89717302	ENSG00000075399.13|VPS9D1|RBFOX2|RBFOX2	980	-	5.113124	1.6966292	-1.0	-1.0
chr16	89721074	89721184	ENSG00000158805.11|ZNF276|RBFOX2|RBFOX2	902	+	5.5769796	1.0086527	-1.0	-1.0
chr16	89739616	89739736	ENSG00000158805.11|ZNF276|RBFOX2|RBFOX2	910	+	2.7153492	1.044044	-1.0	-1.0
chr16	89738961	89739201	ENSG00000158805.11|ZNF276|RBFOX2|RBFOX2	992	+	5.0729938	2.0774968	-1.0	-1.0
chr16	89729383	89729593	ENSG00000158805.11|ZNF276|RBFOX2|RBFOX2	970	+	6.231181	1.5204276	-1.0	-1.0
chr16	89738341	89738451	ENSG00000158805.11|ZNF276|RBFOX2|RBFOX2	903	+	5.649911	1.0120931	-1.0	-1.0
chr16	89730348	89730463	ENSG00000158805.11|ZNF276|RBFOX2|RBFOX2	916	+	5.7925014	1.0759571	-1.0	-1.0
chr16	89721850	89722225	ENSG00000158805.11|ZNF276|RBFOX2|RBFOX2	921	+	3.7652543	1.1017653	-1.0	-1.0
chr16	89721276	89721543	ENSG00000158805.11|ZNF276|RBFOX2|RBFOX2	934	+	4.522866	1.182596	-1.0	-1.0
chr16	89732635	89733110	ENSG00000158805.11|ZNF276|RBFOX2|RBFOX2	946	+	3.2613506	1.2709911	-1.0	-1.0
chr16	89721703	89721833	ENSG00000158805.11|ZNF276|RBFOX2|RBFOX2	920	+	3.0778527	1.0970793	-1.0	-1.0
chr16	89798528	89798638	ENSG00000187741.14|FANCA|RBFOX2|RBFOX2	908	-	5.826482	1.0354012	-1.0	-1.0
chr16	89791098	89791298	ENSG00000187741.14|FANCA|RBFOX2|RBFOX2	981	-	4.458717	1.7308844	-1.0	-1.0
chr16	89772059	89772174	ENSG00000187741.14|FANCA|RBFOX2|RBFOX2	909	-	3.7681437	1.0401247	-1.0	-1.0
chr16	89739015	89739145	ENSG00000187741.14|FANCA|RBFOX2|RBFOX2	915	-	3.8078227	1.0684384	-1.0	-1.0
chr16	89829824	89830049	ENSG00000204991.10|SPIRE2|RBFOX2|RBFOX2	983	+	3.6651251	1.7682374	-1.0	-1.0
chr16	89860860	89861020	ENSG00000204991.10|SPIRE2|RBFOX2|RBFOX2	913	+	2.5644336	1.0585712	-1.0	-1.0
chr16	89847156	89847326	ENSG00000204991.10|SPIRE2|RBFOX2|RBFOX2	967	+	4.088902	1.4792418	-1.0	-1.0
chr16	89855829	89856029	ENSG00000204991.10|SPIRE2|RBFOX2|RBFOX2	976	+	3.397065	1.6218125	-1.0	-1.0
chr16	89861280	89861420	ENSG00000204991.10|SPIRE2|RBFOX2|RBFOX2	956	+	3.7076824	1.3552393	-1.0	-1.0
chr16	89891348	89891533	ENSG00000141002.19|TCF25|RBFOX2|RBFOX2	925	+	3.4755876	1.1274652	-1.0	-1.0
chr16	89911429	89911614	ENSG00000141002.19|TCF25|RBFOX2|RBFOX2	909	+	3.051555	1.0396764	-1.0	-1.0
chr16	89898383	89898498	ENSG00000141002.19|TCF25|RBFOX2|RBFOX2	907	+	5.7711267	1.0310572	-1.0	-1.0
chr16	89900849	89900949	ENSG00000141002.19|TCF25|RBFOX2|RBFOX2	904	+	5.627853	1.0159367	-1.0	-1.0
chr16	89891543	89891663	ENSG00000141002.19|TCF25|RBFOX2|RBFOX2	904	+	5.612887	1.0159367	-1.0	-1.0
chr16	89900347	89900542	ENSG00000141002.19|TCF25|RBFOX2|RBFOX2	991	+	5.524069	2.0377595	-1.0	-1.0
chr16	89901119	89901219	ENSG00000141002.19|TCF25|RBFOX2|RBFOX2	926	+	3.9322865	1.1299392	-1.0	-1.0
chr16	89892275	89892490	ENSG00000141002.19|TCF25|RBFOX2|RBFOX2	973	+	3.9296567	1.5652924	-1.0	-1.0
chr16	89890287	89890447	ENSG00000141002.19|TCF25|RBFOX2|RBFOX2	920	+	2.9908082	1.0948699	-1.0	-1.0
chr16	89874104	89874239	ENSG00000141002.19|TCF25|RBFOX2|RBFOX2	921	+	5.809865	1.1013428	-1.0	-1.0
chr16	89911433	89911613	ENSG00000267048.1|AC092143.4|RBFOX2|RBFOX2	908	+	3.0233636	1.0373993	-1.0	-1.0
chr16	89915758	89915863	ENSG00000267048.1|AC092143.4|RBFOX2|RBFOX2	904	+	5.580256	1.0159367	-1.0	-1.0
chr16	89915138	89915248	ENSG00000267048.1|AC092143.4|RBFOX2|RBFOX2	920	+	5.8479304	1.0969002	-1.0	-1.0
chr16	89915758	89915863	ENSG00000258839.3|MC1R|RBFOX2|RBFOX2	904	+	5.580256	1.0159367	-1.0	-1.0
chr16	89961884	89961994	ENSG00000140995.16|DEF8|RBFOX2|RBFOX2	906	+	5.69617	1.0258647	-1.0	-1.0
chr16	89949214	89949416	ENSG00000140995.16|DEF8|RBFOX2|RBFOX2	956	+	2.9105983	1.3574758	-1.0	-1.0
chr16	89949004	89949214	ENSG00000140995.16|DEF8|RBFOX2|RBFOX2	953	+	3.7735858	1.3250235	-1.0	-1.0
chr16	89963797	89964227	ENSG00000140995.16|DEF8|RBFOX2|RBFOX2	978	+	3.6938727	1.6568379	-1.0	-1.0
chr16	90006529	90006714	ENSG00000003249.13|DBNDD1|RBFOX2|RBFOX2	908	-	3.7982774	1.0371252	-1.0	-1.0
chr16	90018706	90018916	ENSG00000003249.13|DBNDD1|RBFOX2|RBFOX2	968	-	6.2028275	1.4965576	-1.0	-1.0
chr17	379322	379512	ENSG00000181031.15|RPH3AL|RBFOX2|RBFOX2	946	-	5.98276	1.2668784	-1.0	-1.0
chr17	281644	281754	ENSG00000181031.15|RPH3AL|RBFOX2|RBFOX2	904	-	5.587216	1.0159367	-1.0	-1.0
chr17	384887	385922	ENSG00000181031.15|RPH3AL|RBFOX2|RBFOX2	977	-	5.715786	1.6327612	-1.0	-1.0
chr17	260212	260327	ENSG00000181031.15|RPH3AL|RBFOX2|RBFOX2	901	-	5.553585	1.0055418	-1.0	-1.0
chr17	384337	384622	ENSG00000181031.15|RPH3AL|RBFOX2|RBFOX2	966	-	5.4685755	1.4626476	-1.0	-1.0
chr17	386196	386254	ENSG00000181031.15|RPH3AL|RBFOX2|RBFOX2	957	-	6.016997	1.36414	-1.0	-1.0
chr17	267289	267484	ENSG00000181031.15|RPH3AL|RBFOX2|RBFOX2	910	-	3.4385715	1.0452154	-1.0	-1.0
chr17	379007	379297	ENSG00000181031.15|RPH3AL|RBFOX2|RBFOX2	948	-	4.7772293	1.2869889	-1.0	-1.0
chr17	330024	330319	ENSG00000181031.15|RPH3AL|RBFOX2|RBFOX2	960	-	5.968067	1.3925909	-1.0	-1.0
chr17	340259	340524	ENSG00000181031.15|RPH3AL|RBFOX2|RBFOX2	974	-	6.305697	1.5806462	-1.0	-1.0
chr17	385947	386196	ENSG00000181031.15|RPH3AL|RBFOX2|RBFOX2	980	-	5.6342134	1.6928507	-1.0	-1.0
chr17	383107	383207	ENSG00000181031.15|RPH3AL|RBFOX2|RBFOX2	904	-	5.6320963	1.0159367	-1.0	-1.0
chr17	306159	306259	ENSG00000181031.15|RPH3AL|RBFOX2|RBFOX2	915	-	3.8487716	1.0731293	-1.0	-1.0
chr17	379582	381842	ENSG00000181031.15|RPH3AL|RBFOX2|RBFOX2	1000	-	7.5361447	3.936241	-1.0	-1.0
chr17	382287	382647	ENSG00000181031.15|RPH3AL|RBFOX2|RBFOX2	982	-	5.3179927	1.7348053	-1.0	-1.0
chr17	297884	297994	ENSG00000181031.15|RPH3AL|RBFOX2|RBFOX2	928	-	5.8717213	1.1415809	-1.0	-1.0
chr17	351965	352085	ENSG00000181031.15|RPH3AL|RBFOX2|RBFOX2	903	-	5.558091	1.0131071	-1.0	-1.0
chr17	384067	384277	ENSG00000181031.15|RPH3AL|RBFOX2|RBFOX2	946	-	5.958588	1.2662184	-1.0	-1.0
chr17	383932	384062	ENSG00000181031.15|RPH3AL|RBFOX2|RBFOX2	920	-	4.7886076	1.0988125	-1.0	-1.0
chr17	383402	383507	ENSG00000181031.15|RPH3AL|RBFOX2|RBFOX2	906	-	5.7459683	1.0278986	-1.0	-1.0
chr17	351460	351705	ENSG00000181031.15|RPH3AL|RBFOX2|RBFOX2	976	-	5.3361993	1.6125631	-1.0	-1.0
chr17	215037	215172	ENSG00000181031.15|RPH3AL|RBFOX2|RBFOX2	936	-	4.271271	1.1965581	-1.0	-1.0
chr17	619436	619666	ENSG00000141252.19|VPS53|RBFOX2|RBFOX2	942	-	4.803328	1.236449	-1.0	-1.0
chr17	519543	519718	ENSG00000141252.19|VPS53|RBFOX2|RBFOX2	907	-	5.703503	1.0337046	-1.0	-1.0
chr17	567275	567470	ENSG00000141252.19|VPS53|RBFOX2|RBFOX2	923	-	5.8666415	1.1159894	-1.0	-1.0
chr17	671530	671690	ENSG00000141252.19|VPS53|RBFOX2|RBFOX2	904	-	5.6412096	1.0158442	-1.0	-1.0
chr17	978755	978915	ENSG00000167693.16|NXN|RBFOX2|RBFOX2	967	-	6.0079284	1.4754801	-1.0	-1.0
chr17	889916	890076	ENSG00000167693.16|NXN|RBFOX2|RBFOX2	924	-	5.448354	1.1212827	-1.0	-1.0
chr17	926244	926414	ENSG00000167693.16|NXN|RBFOX2|RBFOX2	953	-	4.2523866	1.3325241	-1.0	-1.0
chr17	891526	892596	ENSG00000167693.16|NXN|RBFOX2|RBFOX2	999	-	5.968936	3.1828358	-1.0	-1.0
chr17	882256	882361	ENSG00000167693.16|NXN|RBFOX2|RBFOX2	914	-	5.797946	1.0676594	-1.0	-1.0
chr17	1005382	1005667	ENSG00000159842.14|ABR|RBFOX2|RBFOX2	949	-	5.7291718	1.294455	-1.0	-1.0
chr17	1073712	1073822	ENSG00000159842.14|ABR|RBFOX2|RBFOX2	906	-	3.7369819	1.027436	-1.0	-1.0
chr17	1073882	1074002	ENSG00000159842.14|ABR|RBFOX2|RBFOX2	902	-	5.621421	1.0106816	-1.0	-1.0
chr17	1462843	1462952	ENSG00000167193.7|CRK|RBFOX2|RBFOX2	904	-	5.650443	1.0159367	-1.0	-1.0
chr17	1474495	1474609	ENSG00000197879.14|MYO1C|RBFOX2|RBFOX2	903	-	5.7272043	1.0139378	-1.0	-1.0
chr17	1561996	1562540	ENSG00000174238.14|PITPNA|RBFOX2|RBFOX2	973	-	3.9702654	1.5641844	-1.0	-1.0
chr17	1535292	1535440	ENSG00000174238.14|PITPNA|RBFOX2|RBFOX2	959	-	4.0366073	1.3897864	-1.0	-1.0
chr17	1601454	1601759	ENSG00000167703.14|SLC43A2|RBFOX2|RBFOX2	981	-	5.6181545	1.7105548	-1.0	-1.0
chr17	1601849	1602009	ENSG00000167703.14|SLC43A2|RBFOX2|RBFOX2	925	-	5.802009	1.125602	-1.0	-1.0
chr17	1715793	1715963	ENSG00000186594.14|MIR22HG|RBFOX2|RBFOX2	948	-	5.1066647	1.2810825	-1.0	-1.0
chr17	1733706	1733806	ENSG00000167716.18|WDR81|RBFOX2|RBFOX2	904	+	3.7255127	1.0162523	-1.0	-1.0
chr17	1735876	1736011	ENSG00000167716.18|WDR81|RBFOX2|RBFOX2	945	+	5.9704847	1.2603234	-1.0	-1.0
chr17	1745405	1745585	ENSG00000167711.13|SERPINF2|RBFOX2|RBFOX2	958	+	3.8013673	1.3745034	-1.0	-1.0
chr17	1752790	1753145	ENSG00000167711.13|SERPINF2|RBFOX2|RBFOX2	934	+	2.476577	1.1823436	-1.0	-1.0
chr17	1744486	1744651	ENSG00000167711.13|SERPINF2|RBFOX2|RBFOX2	929	+	3.8003721	1.1501927	-1.0	-1.0
chr17	1744691	1744986	ENSG00000167711.13|SERPINF2|RBFOX2|RBFOX2	918	+	2.8931494	1.0869412	-1.0	-1.0
chr17	1745213	1745332	ENSG00000167711.13|SERPINF2|RBFOX2|RBFOX2	972	+	3.0595603	1.5498215	-1.0	-1.0
chr17	1745058	1745174	ENSG00000167711.13|SERPINF2|RBFOX2|RBFOX2	973	+	3.3714805	1.5707692	-1.0	-1.0
chr17	1753155	1753395	ENSG00000167711.13|SERPINF2|RBFOX2|RBFOX2	995	+	2.9453382	2.2602863	-1.0	-1.0
chr17	2035410	2035515	ENSG00000108963.17|DPH1|RBFOX2|RBFOX2	920	+	5.8553925	1.0996028	-1.0	-1.0
chr17	2036234	2036364	ENSG00000108963.17|DPH1|RBFOX2|RBFOX2	904	+	5.6406574	1.0163103	-1.0	-1.0
chr17	2035680	2035805	ENSG00000108963.17|DPH1|RBFOX2|RBFOX2	950	+	5.9779644	1.2970694	-1.0	-1.0
chr17	2065194	2065374	ENSG00000070366.13|SMG6|RBFOX2|RBFOX2	959	-	6.1442337	1.385782	-1.0	-1.0
chr17	2369665	2369965	ENSG00000141258.12|SGSM2|RBFOX2|RBFOX2	941	+	4.6560016	1.2297815	-1.0	-1.0
chr17	2373062	2373327	ENSG00000141258.12|SGSM2|RBFOX2|RBFOX2	983	+	5.8837943	1.7784946	-1.0	-1.0
chr17	2372777	2372902	ENSG00000141258.12|SGSM2|RBFOX2|RBFOX2	921	+	3.193549	1.099859	-1.0	-1.0
chr17	2372427	2372662	ENSG00000141258.12|SGSM2|RBFOX2|RBFOX2	966	+	3.5136158	1.4716015	-1.0	-1.0
chr17	2386689	2386789	ENSG00000070444.14|MNT|RBFOX2|RBFOX2	901	-	5.682071	1.0060987	-1.0	-1.0
chr17	2397823	2397923	ENSG00000070444.14|MNT|RBFOX2|RBFOX2	907	-	5.750183	1.0295035	-1.0	-1.0
chr17	2700995	2701113	ENSG00000132361.16|CLUH|RBFOX2|RBFOX2	924	-	3.9017134	1.1167179	-1.0	-1.0
chr17	2689920	2690195	ENSG00000132361.16|CLUH|RBFOX2|RBFOX2	989	-	4.310582	1.9461876	-1.0	-1.0
chr17	2694276	2694436	ENSG00000132361.16|CLUH|RBFOX2|RBFOX2	965	-	5.747346	1.4567703	-1.0	-1.0
chr17	2705219	2705579	ENSG00000132361.16|CLUH|RBFOX2|RBFOX2	967	-	6.194746	1.4808024	-1.0	-1.0
chr17	2695704	2696239	ENSG00000132361.16|CLUH|RBFOX2|RBFOX2	989	-	4.401532	1.9678183	-1.0	-1.0
chr17	2695458	2695658	ENSG00000132361.16|CLUH|RBFOX2|RBFOX2	957	-	3.1052852	1.3637782	-1.0	-1.0
chr17	2694564	2694839	ENSG00000132361.16|CLUH|RBFOX2|RBFOX2	961	-	4.3619947	1.4136006	-1.0	-1.0
chr17	2693740	2693840	ENSG00000132361.16|CLUH|RBFOX2|RBFOX2	902	-	5.6862164	1.010147	-1.0	-1.0
chr17	2692107	2692207	ENSG00000132361.16|CLUH|RBFOX2|RBFOX2	941	-	4.0491343	1.227935	-1.0	-1.0
chr17	2690892	2691062	ENSG00000132361.16|CLUH|RBFOX2|RBFOX2	919	-	2.7493489	1.0937787	-1.0	-1.0
chr17	2689545	2689695	ENSG00000132361.16|CLUH|RBFOX2|RBFOX2	929	-	2.7954583	1.1502066	-1.0	-1.0
chr17	3593357	3593572	ENSG00000196689.11|TRPV1|RBFOX2|RBFOX2	973	-	3.9273016	1.569608	-1.0	-1.0
chr17	3593582	3593797	ENSG00000196689.11|TRPV1|RBFOX2|RBFOX2	966	-	4.883277	1.4736358	-1.0	-1.0
chr17	3593583	3593798	ENSG00000262304.2|AC027796.3|RBFOX2|RBFOX2	969	-	4.94326	1.5076413	-1.0	-1.0
chr17	3593358	3593578	ENSG00000262304.2|AC027796.3|RBFOX2|RBFOX2	973	-	3.9483285	1.5702438	-1.0	-1.0
chr17	3657796	3658081	ENSG00000262903.1|AC027796.4|RBFOX2|RBFOX2	927	-	4.8733373	1.1347035	-1.0	-1.0
chr17	3656542	3656767	ENSG00000262903.1|AC027796.4|RBFOX2|RBFOX2	988	-	5.2014756	1.9372501	-1.0	-1.0
chr17	3655962	3656217	ENSG00000262903.1|AC027796.4|RBFOX2|RBFOX2	965	-	5.536844	1.4526981	-1.0	-1.0
chr17	3658240	3658415	ENSG00000040531.14|CTNS|RBFOX2|RBFOX2	920	+	3.5911496	1.0987045	-1.0	-1.0
chr17	3658855	3658985	ENSG00000040531.14|CTNS|RBFOX2|RBFOX2	941	+	5.163912	1.2325387	-1.0	-1.0
chr17	4144150	4144250	ENSG00000167740.9|CYB5D2|RBFOX2|RBFOX2	904	+	5.6363196	1.0159367	-1.0	-1.0
chr17	4319628	4319768	ENSG00000132388.12|UBE2G1|RBFOX2|RBFOX2	904	-	5.5934634	1.0157664	-1.0	-1.0
chr17	4544054	4544169	ENSG00000132382.14|MYBBP1A|RBFOX2|RBFOX2	913	-	3.4930458	1.0620086	-1.0	-1.0
chr17	4543629	4543794	ENSG00000132382.14|MYBBP1A|RBFOX2|RBFOX2	927	-	5.7626553	1.136708	-1.0	-1.0
chr17	4547844	4547979	ENSG00000132382.14|MYBBP1A|RBFOX2|RBFOX2	952	-	6.0538664	1.3201231	-1.0	-1.0
chr17	4717435	4717685	ENSG00000141480.17|ARRB2|RBFOX2|RBFOX2	935	+	5.609601	1.18875	-1.0	-1.0
chr17	4710744	4710904	ENSG00000141480.17|ARRB2|RBFOX2|RBFOX2	969	+	6.2429266	1.5106896	-1.0	-1.0
chr17	4710979	4711079	ENSG00000141480.17|ARRB2|RBFOX2|RBFOX2	960	+	6.026823	1.4001658	-1.0	-1.0
chr17	4717977	4718152	ENSG00000141480.17|ARRB2|RBFOX2|RBFOX2	913	+	5.273201	1.0621988	-1.0	-1.0
chr17	4718480	4718610	ENSG00000141480.17|ARRB2|RBFOX2|RBFOX2	910	+	2.748495	1.0457917	-1.0	-1.0
chr17	4773604	4773819	ENSG00000142484.6|TM4SF5|RBFOX2|RBFOX2	953	+	5.4521346	1.3234465	-1.0	-1.0
chr17	4818058	4818208	ENSG00000129219.13|PLD2|RBFOX2|RBFOX2	930	+	4.9838543	1.15522	-1.0	-1.0
chr17	4808103	4808233	ENSG00000129219.13|PLD2|RBFOX2|RBFOX2	903	+	3.2292	1.0143096	-1.0	-1.0
chr17	4856690	4856790	ENSG00000141503.15|MINK1|RBFOX2|RBFOX2	904	+	3.0883772	1.0159367	-1.0	-1.0
chr17	4896798	4896963	ENSG00000141503.15|MINK1|RBFOX2|RBFOX2	906	+	2.8923264	1.0289228	-1.0	-1.0
chr17	4885247	4885477	ENSG00000141503.15|MINK1|RBFOX2|RBFOX2	966	+	3.9534109	1.4717118	-1.0	-1.0
chr17	4859838	4860183	ENSG00000141503.15|MINK1|RBFOX2|RBFOX2	997	+	5.327088	2.459539	-1.0	-1.0
chr17	4893018	4893443	ENSG00000141503.15|MINK1|RBFOX2|RBFOX2	976	+	4.406472	1.6174008	-1.0	-1.0
chr17	4842675	4842830	ENSG00000141503.15|MINK1|RBFOX2|RBFOX2	912	+	5.7845893	1.0569698	-1.0	-1.0
chr17	4847680	4847820	ENSG00000141503.15|MINK1|RBFOX2|RBFOX2	936	+	4.10532	1.1926701	-1.0	-1.0
chr17	4895844	4896004	ENSG00000141503.15|MINK1|RBFOX2|RBFOX2	915	+	3.3145723	1.0686157	-1.0	-1.0
chr17	4893533	4893913	ENSG00000141503.15|MINK1|RBFOX2|RBFOX2	982	+	3.6295056	1.7409034	-1.0	-1.0
chr17	4897508	4897758	ENSG00000141503.15|MINK1|RBFOX2|RBFOX2	970	+	3.3137205	1.5259029	-1.0	-1.0
chr17	4894311	4894411	ENSG00000141503.15|MINK1|RBFOX2|RBFOX2	923	+	3.016452	1.1154041	-1.0	-1.0
chr17	4947794	4948262	ENSG00000108518.7|PFN1|RBFOX2|RBFOX2	984	-	3.5623262	1.8053615	-1.0	-1.0
chr17	4948562	4948702	ENSG00000108518.7|PFN1|RBFOX2|RBFOX2	926	-	5.5571284	1.1321386	-1.0	-1.0
chr17	4947342	4947469	ENSG00000108518.7|PFN1|RBFOX2|RBFOX2	966	-	4.888601	1.4667672	-1.0	-1.0
chr17	4967991	4968731	ENSG00000108509.20|CAMTA2|RBFOX2|RBFOX2	993	-	4.4765296	2.1252568	-1.0	-1.0
chr17	4994265	4994393	ENSG00000196388.8|INCA1|RBFOX2|RBFOX2	976	-	6.386565	1.6259497	-1.0	-1.0
chr17	5012674	5012784	ENSG00000129250.11|KIF1C|RBFOX2|RBFOX2	914	+	5.120843	1.067574	-1.0	-1.0
chr17	4998156	4998426	ENSG00000129250.11|KIF1C|RBFOX2|RBFOX2	956	+	3.7726717	1.3610613	-1.0	-1.0
chr17	5012289	5012484	ENSG00000129250.11|KIF1C|RBFOX2|RBFOX2	969	+	5.7384863	1.5153297	-1.0	-1.0
chr17	4998821	4998926	ENSG00000129250.11|KIF1C|RBFOX2|RBFOX2	911	+	3.7772143	1.0495116	-1.0	-1.0
chr17	5011872	5012074	ENSG00000129250.11|KIF1C|RBFOX2|RBFOX2	993	+	6.5224347	2.1452584	-1.0	-1.0
chr17	5019457	5019977	ENSG00000129250.11|KIF1C|RBFOX2|RBFOX2	966	+	4.32486	1.4736655	-1.0	-1.0
chr17	5018937	5019132	ENSG00000129250.11|KIF1C|RBFOX2|RBFOX2	954	+	4.8617153	1.3342623	-1.0	-1.0
chr17	5468149	5468249	ENSG00000005100.12|DHX33|RBFOX2|RBFOX2	904	-	5.580256	1.0159367	-1.0	-1.0
chr17	5457752	5457947	ENSG00000005100.12|DHX33|RBFOX2|RBFOX2	906	-	5.7146635	1.0281466	-1.0	-1.0
chr17	6638428	6638623	ENSG00000198920.9|KIAA0753|RBFOX2|RBFOX2	965	-	4.9080825	1.4608192	-1.0	-1.0
chr17	6639903	6640008	ENSG00000198920.9|KIAA0753|RBFOX2|RBFOX2	904	-	5.5758324	1.0159367	-1.0	-1.0
chr17	6639904	6640009	ENSG00000282936.1|AC004706.4|RBFOX2|RBFOX2	904	-	5.5758324	1.0159367	-1.0	-1.0
chr17	6638429	6638624	ENSG00000282936.1|AC004706.4|RBFOX2|RBFOX2	964	-	4.888132	1.441091	-1.0	-1.0
chr17	6705397	6705497	ENSG00000141485.16|SLC13A5|RBFOX2|RBFOX2	906	-	3.7371132	1.0248508	-1.0	-1.0
chr17	6705047	6705247	ENSG00000141485.16|SLC13A5|RBFOX2|RBFOX2	904	-	3.220683	1.0184178	-1.0	-1.0
chr17	6706202	6706641	ENSG00000141485.16|SLC13A5|RBFOX2|RBFOX2	1000	-	4.1630726	4.27181	-1.0	-1.0
chr17	6691140	6691320	ENSG00000141485.16|SLC13A5|RBFOX2|RBFOX2	926	-	3.0137396	1.1285928	-1.0	-1.0
chr17	6704007	6704962	ENSG00000141485.16|SLC13A5|RBFOX2|RBFOX2	987	-	3.976676	1.8772246	-1.0	-1.0
chr17	6918102	6918202	ENSG00000262943.7|ALOX12P2|RBFOX2|RBFOX2	901	+	5.856873	1.0034813	-1.0	-1.0
chr17	6908762	6909347	ENSG00000262943.7|ALOX12P2|RBFOX2|RBFOX2	988	+	4.214897	1.9373189	-1.0	-1.0
chr17	6862453	6863198	ENSG00000262943.7|ALOX12P2|RBFOX2|RBFOX2	999	+	6.830677	3.2883515	-1.0	-1.0
chr17	6900567	6900782	ENSG00000262943.7|ALOX12P2|RBFOX2|RBFOX2	999	+	5.4017143	2.8699713	-1.0	-1.0
chr17	6900302	6900442	ENSG00000262943.7|ALOX12P2|RBFOX2|RBFOX2	904	+	5.5669947	1.0159367	-1.0	-1.0
chr17	6919132	6919342	ENSG00000262943.7|ALOX12P2|RBFOX2|RBFOX2	998	+	4.5647755	2.7514741	-1.0	-1.0
chr17	7112153	7112528	ENSG00000161944.16|ASGR2|RBFOX2|RBFOX2	936	-	3.5930727	1.1948696	-1.0	-1.0
chr17	7108222	7108422	ENSG00000161944.16|ASGR2|RBFOX2|RBFOX2	930	-	2.894406	1.156718	-1.0	-1.0
chr17	7107382	7107501	ENSG00000161944.16|ASGR2|RBFOX2|RBFOX2	973	-	5.026917	1.5635668	-1.0	-1.0
chr17	7112653	7112943	ENSG00000161944.16|ASGR2|RBFOX2|RBFOX2	931	-	2.7564862	1.1585475	-1.0	-1.0
chr17	7110158	7110758	ENSG00000161944.16|ASGR2|RBFOX2|RBFOX2	950	-	3.42651	1.2993747	-1.0	-1.0
chr17	7108567	7108756	ENSG00000161944.16|ASGR2|RBFOX2|RBFOX2	996	-	3.7540076	2.3855937	-1.0	-1.0
chr17	7109093	7110158	ENSG00000161944.16|ASGR2|RBFOX2|RBFOX2	985	-	4.2298207	1.8137022	-1.0	-1.0
chr17	7113183	7113388	ENSG00000161944.16|ASGR2|RBFOX2|RBFOX2	978	-	3.3641372	1.6574922	-1.0	-1.0
chr17	7113823	7114093	ENSG00000161944.16|ASGR2|RBFOX2|RBFOX2	909	-	4.6418138	1.0409032	-1.0	-1.0
chr17	7110783	7110968	ENSG00000161944.16|ASGR2|RBFOX2|RBFOX2	917	-	5.813085	1.0833193	-1.0	-1.0
chr17	7114468	7114614	ENSG00000161944.16|ASGR2|RBFOX2|RBFOX2	950	-	4.125184	1.3002024	-1.0	-1.0
chr17	7101920	7102020	ENSG00000161944.16|ASGR2|RBFOX2|RBFOX2	904	-	3.7255127	1.0159367	-1.0	-1.0
chr17	7108888	7109078	ENSG00000161944.16|ASGR2|RBFOX2|RBFOX2	965	-	5.366978	1.4518124	-1.0	-1.0
chr17	7107501	7107851	ENSG00000161944.16|ASGR2|RBFOX2|RBFOX2	955	-	5.1008806	1.3444253	-1.0	-1.0
chr17	7178890	7179275	ENSG00000141505.11|ASGR1|RBFOX2|RBFOX2	1000	-	4.361839	5.5218635	-1.0	-1.0
chr17	7177870	7178465	ENSG00000141505.11|ASGR1|RBFOX2|RBFOX2	973	-	2.8855956	1.5613085	-1.0	-1.0
chr17	7177060	7177260	ENSG00000141505.11|ASGR1|RBFOX2|RBFOX2	977	-	2.7690597	1.6399568	-1.0	-1.0
chr17	7177525	7177740	ENSG00000141505.11|ASGR1|RBFOX2|RBFOX2	996	-	3.484746	2.3957477	-1.0	-1.0
chr17	7175285	7175495	ENSG00000141505.11|ASGR1|RBFOX2|RBFOX2	913	-	5.737288	1.0612965	-1.0	-1.0
chr17	7190439	7190639	ENSG00000132535.18|DLG4|RBFOX2|RBFOX2	982	-	5.632297	1.7457387	-1.0	-1.0
chr17	7222231	7222436	ENSG00000072778.19|ACADVL|RBFOX2|RBFOX2	947	+	2.8357964	1.2728015	-1.0	-1.0
chr17	7221030	7221130	ENSG00000072778.19|ACADVL|RBFOX2|RBFOX2	904	+	5.5669947	1.0159367	-1.0	-1.0
chr17	7221692	7221936	ENSG00000072778.19|ACADVL|RBFOX2|RBFOX2	994	+	6.189971	2.1972365	-1.0	-1.0
chr17	7234213	7234333	ENSG00000004975.11|DVL2|RBFOX2|RBFOX2	905	-	3.7111535	1.0234206	-1.0	-1.0
chr17	7227862	7227997	ENSG00000004975.11|DVL2|RBFOX2|RBFOX2	956	-	6.1137786	1.356472	-1.0	-1.0
chr17	7307973	7308073	ENSG00000132507.17|EIF5A|RBFOX2|RBFOX2	945	+	4.0837727	1.2574962	-1.0	-1.0
chr17	7308835	7309155	ENSG00000132507.17|EIF5A|RBFOX2|RBFOX2	980	+	5.6241283	1.7068912	-1.0	-1.0
chr17	7308153	7308370	ENSG00000132507.17|EIF5A|RBFOX2|RBFOX2	964	+	5.3602543	1.4436247	-1.0	-1.0
chr17	7307757	7307973	ENSG00000132507.17|EIF5A|RBFOX2|RBFOX2	924	+	3.2597005	1.1190338	-1.0	-1.0
chr17	7311122	7311262	ENSG00000132507.17|EIF5A|RBFOX2|RBFOX2	926	+	3.9090834	1.1284777	-1.0	-1.0
chr17	7315645	7315778	ENSG00000261915.6|AC026954.2|RBFOX2|RBFOX2	909	-	5.738314	1.0410571	-1.0	-1.0
chr17	7324995	7325120	ENSG00000215041.9|NEURL4|RBFOX2|RBFOX2	904	-	5.578549	1.0159367	-1.0	-1.0
chr17	7315647	7315787	ENSG00000215041.9|NEURL4|RBFOX2|RBFOX2	910	-	5.754094	1.0439798	-1.0	-1.0
chr17	7329105	7329350	ENSG00000215041.9|NEURL4|RBFOX2|RBFOX2	987	-	5.600295	1.8791796	-1.0	-1.0
chr17	7327584	7327769	ENSG00000215041.9|NEURL4|RBFOX2|RBFOX2	985	-	6.573028	1.8224554	-1.0	-1.0
chr17	7405980	7406130	ENSG00000169992.9|NLGN2|RBFOX2|RBFOX2	906	+	3.7348747	1.0289501	-1.0	-1.0
chr17	7405103	7405293	ENSG00000169992.9|NLGN2|RBFOX2|RBFOX2	970	+	5.9656157	1.5234708	-1.0	-1.0
chr17	7408011	7408446	ENSG00000169992.9|NLGN2|RBFOX2|RBFOX2	993	+	4.3373113	2.1589863	-1.0	-1.0
chr17	7407590	7407910	ENSG00000169992.9|NLGN2|RBFOX2|RBFOX2	983	+	3.786069	1.7671483	-1.0	-1.0
chr17	7405610	7405755	ENSG00000169992.9|NLGN2|RBFOX2|RBFOX2	921	+	2.5712335	1.1012845	-1.0	-1.0
chr17	7404903	7405008	ENSG00000169992.9|NLGN2|RBFOX2|RBFOX2	904	+	2.6626437	1.0159367	-1.0	-1.0
chr17	7406250	7406400	ENSG00000169992.9|NLGN2|RBFOX2|RBFOX2	912	+	2.712087	1.053836	-1.0	-1.0
chr17	7406470	7406885	ENSG00000169992.9|NLGN2|RBFOX2|RBFOX2	952	+	4.090547	1.316976	-1.0	-1.0
chr17	7477892	7479337	ENSG00000174282.11|ZBTB4|RBFOX2|RBFOX2	983	-	5.480789	1.7772945	-1.0	-1.0
chr17	7573714	7574129	ENSG00000277957.1|SENP3-EIF4A1|RBFOX2|RBFOX2	974	+	3.524154	1.5893589	-1.0	-1.0
chr17	7572919	7573394	ENSG00000277957.1|SENP3-EIF4A1|RBFOX2|RBFOX2	965	+	3.9841545	1.4551098	-1.0	-1.0
chr17	7573459	7573709	ENSG00000277957.1|SENP3-EIF4A1|RBFOX2|RBFOX2	965	+	3.2673607	1.4502884	-1.0	-1.0
chr17	7573547	7573707	ENSG00000161960.14|EIF4A1|RBFOX2|RBFOX2	967	+	2.8163743	1.4772943	-1.0	-1.0
chr17	7573234	7573394	ENSG00000161960.14|EIF4A1|RBFOX2|RBFOX2	961	+	5.98413	1.4099733	-1.0	-1.0
chr17	7572919	7573179	ENSG00000161960.14|EIF4A1|RBFOX2|RBFOX2	944	+	2.7002208	1.2487532	-1.0	-1.0
chr17	7573776	7573843	ENSG00000161960.14|EIF4A1|RBFOX2|RBFOX2	977	+	3.0781229	1.6386067	-1.0	-1.0
chr17	7573843	7574123	ENSG00000161960.14|EIF4A1|RBFOX2|RBFOX2	975	+	4.016172	1.604637	-1.0	-1.0
chr17	7573714	7574129	ENSG00000264772.6|AC016876.2|RBFOX2|RBFOX2	974	+	3.524154	1.5916367	-1.0	-1.0
chr17	7572919	7573394	ENSG00000264772.6|AC016876.2|RBFOX2|RBFOX2	965	+	3.9841545	1.4552659	-1.0	-1.0
chr17	7573459	7573709	ENSG00000264772.6|AC016876.2|RBFOX2|RBFOX2	965	+	3.2673607	1.454961	-1.0	-1.0
chr17	7627413	7627543	ENSG00000141504.11|SAT2|RBFOX2|RBFOX2	909	-	2.8608809	1.0398277	-1.0	-1.0
chr17	7669730	7669925	ENSG00000141510.16|TP53|RBFOX2|RBFOX2	946	-	5.9789834	1.2664458	-1.0	-1.0
chr17	7702161	7702311	ENSG00000141499.16|WRAP53|RBFOX2|RBFOX2	908	+	5.6366715	1.0343193	-1.0	-1.0
chr17	7844643	7844768	ENSG00000132510.10|KDM6B|RBFOX2|RBFOX2	931	+	4.226655	1.1616389	-1.0	-1.0
chr17	7842751	7842851	ENSG00000132510.10|KDM6B|RBFOX2|RBFOX2	905	+	3.7371132	1.0234013	-1.0	-1.0
chr17	7844483	7844628	ENSG00000132510.10|KDM6B|RBFOX2|RBFOX2	912	+	3.2391026	1.0571752	-1.0	-1.0
chr17	7901775	7901970	ENSG00000170004.16|CHD3|RBFOX2|RBFOX2	953	+	6.0649705	1.3273276	-1.0	-1.0
chr17	8161996	8162181	ENSG00000263620.1|AC129492.3|RBFOX2|RBFOX2	933	-	4.5398445	1.1756856	-1.0	-1.0
chr17	8161841	8161966	ENSG00000263620.1|AC129492.3|RBFOX2|RBFOX2	909	-	5.7287297	1.0400126	-1.0	-1.0
chr17	8162369	8162489	ENSG00000263620.1|AC129492.3|RBFOX2|RBFOX2	906	-	5.7041492	1.028043	-1.0	-1.0
chr17	8161996	8162181	ENSG00000220205.8|VAMP2|RBFOX2|RBFOX2	933	-	4.5398445	1.1756531	-1.0	-1.0
chr17	8163105	8163235	ENSG00000220205.8|VAMP2|RBFOX2|RBFOX2	904	-	5.5992317	1.0159367	-1.0	-1.0
chr17	8161841	8161966	ENSG00000220205.8|VAMP2|RBFOX2|RBFOX2	908	-	5.7287297	1.0384932	-1.0	-1.0
chr17	8463354	8463864	ENSG00000166579.15|NDEL1|RBFOX2|RBFOX2	1000	+	6.6812105	4.2161446	-1.0	-1.0
chr17	8462986	8463141	ENSG00000166579.15|NDEL1|RBFOX2|RBFOX2	969	+	5.85458	1.5032998	-1.0	-1.0
chr17	8466190	8466300	ENSG00000166579.15|NDEL1|RBFOX2|RBFOX2	907	+	5.73456	1.0320222	-1.0	-1.0
chr17	8464535	8466140	ENSG00000166579.15|NDEL1|RBFOX2|RBFOX2	1000	+	5.4950304	5.0156207	-1.0	-1.0
chr17	8466625	8466875	ENSG00000166579.15|NDEL1|RBFOX2|RBFOX2	944	+	4.4570336	1.250429	-1.0	-1.0
chr17	8462344	8462549	ENSG00000166579.15|NDEL1|RBFOX2|RBFOX2	969	+	5.5510545	1.5076002	-1.0	-1.0
chr17	8464380	8464515	ENSG00000166579.15|NDEL1|RBFOX2|RBFOX2	907	+	5.443701	1.0293546	-1.0	-1.0
chr17	8575047	8575162	ENSG00000133026.12|MYH10|RBFOX2|RBFOX2	904	-	5.571416	1.0159367	-1.0	-1.0
chr17	13005400	13005555	ENSG00000006744.18|ELAC2|RBFOX2|RBFOX2	947	-	5.3113894	1.2767404	-1.0	-1.0
chr17	14316902	14317097	ENSG00000125430.8|HS3ST3B1|RBFOX2|RBFOX2	986	+	6.6292267	1.8688471	-1.0	-1.0
chr17	14408787	14408897	ENSG00000230647.1|AC022816.1|RBFOX2|RBFOX2	918	+	2.916877	1.0846984	-1.0	-1.0
chr17	14399367	14399562	ENSG00000230647.1|AC022816.1|RBFOX2|RBFOX2	966	+	6.1957655	1.4712756	-1.0	-1.0
chr17	15515107	15515257	ENSG00000259024.6|TVP23C-CDRT4|RBFOX2|RBFOX2	909	-	2.3799264	1.0406685	-1.0	-1.0
chr17	15499565	15499725	ENSG00000259024.6|TVP23C-CDRT4|RBFOX2|RBFOX2	920	-	4.0160785	1.0952599	-1.0	-1.0
chr17	15469605	15469775	ENSG00000259024.6|TVP23C-CDRT4|RBFOX2|RBFOX2	963	-	6.1434793	1.4365433	-1.0	-1.0
chr17	15503927	15504172	ENSG00000259024.6|TVP23C-CDRT4|RBFOX2|RBFOX2	998	-	4.702262	2.6149933	-1.0	-1.0
chr17	15513712	15513912	ENSG00000259024.6|TVP23C-CDRT4|RBFOX2|RBFOX2	983	-	3.1233318	1.762634	-1.0	-1.0
chr17	15499568	15499728	ENSG00000239704.10|CDRT4|RBFOX2|RBFOX2	920	-	4.1895924	1.0965466	-1.0	-1.0
chr17	15469606	15469776	ENSG00000239704.10|CDRT4|RBFOX2|RBFOX2	961	-	6.1273613	1.4121217	-1.0	-1.0
chr17	15503927	15504172	ENSG00000175106.16|TVP23C|RBFOX2|RBFOX2	997	-	4.631009	2.5602748	-1.0	-1.0
chr17	15515111	15515261	ENSG00000175106.16|TVP23C|RBFOX2|RBFOX2	912	-	2.425403	1.0563431	-1.0	-1.0
chr17	15513711	15513911	ENSG00000175106.16|TVP23C|RBFOX2|RBFOX2	983	-	3.1489604	1.7804006	-1.0	-1.0
chr17	16215024	16215259	ENSG00000141027.20|NCOR1|RBFOX2|RBFOX2	923	-	5.2360425	1.1152959	-1.0	-1.0
chr17	16442753	16442868	ENSG00000175061.17|LRRC75A-AS1|RBFOX2|RBFOX2	928	+	3.9288645	1.1432889	-1.0	-1.0
chr17	17141259	17141489	ENSG00000133030.20|MPRIP|RBFOX2|RBFOX2	958	+	5.5604777	1.3718703	-1.0	-1.0
chr17	17162871	17163531	ENSG00000133030.20|MPRIP|RBFOX2|RBFOX2	998	+	6.6626735	2.667904	-1.0	-1.0
chr17	17142312	17142417	ENSG00000133030.20|MPRIP|RBFOX2|RBFOX2	959	+	6.0235744	1.3920443	-1.0	-1.0
chr17	17140069	17140569	ENSG00000133030.20|MPRIP|RBFOX2|RBFOX2	971	+	4.827231	1.5357313	-1.0	-1.0
chr17	17042991	17043366	ENSG00000133030.20|MPRIP|RBFOX2|RBFOX2	986	+	6.4055963	1.8653997	-1.0	-1.0
chr17	17162131	17162316	ENSG00000133030.20|MPRIP|RBFOX2|RBFOX2	946	+	5.1937785	1.2660804	-1.0	-1.0
chr17	17142139	17142312	ENSG00000133030.20|MPRIP|RBFOX2|RBFOX2	971	+	6.2531834	1.5422432	-1.0	-1.0
chr17	17216091	17216231	ENSG00000264187.1|AC055811.2|RBFOX2|RBFOX2	952	-	6.0273266	1.3198073	-1.0	-1.0
chr17	17216503	17216658	ENSG00000264187.1|AC055811.2|RBFOX2|RBFOX2	961	-	6.075985	1.4053502	-1.0	-1.0
chr17	17216091	17216226	ENSG00000154803.12|FLCN|RBFOX2|RBFOX2	956	-	6.0704837	1.3587378	-1.0	-1.0
chr17	17216503	17216658	ENSG00000154803.12|FLCN|RBFOX2|RBFOX2	961	-	6.075985	1.406533	-1.0	-1.0
chr17	17576251	17576351	ENSG00000133027.17|PEMT|RBFOX2|RBFOX2	904	-	3.6928878	1.0159367	-1.0	-1.0
chr17	17517419	17517559	ENSG00000133027.17|PEMT|RBFOX2|RBFOX2	908	-	5.68821	1.037984	-1.0	-1.0
chr17	17507937	17508062	ENSG00000133027.17|PEMT|RBFOX2|RBFOX2	926	-	5.8963666	1.1293058	-1.0	-1.0
chr17	17580845	17581025	ENSG00000133027.17|PEMT|RBFOX2|RBFOX2	952	-	5.446444	1.3172007	-1.0	-1.0
chr17	17691705	17691850	ENSG00000108557.18|RAI1|RBFOX2|RBFOX2	929	+	5.9304514	1.1457877	-1.0	-1.0
chr17	17701180	17701330	ENSG00000108557.18|RAI1|RBFOX2|RBFOX2	903	+	5.560882	1.0151465	-1.0	-1.0
chr17	17725039	17725144	ENSG00000108557.18|RAI1|RBFOX2|RBFOX2	918	+	3.8407965	1.0863476	-1.0	-1.0
chr17	17727964	17728209	ENSG00000108557.18|RAI1|RBFOX2|RBFOX2	929	+	4.2697744	1.150258	-1.0	-1.0
chr17	17731389	17731504	ENSG00000108557.18|RAI1|RBFOX2|RBFOX2	944	+	5.918281	1.250548	-1.0	-1.0
chr17	17719335	17719515	ENSG00000108557.18|RAI1|RBFOX2|RBFOX2	948	+	5.0741444	1.2836263	-1.0	-1.0
chr17	17762254	17762404	ENSG00000108557.18|RAI1|RBFOX2|RBFOX2	941	+	5.7587714	1.2323554	-1.0	-1.0
chr17	17716845	17716955	ENSG00000108557.18|RAI1|RBFOX2|RBFOX2	912	+	5.7675595	1.0553994	-1.0	-1.0
chr17	17698855	17699070	ENSG00000108557.18|RAI1|RBFOX2|RBFOX2	991	+	4.285914	2.024705	-1.0	-1.0
chr17	17681998	17682158	ENSG00000108557.18|RAI1|RBFOX2|RBFOX2	931	+	4.5118117	1.162508	-1.0	-1.0
chr17	17782380	17782480	ENSG00000108557.18|RAI1|RBFOX2|RBFOX2	904	+	5.5625567	1.0159367	-1.0	-1.0
chr17	17792490	17792605	ENSG00000108557.18|RAI1|RBFOX2|RBFOX2	911	+	5.7436714	1.050594	-1.0	-1.0
chr17	17724189	17724634	ENSG00000108557.18|RAI1|RBFOX2|RBFOX2	963	+	5.015219	1.4294895	-1.0	-1.0
chr17	17716405	17716600	ENSG00000108557.18|RAI1|RBFOX2|RBFOX2	911	+	5.75144	1.0493369	-1.0	-1.0
chr17	17728219	17728349	ENSG00000108557.18|RAI1|RBFOX2|RBFOX2	904	+	5.6109123	1.0159367	-1.0	-1.0
chr17	17816103	17816206	ENSG00000072310.16|SREBF1|RBFOX2|RBFOX2	941	-	3.4355311	1.2310727	-1.0	-1.0
chr17	17813939	17814044	ENSG00000072310.16|SREBF1|RBFOX2|RBFOX2	908	-	5.7730503	1.0355275	-1.0	-1.0
chr17	17830483	17830843	ENSG00000072310.16|SREBF1|RBFOX2|RBFOX2	949	-	3.371843	1.2891679	-1.0	-1.0
chr17	17815383	17815596	ENSG00000072310.16|SREBF1|RBFOX2|RBFOX2	937	-	4.7585855	1.1991917	-1.0	-1.0
chr17	17815626	17815741	ENSG00000072310.16|SREBF1|RBFOX2|RBFOX2	925	-	3.9441385	1.1246061	-1.0	-1.0
chr17	18099691	18099801	ENSG00000108591.9|DRG2|RBFOX2|RBFOX2	905	+	3.1452096	1.0219873	-1.0	-1.0
chr17	18100051	18100156	ENSG00000108591.9|DRG2|RBFOX2|RBFOX2	904	+	5.6715	1.0169642	-1.0	-1.0
chr17	18100191	18100346	ENSG00000108591.9|DRG2|RBFOX2|RBFOX2	935	+	4.597506	1.1851162	-1.0	-1.0
chr17	18200905	18201005	ENSG00000091542.8|ALKBH5|RBFOX2|RBFOX2	903	+	5.558091	1.0138655	-1.0	-1.0
chr17	18225773	18225953	ENSG00000131899.10|LLGL1|RBFOX2|RBFOX2	903	+	5.6483955	1.0128388	-1.0	-1.0
chr17	18233572	18233732	ENSG00000131899.10|LLGL1|RBFOX2|RBFOX2	908	+	5.706075	1.0369499	-1.0	-1.0
chr17	18236959	18237089	ENSG00000131899.10|LLGL1|RBFOX2|RBFOX2	914	+	5.786786	1.0642804	-1.0	-1.0
chr17	18252201	18252466	ENSG00000177731.15|FLII|RBFOX2|RBFOX2	935	-	5.41064	1.1886569	-1.0	-1.0
chr17	18251082	18251262	ENSG00000177731.15|FLII|RBFOX2|RBFOX2	972	-	6.210739	1.5505118	-1.0	-1.0
chr17	18251816	18251996	ENSG00000177731.15|FLII|RBFOX2|RBFOX2	945	-	4.070879	1.2612685	-1.0	-1.0
chr17	18979164	18979264	ENSG00000188522.14|FAM83G|RBFOX2|RBFOX2	904	-	5.580256	1.0159367	-1.0	-1.0
chr17	19061996	19062196	ENSG00000265185.5|SNORD3B-1|RBFOX2|RBFOX2	999	+	7.633726	3.0107014	-1.0	-1.0
chr17	19284259	19284409	ENSG00000072134.15|EPN2|RBFOX2|RBFOX2	918	+	5.8200407	1.0856587	-1.0	-1.0
chr17	19287155	19287270	ENSG00000072134.15|EPN2|RBFOX2|RBFOX2	916	+	5.7820144	1.073169	-1.0	-1.0
chr17	19333808	19333955	ENSG00000072134.15|EPN2|RBFOX2|RBFOX2	914	+	3.7990038	1.0660102	-1.0	-1.0
chr17	19285409	19285614	ENSG00000072134.15|EPN2|RBFOX2|RBFOX2	906	+	4.5444813	1.0249256	-1.0	-1.0
chr17	19332103	19332498	ENSG00000072134.15|EPN2|RBFOX2|RBFOX2	973	+	5.2499194	1.5741006	-1.0	-1.0
chr17	19332553	19332728	ENSG00000072134.15|EPN2|RBFOX2|RBFOX2	905	+	5.679464	1.0216622	-1.0	-1.0
chr17	19332998	19333103	ENSG00000072134.15|EPN2|RBFOX2|RBFOX2	906	+	5.69715	1.0268729	-1.0	-1.0
chr17	19343634	19343759	ENSG00000108641.14|B9D1|RBFOX2|RBFOX2	912	-	3.399124	1.0578827	-1.0	-1.0
chr17	19370766	19370941	ENSG00000108641.14|B9D1|RBFOX2|RBFOX2	904	-	5.7014146	1.0184193	-1.0	-1.0
chr17	19555309	19555508	ENSG00000142494.13|SLC47A1|RBFOX2|RBFOX2	979	+	3.3731785	1.6726103	-1.0	-1.0
chr17	19551733	19551903	ENSG00000142494.13|SLC47A1|RBFOX2|RBFOX2	906	+	5.690043	1.0266185	-1.0	-1.0
chr17	19555093	19555211	ENSG00000142494.13|SLC47A1|RBFOX2|RBFOX2	903	+	5.614997	1.0152854	-1.0	-1.0
chr17	19655907	19656102	ENSG00000072210.18|ALDH3A2|RBFOX2|RBFOX2	928	+	2.9688945	1.14128	-1.0	-1.0
chr17	19652697	19652812	ENSG00000072210.18|ALDH3A2|RBFOX2|RBFOX2	993	+	4.998102	2.1382666	-1.0	-1.0
chr17	20890569	20890689	ENSG00000233098.8|CCDC144NL-AS1|RBFOX2|RBFOX2	912	+	5.8411117	1.0560526	-1.0	-1.0
chr17	20993887	20994042	ENSG00000233098.8|CCDC144NL-AS1|RBFOX2|RBFOX2	902	+	3.6923053	1.0083834	-1.0	-1.0
chr17	20966961	20967111	ENSG00000233098.8|CCDC144NL-AS1|RBFOX2|RBFOX2	916	+	3.373675	1.0739495	-1.0	-1.0
chr17	20966962	20967107	ENSG00000264660.2|AC107926.1|RBFOX2|RBFOX2	920	+	3.4286077	1.0956101	-1.0	-1.0
chr17	21012609	21012749	ENSG00000124422.11|USP22|RBFOX2|RBFOX2	911	-	2.8997147	1.0503362	-1.0	-1.0
chr17	21012164	21012329	ENSG00000124422.11|USP22|RBFOX2|RBFOX2	912	-	5.737824	1.0568008	-1.0	-1.0
chr17	21017459	21017574	ENSG00000124422.11|USP22|RBFOX2|RBFOX2	914	-	5.790291	1.0646749	-1.0	-1.0
chr17	21020850	21021010	ENSG00000124422.11|USP22|RBFOX2|RBFOX2	908	-	3.777501	1.0368824	-1.0	-1.0
chr17	21294287	21294402	ENSG00000034152.18|MAP2K3|RBFOX2|RBFOX2	934	+	5.8329897	1.1792604	-1.0	-1.0
chr17	21314906	21315041	ENSG00000034152.18|MAP2K3|RBFOX2|RBFOX2	954	+	4.471325	1.3394148	-1.0	-1.0
chr17	21294612	21294772	ENSG00000034152.18|MAP2K3|RBFOX2|RBFOX2	929	+	3.6043708	1.1463536	-1.0	-1.0
chr17	21293477	21293627	ENSG00000034152.18|MAP2K3|RBFOX2|RBFOX2	904	+	5.616195	1.0197747	-1.0	-1.0
chr17	21313341	21313476	ENSG00000034152.18|MAP2K3|RBFOX2|RBFOX2	921	+	5.8529644	1.1013511	-1.0	-1.0
chr17	21313886	21313991	ENSG00000034152.18|MAP2K3|RBFOX2|RBFOX2	917	+	5.819998	1.0792835	-1.0	-1.0
chr17	27294435	27294560	ENSG00000109046.14|WSB1|RBFOX2|RBFOX2	979	+	4.080507	1.670613	-1.0	-1.0
chr17	27492015	27492205	ENSG00000141068.13|KSR1|RBFOX2|RBFOX2	934	+	4.068369	1.1789776	-1.0	-1.0
chr17	27601401	27601521	ENSG00000141068.13|KSR1|RBFOX2|RBFOX2	907	+	3.7390618	1.0309178	-1.0	-1.0
chr17	27601146	27601289	ENSG00000141068.13|KSR1|RBFOX2|RBFOX2	946	+	4.605953	1.2647012	-1.0	-1.0
chr17	28349192	28349302	ENSG00000004142.11|POLDIP2|RBFOX2|RBFOX2	903	-	5.558091	1.0127916	-1.0	-1.0
chr17	28350653	28350765	ENSG00000004142.11|POLDIP2|RBFOX2|RBFOX2	901	-	5.6192627	1.0064243	-1.0	-1.0
chr17	28351047	28351167	ENSG00000004142.11|POLDIP2|RBFOX2|RBFOX2	903	-	5.558091	1.0139993	-1.0	-1.0
chr17	28368695	28368885	ENSG00000109072.13|VTN|RBFOX2|RBFOX2	968	-	5.318912	1.4993048	-1.0	-1.0
chr17	28613975	28614080	ENSG00000167524.14|SGK494|RBFOX2|RBFOX2	940	-	5.9091415	1.2193985	-1.0	-1.0
chr17	28613644	28613744	ENSG00000167524.14|SGK494|RBFOX2|RBFOX2	904	-	5.5758324	1.0159367	-1.0	-1.0
chr17	28613978	28614086	ENSG00000258472.8|AC005726.2|RBFOX2|RBFOX2	909	-	5.684167	1.0404682	-1.0	-1.0
chr17	28694206	28694306	ENSG00000109111.14|SUPT6H|RBFOX2|RBFOX2	904	+	5.6405344	1.0159367	-1.0	-1.0
chr17	28668482	28668652	ENSG00000109111.14|SUPT6H|RBFOX2|RBFOX2	944	+	5.959973	1.2537714	-1.0	-1.0
chr17	28737435	28737725	ENSG00000160602.13|NEK8|RBFOX2|RBFOX2	951	+	4.5405226	1.3095101	-1.0	-1.0
chr17	28744255	28744380	ENSG00000076604.14|TRAF4|RBFOX2|RBFOX2	909	+	2.9212945	1.041862	-1.0	-1.0
chr17	28744425	28744560	ENSG00000076604.14|TRAF4|RBFOX2|RBFOX2	905	+	4.198963	1.0209246	-1.0	-1.0
chr17	28746633	28746742	ENSG00000076604.14|TRAF4|RBFOX2|RBFOX2	934	+	4.073934	1.1822447	-1.0	-1.0
chr17	28792955	28793120	ENSG00000173065.13|FAM222B|RBFOX2|RBFOX2	904	-	3.3865077	1.0159367	-1.0	-1.0
chr17	28897041	28897256	ENSG00000132589.15|FLOT2|RBFOX2|RBFOX2	904	-	4.505416	1.0183233	-1.0	-1.0
chr17	28879334	28879474	ENSG00000132589.15|FLOT2|RBFOX2|RBFOX2	945	-	5.986666	1.2562188	-1.0	-1.0
chr17	28882739	28883149	ENSG00000132589.15|FLOT2|RBFOX2|RBFOX2	977	-	5.306706	1.63609	-1.0	-1.0
chr17	28886856	28886981	ENSG00000132589.15|FLOT2|RBFOX2|RBFOX2	927	-	5.9143114	1.1392151	-1.0	-1.0
chr17	28896811	28896941	ENSG00000132589.15|FLOT2|RBFOX2|RBFOX2	905	-	5.6784678	1.0210851	-1.0	-1.0
chr17	29083343	29083448	ENSG00000196535.15|MYO18A|RBFOX2|RBFOX2	904	-	5.6496425	1.0159367	-1.0	-1.0
chr17	29103664	29103849	ENSG00000196535.15|MYO18A|RBFOX2|RBFOX2	952	-	5.426198	1.3163481	-1.0	-1.0
chr17	29084678	29085098	ENSG00000196535.15|MYO18A|RBFOX2|RBFOX2	974	-	4.102675	1.5817668	-1.0	-1.0
chr17	29085118	29085598	ENSG00000196535.15|MYO18A|RBFOX2|RBFOX2	1000	-	4.911968	3.669263	-1.0	-1.0
chr17	29112873	29113138	ENSG00000196535.15|MYO18A|RBFOX2|RBFOX2	980	-	6.3812647	1.7001948	-1.0	-1.0
chr17	29085603	29085648	ENSG00000196535.15|MYO18A|RBFOX2|RBFOX2	963	-	6.150785	1.4346653	-1.0	-1.0
chr17	29102727	29103517	ENSG00000196535.15|MYO18A|RBFOX2|RBFOX2	991	-	4.924335	2.0416133	-1.0	-1.0
chr17	29082438	29082783	ENSG00000196535.15|MYO18A|RBFOX2|RBFOX2	1000	-	4.699532	3.6820447	-1.0	-1.0
chr17	29133160	29133755	ENSG00000196535.15|MYO18A|RBFOX2|RBFOX2	986	-	6.5768404	1.8533581	-1.0	-1.0
chr17	29116455	29118025	ENSG00000196535.15|MYO18A|RBFOX2|RBFOX2	997	-	3.974087	2.487384	-1.0	-1.0
chr17	29095154	29095264	ENSG00000196535.15|MYO18A|RBFOX2|RBFOX2	903	-	5.642006	1.0124599	-1.0	-1.0
chr17	29155347	29155447	ENSG00000196535.15|MYO18A|RBFOX2|RBFOX2	904	-	3.7196274	1.0159367	-1.0	-1.0
chr17	29115456	29115651	ENSG00000196535.15|MYO18A|RBFOX2|RBFOX2	930	-	5.2110753	1.1542743	-1.0	-1.0
chr17	29082888	29083333	ENSG00000196535.15|MYO18A|RBFOX2|RBFOX2	985	-	5.0253386	1.8172532	-1.0	-1.0
chr17	29132825	29133035	ENSG00000196535.15|MYO18A|RBFOX2|RBFOX2	980	-	6.436258	1.7019608	-1.0	-1.0
chr17	29094331	29094446	ENSG00000196535.15|MYO18A|RBFOX2|RBFOX2	904	-	5.590103	1.0159367	-1.0	-1.0
chr17	29115935	29116443	ENSG00000196535.15|MYO18A|RBFOX2|RBFOX2	965	-	3.5482154	1.4619998	-1.0	-1.0
chr17	29084063	29084418	ENSG00000196535.15|MYO18A|RBFOX2|RBFOX2	929	-	4.426271	1.1500012	-1.0	-1.0
chr17	29096925	29097285	ENSG00000196535.15|MYO18A|RBFOX2|RBFOX2	968	-	3.757344	1.4987884	-1.0	-1.0
chr17	29518116	29518226	ENSG00000160551.11|TAOK1|RBFOX2|RBFOX2	904	+	5.6363196	1.0159367	-1.0	-1.0
chr17	29567214	29567344	ENSG00000264031.1|ABHD15-AS1|RBFOX2|RBFOX2	916	+	5.7749977	1.0740454	-1.0	-1.0
chr17	29568654	29568774	ENSG00000264031.1|ABHD15-AS1|RBFOX2|RBFOX2	923	+	5.948887	1.1134831	-1.0	-1.0
chr17	29567214	29567344	ENSG00000167543.15|TP53I13|RBFOX2|RBFOX2	916	+	5.7749977	1.0745606	-1.0	-1.0
chr17	29568650	29568770	ENSG00000167543.15|TP53I13|RBFOX2|RBFOX2	933	+	5.9922795	1.1741897	-1.0	-1.0
chr17	29579100	29579205	ENSG00000108262.15|GIT1|RBFOX2|RBFOX2	903	-	5.558091	1.0135341	-1.0	-1.0
chr17	29578765	29579020	ENSG00000108262.15|GIT1|RBFOX2|RBFOX2	940	-	3.870679	1.2212033	-1.0	-1.0
chr17	30388462	30388582	ENSG00000108582.11|CPD|RBFOX2|RBFOX2	951	+	5.1828218	1.3119087	-1.0	-1.0
chr17	30731850	30732040	ENSG00000264538.6|SUZ12P1|RBFOX2|RBFOX2	943	+	5.0138907	1.2463677	-1.0	-1.0
chr17	31101379	31101654	ENSG00000196712.17|NF1|RBFOX2|RBFOX2	978	+	5.42649	1.6611434	-1.0	-1.0
chr17	31523549	31523744	ENSG00000131242.17|RAB11FIP4|RBFOX2|RBFOX2	980	+	5.2254558	1.6967455	-1.0	-1.0
chr17	31937047	31937407	ENSG00000178691.10|SUZ12|RBFOX2|RBFOX2	953	+	3.5020485	1.3297557	-1.0	-1.0
chr17	32370338	32370453	ENSG00000010244.18|ZNF207|RBFOX2|RBFOX2	904	+	5.571416	1.0159367	-1.0	-1.0
chr17	32479530	32479695	ENSG00000108671.9|PSMD11|RBFOX2|RBFOX2	918	+	5.80993	1.0842913	-1.0	-1.0
chr17	34999534	34999659	ENSG00000005156.11|LIG3|RBFOX2|RBFOX2	909	+	4.4823136	1.0421474	-1.0	-1.0
chr17	35052136	35052326	ENSG00000267618.5|AC004223.3|RBFOX2|RBFOX2	950	-	4.14027	1.3050522	-1.0	-1.0
chr17	35011928	35012038	ENSG00000267618.5|AC004223.3|RBFOX2|RBFOX2	914	-	5.7928457	1.0672944	-1.0	-1.0
chr17	35052136	35052326	ENSG00000092871.16|RFFL|RBFOX2|RBFOX2	950	-	4.14027	1.3053385	-1.0	-1.0
chr17	35011929	35012039	ENSG00000092871.16|RFFL|RBFOX2|RBFOX2	915	-	5.7928457	1.0720946	-1.0	-1.0
chr17	35732918	35733083	ENSG00000270885.1|RASL10B|RBFOX2|RBFOX2	904	+	5.611154	1.0159367	-1.0	-1.0
chr17	35732921	35733086	ENSG00000270647.5|TAF15|RBFOX2|RBFOX2	904	+	5.6174755	1.0159367	-1.0	-1.0
chr17	35980938	35981103	ENSG00000275152.4|CCL16|RBFOX2|RBFOX2	937	-	6.0495043	1.2001083	-1.0	-1.0
chr17	36506004	36506149	ENSG00000278259.4|MYO19|RBFOX2|RBFOX2	904	-	5.5669947	1.0159367	-1.0	-1.0
chr17	36514973	36515098	ENSG00000278259.4|MYO19|RBFOX2|RBFOX2	940	-	5.5993505	1.2195444	-1.0	-1.0
chr17	37519356	37519531	ENSG00000275066.4|SYNRG|RBFOX2|RBFOX2	965	-	6.019663	1.4590259	-1.0	-1.0
chr17	37519921	37520031	ENSG00000275066.4|SYNRG|RBFOX2|RBFOX2	904	-	5.668087	1.0159367	-1.0	-1.0
chr17	38404502	38404697	ENSG00000274211.4|SOCS7|RBFOX2|RBFOX2	982	+	4.992265	1.7330765	-1.0	-1.0
chr17	38404762	38404882	ENSG00000274211.4|SOCS7|RBFOX2|RBFOX2	927	+	5.8780336	1.1349205	-1.0	-1.0
chr17	38546736	38546836	ENSG00000277363.4|SRCIN1|RBFOX2|RBFOX2	905	-	3.7371132	1.0233681	-1.0	-1.0
chr17	38567903	38568210	ENSG00000277363.4|SRCIN1|RBFOX2|RBFOX2	994	-	4.8832664	2.2548962	-1.0	-1.0
chr17	38572564	38572664	ENSG00000277363.4|SRCIN1|RBFOX2|RBFOX2	900	-	3.6748905	1.0000046	-1.0	-1.0
chr17	38543681	38543822	ENSG00000277363.4|SRCIN1|RBFOX2|RBFOX2	971	-	4.1431556	1.5373613	-1.0	-1.0
chr17	38599691	38599836	ENSG00000277363.4|SRCIN1|RBFOX2|RBFOX2	908	-	3.1303914	1.0346439	-1.0	-1.0
chr17	38573685	38573790	ENSG00000277363.4|SRCIN1|RBFOX2|RBFOX2	904	-	5.5625567	1.0159367	-1.0	-1.0
chr17	38546881	38547111	ENSG00000277363.4|SRCIN1|RBFOX2|RBFOX2	952	-	4.0337267	1.3206478	-1.0	-1.0
chr17	38567678	38567783	ENSG00000277363.4|SRCIN1|RBFOX2|RBFOX2	943	-	5.9575477	1.240341	-1.0	-1.0
chr17	38547521	38547636	ENSG00000277363.4|SRCIN1|RBFOX2|RBFOX2	904	-	5.578881	1.0159367	-1.0	-1.0
chr17	38547201	38547391	ENSG00000277363.4|SRCIN1|RBFOX2|RBFOX2	928	-	4.4620347	1.1446354	-1.0	-1.0
chr17	38721937	38722182	ENSG00000275023.4|MLLT6|RBFOX2|RBFOX2	966	+	2.9421453	1.471907	-1.0	-1.0
chr17	38711220	38711320	ENSG00000275023.4|MLLT6|RBFOX2|RBFOX2	904	+	5.6984324	1.0170332	-1.0	-1.0
chr17	38716116	38716216	ENSG00000275023.4|MLLT6|RBFOX2|RBFOX2	904	+	2.3643417	1.0159367	-1.0	-1.0
chr17	38722262	38722362	ENSG00000275023.4|MLLT6|RBFOX2|RBFOX2	904	+	2.7207167	1.0183142	-1.0	-1.0
chr17	38709079	38709179	ENSG00000275023.4|MLLT6|RBFOX2|RBFOX2	904	+	2.3797424	1.0159367	-1.0	-1.0
chr17	38722477	38722672	ENSG00000275023.4|MLLT6|RBFOX2|RBFOX2	937	+	3.064259	1.1990749	-1.0	-1.0
chr17	38717121	38717231	ENSG00000275023.4|MLLT6|RBFOX2|RBFOX2	911	+	3.8381646	1.0493876	-1.0	-1.0
chr17	38728285	38728480	ENSG00000275023.4|MLLT6|RBFOX2|RBFOX2	947	+	3.1946688	1.2753549	-1.0	-1.0
chr17	38717934	38718124	ENSG00000275023.4|MLLT6|RBFOX2|RBFOX2	965	+	3.2028313	1.4532858	-1.0	-1.0
chr17	38712789	38712944	ENSG00000275023.4|MLLT6|RBFOX2|RBFOX2	919	+	4.3623543	1.0939817	-1.0	-1.0
chr17	38719895	38720090	ENSG00000275023.4|MLLT6|RBFOX2|RBFOX2	948	+	4.620305	1.2813828	-1.0	-1.0
chr17	38707540	38707762	ENSG00000275023.4|MLLT6|RBFOX2|RBFOX2	975	+	3.1227944	1.6013345	-1.0	-1.0
chr17	38712429	38712564	ENSG00000275023.4|MLLT6|RBFOX2|RBFOX2	918	+	4.1281996	1.0868753	-1.0	-1.0
chr17	38716221	38716335	ENSG00000275023.4|MLLT6|RBFOX2|RBFOX2	940	+	2.806281	1.2222308	-1.0	-1.0
chr17	38712149	38712274	ENSG00000275023.4|MLLT6|RBFOX2|RBFOX2	907	+	2.9262764	1.030778	-1.0	-1.0
chr17	38742802	38743087	ENSG00000277258.4|PCGF2|RBFOX2|RBFOX2	963	-	5.264578	1.4295007	-1.0	-1.0
chr17	38747733	38747873	ENSG00000277258.4|PCGF2|RBFOX2|RBFOX2	969	-	6.201428	1.5030223	-1.0	-1.0
chr17	38742422	38742527	ENSG00000277258.4|PCGF2|RBFOX2|RBFOX2	904	-	5.580256	1.0159367	-1.0	-1.0
chr17	38747113	38747238	ENSG00000277258.4|PCGF2|RBFOX2|RBFOX2	917	-	4.8483896	1.0826397	-1.0	-1.0
chr17	38745907	38746462	ENSG00000277258.4|PCGF2|RBFOX2|RBFOX2	992	-	5.3612823	2.0749848	-1.0	-1.0
chr17	38738448	38738540	ENSG00000277258.4|PCGF2|RBFOX2|RBFOX2	945	-	4.142289	1.2569413	-1.0	-1.0
chr17	38798997	38799182	ENSG00000276293.4|PIP4K2B|RBFOX2|RBFOX2	968	-	5.146181	1.4912487	-1.0	-1.0
chr17	38797257	38797427	ENSG00000276293.4|PIP4K2B|RBFOX2|RBFOX2	969	-	5.6882486	1.5037436	-1.0	-1.0
chr17	38799415	38799900	ENSG00000276293.4|PIP4K2B|RBFOX2|RBFOX2	993	-	4.3359213	2.129692	-1.0	-1.0
chr17	38797492	38797597	ENSG00000276293.4|PIP4K2B|RBFOX2|RBFOX2	910	-	5.76958	1.0478128	-1.0	-1.0
chr17	38782609	38782744	ENSG00000276293.4|PIP4K2B|RBFOX2|RBFOX2	913	-	5.781048	1.0605167	-1.0	-1.0
chr17	38773727	38773877	ENSG00000276293.4|PIP4K2B|RBFOX2|RBFOX2	904	-	4.981894	1.0168248	-1.0	-1.0
chr17	38919824	38919979	ENSG00000002834.17|LASP1|RBFOX2|RBFOX2	956	+	6.0416327	1.3538572	-1.0	-1.0
chr17	38886540	38886765	ENSG00000002834.17|LASP1|RBFOX2|RBFOX2	981	+	5.3751726	1.7222044	-1.0	-1.0
chr17	38907180	38907295	ENSG00000002834.17|LASP1|RBFOX2|RBFOX2	903	+	5.657261	1.014652	-1.0	-1.0
chr17	38885795	38885980	ENSG00000002834.17|LASP1|RBFOX2|RBFOX2	926	+	4.0993533	1.130662	-1.0	-1.0
chr17	38886270	38886405	ENSG00000002834.17|LASP1|RBFOX2|RBFOX2	952	+	5.646954	1.3174727	-1.0	-1.0
chr17	39185170	39185335	ENSG00000067191.15|CACNB1|RBFOX2|RBFOX2	941	-	5.9018083	1.2261258	-1.0	-1.0
chr17	39184879	39185064	ENSG00000067191.15|CACNB1|RBFOX2|RBFOX2	937	-	5.9474297	1.201317	-1.0	-1.0
chr17	39638395	39638530	ENSG00000131748.15|STARD3|RBFOX2|RBFOX2	904	+	5.706991	1.0198582	-1.0	-1.0
chr17	39662330	39662470	ENSG00000131748.15|STARD3|RBFOX2|RBFOX2	926	+	4.983553	1.1321007	-1.0	-1.0
chr17	39658035	39658205	ENSG00000131748.15|STARD3|RBFOX2|RBFOX2	909	+	5.7684226	1.0392808	-1.0	-1.0
chr17	39673255	39673375	ENSG00000161395.13|PGAP3|RBFOX2|RBFOX2	922	-	5.8719406	1.110083	-1.0	-1.0
chr17	39673753	39673863	ENSG00000161395.13|PGAP3|RBFOX2|RBFOX2	903	-	3.693816	1.0115135	-1.0	-1.0
chr17	39715979	39716209	ENSG00000141736.13|ERBB2|RBFOX2|RBFOX2	945	+	3.8622613	1.2570128	-1.0	-1.0
chr17	39716605	39716715	ENSG00000141736.13|ERBB2|RBFOX2|RBFOX2	909	+	3.7590768	1.0386645	-1.0	-1.0
chr17	39725333	39725598	ENSG00000141736.13|ERBB2|RBFOX2|RBFOX2	994	+	6.2256765	2.2106361	-1.0	-1.0
chr17	39701476	39701626	ENSG00000141736.13|ERBB2|RBFOX2|RBFOX2	913	+	3.2665858	1.0581737	-1.0	-1.0
chr17	39712057	39712192	ENSG00000141736.13|ERBB2|RBFOX2|RBFOX2	924	+	5.8820453	1.1212049	-1.0	-1.0
chr17	39700831	39701236	ENSG00000141736.13|ERBB2|RBFOX2|RBFOX2	937	+	5.046822	1.1977988	-1.0	-1.0
chr17	39709891	39710011	ENSG00000141736.13|ERBB2|RBFOX2|RBFOX2	904	+	5.6175623	1.0159367	-1.0	-1.0
chr17	39739192	39739337	ENSG00000141738.13|GRB7|RBFOX2|RBFOX2	910	+	3.1652691	1.0449636	-1.0	-1.0
chr17	39742665	39742830	ENSG00000141738.13|GRB7|RBFOX2|RBFOX2	925	+	2.9768572	1.1241288	-1.0	-1.0
chr17	39745538	39745663	ENSG00000141738.13|GRB7|RBFOX2|RBFOX2	910	+	3.8180988	1.0481238	-1.0	-1.0
chr17	39738982	39739102	ENSG00000141738.13|GRB7|RBFOX2|RBFOX2	977	+	6.324516	1.6298883	-1.0	-1.0
chr17	39738757	39738867	ENSG00000141738.13|GRB7|RBFOX2|RBFOX2	908	+	3.139827	1.0352325	-1.0	-1.0
chr17	39927289	39927389	ENSG00000172057.9|ORMDL3|RBFOX2|RBFOX2	911	-	3.7800221	1.0495508	-1.0	-1.0
chr17	39992687	39992947	ENSG00000108344.14|PSMD3|RBFOX2|RBFOX2	952	+	6.02884	1.320838	-1.0	-1.0
chr17	40032533	40032643	ENSG00000008838.19|MED24|RBFOX2|RBFOX2	934	-	5.868207	1.1817032	-1.0	-1.0
chr17	40034997	40035102	ENSG00000008838.19|MED24|RBFOX2|RBFOX2	907	-	5.7711267	1.0312836	-1.0	-1.0
chr17	40034771	40034915	ENSG00000008838.19|MED24|RBFOX2|RBFOX2	939	-	2.9248614	1.2172529	-1.0	-1.0
chr17	40033429	40033771	ENSG00000008838.19|MED24|RBFOX2|RBFOX2	1000	-	4.965566	3.5541253	-1.0	-1.0
chr17	40033831	40034076	ENSG00000008838.19|MED24|RBFOX2|RBFOX2	969	-	3.9295683	1.508231	-1.0	-1.0
chr17	40027803	40027903	ENSG00000008838.19|MED24|RBFOX2|RBFOX2	900	-	2.80581	1.0018141	-1.0	-1.0
chr17	40076226	40076351	ENSG00000126351.12|THRA|RBFOX2|RBFOX2	904	+	5.62919	1.0157394	-1.0	-1.0
chr17	40090700	40091180	ENSG00000126351.12|THRA|RBFOX2|RBFOX2	945	+	4.0268345	1.262018	-1.0	-1.0
chr17	40091255	40091495	ENSG00000126351.12|THRA|RBFOX2|RBFOX2	962	+	3.869701	1.4231422	-1.0	-1.0
chr17	40075841	40076111	ENSG00000126351.12|THRA|RBFOX2|RBFOX2	912	+	4.7885137	1.0551028	-1.0	-1.0
chr17	40075266	40075396	ENSG00000126351.12|THRA|RBFOX2|RBFOX2	906	+	3.8097954	1.0276767	-1.0	-1.0
chr17	40123380	40123610	ENSG00000188895.11|MSL1|RBFOX2|RBFOX2	922	+	3.6576548	1.1067623	-1.0	-1.0
chr17	40122297	40122422	ENSG00000188895.11|MSL1|RBFOX2|RBFOX2	920	+	3.0550005	1.0968751	-1.0	-1.0
chr17	40122702	40122917	ENSG00000188895.11|MSL1|RBFOX2|RBFOX2	922	+	2.8458638	1.1065226	-1.0	-1.0
chr17	40122947	40123062	ENSG00000188895.11|MSL1|RBFOX2|RBFOX2	916	+	3.1535187	1.077081	-1.0	-1.0
chr17	40177779	40178074	ENSG00000108352.11|RAPGEFL1|RBFOX2|RBFOX2	918	+	2.9559557	1.0878476	-1.0	-1.0
chr17	40194383	40194558	ENSG00000108352.11|RAPGEFL1|RBFOX2|RBFOX2	932	+	5.834297	1.1652011	-1.0	-1.0
chr17	40350015	40350130	ENSG00000131759.17|RARA|RBFOX2|RBFOX2	905	+	5.7496414	1.0243931	-1.0	-1.0
chr17	40323659	40323909	ENSG00000131759.17|RARA|RBFOX2|RBFOX2	968	+	6.1694984	1.4952046	-1.0	-1.0
chr17	40350590	40350825	ENSG00000131759.17|RARA|RBFOX2|RBFOX2	924	+	4.025896	1.1218294	-1.0	-1.0
chr17	40351546	40351761	ENSG00000131759.17|RARA|RBFOX2|RBFOX2	972	+	4.876608	1.5461713	-1.0	-1.0
chr17	40350170	40350375	ENSG00000131759.17|RARA|RBFOX2|RBFOX2	938	+	5.6076617	1.2051955	-1.0	-1.0
chr17	40323394	40323589	ENSG00000131759.17|RARA|RBFOX2|RBFOX2	939	+	4.2018495	1.2130445	-1.0	-1.0
chr17	40490444	40490554	ENSG00000131746.12|TNS4|RBFOX2|RBFOX2	904	-	5.5669947	1.0159367	-1.0	-1.0
chr17	41689229	41689344	ENSG00000173812.10|EIF1|RBFOX2|RBFOX2	938	+	3.8307168	1.2090902	-1.0	-1.0
chr17	41818677	41818777	ENSG00000141756.18|FKBP10|RBFOX2|RBFOX2	908	+	2.8461068	1.0374316	-1.0	-1.0
chr17	41818909	41819249	ENSG00000141756.18|FKBP10|RBFOX2|RBFOX2	999	+	4.508578	3.274574	-1.0	-1.0
chr17	41819529	41820034	ENSG00000141756.18|FKBP10|RBFOX2|RBFOX2	997	+	3.2268503	2.5405226	-1.0	-1.0
chr17	41819399	41819524	ENSG00000141756.18|FKBP10|RBFOX2|RBFOX2	1000	+	4.5662365	5.272085	-1.0	-1.0
chr17	41818567	41818667	ENSG00000141756.18|FKBP10|RBFOX2|RBFOX2	978	+	6.4830017	1.6634852	-1.0	-1.0
chr17	41820059	41820259	ENSG00000141756.18|FKBP10|RBFOX2|RBFOX2	964	+	2.3860223	1.4405955	-1.0	-1.0
chr17	41820364	41820739	ENSG00000141756.18|FKBP10|RBFOX2|RBFOX2	994	+	2.670797	2.1908827	-1.0	-1.0
chr17	41820769	41820959	ENSG00000141756.18|FKBP10|RBFOX2|RBFOX2	925	+	2.0195775	1.1252259	-1.0	-1.0
chr17	41835727	41835857	ENSG00000141698.16|NT5C3B|RBFOX2|RBFOX2	941	-	5.4975214	1.2300678	-1.0	-1.0
chr17	41899305	41899610	ENSG00000131473.16|ACLY|RBFOX2|RBFOX2	969	-	5.8154774	1.5054402	-1.0	-1.0
chr17	41901210	41901405	ENSG00000131473.16|ACLY|RBFOX2|RBFOX2	963	-	4.469724	1.4345561	-1.0	-1.0
chr17	41895869	41895994	ENSG00000131473.16|ACLY|RBFOX2|RBFOX2	915	-	5.8463683	1.0714961	-1.0	-1.0
chr17	41918340	41918705	ENSG00000131473.16|ACLY|RBFOX2|RBFOX2	982	-	4.5181727	1.7528268	-1.0	-1.0
chr17	42114624	42114789	ENSG00000108773.10|KAT2A|RBFOX2|RBFOX2	916	-	5.81884	1.0780342	-1.0	-1.0
chr17	42341289	42341449	ENSG00000168610.14|STAT3|RBFOX2|RBFOX2	934	-	4.141555	1.1775583	-1.0	-1.0
chr17	42539435	42539715	ENSG00000108784.9|NAGLU|RBFOX2|RBFOX2	953	+	5.6037188	1.3262393	-1.0	-1.0
chr17	42540215	42540345	ENSG00000108784.9|NAGLU|RBFOX2|RBFOX2	930	+	4.4515343	1.1563915	-1.0	-1.0
chr17	42539435	42539715	ENSG00000266929.1|AC067852.1|RBFOX2|RBFOX2	953	+	5.6037188	1.3262932	-1.0	-1.0
chr17	42540215	42540345	ENSG00000266929.1|AC067852.1|RBFOX2|RBFOX2	930	+	4.4515343	1.1567991	-1.0	-1.0
chr17	42564149	42564294	ENSG00000068120.14|COASY|RBFOX2|RBFOX2	933	+	2.5877552	1.1722338	-1.0	-1.0
chr17	42564019	42564119	ENSG00000068120.14|COASY|RBFOX2|RBFOX2	903	+	5.558091	1.0144038	-1.0	-1.0
chr17	42567147	42567312	ENSG00000108788.11|MLX|RBFOX2|RBFOX2	921	+	3.9479556	1.1012115	-1.0	-1.0
chr17	42782930	42783045	ENSG00000126562.16|WNK4|RBFOX2|RBFOX2	994	+	4.6712594	2.217288	-1.0	-1.0
chr17	42785857	42785977	ENSG00000126562.16|WNK4|RBFOX2|RBFOX2	904	+	3.7235763	1.0171552	-1.0	-1.0
chr17	42796468	42796583	ENSG00000183978.7|COA3|RBFOX2|RBFOX2	904	-	5.665573	1.0165906	-1.0	-1.0
chr17	42981104	42981214	ENSG00000198863.7|RUNDC1|RBFOX2|RBFOX2	904	+	5.625004	1.0155915	-1.0	-1.0
chr17	42998753	42998963	ENSG00000131469.12|RPL27|RBFOX2|RBFOX2	991	+	4.19597	2.0635846	-1.0	-1.0
chr17	43015539	43015639	ENSG00000108828.15|VAT1|RBFOX2|RBFOX2	931	-	4.037751	1.1591513	-1.0	-1.0
chr17	43021778	43021883	ENSG00000108828.15|VAT1|RBFOX2|RBFOX2	924	-	5.9133472	1.1182582	-1.0	-1.0
chr17	43219730	43219955	ENSG00000184988.8|TMEM106A|RBFOX2|RBFOX2	972	+	2.7962217	1.5568235	-1.0	-1.0
chr17	43360425	43360530	ENSG00000279602.1|AC109326.1|RBFOX2|RBFOX2	903	-	5.558091	1.0128393	-1.0	-1.0
chr17	43543699	43543799	ENSG00000175832.12|ETV4|RBFOX2|RBFOX2	901	-	2.5663352	1.005506	-1.0	-1.0
chr17	43544500	43544775	ENSG00000175832.12|ETV4|RBFOX2|RBFOX2	991	-	3.917865	2.022652	-1.0	-1.0
chr17	43543119	43543224	ENSG00000175832.12|ETV4|RBFOX2|RBFOX2	910	-	2.9042635	1.0463128	-1.0	-1.0
chr17	43544060	43544410	ENSG00000175832.12|ETV4|RBFOX2|RBFOX2	976	-	3.3962355	1.6268176	-1.0	-1.0
chr17	43546130	43546295	ENSG00000267747.1|AC068675.1|RBFOX2|RBFOX2	958	+	5.361286	1.3727952	-1.0	-1.0
chr17	43545175	43545320	ENSG00000267747.1|AC068675.1|RBFOX2|RBFOX2	922	+	3.6138382	1.1065247	-1.0	-1.0
chr17	43560605	43560740	ENSG00000267747.1|AC068675.1|RBFOX2|RBFOX2	905	+	5.660805	1.0225778	-1.0	-1.0
chr17	43545930	43546070	ENSG00000267747.1|AC068675.1|RBFOX2|RBFOX2	905	+	5.6890063	1.0230693	-1.0	-1.0
chr17	43545640	43545765	ENSG00000267747.1|AC068675.1|RBFOX2|RBFOX2	906	+	3.7273312	1.0284141	-1.0	-1.0
chr17	43769225	43769440	ENSG00000108861.8|DUSP3|RBFOX2|RBFOX2	968	-	3.414999	1.488365	-1.0	-1.0
chr17	43778642	43778747	ENSG00000108861.8|DUSP3|RBFOX2|RBFOX2	904	-	5.5625567	1.0159367	-1.0	-1.0
chr17	44005404	44005519	ENSG00000161653.10|NAGS|RBFOX2|RBFOX2	914	+	4.177108	1.0668404	-1.0	-1.0
chr17	44066234	44066463	ENSG00000161654.9|LSM12|RBFOX2|RBFOX2	971	-	4.8684154	1.5350238	-1.0	-1.0
chr17	44065874	44066049	ENSG00000161654.9|LSM12|RBFOX2|RBFOX2	926	-	5.606877	1.1291233	-1.0	-1.0
chr17	44066124	44066224	ENSG00000161654.9|LSM12|RBFOX2|RBFOX2	903	-	5.558091	1.0130146	-1.0	-1.0
chr17	44091552	44091699	ENSG00000108840.15|HDAC5|RBFOX2|RBFOX2	913	-	4.2029696	1.062799	-1.0	-1.0
chr17	44087075	44087210	ENSG00000108840.15|HDAC5|RBFOX2|RBFOX2	918	-	5.8461704	1.0844184	-1.0	-1.0
chr17	44108264	44108439	ENSG00000108840.15|HDAC5|RBFOX2|RBFOX2	917	-	3.235168	1.0831025	-1.0	-1.0
chr17	44189255	44189360	ENSG00000168591.15|TMUB2|RBFOX2|RBFOX2	904	+	5.6327133	1.016571	-1.0	-1.0
chr17	44191100	44191320	ENSG00000168591.15|TMUB2|RBFOX2|RBFOX2	999	+	5.2857394	2.8720956	-1.0	-1.0
chr17	44199595	44199852	ENSG00000087152.15|ATXN7L3|RBFOX2|RBFOX2	980	-	5.145466	1.706554	-1.0	-1.0
chr17	44191834	44192124	ENSG00000087152.15|ATXN7L3|RBFOX2|RBFOX2	963	-	3.8904114	1.43032	-1.0	-1.0
chr17	44199877	44200056	ENSG00000087152.15|ATXN7L3|RBFOX2|RBFOX2	955	-	3.1529055	1.3482606	-1.0	-1.0
chr17	44196213	44196323	ENSG00000087152.15|ATXN7L3|RBFOX2|RBFOX2	956	-	6.0614405	1.3537217	-1.0	-1.0
chr17	44218770	44218895	ENSG00000108312.14|UBTF|RBFOX2|RBFOX2	932	-	5.2539253	1.1644423	-1.0	-1.0
chr17	44212599	44212818	ENSG00000108312.14|UBTF|RBFOX2|RBFOX2	932	-	4.0002317	1.1686627	-1.0	-1.0
chr17	44219336	44219444	ENSG00000108312.14|UBTF|RBFOX2|RBFOX2	903	-	5.600248	1.0124352	-1.0	-1.0
chr17	44324333	44324438	ENSG00000013306.15|SLC25A39|RBFOX2|RBFOX2	908	-	5.7750444	1.0383229	-1.0	-1.0
chr17	44320255	44320360	ENSG00000013306.15|SLC25A39|RBFOX2|RBFOX2	947	-	3.1351373	1.2757056	-1.0	-1.0
chr17	44321782	44321997	ENSG00000013306.15|SLC25A39|RBFOX2|RBFOX2	991	-	4.6074586	2.0397682	-1.0	-1.0
chr17	44324603	44324783	ENSG00000013306.15|SLC25A39|RBFOX2|RBFOX2	903	-	2.4576237	1.0125285	-1.0	-1.0
chr17	44322683	44322838	ENSG00000013306.15|SLC25A39|RBFOX2|RBFOX2	943	-	4.229263	1.2466993	-1.0	-1.0
chr17	44349894	44350029	ENSG00000030582.17|GRN|RBFOX2|RBFOX2	905	+	5.6849437	1.0230241	-1.0	-1.0
chr17	44465935	44466060	ENSG00000186566.12|GPATCH8|RBFOX2|RBFOX2	941	-	5.9290314	1.2311025	-1.0	-1.0
chr17	44454442	44454577	ENSG00000186566.12|GPATCH8|RBFOX2|RBFOX2	954	-	6.0997925	1.3365482	-1.0	-1.0
chr17	44471572	44471727	ENSG00000186566.12|GPATCH8|RBFOX2|RBFOX2	914	-	5.8354855	1.0671803	-1.0	-1.0
chr17	44473454	44473754	ENSG00000186566.12|GPATCH8|RBFOX2|RBFOX2	967	-	5.014221	1.4765164	-1.0	-1.0
chr17	44451312	44451507	ENSG00000186566.12|GPATCH8|RBFOX2|RBFOX2	967	-	4.7124095	1.4857074	-1.0	-1.0
chr17	44869329	44869459	ENSG00000108883.12|EFTUD2|RBFOX2|RBFOX2	901	-	5.553585	1.0056238	-1.0	-1.0
chr17	45029979	45030091	ENSG00000172992.11|DCAKD|RBFOX2|RBFOX2	973	-	6.325281	1.5657395	-1.0	-1.0
chr17	45102730	45102855	ENSG00000136448.11|NMT1|RBFOX2|RBFOX2	904	+	5.6140122	1.0166051	-1.0	-1.0
chr17	45097984	45098304	ENSG00000136448.11|NMT1|RBFOX2|RBFOX2	971	+	6.231748	1.542887	-1.0	-1.0
chr17	45098661	45098781	ENSG00000136448.11|NMT1|RBFOX2|RBFOX2	901	+	5.5754776	1.005722	-1.0	-1.0
chr17	45131966	45132236	ENSG00000161714.11|PLCD3|RBFOX2|RBFOX2	908	-	4.8387074	1.035388	-1.0	-1.0
chr17	45114861	45115031	ENSG00000161714.11|PLCD3|RBFOX2|RBFOX2	918	-	5.8201346	1.0853834	-1.0	-1.0
chr17	45127607	45127797	ENSG00000161714.11|PLCD3|RBFOX2|RBFOX2	915	-	3.6346297	1.0705931	-1.0	-1.0
chr17	45139760	45139875	ENSG00000181513.14|ACBD4|RBFOX2|RBFOX2	920	+	5.8191724	1.0983882	-1.0	-1.0
chr17	45316361	45316546	ENSG00000006062.14|MAP3K14|RBFOX2|RBFOX2	918	-	5.867851	1.0862241	-1.0	-1.0
chr17	46039514	46039719	ENSG00000120071.13|KANSL1|RBFOX2|RBFOX2	998	-	7.097649	2.670649	-1.0	-1.0
chr17	46162485	46162690	ENSG00000120071.13|KANSL1|RBFOX2|RBFOX2	932	-	2.8004832	1.1663299	-1.0	-1.0
chr17	46151189	46151379	ENSG00000120071.13|KANSL1|RBFOX2|RBFOX2	943	-	2.7991803	1.2450744	-1.0	-1.0
chr17	46770588	46770743	ENSG00000108379.9|WNT3|RBFOX2|RBFOX2	914	-	5.8687925	1.0650219	-1.0	-1.0
chr17	46973866	46973966	ENSG00000262633.2|AC005670.2|RBFOX2|RBFOX2	910	+	5.800005	1.0457392	-1.0	-1.0
chr17	46947119	46947229	ENSG00000262633.2|AC005670.2|RBFOX2|RBFOX2	923	+	3.8951325	1.1151509	-1.0	-1.0
chr17	46947120	46947230	ENSG00000108433.16|GOSR2|RBFOX2|RBFOX2	925	+	3.9091988	1.1249907	-1.0	-1.0
chr17	46973869	46973969	ENSG00000108433.16|GOSR2|RBFOX2|RBFOX2	918	+	5.859245	1.0849102	-1.0	-1.0
chr17	47650529	47650714	ENSG00000108424.9|KPNB1|RBFOX2|RBFOX2	942	+	4.3868685	1.2391362	-1.0	-1.0
chr17	47663988	47664153	ENSG00000108424.9|KPNB1|RBFOX2|RBFOX2	986	+	5.934867	1.8532466	-1.0	-1.0
chr17	47710322	47710487	ENSG00000198933.9|TBKBP1|RBFOX2|RBFOX2	962	+	4.919112	1.423432	-1.0	-1.0
chr17	47694668	47694793	ENSG00000198933.9|TBKBP1|RBFOX2|RBFOX2	964	+	5.7967954	1.4466743	-1.0	-1.0
chr17	47819842	47820012	ENSG00000006025.11|OSBPL7|RBFOX2|RBFOX2	904	-	5.6099334	1.0159367	-1.0	-1.0
chr17	47838076	47838211	ENSG00000141295.13|SCRN2|RBFOX2|RBFOX2	911	-	5.7525463	1.0490767	-1.0	-1.0
chr17	47936981	47937176	ENSG00000234494.7|SP2-AS1|RBFOX2|RBFOX2	931	-	5.88846	1.1591865	-1.0	-1.0
chr17	47945055	47945270	ENSG00000108439.10|PNPO|RBFOX2|RBFOX2	997	+	5.9172544	2.596257	-1.0	-1.0
chr17	47945325	47945610	ENSG00000108439.10|PNPO|RBFOX2|RBFOX2	998	+	6.3428802	2.6604967	-1.0	-1.0
chr17	47948853	47949013	ENSG00000108439.10|PNPO|RBFOX2|RBFOX2	927	+	5.8573465	1.1380596	-1.0	-1.0
chr17	47944820	47944920	ENSG00000108439.10|PNPO|RBFOX2|RBFOX2	904	+	5.5669947	1.0159367	-1.0	-1.0
chr17	47948853	47949013	ENSG00000263798.2|AC018521.1|RBFOX2|RBFOX2	928	+	5.8573465	1.1413143	-1.0	-1.0
chr17	47975043	47975153	ENSG00000263798.2|AC018521.1|RBFOX2|RBFOX2	940	+	3.122732	1.2222532	-1.0	-1.0
chr17	47945444	47945558	ENSG00000263798.2|AC018521.1|RBFOX2|RBFOX2	1000	+	6.195778	3.492868	-1.0	-1.0
chr17	47975678	47975778	ENSG00000263798.2|AC018521.1|RBFOX2|RBFOX2	906	+	2.7031925	1.0257058	-1.0	-1.0
chr17	47975633	47975778	ENSG00000108465.14|CDK5RAP3|RBFOX2|RBFOX2	904	+	2.5854797	1.018003	-1.0	-1.0
chr17	47975039	47975159	ENSG00000108465.14|CDK5RAP3|RBFOX2|RBFOX2	930	+	2.988969	1.1553496	-1.0	-1.0
chr17	48054638	48054674	ENSG00000082641.15|NFE2L1|RBFOX2|RBFOX2	978	+	6.409866	1.6642803	-1.0	-1.0
chr17	48054674	48054819	ENSG00000082641.15|NFE2L1|RBFOX2|RBFOX2	927	+	2.8908057	1.137582	-1.0	-1.0
chr17	49048793	49048938	ENSG00000159217.9|IGF2BP1|RBFOX2|RBFOX2	941	+	5.8024592	1.2295765	-1.0	-1.0
chr17	49041500	49041625	ENSG00000159217.9|IGF2BP1|RBFOX2|RBFOX2	933	+	5.972559	1.1753902	-1.0	-1.0
chr17	49763558	49763663	ENSG00000121104.7|FAM117A|RBFOX2|RBFOX2	901	-	5.586424	1.0060987	-1.0	-1.0
chr17	50140624	50140739	ENSG00000108819.10|PPP1R9B|RBFOX2|RBFOX2	904	-	5.706496	1.0173532	-1.0	-1.0
chr17	50355056	50355181	ENSG00000015532.9|XYLT2|RBFOX2|RBFOX2	905	+	5.7188835	1.0236831	-1.0	-1.0
chr17	50382642	50382872	ENSG00000108829.9|LRRC59|RBFOX2|RBFOX2	984	-	5.2901473	1.8045536	-1.0	-1.0
chr17	50426474	50426654	ENSG00000167107.12|ACSF2|RBFOX2|RBFOX2	904	+	5.5800834	1.0159367	-1.0	-1.0
chr17	50471580	50471761	ENSG00000167107.12|ACSF2|RBFOX2|RBFOX2	977	+	5.0340757	1.6375532	-1.0	-1.0
chr17	50452429	50452589	ENSG00000167107.12|ACSF2|RBFOX2|RBFOX2	903	+	5.5876584	1.0139434	-1.0	-1.0
chr17	50471761	50471906	ENSG00000167107.12|ACSF2|RBFOX2|RBFOX2	942	+	3.9816735	1.2369868	-1.0	-1.0
chr17	50461686	50461801	ENSG00000167107.12|ACSF2|RBFOX2|RBFOX2	982	+	6.457879	1.738243	-1.0	-1.0
chr17	50468953	50469153	ENSG00000167107.12|ACSF2|RBFOX2|RBFOX2	944	+	3.2804422	1.2543123	-1.0	-1.0
chr17	50464709	50464864	ENSG00000167107.12|ACSF2|RBFOX2|RBFOX2	968	+	5.717652	1.5000484	-1.0	-1.0
chr17	50471210	50471415	ENSG00000167107.12|ACSF2|RBFOX2|RBFOX2	988	+	5.916957	1.9151881	-1.0	-1.0
chr17	50472130	50472335	ENSG00000167107.12|ACSF2|RBFOX2|RBFOX2	941	+	4.4337807	1.2325891	-1.0	-1.0
chr17	50471931	50472130	ENSG00000167107.12|ACSF2|RBFOX2|RBFOX2	932	+	5.6874776	1.1651851	-1.0	-1.0
chr17	50471465	50471570	ENSG00000167107.12|ACSF2|RBFOX2|RBFOX2	904	+	5.605975	1.0159367	-1.0	-1.0
chr17	50548172	50548266	ENSG00000006282.20|SPATA20|RBFOX2|RBFOX2	960	+	6.046126	1.4000757	-1.0	-1.0
chr17	50551669	50551809	ENSG00000006282.20|SPATA20|RBFOX2|RBFOX2	926	+	4.225508	1.1296537	-1.0	-1.0
chr17	50547369	50547499	ENSG00000006282.20|SPATA20|RBFOX2|RBFOX2	992	+	5.035765	2.0930877	-1.0	-1.0
chr17	50551829	50551929	ENSG00000006282.20|SPATA20|RBFOX2|RBFOX2	904	+	3.1130881	1.0159367	-1.0	-1.0
chr17	50656827	50657007	ENSG00000108846.15|ABCC3|RBFOX2|RBFOX2	986	+	3.43169	1.8393708	-1.0	-1.0
chr17	50640815	50640960	ENSG00000108846.15|ABCC3|RBFOX2|RBFOX2	928	+	3.37449	1.1401916	-1.0	-1.0
chr17	50643440	50643540	ENSG00000108846.15|ABCC3|RBFOX2|RBFOX2	901	+	2.7817686	1.0049685	-1.0	-1.0
chr17	50719831	50719971	ENSG00000108848.15|LUC7L3|RBFOX2|RBFOX2	917	+	3.8218513	1.0800235	-1.0	-1.0
chr17	50975005	50975215	ENSG00000008294.20|SPAG9|RBFOX2|RBFOX2	972	-	4.784904	1.5545725	-1.0	-1.0
chr17	50975430	50975630	ENSG00000008294.20|SPAG9|RBFOX2|RBFOX2	994	-	7.0026937	2.2570877	-1.0	-1.0
chr17	51259686	51259791	ENSG00000011258.15|MBTD1|RBFOX2|RBFOX2	907	-	5.8479238	1.0311124	-1.0	-1.0
chr17	51259241	51259436	ENSG00000011258.15|MBTD1|RBFOX2|RBFOX2	950	-	3.4856145	1.3048534	-1.0	-1.0
chr17	55321540	55321725	ENSG00000108924.13|HLF|RBFOX2|RBFOX2	953	+	4.0879097	1.323642	-1.0	-1.0
chr17	55278106	55278296	ENSG00000108924.13|HLF|RBFOX2|RBFOX2	923	+	2.8236578	1.1157415	-1.0	-1.0
chr17	55286742	55286937	ENSG00000108924.13|HLF|RBFOX2|RBFOX2	950	+	2.8847241	1.2998087	-1.0	-1.0
chr17	55301148	55301343	ENSG00000108924.13|HLF|RBFOX2|RBFOX2	956	+	3.2423139	1.3609132	-1.0	-1.0
chr17	55305133	55305313	ENSG00000108924.13|HLF|RBFOX2|RBFOX2	932	+	3.6395485	1.168597	-1.0	-1.0
chr17	55304548	55304718	ENSG00000108924.13|HLF|RBFOX2|RBFOX2	944	+	3.035358	1.2544755	-1.0	-1.0
chr17	55273191	55273426	ENSG00000108924.13|HLF|RBFOX2|RBFOX2	971	+	2.760192	1.543677	-1.0	-1.0
chr17	55305773	55305958	ENSG00000108924.13|HLF|RBFOX2|RBFOX2	923	+	3.5020235	1.1151696	-1.0	-1.0
chr17	55317717	55317982	ENSG00000108924.13|HLF|RBFOX2|RBFOX2	1000	+	6.460088	3.5300834	-1.0	-1.0
chr17	55315487	55315757	ENSG00000108924.13|HLF|RBFOX2|RBFOX2	939	+	3.666605	1.2121638	-1.0	-1.0
chr17	55277186	55277411	ENSG00000108924.13|HLF|RBFOX2|RBFOX2	962	+	2.752438	1.4147693	-1.0	-1.0
chr17	55317987	55318217	ENSG00000108924.13|HLF|RBFOX2|RBFOX2	993	+	3.3494182	2.1252532	-1.0	-1.0
chr17	55277501	55277731	ENSG00000108924.13|HLF|RBFOX2|RBFOX2	1000	+	4.782996	3.4350557	-1.0	-1.0
chr17	55421143	55421323	ENSG00000108960.7|MMD|RBFOX2|RBFOX2	956	-	3.5212471	1.3590099	-1.0	-1.0
chr17	56894909	56895174	ENSG00000121060.16|TRIM25|RBFOX2|RBFOX2	980	-	4.9769506	1.7079947	-1.0	-1.0
chr17	56891113	56891213	ENSG00000121060.16|TRIM25|RBFOX2|RBFOX2	904	-	5.706496	1.0183142	-1.0	-1.0
chr17	56898832	56898960	ENSG00000121060.16|TRIM25|RBFOX2|RBFOX2	942	-	5.982899	1.2361896	-1.0	-1.0
chr17	57108898	57109103	ENSG00000121057.12|AKAP1|RBFOX2|RBFOX2	962	+	5.5027227	1.4245142	-1.0	-1.0
chr17	57118052	57118167	ENSG00000121057.12|AKAP1|RBFOX2|RBFOX2	903	+	5.5788736	1.0151186	-1.0	-1.0
chr17	57117507	57117677	ENSG00000121057.12|AKAP1|RBFOX2|RBFOX2	912	+	5.752536	1.0542315	-1.0	-1.0
chr17	57289042	57289207	ENSG00000153944.10|MSI2|RBFOX2|RBFOX2	908	+	5.6801367	1.0368466	-1.0	-1.0
chr17	57289397	57289497	ENSG00000153944.10|MSI2|RBFOX2|RBFOX2	904	+	5.5625567	1.0159367	-1.0	-1.0
chr17	57657221	57657406	ENSG00000153944.10|MSI2|RBFOX2|RBFOX2	975	+	3.5425777	1.6032524	-1.0	-1.0
chr17	57674769	57674909	ENSG00000153944.10|MSI2|RBFOX2|RBFOX2	933	+	5.9405165	1.1726269	-1.0	-1.0
chr17	57547279	57547454	ENSG00000153944.10|MSI2|RBFOX2|RBFOX2	937	+	3.7823312	1.1989932	-1.0	-1.0
chr17	57287857	57288097	ENSG00000153944.10|MSI2|RBFOX2|RBFOX2	923	+	3.3296726	1.1114764	-1.0	-1.0
chr17	57315544	57315674	ENSG00000153944.10|MSI2|RBFOX2|RBFOX2	917	+	5.838851	1.0824096	-1.0	-1.0
chr17	57315309	57315494	ENSG00000153944.10|MSI2|RBFOX2|RBFOX2	945	+	3.4339638	1.2629694	-1.0	-1.0
chr17	57556429	57556614	ENSG00000153944.10|MSI2|RBFOX2|RBFOX2	913	+	3.4668536	1.0582787	-1.0	-1.0
chr17	57300309	57300484	ENSG00000153944.10|MSI2|RBFOX2|RBFOX2	927	+	5.893791	1.1365236	-1.0	-1.0
chr17	57316939	57317274	ENSG00000153944.10|MSI2|RBFOX2|RBFOX2	970	+	4.674555	1.5231745	-1.0	-1.0
chr17	57316614	57316859	ENSG00000153944.10|MSI2|RBFOX2|RBFOX2	969	+	4.490485	1.5068637	-1.0	-1.0
chr17	57330609	57330714	ENSG00000153944.10|MSI2|RBFOX2|RBFOX2	901	+	5.856873	1.0055337	-1.0	-1.0
chr17	57618936	57619126	ENSG00000153944.10|MSI2|RBFOX2|RBFOX2	962	+	4.6593733	1.4214339	-1.0	-1.0
chr17	57318114	57318299	ENSG00000153944.10|MSI2|RBFOX2|RBFOX2	955	+	3.5465565	1.3446451	-1.0	-1.0
chr17	57316239	57316399	ENSG00000153944.10|MSI2|RBFOX2|RBFOX2	902	+	5.7916284	1.007427	-1.0	-1.0
chr17	57487757	57487937	ENSG00000153944.10|MSI2|RBFOX2|RBFOX2	941	+	3.3592882	1.2285019	-1.0	-1.0
chr17	57431444	57431609	ENSG00000153944.10|MSI2|RBFOX2|RBFOX2	930	+	2.8668876	1.1560144	-1.0	-1.0
chr17	57270665	57270805	ENSG00000153944.10|MSI2|RBFOX2|RBFOX2	906	+	5.7020235	1.0268936	-1.0	-1.0
chr17	57644603	57644793	ENSG00000153944.10|MSI2|RBFOX2|RBFOX2	946	+	4.560388	1.2678745	-1.0	-1.0
chr17	57288102	57288372	ENSG00000153944.10|MSI2|RBFOX2|RBFOX2	945	+	5.777808	1.2595398	-1.0	-1.0
chr17	57287332	57287692	ENSG00000153944.10|MSI2|RBFOX2|RBFOX2	998	+	4.3703256	2.6516285	-1.0	-1.0
chr17	57664586	57664731	ENSG00000153944.10|MSI2|RBFOX2|RBFOX2	901	+	5.67422	1.0054538	-1.0	-1.0
chr17	57675801	57676001	ENSG00000153944.10|MSI2|RBFOX2|RBFOX2	982	+	4.854611	1.7390474	-1.0	-1.0
chr17	57633223	57633398	ENSG00000153944.10|MSI2|RBFOX2|RBFOX2	936	+	4.3394203	1.1928178	-1.0	-1.0
chr17	57280899	57281009	ENSG00000153944.10|MSI2|RBFOX2|RBFOX2	903	+	3.0987384	1.0137095	-1.0	-1.0
chr17	57287222	57287327	ENSG00000153944.10|MSI2|RBFOX2|RBFOX2	920	+	5.85865	1.0959376	-1.0	-1.0
chr17	57556849	57557029	ENSG00000153944.10|MSI2|RBFOX2|RBFOX2	958	+	4.4432497	1.3807619	-1.0	-1.0
chr17	57448897	57449037	ENSG00000153944.10|MSI2|RBFOX2|RBFOX2	962	+	3.9604292	1.4197966	-1.0	-1.0
chr17	57660366	57660466	ENSG00000153944.10|MSI2|RBFOX2|RBFOX2	904	+	5.5669947	1.0159367	-1.0	-1.0
chr17	57516507	57516627	ENSG00000153944.10|MSI2|RBFOX2|RBFOX2	909	+	5.7562747	1.0405427	-1.0	-1.0
chr17	57430394	57430569	ENSG00000153944.10|MSI2|RBFOX2|RBFOX2	940	+	5.9229803	1.2232845	-1.0	-1.0
chr17	57676791	57676916	ENSG00000153944.10|MSI2|RBFOX2|RBFOX2	919	+	5.448121	1.0935829	-1.0	-1.0
chr17	57271975	57272220	ENSG00000153944.10|MSI2|RBFOX2|RBFOX2	996	+	4.1203346	2.4386742	-1.0	-1.0
chr17	57283859	57283959	ENSG00000153944.10|MSI2|RBFOX2|RBFOX2	903	+	5.558091	1.0130146	-1.0	-1.0
chr17	57309894	57310064	ENSG00000153944.10|MSI2|RBFOX2|RBFOX2	955	+	6.053864	1.3484007	-1.0	-1.0
chr17	57258774	57258929	ENSG00000153944.10|MSI2|RBFOX2|RBFOX2	942	+	5.9686284	1.2352422	-1.0	-1.0
chr17	57429919	57430074	ENSG00000153944.10|MSI2|RBFOX2|RBFOX2	911	+	4.1526556	1.0498178	-1.0	-1.0
chr17	57288617	57288887	ENSG00000153944.10|MSI2|RBFOX2|RBFOX2	936	+	3.5926964	1.1940128	-1.0	-1.0
chr17	57684008	57684198	ENSG00000153944.10|MSI2|RBFOX2|RBFOX2	952	+	2.808956	1.3173317	-1.0	-1.0
chr17	57661881	57662006	ENSG00000153944.10|MSI2|RBFOX2|RBFOX2	922	+	3.9379275	1.1099455	-1.0	-1.0
chr17	57291082	57291202	ENSG00000153944.10|MSI2|RBFOX2|RBFOX2	911	+	5.8134465	1.0511328	-1.0	-1.0
chr17	57448897	57449037	ENSG00000279281.1|AC015883.1|RBFOX2|RBFOX2	962	+	3.9604292	1.4225966	-1.0	-1.0
chr17	58006527	58006906	ENSG00000136450.12|SRSF1|RBFOX2|RBFOX2	999	-	4.9048886	3.2839115	-1.0	-1.0
chr17	58003409	58003524	ENSG00000136450.12|SRSF1|RBFOX2|RBFOX2	910	-	5.8116612	1.0435013	-1.0	-1.0
chr17	58003411	58003531	ENSG00000266086.1|AC015813.2|RBFOX2|RBFOX2	908	-	5.7938843	1.0357797	-1.0	-1.0
chr17	58090191	58090376	ENSG00000264364.2|DYNLL2|RBFOX2|RBFOX2	921	+	3.0423064	1.1031902	-1.0	-1.0
chr17	58395888	58396073	ENSG00000108375.12|RNF43|RBFOX2|RBFOX2	910	-	3.1848028	1.0465807	-1.0	-1.0
chr17	58369255	58369395	ENSG00000108375.12|RNF43|RBFOX2|RBFOX2	902	-	2.5755327	1.0083878	-1.0	-1.0
chr17	58370570	58370790	ENSG00000108375.12|RNF43|RBFOX2|RBFOX2	999	-	5.702104	2.9709451	-1.0	-1.0
chr17	58366310	58366495	ENSG00000108375.12|RNF43|RBFOX2|RBFOX2	921	-	3.4656987	1.101118	-1.0	-1.0
chr17	58516268	58516443	ENSG00000108389.9|MTMR4|RBFOX2|RBFOX2	904	-	5.621369	1.0159367	-1.0	-1.0
chr17	58506871	58507122	ENSG00000108389.9|MTMR4|RBFOX2|RBFOX2	985	-	6.5903573	1.812855	-1.0	-1.0
chr17	59372338	59372598	ENSG00000175155.8|YPEL2|RBFOX2|RBFOX2	986	+	6.589161	1.8603597	-1.0	-1.0
chr17	59820368	59820488	ENSG00000062716.12|VMP1|RBFOX2|RBFOX2	913	+	4.7787704	1.0582552	-1.0	-1.0
chr17	59949645	59949755	ENSG00000108443.13|RPS6KB1|RBFOX2|RBFOX2	938	+	5.2436996	1.2108418	-1.0	-1.0
chr17	59949648	59949758	ENSG00000267318.1|AC005702.2|RBFOX2|RBFOX2	915	+	4.4476013	1.0714241	-1.0	-1.0
chr17	61396797	61396902	ENSG00000267280.5|TBX2-AS1|RBFOX2|RBFOX2	902	-	5.6178284	1.0072293	-1.0	-1.0
chr17	61395767	61395922	ENSG00000267280.5|TBX2-AS1|RBFOX2|RBFOX2	939	-	5.1766543	1.2173218	-1.0	-1.0
chr17	61396799	61396899	ENSG00000267131.1|AC005746.2|RBFOX2|RBFOX2	902	-	5.682071	1.0083599	-1.0	-1.0
chr17	61395769	61395924	ENSG00000267131.1|AC005746.2|RBFOX2|RBFOX2	937	-	5.1435804	1.199161	-1.0	-1.0
chr17	61404032	61404227	ENSG00000121068.13|TBX2|RBFOX2|RBFOX2	959	+	6.0594754	1.3865465	-1.0	-1.0
chr17	61991393	61991538	ENSG00000108510.9|MED13|RBFOX2|RBFOX2	938	-	4.416518	1.2083066	-1.0	-1.0
chr17	62570352	62570547	ENSG00000146872.17|TLK2|RBFOX2|RBFOX2	992	+	6.8336115	2.07521	-1.0	-1.0
chr17	63568765	63568905	ENSG00000136485.14|DCAF7|RBFOX2|RBFOX2	903	+	5.7186637	1.0134743	-1.0	-1.0
chr17	63699436	63699586	ENSG00000136490.8|LIMD2|RBFOX2|RBFOX2	905	-	4.2800617	1.0237265	-1.0	-1.0
chr17	63699696	63699831	ENSG00000136490.8|LIMD2|RBFOX2|RBFOX2	910	-	3.777697	1.043493	-1.0	-1.0
chr17	63699966	63700066	ENSG00000136490.8|LIMD2|RBFOX2|RBFOX2	901	-	3.8318555	1.0053086	-1.0	-1.0
chr17	63697976	63698311	ENSG00000136490.8|LIMD2|RBFOX2|RBFOX2	910	-	4.357571	1.0442045	-1.0	-1.0
chr17	63699692	63699837	ENSG00000266173.6|STRADA|RBFOX2|RBFOX2	907	-	3.7477689	1.0297278	-1.0	-1.0
chr17	63697977	63698312	ENSG00000266173.6|STRADA|RBFOX2|RBFOX2	911	-	4.587358	1.0504618	-1.0	-1.0
chr17	63699437	63699587	ENSG00000266173.6|STRADA|RBFOX2|RBFOX2	906	-	4.287035	1.0262668	-1.0	-1.0
chr17	63830506	63830676	ENSG00000087191.12|PSMC5|RBFOX2|RBFOX2	931	+	5.9129996	1.1591371	-1.0	-1.0
chr17	63832880	63832991	ENSG00000108604.15|SMARCD2|RBFOX2|RBFOX2	906	-	3.727153	1.0254866	-1.0	-1.0
chr17	63832080	63832445	ENSG00000108604.15|SMARCD2|RBFOX2|RBFOX2	1000	-	4.7197394	3.9097152	-1.0	-1.0
chr17	63837885	63838005	ENSG00000108604.15|SMARCD2|RBFOX2|RBFOX2	903	-	3.7032266	1.0143502	-1.0	-1.0
chr17	63832500	63832775	ENSG00000108604.15|SMARCD2|RBFOX2|RBFOX2	996	-	4.165386	2.3719566	-1.0	-1.0
chr17	63842380	63842500	ENSG00000108604.15|SMARCD2|RBFOX2|RBFOX2	904	-	5.6572795	1.0160488	-1.0	-1.0
chr17	63842018	63842380	ENSG00000108604.15|SMARCD2|RBFOX2|RBFOX2	981	-	4.781547	1.7201887	-1.0	-1.0
chr17	64505770	64505870	ENSG00000108654.13|DDX5|RBFOX2|RBFOX2	904	-	5.6405344	1.0159367	-1.0	-1.0
chr17	64661727	64661827	ENSG00000108854.15|SMURF2|RBFOX2|RBFOX2	902	-	3.7166462	1.0098975	-1.0	-1.0
chr17	64661562	64661667	ENSG00000108854.15|SMURF2|RBFOX2|RBFOX2	901	-	5.553585	1.0060987	-1.0	-1.0
chr17	64780822	64780927	ENSG00000215769.8|ARHGAP27P1-BPTFP1-KPNA2P3|RBFOX2|RBFOX2	910	-	2.5875163	1.0476985	-1.0	-1.0
chr17	64779658	64779878	ENSG00000215769.8|ARHGAP27P1-BPTFP1-KPNA2P3|RBFOX2|RBFOX2	971	-	3.7281864	1.5308529	-1.0	-1.0
chr17	64780667	64780812	ENSG00000215769.8|ARHGAP27P1-BPTFP1-KPNA2P3|RBFOX2|RBFOX2	909	-	2.6075613	1.0408612	-1.0	-1.0
chr17	64780507	64780637	ENSG00000215769.8|ARHGAP27P1-BPTFP1-KPNA2P3|RBFOX2|RBFOX2	919	-	5.768469	1.0908763	-1.0	-1.0
chr17	64780822	64780927	ENSG00000214176.9|PLEKHM1P1|RBFOX2|RBFOX2	910	-	2.5875163	1.0449164	-1.0	-1.0
chr17	64779669	64779879	ENSG00000214176.9|PLEKHM1P1|RBFOX2|RBFOX2	971	-	3.676088	1.5433298	-1.0	-1.0
chr17	64780667	64780812	ENSG00000214176.9|PLEKHM1P1|RBFOX2|RBFOX2	910	-	2.6286309	1.0443554	-1.0	-1.0
chr17	64780507	64780637	ENSG00000214176.9|PLEKHM1P1|RBFOX2|RBFOX2	919	-	5.768469	1.0908543	-1.0	-1.0
chr17	65541977	65542142	ENSG00000168646.12|AXIN2|RBFOX2|RBFOX2	950	-	5.5033336	1.2980591	-1.0	-1.0
chr17	65537850	65538202	ENSG00000168646.12|AXIN2|RBFOX2|RBFOX2	995	-	4.559562	2.312502	-1.0	-1.0
chr17	65537068	65537318	ENSG00000168646.12|AXIN2|RBFOX2|RBFOX2	994	-	3.6322365	2.2170367	-1.0	-1.0
chr17	65541837	65541947	ENSG00000168646.12|AXIN2|RBFOX2|RBFOX2	931	-	4.343767	1.16027	-1.0	-1.0
chr17	65559331	65559443	ENSG00000168646.12|AXIN2|RBFOX2|RBFOX2	906	-	5.674207	1.0245845	-1.0	-1.0
chr17	65549352	65549519	ENSG00000168646.12|AXIN2|RBFOX2|RBFOX2	947	-	4.621411	1.2759604	-1.0	-1.0
chr17	65541977	65542142	ENSG00000266076.1|AC004805.1|RBFOX2|RBFOX2	950	-	5.5033336	1.2984712	-1.0	-1.0
chr17	65538101	65538231	ENSG00000266076.1|AC004805.1|RBFOX2|RBFOX2	961	-	3.6584156	1.4095008	-1.0	-1.0
chr17	65559331	65559486	ENSG00000266076.1|AC004805.1|RBFOX2|RBFOX2	943	-	5.304436	1.2445859	-1.0	-1.0
chr17	65541837	65541947	ENSG00000266076.1|AC004805.1|RBFOX2|RBFOX2	931	-	4.343767	1.1585715	-1.0	-1.0
chr17	65549352	65549519	ENSG00000266076.1|AC004805.1|RBFOX2|RBFOX2	947	-	4.621411	1.2747238	-1.0	-1.0
chr17	66220432	66220553	ENSG00000091583.10|APOH|RBFOX2|RBFOX2	970	-	5.5924625	1.5157876	-1.0	-1.0
chr17	66307618	66307773	ENSG00000154229.11|PRKCA|RBFOX2|RBFOX2	916	+	5.899977	1.077291	-1.0	-1.0
chr17	66584969	66585154	ENSG00000154229.11|PRKCA|RBFOX2|RBFOX2	965	+	4.2190123	1.4558078	-1.0	-1.0
chr17	66796534	66796689	ENSG00000154229.11|PRKCA|RBFOX2|RBFOX2	915	+	5.9001813	1.0692829	-1.0	-1.0
chr17	66692047	66692252	ENSG00000154229.11|PRKCA|RBFOX2|RBFOX2	996	+	6.6821904	2.4031506	-1.0	-1.0
chr17	66549193	66549373	ENSG00000154229.11|PRKCA|RBFOX2|RBFOX2	904	+	5.642225	1.016242	-1.0	-1.0
chr17	66577829	66578009	ENSG00000154229.11|PRKCA|RBFOX2|RBFOX2	921	+	3.848746	1.1003106	-1.0	-1.0
chr17	66522563	66522758	ENSG00000154229.11|PRKCA|RBFOX2|RBFOX2	972	+	4.9988084	1.5486097	-1.0	-1.0
chr17	66447235	66447430	ENSG00000154229.11|PRKCA|RBFOX2|RBFOX2	974	+	6.2991514	1.5844444	-1.0	-1.0
chr17	66498723	66498833	ENSG00000154229.11|PRKCA|RBFOX2|RBFOX2	947	+	4.716051	1.2729743	-1.0	-1.0
chr17	66473235	66473355	ENSG00000154229.11|PRKCA|RBFOX2|RBFOX2	904	+	3.7311928	1.0193284	-1.0	-1.0
chr17	67217540	67217725	ENSG00000198265.11|HELZ|RBFOX2|RBFOX2	925	-	4.8473263	1.1256546	-1.0	-1.0
chr17	67156489	67156664	ENSG00000198265.11|HELZ|RBFOX2|RBFOX2	928	-	5.2900915	1.1439179	-1.0	-1.0
chr17	67365792	67365982	ENSG00000197170.9|PSMD12|RBFOX2|RBFOX2	919	-	5.8139157	1.0899515	-1.0	-1.0
chr17	67366272	67366372	ENSG00000197170.9|PSMD12|RBFOX2|RBFOX2	903	-	5.558091	1.0126802	-1.0	-1.0
chr17	68133670	68134310	ENSG00000277476.1|AC005332.8|RBFOX2|RBFOX2	973	+	4.5971956	1.5735682	-1.0	-1.0
chr17	68292558	68292728	ENSG00000141337.12|ARSG|RBFOX2|RBFOX2	927	+	3.9208257	1.1364641	-1.0	-1.0
chr17	68426955	68427134	ENSG00000070540.12|WIPI1|RBFOX2|RBFOX2	973	-	3.5915272	1.562502	-1.0	-1.0
chr17	69273839	69273942	ENSG00000154265.15|ABCA5|RBFOX2|RBFOX2	900	-	3.0491557	1.000857	-1.0	-1.0
chr17	72543356	72543621	ENSG00000227036.6|LINC00511|RBFOX2|RBFOX2	936	-	3.1302357	1.1965116	-1.0	-1.0
chr17	72374672	72374827	ENSG00000227036.6|LINC00511|RBFOX2|RBFOX2	923	-	5.31147	1.1143925	-1.0	-1.0
chr17	72413596	72413766	ENSG00000227036.6|LINC00511|RBFOX2|RBFOX2	913	-	3.0998003	1.0597482	-1.0	-1.0
chr17	72461899	72462149	ENSG00000227036.6|LINC00511|RBFOX2|RBFOX2	968	-	3.5530212	1.5004514	-1.0	-1.0
chr17	72353457	72353642	ENSG00000227036.6|LINC00511|RBFOX2|RBFOX2	950	-	5.988888	1.2979012	-1.0	-1.0
chr17	72515511	72515676	ENSG00000227036.6|LINC00511|RBFOX2|RBFOX2	923	-	2.8043036	1.1109792	-1.0	-1.0
chr17	72465374	72465474	ENSG00000227036.6|LINC00511|RBFOX2|RBFOX2	903	-	5.584699	1.0149009	-1.0	-1.0
chr17	72553271	72554461	ENSG00000227036.6|LINC00511|RBFOX2|RBFOX2	996	-	4.8921075	2.3493545	-1.0	-1.0
chr17	72376152	72376687	ENSG00000227036.6|LINC00511|RBFOX2|RBFOX2	997	-	5.3765783	2.4864924	-1.0	-1.0
chr17	72487861	72488036	ENSG00000227036.6|LINC00511|RBFOX2|RBFOX2	917	-	3.388723	1.0828872	-1.0	-1.0
chr17	72529271	72529391	ENSG00000227036.6|LINC00511|RBFOX2|RBFOX2	931	-	5.078983	1.1592143	-1.0	-1.0
chr17	72539471	72539666	ENSG00000227036.6|LINC00511|RBFOX2|RBFOX2	972	-	4.146002	1.5506899	-1.0	-1.0
chr17	72554511	72554661	ENSG00000227036.6|LINC00511|RBFOX2|RBFOX2	933	-	4.2279816	1.1742554	-1.0	-1.0
chr17	72367122	72367252	ENSG00000227036.6|LINC00511|RBFOX2|RBFOX2	903	-	5.558091	1.0136492	-1.0	-1.0
chr17	72487001	72487196	ENSG00000227036.6|LINC00511|RBFOX2|RBFOX2	989	-	6.839459	1.9456135	-1.0	-1.0
chr17	72576766	72576966	ENSG00000227036.6|LINC00511|RBFOX2|RBFOX2	994	-	4.1981664	2.1971085	-1.0	-1.0
chr17	72830663	72830933	ENSG00000133195.11|SLC39A11|RBFOX2|RBFOX2	942	-	4.572181	1.2337161	-1.0	-1.0
chr17	72931859	72932064	ENSG00000133195.11|SLC39A11|RBFOX2|RBFOX2	969	-	3.9377632	1.5061526	-1.0	-1.0
chr17	72920774	72920884	ENSG00000133195.11|SLC39A11|RBFOX2|RBFOX2	904	-	5.6532288	1.0159367	-1.0	-1.0
chr17	72923349	72923499	ENSG00000133195.11|SLC39A11|RBFOX2|RBFOX2	906	-	5.670269	1.027675	-1.0	-1.0
chr17	72808859	72808964	ENSG00000133195.11|SLC39A11|RBFOX2|RBFOX2	910	-	3.757162	1.0460327	-1.0	-1.0
chr17	72754579	72754979	ENSG00000133195.11|SLC39A11|RBFOX2|RBFOX2	996	-	6.6963043	2.4497328	-1.0	-1.0
chr17	72798419	72798614	ENSG00000133195.11|SLC39A11|RBFOX2|RBFOX2	977	-	6.344473	1.6379502	-1.0	-1.0
chr17	72874279	72874474	ENSG00000133195.11|SLC39A11|RBFOX2|RBFOX2	978	-	6.378312	1.6607478	-1.0	-1.0
chr17	72920459	72920664	ENSG00000133195.11|SLC39A11|RBFOX2|RBFOX2	939	-	5.913273	1.2178869	-1.0	-1.0
chr17	73089460	73089650	ENSG00000133195.11|SLC39A11|RBFOX2|RBFOX2	924	-	5.8732204	1.1188049	-1.0	-1.0
chr17	72761654	72761984	ENSG00000133195.11|SLC39A11|RBFOX2|RBFOX2	994	-	6.688655	2.2326384	-1.0	-1.0
chr17	72931434	72931554	ENSG00000133195.11|SLC39A11|RBFOX2|RBFOX2	904	-	5.589616	1.0159367	-1.0	-1.0
chr17	74204511	74204636	ENSG00000172809.12|RPL38|RBFOX2|RBFOX2	907	+	5.7928476	1.029427	-1.0	-1.0
chr17	74208988	74209158	ENSG00000172809.12|RPL38|RBFOX2|RBFOX2	957	+	5.7629256	1.3714235	-1.0	-1.0
chr17	74210468	74210638	ENSG00000172809.12|RPL38|RBFOX2|RBFOX2	920	+	2.9678605	1.0971968	-1.0	-1.0
chr17	74763284	74763399	ENSG00000109062.11|SLC9A3R1|RBFOX2|RBFOX2	932	+	5.2005053	1.1663635	-1.0	-1.0
chr17	74764020	74764420	ENSG00000109062.11|SLC9A3R1|RBFOX2|RBFOX2	943	+	3.0356648	1.2428778	-1.0	-1.0
chr17	74750847	74750962	ENSG00000109062.11|SLC9A3R1|RBFOX2|RBFOX2	960	+	6.0775776	1.3927336	-1.0	-1.0
chr17	74763565	74763795	ENSG00000109062.11|SLC9A3R1|RBFOX2|RBFOX2	950	+	3.0101879	1.3050845	-1.0	-1.0
chr17	74772099	74772254	ENSG00000109065.11|NAT9|RBFOX2|RBFOX2	911	-	3.1839654	1.0526589	-1.0	-1.0
chr17	74864347	74864479	ENSG00000161513.11|FDXR|RBFOX2|RBFOX2	945	-	3.4307241	1.2601227	-1.0	-1.0
chr17	74865830	74866090	ENSG00000161513.11|FDXR|RBFOX2|RBFOX2	943	-	4.3382626	1.2427583	-1.0	-1.0
chr17	74864569	74864774	ENSG00000161513.11|FDXR|RBFOX2|RBFOX2	938	-	5.646393	1.207903	-1.0	-1.0
chr17	75131444	75131619	ENSG00000125458.6|NT5C|RBFOX2|RBFOX2	949	-	5.8922095	1.2942202	-1.0	-1.0
chr17	75224391	75224596	ENSG00000125450.10|NUP85|RBFOX2|RBFOX2	950	+	5.9833817	1.2990712	-1.0	-1.0
chr17	75239573	75239748	ENSG00000125447.16|GGA3|RBFOX2|RBFOX2	948	-	5.957196	1.2830505	-1.0	-1.0
chr17	75489368	75489528	ENSG00000177728.16|TMEM94|RBFOX2|RBFOX2	977	+	6.037665	1.6404973	-1.0	-1.0
chr17	75568189	75568294	ENSG00000073350.13|LLGL2|RBFOX2|RBFOX2	919	+	2.960866	1.0936518	-1.0	-1.0
chr17	75574713	75574813	ENSG00000073350.13|LLGL2|RBFOX2|RBFOX2	903	+	5.7382054	1.0131394	-1.0	-1.0
chr17	75564036	75564231	ENSG00000073350.13|LLGL2|RBFOX2|RBFOX2	941	+	4.3323402	1.2286408	-1.0	-1.0
chr17	75573278	75573408	ENSG00000073350.13|LLGL2|RBFOX2|RBFOX2	930	+	5.532199	1.1547992	-1.0	-1.0
chr17	75574230	75574390	ENSG00000073350.13|LLGL2|RBFOX2|RBFOX2	916	+	5.154932	1.0761676	-1.0	-1.0
chr17	75571100	75571235	ENSG00000073350.13|LLGL2|RBFOX2|RBFOX2	937	+	3.9858398	1.1999434	-1.0	-1.0
chr17	75557994	75558114	ENSG00000073350.13|LLGL2|RBFOX2|RBFOX2	904	+	5.6611648	1.0161905	-1.0	-1.0
chr17	75627119	75627219	ENSG00000108469.14|RECQL5|RBFOX2|RBFOX2	904	-	3.6869252	1.0159367	-1.0	-1.0
chr17	75629238	75629388	ENSG00000108469.14|RECQL5|RBFOX2|RBFOX2	909	-	3.0275702	1.0416348	-1.0	-1.0
chr17	75692963	75693143	ENSG00000161526.14|SAP30BP|RBFOX2|RBFOX2	912	+	5.754496	1.0571216	-1.0	-1.0
chr17	75705638	75705848	ENSG00000161526.14|SAP30BP|RBFOX2|RBFOX2	986	+	4.8344903	1.8478934	-1.0	-1.0
chr17	75691593	75691793	ENSG00000161526.14|SAP30BP|RBFOX2|RBFOX2	966	+	4.287398	1.4744258	-1.0	-1.0
chr17	75757637	75757762	ENSG00000108479.11|GALK1|RBFOX2|RBFOX2	913	-	5.784368	1.0602217	-1.0	-1.0
chr17	75778293	75778438	ENSG00000132475.10|H3F3B|RBFOX2|RBFOX2	919	-	4.161809	1.0914035	-1.0	-1.0
chr17	75779158	75779393	ENSG00000132475.10|H3F3B|RBFOX2|RBFOX2	972	-	5.6999187	1.5491576	-1.0	-1.0
chr17	75813213	75813498	ENSG00000132478.9|UNK|RBFOX2|RBFOX2	971	+	5.293511	1.531194	-1.0	-1.0
chr17	75817526	75818101	ENSG00000132478.9|UNK|RBFOX2|RBFOX2	971	+	5.1846204	1.5420686	-1.0	-1.0
chr17	75785874	75785994	ENSG00000132478.9|UNK|RBFOX2|RBFOX2	904	+	3.6869252	1.0159367	-1.0	-1.0
chr17	75843953	75844293	ENSG00000092929.11|UNC13D|RBFOX2|RBFOX2	953	-	4.3227797	1.3267037	-1.0	-1.0
chr17	75830786	75830901	ENSG00000092929.11|UNC13D|RBFOX2|RBFOX2	913	-	4.4572563	1.0608468	-1.0	-1.0
chr17	75842678	75842856	ENSG00000092929.11|UNC13D|RBFOX2|RBFOX2	943	-	5.8698463	1.2416435	-1.0	-1.0
chr17	75827739	75827964	ENSG00000092929.11|UNC13D|RBFOX2|RBFOX2	962	-	3.9651952	1.4233435	-1.0	-1.0
chr17	75843548	75843878	ENSG00000092929.11|UNC13D|RBFOX2|RBFOX2	981	-	3.4808018	1.7178451	-1.0	-1.0
chr17	75845878	75846228	ENSG00000132471.11|WBP2|RBFOX2|RBFOX2	956	-	3.7401838	1.360938	-1.0	-1.0
chr17	75854920	75855123	ENSG00000132471.11|WBP2|RBFOX2|RBFOX2	999	-	4.6245594	2.9310691	-1.0	-1.0
chr17	75855123	75855268	ENSG00000132471.11|WBP2|RBFOX2|RBFOX2	978	-	6.0257316	1.6565998	-1.0	-1.0
chr17	75846563	75846733	ENSG00000132471.11|WBP2|RBFOX2|RBFOX2	907	-	2.731881	1.0324546	-1.0	-1.0
chr17	75877304	75877729	ENSG00000132481.6|TRIM47|RBFOX2|RBFOX2	955	-	3.8277833	1.346681	-1.0	-1.0
chr17	75876099	75876261	ENSG00000132481.6|TRIM47|RBFOX2|RBFOX2	1000	-	6.385438	4.4633265	-1.0	-1.0
chr17	75892582	75892757	ENSG00000141569.10|TRIM65|RBFOX2|RBFOX2	932	-	3.8876443	1.1705941	-1.0	-1.0
chr17	75960274	75960375	ENSG00000161533.11|ACOX1|RBFOX2|RBFOX2	917	-	3.232123	1.0828534	-1.0	-1.0
chr17	75960375	75960600	ENSG00000161533.11|ACOX1|RBFOX2|RBFOX2	979	-	5.9783783	1.6799394	-1.0	-1.0
chr17	75962080	75962465	ENSG00000161533.11|ACOX1|RBFOX2|RBFOX2	989	-	6.2218695	1.9683272	-1.0	-1.0
chr17	75960091	75960214	ENSG00000161533.11|ACOX1|RBFOX2|RBFOX2	966	-	4.338747	1.4676728	-1.0	-1.0
chr17	76000405	76000586	ENSG00000257949.6|TEN1|RBFOX2|RBFOX2	978	+	5.9462633	1.6511399	-1.0	-1.0
chr17	76001205	76001410	ENSG00000261408.6|TEN1-CDK3|RBFOX2|RBFOX2	969	+	3.4873378	1.5027312	-1.0	-1.0
chr17	76000960	76001195	ENSG00000261408.6|TEN1-CDK3|RBFOX2|RBFOX2	983	+	4.729245	1.7802371	-1.0	-1.0
chr17	76002780	76002990	ENSG00000261408.6|TEN1-CDK3|RBFOX2|RBFOX2	996	+	6.6133156	2.387278	-1.0	-1.0
chr17	76002610	76002760	ENSG00000261408.6|TEN1-CDK3|RBFOX2|RBFOX2	921	+	4.052991	1.1000113	-1.0	-1.0
chr17	76000405	76000600	ENSG00000261408.6|TEN1-CDK3|RBFOX2|RBFOX2	976	+	5.8531613	1.6166314	-1.0	-1.0
chr17	76002612	76002762	ENSG00000250506.7|CDK3|RBFOX2|RBFOX2	925	+	4.2676177	1.1275393	-1.0	-1.0
chr17	76002777	76002992	ENSG00000250506.7|CDK3|RBFOX2|RBFOX2	995	+	6.571842	2.3394165	-1.0	-1.0
chr17	76000967	76001197	ENSG00000250506.7|CDK3|RBFOX2|RBFOX2	984	+	4.6887107	1.795669	-1.0	-1.0
chr17	76001202	76001332	ENSG00000250506.7|CDK3|RBFOX2|RBFOX2	969	+	3.445325	1.5057317	-1.0	-1.0
chr17	76091600	76091945	ENSG00000182473.21|EXOC7|RBFOX2|RBFOX2	967	-	3.4631064	1.4800119	-1.0	-1.0
chr17	76088076	76088281	ENSG00000182473.21|EXOC7|RBFOX2|RBFOX2	958	-	2.970931	1.3812742	-1.0	-1.0
chr17	76086932	76087147	ENSG00000182473.21|EXOC7|RBFOX2|RBFOX2	912	-	5.7276063	1.0570005	-1.0	-1.0
chr17	76086420	76086535	ENSG00000182473.21|EXOC7|RBFOX2|RBFOX2	904	-	5.651167	1.0156908	-1.0	-1.0
chr17	76092574	76092689	ENSG00000182473.21|EXOC7|RBFOX2|RBFOX2	902	-	5.6530585	1.0107412	-1.0	-1.0
chr17	76091235	76091430	ENSG00000182473.21|EXOC7|RBFOX2|RBFOX2	942	-	2.9855123	1.2373881	-1.0	-1.0
chr17	76090856	76090991	ENSG00000182473.21|EXOC7|RBFOX2|RBFOX2	914	-	3.0263083	1.0668098	-1.0	-1.0
chr17	76266194	76266299	ENSG00000185262.8|UBALD2|RBFOX2|RBFOX2	907	+	5.660269	1.0329115	-1.0	-1.0
chr17	76265702	76265912	ENSG00000185262.8|UBALD2|RBFOX2|RBFOX2	994	+	5.5386567	2.258219	-1.0	-1.0
chr17	76287897	76288097	ENSG00000129646.14|QRICH2|RBFOX2|RBFOX2	972	-	3.9255672	1.5543432	-1.0	-1.0
chr17	76385646	76385761	ENSG00000176170.13|SPHK1|RBFOX2|RBFOX2	943	+	2.812521	1.2460728	-1.0	-1.0
chr17	76405336	76405471	ENSG00000175931.12|UBE2O|RBFOX2|RBFOX2	904	-	5.569942	1.0159367	-1.0	-1.0
chr17	76490553	76490653	ENSG00000129667.12|RHBDF2|RBFOX2|RBFOX2	913	-	3.8107107	1.0594592	-1.0	-1.0
chr17	76493247	76493522	ENSG00000129667.12|RHBDF2|RBFOX2|RBFOX2	955	-	4.3504972	1.3515191	-1.0	-1.0
chr17	76682564	76682974	ENSG00000182534.13|MXRA7|RBFOX2|RBFOX2	952	-	4.349904	1.3151598	-1.0	-1.0
chr17	76736555	76736798	ENSG00000161547.16|SRSF2|RBFOX2|RBFOX2	960	-	5.0624475	1.3982326	-1.0	-1.0
chr17	77093443	77093548	ENSG00000234912.11|SNHG20|RBFOX2|RBFOX2	904	+	3.7091267	1.019669	-1.0	-1.0
chr17	77094758	77094928	ENSG00000234912.11|SNHG20|RBFOX2|RBFOX2	934	+	5.941134	1.1791272	-1.0	-1.0
chr17	77214982	77215207	ENSG00000129657.14|SEC14L1|RBFOX2|RBFOX2	989	+	4.8142066	1.9714135	-1.0	-1.0
chr17	77153551	77153726	ENSG00000129657.14|SEC14L1|RBFOX2|RBFOX2	952	+	4.9468074	1.3161981	-1.0	-1.0
chr17	77094762	77094927	ENSG00000129657.14|SEC14L1|RBFOX2|RBFOX2	937	+	5.9639535	1.2010734	-1.0	-1.0
chr17	77156076	77156201	ENSG00000129657.14|SEC14L1|RBFOX2|RBFOX2	904	+	5.599438	1.0159367	-1.0	-1.0
chr17	77093447	77093547	ENSG00000129657.14|SEC14L1|RBFOX2|RBFOX2	905	+	3.7313282	1.0234013	-1.0	-1.0
chr17	77148206	77148311	ENSG00000129657.14|SEC14L1|RBFOX2|RBFOX2	908	+	5.7448635	1.0382085	-1.0	-1.0
chr17	77398444	77398594	ENSG00000184640.17|SEPT9|RBFOX2|RBFOX2	922	+	5.8999095	1.1087253	-1.0	-1.0
chr17	77308732	77309067	ENSG00000184640.17|SEPT9|RBFOX2|RBFOX2	963	+	3.418789	1.4376099	-1.0	-1.0
chr17	77399699	77399889	ENSG00000184640.17|SEPT9|RBFOX2|RBFOX2	934	+	5.9585404	1.1780955	-1.0	-1.0
chr17	77323033	77323148	ENSG00000184640.17|SEPT9|RBFOX2|RBFOX2	913	+	3.1209	1.0592535	-1.0	-1.0
chr17	77490449	77490549	ENSG00000184640.17|SEPT9|RBFOX2|RBFOX2	902	+	2.511804	1.009156	-1.0	-1.0
chr17	77364061	77364226	ENSG00000184640.17|SEPT9|RBFOX2|RBFOX2	958	+	3.9985611	1.375415	-1.0	-1.0
chr17	77443596	77443766	ENSG00000184640.17|SEPT9|RBFOX2|RBFOX2	915	+	3.0732994	1.0706016	-1.0	-1.0
chr17	77320358	77320973	ENSG00000184640.17|SEPT9|RBFOX2|RBFOX2	985	+	4.3631	1.8271173	-1.0	-1.0
chr17	77435151	77435276	ENSG00000184640.17|SEPT9|RBFOX2|RBFOX2	903	+	2.7885325	1.0129061	-1.0	-1.0
chr17	77325216	77325376	ENSG00000184640.17|SEPT9|RBFOX2|RBFOX2	963	+	4.0391665	1.4376801	-1.0	-1.0
chr17	77489884	77490084	ENSG00000184640.17|SEPT9|RBFOX2|RBFOX2	941	+	3.8056083	1.2327981	-1.0	-1.0
chr17	77320184	77320348	ENSG00000184640.17|SEPT9|RBFOX2|RBFOX2	957	+	2.888787	1.3652593	-1.0	-1.0
chr17	77322788	77322898	ENSG00000184640.17|SEPT9|RBFOX2|RBFOX2	940	+	3.5779648	1.2236632	-1.0	-1.0
chr17	77484278	77484433	ENSG00000184640.17|SEPT9|RBFOX2|RBFOX2	916	+	5.7842045	1.075172	-1.0	-1.0
chr17	77426785	77426930	ENSG00000184640.17|SEPT9|RBFOX2|RBFOX2	948	+	3.5958393	1.2872363	-1.0	-1.0
chr17	77375127	77375247	ENSG00000184640.17|SEPT9|RBFOX2|RBFOX2	905	+	5.7396917	1.0236143	-1.0	-1.0
chr17	77471100	77471200	ENSG00000184640.17|SEPT9|RBFOX2|RBFOX2	906	+	3.7342222	1.0250055	-1.0	-1.0
chr17	77484828	77485248	ENSG00000184640.17|SEPT9|RBFOX2|RBFOX2	967	+	6.2004447	1.4802629	-1.0	-1.0
chr17	77375732	77375920	ENSG00000184640.17|SEPT9|RBFOX2|RBFOX2	976	+	3.688025	1.6230137	-1.0	-1.0
chr17	77468290	77468455	ENSG00000184640.17|SEPT9|RBFOX2|RBFOX2	945	+	2.8551893	1.2559483	-1.0	-1.0
chr17	77372741	77372906	ENSG00000184640.17|SEPT9|RBFOX2|RBFOX2	944	+	4.5048246	1.255221	-1.0	-1.0
chr17	77408920	77409085	ENSG00000184640.17|SEPT9|RBFOX2|RBFOX2	910	+	5.735651	1.0471282	-1.0	-1.0
chr17	77376030	77376398	ENSG00000184640.17|SEPT9|RBFOX2|RBFOX2	946	+	3.3559756	1.2678987	-1.0	-1.0
chr17	77409390	77409490	ENSG00000184640.17|SEPT9|RBFOX2|RBFOX2	902	+	2.4955919	1.006727	-1.0	-1.0
chr17	77490204	77490409	ENSG00000184640.17|SEPT9|RBFOX2|RBFOX2	974	+	4.410494	1.5882292	-1.0	-1.0
chr17	77436041	77436231	ENSG00000184640.17|SEPT9|RBFOX2|RBFOX2	952	+	4.2052693	1.3150685	-1.0	-1.0
chr17	77409700	77409805	ENSG00000184640.17|SEPT9|RBFOX2|RBFOX2	908	+	5.662204	1.033938	-1.0	-1.0
chr17	77497774	77497914	ENSG00000184640.17|SEPT9|RBFOX2|RBFOX2	904	+	3.5314386	1.0166217	-1.0	-1.0
chr17	77323483	77323588	ENSG00000184640.17|SEPT9|RBFOX2|RBFOX2	904	+	3.688416	1.0159367	-1.0	-1.0
chr17	77482429	77482574	ENSG00000184640.17|SEPT9|RBFOX2|RBFOX2	921	+	4.841885	1.1004072	-1.0	-1.0
chr17	77429451	77429551	ENSG00000184640.17|SEPT9|RBFOX2|RBFOX2	904	+	5.6943865	1.0159367	-1.0	-1.0
chr17	77322685	77322788	ENSG00000184640.17|SEPT9|RBFOX2|RBFOX2	912	+	3.8086874	1.0558054	-1.0	-1.0
chr17	77380249	77380424	ENSG00000184640.17|SEPT9|RBFOX2|RBFOX2	971	+	5.06561	1.5427569	-1.0	-1.0
chr17	77479773	77479888	ENSG00000184640.17|SEPT9|RBFOX2|RBFOX2	903	+	4.65226	1.013807	-1.0	-1.0
chr17	77321023	77321153	ENSG00000184640.17|SEPT9|RBFOX2|RBFOX2	903	+	3.2362924	1.0148923	-1.0	-1.0
chr17	77309072	77309222	ENSG00000184640.17|SEPT9|RBFOX2|RBFOX2	931	+	3.6015782	1.1599087	-1.0	-1.0
chr17	77376678	77376798	ENSG00000184640.17|SEPT9|RBFOX2|RBFOX2	914	+	3.5985029	1.0676943	-1.0	-1.0
chr17	77374797	77374897	ENSG00000184640.17|SEPT9|RBFOX2|RBFOX2	901	+	2.763049	1.0055964	-1.0	-1.0
chr17	77488994	77489184	ENSG00000184640.17|SEPT9|RBFOX2|RBFOX2	933	+	3.2004282	1.1728489	-1.0	-1.0
chr17	77489214	77489829	ENSG00000184640.17|SEPT9|RBFOX2|RBFOX2	996	+	4.2382607	2.4519372	-1.0	-1.0
chr17	77321883	77321983	ENSG00000184640.17|SEPT9|RBFOX2|RBFOX2	904	+	2.6673698	1.0159367	-1.0	-1.0
chr17	77402713	77402953	ENSG00000184640.17|SEPT9|RBFOX2|RBFOX2	992	+	3.6227832	2.1180143	-1.0	-1.0
chr17	77375317	77375507	ENSG00000184640.17|SEPT9|RBFOX2|RBFOX2	962	+	6.1112723	1.4228268	-1.0	-1.0
chr17	78117931	78118091	ENSG00000141524.15|TMC6|RBFOX2|RBFOX2	920	-	3.2443702	1.0972292	-1.0	-1.0
chr17	78126856	78127020	ENSG00000141524.15|TMC6|RBFOX2|RBFOX2	967	-	3.6724882	1.4859862	-1.0	-1.0
chr17	78125885	78126080	ENSG00000141524.15|TMC6|RBFOX2|RBFOX2	941	-	3.473312	1.231374	-1.0	-1.0
chr17	78115244	78115384	ENSG00000141524.15|TMC6|RBFOX2|RBFOX2	930	-	5.88601	1.1567379	-1.0	-1.0
chr17	78121269	78121374	ENSG00000141524.15|TMC6|RBFOX2|RBFOX2	915	-	5.7568245	1.0681092	-1.0	-1.0
chr17	78124781	78124881	ENSG00000141524.15|TMC6|RBFOX2|RBFOX2	906	-	2.393174	1.02498	-1.0	-1.0
chr17	78121826	78122061	ENSG00000141524.15|TMC6|RBFOX2|RBFOX2	935	-	2.850385	1.1886264	-1.0	-1.0
chr17	78122206	78122321	ENSG00000141524.15|TMC6|RBFOX2|RBFOX2	908	-	3.7493508	1.0357858	-1.0	-1.0
chr17	78125263	78125725	ENSG00000141524.15|TMC6|RBFOX2|RBFOX2	978	-	4.15947	1.6674533	-1.0	-1.0
chr17	78127570	78128050	ENSG00000141524.15|TMC6|RBFOX2|RBFOX2	968	-	3.039431	1.4992515	-1.0	-1.0
chr17	78128145	78128515	ENSG00000141524.15|TMC6|RBFOX2|RBFOX2	983	-	3.2227147	1.7646859	-1.0	-1.0
chr17	78118172	78118272	ENSG00000141524.15|TMC6|RBFOX2|RBFOX2	904	-	3.6869252	1.0159367	-1.0	-1.0
chr17	78125079	78125179	ENSG00000141524.15|TMC6|RBFOX2|RBFOX2	935	-	2.8606787	1.1865883	-1.0	-1.0
chr17	78127190	78127530	ENSG00000141524.15|TMC6|RBFOX2|RBFOX2	949	-	3.6412616	1.2948887	-1.0	-1.0
chr17	78117644	78117801	ENSG00000141524.15|TMC6|RBFOX2|RBFOX2	994	-	4.669907	2.2186735	-1.0	-1.0
chr17	78127020	78127120	ENSG00000141524.15|TMC6|RBFOX2|RBFOX2	911	-	2.4849083	1.0496442	-1.0	-1.0
chr17	78124985	78125079	ENSG00000141524.15|TMC6|RBFOX2|RBFOX2	929	-	3.1143525	1.1513004	-1.0	-1.0
chr17	78140285	78140775	ENSG00000167895.14|TMC8|RBFOX2|RBFOX2	992	+	6.0243	2.0846162	-1.0	-1.0
chr17	78174454	78174809	ENSG00000167900.11|TK1|RBFOX2|RBFOX2	935	-	4.0656347	1.1838797	-1.0	-1.0
chr17	78174299	78174409	ENSG00000167900.11|TK1|RBFOX2|RBFOX2	947	-	6.126506	1.2735379	-1.0	-1.0
chr17	78176523	78176708	ENSG00000167900.11|TK1|RBFOX2|RBFOX2	916	-	3.9513857	1.0757276	-1.0	-1.0
chr17	78191060	78191250	ENSG00000183077.15|AFMID|RBFOX2|RBFOX2	971	+	2.7038126	1.5411726	-1.0	-1.0
chr17	78401985	78402185	ENSG00000087157.18|PGS1|RBFOX2|RBFOX2	945	+	3.9494221	1.2577213	-1.0	-1.0
chr17	78405479	78405714	ENSG00000087157.18|PGS1|RBFOX2|RBFOX2	941	+	5.783887	1.2318969	-1.0	-1.0
chr17	78677322	78677487	ENSG00000108669.16|CYTH1|RBFOX2|RBFOX2	962	-	4.0394406	1.4254577	-1.0	-1.0
chr17	78697624	78697764	ENSG00000108669.16|CYTH1|RBFOX2|RBFOX2	903	-	5.5895925	1.013579	-1.0	-1.0
chr17	78805548	78805743	ENSG00000055483.19|USP36|RBFOX2|RBFOX2	986	-	4.9185305	1.8677437	-1.0	-1.0
chr17	78823268	78823463	ENSG00000055483.19|USP36|RBFOX2|RBFOX2	957	-	4.2267413	1.3669586	-1.0	-1.0
chr17	78801868	78802318	ENSG00000055483.19|USP36|RBFOX2|RBFOX2	1000	-	6.2427416	3.6492274	-1.0	-1.0
chr17	78797451	78797566	ENSG00000055483.19|USP36|RBFOX2|RBFOX2	911	-	5.7226377	1.0508616	-1.0	-1.0
chr17	78801588	78801688	ENSG00000055483.19|USP36|RBFOX2|RBFOX2	904	-	3.6958737	1.015863	-1.0	-1.0
chr17	78797951	78798441	ENSG00000055483.19|USP36|RBFOX2|RBFOX2	985	-	5.3080935	1.8129706	-1.0	-1.0
chr17	78825498	78825638	ENSG00000055483.19|USP36|RBFOX2|RBFOX2	938	-	3.230856	1.2066983	-1.0	-1.0
chr17	78822579	78822789	ENSG00000055483.19|USP36|RBFOX2|RBFOX2	940	-	3.1143591	1.2198064	-1.0	-1.0
chr17	78825098	78825298	ENSG00000055483.19|USP36|RBFOX2|RBFOX2	972	-	4.445098	1.5505517	-1.0	-1.0
chr17	78835711	78835916	ENSG00000055483.19|USP36|RBFOX2|RBFOX2	985	-	4.801745	1.826648	-1.0	-1.0
chr17	78840616	78840713	ENSG00000055483.19|USP36|RBFOX2|RBFOX2	904	-	3.6899066	1.0159367	-1.0	-1.0
chr17	78800588	78800708	ENSG00000055483.19|USP36|RBFOX2|RBFOX2	904	-	5.6951485	1.0164278	-1.0	-1.0
chr17	78822829	78823112	ENSG00000055483.19|USP36|RBFOX2|RBFOX2	992	-	3.4150066	2.115491	-1.0	-1.0
chr17	78835611	78835711	ENSG00000055483.19|USP36|RBFOX2|RBFOX2	920	-	5.895272	1.0969237	-1.0	-1.0
chr17	78822004	78822404	ENSG00000055483.19|USP36|RBFOX2|RBFOX2	973	-	3.7835226	1.5642959	-1.0	-1.0
chr17	78840214	78840341	ENSG00000055483.19|USP36|RBFOX2|RBFOX2	909	-	4.3272815	1.039082	-1.0	-1.0
chr17	78972722	78972887	ENSG00000108679.12|LGALS3BP|RBFOX2|RBFOX2	910	-	2.7839265	1.047778	-1.0	-1.0
chr17	79008721	79008906	ENSG00000171302.16|CANT1|RBFOX2|RBFOX2	910	-	3.750644	1.0434121	-1.0	-1.0
chr17	79086187	79086562	ENSG00000167280.16|ENGASE|RBFOX2|RBFOX2	986	+	4.201827	1.8513037	-1.0	-1.0
chr17	79085689	79085850	ENSG00000167280.16|ENGASE|RBFOX2|RBFOX2	921	+	4.0054746	1.105058	-1.0	-1.0
chr17	79086732	79086942	ENSG00000167280.16|ENGASE|RBFOX2|RBFOX2	973	+	3.9334614	1.5674686	-1.0	-1.0
chr17	79084711	79084861	ENSG00000167280.16|ENGASE|RBFOX2|RBFOX2	903	+	5.65533	1.0150981	-1.0	-1.0
chr17	79085850	79085932	ENSG00000167280.16|ENGASE|RBFOX2|RBFOX2	900	+	3.0491557	1.0013129	-1.0	-1.0
chr17	79778717	79779282	ENSG00000173894.10|CBX2|RBFOX2|RBFOX2	986	+	5.8045864	1.8549376	-1.0	-1.0
chr17	79782697	79782882	ENSG00000173894.10|CBX2|RBFOX2|RBFOX2	924	+	3.3513803	1.119003	-1.0	-1.0
chr17	79782100	79782532	ENSG00000173894.10|CBX2|RBFOX2|RBFOX2	974	+	4.7059765	1.5871713	-1.0	-1.0
chr17	79778572	79778712	ENSG00000173894.10|CBX2|RBFOX2|RBFOX2	904	+	5.7038555	1.0188527	-1.0	-1.0
chr17	79781785	79781955	ENSG00000173894.10|CBX2|RBFOX2|RBFOX2	965	+	5.5273576	1.4557091	-1.0	-1.0
chr17	79796625	79796835	ENSG00000141570.10|CBX8|RBFOX2|RBFOX2	976	-	6.3486123	1.6233035	-1.0	-1.0
chr17	79837047	79837212	ENSG00000141582.14|CBX4|RBFOX2|RBFOX2	926	-	4.873702	1.1326448	-1.0	-1.0
chr17	79838252	79838447	ENSG00000141582.14|CBX4|RBFOX2|RBFOX2	927	-	3.2251348	1.1359843	-1.0	-1.0
chr17	79837517	79837647	ENSG00000141582.14|CBX4|RBFOX2|RBFOX2	905	-	2.874198	1.0235994	-1.0	-1.0
chr17	79838652	79838987	ENSG00000141582.14|CBX4|RBFOX2|RBFOX2	987	-	6.385298	1.878733	-1.0	-1.0
chr17	80009054	80009269	ENSG00000167291.15|TBC1D16|RBFOX2|RBFOX2	986	-	4.2179756	1.8584399	-1.0	-1.0
chr17	80009364	80009504	ENSG00000167291.15|TBC1D16|RBFOX2|RBFOX2	904	-	5.645949	1.0159367	-1.0	-1.0
chr17	80005669	80005864	ENSG00000167291.15|TBC1D16|RBFOX2|RBFOX2	979	-	4.6825056	1.6767833	-1.0	-1.0
chr17	79980693	79980803	ENSG00000167291.15|TBC1D16|RBFOX2|RBFOX2	929	-	3.9499848	1.148341	-1.0	-1.0
chr17	80111797	80111982	ENSG00000171298.12|GAA|RBFOX2|RBFOX2	943	+	3.105547	1.2433531	-1.0	-1.0
chr17	80111110	80111300	ENSG00000171298.12|GAA|RBFOX2|RBFOX2	943	+	3.7979743	1.2435098	-1.0	-1.0
chr17	80112220	80112383	ENSG00000171298.12|GAA|RBFOX2|RBFOX2	931	+	4.718383	1.1627376	-1.0	-1.0
chr17	80107941	80108166	ENSG00000171298.12|GAA|RBFOX2|RBFOX2	940	+	4.779143	1.2187333	-1.0	-1.0
chr17	80105467	80105647	ENSG00000171298.12|GAA|RBFOX2|RBFOX2	907	+	3.941231	1.0319183	-1.0	-1.0
chr17	80111320	80111590	ENSG00000171298.12|GAA|RBFOX2|RBFOX2	937	+	3.089969	1.2005336	-1.0	-1.0
chr17	80105894	80106019	ENSG00000171298.12|GAA|RBFOX2|RBFOX2	976	+	4.5311546	1.6211318	-1.0	-1.0
chr17	80112100	80112205	ENSG00000171298.12|GAA|RBFOX2|RBFOX2	938	+	4.07444	1.2063286	-1.0	-1.0
chr17	80119331	80119526	ENSG00000171298.12|GAA|RBFOX2|RBFOX2	958	+	2.7668216	1.3774807	-1.0	-1.0
chr17	80112388	80112578	ENSG00000171298.12|GAA|RBFOX2|RBFOX2	935	+	5.8856077	1.1858512	-1.0	-1.0
chr17	80105132	80105347	ENSG00000171298.12|GAA|RBFOX2|RBFOX2	993	+	3.8037298	2.1753678	-1.0	-1.0
chr17	80204972	80205142	ENSG00000262580.5|AC087741.1|RBFOX2|RBFOX2	916	-	3.3231676	1.0774212	-1.0	-1.0
chr17	80211433	80211778	ENSG00000181523.12|SGSH|RBFOX2|RBFOX2	961	-	4.367938	1.4080178	-1.0	-1.0
chr17	80220726	80220915	ENSG00000181045.14|SLC26A11|RBFOX2|RBFOX2	969	+	4.370793	1.5060093	-1.0	-1.0
chr17	80222892	80223092	ENSG00000181045.14|SLC26A11|RBFOX2|RBFOX2	980	+	4.8940964	1.7053732	-1.0	-1.0
chr17	80220496	80220661	ENSG00000181045.14|SLC26A11|RBFOX2|RBFOX2	956	+	3.5428426	1.3558526	-1.0	-1.0
chr17	80221215	80221415	ENSG00000181045.14|SLC26A11|RBFOX2|RBFOX2	987	+	4.862553	1.892437	-1.0	-1.0
chr17	80353806	80353921	ENSG00000173821.19|RNF213|RBFOX2|RBFOX2	904	+	5.5625567	1.0159367	-1.0	-1.0
chr17	80261187	80261332	ENSG00000173821.19|RNF213|RBFOX2|RBFOX2	915	+	4.6805196	1.0701294	-1.0	-1.0
chr17	80389009	80389129	ENSG00000173821.19|RNF213|RBFOX2|RBFOX2	929	+	4.001424	1.1510098	-1.0	-1.0
chr17	80360943	80361188	ENSG00000263069.5|AC124319.2|RBFOX2|RBFOX2	952	-	6.0567694	1.3205078	-1.0	-1.0
chr17	80424018	80424143	ENSG00000173818.16|ENDOV|RBFOX2|RBFOX2	914	+	5.7536526	1.0666239	-1.0	-1.0
chr17	80853094	80853289	ENSG00000141564.13|RPTOR|RBFOX2|RBFOX2	958	+	4.6699224	1.3798525	-1.0	-1.0
chr17	80656745	80656865	ENSG00000141564.13|RPTOR|RBFOX2|RBFOX2	919	+	5.836957	1.0922434	-1.0	-1.0
chr17	80603560	80603755	ENSG00000141564.13|RPTOR|RBFOX2|RBFOX2	922	+	4.0601354	1.108431	-1.0	-1.0
chr17	80559921	80560116	ENSG00000141564.13|RPTOR|RBFOX2|RBFOX2	989	+	4.0329027	1.9599918	-1.0	-1.0
chr17	80841297	80841402	ENSG00000141564.13|RPTOR|RBFOX2|RBFOX2	904	+	5.605975	1.0159367	-1.0	-1.0
chr17	80961975	80962075	ENSG00000141564.13|RPTOR|RBFOX2|RBFOX2	901	+	3.0515006	1.0050014	-1.0	-1.0
chr17	80631453	80631583	ENSG00000141564.13|RPTOR|RBFOX2|RBFOX2	904	+	5.5955234	1.0159367	-1.0	-1.0
chr17	80694920	80695050	ENSG00000141564.13|RPTOR|RBFOX2|RBFOX2	903	+	5.6823173	1.0151339	-1.0	-1.0
chr17	80840322	80840632	ENSG00000141564.13|RPTOR|RBFOX2|RBFOX2	952	+	5.6657457	1.3171618	-1.0	-1.0
chr17	80841867	80842092	ENSG00000141564.13|RPTOR|RBFOX2|RBFOX2	962	+	6.1747384	1.4194982	-1.0	-1.0
chr17	80841532	80841712	ENSG00000141564.13|RPTOR|RBFOX2|RBFOX2	931	+	4.834025	1.1622393	-1.0	-1.0
chr17	80600675	80600795	ENSG00000141564.13|RPTOR|RBFOX2|RBFOX2	941	+	5.991539	1.2256216	-1.0	-1.0
chr17	80785795	80786095	ENSG00000141564.13|RPTOR|RBFOX2|RBFOX2	914	+	4.7135963	1.0659091	-1.0	-1.0
chr17	80695105	80695240	ENSG00000141564.13|RPTOR|RBFOX2|RBFOX2	913	+	3.8102038	1.0588019	-1.0	-1.0
chr17	80561946	80562046	ENSG00000141564.13|RPTOR|RBFOX2|RBFOX2	934	+	4.032868	1.1819766	-1.0	-1.0
chr17	80645090	80645305	ENSG00000141564.13|RPTOR|RBFOX2|RBFOX2	999	+	6.268423	3.0875509	-1.0	-1.0
chr17	80961725	80961860	ENSG00000141564.13|RPTOR|RBFOX2|RBFOX2	921	+	4.766664	1.1014771	-1.0	-1.0
chr17	80840072	80840272	ENSG00000141564.13|RPTOR|RBFOX2|RBFOX2	955	+	6.058524	1.3488152	-1.0	-1.0
chr17	80962185	80962375	ENSG00000141564.13|RPTOR|RBFOX2|RBFOX2	975	+	6.327652	1.6061889	-1.0	-1.0
chr17	80995266	80995416	ENSG00000176108.9|CHMP6|RBFOX2|RBFOX2	909	+	5.7257133	1.0410166	-1.0	-1.0
chr17	81078557	81078737	ENSG00000175866.15|BAIAP2|RBFOX2|RBFOX2	935	+	5.911149	1.1882889	-1.0	-1.0
chr17	81105910	81106105	ENSG00000175866.15|BAIAP2|RBFOX2|RBFOX2	964	+	3.9410439	1.4401358	-1.0	-1.0
chr17	81106864	81106974	ENSG00000175866.15|BAIAP2|RBFOX2|RBFOX2	903	+	5.610396	1.0154258	-1.0	-1.0
chr17	81082717	81082827	ENSG00000175866.15|BAIAP2|RBFOX2|RBFOX2	913	+	5.735119	1.0615344	-1.0	-1.0
chr17	81107189	81107294	ENSG00000175866.15|BAIAP2|RBFOX2|RBFOX2	904	+	5.656948	1.0158999	-1.0	-1.0
chr17	81059242	81059342	ENSG00000175866.15|BAIAP2|RBFOX2|RBFOX2	903	+	3.7166462	1.0117589	-1.0	-1.0
chr17	81106556	81106726	ENSG00000175866.15|BAIAP2|RBFOX2|RBFOX2	905	+	5.6299872	1.0205745	-1.0	-1.0
chr17	81091857	81092017	ENSG00000175866.15|BAIAP2|RBFOX2|RBFOX2	906	+	5.693242	1.0266675	-1.0	-1.0
chr17	81130485	81130670	ENSG00000181409.11|AATK|RBFOX2|RBFOX2	930	-	5.830804	1.15418	-1.0	-1.0
chr17	81138266	81138456	ENSG00000181409.11|AATK|RBFOX2|RBFOX2	939	-	5.9364896	1.2117116	-1.0	-1.0
chr17	81137946	81138261	ENSG00000181409.11|AATK|RBFOX2|RBFOX2	947	-	5.9753375	1.2737434	-1.0	-1.0
chr17	81143706	81144021	ENSG00000181409.11|AATK|RBFOX2|RBFOX2	953	-	5.652366	1.3289751	-1.0	-1.0
chr17	81165481	81165626	ENSG00000181409.11|AATK|RBFOX2|RBFOX2	904	-	5.617183	1.0159367	-1.0	-1.0
chr17	81138516	81138646	ENSG00000181409.11|AATK|RBFOX2|RBFOX2	914	-	5.8663	1.0637684	-1.0	-1.0
chr17	81164876	81164986	ENSG00000181409.11|AATK|RBFOX2|RBFOX2	902	-	5.588582	1.0104158	-1.0	-1.0
chr17	81143111	81143271	ENSG00000181409.11|AATK|RBFOX2|RBFOX2	955	-	6.059242	1.3465093	-1.0	-1.0
chr17	81149096	81149491	ENSG00000181409.11|AATK|RBFOX2|RBFOX2	953	-	6.031523	1.3274505	-1.0	-1.0
chr17	81148246	81148476	ENSG00000181409.11|AATK|RBFOX2|RBFOX2	986	-	6.575422	1.844581	-1.0	-1.0
chr17	81143321	81143671	ENSG00000181409.11|AATK|RBFOX2|RBFOX2	970	-	5.842061	1.5297016	-1.0	-1.0
chr17	81166212	81166676	ENSG00000225180.7|AATK-AS1|RBFOX2|RBFOX2	966	+	6.21425	1.4721357	-1.0	-1.0
chr17	81193263	81193398	ENSG00000141577.13|CEP131|RBFOX2|RBFOX2	906	-	5.723056	1.0290192	-1.0	-1.0
chr17	81193808	81193925	ENSG00000141577.13|CEP131|RBFOX2|RBFOX2	913	-	5.8169303	1.0583057	-1.0	-1.0
chr17	81193443	81193548	ENSG00000141577.13|CEP131|RBFOX2|RBFOX2	907	-	5.6688414	1.0332077	-1.0	-1.0
chr17	81206871	81207124	ENSG00000141577.13|CEP131|RBFOX2|RBFOX2	981	-	6.458908	1.7290162	-1.0	-1.0
chr17	81193578	81193728	ENSG00000141577.13|CEP131|RBFOX2|RBFOX2	914	-	5.775387	1.0650665	-1.0	-1.0
chr17	81228406	81228516	ENSG00000167302.10|TEPSIN|RBFOX2|RBFOX2	911	-	5.7623057	1.0482664	-1.0	-1.0
chr17	81230843	81230948	ENSG00000167302.10|TEPSIN|RBFOX2|RBFOX2	904	-	5.5625567	1.0159367	-1.0	-1.0
chr17	81239777	81239892	ENSG00000224877.3|NDUFAF8|RBFOX2|RBFOX2	904	+	5.647669	1.0155535	-1.0	-1.0
chr17	81286679	81286899	ENSG00000157637.12|SLC38A10|RBFOX2|RBFOX2	902	-	4.350667	1.007813	-1.0	-1.0
chr17	81280748	81280878	ENSG00000157637.12|SLC38A10|RBFOX2|RBFOX2	913	-	4.858082	1.0595864	-1.0	-1.0
chr17	81285714	81285849	ENSG00000157637.12|SLC38A10|RBFOX2|RBFOX2	959	-	6.050416	1.3924832	-1.0	-1.0
chr17	81251971	81252171	ENSG00000157637.12|SLC38A10|RBFOX2|RBFOX2	955	-	3.302264	1.3511851	-1.0	-1.0
chr17	81286349	81286534	ENSG00000157637.12|SLC38A10|RBFOX2|RBFOX2	932	-	4.8771715	1.1683346	-1.0	-1.0
chr17	81277253	81277423	ENSG00000157637.12|SLC38A10|RBFOX2|RBFOX2	938	-	3.6839428	1.2043252	-1.0	-1.0
chr17	81281883	81282053	ENSG00000157637.12|SLC38A10|RBFOX2|RBFOX2	920	-	4.2694454	1.0974703	-1.0	-1.0
chr17	81280938	81281143	ENSG00000157637.12|SLC38A10|RBFOX2|RBFOX2	978	-	4.6880507	1.6577002	-1.0	-1.0
chr17	81287554	81287749	ENSG00000157637.12|SLC38A10|RBFOX2|RBFOX2	967	-	5.456487	1.4805785	-1.0	-1.0
chr17	81285419	81285574	ENSG00000157637.12|SLC38A10|RBFOX2|RBFOX2	919	-	5.7851925	1.0931791	-1.0	-1.0
chr17	81511591	81511846	ENSG00000184009.9|ACTG1|RBFOX2|RBFOX2	1000	-	7.1896377	4.083152	-1.0	-1.0
chr17	81512150	81512231	ENSG00000184009.9|ACTG1|RBFOX2|RBFOX2	903	-	2.5108187	1.0128689	-1.0	-1.0
chr17	81512346	81512681	ENSG00000184009.9|ACTG1|RBFOX2|RBFOX2	943	-	3.2507203	1.2479031	-1.0	-1.0
chr17	81515330	81515435	ENSG00000229848.1|AC139149.1|RBFOX2|RBFOX2	904	+	5.5669947	1.0159367	-1.0	-1.0
chr17	81515020	81515195	ENSG00000229848.1|AC139149.1|RBFOX2|RBFOX2	916	+	5.8033266	1.0744268	-1.0	-1.0
chr17	81547158	81547358	ENSG00000185504.16|FAAP100|RBFOX2|RBFOX2	959	-	4.9382706	1.3893719	-1.0	-1.0
chr17	81576858	81577048	ENSG00000182446.13|NPLOC4|RBFOX2|RBFOX2	924	-	5.9118505	1.1205052	-1.0	-1.0
chr17	81577663	81577838	ENSG00000182446.13|NPLOC4|RBFOX2|RBFOX2	956	-	5.832038	1.3609917	-1.0	-1.0
chr17	81621351	81621566	ENSG00000182446.13|NPLOC4|RBFOX2|RBFOX2	990	-	5.335615	2.0147207	-1.0	-1.0
chr17	81578273	81578428	ENSG00000182446.13|NPLOC4|RBFOX2|RBFOX2	907	-	5.6973486	1.0307568	-1.0	-1.0
chr17	81577133	81577323	ENSG00000182446.13|NPLOC4|RBFOX2|RBFOX2	965	-	3.4108963	1.4553139	-1.0	-1.0
chr17	81671921	81672071	ENSG00000185298.12|CCDC137|RBFOX2|RBFOX2	907	+	5.7537084	1.029349	-1.0	-1.0
chr17	81689087	81689202	ENSG00000185359.12|HGS|RBFOX2|RBFOX2	939	+	4.886789	1.2126254	-1.0	-1.0
chr17	81696120	81696335	ENSG00000185359.12|HGS|RBFOX2|RBFOX2	941	+	4.050291	1.2262728	-1.0	-1.0
chr17	81685330	81685500	ENSG00000185359.12|HGS|RBFOX2|RBFOX2	936	+	4.5281906	1.1968924	-1.0	-1.0
chr17	81688857	81689077	ENSG00000185359.12|HGS|RBFOX2|RBFOX2	983	+	4.058549	1.7724737	-1.0	-1.0
chr17	81701762	81701947	ENSG00000185359.12|HGS|RBFOX2|RBFOX2	921	+	2.7479303	1.101232	-1.0	-1.0
chr17	81716700	81716850	ENSG00000183048.11|SLC25A10|RBFOX2|RBFOX2	973	+	6.26386	1.5679742	-1.0	-1.0
chr17	81719571	81719711	ENSG00000183048.11|SLC25A10|RBFOX2|RBFOX2	927	+	3.6393955	1.1337321	-1.0	-1.0
chr17	81716050	81716675	ENSG00000183048.11|SLC25A10|RBFOX2|RBFOX2	995	+	5.1899586	2.28962	-1.0	-1.0
chr17	81712325	81712485	ENSG00000183048.11|SLC25A10|RBFOX2|RBFOX2	915	+	2.53924	1.0682176	-1.0	-1.0
chr17	81717491	81717693	ENSG00000183048.11|SLC25A10|RBFOX2|RBFOX2	994	+	5.9786625	2.2346873	-1.0	-1.0
chr17	81713766	81713941	ENSG00000183048.11|SLC25A10|RBFOX2|RBFOX2	943	+	4.748085	1.2405213	-1.0	-1.0
chr17	81714196	81714301	ENSG00000183048.11|SLC25A10|RBFOX2|RBFOX2	913	+	3.8107107	1.0589439	-1.0	-1.0
chr17	81716855	81716980	ENSG00000183048.11|SLC25A10|RBFOX2|RBFOX2	914	+	5.1210856	1.066975	-1.0	-1.0
chr17	81717072	81717307	ENSG00000183048.11|SLC25A10|RBFOX2|RBFOX2	956	+	4.489183	1.3576775	-1.0	-1.0
chr17	81717693	81717793	ENSG00000183048.11|SLC25A10|RBFOX2|RBFOX2	909	+	2.878122	1.0393505	-1.0	-1.0
chr17	81717861	81718041	ENSG00000183048.11|SLC25A10|RBFOX2|RBFOX2	983	+	6.229037	1.7601453	-1.0	-1.0
chr17	81715814	81715920	ENSG00000183048.11|SLC25A10|RBFOX2|RBFOX2	975	+	3.5992792	1.599113	-1.0	-1.0
chr17	81719571	81719711	ENSG00000262660.1|AC139530.2|RBFOX2|RBFOX2	926	+	3.6393955	1.133067	-1.0	-1.0
chr17	81713768	81713943	ENSG00000262660.1|AC139530.2|RBFOX2|RBFOX2	939	+	4.59367	1.2130158	-1.0	-1.0
chr17	81712328	81712613	ENSG00000262660.1|AC139530.2|RBFOX2|RBFOX2	910	+	3.0372388	1.0466775	-1.0	-1.0
chr17	81716855	81716980	ENSG00000262660.1|AC139530.2|RBFOX2|RBFOX2	914	+	5.1210856	1.0676795	-1.0	-1.0
chr17	81717861	81718041	ENSG00000262660.1|AC139530.2|RBFOX2|RBFOX2	983	+	6.229037	1.760875	-1.0	-1.0
chr17	81717072	81717307	ENSG00000262660.1|AC139530.2|RBFOX2|RBFOX2	958	+	4.4435368	1.3748754	-1.0	-1.0
chr17	81714198	81714303	ENSG00000262660.1|AC139530.2|RBFOX2|RBFOX2	911	+	3.7897272	1.0493897	-1.0	-1.0
chr17	81715751	81715996	ENSG00000262660.1|AC139530.2|RBFOX2|RBFOX2	965	+	3.9071465	1.4584533	-1.0	-1.0
chr17	81717491	81717783	ENSG00000262660.1|AC139530.2|RBFOX2|RBFOX2	987	+	5.013395	1.8822942	-1.0	-1.0
chr17	81716050	81716811	ENSG00000262660.1|AC139530.2|RBFOX2|RBFOX2	994	+	5.1962132	2.2496386	-1.0	-1.0
chr17	81823115	81823215	ENSG00000225663.7|MCRIP1|RBFOX2|RBFOX2	919	-	3.8568592	1.0926045	-1.0	-1.0
chr17	81825963	81826423	ENSG00000225663.7|MCRIP1|RBFOX2|RBFOX2	944	-	4.864688	1.2526189	-1.0	-1.0
chr17	81844992	81845143	ENSG00000185624.14|P4HB|RBFOX2|RBFOX2	959	-	5.6223717	1.3861021	-1.0	-1.0
chr17	81859568	81859693	ENSG00000185624.14|P4HB|RBFOX2|RBFOX2	917	-	3.2114642	1.0802803	-1.0	-1.0
chr17	81844652	81844787	ENSG00000185624.14|P4HB|RBFOX2|RBFOX2	909	-	2.7918537	1.0420214	-1.0	-1.0
chr17	81870080	81870190	ENSG00000141522.11|ARHGDIA|RBFOX2|RBFOX2	920	-	5.8005567	1.0944834	-1.0	-1.0
chr17	81870974	81871297	ENSG00000141522.11|ARHGDIA|RBFOX2|RBFOX2	982	-	4.036516	1.7542169	-1.0	-1.0
chr17	81869330	81869570	ENSG00000141522.11|ARHGDIA|RBFOX2|RBFOX2	954	-	3.2339168	1.3385985	-1.0	-1.0
chr17	81868195	81868485	ENSG00000141522.11|ARHGDIA|RBFOX2|RBFOX2	984	-	3.091883	1.8014573	-1.0	-1.0
chr17	81899579	81899689	ENSG00000141552.17|ANAPC11|RBFOX2|RBFOX2	903	+	5.558091	1.0134869	-1.0	-1.0
chr17	81911050	81911240	ENSG00000185813.10|PCYT2|RBFOX2|RBFOX2	910	-	5.7142715	1.0459414	-1.0	-1.0
chr17	81905786	81906126	ENSG00000185813.10|PCYT2|RBFOX2|RBFOX2	942	-	3.441511	1.2342839	-1.0	-1.0
chr17	81905411	81905731	ENSG00000185813.10|PCYT2|RBFOX2|RBFOX2	997	-	4.3666983	2.5063808	-1.0	-1.0
chr17	81906186	81906506	ENSG00000185813.10|PCYT2|RBFOX2|RBFOX2	982	-	3.0511196	1.7432171	-1.0	-1.0
chr17	81904959	81905065	ENSG00000185813.10|PCYT2|RBFOX2|RBFOX2	904	-	5.673623	1.0159367	-1.0	-1.0
chr17	81907588	81907688	ENSG00000185813.10|PCYT2|RBFOX2|RBFOX2	923	-	3.8963785	1.1159853	-1.0	-1.0
chr17	81905169	81905324	ENSG00000185813.10|PCYT2|RBFOX2|RBFOX2	904	-	5.64792	1.0161905	-1.0	-1.0
chr17	81908644	81908875	ENSG00000185813.10|PCYT2|RBFOX2|RBFOX2	910	-	5.416713	1.0445133	-1.0	-1.0
chr17	81906546	81906751	ENSG00000185813.10|PCYT2|RBFOX2|RBFOX2	936	-	2.8133662	1.1943109	-1.0	-1.0
chr17	81910352	81910542	ENSG00000185813.10|PCYT2|RBFOX2|RBFOX2	972	-	4.8554215	1.547806	-1.0	-1.0
chr17	81908312	81908437	ENSG00000185813.10|PCYT2|RBFOX2|RBFOX2	903	-	5.615282	1.0153913	-1.0	-1.0
chr17	81907277	81907552	ENSG00000185813.10|PCYT2|RBFOX2|RBFOX2	968	-	3.492114	1.4926406	-1.0	-1.0
chr17	81906998	81907198	ENSG00000185813.10|PCYT2|RBFOX2|RBFOX2	914	-	2.68221	1.0642786	-1.0	-1.0
chr17	81927202	81927327	ENSG00000197063.10|MAFG|RBFOX2|RBFOX2	925	-	4.6789994	1.1273521	-1.0	-1.0
chr17	81925002	81925292	ENSG00000197063.10|MAFG|RBFOX2|RBFOX2	950	-	3.7252443	1.304505	-1.0	-1.0
chr17	81924302	81924492	ENSG00000197063.10|MAFG|RBFOX2|RBFOX2	941	-	3.962451	1.2303947	-1.0	-1.0
chr17	81922054	81922169	ENSG00000197063.10|MAFG|RBFOX2|RBFOX2	915	-	2.8691907	1.070953	-1.0	-1.0
chr17	81924772	81924887	ENSG00000197063.10|MAFG|RBFOX2|RBFOX2	907	-	3.5826676	1.0320663	-1.0	-1.0
chr17	81937002	81937328	ENSG00000183010.16|PYCR1|RBFOX2|RBFOX2	959	-	2.5134387	1.3857701	-1.0	-1.0
chr17	81933446	81933546	ENSG00000183010.16|PYCR1|RBFOX2|RBFOX2	904	-	3.7571702	1.0159367	-1.0	-1.0
chr17	81934211	81934325	ENSG00000183010.16|PYCR1|RBFOX2|RBFOX2	958	-	6.0720243	1.376956	-1.0	-1.0
chr17	81936638	81936747	ENSG00000183010.16|PYCR1|RBFOX2|RBFOX2	903	-	2.931743	1.0148995	-1.0	-1.0
chr17	81935821	81935986	ENSG00000183010.16|PYCR1|RBFOX2|RBFOX2	939	-	3.644778	1.2164075	-1.0	-1.0
chr17	81934765	81934920	ENSG00000183010.16|PYCR1|RBFOX2|RBFOX2	947	-	3.387314	1.276478	-1.0	-1.0
chr17	81934489	81934652	ENSG00000183010.16|PYCR1|RBFOX2|RBFOX2	955	-	3.8710966	1.3455771	-1.0	-1.0
chr17	81953452	81953557	ENSG00000185269.11|NOTUM|RBFOX2|RBFOX2	916	-	3.8189588	1.0750542	-1.0	-1.0
chr17	81953892	81954012	ENSG00000185269.11|NOTUM|RBFOX2|RBFOX2	906	-	2.7640178	1.0271938	-1.0	-1.0
chr17	81956649	81956750	ENSG00000185269.11|NOTUM|RBFOX2|RBFOX2	970	-	2.2460432	1.5279026	-1.0	-1.0
chr17	81959174	81959474	ENSG00000185269.11|NOTUM|RBFOX2|RBFOX2	929	-	2.319422	1.1499102	-1.0	-1.0
chr17	81959566	81959639	ENSG00000185269.11|NOTUM|RBFOX2|RBFOX2	981	-	2.8966136	1.7298253	-1.0	-1.0
chr17	81961613	81961738	ENSG00000185269.11|NOTUM|RBFOX2|RBFOX2	965	-	6.184567	1.457583	-1.0	-1.0
chr17	81956750	81956882	ENSG00000185269.11|NOTUM|RBFOX2|RBFOX2	1000	-	3.7072964	4.0224295	-1.0	-1.0
chr17	81961413	81961543	ENSG00000185269.11|NOTUM|RBFOX2|RBFOX2	904	-	3.1618688	1.0159367	-1.0	-1.0
chr17	81957908	81958334	ENSG00000185269.11|NOTUM|RBFOX2|RBFOX2	995	-	2.9417295	2.2935233	-1.0	-1.0
chr17	81961743	81961840	ENSG00000185269.11|NOTUM|RBFOX2|RBFOX2	907	-	3.2059376	1.0300596	-1.0	-1.0
chr17	81955544	81956644	ENSG00000185269.11|NOTUM|RBFOX2|RBFOX2	1000	-	4.6769137	8.88332	-1.0	-1.0
chr17	81955288	81955396	ENSG00000185269.11|NOTUM|RBFOX2|RBFOX2	932	-	3.3468328	1.168105	-1.0	-1.0
chr17	81959810	81960586	ENSG00000185269.11|NOTUM|RBFOX2|RBFOX2	987	-	2.6611946	1.8733922	-1.0	-1.0
chr17	81957074	81957414	ENSG00000185269.11|NOTUM|RBFOX2|RBFOX2	990	-	2.9482052	2.006806	-1.0	-1.0
chr17	81954032	81954255	ENSG00000185269.11|NOTUM|RBFOX2|RBFOX2	987	-	2.7759433	1.8731467	-1.0	-1.0
chr17	81958393	81958934	ENSG00000185269.11|NOTUM|RBFOX2|RBFOX2	995	-	3.0299401	2.3241956	-1.0	-1.0
chr17	81957429	81957805	ENSG00000185269.11|NOTUM|RBFOX2|RBFOX2	997	-	2.912967	2.548379	-1.0	-1.0
chr17	82007744	82008704	ENSG00000169696.15|ASPSCR1|RBFOX2|RBFOX2	958	+	2.3475552	1.379351	-1.0	-1.0
chr17	81994597	81994757	ENSG00000169696.15|ASPSCR1|RBFOX2|RBFOX2	913	+	3.359511	1.0626837	-1.0	-1.0
chr17	82015588	82015763	ENSG00000169696.15|ASPSCR1|RBFOX2|RBFOX2	902	+	2.1691616	1.0094979	-1.0	-1.0
chr17	81992127	81992462	ENSG00000169696.15|ASPSCR1|RBFOX2|RBFOX2	972	+	5.2666097	1.5569519	-1.0	-1.0
chr17	81996554	81996749	ENSG00000169696.15|ASPSCR1|RBFOX2|RBFOX2	954	+	2.011389	1.3347052	-1.0	-1.0
chr17	82007354	82007619	ENSG00000169696.15|ASPSCR1|RBFOX2|RBFOX2	960	+	2.4197195	1.3992249	-1.0	-1.0
chr17	82009757	82009922	ENSG00000169696.15|ASPSCR1|RBFOX2|RBFOX2	918	+	2.755593	1.0869057	-1.0	-1.0
chr17	82004344	82004609	ENSG00000169696.15|ASPSCR1|RBFOX2|RBFOX2	981	+	2.42817	1.7150006	-1.0	-1.0
chr17	82016533	82016788	ENSG00000169696.15|ASPSCR1|RBFOX2|RBFOX2	930	+	2.4971337	1.1564217	-1.0	-1.0
chr17	81996065	81996419	ENSG00000169696.15|ASPSCR1|RBFOX2|RBFOX2	1000	+	5.8586597	7.9332438	-1.0	-1.0
chr17	81998616	81998791	ENSG00000169696.15|ASPSCR1|RBFOX2|RBFOX2	916	+	2.6786613	1.0747913	-1.0	-1.0
chr17	82003406	82004286	ENSG00000169696.15|ASPSCR1|RBFOX2|RBFOX2	988	+	2.5090334	1.9033217	-1.0	-1.0
chr17	82011670	82012083	ENSG00000169696.15|ASPSCR1|RBFOX2|RBFOX2	976	+	2.8382337	1.6259909	-1.0	-1.0
chr17	81996846	81997391	ENSG00000169696.15|ASPSCR1|RBFOX2|RBFOX2	985	+	2.582929	1.8382223	-1.0	-1.0
chr17	81995991	81996065	ENSG00000169696.15|ASPSCR1|RBFOX2|RBFOX2	904	+	2.409023	1.0159367	-1.0	-1.0
chr17	82011218	82011538	ENSG00000169696.15|ASPSCR1|RBFOX2|RBFOX2	985	+	4.1307106	1.8276819	-1.0	-1.0
chr17	82014808	82015008	ENSG00000169696.15|ASPSCR1|RBFOX2|RBFOX2	911	+	2.035736	1.0491719	-1.0	-1.0
chr17	81999861	82000146	ENSG00000169696.15|ASPSCR1|RBFOX2|RBFOX2	928	+	2.2734342	1.1434344	-1.0	-1.0
chr17	82017133	82017303	ENSG00000169696.15|ASPSCR1|RBFOX2|RBFOX2	985	+	3.5760705	1.8344916	-1.0	-1.0
chr17	81986687	81986852	ENSG00000169696.15|ASPSCR1|RBFOX2|RBFOX2	904	+	5.5857368	1.0159367	-1.0	-1.0
chr17	82012518	82012618	ENSG00000169696.15|ASPSCR1|RBFOX2|RBFOX2	902	+	1.9226066	1.0085282	-1.0	-1.0
chr17	82012283	82012428	ENSG00000169696.15|ASPSCR1|RBFOX2|RBFOX2	964	+	2.323523	1.4413487	-1.0	-1.0
chr17	82008709	82008984	ENSG00000169696.15|ASPSCR1|RBFOX2|RBFOX2	948	+	2.08425	1.2873273	-1.0	-1.0
chr17	82015808	82015908	ENSG00000169696.15|ASPSCR1|RBFOX2|RBFOX2	910	+	3.7715797	1.0452093	-1.0	-1.0
chr17	81989237	81989542	ENSG00000169696.15|ASPSCR1|RBFOX2|RBFOX2	985	+	4.7991843	1.8281041	-1.0	-1.0
chr17	82001066	82001251	ENSG00000169696.15|ASPSCR1|RBFOX2|RBFOX2	908	+	1.7461798	1.0354624	-1.0	-1.0
chr17	82009617	82009732	ENSG00000169696.15|ASPSCR1|RBFOX2|RBFOX2	916	+	2.2488132	1.0775473	-1.0	-1.0
chr17	81995663	81995991	ENSG00000169696.15|ASPSCR1|RBFOX2|RBFOX2	990	+	2.6048193	1.9933467	-1.0	-1.0
chr17	81990992	81991102	ENSG00000169696.15|ASPSCR1|RBFOX2|RBFOX2	904	+	5.610396	1.0159367	-1.0	-1.0
chr17	82004699	82007279	ENSG00000169696.15|ASPSCR1|RBFOX2|RBFOX2	999	+	3.472673	3.12319	-1.0	-1.0
chr17	82013653	82013858	ENSG00000169696.15|ASPSCR1|RBFOX2|RBFOX2	944	+	2.3193073	1.250091	-1.0	-1.0
chr17	82014593	82014798	ENSG00000169696.15|ASPSCR1|RBFOX2|RBFOX2	958	+	2.3534195	1.3763154	-1.0	-1.0
chr17	82000146	82000541	ENSG00000169696.15|ASPSCR1|RBFOX2|RBFOX2	981	+	2.4416406	1.7114512	-1.0	-1.0
chr17	82010587	82010762	ENSG00000169696.15|ASPSCR1|RBFOX2|RBFOX2	923	+	2.8700523	1.1150196	-1.0	-1.0
chr17	82016003	82016233	ENSG00000169696.15|ASPSCR1|RBFOX2|RBFOX2	914	+	2.1831877	1.0630394	-1.0	-1.0
chr17	81998876	81998976	ENSG00000169696.15|ASPSCR1|RBFOX2|RBFOX2	900	+	2.0391297	1.0003679	-1.0	-1.0
chr17	81991347	81991607	ENSG00000169696.15|ASPSCR1|RBFOX2|RBFOX2	940	+	5.1467457	1.2214173	-1.0	-1.0
chr17	82018836	82019031	ENSG00000169689.14|CENPX|RBFOX2|RBFOX2	975	-	4.1547017	1.5986422	-1.0	-1.0
chr17	82021204	82021304	ENSG00000169689.14|CENPX|RBFOX2|RBFOX2	901	-	5.682071	1.0060987	-1.0	-1.0
chr17	82025682	82025782	ENSG00000169683.7|LRRC45|RBFOX2|RBFOX2	904	+	5.571416	1.0159367	-1.0	-1.0
chr17	82023361	82023511	ENSG00000169683.7|LRRC45|RBFOX2|RBFOX2	907	+	5.210446	1.0314687	-1.0	-1.0
chr17	82029387	82029537	ENSG00000169683.7|LRRC45|RBFOX2|RBFOX2	952	+	3.516442	1.3143619	-1.0	-1.0
chr17	82028657	82029047	ENSG00000169683.7|LRRC45|RBFOX2|RBFOX2	971	+	4.9432106	1.5328841	-1.0	-1.0
chr17	82025837	82025982	ENSG00000169683.7|LRRC45|RBFOX2|RBFOX2	927	+	5.9091463	1.1360531	-1.0	-1.0
chr17	82029635	82030010	ENSG00000169683.7|LRRC45|RBFOX2|RBFOX2	979	+	6.0454907	1.6869808	-1.0	-1.0
chr17	82030708	82031151	ENSG00000169683.7|LRRC45|RBFOX2|RBFOX2	982	+	4.381169	1.7391479	-1.0	-1.0
chr17	82033828	82034163	ENSG00000169750.8|RAC3|RBFOX2|RBFOX2	996	+	5.1020308	2.451179	-1.0	-1.0
chr17	82031796	82032060	ENSG00000169750.8|RAC3|RBFOX2|RBFOX2	944	+	3.7484956	1.2486683	-1.0	-1.0
chr17	82033049	82033249	ENSG00000169750.8|RAC3|RBFOX2|RBFOX2	966	+	6.1575193	1.4708436	-1.0	-1.0
chr17	82032060	82032435	ENSG00000169750.8|RAC3|RBFOX2|RBFOX2	985	+	5.2634296	1.8148683	-1.0	-1.0
chr17	82037186	82037401	ENSG00000169738.7|DCXR|RBFOX2|RBFOX2	966	-	3.6739514	1.4723266	-1.0	-1.0
chr17	82049806	82050436	ENSG00000169733.11|RFNG|RBFOX2|RBFOX2	995	-	3.4095497	2.3320673	-1.0	-1.0
chr17	82050796	82051231	ENSG00000169733.11|RFNG|RBFOX2|RBFOX2	944	-	3.3104641	1.2526019	-1.0	-1.0
chr17	82048366	82048466	ENSG00000169733.11|RFNG|RBFOX2|RBFOX2	929	-	3.9399064	1.1487927	-1.0	-1.0
chr17	82049106	82049721	ENSG00000169733.11|RFNG|RBFOX2|RBFOX2	999	-	4.744276	2.8955925	-1.0	-1.0
chr17	82051874	82052029	ENSG00000169727.12|GPS1|RBFOX2|RBFOX2	928	+	3.9412904	1.142896	-1.0	-1.0
chr17	82053014	82053264	ENSG00000169727.12|GPS1|RBFOX2|RBFOX2	962	+	3.23607	1.4226226	-1.0	-1.0
chr17	82056723	82056878	ENSG00000169727.12|GPS1|RBFOX2|RBFOX2	932	+	4.2411427	1.1701808	-1.0	-1.0
chr17	82055762	82055952	ENSG00000169727.12|GPS1|RBFOX2|RBFOX2	962	+	5.4078994	1.4241942	-1.0	-1.0
chr17	82052569	82052699	ENSG00000169727.12|GPS1|RBFOX2|RBFOX2	947	+	2.924137	1.2771202	-1.0	-1.0
chr17	82052459	82052564	ENSG00000169727.12|GPS1|RBFOX2|RBFOX2	942	+	2.9830918	1.2374972	-1.0	-1.0
chr17	82056072	82056242	ENSG00000169727.12|GPS1|RBFOX2|RBFOX2	912	+	3.1755376	1.0561672	-1.0	-1.0
chr17	82055217	82055697	ENSG00000169727.12|GPS1|RBFOX2|RBFOX2	992	+	6.1939297	2.091343	-1.0	-1.0
chr17	82060565	82060665	ENSG00000169718.17|DUS1L|RBFOX2|RBFOX2	904	-	3.1130881	1.0159367	-1.0	-1.0
chr17	82061983	82062153	ENSG00000169718.17|DUS1L|RBFOX2|RBFOX2	971	-	5.2665114	1.5372787	-1.0	-1.0
chr17	82062538	82062643	ENSG00000169718.17|DUS1L|RBFOX2|RBFOX2	959	-	6.0641203	1.3913178	-1.0	-1.0
chr17	82062223	82062323	ENSG00000169718.17|DUS1L|RBFOX2|RBFOX2	904	-	5.580256	1.0159367	-1.0	-1.0
chr17	82063050	82063150	ENSG00000169718.17|DUS1L|RBFOX2|RBFOX2	904	-	5.7422485	1.0170332	-1.0	-1.0
chr17	82059650	82059800	ENSG00000169718.17|DUS1L|RBFOX2|RBFOX2	926	-	5.8313036	1.131035	-1.0	-1.0
chr17	82058420	82058820	ENSG00000169718.17|DUS1L|RBFOX2|RBFOX2	986	-	3.5289078	1.854832	-1.0	-1.0
chr17	82063370	82063490	ENSG00000169718.17|DUS1L|RBFOX2|RBFOX2	904	-	5.5982203	1.0159367	-1.0	-1.0
chr17	82084384	82084512	ENSG00000169710.8|FASN|RBFOX2|RBFOX2	995	-	3.624012	2.3278844	-1.0	-1.0
chr17	82096881	82097011	ENSG00000169710.8|FASN|RBFOX2|RBFOX2	920	-	2.8448596	1.0952343	-1.0	-1.0
chr17	82091689	82092034	ENSG00000169710.8|FASN|RBFOX2|RBFOX2	961	-	3.195456	1.4105113	-1.0	-1.0
chr17	82082160	82082322	ENSG00000169710.8|FASN|RBFOX2|RBFOX2	943	-	3.2539284	1.2404969	-1.0	-1.0
chr17	82095857	82095977	ENSG00000169710.8|FASN|RBFOX2|RBFOX2	932	-	3.9710329	1.1653436	-1.0	-1.0
chr17	82091069	82091221	ENSG00000169710.8|FASN|RBFOX2|RBFOX2	960	-	2.4879265	1.4026566	-1.0	-1.0
chr17	82082678	82082798	ENSG00000169710.8|FASN|RBFOX2|RBFOX2	951	-	3.238134	1.308884	-1.0	-1.0
chr17	82092349	82092449	ENSG00000169710.8|FASN|RBFOX2|RBFOX2	904	-	2.3317225	1.0167676	-1.0	-1.0
chr17	82083425	82083516	ENSG00000169710.8|FASN|RBFOX2|RBFOX2	989	-	3.399977	1.9611431	-1.0	-1.0
chr17	82086863	82086963	ENSG00000169710.8|FASN|RBFOX2|RBFOX2	904	-	5.7382054	1.0159367	-1.0	-1.0
chr17	82093019	82093218	ENSG00000169710.8|FASN|RBFOX2|RBFOX2	921	-	2.382154	1.1016892	-1.0	-1.0
chr17	82079736	82079861	ENSG00000169710.8|FASN|RBFOX2|RBFOX2	936	-	4.3361416	1.1943636	-1.0	-1.0
chr17	82096786	82096876	ENSG00000169710.8|FASN|RBFOX2|RBFOX2	979	-	6.390163	1.6775136	-1.0	-1.0
chr17	82087504	82087679	ENSG00000169710.8|FASN|RBFOX2|RBFOX2	988	-	4.1083937	1.9278144	-1.0	-1.0
chr17	82090584	82090864	ENSG00000169710.8|FASN|RBFOX2|RBFOX2	953	-	3.0306282	1.3308009	-1.0	-1.0
chr17	82092049	82092289	ENSG00000169710.8|FASN|RBFOX2|RBFOX2	940	-	2.8482003	1.223198	-1.0	-1.0
chr17	82096682	82096786	ENSG00000169710.8|FASN|RBFOX2|RBFOX2	903	-	3.0984254	1.0138478	-1.0	-1.0
chr17	82081392	82081537	ENSG00000169710.8|FASN|RBFOX2|RBFOX2	964	-	5.195135	1.4379548	-1.0	-1.0
chr17	82088612	82088717	ENSG00000169710.8|FASN|RBFOX2|RBFOX2	918	-	3.8392422	1.0857117	-1.0	-1.0
chr17	82089479	82089631	ENSG00000169710.8|FASN|RBFOX2|RBFOX2	983	-	4.877782	1.782142	-1.0	-1.0
chr17	82090141	82090374	ENSG00000169710.8|FASN|RBFOX2|RBFOX2	936	-	3.348963	1.1917226	-1.0	-1.0
chr17	82097547	82098027	ENSG00000169710.8|FASN|RBFOX2|RBFOX2	961	-	3.4161654	1.4046904	-1.0	-1.0
chr17	82093771	82093896	ENSG00000169710.8|FASN|RBFOX2|RBFOX2	908	-	2.200295	1.0359771	-1.0	-1.0
chr17	82094187	82094307	ENSG00000169710.8|FASN|RBFOX2|RBFOX2	911	-	2.7174454	1.0489535	-1.0	-1.0
chr17	82089726	82090006	ENSG00000169710.8|FASN|RBFOX2|RBFOX2	956	-	3.8584812	1.3585255	-1.0	-1.0
chr17	82094362	82094462	ENSG00000169710.8|FASN|RBFOX2|RBFOX2	915	-	3.8134737	1.0680472	-1.0	-1.0
chr17	82086663	82086858	ENSG00000169710.8|FASN|RBFOX2|RBFOX2	928	-	4.3331046	1.1404178	-1.0	-1.0
chr17	82080243	82080353	ENSG00000169710.8|FASN|RBFOX2|RBFOX2	903	-	5.623996	1.014901	-1.0	-1.0
chr17	82097031	82097257	ENSG00000169710.8|FASN|RBFOX2|RBFOX2	914	-	2.5545576	1.0633088	-1.0	-1.0
chr17	82184072	82184457	ENSG00000176155.18|CCDC57|RBFOX2|RBFOX2	992	-	6.480505	2.0880334	-1.0	-1.0
chr17	82179224	82179854	ENSG00000176155.18|CCDC57|RBFOX2|RBFOX2	978	-	6.127394	1.6520224	-1.0	-1.0
chr17	82179086	82179189	ENSG00000176155.18|CCDC57|RBFOX2|RBFOX2	904	-	5.580256	1.0159367	-1.0	-1.0
chr17	82126865	82127100	ENSG00000176155.18|CCDC57|RBFOX2|RBFOX2	919	-	5.7869925	1.091165	-1.0	-1.0
chr17	82232359	82232814	ENSG00000141526.16|SLC16A3|RBFOX2|RBFOX2	945	+	2.817646	1.2603599	-1.0	-1.0
chr17	82231691	82231851	ENSG00000141526.16|SLC16A3|RBFOX2|RBFOX2	914	+	2.6717973	1.0667903	-1.0	-1.0
chr17	82230221	82230456	ENSG00000141526.16|SLC16A3|RBFOX2|RBFOX2	930	+	2.7394333	1.1523422	-1.0	-1.0
chr17	82233044	82233174	ENSG00000141526.16|SLC16A3|RBFOX2|RBFOX2	905	+	5.6826024	1.0214655	-1.0	-1.0
chr17	82230746	82230871	ENSG00000141526.16|SLC16A3|RBFOX2|RBFOX2	943	+	3.47725	1.2412162	-1.0	-1.0
chr17	82236236	82236346	ENSG00000141526.16|SLC16A3|RBFOX2|RBFOX2	918	+	2.8931282	1.0844725	-1.0	-1.0
chr17	82236851	82237166	ENSG00000141526.16|SLC16A3|RBFOX2|RBFOX2	973	+	3.3208537	1.5630012	-1.0	-1.0
chr17	82232819	82233029	ENSG00000141526.16|SLC16A3|RBFOX2|RBFOX2	974	+	3.604893	1.5860854	-1.0	-1.0
chr17	82234511	82235271	ENSG00000141526.16|SLC16A3|RBFOX2|RBFOX2	974	+	3.3723524	1.5784581	-1.0	-1.0
chr17	82236561	82236716	ENSG00000141526.16|SLC16A3|RBFOX2|RBFOX2	938	+	2.6653745	1.209928	-1.0	-1.0
chr17	82232256	82232356	ENSG00000141526.16|SLC16A3|RBFOX2|RBFOX2	904	+	2.4065406	1.0159367	-1.0	-1.0
chr17	82237968	82238093	ENSG00000141526.16|SLC16A3|RBFOX2|RBFOX2	922	+	3.289822	1.1091181	-1.0	-1.0
chr17	82250914	82251344	ENSG00000141551.14|CSNK1D|RBFOX2|RBFOX2	988	-	4.0121813	1.9336898	-1.0	-1.0
chr17	82253695	82253800	ENSG00000141551.14|CSNK1D|RBFOX2|RBFOX2	904	-	5.5625567	1.0159367	-1.0	-1.0
chr17	82250514	82250764	ENSG00000141551.14|CSNK1D|RBFOX2|RBFOX2	971	-	3.7649755	1.5331808	-1.0	-1.0
chr17	82246100	82246200	ENSG00000141551.14|CSNK1D|RBFOX2|RBFOX2	907	-	3.2059376	1.0303648	-1.0	-1.0
chr17	82248130	82248255	ENSG00000141551.14|CSNK1D|RBFOX2|RBFOX2	931	-	3.2950506	1.1613193	-1.0	-1.0
chr17	82244928	82245108	ENSG00000141551.14|CSNK1D|RBFOX2|RBFOX2	999	-	4.4312916	3.1794398	-1.0	-1.0
chr17	82250020	82250120	ENSG00000141551.14|CSNK1D|RBFOX2|RBFOX2	906	-	3.7371132	1.0248508	-1.0	-1.0
chr17	82249370	82249475	ENSG00000141551.14|CSNK1D|RBFOX2|RBFOX2	908	-	2.927176	1.0367897	-1.0	-1.0
chr17	82247670	82247845	ENSG00000141551.14|CSNK1D|RBFOX2|RBFOX2	910	-	2.9659443	1.0468955	-1.0	-1.0
chr17	82249585	82249685	ENSG00000141551.14|CSNK1D|RBFOX2|RBFOX2	901	-	2.6030884	1.0048103	-1.0	-1.0
chr17	82266001	82266101	ENSG00000141551.14|CSNK1D|RBFOX2|RBFOX2	901	-	5.6862164	1.0055856	-1.0	-1.0
chr17	82264552	82264872	ENSG00000141551.14|CSNK1D|RBFOX2|RBFOX2	989	-	4.4242034	1.9518188	-1.0	-1.0
chr17	82252659	82252949	ENSG00000141551.14|CSNK1D|RBFOX2|RBFOX2	999	-	5.4586515	3.014712	-1.0	-1.0
chr17	82272806	82273090	ENSG00000141551.14|CSNK1D|RBFOX2|RBFOX2	947	-	4.345049	1.2772814	-1.0	-1.0
chr17	82249705	82250020	ENSG00000141551.14|CSNK1D|RBFOX2|RBFOX2	996	-	3.6445906	2.395154	-1.0	-1.0
chr17	82248620	82248810	ENSG00000141551.14|CSNK1D|RBFOX2|RBFOX2	958	-	4.0739684	1.372873	-1.0	-1.0
chr17	82264282	82264422	ENSG00000141551.14|CSNK1D|RBFOX2|RBFOX2	908	-	3.4941282	1.0351473	-1.0	-1.0
chr17	82245113	82245975	ENSG00000141551.14|CSNK1D|RBFOX2|RBFOX2	1000	-	5.351458	3.8718467	-1.0	-1.0
chr17	82315907	82316102	ENSG00000173762.7|CD7|RBFOX2|RBFOX2	928	-	4.239526	1.1430291	-1.0	-1.0
chr17	82315687	82315882	ENSG00000173762.7|CD7|RBFOX2|RBFOX2	956	-	4.198871	1.3556815	-1.0	-1.0
chr17	82315412	82315592	ENSG00000173762.7|CD7|RBFOX2|RBFOX2	907	-	3.9863284	1.0325304	-1.0	-1.0
chr17	82403709	82403834	ENSG00000181396.12|OGFOD3|RBFOX2|RBFOX2	904	-	5.6903176	1.0159367	-1.0	-1.0
chr17	82438748	82438853	ENSG00000169660.15|HEXDC|RBFOX2|RBFOX2	904	+	5.5669947	1.0159367	-1.0	-1.0
chr17	82441266	82441716	ENSG00000169660.15|HEXDC|RBFOX2|RBFOX2	994	+	6.4025984	2.1892734	-1.0	-1.0
chr17	82439895	82440145	ENSG00000169660.15|HEXDC|RBFOX2|RBFOX2	919	+	3.6518567	1.0905976	-1.0	-1.0
chr17	82577342	82577537	ENSG00000141568.20|FOXK2|RBFOX2|RBFOX2	971	+	3.6062915	1.5307156	-1.0	-1.0
chr17	82531052	82531182	ENSG00000141568.20|FOXK2|RBFOX2|RBFOX2	908	+	5.7100434	1.037502	-1.0	-1.0
chr17	82526407	82526532	ENSG00000141568.20|FOXK2|RBFOX2|RBFOX2	910	+	2.755634	1.0479296	-1.0	-1.0
chr17	82573827	82574067	ENSG00000141568.20|FOXK2|RBFOX2|RBFOX2	971	+	4.3876987	1.5332423	-1.0	-1.0
chr17	82573167	82573487	ENSG00000141568.20|FOXK2|RBFOX2|RBFOX2	968	+	4.391045	1.4950049	-1.0	-1.0
chr17	82630043	82630353	ENSG00000141580.15|WDR45B|RBFOX2|RBFOX2	953	-	3.7780702	1.3264954	-1.0	-1.0
chr17	82727607	82727817	ENSG00000141560.14|FN3KRP|RBFOX2|RBFOX2	1000	+	8.861721	5.971397	-1.0	-1.0
chr17	82729510	82729610	ENSG00000141560.14|FN3KRP|RBFOX2|RBFOX2	909	+	3.8404725	1.0386411	-1.0	-1.0
chr17	82727432	82727532	ENSG00000141560.14|FN3KRP|RBFOX2|RBFOX2	901	+	3.0791712	1.0061628	-1.0	-1.0
chr17	82852009	82852154	ENSG00000141556.20|TBCD|RBFOX2|RBFOX2	907	+	4.072379	1.0308623	-1.0	-1.0
chr17	82848489	82848589	ENSG00000141556.20|TBCD|RBFOX2|RBFOX2	904	+	5.5669947	1.0159367	-1.0	-1.0
chr17	82852159	82852669	ENSG00000141556.20|TBCD|RBFOX2|RBFOX2	975	+	5.9344907	1.5966836	-1.0	-1.0
chr17	82845889	82846084	ENSG00000141556.20|TBCD|RBFOX2|RBFOX2	911	+	4.8067293	1.0490196	-1.0	-1.0
chr17	82848024	82848174	ENSG00000141556.20|TBCD|RBFOX2|RBFOX2	944	+	5.9481344	1.2489744	-1.0	-1.0
chr17	82846284	82846559	ENSG00000141556.20|TBCD|RBFOX2|RBFOX2	921	+	5.6777706	1.1035364	-1.0	-1.0
chr17	82909322	82909912	ENSG00000141556.20|TBCD|RBFOX2|RBFOX2	980	+	4.8967233	1.693766	-1.0	-1.0
chr17	82765407	82765527	ENSG00000141556.20|TBCD|RBFOX2|RBFOX2	903	+	5.6638722	1.0149089	-1.0	-1.0
chr17	82849109	82849419	ENSG00000141556.20|TBCD|RBFOX2|RBFOX2	973	+	6.019985	1.5635811	-1.0	-1.0
chr17	82895697	82895824	ENSG00000141556.20|TBCD|RBFOX2|RBFOX2	908	+	5.692245	1.0359873	-1.0	-1.0
chr17	82831099	82831289	ENSG00000141556.20|TBCD|RBFOX2|RBFOX2	904	+	5.6200476	1.0160854	-1.0	-1.0
chr17	82852779	82852954	ENSG00000141556.20|TBCD|RBFOX2|RBFOX2	913	+	5.817802	1.0591701	-1.0	-1.0
chr17	82845424	82845599	ENSG00000141556.20|TBCD|RBFOX2|RBFOX2	913	+	3.7286687	1.0625072	-1.0	-1.0
chr17	82909987	82910112	ENSG00000141556.20|TBCD|RBFOX2|RBFOX2	904	+	5.6703286	1.0159367	-1.0	-1.0
chr17	82830399	82830544	ENSG00000141556.20|TBCD|RBFOX2|RBFOX2	913	+	5.7752013	1.0618973	-1.0	-1.0
chr17	82929956	82930286	ENSG00000141556.20|TBCD|RBFOX2|RBFOX2	959	+	3.6550395	1.3873886	-1.0	-1.0
chr17	82849479	82851039	ENSG00000141556.20|TBCD|RBFOX2|RBFOX2	1000	+	8.750989	7.954969	-1.0	-1.0
chr17	82929411	82929911	ENSG00000141556.20|TBCD|RBFOX2|RBFOX2	973	+	3.661582	1.5679873	-1.0	-1.0
chr17	82846124	82846244	ENSG00000141556.20|TBCD|RBFOX2|RBFOX2	929	+	3.0772822	1.1503571	-1.0	-1.0
chr17	82844924	82845134	ENSG00000141556.20|TBCD|RBFOX2|RBFOX2	944	+	4.48697	1.2539338	-1.0	-1.0
chr17	82851504	82851859	ENSG00000141556.20|TBCD|RBFOX2|RBFOX2	975	+	4.4265466	1.593823	-1.0	-1.0
chr17	82957779	82957919	ENSG00000175711.8|B3GNTL1|RBFOX2|RBFOX2	904	-	5.8091445	1.0187057	-1.0	-1.0
chr17	82957574	82957769	ENSG00000175711.8|B3GNTL1|RBFOX2|RBFOX2	963	-	6.1577845	1.4357201	-1.0	-1.0
chr17	82957924	82958184	ENSG00000175711.8|B3GNTL1|RBFOX2|RBFOX2	990	-	4.0930185	1.9797715	-1.0	-1.0
chr17	82956373	82956694	ENSG00000175711.8|B3GNTL1|RBFOX2|RBFOX2	989	-	6.0780845	1.9758221	-1.0	-1.0
chr17	82960486	82960806	ENSG00000175711.8|B3GNTL1|RBFOX2|RBFOX2	971	-	4.692789	1.5445611	-1.0	-1.0
chr17	82965347	82965537	ENSG00000175711.8|B3GNTL1|RBFOX2|RBFOX2	968	-	6.216116	1.4995954	-1.0	-1.0
chr17	82984901	82985101	ENSG00000175711.8|B3GNTL1|RBFOX2|RBFOX2	945	-	5.9526825	1.2557833	-1.0	-1.0
chr17	82960816	82960951	ENSG00000175711.8|B3GNTL1|RBFOX2|RBFOX2	918	-	4.334704	1.0871093	-1.0	-1.0
chr17	82959889	82960354	ENSG00000175711.8|B3GNTL1|RBFOX2|RBFOX2	986	-	4.688379	1.8407643	-1.0	-1.0
chr17	82960358	82960483	ENSG00000175711.8|B3GNTL1|RBFOX2|RBFOX2	960	-	6.1181636	1.4004608	-1.0	-1.0
chr17	82981161	82981341	ENSG00000175711.8|B3GNTL1|RBFOX2|RBFOX2	911	-	3.7836165	1.0507462	-1.0	-1.0
chr17	82958624	82958789	ENSG00000175711.8|B3GNTL1|RBFOX2|RBFOX2	962	-	5.309649	1.4209203	-1.0	-1.0
chr17	82984581	82984896	ENSG00000175711.8|B3GNTL1|RBFOX2|RBFOX2	959	-	4.408094	1.3841082	-1.0	-1.0
chr17	82959514	82959719	ENSG00000175711.8|B3GNTL1|RBFOX2|RBFOX2	954	-	6.0133843	1.3382646	-1.0	-1.0
chr17	82958184	82958619	ENSG00000175711.8|B3GNTL1|RBFOX2|RBFOX2	980	-	6.116472	1.7043139	-1.0	-1.0
chr17	83050716	83051481	ENSG00000175711.8|B3GNTL1|RBFOX2|RBFOX2	997	-	6.407048	2.4817564	-1.0	-1.0
chr18	170744	170844	ENSG00000101557.14|USP14|RBFOX2|RBFOX2	904	+	5.5669947	1.0159367	-1.0	-1.0
chr18	692958	693143	ENSG00000132199.18|ENOSF1|RBFOX2|RBFOX2	968	-	3.914209	1.4979341	-1.0	-1.0
chr18	2913636	2913786	ENSG00000132205.10|EMILIN2|RBFOX2|RBFOX2	936	+	5.929139	1.1959522	-1.0	-1.0
chr18	2911149	2911354	ENSG00000132205.10|EMILIN2|RBFOX2|RBFOX2	976	+	6.375037	1.6277481	-1.0	-1.0
chr18	2984753	2984898	ENSG00000101577.9|LPIN2|RBFOX2|RBFOX2	923	-	4.532532	1.113783	-1.0	-1.0
chr18	2921907	2922046	ENSG00000101577.9|LPIN2|RBFOX2|RBFOX2	976	-	4.520894	1.6129448	-1.0	-1.0
chr18	3277944	3278079	ENSG00000118680.12|MYL12B|RBFOX2|RBFOX2	902	+	3.8732865	1.0081605	-1.0	-1.0
chr18	3449667	3449812	ENSG00000177426.20|TGIF1|RBFOX2|RBFOX2	935	+	5.5987363	1.1877155	-1.0	-1.0
chr18	3607603	3607798	ENSG00000262001.1|DLGAP1-AS2|RBFOX2|RBFOX2	985	+	6.480414	1.8153114	-1.0	-1.0
chr18	6414334	6414489	ENSG00000154655.15|L3MBTL4|RBFOX2|RBFOX2	910	-	5.7961307	1.0477476	-1.0	-1.0
chr18	6362862	6363002	ENSG00000154655.15|L3MBTL4|RBFOX2|RBFOX2	903	-	5.604279	1.0141305	-1.0	-1.0
chr18	6038965	6039165	ENSG00000154655.15|L3MBTL4|RBFOX2|RBFOX2	963	-	4.4614997	1.4374	-1.0	-1.0
chr18	8208814	8209024	ENSG00000173482.16|PTPRM|RBFOX2|RBFOX2	967	+	6.184319	1.4794854	-1.0	-1.0
chr18	8609639	8609779	ENSG00000206418.3|RAB12|RBFOX2|RBFOX2	913	+	2.8774233	1.0614744	-1.0	-1.0
chr18	9263416	9263526	ENSG00000101745.16|ANKRD12|RBFOX2|RBFOX2	901	+	3.8524003	1.0055207	-1.0	-1.0
chr18	9261641	9261811	ENSG00000101745.16|ANKRD12|RBFOX2|RBFOX2	903	+	4.1264324	1.0147319	-1.0	-1.0
chr18	9571878	9572063	ENSG00000154845.15|PPP4R1|RBFOX2|RBFOX2	916	-	5.779118	1.0762057	-1.0	-1.0
chr18	9571648	9571828	ENSG00000154845.15|PPP4R1|RBFOX2|RBFOX2	945	-	4.857599	1.263567	-1.0	-1.0
chr18	10708439	10708629	ENSG00000154864.11|PIEZO2|RBFOX2|RBFOX2	936	-	5.9305553	1.1956317	-1.0	-1.0
chr18	10732131	10732411	ENSG00000154864.11|PIEZO2|RBFOX2|RBFOX2	991	-	6.7998405	2.049347	-1.0	-1.0
chr18	12008611	12008776	ENSG00000141401.11|IMPA2|RBFOX2|RBFOX2	931	+	5.157561	1.1628538	-1.0	-1.0
chr18	12420508	12420908	ENSG00000141391.13|PRELID3A|RBFOX2|RBFOX2	941	+	4.775222	1.2287472	-1.0	-1.0
chr18	12593534	12593784	ENSG00000134278.15|SPIRE1|RBFOX2|RBFOX2	964	-	6.165642	1.4476392	-1.0	-1.0
chr18	12985239	12985349	ENSG00000085415.15|SEH1L|RBFOX2|RBFOX2	903	+	5.6489787	1.0145441	-1.0	-1.0
chr18	12960990	12961125	ENSG00000085415.15|SEH1L|RBFOX2|RBFOX2	931	+	5.8601437	1.1613557	-1.0	-1.0
chr18	12996977	12997082	ENSG00000101639.18|CEP192|RBFOX2|RBFOX2	907	+	3.7349644	1.0329175	-1.0	-1.0
chr18	12991442	12991632	ENSG00000101639.18|CEP192|RBFOX2|RBFOX2	923	+	4.4581	1.1117433	-1.0	-1.0
chr18	12996112	12996392	ENSG00000101639.18|CEP192|RBFOX2|RBFOX2	992	+	6.0878463	2.0885415	-1.0	-1.0
chr18	13452984	13453099	ENSG00000168675.18|LDLRAD4|RBFOX2|RBFOX2	913	+	3.8214183	1.0593174	-1.0	-1.0
chr18	13590023	13590193	ENSG00000168675.18|LDLRAD4|RBFOX2|RBFOX2	914	+	5.7720137	1.0647558	-1.0	-1.0
chr18	13549013	13549203	ENSG00000168675.18|LDLRAD4|RBFOX2|RBFOX2	973	+	5.8766785	1.5710802	-1.0	-1.0
chr18	14334357	14334512	ENSG00000283294.1|AP005212.5|RBFOX2|RBFOX2	914	+	5.1307154	1.0634387	-1.0	-1.0
chr18	14278467	14278677	ENSG00000283294.1|AP005212.5|RBFOX2|RBFOX2	965	+	3.5157397	1.4516065	-1.0	-1.0
chr18	22939793	22939903	ENSG00000101773.18|RBBP8|RBFOX2|RBFOX2	904	+	5.580256	1.0159367	-1.0	-1.0
chr18	23220326	23220836	ENSG00000134508.12|CABLES1|RBFOX2|RBFOX2	981	+	4.798483	1.7288375	-1.0	-1.0
chr18	23233506	23233661	ENSG00000134508.12|CABLES1|RBFOX2|RBFOX2	912	+	5.7464623	1.053066	-1.0	-1.0
chr18	23214041	23214161	ENSG00000134508.12|CABLES1|RBFOX2|RBFOX2	905	+	5.7972045	1.0223371	-1.0	-1.0
chr18	23231806	23231936	ENSG00000134508.12|CABLES1|RBFOX2|RBFOX2	915	+	3.8271098	1.0712581	-1.0	-1.0
chr18	23217746	23219461	ENSG00000134508.12|CABLES1|RBFOX2|RBFOX2	1000	+	6.2947283	4.278603	-1.0	-1.0
chr18	23216701	23216961	ENSG00000134508.12|CABLES1|RBFOX2|RBFOX2	942	+	5.9522715	1.2396222	-1.0	-1.0
chr18	23219461	23219796	ENSG00000134508.12|CABLES1|RBFOX2|RBFOX2	996	+	6.943141	2.3480537	-1.0	-1.0
chr18	23219876	23220171	ENSG00000134508.12|CABLES1|RBFOX2|RBFOX2	995	+	5.522532	2.2625759	-1.0	-1.0
chr18	24014484	24014629	ENSG00000168234.12|TTC39C|RBFOX2|RBFOX2	935	+	5.287205	1.1887808	-1.0	-1.0
chr18	24031663	24031828	ENSG00000168234.12|TTC39C|RBFOX2|RBFOX2	905	+	5.6776133	1.0234613	-1.0	-1.0
chr18	28072061	28072206	ENSG00000170558.8|CDH2|RBFOX2|RBFOX2	904	-	5.678451	1.016806	-1.0	-1.0
chr18	32753394	32753509	ENSG00000197705.9|KLHL14|RBFOX2|RBFOX2	904	-	5.571416	1.0159367	-1.0	-1.0
chr18	35592972	35593127	ENSG00000141429.13|GALNT1|RBFOX2|RBFOX2	926	+	5.240807	1.1296881	-1.0	-1.0
chr18	35607382	35607512	ENSG00000141429.13|GALNT1|RBFOX2|RBFOX2	904	+	5.8063	1.0196569	-1.0	-1.0
chr18	36013545	36013685	ENSG00000141425.17|RPRD1A|RBFOX2|RBFOX2	914	-	5.774884	1.0638374	-1.0	-1.0
chr18	36145388	36145578	ENSG00000134759.13|ELP2|RBFOX2|RBFOX2	909	+	3.8615937	1.0404625	-1.0	-1.0
chr18	36249525	36249660	ENSG00000075643.5|MOCOS|RBFOX2|RBFOX2	914	+	3.8006814	1.0654641	-1.0	-1.0
chr18	36249010	36249275	ENSG00000075643.5|MOCOS|RBFOX2|RBFOX2	989	+	5.9796524	1.9652612	-1.0	-1.0
chr18	48735840	48735990	ENSG00000134030.13|CTIF|RBFOX2|RBFOX2	922	+	4.935429	1.1067718	-1.0	-1.0
chr18	48637180	48637375	ENSG00000134030.13|CTIF|RBFOX2|RBFOX2	964	+	4.4770894	1.4490019	-1.0	-1.0
chr18	48736385	48736515	ENSG00000134030.13|CTIF|RBFOX2|RBFOX2	914	+	5.764898	1.0643637	-1.0	-1.0
chr18	48548992	48549237	ENSG00000134030.13|CTIF|RBFOX2|RBFOX2	904	+	5.611491	1.0177429	-1.0	-1.0
chr18	48771494	48771689	ENSG00000134030.13|CTIF|RBFOX2|RBFOX2	912	+	5.7822647	1.0556922	-1.0	-1.0
chr18	48854131	48854291	ENSG00000134030.13|CTIF|RBFOX2|RBFOX2	909	+	4.207333	1.0431765	-1.0	-1.0
chr18	48779944	48780044	ENSG00000134030.13|CTIF|RBFOX2|RBFOX2	904	+	5.6320963	1.0159367	-1.0	-1.0
chr18	48615447	48615627	ENSG00000134030.13|CTIF|RBFOX2|RBFOX2	958	+	6.053322	1.3760123	-1.0	-1.0
chr18	48735470	48735620	ENSG00000134030.13|CTIF|RBFOX2|RBFOX2	953	+	5.9919233	1.327624	-1.0	-1.0
chr18	48736620	48737255	ENSG00000134030.13|CTIF|RBFOX2|RBFOX2	976	+	5.287954	1.622924	-1.0	-1.0
chr18	48733140	48733345	ENSG00000134030.13|CTIF|RBFOX2|RBFOX2	971	+	5.4222355	1.5410458	-1.0	-1.0
chr18	48758411	48758851	ENSG00000134030.13|CTIF|RBFOX2|RBFOX2	999	+	5.2568383	3.0222387	-1.0	-1.0
chr18	48738360	48738795	ENSG00000134030.13|CTIF|RBFOX2|RBFOX2	952	+	4.2361555	1.3195466	-1.0	-1.0
chr18	48859568	48859763	ENSG00000134030.13|CTIF|RBFOX2|RBFOX2	945	+	3.340443	1.2631651	-1.0	-1.0
chr18	48546492	48546887	ENSG00000134030.13|CTIF|RBFOX2|RBFOX2	985	+	5.279374	1.8285626	-1.0	-1.0
chr18	48781269	48781624	ENSG00000134030.13|CTIF|RBFOX2|RBFOX2	964	+	6.1515245	1.4445542	-1.0	-1.0
chr18	48930000	48930133	ENSG00000101665.8|SMAD7|RBFOX2|RBFOX2	985	-	6.57367	1.8248137	-1.0	-1.0
chr18	48928925	48929045	ENSG00000101665.8|SMAD7|RBFOX2|RBFOX2	902	-	5.567584	1.0074875	-1.0	-1.0
chr18	48930562	48930747	ENSG00000101665.8|SMAD7|RBFOX2|RBFOX2	936	-	5.851041	1.1957875	-1.0	-1.0
chr18	50286063	50286188	ENSG00000154832.14|CXXC1|RBFOX2|RBFOX2	950	-	4.7704906	1.3050842	-1.0	-1.0
chr18	50285445	50285748	ENSG00000154832.14|CXXC1|RBFOX2|RBFOX2	991	-	5.4002705	2.0701964	-1.0	-1.0
chr18	50285191	50285445	ENSG00000154832.14|CXXC1|RBFOX2|RBFOX2	990	-	5.1344438	1.9956791	-1.0	-1.0
chr18	54202954	54203119	ENSG00000134046.11|MBD2|RBFOX2|RBFOX2	941	-	5.9762363	1.2322719	-1.0	-1.0
chr18	54204791	54204981	ENSG00000134046.11|MBD2|RBFOX2|RBFOX2	917	-	5.808868	1.0810418	-1.0	-1.0
chr18	56603141	56603316	ENSG00000091164.12|TXNL1|RBFOX2|RBFOX2	904	-	5.6605177	1.0164751	-1.0	-1.0
chr18	57027263	57027383	ENSG00000091157.13|WDR7|RBFOX2|RBFOX2	904	+	5.7422485	1.0166899	-1.0	-1.0
chr18	58046018	58046173	ENSG00000049759.17|NEDD4L|RBFOX2|RBFOX2	951	+	3.4990408	1.3102924	-1.0	-1.0
chr18	58376989	58377244	ENSG00000049759.17|NEDD4L|RBFOX2|RBFOX2	953	+	4.892774	1.3245178	-1.0	-1.0
chr18	58339072	58339247	ENSG00000049759.17|NEDD4L|RBFOX2|RBFOX2	912	+	3.356991	1.0548989	-1.0	-1.0
chr18	58228277	58228447	ENSG00000049759.17|NEDD4L|RBFOX2|RBFOX2	911	+	5.811853	1.0511357	-1.0	-1.0
chr18	58322424	58322486	ENSG00000049759.17|NEDD4L|RBFOX2|RBFOX2	965	+	4.311323	1.4503917	-1.0	-1.0
chr18	58047282	58047457	ENSG00000049759.17|NEDD4L|RBFOX2|RBFOX2	949	+	4.057756	1.29098	-1.0	-1.0
chr18	58047515	58047645	ENSG00000049759.17|NEDD4L|RBFOX2|RBFOX2	911	+	3.388483	1.0509645	-1.0	-1.0
chr18	58374479	58374604	ENSG00000049759.17|NEDD4L|RBFOX2|RBFOX2	902	+	5.609036	1.0079238	-1.0	-1.0
chr18	58346038	58346233	ENSG00000049759.17|NEDD4L|RBFOX2|RBFOX2	976	+	4.1078744	1.6260436	-1.0	-1.0
chr18	58397871	58398071	ENSG00000049759.17|NEDD4L|RBFOX2|RBFOX2	983	+	5.429505	1.764576	-1.0	-1.0
chr18	58322486	58323226	ENSG00000049759.17|NEDD4L|RBFOX2|RBFOX2	1000	+	8.952241	12.745865	-1.0	-1.0
chr18	58374634	58374869	ENSG00000049759.17|NEDD4L|RBFOX2|RBFOX2	968	+	4.074701	1.4900424	-1.0	-1.0
chr18	58337292	58337502	ENSG00000049759.17|NEDD4L|RBFOX2|RBFOX2	971	+	6.2596235	1.5329276	-1.0	-1.0
chr18	58397751	58397871	ENSG00000049759.17|NEDD4L|RBFOX2|RBFOX2	915	+	3.8407702	1.0695523	-1.0	-1.0
chr18	58045933	58046018	ENSG00000049759.17|NEDD4L|RBFOX2|RBFOX2	912	+	2.7633023	1.0575838	-1.0	-1.0
chr18	58045071	58045186	ENSG00000049759.17|NEDD4L|RBFOX2|RBFOX2	938	+	2.4388251	1.206984	-1.0	-1.0
chr18	58390523	58390638	ENSG00000049759.17|NEDD4L|RBFOX2|RBFOX2	930	+	3.9592571	1.1555855	-1.0	-1.0
chr18	58044708	58044933	ENSG00000049759.17|NEDD4L|RBFOX2|RBFOX2	945	+	2.7649798	1.260087	-1.0	-1.0
chr18	58044973	58045071	ENSG00000049759.17|NEDD4L|RBFOX2|RBFOX2	911	+	3.7744017	1.0484066	-1.0	-1.0
chr18	58046597	58046837	ENSG00000049759.17|NEDD4L|RBFOX2|RBFOX2	985	+	4.6019053	1.8181574	-1.0	-1.0
chr18	58397481	58397681	ENSG00000049759.17|NEDD4L|RBFOX2|RBFOX2	972	+	4.5213633	1.5529969	-1.0	-1.0
chr18	59330212	59330332	ENSG00000074695.5|LMAN1|RBFOX2|RBFOX2	910	-	5.8566065	1.0460165	-1.0	-1.0
chr18	62543439	62543629	ENSG00000141664.9|ZCCHC2|RBFOX2|RBFOX2	929	+	4.5449615	1.1461834	-1.0	-1.0
chr18	62556942	62557087	ENSG00000141664.9|ZCCHC2|RBFOX2|RBFOX2	951	+	4.5663633	1.3070306	-1.0	-1.0
chr18	62526125	62526320	ENSG00000141664.9|ZCCHC2|RBFOX2|RBFOX2	945	+	5.559047	1.2599499	-1.0	-1.0
chr18	62550730	62550895	ENSG00000141664.9|ZCCHC2|RBFOX2|RBFOX2	902	+	2.836639	1.0068333	-1.0	-1.0
chr18	62554635	62554735	ENSG00000141664.9|ZCCHC2|RBFOX2|RBFOX2	904	+	5.785229	1.0159367	-1.0	-1.0
chr18	62765254	62765444	ENSG00000081913.13|PHLPP1|RBFOX2|RBFOX2	965	+	6.2210865	1.4503957	-1.0	-1.0
chr18	62766169	62766419	ENSG00000081913.13|PHLPP1|RBFOX2|RBFOX2	969	+	5.143355	1.5101175	-1.0	-1.0
chr18	68738056	68738156	ENSG00000150636.17|CCDC102B|RBFOX2|RBFOX2	904	+	5.5669947	1.0159367	-1.0	-1.0
chr18	69612438	69612538	ENSG00000206052.10|DOK6|RBFOX2|RBFOX2	904	+	5.7422485	1.0170332	-1.0	-1.0
chr18	74289022	74289127	ENSG00000166347.18|CYB5A|RBFOX2|RBFOX2	904	-	5.667376	1.016571	-1.0	-1.0
chr18	75198647	75198832	ENSG00000180011.6|ZADH2|RBFOX2|RBFOX2	919	-	5.8358374	1.0909634	-1.0	-1.0
chr18	76423268	76424068	ENSG00000101493.10|ZNF516|RBFOX2|RBFOX2	997	-	8.08459	2.537431	-1.0	-1.0
chr18	76404878	76405223	ENSG00000101493.10|ZNF516|RBFOX2|RBFOX2	993	-	4.2380533	2.1570258	-1.0	-1.0
chr18	76401718	76401933	ENSG00000101493.10|ZNF516|RBFOX2|RBFOX2	980	-	6.457241	1.6993787	-1.0	-1.0
chr18	76431883	76431998	ENSG00000101493.10|ZNF516|RBFOX2|RBFOX2	921	-	3.867	1.1038531	-1.0	-1.0
chr18	76407483	76407673	ENSG00000101493.10|ZNF516|RBFOX2|RBFOX2	930	-	5.2795563	1.1561223	-1.0	-1.0
chr18	76359559	76359699	ENSG00000101493.10|ZNF516|RBFOX2|RBFOX2	906	-	5.669792	1.0249099	-1.0	-1.0
chr18	76403893	76404078	ENSG00000101493.10|ZNF516|RBFOX2|RBFOX2	926	-	5.7087903	1.1278787	-1.0	-1.0
chr18	76426278	76426468	ENSG00000101493.10|ZNF516|RBFOX2|RBFOX2	960	-	4.445935	1.3925623	-1.0	-1.0
chr18	76433933	76434083	ENSG00000101493.10|ZNF516|RBFOX2|RBFOX2	906	-	4.0413246	1.0259225	-1.0	-1.0
chr18	76494324	76494549	ENSG00000101493.10|ZNF516|RBFOX2|RBFOX2	933	-	4.359543	1.1724437	-1.0	-1.0
chr18	76424103	76425368	ENSG00000101493.10|ZNF516|RBFOX2|RBFOX2	993	-	7.322102	2.1830504	-1.0	-1.0
chr18	76425503	76425708	ENSG00000101493.10|ZNF516|RBFOX2|RBFOX2	937	-	5.934333	1.1992176	-1.0	-1.0
chr18	76360064	76360164	ENSG00000101493.10|ZNF516|RBFOX2|RBFOX2	916	-	3.2433717	1.0753988	-1.0	-1.0
chr18	76404083	76404353	ENSG00000101493.10|ZNF516|RBFOX2|RBFOX2	936	-	4.1919985	1.1923121	-1.0	-1.0
chr18	76432473	76432573	ENSG00000101493.10|ZNF516|RBFOX2|RBFOX2	903	-	5.584699	1.0149009	-1.0	-1.0
chr18	76425768	76426028	ENSG00000101493.10|ZNF516|RBFOX2|RBFOX2	972	-	6.318114	1.5571015	-1.0	-1.0
chr18	76431693	76431793	ENSG00000101493.10|ZNF516|RBFOX2|RBFOX2	904	-	3.6869252	1.0159367	-1.0	-1.0
chr18	76490934	76491209	ENSG00000101493.10|ZNF516|RBFOX2|RBFOX2	960	-	3.719747	1.3933285	-1.0	-1.0
chr18	76423008	76423178	ENSG00000101493.10|ZNF516|RBFOX2|RBFOX2	919	-	5.8165336	1.0905241	-1.0	-1.0
chr18	76491789	76491904	ENSG00000101493.10|ZNF516|RBFOX2|RBFOX2	904	-	5.6840553	1.0193174	-1.0	-1.0
chr18	77113451	77113551	ENSG00000197971.14|MBP|RBFOX2|RBFOX2	904	-	5.580256	1.0159367	-1.0	-1.0
chr18	79144926	79145836	ENSG00000166377.19|ATP9B|RBFOX2|RBFOX2	1000	+	7.7396626	4.047954	-1.0	-1.0
chr18	79234468	79234803	ENSG00000166377.19|ATP9B|RBFOX2|RBFOX2	981	+	6.4427047	1.7110093	-1.0	-1.0
chr18	79145891	79146741	ENSG00000166377.19|ATP9B|RBFOX2|RBFOX2	1000	+	8.145023	4.503977	-1.0	-1.0
chr18	79144926	79145836	ENSG00000279474.1|AC125437.2|RBFOX2|RBFOX2	1000	+	7.7396626	4.0496755	-1.0	-1.0
chr18	79145891	79146741	ENSG00000279474.1|AC125437.2|RBFOX2|RBFOX2	1000	+	8.145023	4.504264	-1.0	-1.0
chr18	79692566	79692766	ENSG00000060069.16|CTDP1|RBFOX2|RBFOX2	978	+	6.3622723	1.6489387	-1.0	-1.0
chr18	79945812	79945977	ENSG00000122490.18|PQLC1|RBFOX2|RBFOX2	909	-	5.7043667	1.0390207	-1.0	-1.0
chr18	79933646	79933968	ENSG00000122490.18|PQLC1|RBFOX2|RBFOX2	994	-	6.101438	2.235115	-1.0	-1.0
chr18	79917651	79917766	ENSG00000122490.18|PQLC1|RBFOX2|RBFOX2	914	-	5.7586412	1.063547	-1.0	-1.0
chr18	79944800	79944985	ENSG00000122490.18|PQLC1|RBFOX2|RBFOX2	936	-	4.8335137	1.1926292	-1.0	-1.0
chr18	79944324	79944484	ENSG00000122490.18|PQLC1|RBFOX2|RBFOX2	971	-	6.2619667	1.5418183	-1.0	-1.0
chr18	79947341	79947791	ENSG00000122490.18|PQLC1|RBFOX2|RBFOX2	983	-	5.5327888	1.7750703	-1.0	-1.0
chr18	79944128	79944273	ENSG00000122490.18|PQLC1|RBFOX2|RBFOX2	919	-	3.6390278	1.0933313	-1.0	-1.0
chr18	79915233	79915368	ENSG00000122490.18|PQLC1|RBFOX2|RBFOX2	902	-	5.555838	1.0100149	-1.0	-1.0
chr18	79923255	79923450	ENSG00000122490.18|PQLC1|RBFOX2|RBFOX2	971	-	3.5436444	1.5394202	-1.0	-1.0
chr18	79902759	79902929	ENSG00000122490.18|PQLC1|RBFOX2|RBFOX2	945	-	4.6907415	1.2586513	-1.0	-1.0
chr18	79918771	79918871	ENSG00000122490.18|PQLC1|RBFOX2|RBFOX2	904	-	5.5625567	1.0159367	-1.0	-1.0
chr18	79929888	79930083	ENSG00000122490.18|PQLC1|RBFOX2|RBFOX2	966	-	6.157798	1.4688369	-1.0	-1.0
chr18	79937629	79937754	ENSG00000122490.18|PQLC1|RBFOX2|RBFOX2	914	-	5.8010044	1.0656785	-1.0	-1.0
chr18	79965356	79965461	ENSG00000226742.3|HSBP1L1|RBFOX2|RBFOX2	903	+	5.558091	1.0132728	-1.0	-1.0
chr18	79964786	79964976	ENSG00000226742.3|HSBP1L1|RBFOX2|RBFOX2	984	+	4.3112717	1.7830961	-1.0	-1.0
chr18	79967897	79968017	ENSG00000226742.3|HSBP1L1|RBFOX2|RBFOX2	935	+	4.4187183	1.1840057	-1.0	-1.0
chr18	79965631	79965866	ENSG00000226742.3|HSBP1L1|RBFOX2|RBFOX2	986	+	5.428836	1.8411188	-1.0	-1.0
chr18	79975011	79975121	ENSG00000141759.14|TXNL4A|RBFOX2|RBFOX2	904	-	5.669496	1.0159367	-1.0	-1.0
chr18	80044300	80044405	ENSG00000101546.12|RBFA|RBFOX2|RBFOX2	904	+	5.5995455	1.0159367	-1.0	-1.0
chr18	80043489	80043729	ENSG00000101546.12|RBFA|RBFOX2|RBFOX2	973	+	6.2733316	1.5665581	-1.0	-1.0
chr18	80044301	80044406	ENSG00000267127.7|AC090360.1|RBFOX2|RBFOX2	904	+	5.6320963	1.0159367	-1.0	-1.0
chr18	80043491	80043726	ENSG00000267127.7|AC090360.1|RBFOX2|RBFOX2	974	+	6.299855	1.5854748	-1.0	-1.0
chr18	80185775	80185915	ENSG00000178184.15|PARD6G|RBFOX2|RBFOX2	909	-	5.7453694	1.0425353	-1.0	-1.0
chr18	80185585	80185735	ENSG00000178184.15|PARD6G|RBFOX2|RBFOX2	915	-	4.3882523	1.0719037	-1.0	-1.0
chr18	80184400	80184765	ENSG00000178184.15|PARD6G|RBFOX2|RBFOX2	969	-	5.72148	1.5034791	-1.0	-1.0
chr18	80186395	80186620	ENSG00000178184.15|PARD6G|RBFOX2|RBFOX2	922	-	5.823122	1.1103898	-1.0	-1.0
chr18	80186245	80186365	ENSG00000178184.15|PARD6G|RBFOX2|RBFOX2	904	-	5.5758324	1.0159367	-1.0	-1.0
chr18	80201250	80201585	ENSG00000178184.15|PARD6G|RBFOX2|RBFOX2	991	-	6.6662374	2.037934	-1.0	-1.0
chr19	336449	336569	ENSG00000105556.11|MIER2|RBFOX2|RBFOX2	904	-	5.6547136	1.0159367	-1.0	-1.0
chr19	308181	308571	ENSG00000105556.11|MIER2|RBFOX2|RBFOX2	956	-	5.4579964	1.3560991	-1.0	-1.0
chr19	305113	305273	ENSG00000105556.11|MIER2|RBFOX2|RBFOX2	908	-	5.711208	1.0359013	-1.0	-1.0
chr19	335707	335857	ENSG00000105556.11|MIER2|RBFOX2|RBFOX2	926	-	4.022252	1.1330829	-1.0	-1.0
chr19	334967	335067	ENSG00000105556.11|MIER2|RBFOX2|RBFOX2	901	-	5.6192627	1.0060987	-1.0	-1.0
chr19	305348	305663	ENSG00000105556.11|MIER2|RBFOX2|RBFOX2	977	-	6.086541	1.6328883	-1.0	-1.0
chr19	304498	304788	ENSG00000105556.11|MIER2|RBFOX2|RBFOX2	997	-	7.040621	2.5400925	-1.0	-1.0
chr19	426816	426966	ENSG00000129946.10|SHC2|RBFOX2|RBFOX2	931	-	4.749399	1.163319	-1.0	-1.0
chr19	437613	437783	ENSG00000129946.10|SHC2|RBFOX2|RBFOX2	948	-	5.989211	1.2864605	-1.0	-1.0
chr19	424848	425093	ENSG00000129946.10|SHC2|RBFOX2|RBFOX2	939	-	3.3389673	1.2148257	-1.0	-1.0
chr19	439282	439382	ENSG00000129946.10|SHC2|RBFOX2|RBFOX2	904	-	5.7382054	1.0159367	-1.0	-1.0
chr19	424298	424518	ENSG00000129946.10|SHC2|RBFOX2|RBFOX2	904	-	5.2520285	1.017436	-1.0	-1.0
chr19	436431	436629	ENSG00000129946.10|SHC2|RBFOX2|RBFOX2	985	-	3.6267946	1.837883	-1.0	-1.0
chr19	424533	424733	ENSG00000129946.10|SHC2|RBFOX2|RBFOX2	911	-	3.5610068	1.0519173	-1.0	-1.0
chr19	422450	422650	ENSG00000129946.10|SHC2|RBFOX2|RBFOX2	976	-	4.1831784	1.619055	-1.0	-1.0
chr19	430747	430992	ENSG00000129946.10|SHC2|RBFOX2|RBFOX2	926	-	3.4575655	1.1318165	-1.0	-1.0
chr19	436938	437083	ENSG00000129946.10|SHC2|RBFOX2|RBFOX2	908	-	5.734821	1.0341105	-1.0	-1.0
chr19	435445	435600	ENSG00000129946.10|SHC2|RBFOX2|RBFOX2	910	-	3.2580698	1.0439618	-1.0	-1.0
chr19	428721	430551	ENSG00000129946.10|SHC2|RBFOX2|RBFOX2	984	-	5.9348893	1.8029677	-1.0	-1.0
chr19	427256	427446	ENSG00000129946.10|SHC2|RBFOX2|RBFOX2	937	-	3.5281243	1.2035121	-1.0	-1.0
chr19	427016	427216	ENSG00000129946.10|SHC2|RBFOX2|RBFOX2	946	-	6.001449	1.2685366	-1.0	-1.0
chr19	427781	428066	ENSG00000129946.10|SHC2|RBFOX2|RBFOX2	943	-	4.4460144	1.2465075	-1.0	-1.0
chr19	437788	437958	ENSG00000129946.10|SHC2|RBFOX2|RBFOX2	920	-	5.1657333	1.0961235	-1.0	-1.0
chr19	423873	423988	ENSG00000129946.10|SHC2|RBFOX2|RBFOX2	904	-	5.6281624	1.0159367	-1.0	-1.0
chr19	428096	428636	ENSG00000129946.10|SHC2|RBFOX2|RBFOX2	933	-	5.067704	1.1734464	-1.0	-1.0
chr19	514402	514627	ENSG00000141933.9|TPGS1|RBFOX2|RBFOX2	936	+	4.7216363	1.1910233	-1.0	-1.0
chr19	513527	513682	ENSG00000141933.9|TPGS1|RBFOX2|RBFOX2	939	+	5.9827185	1.2111839	-1.0	-1.0
chr19	579725	579905	ENSG00000172270.18|BSG|RBFOX2|RBFOX2	958	+	5.6091986	1.3758826	-1.0	-1.0
chr19	624960	625120	ENSG00000099821.13|POLRMT|RBFOX2|RBFOX2	959	-	6.04799	1.3892751	-1.0	-1.0
chr19	630304	630464	ENSG00000099821.13|POLRMT|RBFOX2|RBFOX2	904	-	5.639477	1.0159367	-1.0	-1.0
chr19	618284	618459	ENSG00000099821.13|POLRMT|RBFOX2|RBFOX2	936	-	4.1316676	1.1933789	-1.0	-1.0
chr19	620110	620275	ENSG00000099821.13|POLRMT|RBFOX2|RBFOX2	936	-	4.4261546	1.1912743	-1.0	-1.0
chr19	617904	618094	ENSG00000099821.13|POLRMT|RBFOX2|RBFOX2	985	-	5.7410097	1.8135273	-1.0	-1.0
chr19	623125	623320	ENSG00000099821.13|POLRMT|RBFOX2|RBFOX2	951	-	5.9973073	1.3062181	-1.0	-1.0
chr19	649551	649741	ENSG00000070423.17|RNF126|RBFOX2|RBFOX2	934	-	2.976798	1.1782448	-1.0	-1.0
chr19	657264	657459	ENSG00000070423.17|RNF126|RBFOX2|RBFOX2	958	-	5.7846837	1.3813169	-1.0	-1.0
chr19	648567	648732	ENSG00000070423.17|RNF126|RBFOX2|RBFOX2	915	-	5.7799263	1.0691185	-1.0	-1.0
chr19	658524	658669	ENSG00000070423.17|RNF126|RBFOX2|RBFOX2	902	-	4.1021276	1.0089341	-1.0	-1.0
chr19	652015	652115	ENSG00000070423.17|RNF126|RBFOX2|RBFOX2	918	-	5.8263116	1.0862143	-1.0	-1.0
chr19	649748	649903	ENSG00000070423.17|RNF126|RBFOX2|RBFOX2	925	-	5.84232	1.1227901	-1.0	-1.0
chr19	652372	652527	ENSG00000070423.17|RNF126|RBFOX2|RBFOX2	907	-	5.6947603	1.0313133	-1.0	-1.0
chr19	680879	681129	ENSG00000070404.9|FSTL3|RBFOX2|RBFOX2	936	+	5.8878164	1.1956846	-1.0	-1.0
chr19	807668	807863	ENSG00000011304.19|PTBP1|RBFOX2|RBFOX2	923	+	2.8449528	1.1125007	-1.0	-1.0
chr19	797955	798105	ENSG00000011304.19|PTBP1|RBFOX2|RBFOX2	921	+	3.8543756	1.1042297	-1.0	-1.0
chr19	801993	802113	ENSG00000011304.19|PTBP1|RBFOX2|RBFOX2	930	+	5.951845	1.1529299	-1.0	-1.0
chr19	807978	808388	ENSG00000011304.19|PTBP1|RBFOX2|RBFOX2	979	+	3.9856172	1.6831441	-1.0	-1.0
chr19	798900	799000	ENSG00000011304.19|PTBP1|RBFOX2|RBFOX2	924	+	5.8809004	1.1202816	-1.0	-1.0
chr19	798655	798835	ENSG00000011304.19|PTBP1|RBFOX2|RBFOX2	914	+	2.9076355	1.0671854	-1.0	-1.0
chr19	808452	808545	ENSG00000011304.19|PTBP1|RBFOX2|RBFOX2	988	+	6.669827	1.9302819	-1.0	-1.0
chr19	803851	803991	ENSG00000011304.19|PTBP1|RBFOX2|RBFOX2	914	+	4.1951113	1.0648077	-1.0	-1.0
chr19	799140	799255	ENSG00000011304.19|PTBP1|RBFOX2|RBFOX2	924	+	5.4045043	1.1200031	-1.0	-1.0
chr19	802393	802523	ENSG00000011304.19|PTBP1|RBFOX2|RBFOX2	935	+	3.0462854	1.1850461	-1.0	-1.0
chr19	805318	806423	ENSG00000011304.19|PTBP1|RBFOX2|RBFOX2	995	+	3.7121384	2.334753	-1.0	-1.0
chr19	806488	807063	ENSG00000011304.19|PTBP1|RBFOX2|RBFOX2	952	+	3.625292	1.3158798	-1.0	-1.0
chr19	807243	807468	ENSG00000011304.19|PTBP1|RBFOX2|RBFOX2	958	+	2.7332401	1.3811637	-1.0	-1.0
chr19	861956	862966	ENSG00000197766.7|CFD|RBFOX2|RBFOX2	973	+	5.8544517	1.5757899	-1.0	-1.0
chr19	877440	878345	ENSG00000175221.14|MED16|RBFOX2|RBFOX2	999	-	5.4370646	2.9612215	-1.0	-1.0
chr19	878345	879936	ENSG00000175221.14|MED16|RBFOX2|RBFOX2	1000	-	5.1942363	3.9332912	-1.0	-1.0
chr19	879936	880036	ENSG00000175221.14|MED16|RBFOX2|RBFOX2	902	-	3.6779263	1.0068448	-1.0	-1.0
chr19	876539	876973	ENSG00000175221.14|MED16|RBFOX2|RBFOX2	937	-	4.8961554	1.2017967	-1.0	-1.0
chr19	901829	901964	ENSG00000198858.9|R3HDM4|RBFOX2|RBFOX2	906	-	3.7201996	1.0255748	-1.0	-1.0
chr19	901098	901203	ENSG00000198858.9|R3HDM4|RBFOX2|RBFOX2	904	-	5.636941	1.0169642	-1.0	-1.0
chr19	900146	900626	ENSG00000198858.9|R3HDM4|RBFOX2|RBFOX2	966	-	5.733888	1.4695656	-1.0	-1.0
chr19	918371	918506	ENSG00000116014.9|KISS1R|RBFOX2|RBFOX2	918	+	5.8960385	1.0838602	-1.0	-1.0
chr19	919715	919873	ENSG00000116014.9|KISS1R|RBFOX2|RBFOX2	915	+	5.798651	1.072846	-1.0	-1.0
chr19	917331	917526	ENSG00000116014.9|KISS1R|RBFOX2|RBFOX2	975	+	6.137465	1.6062231	-1.0	-1.0
chr19	918668	919248	ENSG00000116014.9|KISS1R|RBFOX2|RBFOX2	996	+	6.8782916	2.3623362	-1.0	-1.0
chr19	917846	918076	ENSG00000116014.9|KISS1R|RBFOX2|RBFOX2	951	+	5.99685	1.314007	-1.0	-1.0
chr19	919318	919489	ENSG00000116014.9|KISS1R|RBFOX2|RBFOX2	975	+	6.3156986	1.6062809	-1.0	-1.0
chr19	961945	962065	ENSG00000116017.10|ARID3A|RBFOX2|RBFOX2	908	+	4.532419	1.0347847	-1.0	-1.0
chr19	972857	973087	ENSG00000116017.10|ARID3A|RBFOX2|RBFOX2	992	+	2.9879096	2.0883641	-1.0	-1.0
chr19	932902	933002	ENSG00000116017.10|ARID3A|RBFOX2|RBFOX2	904	+	3.0860903	1.0159367	-1.0	-1.0
chr19	933842	934062	ENSG00000116017.10|ARID3A|RBFOX2|RBFOX2	921	+	5.1382847	1.0997164	-1.0	-1.0
chr19	939747	939902	ENSG00000116017.10|ARID3A|RBFOX2|RBFOX2	924	+	3.2644057	1.118038	-1.0	-1.0
chr19	946032	946177	ENSG00000116017.10|ARID3A|RBFOX2|RBFOX2	911	+	2.289108	1.0502633	-1.0	-1.0
chr19	931781	932026	ENSG00000116017.10|ARID3A|RBFOX2|RBFOX2	965	+	4.70753	1.4556204	-1.0	-1.0
chr19	991145	991226	ENSG00000065268.10|WDR18|RBFOX2|RBFOX2	936	+	5.9875684	1.1922752	-1.0	-1.0
chr19	984305	984435	ENSG00000065268.10|WDR18|RBFOX2|RBFOX2	902	+	5.5990214	1.0103174	-1.0	-1.0
chr19	992631	993151	ENSG00000065268.10|WDR18|RBFOX2|RBFOX2	972	+	5.6270595	1.5604696	-1.0	-1.0
chr19	992121	992626	ENSG00000065268.10|WDR18|RBFOX2|RBFOX2	985	+	5.357837	1.8277134	-1.0	-1.0
chr19	984583	984763	ENSG00000065268.10|WDR18|RBFOX2|RBFOX2	912	+	5.7520504	1.0558431	-1.0	-1.0
chr19	993336	993446	ENSG00000065268.10|WDR18|RBFOX2|RBFOX2	906	+	5.7129326	1.0258709	-1.0	-1.0
chr19	993846	993996	ENSG00000065268.10|WDR18|RBFOX2|RBFOX2	923	+	3.874591	1.1155493	-1.0	-1.0
chr19	990364	990646	ENSG00000065268.10|WDR18|RBFOX2|RBFOX2	972	+	5.123015	1.5509213	-1.0	-1.0
chr19	990646	990916	ENSG00000065268.10|WDR18|RBFOX2|RBFOX2	956	+	4.334748	1.3547783	-1.0	-1.0
chr19	994725	994900	ENSG00000065268.10|WDR18|RBFOX2|RBFOX2	906	+	5.669626	1.0273079	-1.0	-1.0
chr19	990986	991131	ENSG00000065268.10|WDR18|RBFOX2|RBFOX2	960	+	5.858305	1.3936821	-1.0	-1.0
chr19	989876	990246	ENSG00000065268.10|WDR18|RBFOX2|RBFOX2	948	+	3.3616734	1.2881804	-1.0	-1.0
chr19	993501	993636	ENSG00000065268.10|WDR18|RBFOX2|RBFOX2	904	+	5.6454687	1.0161936	-1.0	-1.0
chr19	988455	988605	ENSG00000065268.10|WDR18|RBFOX2|RBFOX2	904	+	5.606809	1.0157974	-1.0	-1.0
chr19	991351	991954	ENSG00000065268.10|WDR18|RBFOX2|RBFOX2	1000	+	9.496607	9.587726	-1.0	-1.0
chr19	1009662	1009787	ENSG00000182087.12|TMEM259|RBFOX2|RBFOX2	919	-	4.8068776	1.0931636	-1.0	-1.0
chr19	1012748	1012898	ENSG00000182087.12|TMEM259|RBFOX2|RBFOX2	921	-	5.8262653	1.102809	-1.0	-1.0
chr19	1017278	1017420	ENSG00000182087.12|TMEM259|RBFOX2|RBFOX2	914	-	2.6965377	1.0659875	-1.0	-1.0
chr19	1019330	1019485	ENSG00000182087.12|TMEM259|RBFOX2|RBFOX2	903	-	5.6351976	1.0146822	-1.0	-1.0
chr19	1012135	1012550	ENSG00000182087.12|TMEM259|RBFOX2|RBFOX2	998	-	3.4487321	2.8107204	-1.0	-1.0
chr19	1010012	1010172	ENSG00000182087.12|TMEM259|RBFOX2|RBFOX2	917	-	2.2491317	1.0812624	-1.0	-1.0
chr19	1016998	1017253	ENSG00000182087.12|TMEM259|RBFOX2|RBFOX2	947	-	4.0427976	1.278876	-1.0	-1.0
chr19	1017420	1017700	ENSG00000182087.12|TMEM259|RBFOX2|RBFOX2	959	-	5.6591043	1.3851106	-1.0	-1.0
chr19	1017715	1017900	ENSG00000182087.12|TMEM259|RBFOX2|RBFOX2	936	-	5.6232777	1.1941507	-1.0	-1.0
chr19	1014978	1015138	ENSG00000182087.12|TMEM259|RBFOX2|RBFOX2	905	-	5.7371163	1.0239347	-1.0	-1.0
chr19	1011992	1012065	ENSG00000182087.12|TMEM259|RBFOX2|RBFOX2	932	-	3.974777	1.1700448	-1.0	-1.0
chr19	1011162	1011417	ENSG00000182087.12|TMEM259|RBFOX2|RBFOX2	989	-	3.6013024	1.948801	-1.0	-1.0
chr19	1035051	1035241	ENSG00000064666.14|CNN2|RBFOX2|RBFOX2	926	+	3.3369226	1.1304572	-1.0	-1.0
chr19	1047654	1047829	ENSG00000064687.12|ABCA7|RBFOX2|RBFOX2	935	+	5.3496103	1.1851343	-1.0	-1.0
chr19	1046581	1046686	ENSG00000064687.12|ABCA7|RBFOX2|RBFOX2	909	+	5.7177544	1.0393987	-1.0	-1.0
chr19	1056519	1056624	ENSG00000064687.12|ABCA7|RBFOX2|RBFOX2	911	+	5.8507185	1.0524287	-1.0	-1.0
chr19	1062468	1062678	ENSG00000064687.12|ABCA7|RBFOX2|RBFOX2	988	+	6.5823593	1.9225307	-1.0	-1.0
chr19	1057136	1057306	ENSG00000064687.12|ABCA7|RBFOX2|RBFOX2	904	+	5.591456	1.019276	-1.0	-1.0
chr19	1094799	1094924	ENSG00000099817.11|POLR2E|RBFOX2|RBFOX2	914	-	5.7689495	1.0677634	-1.0	-1.0
chr19	1088458	1088583	ENSG00000099817.11|POLR2E|RBFOX2|RBFOX2	912	-	5.7700667	1.0538486	-1.0	-1.0
chr19	1090220	1090380	ENSG00000099817.11|POLR2E|RBFOX2|RBFOX2	951	-	5.403763	1.3111138	-1.0	-1.0
chr19	1094929	1095054	ENSG00000099817.11|POLR2E|RBFOX2|RBFOX2	922	-	3.672842	1.110631	-1.0	-1.0
chr19	1090730	1090850	ENSG00000099817.11|POLR2E|RBFOX2|RBFOX2	929	-	3.198709	1.1469713	-1.0	-1.0
chr19	1105737	1106266	ENSG00000167468.16|GPX4|RBFOX2|RBFOX2	1000	+	4.985227	3.5680707	-1.0	-1.0
chr19	1104414	1104834	ENSG00000167468.16|GPX4|RBFOX2|RBFOX2	984	+	4.1098723	1.8034148	-1.0	-1.0
chr19	1104929	1105029	ENSG00000167468.16|GPX4|RBFOX2|RBFOX2	903	+	5.584699	1.0149009	-1.0	-1.0
chr19	1104127	1104414	ENSG00000167468.16|GPX4|RBFOX2|RBFOX2	990	+	4.7394	2.0109456	-1.0	-1.0
chr19	1105525	1105650	ENSG00000167468.16|GPX4|RBFOX2|RBFOX2	925	+	5.9020443	1.1258719	-1.0	-1.0
chr19	1171766	1171956	ENSG00000064932.15|SBNO2|RBFOX2|RBFOX2	953	-	4.5454435	1.3253132	-1.0	-1.0
chr19	1110337	1110744	ENSG00000064932.15|SBNO2|RBFOX2|RBFOX2	995	-	6.272016	2.3030026	-1.0	-1.0
chr19	1168813	1168973	ENSG00000064932.15|SBNO2|RBFOX2|RBFOX2	921	-	3.9238381	1.1034871	-1.0	-1.0
chr19	1111884	1111995	ENSG00000064932.15|SBNO2|RBFOX2|RBFOX2	945	-	4.9488907	1.2562323	-1.0	-1.0
chr19	1108220	1108320	ENSG00000064932.15|SBNO2|RBFOX2|RBFOX2	904	-	5.5625567	1.0159367	-1.0	-1.0
chr19	1173036	1173221	ENSG00000064932.15|SBNO2|RBFOX2|RBFOX2	912	-	5.7184076	1.0543504	-1.0	-1.0
chr19	1111303	1111443	ENSG00000064932.15|SBNO2|RBFOX2|RBFOX2	903	-	5.5840516	1.0122124	-1.0	-1.0
chr19	1111614	1111774	ENSG00000064932.15|SBNO2|RBFOX2|RBFOX2	904	-	5.6403437	1.0164709	-1.0	-1.0
chr19	1172196	1172386	ENSG00000064932.15|SBNO2|RBFOX2|RBFOX2	971	-	6.233147	1.5413979	-1.0	-1.0
chr19	1173246	1173351	ENSG00000064932.15|SBNO2|RBFOX2|RBFOX2	904	-	3.7413197	1.018601	-1.0	-1.0
chr19	1218925	1219100	ENSG00000118046.14|STK11|RBFOX2|RBFOX2	908	+	5.728518	1.0371383	-1.0	-1.0
chr19	1226652	1226772	ENSG00000118046.14|STK11|RBFOX2|RBFOX2	901	+	5.618689	1.0062407	-1.0	-1.0
chr19	1226962	1227077	ENSG00000118046.14|STK11|RBFOX2|RBFOX2	903	+	5.6072073	1.0145823	-1.0	-1.0
chr19	1221527	1221687	ENSG00000118046.14|STK11|RBFOX2|RBFOX2	907	+	5.685318	1.0319133	-1.0	-1.0
chr19	1234361	1234546	ENSG00000099625.12|CBARP|RBFOX2|RBFOX2	909	-	5.5566077	1.0394088	-1.0	-1.0
chr19	1230551	1230686	ENSG00000099625.12|CBARP|RBFOX2|RBFOX2	939	-	5.17545	1.2114568	-1.0	-1.0
chr19	1248660	1248760	ENSG00000167470.12|MIDN|RBFOX2|RBFOX2	910	+	3.1550593	1.0457392	-1.0	-1.0
chr19	1250784	1250894	ENSG00000167470.12|MIDN|RBFOX2|RBFOX2	920	+	3.6585739	1.0948136	-1.0	-1.0
chr19	1251986	1252091	ENSG00000167470.12|MIDN|RBFOX2|RBFOX2	917	+	3.8686278	1.0828227	-1.0	-1.0
chr19	1251154	1251259	ENSG00000167470.12|MIDN|RBFOX2|RBFOX2	912	+	2.8230896	1.0551132	-1.0	-1.0
chr19	1251260	1251520	ENSG00000167470.12|MIDN|RBFOX2|RBFOX2	976	+	3.8576124	1.6191543	-1.0	-1.0
chr19	1272186	1272416	ENSG00000099622.13|CIRBP|RBFOX2|RBFOX2	994	+	3.0469897	2.2522705	-1.0	-1.0
chr19	1269625	1269755	ENSG00000099622.13|CIRBP|RBFOX2|RBFOX2	913	+	3.3812284	1.0592287	-1.0	-1.0
chr19	1276040	1276220	ENSG00000228300.13|C19orf24|RBFOX2|RBFOX2	956	+	5.8599625	1.3539635	-1.0	-1.0
chr19	1295938	1296093	ENSG00000099617.3|EFNA2|RBFOX2|RBFOX2	907	+	5.7046075	1.029661	-1.0	-1.0
chr19	1287263	1287368	ENSG00000099617.3|EFNA2|RBFOX2|RBFOX2	907	+	3.739265	1.032177	-1.0	-1.0
chr19	1286638	1286768	ENSG00000099617.3|EFNA2|RBFOX2|RBFOX2	904	+	5.6766496	1.0162725	-1.0	-1.0
chr19	1289018	1289153	ENSG00000099617.3|EFNA2|RBFOX2|RBFOX2	910	+	5.744968	1.0474275	-1.0	-1.0
chr19	1286928	1287033	ENSG00000099617.3|EFNA2|RBFOX2|RBFOX2	904	+	5.5669947	1.0159367	-1.0	-1.0
chr19	1287458	1287748	ENSG00000099617.3|EFNA2|RBFOX2|RBFOX2	951	+	5.1125693	1.3109202	-1.0	-1.0
chr19	1365159	1365344	ENSG00000160953.15|MUM1|RBFOX2|RBFOX2	949	+	6.033615	1.2915703	-1.0	-1.0
chr19	1396098	1396198	ENSG00000248015.6|AC005329.1|RBFOX2|RBFOX2	919	-	3.888484	1.0905217	-1.0	-1.0
chr19	1394903	1395083	ENSG00000248015.6|AC005329.1|RBFOX2|RBFOX2	954	-	3.8425405	1.3391358	-1.0	-1.0
chr19	1395703	1395843	ENSG00000248015.6|AC005329.1|RBFOX2|RBFOX2	910	-	5.701866	1.047828	-1.0	-1.0
chr19	1394377	1394532	ENSG00000248015.6|AC005329.1|RBFOX2|RBFOX2	908	-	5.7100577	1.0365216	-1.0	-1.0
chr19	1396233	1396383	ENSG00000248015.6|AC005329.1|RBFOX2|RBFOX2	939	-	5.154369	1.2147346	-1.0	-1.0
chr19	1395188	1395333	ENSG00000248015.6|AC005329.1|RBFOX2|RBFOX2	906	-	3.7375607	1.0249925	-1.0	-1.0
chr19	1394991	1395171	ENSG00000115286.19|NDUFS7|RBFOX2|RBFOX2	911	+	5.5867925	1.0521468	-1.0	-1.0
chr19	1397644	1397749	ENSG00000130005.12|GAMT|RBFOX2|RBFOX2	908	-	3.7673163	1.0355768	-1.0	-1.0
chr19	1399250	1399523	ENSG00000130005.12|GAMT|RBFOX2|RBFOX2	996	-	4.55014	2.3546872	-1.0	-1.0
chr19	1399938	1400063	ENSG00000130005.12|GAMT|RBFOX2|RBFOX2	967	-	5.848336	1.4830923	-1.0	-1.0
chr19	1399633	1399747	ENSG00000130005.12|GAMT|RBFOX2|RBFOX2	906	-	2.8625028	1.0252984	-1.0	-1.0
chr19	1400768	1400868	ENSG00000130005.12|GAMT|RBFOX2|RBFOX2	922	-	3.277764	1.1100485	-1.0	-1.0
chr19	1409307	1409792	ENSG00000071626.16|DAZAP1|RBFOX2|RBFOX2	980	+	3.4414394	1.6947805	-1.0	-1.0
chr19	1418450	1418585	ENSG00000071626.16|DAZAP1|RBFOX2|RBFOX2	916	+	4.3239303	1.0759822	-1.0	-1.0
chr19	1419471	1419601	ENSG00000071626.16|DAZAP1|RBFOX2|RBFOX2	919	+	3.9367533	1.0904278	-1.0	-1.0
chr19	1408227	1408417	ENSG00000071626.16|DAZAP1|RBFOX2|RBFOX2	950	+	3.2439404	1.3013757	-1.0	-1.0
chr19	1432727	1432957	ENSG00000071626.16|DAZAP1|RBFOX2|RBFOX2	976	+	4.366999	1.6170663	-1.0	-1.0
chr19	1429070	1429190	ENSG00000071626.16|DAZAP1|RBFOX2|RBFOX2	903	+	3.077148	1.0127002	-1.0	-1.0
chr19	1433542	1433827	ENSG00000071626.16|DAZAP1|RBFOX2|RBFOX2	950	+	5.9823256	1.299624	-1.0	-1.0
chr19	1410314	1410414	ENSG00000071626.16|DAZAP1|RBFOX2|RBFOX2	904	+	2.8637202	1.0159367	-1.0	-1.0
chr19	1432962	1433507	ENSG00000071626.16|DAZAP1|RBFOX2|RBFOX2	989	+	5.0840883	1.9697744	-1.0	-1.0
chr19	1409868	1410078	ENSG00000071626.16|DAZAP1|RBFOX2|RBFOX2	970	+	2.6288803	1.5183225	-1.0	-1.0
chr19	1407892	1408072	ENSG00000071626.16|DAZAP1|RBFOX2|RBFOX2	927	+	3.0047958	1.1383139	-1.0	-1.0
chr19	1434512	1434617	ENSG00000071626.16|DAZAP1|RBFOX2|RBFOX2	911	+	5.737645	1.0510755	-1.0	-1.0
chr19	1410444	1410544	ENSG00000071626.16|DAZAP1|RBFOX2|RBFOX2	904	+	2.7893822	1.0159367	-1.0	-1.0
chr19	1433962	1434172	ENSG00000071626.16|DAZAP1|RBFOX2|RBFOX2	984	+	5.7844644	1.794748	-1.0	-1.0
chr19	1408712	1408847	ENSG00000071626.16|DAZAP1|RBFOX2|RBFOX2	930	+	3.7809744	1.1532602	-1.0	-1.0
chr19	1409107	1409237	ENSG00000071626.16|DAZAP1|RBFOX2|RBFOX2	934	+	3.4612226	1.1779016	-1.0	-1.0
chr19	1439722	1439942	ENSG00000115268.9|RPS15|RBFOX2|RBFOX2	982	+	5.145664	1.7381959	-1.0	-1.0
chr19	1438847	1439087	ENSG00000115268.9|RPS15|RBFOX2|RBFOX2	982	+	4.5188746	1.7566524	-1.0	-1.0
chr19	1438692	1438827	ENSG00000115268.9|RPS15|RBFOX2|RBFOX2	904	+	5.5886955	1.0159367	-1.0	-1.0
chr19	1478957	1479057	ENSG00000119559.15|C19orf25|RBFOX2|RBFOX2	904	-	3.7196274	1.0159367	-1.0	-1.0
chr19	1495593	1495718	ENSG00000115255.10|REEP6|RBFOX2|RBFOX2	927	+	4.2012887	1.139619	-1.0	-1.0
chr19	1566173	1566298	ENSG00000181588.16|MEX3D|RBFOX2|RBFOX2	907	-	5.6731887	1.0294664	-1.0	-1.0
chr19	1585224	1585489	ENSG00000071655.17|MBD3|RBFOX2|RBFOX2	933	-	4.5884748	1.172459	-1.0	-1.0
chr19	1582517	1582621	ENSG00000071655.17|MBD3|RBFOX2|RBFOX2	903	-	5.558091	1.0126802	-1.0	-1.0
chr19	1584887	1585012	ENSG00000267059.2|AC005943.1|RBFOX2|RBFOX2	904	-	5.577845	1.0159367	-1.0	-1.0
chr19	1585224	1585489	ENSG00000267059.2|AC005943.1|RBFOX2|RBFOX2	933	-	4.5884748	1.1715255	-1.0	-1.0
chr19	1582519	1582621	ENSG00000267059.2|AC005943.1|RBFOX2|RBFOX2	903	-	5.558091	1.0128474	-1.0	-1.0
chr19	1599284	1599411	ENSG00000267059.2|AC005943.1|RBFOX2|RBFOX2	904	-	4.360054	1.0159367	-1.0	-1.0
chr19	1599281	1599411	ENSG00000127540.11|UQCR11|RBFOX2|RBFOX2	905	-	4.7095356	1.0244242	-1.0	-1.0
chr19	1645475	1645575	ENSG00000071564.14|TCF3|RBFOX2|RBFOX2	911	-	3.78283	1.0487177	-1.0	-1.0
chr19	1614418	1614518	ENSG00000071564.14|TCF3|RBFOX2|RBFOX2	904	-	5.6320963	1.0159367	-1.0	-1.0
chr19	1619474	1619644	ENSG00000071564.14|TCF3|RBFOX2|RBFOX2	966	-	4.556615	1.4665347	-1.0	-1.0
chr19	1620848	1620948	ENSG00000071564.14|TCF3|RBFOX2|RBFOX2	902	-	5.6192627	1.0066551	-1.0	-1.0
chr19	1815490	1815605	ENSG00000079313.13|REXO1|RBFOX2|RBFOX2	914	-	5.8189816	1.0667262	-1.0	-1.0
chr19	1836871	1836976	ENSG00000079313.13|REXO1|RBFOX2|RBFOX2	904	-	5.6405344	1.0159367	-1.0	-1.0
chr19	1837516	1837616	ENSG00000079313.13|REXO1|RBFOX2|RBFOX2	904	-	5.571416	1.0159367	-1.0	-1.0
chr19	1819246	1819491	ENSG00000079313.13|REXO1|RBFOX2|RBFOX2	911	-	5.707543	1.0497068	-1.0	-1.0
chr19	1837651	1837751	ENSG00000079313.13|REXO1|RBFOX2|RBFOX2	901	-	5.553585	1.005506	-1.0	-1.0
chr19	1855110	1855305	ENSG00000129911.8|KLF16|RBFOX2|RBFOX2	974	-	6.2869906	1.5931804	-1.0	-1.0
chr19	1858305	1858435	ENSG00000129911.8|KLF16|RBFOX2|RBFOX2	904	-	5.5699406	1.0159367	-1.0	-1.0
chr19	1858130	1858250	ENSG00000129911.8|KLF16|RBFOX2|RBFOX2	901	-	5.6028433	1.006516	-1.0	-1.0
chr19	1877642	1877832	ENSG00000129968.15|ABHD17A|RBFOX2|RBFOX2	915	-	3.9797702	1.0724565	-1.0	-1.0
chr19	1881864	1882254	ENSG00000129968.15|ABHD17A|RBFOX2|RBFOX2	965	-	4.5262256	1.4515349	-1.0	-1.0
chr19	1882394	1882574	ENSG00000129968.15|ABHD17A|RBFOX2|RBFOX2	927	-	5.4534335	1.1381086	-1.0	-1.0
chr19	1883579	1883799	ENSG00000129968.15|ABHD17A|RBFOX2|RBFOX2	978	-	4.8975153	1.6508601	-1.0	-1.0
chr19	1878377	1878632	ENSG00000129968.15|ABHD17A|RBFOX2|RBFOX2	976	-	4.145317	1.6123807	-1.0	-1.0
chr19	1883069	1883264	ENSG00000129968.15|ABHD17A|RBFOX2|RBFOX2	966	-	6.1796036	1.474547	-1.0	-1.0
chr19	1880590	1880890	ENSG00000129968.15|ABHD17A|RBFOX2|RBFOX2	953	-	5.1720905	1.3245412	-1.0	-1.0
chr19	1885050	1885195	ENSG00000129968.15|ABHD17A|RBFOX2|RBFOX2	904	-	5.6466146	1.0165343	-1.0	-1.0
chr19	1879507	1879747	ENSG00000129968.15|ABHD17A|RBFOX2|RBFOX2	992	-	4.9717956	2.122052	-1.0	-1.0
chr19	1877024	1877124	ENSG00000129968.15|ABHD17A|RBFOX2|RBFOX2	929	-	3.9424276	1.151437	-1.0	-1.0
chr19	1878057	1878182	ENSG00000129968.15|ABHD17A|RBFOX2|RBFOX2	906	-	2.9003994	1.0259963	-1.0	-1.0
chr19	1921473	1921663	ENSG00000227500.9|SCAMP4|RBFOX2|RBFOX2	961	+	4.339086	1.4074072	-1.0	-1.0
chr19	1942948	1943173	ENSG00000133275.15|CSNK1G2|RBFOX2|RBFOX2	991	+	4.019485	2.0362792	-1.0	-1.0
chr19	1942678	1942788	ENSG00000133275.15|CSNK1G2|RBFOX2|RBFOX2	915	+	5.7736716	1.0722294	-1.0	-1.0
chr19	1978750	1978858	ENSG00000133275.15|CSNK1G2|RBFOX2|RBFOX2	963	+	4.11307	1.435196	-1.0	-1.0
chr19	1978454	1978624	ENSG00000133275.15|CSNK1G2|RBFOX2|RBFOX2	946	+	2.8225632	1.266284	-1.0	-1.0
chr19	2014165	2014330	ENSG00000133243.8|BTBD2|RBFOX2|RBFOX2	972	-	6.129442	1.5518411	-1.0	-1.0
chr19	1991695	1991815	ENSG00000133243.8|BTBD2|RBFOX2|RBFOX2	909	-	5.692641	1.0423146	-1.0	-1.0
chr19	1992831	1993018	ENSG00000133243.8|BTBD2|RBFOX2|RBFOX2	950	-	4.62796	1.2988749	-1.0	-1.0
chr19	2014167	2014332	ENSG00000275468.1|AC004678.1|RBFOX2|RBFOX2	970	-	6.099521	1.5188148	-1.0	-1.0
chr19	2050011	2050216	ENSG00000099875.14|MKNK2|RBFOX2|RBFOX2	963	-	4.660328	1.4320296	-1.0	-1.0
chr19	2040464	2040574	ENSG00000099875.14|MKNK2|RBFOX2|RBFOX2	904	-	5.72623	1.0170194	-1.0	-1.0
chr19	2049486	2049586	ENSG00000099875.14|MKNK2|RBFOX2|RBFOX2	904	-	5.7382054	1.0159367	-1.0	-1.0
chr19	2042170	2042330	ENSG00000099875.14|MKNK2|RBFOX2|RBFOX2	906	-	4.5160885	1.0288862	-1.0	-1.0
chr19	2096598	2096978	ENSG00000099840.13|IZUMO4|RBFOX2|RBFOX2	976	+	5.162345	1.6112478	-1.0	-1.0
chr19	2132052	2132237	ENSG00000065000.15|AP3D1|RBFOX2|RBFOX2	904	-	5.1954	1.0191848	-1.0	-1.0
chr19	2108876	2109071	ENSG00000065000.15|AP3D1|RBFOX2|RBFOX2	948	-	5.7988396	1.2833604	-1.0	-1.0
chr19	2104038	2104178	ENSG00000065000.15|AP3D1|RBFOX2|RBFOX2	905	-	3.807906	1.0244839	-1.0	-1.0
chr19	2124409	2124599	ENSG00000065000.15|AP3D1|RBFOX2|RBFOX2	933	-	3.9824789	1.1770455	-1.0	-1.0
chr19	2130692	2130882	ENSG00000065000.15|AP3D1|RBFOX2|RBFOX2	928	-	3.9597821	1.1407077	-1.0	-1.0
chr19	2136179	2136314	ENSG00000065000.15|AP3D1|RBFOX2|RBFOX2	981	-	6.0858083	1.7215613	-1.0	-1.0
chr19	2112899	2113249	ENSG00000065000.15|AP3D1|RBFOX2|RBFOX2	962	-	3.6345637	1.4215258	-1.0	-1.0
chr19	2111186	2111291	ENSG00000065000.15|AP3D1|RBFOX2|RBFOX2	913	-	3.1980639	1.06052	-1.0	-1.0
chr19	2132252	2132470	ENSG00000065000.15|AP3D1|RBFOX2|RBFOX2	933	-	3.2292466	1.1715639	-1.0	-1.0
chr19	2145634	2145854	ENSG00000065000.15|AP3D1|RBFOX2|RBFOX2	968	-	4.620195	1.4979231	-1.0	-1.0
chr19	2104233	2104503	ENSG00000065000.15|AP3D1|RBFOX2|RBFOX2	932	-	4.9521194	1.1654336	-1.0	-1.0
chr19	2135954	2136104	ENSG00000065000.15|AP3D1|RBFOX2|RBFOX2	908	-	2.616461	1.0378386	-1.0	-1.0
chr19	2115016	2115218	ENSG00000065000.15|AP3D1|RBFOX2|RBFOX2	984	-	6.0427055	1.7998822	-1.0	-1.0
chr19	2136709	2136859	ENSG00000065000.15|AP3D1|RBFOX2|RBFOX2	958	-	5.694543	1.3721026	-1.0	-1.0
chr19	2123536	2123726	ENSG00000065000.15|AP3D1|RBFOX2|RBFOX2	955	-	6.1005015	1.3515793	-1.0	-1.0
chr19	2114407	2114742	ENSG00000065000.15|AP3D1|RBFOX2|RBFOX2	972	-	5.0447674	1.5536615	-1.0	-1.0
chr19	2130247	2130402	ENSG00000065000.15|AP3D1|RBFOX2|RBFOX2	905	-	3.7700322	1.0231638	-1.0	-1.0
chr19	2111886	2112246	ENSG00000065000.15|AP3D1|RBFOX2|RBFOX2	996	-	6.590944	2.4519114	-1.0	-1.0
chr19	2227736	2228382	ENSG00000104885.17|DOT1L|RBFOX2|RBFOX2	998	+	4.347393	2.689714	-1.0	-1.0
chr19	2209316	2209511	ENSG00000104885.17|DOT1L|RBFOX2|RBFOX2	922	+	3.6488836	1.1075021	-1.0	-1.0
chr19	2207965	2208135	ENSG00000104885.17|DOT1L|RBFOX2|RBFOX2	938	+	5.93314	1.2073398	-1.0	-1.0
chr19	2225452	2226107	ENSG00000104885.17|DOT1L|RBFOX2|RBFOX2	996	+	5.359284	2.381063	-1.0	-1.0
chr19	2190810	2190935	ENSG00000104885.17|DOT1L|RBFOX2|RBFOX2	903	+	5.558091	1.0133681	-1.0	-1.0
chr19	2230344	2230539	ENSG00000104885.17|DOT1L|RBFOX2|RBFOX2	971	+	4.9495554	1.5331053	-1.0	-1.0
chr19	2207302	2207573	ENSG00000104885.17|DOT1L|RBFOX2|RBFOX2	958	+	5.6563935	1.3758241	-1.0	-1.0
chr19	2201414	2201524	ENSG00000104885.17|DOT1L|RBFOX2|RBFOX2	904	+	5.6521974	1.0155915	-1.0	-1.0
chr19	2201559	2201729	ENSG00000104885.17|DOT1L|RBFOX2|RBFOX2	940	+	3.8084989	1.2187202	-1.0	-1.0
chr19	2209841	2209946	ENSG00000104885.17|DOT1L|RBFOX2|RBFOX2	903	+	3.6839383	1.0150678	-1.0	-1.0
chr19	2227232	2227337	ENSG00000104885.17|DOT1L|RBFOX2|RBFOX2	927	+	3.924584	1.1379056	-1.0	-1.0
chr19	2227467	2227736	ENSG00000104885.17|DOT1L|RBFOX2|RBFOX2	1000	+	5.219339	3.5279937	-1.0	-1.0
chr19	2223486	2223666	ENSG00000104885.17|DOT1L|RBFOX2|RBFOX2	959	+	6.083254	1.3911165	-1.0	-1.0
chr19	2199939	2200084	ENSG00000104885.17|DOT1L|RBFOX2|RBFOX2	985	+	4.949056	1.8123825	-1.0	-1.0
chr19	2190280	2190600	ENSG00000104885.17|DOT1L|RBFOX2|RBFOX2	932	+	4.3648543	1.1681372	-1.0	-1.0
chr19	2197507	2197607	ENSG00000104885.17|DOT1L|RBFOX2|RBFOX2	904	+	5.6405344	1.0159367	-1.0	-1.0
chr19	2208685	2208895	ENSG00000104885.17|DOT1L|RBFOX2|RBFOX2	978	+	5.5482244	1.6514343	-1.0	-1.0
chr19	2228382	2228722	ENSG00000104885.17|DOT1L|RBFOX2|RBFOX2	954	+	3.138148	1.3356408	-1.0	-1.0
chr19	2189835	2190055	ENSG00000104885.17|DOT1L|RBFOX2|RBFOX2	955	+	6.05935	1.3468183	-1.0	-1.0
chr19	2188289	2188439	ENSG00000104885.17|DOT1L|RBFOX2|RBFOX2	961	+	5.216584	1.411814	-1.0	-1.0
chr19	2196717	2196882	ENSG00000104885.17|DOT1L|RBFOX2|RBFOX2	904	+	5.5987425	1.0159367	-1.0	-1.0
chr19	2229067	2229627	ENSG00000104885.17|DOT1L|RBFOX2|RBFOX2	933	+	3.388149	1.1737123	-1.0	-1.0
chr19	2227362	2227462	ENSG00000104885.17|DOT1L|RBFOX2|RBFOX2	914	+	3.191552	1.0677567	-1.0	-1.0
chr19	2208976	2209096	ENSG00000104885.17|DOT1L|RBFOX2|RBFOX2	948	+	5.164528	1.2857884	-1.0	-1.0
chr19	2217355	2217530	ENSG00000104885.17|DOT1L|RBFOX2|RBFOX2	916	+	4.126445	1.0748816	-1.0	-1.0
chr19	2228867	2229052	ENSG00000104885.17|DOT1L|RBFOX2|RBFOX2	940	+	3.578135	1.2222545	-1.0	-1.0
chr19	2198407	2198602	ENSG00000104885.17|DOT1L|RBFOX2|RBFOX2	938	+	3.8606668	1.2080581	-1.0	-1.0
chr19	2217205	2217350	ENSG00000104885.17|DOT1L|RBFOX2|RBFOX2	905	+	5.36517	1.0212586	-1.0	-1.0
chr19	2223037	2223172	ENSG00000104885.17|DOT1L|RBFOX2|RBFOX2	910	+	2.824798	1.045412	-1.0	-1.0
chr19	2236024	2236164	ENSG00000104886.11|PLEKHJ1|RBFOX2|RBFOX2	907	-	2.9168038	1.0336124	-1.0	-1.0
chr19	2270290	2270605	ENSG00000104904.12|OAZ1|RBFOX2|RBFOX2	921	+	2.6935265	1.1032922	-1.0	-1.0
chr19	2269854	2270290	ENSG00000104904.12|OAZ1|RBFOX2|RBFOX2	997	+	4.2886796	2.5414007	-1.0	-1.0
chr19	2272455	2272650	ENSG00000104904.12|OAZ1|RBFOX2|RBFOX2	981	+	3.226887	1.7192706	-1.0	-1.0
chr19	2270695	2271305	ENSG00000104904.12|OAZ1|RBFOX2|RBFOX2	972	+	4.18489	1.550109	-1.0	-1.0
chr19	2269854	2270604	ENSG00000273734.1|AC005258.1|RBFOX2|RBFOX2	991	+	3.708915	2.0331879	-1.0	-1.0
chr19	2337755	2337955	ENSG00000273734.1|AC005258.1|RBFOX2|RBFOX2	908	+	2.9243932	1.0345594	-1.0	-1.0
chr19	2337031	2337216	ENSG00000273734.1|AC005258.1|RBFOX2|RBFOX2	904	+	3.103161	1.0179795	-1.0	-1.0
chr19	2333499	2333614	ENSG00000273734.1|AC005258.1|RBFOX2|RBFOX2	904	+	5.5669947	1.0159367	-1.0	-1.0
chr19	2332664	2332764	ENSG00000273734.1|AC005258.1|RBFOX2|RBFOX2	901	+	3.058504	1.0060987	-1.0	-1.0
chr19	2341042	2341167	ENSG00000273734.1|AC005258.1|RBFOX2|RBFOX2	922	+	5.2384596	1.105865	-1.0	-1.0
chr19	2272459	2272649	ENSG00000273734.1|AC005258.1|RBFOX2|RBFOX2	983	+	3.2817128	1.7700716	-1.0	-1.0
chr19	2337271	2337416	ENSG00000273734.1|AC005258.1|RBFOX2|RBFOX2	956	+	5.461397	1.3596332	-1.0	-1.0
chr19	2334726	2334851	ENSG00000273734.1|AC005258.1|RBFOX2|RBFOX2	919	+	3.8932097	1.0902057	-1.0	-1.0
chr19	2335276	2335871	ENSG00000273734.1|AC005258.1|RBFOX2|RBFOX2	993	+	4.7072563	2.1734896	-1.0	-1.0
chr19	2333189	2333344	ENSG00000273734.1|AC005258.1|RBFOX2|RBFOX2	965	+	5.4175534	1.4612169	-1.0	-1.0
chr19	2336706	2337026	ENSG00000273734.1|AC005258.1|RBFOX2|RBFOX2	909	+	5.5300684	1.0408895	-1.0	-1.0
chr19	2270694	2271244	ENSG00000273734.1|AC005258.1|RBFOX2|RBFOX2	973	+	4.163187	1.5700073	-1.0	-1.0
chr19	2334926	2335191	ENSG00000273734.1|AC005258.1|RBFOX2|RBFOX2	937	+	4.0986557	1.2015617	-1.0	-1.0
chr19	2332009	2332409	ENSG00000273734.1|AC005258.1|RBFOX2|RBFOX2	958	+	4.1547484	1.3787152	-1.0	-1.0
chr19	2339378	2339553	ENSG00000273734.1|AC005258.1|RBFOX2|RBFOX2	925	+	3.5157044	1.1225299	-1.0	-1.0
chr19	2341042	2341227	ENSG00000005206.16|SPPL2B|RBFOX2|RBFOX2	915	+	5.412169	1.0707049	-1.0	-1.0
chr19	2333499	2333614	ENSG00000005206.16|SPPL2B|RBFOX2|RBFOX2	904	+	5.5669947	1.0159367	-1.0	-1.0
chr19	2332664	2332764	ENSG00000005206.16|SPPL2B|RBFOX2|RBFOX2	902	+	3.058504	1.0071874	-1.0	-1.0
chr19	2334726	2334851	ENSG00000005206.16|SPPL2B|RBFOX2|RBFOX2	919	+	3.8932097	1.0893422	-1.0	-1.0
chr19	2335276	2335871	ENSG00000005206.16|SPPL2B|RBFOX2|RBFOX2	993	+	4.7072563	2.1715639	-1.0	-1.0
chr19	2341302	2341417	ENSG00000005206.16|SPPL2B|RBFOX2|RBFOX2	916	+	3.8666918	1.0762367	-1.0	-1.0
chr19	2341462	2341567	ENSG00000005206.16|SPPL2B|RBFOX2|RBFOX2	904	+	5.6715	1.0169642	-1.0	-1.0
chr19	2342966	2343146	ENSG00000005206.16|SPPL2B|RBFOX2|RBFOX2	931	+	3.2071638	1.1588339	-1.0	-1.0
chr19	2333189	2333344	ENSG00000005206.16|SPPL2B|RBFOX2|RBFOX2	965	+	5.4175534	1.4613405	-1.0	-1.0
chr19	2336706	2337026	ENSG00000005206.16|SPPL2B|RBFOX2|RBFOX2	909	+	5.5300684	1.0401483	-1.0	-1.0
chr19	2343487	2343597	ENSG00000005206.16|SPPL2B|RBFOX2|RBFOX2	902	+	5.642006	1.0107028	-1.0	-1.0
chr19	2337757	2337935	ENSG00000005206.16|SPPL2B|RBFOX2|RBFOX2	906	+	2.9005358	1.0269539	-1.0	-1.0
chr19	2334926	2335191	ENSG00000005206.16|SPPL2B|RBFOX2|RBFOX2	937	+	4.0986557	1.2013768	-1.0	-1.0
chr19	2332009	2332409	ENSG00000005206.16|SPPL2B|RBFOX2|RBFOX2	958	+	4.1547484	1.3783754	-1.0	-1.0
chr19	2339378	2339553	ENSG00000005206.16|SPPL2B|RBFOX2|RBFOX2	924	+	3.5157044	1.120066	-1.0	-1.0
chr19	2415841	2416031	ENSG00000178297.12|TMPRSS9|RBFOX2|RBFOX2	995	+	6.8959484	2.3372455	-1.0	-1.0
chr19	2426428	2426543	ENSG00000099800.7|TIMM13|RBFOX2|RBFOX2	904	-	5.595246	1.0156778	-1.0	-1.0
chr19	2426838	2426968	ENSG00000099800.7|TIMM13|RBFOX2|RBFOX2	924	-	2.9317074	1.12132	-1.0	-1.0
chr19	2430320	2430425	ENSG00000176619.12|LMNB2|RBFOX2|RBFOX2	904	-	5.6405344	1.0159367	-1.0	-1.0
chr19	2432623	2432723	ENSG00000176619.12|LMNB2|RBFOX2|RBFOX2	916	-	3.8216894	1.0755483	-1.0	-1.0
chr19	2448010	2448205	ENSG00000176619.12|LMNB2|RBFOX2|RBFOX2	967	-	5.304499	1.4850084	-1.0	-1.0
chr19	2476621	2476816	ENSG00000099860.8|GADD45B|RBFOX2|RBFOX2	967	+	5.625051	1.4864047	-1.0	-1.0
chr19	2546205	2546350	ENSG00000176533.12|GNG7|RBFOX2|RBFOX2	911	-	5.778243	1.0502107	-1.0	-1.0
chr19	2768476	2768576	ENSG00000104969.9|SGTA|RBFOX2|RBFOX2	909	-	5.754094	1.0400246	-1.0	-1.0
chr19	2811734	2811959	ENSG00000172009.14|THOP1|RBFOX2|RBFOX2	917	+	4.168344	1.0805064	-1.0	-1.0
chr19	2809962	2810212	ENSG00000172009.14|THOP1|RBFOX2|RBFOX2	916	+	5.791598	1.0766895	-1.0	-1.0
chr19	2810508	2810618	ENSG00000172009.14|THOP1|RBFOX2|RBFOX2	914	+	3.2128468	1.0651172	-1.0	-1.0
chr19	2814039	2814184	ENSG00000172009.14|THOP1|RBFOX2|RBFOX2	903	+	5.626187	1.0112597	-1.0	-1.0
chr19	2806801	2806906	ENSG00000172009.14|THOP1|RBFOX2|RBFOX2	904	+	5.571416	1.0159367	-1.0	-1.0
chr19	2807831	2807931	ENSG00000172009.14|THOP1|RBFOX2|RBFOX2	903	+	5.714586	1.0139687	-1.0	-1.0
chr19	2813864	2813999	ENSG00000172009.14|THOP1|RBFOX2|RBFOX2	903	+	5.676462	1.0133284	-1.0	-1.0
chr19	2926431	2926586	ENSG00000253392.2|AC119403.1|RBFOX2|RBFOX2	925	-	5.491348	1.1221325	-1.0	-1.0
chr19	3061301	3061404	ENSG00000104964.14|AES|RBFOX2|RBFOX2	913	-	5.711875	1.0599492	-1.0	-1.0
chr19	3061744	3061889	ENSG00000104964.14|AES|RBFOX2|RBFOX2	944	-	5.340838	1.2536529	-1.0	-1.0
chr19	3053169	3053464	ENSG00000104964.14|AES|RBFOX2|RBFOX2	936	-	2.9847772	1.1971126	-1.0	-1.0
chr19	3062253	3062473	ENSG00000104964.14|AES|RBFOX2|RBFOX2	922	-	2.6275542	1.1065043	-1.0	-1.0
chr19	3061404	3061644	ENSG00000104964.14|AES|RBFOX2|RBFOX2	951	-	4.803378	1.3104545	-1.0	-1.0
chr19	3108452	3108637	ENSG00000088256.8|GNA11|RBFOX2|RBFOX2	929	+	3.8388941	1.1492164	-1.0	-1.0
chr19	3096802	3096912	ENSG00000088256.8|GNA11|RBFOX2|RBFOX2	904	+	5.610396	1.0159367	-1.0	-1.0
chr19	3105032	3105197	ENSG00000088256.8|GNA11|RBFOX2|RBFOX2	920	+	4.002824	1.0976315	-1.0	-1.0
chr19	3096027	3096217	ENSG00000088256.8|GNA11|RBFOX2|RBFOX2	930	+	3.9275095	1.1556072	-1.0	-1.0
chr19	3098662	3098762	ENSG00000088256.8|GNA11|RBFOX2|RBFOX2	911	+	5.76958	1.0498865	-1.0	-1.0
chr19	3119374	3119474	ENSG00000088256.8|GNA11|RBFOX2|RBFOX2	904	+	5.6405344	1.0159367	-1.0	-1.0
chr19	3111638	3111763	ENSG00000088256.8|GNA11|RBFOX2|RBFOX2	904	+	3.694808	1.0174224	-1.0	-1.0
chr19	3106072	3106177	ENSG00000088256.8|GNA11|RBFOX2|RBFOX2	904	+	5.6405344	1.0159367	-1.0	-1.0
chr19	3094514	3094699	ENSG00000088256.8|GNA11|RBFOX2|RBFOX2	924	+	5.8823524	1.1206136	-1.0	-1.0
chr19	3096452	3096587	ENSG00000088256.8|GNA11|RBFOX2|RBFOX2	907	+	5.6982965	1.0299048	-1.0	-1.0
chr19	3200697	3200862	ENSG00000125912.10|NCLN|RBFOX2|RBFOX2	916	+	5.8109317	1.0759566	-1.0	-1.0
chr19	3188134	3188469	ENSG00000125912.10|NCLN|RBFOX2|RBFOX2	972	+	5.5271506	1.5548987	-1.0	-1.0
chr19	3187294	3187414	ENSG00000125912.10|NCLN|RBFOX2|RBFOX2	910	+	5.842726	1.047752	-1.0	-1.0
chr19	3208733	3208843	ENSG00000125912.10|NCLN|RBFOX2|RBFOX2	945	+	5.985163	1.2626026	-1.0	-1.0
chr19	3187779	3187974	ENSG00000125912.10|NCLN|RBFOX2|RBFOX2	961	+	6.0892982	1.4080685	-1.0	-1.0
chr19	3201122	3201467	ENSG00000125912.10|NCLN|RBFOX2|RBFOX2	976	+	5.2715397	1.6167719	-1.0	-1.0
chr19	3382503	3382878	ENSG00000141905.18|NFIC|RBFOX2|RBFOX2	972	+	4.6110554	1.5453938	-1.0	-1.0
chr19	3382968	3383088	ENSG00000141905.18|NFIC|RBFOX2|RBFOX2	908	+	5.718342	1.0366013	-1.0	-1.0
chr19	3527814	3527939	ENSG00000105325.13|FZR1|RBFOX2|RBFOX2	977	+	6.3255043	1.6309196	-1.0	-1.0
chr19	3532265	3532415	ENSG00000105325.13|FZR1|RBFOX2|RBFOX2	939	+	4.868001	1.2164134	-1.0	-1.0
chr19	3527417	3527607	ENSG00000105325.13|FZR1|RBFOX2|RBFOX2	937	+	5.8898597	1.202564	-1.0	-1.0
chr19	3543472	3543577	ENSG00000161091.12|MFSD12|RBFOX2|RBFOX2	902	-	2.78559	1.0079044	-1.0	-1.0
chr19	3543847	3544127	ENSG00000161091.12|MFSD12|RBFOX2|RBFOX2	962	-	4.650708	1.4190428	-1.0	-1.0
chr19	3573956	3574081	ENSG00000064961.18|HMG20B|RBFOX2|RBFOX2	912	+	5.735878	1.0539113	-1.0	-1.0
chr19	3578853	3579043	ENSG00000064961.18|HMG20B|RBFOX2|RBFOX2	957	+	3.931818	1.3616433	-1.0	-1.0
chr19	3641849	3641994	ENSG00000186111.9|PIP5K1C|RBFOX2|RBFOX2	934	-	5.910101	1.1775144	-1.0	-1.0
chr19	3692644	3692744	ENSG00000186111.9|PIP5K1C|RBFOX2|RBFOX2	904	-	5.5669947	1.0159367	-1.0	-1.0
chr19	3642114	3642709	ENSG00000186111.9|PIP5K1C|RBFOX2|RBFOX2	928	-	5.4506097	1.1435748	-1.0	-1.0
chr19	3642744	3642906	ENSG00000186111.9|PIP5K1C|RBFOX2|RBFOX2	978	-	6.386394	1.6565365	-1.0	-1.0
chr19	3643941	3644046	ENSG00000186111.9|PIP5K1C|RBFOX2|RBFOX2	903	-	5.5928407	1.0110178	-1.0	-1.0
chr19	3642939	3643242	ENSG00000186111.9|PIP5K1C|RBFOX2|RBFOX2	1000	-	9.316113	8.984276	-1.0	-1.0
chr19	3643242	3643342	ENSG00000186111.9|PIP5K1C|RBFOX2|RBFOX2	903	-	3.08149	1.0128863	-1.0	-1.0
chr19	3666904	3667084	ENSG00000186111.9|PIP5K1C|RBFOX2|RBFOX2	928	-	5.832976	1.1414601	-1.0	-1.0
chr19	3643406	3643746	ENSG00000186111.9|PIP5K1C|RBFOX2|RBFOX2	974	-	5.4248385	1.5881139	-1.0	-1.0
chr19	3961228	3961423	ENSG00000167657.13|DAPK3|RBFOX2|RBFOX2	951	-	6.0141597	1.3114488	-1.0	-1.0
chr19	3964383	3964518	ENSG00000167657.13|DAPK3|RBFOX2|RBFOX2	904	-	5.6664743	1.0168474	-1.0	-1.0
chr19	3985112	3985217	ENSG00000167658.15|EEF2|RBFOX2|RBFOX2	904	-	5.665264	1.016571	-1.0	-1.0
chr19	3982052	3982202	ENSG00000167658.15|EEF2|RBFOX2|RBFOX2	945	-	3.7770085	1.2619306	-1.0	-1.0
chr19	3982694	3982799	ENSG00000167658.15|EEF2|RBFOX2|RBFOX2	902	-	2.615924	1.0066415	-1.0	-1.0
chr19	3979664	3979807	ENSG00000167658.15|EEF2|RBFOX2|RBFOX2	965	-	4.1858673	1.4502572	-1.0	-1.0
chr19	4066836	4066941	ENSG00000178951.8|ZBTB7A|RBFOX2|RBFOX2	902	-	5.588582	1.0105853	-1.0	-1.0
chr19	4065907	4066007	ENSG00000178951.8|ZBTB7A|RBFOX2|RBFOX2	903	-	5.558091	1.0126642	-1.0	-1.0
chr19	4064247	4064357	ENSG00000178951.8|ZBTB7A|RBFOX2|RBFOX2	906	-	3.7289224	1.0274162	-1.0	-1.0
chr19	4066047	4066681	ENSG00000178951.8|ZBTB7A|RBFOX2|RBFOX2	989	-	6.125464	1.9598536	-1.0	-1.0
chr19	4122949	4123054	ENSG00000126934.13|MAP2K2|RBFOX2|RBFOX2	903	-	5.5950937	1.0143085	-1.0	-1.0
chr19	4122109	4122234	ENSG00000126934.13|MAP2K2|RBFOX2|RBFOX2	903	-	4.15359	1.0132029	-1.0	-1.0
chr19	4123239	4123783	ENSG00000126934.13|MAP2K2|RBFOX2|RBFOX2	996	-	5.8332405	2.437794	-1.0	-1.0
chr19	4328774	4328993	ENSG00000178078.11|STAP2|RBFOX2|RBFOX2	976	-	4.846966	1.6225901	-1.0	-1.0
chr19	4329268	4329960	ENSG00000178078.11|STAP2|RBFOX2|RBFOX2	998	-	6.259378	2.712656	-1.0	-1.0
chr19	4375329	4375544	ENSG00000141985.9|SH3GL1|RBFOX2|RBFOX2	932	-	4.8631206	1.1679828	-1.0	-1.0
chr19	4374624	4374794	ENSG00000141985.9|SH3GL1|RBFOX2|RBFOX2	933	-	5.8889394	1.1707767	-1.0	-1.0
chr19	4498426	4498616	ENSG00000167674.14|HDGFL2|RBFOX2|RBFOX2	912	+	5.7744346	1.0571576	-1.0	-1.0
chr19	4554204	4554387	ENSG00000167680.15|SEMA6B|RBFOX2|RBFOX2	957	-	4.040251	1.3635582	-1.0	-1.0
chr19	4664645	4664830	ENSG00000074842.7|MYDGF|RBFOX2|RBFOX2	933	-	3.1037772	1.1738906	-1.0	-1.0
chr19	4682993	4683243	ENSG00000142002.16|DPP9|RBFOX2|RBFOX2	957	-	6.0374436	1.361944	-1.0	-1.0
chr19	4701922	4702022	ENSG00000142002.16|DPP9|RBFOX2|RBFOX2	901	-	5.553585	1.0050014	-1.0	-1.0
chr19	4796690	4796790	ENSG00000141965.4|FEM1A|RBFOX2|RBFOX2	911	+	5.7579803	1.0490569	-1.0	-1.0
chr19	5125857	5126042	ENSG00000127663.14|KDM4B|RBFOX2|RBFOX2	907	+	5.695819	1.031073	-1.0	-1.0
chr19	5132457	5132672	ENSG00000127663.14|KDM4B|RBFOX2|RBFOX2	980	+	5.2111654	1.6977512	-1.0	-1.0
chr19	5092064	5092239	ENSG00000127663.14|KDM4B|RBFOX2|RBFOX2	929	+	5.297007	1.1475465	-1.0	-1.0
chr19	5229014	5229315	ENSG00000105426.16|PTPRS|RBFOX2|RBFOX2	967	-	6.1883726	1.4819087	-1.0	-1.0
chr19	5251020	5251125	ENSG00000105426.16|PTPRS|RBFOX2|RBFOX2	936	-	5.9827776	1.196003	-1.0	-1.0
chr19	5238705	5238825	ENSG00000105426.16|PTPRS|RBFOX2|RBFOX2	928	-	4.2577896	1.1398722	-1.0	-1.0
chr19	5254120	5254315	ENSG00000105426.16|PTPRS|RBFOX2|RBFOX2	973	-	6.3118787	1.5623394	-1.0	-1.0
chr19	5236230	5236330	ENSG00000105426.16|PTPRS|RBFOX2|RBFOX2	904	-	5.6320963	1.0159367	-1.0	-1.0
chr19	5227979	5228099	ENSG00000105426.16|PTPRS|RBFOX2|RBFOX2	905	-	5.687326	1.0236987	-1.0	-1.0
chr19	5255310	5255480	ENSG00000105426.16|PTPRS|RBFOX2|RBFOX2	950	-	4.122265	1.3002946	-1.0	-1.0
chr19	5238250	5238390	ENSG00000105426.16|PTPRS|RBFOX2|RBFOX2	907	-	3.1822348	1.0334935	-1.0	-1.0
chr19	5251135	5251245	ENSG00000105426.16|PTPRS|RBFOX2|RBFOX2	928	-	3.9314675	1.1440152	-1.0	-1.0
chr19	5246650	5246795	ENSG00000105426.16|PTPRS|RBFOX2|RBFOX2	904	-	5.592148	1.0159367	-1.0	-1.0
chr19	5251250	5251420	ENSG00000105426.16|PTPRS|RBFOX2|RBFOX2	925	-	3.503057	1.1253253	-1.0	-1.0
chr19	5225844	5226419	ENSG00000105426.16|PTPRS|RBFOX2|RBFOX2	995	-	5.621471	2.3379042	-1.0	-1.0
chr19	5335162	5335262	ENSG00000105426.16|PTPRS|RBFOX2|RBFOX2	903	-	5.558091	1.0138655	-1.0	-1.0
chr19	5256634	5256839	ENSG00000105426.16|PTPRS|RBFOX2|RBFOX2	971	-	4.8264484	1.5304055	-1.0	-1.0
chr19	5229342	5229490	ENSG00000105426.16|PTPRS|RBFOX2|RBFOX2	982	-	5.643127	1.7415066	-1.0	-1.0
chr19	5229829	5229954	ENSG00000105426.16|PTPRS|RBFOX2|RBFOX2	912	-	5.7700186	1.0532953	-1.0	-1.0
chr19	5251430	5251845	ENSG00000105426.16|PTPRS|RBFOX2|RBFOX2	955	-	3.9304194	1.350701	-1.0	-1.0
chr19	5667946	5668141	ENSG00000160633.12|SAFB|RBFOX2|RBFOX2	927	+	3.7020576	1.1345651	-1.0	-1.0
chr19	5690725	5690830	ENSG00000130255.12|RPL36|RBFOX2|RBFOX2	921	+	5.845017	1.1048315	-1.0	-1.0
chr19	5690560	5690720	ENSG00000130255.12|RPL36|RBFOX2|RBFOX2	922	+	3.2008183	1.1063831	-1.0	-1.0
chr19	5707543	5707673	ENSG00000196365.11|LONP1|RBFOX2|RBFOX2	907	-	3.1174538	1.0310274	-1.0	-1.0
chr19	5708032	5708341	ENSG00000196365.11|LONP1|RBFOX2|RBFOX2	961	-	2.8874044	1.4125943	-1.0	-1.0
chr19	5697522	5698082	ENSG00000196365.11|LONP1|RBFOX2|RBFOX2	965	-	3.6187987	1.4588556	-1.0	-1.0
chr19	5700655	5700788	ENSG00000196365.11|LONP1|RBFOX2|RBFOX2	987	-	4.861839	1.8804008	-1.0	-1.0
chr19	5694009	5694149	ENSG00000196365.11|LONP1|RBFOX2|RBFOX2	902	-	5.6058807	1.0066643	-1.0	-1.0
chr19	5707876	5708032	ENSG00000196365.11|LONP1|RBFOX2|RBFOX2	969	-	3.2517064	1.5119629	-1.0	-1.0
chr19	5896023	5896198	ENSG00000267740.5|AC024592.3|RBFOX2|RBFOX2	915	-	5.7480297	1.0685312	-1.0	-1.0
chr19	5903387	5903602	ENSG00000267740.5|AC024592.3|RBFOX2|RBFOX2	959	-	6.05899	1.3882086	-1.0	-1.0
chr19	5895498	5895658	ENSG00000267740.5|AC024592.3|RBFOX2|RBFOX2	909	-	3.146657	1.0400515	-1.0	-1.0
chr19	5896024	5896199	ENSG00000174886.12|NDUFA11|RBFOX2|RBFOX2	914	-	5.7488394	1.0653012	-1.0	-1.0
chr19	5903389	5903599	ENSG00000174886.12|NDUFA11|RBFOX2|RBFOX2	958	-	6.07674	1.3793683	-1.0	-1.0
chr19	5895499	5895654	ENSG00000174886.12|NDUFA11|RBFOX2|RBFOX2	910	-	3.1658654	1.0473212	-1.0	-1.0
chr19	5964668	5964843	ENSG00000031823.14|RANBP3|RBFOX2|RBFOX2	926	-	4.0001855	1.1307064	-1.0	-1.0
chr19	5967067	5967182	ENSG00000031823.14|RANBP3|RBFOX2|RBFOX2	904	-	5.5963793	1.0159367	-1.0	-1.0
chr19	5936114	5936504	ENSG00000031823.14|RANBP3|RBFOX2|RBFOX2	943	-	3.100748	1.242649	-1.0	-1.0
chr19	5931234	5931403	ENSG00000031823.14|RANBP3|RBFOX2|RBFOX2	994	-	6.9018826	2.2101629	-1.0	-1.0
chr19	5935894	5935999	ENSG00000031823.14|RANBP3|RBFOX2|RBFOX2	920	-	5.8647375	1.0969446	-1.0	-1.0
chr19	5959833	5960073	ENSG00000031823.14|RANBP3|RBFOX2|RBFOX2	914	-	5.7516117	1.065485	-1.0	-1.0
chr19	5941835	5942060	ENSG00000031823.14|RANBP3|RBFOX2|RBFOX2	971	-	5.2597456	1.5409715	-1.0	-1.0
chr19	5941379	5941499	ENSG00000031823.14|RANBP3|RBFOX2|RBFOX2	912	-	5.730658	1.0552199	-1.0	-1.0
chr19	6276679	6276899	ENSG00000130382.8|MLLT1|RBFOX2|RBFOX2	944	-	5.9769335	1.2552804	-1.0	-1.0
chr19	6229442	6229542	ENSG00000130382.8|MLLT1|RBFOX2|RBFOX2	904	-	3.6899066	1.0159367	-1.0	-1.0
chr19	6229942	6230072	ENSG00000130382.8|MLLT1|RBFOX2|RBFOX2	938	-	5.9279327	1.2095709	-1.0	-1.0
chr19	6229687	6229802	ENSG00000130382.8|MLLT1|RBFOX2|RBFOX2	907	-	5.672786	1.0325156	-1.0	-1.0
chr19	6212333	6212463	ENSG00000130382.8|MLLT1|RBFOX2|RBFOX2	952	-	5.4804935	1.3223717	-1.0	-1.0
chr19	6221766	6221901	ENSG00000130382.8|MLLT1|RBFOX2|RBFOX2	913	-	3.8002517	1.0617082	-1.0	-1.0
chr19	6423876	6424041	ENSG00000088247.17|KHSRP|RBFOX2|RBFOX2	912	-	5.7489047	1.0530815	-1.0	-1.0
chr19	6413857	6413972	ENSG00000088247.17|KHSRP|RBFOX2|RBFOX2	951	-	3.7738802	1.3071699	-1.0	-1.0
chr19	6430171	6430356	ENSG00000181240.13|SLC25A41|RBFOX2|RBFOX2	913	-	5.7575464	1.0602295	-1.0	-1.0
chr19	6709489	6709683	ENSG00000125730.16|C3|RBFOX2|RBFOX2	972	-	2.7145126	1.5570939	-1.0	-1.0
chr19	6686498	6686803	ENSG00000125730.16|C3|RBFOX2|RBFOX2	993	-	3.3436377	2.1352296	-1.0	-1.0
chr19	6713509	6713759	ENSG00000125730.16|C3|RBFOX2|RBFOX2	999	-	6.100342	3.1265452	-1.0	-1.0
chr19	6678560	6678735	ENSG00000125730.16|C3|RBFOX2|RBFOX2	980	-	6.1627226	1.7059258	-1.0	-1.0
chr19	6720003	6720163	ENSG00000125730.16|C3|RBFOX2|RBFOX2	936	-	4.3376784	1.1970785	-1.0	-1.0
chr19	6677703	6677868	ENSG00000125730.16|C3|RBFOX2|RBFOX2	943	-	2.7039883	1.2423477	-1.0	-1.0
chr19	6678755	6679124	ENSG00000125730.16|C3|RBFOX2|RBFOX2	992	-	6.0106125	2.0809984	-1.0	-1.0
chr19	6707273	6707465	ENSG00000125730.16|C3|RBFOX2|RBFOX2	992	-	2.7848415	2.1008682	-1.0	-1.0
chr19	6706017	6706152	ENSG00000125730.16|C3|RBFOX2|RBFOX2	918	-	3.3555417	1.0866052	-1.0	-1.0
chr19	6730363	6730536	ENSG00000125730.16|C3|RBFOX2|RBFOX2	956	-	3.910572	1.361058	-1.0	-1.0
chr19	6711511	6712251	ENSG00000125730.16|C3|RBFOX2|RBFOX2	987	-	3.808421	1.8745997	-1.0	-1.0
chr19	6690867	6690967	ENSG00000125730.16|C3|RBFOX2|RBFOX2	909	-	5.777351	1.0400246	-1.0	-1.0
chr19	6720363	6720498	ENSG00000125730.16|C3|RBFOX2|RBFOX2	905	-	4.717467	1.023547	-1.0	-1.0
chr19	6719578	6719878	ENSG00000125730.16|C3|RBFOX2|RBFOX2	979	-	4.7643623	1.686225	-1.0	-1.0
chr19	6706282	6707075	ENSG00000125730.16|C3|RBFOX2|RBFOX2	995	-	2.6634452	2.3211699	-1.0	-1.0
chr19	6730384	6730924	ENSG00000125734.15|GPR108|RBFOX2|RBFOX2	942	-	3.7733917	1.2363997	-1.0	-1.0
chr19	6746028	6746196	ENSG00000125733.17|TRIP10|RBFOX2|RBFOX2	990	+	4.4458413	1.9946728	-1.0	-1.0
chr19	6746196	6746307	ENSG00000125733.17|TRIP10|RBFOX2|RBFOX2	1000	+	5.982731	5.294192	-1.0	-1.0
chr19	6744909	6745200	ENSG00000125733.17|TRIP10|RBFOX2|RBFOX2	1000	+	5.7613573	3.5655327	-1.0	-1.0
chr19	6746307	6746482	ENSG00000125733.17|TRIP10|RBFOX2|RBFOX2	997	+	4.470085	2.5287006	-1.0	-1.0
chr19	6745200	6746028	ENSG00000125733.17|TRIP10|RBFOX2|RBFOX2	998	+	5.8296947	2.8222454	-1.0	-1.0
chr19	7150080	7150496	ENSG00000171105.13|INSR|RBFOX2|RBFOX2	990	-	4.956622	2.0079038	-1.0	-1.0
chr19	7534981	7535126	ENSG00000032444.15|PNPLA6|RBFOX2|RBFOX2	921	+	5.871462	1.1014819	-1.0	-1.0
chr19	7551437	7551587	ENSG00000032444.15|PNPLA6|RBFOX2|RBFOX2	961	+	4.7441916	1.404666	-1.0	-1.0
chr19	7535206	7535326	ENSG00000032444.15|PNPLA6|RBFOX2|RBFOX2	907	+	3.749741	1.031646	-1.0	-1.0
chr19	7534982	7535127	ENSG00000268614.1|AC008878.2|RBFOX2|RBFOX2	920	+	5.872332	1.0989639	-1.0	-1.0
chr19	7535207	7535327	ENSG00000268614.1|AC008878.2|RBFOX2|RBFOX2	908	+	3.758687	1.0376989	-1.0	-1.0
chr19	7614633	7614778	ENSG00000076826.9|CAMSAP3|RBFOX2|RBFOX2	919	+	5.836244	1.0931569	-1.0	-1.0
chr19	7607379	7607794	ENSG00000076826.9|CAMSAP3|RBFOX2|RBFOX2	911	+	3.7641768	1.0514911	-1.0	-1.0
chr19	7606571	7606756	ENSG00000076826.9|CAMSAP3|RBFOX2|RBFOX2	948	+	6.0153995	1.285056	-1.0	-1.0
chr19	7607923	7608125	ENSG00000076826.9|CAMSAP3|RBFOX2|RBFOX2	966	+	3.7680714	1.4640098	-1.0	-1.0
chr19	7616647	7616812	ENSG00000076826.9|CAMSAP3|RBFOX2|RBFOX2	906	+	5.6566553	1.0283431	-1.0	-1.0
chr19	7613193	7613928	ENSG00000076826.9|CAMSAP3|RBFOX2|RBFOX2	992	+	4.7967587	2.0988803	-1.0	-1.0
chr19	7612056	7612186	ENSG00000076826.9|CAMSAP3|RBFOX2|RBFOX2	919	+	5.8015223	1.092314	-1.0	-1.0
chr19	7596710	7596835	ENSG00000076826.9|CAMSAP3|RBFOX2|RBFOX2	938	+	5.927507	1.2079358	-1.0	-1.0
chr19	7606854	7606989	ENSG00000076826.9|CAMSAP3|RBFOX2|RBFOX2	916	+	4.2622576	1.0753709	-1.0	-1.0
chr19	7596150	7596390	ENSG00000076826.9|CAMSAP3|RBFOX2|RBFOX2	916	+	4.1015954	1.0733865	-1.0	-1.0
chr19	7615013	7615223	ENSG00000076826.9|CAMSAP3|RBFOX2|RBFOX2	979	+	4.8105874	1.6735655	-1.0	-1.0
chr19	7597190	7597390	ENSG00000076826.9|CAMSAP3|RBFOX2|RBFOX2	989	+	6.299321	1.9650087	-1.0	-1.0
chr19	7627467	7627797	ENSG00000076924.11|XAB2|RBFOX2|RBFOX2	994	-	5.868739	2.233606	-1.0	-1.0
chr19	7637174	7637459	ENSG00000268400.5|AC008763.2|RBFOX2|RBFOX2	929	+	4.4219546	1.1466846	-1.0	-1.0
chr19	7640472	7640652	ENSG00000268400.5|AC008763.2|RBFOX2|RBFOX2	922	+	5.850763	1.1073467	-1.0	-1.0
chr19	7637211	7637461	ENSG00000076944.15|STXBP2|RBFOX2|RBFOX2	931	+	4.485151	1.1627294	-1.0	-1.0
chr19	7640468	7640638	ENSG00000076944.15|STXBP2|RBFOX2|RBFOX2	919	+	5.8333917	1.0941871	-1.0	-1.0
chr19	7640065	7640165	ENSG00000076944.15|STXBP2|RBFOX2|RBFOX2	904	+	5.584699	1.015863	-1.0	-1.0
chr19	7645270	7645385	ENSG00000076944.15|STXBP2|RBFOX2|RBFOX2	904	+	2.8382635	1.0192006	-1.0	-1.0
chr19	7647213	7647388	ENSG00000076944.15|STXBP2|RBFOX2|RBFOX2	953	+	5.547302	1.3250345	-1.0	-1.0
chr19	7647473	7647633	ENSG00000076944.15|STXBP2|RBFOX2|RBFOX2	903	+	3.7041285	1.0122999	-1.0	-1.0
chr19	7643274	7644348	ENSG00000076944.15|STXBP2|RBFOX2|RBFOX2	981	+	4.846154	1.7114488	-1.0	-1.0
chr19	7644348	7644563	ENSG00000076944.15|STXBP2|RBFOX2|RBFOX2	986	+	5.941564	1.8602718	-1.0	-1.0
chr19	7681088	7681293	ENSG00000269711.1|AC008763.3|RBFOX2|RBFOX2	977	+	4.745398	1.6304176	-1.0	-1.0
chr19	7681089	7681294	ENSG00000181029.8|TRAPPC5|RBFOX2|RBFOX2	977	+	4.749647	1.6416411	-1.0	-1.0
chr19	7857203	7857483	ENSG00000142459.8|EVI5L|RBFOX2|RBFOX2	956	+	6.076648	1.3586117	-1.0	-1.0
chr19	7907221	7907471	ENSG00000076984.17|MAP2K7|RBFOX2|RBFOX2	951	+	4.184521	1.3103449	-1.0	-1.0
chr19	7906037	7906227	ENSG00000076984.17|MAP2K7|RBFOX2|RBFOX2	950	+	4.191686	1.2996467	-1.0	-1.0
chr19	7913026	7913921	ENSG00000076984.17|MAP2K7|RBFOX2|RBFOX2	981	+	4.4985733	1.7181106	-1.0	-1.0
chr19	7905443	7905618	ENSG00000076984.17|MAP2K7|RBFOX2|RBFOX2	903	+	5.6444273	1.0135227	-1.0	-1.0
chr19	7908876	7909246	ENSG00000076984.17|MAP2K7|RBFOX2|RBFOX2	928	+	4.3857846	1.1435858	-1.0	-1.0
chr19	7907856	7907961	ENSG00000076984.17|MAP2K7|RBFOX2|RBFOX2	925	+	3.9100683	1.1227355	-1.0	-1.0
chr19	7908191	7908291	ENSG00000076984.17|MAP2K7|RBFOX2|RBFOX2	911	+	3.7800221	1.0498865	-1.0	-1.0
chr19	7908501	7908716	ENSG00000076984.17|MAP2K7|RBFOX2|RBFOX2	945	+	4.831742	1.2566141	-1.0	-1.0
chr19	7907591	7907721	ENSG00000076984.17|MAP2K7|RBFOX2|RBFOX2	906	+	5.678822	1.0258058	-1.0	-1.0
chr19	7934861	7935064	ENSG00000104980.7|TIMM44|RBFOX2|RBFOX2	963	-	4.660929	1.4260331	-1.0	-1.0
chr19	7934556	7934836	ENSG00000104980.7|TIMM44|RBFOX2|RBFOX2	948	-	5.551619	1.28346	-1.0	-1.0
chr19	7934356	7934536	ENSG00000104980.7|TIMM44|RBFOX2|RBFOX2	924	-	3.8496232	1.1196237	-1.0	-1.0
chr19	7927952	7928057	ENSG00000104980.7|TIMM44|RBFOX2|RBFOX2	937	-	5.980179	1.2025102	-1.0	-1.0
chr19	7931875	7931985	ENSG00000104980.7|TIMM44|RBFOX2|RBFOX2	904	-	5.672209	1.0159367	-1.0	-1.0
chr19	8239409	8239544	ENSG00000090661.11|CERS4|RBFOX2|RBFOX2	910	+	4.2862854	1.0465128	-1.0	-1.0
chr19	8258050	8258155	ENSG00000090661.11|CERS4|RBFOX2|RBFOX2	901	+	5.553585	1.0060987	-1.0	-1.0
chr19	8404092	8404262	ENSG00000185236.11|RAB11B|RBFOX2|RBFOX2	951	+	3.7607055	1.3091364	-1.0	-1.0
chr19	8487461	8487706	ENSG00000099783.11|HNRNPM|RBFOX2|RBFOX2	914	+	3.8251793	1.0631789	-1.0	-1.0
chr19	10116031	10116926	ENSG00000130811.11|EIF3G|RBFOX2|RBFOX2	1000	-	4.488382	3.4805715	-1.0	-1.0
chr19	10137466	10137766	ENSG00000130816.14|DNMT1|RBFOX2|RBFOX2	952	-	6.0232286	1.3219713	-1.0	-1.0
chr19	10165930	10166310	ENSG00000130816.14|DNMT1|RBFOX2|RBFOX2	945	-	4.2381835	1.2603573	-1.0	-1.0
chr19	10194626	10194786	ENSG00000130816.14|DNMT1|RBFOX2|RBFOX2	948	-	5.796798	1.2829916	-1.0	-1.0
chr19	10256980	10257165	ENSG00000105364.13|MRPL4|RBFOX2|RBFOX2	932	+	4.376031	1.1689086	-1.0	-1.0
chr19	10259246	10259346	ENSG00000105364.13|MRPL4|RBFOX2|RBFOX2	901	+	5.553585	1.0060987	-1.0	-1.0
chr19	10271226	10271381	ENSG00000090339.8|ICAM1|RBFOX2|RBFOX2	944	+	5.9293146	1.2531173	-1.0	-1.0
chr19	10322482	10322647	ENSG00000161847.13|RAVER1|RBFOX2|RBFOX2	938	-	5.9649706	1.2097985	-1.0	-1.0
chr19	10333186	10333288	ENSG00000161847.13|RAVER1|RBFOX2|RBFOX2	922	-	3.9059155	1.1073482	-1.0	-1.0
chr19	10353256	10353527	ENSG00000105397.13|TYK2|RBFOX2|RBFOX2	999	-	4.42652	3.2583702	-1.0	-1.0
chr19	10353085	10353256	ENSG00000105397.13|TYK2|RBFOX2|RBFOX2	944	-	3.9518752	1.2553635	-1.0	-1.0
chr19	10365078	10365516	ENSG00000105397.13|TYK2|RBFOX2|RBFOX2	962	-	4.8150854	1.4234016	-1.0	-1.0
chr19	10353527	10354152	ENSG00000105397.13|TYK2|RBFOX2|RBFOX2	989	-	3.733421	1.9559028	-1.0	-1.0
chr19	10356962	10357067	ENSG00000105397.13|TYK2|RBFOX2|RBFOX2	903	-	5.816057	1.0113907	-1.0	-1.0
chr19	10352611	10352925	ENSG00000105397.13|TYK2|RBFOX2|RBFOX2	968	-	4.412435	1.4933865	-1.0	-1.0
chr19	10395727	10395832	ENSG00000105401.8|CDC37|RBFOX2|RBFOX2	901	-	5.586424	1.0055337	-1.0	-1.0
chr19	10683789	10683916	ENSG00000129351.17|ILF3|RBFOX2|RBFOX2	991	+	6.811486	2.0563416	-1.0	-1.0
chr19	10685770	10685927	ENSG00000129351.17|ILF3|RBFOX2|RBFOX2	970	+	3.7771547	1.5259966	-1.0	-1.0
chr19	10655347	10655495	ENSG00000129351.17|ILF3|RBFOX2|RBFOX2	975	+	5.9863567	1.6084648	-1.0	-1.0
chr19	10662195	10662395	ENSG00000129351.17|ILF3|RBFOX2|RBFOX2	989	+	5.0682483	1.9466219	-1.0	-1.0
chr19	10687087	10687187	ENSG00000129351.17|ILF3|RBFOX2|RBFOX2	904	+	5.571416	1.0159367	-1.0	-1.0
chr19	10686627	10686727	ENSG00000129351.17|ILF3|RBFOX2|RBFOX2	904	+	5.7462373	1.0191846	-1.0	-1.0
chr19	10671555	10671665	ENSG00000129351.17|ILF3|RBFOX2|RBFOX2	903	+	5.6060877	1.0138457	-1.0	-1.0
chr19	10685927	10686082	ENSG00000129351.17|ILF3|RBFOX2|RBFOX2	977	+	5.4239893	1.6416061	-1.0	-1.0
chr19	10712234	10712589	ENSG00000213339.8|QTRT1|RBFOX2|RBFOX2	997	+	4.0198603	2.5380974	-1.0	-1.0
chr19	10707380	10707465	ENSG00000213339.8|QTRT1|RBFOX2|RBFOX2	930	+	5.9335	1.1536474	-1.0	-1.0
chr19	10713242	10713362	ENSG00000213339.8|QTRT1|RBFOX2|RBFOX2	902	+	3.1992729	1.0097781	-1.0	-1.0
chr19	10809138	10809303	ENSG00000079805.16|DNM2|RBFOX2|RBFOX2	901	+	5.6028433	1.0062158	-1.0	-1.0
chr19	10812018	10812118	ENSG00000079805.16|DNM2|RBFOX2|RBFOX2	903	+	5.558091	1.013931	-1.0	-1.0
chr19	10795651	10795756	ENSG00000079805.16|DNM2|RBFOX2|RBFOX2	957	+	4.2269635	1.3684695	-1.0	-1.0
chr19	10810093	10810563	ENSG00000079805.16|DNM2|RBFOX2|RBFOX2	983	+	5.3950977	1.7800006	-1.0	-1.0
chr19	10796199	10796684	ENSG00000079805.16|DNM2|RBFOX2|RBFOX2	997	+	5.509079	2.494444	-1.0	-1.0
chr19	10797518	10798386	ENSG00000079805.16|DNM2|RBFOX2|RBFOX2	996	+	5.0154333	2.420894	-1.0	-1.0
chr19	10808843	10808963	ENSG00000079805.16|DNM2|RBFOX2|RBFOX2	904	+	3.6928878	1.0159367	-1.0	-1.0
chr19	10808668	10808808	ENSG00000079805.16|DNM2|RBFOX2|RBFOX2	914	+	3.8045423	1.0667136	-1.0	-1.0
chr19	10809708	10809823	ENSG00000079805.16|DNM2|RBFOX2|RBFOX2	904	+	5.6282654	1.0159367	-1.0	-1.0
chr19	10808132	10808332	ENSG00000079805.16|DNM2|RBFOX2|RBFOX2	984	+	5.3666763	1.7894818	-1.0	-1.0
chr19	10796684	10797374	ENSG00000079805.16|DNM2|RBFOX2|RBFOX2	997	+	5.3323784	2.5176272	-1.0	-1.0
chr19	10811053	10811283	ENSG00000079805.16|DNM2|RBFOX2|RBFOX2	989	+	6.4591494	1.9739094	-1.0	-1.0
chr19	10921207	10921374	ENSG00000142453.11|CARM1|RBFOX2|RBFOX2	977	+	6.1059475	1.6311742	-1.0	-1.0
chr19	10914369	10914489	ENSG00000142453.11|CARM1|RBFOX2|RBFOX2	911	+	5.7403407	1.0511304	-1.0	-1.0
chr19	10882182	10882282	ENSG00000142453.11|CARM1|RBFOX2|RBFOX2	903	+	5.623579	1.0149009	-1.0	-1.0
chr19	10916837	10916952	ENSG00000142453.11|CARM1|RBFOX2|RBFOX2	904	+	5.6549635	1.0159367	-1.0	-1.0
chr19	10920281	10920391	ENSG00000142453.11|CARM1|RBFOX2|RBFOX2	906	+	3.3249514	1.0286283	-1.0	-1.0
chr19	10896017	10896322	ENSG00000142453.11|CARM1|RBFOX2|RBFOX2	942	+	4.451141	1.2380891	-1.0	-1.0
chr19	10915259	10915454	ENSG00000142453.11|CARM1|RBFOX2|RBFOX2	937	+	5.473835	1.2025295	-1.0	-1.0
chr19	10908330	10908470	ENSG00000142453.11|CARM1|RBFOX2|RBFOX2	907	+	5.707712	1.0327986	-1.0	-1.0
chr19	10908907	10909037	ENSG00000142453.11|CARM1|RBFOX2|RBFOX2	903	+	3.6962836	1.0145018	-1.0	-1.0
chr19	11049085	11049280	ENSG00000127616.17|SMARCA4|RBFOX2|RBFOX2	964	+	4.2277465	1.4394895	-1.0	-1.0
chr19	11231425	11232184	ENSG00000130158.13|DOCK6|RBFOX2|RBFOX2	1000	-	6.183995	3.3045082	-1.0	-1.0
chr19	11229035	11229297	ENSG00000130158.13|DOCK6|RBFOX2|RBFOX2	1000	-	7.214952	6.1214385	-1.0	-1.0
chr19	11230770	11231395	ENSG00000130158.13|DOCK6|RBFOX2|RBFOX2	985	-	5.8754296	1.8111804	-1.0	-1.0
chr19	11202453	11202613	ENSG00000130158.13|DOCK6|RBFOX2|RBFOX2	919	-	3.2520082	1.091005	-1.0	-1.0
chr19	11232184	11232284	ENSG00000130158.13|DOCK6|RBFOX2|RBFOX2	947	-	3.5493894	1.2778689	-1.0	-1.0
chr19	11232889	11233179	ENSG00000130158.13|DOCK6|RBFOX2|RBFOX2	947	-	4.685925	1.2757704	-1.0	-1.0
chr19	11229297	11229390	ENSG00000130158.13|DOCK6|RBFOX2|RBFOX2	983	-	4.7639704	1.7577689	-1.0	-1.0
chr19	11448308	11448408	ENSG00000130175.9|PRKCSH|RBFOX2|RBFOX2	916	+	5.9053335	1.0770675	-1.0	-1.0
chr19	11435739	11435874	ENSG00000130175.9|PRKCSH|RBFOX2|RBFOX2	989	+	6.706887	1.9480728	-1.0	-1.0
chr19	11448629	11448739	ENSG00000130175.9|PRKCSH|RBFOX2|RBFOX2	908	+	5.7807527	1.0361252	-1.0	-1.0
chr19	11445876	11445976	ENSG00000130175.9|PRKCSH|RBFOX2|RBFOX2	903	+	3.7166462	1.0117589	-1.0	-1.0
chr19	11507541	11507781	ENSG00000130159.13|ECSIT|RBFOX2|RBFOX2	991	-	4.9188952	2.056877	-1.0	-1.0
chr19	11902556	11902751	ENSG00000198429.9|ZNF69|RBFOX2|RBFOX2	955	+	3.6990137	1.3446171	-1.0	-1.0
chr19	11893921	11894116	ENSG00000198429.9|ZNF69|RBFOX2|RBFOX2	962	+	3.5992084	1.4167805	-1.0	-1.0
chr19	11942103	11942308	ENSG00000196757.7|ZNF700|RBFOX2|RBFOX2	975	+	4.678284	1.5955999	-1.0	-1.0
chr19	11942103	11942308	ENSG00000267179.1|AC008770.3|RBFOX2|RBFOX2	975	+	4.678284	1.5980557	-1.0	-1.0
chr19	11942111	11942306	ENSG00000267274.1|AC008770.4|RBFOX2|RBFOX2	979	+	4.680048	1.6748657	-1.0	-1.0
chr19	12670313	12670508	ENSG00000105583.9|WDR83OS|RBFOX2|RBFOX2	968	-	3.614407	1.500409	-1.0	-1.0
chr19	12676361	12676476	ENSG00000095059.15|DHPS|RBFOX2|RBFOX2	904	-	5.6974735	1.016941	-1.0	-1.0
chr19	12688543	12688653	ENSG00000132004.12|FBXW9|RBFOX2|RBFOX2	911	-	4.4644556	1.0511845	-1.0	-1.0
chr19	12688713	12688916	ENSG00000132004.12|FBXW9|RBFOX2|RBFOX2	971	-	4.652178	1.5356944	-1.0	-1.0
chr19	12701851	12702066	ENSG00000105576.15|TNPO2|RBFOX2|RBFOX2	981	-	5.7714396	1.7176245	-1.0	-1.0
chr19	12721820	12722133	ENSG00000105576.15|TNPO2|RBFOX2|RBFOX2	931	-	5.925215	1.1633765	-1.0	-1.0
chr19	12700798	12700913	ENSG00000105576.15|TNPO2|RBFOX2|RBFOX2	937	-	3.7681296	1.2027551	-1.0	-1.0
chr19	12705860	12706009	ENSG00000105576.15|TNPO2|RBFOX2|RBFOX2	943	-	4.006887	1.2469413	-1.0	-1.0
chr19	12700953	12701103	ENSG00000105576.15|TNPO2|RBFOX2|RBFOX2	943	-	3.6348271	1.2414659	-1.0	-1.0
chr19	12767644	12767804	ENSG00000095066.11|HOOK2|RBFOX2|RBFOX2	904	-	5.614884	1.0184231	-1.0	-1.0
chr19	12891536	12891861	ENSG00000105607.12|GCDH|RBFOX2|RBFOX2	953	+	5.222117	1.3246716	-1.0	-1.0
chr19	13024978	13025093	ENSG00000008441.16|NFIX|RBFOX2|RBFOX2	904	+	5.6663203	1.016571	-1.0	-1.0
chr19	12995864	12995994	ENSG00000008441.16|NFIX|RBFOX2|RBFOX2	920	+	5.3456697	1.0991948	-1.0	-1.0
chr19	13078617	13078732	ENSG00000008441.16|NFIX|RBFOX2|RBFOX2	928	+	5.9291954	1.1409792	-1.0	-1.0
chr19	13122649	13122779	ENSG00000160877.5|NACC1|RBFOX2|RBFOX2	904	+	5.6507683	1.0167052	-1.0	-1.0
chr19	13137670	13137775	ENSG00000160877.5|NACC1|RBFOX2|RBFOX2	916	+	3.8189588	1.0752621	-1.0	-1.0
chr19	13121949	13122149	ENSG00000160877.5|NACC1|RBFOX2|RBFOX2	975	+	3.8565862	1.6097969	-1.0	-1.0
chr19	13131614	13131909	ENSG00000160877.5|NACC1|RBFOX2|RBFOX2	969	+	5.308682	1.5101599	-1.0	-1.0
chr19	13131615	13131890	ENSG00000266897.1|AC005546.1|RBFOX2|RBFOX2	969	+	5.200078	1.5072681	-1.0	-1.0
chr19	13149873	13150378	ENSG00000104915.14|STX10|RBFOX2|RBFOX2	979	-	4.527107	1.6870592	-1.0	-1.0
chr19	13929660	13929810	ENSG00000132024.17|CC2D1A|RBFOX2|RBFOX2	988	+	6.726417	1.9384363	-1.0	-1.0
chr19	13929865	13930077	ENSG00000132024.17|CC2D1A|RBFOX2|RBFOX2	996	+	4.987935	2.3826678	-1.0	-1.0
chr19	14090349	14090594	ENSG00000141858.11|SAMD1|RBFOX2|RBFOX2	983	-	6.5044947	1.7658513	-1.0	-1.0
chr19	14161146	14161306	ENSG00000072071.16|ADGRL1|RBFOX2|RBFOX2	969	-	6.1761923	1.504908	-1.0	-1.0
chr19	14419093	14419213	ENSG00000123136.14|DDX39A|RBFOX2|RBFOX2	943	-	4.0687656	1.2403415	-1.0	-1.0
chr19	14410021	14410256	ENSG00000123136.14|DDX39A|RBFOX2|RBFOX2	972	-	4.02146	1.559828	-1.0	-1.0
chr19	14434152	14434342	ENSG00000123143.12|PKN1|RBFOX2|RBFOX2	916	+	5.7369227	1.0771565	-1.0	-1.0
chr19	14434659	14434819	ENSG00000123143.12|PKN1|RBFOX2|RBFOX2	915	+	4.0927052	1.0700738	-1.0	-1.0
chr19	14450548	14450683	ENSG00000123143.12|PKN1|RBFOX2|RBFOX2	904	+	5.583266	1.0159367	-1.0	-1.0
chr19	14434467	14434589	ENSG00000123143.12|PKN1|RBFOX2|RBFOX2	904	+	5.5843744	1.0159367	-1.0	-1.0
chr19	14517833	14518133	ENSG00000132002.7|DNAJB1|RBFOX2|RBFOX2	947	-	5.2263575	1.2725272	-1.0	-1.0
chr19	14517620	14517815	ENSG00000132002.7|DNAJB1|RBFOX2|RBFOX2	933	-	3.9643884	1.1720173	-1.0	-1.0
chr19	15107821	15107921	ENSG00000105137.12|SYDE1|RBFOX2|RBFOX2	904	+	5.706496	1.0159367	-1.0	-1.0
chr19	15115383	15115588	ENSG00000105135.15|ILVBL|RBFOX2|RBFOX2	989	-	4.8912287	1.9611572	-1.0	-1.0
chr19	15247551	15247691	ENSG00000141867.17|BRD4|RBFOX2|RBFOX2	919	-	5.4082394	1.0913539	-1.0	-1.0
chr19	15302171	15302286	ENSG00000141867.17|BRD4|RBFOX2|RBFOX2	913	-	5.7913914	1.0583714	-1.0	-1.0
chr19	15253296	15253501	ENSG00000141867.17|BRD4|RBFOX2|RBFOX2	907	-	2.9398851	1.0298859	-1.0	-1.0
chr19	15252775	15252985	ENSG00000141867.17|BRD4|RBFOX2|RBFOX2	912	-	3.466671	1.0534518	-1.0	-1.0
chr19	15252991	15253211	ENSG00000141867.17|BRD4|RBFOX2|RBFOX2	974	-	4.3543086	1.5813087	-1.0	-1.0
chr19	15238183	15238398	ENSG00000141867.17|BRD4|RBFOX2|RBFOX2	957	-	3.189837	1.3623669	-1.0	-1.0
chr19	15321781	15321951	ENSG00000141867.17|BRD4|RBFOX2|RBFOX2	904	-	3.8550696	1.018963	-1.0	-1.0
chr19	15268756	15268901	ENSG00000141867.17|BRD4|RBFOX2|RBFOX2	938	-	3.8266118	1.2065908	-1.0	-1.0
chr19	15252635	15252735	ENSG00000141867.17|BRD4|RBFOX2|RBFOX2	904	-	5.5625567	1.0159367	-1.0	-1.0
chr19	15238535	15238742	ENSG00000141867.17|BRD4|RBFOX2|RBFOX2	927	-	4.2584915	1.1350672	-1.0	-1.0
chr19	15284536	15284661	ENSG00000141867.17|BRD4|RBFOX2|RBFOX2	938	-	5.550702	1.2052438	-1.0	-1.0
chr19	15272692	15272814	ENSG00000141867.17|BRD4|RBFOX2|RBFOX2	908	-	2.6880198	1.0356426	-1.0	-1.0
chr19	15331031	15331186	ENSG00000141867.17|BRD4|RBFOX2|RBFOX2	904	-	5.636852	1.0166595	-1.0	-1.0
chr19	15373716	15373831	ENSG00000105127.8|AKAP8|RBFOX2|RBFOX2	955	-	3.5120258	1.347799	-1.0	-1.0
chr19	15373540	15373660	ENSG00000105127.8|AKAP8|RBFOX2|RBFOX2	904	-	5.6015453	1.0159367	-1.0	-1.0
chr19	15374175	15374602	ENSG00000105127.8|AKAP8|RBFOX2|RBFOX2	953	-	4.644937	1.3251566	-1.0	-1.0
chr19	15401174	15401529	ENSG00000011243.17|AKAP8L|RBFOX2|RBFOX2	980	-	3.7545307	1.6937643	-1.0	-1.0
chr19	15399620	15399890	ENSG00000011243.17|AKAP8L|RBFOX2|RBFOX2	910	-	3.7073896	1.047035	-1.0	-1.0
chr19	15400144	15400309	ENSG00000011243.17|AKAP8L|RBFOX2|RBFOX2	946	-	3.0869606	1.2656642	-1.0	-1.0
chr19	15399944	15400124	ENSG00000011243.17|AKAP8L|RBFOX2|RBFOX2	931	-	3.1659367	1.1627212	-1.0	-1.0
chr19	15403828	15404018	ENSG00000011243.17|AKAP8L|RBFOX2|RBFOX2	972	-	6.2824516	1.5538864	-1.0	-1.0
chr19	15399082	15399267	ENSG00000011243.17|AKAP8L|RBFOX2|RBFOX2	911	-	2.6475894	1.0515527	-1.0	-1.0
chr19	15380672	15380802	ENSG00000011243.17|AKAP8L|RBFOX2|RBFOX2	906	-	5.621048	1.025614	-1.0	-1.0
chr19	15647056	15647171	ENSG00000186529.15|CYP4F3|RBFOX2|RBFOX2	910	+	5.8019056	1.0463605	-1.0	-1.0
chr19	15913909	15914049	ENSG00000171903.16|CYP4F11|RBFOX2|RBFOX2	904	-	5.5625567	1.0159367	-1.0	-1.0
chr19	15922500	15922610	ENSG00000171903.16|CYP4F11|RBFOX2|RBFOX2	903	-	5.562543	1.0149012	-1.0	-1.0
chr19	16152591	16152756	ENSG00000196684.12|HSH2D|RBFOX2|RBFOX2	907	+	3.9139602	1.0297302	-1.0	-1.0
chr19	16152831	16153031	ENSG00000196684.12|HSH2D|RBFOX2|RBFOX2	958	+	6.2019725	1.3767171	-1.0	-1.0
chr19	16216680	16216785	ENSG00000072958.8|AP1M1|RBFOX2|RBFOX2	909	+	5.761851	1.0428762	-1.0	-1.0
chr19	16216930	16217395	ENSG00000072958.8|AP1M1|RBFOX2|RBFOX2	965	+	5.892343	1.4547058	-1.0	-1.0
chr19	16421681	16422186	ENSG00000127527.13|EPS15L1|RBFOX2|RBFOX2	940	-	4.780206	1.2237924	-1.0	-1.0
chr19	16377754	16377989	ENSG00000127527.13|EPS15L1|RBFOX2|RBFOX2	936	-	5.8926296	1.1905528	-1.0	-1.0
chr19	16622173	16622353	ENSG00000141979.4|AC008764.1|RBFOX2|RBFOX2	904	-	3.9051907	1.0169971	-1.0	-1.0
chr19	16532287	16532477	ENSG00000141979.4|AC008764.1|RBFOX2|RBFOX2	934	-	5.6563954	1.1797382	-1.0	-1.0
chr19	16607588	16607688	ENSG00000141979.4|AC008764.1|RBFOX2|RBFOX2	904	-	5.5669947	1.0159367	-1.0	-1.0
chr19	16519432	16519627	ENSG00000141979.4|AC008764.1|RBFOX2|RBFOX2	977	-	4.7984276	1.6339713	-1.0	-1.0
chr19	16567902	16568102	ENSG00000141979.4|AC008764.1|RBFOX2|RBFOX2	985	-	6.5586777	1.8298805	-1.0	-1.0
chr19	16532283	16532478	ENSG00000085872.14|CHERP|RBFOX2|RBFOX2	931	-	5.781414	1.1632321	-1.0	-1.0
chr19	16519432	16519620	ENSG00000085872.14|CHERP|RBFOX2|RBFOX2	978	-	4.8705826	1.654518	-1.0	-1.0
chr19	16567902	16568031	ENSG00000127526.14|SLC35E1|RBFOX2|RBFOX2	985	-	6.5530434	1.8223095	-1.0	-1.0
chr19	16622171	16622356	ENSG00000105085.10|MED26|RBFOX2|RBFOX2	904	-	4.048437	1.017672	-1.0	-1.0
chr19	16651541	16651866	ENSG00000268790.5|AC008764.4|RBFOX2|RBFOX2	972	-	4.804138	1.5524247	-1.0	-1.0
chr19	16651906	16652211	ENSG00000268790.5|AC008764.4|RBFOX2|RBFOX2	930	-	5.395372	1.1549038	-1.0	-1.0
chr19	16622174	16622354	ENSG00000268790.5|AC008764.4|RBFOX2|RBFOX2	904	-	3.9051907	1.0169272	-1.0	-1.0
chr19	16634894	16635079	ENSG00000268790.5|AC008764.4|RBFOX2|RBFOX2	916	-	3.8131049	1.0768279	-1.0	-1.0
chr19	16634891	16635076	ENSG00000269044.2|AC024075.2|RBFOX2|RBFOX2	916	-	3.8123298	1.0753073	-1.0	-1.0
chr19	16651541	16651866	ENSG00000214046.8|SMIM7|RBFOX2|RBFOX2	972	-	4.804138	1.5535697	-1.0	-1.0
chr19	16651906	16652211	ENSG00000214046.8|SMIM7|RBFOX2|RBFOX2	930	-	5.395372	1.1542658	-1.0	-1.0
chr19	16634894	16635079	ENSG00000214046.8|SMIM7|RBFOX2|RBFOX2	916	-	3.8131049	1.0769528	-1.0	-1.0
chr19	16844841	16844961	ENSG00000268743.1|AC008737.1|RBFOX2|RBFOX2	904	+	5.6008415	1.0155225	-1.0	-1.0
chr19	16874156	16874346	ENSG00000127511.9|SIN3B|RBFOX2|RBFOX2	913	+	5.75862	1.058717	-1.0	-1.0
chr19	16853453	16853943	ENSG00000127511.9|SIN3B|RBFOX2|RBFOX2	948	+	6.004368	1.2849673	-1.0	-1.0
chr19	16844843	16844963	ENSG00000127511.9|SIN3B|RBFOX2|RBFOX2	904	+	5.6139007	1.0155225	-1.0	-1.0
chr19	16851534	16851704	ENSG00000127511.9|SIN3B|RBFOX2|RBFOX2	955	+	6.0658793	1.3469615	-1.0	-1.0
chr19	17210442	17210732	ENSG00000099331.13|MYO9B|RBFOX2|RBFOX2	1000	+	6.637044	4.0662627	-1.0	-1.0
chr19	17178146	17178336	ENSG00000099331.13|MYO9B|RBFOX2|RBFOX2	962	+	4.088449	1.4201614	-1.0	-1.0
chr19	17209709	17210332	ENSG00000099331.13|MYO9B|RBFOX2|RBFOX2	995	+	5.774769	2.3211465	-1.0	-1.0
chr19	17172024	17172194	ENSG00000099331.13|MYO9B|RBFOX2|RBFOX2	926	+	5.8991494	1.1312753	-1.0	-1.0
chr19	17202896	17203066	ENSG00000099331.13|MYO9B|RBFOX2|RBFOX2	967	+	5.6742606	1.485299	-1.0	-1.0
chr19	17210380	17210442	ENSG00000099331.13|MYO9B|RBFOX2|RBFOX2	1000	+	10.300205	10.209399	-1.0	-1.0
chr19	17210332	17210380	ENSG00000099331.13|MYO9B|RBFOX2|RBFOX2	968	+	6.24194	1.4966834	-1.0	-1.0
chr19	17244535	17244750	ENSG00000269095.1|AC010646.1|RBFOX2|RBFOX2	978	-	6.2332807	1.6586859	-1.0	-1.0
chr19	17244245	17244480	ENSG00000269095.1|AC010646.1|RBFOX2|RBFOX2	993	-	6.4325433	2.1674917	-1.0	-1.0
chr19	17244247	17244482	ENSG00000160113.5|NR2F6|RBFOX2|RBFOX2	993	-	6.438307	2.17287	-1.0	-1.0
chr19	17244539	17244749	ENSG00000160113.5|NR2F6|RBFOX2|RBFOX2	980	-	6.3533816	1.7023486	-1.0	-1.0
chr19	17319035	17319225	ENSG00000130311.10|DDA1|RBFOX2|RBFOX2	941	+	4.6026382	1.2317454	-1.0	-1.0
chr19	17328401	17328546	ENSG00000074855.10|ANO8|RBFOX2|RBFOX2	925	-	4.8508997	1.1221445	-1.0	-1.0
chr19	17329066	17329496	ENSG00000074855.10|ANO8|RBFOX2|RBFOX2	977	-	5.0827327	1.6459557	-1.0	-1.0
chr19	17328561	17328856	ENSG00000074855.10|ANO8|RBFOX2|RBFOX2	975	-	5.753003	1.5955006	-1.0	-1.0
chr19	17329546	17329661	ENSG00000074855.10|ANO8|RBFOX2|RBFOX2	905	-	5.6936517	1.0244589	-1.0	-1.0
chr19	17340379	17340945	ENSG00000130299.16|GTPBP3|RBFOX2|RBFOX2	986	+	4.0462956	1.8392099	-1.0	-1.0
chr19	17338757	17338952	ENSG00000130299.16|GTPBP3|RBFOX2|RBFOX2	988	+	6.2886543	1.9090425	-1.0	-1.0
chr19	17402938	17403143	ENSG00000130303.12|BST2|RBFOX2|RBFOX2	973	-	4.3121657	1.5633496	-1.0	-1.0
chr19	17403844	17403989	ENSG00000130303.12|BST2|RBFOX2|RBFOX2	914	-	5.786879	1.0661782	-1.0	-1.0
chr19	17403326	17403679	ENSG00000130303.12|BST2|RBFOX2|RBFOX2	971	-	5.100406	1.5346668	-1.0	-1.0
chr19	17423310	17423480	ENSG00000141971.12|MVB12A|RBFOX2|RBFOX2	937	+	3.366726	1.2018573	-1.0	-1.0
chr19	17486922	17487117	ENSG00000130304.16|SLC27A1|RBFOX2|RBFOX2	907	+	3.7556195	1.0306437	-1.0	-1.0
chr19	17471747	17471857	ENSG00000130304.16|SLC27A1|RBFOX2|RBFOX2	904	+	5.627853	1.0159367	-1.0	-1.0
chr19	17576217	17577067	ENSG00000130309.10|COLGALT1|RBFOX2|RBFOX2	973	+	5.5410743	1.5638949	-1.0	-1.0
chr19	17579609	17579839	ENSG00000130309.10|COLGALT1|RBFOX2|RBFOX2	961	+	4.622267	1.4046731	-1.0	-1.0
chr19	17577502	17577822	ENSG00000130309.10|COLGALT1|RBFOX2|RBFOX2	961	+	6.0293517	1.414479	-1.0	-1.0
chr19	17572707	17572942	ENSG00000130309.10|COLGALT1|RBFOX2|RBFOX2	956	+	4.735952	1.3542876	-1.0	-1.0
chr19	17580055	17580185	ENSG00000130309.10|COLGALT1|RBFOX2|RBFOX2	946	+	5.9270363	1.2679402	-1.0	-1.0
chr19	17784235	17784345	ENSG00000130475.14|FCHO1|RBFOX2|RBFOX2	910	+	3.7744017	1.0479419	-1.0	-1.0
chr19	17843217	17843379	ENSG00000105639.18|JAK3|RBFOX2|RBFOX2	914	-	5.815076	1.0655096	-1.0	-1.0
chr19	17861607	17861707	ENSG00000105640.12|RPL18A|RBFOX2|RBFOX2	933	+	5.977587	1.1752864	-1.0	-1.0
chr19	17861822	17861927	ENSG00000105640.12|RPL18A|RBFOX2|RBFOX2	907	+	5.732158	1.0313591	-1.0	-1.0
chr19	18122262	18122532	ENSG00000099308.10|MAST3|RBFOX2|RBFOX2	924	+	4.6490417	1.1192019	-1.0	-1.0
chr19	18149225	18149365	ENSG00000099308.10|MAST3|RBFOX2|RBFOX2	923	+	5.867335	1.1115621	-1.0	-1.0
chr19	18124148	18124264	ENSG00000099308.10|MAST3|RBFOX2|RBFOX2	983	+	6.4910703	1.7602708	-1.0	-1.0
chr19	18121932	18122232	ENSG00000099308.10|MAST3|RBFOX2|RBFOX2	986	+	5.5625663	1.84833	-1.0	-1.0
chr19	18161495	18161795	ENSG00000105647.16|PIK3R2|RBFOX2|RBFOX2	946	+	5.9587173	1.2703594	-1.0	-1.0
chr19	18160969	18161053	ENSG00000105647.16|PIK3R2|RBFOX2|RBFOX2	903	+	5.623579	1.0149009	-1.0	-1.0
chr19	18160718	18160858	ENSG00000105647.16|PIK3R2|RBFOX2|RBFOX2	914	+	5.7785788	1.0629976	-1.0	-1.0
chr19	18161495	18161795	ENSG00000268173.3|AC007192.1|RBFOX2|RBFOX2	946	+	5.9587173	1.2700964	-1.0	-1.0
chr19	18160969	18161053	ENSG00000268173.3|AC007192.1|RBFOX2|RBFOX2	901	+	5.623579	1.0032961	-1.0	-1.0
chr19	18160718	18160858	ENSG00000268173.3|AC007192.1|RBFOX2|RBFOX2	914	+	5.7785788	1.0644192	-1.0	-1.0
chr19	18220922	18221077	ENSG00000105650.21|PDE4C|RBFOX2|RBFOX2	904	-	5.5837045	1.0159367	-1.0	-1.0
chr19	18367150	18367850	ENSG00000130517.13|PGPEP1|RBFOX2|RBFOX2	982	+	3.4846106	1.735626	-1.0	-1.0
chr19	18359180	18359360	ENSG00000130517.13|PGPEP1|RBFOX2|RBFOX2	937	+	5.9369335	1.1986184	-1.0	-1.0
chr19	18386706	18386919	ENSG00000130513.6|GDF15|RBFOX2|RBFOX2	994	+	3.6477714	2.2111557	-1.0	-1.0
chr19	18386919	18387014	ENSG00000130513.6|GDF15|RBFOX2|RBFOX2	981	+	3.8179584	1.7166774	-1.0	-1.0
chr19	18383257	18383382	ENSG00000130513.6|GDF15|RBFOX2|RBFOX2	909	+	1.99126	1.0401093	-1.0	-1.0
chr19	18382727	18383242	ENSG00000130513.6|GDF15|RBFOX2|RBFOX2	1000	+	3.383359	3.7890913	-1.0	-1.0
chr19	18428002	18428112	ENSG00000130511.15|SSBP4|RBFOX2|RBFOX2	904	+	5.5930505	1.0159367	-1.0	-1.0
chr19	18419707	18420097	ENSG00000130511.15|SSBP4|RBFOX2|RBFOX2	938	+	4.0558734	1.2106494	-1.0	-1.0
chr19	18422339	18422509	ENSG00000130511.15|SSBP4|RBFOX2|RBFOX2	946	+	5.982728	1.264256	-1.0	-1.0
chr19	18424849	18424989	ENSG00000130511.15|SSBP4|RBFOX2|RBFOX2	964	+	4.8776884	1.4401599	-1.0	-1.0
chr19	18433814	18433932	ENSG00000130511.15|SSBP4|RBFOX2|RBFOX2	930	+	2.9823031	1.1573269	-1.0	-1.0
chr19	18420429	18420539	ENSG00000130511.15|SSBP4|RBFOX2|RBFOX2	903	+	5.6954927	1.011622	-1.0	-1.0
chr19	18419520	18419665	ENSG00000130511.15|SSBP4|RBFOX2|RBFOX2	911	+	5.7107577	1.0485002	-1.0	-1.0
chr19	18433359	18433579	ENSG00000130511.15|SSBP4|RBFOX2|RBFOX2	968	+	6.2064743	1.4988989	-1.0	-1.0
chr19	18434047	18434157	ENSG00000130511.15|SSBP4|RBFOX2|RBFOX2	903	+	2.3490763	1.0121515	-1.0	-1.0
chr19	18423354	18423539	ENSG00000130511.15|SSBP4|RBFOX2|RBFOX2	907	+	4.1688576	1.0308505	-1.0	-1.0
chr19	18437309	18437598	ENSG00000105655.18|ISYNA1|RBFOX2|RBFOX2	997	-	4.828815	2.5590546	-1.0	-1.0
chr19	18436789	18437049	ENSG00000105655.18|ISYNA1|RBFOX2|RBFOX2	998	-	4.675059	2.6084316	-1.0	-1.0
chr19	18437598	18437938	ENSG00000105655.18|ISYNA1|RBFOX2|RBFOX2	973	-	3.9085662	1.5637754	-1.0	-1.0
chr19	18437054	18437304	ENSG00000105655.18|ISYNA1|RBFOX2|RBFOX2	979	-	3.9426425	1.6720898	-1.0	-1.0
chr19	18458639	18458764	ENSG00000105656.12|ELL|RBFOX2|RBFOX2	906	-	5.6726503	1.0255268	-1.0	-1.0
chr19	18487093	18487193	ENSG00000105656.12|ELL|RBFOX2|RBFOX2	904	-	5.571416	1.0159367	-1.0	-1.0
chr19	18517078	18517273	ENSG00000105656.12|ELL|RBFOX2|RBFOX2	961	-	6.091995	1.4072671	-1.0	-1.0
chr19	18504038	18504193	ENSG00000105656.12|ELL|RBFOX2|RBFOX2	912	-	5.871569	1.0531099	-1.0	-1.0
chr19	18458063	18458204	ENSG00000105656.12|ELL|RBFOX2|RBFOX2	985	-	5.110977	1.8349209	-1.0	-1.0
chr19	18467948	18468113	ENSG00000105656.12|ELL|RBFOX2|RBFOX2	945	-	5.9217777	1.2595289	-1.0	-1.0
chr19	18486853	18487043	ENSG00000105656.12|ELL|RBFOX2|RBFOX2	912	-	4.340048	1.0579875	-1.0	-1.0
chr19	18532410	18532575	ENSG00000105701.15|FKBP8|RBFOX2|RBFOX2	903	-	3.3914144	1.0144935	-1.0	-1.0
chr19	18543072	18543180	ENSG00000105701.15|FKBP8|RBFOX2|RBFOX2	906	-	3.7289224	1.0278889	-1.0	-1.0
chr19	18589014	18589414	ENSG00000006015.17|C19orf60|RBFOX2|RBFOX2	982	+	6.233122	1.7462736	-1.0	-1.0
chr19	18595170	18595310	ENSG00000006016.10|CRLF1|RBFOX2|RBFOX2	904	-	5.6260624	1.0190132	-1.0	-1.0
chr19	18594450	18594625	ENSG00000006016.10|CRLF1|RBFOX2|RBFOX2	944	-	3.9310768	1.2487401	-1.0	-1.0
chr19	18606156	18606376	ENSG00000006016.10|CRLF1|RBFOX2|RBFOX2	970	-	4.0376043	1.5249006	-1.0	-1.0
chr19	18620682	18620807	ENSG00000105696.8|TMEM59L|RBFOX2|RBFOX2	908	+	3.5196836	1.0366697	-1.0	-1.0
chr19	18620817	18620917	ENSG00000105696.8|TMEM59L|RBFOX2|RBFOX2	902	+	3.1992729	1.0081534	-1.0	-1.0
chr19	18618199	18618424	ENSG00000105696.8|TMEM59L|RBFOX2|RBFOX2	996	+	4.480245	2.3627582	-1.0	-1.0
chr19	18771253	18771353	ENSG00000105662.15|CRTC1|RBFOX2|RBFOX2	901	+	2.6080153	1.004125	-1.0	-1.0
chr19	18711288	18711443	ENSG00000105662.15|CRTC1|RBFOX2|RBFOX2	913	+	3.7993066	1.0624417	-1.0	-1.0
chr19	18769618	18769718	ENSG00000105662.15|CRTC1|RBFOX2|RBFOX2	917	+	5.8300285	1.0822525	-1.0	-1.0
chr19	18772686	18772881	ENSG00000105662.15|CRTC1|RBFOX2|RBFOX2	941	+	3.291039	1.2307498	-1.0	-1.0
chr19	18743516	18743691	ENSG00000105662.15|CRTC1|RBFOX2|RBFOX2	976	+	6.2077756	1.6174873	-1.0	-1.0
chr19	18683838	18684078	ENSG00000105662.15|CRTC1|RBFOX2|RBFOX2	976	+	6.3446016	1.6235453	-1.0	-1.0
chr19	18738898	18739023	ENSG00000105662.15|CRTC1|RBFOX2|RBFOX2	922	+	5.837827	1.107988	-1.0	-1.0
chr19	18744415	18744530	ENSG00000105662.15|CRTC1|RBFOX2|RBFOX2	937	+	4.900184	1.1983814	-1.0	-1.0
chr19	18745000	18745195	ENSG00000105662.15|CRTC1|RBFOX2|RBFOX2	936	+	5.891183	1.1970861	-1.0	-1.0
chr19	18709433	18709633	ENSG00000105662.15|CRTC1|RBFOX2|RBFOX2	947	+	3.5492642	1.2739792	-1.0	-1.0
chr19	18770548	18771048	ENSG00000105662.15|CRTC1|RBFOX2|RBFOX2	974	+	5.111942	1.5816236	-1.0	-1.0
chr19	18772946	18773141	ENSG00000105662.15|CRTC1|RBFOX2|RBFOX2	928	+	3.967983	1.1406991	-1.0	-1.0
chr19	18846119	18846244	ENSG00000005007.12|UPF1|RBFOX2|RBFOX2	921	+	5.8587885	1.1023726	-1.0	-1.0
chr19	18862152	18862267	ENSG00000005007.12|UPF1|RBFOX2|RBFOX2	932	+	3.3537903	1.1699729	-1.0	-1.0
chr19	18833448	18833653	ENSG00000005007.12|UPF1|RBFOX2|RBFOX2	906	+	3.651185	1.027125	-1.0	-1.0
chr19	18866186	18866306	ENSG00000005007.12|UPF1|RBFOX2|RBFOX2	904	+	5.6042805	1.0159367	-1.0	-1.0
chr19	18904912	18905037	ENSG00000105669.13|COPE|RBFOX2|RBFOX2	915	-	5.794951	1.0726023	-1.0	-1.0
chr19	18910047	18910167	ENSG00000105669.13|COPE|RBFOX2|RBFOX2	912	-	3.7847488	1.0546299	-1.0	-1.0
chr19	18907952	18908132	ENSG00000105669.13|COPE|RBFOX2|RBFOX2	923	-	4.5134068	1.112355	-1.0	-1.0
chr19	18910047	18910167	ENSG00000268193.5|AC002985.1|RBFOX2|RBFOX2	912	-	3.7847488	1.0547255	-1.0	-1.0
chr19	18907952	18908132	ENSG00000268193.5|AC002985.1|RBFOX2|RBFOX2	923	-	4.5134068	1.1124823	-1.0	-1.0
chr19	19056872	19057012	ENSG00000105676.13|ARMC6|RBFOX2|RBFOX2	941	+	4.610759	1.22897	-1.0	-1.0
chr19	19104231	19104421	ENSG00000181035.13|SLC25A42|RBFOX2|RBFOX2	920	+	5.8380275	1.0991939	-1.0	-1.0
chr19	19104451	19104596	ENSG00000181035.13|SLC25A42|RBFOX2|RBFOX2	912	+	3.7884862	1.0535032	-1.0	-1.0
chr19	19161388	19161788	ENSG00000064489.22|BORCS8-MEF2B|RBFOX2|RBFOX2	975	-	6.10135	1.6065549	-1.0	-1.0
chr19	19160798	19160943	ENSG00000064489.22|BORCS8-MEF2B|RBFOX2|RBFOX2	904	-	3.7443948	1.0165554	-1.0	-1.0
chr19	19171073	19171183	ENSG00000064489.22|BORCS8-MEF2B|RBFOX2|RBFOX2	909	-	5.7185993	1.0399384	-1.0	-1.0
chr19	19160802	19160942	ENSG00000213999.15|MEF2B|RBFOX2|RBFOX2	904	-	3.7607653	1.0188725	-1.0	-1.0
chr19	19161387	19161787	ENSG00000213999.15|MEF2B|RBFOX2|RBFOX2	975	-	6.0996866	1.6018194	-1.0	-1.0
chr19	19303582	19303686	ENSG00000105705.15|SUGP1|RBFOX2|RBFOX2	906	-	5.736105	1.0291694	-1.0	-1.0
chr19	19334252	19334442	ENSG00000129933.20|MAU2|RBFOX2|RBFOX2	968	+	4.8543215	1.4901131	-1.0	-1.0
chr19	19421084	19421349	ENSG00000167491.17|GATAD2A|RBFOX2|RBFOX2	944	+	4.9492354	1.2533814	-1.0	-1.0
chr19	19483030	19483220	ENSG00000167491.17|GATAD2A|RBFOX2|RBFOX2	918	+	4.2459755	1.0837471	-1.0	-1.0
chr19	19421364	19421529	ENSG00000167491.17|GATAD2A|RBFOX2|RBFOX2	931	+	3.78979	1.1618276	-1.0	-1.0
chr19	19486370	19486565	ENSG00000167491.17|GATAD2A|RBFOX2|RBFOX2	932	+	3.6161287	1.1688951	-1.0	-1.0
chr19	19428782	19428882	ENSG00000167491.17|GATAD2A|RBFOX2|RBFOX2	908	+	3.1786075	1.0354385	-1.0	-1.0
chr19	19487400	19487520	ENSG00000167491.17|GATAD2A|RBFOX2|RBFOX2	912	+	5.7869277	1.0578158	-1.0	-1.0
chr19	19406019	19406194	ENSG00000167491.17|GATAD2A|RBFOX2|RBFOX2	906	+	3.7701502	1.0247108	-1.0	-1.0
chr19	19423669	19423824	ENSG00000167491.17|GATAD2A|RBFOX2|RBFOX2	910	+	5.6956434	1.0469577	-1.0	-1.0
chr19	19443564	19443664	ENSG00000167491.17|GATAD2A|RBFOX2|RBFOX2	903	+	5.7382054	1.0131394	-1.0	-1.0
chr19	19411064	19411169	ENSG00000167491.17|GATAD2A|RBFOX2|RBFOX2	911	+	3.8381646	1.0495075	-1.0	-1.0
chr19	19486565	19486720	ENSG00000167491.17|GATAD2A|RBFOX2|RBFOX2	918	+	4.4264107	1.0873705	-1.0	-1.0
chr19	19406274	19406469	ENSG00000167491.17|GATAD2A|RBFOX2|RBFOX2	964	+	6.1519384	1.4427656	-1.0	-1.0
chr19	19527370	19527535	ENSG00000186010.18|NDUFA13|RBFOX2|RBFOX2	908	+	3.1501324	1.0385138	-1.0	-1.0
chr19	19528328	19528428	ENSG00000186010.18|NDUFA13|RBFOX2|RBFOX2	924	+	5.96052	1.1207472	-1.0	-1.0
chr19	19528815	19528935	ENSG00000186010.18|NDUFA13|RBFOX2|RBFOX2	904	+	2.8269582	1.0162556	-1.0	-1.0
chr19	19527825	19527935	ENSG00000186010.18|NDUFA13|RBFOX2|RBFOX2	926	+	5.9066377	1.1316874	-1.0	-1.0
chr19	19528816	19528931	ENSG00000258674.5|AC011448.1|RBFOX2|RBFOX2	903	+	2.818797	1.0145538	-1.0	-1.0
chr19	19528326	19528426	ENSG00000258674.5|AC011448.1|RBFOX2|RBFOX2	925	+	5.96052	1.1225464	-1.0	-1.0
chr19	19527825	19527935	ENSG00000258674.5|AC011448.1|RBFOX2|RBFOX2	927	+	5.9066377	1.1361398	-1.0	-1.0
chr19	19527372	19527537	ENSG00000258674.5|AC011448.1|RBFOX2|RBFOX2	912	+	3.2610612	1.0564245	-1.0	-1.0
chr19	19529006	19529216	ENSG00000258674.5|AC011448.1|RBFOX2|RBFOX2	938	+	2.882298	1.2109808	-1.0	-1.0
chr19	19532750	19532885	ENSG00000258674.5|AC011448.1|RBFOX2|RBFOX2	943	+	4.9133883	1.2457464	-1.0	-1.0
chr19	19529006	19529276	ENSG00000250067.11|YJEFN3|RBFOX2|RBFOX2	937	+	3.0379674	1.2005554	-1.0	-1.0
chr19	19532750	19532885	ENSG00000250067.11|YJEFN3|RBFOX2|RBFOX2	943	+	4.9133883	1.2458558	-1.0	-1.0
chr19	19628284	19628427	ENSG00000064547.13|LPAR2|RBFOX2|RBFOX2	902	-	4.433155	1.0103209	-1.0	-1.0
chr19	19651015	19651220	ENSG00000105726.16|ATP13A1|RBFOX2|RBFOX2	947	-	5.9468465	1.2781184	-1.0	-1.0
chr19	19649910	19650330	ENSG00000105726.16|ATP13A1|RBFOX2|RBFOX2	990	-	5.411917	1.9813441	-1.0	-1.0
chr19	19652659	19652964	ENSG00000105726.16|ATP13A1|RBFOX2|RBFOX2	997	-	7.1427183	2.571127	-1.0	-1.0
chr19	19646552	19646777	ENSG00000105726.16|ATP13A1|RBFOX2|RBFOX2	944	-	4.5834312	1.2481729	-1.0	-1.0
chr19	19646957	19647132	ENSG00000105726.16|ATP13A1|RBFOX2|RBFOX2	929	-	5.8653474	1.1501983	-1.0	-1.0
chr19	19657149	19657284	ENSG00000105726.16|ATP13A1|RBFOX2|RBFOX2	927	-	5.911037	1.1374149	-1.0	-1.0
chr19	19650550	19650815	ENSG00000105726.16|ATP13A1|RBFOX2|RBFOX2	930	-	4.394346	1.1538534	-1.0	-1.0
chr19	29713765	29713975	ENSG00000131943.17|C19orf12|RBFOX2|RBFOX2	995	-	6.789947	2.287459	-1.0	-1.0
chr19	29709900	29710100	ENSG00000131943.17|C19orf12|RBFOX2|RBFOX2	962	-	6.119944	1.4242032	-1.0	-1.0
chr19	32483823	32483958	ENSG00000178904.18|DPY19L3|RBFOX2|RBFOX2	907	+	4.160819	1.0338503	-1.0	-1.0
chr19	33064429	33064783	ENSG00000131941.7|RHPN2|RBFOX2|RBFOX2	956	-	4.8722277	1.3597533	-1.0	-1.0
chr19	33049924	33050024	ENSG00000131941.7|RHPN2|RBFOX2|RBFOX2	901	-	5.553585	1.005506	-1.0	-1.0
chr19	33194339	33194489	ENSG00000130881.13|LRP3|RBFOX2|RBFOX2	964	+	6.010784	1.4411513	-1.0	-1.0
chr19	33194234	33194339	ENSG00000130881.13|LRP3|RBFOX2|RBFOX2	904	+	5.6903176	1.0159367	-1.0	-1.0
chr19	33203466	33203631	ENSG00000130881.13|LRP3|RBFOX2|RBFOX2	916	+	5.8132153	1.0769846	-1.0	-1.0
chr19	33202986	33203156	ENSG00000130881.13|LRP3|RBFOX2|RBFOX2	984	+	4.827131	1.7908317	-1.0	-1.0
chr19	33201177	33201332	ENSG00000130881.13|LRP3|RBFOX2|RBFOX2	914	+	5.7724338	1.0655857	-1.0	-1.0
chr19	33203751	33203869	ENSG00000130881.13|LRP3|RBFOX2|RBFOX2	920	+	3.512684	1.0987113	-1.0	-1.0
chr19	33302871	33302981	ENSG00000267296.2|CEBPA-AS1|RBFOX2|RBFOX2	947	+	5.9581356	1.2753551	-1.0	-1.0
chr19	33444103	33444308	ENSG00000124299.13|PEPD|RBFOX2|RBFOX2	941	-	5.8760343	1.2309653	-1.0	-1.0
chr19	33396935	33397040	ENSG00000124299.13|PEPD|RBFOX2|RBFOX2	904	-	5.5669947	1.0159367	-1.0	-1.0
chr19	33520866	33521081	ENSG00000124299.13|PEPD|RBFOX2|RBFOX2	991	-	6.8175054	2.0636673	-1.0	-1.0
chr19	33520741	33520851	ENSG00000124299.13|PEPD|RBFOX2|RBFOX2	904	-	5.571416	1.0159367	-1.0	-1.0
chr19	33796263	33796388	ENSG00000153885.14|KCTD15|RBFOX2|RBFOX2	917	+	5.79961	1.0792699	-1.0	-1.0
chr19	34388749	34389089	ENSG00000105220.14|GPI|RBFOX2|RBFOX2	959	+	4.2198195	1.3917637	-1.0	-1.0
chr19	34383314	34383414	ENSG00000105220.14|GPI|RBFOX2|RBFOX2	919	+	3.339078	1.0913298	-1.0	-1.0
chr19	34370203	34370388	ENSG00000105220.14|GPI|RBFOX2|RBFOX2	940	+	4.0184255	1.2214998	-1.0	-1.0
chr19	34390174	34390304	ENSG00000105220.14|GPI|RBFOX2|RBFOX2	942	+	3.6597116	1.23679	-1.0	-1.0
chr19	34382184	34382284	ENSG00000105220.14|GPI|RBFOX2|RBFOX2	901	+	5.7340975	1.0060987	-1.0	-1.0
chr19	34399277	34399502	ENSG00000105220.14|GPI|RBFOX2|RBFOX2	984	+	5.894634	1.8083547	-1.0	-1.0
chr19	34383434	34383539	ENSG00000105220.14|GPI|RBFOX2|RBFOX2	907	+	2.704641	1.0327907	-1.0	-1.0
chr19	34388459	34388739	ENSG00000105220.14|GPI|RBFOX2|RBFOX2	919	+	3.405975	1.0932077	-1.0	-1.0
chr19	34394391	34394561	ENSG00000105220.14|GPI|RBFOX2|RBFOX2	908	+	4.209223	1.0357816	-1.0	-1.0
chr19	34383649	34383794	ENSG00000105220.14|GPI|RBFOX2|RBFOX2	907	+	2.2551682	1.0293324	-1.0	-1.0
chr19	34389144	34390169	ENSG00000105220.14|GPI|RBFOX2|RBFOX2	999	+	5.313414	3.033689	-1.0	-1.0
chr19	34390419	34390649	ENSG00000105220.14|GPI|RBFOX2|RBFOX2	973	+	6.001843	1.5702746	-1.0	-1.0
chr19	34390944	34391044	ENSG00000105220.14|GPI|RBFOX2|RBFOX2	904	+	5.6489787	1.0159367	-1.0	-1.0
chr19	34391899	34391999	ENSG00000105220.14|GPI|RBFOX2|RBFOX2	901	+	2.5336196	1.0060987	-1.0	-1.0
chr19	34392780	34392905	ENSG00000105220.14|GPI|RBFOX2|RBFOX2	949	+	4.9924455	1.2900254	-1.0	-1.0
chr19	34399277	34399502	ENSG00000266953.6|AC092073.1|RBFOX2|RBFOX2	984	+	5.894634	1.8092564	-1.0	-1.0
chr19	34493792	34493997	ENSG00000142279.12|WTIP|RBFOX2|RBFOX2	944	+	5.9344864	1.2494744	-1.0	-1.0
chr19	35000491	35000616	ENSG00000089351.14|GRAMD1A|RBFOX2|RBFOX2	910	+	3.7809114	1.0472884	-1.0	-1.0
chr19	35022408	35022593	ENSG00000089351.14|GRAMD1A|RBFOX2|RBFOX2	943	+	3.5137062	1.2475362	-1.0	-1.0
chr19	35023016	35023121	ENSG00000089351.14|GRAMD1A|RBFOX2|RBFOX2	907	+	5.7091026	1.0319115	-1.0	-1.0
chr19	35022183	35022383	ENSG00000089351.14|GRAMD1A|RBFOX2|RBFOX2	956	+	5.1916003	1.3608962	-1.0	-1.0
chr19	35039843	35040368	ENSG00000105711.11|SCN1B|RBFOX2|RBFOX2	976	+	6.24177	1.6175318	-1.0	-1.0
chr19	35060022	35060122	ENSG00000105707.13|HPN|RBFOX2|RBFOX2	904	+	5.5758324	1.0159367	-1.0	-1.0
chr19	35059520	35059672	ENSG00000105707.13|HPN|RBFOX2|RBFOX2	961	+	3.6325352	1.4034656	-1.0	-1.0
chr19	35042226	35042331	ENSG00000105707.13|HPN|RBFOX2|RBFOX2	922	+	3.349773	1.1094687	-1.0	-1.0
chr19	35042932	35043077	ENSG00000105707.13|HPN|RBFOX2|RBFOX2	930	+	3.8079433	1.1528481	-1.0	-1.0
chr19	35066042	35066227	ENSG00000105707.13|HPN|RBFOX2|RBFOX2	910	+	2.74626	1.0478412	-1.0	-1.0
chr19	35065345	35065535	ENSG00000105707.13|HPN|RBFOX2|RBFOX2	950	+	3.6404772	1.3003094	-1.0	-1.0
chr19	35043377	35043727	ENSG00000105707.13|HPN|RBFOX2|RBFOX2	957	+	3.780313	1.3694069	-1.0	-1.0
chr19	35269940	35270165	ENSG00000105698.15|USF2|RBFOX2|RBFOX2	971	+	4.894282	1.534605	-1.0	-1.0
chr19	35271911	35272011	ENSG00000105698.15|USF2|RBFOX2|RBFOX2	904	+	5.571416	1.0159367	-1.0	-1.0
chr19	35278756	35278956	ENSG00000105698.15|USF2|RBFOX2|RBFOX2	980	+	6.2282286	1.6915675	-1.0	-1.0
chr19	35277601	35277701	ENSG00000105698.15|USF2|RBFOX2|RBFOX2	904	+	5.5625567	1.0159367	-1.0	-1.0
chr19	35501911	35502096	ENSG00000161249.20|DMKN|RBFOX2|RBFOX2	961	-	6.117845	1.4137397	-1.0	-1.0
chr19	35499898	35500008	ENSG00000161249.20|DMKN|RBFOX2|RBFOX2	906	-	3.2237337	1.0263749	-1.0	-1.0
chr19	35500585	35501310	ENSG00000161249.20|DMKN|RBFOX2|RBFOX2	962	-	5.5306835	1.4156541	-1.0	-1.0
chr19	35501410	35501550	ENSG00000161249.20|DMKN|RBFOX2|RBFOX2	919	-	5.80882	1.0889399	-1.0	-1.0
chr19	35501595	35501795	ENSG00000161249.20|DMKN|RBFOX2|RBFOX2	954	-	6.0036807	1.340252	-1.0	-1.0
chr19	35731422	35731617	ENSG00000272333.5|KMT2B|RBFOX2|RBFOX2	938	+	5.887616	1.2061219	-1.0	-1.0
chr19	35718791	35718926	ENSG00000272333.5|KMT2B|RBFOX2|RBFOX2	904	+	3.7349448	1.0198169	-1.0	-1.0
chr19	35733444	35733544	ENSG00000272333.5|KMT2B|RBFOX2|RBFOX2	904	+	5.6405344	1.0159367	-1.0	-1.0
chr19	35718381	35718756	ENSG00000272333.5|KMT2B|RBFOX2|RBFOX2	990	+	5.42305	2.0072386	-1.0	-1.0
chr19	35733014	35733134	ENSG00000272333.5|KMT2B|RBFOX2|RBFOX2	910	+	5.7923293	1.0470746	-1.0	-1.0
chr19	35723796	35723911	ENSG00000272333.5|KMT2B|RBFOX2|RBFOX2	926	+	3.7664948	1.133103	-1.0	-1.0
chr19	35729456	35729646	ENSG00000272333.5|KMT2B|RBFOX2|RBFOX2	911	+	5.73059	1.0515689	-1.0	-1.0
chr19	35784831	35784956	ENSG00000004777.18|ARHGAP33|RBFOX2|RBFOX2	934	+	5.931227	1.1819146	-1.0	-1.0
chr19	35784717	35784831	ENSG00000004777.18|ARHGAP33|RBFOX2|RBFOX2	904	+	5.5821605	1.0159367	-1.0	-1.0
chr19	35788657	35788772	ENSG00000004777.18|ARHGAP33|RBFOX2|RBFOX2	914	+	5.7793612	1.0664254	-1.0	-1.0
chr19	35812161	35812406	ENSG00000250799.9|PRODH2|RBFOX2|RBFOX2	931	-	3.1638775	1.1586571	-1.0	-1.0
chr19	35806764	35806899	ENSG00000250799.9|PRODH2|RBFOX2|RBFOX2	915	-	3.3192816	1.0718672	-1.0	-1.0
chr19	36006949	36007119	ENSG00000181392.14|SYNE4|RBFOX2|RBFOX2	957	-	4.371351	1.3660216	-1.0	-1.0
chr19	36121631	36121885	ENSG00000105254.11|TBCB|RBFOX2|RBFOX2	960	+	4.242691	1.3997346	-1.0	-1.0
chr19	36121894	36122024	ENSG00000105254.11|TBCB|RBFOX2|RBFOX2	935	+	3.2259362	1.1895493	-1.0	-1.0
chr19	36121181	36121311	ENSG00000105254.11|TBCB|RBFOX2|RBFOX2	940	+	5.9069977	1.218534	-1.0	-1.0
chr19	36121341	36121441	ENSG00000105254.11|TBCB|RBFOX2|RBFOX2	904	+	5.6405344	1.0159367	-1.0	-1.0
chr19	36121026	36121176	ENSG00000105254.11|TBCB|RBFOX2|RBFOX2	924	+	3.8814604	1.1197284	-1.0	-1.0
chr19	36215211	36215401	ENSG00000167635.11|ZNF146|RBFOX2|RBFOX2	937	+	4.1955895	1.2006122	-1.0	-1.0
chr19	36226125	36226275	ENSG00000167635.11|ZNF146|RBFOX2|RBFOX2	910	+	5.807631	1.0458599	-1.0	-1.0
chr19	37980492	37980607	ENSG00000105738.10|SIPA1L3|RBFOX2|RBFOX2	904	+	5.5920076	1.0159367	-1.0	-1.0
chr19	38129047	38129242	ENSG00000105738.10|SIPA1L3|RBFOX2|RBFOX2	930	+	4.0379543	1.1569014	-1.0	-1.0
chr19	38713641	38713741	ENSG00000130402.11|ACTN4|RBFOX2|RBFOX2	904	+	5.580256	1.0159367	-1.0	-1.0
chr19	38713781	38713941	ENSG00000130402.11|ACTN4|RBFOX2|RBFOX2	907	+	3.7445242	1.0335914	-1.0	-1.0
chr19	38710342	38710557	ENSG00000130402.11|ACTN4|RBFOX2|RBFOX2	998	+	3.8712032	2.791142	-1.0	-1.0
chr19	38711002	38711361	ENSG00000130402.11|ACTN4|RBFOX2|RBFOX2	998	+	4.429608	2.650815	-1.0	-1.0
chr19	38712211	38713126	ENSG00000130402.11|ACTN4|RBFOX2|RBFOX2	989	+	3.6554298	1.9406883	-1.0	-1.0
chr19	38713401	38713636	ENSG00000130402.11|ACTN4|RBFOX2|RBFOX2	954	+	2.9345396	1.3334286	-1.0	-1.0
chr19	38694865	38694975	ENSG00000130402.11|ACTN4|RBFOX2|RBFOX2	910	+	4.424754	1.044028	-1.0	-1.0
chr19	38695215	38695755	ENSG00000130402.11|ACTN4|RBFOX2|RBFOX2	958	+	5.2528553	1.3804182	-1.0	-1.0
chr19	38648260	38648375	ENSG00000130402.11|ACTN4|RBFOX2|RBFOX2	943	+	3.6459155	1.241014	-1.0	-1.0
chr19	38664855	38665050	ENSG00000130402.11|ACTN4|RBFOX2|RBFOX2	944	+	2.9384682	1.2524446	-1.0	-1.0
chr19	38729154	38729273	ENSG00000130402.11|ACTN4|RBFOX2|RBFOX2	981	+	4.6391892	1.7202231	-1.0	-1.0
chr19	38710567	38710827	ENSG00000130402.11|ACTN4|RBFOX2|RBFOX2	922	+	2.485822	1.1102515	-1.0	-1.0
chr19	38711361	38712096	ENSG00000130402.11|ACTN4|RBFOX2|RBFOX2	970	+	3.5769684	1.525149	-1.0	-1.0
chr19	38728671	38728896	ENSG00000130402.11|ACTN4|RBFOX2|RBFOX2	915	+	2.7343707	1.0707743	-1.0	-1.0
chr19	38709486	38709661	ENSG00000130402.11|ACTN4|RBFOX2|RBFOX2	937	+	3.1757956	1.2007655	-1.0	-1.0
chr19	38743608	38743758	ENSG00000182472.8|CAPN12|RBFOX2|RBFOX2	905	-	5.662307	1.0243587	-1.0	-1.0
chr19	38736706	38736806	ENSG00000182472.8|CAPN12|RBFOX2|RBFOX2	904	-	5.571416	1.0159367	-1.0	-1.0
chr19	38816543	38816934	ENSG00000104823.8|ECH1|RBFOX2|RBFOX2	973	-	4.9350452	1.5731913	-1.0	-1.0
chr19	38921996	38922176	ENSG00000104835.14|SARS2|RBFOX2|RBFOX2	912	-	5.80667	1.0561413	-1.0	-1.0
chr19	38921997	38922172	ENSG00000269547.1|AC011455.3|RBFOX2|RBFOX2	913	-	5.815221	1.0601766	-1.0	-1.0
chr19	38954092	38954292	ENSG00000269190.5|FBXO17|RBFOX2|RBFOX2	969	-	5.3237133	1.5024147	-1.0	-1.0
chr19	39158270	39158385	ENSG00000130669.17|PAK4|RBFOX2|RBFOX2	904	+	5.6049204	1.0159367	-1.0	-1.0
chr19	39142909	39143124	ENSG00000130669.17|PAK4|RBFOX2|RBFOX2	939	+	5.89013	1.2180011	-1.0	-1.0
chr19	39142669	39142864	ENSG00000130669.17|PAK4|RBFOX2|RBFOX2	906	+	4.5237594	1.0246421	-1.0	-1.0
chr19	39407536	39407731	ENSG00000128016.5|ZFP36|RBFOX2|RBFOX2	955	+	6.0616894	1.3452604	-1.0	-1.0
chr19	39406867	39407057	ENSG00000128016.5|ZFP36|RBFOX2|RBFOX2	933	+	4.002799	1.1765534	-1.0	-1.0
chr19	39457699	39457944	ENSG00000196235.13|SUPT5H|RBFOX2|RBFOX2	956	+	3.9173958	1.3538306	-1.0	-1.0
chr19	39457949	39458134	ENSG00000196235.13|SUPT5H|RBFOX2|RBFOX2	935	+	4.408379	1.18583	-1.0	-1.0
chr19	39445643	39445813	ENSG00000196235.13|SUPT5H|RBFOX2|RBFOX2	967	+	3.6028512	1.4859983	-1.0	-1.0
chr19	39458466	39458831	ENSG00000196235.13|SUPT5H|RBFOX2|RBFOX2	959	+	5.030253	1.3914632	-1.0	-1.0
chr19	39474914	39475109	ENSG00000196235.13|SUPT5H|RBFOX2|RBFOX2	963	+	6.1238394	1.4333712	-1.0	-1.0
chr19	40213105	40213405	ENSG00000130758.7|MAP3K10|RBFOX2|RBFOX2	973	+	5.0843086	1.565913	-1.0	-1.0
chr19	40280781	40280832	ENSG00000105221.16|AKT2|RBFOX2|RBFOX2	998	-	4.4314795	2.6092834	-1.0	-1.0
chr19	40232361	40232896	ENSG00000105221.16|AKT2|RBFOX2|RBFOX2	976	-	3.7591126	1.6235008	-1.0	-1.0
chr19	40273759	40273949	ENSG00000105221.16|AKT2|RBFOX2|RBFOX2	948	-	5.973408	1.2837795	-1.0	-1.0
chr19	40284495	40284630	ENSG00000105221.16|AKT2|RBFOX2|RBFOX2	912	-	5.8482947	1.0551993	-1.0	-1.0
chr19	40234186	40234436	ENSG00000105221.16|AKT2|RBFOX2|RBFOX2	914	-	4.027017	1.0659384	-1.0	-1.0
chr19	40231916	40232346	ENSG00000105221.16|AKT2|RBFOX2|RBFOX2	992	-	4.5837593	2.081778	-1.0	-1.0
chr19	40278719	40278899	ENSG00000105221.16|AKT2|RBFOX2|RBFOX2	908	-	4.086369	1.037315	-1.0	-1.0
chr19	40281042	40281272	ENSG00000105221.16|AKT2|RBFOX2|RBFOX2	908	-	3.8565066	1.0368747	-1.0	-1.0
chr19	40249454	40249644	ENSG00000105221.16|AKT2|RBFOX2|RBFOX2	926	-	3.6704066	1.1317278	-1.0	-1.0
chr19	40273994	40274094	ENSG00000105221.16|AKT2|RBFOX2|RBFOX2	948	-	3.4856431	1.2860175	-1.0	-1.0
chr19	40274139	40274244	ENSG00000105221.16|AKT2|RBFOX2|RBFOX2	904	-	5.706496	1.0171255	-1.0	-1.0
chr19	40280509	40280781	ENSG00000105221.16|AKT2|RBFOX2|RBFOX2	954	-	3.0828063	1.3369322	-1.0	-1.0
chr19	40232921	40233116	ENSG00000105221.16|AKT2|RBFOX2|RBFOX2	929	-	3.9254901	1.1495254	-1.0	-1.0
chr19	40279206	40279406	ENSG00000105221.16|AKT2|RBFOX2|RBFOX2	957	-	3.6387246	1.3654532	-1.0	-1.0
chr19	40273760	40273945	ENSG00000205041.1|AC118344.1|RBFOX2|RBFOX2	950	-	5.992291	1.2985097	-1.0	-1.0
chr19	40273995	40274095	ENSG00000205041.1|AC118344.1|RBFOX2|RBFOX2	948	-	3.5130427	1.2876332	-1.0	-1.0
chr19	40349123	40349313	ENSG00000105223.19|PLD3|RBFOX2|RBFOX2	904	+	5.6588554	1.018639	-1.0	-1.0
chr19	40378340	40378483	ENSG00000105223.19|PLD3|RBFOX2|RBFOX2	901	+	5.682071	1.005931	-1.0	-1.0
chr19	40589903	40590063	ENSG00000160410.14|SHKBP1|RBFOX2|RBFOX2	918	+	5.8580537	1.0877384	-1.0	-1.0
chr19	40692758	40692918	ENSG00000123815.11|COQ8B|RBFOX2|RBFOX2	906	-	5.6613717	1.0283047	-1.0	-1.0
chr19	40744426	40744558	ENSG00000188493.14|C19orf54|RBFOX2|RBFOX2	910	-	5.7324557	1.0443187	-1.0	-1.0
chr19	40763110	40763291	ENSG00000077312.8|SNRPA|RBFOX2|RBFOX2	972	+	3.7785444	1.5604607	-1.0	-1.0
chr19	40778394	40778494	ENSG00000268975.1|MIA-RAB4B|RBFOX2|RBFOX2	904	+	5.623579	1.015863	-1.0	-1.0
chr19	40778499	40778844	ENSG00000268975.1|MIA-RAB4B|RBFOX2|RBFOX2	944	+	5.4220624	1.2503432	-1.0	-1.0
chr19	40780099	40780244	ENSG00000268975.1|MIA-RAB4B|RBFOX2|RBFOX2	904	+	5.8440166	1.0159293	-1.0	-1.0
chr19	40778496	40778871	ENSG00000167578.17|RAB4B|RBFOX2|RBFOX2	945	+	5.4664845	1.2563773	-1.0	-1.0
chr19	40780071	40780241	ENSG00000167578.17|RAB4B|RBFOX2|RBFOX2	903	+	5.8402886	1.0153507	-1.0	-1.0
chr19	40780099	40780244	ENSG00000171570.10|RAB4B-EGLN2|RBFOX2|RBFOX2	904	+	5.8440166	1.015922	-1.0	-1.0
chr19	40778496	40778871	ENSG00000171570.10|RAB4B-EGLN2|RBFOX2|RBFOX2	945	+	5.4664845	1.2564746	-1.0	-1.0
chr19	41294686	41294836	ENSG00000105323.16|HNRNPUL1|RBFOX2|RBFOX2	952	+	6.0267777	1.3164742	-1.0	-1.0
chr19	41264896	41265336	ENSG00000105323.16|HNRNPUL1|RBFOX2|RBFOX2	966	+	3.7548153	1.4738194	-1.0	-1.0
chr19	41264798	41264846	ENSG00000105323.16|HNRNPUL1|RBFOX2|RBFOX2	975	+	3.880649	1.5945382	-1.0	-1.0
chr19	41326410	41326605	ENSG00000105329.9|TGFB1|RBFOX2|RBFOX2	970	-	6.234137	1.5165505	-1.0	-1.0
chr19	41377024	41377234	ENSG00000255730.5|AC011462.1|RBFOX2|RBFOX2	948	+	5.969107	1.2855927	-1.0	-1.0
chr19	41383544	41383764	ENSG00000255730.5|AC011462.1|RBFOX2|RBFOX2	989	+	6.6162267	1.9493369	-1.0	-1.0
chr19	41383541	41383766	ENSG00000142046.14|TMEM91|RBFOX2|RBFOX2	987	+	6.4844637	1.8906524	-1.0	-1.0
chr19	41377046	41377236	ENSG00000142046.14|TMEM91|RBFOX2|RBFOX2	951	+	5.9966908	1.3130639	-1.0	-1.0
chr19	41438789	41438965	ENSG00000105341.18|DMAC2|RBFOX2|RBFOX2	989	-	6.731052	1.9697375	-1.0	-1.0
chr19	41868114	41868334	ENSG00000105372.6|RPS19|RBFOX2|RBFOX2	1000	+	6.1799426	7.42861	-1.0	-1.0
chr19	41892409	41892509	ENSG00000076928.17|ARHGEF1|RBFOX2|RBFOX2	901	+	5.553585	1.0049685	-1.0	-1.0
chr19	41907164	41907274	ENSG00000076928.17|ARHGEF1|RBFOX2|RBFOX2	903	+	3.7135484	1.0145947	-1.0	-1.0
chr19	41905261	41905391	ENSG00000076928.17|ARHGEF1|RBFOX2|RBFOX2	917	+	3.340427	1.081639	-1.0	-1.0
chr19	41896416	41896621	ENSG00000076928.17|ARHGEF1|RBFOX2|RBFOX2	958	+	3.0259066	1.3743795	-1.0	-1.0
chr19	41894661	41895346	ENSG00000076928.17|ARHGEF1|RBFOX2|RBFOX2	986	+	5.7069545	1.8396525	-1.0	-1.0
chr19	41895816	41896006	ENSG00000076928.17|ARHGEF1|RBFOX2|RBFOX2	946	+	4.8701024	1.267178	-1.0	-1.0
chr19	41897326	41897511	ENSG00000076928.17|ARHGEF1|RBFOX2|RBFOX2	928	+	3.9322426	1.1426742	-1.0	-1.0
chr19	41905036	41905171	ENSG00000076928.17|ARHGEF1|RBFOX2|RBFOX2	960	+	6.079514	1.401545	-1.0	-1.0
chr19	41906556	41906691	ENSG00000076928.17|ARHGEF1|RBFOX2|RBFOX2	914	+	5.7558274	1.0635873	-1.0	-1.0
chr19	41897566	41897674	ENSG00000076928.17|ARHGEF1|RBFOX2|RBFOX2	956	+	6.0075426	1.3544044	-1.0	-1.0
chr19	41893858	41894168	ENSG00000076928.17|ARHGEF1|RBFOX2|RBFOX2	962	+	5.159399	1.4201496	-1.0	-1.0
chr19	41897674	41898339	ENSG00000076928.17|ARHGEF1|RBFOX2|RBFOX2	950	+	3.5460906	1.3017955	-1.0	-1.0
chr19	41896928	41897314	ENSG00000076928.17|ARHGEF1|RBFOX2|RBFOX2	961	+	4.2209716	1.40576	-1.0	-1.0
chr19	42200129	42200229	ENSG00000160570.13|DEDD2|RBFOX2|RBFOX2	901	-	3.6779263	1.0060987	-1.0	-1.0
chr19	42209574	42209694	ENSG00000160570.13|DEDD2|RBFOX2|RBFOX2	935	-	5.9875684	1.1863344	-1.0	-1.0
chr19	42233738	42233903	ENSG00000105723.11|GSK3A|RBFOX2|RBFOX2	912	-	5.7195215	1.0556134	-1.0	-1.0
chr19	42233423	42233618	ENSG00000105723.11|GSK3A|RBFOX2|RBFOX2	924	-	5.055816	1.1168525	-1.0	-1.0
chr19	42250820	42251335	ENSG00000105722.9|ERF|RBFOX2|RBFOX2	966	-	3.2564025	1.4707729	-1.0	-1.0
chr19	42251790	42252010	ENSG00000105722.9|ERF|RBFOX2|RBFOX2	940	-	3.012822	1.2227829	-1.0	-1.0
chr19	42251635	42251740	ENSG00000105722.9|ERF|RBFOX2|RBFOX2	924	-	3.9373612	1.117945	-1.0	-1.0
chr19	42253270	42253580	ENSG00000105722.9|ERF|RBFOX2|RBFOX2	992	-	5.1351643	2.11182	-1.0	-1.0
chr19	42254977	42255117	ENSG00000105722.9|ERF|RBFOX2|RBFOX2	926	-	2.6952982	1.1311258	-1.0	-1.0
chr19	42248206	42248306	ENSG00000105722.9|ERF|RBFOX2|RBFOX2	904	-	2.517411	1.0159367	-1.0	-1.0
chr19	42254214	42254314	ENSG00000105722.9|ERF|RBFOX2|RBFOX2	904	-	5.6903176	1.0159367	-1.0	-1.0
chr19	42247581	42247776	ENSG00000105722.9|ERF|RBFOX2|RBFOX2	918	-	2.7293246	1.0861003	-1.0	-1.0
chr19	42247791	42248001	ENSG00000105722.9|ERF|RBFOX2|RBFOX2	958	-	2.9838436	1.3805373	-1.0	-1.0
chr19	42252105	42252285	ENSG00000105722.9|ERF|RBFOX2|RBFOX2	915	-	2.9895225	1.070824	-1.0	-1.0
chr19	42248411	42248746	ENSG00000105722.9|ERF|RBFOX2|RBFOX2	939	-	3.3314168	1.2171774	-1.0	-1.0
chr19	42252300	42252740	ENSG00000105722.9|ERF|RBFOX2|RBFOX2	959	-	4.23044	1.3830725	-1.0	-1.0
chr19	42252830	42253130	ENSG00000105722.9|ERF|RBFOX2|RBFOX2	927	-	3.0044534	1.1345497	-1.0	-1.0
chr19	42253640	42253820	ENSG00000105722.9|ERF|RBFOX2|RBFOX2	938	-	2.8970878	1.2059208	-1.0	-1.0
chr19	42248776	42248891	ENSG00000105722.9|ERF|RBFOX2|RBFOX2	909	-	5.7508683	1.0399795	-1.0	-1.0
chr19	42254785	42254975	ENSG00000105722.9|ERF|RBFOX2|RBFOX2	908	-	2.5331318	1.0353373	-1.0	-1.0
chr19	42252832	42253142	ENSG00000268643.1|AC006486.1|RBFOX2|RBFOX2	929	-	3.0383096	1.1480097	-1.0	-1.0
chr19	42247582	42247777	ENSG00000268643.1|AC006486.1|RBFOX2|RBFOX2	919	-	2.717453	1.0915737	-1.0	-1.0
chr19	42250822	42251337	ENSG00000268643.1|AC006486.1|RBFOX2|RBFOX2	965	-	3.252494	1.4604532	-1.0	-1.0
chr19	42251787	42252017	ENSG00000268643.1|AC006486.1|RBFOX2|RBFOX2	940	-	3.027507	1.2213457	-1.0	-1.0
chr19	42252302	42252767	ENSG00000268643.1|AC006486.1|RBFOX2|RBFOX2	960	-	4.2962623	1.3976959	-1.0	-1.0
chr19	42253892	42253992	ENSG00000268643.1|AC006486.1|RBFOX2|RBFOX2	908	-	3.1786075	1.0376859	-1.0	-1.0
chr19	42248407	42248747	ENSG00000268643.1|AC006486.1|RBFOX2|RBFOX2	939	-	3.3614051	1.2122775	-1.0	-1.0
chr19	42254787	42254922	ENSG00000268643.1|AC006486.1|RBFOX2|RBFOX2	911	-	2.625569	1.0524944	-1.0	-1.0
chr19	42253312	42253592	ENSG00000268643.1|AC006486.1|RBFOX2|RBFOX2	992	-	5.0951242	2.1001682	-1.0	-1.0
chr19	42252102	42252287	ENSG00000268643.1|AC006486.1|RBFOX2|RBFOX2	912	-	2.9546583	1.0552603	-1.0	-1.0
chr19	42247797	42247997	ENSG00000268643.1|AC006486.1|RBFOX2|RBFOX2	962	-	3.0282893	1.4192995	-1.0	-1.0
chr19	42248777	42248892	ENSG00000268643.1|AC006486.1|RBFOX2|RBFOX2	913	-	5.7798977	1.05824	-1.0	-1.0
chr19	42251637	42251747	ENSG00000268643.1|AC006486.1|RBFOX2|RBFOX2	921	-	3.684792	1.1006296	-1.0	-1.0
chr19	42254212	42254317	ENSG00000268643.1|AC006486.1|RBFOX2|RBFOX2	903	-	5.6903176	1.0144029	-1.0	-1.0
chr19	42254977	42255117	ENSG00000268643.1|AC006486.1|RBFOX2|RBFOX2	926	-	2.6952982	1.1324841	-1.0	-1.0
chr19	42248207	42248307	ENSG00000268643.1|AC006486.1|RBFOX2|RBFOX2	904	-	2.517411	1.0159367	-1.0	-1.0
chr19	42253622	42253822	ENSG00000268643.1|AC006486.1|RBFOX2|RBFOX2	936	-	2.8721995	1.1915029	-1.0	-1.0
chr19	42284961	42285186	ENSG00000079432.7|CIC|RBFOX2|RBFOX2	918	+	2.9590008	1.0865515	-1.0	-1.0
chr19	42284019	42284764	ENSG00000079432.7|CIC|RBFOX2|RBFOX2	966	+	3.924129	1.4635786	-1.0	-1.0
chr19	42285436	42285581	ENSG00000079432.7|CIC|RBFOX2|RBFOX2	911	+	5.769559	1.052829	-1.0	-1.0
chr19	42283218	42283468	ENSG00000079432.7|CIC|RBFOX2|RBFOX2	917	+	5.739062	1.0785532	-1.0	-1.0
chr19	42291062	42291222	ENSG00000079432.7|CIC|RBFOX2|RBFOX2	915	+	5.1413503	1.0706959	-1.0	-1.0
chr19	42290827	42290947	ENSG00000079432.7|CIC|RBFOX2|RBFOX2	903	+	3.110223	1.012397	-1.0	-1.0
chr19	42285591	42285781	ENSG00000079432.7|CIC|RBFOX2|RBFOX2	913	+	5.7680483	1.0611676	-1.0	-1.0
chr19	42286191	42286770	ENSG00000079432.7|CIC|RBFOX2|RBFOX2	994	+	4.7860236	2.2018564	-1.0	-1.0
chr19	42270641	42270746	ENSG00000079432.7|CIC|RBFOX2|RBFOX2	903	+	5.6807556	1.0113918	-1.0	-1.0
chr19	42326153	42326298	ENSG00000105429.12|MEGF8|RBFOX2|RBFOX2	901	+	5.5754776	1.0062842	-1.0	-1.0
chr19	42334218	42334413	ENSG00000105429.12|MEGF8|RBFOX2|RBFOX2	939	+	4.757055	1.2128601	-1.0	-1.0
chr19	42343631	42343746	ENSG00000105429.12|MEGF8|RBFOX2|RBFOX2	920	+	5.852773	1.0989203	-1.0	-1.0
chr19	42511084	42511234	ENSG00000079385.21|CEACAM1|RBFOX2|RBFOX2	943	-	5.964944	1.2449476	-1.0	-1.0
chr19	43506987	43507152	ENSG00000105755.7|ETHE1|RBFOX2|RBFOX2	904	-	5.673645	1.0164214	-1.0	-1.0
chr19	43507452	43507622	ENSG00000105755.7|ETHE1|RBFOX2|RBFOX2	958	-	6.0598764	1.3795409	-1.0	-1.0
chr19	43546196	43546351	ENSG00000073050.11|XRCC1|RBFOX2|RBFOX2	904	-	5.6713586	1.0179441	-1.0	-1.0
chr19	43591108	43591228	ENSG00000167378.8|IRGQ|RBFOX2|RBFOX2	903	-	5.6458797	1.0136684	-1.0	-1.0
chr19	43591110	43591230	ENSG00000268361.1|L34079.1|RBFOX2|RBFOX2	906	-	5.683595	1.0256395	-1.0	-1.0
chr19	43613043	43613936	ENSG00000131116.11|ZNF428|RBFOX2|RBFOX2	970	-	6.2769794	1.5262514	-1.0	-1.0
chr19	44290571	44290671	ENSG00000159917.15|ZNF235|RBFOX2|RBFOX2	904	-	5.584699	1.015863	-1.0	-1.0
chr19	44285161	44285331	ENSG00000159917.15|ZNF235|RBFOX2|RBFOX2	904	-	5.667554	1.0162641	-1.0	-1.0
chr19	44715783	44715898	ENSG00000266903.1|AC243964.2|RBFOX2|RBFOX2	908	-	5.7229505	1.0344315	-1.0	-1.0
chr19	44756610	44756725	ENSG00000069399.14|BCL3|RBFOX2|RBFOX2	918	+	5.822769	1.0860265	-1.0	-1.0
chr19	44756385	44756545	ENSG00000069399.14|BCL3|RBFOX2|RBFOX2	917	+	5.776963	1.0805153	-1.0	-1.0
chr19	44756740	44756880	ENSG00000069399.14|BCL3|RBFOX2|RBFOX2	915	+	5.7571764	1.0720685	-1.0	-1.0
chr19	44818830	44819015	ENSG00000187244.10|BCAM|RBFOX2|RBFOX2	948	+	2.698877	1.2800717	-1.0	-1.0
chr19	44878941	44879121	ENSG00000130202.9|NECTIN2|RBFOX2|RBFOX2	958	+	3.2933145	1.3799222	-1.0	-1.0
chr19	44877199	44877344	ENSG00000130202.9|NECTIN2|RBFOX2|RBFOX2	929	+	3.3333547	1.1491526	-1.0	-1.0
chr19	44874554	44874684	ENSG00000130202.9|NECTIN2|RBFOX2|RBFOX2	921	+	5.5068808	1.1031342	-1.0	-1.0
chr19	44870135	44870325	ENSG00000130202.9|NECTIN2|RBFOX2|RBFOX2	942	+	4.4295144	1.239866	-1.0	-1.0
chr19	44879276	44879376	ENSG00000130202.9|NECTIN2|RBFOX2|RBFOX2	904	+	3.6869252	1.0159367	-1.0	-1.0
chr19	44878034	44878209	ENSG00000130202.9|NECTIN2|RBFOX2|RBFOX2	932	+	4.77475	1.1688519	-1.0	-1.0
chr19	44902897	44903017	ENSG00000130204.12|TOMM40|RBFOX2|RBFOX2	941	+	3.434709	1.2257522	-1.0	-1.0
chr19	44948250	44948435	ENSG00000224916.9|APOC4-APOC2|RBFOX2|RBFOX2	929	+	5.8393774	1.1461543	-1.0	-1.0
chr19	44948285	44948435	ENSG00000234906.9|APOC2|RBFOX2|RBFOX2	924	+	5.800181	1.118473	-1.0	-1.0
chr19	45064700	45064805	ENSG00000104859.14|CLASRP|RBFOX2|RBFOX2	906	+	5.693095	1.0272889	-1.0	-1.0
chr19	45067594	45067694	ENSG00000104859.14|CLASRP|RBFOX2|RBFOX2	911	+	5.7579803	1.0498865	-1.0	-1.0
chr19	45066670	45066895	ENSG00000104859.14|CLASRP|RBFOX2|RBFOX2	961	+	3.7648296	1.4104981	-1.0	-1.0
chr19	45067080	45067250	ENSG00000104859.14|CLASRP|RBFOX2|RBFOX2	904	+	4.672436	1.0159367	-1.0	-1.0
chr19	45068201	45068306	ENSG00000104859.14|CLASRP|RBFOX2|RBFOX2	905	+	3.728427	1.0203214	-1.0	-1.0
chr19	45068019	45068180	ENSG00000104859.14|CLASRP|RBFOX2|RBFOX2	988	+	4.169969	1.936082	-1.0	-1.0
chr19	45098117	45098217	ENSG00000007047.14|MARK4|RBFOX2|RBFOX2	904	+	5.571416	1.0159367	-1.0	-1.0
chr19	45145637	45145737	ENSG00000007047.14|MARK4|RBFOX2|RBFOX2	904	+	5.6405344	1.0159367	-1.0	-1.0
chr19	45096047	45096382	ENSG00000007047.14|MARK4|RBFOX2|RBFOX2	992	+	5.3790774	2.0893166	-1.0	-1.0
chr19	45146757	45146887	ENSG00000007047.14|MARK4|RBFOX2|RBFOX2	903	+	2.9453716	1.0144095	-1.0	-1.0
chr19	45146902	45147002	ENSG00000007047.14|MARK4|RBFOX2|RBFOX2	909	+	3.7687435	1.0397356	-1.0	-1.0
chr19	45147022	45147192	ENSG00000007047.14|MARK4|RBFOX2|RBFOX2	908	+	3.7458189	1.0365942	-1.0	-1.0
chr19	45265710	45265895	ENSG00000007047.14|MARK4|RBFOX2|RBFOX2	938	+	4.0082335	1.2108054	-1.0	-1.0
chr19	45098607	45098717	ENSG00000007047.14|MARK4|RBFOX2|RBFOX2	906	+	5.6810236	1.0272533	-1.0	-1.0
chr19	45104332	45104542	ENSG00000007047.14|MARK4|RBFOX2|RBFOX2	984	+	5.943787	1.7825516	-1.0	-1.0
chr19	45096657	45096812	ENSG00000007047.14|MARK4|RBFOX2|RBFOX2	918	+	5.784246	1.0873661	-1.0	-1.0
chr19	45265320	45265425	ENSG00000007047.14|MARK4|RBFOX2|RBFOX2	904	+	5.5973263	1.0159367	-1.0	-1.0
chr19	45144957	45145092	ENSG00000007047.14|MARK4|RBFOX2|RBFOX2	908	+	5.730393	1.0340354	-1.0	-1.0
chr19	45097932	45098102	ENSG00000007047.14|MARK4|RBFOX2|RBFOX2	965	+	6.003002	1.4535172	-1.0	-1.0
chr19	45264910	45265270	ENSG00000007047.14|MARK4|RBFOX2|RBFOX2	973	+	5.413536	1.5657058	-1.0	-1.0
chr19	45098117	45098217	ENSG00000104866.10|PPP1R37|RBFOX2|RBFOX2	904	+	5.571416	1.0159367	-1.0	-1.0
chr19	45147023	45147193	ENSG00000104866.10|PPP1R37|RBFOX2|RBFOX2	910	+	3.773775	1.0474064	-1.0	-1.0
chr19	45096047	45096382	ENSG00000104866.10|PPP1R37|RBFOX2|RBFOX2	992	+	5.3790774	2.0893052	-1.0	-1.0
chr19	45145638	45145738	ENSG00000104866.10|PPP1R37|RBFOX2|RBFOX2	904	+	5.5758324	1.0159367	-1.0	-1.0
chr19	45104335	45104540	ENSG00000104866.10|PPP1R37|RBFOX2|RBFOX2	986	+	6.0632777	1.8396878	-1.0	-1.0
chr19	45098607	45098717	ENSG00000104866.10|PPP1R37|RBFOX2|RBFOX2	905	+	5.6810236	1.0238817	-1.0	-1.0
chr19	45096657	45096812	ENSG00000104866.10|PPP1R37|RBFOX2|RBFOX2	918	+	5.784246	1.0878979	-1.0	-1.0
chr19	45146758	45146893	ENSG00000104866.10|PPP1R37|RBFOX2|RBFOX2	904	+	2.922272	1.0182586	-1.0	-1.0
chr19	45146903	45147003	ENSG00000104866.10|PPP1R37|RBFOX2|RBFOX2	904	+	3.7225814	1.0159367	-1.0	-1.0
chr19	45097932	45098102	ENSG00000104866.10|PPP1R37|RBFOX2|RBFOX2	965	+	6.003002	1.4531379	-1.0	-1.0
chr19	45144995	45145093	ENSG00000104866.10|PPP1R37|RBFOX2|RBFOX2	902	+	5.682071	1.0068448	-1.0	-1.0
chr19	45364547	45364687	ENSG00000104884.14|ERCC2|RBFOX2|RBFOX2	910	-	3.7569304	1.0435015	-1.0	-1.0
chr19	45351211	45351381	ENSG00000104884.14|ERCC2|RBFOX2|RBFOX2	910	-	4.719297	1.0444566	-1.0	-1.0
chr19	45488700	45488890	ENSG00000125744.11|RTN2|RBFOX2|RBFOX2	965	-	6.230024	1.4579923	-1.0	-1.0
chr19	45516841	45516956	ENSG00000125753.13|VASP|RBFOX2|RBFOX2	903	+	5.6548977	1.0130715	-1.0	-1.0
chr19	45564316	45564441	ENSG00000125741.4|OPA3|RBFOX2|RBFOX2	904	-	5.646209	1.0190575	-1.0	-1.0
chr19	45670734	45671144	ENSG00000010310.8|GIPR|RBFOX2|RBFOX2	946	+	5.177954	1.2636993	-1.0	-1.0
chr19	45717186	45717331	ENSG00000279407.1|AC007191.1|RBFOX2|RBFOX2	910	-	5.8563123	1.047707	-1.0	-1.0
chr19	45717188	45717328	ENSG00000177051.5|FBXO46|RBFOX2|RBFOX2	911	-	5.8640294	1.0509679	-1.0	-1.0
chr19	45768691	45768856	ENSG00000177045.7|SIX5|RBFOX2|RBFOX2	910	-	5.0755153	1.0458	-1.0	-1.0
chr19	45769201	45769371	ENSG00000259605.3|AC074212.1|RBFOX2|RBFOX2	918	+	4.192193	1.0874066	-1.0	-1.0
chr19	45769201	45769371	ENSG00000267395.5|DM1-AS|RBFOX2|RBFOX2	918	+	4.192193	1.0888095	-1.0	-1.0
chr19	45769951	45770131	ENSG00000104936.17|DMPK|RBFOX2|RBFOX2	907	-	5.709372	1.0322386	-1.0	-1.0
chr19	45778722	45778877	ENSG00000104936.17|DMPK|RBFOX2|RBFOX2	964	-	6.168754	1.4395708	-1.0	-1.0
chr19	45782437	45782547	ENSG00000104936.17|DMPK|RBFOX2|RBFOX2	936	-	3.3209631	1.1916037	-1.0	-1.0
chr19	45782435	45782635	ENSG00000268434.5|AC011530.1|RBFOX2|RBFOX2	972	-	3.8186173	1.5469407	-1.0	-1.0
chr19	45828681	45828891	ENSG00000125755.18|SYMPK|RBFOX2|RBFOX2	1000	-	7.431124	4.0923424	-1.0	-1.0
chr19	45865495	45865875	ENSG00000170608.2|FOXA3|RBFOX2|RBFOX2	971	+	3.2524562	1.5369241	-1.0	-1.0
chr19	46019116	46019266	ENSG00000104983.8|CCDC61|RBFOX2|RBFOX2	915	+	4.66954	1.0695751	-1.0	-1.0
chr19	46019606	46019746	ENSG00000104983.8|CCDC61|RBFOX2|RBFOX2	908	+	4.127662	1.0342885	-1.0	-1.0
chr19	46018616	46018851	ENSG00000104983.8|CCDC61|RBFOX2|RBFOX2	903	+	5.626526	1.0147852	-1.0	-1.0
chr19	46018519	46018616	ENSG00000104983.8|CCDC61|RBFOX2|RBFOX2	904	+	2.811493	1.0159367	-1.0	-1.0
chr19	46015913	46016038	ENSG00000104983.8|CCDC61|RBFOX2|RBFOX2	904	+	5.5748506	1.0159367	-1.0	-1.0
chr19	46383315	46383770	ENSG00000011485.14|PPP5C|RBFOX2|RBFOX2	961	+	4.773353	1.4038043	-1.0	-1.0
chr19	46610224	46610449	ENSG00000160014.16|CALM3|RBFOX2|RBFOX2	989	+	3.6040943	1.9751788	-1.0	-1.0
chr19	46606782	46606892	ENSG00000160014.16|CALM3|RBFOX2|RBFOX2	908	+	3.7457898	1.0373065	-1.0	-1.0
chr19	46607352	46607582	ENSG00000160014.16|CALM3|RBFOX2|RBFOX2	924	+	4.2986035	1.1202449	-1.0	-1.0
chr19	46606026	46606342	ENSG00000160014.16|CALM3|RBFOX2|RBFOX2	996	+	5.0236297	2.376586	-1.0	-1.0
chr19	46607642	46607747	ENSG00000160014.16|CALM3|RBFOX2|RBFOX2	904	+	5.5758324	1.0159367	-1.0	-1.0
chr19	46609439	46609989	ENSG00000160014.16|CALM3|RBFOX2|RBFOX2	958	+	4.367674	1.3721793	-1.0	-1.0
chr19	46609999	46610209	ENSG00000160014.16|CALM3|RBFOX2|RBFOX2	992	+	5.073116	2.084397	-1.0	-1.0
chr19	46606342	46606487	ENSG00000160014.16|CALM3|RBFOX2|RBFOX2	996	+	4.7373867	2.3830845	-1.0	-1.0
chr19	46609224	46609424	ENSG00000160014.16|CALM3|RBFOX2|RBFOX2	985	+	6.5041494	1.8357646	-1.0	-1.0
chr19	46610459	46610659	ENSG00000160014.16|CALM3|RBFOX2|RBFOX2	913	+	2.867272	1.0606762	-1.0	-1.0
chr19	46715739	46715949	ENSG00000105287.12|PRKD2|RBFOX2|RBFOX2	965	-	4.460096	1.4543222	-1.0	-1.0
chr19	46784154	46784334	ENSG00000105281.12|SLC1A5|RBFOX2|RBFOX2	925	-	3.2862887	1.1253722	-1.0	-1.0
chr19	46777740	46777865	ENSG00000105281.12|SLC1A5|RBFOX2|RBFOX2	907	-	3.7353692	1.0335702	-1.0	-1.0
chr19	46784751	46784905	ENSG00000105281.12|SLC1A5|RBFOX2|RBFOX2	985	-	3.374838	1.8175081	-1.0	-1.0
chr19	46784339	46784516	ENSG00000105281.12|SLC1A5|RBFOX2|RBFOX2	988	-	4.0982842	1.9325794	-1.0	-1.0
chr19	46966868	46966973	ENSG00000160007.18|ARHGAP35|RBFOX2|RBFOX2	901	+	5.553585	1.0055337	-1.0	-1.0
chr19	46978603	46978788	ENSG00000160007.18|ARHGAP35|RBFOX2|RBFOX2	907	+	5.732789	1.0292757	-1.0	-1.0
chr19	46967063	46967258	ENSG00000160007.18|ARHGAP35|RBFOX2|RBFOX2	974	+	4.1810255	1.5873148	-1.0	-1.0
chr19	47112809	47112914	ENSG00000130749.9|ZC3H4|RBFOX2|RBFOX2	904	-	5.6984324	1.0172443	-1.0	-1.0
chr19	47070593	47070773	ENSG00000130749.9|ZC3H4|RBFOX2|RBFOX2	952	-	5.6040063	1.3203492	-1.0	-1.0
chr19	47176483	47176683	ENSG00000142230.11|SAE1|RBFOX2|RBFOX2	947	+	4.607051	1.2791452	-1.0	-1.0
chr19	47229351	47229531	ENSG00000105327.17|BBC3|RBFOX2|RBFOX2	929	-	3.8239202	1.1498177	-1.0	-1.0
chr19	47228916	47229031	ENSG00000105327.17|BBC3|RBFOX2|RBFOX2	912	-	3.7902203	1.057904	-1.0	-1.0
chr19	47229951	47230651	ENSG00000105327.17|BBC3|RBFOX2|RBFOX2	969	-	5.775799	1.5060352	-1.0	-1.0
chr19	47229591	47229906	ENSG00000105327.17|BBC3|RBFOX2|RBFOX2	920	-	5.1930723	1.0979098	-1.0	-1.0
chr19	47257034	47257149	ENSG00000105321.12|CCDC9|RBFOX2|RBFOX2	904	+	5.666317	1.0163046	-1.0	-1.0
chr19	47256784	47256884	ENSG00000105321.12|CCDC9|RBFOX2|RBFOX2	904	+	5.5625567	1.0159367	-1.0	-1.0
chr19	47274452	47274642	ENSG00000257704.3|INAFM1|RBFOX2|RBFOX2	936	+	3.839658	1.1944515	-1.0	-1.0
chr19	47274657	47275007	ENSG00000257704.3|INAFM1|RBFOX2|RBFOX2	914	+	4.284524	1.066929	-1.0	-1.0
chr19	47358120	47358240	ENSG00000134815.18|DHX34|RBFOX2|RBFOX2	949	+	5.967634	1.2939025	-1.0	-1.0
chr19	47381015	47381120	ENSG00000134815.18|DHX34|RBFOX2|RBFOX2	903	+	5.592972	1.0149012	-1.0	-1.0
chr19	47484064	47484239	ENSG00000118162.13|KPTN|RBFOX2|RBFOX2	943	-	4.413577	1.24425	-1.0	-1.0
chr19	47480417	47480532	ENSG00000118162.13|KPTN|RBFOX2|RBFOX2	903	-	3.1273885	1.014794	-1.0	-1.0
chr19	47480676	47480776	ENSG00000118162.13|KPTN|RBFOX2|RBFOX2	904	-	5.6320963	1.0159367	-1.0	-1.0
chr19	47487856	47487966	ENSG00000105402.7|NAPA|RBFOX2|RBFOX2	909	-	5.7786026	1.042766	-1.0	-1.0
chr19	47514127	47514302	ENSG00000105402.7|NAPA|RBFOX2|RBFOX2	967	-	4.474312	1.4874438	-1.0	-1.0
chr19	47514402	47514587	ENSG00000105402.7|NAPA|RBFOX2|RBFOX2	905	-	5.682532	1.0238491	-1.0	-1.0
chr19	47488092	47488192	ENSG00000279861.1|AC073548.1|RBFOX2|RBFOX2	900	-	3.6748905	1.0005742	-1.0	-1.0
chr19	47487857	47487967	ENSG00000279861.1|AC073548.1|RBFOX2|RBFOX2	906	-	5.7585964	1.0285863	-1.0	-1.0
chr19	47696512	47696987	ENSG00000063169.10|BICRA|RBFOX2|RBFOX2	982	+	5.5277905	1.7331234	-1.0	-1.0
chr19	47670724	47671044	ENSG00000063169.10|BICRA|RBFOX2|RBFOX2	988	+	6.650611	1.9332781	-1.0	-1.0
chr19	47651198	47651478	ENSG00000063169.10|BICRA|RBFOX2|RBFOX2	976	+	4.8102336	1.6164212	-1.0	-1.0
chr19	47646113	47646248	ENSG00000063169.10|BICRA|RBFOX2|RBFOX2	904	+	5.648762	1.0155299	-1.0	-1.0
chr19	47647723	47648033	ENSG00000063169.10|BICRA|RBFOX2|RBFOX2	959	+	6.0820932	1.3890108	-1.0	-1.0
chr19	47618043	47618243	ENSG00000063169.10|BICRA|RBFOX2|RBFOX2	974	+	5.542343	1.5870206	-1.0	-1.0
chr19	47671154	47671434	ENSG00000063169.10|BICRA|RBFOX2|RBFOX2	940	+	5.9098907	1.2220523	-1.0	-1.0
chr19	47647724	47648034	ENSG00000268746.1|AC010519.1|RBFOX2|RBFOX2	959	+	6.087639	1.3868958	-1.0	-1.0
chr19	47618044	47618244	ENSG00000268746.1|AC010519.1|RBFOX2|RBFOX2	973	+	5.49048	1.569831	-1.0	-1.0
chr19	47646109	47646249	ENSG00000268746.1|AC010519.1|RBFOX2|RBFOX2	903	+	5.623495	1.0137793	-1.0	-1.0
chr19	47670724	47671044	ENSG00000268746.1|AC010519.1|RBFOX2|RBFOX2	988	+	6.650611	1.9317949	-1.0	-1.0
chr19	47696434	47696964	ENSG00000268746.1|AC010519.1|RBFOX2|RBFOX2	982	+	5.58766	1.738876	-1.0	-1.0
chr19	47651199	47651479	ENSG00000268746.1|AC010519.1|RBFOX2|RBFOX2	975	+	4.772957	1.6059171	-1.0	-1.0
chr19	47671154	47671434	ENSG00000268746.1|AC010519.1|RBFOX2|RBFOX2	940	+	5.9098907	1.2222164	-1.0	-1.0
chr19	47754921	47755346	ENSG00000105373.18|NOP53|RBFOX2|RBFOX2	951	+	4.8732285	1.3067453	-1.0	-1.0
chr19	47755935	47756055	ENSG00000105373.18|NOP53|RBFOX2|RBFOX2	935	+	5.525631	1.1892337	-1.0	-1.0
chr19	47756320	47756540	ENSG00000105373.18|NOP53|RBFOX2|RBFOX2	999	+	5.531842	3.2827299	-1.0	-1.0
chr19	47750486	47750646	ENSG00000105373.18|NOP53|RBFOX2|RBFOX2	945	+	5.230337	1.2581975	-1.0	-1.0
chr19	48170714	48171369	ENSG00000185453.12|C19orf68|RBFOX2|RBFOX2	997	+	5.980382	2.4588852	-1.0	-1.0
chr19	48390198	48390403	ENSG00000105438.8|KDELR1|RBFOX2|RBFOX2	940	-	4.0640736	1.2233107	-1.0	-1.0
chr19	48390006	48390198	ENSG00000105438.8|KDELR1|RBFOX2|RBFOX2	982	-	4.7747717	1.7354133	-1.0	-1.0
chr19	48390638	48390803	ENSG00000105438.8|KDELR1|RBFOX2|RBFOX2	918	-	3.4206839	1.0849841	-1.0	-1.0
chr19	48390910	48391267	ENSG00000105438.8|KDELR1|RBFOX2|RBFOX2	930	-	4.023121	1.1534263	-1.0	-1.0
chr19	48389711	48389926	ENSG00000105438.8|KDELR1|RBFOX2|RBFOX2	969	-	3.8498483	1.5085361	-1.0	-1.0
chr19	48478612	48478847	ENSG00000105443.14|CYTH2|RBFOX2|RBFOX2	964	+	6.156014	1.4429914	-1.0	-1.0
chr19	48480582	48480682	ENSG00000105443.14|CYTH2|RBFOX2|RBFOX2	901	+	2.67291	1.0032554	-1.0	-1.0
chr19	48477712	48477847	ENSG00000105443.14|CYTH2|RBFOX2|RBFOX2	903	+	3.8990102	1.0137537	-1.0	-1.0
chr19	48472895	48473050	ENSG00000105443.14|CYTH2|RBFOX2|RBFOX2	907	+	5.697155	1.0315515	-1.0	-1.0
chr19	48472735	48472890	ENSG00000105443.14|CYTH2|RBFOX2|RBFOX2	904	+	5.5717773	1.0157065	-1.0	-1.0
chr19	48478972	48479112	ENSG00000105443.14|CYTH2|RBFOX2|RBFOX2	903	+	5.705701	1.0110178	-1.0	-1.0
chr19	48480337	48480437	ENSG00000105443.14|CYTH2|RBFOX2|RBFOX2	903	+	5.558091	1.0138655	-1.0	-1.0
chr19	48480092	48480192	ENSG00000105443.14|CYTH2|RBFOX2|RBFOX2	905	+	2.842453	1.0203961	-1.0	-1.0
chr19	48480767	48481022	ENSG00000105443.14|CYTH2|RBFOX2|RBFOX2	984	+	5.0615344	1.8034576	-1.0	-1.0
chr19	48618977	48619142	ENSG00000063177.12|RPL18|RBFOX2|RBFOX2	912	-	2.8871305	1.0579196	-1.0	-1.0
chr19	48615572	48615707	ENSG00000063177.12|RPL18|RBFOX2|RBFOX2	904	-	5.6155357	1.0159367	-1.0	-1.0
chr19	48625281	48625516	ENSG00000063176.15|SPHK2|RBFOX2|RBFOX2	998	+	7.35257	2.6299183	-1.0	-1.0
chr19	48624855	48624951	ENSG00000063176.15|SPHK2|RBFOX2|RBFOX2	971	+	6.2170434	1.541772	-1.0	-1.0
chr19	48625576	48625791	ENSG00000063176.15|SPHK2|RBFOX2|RBFOX2	998	+	5.818317	2.7448802	-1.0	-1.0
chr19	48625111	48625251	ENSG00000063176.15|SPHK2|RBFOX2|RBFOX2	906	+	5.781549	1.0280491	-1.0	-1.0
chr19	48624395	48624570	ENSG00000063176.15|SPHK2|RBFOX2|RBFOX2	918	+	4.4540367	1.0877697	-1.0	-1.0
chr19	48624951	48625051	ENSG00000063176.15|SPHK2|RBFOX2|RBFOX2	904	+	5.64475	1.0159367	-1.0	-1.0
chr19	48715446	48715611	ENSG00000176909.11|MAMSTR|RBFOX2|RBFOX2	962	-	4.8822513	1.4188868	-1.0	-1.0
chr19	48718686	48718801	ENSG00000176909.11|MAMSTR|RBFOX2|RBFOX2	954	-	5.9915266	1.3332698	-1.0	-1.0
chr19	48921932	48922052	ENSG00000104805.15|NUCB1|RBFOX2|RBFOX2	907	+	5.7021384	1.0322691	-1.0	-1.0
chr19	48903941	48904111	ENSG00000104805.15|NUCB1|RBFOX2|RBFOX2	912	+	5.7610784	1.055809	-1.0	-1.0
chr19	48903346	48903451	ENSG00000104805.15|NUCB1|RBFOX2|RBFOX2	901	+	5.553585	1.0055337	-1.0	-1.0
chr19	48918435	48918565	ENSG00000104805.15|NUCB1|RBFOX2|RBFOX2	904	+	5.58327	1.0159367	-1.0	-1.0
chr19	48991743	48992994	ENSG00000104812.14|GYS1|RBFOX2|RBFOX2	984	-	5.4089627	1.8076928	-1.0	-1.0
chr19	49102113	49103253	ENSG00000104852.14|SNRNP70|RBFOX2|RBFOX2	997	+	2.8749504	2.4730816	-1.0	-1.0
chr19	49098704	49098859	ENSG00000104852.14|SNRNP70|RBFOX2|RBFOX2	995	+	7.0011797	2.302837	-1.0	-1.0
chr19	49104755	49105220	ENSG00000104852.14|SNRNP70|RBFOX2|RBFOX2	973	+	4.6237125	1.562174	-1.0	-1.0
chr19	49101943	49102068	ENSG00000104852.14|SNRNP70|RBFOX2|RBFOX2	919	+	2.8574076	1.092219	-1.0	-1.0
chr19	49101693	49101793	ENSG00000104852.14|SNRNP70|RBFOX2|RBFOX2	904	+	5.571416	1.0159367	-1.0	-1.0
chr19	49107275	49107425	ENSG00000104852.14|SNRNP70|RBFOX2|RBFOX2	923	+	4.8141866	1.1157378	-1.0	-1.0
chr19	49108269	49108414	ENSG00000104852.14|SNRNP70|RBFOX2|RBFOX2	938	+	3.1487782	1.2100844	-1.0	-1.0
chr19	49103373	49104608	ENSG00000104852.14|SNRNP70|RBFOX2|RBFOX2	999	+	3.0096407	3.088912	-1.0	-1.0
chr19	49128063	49128243	ENSG00000177380.13|PPFIA3|RBFOX2|RBFOX2	927	+	3.6230595	1.1339515	-1.0	-1.0
chr19	49119403	49119578	ENSG00000177380.13|PPFIA3|RBFOX2|RBFOX2	921	+	5.535335	1.1032383	-1.0	-1.0
chr19	49166240	49166340	ENSG00000130529.15|TRPM4|RBFOX2|RBFOX2	904	+	5.7382054	1.0159367	-1.0	-1.0
chr19	49343015	49343225	ENSG00000074219.13|TEAD2|RBFOX2|RBFOX2	965	-	6.156725	1.4582522	-1.0	-1.0
chr19	49447522	49447709	ENSG00000104872.10|PIH1D1|RBFOX2|RBFOX2	923	-	3.3588557	1.1135286	-1.0	-1.0
chr19	49447709	49447864	ENSG00000104872.10|PIH1D1|RBFOX2|RBFOX2	969	-	4.5051723	1.5099868	-1.0	-1.0
chr19	49460899	49461159	ENSG00000161618.9|ALDH16A1|RBFOX2|RBFOX2	932	+	3.9396532	1.1693475	-1.0	-1.0
chr19	49461459	49461618	ENSG00000161618.9|ALDH16A1|RBFOX2|RBFOX2	971	+	6.235729	1.5314041	-1.0	-1.0
chr19	49461818	49461933	ENSG00000161618.9|ALDH16A1|RBFOX2|RBFOX2	902	+	5.634248	1.0069896	-1.0	-1.0
chr19	49487644	49488519	ENSG00000142541.16|RPL13A|RBFOX2|RBFOX2	984	+	4.9383254	1.7910115	-1.0	-1.0
chr19	49497002	49497167	ENSG00000142534.6|RPS11|RBFOX2|RBFOX2	995	+	4.3070326	2.2745256	-1.0	-1.0
chr19	49524721	49525501	ENSG00000104870.12|FCGRT|RBFOX2|RBFOX2	998	+	4.13203	2.6935077	-1.0	-1.0
chr19	49513228	49513458	ENSG00000104870.12|FCGRT|RBFOX2|RBFOX2	938	+	2.6382113	1.2100734	-1.0	-1.0
chr19	49512750	49513153	ENSG00000104870.12|FCGRT|RBFOX2|RBFOX2	984	+	5.5115886	1.8064877	-1.0	-1.0
chr19	49513518	49513653	ENSG00000104870.12|FCGRT|RBFOX2|RBFOX2	950	+	4.421239	1.2991369	-1.0	-1.0
chr19	49533444	49533809	ENSG00000142552.7|RCN3|RBFOX2|RBFOX2	939	+	4.8608456	1.2122322	-1.0	-1.0
chr19	49620492	49620687	ENSG00000126464.13|PRR12|RBFOX2|RBFOX2	904	+	5.654313	1.0192102	-1.0	-1.0
chr19	49592970	49593075	ENSG00000126464.13|PRR12|RBFOX2|RBFOX2	907	+	5.672985	1.0332325	-1.0	-1.0
chr19	49591975	49592100	ENSG00000126464.13|PRR12|RBFOX2|RBFOX2	922	+	5.124531	1.1102318	-1.0	-1.0
chr19	49592325	49592545	ENSG00000126464.13|PRR12|RBFOX2|RBFOX2	951	+	6.0234504	1.313492	-1.0	-1.0
chr19	49592180	49592315	ENSG00000126464.13|PRR12|RBFOX2|RBFOX2	917	+	5.873827	1.079195	-1.0	-1.0
chr19	49645711	49646071	ENSG00000126461.14|SCAF1|RBFOX2|RBFOX2	964	+	6.1310506	1.4450043	-1.0	-1.0
chr19	49646206	49646341	ENSG00000126461.14|SCAF1|RBFOX2|RBFOX2	907	+	3.7333932	1.0307173	-1.0	-1.0
chr19	49664917	49665057	ENSG00000126456.15|IRF3|RBFOX2|RBFOX2	919	-	5.845214	1.0889465	-1.0	-1.0
chr19	49665272	49665372	ENSG00000126456.15|IRF3|RBFOX2|RBFOX2	911	-	5.7579803	1.0498865	-1.0	-1.0
chr19	49666879	49667024	ENSG00000126453.9|BCL2L12|RBFOX2|RBFOX2	908	+	5.690101	1.0369747	-1.0	-1.0
chr19	49688261	49688586	ENSG00000126457.21|PRMT1|RBFOX2|RBFOX2	948	+	4.412704	1.2863977	-1.0	-1.0
chr19	49686981	49687851	ENSG00000126457.21|PRMT1|RBFOX2|RBFOX2	985	+	3.8246958	1.8296582	-1.0	-1.0
chr19	49687967	49688132	ENSG00000126457.21|PRMT1|RBFOX2|RBFOX2	906	+	2.7363353	1.028053	-1.0	-1.0
chr19	49686746	49686981	ENSG00000126457.21|PRMT1|RBFOX2|RBFOX2	993	+	4.758396	2.1550639	-1.0	-1.0
chr19	49686243	49686363	ENSG00000126457.21|PRMT1|RBFOX2|RBFOX2	919	+	3.8353713	1.0900809	-1.0	-1.0
chr19	49688938	49689073	ENSG00000224420.3|ADM5|RBFOX2|RBFOX2	906	+	4.117072	1.0268836	-1.0	-1.0
chr19	49796797	49796942	ENSG00000196961.12|AP2A1|RBFOX2|RBFOX2	903	+	5.6397886	1.014235	-1.0	-1.0
chr19	49773715	49773815	ENSG00000196961.12|AP2A1|RBFOX2|RBFOX2	904	+	5.6320963	1.0159367	-1.0	-1.0
chr19	49796542	49796657	ENSG00000196961.12|AP2A1|RBFOX2|RBFOX2	904	+	5.6646013	1.0159367	-1.0	-1.0
chr19	49819226	49819511	ENSG00000104973.16|MED25|RBFOX2|RBFOX2	989	+	5.7050533	1.9513367	-1.0	-1.0
chr19	49818705	49818840	ENSG00000104973.16|MED25|RBFOX2|RBFOX2	904	+	5.2382665	1.0189	-1.0	-1.0
chr19	49830218	49830403	ENSG00000104973.16|MED25|RBFOX2|RBFOX2	971	+	4.2913694	1.5379832	-1.0	-1.0
chr19	49818907	49819052	ENSG00000104973.16|MED25|RBFOX2|RBFOX2	951	+	5.5844026	1.312034	-1.0	-1.0
chr19	49857130	49857610	ENSG00000104960.15|PTOV1|RBFOX2|RBFOX2	978	+	4.2677555	1.6622407	-1.0	-1.0
chr19	49855016	49855116	ENSG00000104960.15|PTOV1|RBFOX2|RBFOX2	915	+	3.8487716	1.0731293	-1.0	-1.0
chr19	49856830	49857000	ENSG00000104960.15|PTOV1|RBFOX2|RBFOX2	909	+	2.3459466	1.0409342	-1.0	-1.0
chr19	49858040	49858383	ENSG00000104960.15|PTOV1|RBFOX2|RBFOX2	978	+	3.8638825	1.6657172	-1.0	-1.0
chr19	49855356	49855476	ENSG00000104960.15|PTOV1|RBFOX2|RBFOX2	905	+	2.6472294	1.0212034	-1.0	-1.0
chr19	49856375	49856480	ENSG00000104960.15|PTOV1|RBFOX2|RBFOX2	917	+	2.9550953	1.0795947	-1.0	-1.0
chr19	49858583	49858773	ENSG00000104960.15|PTOV1|RBFOX2|RBFOX2	923	+	3.3988676	1.1158725	-1.0	-1.0
chr19	49860280	49860620	ENSG00000104960.15|PTOV1|RBFOX2|RBFOX2	993	+	4.3909674	2.1762311	-1.0	-1.0
chr19	49858383	49858543	ENSG00000104960.15|PTOV1|RBFOX2|RBFOX2	991	+	4.034113	2.0516815	-1.0	-1.0
chr19	49863316	49863436	ENSG00000039650.11|PNKP|RBFOX2|RBFOX2	913	-	5.766647	1.0620704	-1.0	-1.0
chr19	49875529	49875719	ENSG00000039650.11|PNKP|RBFOX2|RBFOX2	958	-	4.320687	1.3795125	-1.0	-1.0
chr19	49875530	49875720	ENSG00000204673.10|AKT1S1|RBFOX2|RBFOX2	958	-	4.3150525	1.375133	-1.0	-1.0
chr19	49887904	49888012	ENSG00000104946.12|TBC1D17|RBFOX2|RBFOX2	904	+	5.680417	1.0169382	-1.0	-1.0
chr19	50314036	50314296	ENSG00000131398.13|KCNC3|RBFOX2|RBFOX2	939	-	4.853245	1.2140504	-1.0	-1.0
chr19	50314336	50314631	ENSG00000131398.13|KCNC3|RBFOX2|RBFOX2	996	-	5.731258	2.439894	-1.0	-1.0
chr19	50312001	50312551	ENSG00000131398.13|KCNC3|RBFOX2|RBFOX2	978	-	5.623101	1.6647941	-1.0	-1.0
chr19	50376539	50376826	ENSG00000131408.13|NR1H2|RBFOX2|RBFOX2	948	+	4.922918	1.2872792	-1.0	-1.0
chr19	50377244	50377328	ENSG00000131408.13|NR1H2|RBFOX2|RBFOX2	978	+	6.4422483	1.6585263	-1.0	-1.0
chr19	50376826	50377244	ENSG00000131408.13|NR1H2|RBFOX2|RBFOX2	999	+	7.043973	3.2409172	-1.0	-1.0
chr19	50377433	50377548	ENSG00000131408.13|NR1H2|RBFOX2|RBFOX2	977	+	4.5493803	1.6352062	-1.0	-1.0
chr19	50377328	50377428	ENSG00000131408.13|NR1H2|RBFOX2|RBFOX2	998	+	7.4826055	2.8116758	-1.0	-1.0
chr19	50384390	50384755	ENSG00000062822.12|POLD1|RBFOX2|RBFOX2	988	+	5.7026186	1.9377362	-1.0	-1.0
chr19	50415843	50415983	ENSG00000062822.12|POLD1|RBFOX2|RBFOX2	908	+	5.71013	1.0364211	-1.0	-1.0
chr19	50402741	50402941	ENSG00000062822.12|POLD1|RBFOX2|RBFOX2	982	+	6.3829055	1.7365906	-1.0	-1.0
chr19	50408901	50409011	ENSG00000062822.12|POLD1|RBFOX2|RBFOX2	944	+	5.9847426	1.2485683	-1.0	-1.0
chr19	50415841	50415986	ENSG00000142539.9|AC020909.1|RBFOX2|RBFOX2	908	+	5.6871533	1.0343614	-1.0	-1.0
chr19	50799123	50799283	ENSG00000167747.14|C19orf48|RBFOX2|RBFOX2	965	-	3.9831228	1.456158	-1.0	-1.0
chr19	51103819	51104061	ENSG00000142544.6|CTU1|RBFOX2|RBFOX2	959	-	6.054899	1.3852199	-1.0	-1.0
chr19	51353350	51353460	ENSG00000105379.9|ETFB|RBFOX2|RBFOX2	906	-	5.6797347	1.0247586	-1.0	-1.0
chr19	51346417	51346617	ENSG00000105379.9|ETFB|RBFOX2|RBFOX2	982	-	4.3726034	1.7529469	-1.0	-1.0
chr19	51353350	51353460	ENSG00000269403.1|AC008750.8|RBFOX2|RBFOX2	906	-	5.6797347	1.0258709	-1.0	-1.0
chr19	52190459	52190644	ENSG00000105568.17|PPP2R1A|RBFOX2|RBFOX2	920	+	4.9755783	1.0961564	-1.0	-1.0
chr19	52300008	52300203	ENSG00000198464.13|ZNF480|RBFOX2|RBFOX2	948	+	4.566051	1.2877259	-1.0	-1.0
chr19	52616942	52617167	ENSG00000167766.18|ZNF83|RBFOX2|RBFOX2	987	-	4.597883	1.8951093	-1.0	-1.0
chr19	53086541	53086731	ENSG00000170949.17|ZNF160|RBFOX2|RBFOX2	961	-	5.3143983	1.4140601	-1.0	-1.0
chr19	53426441	53426776	ENSG00000196417.12|ZNF765|RBFOX2|RBFOX2	960	+	5.7459946	1.3995589	-1.0	-1.0
chr19	53521150	53521260	ENSG00000130844.16|ZNF331|RBFOX2|RBFOX2	903	+	5.60175	1.0144813	-1.0	-1.0
chr19	53537755	53537870	ENSG00000130844.16|ZNF331|RBFOX2|RBFOX2	936	+	3.9969478	1.1909193	-1.0	-1.0
chr19	53537632	53537752	ENSG00000130844.16|ZNF331|RBFOX2|RBFOX2	904	+	5.5966234	1.0159367	-1.0	-1.0
chr19	53521265	53521665	ENSG00000130844.16|ZNF331|RBFOX2|RBFOX2	971	+	6.0195565	1.5324241	-1.0	-1.0
chr19	53553934	53554434	ENSG00000130844.16|ZNF331|RBFOX2|RBFOX2	962	+	4.4233313	1.4255854	-1.0	-1.0
chr19	53521670	53521840	ENSG00000130844.16|ZNF331|RBFOX2|RBFOX2	927	+	3.72775	1.1380746	-1.0	-1.0
chr19	53875062	53875347	ENSG00000179820.15|MYADM|RBFOX2|RBFOX2	986	+	3.6766512	1.841457	-1.0	-1.0
chr19	53876007	53876307	ENSG00000179820.15|MYADM|RBFOX2|RBFOX2	998	+	4.340265	2.642959	-1.0	-1.0
chr19	54123014	54123144	ENSG00000105618.13|PRPF31|RBFOX2|RBFOX2	907	+	5.71113	1.0322933	-1.0	-1.0
chr19	54155346	54155596	ENSG00000088038.17|CNOT3|RBFOX2|RBFOX2	993	+	4.0095205	2.1796	-1.0	-1.0
chr19	54144417	54144577	ENSG00000088038.17|CNOT3|RBFOX2|RBFOX2	911	+	5.73243	1.0484086	-1.0	-1.0
chr19	54155335	54155650	ENSG00000105617.3|LENG1|RBFOX2|RBFOX2	959	-	5.436146	1.3868513	-1.0	-1.0
chr19	54174621	54174771	ENSG00000125505.16|MBOAT7|RBFOX2|RBFOX2	919	-	5.8265576	1.0934709	-1.0	-1.0
chr19	54174441	54174591	ENSG00000125505.16|MBOAT7|RBFOX2|RBFOX2	914	-	5.775503	1.0669969	-1.0	-1.0
chr19	54455567	54455837	ENSG00000167615.16|LENG8|RBFOX2|RBFOX2	985	+	5.6975975	1.8108748	-1.0	-1.0
chr19	54460523	54460718	ENSG00000167615.16|LENG8|RBFOX2|RBFOX2	958	+	2.3947227	1.3759317	-1.0	-1.0
chr19	54461063	54461163	ENSG00000167615.16|LENG8|RBFOX2|RBFOX2	905	+	1.944215	1.0219352	-1.0	-1.0
chr19	54460233	54460358	ENSG00000167615.16|LENG8|RBFOX2|RBFOX2	906	+	2.1497169	1.0289649	-1.0	-1.0
chr19	54459018	54459708	ENSG00000167615.16|LENG8|RBFOX2|RBFOX2	956	+	2.6732445	1.3542051	-1.0	-1.0
chr19	55095181	55095281	ENSG00000125503.12|PPP1R12C|RBFOX2|RBFOX2	904	-	5.5625567	1.0159367	-1.0	-1.0
chr19	55096560	55096660	ENSG00000125503.12|PPP1R12C|RBFOX2|RBFOX2	903	-	5.623579	1.0149009	-1.0	-1.0
chr19	55228543	55228758	ENSG00000180089.5|TMEM86B|RBFOX2|RBFOX2	965	-	3.5676816	1.456023	-1.0	-1.0
chr19	55228398	55228538	ENSG00000180089.5|TMEM86B|RBFOX2|RBFOX2	947	-	5.4055247	1.2775673	-1.0	-1.0
chr19	55227603	55227803	ENSG00000180089.5|TMEM86B|RBFOX2|RBFOX2	973	-	4.365064	1.5619744	-1.0	-1.0
chr19	55227938	55228073	ENSG00000180089.5|TMEM86B|RBFOX2|RBFOX2	907	-	3.727759	1.0304687	-1.0	-1.0
chr19	55227938	55228073	ENSG00000276570.1|AC010327.5|RBFOX2|RBFOX2	907	-	3.727759	1.03032	-1.0	-1.0
chr19	55227603	55227803	ENSG00000276570.1|AC010327.5|RBFOX2|RBFOX2	972	-	4.365064	1.5580958	-1.0	-1.0
chr19	55228543	55228758	ENSG00000276570.1|AC010327.5|RBFOX2|RBFOX2	965	-	3.5676816	1.4562792	-1.0	-1.0
chr19	55228398	55228538	ENSG00000276570.1|AC010327.5|RBFOX2|RBFOX2	947	-	5.4055247	1.2766217	-1.0	-1.0
chr19	55229183	55229333	ENSG00000276570.1|AC010327.5|RBFOX2|RBFOX2	962	-	6.089443	1.4150149	-1.0	-1.0
chr19	55231054	55231254	ENSG00000105063.18|PPP6R1|RBFOX2|RBFOX2	962	-	4.030332	1.4156735	-1.0	-1.0
chr19	55241739	55242165	ENSG00000105063.18|PPP6R1|RBFOX2|RBFOX2	994	-	4.855863	2.196332	-1.0	-1.0
chr19	55241391	55241476	ENSG00000105063.18|PPP6R1|RBFOX2|RBFOX2	920	-	2.4104009	1.0969237	-1.0	-1.0
chr19	55241079	55241229	ENSG00000105063.18|PPP6R1|RBFOX2|RBFOX2	918	-	2.872389	1.0854778	-1.0	-1.0
chr19	55240635	55240925	ENSG00000105063.18|PPP6R1|RBFOX2|RBFOX2	942	-	3.7641945	1.2378275	-1.0	-1.0
chr19	55262230	55262400	ENSG00000133265.10|HSPBP1|RBFOX2|RBFOX2	968	-	6.1766148	1.4961483	-1.0	-1.0
chr19	55345773	55346028	ENSG00000133247.13|KMT5C|RBFOX2|RBFOX2	975	+	3.7622757	1.6007364	-1.0	-1.0
chr19	55345563	55345738	ENSG00000133247.13|KMT5C|RBFOX2|RBFOX2	956	+	5.025084	1.3611857	-1.0	-1.0
chr19	55341615	55341730	ENSG00000133247.13|KMT5C|RBFOX2|RBFOX2	921	+	5.8371973	1.1033947	-1.0	-1.0
chr19	55486800	55486965	ENSG00000090971.4|NAT14|RBFOX2|RBFOX2	944	+	5.654402	1.248961	-1.0	-1.0
chr19	55485278	55485453	ENSG00000090971.4|NAT14|RBFOX2|RBFOX2	906	+	3.192086	1.026797	-1.0	-1.0
chr19	55608787	55608947	ENSG00000261221.3|ZNF865|RBFOX2|RBFOX2	952	+	5.9968905	1.322479	-1.0	-1.0
chr19	55648228	55648608	ENSG00000173581.7|CCDC106|RBFOX2|RBFOX2	924	+	4.1789336	1.1216605	-1.0	-1.0
chr19	55669181	55669436	ENSG00000063244.12|U2AF2|RBFOX2|RBFOX2	960	+	6.1296163	1.4030565	-1.0	-1.0
chr19	55673512	55673667	ENSG00000063244.12|U2AF2|RBFOX2|RBFOX2	923	+	4.3276644	1.1140995	-1.0	-1.0
chr19	55671177	55671822	ENSG00000063244.12|U2AF2|RBFOX2|RBFOX2	961	+	5.3768687	1.4049504	-1.0	-1.0
chr19	55654820	55655040	ENSG00000063244.12|U2AF2|RBFOX2|RBFOX2	992	+	4.2854013	2.082911	-1.0	-1.0
chr19	55673727	55673887	ENSG00000063244.12|U2AF2|RBFOX2|RBFOX2	909	+	5.6808844	1.0402772	-1.0	-1.0
chr19	55668865	55668980	ENSG00000063244.12|U2AF2|RBFOX2|RBFOX2	952	+	2.8480806	1.3222536	-1.0	-1.0
chr19	55669757	55670272	ENSG00000063244.12|U2AF2|RBFOX2|RBFOX2	982	+	5.463598	1.7468672	-1.0	-1.0
chr19	55659345	55659480	ENSG00000063244.12|U2AF2|RBFOX2|RBFOX2	935	+	4.120963	1.1884046	-1.0	-1.0
chr19	55670312	55671142	ENSG00000063244.12|U2AF2|RBFOX2|RBFOX2	1000	+	6.1948204	3.7308629	-1.0	-1.0
chr19	55660221	55660485	ENSG00000063244.12|U2AF2|RBFOX2|RBFOX2	908	+	2.7995121	1.0373838	-1.0	-1.0
chr19	55662151	55662306	ENSG00000063244.12|U2AF2|RBFOX2|RBFOX2	912	+	3.2712739	1.0552797	-1.0	-1.0
chr19	55659955	55660085	ENSG00000063244.12|U2AF2|RBFOX2|RBFOX2	908	+	5.710487	1.0339572	-1.0	-1.0
chr19	55670631	55670740	ENSG00000267096.1|AC008735.1|RBFOX2|RBFOX2	1000	+	8.096913	3.6414983	-1.0	-1.0
chr19	55671376	55671821	ENSG00000267096.1|AC008735.1|RBFOX2|RBFOX2	962	+	5.301198	1.4197643	-1.0	-1.0
chr19	55670740	55671376	ENSG00000267096.1|AC008735.1|RBFOX2|RBFOX2	994	+	6.003137	2.2576659	-1.0	-1.0
chr19	55691100	55691650	ENSG00000063245.14|EPN1|RBFOX2|RBFOX2	978	+	5.6058125	1.667318	-1.0	-1.0
chr19	55695342	55695522	ENSG00000063245.14|EPN1|RBFOX2|RBFOX2	933	+	2.974824	1.1709203	-1.0	-1.0
chr19	55691943	55692043	ENSG00000063245.14|EPN1|RBFOX2|RBFOX2	901	+	2.7553246	1.006038	-1.0	-1.0
chr19	55692057	55692627	ENSG00000063245.14|EPN1|RBFOX2|RBFOX2	979	+	5.643629	1.6838379	-1.0	-1.0
chr19	56100802	56101117	ENSG00000142409.5|ZNF787|RBFOX2|RBFOX2	941	-	4.0206647	1.2327564	-1.0	-1.0
chr19	56115564	56115764	ENSG00000142409.5|ZNF787|RBFOX2|RBFOX2	953	-	4.42935	1.3286695	-1.0	-1.0
chr19	56120874	56120999	ENSG00000142409.5|ZNF787|RBFOX2|RBFOX2	904	-	5.621354	1.016333	-1.0	-1.0
chr19	56106054	56106154	ENSG00000142409.5|ZNF787|RBFOX2|RBFOX2	904	-	3.6869252	1.0159367	-1.0	-1.0
chr19	56100487	56100792	ENSG00000142409.5|ZNF787|RBFOX2|RBFOX2	928	-	4.0049024	1.1433631	-1.0	-1.0
chr19	56112859	56112979	ENSG00000142409.5|ZNF787|RBFOX2|RBFOX2	921	-	5.85758	1.1022798	-1.0	-1.0
chr19	56121004	56121171	ENSG00000142409.5|ZNF787|RBFOX2|RBFOX2	972	-	6.119283	1.5596713	-1.0	-1.0
chr19	56107724	56107999	ENSG00000142409.5|ZNF787|RBFOX2|RBFOX2	994	-	6.662966	2.2043002	-1.0	-1.0
chr19	56106234	56106334	ENSG00000142409.5|ZNF787|RBFOX2|RBFOX2	904	-	2.6792014	1.0159367	-1.0	-1.0
chr19	56108144	56108334	ENSG00000142409.5|ZNF787|RBFOX2|RBFOX2	962	-	4.257087	1.4210317	-1.0	-1.0
chr19	56106459	56106569	ENSG00000142409.5|ZNF787|RBFOX2|RBFOX2	904	-	3.7036846	1.0189081	-1.0	-1.0
chr19	56108424	56108549	ENSG00000142409.5|ZNF787|RBFOX2|RBFOX2	920	-	5.8605466	1.0981908	-1.0	-1.0
chr19	56141482	56141726	ENSG00000167685.14|ZNF444|RBFOX2|RBFOX2	923	+	4.6848536	1.1139833	-1.0	-1.0
chr19	56314454	56314704	ENSG00000131848.9|ZSCAN5A|RBFOX2|RBFOX2	986	-	4.8531713	1.846043	-1.0	-1.0
chr19	56595553	56595668	ENSG00000197951.8|ZNF71|RBFOX2|RBFOX2	904	+	5.5865364	1.0159367	-1.0	-1.0
chr19	56839304	56839449	ENSG00000269699.5|ZIM2|RBFOX2|RBFOX2	930	-	3.5905252	1.1537728	-1.0	-1.0
chr19	56833753	56833853	ENSG00000269699.5|ZIM2|RBFOX2|RBFOX2	953	-	6.004314	1.3265612	-1.0	-1.0
chr19	56838904	56839024	ENSG00000269699.5|ZIM2|RBFOX2|RBFOX2	919	-	5.8456025	1.092457	-1.0	-1.0
chr19	56839659	56839939	ENSG00000269699.5|ZIM2|RBFOX2|RBFOX2	918	-	4.6926675	1.0854803	-1.0	-1.0
chr19	56839494	56839609	ENSG00000269699.5|ZIM2|RBFOX2|RBFOX2	909	-	5.780275	1.0387247	-1.0	-1.0
chr19	56831318	56831528	ENSG00000269699.5|ZIM2|RBFOX2|RBFOX2	975	-	3.9566963	1.5983921	-1.0	-1.0
chr19	56839044	56839169	ENSG00000269699.5|ZIM2|RBFOX2|RBFOX2	905	-	5.633217	1.0210775	-1.0	-1.0
chr19	56837929	56838279	ENSG00000269699.5|ZIM2|RBFOX2|RBFOX2	968	-	3.941548	1.4978626	-1.0	-1.0
chr19	56839304	56839449	ENSG00000198300.12|PEG3|RBFOX2|RBFOX2	930	-	3.5905252	1.1540552	-1.0	-1.0
chr19	56838904	56839024	ENSG00000198300.12|PEG3|RBFOX2|RBFOX2	920	-	5.8456025	1.0986799	-1.0	-1.0
chr19	56839659	56839939	ENSG00000198300.12|PEG3|RBFOX2|RBFOX2	918	-	4.6926675	1.0861772	-1.0	-1.0
chr19	56839494	56839609	ENSG00000198300.12|PEG3|RBFOX2|RBFOX2	911	-	5.809024	1.0529814	-1.0	-1.0
chr19	56831318	56831528	ENSG00000198300.12|PEG3|RBFOX2|RBFOX2	975	-	3.9566963	1.5989509	-1.0	-1.0
chr19	56839044	56839169	ENSG00000198300.12|PEG3|RBFOX2|RBFOX2	905	-	5.633217	1.0200735	-1.0	-1.0
chr19	56837929	56838279	ENSG00000198300.12|PEG3|RBFOX2|RBFOX2	968	-	3.941548	1.4977853	-1.0	-1.0
chr19	57624549	57624723	ENSG00000213762.11|ZNF134|RBFOX2|RBFOX2	915	+	5.878347	1.0681561	-1.0	-1.0
chr19	58207822	58207997	ENSG00000171606.17|ZNF274|RBFOX2|RBFOX2	907	+	3.5266507	1.0294939	-1.0	-1.0
chr19	58258549	58258709	ENSG00000198131.13|ZNF544|RBFOX2|RBFOX2	928	+	3.075047	1.1430106	-1.0	-1.0
chr19	58258549	58258709	ENSG00000283515.1|AC020915.6|RBFOX2|RBFOX2	928	+	3.075047	1.1402345	-1.0	-1.0
chr19	58482727	58482832	ENSG00000083807.9|SLC27A5|RBFOX2|RBFOX2	904	-	5.6146173	1.0159367	-1.0	-1.0
chr19	58482842	58482972	ENSG00000083807.9|SLC27A5|RBFOX2|RBFOX2	958	-	5.772511	1.3719639	-1.0	-1.0
chr19	58479596	58480571	ENSG00000083807.9|SLC27A5|RBFOX2|RBFOX2	998	-	4.988659	2.7626462	-1.0	-1.0
chr19	58545206	58545396	ENSG00000130726.11|TRIM28|RBFOX2|RBFOX2	908	+	2.6822639	1.0368708	-1.0	-1.0
chr19	58545542	58545672	ENSG00000130726.11|TRIM28|RBFOX2|RBFOX2	944	+	5.964161	1.2521222	-1.0	-1.0
chr19	58559999	58560204	ENSG00000267858.5|MZF1-AS1|RBFOX2|RBFOX2	998	+	7.345722	2.6484942	-1.0	-1.0
chr19	58573194	58573319	ENSG00000099326.8|MZF1|RBFOX2|RBFOX2	903	-	4.67225	1.0138478	-1.0	-1.0
chr2	236152	236337	ENSG00000035115.21|SH3YL1|RBFOX2|RBFOX2	904	-	5.6371136	1.0161513	-1.0	-1.0
chr2	235457	235852	ENSG00000035115.21|SH3YL1|RBFOX2|RBFOX2	987	-	5.4919405	1.8720437	-1.0	-1.0
chr2	235287	235457	ENSG00000035115.21|SH3YL1|RBFOX2|RBFOX2	921	-	5.856566	1.1012758	-1.0	-1.0
chr2	271417	271517	ENSG00000143727.15|ACP1|RBFOX2|RBFOX2	904	+	5.714586	1.0159367	-1.0	-1.0
chr2	677032	677187	ENSG00000151353.14|TMEM18|RBFOX2|RBFOX2	906	-	5.6696486	1.0246944	-1.0	-1.0
chr2	676787	677022	ENSG00000151353.14|TMEM18|RBFOX2|RBFOX2	970	-	6.100926	1.5295106	-1.0	-1.0
chr2	3114630	3114805	ENSG00000234423.1|LINC01250|RBFOX2|RBFOX2	905	-	5.717026	1.0237567	-1.0	-1.0
chr2	3137450	3137735	ENSG00000236760.1|AC019118.2|RBFOX2|RBFOX2	937	-	4.414548	1.2002543	-1.0	-1.0
chr2	3138870	3139015	ENSG00000236760.1|AC019118.2|RBFOX2|RBFOX2	903	-	5.656814	1.0133858	-1.0	-1.0
chr2	3316191	3316361	ENSG00000032389.12|EIPR1|RBFOX2|RBFOX2	905	-	5.654644	1.0213618	-1.0	-1.0
chr2	3351399	3351724	ENSG00000032389.12|EIPR1|RBFOX2|RBFOX2	964	-	4.0767026	1.4403065	-1.0	-1.0
chr2	3240617	3240867	ENSG00000032389.12|EIPR1|RBFOX2|RBFOX2	991	-	5.3355484	2.037734	-1.0	-1.0
chr2	3292341	3292546	ENSG00000032389.12|EIPR1|RBFOX2|RBFOX2	938	-	5.892595	1.2094952	-1.0	-1.0
chr2	3351744	3351964	ENSG00000032389.12|EIPR1|RBFOX2|RBFOX2	912	-	5.7991366	1.0536915	-1.0	-1.0
chr2	3223252	3223392	ENSG00000032389.12|EIPR1|RBFOX2|RBFOX2	926	-	5.908558	1.1314304	-1.0	-1.0
chr2	3347764	3349949	ENSG00000032389.12|EIPR1|RBFOX2|RBFOX2	1000	-	7.0842175	3.8857107	-1.0	-1.0
chr2	3347529	3347664	ENSG00000032389.12|EIPR1|RBFOX2|RBFOX2	966	-	6.353288	1.4668041	-1.0	-1.0
chr2	3350329	3350484	ENSG00000032389.12|EIPR1|RBFOX2|RBFOX2	923	-	5.8667736	1.1121649	-1.0	-1.0
chr2	3346039	3346209	ENSG00000032389.12|EIPR1|RBFOX2|RBFOX2	912	-	5.725939	1.0532463	-1.0	-1.0
chr2	3278249	3278354	ENSG00000032389.12|EIPR1|RBFOX2|RBFOX2	903	-	3.7017195	1.0115485	-1.0	-1.0
chr2	3235962	3236112	ENSG00000032389.12|EIPR1|RBFOX2|RBFOX2	934	-	5.273091	1.1798776	-1.0	-1.0
chr2	3241047	3241197	ENSG00000032389.12|EIPR1|RBFOX2|RBFOX2	927	-	5.9542737	1.1381713	-1.0	-1.0
chr2	3239967	3240607	ENSG00000032389.12|EIPR1|RBFOX2|RBFOX2	990	-	6.2731953	2.0117347	-1.0	-1.0
chr2	3347004	3347174	ENSG00000032389.12|EIPR1|RBFOX2|RBFOX2	979	-	6.277175	1.6819313	-1.0	-1.0
chr2	3405918	3406083	ENSG00000171853.15|TRAPPC12|RBFOX2|RBFOX2	922	+	4.7954903	1.1092383	-1.0	-1.0
chr2	3418948	3419058	ENSG00000171853.15|TRAPPC12|RBFOX2|RBFOX2	963	+	6.061725	1.4291842	-1.0	-1.0
chr2	3458501	3458616	ENSG00000171853.15|TRAPPC12|RBFOX2|RBFOX2	904	+	5.580256	1.0159367	-1.0	-1.0
chr2	3404093	3404203	ENSG00000171853.15|TRAPPC12|RBFOX2|RBFOX2	906	+	3.7390547	1.0286964	-1.0	-1.0
chr2	3424823	3424998	ENSG00000171853.15|TRAPPC12|RBFOX2|RBFOX2	930	+	4.481103	1.1520964	-1.0	-1.0
chr2	3450482	3450657	ENSG00000171853.15|TRAPPC12|RBFOX2|RBFOX2	937	+	3.6812623	1.1981165	-1.0	-1.0
chr2	3519387	3519537	ENSG00000182551.13|ADI1|RBFOX2|RBFOX2	901	-	5.6151323	1.0057389	-1.0	-1.0
chr2	3518327	3519362	ENSG00000182551.13|ADI1|RBFOX2|RBFOX2	1000	-	6.4039125	3.7153447	-1.0	-1.0
chr2	3576701	3576821	ENSG00000171863.12|RPS7|RBFOX2|RBFOX2	906	+	3.2639701	1.0257142	-1.0	-1.0
chr2	3575684	3575816	ENSG00000171863.12|RPS7|RBFOX2|RBFOX2	979	+	6.155124	1.6706433	-1.0	-1.0
chr2	7032305	7032440	ENSG00000151692.14|RNF144A|RBFOX2|RBFOX2	904	+	5.6691284	1.0155532	-1.0	-1.0
chr2	7020212	7020382	ENSG00000151692.14|RNF144A|RBFOX2|RBFOX2	922	+	5.8415112	1.1081272	-1.0	-1.0
chr2	8683007	8683117	ENSG00000115738.9|ID2|RBFOX2|RBFOX2	965	+	6.24388	1.4605197	-1.0	-1.0
chr2	8682854	8683007	ENSG00000115738.9|ID2|RBFOX2|RBFOX2	952	+	6.0627275	1.3161938	-1.0	-1.0
chr2	8811828	8812003	ENSG00000134313.15|KIDINS220|RBFOX2|RBFOX2	904	-	5.6542206	1.0161936	-1.0	-1.0
chr2	9226820	9227015	ENSG00000151693.10|ASAP2|RBFOX2|RBFOX2	959	+	4.1750073	1.3868654	-1.0	-1.0
chr2	9224805	9224970	ENSG00000151693.10|ASAP2|RBFOX2|RBFOX2	960	+	5.016632	1.3927131	-1.0	-1.0
chr2	9248970	9249165	ENSG00000151693.10|ASAP2|RBFOX2|RBFOX2	986	+	4.9241333	1.8441197	-1.0	-1.0
chr2	9235630	9235730	ENSG00000151693.10|ASAP2|RBFOX2|RBFOX2	904	+	5.7105327	1.0159367	-1.0	-1.0
chr2	9249605	9249810	ENSG00000151693.10|ASAP2|RBFOX2|RBFOX2	956	+	5.9072714	1.3580266	-1.0	-1.0
chr2	9374364	9374464	ENSG00000151693.10|ASAP2|RBFOX2|RBFOX2	904	+	5.5625567	1.0159367	-1.0	-1.0
chr2	9345635	9345755	ENSG00000151693.10|ASAP2|RBFOX2|RBFOX2	905	+	5.654651	1.0231358	-1.0	-1.0
chr2	10141994	10142169	ENSG00000284681.1|AC007240.1|RBFOX2|RBFOX2	960	+	5.958378	1.400304	-1.0	-1.0
chr2	10144695	10144935	ENSG00000284681.1|AC007240.1|RBFOX2|RBFOX2	906	+	3.8356986	1.0276612	-1.0	-1.0
chr2	10135404	10135579	ENSG00000284681.1|AC007240.1|RBFOX2|RBFOX2	924	+	5.8932667	1.1167917	-1.0	-1.0
chr2	10144690	10144935	ENSG00000163009.8|C2orf48|RBFOX2|RBFOX2	906	+	3.8356986	1.0275272	-1.0	-1.0
chr2	10141994	10142164	ENSG00000163009.8|C2orf48|RBFOX2|RBFOX2	963	+	6.108609	1.4273226	-1.0	-1.0
chr2	10332875	10333060	ENSG00000115756.12|HPCAL1|RBFOX2|RBFOX2	914	+	4.994741	1.0645001	-1.0	-1.0
chr2	10304802	10304937	ENSG00000115756.12|HPCAL1|RBFOX2|RBFOX2	910	+	5.77541	1.0460988	-1.0	-1.0
chr2	10425612	10425792	ENSG00000115756.12|HPCAL1|RBFOX2|RBFOX2	915	+	5.792435	1.0684108	-1.0	-1.0
chr2	10335445	10337025	ENSG00000115756.12|HPCAL1|RBFOX2|RBFOX2	996	+	6.632893	2.4029934	-1.0	-1.0
chr2	10333200	10333315	ENSG00000115756.12|HPCAL1|RBFOX2|RBFOX2	901	+	5.856873	1.0052061	-1.0	-1.0
chr2	10331610	10331805	ENSG00000115756.12|HPCAL1|RBFOX2|RBFOX2	960	+	5.12907	1.3992174	-1.0	-1.0
chr2	10337040	10337315	ENSG00000115756.12|HPCAL1|RBFOX2|RBFOX2	973	+	6.301577	1.5625212	-1.0	-1.0
chr2	10358946	10359156	ENSG00000115756.12|HPCAL1|RBFOX2|RBFOX2	988	+	6.6417723	1.911785	-1.0	-1.0
chr2	10361171	10361326	ENSG00000115756.12|HPCAL1|RBFOX2|RBFOX2	924	+	5.826281	1.1184069	-1.0	-1.0
chr2	10423017	10423292	ENSG00000115756.12|HPCAL1|RBFOX2|RBFOX2	962	+	4.462416	1.419492	-1.0	-1.0
chr2	10423357	10423552	ENSG00000115756.12|HPCAL1|RBFOX2|RBFOX2	964	+	5.431565	1.4476837	-1.0	-1.0
chr2	10303073	10303173	ENSG00000115756.12|HPCAL1|RBFOX2|RBFOX2	904	+	5.5625567	1.0159367	-1.0	-1.0
chr2	10391037	10391137	ENSG00000115756.12|HPCAL1|RBFOX2|RBFOX2	904	+	5.6862164	1.0159367	-1.0	-1.0
chr2	10424722	10424827	ENSG00000115756.12|HPCAL1|RBFOX2|RBFOX2	904	+	5.5647755	1.0159367	-1.0	-1.0
chr2	10337530	10337700	ENSG00000115756.12|HPCAL1|RBFOX2|RBFOX2	929	+	4.2680593	1.1464634	-1.0	-1.0
chr2	10424192	10424292	ENSG00000115756.12|HPCAL1|RBFOX2|RBFOX2	904	+	5.571416	1.0159367	-1.0	-1.0
chr2	10359176	10359301	ENSG00000115756.12|HPCAL1|RBFOX2|RBFOX2	930	+	3.212753	1.1518354	-1.0	-1.0
chr2	10335105	10335425	ENSG00000115756.12|HPCAL1|RBFOX2|RBFOX2	971	+	5.0819416	1.5434107	-1.0	-1.0
chr2	11224179	11224279	ENSG00000134318.13|ROCK2|RBFOX2|RBFOX2	901	-	5.856873	1.0034813	-1.0	-1.0
chr2	11325187	11325287	ENSG00000134318.13|ROCK2|RBFOX2|RBFOX2	904	-	5.5758324	1.0159367	-1.0	-1.0
chr2	11241242	11241352	ENSG00000134318.13|ROCK2|RBFOX2|RBFOX2	904	-	5.789233	1.0159367	-1.0	-1.0
chr2	11466051	11466177	ENSG00000169016.16|E2F6|RBFOX2|RBFOX2	908	-	4.0728936	1.0355132	-1.0	-1.0
chr2	11604137	11604282	ENSG00000196208.13|GREB1|RBFOX2|RBFOX2	905	+	5.666028	1.0224019	-1.0	-1.0
chr2	11532591	11532781	ENSG00000196208.13|GREB1|RBFOX2|RBFOX2	919	+	3.3199646	1.0896876	-1.0	-1.0
chr2	11588971	11589156	ENSG00000196208.13|GREB1|RBFOX2|RBFOX2	928	+	4.113949	1.1454638	-1.0	-1.0
chr2	11557481	11557601	ENSG00000196208.13|GREB1|RBFOX2|RBFOX2	903	+	3.772756	1.0128852	-1.0	-1.0
chr2	11534974	11535189	ENSG00000196208.13|GREB1|RBFOX2|RBFOX2	992	+	4.170979	2.0969088	-1.0	-1.0
chr2	11482946	11483061	ENSG00000196208.13|GREB1|RBFOX2|RBFOX2	903	+	3.0806682	1.0133325	-1.0	-1.0
chr2	11619304	11619499	ENSG00000196208.13|GREB1|RBFOX2|RBFOX2	930	+	4.052101	1.1577013	-1.0	-1.0
chr2	11616405	11616580	ENSG00000196208.13|GREB1|RBFOX2|RBFOX2	945	+	5.9763937	1.2572218	-1.0	-1.0
chr2	11579521	11579721	ENSG00000196208.13|GREB1|RBFOX2|RBFOX2	959	+	4.9188747	1.38454	-1.0	-1.0
chr2	11629124	11629304	ENSG00000196208.13|GREB1|RBFOX2|RBFOX2	927	+	3.1889808	1.137262	-1.0	-1.0
chr2	11615850	11616000	ENSG00000196208.13|GREB1|RBFOX2|RBFOX2	950	+	5.1915812	1.2998631	-1.0	-1.0
chr2	11628769	11628894	ENSG00000196208.13|GREB1|RBFOX2|RBFOX2	910	+	5.6932316	1.0437262	-1.0	-1.0
chr2	11639784	11640089	ENSG00000196208.13|GREB1|RBFOX2|RBFOX2	920	+	3.1263707	1.0957358	-1.0	-1.0
chr2	11590331	11590516	ENSG00000196208.13|GREB1|RBFOX2|RBFOX2	957	+	3.6039934	1.3709649	-1.0	-1.0
chr2	11637290	11637420	ENSG00000196208.13|GREB1|RBFOX2|RBFOX2	922	+	2.9742446	1.1086763	-1.0	-1.0
chr2	11584220	11584405	ENSG00000196208.13|GREB1|RBFOX2|RBFOX2	953	+	2.974278	1.3290186	-1.0	-1.0
chr2	11485831	11486046	ENSG00000196208.13|GREB1|RBFOX2|RBFOX2	994	+	5.65962	2.2257972	-1.0	-1.0
chr2	11535924	11536124	ENSG00000196208.13|GREB1|RBFOX2|RBFOX2	988	+	4.3388915	1.9286574	-1.0	-1.0
chr2	11567726	11567861	ENSG00000196208.13|GREB1|RBFOX2|RBFOX2	909	+	3.7545292	1.0423847	-1.0	-1.0
chr2	11629319	11629419	ENSG00000196208.13|GREB1|RBFOX2|RBFOX2	938	+	4.020838	1.2064904	-1.0	-1.0
chr2	11566656	11567036	ENSG00000196208.13|GREB1|RBFOX2|RBFOX2	998	+	4.620215	2.817127	-1.0	-1.0
chr2	11627849	11628099	ENSG00000196208.13|GREB1|RBFOX2|RBFOX2	984	+	3.9775052	1.8077053	-1.0	-1.0
chr2	11635405	11635610	ENSG00000196208.13|GREB1|RBFOX2|RBFOX2	988	+	4.7687845	1.9235108	-1.0	-1.0
chr2	11615290	11615455	ENSG00000196208.13|GREB1|RBFOX2|RBFOX2	956	+	6.041808	1.3521738	-1.0	-1.0
chr2	11486081	11486181	ENSG00000196208.13|GREB1|RBFOX2|RBFOX2	905	+	3.728427	1.0202054	-1.0	-1.0
chr2	11589666	11589901	ENSG00000196208.13|GREB1|RBFOX2|RBFOX2	973	+	3.519427	1.5741972	-1.0	-1.0
chr2	11629689	11629947	ENSG00000196208.13|GREB1|RBFOX2|RBFOX2	991	+	6.2231402	2.027861	-1.0	-1.0
chr2	11492516	11492706	ENSG00000196208.13|GREB1|RBFOX2|RBFOX2	954	+	3.6160262	1.3413686	-1.0	-1.0
chr2	11595479	11595579	ENSG00000196208.13|GREB1|RBFOX2|RBFOX2	915	+	2.898925	1.0686077	-1.0	-1.0
chr2	11616060	11616390	ENSG00000196208.13|GREB1|RBFOX2|RBFOX2	935	+	3.9233124	1.1845894	-1.0	-1.0
chr2	11565291	11565456	ENSG00000196208.13|GREB1|RBFOX2|RBFOX2	909	+	3.9144046	1.0389072	-1.0	-1.0
chr2	11589181	11589606	ENSG00000196208.13|GREB1|RBFOX2|RBFOX2	959	+	2.978526	1.388349	-1.0	-1.0
chr2	11590181	11590316	ENSG00000196208.13|GREB1|RBFOX2|RBFOX2	917	+	3.361279	1.0794005	-1.0	-1.0
chr2	11567866	11567971	ENSG00000196208.13|GREB1|RBFOX2|RBFOX2	913	+	4.7970304	1.0586414	-1.0	-1.0
chr2	11580136	11580671	ENSG00000196208.13|GREB1|RBFOX2|RBFOX2	997	+	7.108302	2.487301	-1.0	-1.0
chr2	11578801	11578911	ENSG00000196208.13|GREB1|RBFOX2|RBFOX2	932	+	4.00645	1.1684097	-1.0	-1.0
chr2	11564151	11564341	ENSG00000196208.13|GREB1|RBFOX2|RBFOX2	922	+	3.0488791	1.106727	-1.0	-1.0
chr2	11578566	11578796	ENSG00000196208.13|GREB1|RBFOX2|RBFOX2	930	+	3.7496512	1.1547619	-1.0	-1.0
chr2	11747781	11747981	ENSG00000134324.11|LPIN1|RBFOX2|RBFOX2	984	+	6.5333476	1.8021034	-1.0	-1.0
chr2	15420627	15420802	ENSG00000151779.12|NBAS|RBFOX2|RBFOX2	916	-	5.812759	1.0731552	-1.0	-1.0
chr2	15446234	15446349	ENSG00000151779.12|NBAS|RBFOX2|RBFOX2	909	-	5.891995	1.038954	-1.0	-1.0
chr2	17540928	17541159	ENSG00000163032.11|VSNL1|RBFOX2|RBFOX2	980	+	6.449621	1.7041392	-1.0	-1.0
chr2	17541464	17541614	ENSG00000163032.11|VSNL1|RBFOX2|RBFOX2	920	+	5.9339914	1.0982964	-1.0	-1.0
chr2	17613906	17614101	ENSG00000163032.11|VSNL1|RBFOX2|RBFOX2	957	+	4.4815693	1.3666341	-1.0	-1.0
chr2	17650090	17650235	ENSG00000163032.11|VSNL1|RBFOX2|RBFOX2	916	+	5.802104	1.074038	-1.0	-1.0
chr2	17585492	17585682	ENSG00000163032.11|VSNL1|RBFOX2|RBFOX2	958	+	4.1931796	1.3778715	-1.0	-1.0
chr2	17541229	17541364	ENSG00000163032.11|VSNL1|RBFOX2|RBFOX2	903	+	3.7051141	1.0118079	-1.0	-1.0
chr2	17753962	17754102	ENSG00000178295.14|GEN1|RBFOX2|RBFOX2	945	+	5.951091	1.2565908	-1.0	-1.0
chr2	19337619	19337744	ENSG00000236204.5|LINC01376|RBFOX2|RBFOX2	904	-	5.5758324	1.0159367	-1.0	-1.0
chr2	19985329	19985429	ENSG00000118965.14|WDR35|RBFOX2|RBFOX2	904	-	3.7487445	1.0159367	-1.0	-1.0
chr2	20008215	20008350	ENSG00000132031.12|MATN3|RBFOX2|RBFOX2	920	-	3.8907766	1.096914	-1.0	-1.0
chr2	20051126	20051409	ENSG00000068697.6|LAPTM4A|RBFOX2|RBFOX2	960	-	4.8293376	1.3997889	-1.0	-1.0
chr2	20216729	20216879	ENSG00000115884.10|SDC1|RBFOX2|RBFOX2	947	-	4.9282193	1.2761326	-1.0	-1.0
chr2	20350204	20350301	ENSG00000055917.15|PUM2|RBFOX2|RBFOX2	961	-	3.1948678	1.4124212	-1.0	-1.0
chr2	20348003	20348103	ENSG00000055917.15|PUM2|RBFOX2|RBFOX2	911	-	5.7579803	1.0498865	-1.0	-1.0
chr2	20350691	20350826	ENSG00000055917.15|PUM2|RBFOX2|RBFOX2	946	-	3.1787457	1.2709908	-1.0	-1.0
chr2	20350301	20350591	ENSG00000055917.15|PUM2|RBFOX2|RBFOX2	963	-	3.0841663	1.4348365	-1.0	-1.0
chr2	20448218	20448323	ENSG00000143878.9|RHOB|RBFOX2|RBFOX2	910	+	2.355397	1.045648	-1.0	-1.0
chr2	20587765	20587960	ENSG00000118960.12|HS1BP3|RBFOX2|RBFOX2	986	-	5.0871396	1.8428428	-1.0	-1.0
chr2	21040811	21040937	ENSG00000084674.14|APOB|RBFOX2|RBFOX2	922	-	3.4954886	1.1105136	-1.0	-1.0
chr2	21019498	21019628	ENSG00000084674.14|APOB|RBFOX2|RBFOX2	903	-	3.1582685	1.0142117	-1.0	-1.0
chr2	21043156	21043296	ENSG00000084674.14|APOB|RBFOX2|RBFOX2	919	-	3.339829	1.0912027	-1.0	-1.0
chr2	21014868	21015068	ENSG00000084674.14|APOB|RBFOX2|RBFOX2	981	-	4.8847275	1.7223139	-1.0	-1.0
chr2	21043396	21043512	ENSG00000084674.14|APOB|RBFOX2|RBFOX2	994	-	2.4668357	2.1905656	-1.0	-1.0
chr2	21043591	21043863	ENSG00000084674.14|APOB|RBFOX2|RBFOX2	961	-	2.0250826	1.4141088	-1.0	-1.0
chr2	24052031	24052206	ENSG00000119782.13|FKBP1B|RBFOX2|RBFOX2	909	+	5.7420254	1.0423886	-1.0	-1.0
chr2	24052271	24052466	ENSG00000119782.13|FKBP1B|RBFOX2|RBFOX2	966	+	4.417295	1.4671017	-1.0	-1.0
chr2	24052272	24052467	ENSG00000205639.10|MFSD2B|RBFOX2|RBFOX2	966	+	4.420654	1.4666828	-1.0	-1.0
chr2	24052032	24052207	ENSG00000205639.10|MFSD2B|RBFOX2|RBFOX2	910	+	5.7415037	1.0461762	-1.0	-1.0
chr2	25249292	25249487	ENSG00000119772.16|DNMT3A|RBFOX2|RBFOX2	950	-	4.48475	1.2984288	-1.0	-1.0
chr2	25247924	25248024	ENSG00000119772.16|DNMT3A|RBFOX2|RBFOX2	904	-	3.1719456	1.0159367	-1.0	-1.0
chr2	25247449	25247564	ENSG00000119772.16|DNMT3A|RBFOX2|RBFOX2	905	-	3.7238653	1.02226	-1.0	-1.0
chr2	25328391	25328496	ENSG00000119772.16|DNMT3A|RBFOX2|RBFOX2	903	-	5.5995455	1.0151703	-1.0	-1.0
chr2	25247590	25247899	ENSG00000119772.16|DNMT3A|RBFOX2|RBFOX2	978	-	3.9237077	1.6492624	-1.0	-1.0
chr2	25237025	25237195	ENSG00000119772.16|DNMT3A|RBFOX2|RBFOX2	965	-	6.165675	1.4608557	-1.0	-1.0
chr2	26088860	26089055	ENSG00000084733.10|RAB10|RBFOX2|RBFOX2	958	+	4.3064632	1.3782965	-1.0	-1.0
chr2	26135942	26136202	ENSG00000084733.10|RAB10|RBFOX2|RBFOX2	949	+	4.548155	1.2883782	-1.0	-1.0
chr2	26135662	26135902	ENSG00000084733.10|RAB10|RBFOX2|RBFOX2	960	+	5.1138835	1.3991978	-1.0	-1.0
chr2	26311176	26311331	ENSG00000173567.14|ADGRF3|RBFOX2|RBFOX2	946	-	5.990903	1.2639521	-1.0	-1.0
chr2	26392809	26392949	ENSG00000138018.17|SELENOI|RBFOX2|RBFOX2	909	+	3.8008986	1.0401083	-1.0	-1.0
chr2	26393424	26393579	ENSG00000138018.17|SELENOI|RBFOX2|RBFOX2	924	+	2.7279565	1.1188633	-1.0	-1.0
chr2	26395329	26395589	ENSG00000138018.17|SELENOI|RBFOX2|RBFOX2	994	+	6.1333685	2.219529	-1.0	-1.0
chr2	27039485	27039680	ENSG00000119777.18|TMEM214|RBFOX2|RBFOX2	988	+	5.50891	1.9099076	-1.0	-1.0
chr2	27082947	27083057	ENSG00000138080.13|EMILIN1|RBFOX2|RBFOX2	904	+	5.632508	1.0159367	-1.0	-1.0
chr2	27208280	27208393	ENSG00000138074.14|SLC5A6|RBFOX2|RBFOX2	958	-	5.549678	1.3772693	-1.0	-1.0
chr2	27211735	27211888	ENSG00000138074.14|SLC5A6|RBFOX2|RBFOX2	919	-	2.8862858	1.089565	-1.0	-1.0
chr2	27201112	27201362	ENSG00000138074.14|SLC5A6|RBFOX2|RBFOX2	932	-	3.733993	1.1680177	-1.0	-1.0
chr2	27202922	27203242	ENSG00000138074.14|SLC5A6|RBFOX2|RBFOX2	999	-	5.3245034	3.1109679	-1.0	-1.0
chr2	27206329	27206439	ENSG00000138074.14|SLC5A6|RBFOX2|RBFOX2	925	-	3.9091988	1.1246512	-1.0	-1.0
chr2	27205081	27205134	ENSG00000138074.14|SLC5A6|RBFOX2|RBFOX2	906	-	2.7425292	1.0290605	-1.0	-1.0
chr2	27201517	27201652	ENSG00000138074.14|SLC5A6|RBFOX2|RBFOX2	904	-	5.67779	1.0173051	-1.0	-1.0
chr2	27206649	27206876	ENSG00000138074.14|SLC5A6|RBFOX2|RBFOX2	958	-	4.407406	1.3783227	-1.0	-1.0
chr2	27241531	27241656	ENSG00000084774.13|CAD|RBFOX2|RBFOX2	924	+	5.891805	1.1198788	-1.0	-1.0
chr2	27232279	27232379	ENSG00000084774.13|CAD|RBFOX2|RBFOX2	901	+	3.0515006	1.0050014	-1.0	-1.0
chr2	27243013	27243197	ENSG00000084774.13|CAD|RBFOX2|RBFOX2	931	+	3.947643	1.1622372	-1.0	-1.0
chr2	27307983	27308128	ENSG00000163794.6|UCN|RBFOX2|RBFOX2	953	-	6.042754	1.3263777	-1.0	-1.0
chr2	27328966	27329120	ENSG00000115207.13|GTF3C2|RBFOX2|RBFOX2	929	-	4.8570104	1.1465081	-1.0	-1.0
chr2	27371513	27371644	ENSG00000115234.10|SNX17|RBFOX2|RBFOX2	982	+	4.708708	1.7555698	-1.0	-1.0
chr2	27380342	27380444	ENSG00000163795.13|ZNF513|RBFOX2|RBFOX2	904	-	5.571416	1.0159367	-1.0	-1.0
chr2	27378055	27378185	ENSG00000163795.13|ZNF513|RBFOX2|RBFOX2	905	-	4.507601	1.0234964	-1.0	-1.0
chr2	27429411	27429516	ENSG00000115216.13|NRBP1|RBFOX2|RBFOX2	913	+	3.8008556	1.0623984	-1.0	-1.0
chr2	27435761	27436041	ENSG00000115216.13|NRBP1|RBFOX2|RBFOX2	968	+	4.716127	1.4988452	-1.0	-1.0
chr2	27442365	27442440	ENSG00000157992.12|KRTCAP3|RBFOX2|RBFOX2	901	+	5.7340975	1.0054387	-1.0	-1.0
chr2	27507385	27507485	ENSG00000084734.8|GCKR|RBFOX2|RBFOX2	902	+	3.7166462	1.0101658	-1.0	-1.0
chr2	27505544	27505717	ENSG00000084734.8|GCKR|RBFOX2|RBFOX2	979	+	2.8758724	1.6829818	-1.0	-1.0
chr2	27506585	27506780	ENSG00000084734.8|GCKR|RBFOX2|RBFOX2	957	+	3.2485065	1.3619978	-1.0	-1.0
chr2	27506181	27506291	ENSG00000084734.8|GCKR|RBFOX2|RBFOX2	904	+	5.677728	1.0170447	-1.0	-1.0
chr2	27686557	27686682	ENSG00000163798.13|SLC4A1AP|RBFOX2|RBFOX2	925	+	5.8846536	1.1272383	-1.0	-1.0
chr2	28316333	28316538	ENSG00000158019.20|BABAM2|RBFOX2|RBFOX2	977	+	4.547107	1.6297151	-1.0	-1.0
chr2	28325178	28325458	ENSG00000158019.20|BABAM2|RBFOX2|RBFOX2	934	+	5.8751774	1.1801113	-1.0	-1.0
chr2	28757531	28757711	ENSG00000213639.9|PPP1CB|RBFOX2|RBFOX2	904	+	5.6377673	1.0159696	-1.0	-1.0
chr2	28938869	28939324	ENSG00000163811.11|WDR43|RBFOX2|RBFOX2	978	+	4.1870856	1.6484729	-1.0	-1.0
chr2	28915553	28915753	ENSG00000163811.11|WDR43|RBFOX2|RBFOX2	995	+	7.0673885	2.3202376	-1.0	-1.0
chr2	32009283	32009463	ENSG00000162959.13|MEMO1|RBFOX2|RBFOX2	913	-	4.140587	1.0595585	-1.0	-1.0
chr2	32010557	32010722	ENSG00000162959.13|MEMO1|RBFOX2|RBFOX2	988	-	6.5628095	1.9371319	-1.0	-1.0
chr2	32009998	32010158	ENSG00000162959.13|MEMO1|RBFOX2|RBFOX2	917	-	5.7896905	1.0799172	-1.0	-1.0
chr2	32009283	32009468	ENSG00000162961.13|DPY30|RBFOX2|RBFOX2	910	-	3.8658485	1.0470502	-1.0	-1.0
chr2	32010523	32010718	ENSG00000162961.13|DPY30|RBFOX2|RBFOX2	980	-	5.315909	1.7006817	-1.0	-1.0
chr2	32009998	32010158	ENSG00000162961.13|DPY30|RBFOX2|RBFOX2	917	-	5.7896905	1.0802125	-1.0	-1.0
chr2	32222807	32222962	ENSG00000152683.14|SLC30A6|RBFOX2|RBFOX2	946	+	6.009294	1.2710428	-1.0	-1.0
chr2	32357616	32357891	ENSG00000115760.13|BIRC6|RBFOX2|RBFOX2	943	+	3.8652806	1.2446057	-1.0	-1.0
chr2	32499651	32499846	ENSG00000115760.13|BIRC6|RBFOX2|RBFOX2	963	+	4.849803	1.4284587	-1.0	-1.0
chr2	32357981	32358176	ENSG00000115760.13|BIRC6|RBFOX2|RBFOX2	959	+	4.7082534	1.3890152	-1.0	-1.0
chr2	33598957	33599122	ENSG00000119812.18|FAM98A|RBFOX2|RBFOX2	911	-	5.7364435	1.0514725	-1.0	-1.0
chr2	36374084	36374274	ENSG00000150938.9|CRIM1|RBFOX2|RBFOX2	919	+	5.853971	1.0917853	-1.0	-1.0
chr2	36416862	36417057	ENSG00000150938.9|CRIM1|RBFOX2|RBFOX2	932	+	3.4028327	1.1704797	-1.0	-1.0
chr2	36553884	36554074	ENSG00000171055.14|FEZ2|RBFOX2|RBFOX2	907	-	3.9662294	1.0299453	-1.0	-1.0
chr2	36554169	36554262	ENSG00000171055.14|FEZ2|RBFOX2|RBFOX2	987	-	4.870479	1.8987483	-1.0	-1.0
chr2	37156037	37156227	ENSG00000055332.16|EIF2AK2|RBFOX2|RBFOX2	959	-	5.4780846	1.3869724	-1.0	-1.0
chr2	38574377	38574477	ENSG00000143889.15|HNRNPLL|RBFOX2|RBFOX2	904	-	5.584699	1.0159367	-1.0	-1.0
chr2	38702321	38702516	ENSG00000143891.16|GALM|RBFOX2|RBFOX2	933	+	3.1978483	1.1742653	-1.0	-1.0
chr2	39085253	39085408	ENSG00000115904.12|SOS1|RBFOX2|RBFOX2	901	-	5.553585	1.0054979	-1.0	-1.0
chr2	39403624	39403829	ENSG00000011566.14|MAP4K3|RBFOX2|RBFOX2	993	-	6.007344	2.133561	-1.0	-1.0
chr2	39478333	39478463	ENSG00000231312.6|AC007388.1|RBFOX2|RBFOX2	904	+	5.657168	1.0159367	-1.0	-1.0
chr2	39665795	39665918	ENSG00000152154.10|TMEM178A|RBFOX2|RBFOX2	913	+	5.783437	1.0586634	-1.0	-1.0
chr2	42261663	42262118	ENSG00000143924.18|EML4|RBFOX2|RBFOX2	997	+	4.662237	2.4931097	-1.0	-1.0
chr2	42214522	42214817	ENSG00000143924.18|EML4|RBFOX2|RBFOX2	999	+	4.6421585	3.0013773	-1.0	-1.0
chr2	42219322	42219447	ENSG00000143924.18|EML4|RBFOX2|RBFOX2	905	+	5.669089	1.0227267	-1.0	-1.0
chr2	42262178	42262558	ENSG00000143924.18|EML4|RBFOX2|RBFOX2	918	+	3.92883	1.0869933	-1.0	-1.0
chr2	42266686	42266786	ENSG00000143924.18|EML4|RBFOX2|RBFOX2	904	+	5.6320963	1.0159367	-1.0	-1.0
chr2	42218117	42218317	ENSG00000143924.18|EML4|RBFOX2|RBFOX2	995	+	4.4920883	2.326529	-1.0	-1.0
chr2	42214892	42215007	ENSG00000143924.18|EML4|RBFOX2|RBFOX2	905	+	5.6114125	1.0244589	-1.0	-1.0
chr2	42314651	42314846	ENSG00000143924.18|EML4|RBFOX2|RBFOX2	967	+	5.0899677	1.4875658	-1.0	-1.0
chr2	42265861	42266076	ENSG00000143924.18|EML4|RBFOX2|RBFOX2	984	+	5.754679	1.7955569	-1.0	-1.0
chr2	42611519	42611674	ENSG00000057935.13|MTA3|RBFOX2|RBFOX2	930	+	4.6902256	1.1575981	-1.0	-1.0
chr2	43445117	43445252	ENSG00000115970.18|THADA|RBFOX2|RBFOX2	904	-	5.710806	1.016456	-1.0	-1.0
chr2	43838298	43838543	ENSG00000138075.11|ABCG5|RBFOX2|RBFOX2	941	-	3.2673645	1.229021	-1.0	-1.0
chr2	43822395	43822585	ENSG00000138075.11|ABCG5|RBFOX2|RBFOX2	974	-	4.5618505	1.5926319	-1.0	-1.0
chr2	43838733	43838848	ENSG00000138075.11|ABCG5|RBFOX2|RBFOX2	923	-	3.8856375	1.1119487	-1.0	-1.0
chr2	43854678	43854813	ENSG00000143921.6|ABCG8|RBFOX2|RBFOX2	904	+	5.579529	1.0159367	-1.0	-1.0
chr2	44361136	44361271	ENSG00000138078.15|PREPL|RBFOX2|RBFOX2	904	-	5.656544	1.0159367	-1.0	-1.0
chr2	46324477	46324582	ENSG00000116016.13|EPAS1|RBFOX2|RBFOX2	904	+	5.6548977	1.0155044	-1.0	-1.0
chr2	46361465	46361605	ENSG00000116016.13|EPAS1|RBFOX2|RBFOX2	904	+	5.649416	1.016447	-1.0	-1.0
chr2	46308357	46308492	ENSG00000116016.13|EPAS1|RBFOX2|RBFOX2	920	+	5.8364563	1.0984645	-1.0	-1.0
chr2	46370298	46370408	ENSG00000116016.13|EPAS1|RBFOX2|RBFOX2	907	+	3.1756718	1.0317448	-1.0	-1.0
chr2	46349167	46349362	ENSG00000116016.13|EPAS1|RBFOX2|RBFOX2	968	+	4.689771	1.4930066	-1.0	-1.0
chr2	46542445	46542670	ENSG00000119729.11|RHOQ|RBFOX2|RBFOX2	926	+	5.908607	1.1297563	-1.0	-1.0
chr2	46542812	46542967	ENSG00000119729.11|RHOQ|RBFOX2|RBFOX2	938	+	3.8396347	1.2065139	-1.0	-1.0
chr2	46549642	46549837	ENSG00000119729.11|RHOQ|RBFOX2|RBFOX2	960	+	6.124732	1.4013329	-1.0	-1.0
chr2	46959407	46959512	ENSG00000068724.15|TTC7A|RBFOX2|RBFOX2	904	+	5.5669947	1.0159367	-1.0	-1.0
chr2	47008474	47008599	ENSG00000068724.15|TTC7A|RBFOX2|RBFOX2	902	+	5.7331853	1.0098757	-1.0	-1.0
chr2	46970602	46970797	ENSG00000068724.15|TTC7A|RBFOX2|RBFOX2	959	+	4.3874903	1.3912964	-1.0	-1.0
chr2	46958552	46959152	ENSG00000068724.15|TTC7A|RBFOX2|RBFOX2	996	+	5.945231	2.4153268	-1.0	-1.0
chr2	47009464	47009659	ENSG00000068724.15|TTC7A|RBFOX2|RBFOX2	974	+	6.317369	1.5890889	-1.0	-1.0
chr2	47022129	47022299	ENSG00000068724.15|TTC7A|RBFOX2|RBFOX2	956	+	6.042313	1.35421	-1.0	-1.0
chr2	47006724	47008294	ENSG00000068724.15|TTC7A|RBFOX2|RBFOX2	999	+	6.780917	2.9186213	-1.0	-1.0
chr2	46970237	46970402	ENSG00000068724.15|TTC7A|RBFOX2|RBFOX2	932	+	4.465188	1.1688055	-1.0	-1.0
chr2	47011435	47011640	ENSG00000068724.15|TTC7A|RBFOX2|RBFOX2	986	+	6.4418645	1.8528545	-1.0	-1.0
chr2	46963032	46963222	ENSG00000068724.15|TTC7A|RBFOX2|RBFOX2	943	+	3.9409876	1.2438159	-1.0	-1.0
chr2	46958207	46958367	ENSG00000068724.15|TTC7A|RBFOX2|RBFOX2	906	+	5.705116	1.0250738	-1.0	-1.0
chr2	47024709	47024829	ENSG00000068724.15|TTC7A|RBFOX2|RBFOX2	908	+	5.715894	1.034117	-1.0	-1.0
chr2	47008874	47009214	ENSG00000068724.15|TTC7A|RBFOX2|RBFOX2	979	+	5.148011	1.6881764	-1.0	-1.0
chr2	46958062	46958207	ENSG00000068724.15|TTC7A|RBFOX2|RBFOX2	924	+	4.9276185	1.1199143	-1.0	-1.0
chr2	46992327	46992452	ENSG00000068724.15|TTC7A|RBFOX2|RBFOX2	928	+	3.9268675	1.1425008	-1.0	-1.0
chr2	47003194	47003304	ENSG00000068724.15|TTC7A|RBFOX2|RBFOX2	904	+	5.590103	1.0159367	-1.0	-1.0
chr2	46974712	46974967	ENSG00000068724.15|TTC7A|RBFOX2|RBFOX2	939	+	4.1381073	1.216417	-1.0	-1.0
chr2	47009809	47010029	ENSG00000068724.15|TTC7A|RBFOX2|RBFOX2	986	+	6.662587	1.8647053	-1.0	-1.0
chr2	46958494	46958552	ENSG00000068724.15|TTC7A|RBFOX2|RBFOX2	969	+	4.3964167	1.5119635	-1.0	-1.0
chr2	47172273	47172373	ENSG00000143933.16|CALM2|RBFOX2|RBFOX2	929	-	3.9698014	1.1514472	-1.0	-1.0
chr2	47160686	47160786	ENSG00000143933.16|CALM2|RBFOX2|RBFOX2	901	-	5.856873	1.0050014	-1.0	-1.0
chr2	47172274	47172374	ENSG00000273269.2|STPG4|RBFOX2|RBFOX2	926	-	3.9322865	1.130972	-1.0	-1.0
chr2	47342586	47342781	ENSG00000234690.6|AC106869.1|RBFOX2|RBFOX2	955	-	3.6388845	1.3448023	-1.0	-1.0
chr2	47783609	47783778	ENSG00000116062.14|MSH6|RBFOX2|RBFOX2	928	+	3.6373782	1.1402853	-1.0	-1.0
chr2	47784180	47784238	ENSG00000116062.14|MSH6|RBFOX2|RBFOX2	916	+	3.8271484	1.0746521	-1.0	-1.0
chr2	47783823	47783953	ENSG00000116062.14|MSH6|RBFOX2|RBFOX2	912	+	3.9948466	1.0530868	-1.0	-1.0
chr2	47904994	47905092	ENSG00000138081.20|FBXO11|RBFOX2|RBFOX2	904	-	5.6363196	1.0159367	-1.0	-1.0
chr2	48314959	48315084	ENSG00000170802.15|FOXN2|RBFOX2|RBFOX2	915	+	3.8133965	1.0728993	-1.0	-1.0
chr2	48365567	48365692	ENSG00000170802.15|FOXN2|RBFOX2|RBFOX2	922	+	5.900351	1.110178	-1.0	-1.0
chr2	53858820	53859005	ENSG00000119737.5|GPR75|RBFOX2|RBFOX2	902	-	5.749359	1.0075091	-1.0	-1.0
chr2	53860027	53860160	ENSG00000270898.5|GPR75-ASB3|RBFOX2|RBFOX2	904	-	2.6730766	1.0189611	-1.0	-1.0
chr2	53859902	53860002	ENSG00000270898.5|GPR75-ASB3|RBFOX2|RBFOX2	903	-	5.7382054	1.0131394	-1.0	-1.0
chr2	53858824	53859004	ENSG00000270898.5|GPR75-ASB3|RBFOX2|RBFOX2	902	-	5.736068	1.009619	-1.0	-1.0
chr2	53970707	53970840	ENSG00000068878.14|PSME4|RBFOX2|RBFOX2	942	-	2.5219374	1.2397885	-1.0	-1.0
chr2	53907638	53907753	ENSG00000068878.14|PSME4|RBFOX2|RBFOX2	904	-	5.5669947	1.0159367	-1.0	-1.0
chr2	53969443	53969638	ENSG00000068878.14|PSME4|RBFOX2|RBFOX2	976	-	6.3228445	1.624464	-1.0	-1.0
chr2	53869540	53869680	ENSG00000068878.14|PSME4|RBFOX2|RBFOX2	916	-	2.9828045	1.0747265	-1.0	-1.0
chr2	54661495	54661605	ENSG00000115306.15|SPTBN1|RBFOX2|RBFOX2	925	+	3.6375065	1.1243796	-1.0	-1.0
chr2	54656628	54656738	ENSG00000115306.15|SPTBN1|RBFOX2|RBFOX2	925	+	5.918109	1.127636	-1.0	-1.0
chr2	54543750	54543850	ENSG00000115306.15|SPTBN1|RBFOX2|RBFOX2	925	+	3.2918537	1.1270446	-1.0	-1.0
chr2	54663440	54663560	ENSG00000115306.15|SPTBN1|RBFOX2|RBFOX2	918	+	5.7982965	1.0877061	-1.0	-1.0
chr2	54663565	54664165	ENSG00000115306.15|SPTBN1|RBFOX2|RBFOX2	998	+	5.444142	2.6032097	-1.0	-1.0
chr2	54483657	54483767	ENSG00000115306.15|SPTBN1|RBFOX2|RBFOX2	904	+	5.5930505	1.0159367	-1.0	-1.0
chr2	54551370	54551535	ENSG00000115306.15|SPTBN1|RBFOX2|RBFOX2	960	+	5.2744346	1.3991326	-1.0	-1.0
chr2	54646510	54646710	ENSG00000115306.15|SPTBN1|RBFOX2|RBFOX2	980	+	5.849407	1.7080767	-1.0	-1.0
chr2	54550955	54551060	ENSG00000115306.15|SPTBN1|RBFOX2|RBFOX2	919	+	5.8553925	1.0916932	-1.0	-1.0
chr2	54655498	54655668	ENSG00000115306.15|SPTBN1|RBFOX2|RBFOX2	907	+	2.6837494	1.0312881	-1.0	-1.0
chr2	54661925	54662305	ENSG00000115306.15|SPTBN1|RBFOX2|RBFOX2	968	+	3.4940953	1.4935046	-1.0	-1.0
chr2	54646975	54647125	ENSG00000115306.15|SPTBN1|RBFOX2|RBFOX2	904	+	5.6624217	1.0174316	-1.0	-1.0
chr2	54556215	54556345	ENSG00000115306.15|SPTBN1|RBFOX2|RBFOX2	903	+	5.708733	1.0130602	-1.0	-1.0
chr2	54736253	54736453	ENSG00000214595.11|EML6|RBFOX2|RBFOX2	973	+	6.2768564	1.5612847	-1.0	-1.0
chr2	55294577	55294997	ENSG00000115355.15|CCDC88A|RBFOX2|RBFOX2	982	-	6.596184	1.7458045	-1.0	-1.0
chr2	55419611	55419746	ENSG00000115355.15|CCDC88A|RBFOX2|RBFOX2	971	-	5.23262	1.5348796	-1.0	-1.0
chr2	55295047	55295242	ENSG00000115355.15|CCDC88A|RBFOX2|RBFOX2	971	-	6.3307505	1.5326902	-1.0	-1.0
chr2	58206411	58206556	ENSG00000115392.11|FANCL|RBFOX2|RBFOX2	904	-	5.650599	1.0166645	-1.0	-1.0
chr2	60988887	60989047	ENSG00000162927.13|PUS10|RBFOX2|RBFOX2	904	-	5.684995	1.0176193	-1.0	-1.0
chr2	61177417	61177547	ENSG00000173209.22|AHSA2|RBFOX2|RBFOX2	936	+	3.508678	1.1921179	-1.0	-1.0
chr2	61433938	61434678	ENSG00000115464.14|USP34|RBFOX2|RBFOX2	986	-	5.933938	1.8578031	-1.0	-1.0
chr2	61433678	61433863	ENSG00000115464.14|USP34|RBFOX2|RBFOX2	938	-	4.5986557	1.2044353	-1.0	-1.0
chr2	61537676	61537851	ENSG00000082898.16|XPO1|RBFOX2|RBFOX2	936	-	4.6287727	1.1947643	-1.0	-1.0
chr2	61515208	61515308	ENSG00000082898.16|XPO1|RBFOX2|RBFOX2	903	-	5.852885	1.0138655	-1.0	-1.0
chr2	61537252	61537561	ENSG00000082898.16|XPO1|RBFOX2|RBFOX2	950	-	2.7100978	1.2997087	-1.0	-1.0
chr2	61536608	61536709	ENSG00000082898.16|XPO1|RBFOX2|RBFOX2	905	-	2.69524	1.0232385	-1.0	-1.0
chr2	61537946	61538116	ENSG00000082898.16|XPO1|RBFOX2|RBFOX2	931	-	3.2399213	1.1621749	-1.0	-1.0
chr2	61886592	61886732	ENSG00000115484.14|CCT4|RBFOX2|RBFOX2	927	-	3.924269	1.138856	-1.0	-1.0
chr2	62212460	62212605	ENSG00000170340.10|B3GNT2|RBFOX2|RBFOX2	911	+	5.688965	1.0496919	-1.0	-1.0
chr2	62217615	62217720	ENSG00000170340.10|B3GNT2|RBFOX2|RBFOX2	904	+	5.706496	1.0177598	-1.0	-1.0
chr2	62205775	62205970	ENSG00000170340.10|B3GNT2|RBFOX2|RBFOX2	975	+	5.647367	1.6018168	-1.0	-1.0
chr2	62212135	62212450	ENSG00000170340.10|B3GNT2|RBFOX2|RBFOX2	965	+	6.120473	1.453682	-1.0	-1.0
chr2	62205825	62205917	ENSG00000266097.1|MIR5192|RBFOX2|RBFOX2	983	+	6.581946	1.7619858	-1.0	-1.0
chr2	62778334	62778529	ENSG00000115504.14|EHBP1|RBFOX2|RBFOX2	941	+	3.1227515	1.2292358	-1.0	-1.0
chr2	62874982	62875147	ENSG00000115504.14|EHBP1|RBFOX2|RBFOX2	919	+	2.6003106	1.0935321	-1.0	-1.0
chr2	62900422	62900572	ENSG00000115504.14|EHBP1|RBFOX2|RBFOX2	905	+	2.5469897	1.0220371	-1.0	-1.0
chr2	62716015	62716190	ENSG00000115504.14|EHBP1|RBFOX2|RBFOX2	921	+	3.0638847	1.1011529	-1.0	-1.0
chr2	62968707	62968897	ENSG00000115504.14|EHBP1|RBFOX2|RBFOX2	944	+	3.8452418	1.2498473	-1.0	-1.0
chr2	63009071	63009301	ENSG00000115504.14|EHBP1|RBFOX2|RBFOX2	965	+	5.479533	1.4575735	-1.0	-1.0
chr2	62726245	62726350	ENSG00000115504.14|EHBP1|RBFOX2|RBFOX2	913	+	5.7827587	1.0581235	-1.0	-1.0
chr2	62875257	62875437	ENSG00000115504.14|EHBP1|RBFOX2|RBFOX2	920	+	2.6153228	1.0994662	-1.0	-1.0
chr2	62964197	62964372	ENSG00000115504.14|EHBP1|RBFOX2|RBFOX2	959	+	5.353419	1.3919538	-1.0	-1.0
chr2	62725165	62725970	ENSG00000115504.14|EHBP1|RBFOX2|RBFOX2	995	+	3.8422809	2.3319232	-1.0	-1.0
chr2	62965472	62965662	ENSG00000115504.14|EHBP1|RBFOX2|RBFOX2	957	+	6.0536995	1.3701222	-1.0	-1.0
chr2	62858258	62858398	ENSG00000115504.14|EHBP1|RBFOX2|RBFOX2	906	+	5.7749066	1.0266336	-1.0	-1.0
chr2	63840994	63841194	ENSG00000169764.15|UGP2|RBFOX2|RBFOX2	928	+	2.9570487	1.1417226	-1.0	-1.0
chr2	64634310	64634480	ENSG00000179833.4|SERTAD2|RBFOX2|RBFOX2	919	-	3.1372783	1.093144	-1.0	-1.0
chr2	65129661	65129791	ENSG00000138069.16|RAB1A|RBFOX2|RBFOX2	910	-	3.0599327	1.046931	-1.0	-1.0
chr2	65370797	65371062	ENSG00000198369.9|SPRED2|RBFOX2|RBFOX2	976	-	5.3989573	1.6284932	-1.0	-1.0
chr2	65401325	65401470	ENSG00000198369.9|SPRED2|RBFOX2|RBFOX2	901	-	2.763049	1.0054588	-1.0	-1.0
chr2	65388095	65388205	ENSG00000198369.9|SPRED2|RBFOX2|RBFOX2	913	-	5.8694606	1.0610503	-1.0	-1.0
chr2	65330448	65330663	ENSG00000198369.9|SPRED2|RBFOX2|RBFOX2	999	-	5.2040987	2.903445	-1.0	-1.0
chr2	68178896	68179011	ENSG00000221823.10|PPP3R1|RBFOX2|RBFOX2	902	-	3.7546585	1.0104271	-1.0	-1.0
chr2	68178897	68179012	ENSG00000273398.6|AC017083.4|RBFOX2|RBFOX2	902	-	3.7546585	1.0098658	-1.0	-1.0
chr2	69344074	69344174	ENSG00000198380.12|GFPT1|RBFOX2|RBFOX2	901	-	5.6532288	1.0055856	-1.0	-1.0
chr2	69766765	69766875	ENSG00000196975.15|ANXA4|RBFOX2|RBFOX2	901	+	5.553585	1.0059012	-1.0	-1.0
chr2	69902301	69902451	ENSG00000124380.10|SNRNP27|RBFOX2|RBFOX2	906	+	5.7531114	1.0280927	-1.0	-1.0
chr2	69902302	69902442	ENSG00000059728.10|MXD1|RBFOX2|RBFOX2	907	+	5.7655663	1.0296335	-1.0	-1.0
chr2	69907145	69907340	ENSG00000059728.10|MXD1|RBFOX2|RBFOX2	953	+	3.5516138	1.3252405	-1.0	-1.0
chr2	70086823	70086923	ENSG00000179818.13|PCBP1-AS1|RBFOX2|RBFOX2	910	-	5.761851	1.0467814	-1.0	-1.0
chr2	70036264	70036419	ENSG00000179818.13|PCBP1-AS1|RBFOX2|RBFOX2	937	-	5.872615	1.1983912	-1.0	-1.0
chr2	70047211	70047341	ENSG00000179818.13|PCBP1-AS1|RBFOX2|RBFOX2	934	-	4.2570806	1.18222	-1.0	-1.0
chr2	70219041	70219261	ENSG00000115998.7|C2orf42|RBFOX2|RBFOX2	954	-	4.6497397	1.3416724	-1.0	-1.0
chr2	70224761	70224861	ENSG00000115998.7|C2orf42|RBFOX2|RBFOX2	941	-	6.0182285	1.2270837	-1.0	-1.0
chr2	70217951	70218066	ENSG00000115998.7|C2orf42|RBFOX2|RBFOX2	906	-	5.8691483	1.0260546	-1.0	-1.0
chr2	70248066	70248266	ENSG00000115998.7|C2orf42|RBFOX2|RBFOX2	993	-	4.1806445	2.1347969	-1.0	-1.0
chr2	70224763	70224863	ENSG00000116001.15|TIA1|RBFOX2|RBFOX2	901	-	5.7932935	1.0034813	-1.0	-1.0
chr2	70217955	70218065	ENSG00000116001.15|TIA1|RBFOX2|RBFOX2	905	-	5.8509264	1.0208361	-1.0	-1.0
chr2	70248065	70248265	ENSG00000116001.15|TIA1|RBFOX2|RBFOX2	993	-	4.187338	2.1410604	-1.0	-1.0
chr2	70219040	70219260	ENSG00000116001.15|TIA1|RBFOX2|RBFOX2	954	-	4.7127914	1.3411604	-1.0	-1.0
chr2	70902073	70902263	ENSG00000116035.2|VAX2|RBFOX2|RBFOX2	954	+	5.29	1.339721	-1.0	-1.0
chr2	71118819	71119014	ENSG00000124370.10|MCEE|RBFOX2|RBFOX2	969	-	3.4735143	1.5152494	-1.0	-1.0
chr2	71118062	71118342	ENSG00000124370.10|MCEE|RBFOX2|RBFOX2	965	-	3.92966	1.4604863	-1.0	-1.0
chr2	71144988	71145113	ENSG00000124383.8|MPHOSPH10|RBFOX2|RBFOX2	907	+	4.166826	1.031507	-1.0	-1.0
chr2	71145743	71146063	ENSG00000124383.8|MPHOSPH10|RBFOX2|RBFOX2	968	+	5.9884686	1.4929264	-1.0	-1.0
chr2	71434121	71434226	ENSG00000075292.18|ZNF638|RBFOX2|RBFOX2	910	+	5.8420753	1.0476928	-1.0	-1.0
chr2	71336826	71337021	ENSG00000075292.18|ZNF638|RBFOX2|RBFOX2	968	+	6.176452	1.4915558	-1.0	-1.0
chr2	71340586	71340781	ENSG00000075292.18|ZNF638|RBFOX2|RBFOX2	975	+	4.088608	1.6025032	-1.0	-1.0
chr2	71346447	71346557	ENSG00000075292.18|ZNF638|RBFOX2|RBFOX2	906	+	5.8043294	1.0290872	-1.0	-1.0
chr2	71362580	71362725	ENSG00000075292.18|ZNF638|RBFOX2|RBFOX2	904	+	5.6992464	1.0159367	-1.0	-1.0
chr2	71372355	71372475	ENSG00000075292.18|ZNF638|RBFOX2|RBFOX2	912	+	5.773467	1.0577121	-1.0	-1.0
chr2	72716098	72716253	ENSG00000144036.15|EXOC6B|RBFOX2|RBFOX2	909	-	3.7542696	1.0393724	-1.0	-1.0
chr2	72946414	72946539	ENSG00000144040.12|SFXN5|RBFOX2|RBFOX2	922	-	5.1223726	1.1096375	-1.0	-1.0
chr2	72948604	72948709	ENSG00000144040.12|SFXN5|RBFOX2|RBFOX2	901	-	5.553585	1.0060987	-1.0	-1.0
chr2	72974297	72974397	ENSG00000144040.12|SFXN5|RBFOX2|RBFOX2	904	-	5.571416	1.0159367	-1.0	-1.0
chr2	72974817	72975032	ENSG00000144040.12|SFXN5|RBFOX2|RBFOX2	923	-	3.67976	1.112268	-1.0	-1.0
chr2	72946024	72946349	ENSG00000144040.12|SFXN5|RBFOX2|RBFOX2	913	-	5.525056	1.0611926	-1.0	-1.0
chr2	72975112	72975352	ENSG00000144040.12|SFXN5|RBFOX2|RBFOX2	982	-	5.1866875	1.7422965	-1.0	-1.0
chr2	73069055	73069175	ENSG00000144040.12|SFXN5|RBFOX2|RBFOX2	904	-	5.68108	1.0159367	-1.0	-1.0
chr2	72945434	72945574	ENSG00000144040.12|SFXN5|RBFOX2|RBFOX2	905	-	5.6916795	1.0206842	-1.0	-1.0
chr2	72971313	72971438	ENSG00000144040.12|SFXN5|RBFOX2|RBFOX2	918	-	4.223433	1.0868471	-1.0	-1.0
chr2	73214606	73214706	ENSG00000135632.11|SMYD5|RBFOX2|RBFOX2	904	+	5.571416	1.0159367	-1.0	-1.0
chr2	73223272	73223372	ENSG00000135632.11|SMYD5|RBFOX2|RBFOX2	909	+	3.7687435	1.0397356	-1.0	-1.0
chr2	73249629	73249818	ENSG00000135624.15|CCT7|RBFOX2|RBFOX2	994	+	5.6211143	2.2165737	-1.0	-1.0
chr2	73272837	73273014	ENSG00000163013.11|FBXO41|RBFOX2|RBFOX2	987	-	6.6418843	1.8790911	-1.0	-1.0
chr2	73266066	73266251	ENSG00000163013.11|FBXO41|RBFOX2|RBFOX2	904	-	4.691703	1.0161424	-1.0	-1.0
chr2	73265645	73265810	ENSG00000163013.11|FBXO41|RBFOX2|RBFOX2	949	-	4.6378565	1.2951616	-1.0	-1.0
chr2	73853733	73853918	ENSG00000124356.15|STAMBP|RBFOX2|RBFOX2	905	+	3.199595	1.0232639	-1.0	-1.0
chr2	73836704	73836899	ENSG00000124356.15|STAMBP|RBFOX2|RBFOX2	961	+	5.392527	1.4084526	-1.0	-1.0
chr2	74032171	74032606	ENSG00000187605.15|TET3|RBFOX2|RBFOX2	985	+	5.3455734	1.8350011	-1.0	-1.0
chr2	74080606	74080771	ENSG00000187605.15|TET3|RBFOX2|RBFOX2	909	+	5.7203803	1.0422941	-1.0	-1.0
chr2	73987376	73987486	ENSG00000187605.15|TET3|RBFOX2|RBFOX2	904	+	5.5758324	1.0159367	-1.0	-1.0
chr2	74031046	74031331	ENSG00000187605.15|TET3|RBFOX2|RBFOX2	969	+	4.598437	1.506954	-1.0	-1.0
chr2	74008286	74008421	ENSG00000187605.15|TET3|RBFOX2|RBFOX2	927	+	3.920219	1.1389065	-1.0	-1.0
chr2	74375770	74376150	ENSG00000204843.12|DCTN1|RBFOX2|RBFOX2	984	-	5.93992	1.7967569	-1.0	-1.0
chr2	74376550	74376735	ENSG00000204843.12|DCTN1|RBFOX2|RBFOX2	998	-	5.7099924	2.7339072	-1.0	-1.0
chr2	74374735	74375115	ENSG00000204843.12|DCTN1|RBFOX2|RBFOX2	958	-	4.2880726	1.3818417	-1.0	-1.0
chr2	74374512	74374735	ENSG00000204843.12|DCTN1|RBFOX2|RBFOX2	962	-	6.1364627	1.4239768	-1.0	-1.0
chr2	74376767	74376867	ENSG00000204843.12|DCTN1|RBFOX2|RBFOX2	901	-	5.856873	1.0034813	-1.0	-1.0
chr2	74377786	74377971	ENSG00000204843.12|DCTN1|RBFOX2|RBFOX2	935	-	5.4193196	1.1884015	-1.0	-1.0
chr2	74428421	74428606	ENSG00000114993.16|RTKN|RBFOX2|RBFOX2	944	-	2.8252962	1.2545004	-1.0	-1.0
chr2	74426769	74427168	ENSG00000114993.16|RTKN|RBFOX2|RBFOX2	979	-	4.025325	1.6775135	-1.0	-1.0
chr2	74440000	74440140	ENSG00000114993.16|RTKN|RBFOX2|RBFOX2	919	-	3.0132325	1.0901818	-1.0	-1.0
chr2	74428737	74428842	ENSG00000114993.16|RTKN|RBFOX2|RBFOX2	965	-	3.0795326	1.4524705	-1.0	-1.0
chr2	74432319	74432479	ENSG00000114993.16|RTKN|RBFOX2|RBFOX2	957	-	6.0663085	1.3655704	-1.0	-1.0
chr2	74426540	74426755	ENSG00000114993.16|RTKN|RBFOX2|RBFOX2	918	-	2.7851493	1.0861441	-1.0	-1.0
chr2	74457463	74457673	ENSG00000115274.14|INO80B|RBFOX2|RBFOX2	975	+	3.6840684	1.6020652	-1.0	-1.0
chr2	74459465	74459642	ENSG00000274049.4|INO80B-WBP1|RBFOX2|RBFOX2	999	+	4.243554	2.879535	-1.0	-1.0
chr2	74459135	74459430	ENSG00000274049.4|INO80B-WBP1|RBFOX2|RBFOX2	967	+	4.448861	1.4801415	-1.0	-1.0
chr2	74457463	74457673	ENSG00000274049.4|INO80B-WBP1|RBFOX2|RBFOX2	975	+	3.6840684	1.601502	-1.0	-1.0
chr2	74458315	74458455	ENSG00000274049.4|INO80B-WBP1|RBFOX2|RBFOX2	929	+	5.830058	1.1504922	-1.0	-1.0
chr2	74458510	74458650	ENSG00000274049.4|INO80B-WBP1|RBFOX2|RBFOX2	953	+	5.835174	1.326638	-1.0	-1.0
chr2	74459143	74459428	ENSG00000239779.6|WBP1|RBFOX2|RBFOX2	970	+	4.665059	1.5180264	-1.0	-1.0
chr2	74459463	74459668	ENSG00000239779.6|WBP1|RBFOX2|RBFOX2	998	+	4.1797695	2.8052053	-1.0	-1.0
chr2	74458508	74458648	ENSG00000239779.6|WBP1|RBFOX2|RBFOX2	956	+	6.090004	1.3522092	-1.0	-1.0
chr2	74458338	74458458	ENSG00000239779.6|WBP1|RBFOX2|RBFOX2	904	+	5.641629	1.0162175	-1.0	-1.0
chr2	74481971	74482086	ENSG00000135637.13|CCDC142|RBFOX2|RBFOX2	903	-	5.5799203	1.0138102	-1.0	-1.0
chr2	74481526	74481726	ENSG00000135637.13|CCDC142|RBFOX2|RBFOX2	942	-	3.980469	1.2383765	-1.0	-1.0
chr2	74492745	74492845	ENSG00000115282.19|TTC31|RBFOX2|RBFOX2	902	+	3.056172	1.0073577	-1.0	-1.0
chr2	74490684	74490904	ENSG00000115282.19|TTC31|RBFOX2|RBFOX2	968	+	6.214781	1.491318	-1.0	-1.0
chr2	74529926	74530481	ENSG00000115317.11|HTRA2|RBFOX2|RBFOX2	964	+	3.8759856	1.4486946	-1.0	-1.0
chr2	74531680	74531780	ENSG00000115317.11|HTRA2|RBFOX2|RBFOX2	904	+	5.6405344	1.0159367	-1.0	-1.0
chr2	74680593	74680708	ENSG00000135622.12|SEMA4F|RBFOX2|RBFOX2	904	+	5.618964	1.0156593	-1.0	-1.0
chr2	74881364	74881559	ENSG00000159399.9|HK2|RBFOX2|RBFOX2	959	+	4.4100914	1.388846	-1.0	-1.0
chr2	74878921	74879111	ENSG00000159399.9|HK2|RBFOX2|RBFOX2	944	+	4.849148	1.2525251	-1.0	-1.0
chr2	74873943	74874073	ENSG00000159399.9|HK2|RBFOX2|RBFOX2	951	+	3.3329444	1.3066497	-1.0	-1.0
chr2	75154631	75154776	ENSG00000270571.2|AC007681.1|RBFOX2|RBFOX2	910	+	5.7674193	1.0448967	-1.0	-1.0
chr2	75553649	75553839	ENSG00000115363.13|EVA1A|RBFOX2|RBFOX2	953	-	3.280408	1.3236432	-1.0	-1.0
chr2	75544169	75544359	ENSG00000115363.13|EVA1A|RBFOX2|RBFOX2	919	-	5.8524942	1.0909364	-1.0	-1.0
chr2	84989655	84989840	ENSG00000176407.17|KCMF1|RBFOX2|RBFOX2	926	+	2.7077997	1.1312792	-1.0	-1.0
chr2	85037660	85037840	ENSG00000176407.17|KCMF1|RBFOX2|RBFOX2	947	+	5.567103	1.2777616	-1.0	-1.0
chr2	85345182	85345507	ENSG00000042445.13|RETSAT|RBFOX2|RBFOX2	964	-	3.3885703	1.4468073	-1.0	-1.0
chr2	85345717	85345847	ENSG00000042445.13|RETSAT|RBFOX2|RBFOX2	925	-	5.8602376	1.1247326	-1.0	-1.0
chr2	85345512	85345612	ENSG00000042445.13|RETSAT|RBFOX2|RBFOX2	933	-	3.9895346	1.1736846	-1.0	-1.0
chr2	85371215	85371410	ENSG00000115459.17|ELMOD3|RBFOX2|RBFOX2	967	+	6.169348	1.4781097	-1.0	-1.0
chr2	85539798	85539968	ENSG00000168906.12|MAT2A|RBFOX2|RBFOX2	917	+	4.7240276	1.0831506	-1.0	-1.0
chr2	85539603	85539718	ENSG00000168906.12|MAT2A|RBFOX2|RBFOX2	913	+	3.0724657	1.0580957	-1.0	-1.0
chr2	85552201	85552391	ENSG00000115486.11|GGCX|RBFOX2|RBFOX2	957	-	4.353338	1.3701111	-1.0	-1.0
chr2	85601115	85601310	ENSG00000168890.13|TMEM150A|RBFOX2|RBFOX2	960	-	3.9579856	1.3959823	-1.0	-1.0
chr2	85608148	85608318	ENSG00000168887.10|C2orf68|RBFOX2|RBFOX2	946	-	5.224584	1.2715424	-1.0	-1.0
chr2	86032382	86032692	ENSG00000068654.15|POLR1A|RBFOX2|RBFOX2	997	-	7.18336	2.5105472	-1.0	-1.0
chr2	86080589	86080704	ENSG00000068654.15|POLR1A|RBFOX2|RBFOX2	922	-	3.90208	1.1104363	-1.0	-1.0
chr2	86033047	86033177	ENSG00000068654.15|POLR1A|RBFOX2|RBFOX2	905	-	3.7332754	1.021662	-1.0	-1.0
chr2	86211034	86211229	ENSG00000132313.14|MRPL35|RBFOX2|RBFOX2	949	+	4.6528034	1.2936511	-1.0	-1.0
chr2	86199533	86199658	ENSG00000132313.14|MRPL35|RBFOX2|RBFOX2	928	+	5.9195232	1.143477	-1.0	-1.0
chr2	86777277	86777467	ENSG00000153561.12|RMND5A|RBFOX2|RBFOX2	925	+	3.2371352	1.1266935	-1.0	-1.0
chr2	88124356	88124551	ENSG00000163586.9|FABP1|RBFOX2|RBFOX2	952	-	3.077482	1.3212347	-1.0	-1.0
chr2	95159389	95159607	ENSG00000144026.11|ZNF514|RBFOX2|RBFOX2	957	-	3.8495703	1.3700428	-1.0	-1.0
chr2	95159607	95159712	ENSG00000144026.11|ZNF514|RBFOX2|RBFOX2	988	-	6.6652107	1.912883	-1.0	-1.0
chr2	95403317	95403522	ENSG00000115042.9|FAHD2A|RBFOX2|RBFOX2	902	+	5.5950837	1.0073584	-1.0	-1.0
chr2	95991056	95991246	ENSG00000174501.14|ANKRD36C|RBFOX2|RBFOX2	962	-	6.144954	1.4180365	-1.0	-1.0
chr2	96637778	96637943	ENSG00000114982.17|KANSL3|RBFOX2|RBFOX2	907	-	5.6895504	1.0331095	-1.0	-1.0
chr2	96638060	96638260	ENSG00000114982.17|KANSL3|RBFOX2|RBFOX2	945	-	5.0039062	1.2607639	-1.0	-1.0
chr2	96616699	96616859	ENSG00000114982.17|KANSL3|RBFOX2|RBFOX2	936	-	5.762794	1.1952708	-1.0	-1.0
chr2	96627142	96627297	ENSG00000114982.17|KANSL3|RBFOX2|RBFOX2	912	-	5.7757792	1.0562291	-1.0	-1.0
chr2	96610938	96611058	ENSG00000114982.17|KANSL3|RBFOX2|RBFOX2	913	-	5.755231	1.0599066	-1.0	-1.0
chr2	96625877	96626067	ENSG00000114982.17|KANSL3|RBFOX2|RBFOX2	968	-	6.16572	1.4881921	-1.0	-1.0
chr2	96724534	96724729	ENSG00000114988.11|LMAN2L|RBFOX2|RBFOX2	950	-	3.7977688	1.2994268	-1.0	-1.0
chr2	96816364	96816479	ENSG00000168763.15|CNNM3|RBFOX2|RBFOX2	906	+	2.5731616	1.0278938	-1.0	-1.0
chr2	96868973	96869078	ENSG00000168758.10|SEMA4C|RBFOX2|RBFOX2	930	-	5.9469433	1.1537635	-1.0	-1.0
chr2	96869108	96869208	ENSG00000168758.10|SEMA4C|RBFOX2|RBFOX2	905	-	3.7313282	1.0219352	-1.0	-1.0
chr2	96866462	96866612	ENSG00000168758.10|SEMA4C|RBFOX2|RBFOX2	911	-	2.9058635	1.0488484	-1.0	-1.0
chr2	96866980	96867140	ENSG00000168758.10|SEMA4C|RBFOX2|RBFOX2	908	-	2.5763836	1.0381651	-1.0	-1.0
chr2	96869708	96869875	ENSG00000168758.10|SEMA4C|RBFOX2|RBFOX2	958	-	5.253129	1.3729295	-1.0	-1.0
chr2	96860800	96860940	ENSG00000168758.10|SEMA4C|RBFOX2|RBFOX2	903	-	5.620598	1.0152397	-1.0	-1.0
chr2	96868415	96868588	ENSG00000168758.10|SEMA4C|RBFOX2|RBFOX2	945	-	4.4774237	1.2596294	-1.0	-1.0
chr2	96866004	96866282	ENSG00000168758.10|SEMA4C|RBFOX2|RBFOX2	947	-	4.8012834	1.2743546	-1.0	-1.0
chr2	96868231	96868415	ENSG00000168758.10|SEMA4C|RBFOX2|RBFOX2	990	-	6.1792274	2.00926	-1.0	-1.0
chr2	96867545	96867695	ENSG00000168758.10|SEMA4C|RBFOX2|RBFOX2	929	-	3.3212295	1.1494436	-1.0	-1.0
chr2	96867165	96867280	ENSG00000168758.10|SEMA4C|RBFOX2|RBFOX2	915	-	3.8203754	1.0689057	-1.0	-1.0
chr2	96867991	96868146	ENSG00000168758.10|SEMA4C|RBFOX2|RBFOX2	913	-	2.855493	1.0623033	-1.0	-1.0
chr2	97113936	97114301	ENSG00000135976.17|ANKRD36|RBFOX2|RBFOX2	991	+	6.773136	2.0613565	-1.0	-1.0
chr2	97589198	97589383	ENSG00000196912.12|ANKRD36B|RBFOX2|RBFOX2	945	-	5.916277	1.2569245	-1.0	-1.0
chr2	97657307	97657442	ENSG00000115073.7|ACTR1B|RBFOX2|RBFOX2	968	-	5.7005587	1.4911661	-1.0	-1.0
chr2	97659521	97659821	ENSG00000115073.7|ACTR1B|RBFOX2|RBFOX2	945	-	4.808784	1.2604208	-1.0	-1.0
chr2	97659891	97660241	ENSG00000115073.7|ACTR1B|RBFOX2|RBFOX2	988	-	4.376844	1.9064745	-1.0	-1.0
chr2	97655997	97656192	ENSG00000115073.7|ACTR1B|RBFOX2|RBFOX2	955	-	6.0475473	1.3483808	-1.0	-1.0
chr2	97656477	97656960	ENSG00000115073.7|ACTR1B|RBFOX2|RBFOX2	996	-	4.7807684	2.41653	-1.0	-1.0
chr2	97658796	97658896	ENSG00000115073.7|ACTR1B|RBFOX2|RBFOX2	922	-	3.261909	1.106672	-1.0	-1.0
chr2	97656197	97656412	ENSG00000115073.7|ACTR1B|RBFOX2|RBFOX2	985	-	5.969951	1.8228377	-1.0	-1.0
chr2	97658601	97658791	ENSG00000115073.7|ACTR1B|RBFOX2|RBFOX2	977	-	5.9912415	1.63546	-1.0	-1.0
chr2	97734686	97734821	ENSG00000115085.13|ZAP70|RBFOX2|RBFOX2	913	+	5.7891192	1.060517	-1.0	-1.0
chr2	97734826	97734986	ENSG00000115085.13|ZAP70|RBFOX2|RBFOX2	908	+	5.8306837	1.035722	-1.0	-1.0
chr2	97924403	97924528	ENSG00000075568.16|TMEM131|RBFOX2|RBFOX2	915	-	5.806255	1.0726856	-1.0	-1.0
chr2	98475655	98475780	ENSG00000040933.15|INPP4A|RBFOX2|RBFOX2	908	+	5.718743	1.0349611	-1.0	-1.0
chr2	98477190	98477360	ENSG00000040933.15|INPP4A|RBFOX2|RBFOX2	971	+	5.876576	1.530359	-1.0	-1.0
chr2	98580143	98580338	ENSG00000040933.15|INPP4A|RBFOX2|RBFOX2	934	+	3.4547129	1.1836098	-1.0	-1.0
chr2	98613950	98614185	ENSG00000115446.11|UNC50|RBFOX2|RBFOX2	995	+	3.8271894	2.2630842	-1.0	-1.0
chr2	98683581	98683756	ENSG00000071073.12|MGAT4A|RBFOX2|RBFOX2	908	-	5.767175	1.0357405	-1.0	-1.0
chr2	100893869	100894039	ENSG00000170485.16|NPAS2|RBFOX2|RBFOX2	906	+	3.10328	1.0252728	-1.0	-1.0
chr2	100835329	100835449	ENSG00000170485.16|NPAS2|RBFOX2|RBFOX2	918	+	3.2381263	1.085448	-1.0	-1.0
chr2	100854129	100854334	ENSG00000170485.16|NPAS2|RBFOX2|RBFOX2	977	+	3.6645596	1.647437	-1.0	-1.0
chr2	100844464	100844599	ENSG00000170485.16|NPAS2|RBFOX2|RBFOX2	911	+	2.8452704	1.0510124	-1.0	-1.0
chr2	100871724	100871864	ENSG00000170485.16|NPAS2|RBFOX2|RBFOX2	903	+	5.62987	1.0154474	-1.0	-1.0
chr2	100824229	100824404	ENSG00000170485.16|NPAS2|RBFOX2|RBFOX2	939	+	4.107453	1.2165995	-1.0	-1.0
chr2	100868514	100868694	ENSG00000170485.16|NPAS2|RBFOX2|RBFOX2	962	+	5.8048973	1.4241434	-1.0	-1.0
chr2	100982590	100982750	ENSG00000170485.16|NPAS2|RBFOX2|RBFOX2	945	+	5.286839	1.2597209	-1.0	-1.0
chr2	100890569	100890674	ENSG00000170485.16|NPAS2|RBFOX2|RBFOX2	920	+	5.853606	1.0984803	-1.0	-1.0
chr2	100835332	100835447	ENSG00000232034.1|AC092168.2|RBFOX2|RBFOX2	921	+	3.264731	1.1003478	-1.0	-1.0
chr2	100824232	100824402	ENSG00000232034.1|AC092168.2|RBFOX2|RBFOX2	939	+	4.1030493	1.2137986	-1.0	-1.0
chr2	100844467	100844597	ENSG00000232034.1|AC092168.2|RBFOX2|RBFOX2	910	+	2.8299632	1.0448415	-1.0	-1.0
chr2	101004907	101005127	ENSG00000071082.10|RPL31|RBFOX2|RBFOX2	956	+	5.146124	1.3577718	-1.0	-1.0
chr2	101005227	101005342	ENSG00000071082.10|RPL31|RBFOX2|RBFOX2	958	+	4.6925893	1.3755507	-1.0	-1.0
chr2	101004467	101004822	ENSG00000071082.10|RPL31|RBFOX2|RBFOX2	987	+	5.27802	1.8979943	-1.0	-1.0
chr2	101139668	101139853	ENSG00000204634.12|TBC1D8|RBFOX2|RBFOX2	921	-	3.0458274	1.0999737	-1.0	-1.0
chr2	101035358	101035573	ENSG00000204634.12|TBC1D8|RBFOX2|RBFOX2	965	-	4.70693	1.457712	-1.0	-1.0
chr2	101034828	101035333	ENSG00000204634.12|TBC1D8|RBFOX2|RBFOX2	970	-	3.8687732	1.5231514	-1.0	-1.0
chr2	101034158	101034668	ENSG00000204634.12|TBC1D8|RBFOX2|RBFOX2	1000	-	5.9953203	3.9327052	-1.0	-1.0
chr2	101081509	101081684	ENSG00000204634.12|TBC1D8|RBFOX2|RBFOX2	972	-	6.158655	1.5548358	-1.0	-1.0
chr2	101094674	101094869	ENSG00000204634.12|TBC1D8|RBFOX2|RBFOX2	969	-	6.1975074	1.5070411	-1.0	-1.0
chr2	101033009	101033179	ENSG00000204634.12|TBC1D8|RBFOX2|RBFOX2	960	-	3.7552066	1.4003265	-1.0	-1.0
chr2	101035753	101035878	ENSG00000204634.12|TBC1D8|RBFOX2|RBFOX2	931	-	4.3892894	1.1580573	-1.0	-1.0
chr2	101280456	101280626	ENSG00000163162.8|RNF149|RBFOX2|RBFOX2	964	-	6.2610893	1.4495852	-1.0	-1.0
chr2	101763918	101764028	ENSG00000071054.16|MAP4K4|RBFOX2|RBFOX2	906	+	5.700212	1.0262183	-1.0	-1.0
chr2	101718518	101718733	ENSG00000071054.16|MAP4K4|RBFOX2|RBFOX2	963	+	4.9277277	1.435458	-1.0	-1.0
chr2	101781528	101781628	ENSG00000071054.16|MAP4K4|RBFOX2|RBFOX2	924	+	5.884473	1.1199007	-1.0	-1.0
chr2	101733308	101733468	ENSG00000071054.16|MAP4K4|RBFOX2|RBFOX2	917	+	3.0123758	1.081446	-1.0	-1.0
chr2	101718243	101718388	ENSG00000071054.16|MAP4K4|RBFOX2|RBFOX2	929	+	3.7059224	1.1514797	-1.0	-1.0
chr2	101872630	101872815	ENSG00000071054.16|MAP4K4|RBFOX2|RBFOX2	924	+	2.7942114	1.1170764	-1.0	-1.0
chr2	101861402	101861567	ENSG00000071054.16|MAP4K4|RBFOX2|RBFOX2	965	+	6.038927	1.4564288	-1.0	-1.0
chr2	101861767	101861892	ENSG00000071054.16|MAP4K4|RBFOX2|RBFOX2	940	+	5.996623	1.2199819	-1.0	-1.0
chr2	101778388	101778588	ENSG00000071054.16|MAP4K4|RBFOX2|RBFOX2	991	+	6.025593	2.034046	-1.0	-1.0
chr2	101816043	101816238	ENSG00000071054.16|MAP4K4|RBFOX2|RBFOX2	965	+	6.1289654	1.4513632	-1.0	-1.0
chr2	101817553	101817818	ENSG00000071054.16|MAP4K4|RBFOX2|RBFOX2	972	+	4.0546293	1.5521381	-1.0	-1.0
chr2	101733163	101733263	ENSG00000071054.16|MAP4K4|RBFOX2|RBFOX2	900	+	2.5922613	1.0013778	-1.0	-1.0
chr2	101836933	101837078	ENSG00000071054.16|MAP4K4|RBFOX2|RBFOX2	914	+	5.89127	1.063525	-1.0	-1.0
chr2	101846496	101846621	ENSG00000071054.16|MAP4K4|RBFOX2|RBFOX2	910	+	3.4679966	1.0471612	-1.0	-1.0
chr2	101870489	101870633	ENSG00000071054.16|MAP4K4|RBFOX2|RBFOX2	925	+	2.3064752	1.1226057	-1.0	-1.0
chr2	102177862	102178152	ENSG00000115594.11|IL1R1|RBFOX2|RBFOX2	973	+	2.7862265	1.5715226	-1.0	-1.0
chr2	102149715	102149850	ENSG00000115594.11|IL1R1|RBFOX2|RBFOX2	904	+	3.0915835	1.0164185	-1.0	-1.0
chr2	102143585	102143845	ENSG00000115594.11|IL1R1|RBFOX2|RBFOX2	995	+	5.2877946	2.2650979	-1.0	-1.0
chr2	102145295	102145490	ENSG00000115594.11|IL1R1|RBFOX2|RBFOX2	977	+	6.330969	1.6350244	-1.0	-1.0
chr2	102177682	102177842	ENSG00000115594.11|IL1R1|RBFOX2|RBFOX2	940	+	4.406538	1.2230641	-1.0	-1.0
chr2	102771277	102771467	ENSG00000170417.15|TMEM182|RBFOX2|RBFOX2	950	+	6.0028133	1.3047637	-1.0	-1.0
chr2	105778377	105778567	ENSG00000071051.13|NCK2|RBFOX2|RBFOX2	940	+	5.9615574	1.220927	-1.0	-1.0
chr2	106184609	106184724	ENSG00000115652.14|UXS1|RBFOX2|RBFOX2	929	-	5.939933	1.1477143	-1.0	-1.0
chr2	106178269	106178389	ENSG00000115652.14|UXS1|RBFOX2|RBFOX2	905	-	5.7437067	1.0207195	-1.0	-1.0
chr2	106100513	106100708	ENSG00000115652.14|UXS1|RBFOX2|RBFOX2	986	-	6.6335135	1.8664773	-1.0	-1.0
chr2	108615400	108615545	ENSG00000169756.16|LIMS1|RBFOX2|RBFOX2	904	+	5.5766625	1.0159367	-1.0	-1.0
chr2	109554459	109554589	ENSG00000186522.14|SEPT10|RBFOX2|RBFOX2	946	-	4.0031404	1.2680504	-1.0	-1.0
chr2	111466861	111466961	ENSG00000172965.14|MIR4435-2HG|RBFOX2|RBFOX2	903	-	5.584699	1.015072	-1.0	-1.0
chr2	111422040	111422245	ENSG00000172965.14|MIR4435-2HG|RBFOX2|RBFOX2	983	-	5.0656857	1.769954	-1.0	-1.0
chr2	111432273	111432463	ENSG00000172965.14|MIR4435-2HG|RBFOX2|RBFOX2	967	-	5.970059	1.4867554	-1.0	-1.0
chr2	112004124	112004369	ENSG00000153208.16|MERTK|RBFOX2|RBFOX2	921	+	5.803609	1.103601	-1.0	-1.0
chr2	111965277	111965437	ENSG00000153208.16|MERTK|RBFOX2|RBFOX2	989	+	4.380618	1.9575891	-1.0	-1.0
chr2	111899091	111899291	ENSG00000153208.16|MERTK|RBFOX2|RBFOX2	976	+	3.6848054	1.6129138	-1.0	-1.0
chr2	111898801	111898911	ENSG00000153208.16|MERTK|RBFOX2|RBFOX2	906	+	3.1203387	1.0264072	-1.0	-1.0
chr2	112022394	112022501	ENSG00000153208.16|MERTK|RBFOX2|RBFOX2	978	+	3.5673816	1.6570989	-1.0	-1.0
chr2	111902551	111902656	ENSG00000153208.16|MERTK|RBFOX2|RBFOX2	941	+	6.0182285	1.227715	-1.0	-1.0
chr2	111903071	111903266	ENSG00000153208.16|MERTK|RBFOX2|RBFOX2	922	+	5.7870493	1.1081079	-1.0	-1.0
chr2	112021264	112021369	ENSG00000153208.16|MERTK|RBFOX2|RBFOX2	904	+	5.5758324	1.0159367	-1.0	-1.0
chr2	112649613	112649723	ENSG00000144136.10|SLC20A1|RBFOX2|RBFOX2	917	+	3.2183561	1.0803639	-1.0	-1.0
chr2	113127905	113128005	ENSG00000136689.18|IL1RN|RBFOX2|RBFOX2	952	+	6.010274	1.3204271	-1.0	-1.0
chr2	113185624	113185769	ENSG00000125637.15|PSD4|RBFOX2|RBFOX2	932	+	5.2827315	1.1649703	-1.0	-1.0
chr2	113595832	113596042	ENSG00000146556.14|WASH2P|RBFOX2|RBFOX2	979	+	4.552525	1.6770812	-1.0	-1.0
chr2	113641480	113641655	ENSG00000144134.18|RABL2A|RBFOX2|RBFOX2	957	+	6.0571265	1.3647523	-1.0	-1.0
chr2	113979938	113980068	ENSG00000234199.2|LINC01191|RBFOX2|RBFOX2	914	+	5.793766	1.0646836	-1.0	-1.0
chr2	113996893	113997008	ENSG00000234199.2|LINC01191|RBFOX2|RBFOX2	903	+	5.627853	1.0143685	-1.0	-1.0
chr2	113979938	113980068	ENSG00000243179.1|AC110769.1|RBFOX2|RBFOX2	914	+	5.793766	1.0658292	-1.0	-1.0
chr2	118000042	118000237	ENSG00000125633.10|CCDC93|RBFOX2|RBFOX2	945	-	5.9642987	1.2581561	-1.0	-1.0
chr2	117936178	117936278	ENSG00000125633.10|CCDC93|RBFOX2|RBFOX2	903	-	3.6839383	1.0149009	-1.0	-1.0
chr2	117919162	117919347	ENSG00000125633.10|CCDC93|RBFOX2|RBFOX2	935	-	2.9595642	1.1883827	-1.0	-1.0
chr2	117979310	117979480	ENSG00000125633.10|CCDC93|RBFOX2|RBFOX2	911	-	3.8017359	1.0498805	-1.0	-1.0
chr2	118109520	118109750	ENSG00000125629.14|INSIG2|RBFOX2|RBFOX2	946	+	3.2787755	1.2715299	-1.0	-1.0
chr2	119437423	119437593	ENSG00000171227.6|TMEM37|RBFOX2|RBFOX2	970	+	4.531676	1.5238978	-1.0	-1.0
chr2	119683833	119684033	ENSG00000144120.12|TMEM177|RBFOX2|RBFOX2	995	+	7.05025	2.277099	-1.0	-1.0
chr2	119760384	119760544	ENSG00000088179.8|PTPN4|RBFOX2|RBFOX2	966	+	3.7472034	1.474577	-1.0	-1.0
chr2	120103162	120103477	ENSG00000115109.13|EPB41L5|RBFOX2|RBFOX2	947	+	4.7877836	1.2775328	-1.0	-1.0
chr2	120103842	120104052	ENSG00000115109.13|EPB41L5|RBFOX2|RBFOX2	967	+	5.907198	1.4840356	-1.0	-1.0
chr2	120102387	120102622	ENSG00000115109.13|EPB41L5|RBFOX2|RBFOX2	910	+	3.8698306	1.0433749	-1.0	-1.0
chr2	120101627	120101837	ENSG00000115109.13|EPB41L5|RBFOX2|RBFOX2	934	+	4.6638827	1.1773318	-1.0	-1.0
chr2	120291772	120291892	ENSG00000144118.13|RALB|RBFOX2|RBFOX2	904	+	5.588773	1.0159367	-1.0	-1.0
chr2	121479100	121479295	ENSG00000074054.17|CLASP1|RBFOX2|RBFOX2	964	-	6.2422147	1.4418709	-1.0	-1.0
chr2	121444587	121444938	ENSG00000074054.17|CLASP1|RBFOX2|RBFOX2	992	-	6.561657	2.0783966	-1.0	-1.0
chr2	121516387	121516557	ENSG00000074054.17|CLASP1|RBFOX2|RBFOX2	945	-	4.7934074	1.2603301	-1.0	-1.0
chr2	121429275	121429490	ENSG00000074054.17|CLASP1|RBFOX2|RBFOX2	993	-	6.876578	2.1334872	-1.0	-1.0
chr2	121429545	121429660	ENSG00000074054.17|CLASP1|RBFOX2|RBFOX2	903	-	5.584699	1.0152786	-1.0	-1.0
chr2	121496213	121496383	ENSG00000074054.17|CLASP1|RBFOX2|RBFOX2	920	-	5.8154693	1.0989956	-1.0	-1.0
chr2	121605045	121605215	ENSG00000074054.17|CLASP1|RBFOX2|RBFOX2	904	-	5.6441793	1.0158346	-1.0	-1.0
chr2	127272623	127272738	ENSG00000163161.12|ERCC3|RBFOX2|RBFOX2	911	-	5.691431	1.0500648	-1.0	-1.0
chr2	127345129	127345249	ENSG00000169967.16|MAP3K2|RBFOX2|RBFOX2	908	-	4.3765707	1.0372093	-1.0	-1.0
chr2	127387289	127387451	ENSG00000169967.16|MAP3K2|RBFOX2|RBFOX2	908	-	3.7456918	1.0375172	-1.0	-1.0
chr2	127333155	127333350	ENSG00000169967.16|MAP3K2|RBFOX2|RBFOX2	961	-	4.747516	1.4064038	-1.0	-1.0
chr2	127352619	127352729	ENSG00000169967.16|MAP3K2|RBFOX2|RBFOX2	903	-	3.6988692	1.0119829	-1.0	-1.0
chr2	127333465	127333660	ENSG00000169967.16|MAP3K2|RBFOX2|RBFOX2	975	-	6.478875	1.6083632	-1.0	-1.0
chr2	127422364	127422916	ENSG00000115718.17|PROC|RBFOX2|RBFOX2	997	+	4.5404124	2.5668662	-1.0	-1.0
chr2	127420362	127421092	ENSG00000115718.17|PROC|RBFOX2|RBFOX2	970	+	3.5198073	1.5194355	-1.0	-1.0
chr2	127426204	127426526	ENSG00000115718.17|PROC|RBFOX2|RBFOX2	985	+	4.055002	1.8180162	-1.0	-1.0
chr2	127418867	127419037	ENSG00000115718.17|PROC|RBFOX2|RBFOX2	921	+	4.0767045	1.0999068	-1.0	-1.0
chr2	127421639	127421744	ENSG00000115718.17|PROC|RBFOX2|RBFOX2	911	+	2.646904	1.0520837	-1.0	-1.0
chr2	127421474	127421634	ENSG00000115718.17|PROC|RBFOX2|RBFOX2	938	+	2.8248553	1.2103306	-1.0	-1.0
chr2	127423408	127423598	ENSG00000115718.17|PROC|RBFOX2|RBFOX2	961	+	2.9233944	1.4088069	-1.0	-1.0
chr2	127426766	127426871	ENSG00000115718.17|PROC|RBFOX2|RBFOX2	904	+	5.6345263	1.0166605	-1.0	-1.0
chr2	127420067	127420302	ENSG00000115718.17|PROC|RBFOX2|RBFOX2	940	+	2.600714	1.2246816	-1.0	-1.0
chr2	127764642	127764757	ENSG00000136709.11|WDR33|RBFOX2|RBFOX2	904	-	5.57915	1.0159367	-1.0	-1.0
chr2	128156925	128157140	ENSG00000136731.12|UGGT1|RBFOX2|RBFOX2	969	+	6.267305	1.5110272	-1.0	-1.0
chr2	128301236	128301336	ENSG00000136720.6|HS6ST1|RBFOX2|RBFOX2	904	-	5.627853	1.0159367	-1.0	-1.0
chr2	128299666	128299791	ENSG00000136720.6|HS6ST1|RBFOX2|RBFOX2	907	-	3.5317044	1.0296988	-1.0	-1.0
chr2	128316456	128316651	ENSG00000136720.6|HS6ST1|RBFOX2|RBFOX2	979	-	3.9295192	1.6862564	-1.0	-1.0
chr2	128302801	128303766	ENSG00000136720.6|HS6ST1|RBFOX2|RBFOX2	985	-	3.7570727	1.828787	-1.0	-1.0
chr2	128311966	128312281	ENSG00000136720.6|HS6ST1|RBFOX2|RBFOX2	931	-	4.3388705	1.1587347	-1.0	-1.0
chr2	128309836	128310031	ENSG00000136720.6|HS6ST1|RBFOX2|RBFOX2	988	-	4.4456706	1.9144793	-1.0	-1.0
chr2	128306076	128306521	ENSG00000136720.6|HS6ST1|RBFOX2|RBFOX2	972	-	3.3270688	1.5521609	-1.0	-1.0
chr2	128300331	128300461	ENSG00000136720.6|HS6ST1|RBFOX2|RBFOX2	928	-	3.9412022	1.1419569	-1.0	-1.0
chr2	128250025	128250490	ENSG00000136720.6|HS6ST1|RBFOX2|RBFOX2	942	-	5.4540067	1.2398099	-1.0	-1.0
chr2	128317116	128317296	ENSG00000136720.6|HS6ST1|RBFOX2|RBFOX2	917	-	3.1127505	1.0832167	-1.0	-1.0
chr2	128311841	128311946	ENSG00000136720.6|HS6ST1|RBFOX2|RBFOX2	910	-	3.785642	1.0475457	-1.0	-1.0
chr2	128299231	128299331	ENSG00000136720.6|HS6ST1|RBFOX2|RBFOX2	901	-	3.0538383	1.0055856	-1.0	-1.0
chr2	128315971	128316091	ENSG00000136720.6|HS6ST1|RBFOX2|RBFOX2	925	-	3.0077791	1.1225863	-1.0	-1.0
chr2	128302571	128302726	ENSG00000136720.6|HS6ST1|RBFOX2|RBFOX2	907	-	2.2219815	1.0313066	-1.0	-1.0
chr2	128305666	128305766	ENSG00000136720.6|HS6ST1|RBFOX2|RBFOX2	904	-	2.8133674	1.0159367	-1.0	-1.0
chr2	128308531	128308636	ENSG00000136720.6|HS6ST1|RBFOX2|RBFOX2	904	-	5.6735153	1.0171255	-1.0	-1.0
chr2	128314066	128314201	ENSG00000136720.6|HS6ST1|RBFOX2|RBFOX2	966	-	4.566873	1.4714195	-1.0	-1.0
chr2	128293021	128293246	ENSG00000136720.6|HS6ST1|RBFOX2|RBFOX2	978	-	3.5242398	1.6594728	-1.0	-1.0
chr2	128300081	128300286	ENSG00000136720.6|HS6ST1|RBFOX2|RBFOX2	957	-	4.87354	1.3649908	-1.0	-1.0
chr2	128316126	128316311	ENSG00000136720.6|HS6ST1|RBFOX2|RBFOX2	922	-	3.331917	1.1058577	-1.0	-1.0
chr2	128311301	128311641	ENSG00000136720.6|HS6ST1|RBFOX2|RBFOX2	952	-	2.9435806	1.3204741	-1.0	-1.0
chr2	128307211	128307931	ENSG00000136720.6|HS6ST1|RBFOX2|RBFOX2	956	-	3.7211645	1.3532791	-1.0	-1.0
chr2	128313541	128313666	ENSG00000136720.6|HS6ST1|RBFOX2|RBFOX2	910	-	2.988023	1.0446949	-1.0	-1.0
chr2	128249740	128249910	ENSG00000136720.6|HS6ST1|RBFOX2|RBFOX2	918	-	5.9409423	1.0885915	-1.0	-1.0
chr2	130037821	130038036	ENSG00000180178.10|FAR2P1|RBFOX2|RBFOX2	935	-	3.7957358	1.1890945	-1.0	-1.0
chr2	130038251	130038561	ENSG00000180178.10|FAR2P1|RBFOX2|RBFOX2	959	-	4.044145	1.3820634	-1.0	-1.0
chr2	130120997	130121312	ENSG00000196604.12|POTEF|RBFOX2|RBFOX2	1000	-	9.990786	12.051411	-1.0	-1.0
chr2	130120564	130120867	ENSG00000196604.12|POTEF|RBFOX2|RBFOX2	1000	-	7.499401	8.181004	-1.0	-1.0
chr2	130181660	130181810	ENSG00000136699.19|SMPD4|RBFOX2|RBFOX2	950	-	5.656352	1.3024372	-1.0	-1.0
chr2	130163552	130164373	ENSG00000136699.19|SMPD4|RBFOX2|RBFOX2	1000	-	6.4665995	8.802943	-1.0	-1.0
chr2	130160004	130160264	ENSG00000136699.19|SMPD4|RBFOX2|RBFOX2	932	-	3.7609117	1.167153	-1.0	-1.0
chr2	130158788	130158888	ENSG00000136699.19|SMPD4|RBFOX2|RBFOX2	904	-	5.5669947	1.0159367	-1.0	-1.0
chr2	130157540	130157640	ENSG00000136699.19|SMPD4|RBFOX2|RBFOX2	917	-	5.8300285	1.0822525	-1.0	-1.0
chr2	130172000	130172110	ENSG00000136699.19|SMPD4|RBFOX2|RBFOX2	925	-	3.9093258	1.1221586	-1.0	-1.0
chr2	130172895	130173060	ENSG00000136699.19|SMPD4|RBFOX2|RBFOX2	992	-	6.865217	2.098539	-1.0	-1.0
chr2	130172677	130172786	ENSG00000136699.19|SMPD4|RBFOX2|RBFOX2	982	-	6.5087605	1.753517	-1.0	-1.0
chr2	130162002	130163472	ENSG00000136699.19|SMPD4|RBFOX2|RBFOX2	1000	-	7.024608	5.764866	-1.0	-1.0
chr2	130160874	130161185	ENSG00000136699.19|SMPD4|RBFOX2|RBFOX2	945	-	2.9775052	1.262221	-1.0	-1.0
chr2	130161272	130161932	ENSG00000136699.19|SMPD4|RBFOX2|RBFOX2	996	-	5.132963	2.3698316	-1.0	-1.0
chr2	130182452	130182554	ENSG00000152082.13|MZT2B|RBFOX2|RBFOX2	979	+	4.5788317	1.6710837	-1.0	-1.0
chr2	130182994	130183094	ENSG00000152082.13|MZT2B|RBFOX2|RBFOX2	904	+	5.5758324	1.0159367	-1.0	-1.0
chr2	130359035	130359176	ENSG00000072135.12|PTPN18|RBFOX2|RBFOX2	952	+	4.14473	1.3168741	-1.0	-1.0
chr2	130360326	130360451	ENSG00000072135.12|PTPN18|RBFOX2|RBFOX2	905	+	5.653032	1.0212463	-1.0	-1.0
chr2	130368896	130369066	ENSG00000072135.12|PTPN18|RBFOX2|RBFOX2	980	+	4.8194456	1.693706	-1.0	-1.0
chr2	130509559	130509666	ENSG00000196834.11|POTEI|RBFOX2|RBFOX2	997	-	7.6008573	2.5055904	-1.0	-1.0
chr2	131050825	131051045	ENSG00000152102.17|FAM168B|RBFOX2|RBFOX2	946	-	3.0843792	1.2659714	-1.0	-1.0
chr2	131056830	131056980	ENSG00000152102.17|FAM168B|RBFOX2|RBFOX2	902	-	5.6504416	1.0090543	-1.0	-1.0
chr2	131299407	131299547	ENSG00000115762.16|PLEKHB2|RBFOX2|RBFOX2	903	+	3.2786689	1.0149091	-1.0	-1.0
chr2	131218147	131218332	ENSG00000115762.16|PLEKHB2|RBFOX2|RBFOX2	937	+	5.928732	1.2004778	-1.0	-1.0
chr2	131217662	131217902	ENSG00000115762.16|PLEKHB2|RBFOX2|RBFOX2	987	+	6.673883	1.8875686	-1.0	-1.0
chr2	131218146	131218331	ENSG00000188219.14|POTEE|RBFOX2|RBFOX2	937	+	5.935922	1.2039682	-1.0	-1.0
chr2	131299406	131299546	ENSG00000231431.7|FAR2P4|RBFOX2|RBFOX2	903	+	3.2786689	1.0149432	-1.0	-1.0
chr2	131492034	131492206	ENSG00000173272.15|MZT2A|RBFOX2|RBFOX2	970	-	4.986378	1.5209098	-1.0	-1.0
chr2	131508608	131509403	ENSG00000152117.17|AC073869.1|RBFOX2|RBFOX2	1000	+	7.8354897	8.018922	-1.0	-1.0
chr2	131512653	131512793	ENSG00000152117.17|AC073869.1|RBFOX2|RBFOX2	907	+	2.8044598	1.0319185	-1.0	-1.0
chr2	131509483	131510978	ENSG00000152117.17|AC073869.1|RBFOX2|RBFOX2	1000	+	6.459435	4.509968	-1.0	-1.0
chr2	131504613	131504793	ENSG00000152117.17|AC073869.1|RBFOX2|RBFOX2	907	+	5.7517548	1.0325589	-1.0	-1.0
chr2	131511058	131511568	ENSG00000152117.17|AC073869.1|RBFOX2|RBFOX2	991	+	4.6532025	2.0593045	-1.0	-1.0
chr2	131501673	131501873	ENSG00000152117.17|AC073869.1|RBFOX2|RBFOX2	993	+	6.727745	2.1689012	-1.0	-1.0
chr2	131512903	131513098	ENSG00000152117.17|AC073869.1|RBFOX2|RBFOX2	911	+	3.3599405	1.0522586	-1.0	-1.0
chr2	131511743	131512153	ENSG00000152117.17|AC073869.1|RBFOX2|RBFOX2	987	+	4.6529207	1.8737607	-1.0	-1.0
chr2	134311490	134311600	ENSG00000152127.8|MGAT5|RBFOX2|RBFOX2	904	+	5.5758324	1.0159367	-1.0	-1.0
chr2	134150906	134151086	ENSG00000152127.8|MGAT5|RBFOX2|RBFOX2	968	+	6.195	1.4993201	-1.0	-1.0
chr2	134160751	134160941	ENSG00000152127.8|MGAT5|RBFOX2|RBFOX2	951	+	5.9991803	1.3111941	-1.0	-1.0
chr2	134452153	134452273	ENSG00000152127.8|MGAT5|RBFOX2|RBFOX2	904	+	5.690079	1.0171697	-1.0	-1.0
chr2	134120971	134121086	ENSG00000152127.8|MGAT5|RBFOX2|RBFOX2	959	+	5.5577536	1.3879062	-1.0	-1.0
chr2	134434954	134435219	ENSG00000152127.8|MGAT5|RBFOX2|RBFOX2	997	+	7.0364966	2.4808576	-1.0	-1.0
chr2	134435269	134435489	ENSG00000152127.8|MGAT5|RBFOX2|RBFOX2	984	+	6.0358577	1.8059897	-1.0	-1.0
chr2	134435499	134435629	ENSG00000152127.8|MGAT5|RBFOX2|RBFOX2	924	+	5.903675	1.1199563	-1.0	-1.0
chr2	134918694	134918884	ENSG00000082258.12|CCNT2|RBFOX2|RBFOX2	911	+	5.7522545	1.0513022	-1.0	-1.0
chr2	135641172	135641407	ENSG00000048991.16|R3HDM1|RBFOX2|RBFOX2	955	+	6.067391	1.3509873	-1.0	-1.0
chr2	137966353	137966528	ENSG00000150540.13|HNMT|RBFOX2|RBFOX2	916	+	4.0534973	1.0766057	-1.0	-1.0
chr2	138007585	138007780	ENSG00000150540.13|HNMT|RBFOX2|RBFOX2	995	+	6.0955563	2.313408	-1.0	-1.0
chr2	138502414	138502614	ENSG00000144228.8|SPOPL|RBFOX2|RBFOX2	994	+	4.677161	2.194438	-1.0	-1.0
chr2	142936666	142936861	ENSG00000115919.14|KYNU|RBFOX2|RBFOX2	955	+	5.078835	1.3464775	-1.0	-1.0
chr2	142975528	142975653	ENSG00000115919.14|KYNU|RBFOX2|RBFOX2	909	+	5.761309	1.0432497	-1.0	-1.0
chr2	147963006	147963311	ENSG00000115947.13|ORC4|RBFOX2|RBFOX2	954	-	4.1952786	1.3375168	-1.0	-1.0
chr2	147962551	147962996	ENSG00000115947.13|ORC4|RBFOX2|RBFOX2	971	-	4.6523952	1.5379686	-1.0	-1.0
chr2	147962401	147962501	ENSG00000115947.13|ORC4|RBFOX2|RBFOX2	904	-	5.714586	1.0159367	-1.0	-1.0
chr2	147963501	147963601	ENSG00000115947.13|ORC4|RBFOX2|RBFOX2	904	-	5.580256	1.0159367	-1.0	-1.0
chr2	147963636	147963856	ENSG00000115947.13|ORC4|RBFOX2|RBFOX2	948	-	3.3344088	1.2845793	-1.0	-1.0
chr2	147962146	147962266	ENSG00000115947.13|ORC4|RBFOX2|RBFOX2	904	-	5.6669188	1.0161189	-1.0	-1.0
chr2	149622330	149622485	ENSG00000231969.1|AC007364.1|RBFOX2|RBFOX2	942	+	5.6517787	1.2378546	-1.0	-1.0
chr2	149678525	149678655	ENSG00000231969.1|AC007364.1|RBFOX2|RBFOX2	904	+	5.628022	1.0156025	-1.0	-1.0
chr2	149627580	149627775	ENSG00000231969.1|AC007364.1|RBFOX2|RBFOX2	938	+	4.694929	1.2059486	-1.0	-1.0
chr2	151410277	151410377	ENSG00000080345.17|RIF1|RBFOX2|RBFOX2	904	+	5.5669947	1.0159367	-1.0	-1.0
chr2	151410537	151410752	ENSG00000080345.17|RIF1|RBFOX2|RBFOX2	906	+	4.548276	1.0255661	-1.0	-1.0
chr2	151475806	151475911	ENSG00000080345.17|RIF1|RBFOX2|RBFOX2	905	+	3.9559617	1.0242518	-1.0	-1.0
chr2	152347430	152347625	ENSG00000157827.19|FMNL2|RBFOX2|RBFOX2	935	+	2.8936343	1.1850848	-1.0	-1.0
chr2	152485005	152485175	ENSG00000157827.19|FMNL2|RBFOX2|RBFOX2	922	+	3.7163064	1.1103133	-1.0	-1.0
chr2	152339715	152339830	ENSG00000157827.19|FMNL2|RBFOX2|RBFOX2	903	+	5.584699	1.0151415	-1.0	-1.0
chr2	152353215	152353385	ENSG00000157827.19|FMNL2|RBFOX2|RBFOX2	935	+	3.818312	1.1849912	-1.0	-1.0
chr2	152441315	152441610	ENSG00000157827.19|FMNL2|RBFOX2|RBFOX2	967	+	3.6122162	1.4783722	-1.0	-1.0
chr2	152348015	152348200	ENSG00000157827.19|FMNL2|RBFOX2|RBFOX2	970	+	5.9930177	1.523703	-1.0	-1.0
chr2	152336095	152336290	ENSG00000157827.19|FMNL2|RBFOX2|RBFOX2	971	+	3.0879622	1.5348864	-1.0	-1.0
chr2	152486135	152486340	ENSG00000157827.19|FMNL2|RBFOX2|RBFOX2	985	+	6.566378	1.8231701	-1.0	-1.0
chr2	152430450	152430550	ENSG00000157827.19|FMNL2|RBFOX2|RBFOX2	904	+	3.6899066	1.0159367	-1.0	-1.0
chr2	152413840	152414010	ENSG00000157827.19|FMNL2|RBFOX2|RBFOX2	960	+	5.0871296	1.3930153	-1.0	-1.0
chr2	152563875	152564070	ENSG00000157827.19|FMNL2|RBFOX2|RBFOX2	987	+	6.7532587	1.8704665	-1.0	-1.0
chr2	152432940	152433040	ENSG00000157827.19|FMNL2|RBFOX2|RBFOX2	903	+	5.6862164	1.0119313	-1.0	-1.0
chr2	152428885	152428985	ENSG00000157827.19|FMNL2|RBFOX2|RBFOX2	904	+	2.800715	1.015863	-1.0	-1.0
chr2	152603064	152603169	ENSG00000157827.19|FMNL2|RBFOX2|RBFOX2	903	+	5.584699	1.0153819	-1.0	-1.0
chr2	152376325	152376500	ENSG00000157827.19|FMNL2|RBFOX2|RBFOX2	943	+	3.2594593	1.2446989	-1.0	-1.0
chr2	152336475	152336580	ENSG00000157827.19|FMNL2|RBFOX2|RBFOX2	946	+	3.806281	1.2651567	-1.0	-1.0
chr2	152469455	152469640	ENSG00000157827.19|FMNL2|RBFOX2|RBFOX2	952	+	3.924516	1.3156294	-1.0	-1.0
chr2	152433495	152433690	ENSG00000157827.19|FMNL2|RBFOX2|RBFOX2	963	+	3.2307653	1.4337542	-1.0	-1.0
chr2	152423680	152423780	ENSG00000157827.19|FMNL2|RBFOX2|RBFOX2	904	+	5.5758324	1.0159367	-1.0	-1.0
chr2	152643438	152643543	ENSG00000157827.19|FMNL2|RBFOX2|RBFOX2	943	+	5.892291	1.2469022	-1.0	-1.0
chr2	152380840	152380945	ENSG00000157827.19|FMNL2|RBFOX2|RBFOX2	927	+	3.2121468	1.1345577	-1.0	-1.0
chr2	152645059	152645334	ENSG00000157827.19|FMNL2|RBFOX2|RBFOX2	973	+	5.181485	1.5629381	-1.0	-1.0
chr2	152623347	152623527	ENSG00000157827.19|FMNL2|RBFOX2|RBFOX2	940	+	4.6681848	1.2240653	-1.0	-1.0
chr2	152335331	152335476	ENSG00000157827.19|FMNL2|RBFOX2|RBFOX2	919	+	1.9712582	1.0923427	-1.0	-1.0
chr2	152353975	152354115	ENSG00000157827.19|FMNL2|RBFOX2|RBFOX2	958	+	4.487556	1.3763809	-1.0	-1.0
chr2	152402285	152402440	ENSG00000157827.19|FMNL2|RBFOX2|RBFOX2	903	+	2.524444	1.0110558	-1.0	-1.0
chr2	152383385	152383490	ENSG00000157827.19|FMNL2|RBFOX2|RBFOX2	913	+	2.9636269	1.0625695	-1.0	-1.0
chr2	152440035	152440410	ENSG00000157827.19|FMNL2|RBFOX2|RBFOX2	992	+	4.9035807	2.116803	-1.0	-1.0
chr2	152716960	152717110	ENSG00000196504.15|PRPF40A|RBFOX2|RBFOX2	904	-	5.675909	1.0159876	-1.0	-1.0
chr2	152703237	152703437	ENSG00000196504.15|PRPF40A|RBFOX2|RBFOX2	983	-	6.569485	1.7620012	-1.0	-1.0
chr2	157839217	157839387	ENSG00000115170.13|ACVR1|RBFOX2|RBFOX2	956	-	6.0258565	1.3569243	-1.0	-1.0
chr2	158669625	158669725	ENSG00000144283.21|PKP4|RBFOX2|RBFOX2	904	+	5.64475	1.0159367	-1.0	-1.0
chr2	158651504	158651659	ENSG00000144283.21|PKP4|RBFOX2|RBFOX2	949	+	5.604718	1.2950604	-1.0	-1.0
chr2	158676370	158676630	ENSG00000144283.21|PKP4|RBFOX2|RBFOX2	949	+	4.0881634	1.2882223	-1.0	-1.0
chr2	158661452	158661632	ENSG00000144283.21|PKP4|RBFOX2|RBFOX2	951	+	4.672481	1.3117284	-1.0	-1.0
chr2	158662491	158662616	ENSG00000144283.21|PKP4|RBFOX2|RBFOX2	909	+	3.1433053	1.0389299	-1.0	-1.0
chr2	158501516	158501626	ENSG00000144283.21|PKP4|RBFOX2|RBFOX2	927	+	5.909956	1.1395837	-1.0	-1.0
chr2	158457038	158457138	ENSG00000144283.21|PKP4|RBFOX2|RBFOX2	911	+	3.7800221	1.0498984	-1.0	-1.0
chr2	158623561	158623761	ENSG00000144283.21|PKP4|RBFOX2|RBFOX2	982	+	3.9203775	1.7406737	-1.0	-1.0
chr2	158677790	158677950	ENSG00000144283.21|PKP4|RBFOX2|RBFOX2	913	+	5.7839665	1.062591	-1.0	-1.0
chr2	158661879	158662029	ENSG00000144283.21|PKP4|RBFOX2|RBFOX2	944	+	3.373832	1.2508212	-1.0	-1.0
chr2	158671600	158671730	ENSG00000144283.21|PKP4|RBFOX2|RBFOX2	904	+	5.6320963	1.0159367	-1.0	-1.0
chr2	159737872	159737977	ENSG00000136536.14|MARCH7|RBFOX2|RBFOX2	904	+	5.5995455	1.0159367	-1.0	-1.0
chr2	159738382	159738482	ENSG00000136536.14|MARCH7|RBFOX2|RBFOX2	902	+	5.6192627	1.006882	-1.0	-1.0
chr2	159738602	159739282	ENSG00000136536.14|MARCH7|RBFOX2|RBFOX2	963	+	4.2518234	1.4293416	-1.0	-1.0
chr2	159738032	159738132	ENSG00000136536.14|MARCH7|RBFOX2|RBFOX2	911	+	2.8709648	1.0498865	-1.0	-1.0
chr2	160417678	160417848	ENSG00000153250.19|RBMS1|RBFOX2|RBFOX2	959	-	6.0694776	1.3845915	-1.0	-1.0
chr2	162029444	162029629	ENSG00000197635.9|DPP4|RBFOX2|RBFOX2	928	-	3.9296176	1.1449955	-1.0	-1.0
chr2	163648026	163648261	ENSG00000182263.13|FIGN|RBFOX2|RBFOX2	924	-	5.857439	1.116371	-1.0	-1.0
chr2	164703220	164703325	ENSG00000082438.15|COBLL1|RBFOX2|RBFOX2	933	-	6.0128	1.1750922	-1.0	-1.0
chr2	164714617	164714792	ENSG00000082438.15|COBLL1|RBFOX2|RBFOX2	918	-	5.8204374	1.085514	-1.0	-1.0
chr2	164747965	164748125	ENSG00000082438.15|COBLL1|RBFOX2|RBFOX2	904	-	5.605695	1.0159367	-1.0	-1.0
chr2	165893588	165893928	ENSG00000123607.14|TTC21B|RBFOX2|RBFOX2	974	-	5.2573	1.5817114	-1.0	-1.0
chr2	166364856	166365046	ENSG00000169432.14|SCN9A|RBFOX2|RBFOX2	935	-	5.9318523	1.184057	-1.0	-1.0
chr2	168056280	168056445	ENSG00000198648.10|STK39|RBFOX2|RBFOX2	904	-	5.6045327	1.0159367	-1.0	-1.0
chr2	168093991	168094221	ENSG00000198648.10|STK39|RBFOX2|RBFOX2	990	-	4.407725	2.0073104	-1.0	-1.0
chr2	168247397	168247527	ENSG00000198648.10|STK39|RBFOX2|RBFOX2	904	-	5.6617975	1.0197006	-1.0	-1.0
chr2	168247045	168247227	ENSG00000198648.10|STK39|RBFOX2|RBFOX2	966	-	5.2476673	1.4714136	-1.0	-1.0
chr2	168153673	168153868	ENSG00000198648.10|STK39|RBFOX2|RBFOX2	976	-	6.321084	1.6283674	-1.0	-1.0
chr2	168577802	168577982	ENSG00000172292.14|CERS6|RBFOX2|RBFOX2	906	+	5.6935806	1.0287435	-1.0	-1.0
chr2	169828202	169828357	ENSG00000144357.16|UBR3|RBFOX2|RBFOX2	908	+	4.8325562	1.0351641	-1.0	-1.0
chr2	169828367	169828727	ENSG00000144357.16|UBR3|RBFOX2|RBFOX2	977	+	5.733692	1.6460657	-1.0	-1.0
chr2	169916356	169916511	ENSG00000144357.16|UBR3|RBFOX2|RBFOX2	912	+	5.7346144	1.0577371	-1.0	-1.0
chr2	170715588	170715693	ENSG00000204335.3|SP5|RBFOX2|RBFOX2	913	+	3.8008556	1.0624573	-1.0	-1.0
chr2	170717663	170717993	ENSG00000204335.3|SP5|RBFOX2|RBFOX2	986	+	4.223455	1.8634833	-1.0	-1.0
chr2	170716073	170716178	ENSG00000204335.3|SP5|RBFOX2|RBFOX2	907	+	3.1543055	1.0326047	-1.0	-1.0
chr2	170715828	170715928	ENSG00000204335.3|SP5|RBFOX2|RBFOX2	901	+	2.8096094	1.0055856	-1.0	-1.0
chr2	170947232	170947412	ENSG00000115806.12|GORASP2|RBFOX2|RBFOX2	908	+	5.7798862	1.0349294	-1.0	-1.0
chr2	171041495	171041790	ENSG00000198586.13|TLK1|RBFOX2|RBFOX2	979	-	6.408891	1.6880525	-1.0	-1.0
chr2	171473265	171473410	ENSG00000115827.13|DCAF17|RBFOX2|RBFOX2	904	+	5.6579065	1.0159367	-1.0	-1.0
chr2	174213015	174213195	ENSG00000138430.15|OLA1|RBFOX2|RBFOX2	928	-	5.843709	1.1419079	-1.0	-1.0
chr2	174169155	174169350	ENSG00000138430.15|OLA1|RBFOX2|RBFOX2	991	-	6.7990828	2.069073	-1.0	-1.0
chr2	174211085	174211195	ENSG00000138430.15|OLA1|RBFOX2|RBFOX2	917	-	5.826493	1.0795057	-1.0	-1.0
chr2	176274609	176274709	ENSG00000128654.13|MTX2|RBFOX2|RBFOX2	904	+	3.834768	1.0159367	-1.0	-1.0
chr2	177213316	177213446	ENSG00000170144.20|HNRNPA3|RBFOX2|RBFOX2	914	+	2.6167853	1.0654849	-1.0	-1.0
chr2	177214811	177214921	ENSG00000170144.20|HNRNPA3|RBFOX2|RBFOX2	904	+	3.7999027	1.0159367	-1.0	-1.0
chr2	177212871	177213311	ENSG00000170144.20|HNRNPA3|RBFOX2|RBFOX2	976	+	3.0767474	1.6233718	-1.0	-1.0
chr2	177528535	177528640	ENSG00000018510.13|AGPS|RBFOX2|RBFOX2	903	+	5.6496425	1.0154188	-1.0	-1.0
chr2	178495660	178495835	ENSG00000116095.10|PLEKHA3|RBFOX2|RBFOX2	907	+	5.7733483	1.0301069	-1.0	-1.0
chr2	179123909	179124363	ENSG00000187231.13|SESTD1|RBFOX2|RBFOX2	974	-	5.859113	1.5864857	-1.0	-1.0
chr2	183038246	183038436	ENSG00000061676.14|NCKAP1|RBFOX2|RBFOX2	951	-	3.0329914	1.3112695	-1.0	-1.0
chr2	187541845	187542060	ENSG00000003436.15|TFPI|RBFOX2|RBFOX2	999	-	5.238634	3.1948414	-1.0	-1.0
chr2	187464429	187464544	ENSG00000003436.15|TFPI|RBFOX2|RBFOX2	909	-	5.8934073	1.0396202	-1.0	-1.0
chr2	187543730	187543840	ENSG00000224063.5|AC007319.1|RBFOX2|RBFOX2	904	+	5.6075425	1.0159122	-1.0	-1.0
chr2	189783978	189784263	ENSG00000128699.13|ORMDL1|RBFOX2|RBFOX2	974	-	3.6904762	1.5912753	-1.0	-1.0
chr2	190252008	190252161	ENSG00000198130.15|HIBCH|RBFOX2|RBFOX2	972	-	6.237236	1.551607	-1.0	-1.0
chr2	190649069	190649214	ENSG00000138386.16|NAB1|RBFOX2|RBFOX2	913	+	5.7705736	1.0596274	-1.0	-1.0
chr2	190649530	190649645	ENSG00000138386.16|NAB1|RBFOX2|RBFOX2	906	+	5.649265	1.0253599	-1.0	-1.0
chr2	190648971	190649069	ENSG00000138386.16|NAB1|RBFOX2|RBFOX2	990	+	6.7559457	2.0133657	-1.0	-1.0
chr2	190911916	190912101	ENSG00000115419.12|GLS|RBFOX2|RBFOX2	912	+	3.5551736	1.0536627	-1.0	-1.0
chr2	190895986	190896166	ENSG00000115419.12|GLS|RBFOX2|RBFOX2	932	+	3.3800428	1.1667061	-1.0	-1.0
chr2	191401070	191401215	ENSG00000128641.18|MYO1B|RBFOX2|RBFOX2	941	+	6.0059385	1.2275838	-1.0	-1.0
chr2	191389801	191389996	ENSG00000128641.18|MYO1B|RBFOX2|RBFOX2	974	+	5.91192	1.5898621	-1.0	-1.0
chr2	197420258	197420378	ENSG00000115524.15|SF3B1|RBFOX2|RBFOX2	926	-	3.748092	1.1299009	-1.0	-1.0
chr2	199958123	199958308	ENSG00000162972.10|MAIP1|RBFOX2|RBFOX2	959	+	6.0468802	1.3845924	-1.0	-1.0
chr2	200462437	200462627	ENSG00000196141.13|SPATS2L|RBFOX2|RBFOX2	947	+	3.5933044	1.2762859	-1.0	-1.0
chr2	200441954	200442079	ENSG00000196141.13|SPATS2L|RBFOX2|RBFOX2	910	+	5.7378	1.0434332	-1.0	-1.0
chr2	200328065	200328175	ENSG00000196141.13|SPATS2L|RBFOX2|RBFOX2	903	+	3.6988692	1.0121756	-1.0	-1.0
chr2	200403463	200403603	ENSG00000196141.13|SPATS2L|RBFOX2|RBFOX2	904	+	5.69154	1.0191247	-1.0	-1.0
chr2	200453859	200454079	ENSG00000196141.13|SPATS2L|RBFOX2|RBFOX2	999	+	6.0053277	2.978527	-1.0	-1.0
chr2	200454089	200454224	ENSG00000196141.13|SPATS2L|RBFOX2|RBFOX2	938	+	5.9026093	1.2054539	-1.0	-1.0
chr2	200441764	200441954	ENSG00000196141.13|SPATS2L|RBFOX2|RBFOX2	926	+	4.1029973	1.1332612	-1.0	-1.0
chr2	200394168	200394293	ENSG00000196141.13|SPATS2L|RBFOX2|RBFOX2	904	+	3.149749	1.0195092	-1.0	-1.0
chr2	200314000	200314130	ENSG00000196141.13|SPATS2L|RBFOX2|RBFOX2	972	+	5.628786	1.5541027	-1.0	-1.0
chr2	200402368	200402588	ENSG00000196141.13|SPATS2L|RBFOX2|RBFOX2	962	+	5.3356895	1.4173852	-1.0	-1.0
chr2	200987399	200987499	ENSG00000155744.9|FAM126B|RBFOX2|RBFOX2	903	-	5.558091	1.0144038	-1.0	-1.0
chr2	200987016	200987236	ENSG00000155744.9|FAM126B|RBFOX2|RBFOX2	995	-	7.0372686	2.3058677	-1.0	-1.0
chr2	200986106	200986306	ENSG00000155744.9|FAM126B|RBFOX2|RBFOX2	996	-	7.189121	2.4092438	-1.0	-1.0
chr2	201133469	201133664	ENSG00000003402.19|CFLAR|RBFOX2|RBFOX2	980	+	6.4132314	1.6977643	-1.0	-1.0
chr2	201210407	201210597	ENSG00000003400.14|CASP10|RBFOX2|RBFOX2	965	+	5.5323896	1.4605417	-1.0	-1.0
chr2	202285582	202285692	ENSG00000055044.10|NOP58|RBFOX2|RBFOX2	911	+	3.950812	1.051347	-1.0	-1.0
chr2	202284817	202285012	ENSG00000055044.10|NOP58|RBFOX2|RBFOX2	935	+	2.8600786	1.1868256	-1.0	-1.0
chr2	203533993	203534098	ENSG00000173166.17|RAPH1|RBFOX2|RBFOX2	907	-	3.7840178	1.0329666	-1.0	-1.0
chr2	207530149	207530249	ENSG00000118260.14|CREB1|RBFOX2|RBFOX2	913	+	3.187274	1.0621579	-1.0	-1.0
chr2	207530559	207530659	ENSG00000118260.14|CREB1|RBFOX2|RBFOX2	901	+	5.553585	1.0050014	-1.0	-1.0
chr2	207617396	207617891	ENSG00000144401.14|METTL21A|RBFOX2|RBFOX2	972	-	6.247675	1.5605665	-1.0	-1.0
chr2	207769114	207769229	ENSG00000163251.3|FZD5|RBFOX2|RBFOX2	953	-	5.9957	1.330401	-1.0	-1.0
chr2	208254225	208254330	ENSG00000138413.13|IDH1|RBFOX2|RBFOX2	904	-	5.6532288	1.0159367	-1.0	-1.0
chr2	208241035	208241210	ENSG00000138413.13|IDH1|RBFOX2|RBFOX2	946	-	4.0420365	1.2690823	-1.0	-1.0
chr2	213317773	213317973	ENSG00000144451.18|SPAG16|RBFOX2|RBFOX2	987	+	6.6307564	1.8823377	-1.0	-1.0
chr2	215381084	215381189	ENSG00000115414.18|FN1|RBFOX2|RBFOX2	921	-	2.899621	1.1032181	-1.0	-1.0
chr2	215392771	215392931	ENSG00000115414.18|FN1|RBFOX2|RBFOX2	909	-	2.0342367	1.0405738	-1.0	-1.0
chr2	215435159	215435644	ENSG00000115414.18|FN1|RBFOX2|RBFOX2	993	-	3.9763324	2.1644514	-1.0	-1.0
chr2	215367733	215367863	ENSG00000115414.18|FN1|RBFOX2|RBFOX2	976	-	6.4335117	1.6254959	-1.0	-1.0
chr2	215391921	215392446	ENSG00000115414.18|FN1|RBFOX2|RBFOX2	999	-	4.469308	2.9212239	-1.0	-1.0
chr2	215430548	215430708	ENSG00000115414.18|FN1|RBFOX2|RBFOX2	954	-	4.1222486	1.3344784	-1.0	-1.0
chr2	215434939	215435079	ENSG00000115414.18|FN1|RBFOX2|RBFOX2	914	-	2.4668055	1.0658646	-1.0	-1.0
chr2	215384379	215384584	ENSG00000115414.18|FN1|RBFOX2|RBFOX2	1000	-	4.6521993	5.2185154	-1.0	-1.0
chr2	215394331	215394431	ENSG00000115414.18|FN1|RBFOX2|RBFOX2	901	-	2.7539515	1.0060987	-1.0	-1.0
chr2	215394186	215394326	ENSG00000115414.18|FN1|RBFOX2|RBFOX2	926	-	3.292304	1.1307826	-1.0	-1.0
chr2	215995423	215995623	ENSG00000118242.15|MREG|RBFOX2|RBFOX2	982	-	6.470006	1.7519218	-1.0	-1.0
chr2	215995243	215995403	ENSG00000118242.15|MREG|RBFOX2|RBFOX2	903	-	4.2681293	1.0151396	-1.0	-1.0
chr2	216038210	216038360	ENSG00000115425.13|PECR|RBFOX2|RBFOX2	935	-	5.986005	1.1839036	-1.0	-1.0
chr2	216501038	216501138	ENSG00000197756.9|RPL37A|RBFOX2|RBFOX2	904	+	5.6489787	1.0159367	-1.0	-1.0
chr2	218265455	218265645	ENSG00000127837.9|AAMP|RBFOX2|RBFOX2	985	-	5.714649	1.8223321	-1.0	-1.0
chr2	218400953	218401053	ENSG00000144579.7|CTDSP1|RBFOX2|RBFOX2	906	+	3.14845	1.0249871	-1.0	-1.0
chr2	218403127	218403231	ENSG00000144579.7|CTDSP1|RBFOX2|RBFOX2	907	+	2.8682618	1.0332482	-1.0	-1.0
chr2	218401115	218401166	ENSG00000144579.7|CTDSP1|RBFOX2|RBFOX2	902	+	2.5012455	1.0080857	-1.0	-1.0
chr2	218399220	218399320	ENSG00000144579.7|CTDSP1|RBFOX2|RBFOX2	904	+	3.7196274	1.0159367	-1.0	-1.0
chr2	218402481	218402621	ENSG00000144579.7|CTDSP1|RBFOX2|RBFOX2	903	+	4.3001647	1.0130336	-1.0	-1.0
chr2	218402761	218402901	ENSG00000144579.7|CTDSP1|RBFOX2|RBFOX2	916	+	2.656763	1.073309	-1.0	-1.0
chr2	218401712	218401832	ENSG00000144579.7|CTDSP1|RBFOX2|RBFOX2	950	+	5.195048	1.3002301	-1.0	-1.0
chr2	218403461	218403596	ENSG00000144579.7|CTDSP1|RBFOX2|RBFOX2	910	+	2.8735406	1.0458341	-1.0	-1.0
chr2	218400806	218400916	ENSG00000144579.7|CTDSP1|RBFOX2|RBFOX2	910	+	3.7935166	1.0444306	-1.0	-1.0
chr2	218404176	218404276	ENSG00000144579.7|CTDSP1|RBFOX2|RBFOX2	904	+	2.8245075	1.0183402	-1.0	-1.0
chr2	218400167	218400297	ENSG00000144579.7|CTDSP1|RBFOX2|RBFOX2	914	+	2.9635541	1.0666888	-1.0	-1.0
chr2	218429962	218430117	ENSG00000127831.10|VIL1|RBFOX2|RBFOX2	938	+	3.2260184	1.2099404	-1.0	-1.0
chr2	218431856	218431957	ENSG00000127831.10|VIL1|RBFOX2|RBFOX2	957	+	3.2499166	1.368479	-1.0	-1.0
chr2	218430192	218430292	ENSG00000127831.10|VIL1|RBFOX2|RBFOX2	904	+	5.7105327	1.0159367	-1.0	-1.0
chr2	218569588	218569733	ENSG00000144580.13|CNOT9|RBFOX2|RBFOX2	904	+	5.7721825	1.0186206	-1.0	-1.0
chr2	218569738	218569883	ENSG00000144580.13|CNOT9|RBFOX2|RBFOX2	931	+	4.012386	1.1591614	-1.0	-1.0
chr2	218659725	218660060	ENSG00000074582.12|BCS1L|RBFOX2|RBFOX2	982	+	4.364755	1.7385552	-1.0	-1.0
chr2	218747789	218748004	ENSG00000135912.10|TTLL4|RBFOX2|RBFOX2	991	+	6.251654	2.0575218	-1.0	-1.0
chr2	218788102	218788407	ENSG00000135929.8|CYP27A1|RBFOX2|RBFOX2	973	+	6.0339503	1.5753808	-1.0	-1.0
chr2	219169122	219169308	ENSG00000280537.2|AC068946.1|RBFOX2|RBFOX2	945	-	5.435398	1.2606101	-1.0	-1.0
chr2	219169122	219169284	ENSG00000213901.10|SLC23A3|RBFOX2|RBFOX2	953	-	6.043484	1.3315673	-1.0	-1.0
chr2	219218879	219218990	ENSG00000115657.12|ABCB6|RBFOX2|RBFOX2	906	-	3.7242165	1.0264137	-1.0	-1.0
chr2	219214890	219214995	ENSG00000115657.12|ABCB6|RBFOX2|RBFOX2	906	-	5.9101224	1.0264633	-1.0	-1.0
chr2	219215885	219215996	ENSG00000115657.12|ABCB6|RBFOX2|RBFOX2	917	-	3.2100654	1.0791531	-1.0	-1.0
chr2	219218007	219218124	ENSG00000115657.12|ABCB6|RBFOX2|RBFOX2	930	-	2.9229012	1.1541213	-1.0	-1.0
chr2	219210091	219210201	ENSG00000115657.12|ABCB6|RBFOX2|RBFOX2	904	-	5.6060877	1.0159367	-1.0	-1.0
chr2	219218879	219219019	ENSG00000198925.10|ATG9A|RBFOX2|RBFOX2	923	-	3.8612652	1.1129245	-1.0	-1.0
chr2	219215857	219215996	ENSG00000198925.10|ATG9A|RBFOX2|RBFOX2	926	-	4.347005	1.1321208	-1.0	-1.0
chr2	219219414	219219709	ENSG00000198925.10|ATG9A|RBFOX2|RBFOX2	981	-	3.3461175	1.7253511	-1.0	-1.0
chr2	219218007	219218124	ENSG00000198925.10|ATG9A|RBFOX2|RBFOX2	930	-	2.9229012	1.155566	-1.0	-1.0
chr2	219220219	219220319	ENSG00000198925.10|ATG9A|RBFOX2|RBFOX2	910	-	3.2081165	1.0433958	-1.0	-1.0
chr2	219219754	219219869	ENSG00000198925.10|ATG9A|RBFOX2|RBFOX2	913	-	4.638224	1.058666	-1.0	-1.0
chr2	219210091	219210201	ENSG00000198925.10|ATG9A|RBFOX2|RBFOX2	904	-	5.6060877	1.0159367	-1.0	-1.0
chr2	219233119	219233294	ENSG00000163516.13|ANKZF1|RBFOX2|RBFOX2	912	+	2.7456665	1.057343	-1.0	-1.0
chr2	219234427	219234742	ENSG00000163516.13|ANKZF1|RBFOX2|RBFOX2	967	+	3.9734776	1.4836564	-1.0	-1.0
chr2	219247679	219247889	ENSG00000115661.13|STK16|RBFOX2|RBFOX2	909	+	4.9931016	1.0408211	-1.0	-1.0
chr2	219285091	219285946	ENSG00000135924.15|DNAJB2|RBFOX2|RBFOX2	986	+	5.4286985	1.8519579	-1.0	-1.0
chr2	219286046	219286861	ENSG00000135924.15|DNAJB2|RBFOX2|RBFOX2	984	+	5.0369644	1.78611	-1.0	-1.0
chr2	219388190	219388355	ENSG00000123992.18|DNPEP|RBFOX2|RBFOX2	918	-	5.821138	1.0865239	-1.0	-1.0
chr2	219387855	219388010	ENSG00000123992.18|DNPEP|RBFOX2|RBFOX2	934	-	5.894046	1.1835659	-1.0	-1.0
chr2	219501680	219501835	ENSG00000144591.18|GMPPA|RBFOX2|RBFOX2	910	+	5.6861405	1.0449885	-1.0	-1.0
chr2	219502611	219502761	ENSG00000144591.18|GMPPA|RBFOX2|RBFOX2	964	+	6.136342	1.4495355	-1.0	-1.0
chr2	219504952	219505072	ENSG00000144591.18|GMPPA|RBFOX2|RBFOX2	915	+	3.0279348	1.072611	-1.0	-1.0
chr2	219547840	219547985	ENSG00000188760.10|TMEM198|RBFOX2|RBFOX2	919	+	3.1328952	1.0893795	-1.0	-1.0
chr2	219547540	219547820	ENSG00000188760.10|TMEM198|RBFOX2|RBFOX2	992	+	6.173229	2.116997	-1.0	-1.0
chr2	219550086	219550351	ENSG00000188760.10|TMEM198|RBFOX2|RBFOX2	927	+	3.6378074	1.1376966	-1.0	-1.0
chr2	219567722	219567877	ENSG00000124006.14|OBSL1|RBFOX2|RBFOX2	926	-	3.0605183	1.1292684	-1.0	-1.0
chr2	219557628	219557822	ENSG00000124006.14|OBSL1|RBFOX2|RBFOX2	968	-	3.966403	1.5014749	-1.0	-1.0
chr2	219562008	219562108	ENSG00000124006.14|OBSL1|RBFOX2|RBFOX2	909	-	3.7687435	1.039785	-1.0	-1.0
chr2	219562203	219562393	ENSG00000124006.14|OBSL1|RBFOX2|RBFOX2	937	-	3.0974464	1.1984305	-1.0	-1.0
chr2	219571703	219571848	ENSG00000124006.14|OBSL1|RBFOX2|RBFOX2	904	-	5.635836	1.0161744	-1.0	-1.0
chr2	219571289	219571393	ENSG00000124006.14|OBSL1|RBFOX2|RBFOX2	908	-	2.3336077	1.0343881	-1.0	-1.0
chr2	219570645	219570960	ENSG00000124006.14|OBSL1|RBFOX2|RBFOX2	986	-	2.9873717	1.8687621	-1.0	-1.0
chr2	219571483	219571678	ENSG00000124006.14|OBSL1|RBFOX2|RBFOX2	952	-	4.4594765	1.318776	-1.0	-1.0
chr2	219557342	219557618	ENSG00000124006.14|OBSL1|RBFOX2|RBFOX2	965	-	4.794166	1.4608327	-1.0	-1.0
chr2	219571000	219571220	ENSG00000124006.14|OBSL1|RBFOX2|RBFOX2	986	-	2.8668973	1.8646017	-1.0	-1.0
chr2	219606519	219606619	ENSG00000144589.21|STK11IP|RBFOX2|RBFOX2	907	+	3.8022902	1.0293356	-1.0	-1.0
chr2	219614795	219614955	ENSG00000144589.21|STK11IP|RBFOX2|RBFOX2	925	+	5.6133413	1.1228843	-1.0	-1.0
chr2	222861742	222861887	ENSG00000123983.13|ACSL3|RBFOX2|RBFOX2	926	+	4.4722853	1.1320235	-1.0	-1.0
chr2	222920057	222920197	ENSG00000123983.13|ACSL3|RBFOX2|RBFOX2	969	+	6.2521396	1.5141717	-1.0	-1.0
chr2	222861458	222861562	ENSG00000123983.13|ACSL3|RBFOX2|RBFOX2	931	+	3.9586024	1.159404	-1.0	-1.0
chr2	222907900	222908085	ENSG00000123983.13|ACSL3|RBFOX2|RBFOX2	924	+	4.867464	1.1206971	-1.0	-1.0
chr2	222862537	222862832	ENSG00000123983.13|ACSL3|RBFOX2|RBFOX2	964	+	4.395992	1.4384878	-1.0	-1.0
chr2	222905910	222906205	ENSG00000123983.13|ACSL3|RBFOX2|RBFOX2	945	+	5.160651	1.2622783	-1.0	-1.0
chr2	222882472	222882662	ENSG00000123983.13|ACSL3|RBFOX2|RBFOX2	927	+	3.3686936	1.139575	-1.0	-1.0
chr2	222861627	222861737	ENSG00000123983.13|ACSL3|RBFOX2|RBFOX2	903	+	2.6541288	1.0113682	-1.0	-1.0
chr2	222907055	222907440	ENSG00000123983.13|ACSL3|RBFOX2|RBFOX2	996	+	4.823254	2.4481921	-1.0	-1.0
chr2	223899152	223899276	ENSG00000085449.14|WDFY1|RBFOX2|RBFOX2	941	-	6.0182285	1.2263	-1.0	-1.0
chr2	224546496	224546656	ENSG00000036257.12|CUL3|RBFOX2|RBFOX2	903	-	5.6374145	1.0142533	-1.0	-1.0
chr2	227355507	227355702	ENSG00000168958.19|MFF|RBFOX2|RBFOX2	981	+	6.2641354	1.7298787	-1.0	-1.0
chr2	229899473	229899618	ENSG00000153827.13|TRIP12|RBFOX2|RBFOX2	923	-	4.503704	1.1130154	-1.0	-1.0
chr2	229773870	229774140	ENSG00000153827.13|TRIP12|RBFOX2|RBFOX2	996	-	5.1538277	2.355413	-1.0	-1.0
chr2	229772032	229772232	ENSG00000153827.13|TRIP12|RBFOX2|RBFOX2	978	-	6.406428	1.6515644	-1.0	-1.0
chr2	229789165	229789285	ENSG00000153827.13|TRIP12|RBFOX2|RBFOX2	926	-	5.0418835	1.1290894	-1.0	-1.0
chr2	230878282	230878437	ENSG00000135916.15|ITM2C|RBFOX2|RBFOX2	924	+	3.3017104	1.1172509	-1.0	-1.0
chr2	230878452	230878562	ENSG00000135916.15|ITM2C|RBFOX2|RBFOX2	943	+	5.339325	1.2452424	-1.0	-1.0
chr2	230878132	230878247	ENSG00000135916.15|ITM2C|RBFOX2|RBFOX2	917	+	2.6100314	1.08309	-1.0	-1.0
chr2	230878957	230879207	ENSG00000135916.15|ITM2C|RBFOX2|RBFOX2	982	+	4.3723726	1.7476555	-1.0	-1.0
chr2	230878727	230878897	ENSG00000135916.15|ITM2C|RBFOX2|RBFOX2	955	+	3.935668	1.3422053	-1.0	-1.0
chr2	230878567	230878697	ENSG00000135916.15|ITM2C|RBFOX2|RBFOX2	920	+	5.7531095	1.0984313	-1.0	-1.0
chr2	231041544	231041774	ENSG00000204128.5|C2orf72|RBFOX2|RBFOX2	954	+	3.6536088	1.3356282	-1.0	-1.0
chr2	231047426	231047546	ENSG00000204128.5|C2orf72|RBFOX2|RBFOX2	903	+	3.6987693	1.0136902	-1.0	-1.0
chr2	231042194	231042294	ENSG00000204128.5|C2orf72|RBFOX2|RBFOX2	904	+	5.584699	1.015863	-1.0	-1.0
chr2	231041994	231042189	ENSG00000204128.5|C2orf72|RBFOX2|RBFOX2	935	+	3.4854627	1.1844648	-1.0	-1.0
chr2	231037559	231037659	ENSG00000204128.5|C2orf72|RBFOX2|RBFOX2	904	+	2.5160139	1.0159329	-1.0	-1.0
chr2	231041789	231041979	ENSG00000204128.5|C2orf72|RBFOX2|RBFOX2	966	+	4.6064835	1.4721513	-1.0	-1.0
chr2	231118307	231118502	ENSG00000173692.12|PSMD1|RBFOX2|RBFOX2	944	+	3.2063844	1.2499738	-1.0	-1.0
chr2	231126257	231126447	ENSG00000173692.12|PSMD1|RBFOX2|RBFOX2	912	+	3.1690836	1.0538533	-1.0	-1.0
chr2	231200911	231201101	ENSG00000135931.17|ARMC9|RBFOX2|RBFOX2	929	+	5.071026	1.1460922	-1.0	-1.0
chr2	231464035	231464160	ENSG00000115053.15|NCL|RBFOX2|RBFOX2	931	-	5.373262	1.1630943	-1.0	-1.0
chr2	231803127	231803467	ENSG00000144524.17|COPS7B|RBFOX2|RBFOX2	985	+	6.383198	1.8337005	-1.0	-1.0
chr2	231808386	231808581	ENSG00000144524.17|COPS7B|RBFOX2|RBFOX2	981	+	4.1709747	1.7324305	-1.0	-1.0
chr2	232569575	232569720	ENSG00000135930.13|EIF4E2|RBFOX2|RBFOX2	914	+	5.7830596	1.0631567	-1.0	-1.0
chr2	232569843	232569998	ENSG00000135930.13|EIF4E2|RBFOX2|RBFOX2	905	+	4.3164654	1.0241407	-1.0	-1.0
chr2	232855739	232855929	ENSG00000204120.14|GIGYF2|RBFOX2|RBFOX2	939	+	5.9557576	1.2137383	-1.0	-1.0
chr2	232870096	232870241	ENSG00000182600.9|C2orf82|RBFOX2|RBFOX2	925	+	5.8886867	1.1220552	-1.0	-1.0
chr2	232876506	232876621	ENSG00000182600.9|C2orf82|RBFOX2|RBFOX2	906	+	3.106807	1.0245712	-1.0	-1.0
chr2	232869101	232869231	ENSG00000182600.9|C2orf82|RBFOX2|RBFOX2	929	+	5.933525	1.1484672	-1.0	-1.0
chr2	233274041	233274266	ENSG00000085978.21|ATG16L1|RBFOX2|RBFOX2	998	+	6.0216966	2.8207176	-1.0	-1.0
chr2	233267634	233267824	ENSG00000085978.21|ATG16L1|RBFOX2|RBFOX2	944	+	3.6131182	1.2482276	-1.0	-1.0
chr2	233295006	233295206	ENSG00000085978.21|ATG16L1|RBFOX2|RBFOX2	978	+	5.749973	1.6575531	-1.0	-1.0
chr2	233467708	233467903	ENSG00000077044.10|DGKD|RBFOX2|RBFOX2	919	+	5.807687	1.0898509	-1.0	-1.0
chr2	233458397	233458567	ENSG00000077044.10|DGKD|RBFOX2|RBFOX2	980	+	6.4121513	1.6900185	-1.0	-1.0
chr2	233452180	233452440	ENSG00000077044.10|DGKD|RBFOX2|RBFOX2	960	+	5.08772	1.4003742	-1.0	-1.0
chr2	233463645	233463785	ENSG00000077044.10|DGKD|RBFOX2|RBFOX2	926	+	3.917362	1.133422	-1.0	-1.0
chr2	233462459	233462642	ENSG00000077044.10|DGKD|RBFOX2|RBFOX2	997	+	7.421075	2.5832956	-1.0	-1.0
chr2	233467948	233468422	ENSG00000077044.10|DGKD|RBFOX2|RBFOX2	999	+	6.4515653	3.2148151	-1.0	-1.0
chr2	233452450	233452705	ENSG00000077044.10|DGKD|RBFOX2|RBFOX2	980	+	6.424096	1.7022406	-1.0	-1.0
chr2	233444966	233445086	ENSG00000077044.10|DGKD|RBFOX2|RBFOX2	907	+	3.7410986	1.032095	-1.0	-1.0
chr2	233467213	233467548	ENSG00000077044.10|DGKD|RBFOX2|RBFOX2	996	+	6.1039624	2.3838472	-1.0	-1.0
chr2	233446796	233447281	ENSG00000077044.10|DGKD|RBFOX2|RBFOX2	935	+	3.2045376	1.1903503	-1.0	-1.0
chr2	233404839	233405009	ENSG00000077044.10|DGKD|RBFOX2|RBFOX2	952	+	5.0049624	1.3221564	-1.0	-1.0
chr2	234988686	234988811	ENSG00000130147.15|SH3BP4|RBFOX2|RBFOX2	906	+	5.662099	1.0258709	-1.0	-1.0
chr2	235001208	235001353	ENSG00000130147.15|SH3BP4|RBFOX2|RBFOX2	913	+	3.8320909	1.0623951	-1.0	-1.0
chr2	235047897	235048112	ENSG00000130147.15|SH3BP4|RBFOX2|RBFOX2	996	+	4.8213696	2.4277148	-1.0	-1.0
chr2	235026709	235027034	ENSG00000130147.15|SH3BP4|RBFOX2|RBFOX2	953	+	4.792652	1.328568	-1.0	-1.0
chr2	235005718	235005848	ENSG00000130147.15|SH3BP4|RBFOX2|RBFOX2	906	+	3.7900412	1.0289341	-1.0	-1.0
chr2	235027384	235027494	ENSG00000130147.15|SH3BP4|RBFOX2|RBFOX2	904	+	5.6108074	1.0159367	-1.0	-1.0
chr2	234966965	234967165	ENSG00000130147.15|SH3BP4|RBFOX2|RBFOX2	969	+	4.636075	1.5057278	-1.0	-1.0
chr2	234964520	234964820	ENSG00000130147.15|SH3BP4|RBFOX2|RBFOX2	964	+	4.3233943	1.4476664	-1.0	-1.0
chr2	234952575	234952685	ENSG00000130147.15|SH3BP4|RBFOX2|RBFOX2	911	+	3.165551	1.048695	-1.0	-1.0
chr2	234996988	234997243	ENSG00000130147.15|SH3BP4|RBFOX2|RBFOX2	963	+	3.2421227	1.4318368	-1.0	-1.0
chr2	235047607	235047707	ENSG00000130147.15|SH3BP4|RBFOX2|RBFOX2	911	+	5.76958	1.0498865	-1.0	-1.0
chr2	235024209	235024464	ENSG00000130147.15|SH3BP4|RBFOX2|RBFOX2	992	+	4.9448876	2.1249173	-1.0	-1.0
chr2	235029079	235029389	ENSG00000130147.15|SH3BP4|RBFOX2|RBFOX2	977	+	4.8231106	1.6450263	-1.0	-1.0
chr2	234996878	234996983	ENSG00000130147.15|SH3BP4|RBFOX2|RBFOX2	928	+	3.4644637	1.1421982	-1.0	-1.0
chr2	234967255	234967385	ENSG00000130147.15|SH3BP4|RBFOX2|RBFOX2	903	+	2.9856946	1.015134	-1.0	-1.0
chr2	235631844	235632039	ENSG00000157985.18|AGAP1|RBFOX2|RBFOX2	948	+	5.070394	1.2859927	-1.0	-1.0
chr2	235496164	235496444	ENSG00000157985.18|AGAP1|RBFOX2|RBFOX2	905	+	4.8361797	1.0208747	-1.0	-1.0
chr2	235639119	235639224	ENSG00000157985.18|AGAP1|RBFOX2|RBFOX2	923	+	3.1308532	1.1111231	-1.0	-1.0
chr2	235514719	235514919	ENSG00000157985.18|AGAP1|RBFOX2|RBFOX2	991	+	4.632622	2.046456	-1.0	-1.0
chr2	235620154	235620599	ENSG00000157985.18|AGAP1|RBFOX2|RBFOX2	945	+	3.9765332	1.2625425	-1.0	-1.0
chr2	235623554	235623669	ENSG00000157985.18|AGAP1|RBFOX2|RBFOX2	904	+	5.5758324	1.0159367	-1.0	-1.0
chr2	235956298	235956493	ENSG00000157985.18|AGAP1|RBFOX2|RBFOX2	972	+	6.285527	1.5579034	-1.0	-1.0
chr2	235620604	235620769	ENSG00000157985.18|AGAP1|RBFOX2|RBFOX2	914	+	4.3101225	1.0630363	-1.0	-1.0
chr2	235516839	235517119	ENSG00000157985.18|AGAP1|RBFOX2|RBFOX2	979	+	5.445208	1.6737397	-1.0	-1.0
chr2	235496574	235496709	ENSG00000157985.18|AGAP1|RBFOX2|RBFOX2	918	+	5.8171067	1.0878392	-1.0	-1.0
chr2	235756548	235756728	ENSG00000157985.18|AGAP1|RBFOX2|RBFOX2	933	+	4.000643	1.1757185	-1.0	-1.0
chr2	235710107	235710312	ENSG00000157985.18|AGAP1|RBFOX2|RBFOX2	994	+	6.1863246	2.1920307	-1.0	-1.0
chr2	235999548	235999713	ENSG00000157985.18|AGAP1|RBFOX2|RBFOX2	910	+	5.7471304	1.0472509	-1.0	-1.0
chr2	235602619	235602729	ENSG00000157985.18|AGAP1|RBFOX2|RBFOX2	927	+	5.9252477	1.135561	-1.0	-1.0
chr2	235975343	235975568	ENSG00000157985.18|AGAP1|RBFOX2|RBFOX2	996	+	7.1128335	2.4016695	-1.0	-1.0
chr2	235627889	235628004	ENSG00000157985.18|AGAP1|RBFOX2|RBFOX2	904	+	5.629581	1.0159367	-1.0	-1.0
chr2	236046031	236046156	ENSG00000157985.18|AGAP1|RBFOX2|RBFOX2	904	+	5.601657	1.0159367	-1.0	-1.0
chr2	235695852	235696047	ENSG00000157985.18|AGAP1|RBFOX2|RBFOX2	936	+	3.9616964	1.1966468	-1.0	-1.0
chr2	235652284	235652484	ENSG00000157985.18|AGAP1|RBFOX2|RBFOX2	956	+	3.3446057	1.3552403	-1.0	-1.0
chr2	236061876	236062071	ENSG00000157985.18|AGAP1|RBFOX2|RBFOX2	940	+	3.1472507	1.2242761	-1.0	-1.0
chr2	235620849	235620969	ENSG00000157985.18|AGAP1|RBFOX2|RBFOX2	903	+	5.607745	1.0151012	-1.0	-1.0
chr2	235614274	235614409	ENSG00000157985.18|AGAP1|RBFOX2|RBFOX2	904	+	5.6847916	1.0189676	-1.0	-1.0
chr2	235572249	235572409	ENSG00000157985.18|AGAP1|RBFOX2|RBFOX2	916	+	5.3189907	1.073467	-1.0	-1.0
chr2	235515454	235515594	ENSG00000157985.18|AGAP1|RBFOX2|RBFOX2	906	+	5.6437497	1.0272298	-1.0	-1.0
chr2	235661739	235661909	ENSG00000157985.18|AGAP1|RBFOX2|RBFOX2	924	+	4.929966	1.1189725	-1.0	-1.0
chr2	235563909	235564054	ENSG00000157985.18|AGAP1|RBFOX2|RBFOX2	921	+	4.7659516	1.0996968	-1.0	-1.0
chr2	235538479	235538579	ENSG00000157985.18|AGAP1|RBFOX2|RBFOX2	916	+	5.8263116	1.077325	-1.0	-1.0
chr2	235624309	235624504	ENSG00000157985.18|AGAP1|RBFOX2|RBFOX2	931	+	3.4313045	1.1619333	-1.0	-1.0
chr2	235966728	235966828	ENSG00000157985.18|AGAP1|RBFOX2|RBFOX2	904	+	5.5669947	1.0159367	-1.0	-1.0
chr2	235609399	235609704	ENSG00000157985.18|AGAP1|RBFOX2|RBFOX2	989	+	4.1840525	1.9628344	-1.0	-1.0
chr2	235599349	235599529	ENSG00000157985.18|AGAP1|RBFOX2|RBFOX2	910	+	4.352249	1.0439268	-1.0	-1.0
chr2	235830536	235830686	ENSG00000157985.18|AGAP1|RBFOX2|RBFOX2	915	+	4.0952277	1.0726073	-1.0	-1.0
chr2	235765153	235765363	ENSG00000157985.18|AGAP1|RBFOX2|RBFOX2	945	+	3.537839	1.262394	-1.0	-1.0
chr2	235612594	235612809	ENSG00000157985.18|AGAP1|RBFOX2|RBFOX2	979	+	3.8087656	1.6709889	-1.0	-1.0
chr2	235615184	235615289	ENSG00000157985.18|AGAP1|RBFOX2|RBFOX2	906	+	2.8442824	1.0257096	-1.0	-1.0
chr2	235827776	235827971	ENSG00000157985.18|AGAP1|RBFOX2|RBFOX2	965	+	5.3355365	1.4574281	-1.0	-1.0
chr2	235534149	235534344	ENSG00000157985.18|AGAP1|RBFOX2|RBFOX2	934	+	2.766959	1.1810482	-1.0	-1.0
chr2	235623394	235623504	ENSG00000157985.18|AGAP1|RBFOX2|RBFOX2	904	+	5.617495	1.0159367	-1.0	-1.0
chr2	235515794	235516364	ENSG00000157985.18|AGAP1|RBFOX2|RBFOX2	962	+	3.8223732	1.420554	-1.0	-1.0
chr2	235568399	235568599	ENSG00000157985.18|AGAP1|RBFOX2|RBFOX2	974	+	3.9834487	1.5843705	-1.0	-1.0
chr2	235510949	235511084	ENSG00000157985.18|AGAP1|RBFOX2|RBFOX2	904	+	5.5758324	1.0159367	-1.0	-1.0
chr2	235497104	235497224	ENSG00000157985.18|AGAP1|RBFOX2|RBFOX2	914	+	3.559112	1.0663456	-1.0	-1.0
chr2	235516599	235516829	ENSG00000157985.18|AGAP1|RBFOX2|RBFOX2	997	+	3.9709034	2.5039067	-1.0	-1.0
chr2	235973493	235973603	ENSG00000157985.18|AGAP1|RBFOX2|RBFOX2	917	+	3.8743885	1.081565	-1.0	-1.0
chr2	236042606	236042796	ENSG00000157985.18|AGAP1|RBFOX2|RBFOX2	925	+	4.0981636	1.1261488	-1.0	-1.0
chr2	235534344	235534544	ENSG00000157985.18|AGAP1|RBFOX2|RBFOX2	988	+	6.5910783	1.9361385	-1.0	-1.0
chr2	237575676	237575861	ENSG00000124839.12|RAB17|RBFOX2|RBFOX2	964	-	3.2019157	1.446168	-1.0	-1.0
chr2	237576239	237576539	ENSG00000124839.12|RAB17|RBFOX2|RBFOX2	959	-	2.528727	1.3834198	-1.0	-1.0
chr2	237576810	237576955	ENSG00000124839.12|RAB17|RBFOX2|RBFOX2	937	-	2.98577	1.2014301	-1.0	-1.0
chr2	237580910	237581110	ENSG00000124839.12|RAB17|RBFOX2|RBFOX2	994	-	3.6392214	2.2293196	-1.0	-1.0
chr2	237717281	237717746	ENSG00000124831.18|LRRFIP1|RBFOX2|RBFOX2	996	+	5.731341	2.4153044	-1.0	-1.0
chr2	237714276	237714421	ENSG00000124831.18|LRRFIP1|RBFOX2|RBFOX2	972	+	6.271965	1.5572367	-1.0	-1.0
chr2	237732980	237733135	ENSG00000124831.18|LRRFIP1|RBFOX2|RBFOX2	979	+	6.3947597	1.6775789	-1.0	-1.0
chr2	237701766	237701871	ENSG00000124831.18|LRRFIP1|RBFOX2|RBFOX2	904	+	5.571416	1.0159367	-1.0	-1.0
chr2	237706281	237706471	ENSG00000124831.18|LRRFIP1|RBFOX2|RBFOX2	949	+	5.999518	1.2933626	-1.0	-1.0
chr2	238093947	238094077	ENSG00000132330.16|SCLY|RBFOX2|RBFOX2	904	+	4.2640038	1.016573	-1.0	-1.0
chr2	238093949	238094079	ENSG00000258984.5|UBE2F-SCLY|RBFOX2|RBFOX2	904	+	4.432948	1.0163597	-1.0	-1.0
chr2	238173334	238173474	ENSG00000132323.8|ILKAP|RBFOX2|RBFOX2	925	-	3.8951411	1.1276238	-1.0	-1.0
chr2	238239321	238239436	ENSG00000144485.10|HES6|RBFOX2|RBFOX2	904	-	3.7098503	1.0197685	-1.0	-1.0
chr2	239196306	239196431	ENSG00000068024.16|HDAC4|RBFOX2|RBFOX2	906	-	3.7395122	1.0287812	-1.0	-1.0
chr2	239364093	239364308	ENSG00000068024.16|HDAC4|RBFOX2|RBFOX2	951	-	4.99231	1.3118765	-1.0	-1.0
chr2	239399368	239399488	ENSG00000068024.16|HDAC4|RBFOX2|RBFOX2	906	-	5.7228966	1.0277529	-1.0	-1.0
chr2	239084512	239084967	ENSG00000068024.16|HDAC4|RBFOX2|RBFOX2	994	-	6.6358857	2.2298324	-1.0	-1.0
chr2	239327262	239327382	ENSG00000068024.16|HDAC4|RBFOX2|RBFOX2	937	-	2.9404364	1.2039212	-1.0	-1.0
chr2	239364363	239364693	ENSG00000068024.16|HDAC4|RBFOX2|RBFOX2	937	-	5.527555	1.1979873	-1.0	-1.0
chr2	239084402	239084502	ENSG00000068024.16|HDAC4|RBFOX2|RBFOX2	904	-	5.789233	1.0159367	-1.0	-1.0
chr2	239307534	239307699	ENSG00000068024.16|HDAC4|RBFOX2|RBFOX2	908	-	5.6999354	1.0341362	-1.0	-1.0
chr2	239366683	239367193	ENSG00000068024.16|HDAC4|RBFOX2|RBFOX2	994	-	6.917675	2.206077	-1.0	-1.0
chr2	239378853	239379023	ENSG00000068024.16|HDAC4|RBFOX2|RBFOX2	908	-	5.7283516	1.034087	-1.0	-1.0
chr2	239400103	239400208	ENSG00000068024.16|HDAC4|RBFOX2|RBFOX2	907	-	3.059865	1.030838	-1.0	-1.0
chr2	239308099	239308199	ENSG00000068024.16|HDAC4|RBFOX2|RBFOX2	901	-	2.7988217	1.0060987	-1.0	-1.0
chr2	239158643	239158773	ENSG00000068024.16|HDAC4|RBFOX2|RBFOX2	903	-	5.558091	1.0130185	-1.0	-1.0
chr2	239223996	239224191	ENSG00000068024.16|HDAC4|RBFOX2|RBFOX2	965	-	4.466499	1.4538747	-1.0	-1.0
chr2	239390783	239390903	ENSG00000068024.16|HDAC4|RBFOX2|RBFOX2	920	-	5.8388934	1.098844	-1.0	-1.0
chr2	239068752	239068942	ENSG00000068024.16|HDAC4|RBFOX2|RBFOX2	933	-	5.931812	1.1735208	-1.0	-1.0
chr2	239079982	239080162	ENSG00000068024.16|HDAC4|RBFOX2|RBFOX2	932	-	4.749424	1.168388	-1.0	-1.0
chr2	239069272	239069482	ENSG00000068024.16|HDAC4|RBFOX2|RBFOX2	978	-	6.394855	1.6578302	-1.0	-1.0
chr2	239400376	239400476	ENSG00000068024.16|HDAC4|RBFOX2|RBFOX2	904	-	5.5669947	1.0159367	-1.0	-1.0
chr2	239169623	239169803	ENSG00000068024.16|HDAC4|RBFOX2|RBFOX2	930	-	4.705434	1.1568546	-1.0	-1.0
chr2	239365328	239366678	ENSG00000068024.16|HDAC4|RBFOX2|RBFOX2	1000	-	8.636805	15.704463	-1.0	-1.0
chr2	239069882	239069982	ENSG00000068024.16|HDAC4|RBFOX2|RBFOX2	904	-	5.571416	1.0159367	-1.0	-1.0
chr2	239339642	239339787	ENSG00000068024.16|HDAC4|RBFOX2|RBFOX2	954	-	6.043746	1.3353645	-1.0	-1.0
chr2	239270309	239270454	ENSG00000068024.16|HDAC4|RBFOX2|RBFOX2	904	-	5.5625567	1.0159367	-1.0	-1.0
chr2	239068816	239068914	ENSG00000266109.1|MIR4440|RBFOX2|RBFOX2	925	-	5.9161344	1.125144	-1.0	-1.0
chr2	240004442	240004872	ENSG00000130414.11|NDUFA10|RBFOX2|RBFOX2	969	-	4.3934407	1.5061408	-1.0	-1.0
chr2	240005052	240005209	ENSG00000130414.11|NDUFA10|RBFOX2|RBFOX2	998	-	5.6201577	2.6378565	-1.0	-1.0
chr2	239987717	239987837	ENSG00000130414.11|NDUFA10|RBFOX2|RBFOX2	904	-	5.663177	1.0159367	-1.0	-1.0
chr2	239956144	239956324	ENSG00000130414.11|NDUFA10|RBFOX2|RBFOX2	926	-	5.831827	1.1320558	-1.0	-1.0
chr2	240136055	240136176	ENSG00000172428.10|COPS9|RBFOX2|RBFOX2	908	-	3.760683	1.036222	-1.0	-1.0
chr2	240526779	240526944	ENSG00000144504.15|ANKMY1|RBFOX2|RBFOX2	904	-	5.7056303	1.0180559	-1.0	-1.0
chr2	240513522	240514117	ENSG00000144504.15|ANKMY1|RBFOX2|RBFOX2	967	-	5.747434	1.4836851	-1.0	-1.0
chr2	240510520	240510650	ENSG00000144504.15|ANKMY1|RBFOX2|RBFOX2	910	-	3.775017	1.0475157	-1.0	-1.0
chr2	240499661	240499781	ENSG00000144504.15|ANKMY1|RBFOX2|RBFOX2	904	-	5.6489887	1.0166014	-1.0	-1.0
chr2	240507200	240507559	ENSG00000144504.15|ANKMY1|RBFOX2|RBFOX2	966	-	6.2002835	1.4634322	-1.0	-1.0
chr2	240560139	240560314	ENSG00000144504.15|ANKMY1|RBFOX2|RBFOX2	922	-	3.4267528	1.1060879	-1.0	-1.0
chr2	240528211	240528576	ENSG00000144504.15|ANKMY1|RBFOX2|RBFOX2	959	-	5.2978215	1.3906826	-1.0	-1.0
chr2	240557451	240557586	ENSG00000144504.15|ANKMY1|RBFOX2|RBFOX2	905	-	5.2522836	1.0227119	-1.0	-1.0
chr2	240528601	240528796	ENSG00000144504.15|ANKMY1|RBFOX2|RBFOX2	941	-	5.9989147	1.22581	-1.0	-1.0
chr2	240570239	240570364	ENSG00000142327.12|RNPEPL1|RBFOX2|RBFOX2	911	+	5.765944	1.050112	-1.0	-1.0
chr2	240575234	240575334	ENSG00000142327.12|RNPEPL1|RBFOX2|RBFOX2	904	+	5.623579	1.015863	-1.0	-1.0
chr2	240573531	240573774	ENSG00000142327.12|RNPEPL1|RBFOX2|RBFOX2	964	+	4.914633	1.446926	-1.0	-1.0
chr2	240577045	240577240	ENSG00000142327.12|RNPEPL1|RBFOX2|RBFOX2	935	+	5.9042625	1.1865331	-1.0	-1.0
chr2	240573844	240574129	ENSG00000142327.12|RNPEPL1|RBFOX2|RBFOX2	958	+	4.6267843	1.376665	-1.0	-1.0
chr2	240570464	240570629	ENSG00000142327.12|RNPEPL1|RBFOX2|RBFOX2	910	+	4.397345	1.045799	-1.0	-1.0
chr2	240573411	240573511	ENSG00000142327.12|RNPEPL1|RBFOX2|RBFOX2	904	+	5.5625567	1.0159367	-1.0	-1.0
chr2	240571174	240571439	ENSG00000142327.12|RNPEPL1|RBFOX2|RBFOX2	933	+	4.1324296	1.1743481	-1.0	-1.0
chr2	240575694	240575869	ENSG00000142327.12|RNPEPL1|RBFOX2|RBFOX2	904	+	5.687454	1.0184009	-1.0	-1.0
chr2	240575889	240576079	ENSG00000142327.12|RNPEPL1|RBFOX2|RBFOX2	924	+	4.7713375	1.1220369	-1.0	-1.0
chr2	240594869	240594974	ENSG00000142330.19|CAPN10|RBFOX2|RBFOX2	915	+	5.80954	1.0726328	-1.0	-1.0
chr2	240596138	240596333	ENSG00000142330.19|CAPN10|RBFOX2|RBFOX2	923	+	4.0457706	1.1153021	-1.0	-1.0
chr2	240625449	240625568	ENSG00000178623.11|GPR35|RBFOX2|RBFOX2	961	+	6.08676	1.4078672	-1.0	-1.0
chr2	240873598	240873808	ENSG00000172482.4|AGXT|RBFOX2|RBFOX2	904	+	2.7821684	1.0171329	-1.0	-1.0
chr2	240876108	240876283	ENSG00000172482.4|AGXT|RBFOX2|RBFOX2	950	+	4.118898	1.3048508	-1.0	-1.0
chr2	240955897	240956267	ENSG00000233392.5|AC104809.2|RBFOX2|RBFOX2	989	-	5.9615684	1.9585087	-1.0	-1.0
chr2	240957687	240957872	ENSG00000233392.5|AC104809.2|RBFOX2|RBFOX2	914	-	3.56966	1.0652612	-1.0	-1.0
chr2	240965051	240965211	ENSG00000233392.5|AC104809.2|RBFOX2|RBFOX2	911	-	3.6513069	1.0510267	-1.0	-1.0
chr2	240963140	240963240	ENSG00000233392.5|AC104809.2|RBFOX2|RBFOX2	904	-	5.5758324	1.0159367	-1.0	-1.0
chr2	240964851	240964986	ENSG00000233392.5|AC104809.2|RBFOX2|RBFOX2	909	-	5.738743	1.0392538	-1.0	-1.0
chr2	240956460	240956620	ENSG00000233392.5|AC104809.2|RBFOX2|RBFOX2	966	-	6.1590853	1.466648	-1.0	-1.0
chr2	240961150	240961335	ENSG00000233392.5|AC104809.2|RBFOX2|RBFOX2	931	-	4.9477906	1.1624441	-1.0	-1.0
chr2	240962865	240963060	ENSG00000233392.5|AC104809.2|RBFOX2|RBFOX2	956	-	3.5757127	1.3584485	-1.0	-1.0
chr2	240966341	240966446	ENSG00000233392.5|AC104809.2|RBFOX2|RBFOX2	913	-	3.7939007	1.05834	-1.0	-1.0
chr2	240955619	240955839	ENSG00000233392.5|AC104809.2|RBFOX2|RBFOX2	971	-	5.5471625	1.5440153	-1.0	-1.0
chr2	240966026	240966331	ENSG00000233392.5|AC104809.2|RBFOX2|RBFOX2	929	-	3.9699163	1.1457571	-1.0	-1.0
chr2	240967071	240967321	ENSG00000233392.5|AC104809.2|RBFOX2|RBFOX2	954	-	3.431095	1.3405163	-1.0	-1.0
chr2	240964711	240964811	ENSG00000233392.5|AC104809.2|RBFOX2|RBFOX2	904	-	3.1130881	1.0159367	-1.0	-1.0
chr2	240965536	240965666	ENSG00000233392.5|AC104809.2|RBFOX2|RBFOX2	908	-	3.7342753	1.0359423	-1.0	-1.0
chr2	241052778	241052918	ENSG00000225521.1|AC005237.1|RBFOX2|RBFOX2	903	-	5.6432447	1.014501	-1.0	-1.0
chr2	241134608	241134769	ENSG00000115687.13|PASK|RBFOX2|RBFOX2	922	-	5.801315	1.1057519	-1.0	-1.0
chr2	241134769	241135069	ENSG00000115687.13|PASK|RBFOX2|RBFOX2	972	-	5.236245	1.5520729	-1.0	-1.0
chr2	241115503	241115858	ENSG00000115687.13|PASK|RBFOX2|RBFOX2	926	-	5.8426576	1.1311553	-1.0	-1.0
chr2	241153604	241153759	ENSG00000115685.14|PPP1R7|RBFOX2|RBFOX2	979	+	6.235272	1.6794865	-1.0	-1.0
chr2	241218401	241218606	ENSG00000146205.13|ANO7|RBFOX2|RBFOX2	954	+	4.518562	1.3363357	-1.0	-1.0
chr2	241250545	241250920	ENSG00000115677.16|HDLBP|RBFOX2|RBFOX2	994	-	4.0427136	2.2306535	-1.0	-1.0
chr2	241303524	241303654	ENSG00000115677.16|HDLBP|RBFOX2|RBFOX2	936	-	6.019867	1.1927224	-1.0	-1.0
chr2	241250360	241250535	ENSG00000115677.16|HDLBP|RBFOX2|RBFOX2	914	-	2.6077766	1.0633099	-1.0	-1.0
chr2	241236267	241236477	ENSG00000115677.16|HDLBP|RBFOX2|RBFOX2	989	-	4.3940167	1.9436345	-1.0	-1.0
chr2	241300192	241300357	ENSG00000115677.16|HDLBP|RBFOX2|RBFOX2	928	-	3.6359847	1.1421095	-1.0	-1.0
chr2	241258851	241259046	ENSG00000115677.16|HDLBP|RBFOX2|RBFOX2	939	-	3.1717093	1.2119612	-1.0	-1.0
chr2	241300437	241300587	ENSG00000115677.16|HDLBP|RBFOX2|RBFOX2	903	-	5.802804	1.0136362	-1.0	-1.0
chr2	241247847	241247997	ENSG00000115677.16|HDLBP|RBFOX2|RBFOX2	951	-	3.3175123	1.3054994	-1.0	-1.0
chr2	241272521	241272716	ENSG00000115677.16|HDLBP|RBFOX2|RBFOX2	912	-	2.5626903	1.0566955	-1.0	-1.0
chr2	241292097	241292287	ENSG00000115677.16|HDLBP|RBFOX2|RBFOX2	933	-	5.8793736	1.1729869	-1.0	-1.0
chr2	241351942	241352102	ENSG00000168385.17|SEPT2|RBFOX2|RBFOX2	950	+	6.057299	1.2996596	-1.0	-1.0
chr2	241320612	241320752	ENSG00000168385.17|SEPT2|RBFOX2|RBFOX2	913	+	3.0109859	1.0593309	-1.0	-1.0
chr2	241467791	241467981	ENSG00000006607.13|FARP2|RBFOX2|RBFOX2	939	+	4.4798617	1.2161113	-1.0	-1.0
chr2	241459532	241459927	ENSG00000006607.13|FARP2|RBFOX2|RBFOX2	993	+	6.6000047	2.13074	-1.0	-1.0
chr2	241459312	241459432	ENSG00000006607.13|FARP2|RBFOX2|RBFOX2	904	+	5.622781	1.0163478	-1.0	-1.0
chr2	241374465	241374695	ENSG00000006607.13|FARP2|RBFOX2|RBFOX2	992	+	4.396017	2.0846725	-1.0	-1.0
chr2	241498354	241498464	ENSG00000115694.14|STK25|RBFOX2|RBFOX2	906	-	3.7257965	1.0262277	-1.0	-1.0
chr2	241500011	241500111	ENSG00000115694.14|STK25|RBFOX2|RBFOX2	904	-	5.5625567	1.0159367	-1.0	-1.0
chr2	241504601	241504721	ENSG00000115694.14|STK25|RBFOX2|RBFOX2	910	-	3.7870522	1.0460415	-1.0	-1.0
chr2	241504131	241504256	ENSG00000115694.14|STK25|RBFOX2|RBFOX2	903	-	5.666704	1.0151128	-1.0	-1.0
chr2	241500834	241501077	ENSG00000115694.14|STK25|RBFOX2|RBFOX2	917	-	2.9940083	1.080537	-1.0	-1.0
chr2	241507826	241508005	ENSG00000115694.14|STK25|RBFOX2|RBFOX2	950	-	2.914657	1.2999042	-1.0	-1.0
chr2	241496106	241496211	ENSG00000115694.14|STK25|RBFOX2|RBFOX2	906	-	5.709634	1.0265815	-1.0	-1.0
chr2	241498007	241498152	ENSG00000115694.14|STK25|RBFOX2|RBFOX2	915	-	5.7915883	1.0700403	-1.0	-1.0
chr2	241508125	241508362	ENSG00000115694.14|STK25|RBFOX2|RBFOX2	997	-	3.5397317	2.514482	-1.0	-1.0
chr2	241501112	241501282	ENSG00000115694.14|STK25|RBFOX2|RBFOX2	933	-	2.8318193	1.1727946	-1.0	-1.0
chr2	241508362	241508442	ENSG00000115694.14|STK25|RBFOX2|RBFOX2	996	-	3.4176283	2.4392393	-1.0	-1.0
chr2	241508442	241508647	ENSG00000115694.14|STK25|RBFOX2|RBFOX2	994	-	3.5346494	2.232399	-1.0	-1.0
chr2	241499651	241499751	ENSG00000115694.14|STK25|RBFOX2|RBFOX2	904	-	3.6899066	1.0159367	-1.0	-1.0
chr2	241501356	241501526	ENSG00000115694.14|STK25|RBFOX2|RBFOX2	950	-	3.6071963	1.303851	-1.0	-1.0
chr2	241498854	241498988	ENSG00000115694.14|STK25|RBFOX2|RBFOX2	955	-	3.8619256	1.3494389	-1.0	-1.0
chr2	241559093	241559193	ENSG00000176720.5|BOK|RBFOX2|RBFOX2	904	+	5.5625567	1.0159367	-1.0	-1.0
chr2	241570948	241571088	ENSG00000176720.5|BOK|RBFOX2|RBFOX2	913	+	4.793536	1.0599527	-1.0	-1.0
chr2	241561933	241562033	ENSG00000176720.5|BOK|RBFOX2|RBFOX2	909	+	5.750183	1.0395734	-1.0	-1.0
chr2	241564521	241564656	ENSG00000176720.5|BOK|RBFOX2|RBFOX2	918	+	5.281968	1.0868713	-1.0	-1.0
chr2	241564171	241564276	ENSG00000176720.5|BOK|RBFOX2|RBFOX2	914	+	5.7667255	1.0679188	-1.0	-1.0
chr2	241670560	241670675	ENSG00000168397.16|ATG4B|RBFOX2|RBFOX2	956	+	4.2134933	1.3580757	-1.0	-1.0
chr2	241640770	241640875	ENSG00000168397.16|ATG4B|RBFOX2|RBFOX2	904	+	5.571416	1.0159367	-1.0	-1.0
chr2	241657839	241658204	ENSG00000168397.16|ATG4B|RBFOX2|RBFOX2	958	+	3.7544231	1.3812194	-1.0	-1.0
chr2	241656254	241656659	ENSG00000168397.16|ATG4B|RBFOX2|RBFOX2	971	+	3.14937	1.5344274	-1.0	-1.0
chr2	241667991	241668141	ENSG00000168397.16|ATG4B|RBFOX2|RBFOX2	942	+	5.903929	1.2352039	-1.0	-1.0
chr2	241668278	241668448	ENSG00000168397.16|ATG4B|RBFOX2|RBFOX2	954	+	4.4103303	1.3392162	-1.0	-1.0
chr2	241667118	241667318	ENSG00000168397.16|ATG4B|RBFOX2|RBFOX2	953	+	3.5659697	1.3280995	-1.0	-1.0
chr2	241650695	241650795	ENSG00000168397.16|ATG4B|RBFOX2|RBFOX2	904	+	5.5758324	1.0159367	-1.0	-1.0
chr2	241658214	241658399	ENSG00000168397.16|ATG4B|RBFOX2|RBFOX2	962	+	4.6600366	1.4240758	-1.0	-1.0
chr2	241671716	241671821	ENSG00000168397.16|ATG4B|RBFOX2|RBFOX2	906	+	2.3982475	1.0256515	-1.0	-1.0
chr2	241655280	241655444	ENSG00000168397.16|ATG4B|RBFOX2|RBFOX2	992	+	5.022123	2.085531	-1.0	-1.0
chr2	241671986	241672126	ENSG00000168397.16|ATG4B|RBFOX2|RBFOX2	909	+	2.3502166	1.0416179	-1.0	-1.0
chr2	241652957	241653147	ENSG00000168397.16|ATG4B|RBFOX2|RBFOX2	929	+	3.109236	1.1471461	-1.0	-1.0
chr2	241655504	241655654	ENSG00000168397.16|ATG4B|RBFOX2|RBFOX2	942	+	4.564816	1.2377707	-1.0	-1.0
chr2	241668723	241668828	ENSG00000168397.16|ATG4B|RBFOX2|RBFOX2	962	+	6.2029095	1.4227159	-1.0	-1.0
chr2	241651565	241651760	ENSG00000168397.16|ATG4B|RBFOX2|RBFOX2	949	+	4.076927	1.2884343	-1.0	-1.0
chr2	241637805	241638000	ENSG00000168397.16|ATG4B|RBFOX2|RBFOX2	930	+	4.326361	1.1542041	-1.0	-1.0
chr2	241655949	241656049	ENSG00000168397.16|ATG4B|RBFOX2|RBFOX2	900	+	3.0491557	1.0007375	-1.0	-1.0
chr2	241670877	241670977	ENSG00000168397.16|ATG4B|RBFOX2|RBFOX2	904	+	5.627853	1.0159367	-1.0	-1.0
chr2	241671376	241671501	ENSG00000168397.16|ATG4B|RBFOX2|RBFOX2	935	+	3.3326037	1.1898221	-1.0	-1.0
chr2	241720580	241720745	ENSG00000168395.15|ING5|RBFOX2|RBFOX2	935	+	3.3987677	1.189024	-1.0	-1.0
chr2	241702417	241702557	ENSG00000168395.15|ING5|RBFOX2|RBFOX2	905	+	5.664469	1.0239424	-1.0	-1.0
chr2	241721330	241721575	ENSG00000168395.15|ING5|RBFOX2|RBFOX2	999	+	5.6765227	2.9003203	-1.0	-1.0
chr2	241721875	241722415	ENSG00000168395.15|ING5|RBFOX2|RBFOX2	992	+	4.484247	2.083617	-1.0	-1.0
chr2	241702567	241702737	ENSG00000168395.15|ING5|RBFOX2|RBFOX2	944	+	3.7792335	1.2513677	-1.0	-1.0
chr2	241702102	241702347	ENSG00000168395.15|ING5|RBFOX2|RBFOX2	967	+	5.366113	1.484104	-1.0	-1.0
chr2	241721620	241721775	ENSG00000168395.15|ING5|RBFOX2|RBFOX2	909	+	3.3327951	1.0415895	-1.0	-1.0
chr2	241703047	241703197	ENSG00000168395.15|ING5|RBFOX2|RBFOX2	920	+	3.430728	1.0960511	-1.0	-1.0
chr2	241768649	241768749	ENSG00000180902.17|D2HGDH|RBFOX2|RBFOX2	904	+	5.7186637	1.0159367	-1.0	-1.0
chr2	241742614	241742754	ENSG00000180902.17|D2HGDH|RBFOX2|RBFOX2	943	+	5.94275	1.2406672	-1.0	-1.0
chr2	241743815	241744000	ENSG00000180902.17|D2HGDH|RBFOX2|RBFOX2	978	+	4.144528	1.6524074	-1.0	-1.0
chr2	241734700	241734930	ENSG00000180902.17|D2HGDH|RBFOX2|RBFOX2	966	+	4.0500555	1.471139	-1.0	-1.0
chr2	241767759	241768614	ENSG00000180902.17|D2HGDH|RBFOX2|RBFOX2	993	+	4.1702	2.1709816	-1.0	-1.0
chr2	241755354	241755454	ENSG00000180902.17|D2HGDH|RBFOX2|RBFOX2	904	+	3.6899066	1.0159367	-1.0	-1.0
chr2	241745762	241745987	ENSG00000180902.17|D2HGDH|RBFOX2|RBFOX2	922	+	4.5002775	1.1080475	-1.0	-1.0
chr2	241744030	241744165	ENSG00000180902.17|D2HGDH|RBFOX2|RBFOX2	923	+	5.8779364	1.114581	-1.0	-1.0
chr2	241767549	241767674	ENSG00000180902.17|D2HGDH|RBFOX2|RBFOX2	904	+	3.7046678	1.0190362	-1.0	-1.0
chr2	241801489	241801674	ENSG00000154252.11|GAL3ST2|RBFOX2|RBFOX2	942	+	5.9661727	1.2374296	-1.0	-1.0
chr2	241800289	241800419	ENSG00000154252.11|GAL3ST2|RBFOX2|RBFOX2	904	+	5.598405	1.0155419	-1.0	-1.0
chr2	241799154	241799299	ENSG00000154252.11|GAL3ST2|RBFOX2|RBFOX2	914	+	4.4681087	1.0654569	-1.0	-1.0
chr2	241799329	241799479	ENSG00000154252.11|GAL3ST2|RBFOX2|RBFOX2	912	+	5.3475122	1.0567362	-1.0	-1.0
chr2	241814338	241814443	ENSG00000204099.11|NEU4|RBFOX2|RBFOX2	904	+	5.638427	1.0159367	-1.0	-1.0
chr2	241814658	241814798	ENSG00000204099.11|NEU4|RBFOX2|RBFOX2	904	+	2.3468037	1.0192055	-1.0	-1.0
chr2	241813046	241813151	ENSG00000204099.11|NEU4|RBFOX2|RBFOX2	903	+	5.649911	1.0135509	-1.0	-1.0
chr2	241814803	241814998	ENSG00000204099.11|NEU4|RBFOX2|RBFOX2	971	+	3.4934	1.5398481	-1.0	-1.0
chr20	276136	276361	ENSG00000196476.11|C20orf96|RBFOX2|RBFOX2	996	-	4.653718	2.421985	-1.0	-1.0
chr20	276641	276792	ENSG00000196476.11|C20orf96|RBFOX2|RBFOX2	958	-	4.1857553	1.3785766	-1.0	-1.0
chr20	326939	327094	ENSG00000225377.5|NRSN2-AS1|RBFOX2|RBFOX2	915	-	5.7653837	1.0712879	-1.0	-1.0
chr20	327324	327519	ENSG00000177732.8|SOX12|RBFOX2|RBFOX2	968	+	2.8436737	1.4976288	-1.0	-1.0
chr20	381330	381495	ENSG00000101255.10|TRIB3|RBFOX2|RBFOX2	945	+	3.0181792	1.2593573	-1.0	-1.0
chr20	381500	381885	ENSG00000101255.10|TRIB3|RBFOX2|RBFOX2	960	+	2.7505026	1.3943018	-1.0	-1.0
chr20	381900	382150	ENSG00000101255.10|TRIB3|RBFOX2|RBFOX2	955	+	3.205745	1.3500922	-1.0	-1.0
chr20	420276	420771	ENSG00000125826.20|RBCK1|RBFOX2|RBFOX2	967	+	2.6193707	1.485646	-1.0	-1.0
chr20	419731	420206	ENSG00000125826.20|RBCK1|RBFOX2|RBFOX2	972	+	2.4385877	1.559511	-1.0	-1.0
chr20	417342	417462	ENSG00000125826.20|RBCK1|RBFOX2|RBFOX2	952	+	2.8825884	1.3143231	-1.0	-1.0
chr20	428565	428900	ENSG00000125826.20|RBCK1|RBFOX2|RBFOX2	964	+	3.2064047	1.4378465	-1.0	-1.0
chr20	410025	410130	ENSG00000125826.20|RBCK1|RBFOX2|RBFOX2	940	+	3.1553526	1.221803	-1.0	-1.0
chr20	421716	421841	ENSG00000125826.20|RBCK1|RBFOX2|RBFOX2	909	+	2.077761	1.0393828	-1.0	-1.0
chr20	436434	436629	ENSG00000125875.13|TBC1D20|RBFOX2|RBFOX2	958	-	3.6657875	1.3772516	-1.0	-1.0
chr20	437129	437319	ENSG00000125875.13|TBC1D20|RBFOX2|RBFOX2	926	-	3.0490801	1.131538	-1.0	-1.0
chr20	1137521	1137716	ENSG00000125818.17|PSMF1|RBFOX2|RBFOX2	917	+	2.9016566	1.0784776	-1.0	-1.0
chr20	1130873	1131143	ENSG00000125818.17|PSMF1|RBFOX2|RBFOX2	922	+	3.4328837	1.1104988	-1.0	-1.0
chr20	1184425	1184525	ENSG00000125895.5|TMEM74B|RBFOX2|RBFOX2	901	-	3.701879	1.0060987	-1.0	-1.0
chr20	1185247	1185415	ENSG00000125895.5|TMEM74B|RBFOX2|RBFOX2	942	-	3.2969456	1.2329776	-1.0	-1.0
chr20	1184810	1185137	ENSG00000125895.5|TMEM74B|RBFOX2|RBFOX2	957	-	3.8360534	1.3692137	-1.0	-1.0
chr20	1184545	1184670	ENSG00000125895.5|TMEM74B|RBFOX2|RBFOX2	921	-	3.8641946	1.1004472	-1.0	-1.0
chr20	1182317	1182507	ENSG00000125895.5|TMEM74B|RBFOX2|RBFOX2	937	-	5.925473	1.1978229	-1.0	-1.0
chr20	1390609	1390714	ENSG00000088832.16|FKBP1A|RBFOX2|RBFOX2	953	-	4.1803827	1.3296921	-1.0	-1.0
chr20	1391844	1391944	ENSG00000088832.16|FKBP1A|RBFOX2|RBFOX2	903	-	3.6809404	1.0133435	-1.0	-1.0
chr20	1390204	1390489	ENSG00000088832.16|FKBP1A|RBFOX2|RBFOX2	972	-	5.334403	1.5463704	-1.0	-1.0
chr20	1391449	1391559	ENSG00000088832.16|FKBP1A|RBFOX2|RBFOX2	907	-	5.712468	1.0336691	-1.0	-1.0
chr20	1391846	1391946	ENSG00000274322.1|AL136531.2|RBFOX2|RBFOX2	904	-	3.728427	1.0186939	-1.0	-1.0
chr20	1390205	1390490	ENSG00000274322.1|AL136531.2|RBFOX2|RBFOX2	973	-	5.3441863	1.561199	-1.0	-1.0
chr20	1391445	1391560	ENSG00000274322.1|AL136531.2|RBFOX2|RBFOX2	906	-	5.673874	1.0287346	-1.0	-1.0
chr20	1390605	1390715	ENSG00000274322.1|AL136531.2|RBFOX2|RBFOX2	942	-	4.034708	1.2383152	-1.0	-1.0
chr20	2656456	2656621	ENSG00000101361.16|NOP56|RBFOX2|RBFOX2	999	+	4.2081313	2.9188356	-1.0	-1.0
chr20	2653000	2653173	ENSG00000101361.16|NOP56|RBFOX2|RBFOX2	995	+	5.8009715	2.2883365	-1.0	-1.0
chr20	2652931	2653000	ENSG00000101361.16|NOP56|RBFOX2|RBFOX2	1000	+	6.25201	4.0736756	-1.0	-1.0
chr20	2652654	2652769	ENSG00000101361.16|NOP56|RBFOX2|RBFOX2	940	+	4.467888	1.2209139	-1.0	-1.0
chr20	2656126	2656426	ENSG00000101361.16|NOP56|RBFOX2|RBFOX2	997	+	3.4504411	2.5570457	-1.0	-1.0
chr20	2655756	2655946	ENSG00000101361.16|NOP56|RBFOX2|RBFOX2	935	+	2.5943973	1.1888257	-1.0	-1.0
chr20	2838948	2839082	ENSG00000132635.16|PCED1A|RBFOX2|RBFOX2	972	-	3.5333905	1.5460943	-1.0	-1.0
chr20	2837724	2837854	ENSG00000132635.16|PCED1A|RBFOX2|RBFOX2	924	-	3.0273802	1.1215477	-1.0	-1.0
chr20	2837444	2837574	ENSG00000132635.16|PCED1A|RBFOX2|RBFOX2	911	-	3.77747	1.0511423	-1.0	-1.0
chr20	2840068	2840210	ENSG00000132635.16|PCED1A|RBFOX2|RBFOX2	980	-	3.485616	1.6884007	-1.0	-1.0
chr20	2839082	2839182	ENSG00000132635.16|PCED1A|RBFOX2|RBFOX2	960	-	2.807077	1.3934901	-1.0	-1.0
chr20	2838004	2838204	ENSG00000132635.16|PCED1A|RBFOX2|RBFOX2	970	-	3.5150132	1.5230776	-1.0	-1.0
chr20	2840220	2840385	ENSG00000132635.16|PCED1A|RBFOX2|RBFOX2	907	-	2.7981656	1.0305933	-1.0	-1.0
chr20	2864654	2864769	ENSG00000215305.9|VPS16|RBFOX2|RBFOX2	904	+	5.731232	1.0182731	-1.0	-1.0
chr20	2873910	2874115	ENSG00000132670.20|PTPRA|RBFOX2|RBFOX2	990	+	5.650074	2.0165331	-1.0	-1.0
chr20	2864654	2864769	ENSG00000132670.20|PTPRA|RBFOX2|RBFOX2	904	+	5.731232	1.0184698	-1.0	-1.0
chr20	2987779	2987969	ENSG00000132670.20|PTPRA|RBFOX2|RBFOX2	921	+	4.4691963	1.1026767	-1.0	-1.0
chr20	2873760	2873895	ENSG00000132670.20|PTPRA|RBFOX2|RBFOX2	966	+	5.3692822	1.463159	-1.0	-1.0
chr20	3047552	3047682	ENSG00000125901.5|MRPS26|RBFOX2|RBFOX2	910	+	3.2138085	1.0436809	-1.0	-1.0
chr20	3167319	3167504	ENSG00000088899.14|LZTS3|RBFOX2|RBFOX2	934	-	3.6667223	1.1803231	-1.0	-1.0
chr20	3164611	3164931	ENSG00000088899.14|LZTS3|RBFOX2|RBFOX2	973	-	4.4715405	1.5674028	-1.0	-1.0
chr20	3165796	3166116	ENSG00000088899.14|LZTS3|RBFOX2|RBFOX2	948	-	4.08086	1.2809117	-1.0	-1.0
chr20	3165262	3165496	ENSG00000088899.14|LZTS3|RBFOX2|RBFOX2	903	-	5.6396737	1.0146317	-1.0	-1.0
chr20	3163296	3163431	ENSG00000088899.14|LZTS3|RBFOX2|RBFOX2	904	-	5.606338	1.0159367	-1.0	-1.0
chr20	3166949	3167094	ENSG00000088899.14|LZTS3|RBFOX2|RBFOX2	923	-	3.2353926	1.1143827	-1.0	-1.0
chr20	3173251	3173351	ENSG00000088899.14|LZTS3|RBFOX2|RBFOX2	901	-	3.0791712	1.0062248	-1.0	-1.0
chr20	3199668	3199838	ENSG00000198171.12|DDRGK1|RBFOX2|RBFOX2	917	-	2.9993296	1.0823104	-1.0	-1.0
chr20	3218801	3218921	ENSG00000125877.12|ITPA|RBFOX2|RBFOX2	916	+	2.6884916	1.078206	-1.0	-1.0
chr20	3238853	3238953	ENSG00000088836.12|SLC4A11|RBFOX2|RBFOX2	905	-	3.763012	1.0212651	-1.0	-1.0
chr20	3238979	3239084	ENSG00000088836.12|SLC4A11|RBFOX2|RBFOX2	924	-	3.9436169	1.1168633	-1.0	-1.0
chr20	3237608	3237727	ENSG00000088836.12|SLC4A11|RBFOX2|RBFOX2	918	-	3.8687868	1.0846361	-1.0	-1.0
chr20	3229452	3229523	ENSG00000088836.12|SLC4A11|RBFOX2|RBFOX2	903	-	5.558091	1.0138655	-1.0	-1.0
chr20	3235764	3235964	ENSG00000088836.12|SLC4A11|RBFOX2|RBFOX2	919	-	4.013165	1.0917147	-1.0	-1.0
chr20	3227896	3228001	ENSG00000088836.12|SLC4A11|RBFOX2|RBFOX2	901	-	5.6192627	1.0064903	-1.0	-1.0
chr20	3238723	3238823	ENSG00000088836.12|SLC4A11|RBFOX2|RBFOX2	910	-	3.2081165	1.0434684	-1.0	-1.0
chr20	3229776	3230151	ENSG00000088836.12|SLC4A11|RBFOX2|RBFOX2	967	-	5.1471953	1.4761091	-1.0	-1.0
chr20	3473937	3474197	ENSG00000088812.17|ATRN|RBFOX2|RBFOX2	974	+	4.033439	1.5931761	-1.0	-1.0
chr20	3624687	3624942	ENSG00000088812.17|ATRN|RBFOX2|RBFOX2	984	+	6.0252633	1.7895845	-1.0	-1.0
chr20	3754158	3754396	ENSG00000101220.17|C20orf27|RBFOX2|RBFOX2	942	-	3.125297	1.2378225	-1.0	-1.0
chr20	3755662	3755772	ENSG00000101220.17|C20orf27|RBFOX2|RBFOX2	921	-	5.831737	1.0996951	-1.0	-1.0
chr20	3754519	3754949	ENSG00000101220.17|C20orf27|RBFOX2|RBFOX2	1000	-	6.720712	3.8813417	-1.0	-1.0
chr20	3754949	3755114	ENSG00000101220.17|C20orf27|RBFOX2|RBFOX2	920	-	3.626249	1.0975946	-1.0	-1.0
chr20	3753807	3753972	ENSG00000101220.17|C20orf27|RBFOX2|RBFOX2	916	-	3.1533093	1.07331	-1.0	-1.0
chr20	3754396	3754519	ENSG00000101220.17|C20orf27|RBFOX2|RBFOX2	937	-	4.0087233	1.1983376	-1.0	-1.0
chr20	3755249	3755468	ENSG00000101220.17|C20orf27|RBFOX2|RBFOX2	986	-	5.450914	1.8605859	-1.0	-1.0
chr20	3753652	3753797	ENSG00000101220.17|C20orf27|RBFOX2|RBFOX2	928	-	4.8994193	1.1418476	-1.0	-1.0
chr20	3800138	3800287	ENSG00000101224.17|CDC25B|RBFOX2|RBFOX2	913	+	4.054347	1.0583162	-1.0	-1.0
chr20	3803246	3803376	ENSG00000101224.17|CDC25B|RBFOX2|RBFOX2	927	+	5.887684	1.1349901	-1.0	-1.0
chr20	3800558	3800688	ENSG00000101224.17|CDC25B|RBFOX2|RBFOX2	904	+	5.6433644	1.0164065	-1.0	-1.0
chr20	3803617	3803792	ENSG00000101224.17|CDC25B|RBFOX2|RBFOX2	964	+	6.0759172	1.439085	-1.0	-1.0
chr20	3800865	3800965	ENSG00000101224.17|CDC25B|RBFOX2|RBFOX2	910	+	5.773455	1.0467814	-1.0	-1.0
chr20	3799563	3799823	ENSG00000101224.17|CDC25B|RBFOX2|RBFOX2	950	+	5.569644	1.3039712	-1.0	-1.0
chr20	3874482	3874722	ENSG00000088888.17|MAVS|RBFOX2|RBFOX2	917	+	5.795485	1.0816444	-1.0	-1.0
chr20	3889016	3889094	ENSG00000125779.21|PANK2|RBFOX2|RBFOX2	915	+	3.8162217	1.0726502	-1.0	-1.0
chr20	3926068	3926183	ENSG00000125779.21|PANK2|RBFOX2|RBFOX2	903	+	5.718985	1.0137049	-1.0	-1.0
chr20	3912055	3912185	ENSG00000125779.21|PANK2|RBFOX2|RBFOX2	914	+	3.8262894	1.0656157	-1.0	-1.0
chr20	4151862	4152017	ENSG00000088826.17|SMOX|RBFOX2|RBFOX2	916	+	5.8013506	1.078113	-1.0	-1.0
chr20	4182313	4182488	ENSG00000088826.17|SMOX|RBFOX2|RBFOX2	957	+	3.796482	1.3677777	-1.0	-1.0
chr20	4152527	4152712	ENSG00000088826.17|SMOX|RBFOX2|RBFOX2	919	+	3.8390517	1.0899762	-1.0	-1.0
chr20	4152057	4152337	ENSG00000088826.17|SMOX|RBFOX2|RBFOX2	965	+	4.157346	1.4507227	-1.0	-1.0
chr20	4701185	4701320	ENSG00000171867.16|PRNP|RBFOX2|RBFOX2	906	+	5.316347	1.0270314	-1.0	-1.0
chr20	4699925	4700120	ENSG00000171867.16|PRNP|RBFOX2|RBFOX2	954	+	3.0669084	1.3344158	-1.0	-1.0
chr20	4701345	4701575	ENSG00000171867.16|PRNP|RBFOX2|RBFOX2	980	+	6.0632634	1.7082976	-1.0	-1.0
chr20	4871633	4871753	ENSG00000089057.14|SLC23A2|RBFOX2|RBFOX2	904	-	5.7912364	1.0179845	-1.0	-1.0
chr20	5164350	5164570	ENSG00000101290.13|CDS2|RBFOX2|RBFOX2	997	+	6.3610034	2.581007	-1.0	-1.0
chr20	5192256	5192581	ENSG00000101290.13|CDS2|RBFOX2|RBFOX2	980	+	3.9648046	1.7011852	-1.0	-1.0
chr20	5194176	5194376	ENSG00000101290.13|CDS2|RBFOX2|RBFOX2	990	+	4.8866735	2.0016377	-1.0	-1.0
chr20	5193106	5193236	ENSG00000101290.13|CDS2|RBFOX2|RBFOX2	906	+	3.7650979	1.027953	-1.0	-1.0
chr20	5192696	5192991	ENSG00000101290.13|CDS2|RBFOX2|RBFOX2	948	+	5.9975767	1.2804765	-1.0	-1.0
chr20	5170525	5170715	ENSG00000101290.13|CDS2|RBFOX2|RBFOX2	915	+	3.1950786	1.0691546	-1.0	-1.0
chr20	8484811	8484996	ENSG00000182621.17|PLCB1|RBFOX2|RBFOX2	932	+	4.4523044	1.1659187	-1.0	-1.0
chr20	8313252	8313382	ENSG00000182621.17|PLCB1|RBFOX2|RBFOX2	916	+	3.929654	1.07655	-1.0	-1.0
chr20	8449346	8449481	ENSG00000182621.17|PLCB1|RBFOX2|RBFOX2	911	+	2.8190846	1.0520298	-1.0	-1.0
chr20	8179428	8179528	ENSG00000182621.17|PLCB1|RBFOX2|RBFOX2	904	+	5.6363196	1.0159367	-1.0	-1.0
chr20	8132820	8132920	ENSG00000182621.17|PLCB1|RBFOX2|RBFOX2	904	+	5.5669947	1.0159367	-1.0	-1.0
chr20	8371464	8371564	ENSG00000182621.17|PLCB1|RBFOX2|RBFOX2	904	+	3.7225814	1.0159367	-1.0	-1.0
chr20	8207883	8208098	ENSG00000182621.17|PLCB1|RBFOX2|RBFOX2	1000	+	4.469319	3.5957193	-1.0	-1.0
chr20	8475246	8475346	ENSG00000182621.17|PLCB1|RBFOX2|RBFOX2	902	+	2.528571	1.0108367	-1.0	-1.0
chr20	8278693	8278808	ENSG00000182621.17|PLCB1|RBFOX2|RBFOX2	932	+	4.8904533	1.1698663	-1.0	-1.0
chr20	8810773	8810928	ENSG00000182621.17|PLCB1|RBFOX2|RBFOX2	915	+	3.120895	1.0686915	-1.0	-1.0
chr20	8812313	8812468	ENSG00000182621.17|PLCB1|RBFOX2|RBFOX2	938	+	4.5186462	1.2093273	-1.0	-1.0
chr20	8203453	8203758	ENSG00000182621.17|PLCB1|RBFOX2|RBFOX2	975	+	3.9089246	1.6090783	-1.0	-1.0
chr20	8454616	8454731	ENSG00000182621.17|PLCB1|RBFOX2|RBFOX2	908	+	3.1731958	1.0339438	-1.0	-1.0
chr20	8284993	8285118	ENSG00000182621.17|PLCB1|RBFOX2|RBFOX2	904	+	5.8191004	1.0173949	-1.0	-1.0
chr20	8551481	8551676	ENSG00000182621.17|PLCB1|RBFOX2|RBFOX2	989	+	3.9634318	1.9464443	-1.0	-1.0
chr20	10341754	10341854	ENSG00000227906.7|SNAP25-AS1|RBFOX2|RBFOX2	902	-	5.7227764	1.0088917	-1.0	-1.0
chr20	10669139	10669244	ENSG00000101384.11|JAG1|RBFOX2|RBFOX2	918	-	5.8237367	1.0849496	-1.0	-1.0
chr20	10671474	10671619	ENSG00000101384.11|JAG1|RBFOX2|RBFOX2	905	-	5.620288	1.0234365	-1.0	-1.0
chr20	10658223	10658467	ENSG00000101384.11|JAG1|RBFOX2|RBFOX2	924	-	4.5499463	1.1202531	-1.0	-1.0
chr20	10671644	10671754	ENSG00000101384.11|JAG1|RBFOX2|RBFOX2	910	-	3.761089	1.0459931	-1.0	-1.0
chr20	10666309	10666484	ENSG00000101384.11|JAG1|RBFOX2|RBFOX2	920	-	3.5859585	1.0961146	-1.0	-1.0
chr20	13526867	13527072	ENSG00000089123.15|TASP1|RBFOX2|RBFOX2	981	-	6.4893284	1.7319833	-1.0	-1.0
chr20	13441514	13441674	ENSG00000089123.15|TASP1|RBFOX2|RBFOX2	905	-	5.6436725	1.0202172	-1.0	-1.0
chr20	13797726	13797886	ENSG00000101247.17|NDUFAF5|RBFOX2|RBFOX2	910	+	5.7352233	1.044106	-1.0	-1.0
chr20	16547100	16547275	ENSG00000089177.18|KIF16B|RBFOX2|RBFOX2	914	-	5.771019	1.0649478	-1.0	-1.0
chr20	17653292	17653487	ENSG00000125844.15|RRBP1|RBFOX2|RBFOX2	991	-	3.1216292	2.0381851	-1.0	-1.0
chr20	17664258	17664413	ENSG00000125844.15|RRBP1|RBFOX2|RBFOX2	925	-	4.1413608	1.126226	-1.0	-1.0
chr20	17615694	17615859	ENSG00000125844.15|RRBP1|RBFOX2|RBFOX2	913	-	2.2679284	1.0628139	-1.0	-1.0
chr20	17621287	17621452	ENSG00000125844.15|RRBP1|RBFOX2|RBFOX2	940	-	3.9924664	1.2211227	-1.0	-1.0
chr20	17615270	17615370	ENSG00000125844.15|RRBP1|RBFOX2|RBFOX2	901	-	3.754197	1.0060987	-1.0	-1.0
chr20	17628672	17628792	ENSG00000125844.15|RRBP1|RBFOX2|RBFOX2	941	-	6.0005445	1.228689	-1.0	-1.0
chr20	17619817	17620042	ENSG00000125844.15|RRBP1|RBFOX2|RBFOX2	999	-	3.8587651	3.055325	-1.0	-1.0
chr20	17629432	17629817	ENSG00000125844.15|RRBP1|RBFOX2|RBFOX2	980	-	4.187195	1.6933215	-1.0	-1.0
chr20	17620400	17620500	ENSG00000125844.15|RRBP1|RBFOX2|RBFOX2	904	-	3.0837955	1.0159367	-1.0	-1.0
chr20	17652452	17652642	ENSG00000125844.15|RRBP1|RBFOX2|RBFOX2	963	-	2.8789597	1.4274889	-1.0	-1.0
chr20	17616404	17616584	ENSG00000125844.15|RRBP1|RBFOX2|RBFOX2	910	-	2.5742483	1.047442	-1.0	-1.0
chr20	17625717	17625867	ENSG00000125844.15|RRBP1|RBFOX2|RBFOX2	906	-	2.1826985	1.0259376	-1.0	-1.0
chr20	17964557	17964662	ENSG00000089006.16|SNX5|RBFOX2|RBFOX2	901	-	3.8524003	1.0052985	-1.0	-1.0
chr20	17959977	17960172	ENSG00000089006.16|SNX5|RBFOX2|RBFOX2	982	-	3.833329	1.7434361	-1.0	-1.0
chr20	17968527	17968737	ENSG00000089006.16|SNX5|RBFOX2|RBFOX2	934	-	2.4425004	1.1780031	-1.0	-1.0
chr20	17964557	17964662	ENSG00000125850.10|OVOL2|RBFOX2|RBFOX2	901	-	3.8524003	1.0051553	-1.0	-1.0
chr20	17959977	17960172	ENSG00000125850.10|OVOL2|RBFOX2|RBFOX2	982	-	3.833329	1.7455082	-1.0	-1.0
chr20	17968527	17968737	ENSG00000125850.10|OVOL2|RBFOX2|RBFOX2	935	-	2.4418294	1.1881511	-1.0	-1.0
chr20	17973605	17973915	ENSG00000125871.13|MGME1|RBFOX2|RBFOX2	977	+	6.4806356	1.6447685	-1.0	-1.0
chr20	18684168	18684278	ENSG00000125821.11|DTD1|RBFOX2|RBFOX2	901	+	5.6192627	1.0062842	-1.0	-1.0
chr20	18669648	18669883	ENSG00000125821.11|DTD1|RBFOX2|RBFOX2	992	+	5.5057335	2.085859	-1.0	-1.0
chr20	18669183	18669293	ENSG00000125821.11|DTD1|RBFOX2|RBFOX2	906	+	5.655055	1.027279	-1.0	-1.0
chr20	18669928	18670263	ENSG00000125821.11|DTD1|RBFOX2|RBFOX2	944	+	4.6327605	1.249107	-1.0	-1.0
chr20	19771902	19772082	ENSG00000233895.1|AL121761.1|RBFOX2|RBFOX2	949	+	5.98963	1.2940663	-1.0	-1.0
chr20	20702306	20702406	ENSG00000188559.13|RALGAPA2|RBFOX2|RBFOX2	904	-	5.5758324	1.0159367	-1.0	-1.0
chr20	20531467	20531622	ENSG00000188559.13|RALGAPA2|RBFOX2|RBFOX2	909	-	5.746422	1.0426869	-1.0	-1.0
chr20	20679113	20679228	ENSG00000188559.13|RALGAPA2|RBFOX2|RBFOX2	904	-	5.5886955	1.0159367	-1.0	-1.0
chr20	20447793	20447988	ENSG00000188559.13|RALGAPA2|RBFOX2|RBFOX2	988	-	6.7562537	1.9256293	-1.0	-1.0
chr20	20396273	20396694	ENSG00000188559.13|RALGAPA2|RBFOX2|RBFOX2	975	-	4.5821686	1.5962691	-1.0	-1.0
chr20	20395383	20395538	ENSG00000188559.13|RALGAPA2|RBFOX2|RBFOX2	912	-	3.496538	1.0555649	-1.0	-1.0
chr20	21380800	21380995	ENSG00000088930.7|XRN2|RBFOX2|RBFOX2	986	+	6.51221	1.8692564	-1.0	-1.0
chr20	21360067	21360242	ENSG00000088930.7|XRN2|RBFOX2|RBFOX2	924	+	4.7828608	1.1176739	-1.0	-1.0
chr20	21363222	21363337	ENSG00000088930.7|XRN2|RBFOX2|RBFOX2	919	+	5.875111	1.0933895	-1.0	-1.0
chr20	21303743	21303938	ENSG00000088930.7|XRN2|RBFOX2|RBFOX2	951	+	4.1049995	1.3055383	-1.0	-1.0
chr20	22576460	22576815	ENSG00000259974.2|LINC00261|RBFOX2|RBFOX2	993	-	4.2755756	2.1851478	-1.0	-1.0
chr20	22568930	22569030	ENSG00000259974.2|LINC00261|RBFOX2|RBFOX2	903	-	3.6809404	1.0133435	-1.0	-1.0
chr20	22564877	22565007	ENSG00000259974.2|LINC00261|RBFOX2|RBFOX2	938	-	5.034652	1.2084068	-1.0	-1.0
chr20	22577645	22578440	ENSG00000259974.2|LINC00261|RBFOX2|RBFOX2	983	-	4.5501847	1.7652494	-1.0	-1.0
chr20	22577340	22577465	ENSG00000259974.2|LINC00261|RBFOX2|RBFOX2	904	-	5.6203723	1.0159367	-1.0	-1.0
chr20	22576460	22576815	ENSG00000283932.1|AL121722.1|RBFOX2|RBFOX2	993	-	4.2755756	2.1804214	-1.0	-1.0
chr20	22568930	22569030	ENSG00000283932.1|AL121722.1|RBFOX2|RBFOX2	903	-	3.6809404	1.01293	-1.0	-1.0
chr20	22564877	22565007	ENSG00000283932.1|AL121722.1|RBFOX2|RBFOX2	938	-	5.034652	1.208786	-1.0	-1.0
chr20	22577645	22578440	ENSG00000283932.1|AL121722.1|RBFOX2|RBFOX2	983	-	4.5501847	1.7659655	-1.0	-1.0
chr20	22577340	22577465	ENSG00000283932.1|AL121722.1|RBFOX2|RBFOX2	904	-	5.6203723	1.0159367	-1.0	-1.0
chr20	23362444	23362559	ENSG00000125812.15|GZF1|RBFOX2|RBFOX2	901	+	5.553585	1.0058162	-1.0	-1.0
chr20	23401035	23401240	ENSG00000125814.17|NAPB|RBFOX2|RBFOX2	975	-	5.2922544	1.6045314	-1.0	-1.0
chr20	23375703	23375903	ENSG00000125814.17|NAPB|RBFOX2|RBFOX2	980	-	3.112217	1.7047515	-1.0	-1.0
chr20	23411362	23411562	ENSG00000125814.17|NAPB|RBFOX2|RBFOX2	972	-	4.957823	1.5521585	-1.0	-1.0
chr20	23634889	23635184	ENSG00000101439.8|CST3|RBFOX2|RBFOX2	963	-	4.922139	1.4314704	-1.0	-1.0
chr20	23634644	23634884	ENSG00000101439.8|CST3|RBFOX2|RBFOX2	944	-	3.5214536	1.2514137	-1.0	-1.0
chr20	24979827	24979942	ENSG00000101474.11|APMAP|RBFOX2|RBFOX2	902	-	5.619688	1.0094169	-1.0	-1.0
chr20	24979447	24979582	ENSG00000101474.11|APMAP|RBFOX2|RBFOX2	902	-	5.5655155	1.0098916	-1.0	-1.0
chr20	24965603	24965713	ENSG00000101474.11|APMAP|RBFOX2|RBFOX2	904	-	5.7040215	1.0178729	-1.0	-1.0
chr20	24964117	24964312	ENSG00000101474.11|APMAP|RBFOX2|RBFOX2	940	-	3.7841704	1.2199354	-1.0	-1.0
chr20	25025141	25025246	ENSG00000154930.14|ACSS1|RBFOX2|RBFOX2	931	-	5.952097	1.1598582	-1.0	-1.0
chr20	25047182	25047372	ENSG00000154930.14|ACSS1|RBFOX2|RBFOX2	943	-	3.6644936	1.2434859	-1.0	-1.0
chr20	25030371	25030561	ENSG00000154930.14|ACSS1|RBFOX2|RBFOX2	951	-	5.998159	1.3113872	-1.0	-1.0
chr20	25219484	25219659	ENSG00000197586.12|ENTPD6|RBFOX2|RBFOX2	906	+	4.310642	1.0273216	-1.0	-1.0
chr20	25220264	25220609	ENSG00000197586.12|ENTPD6|RBFOX2|RBFOX2	983	+	4.1437407	1.7641153	-1.0	-1.0
chr20	25221966	25222611	ENSG00000197586.12|ENTPD6|RBFOX2|RBFOX2	960	+	3.2487767	1.3998938	-1.0	-1.0
chr20	25221791	25221936	ENSG00000197586.12|ENTPD6|RBFOX2|RBFOX2	926	+	3.2986643	1.1325271	-1.0	-1.0
chr20	25221383	25221791	ENSG00000197586.12|ENTPD6|RBFOX2|RBFOX2	984	+	4.215105	1.792237	-1.0	-1.0
chr20	25219239	25219409	ENSG00000197586.12|ENTPD6|RBFOX2|RBFOX2	962	+	5.143051	1.4220672	-1.0	-1.0
chr20	25205236	25205361	ENSG00000197586.12|ENTPD6|RBFOX2|RBFOX2	920	+	3.620861	1.0985569	-1.0	-1.0
chr20	25286151	25286316	ENSG00000100994.11|PYGB|RBFOX2|RBFOX2	907	+	5.810187	1.0319729	-1.0	-1.0
chr20	25273096	25273206	ENSG00000100994.11|PYGB|RBFOX2|RBFOX2	903	+	5.582834	1.0152682	-1.0	-1.0
chr20	25290712	25290897	ENSG00000100994.11|PYGB|RBFOX2|RBFOX2	947	+	4.687325	1.2769197	-1.0	-1.0
chr20	25291382	25291482	ENSG00000100994.11|PYGB|RBFOX2|RBFOX2	901	+	5.553585	1.0050014	-1.0	-1.0
chr20	25292297	25292405	ENSG00000100994.11|PYGB|RBFOX2|RBFOX2	904	+	5.6236815	1.0159367	-1.0	-1.0
chr20	25276328	25276458	ENSG00000100994.11|PYGB|RBFOX2|RBFOX2	908	+	5.73834	1.0375502	-1.0	-1.0
chr20	25287456	25287596	ENSG00000100994.11|PYGB|RBFOX2|RBFOX2	904	+	3.7160308	1.0169414	-1.0	-1.0
chr20	25272221	25272321	ENSG00000100994.11|PYGB|RBFOX2|RBFOX2	903	+	5.558091	1.0130146	-1.0	-1.0
chr20	25293093	25293248	ENSG00000100994.11|PYGB|RBFOX2|RBFOX2	905	+	3.5887694	1.0219704	-1.0	-1.0
chr20	25292613	25292758	ENSG00000100994.11|PYGB|RBFOX2|RBFOX2	927	+	3.3768358	1.136343	-1.0	-1.0
chr20	25259993	25260163	ENSG00000100994.11|PYGB|RBFOX2|RBFOX2	935	+	4.150564	1.1878768	-1.0	-1.0
chr20	25288151	25288306	ENSG00000100994.11|PYGB|RBFOX2|RBFOX2	946	+	4.701669	1.2694709	-1.0	-1.0
chr20	25310882	25311077	ENSG00000100997.18|ABHD12|RBFOX2|RBFOX2	918	-	5.8151393	1.0876337	-1.0	-1.0
chr20	25310497	25310687	ENSG00000100997.18|ABHD12|RBFOX2|RBFOX2	966	-	5.0980306	1.4649075	-1.0	-1.0
chr20	25407895	25408020	ENSG00000101003.9|GINS1|RBFOX2|RBFOX2	964	+	6.2637577	1.4473993	-1.0	-1.0
chr20	25491575	25491675	ENSG00000101004.14|NINL|RBFOX2|RBFOX2	901	-	3.1084929	1.0060664	-1.0	-1.0
chr20	25453179	25453379	ENSG00000101004.14|NINL|RBFOX2|RBFOX2	983	-	4.3640766	1.7635335	-1.0	-1.0
chr20	25510815	25510990	ENSG00000101004.14|NINL|RBFOX2|RBFOX2	950	-	6.034461	1.3038363	-1.0	-1.0
chr20	25486410	25486745	ENSG00000101004.14|NINL|RBFOX2|RBFOX2	997	-	5.0884438	2.485308	-1.0	-1.0
chr20	25460741	25460851	ENSG00000101004.14|NINL|RBFOX2|RBFOX2	917	-	5.8143377	1.0796986	-1.0	-1.0
chr20	25493565	25493665	ENSG00000101004.14|NINL|RBFOX2|RBFOX2	907	-	5.9101224	1.03038	-1.0	-1.0
chr20	25490135	25490255	ENSG00000101004.14|NINL|RBFOX2|RBFOX2	904	-	5.6630263	1.0166014	-1.0	-1.0
chr20	25574743	25574863	ENSG00000101004.14|NINL|RBFOX2|RBFOX2	934	-	3.3756664	1.1819364	-1.0	-1.0
chr20	25484260	25484480	ENSG00000101004.14|NINL|RBFOX2|RBFOX2	986	-	5.767978	1.8622116	-1.0	-1.0
chr20	25461071	25461206	ENSG00000101004.14|NINL|RBFOX2|RBFOX2	917	-	3.7197747	1.0785944	-1.0	-1.0
chr20	25571903	25572093	ENSG00000101004.14|NINL|RBFOX2|RBFOX2	965	-	6.1587706	1.4573472	-1.0	-1.0
chr20	25574418	25574658	ENSG00000101004.14|NINL|RBFOX2|RBFOX2	999	-	5.9356546	2.8267422	-1.0	-1.0
chr20	25548928	25549028	ENSG00000101004.14|NINL|RBFOX2|RBFOX2	903	-	3.08149	1.0117589	-1.0	-1.0
chr20	25494875	25494985	ENSG00000101004.14|NINL|RBFOX2|RBFOX2	941	-	5.9507847	1.2326584	-1.0	-1.0
chr20	25510458	25510668	ENSG00000101004.14|NINL|RBFOX2|RBFOX2	1000	-	6.3781896	4.0082655	-1.0	-1.0
chr20	25493895	25494850	ENSG00000101004.14|NINL|RBFOX2|RBFOX2	999	-	5.0154905	2.9515655	-1.0	-1.0
chr20	25499321	25499421	ENSG00000101004.14|NINL|RBFOX2|RBFOX2	904	-	3.6869252	1.0159367	-1.0	-1.0
chr20	25480962	25481062	ENSG00000101004.14|NINL|RBFOX2|RBFOX2	927	-	5.9231405	1.1361687	-1.0	-1.0
chr20	25548593	25548768	ENSG00000101004.14|NINL|RBFOX2|RBFOX2	931	-	3.2671783	1.1596962	-1.0	-1.0
chr20	25495060	25495850	ENSG00000101004.14|NINL|RBFOX2|RBFOX2	979	-	4.506884	1.6842673	-1.0	-1.0
chr20	25483950	25484215	ENSG00000101004.14|NINL|RBFOX2|RBFOX2	983	-	5.401975	1.7711072	-1.0	-1.0
chr20	25623701	25623806	ENSG00000170191.4|NANP|RBFOX2|RBFOX2	903	-	5.7382054	1.0116289	-1.0	-1.0
chr20	25676776	25676961	ENSG00000213742.6|ZNF337-AS1|RBFOX2|RBFOX2	917	+	5.8022013	1.0809731	-1.0	-1.0
chr20	25696062	25696197	ENSG00000130684.13|ZNF337|RBFOX2|RBFOX2	938	-	4.7039566	1.204654	-1.0	-1.0
chr20	31537740	31537845	ENSG00000101294.16|HM13|RBFOX2|RBFOX2	921	+	3.1166797	1.1007478	-1.0	-1.0
chr20	31571104	31571354	ENSG00000101294.16|HM13|RBFOX2|RBFOX2	999	+	4.5401154	3.2850287	-1.0	-1.0
chr20	31570769	31570929	ENSG00000101294.16|HM13|RBFOX2|RBFOX2	916	+	3.3930354	1.0747597	-1.0	-1.0
chr20	31544308	31544408	ENSG00000101294.16|HM13|RBFOX2|RBFOX2	921	+	3.251673	1.1024534	-1.0	-1.0
chr20	31666086	31666216	ENSG00000171552.12|BCL2L1|RBFOX2|RBFOX2	910	-	3.324922	1.0466117	-1.0	-1.0
chr20	31664886	31665051	ENSG00000171552.12|BCL2L1|RBFOX2|RBFOX2	925	-	2.1869988	1.1246295	-1.0	-1.0
chr20	31684041	31684231	ENSG00000171552.12|BCL2L1|RBFOX2|RBFOX2	942	-	2.7847688	1.2365695	-1.0	-1.0
chr20	31695551	31695696	ENSG00000171552.12|BCL2L1|RBFOX2|RBFOX2	936	-	2.7980568	1.1929804	-1.0	-1.0
chr20	31699691	31699821	ENSG00000171552.12|BCL2L1|RBFOX2|RBFOX2	937	-	3.8743382	1.2004266	-1.0	-1.0
chr20	31787446	31787631	ENSG00000088325.15|TPX2|RBFOX2|RBFOX2	904	+	5.6047554	1.0157456	-1.0	-1.0
chr20	32140772	32140897	ENSG00000101337.15|TM9SF4|RBFOX2|RBFOX2	936	+	4.550862	1.1946033	-1.0	-1.0
chr20	32209925	32210065	ENSG00000101346.13|POFUT1|RBFOX2|RBFOX2	934	+	5.907886	1.1809663	-1.0	-1.0
chr20	32231083	32231198	ENSG00000101346.13|POFUT1|RBFOX2|RBFOX2	911	+	5.7668147	1.0505172	-1.0	-1.0
chr20	32387418	32387733	ENSG00000171456.16|ASXL1|RBFOX2|RBFOX2	942	+	3.8296952	1.2339691	-1.0	-1.0
chr20	32389138	32389238	ENSG00000171456.16|ASXL1|RBFOX2|RBFOX2	911	+	5.9063373	1.0501958	-1.0	-1.0
chr20	32413658	32413813	ENSG00000171456.16|ASXL1|RBFOX2|RBFOX2	914	+	4.073698	1.0671299	-1.0	-1.0
chr20	32413498	32413603	ENSG00000171456.16|ASXL1|RBFOX2|RBFOX2	956	+	4.766584	1.354016	-1.0	-1.0
chr20	32399253	32399363	ENSG00000171456.16|ASXL1|RBFOX2|RBFOX2	901	+	5.856873	1.0053452	-1.0	-1.0
chr20	32411888	32412213	ENSG00000171456.16|ASXL1|RBFOX2|RBFOX2	964	+	5.1921844	1.447833	-1.0	-1.0
chr20	32389258	32389568	ENSG00000171456.16|ASXL1|RBFOX2|RBFOX2	991	+	5.762254	2.046769	-1.0	-1.0
chr20	32475467	32475612	ENSG00000197183.14|NOL4L|RBFOX2|RBFOX2	920	-	5.5992045	1.095515	-1.0	-1.0
chr20	32475112	32475317	ENSG00000197183.14|NOL4L|RBFOX2|RBFOX2	959	-	3.2522492	1.3911924	-1.0	-1.0
chr20	32464490	32464620	ENSG00000197183.14|NOL4L|RBFOX2|RBFOX2	948	-	3.6620262	1.281542	-1.0	-1.0
chr20	32483097	32483207	ENSG00000197183.14|NOL4L|RBFOX2|RBFOX2	901	-	5.553585	1.0053562	-1.0	-1.0
chr20	32458025	32458175	ENSG00000197183.14|NOL4L|RBFOX2|RBFOX2	917	-	5.4346094	1.0792083	-1.0	-1.0
chr20	32839486	32839686	ENSG00000101367.8|MAPRE1|RBFOX2|RBFOX2	972	+	5.072538	1.5535017	-1.0	-1.0
chr20	32893493	32893593	ENSG00000215529.12|EFCAB8|RBFOX2|RBFOX2	901	+	5.7340975	1.0054387	-1.0	-1.0
chr20	33015501	33015606	ENSG00000078898.6|BPIFB2|RBFOX2|RBFOX2	924	+	2.9836533	1.1196824	-1.0	-1.0
chr20	33014546	33014646	ENSG00000078898.6|BPIFB2|RBFOX2|RBFOX2	903	+	3.6839383	1.0149009	-1.0	-1.0
chr20	33020587	33020817	ENSG00000078898.6|BPIFB2|RBFOX2|RBFOX2	989	+	2.5934434	1.9605057	-1.0	-1.0
chr20	33019115	33019275	ENSG00000078898.6|BPIFB2|RBFOX2|RBFOX2	998	+	3.1673934	2.7152584	-1.0	-1.0
chr20	33008320	33008430	ENSG00000078898.6|BPIFB2|RBFOX2|RBFOX2	935	+	3.6680064	1.1872048	-1.0	-1.0
chr20	33020862	33020962	ENSG00000078898.6|BPIFB2|RBFOX2|RBFOX2	901	+	1.8743496	1.0028881	-1.0	-1.0
chr20	33015611	33016371	ENSG00000078898.6|BPIFB2|RBFOX2|RBFOX2	999	+	3.9884057	2.8629668	-1.0	-1.0
chr20	33015011	33015166	ENSG00000078898.6|BPIFB2|RBFOX2|RBFOX2	942	+	2.70936	1.2352349	-1.0	-1.0
chr20	33018822	33019061	ENSG00000078898.6|BPIFB2|RBFOX2|RBFOX2	999	+	3.328925	3.070026	-1.0	-1.0
chr20	33020395	33020541	ENSG00000078898.6|BPIFB2|RBFOX2|RBFOX2	915	+	1.9807655	1.0716842	-1.0	-1.0
chr20	33018350	33018636	ENSG00000078898.6|BPIFB2|RBFOX2|RBFOX2	922	+	2.1261048	1.1097525	-1.0	-1.0
chr20	33016386	33017036	ENSG00000078898.6|BPIFB2|RBFOX2|RBFOX2	978	+	3.4166117	1.6507955	-1.0	-1.0
chr20	33013552	33013652	ENSG00000078898.6|BPIFB2|RBFOX2|RBFOX2	907	+	2.8479276	1.0293148	-1.0	-1.0
chr20	33021389	33021589	ENSG00000078898.6|BPIFB2|RBFOX2|RBFOX2	946	+	2.759656	1.265784	-1.0	-1.0
chr20	33014311	33014411	ENSG00000078898.6|BPIFB2|RBFOX2|RBFOX2	904	+	3.7225814	1.0159367	-1.0	-1.0
chr20	33019765	33020327	ENSG00000078898.6|BPIFB2|RBFOX2|RBFOX2	1000	+	3.5454364	3.79944	-1.0	-1.0
chr20	33008848	33008978	ENSG00000078898.6|BPIFB2|RBFOX2|RBFOX2	922	+	4.0441985	1.105267	-1.0	-1.0
chr20	33012472	33012767	ENSG00000078898.6|BPIFB2|RBFOX2|RBFOX2	1000	+	3.585169	3.7976975	-1.0	-1.0
chr20	33379317	33379452	ENSG00000101391.20|CDK5RAP1|RBFOX2|RBFOX2	906	-	5.6794305	1.0281477	-1.0	-1.0
chr20	33657381	33657631	ENSG00000125967.16|NECAB3|RBFOX2|RBFOX2	969	-	4.447987	1.5046244	-1.0	-1.0
chr20	33664434	33664579	ENSG00000125967.16|NECAB3|RBFOX2|RBFOX2	909	-	3.7672644	1.0427998	-1.0	-1.0
chr20	33658554	33658721	ENSG00000125967.16|NECAB3|RBFOX2|RBFOX2	997	-	3.8985536	2.46977	-1.0	-1.0
chr20	33669442	33669707	ENSG00000125967.16|NECAB3|RBFOX2|RBFOX2	932	-	2.4315505	1.168015	-1.0	-1.0
chr20	33670233	33670383	ENSG00000125967.16|NECAB3|RBFOX2|RBFOX2	920	-	3.7331634	1.0984032	-1.0	-1.0
chr20	33658964	33659496	ENSG00000125967.16|NECAB3|RBFOX2|RBFOX2	991	-	3.5311742	2.0481904	-1.0	-1.0
chr20	33659969	33660299	ENSG00000125967.16|NECAB3|RBFOX2|RBFOX2	993	-	3.496397	2.1764345	-1.0	-1.0
chr20	33658033	33658203	ENSG00000125967.16|NECAB3|RBFOX2|RBFOX2	913	-	2.8900132	1.0625607	-1.0	-1.0
chr20	33657151	33657376	ENSG00000125967.16|NECAB3|RBFOX2|RBFOX2	985	-	4.449151	1.8260361	-1.0	-1.0
chr20	33658353	33658468	ENSG00000125967.16|NECAB3|RBFOX2|RBFOX2	923	-	5.8638573	1.1160028	-1.0	-1.0
chr20	33676287	33676462	ENSG00000101412.12|E2F1|RBFOX2|RBFOX2	944	-	4.321455	1.2536752	-1.0	-1.0
chr20	33676462	33676562	ENSG00000101412.12|E2F1|RBFOX2|RBFOX2	967	-	6.378782	1.4851705	-1.0	-1.0
chr20	33676162	33676267	ENSG00000101412.12|E2F1|RBFOX2|RBFOX2	921	-	5.923045	1.1049718	-1.0	-1.0
chr20	33682386	33682596	ENSG00000101412.12|E2F1|RBFOX2|RBFOX2	951	-	4.353539	1.3069564	-1.0	-1.0
chr20	33676999	33677099	ENSG00000101412.12|E2F1|RBFOX2|RBFOX2	961	-	6.0396886	1.4092934	-1.0	-1.0
chr20	33675867	33676067	ENSG00000101412.12|E2F1|RBFOX2|RBFOX2	963	-	6.301223	1.437329	-1.0	-1.0
chr20	34047259	34047424	ENSG00000125970.11|RALY|RBFOX2|RBFOX2	912	+	4.4782543	1.0542893	-1.0	-1.0
chr20	34047439	34047539	ENSG00000125970.11|RALY|RBFOX2|RBFOX2	904	+	3.6928878	1.0159367	-1.0	-1.0
chr20	34076815	34076965	ENSG00000125970.11|RALY|RBFOX2|RBFOX2	923	+	3.227321	1.1125561	-1.0	-1.0
chr20	34073195	34073400	ENSG00000125970.11|RALY|RBFOX2|RBFOX2	951	+	3.807814	1.3097742	-1.0	-1.0
chr20	34278343	34278443	ENSG00000250917.1|AL035458.2|RBFOX2|RBFOX2	904	-	5.5625567	1.0159367	-1.0	-1.0
chr20	34510464	34510629	ENSG00000078747.14|ITCH|RBFOX2|RBFOX2	925	+	3.89822	1.1254079	-1.0	-1.0
chr20	34394661	34394781	ENSG00000078747.14|ITCH|RBFOX2|RBFOX2	955	+	6.0504303	1.342463	-1.0	-1.0
chr20	34705118	34705218	ENSG00000078804.12|TP53INP2|RBFOX2|RBFOX2	902	+	3.6779263	1.0068448	-1.0	-1.0
chr20	34704863	34705048	ENSG00000078804.12|TP53INP2|RBFOX2|RBFOX2	968	+	5.0921726	1.4963354	-1.0	-1.0
chr20	34709255	34709360	ENSG00000078804.12|TP53INP2|RBFOX2|RBFOX2	911	+	5.825816	1.0495636	-1.0	-1.0
chr20	34709118	34709235	ENSG00000078804.12|TP53INP2|RBFOX2|RBFOX2	936	+	3.2477107	1.1966234	-1.0	-1.0
chr20	34706019	34706234	ENSG00000078804.12|TP53INP2|RBFOX2|RBFOX2	948	+	4.413106	1.2817398	-1.0	-1.0
chr20	34824894	34825004	ENSG00000198646.13|NCOA6|RBFOX2|RBFOX2	916	-	5.802351	1.0748967	-1.0	-1.0
chr20	34825039	34825314	ENSG00000198646.13|NCOA6|RBFOX2|RBFOX2	991	-	4.8037586	2.040372	-1.0	-1.0
chr20	34871725	34871830	ENSG00000131067.16|GGT7|RBFOX2|RBFOX2	904	-	5.571416	1.0159367	-1.0	-1.0
chr20	34861842	34861942	ENSG00000131067.16|GGT7|RBFOX2|RBFOX2	932	-	5.9708576	1.1658313	-1.0	-1.0
chr20	34844934	34845414	ENSG00000131067.16|GGT7|RBFOX2|RBFOX2	993	-	4.7991705	2.1546352	-1.0	-1.0
chr20	34844719	34844904	ENSG00000131067.16|GGT7|RBFOX2|RBFOX2	993	-	3.8195567	2.1628306	-1.0	-1.0
chr20	34859724	34859824	ENSG00000131067.16|GGT7|RBFOX2|RBFOX2	903	-	3.7166462	1.0117589	-1.0	-1.0
chr20	34889806	34890001	ENSG00000131069.19|ACSS2|RBFOX2|RBFOX2	925	+	5.876828	1.1240978	-1.0	-1.0
chr20	35007810	35008135	ENSG00000100991.11|TRPC4AP|RBFOX2|RBFOX2	985	-	5.129612	1.8159127	-1.0	-1.0
chr20	35008175	35008280	ENSG00000100991.11|TRPC4AP|RBFOX2|RBFOX2	909	-	3.140037	1.0403683	-1.0	-1.0
chr20	35008295	35008455	ENSG00000100991.11|TRPC4AP|RBFOX2|RBFOX2	932	-	3.0568588	1.1693388	-1.0	-1.0
chr20	35003686	35004116	ENSG00000100991.11|TRPC4AP|RBFOX2|RBFOX2	968	-	3.1834204	1.4991027	-1.0	-1.0
chr20	35005863	35005968	ENSG00000100991.11|TRPC4AP|RBFOX2|RBFOX2	914	-	3.0273705	1.0667801	-1.0	-1.0
chr20	35006053	35006338	ENSG00000100991.11|TRPC4AP|RBFOX2|RBFOX2	996	-	3.7928486	2.4061859	-1.0	-1.0
chr20	35278180	35278465	ENSG00000261582.1|AL121753.1|RBFOX2|RBFOX2	934	-	4.244565	1.181994	-1.0	-1.0
chr20	35284450	35284717	ENSG00000242372.6|EIF6|RBFOX2|RBFOX2	993	-	2.8602254	2.1261477	-1.0	-1.0
chr20	35280213	35280413	ENSG00000242372.6|EIF6|RBFOX2|RBFOX2	964	-	5.689807	1.4425931	-1.0	-1.0
chr20	35355032	35355222	ENSG00000101019.21|UQCC1|RBFOX2|RBFOX2	935	-	5.9262786	1.185481	-1.0	-1.0
chr20	35385829	35386039	ENSG00000101019.21|UQCC1|RBFOX2|RBFOX2	994	-	5.662796	2.197703	-1.0	-1.0
chr20	35315436	35315536	ENSG00000101019.21|UQCC1|RBFOX2|RBFOX2	956	-	5.9975653	1.3541076	-1.0	-1.0
chr20	35505710	35505865	ENSG00000126001.15|CEP250|RBFOX2|RBFOX2	945	+	5.779625	1.2594237	-1.0	-1.0
chr20	35556678	35556868	ENSG00000125991.19|ERGIC3|RBFOX2|RBFOX2	936	+	5.8963013	1.1922599	-1.0	-1.0
chr20	35557249	35557379	ENSG00000125991.19|ERGIC3|RBFOX2|RBFOX2	918	+	5.822666	1.0848762	-1.0	-1.0
chr20	35552293	35552563	ENSG00000125991.19|ERGIC3|RBFOX2|RBFOX2	903	+	3.9565053	1.0152764	-1.0	-1.0
chr20	35618130	35618300	ENSG00000061656.9|SPAG4|RBFOX2|RBFOX2	938	+	4.429367	1.2095972	-1.0	-1.0
chr20	35626345	35626535	ENSG00000214078.12|CPNE1|RBFOX2|RBFOX2	905	-	2.5245922	1.0221231	-1.0	-1.0
chr20	35626595	35626750	ENSG00000214078.12|CPNE1|RBFOX2|RBFOX2	948	-	4.050868	1.2864461	-1.0	-1.0
chr20	35661604	35661719	ENSG00000214078.12|CPNE1|RBFOX2|RBFOX2	940	-	4.030936	1.2198013	-1.0	-1.0
chr20	35643193	35643348	ENSG00000214078.12|CPNE1|RBFOX2|RBFOX2	920	-	2.7011256	1.0991392	-1.0	-1.0
chr20	35661024	35661244	ENSG00000214078.12|CPNE1|RBFOX2|RBFOX2	997	-	5.1837306	2.484769	-1.0	-1.0
chr20	35661604	35661719	ENSG00000272897.5|AL109827.1|RBFOX2|RBFOX2	940	-	4.030936	1.2185258	-1.0	-1.0
chr20	35643193	35643348	ENSG00000272897.5|AL109827.1|RBFOX2|RBFOX2	920	-	2.7011256	1.0994227	-1.0	-1.0
chr20	35661024	35661244	ENSG00000272897.5|AL109827.1|RBFOX2|RBFOX2	997	-	5.1837306	2.4878435	-1.0	-1.0
chr20	35661604	35661719	ENSG00000244462.7|RBM12|RBFOX2|RBFOX2	940	-	4.030936	1.2184393	-1.0	-1.0
chr20	35661024	35661244	ENSG00000244462.7|RBM12|RBFOX2|RBFOX2	997	-	5.1837306	2.4828594	-1.0	-1.0
chr20	35730361	35730526	ENSG00000131051.22|RBM39|RBFOX2|RBFOX2	917	-	2.773703	1.0809011	-1.0	-1.0
chr20	36209898	36210438	ENSG00000088367.21|EPB41L1|RBFOX2|RBFOX2	997	+	6.2271786	2.5946946	-1.0	-1.0
chr20	36197204	36197364	ENSG00000088367.21|EPB41L1|RBFOX2|RBFOX2	905	+	5.7519937	1.021511	-1.0	-1.0
chr20	36203187	36203342	ENSG00000088367.21|EPB41L1|RBFOX2|RBFOX2	901	+	5.553585	1.0054952	-1.0	-1.0
chr20	36203367	36203482	ENSG00000088367.21|EPB41L1|RBFOX2|RBFOX2	902	+	5.7021303	1.0084231	-1.0	-1.0
chr20	36465084	36465259	ENSG00000080845.17|DLGAP4|RBFOX2|RBFOX2	906	+	2.905405	1.0282768	-1.0	-1.0
chr20	36526077	36526387	ENSG00000080845.17|DLGAP4|RBFOX2|RBFOX2	995	+	6.186723	2.312771	-1.0	-1.0
chr20	36499696	36500136	ENSG00000080845.17|DLGAP4|RBFOX2|RBFOX2	954	+	4.099129	1.3357958	-1.0	-1.0
chr20	36462599	36463044	ENSG00000080845.17|DLGAP4|RBFOX2|RBFOX2	991	+	3.972889	2.038651	-1.0	-1.0
chr20	36497981	36498081	ENSG00000080845.17|DLGAP4|RBFOX2|RBFOX2	918	+	3.2208817	1.0847186	-1.0	-1.0
chr20	36497632	36497802	ENSG00000080845.17|DLGAP4|RBFOX2|RBFOX2	923	+	3.773869	1.115207	-1.0	-1.0
chr20	36491257	36491777	ENSG00000080845.17|DLGAP4|RBFOX2|RBFOX2	996	+	4.3626847	2.350119	-1.0	-1.0
chr20	36526547	36526787	ENSG00000080845.17|DLGAP4|RBFOX2|RBFOX2	945	+	3.9150968	1.2582986	-1.0	-1.0
chr20	36491822	36491977	ENSG00000080845.17|DLGAP4|RBFOX2|RBFOX2	911	+	3.9729614	1.0510156	-1.0	-1.0
chr20	36499341	36499531	ENSG00000080845.17|DLGAP4|RBFOX2|RBFOX2	945	+	3.7158213	1.2623792	-1.0	-1.0
chr20	36548119	36548324	ENSG00000232907.7|DLGAP4-AS1|RBFOX2|RBFOX2	995	-	4.880556	2.2884908	-1.0	-1.0
chr20	36548854	36548994	ENSG00000232907.7|DLGAP4-AS1|RBFOX2|RBFOX2	921	-	3.1879177	1.0997063	-1.0	-1.0
chr20	36550999	36551189	ENSG00000232907.7|DLGAP4-AS1|RBFOX2|RBFOX2	929	-	3.871264	1.1472442	-1.0	-1.0
chr20	36574040	36574195	ENSG00000118707.9|TGIF2|RBFOX2|RBFOX2	906	+	4.8102574	1.0257802	-1.0	-1.0
chr20	36653951	36654141	ENSG00000101079.20|NDRG3|RBFOX2|RBFOX2	970	-	6.2980127	1.5261724	-1.0	-1.0
chr20	36858261	36858361	ENSG00000149639.14|SOGA1|RBFOX2|RBFOX2	904	-	5.5758324	1.0159367	-1.0	-1.0
chr20	36819934	36820129	ENSG00000149639.14|SOGA1|RBFOX2|RBFOX2	960	-	6.056968	1.3932601	-1.0	-1.0
chr20	36855621	36855871	ENSG00000149639.14|SOGA1|RBFOX2|RBFOX2	959	-	5.9622073	1.3860383	-1.0	-1.0
chr20	36859361	36859573	ENSG00000149639.14|SOGA1|RBFOX2|RBFOX2	963	-	4.238029	1.436344	-1.0	-1.0
chr20	36860263	36860398	ENSG00000149639.14|SOGA1|RBFOX2|RBFOX2	949	-	3.9302807	1.2955391	-1.0	-1.0
chr20	36856291	36856461	ENSG00000149639.14|SOGA1|RBFOX2|RBFOX2	904	-	3.3168507	1.019033	-1.0	-1.0
chr20	36855956	36856226	ENSG00000149639.14|SOGA1|RBFOX2|RBFOX2	961	-	4.35806	1.4065934	-1.0	-1.0
chr20	36859873	36860043	ENSG00000149639.14|SOGA1|RBFOX2|RBFOX2	993	-	6.9154196	2.174336	-1.0	-1.0
chr20	36855431	36855576	ENSG00000149639.14|SOGA1|RBFOX2|RBFOX2	911	-	5.716149	1.0527244	-1.0	-1.0
chr20	36835137	36835332	ENSG00000149639.14|SOGA1|RBFOX2|RBFOX2	916	-	5.816855	1.0778747	-1.0	-1.0
chr20	36856546	36856771	ENSG00000149639.14|SOGA1|RBFOX2|RBFOX2	990	-	6.8349466	1.9816136	-1.0	-1.0
chr20	36857646	36857781	ENSG00000149639.14|SOGA1|RBFOX2|RBFOX2	914	-	3.0294502	1.0668194	-1.0	-1.0
chr20	36857836	36858141	ENSG00000149639.14|SOGA1|RBFOX2|RBFOX2	992	-	5.5947247	2.08298	-1.0	-1.0
chr20	36796739	36796881	ENSG00000149639.14|SOGA1|RBFOX2|RBFOX2	961	-	4.231755	1.4065746	-1.0	-1.0
chr20	36859693	36859808	ENSG00000149639.14|SOGA1|RBFOX2|RBFOX2	904	-	3.1019015	1.018391	-1.0	-1.0
chr20	37392487	37392697	ENSG00000197122.11|SRC|RBFOX2|RBFOX2	919	+	3.7653594	1.090582	-1.0	-1.0
chr20	37393779	37393879	ENSG00000197122.11|SRC|RBFOX2|RBFOX2	904	+	3.7225814	1.0159367	-1.0	-1.0
chr20	37393072	37393362	ENSG00000197122.11|SRC|RBFOX2|RBFOX2	960	+	3.4365532	1.3957059	-1.0	-1.0
chr20	37391972	37392107	ENSG00000197122.11|SRC|RBFOX2|RBFOX2	908	+	2.947926	1.0379107	-1.0	-1.0
chr20	37388767	37388907	ENSG00000197122.11|SRC|RBFOX2|RBFOX2	916	+	2.7588887	1.0782816	-1.0	-1.0
chr20	37384753	37384873	ENSG00000197122.11|SRC|RBFOX2|RBFOX2	960	+	5.378451	1.3976127	-1.0	-1.0
chr20	37393427	37393744	ENSG00000197122.11|SRC|RBFOX2|RBFOX2	936	+	3.7647028	1.1971884	-1.0	-1.0
chr20	37386459	37386477	ENSG00000197122.11|SRC|RBFOX2|RBFOX2	981	+	6.453846	1.727774	-1.0	-1.0
chr20	37394277	37394447	ENSG00000197122.11|SRC|RBFOX2|RBFOX2	957	+	6.0743084	1.3697724	-1.0	-1.0
chr20	37388977	37389142	ENSG00000197122.11|SRC|RBFOX2|RBFOX2	915	+	2.8081396	1.0691348	-1.0	-1.0
chr20	37386477	37387817	ENSG00000197122.11|SRC|RBFOX2|RBFOX2	1000	+	5.0510335	4.62197	-1.0	-1.0
chr20	37361430	37361630	ENSG00000197122.11|SRC|RBFOX2|RBFOX2	980	+	5.4043093	1.6990954	-1.0	-1.0
chr20	37385738	37385918	ENSG00000197122.11|SRC|RBFOX2|RBFOX2	931	+	3.2242308	1.1617795	-1.0	-1.0
chr20	37397439	37397629	ENSG00000197122.11|SRC|RBFOX2|RBFOX2	906	+	4.164101	1.029156	-1.0	-1.0
chr20	37387927	37388502	ENSG00000197122.11|SRC|RBFOX2|RBFOX2	965	+	3.2303753	1.4611237	-1.0	-1.0
chr20	37385358	37385673	ENSG00000197122.11|SRC|RBFOX2|RBFOX2	920	+	3.937832	1.0985891	-1.0	-1.0
chr20	37394822	37394992	ENSG00000197122.11|SRC|RBFOX2|RBFOX2	946	+	5.6177483	1.2637005	-1.0	-1.0
chr20	37392707	37393027	ENSG00000197122.11|SRC|RBFOX2|RBFOX2	956	+	3.252756	1.3529143	-1.0	-1.0
chr20	37382802	37382937	ENSG00000197122.11|SRC|RBFOX2|RBFOX2	911	+	3.7661343	1.0495238	-1.0	-1.0
chr20	37386174	37386454	ENSG00000197122.11|SRC|RBFOX2|RBFOX2	1000	+	4.5067296	4.483597	-1.0	-1.0
chr20	37517766	37517971	ENSG00000166619.12|BLCAP|RBFOX2|RBFOX2	961	-	3.5269146	1.4126389	-1.0	-1.0
chr20	37516826	37517016	ENSG00000166619.12|BLCAP|RBFOX2|RBFOX2	936	-	3.3027167	1.1938218	-1.0	-1.0
chr20	37527411	37527561	ENSG00000166619.12|BLCAP|RBFOX2|RBFOX2	920	-	5.6557145	1.0960443	-1.0	-1.0
chr20	37517146	37517411	ENSG00000166619.12|BLCAP|RBFOX2|RBFOX2	964	-	3.2323172	1.4458903	-1.0	-1.0
chr20	37518011	37518206	ENSG00000166619.12|BLCAP|RBFOX2|RBFOX2	934	-	3.0709713	1.1822926	-1.0	-1.0
chr20	37526351	37526586	ENSG00000166619.12|BLCAP|RBFOX2|RBFOX2	994	-	3.67778	2.2526586	-1.0	-1.0
chr20	37846689	37846804	ENSG00000132792.18|CTNNBL1|RBFOX2|RBFOX2	904	+	5.6584353	1.0178028	-1.0	-1.0
chr20	37793525	37793720	ENSG00000132792.18|CTNNBL1|RBFOX2|RBFOX2	969	+	6.1783547	1.5072528	-1.0	-1.0
chr20	38034323	38034513	ENSG00000101413.11|RPRD1B|RBFOX2|RBFOX2	941	+	4.2460766	1.229151	-1.0	-1.0
chr20	38076552	38076677	ENSG00000101413.11|RPRD1B|RBFOX2|RBFOX2	916	+	5.795033	1.0748004	-1.0	-1.0
chr20	38146619	38146734	ENSG00000198959.11|TGM2|RBFOX2|RBFOX2	911	-	5.8611164	1.048439	-1.0	-1.0
chr20	38431837	38432062	ENSG00000196756.11|SNHG17|RBFOX2|RBFOX2	998	-	5.720825	2.637761	-1.0	-1.0
chr20	41033425	41033630	ENSG00000198900.5|TOP1|RBFOX2|RBFOX2	998	+	7.519547	2.744414	-1.0	-1.0
chr20	41172289	41172410	ENSG00000124181.14|PLCG1|RBFOX2|RBFOX2	990	+	4.939152	2.0005145	-1.0	-1.0
chr20	41169953	41170058	ENSG00000124181.14|PLCG1|RBFOX2|RBFOX2	903	+	3.694388	1.013639	-1.0	-1.0
chr20	41162740	41162900	ENSG00000124181.14|PLCG1|RBFOX2|RBFOX2	922	+	2.7375708	1.1094439	-1.0	-1.0
chr20	41169768	41169938	ENSG00000124181.14|PLCG1|RBFOX2|RBFOX2	936	+	3.6568353	1.1928498	-1.0	-1.0
chr20	41169180	41169325	ENSG00000124181.14|PLCG1|RBFOX2|RBFOX2	916	+	3.8332295	1.0781014	-1.0	-1.0
chr20	41162957	41163167	ENSG00000124181.14|PLCG1|RBFOX2|RBFOX2	986	+	3.3927476	1.8649302	-1.0	-1.0
chr20	41357447	41357557	ENSG00000132793.11|LPIN3|RBFOX2|RBFOX2	932	+	3.5478787	1.16571	-1.0	-1.0
chr20	41357188	41357360	ENSG00000132793.11|LPIN3|RBFOX2|RBFOX2	954	+	2.7645054	1.3366628	-1.0	-1.0
chr20	41556680	41556800	ENSG00000124177.14|CHD6|RBFOX2|RBFOX2	904	-	5.5852394	1.0159367	-1.0	-1.0
chr20	41430103	41430223	ENSG00000124177.14|CHD6|RBFOX2|RBFOX2	906	-	5.6762185	1.0254278	-1.0	-1.0
chr20	41617728	41617828	ENSG00000124177.14|CHD6|RBFOX2|RBFOX2	904	-	5.6489787	1.0159367	-1.0	-1.0
chr20	41595381	41595666	ENSG00000124177.14|CHD6|RBFOX2|RBFOX2	968	-	4.457759	1.4881309	-1.0	-1.0
chr20	41595931	41596246	ENSG00000124177.14|CHD6|RBFOX2|RBFOX2	970	-	4.2203116	1.5296416	-1.0	-1.0
chr20	43458509	43459152	ENSG00000124193.14|SRSF6|RBFOX2|RBFOX2	1000	+	4.485773	6.1615286	-1.0	-1.0
chr20	43458140	43458355	ENSG00000124193.14|SRSF6|RBFOX2|RBFOX2	909	+	2.6385932	1.038719	-1.0	-1.0
chr20	43459425	43459535	ENSG00000124193.14|SRSF6|RBFOX2|RBFOX2	907	+	3.8743317	1.0295105	-1.0	-1.0
chr20	43524787	43524927	ENSG00000185513.14|L3MBTL1|RBFOX2|RBFOX2	904	+	5.0331726	1.0177128	-1.0	-1.0
chr20	43514061	43514412	ENSG00000185513.14|L3MBTL1|RBFOX2|RBFOX2	976	+	4.0542145	1.627065	-1.0	-1.0
chr20	43515138	43515264	ENSG00000185513.14|L3MBTL1|RBFOX2|RBFOX2	957	+	6.034176	1.3701191	-1.0	-1.0
chr20	43514412	43514622	ENSG00000185513.14|L3MBTL1|RBFOX2|RBFOX2	939	+	3.3481598	1.2151746	-1.0	-1.0
chr20	43530584	43530743	ENSG00000185513.14|L3MBTL1|RBFOX2|RBFOX2	965	+	4.368032	1.4509083	-1.0	-1.0
chr20	43514776	43515008	ENSG00000185513.14|L3MBTL1|RBFOX2|RBFOX2	967	+	3.364792	1.4780685	-1.0	-1.0
chr20	43559594	43559784	ENSG00000101049.14|SGK2|RBFOX2|RBFOX2	938	+	3.3529527	1.2065084	-1.0	-1.0
chr20	43559595	43559785	ENSG00000277611.1|Z98752.3|RBFOX2|RBFOX2	938	+	3.353821	1.2050296	-1.0	-1.0
chr20	43715593	43715813	ENSG00000101057.15|MYBL2|RBFOX2|RBFOX2	987	+	6.7562895	1.8711365	-1.0	-1.0
chr20	43712041	43712176	ENSG00000101057.15|MYBL2|RBFOX2|RBFOX2	905	+	5.766134	1.0220954	-1.0	-1.0
chr20	44210011	44210076	ENSG00000132823.10|OSER1|RBFOX2|RBFOX2	904	-	5.5758324	1.0159367	-1.0	-1.0
chr20	44412220	44412320	ENSG00000101076.16|HNF4A|RBFOX2|RBFOX2	902	+	2.5840354	1.0075082	-1.0	-1.0
chr20	44404924	44405049	ENSG00000101076.16|HNF4A|RBFOX2|RBFOX2	904	+	5.6363254	1.0185915	-1.0	-1.0
chr20	44360168	44360578	ENSG00000101076.16|HNF4A|RBFOX2|RBFOX2	959	+	5.4139414	1.3855176	-1.0	-1.0
chr20	44411460	44411625	ENSG00000101076.16|HNF4A|RBFOX2|RBFOX2	911	+	3.798071	1.0486193	-1.0	-1.0
chr20	44939461	44939646	ENSG00000101104.12|PABPC1L|RBFOX2|RBFOX2	920	+	3.056018	1.0993184	-1.0	-1.0
chr20	44923861	44924111	ENSG00000101104.12|PABPC1L|RBFOX2|RBFOX2	997	+	5.063816	2.507849	-1.0	-1.0
chr20	44923671	44923856	ENSG00000101104.12|PABPC1L|RBFOX2|RBFOX2	911	+	4.3890305	1.0519108	-1.0	-1.0
chr20	44932711	44932871	ENSG00000101104.12|PABPC1L|RBFOX2|RBFOX2	931	+	2.3673213	1.1636109	-1.0	-1.0
chr20	44948401	44948511	ENSG00000101104.12|PABPC1L|RBFOX2|RBFOX2	904	+	5.5857368	1.0159367	-1.0	-1.0
chr20	44937202	44937397	ENSG00000101104.12|PABPC1L|RBFOX2|RBFOX2	987	+	5.080201	1.895239	-1.0	-1.0
chr20	44952057	44952157	ENSG00000025772.7|TOMM34|RBFOX2|RBFOX2	910	-	5.754094	1.0471634	-1.0	-1.0
chr20	45419039	45419224	ENSG00000124155.17|PIGT|RBFOX2|RBFOX2	915	+	4.7263484	1.0688012	-1.0	-1.0
chr20	45793062	45793242	ENSG00000101457.12|DNTTIP1|RBFOX2|RBFOX2	903	+	5.671401	1.0154594	-1.0	-1.0
chr20	45844002	45844247	ENSG00000101473.16|ACOT8|RBFOX2|RBFOX2	992	-	6.1852694	2.084799	-1.0	-1.0
chr20	45886828	45886993	ENSG00000149634.4|SPATA25|RBFOX2|RBFOX2	920	-	3.4203174	1.0964178	-1.0	-1.0
chr20	46358278	46358386	ENSG00000080189.14|SLC35C2|RBFOX2|RBFOX2	943	-	4.274474	1.2470034	-1.0	-1.0
chr20	46357232	46357347	ENSG00000080189.14|SLC35C2|RBFOX2|RBFOX2	930	-	3.5254421	1.1527665	-1.0	-1.0
chr20	46355414	46355514	ENSG00000080189.14|SLC35C2|RBFOX2|RBFOX2	901	-	3.1084929	1.0049685	-1.0	-1.0
chr20	46357517	46357617	ENSG00000080189.14|SLC35C2|RBFOX2|RBFOX2	917	-	2.636685	1.079109	-1.0	-1.0
chr20	46356637	46356782	ENSG00000080189.14|SLC35C2|RBFOX2|RBFOX2	948	-	5.9722047	1.2826908	-1.0	-1.0
chr20	46353222	46353422	ENSG00000080189.14|SLC35C2|RBFOX2|RBFOX2	975	-	4.6724153	1.6049535	-1.0	-1.0
chr20	46388412	46388517	ENSG00000062598.17|ELMO2|RBFOX2|RBFOX2	902	-	2.8096094	1.0079901	-1.0	-1.0
chr20	46601571	46601681	ENSG00000158296.13|SLC13A3|RBFOX2|RBFOX2	907	-	5.803869	1.0313219	-1.0	-1.0
chr20	46576885	46577090	ENSG00000158296.13|SLC13A3|RBFOX2|RBFOX2	980	-	6.4215856	1.7007873	-1.0	-1.0
chr20	46601731	46602021	ENSG00000158296.13|SLC13A3|RBFOX2|RBFOX2	990	-	5.7800794	1.9880182	-1.0	-1.0
chr20	46577300	46577400	ENSG00000158296.13|SLC13A3|RBFOX2|RBFOX2	904	-	5.571416	1.0159367	-1.0	-1.0
chr20	47216950	47217090	ENSG00000101040.19|ZMYND8|RBFOX2|RBFOX2	904	-	4.3626933	1.0156485	-1.0	-1.0
chr20	47355742	47355957	ENSG00000101040.19|ZMYND8|RBFOX2|RBFOX2	953	-	3.529111	1.3291333	-1.0	-1.0
chr20	47289919	47290084	ENSG00000101040.19|ZMYND8|RBFOX2|RBFOX2	904	-	5.631684	1.0159367	-1.0	-1.0
chr20	47350968	47351473	ENSG00000101040.19|ZMYND8|RBFOX2|RBFOX2	990	-	4.8794646	2.0066714	-1.0	-1.0
chr20	47352302	47352402	ENSG00000101040.19|ZMYND8|RBFOX2|RBFOX2	907	-	5.7812715	1.0308659	-1.0	-1.0
chr20	47298234	47298339	ENSG00000101040.19|ZMYND8|RBFOX2|RBFOX2	904	-	5.6038675	1.0159367	-1.0	-1.0
chr20	47210987	47211107	ENSG00000101040.19|ZMYND8|RBFOX2|RBFOX2	901	-	2.7796621	1.0056543	-1.0	-1.0
chr20	47293363	47293563	ENSG00000101040.19|ZMYND8|RBFOX2|RBFOX2	988	-	3.837356	1.9157718	-1.0	-1.0
chr20	47220010	47220210	ENSG00000101040.19|ZMYND8|RBFOX2|RBFOX2	976	-	3.5956614	1.6239495	-1.0	-1.0
chr20	47311204	47311374	ENSG00000101040.19|ZMYND8|RBFOX2|RBFOX2	940	-	4.1449566	1.2195822	-1.0	-1.0
chr20	47350168	47350318	ENSG00000101040.19|ZMYND8|RBFOX2|RBFOX2	914	-	5.893721	1.066166	-1.0	-1.0
chr20	47211152	47211387	ENSG00000101040.19|ZMYND8|RBFOX2|RBFOX2	996	-	4.109077	2.3590846	-1.0	-1.0
chr20	47354942	47355132	ENSG00000101040.19|ZMYND8|RBFOX2|RBFOX2	927	-	2.7188783	1.1345254	-1.0	-1.0
chr20	47318844	47318950	ENSG00000101040.19|ZMYND8|RBFOX2|RBFOX2	953	-	6.013676	1.3291404	-1.0	-1.0
chr20	47212392	47212582	ENSG00000101040.19|ZMYND8|RBFOX2|RBFOX2	920	-	4.1734643	1.0991261	-1.0	-1.0
chr20	47329086	47329191	ENSG00000101040.19|ZMYND8|RBFOX2|RBFOX2	948	-	6.018159	1.2841167	-1.0	-1.0
chr20	47317744	47317874	ENSG00000101040.19|ZMYND8|RBFOX2|RBFOX2	930	-	3.980134	1.1536192	-1.0	-1.0
chr20	47502029	47502134	ENSG00000124151.18|NCOA3|RBFOX2|RBFOX2	918	+	3.837986	1.0854511	-1.0	-1.0
chr20	47587406	47587516	ENSG00000124151.18|NCOA3|RBFOX2|RBFOX2	912	+	5.8412895	1.0572952	-1.0	-1.0
chr20	48985055	48985220	ENSG00000124198.8|ARFGEF2|RBFOX2|RBFOX2	907	+	5.701712	1.0322286	-1.0	-1.0
chr20	48984840	48984960	ENSG00000124198.8|ARFGEF2|RBFOX2|RBFOX2	950	+	4.1954174	1.3047218	-1.0	-1.0
chr20	48935820	48936145	ENSG00000124198.8|ARFGEF2|RBFOX2|RBFOX2	959	+	3.6164854	1.390742	-1.0	-1.0
chr20	48941639	48941739	ENSG00000124198.8|ARFGEF2|RBFOX2|RBFOX2	904	+	5.6405344	1.0159367	-1.0	-1.0
chr20	48941254	48941454	ENSG00000124198.8|ARFGEF2|RBFOX2|RBFOX2	957	+	4.2217526	1.3650148	-1.0	-1.0
chr20	49118111	49118332	ENSG00000124214.19|STAU1|RBFOX2|RBFOX2	976	-	5.223219	1.6231809	-1.0	-1.0
chr20	49119713	49119908	ENSG00000124214.19|STAU1|RBFOX2|RBFOX2	959	-	4.18916	1.3852133	-1.0	-1.0
chr20	49286083	49286383	ENSG00000177410.12|ZFAS1|RBFOX2|RBFOX2	999	+	3.6393914	3.0828006	-1.0	-1.0
chr20	49635294	49635474	ENSG00000158470.5|B4GALT5|RBFOX2|RBFOX2	920	-	2.731352	1.0981202	-1.0	-1.0
chr20	49634204	49634404	ENSG00000158470.5|B4GALT5|RBFOX2|RBFOX2	976	-	4.657686	1.6259016	-1.0	-1.0
chr20	49635129	49635289	ENSG00000158470.5|B4GALT5|RBFOX2|RBFOX2	941	-	5.061648	1.230393	-1.0	-1.0
chr20	49684667	49684862	ENSG00000158470.5|B4GALT5|RBFOX2|RBFOX2	920	-	5.835545	1.0962328	-1.0	-1.0
chr20	49941740	49941935	ENSG00000124226.10|RNF114|RBFOX2|RBFOX2	938	+	3.8324902	1.2048917	-1.0	-1.0
chr20	49938792	49938892	ENSG00000124226.10|RNF114|RBFOX2|RBFOX2	903	+	5.584699	1.0149009	-1.0	-1.0
chr20	50083224	50083374	ENSG00000244687.11|UBE2V1|RBFOX2|RBFOX2	947	-	3.6609635	1.272986	-1.0	-1.0
chr20	50083224	50083374	ENSG00000124208.16|TMEM189-UBE2V1|RBFOX2|RBFOX2	947	-	3.6609635	1.278106	-1.0	-1.0
chr20	50146971	50147171	ENSG00000124208.16|TMEM189-UBE2V1|RBFOX2|RBFOX2	997	-	6.163405	2.4836187	-1.0	-1.0
chr20	50142822	50142957	ENSG00000124208.16|TMEM189-UBE2V1|RBFOX2|RBFOX2	936	-	5.8489304	1.1967341	-1.0	-1.0
chr20	50142822	50142962	ENSG00000240849.10|TMEM189|RBFOX2|RBFOX2	933	-	5.5771756	1.1718725	-1.0	-1.0
chr20	50146971	50147171	ENSG00000240849.10|TMEM189|RBFOX2|RBFOX2	997	-	6.163405	2.4824824	-1.0	-1.0
chr20	50312064	50312254	ENSG00000203999.8|LINC01270|RBFOX2|RBFOX2	973	+	6.268147	1.5728296	-1.0	-1.0
chr20	50310413	50310688	ENSG00000203999.8|LINC01270|RBFOX2|RBFOX2	986	+	5.5265083	1.8463451	-1.0	-1.0
chr20	50584556	50584726	ENSG00000196396.9|PTPN1|RBFOX2|RBFOX2	933	+	4.728082	1.1711361	-1.0	-1.0
chr20	50930240	50930450	ENSG00000101126.15|ADNP|RBFOX2|RBFOX2	977	-	3.563168	1.6336492	-1.0	-1.0
chr20	50914616	50914791	ENSG00000101126.15|ADNP|RBFOX2|RBFOX2	927	-	4.227641	1.137444	-1.0	-1.0
chr20	51398336	51398496	ENSG00000101096.19|NFATC2|RBFOX2|RBFOX2	903	-	5.6240587	1.0113953	-1.0	-1.0
chr20	53471536	53471831	ENSG00000271774.1|AL109930.1|RBFOX2|RBFOX2	995	-	4.9118776	2.30887	-1.0	-1.0
chr20	53471538	53471833	ENSG00000259723.1|AL354993.2|RBFOX2|RBFOX2	996	-	5.0150247	2.3980556	-1.0	-1.0
chr20	53497573	53497723	ENSG00000259723.1|AL354993.2|RBFOX2|RBFOX2	911	-	5.7766786	1.0511173	-1.0	-1.0
chr20	53589873	53590043	ENSG00000171940.13|ZNF217|RBFOX2|RBFOX2	922	-	4.7441177	1.1066805	-1.0	-1.0
chr20	53593353	53593468	ENSG00000171940.13|ZNF217|RBFOX2|RBFOX2	905	-	4.737848	1.0202172	-1.0	-1.0
chr20	57395148	57395428	ENSG00000132819.16|RBM38|RBFOX2|RBFOX2	963	+	4.819387	1.4313372	-1.0	-1.0
chr20	58437815	58438000	ENSG00000124164.15|VAPB|RBFOX2|RBFOX2	915	+	3.2656426	1.070292	-1.0	-1.0
chr20	58434875	58435070	ENSG00000124164.15|VAPB|RBFOX2|RBFOX2	937	+	4.5532637	1.197699	-1.0	-1.0
chr20	58689561	58689661	ENSG00000254995.4|STX16-NPEPL1|RBFOX2|RBFOX2	904	+	5.584699	1.015863	-1.0	-1.0
chr20	58712684	58712834	ENSG00000254995.4|STX16-NPEPL1|RBFOX2|RBFOX2	954	+	5.490375	1.3348035	-1.0	-1.0
chr20	58715232	58715382	ENSG00000254995.4|STX16-NPEPL1|RBFOX2|RBFOX2	932	+	2.911973	1.1686132	-1.0	-1.0
chr20	58696192	58696377	ENSG00000254995.4|STX16-NPEPL1|RBFOX2|RBFOX2	933	+	5.896057	1.1743666	-1.0	-1.0
chr20	58692286	58692951	ENSG00000254995.4|STX16-NPEPL1|RBFOX2|RBFOX2	987	+	3.5229433	1.8920537	-1.0	-1.0
chr20	58691753	58692203	ENSG00000254995.4|STX16-NPEPL1|RBFOX2|RBFOX2	930	+	2.418509	1.1570525	-1.0	-1.0
chr20	58701243	58701413	ENSG00000254995.4|STX16-NPEPL1|RBFOX2|RBFOX2	906	+	5.6866455	1.0290616	-1.0	-1.0
chr20	58714815	58714915	ENSG00000254995.4|STX16-NPEPL1|RBFOX2|RBFOX2	903	+	3.7166462	1.0117589	-1.0	-1.0
chr20	58714935	58715110	ENSG00000254995.4|STX16-NPEPL1|RBFOX2|RBFOX2	933	+	4.5603876	1.1711724	-1.0	-1.0
chr20	58691860	58692205	ENSG00000215440.11|NPEPL1|RBFOX2|RBFOX2	931	+	2.3871257	1.1610625	-1.0	-1.0
chr20	58689561	58689661	ENSG00000215440.11|NPEPL1|RBFOX2|RBFOX2	904	+	5.584699	1.0159367	-1.0	-1.0
chr20	58715233	58715383	ENSG00000215440.11|NPEPL1|RBFOX2|RBFOX2	934	+	2.9399316	1.1798872	-1.0	-1.0
chr20	58696192	58696377	ENSG00000215440.11|NPEPL1|RBFOX2|RBFOX2	933	+	5.896057	1.1732651	-1.0	-1.0
chr20	58701243	58701413	ENSG00000215440.11|NPEPL1|RBFOX2|RBFOX2	907	+	5.6866455	1.0292283	-1.0	-1.0
chr20	58714938	58715108	ENSG00000215440.11|NPEPL1|RBFOX2|RBFOX2	941	+	4.70674	1.2283359	-1.0	-1.0
chr20	58715403	58715598	ENSG00000215440.11|NPEPL1|RBFOX2|RBFOX2	921	+	2.3685443	1.0998969	-1.0	-1.0
chr20	58692612	58692952	ENSG00000215440.11|NPEPL1|RBFOX2|RBFOX2	987	+	3.7433758	1.8711277	-1.0	-1.0
chr20	58712698	58712838	ENSG00000215440.11|NPEPL1|RBFOX2|RBFOX2	955	+	5.819492	1.3493586	-1.0	-1.0
chr20	58692285	58692570	ENSG00000215440.11|NPEPL1|RBFOX2|RBFOX2	994	+	3.3870263	2.2100742	-1.0	-1.0
chr20	58900410	58900655	ENSG00000087460.24|GNAS|RBFOX2|RBFOX2	978	+	3.5538688	1.6573877	-1.0	-1.0
chr20	58892332	58892482	ENSG00000087460.24|GNAS|RBFOX2|RBFOX2	932	+	2.1858442	1.1668154	-1.0	-1.0
chr20	58892110	58892209	ENSG00000087460.24|GNAS|RBFOX2|RBFOX2	906	+	2.5179431	1.0275604	-1.0	-1.0
chr20	58892506	58892641	ENSG00000087460.24|GNAS|RBFOX2|RBFOX2	937	+	2.5276103	1.201551	-1.0	-1.0
chr20	58899705	58899890	ENSG00000087460.24|GNAS|RBFOX2|RBFOX2	962	+	4.667664	1.4194036	-1.0	-1.0
chr20	58899948	58900173	ENSG00000087460.24|GNAS|RBFOX2|RBFOX2	999	+	4.770997	3.210887	-1.0	-1.0
chr20	58892209	58892319	ENSG00000087460.24|GNAS|RBFOX2|RBFOX2	946	+	2.5186543	1.2690326	-1.0	-1.0
chr20	58901790	58901980	ENSG00000087460.24|GNAS|RBFOX2|RBFOX2	947	+	3.239278	1.2721022	-1.0	-1.0
chr20	58900203	58900410	ENSG00000087460.24|GNAS|RBFOX2|RBFOX2	999	+	5.881682	2.9155507	-1.0	-1.0
chr20	58903235	58903410	ENSG00000087460.24|GNAS|RBFOX2|RBFOX2	943	+	4.098066	1.240442	-1.0	-1.0
chr20	58902050	58902275	ENSG00000087460.24|GNAS|RBFOX2|RBFOX2	972	+	3.5761867	1.5530506	-1.0	-1.0
chr20	58993938	58994073	ENSG00000101158.13|NELFCD|RBFOX2|RBFOX2	916	+	2.9091573	1.0779582	-1.0	-1.0
chr20	62053877	62053977	ENSG00000130699.18|TAF4|RBFOX2|RBFOX2	918	-	5.859245	1.0836774	-1.0	-1.0
chr20	62052452	62052612	ENSG00000130699.18|TAF4|RBFOX2|RBFOX2	959	-	5.9314194	1.384926	-1.0	-1.0
chr20	62047632	62047827	ENSG00000130699.18|TAF4|RBFOX2|RBFOX2	970	-	5.1359887	1.5272821	-1.0	-1.0
chr20	62053502	62053677	ENSG00000130699.18|TAF4|RBFOX2|RBFOX2	932	-	3.9628534	1.1661168	-1.0	-1.0
chr20	62054597	62054697	ENSG00000130699.18|TAF4|RBFOX2|RBFOX2	902	-	2.8375828	1.007036	-1.0	-1.0
chr20	62060722	62060822	ENSG00000130699.18|TAF4|RBFOX2|RBFOX2	902	-	2.804518	1.0066551	-1.0	-1.0
chr20	62054842	62055037	ENSG00000130699.18|TAF4|RBFOX2|RBFOX2	935	-	3.7538176	1.1857207	-1.0	-1.0
chr20	62052982	62053082	ENSG00000130699.18|TAF4|RBFOX2|RBFOX2	903	-	3.6839383	1.0149009	-1.0	-1.0
chr20	62052682	62052812	ENSG00000130699.18|TAF4|RBFOX2|RBFOX2	951	-	5.745045	1.3132888	-1.0	-1.0
chr20	62061982	62062207	ENSG00000130699.18|TAF4|RBFOX2|RBFOX2	956	-	3.1118882	1.3598247	-1.0	-1.0
chr20	62047957	62048152	ENSG00000130699.18|TAF4|RBFOX2|RBFOX2	929	-	3.4011354	1.1483049	-1.0	-1.0
chr20	62050137	62050282	ENSG00000130699.18|TAF4|RBFOX2|RBFOX2	945	-	5.0370955	1.2601919	-1.0	-1.0
chr20	61965583	61965943	ENSG00000130699.18|TAF4|RBFOX2|RBFOX2	943	-	5.946275	1.2453752	-1.0	-1.0
chr20	62054062	62054162	ENSG00000130699.18|TAF4|RBFOX2|RBFOX2	901	-	3.701879	1.0060987	-1.0	-1.0
chr20	62060997	62061422	ENSG00000130699.18|TAF4|RBFOX2|RBFOX2	972	-	5.4612494	1.5540689	-1.0	-1.0
chr20	62036477	62036632	ENSG00000130699.18|TAF4|RBFOX2|RBFOX2	904	-	5.687616	1.0180001	-1.0	-1.0
chr20	62048212	62049297	ENSG00000130699.18|TAF4|RBFOX2|RBFOX2	988	-	4.602123	1.9111172	-1.0	-1.0
chr20	62014329	62014546	ENSG00000130699.18|TAF4|RBFOX2|RBFOX2	939	-	4.002776	1.2120156	-1.0	-1.0
chr20	62045172	62045377	ENSG00000130699.18|TAF4|RBFOX2|RBFOX2	948	-	3.185147	1.2844458	-1.0	-1.0
chr20	62049552	62049757	ENSG00000130699.18|TAF4|RBFOX2|RBFOX2	985	-	4.399596	1.823788	-1.0	-1.0
chr20	62050807	62050952	ENSG00000130699.18|TAF4|RBFOX2|RBFOX2	909	-	2.830473	1.041869	-1.0	-1.0
chr20	62050447	62050642	ENSG00000130699.18|TAF4|RBFOX2|RBFOX2	927	-	3.4643662	1.1377953	-1.0	-1.0
chr20	62051522	62051652	ENSG00000130699.18|TAF4|RBFOX2|RBFOX2	971	-	5.4344807	1.5373632	-1.0	-1.0
chr20	62131546	62131736	ENSG00000149657.19|LSM14B|RBFOX2|RBFOX2	963	+	5.8834395	1.4354882	-1.0	-1.0
chr20	62127699	62127824	ENSG00000149657.19|LSM14B|RBFOX2|RBFOX2	904	+	5.617495	1.0159367	-1.0	-1.0
chr20	62125290	62125395	ENSG00000149657.19|LSM14B|RBFOX2|RBFOX2	908	+	3.1407912	1.0358969	-1.0	-1.0
chr20	62134432	62134962	ENSG00000149657.19|LSM14B|RBFOX2|RBFOX2	993	+	5.216518	2.1691194	-1.0	-1.0
chr20	62124780	62124895	ENSG00000149657.19|LSM14B|RBFOX2|RBFOX2	903	+	5.6289043	1.0124863	-1.0	-1.0
chr20	62134982	62135372	ENSG00000149657.19|LSM14B|RBFOX2|RBFOX2	987	+	8.110443	1.8931257	-1.0	-1.0
chr20	62132631	62132786	ENSG00000149657.19|LSM14B|RBFOX2|RBFOX2	934	+	4.342698	1.1820906	-1.0	-1.0
chr20	62139664	62139829	ENSG00000101182.14|PSMA7|RBFOX2|RBFOX2	937	-	3.958685	1.20187	-1.0	-1.0
chr20	62159332	62159462	ENSG00000184402.14|SS18L1|RBFOX2|RBFOX2	912	+	5.7479925	1.0539273	-1.0	-1.0
chr20	62159662	62159767	ENSG00000184402.14|SS18L1|RBFOX2|RBFOX2	915	+	5.810325	1.0719929	-1.0	-1.0
chr20	62163622	62163872	ENSG00000184402.14|SS18L1|RBFOX2|RBFOX2	985	+	6.577349	1.8123262	-1.0	-1.0
chr20	62160761	62161216	ENSG00000184402.14|SS18L1|RBFOX2|RBFOX2	949	+	3.1778848	1.290625	-1.0	-1.0
chr20	62163001	62163136	ENSG00000184402.14|SS18L1|RBFOX2|RBFOX2	907	+	5.7041626	1.0299981	-1.0	-1.0
chr20	62147794	62147964	ENSG00000184402.14|SS18L1|RBFOX2|RBFOX2	928	+	4.658181	1.1415107	-1.0	-1.0
chr20	62160291	62160516	ENSG00000184402.14|SS18L1|RBFOX2|RBFOX2	997	+	5.838723	2.560114	-1.0	-1.0
chr20	62184902	62185082	ENSG00000101181.17|MTG2|RBFOX2|RBFOX2	926	+	3.0372007	1.1290569	-1.0	-1.0
chr20	62272259	62272409	ENSG00000130703.15|OSBPL2|RBFOX2|RBFOX2	910	+	3.1494424	1.0459608	-1.0	-1.0
chr20	62272974	62273079	ENSG00000130703.15|OSBPL2|RBFOX2|RBFOX2	904	+	5.647616	1.01618	-1.0	-1.0
chr20	62274371	62274481	ENSG00000130703.15|OSBPL2|RBFOX2|RBFOX2	904	+	2.8223488	1.018941	-1.0	-1.0
chr20	62303054	62303219	ENSG00000130706.12|ADRM1|RBFOX2|RBFOX2	904	+	4.6557617	1.0160301	-1.0	-1.0
chr20	62304632	62304827	ENSG00000130706.12|ADRM1|RBFOX2|RBFOX2	975	+	4.8884945	1.599547	-1.0	-1.0
chr20	62306794	62306899	ENSG00000130706.12|ADRM1|RBFOX2|RBFOX2	926	+	3.9324098	1.1291343	-1.0	-1.0
chr20	62303257	62303367	ENSG00000130706.12|ADRM1|RBFOX2|RBFOX2	909	+	5.721867	1.0402524	-1.0	-1.0
chr20	62306480	62306580	ENSG00000130706.12|ADRM1|RBFOX2|RBFOX2	904	+	5.7422485	1.0177149	-1.0	-1.0
chr20	62306919	62307069	ENSG00000130706.12|ADRM1|RBFOX2|RBFOX2	910	+	2.6584866	1.045196	-1.0	-1.0
chr20	62312776	62312931	ENSG00000130702.15|LAMA5|RBFOX2|RBFOX2	925	-	2.4772255	1.122229	-1.0	-1.0
chr20	62324740	62324871	ENSG00000130702.15|LAMA5|RBFOX2|RBFOX2	973	-	2.9113984	1.5623055	-1.0	-1.0
chr20	62366272	62366427	ENSG00000130702.15|LAMA5|RBFOX2|RBFOX2	916	-	5.788257	1.077867	-1.0	-1.0
chr20	62318655	62318842	ENSG00000130702.15|LAMA5|RBFOX2|RBFOX2	937	-	4.6252604	1.2025849	-1.0	-1.0
chr20	62366662	62366772	ENSG00000130702.15|LAMA5|RBFOX2|RBFOX2	903	-	5.643508	1.0152217	-1.0	-1.0
chr20	62316397	62316670	ENSG00000130702.15|LAMA5|RBFOX2|RBFOX2	994	-	3.5684853	2.206989	-1.0	-1.0
chr20	62319542	62319683	ENSG00000130702.15|LAMA5|RBFOX2|RBFOX2	940	-	2.6365664	1.2188994	-1.0	-1.0
chr20	62328460	62328655	ENSG00000130702.15|LAMA5|RBFOX2|RBFOX2	931	-	2.6379352	1.160828	-1.0	-1.0
chr20	62333481	62333563	ENSG00000130702.15|LAMA5|RBFOX2|RBFOX2	903	-	2.6954482	1.0112861	-1.0	-1.0
chr20	62337216	62337326	ENSG00000130702.15|LAMA5|RBFOX2|RBFOX2	904	-	5.5758324	1.0159367	-1.0	-1.0
chr20	62316047	62316252	ENSG00000130702.15|LAMA5|RBFOX2|RBFOX2	965	-	3.1461234	1.4568273	-1.0	-1.0
chr20	62324871	62325139	ENSG00000130702.15|LAMA5|RBFOX2|RBFOX2	993	-	3.086746	2.168923	-1.0	-1.0
chr20	62325646	62325761	ENSG00000130702.15|LAMA5|RBFOX2|RBFOX2	942	-	4.8937826	1.2377872	-1.0	-1.0
chr20	62352560	62352685	ENSG00000130702.15|LAMA5|RBFOX2|RBFOX2	913	-	3.187174	1.0588341	-1.0	-1.0
chr20	62351522	62351697	ENSG00000130702.15|LAMA5|RBFOX2|RBFOX2	908	-	4.824498	1.0347682	-1.0	-1.0
chr20	62352079	62352241	ENSG00000130702.15|LAMA5|RBFOX2|RBFOX2	995	-	7.0357666	2.2920864	-1.0	-1.0
chr20	62334671	62335020	ENSG00000130702.15|LAMA5|RBFOX2|RBFOX2	980	-	4.2881913	1.7007154	-1.0	-1.0
chr20	62328015	62328150	ENSG00000130702.15|LAMA5|RBFOX2|RBFOX2	942	-	3.0921116	1.2389334	-1.0	-1.0
chr20	62334347	62334517	ENSG00000130702.15|LAMA5|RBFOX2|RBFOX2	939	-	4.893785	1.216845	-1.0	-1.0
chr20	62325139	62325349	ENSG00000130702.15|LAMA5|RBFOX2|RBFOX2	954	-	2.4254708	1.337885	-1.0	-1.0
chr20	62346596	62346681	ENSG00000130702.15|LAMA5|RBFOX2|RBFOX2	915	-	5.8076563	1.0687957	-1.0	-1.0
chr20	62322758	62323013	ENSG00000130702.15|LAMA5|RBFOX2|RBFOX2	966	-	2.3249054	1.4624925	-1.0	-1.0
chr20	62308601	62308855	ENSG00000130702.15|LAMA5|RBFOX2|RBFOX2	963	-	5.1466713	1.4330621	-1.0	-1.0
chr20	62332149	62332371	ENSG00000130702.15|LAMA5|RBFOX2|RBFOX2	997	-	4.703511	2.4577503	-1.0	-1.0
chr20	62332717	62333089	ENSG00000130702.15|LAMA5|RBFOX2|RBFOX2	996	-	4.6436954	2.4166079	-1.0	-1.0
chr20	62353015	62353125	ENSG00000130702.15|LAMA5|RBFOX2|RBFOX2	917	-	3.831151	1.0813684	-1.0	-1.0
chr20	62363792	62363912	ENSG00000130702.15|LAMA5|RBFOX2|RBFOX2	931	-	5.2005186	1.1625414	-1.0	-1.0
chr20	62323238	62323455	ENSG00000130702.15|LAMA5|RBFOX2|RBFOX2	992	-	3.464755	2.108703	-1.0	-1.0
chr20	62322449	62322657	ENSG00000130702.15|LAMA5|RBFOX2|RBFOX2	964	-	2.7391906	1.4476302	-1.0	-1.0
chr20	62324525	62324720	ENSG00000130702.15|LAMA5|RBFOX2|RBFOX2	937	-	2.4024408	1.2006892	-1.0	-1.0
chr20	62319187	62319352	ENSG00000130702.15|LAMA5|RBFOX2|RBFOX2	925	-	2.4760158	1.1226226	-1.0	-1.0
chr20	62312044	62312146	ENSG00000130702.15|LAMA5|RBFOX2|RBFOX2	905	-	5.722206	1.0234942	-1.0	-1.0
chr20	62326459	62326631	ENSG00000130702.15|LAMA5|RBFOX2|RBFOX2	974	-	3.5182197	1.5823842	-1.0	-1.0
chr20	62328655	62328843	ENSG00000130702.15|LAMA5|RBFOX2|RBFOX2	964	-	2.9692981	1.4414513	-1.0	-1.0
chr20	62331359	62331739	ENSG00000130702.15|LAMA5|RBFOX2|RBFOX2	982	-	3.7729044	1.746001	-1.0	-1.0
chr20	62315372	62315792	ENSG00000130702.15|LAMA5|RBFOX2|RBFOX2	959	-	3.5501997	1.3919193	-1.0	-1.0
chr20	62335294	62336324	ENSG00000130702.15|LAMA5|RBFOX2|RBFOX2	973	-	4.7718396	1.5638647	-1.0	-1.0
chr20	62327076	62327232	ENSG00000130702.15|LAMA5|RBFOX2|RBFOX2	920	-	2.9325924	1.0943902	-1.0	-1.0
chr20	62387136	62387291	ENSG00000171858.17|RPS21|RBFOX2|RBFOX2	929	+	3.1232617	1.1517091	-1.0	-1.0
chr20	62401872	62401987	ENSG00000149679.11|CABLES2|RBFOX2|RBFOX2	904	-	3.709872	1.018826	-1.0	-1.0
chr20	62406202	62406322	ENSG00000149679.11|CABLES2|RBFOX2|RBFOX2	901	-	5.553585	1.0051587	-1.0	-1.0
chr20	62671147	62671262	ENSG00000101187.15|SLCO4A1|RBFOX2|RBFOX2	932	+	5.8110747	1.1701698	-1.0	-1.0
chr20	62667905	62668045	ENSG00000101187.15|SLCO4A1|RBFOX2|RBFOX2	908	+	4.8041134	1.0361423	-1.0	-1.0
chr20	62668315	62668460	ENSG00000101187.15|SLCO4A1|RBFOX2|RBFOX2	918	+	2.8389456	1.0885323	-1.0	-1.0
chr20	62647593	62647818	ENSG00000101187.15|SLCO4A1|RBFOX2|RBFOX2	975	+	5.600698	1.5981435	-1.0	-1.0
chr20	62669283	62669448	ENSG00000101187.15|SLCO4A1|RBFOX2|RBFOX2	947	+	5.230968	1.2752602	-1.0	-1.0
chr20	62661700	62661950	ENSG00000101187.15|SLCO4A1|RBFOX2|RBFOX2	939	+	4.2129707	1.2156581	-1.0	-1.0
chr20	62662045	62662160	ENSG00000101187.15|SLCO4A1|RBFOX2|RBFOX2	911	+	5.7657895	1.0517088	-1.0	-1.0
chr20	62798668	62798828	ENSG00000101189.6|MRGBP|RBFOX2|RBFOX2	980	+	5.0033927	1.6898968	-1.0	-1.0
chr20	62805330	62805880	ENSG00000060491.16|OGFR|RBFOX2|RBFOX2	980	+	4.906678	1.6919107	-1.0	-1.0
chr20	62806160	62806750	ENSG00000060491.16|OGFR|RBFOX2|RBFOX2	940	+	4.179219	1.2249366	-1.0	-1.0
chr20	62806025	62806140	ENSG00000060491.16|OGFR|RBFOX2|RBFOX2	915	+	5.7798615	1.0700743	-1.0	-1.0
chr20	62807005	62807425	ENSG00000060491.16|OGFR|RBFOX2|RBFOX2	980	+	4.402592	1.7038941	-1.0	-1.0
chr20	62805030	62805135	ENSG00000060491.16|OGFR|RBFOX2|RBFOX2	916	+	3.8844597	1.0754193	-1.0	-1.0
chr20	62805089	62805324	ENSG00000229873.1|OGFR-AS1|RBFOX2|RBFOX2	935	-	4.544602	1.1851916	-1.0	-1.0
chr20	62817869	62818109	ENSG00000092758.15|COL9A3|RBFOX2|RBFOX2	924	+	4.1714587	1.1190596	-1.0	-1.0
chr20	62827759	62827922	ENSG00000092758.15|COL9A3|RBFOX2|RBFOX2	952	+	2.419117	1.3231828	-1.0	-1.0
chr20	62819982	62820142	ENSG00000092758.15|COL9A3|RBFOX2|RBFOX2	918	+	4.236491	1.0862607	-1.0	-1.0
chr20	62836659	62836759	ENSG00000092758.15|COL9A3|RBFOX2|RBFOX2	910	+	5.800005	1.0465078	-1.0	-1.0
chr20	62820787	62820907	ENSG00000092758.15|COL9A3|RBFOX2|RBFOX2	909	+	2.4877443	1.0419135	-1.0	-1.0
chr20	62828131	62828311	ENSG00000092758.15|COL9A3|RBFOX2|RBFOX2	922	+	3.275525	1.106325	-1.0	-1.0
chr20	62825030	62825463	ENSG00000092758.15|COL9A3|RBFOX2|RBFOX2	999	+	4.940956	3.28627	-1.0	-1.0
chr20	62827294	62827629	ENSG00000092758.15|COL9A3|RBFOX2|RBFOX2	999	+	3.400146	2.8791275	-1.0	-1.0
chr20	62828976	62829151	ENSG00000092758.15|COL9A3|RBFOX2|RBFOX2	920	+	4.4312577	1.0979431	-1.0	-1.0
chr20	62836025	62836210	ENSG00000092758.15|COL9A3|RBFOX2|RBFOX2	928	+	2.7533586	1.1423084	-1.0	-1.0
chr20	62825463	62825666	ENSG00000092758.15|COL9A3|RBFOX2|RBFOX2	989	+	3.620713	1.9417324	-1.0	-1.0
chr20	62826547	62826766	ENSG00000092758.15|COL9A3|RBFOX2|RBFOX2	964	+	4.6776667	1.4441088	-1.0	-1.0
chr20	62817700	62817805	ENSG00000092758.15|COL9A3|RBFOX2|RBFOX2	952	+	6.060522	1.3144155	-1.0	-1.0
chr20	62826840	62827235	ENSG00000092758.15|COL9A3|RBFOX2|RBFOX2	945	+	4.9505167	1.2627645	-1.0	-1.0
chr20	62821216	62821316	ENSG00000092758.15|COL9A3|RBFOX2|RBFOX2	935	+	5.990891	1.1881987	-1.0	-1.0
chr20	62825666	62825806	ENSG00000092758.15|COL9A3|RBFOX2|RBFOX2	935	+	3.1501913	1.1865649	-1.0	-1.0
chr20	62824292	62824412	ENSG00000092758.15|COL9A3|RBFOX2|RBFOX2	911	+	3.7831762	1.0509202	-1.0	-1.0
chr20	62839741	62839871	ENSG00000092758.15|COL9A3|RBFOX2|RBFOX2	902	+	5.5729666	1.0069057	-1.0	-1.0
chr20	62824177	62824287	ENSG00000092758.15|COL9A3|RBFOX2|RBFOX2	904	+	5.6419396	1.0159367	-1.0	-1.0
chr20	62818598	62818928	ENSG00000092758.15|COL9A3|RBFOX2|RBFOX2	924	+	4.6045976	1.1215703	-1.0	-1.0
chr20	62897831	62897941	ENSG00000101191.16|DIDO1|RBFOX2|RBFOX2	915	-	5.823541	1.0699604	-1.0	-1.0
chr20	62921666	62921876	ENSG00000101191.16|DIDO1|RBFOX2|RBFOX2	980	-	5.028848	1.699908	-1.0	-1.0
chr20	62934163	62934363	ENSG00000101191.16|DIDO1|RBFOX2|RBFOX2	957	-	2.8567786	1.3636726	-1.0	-1.0
chr20	62888583	62888778	ENSG00000101191.16|DIDO1|RBFOX2|RBFOX2	958	-	3.7593493	1.3751951	-1.0	-1.0
chr20	62937383	62937483	ENSG00000101191.16|DIDO1|RBFOX2|RBFOX2	949	-	3.5251572	1.2920744	-1.0	-1.0
chr20	62937663	62937795	ENSG00000101191.16|DIDO1|RBFOX2|RBFOX2	973	-	3.3771355	1.5636072	-1.0	-1.0
chr20	62943193	62943393	ENSG00000101193.7|GID8|RBFOX2|RBFOX2	992	+	6.8549147	2.1063657	-1.0	-1.0
chr20	62957580	62957805	ENSG00000101194.17|SLC17A9|RBFOX2|RBFOX2	918	+	2.879647	1.0843927	-1.0	-1.0
chr20	62960000	62960345	ENSG00000101194.17|SLC17A9|RBFOX2|RBFOX2	986	+	4.779351	1.8692042	-1.0	-1.0
chr20	62962933	62963208	ENSG00000101194.17|SLC17A9|RBFOX2|RBFOX2	963	+	1.9788767	1.4292095	-1.0	-1.0
chr20	62953085	62953195	ENSG00000101194.17|SLC17A9|RBFOX2|RBFOX2	925	+	3.904669	1.1250682	-1.0	-1.0
chr20	62960623	62960783	ENSG00000101194.17|SLC17A9|RBFOX2|RBFOX2	910	+	2.6504247	1.0453253	-1.0	-1.0
chr20	62961253	62961353	ENSG00000101194.17|SLC17A9|RBFOX2|RBFOX2	902	+	5.682071	1.0068448	-1.0	-1.0
chr20	62964315	62964635	ENSG00000101194.17|SLC17A9|RBFOX2|RBFOX2	920	+	3.1851	1.0992439	-1.0	-1.0
chr20	62967182	62967367	ENSG00000101194.17|SLC17A9|RBFOX2|RBFOX2	925	+	2.1357722	1.123881	-1.0	-1.0
chr20	62966255	62966524	ENSG00000101194.17|SLC17A9|RBFOX2|RBFOX2	983	+	3.851717	1.7737218	-1.0	-1.0
chr20	62959750	62959970	ENSG00000101194.17|SLC17A9|RBFOX2|RBFOX2	942	+	3.7293186	1.2382654	-1.0	-1.0
chr20	62960963	62961063	ENSG00000101194.17|SLC17A9|RBFOX2|RBFOX2	920	+	5.9089828	1.096473	-1.0	-1.0
chr20	62960803	62960953	ENSG00000101194.17|SLC17A9|RBFOX2|RBFOX2	914	+	2.3760486	1.0662022	-1.0	-1.0
chr20	62963419	62963559	ENSG00000101194.17|SLC17A9|RBFOX2|RBFOX2	904	+	2.1053412	1.0187833	-1.0	-1.0
chr20	62952889	62953019	ENSG00000101194.17|SLC17A9|RBFOX2|RBFOX2	907	+	2.373571	1.0326121	-1.0	-1.0
chr20	62958960	62959155	ENSG00000101194.17|SLC17A9|RBFOX2|RBFOX2	923	+	2.8178031	1.1144252	-1.0	-1.0
chr20	62965206	62965396	ENSG00000101194.17|SLC17A9|RBFOX2|RBFOX2	904	+	4.176914	1.0159367	-1.0	-1.0
chr20	62964022	62964202	ENSG00000101194.17|SLC17A9|RBFOX2|RBFOX2	975	+	2.3674412	1.5957197	-1.0	-1.0
chr20	62966702	62967077	ENSG00000101194.17|SLC17A9|RBFOX2|RBFOX2	934	+	2.428722	1.1801841	-1.0	-1.0
chr20	62965496	62965596	ENSG00000101194.17|SLC17A9|RBFOX2|RBFOX2	905	+	3.763012	1.0220017	-1.0	-1.0
chr20	62956582	62956702	ENSG00000101194.17|SLC17A9|RBFOX2|RBFOX2	909	+	3.7753737	1.0428824	-1.0	-1.0
chr20	62958025	62958225	ENSG00000101194.17|SLC17A9|RBFOX2|RBFOX2	950	+	4.0599947	1.3004824	-1.0	-1.0
chr20	62965910	62966090	ENSG00000101194.17|SLC17A9|RBFOX2|RBFOX2	922	+	2.924823	1.1052024	-1.0	-1.0
chr20	63215661	63215826	ENSG00000149658.17|YTHDF1|RBFOX2|RBFOX2	941	-	3.161803	1.2320819	-1.0	-1.0
chr20	63281717	63281992	ENSG00000101199.12|ARFGAP1|RBFOX2|RBFOX2	957	+	2.6268265	1.3689169	-1.0	-1.0
chr20	63283880	63284114	ENSG00000101199.12|ARFGAP1|RBFOX2|RBFOX2	1000	+	5.316193	10.534502	-1.0	-1.0
chr20	63282047	63282432	ENSG00000101199.12|ARFGAP1|RBFOX2|RBFOX2	950	+	2.8047059	1.3053511	-1.0	-1.0
chr20	63275675	63275875	ENSG00000101199.12|ARFGAP1|RBFOX2|RBFOX2	978	+	4.190204	1.64973	-1.0	-1.0
chr20	63287127	63287272	ENSG00000101199.12|ARFGAP1|RBFOX2|RBFOX2	911	+	3.4146628	1.048498	-1.0	-1.0
chr20	63278306	63278471	ENSG00000101199.12|ARFGAP1|RBFOX2|RBFOX2	953	+	3.8258648	1.3291414	-1.0	-1.0
chr20	63283850	63283880	ENSG00000101199.12|ARFGAP1|RBFOX2|RBFOX2	1000	+	6.8054	9.704739	-1.0	-1.0
chr20	63277007	63277204	ENSG00000101199.12|ARFGAP1|RBFOX2|RBFOX2	963	+	2.50702	1.4357237	-1.0	-1.0
chr20	63288028	63288328	ENSG00000101199.12|ARFGAP1|RBFOX2|RBFOX2	971	+	3.2650926	1.5364496	-1.0	-1.0
chr20	63273783	63273908	ENSG00000101199.12|ARFGAP1|RBFOX2|RBFOX2	915	+	3.2007892	1.0724728	-1.0	-1.0
chr20	63284927	63285132	ENSG00000101199.12|ARFGAP1|RBFOX2|RBFOX2	929	+	3.5272398	1.1465833	-1.0	-1.0
chr20	63282833	63283523	ENSG00000101199.12|ARFGAP1|RBFOX2|RBFOX2	1000	+	4.409207	5.3072023	-1.0	-1.0
chr20	63287332	63287522	ENSG00000101199.12|ARFGAP1|RBFOX2|RBFOX2	932	+	5.862072	1.1671449	-1.0	-1.0
chr20	63285182	63285447	ENSG00000101199.12|ARFGAP1|RBFOX2|RBFOX2	930	+	5.349144	1.1579665	-1.0	-1.0
chr20	63286442	63286722	ENSG00000101199.12|ARFGAP1|RBFOX2|RBFOX2	971	+	3.9107046	1.5396249	-1.0	-1.0
chr20	63282497	63282818	ENSG00000101199.12|ARFGAP1|RBFOX2|RBFOX2	954	+	3.0944169	1.3419327	-1.0	-1.0
chr20	63273203	63273363	ENSG00000101199.12|ARFGAP1|RBFOX2|RBFOX2	921	+	4.1705003	1.1016946	-1.0	-1.0
chr20	63281347	63281667	ENSG00000101199.12|ARFGAP1|RBFOX2|RBFOX2	962	+	3.355946	1.4246573	-1.0	-1.0
chr20	63275960	63276060	ENSG00000101199.12|ARFGAP1|RBFOX2|RBFOX2	904	+	5.627853	1.0159367	-1.0	-1.0
chr20	63278673	63278823	ENSG00000101199.12|ARFGAP1|RBFOX2|RBFOX2	917	+	3.1856816	1.0814661	-1.0	-1.0
chr20	63283528	63283850	ENSG00000101199.12|ARFGAP1|RBFOX2|RBFOX2	1000	+	5.2846246	8.441439	-1.0	-1.0
chr20	63285675	63286390	ENSG00000101199.12|ARFGAP1|RBFOX2|RBFOX2	1000	+	4.564952	3.643658	-1.0	-1.0
chr20	63284114	63284922	ENSG00000101199.12|ARFGAP1|RBFOX2|RBFOX2	1000	+	5.3468904	9.872118	-1.0	-1.0
chr20	63286727	63286852	ENSG00000101199.12|ARFGAP1|RBFOX2|RBFOX2	952	+	4.030586	1.314423	-1.0	-1.0
chr20	63289423	63289618	ENSG00000101199.12|ARFGAP1|RBFOX2|RBFOX2	947	+	2.838181	1.2763305	-1.0	-1.0
chr20	63612272	63612432	ENSG00000101216.10|GMEB2|RBFOX2|RBFOX2	907	-	5.737786	1.0300262	-1.0	-1.0
chr20	63611177	63611317	ENSG00000101216.10|GMEB2|RBFOX2|RBFOX2	904	-	5.6335263	1.0198789	-1.0	-1.0
chr20	63612732	63612887	ENSG00000101216.10|GMEB2|RBFOX2|RBFOX2	904	-	5.630184	1.0159367	-1.0	-1.0
chr20	63607317	63607517	ENSG00000101216.10|GMEB2|RBFOX2|RBFOX2	991	-	6.864353	2.0607297	-1.0	-1.0
chr20	63610657	63610767	ENSG00000101216.10|GMEB2|RBFOX2|RBFOX2	911	-	5.7674623	1.050995	-1.0	-1.0
chr20	63606802	63607312	ENSG00000101216.10|GMEB2|RBFOX2|RBFOX2	999	-	7.666324	3.2719758	-1.0	-1.0
chr20	63610027	63610267	ENSG00000101216.10|GMEB2|RBFOX2|RBFOX2	954	-	6.062918	1.3347917	-1.0	-1.0
chr20	63608097	63608252	ENSG00000101216.10|GMEB2|RBFOX2|RBFOX2	909	-	5.7685494	1.0420067	-1.0	-1.0
chr20	63610987	63611087	ENSG00000101216.10|GMEB2|RBFOX2|RBFOX2	920	-	5.888054	1.0990568	-1.0	-1.0
chr20	63640644	63641009	ENSG00000197457.9|STMN3|RBFOX2|RBFOX2	986	-	5.94771	1.8601772	-1.0	-1.0
chr20	63641972	63642102	ENSG00000197457.9|STMN3|RBFOX2|RBFOX2	905	-	5.6721263	1.021561	-1.0	-1.0
chr20	63695427	63695587	ENSG00000258366.7|RTEL1|RBFOX2|RBFOX2	908	+	5.716197	1.0371184	-1.0	-1.0
chr20	63687770	63687936	ENSG00000258366.7|RTEL1|RBFOX2|RBFOX2	938	+	2.6776805	1.2059253	-1.0	-1.0
chr20	63685329	63685429	ENSG00000258366.7|RTEL1|RBFOX2|RBFOX2	904	+	3.6899066	1.0159367	-1.0	-1.0
chr20	63686197	63686367	ENSG00000258366.7|RTEL1|RBFOX2|RBFOX2	941	+	5.313009	1.2260801	-1.0	-1.0
chr20	63692272	63692427	ENSG00000258366.7|RTEL1|RBFOX2|RBFOX2	951	+	5.076579	1.305409	-1.0	-1.0
chr20	63661943	63662218	ENSG00000258366.7|RTEL1|RBFOX2|RBFOX2	965	+	5.2239523	1.4504105	-1.0	-1.0
chr20	63687107	63687632	ENSG00000258366.7|RTEL1|RBFOX2|RBFOX2	957	+	3.1833255	1.3668264	-1.0	-1.0
chr20	63678846	63678951	ENSG00000258366.7|RTEL1|RBFOX2|RBFOX2	909	+	3.7472072	1.0400007	-1.0	-1.0
chr20	63691042	63691172	ENSG00000258366.7|RTEL1|RBFOX2|RBFOX2	903	+	5.6272297	1.0120322	-1.0	-1.0
chr20	63687637	63687770	ENSG00000258366.7|RTEL1|RBFOX2|RBFOX2	924	+	3.9295719	1.1189784	-1.0	-1.0
chr20	63682659	63682784	ENSG00000258366.7|RTEL1|RBFOX2|RBFOX2	904	+	5.6716456	1.0165756	-1.0	-1.0
chr20	63680804	63681999	ENSG00000258366.7|RTEL1|RBFOX2|RBFOX2	987	+	3.8496568	1.8955307	-1.0	-1.0
chr20	63672148	63672508	ENSG00000258366.7|RTEL1|RBFOX2|RBFOX2	950	+	3.739503	1.2993597	-1.0	-1.0
chr20	63689322	63689501	ENSG00000258366.7|RTEL1|RBFOX2|RBFOX2	915	+	4.767783	1.0729028	-1.0	-1.0
chr20	63667553	63668768	ENSG00000258366.7|RTEL1|RBFOX2|RBFOX2	1000	+	6.594487	5.7538857	-1.0	-1.0
chr20	63689965	63690090	ENSG00000258366.7|RTEL1|RBFOX2|RBFOX2	927	+	5.897063	1.1353178	-1.0	-1.0
chr20	63690441	63690566	ENSG00000258366.7|RTEL1|RBFOX2|RBFOX2	938	+	5.910757	1.2076542	-1.0	-1.0
chr20	63692462	63692567	ENSG00000258366.7|RTEL1|RBFOX2|RBFOX2	904	+	5.6862164	1.0159367	-1.0	-1.0
chr20	63688630	63689054	ENSG00000258366.7|RTEL1|RBFOX2|RBFOX2	972	+	3.8095899	1.5520548	-1.0	-1.0
chr20	63667468	63667553	ENSG00000258366.7|RTEL1|RBFOX2|RBFOX2	929	+	3.321188	1.1514319	-1.0	-1.0
chr20	63686372	63687087	ENSG00000258366.7|RTEL1|RBFOX2|RBFOX2	979	+	3.585772	1.6711009	-1.0	-1.0
chr20	63667309	63667464	ENSG00000258366.7|RTEL1|RBFOX2|RBFOX2	907	+	5.6695614	1.0297619	-1.0	-1.0
chr20	63680366	63680521	ENSG00000258366.7|RTEL1|RBFOX2|RBFOX2	906	+	5.6674204	1.0250518	-1.0	-1.0
chr20	63678366	63678566	ENSG00000258366.7|RTEL1|RBFOX2|RBFOX2	981	+	4.956048	1.7293307	-1.0	-1.0
chr20	63689894	63690089	ENSG00000026036.21|RTEL1-TNFRSF6B|RBFOX2|RBFOX2	923	+	5.32624	1.1143956	-1.0	-1.0
chr20	63695427	63695587	ENSG00000026036.21|RTEL1-TNFRSF6B|RBFOX2|RBFOX2	908	+	5.716197	1.037741	-1.0	-1.0
chr20	63672143	63672508	ENSG00000026036.21|RTEL1-TNFRSF6B|RBFOX2|RBFOX2	949	+	3.7160063	1.2925713	-1.0	-1.0
chr20	63685329	63685429	ENSG00000026036.21|RTEL1-TNFRSF6B|RBFOX2|RBFOX2	904	+	3.6899066	1.0159367	-1.0	-1.0
chr20	63696627	63696747	ENSG00000026036.21|RTEL1-TNFRSF6B|RBFOX2|RBFOX2	908	+	5.701352	1.0367961	-1.0	-1.0
chr20	63692461	63692566	ENSG00000026036.21|RTEL1-TNFRSF6B|RBFOX2|RBFOX2	904	+	5.6862164	1.0158999	-1.0	-1.0
chr20	63661943	63662218	ENSG00000026036.21|RTEL1-TNFRSF6B|RBFOX2|RBFOX2	964	+	5.2239523	1.449536	-1.0	-1.0
chr20	63692271	63692426	ENSG00000026036.21|RTEL1-TNFRSF6B|RBFOX2|RBFOX2	951	+	5.0738964	1.306398	-1.0	-1.0
chr20	63688960	63689132	ENSG00000026036.21|RTEL1-TNFRSF6B|RBFOX2|RBFOX2	940	+	4.0189357	1.2231095	-1.0	-1.0
chr20	63678846	63678951	ENSG00000026036.21|RTEL1-TNFRSF6B|RBFOX2|RBFOX2	909	+	3.7472072	1.0406824	-1.0	-1.0
chr20	63686375	63687095	ENSG00000026036.21|RTEL1-TNFRSF6B|RBFOX2|RBFOX2	979	+	3.6216896	1.6791865	-1.0	-1.0
chr20	63691042	63691172	ENSG00000026036.21|RTEL1-TNFRSF6B|RBFOX2|RBFOX2	903	+	5.6272297	1.0120015	-1.0	-1.0
chr20	63696492	63696622	ENSG00000026036.21|RTEL1-TNFRSF6B|RBFOX2|RBFOX2	928	+	5.928786	1.14447	-1.0	-1.0
chr20	63682659	63682784	ENSG00000026036.21|RTEL1-TNFRSF6B|RBFOX2|RBFOX2	904	+	5.6716456	1.017014	-1.0	-1.0
chr20	63680804	63681999	ENSG00000026036.21|RTEL1-TNFRSF6B|RBFOX2|RBFOX2	987	+	3.8496568	1.8962781	-1.0	-1.0
chr20	63686197	63686370	ENSG00000026036.21|RTEL1-TNFRSF6B|RBFOX2|RBFOX2	939	+	5.1647	1.2126569	-1.0	-1.0
chr20	63689322	63689501	ENSG00000026036.21|RTEL1-TNFRSF6B|RBFOX2|RBFOX2	915	+	4.767783	1.0728649	-1.0	-1.0
chr20	63667553	63668768	ENSG00000026036.21|RTEL1-TNFRSF6B|RBFOX2|RBFOX2	1000	+	6.594487	5.753827	-1.0	-1.0
chr20	63690441	63690566	ENSG00000026036.21|RTEL1-TNFRSF6B|RBFOX2|RBFOX2	938	+	5.910757	1.2045052	-1.0	-1.0
chr20	63667468	63667553	ENSG00000026036.21|RTEL1-TNFRSF6B|RBFOX2|RBFOX2	929	+	3.321188	1.1514995	-1.0	-1.0
chr20	63688630	63688955	ENSG00000026036.21|RTEL1-TNFRSF6B|RBFOX2|RBFOX2	971	+	3.8748891	1.5416343	-1.0	-1.0
chr20	63687105	63687950	ENSG00000026036.21|RTEL1-TNFRSF6B|RBFOX2|RBFOX2	951	+	3.161918	1.3063523	-1.0	-1.0
chr20	63667309	63667464	ENSG00000026036.21|RTEL1-TNFRSF6B|RBFOX2|RBFOX2	906	+	5.6695614	1.0287894	-1.0	-1.0
chr20	63680366	63680521	ENSG00000026036.21|RTEL1-TNFRSF6B|RBFOX2|RBFOX2	906	+	5.6674204	1.0256574	-1.0	-1.0
chr20	63678366	63678566	ENSG00000026036.21|RTEL1-TNFRSF6B|RBFOX2|RBFOX2	981	+	4.956048	1.7297964	-1.0	-1.0
chr20	63701905	63702130	ENSG00000101246.19|ARFRP1|RBFOX2|RBFOX2	966	-	4.862099	1.4739014	-1.0	-1.0
chr20	63700011	63700231	ENSG00000101246.19|ARFRP1|RBFOX2|RBFOX2	963	-	2.8742335	1.4285231	-1.0	-1.0
chr20	63700902	63701037	ENSG00000101246.19|ARFRP1|RBFOX2|RBFOX2	919	-	3.7466187	1.0894206	-1.0	-1.0
chr20	63699206	63699441	ENSG00000101246.19|ARFRP1|RBFOX2|RBFOX2	990	-	3.9169528	2.018726	-1.0	-1.0
chr20	63699451	63699561	ENSG00000101246.19|ARFRP1|RBFOX2|RBFOX2	904	-	3.7061825	1.0174527	-1.0	-1.0
chr20	63707058	63707413	ENSG00000101246.19|ARFRP1|RBFOX2|RBFOX2	962	-	3.4093726	1.4174842	-1.0	-1.0
chr20	63735574	63735779	ENSG00000197114.11|ZGPAT|RBFOX2|RBFOX2	976	+	3.5301926	1.6148182	-1.0	-1.0
chr20	63735061	63735161	ENSG00000197114.11|ZGPAT|RBFOX2|RBFOX2	909	+	3.7687435	1.0401055	-1.0	-1.0
chr20	63733706	63734726	ENSG00000197114.11|ZGPAT|RBFOX2|RBFOX2	998	+	4.4616365	2.7261386	-1.0	-1.0
chr20	63732094	63732584	ENSG00000197114.11|ZGPAT|RBFOX2|RBFOX2	986	+	5.761077	1.8443207	-1.0	-1.0
chr20	63734771	63734926	ENSG00000197114.11|ZGPAT|RBFOX2|RBFOX2	904	+	5.6075644	1.0159245	-1.0	-1.0
chr20	63716294	63716409	ENSG00000197114.11|ZGPAT|RBFOX2|RBFOX2	914	+	5.7969794	1.0668181	-1.0	-1.0
chr20	63735574	63735779	ENSG00000273154.3|AL121845.3|RBFOX2|RBFOX2	976	+	3.5301926	1.6168108	-1.0	-1.0
chr20	63732094	63732584	ENSG00000273154.3|AL121845.3|RBFOX2|RBFOX2	986	+	5.761077	1.8454353	-1.0	-1.0
chr20	63736180	63736320	ENSG00000273154.3|AL121845.3|RBFOX2|RBFOX2	960	+	6.081869	1.4007629	-1.0	-1.0
chr20	63734829	63734929	ENSG00000273154.3|AL121845.3|RBFOX2|RBFOX2	904	+	5.5669947	1.0159367	-1.0	-1.0
chr20	63716294	63716409	ENSG00000273154.3|AL121845.3|RBFOX2|RBFOX2	914	+	5.7969794	1.0658153	-1.0	-1.0
chr20	63735059	63735158	ENSG00000273154.3|AL121845.3|RBFOX2|RBFOX2	909	+	3.7687435	1.0386411	-1.0	-1.0
chr20	63733775	63734704	ENSG00000273154.3|AL121845.3|RBFOX2|RBFOX2	998	+	4.4807024	2.772561	-1.0	-1.0
chr20	63736527	63736632	ENSG00000203896.9|LIME1|RBFOX2|RBFOX2	905	+	2.4761806	1.0218745	-1.0	-1.0
chr20	63739051	63739256	ENSG00000273047.1|AL121845.2|RBFOX2|RBFOX2	944	+	3.0566044	1.2488192	-1.0	-1.0
chr20	63740016	63740301	ENSG00000273047.1|AL121845.2|RBFOX2|RBFOX2	955	+	3.0946965	1.3462069	-1.0	-1.0
chr20	63739291	63739851	ENSG00000273047.1|AL121845.2|RBFOX2|RBFOX2	933	+	3.2863166	1.1748929	-1.0	-1.0
chr20	63741251	63741401	ENSG00000125520.13|SLC2A4RG|RBFOX2|RBFOX2	988	+	3.0159972	1.9206098	-1.0	-1.0
chr20	63740038	63740242	ENSG00000125520.13|SLC2A4RG|RBFOX2|RBFOX2	944	+	2.6894977	1.2498974	-1.0	-1.0
chr20	63740531	63741171	ENSG00000125520.13|SLC2A4RG|RBFOX2|RBFOX2	974	+	3.0986488	1.5883716	-1.0	-1.0
chr20	63742563	63742728	ENSG00000125520.13|SLC2A4RG|RBFOX2|RBFOX2	935	+	4.0097723	1.1878327	-1.0	-1.0
chr20	63742988	63743108	ENSG00000125520.13|SLC2A4RG|RBFOX2|RBFOX2	908	+	5.7063217	1.036815	-1.0	-1.0
chr20	63741479	63741599	ENSG00000125520.13|SLC2A4RG|RBFOX2|RBFOX2	905	+	3.7163615	1.023913	-1.0	-1.0
chr20	63815093	63816568	ENSG00000130584.10|ZBTB46|RBFOX2|RBFOX2	1000	-	6.01456	4.209093	-1.0	-1.0
chr20	63887781	63887946	ENSG00000101150.17|TPD52L2|RBFOX2|RBFOX2	905	+	2.3484695	1.0208216	-1.0	-1.0
chr20	63876600	63877020	ENSG00000101150.17|TPD52L2|RBFOX2|RBFOX2	992	+	3.988338	2.0841434	-1.0	-1.0
chr20	63873831	63873956	ENSG00000101150.17|TPD52L2|RBFOX2|RBFOX2	914	+	2.6451526	1.0659268	-1.0	-1.0
chr20	63876285	63876385	ENSG00000101150.17|TPD52L2|RBFOX2|RBFOX2	904	+	3.8028195	1.0159367	-1.0	-1.0
chr20	63882170	63882270	ENSG00000101150.17|TPD52L2|RBFOX2|RBFOX2	902	+	2.4955919	1.0070281	-1.0	-1.0
chr20	63912518	63912628	ENSG00000101152.10|DNAJC5|RBFOX2|RBFOX2	938	+	3.8155107	1.2101743	-1.0	-1.0
chr20	63911178	63911358	ENSG00000101152.10|DNAJC5|RBFOX2|RBFOX2	915	+	2.7979767	1.069667	-1.0	-1.0
chr20	63931182	63931397	ENSG00000101152.10|DNAJC5|RBFOX2|RBFOX2	982	+	3.7072282	1.7362974	-1.0	-1.0
chr20	63932119	63932229	ENSG00000101152.10|DNAJC5|RBFOX2|RBFOX2	910	+	3.1615796	1.0478039	-1.0	-1.0
chr20	63942562	63943207	ENSG00000198276.15|UCKL1|RBFOX2|RBFOX2	972	-	2.8430238	1.5472851	-1.0	-1.0
chr20	63943362	63943632	ENSG00000198276.15|UCKL1|RBFOX2|RBFOX2	950	-	2.69701	1.3031257	-1.0	-1.0
chr20	63955596	63955811	ENSG00000198276.15|UCKL1|RBFOX2|RBFOX2	947	-	4.342702	1.2722455	-1.0	-1.0
chr20	63942234	63942464	ENSG00000198276.15|UCKL1|RBFOX2|RBFOX2	950	-	2.6293375	1.3043424	-1.0	-1.0
chr20	63946643	63946778	ENSG00000198276.15|UCKL1|RBFOX2|RBFOX2	958	-	4.342501	1.3761914	-1.0	-1.0
chr20	63943669	63943939	ENSG00000198276.15|UCKL1|RBFOX2|RBFOX2	948	-	2.7797592	1.2814915	-1.0	-1.0
chr20	63949345	63949455	ENSG00000198276.15|UCKL1|RBFOX2|RBFOX2	961	-	6.131082	1.4060856	-1.0	-1.0
chr20	63949975	63950115	ENSG00000198276.15|UCKL1|RBFOX2|RBFOX2	915	-	4.4962735	1.0729408	-1.0	-1.0
chr20	63941609	63942084	ENSG00000198276.15|UCKL1|RBFOX2|RBFOX2	971	-	2.9277027	1.530299	-1.0	-1.0
chr20	63941314	63941604	ENSG00000198276.15|UCKL1|RBFOX2|RBFOX2	965	-	2.6915197	1.4548297	-1.0	-1.0
chr20	63954221	63954336	ENSG00000198276.15|UCKL1|RBFOX2|RBFOX2	906	-	5.7191772	1.0262771	-1.0	-1.0
chr20	63944069	63944259	ENSG00000198276.15|UCKL1|RBFOX2|RBFOX2	935	-	2.216967	1.1858792	-1.0	-1.0
chr20	63941464	63941544	ENSG00000284433.1|MIR1914|RBFOX2|RBFOX2	971	-	2.777765	1.5331877	-1.0	-1.0
chr20	63942630	63942726	ENSG00000207554.1|MIR647|RBFOX2|RBFOX2	989	-	2.7148209	1.9538403	-1.0	-1.0
chr20	63960194	63960359	ENSG00000196700.8|ZNF512B|RBFOX2|RBFOX2	927	-	5.810419	1.13724	-1.0	-1.0
chr20	63961422	63961897	ENSG00000196700.8|ZNF512B|RBFOX2|RBFOX2	945	-	3.6767168	1.2574351	-1.0	-1.0
chr20	63960989	63961308	ENSG00000196700.8|ZNF512B|RBFOX2|RBFOX2	1000	-	5.544025	5.9533587	-1.0	-1.0
chr20	63968392	63968632	ENSG00000196700.8|ZNF512B|RBFOX2|RBFOX2	952	-	3.7461462	1.3159821	-1.0	-1.0
chr20	63968737	63968887	ENSG00000196700.8|ZNF512B|RBFOX2|RBFOX2	916	-	5.722791	1.0756177	-1.0	-1.0
chr20	63957776	63957986	ENSG00000196700.8|ZNF512B|RBFOX2|RBFOX2	906	-	2.5843394	1.0248787	-1.0	-1.0
chr20	63963913	63964028	ENSG00000196700.8|ZNF512B|RBFOX2|RBFOX2	907	-	3.7732215	1.0311913	-1.0	-1.0
chr20	63967004	63967380	ENSG00000196700.8|ZNF512B|RBFOX2|RBFOX2	957	-	3.5013022	1.3668936	-1.0	-1.0
chr20	63962149	63962272	ENSG00000196700.8|ZNF512B|RBFOX2|RBFOX2	945	-	3.688853	1.2608433	-1.0	-1.0
chr20	63957626	63957741	ENSG00000196700.8|ZNF512B|RBFOX2|RBFOX2	908	-	3.758526	1.0366439	-1.0	-1.0
chr20	63962856	63963056	ENSG00000196700.8|ZNF512B|RBFOX2|RBFOX2	953	-	5.4155	1.3286444	-1.0	-1.0
chr20	63968112	63968327	ENSG00000196700.8|ZNF512B|RBFOX2|RBFOX2	958	-	5.2775598	1.3755326	-1.0	-1.0
chr20	63960834	63960954	ENSG00000196700.8|ZNF512B|RBFOX2|RBFOX2	904	-	5.6167383	1.0159367	-1.0	-1.0
chr20	63979246	63979371	ENSG00000130590.13|SAMD10|RBFOX2|RBFOX2	906	-	5.698868	1.0274582	-1.0	-1.0
chr20	64028181	64028281	ENSG00000101161.7|PRPF6|RBFOX2|RBFOX2	911	+	5.76958	1.0504785	-1.0	-1.0
chr20	64032940	64033095	ENSG00000101161.7|PRPF6|RBFOX2|RBFOX2	945	+	2.7227433	1.256986	-1.0	-1.0
chr20	64027916	64028076	ENSG00000101161.7|PRPF6|RBFOX2|RBFOX2	919	+	3.044778	1.0930598	-1.0	-1.0
chr20	64031001	64031181	ENSG00000101161.7|PRPF6|RBFOX2|RBFOX2	910	+	5.733419	1.0464618	-1.0	-1.0
chr20	64023803	64023973	ENSG00000101161.7|PRPF6|RBFOX2|RBFOX2	915	+	5.8188214	1.0729971	-1.0	-1.0
chr20	64035708	64035838	ENSG00000196421.8|C20orf204|RBFOX2|RBFOX2	915	+	3.0265336	1.0687834	-1.0	-1.0
chr20	64034343	64034508	ENSG00000196421.8|C20orf204|RBFOX2|RBFOX2	965	+	3.5790675	1.4568844	-1.0	-1.0
chr20	64038973	64039348	ENSG00000196421.8|C20orf204|RBFOX2|RBFOX2	934	+	3.3903794	1.1818336	-1.0	-1.0
chr20	64039548	64039688	ENSG00000196421.8|C20orf204|RBFOX2|RBFOX2	939	+	5.9140506	1.213344	-1.0	-1.0
chr20	64036047	64036136	ENSG00000196421.8|C20orf204|RBFOX2|RBFOX2	972	+	3.982027	1.5468465	-1.0	-1.0
chr20	64035918	64036047	ENSG00000196421.8|C20orf204|RBFOX2|RBFOX2	929	+	3.9459822	1.1457654	-1.0	-1.0
chr20	64035413	64035698	ENSG00000196421.8|C20orf204|RBFOX2|RBFOX2	922	+	4.22456	1.1106316	-1.0	-1.0
chr20	64036151	64037991	ENSG00000196421.8|C20orf204|RBFOX2|RBFOX2	1000	+	4.2905426	4.1657896	-1.0	-1.0
chr20	64052862	64052987	ENSG00000171703.16|TCEA2|RBFOX2|RBFOX2	904	+	5.607001	1.0159367	-1.0	-1.0
chr20	64051852	64052002	ENSG00000171703.16|TCEA2|RBFOX2|RBFOX2	946	+	5.80024	1.2663002	-1.0	-1.0
chr20	64050552	64050707	ENSG00000171703.16|TCEA2|RBFOX2|RBFOX2	907	+	5.6817617	1.0299454	-1.0	-1.0
chr20	64056367	64056557	ENSG00000171703.16|TCEA2|RBFOX2|RBFOX2	954	+	5.8136573	1.3328887	-1.0	-1.0
chr20	64057317	64057417	ENSG00000171703.16|TCEA2|RBFOX2|RBFOX2	904	+	5.580256	1.0159367	-1.0	-1.0
chr20	64053912	64054097	ENSG00000171703.16|TCEA2|RBFOX2|RBFOX2	957	+	4.210249	1.3619227	-1.0	-1.0
chr20	64056627	64056762	ENSG00000171703.16|TCEA2|RBFOX2|RBFOX2	911	+	3.2092595	1.0519452	-1.0	-1.0
chr20	64053097	64053747	ENSG00000171703.16|TCEA2|RBFOX2|RBFOX2	991	+	5.768006	2.0396185	-1.0	-1.0
chr20	64057981	64058106	ENSG00000171703.16|TCEA2|RBFOX2|RBFOX2	917	+	5.7692595	1.0818453	-1.0	-1.0
chr20	64269615	64270680	ENSG00000203880.11|PCMTD2|RBFOX2|RBFOX2	996	+	5.685648	2.4113605	-1.0	-1.0
chr20	64260342	64260552	ENSG00000203880.11|PCMTD2|RBFOX2|RBFOX2	958	+	3.948946	1.379524	-1.0	-1.0
chr21	8218657	8218837	ENSG00000278996.1|FP671120.1|RBFOX2|RBFOX2	909	+	1.8380822	1.0427686	-1.0	-1.0
chr21	8401683	8401903	ENSG00000280441.2|FP236383.1|RBFOX2|RBFOX2	1000	+	5.7441134	5.12996	-1.0	-1.0
chr21	14961633	14961838	ENSG00000235609.7|AF127577.4|RBFOX2|RBFOX2	991	-	6.790256	2.0263374	-1.0	-1.0
chr21	15006863	15007103	ENSG00000235609.7|AF127577.4|RBFOX2|RBFOX2	981	-	6.5410333	1.7227596	-1.0	-1.0
chr21	14991493	14991608	ENSG00000235609.7|AF127577.4|RBFOX2|RBFOX2	904	-	5.6482	1.0159367	-1.0	-1.0
chr21	14991496	14991606	ENSG00000180530.10|NRIP1|RBFOX2|RBFOX2	904	-	5.626071	1.0159367	-1.0	-1.0
chr21	15006863	15007103	ENSG00000180530.10|NRIP1|RBFOX2|RBFOX2	981	-	6.5410333	1.7217969	-1.0	-1.0
chr21	15040881	15041026	ENSG00000180530.10|NRIP1|RBFOX2|RBFOX2	937	-	2.9095533	1.201643	-1.0	-1.0
chr21	14961634	14961839	ENSG00000180530.10|NRIP1|RBFOX2|RBFOX2	991	-	6.7961035	2.034254	-1.0	-1.0
chr21	15050744	15050934	ENSG00000180530.10|NRIP1|RBFOX2|RBFOX2	978	-	4.5193977	1.6550876	-1.0	-1.0
chr21	17513332	17513512	ENSG00000154639.18|CXADR|RBFOX2|RBFOX2	917	+	5.8038073	1.0821414	-1.0	-1.0
chr21	25880839	25881044	ENSG00000142192.20|APP|RBFOX2|RBFOX2	965	-	3.449516	1.456928	-1.0	-1.0
chr21	25999716	25999906	ENSG00000142192.20|APP|RBFOX2|RBFOX2	923	-	5.873879	1.1161995	-1.0	-1.0
chr21	26169929	26170124	ENSG00000142192.20|APP|RBFOX2|RBFOX2	904	-	5.588695	1.0159367	-1.0	-1.0
chr21	25881284	25881459	ENSG00000142192.20|APP|RBFOX2|RBFOX2	923	-	3.1861115	1.1162249	-1.0	-1.0
chr21	29018992	29019192	ENSG00000156253.6|RWDD2B|RBFOX2|RBFOX2	970	-	5.945338	1.5240742	-1.0	-1.0
chr21	29299303	29299415	ENSG00000156273.15|BACH1|RBFOX2|RBFOX2	927	+	5.9189444	1.1391385	-1.0	-1.0
chr21	31691936	31692131	ENSG00000156304.14|SCAF4|RBFOX2|RBFOX2	982	-	4.677397	1.742189	-1.0	-1.0
chr21	32313662	32313857	ENSG00000142207.6|URB1|RBFOX2|RBFOX2	959	-	4.326413	1.3903967	-1.0	-1.0
chr21	32336545	32336740	ENSG00000142207.6|URB1|RBFOX2|RBFOX2	961	-	6.1435623	1.405316	-1.0	-1.0
chr21	33404136	33404261	ENSG00000159128.14|IFNGR2|RBFOX2|RBFOX2	904	+	5.5987406	1.0160768	-1.0	-1.0
chr21	33403616	33404106	ENSG00000159128.14|IFNGR2|RBFOX2|RBFOX2	967	+	3.5943274	1.4839671	-1.0	-1.0
chr21	33419805	33420005	ENSG00000159128.14|IFNGR2|RBFOX2|RBFOX2	990	+	6.5803638	1.9983131	-1.0	-1.0
chr21	33569403	33569575	ENSG00000159140.19|SON|RBFOX2|RBFOX2	971	+	4.1895185	1.5312222	-1.0	-1.0
chr21	33569975	33570094	ENSG00000159140.19|SON|RBFOX2|RBFOX2	920	+	3.8645205	1.0982592	-1.0	-1.0
chr21	33550965	33551210	ENSG00000159140.19|SON|RBFOX2|RBFOX2	923	+	2.9276824	1.115861	-1.0	-1.0
chr21	33569575	33569905	ENSG00000159140.19|SON|RBFOX2|RBFOX2	1000	+	4.874687	3.4799533	-1.0	-1.0
chr21	34087815	34088000	ENSG00000243927.5|MRPS6|RBFOX2|RBFOX2	905	+	5.699679	1.021755	-1.0	-1.0
chr21	34073860	34074035	ENSG00000243927.5|MRPS6|RBFOX2|RBFOX2	904	+	4.9256554	1.0196935	-1.0	-1.0
chr21	34087815	34088000	ENSG00000198743.6|SLC5A3|RBFOX2|RBFOX2	905	+	5.693291	1.0220541	-1.0	-1.0
chr21	34073860	34074035	ENSG00000198743.6|SLC5A3|RBFOX2|RBFOX2	905	+	4.9256554	1.0211205	-1.0	-1.0
chr21	34087815	34088000	ENSG00000272657.1|AP000317.2|RBFOX2|RBFOX2	905	+	5.693291	1.0222976	-1.0	-1.0
chr21	34073860	34074035	ENSG00000272657.1|AP000317.2|RBFOX2|RBFOX2	905	+	4.9256554	1.0210884	-1.0	-1.0
chr21	36767300	36767400	ENSG00000159267.14|HLCS|RBFOX2|RBFOX2	904	-	5.5669947	1.0159367	-1.0	-1.0
chr21	37072758	37072953	ENSG00000185808.13|PIGP|RBFOX2|RBFOX2	958	-	6.061072	1.3747317	-1.0	-1.0
chr21	37158518	37158708	ENSG00000182670.13|TTC3|RBFOX2|RBFOX2	915	+	2.9708202	1.0724764	-1.0	-1.0
chr21	37073473	37073763	ENSG00000182670.13|TTC3|RBFOX2|RBFOX2	996	+	3.660821	2.3851311	-1.0	-1.0
chr21	37100443	37100553	ENSG00000182670.13|TTC3|RBFOX2|RBFOX2	904	+	3.7105846	1.017594	-1.0	-1.0
chr21	37073295	37073473	ENSG00000182670.13|TTC3|RBFOX2|RBFOX2	933	+	4.038805	1.1760877	-1.0	-1.0
chr21	37073838	37074048	ENSG00000182670.13|TTC3|RBFOX2|RBFOX2	963	+	5.8291616	1.4273145	-1.0	-1.0
chr21	37100013	37100148	ENSG00000182670.13|TTC3|RBFOX2|RBFOX2	913	+	3.496804	1.0599651	-1.0	-1.0
chr21	37074143	37074293	ENSG00000182670.13|TTC3|RBFOX2|RBFOX2	914	+	3.804168	1.0675205	-1.0	-1.0
chr21	37221527	37221717	ENSG00000230366.9|DSCR9|RBFOX2|RBFOX2	974	+	6.271048	1.5814927	-1.0	-1.0
chr21	37221597	37221717	ENSG00000242553.1|AP001432.1|RBFOX2|RBFOX2	973	+	6.2502375	1.5648042	-1.0	-1.0
chr21	39204715	39204895	ENSG00000185658.13|BRWD1|RBFOX2|RBFOX2	904	-	5.619809	1.0159696	-1.0	-1.0
chr21	39312562	39312662	ENSG00000185658.13|BRWD1|RBFOX2|RBFOX2	902	-	2.7572641	1.0087509	-1.0	-1.0
chr21	39312662	39312807	ENSG00000185658.13|BRWD1|RBFOX2|RBFOX2	905	-	5.6657395	1.02275	-1.0	-1.0
chr21	39389495	39389675	ENSG00000182093.14|WRB|RBFOX2|RBFOX2	907	+	5.719062	1.033442	-1.0	-1.0
chr21	41396930	41397125	ENSG00000183486.12|MX2|RBFOX2|RBFOX2	980	+	6.4237657	1.6911768	-1.0	-1.0
chr21	42848211	42848381	ENSG00000160193.11|WDR4|RBFOX2|RBFOX2	940	-	3.1700468	1.222837	-1.0	-1.0
chr21	42848576	42848786	ENSG00000160193.11|WDR4|RBFOX2|RBFOX2	975	-	3.5927463	1.5956892	-1.0	-1.0
chr21	42873416	42873546	ENSG00000160193.11|WDR4|RBFOX2|RBFOX2	904	-	5.665418	1.0168012	-1.0	-1.0
chr21	42848391	42848516	ENSG00000160193.11|WDR4|RBFOX2|RBFOX2	907	-	3.7466235	1.0313506	-1.0	-1.0
chr21	42849011	42849196	ENSG00000160193.11|WDR4|RBFOX2|RBFOX2	916	-	2.682517	1.0772462	-1.0	-1.0
chr21	42845096	42845201	ENSG00000160193.11|WDR4|RBFOX2|RBFOX2	903	-	5.6489787	1.0138478	-1.0	-1.0
chr21	42846286	42846486	ENSG00000160193.11|WDR4|RBFOX2|RBFOX2	983	-	4.169231	1.7755027	-1.0	-1.0
chr21	42906206	42906381	ENSG00000160194.17|NDUFV3|RBFOX2|RBFOX2	906	+	4.5568743	1.0281128	-1.0	-1.0
chr21	42975174	42975274	ENSG00000160199.14|PKNOX1|RBFOX2|RBFOX2	904	+	5.6363196	1.0159367	-1.0	-1.0
chr21	42974799	42974944	ENSG00000160199.14|PKNOX1|RBFOX2|RBFOX2	904	+	5.5893235	1.015999	-1.0	-1.0
chr21	43107197	43107312	ENSG00000160201.11|U2AF1|RBFOX2|RBFOX2	907	-	3.7360387	1.029209	-1.0	-1.0
chr21	43665894	43666059	ENSG00000160208.12|RRP1B|RBFOX2|RBFOX2	949	+	4.872452	1.2913182	-1.0	-1.0
chr21	43676984	43677179	ENSG00000160208.12|RRP1B|RBFOX2|RBFOX2	959	+	4.1812887	1.3860055	-1.0	-1.0
chr21	43677229	43677339	ENSG00000160208.12|RRP1B|RBFOX2|RBFOX2	904	+	5.5625567	1.0159367	-1.0	-1.0
chr21	43721931	43722256	ENSG00000160209.18|PDXK|RBFOX2|RBFOX2	983	+	4.267481	1.7800295	-1.0	-1.0
chr21	43731925	43732025	ENSG00000160209.18|PDXK|RBFOX2|RBFOX2	904	+	5.5669947	1.0159367	-1.0	-1.0
chr21	43753329	43753524	ENSG00000160209.18|PDXK|RBFOX2|RBFOX2	983	+	6.5284414	1.774744	-1.0	-1.0
chr21	43743396	43743641	ENSG00000160209.18|PDXK|RBFOX2|RBFOX2	934	+	3.8608243	1.1826491	-1.0	-1.0
chr21	43726918	43727118	ENSG00000160209.18|PDXK|RBFOX2|RBFOX2	914	+	5.741995	1.066735	-1.0	-1.0
chr21	43722261	43722456	ENSG00000160209.18|PDXK|RBFOX2|RBFOX2	941	+	2.9832764	1.2324363	-1.0	-1.0
chr21	43743081	43743271	ENSG00000160209.18|PDXK|RBFOX2|RBFOX2	914	+	5.773783	1.0637151	-1.0	-1.0
chr21	43802832	43802937	ENSG00000160214.12|RRP1|RBFOX2|RBFOX2	909	+	3.8227792	1.039695	-1.0	-1.0
chr21	43802442	43802582	ENSG00000160214.12|RRP1|RBFOX2|RBFOX2	917	+	3.6597612	1.0783553	-1.0	-1.0
chr21	43883070	43883235	ENSG00000160216.18|AGPAT3|RBFOX2|RBFOX2	909	+	3.2603488	1.0387169	-1.0	-1.0
chr21	43920616	43920726	ENSG00000160216.18|AGPAT3|RBFOX2|RBFOX2	906	+	5.6771035	1.0281522	-1.0	-1.0
chr21	43930911	43931076	ENSG00000160216.18|AGPAT3|RBFOX2|RBFOX2	913	+	5.744383	1.0602136	-1.0	-1.0
chr21	43974870	43975035	ENSG00000160216.18|AGPAT3|RBFOX2|RBFOX2	904	+	5.6141367	1.0159799	-1.0	-1.0
chr21	43959859	43960004	ENSG00000160216.18|AGPAT3|RBFOX2|RBFOX2	958	+	3.6790838	1.3786845	-1.0	-1.0
chr21	43886000	43886210	ENSG00000160216.18|AGPAT3|RBFOX2|RBFOX2	931	+	3.658743	1.1584833	-1.0	-1.0
chr21	43923146	43923276	ENSG00000160216.18|AGPAT3|RBFOX2|RBFOX2	903	+	5.561068	1.0152463	-1.0	-1.0
chr21	43968230	43968405	ENSG00000160216.18|AGPAT3|RBFOX2|RBFOX2	934	+	5.411652	1.1789656	-1.0	-1.0
chr21	43983898	43984093	ENSG00000160216.18|AGPAT3|RBFOX2|RBFOX2	979	+	3.7675934	1.684783	-1.0	-1.0
chr21	43885150	43885285	ENSG00000160216.18|AGPAT3|RBFOX2|RBFOX2	905	+	5.6410666	1.0225607	-1.0	-1.0
chr21	43884255	43885140	ENSG00000160216.18|AGPAT3|RBFOX2|RBFOX2	999	+	5.9437838	3.0267663	-1.0	-1.0
chr21	43930561	43930881	ENSG00000160216.18|AGPAT3|RBFOX2|RBFOX2	966	+	5.038066	1.4749335	-1.0	-1.0
chr21	43922021	43922531	ENSG00000160216.18|AGPAT3|RBFOX2|RBFOX2	970	+	4.2781754	1.5298964	-1.0	-1.0
chr21	44059214	44059319	ENSG00000160218.12|TRAPPC10|RBFOX2|RBFOX2	904	+	5.6532288	1.0159367	-1.0	-1.0
chr21	44323244	44323349	ENSG00000141959.16|PFKL|RBFOX2|RBFOX2	903	+	5.558091	1.0141346	-1.0	-1.0
chr21	44305417	44305632	ENSG00000141959.16|PFKL|RBFOX2|RBFOX2	954	+	3.9806266	1.3368732	-1.0	-1.0
chr21	44314992	44315152	ENSG00000141959.16|PFKL|RBFOX2|RBFOX2	932	+	3.795599	1.1644297	-1.0	-1.0
chr21	44316944	44317119	ENSG00000141959.16|PFKL|RBFOX2|RBFOX2	934	+	5.4970484	1.1780354	-1.0	-1.0
chr21	44316097	44316202	ENSG00000141959.16|PFKL|RBFOX2|RBFOX2	902	+	2.5879679	1.0104067	-1.0	-1.0
chr21	44304630	44304780	ENSG00000141959.16|PFKL|RBFOX2|RBFOX2	941	+	5.0685387	1.2322795	-1.0	-1.0
chr21	44319955	44320100	ENSG00000141959.16|PFKL|RBFOX2|RBFOX2	920	+	4.5861554	1.0963582	-1.0	-1.0
chr21	44316524	44316819	ENSG00000141959.16|PFKL|RBFOX2|RBFOX2	930	+	5.882392	1.1547973	-1.0	-1.0
chr21	44319350	44319950	ENSG00000141959.16|PFKL|RBFOX2|RBFOX2	996	+	4.183357	2.3921402	-1.0	-1.0
chr21	44324870	44326005	ENSG00000141959.16|PFKL|RBFOX2|RBFOX2	999	+	4.616001	3.0969582	-1.0	-1.0
chr21	44312314	44312414	ENSG00000141959.16|PFKL|RBFOX2|RBFOX2	902	+	2.7591968	1.0108367	-1.0	-1.0
chr21	44314057	44314987	ENSG00000141959.16|PFKL|RBFOX2|RBFOX2	963	+	3.4955392	1.4317647	-1.0	-1.0
chr21	44323918	44324378	ENSG00000141959.16|PFKL|RBFOX2|RBFOX2	941	+	3.8514376	1.2318769	-1.0	-1.0
chr21	44313682	44313897	ENSG00000141959.16|PFKL|RBFOX2|RBFOX2	945	+	4.3099537	1.2630476	-1.0	-1.0
chr21	44317934	44318094	ENSG00000141959.16|PFKL|RBFOX2|RBFOX2	913	+	5.775234	1.0597858	-1.0	-1.0
chr21	44312419	44312624	ENSG00000141959.16|PFKL|RBFOX2|RBFOX2	991	+	4.9879203	2.0644011	-1.0	-1.0
chr21	44315462	44315632	ENSG00000141959.16|PFKL|RBFOX2|RBFOX2	903	+	4.693202	1.0154188	-1.0	-1.0
chr21	44315287	44315442	ENSG00000141959.16|PFKL|RBFOX2|RBFOX2	919	+	5.620615	1.0891924	-1.0	-1.0
chr21	44333894	44334060	ENSG00000160226.15|C21orf2|RBFOX2|RBFOX2	985	-	4.3758035	1.8208613	-1.0	-1.0
chr21	44460257	44460447	ENSG00000160233.7|LRRC3|RBFOX2|RBFOX2	912	+	5.8128324	1.0578648	-1.0	-1.0
chr21	44510042	44510352	ENSG00000235890.2|TSPEAR-AS1|RBFOX2|RBFOX2	994	+	4.3305135	2.2277477	-1.0	-1.0
chr21	44508309	44508569	ENSG00000235890.2|TSPEAR-AS1|RBFOX2|RBFOX2	999	+	7.372437	2.9390378	-1.0	-1.0
chr21	44509496	44509621	ENSG00000235890.2|TSPEAR-AS1|RBFOX2|RBFOX2	903	+	5.6031637	1.0152404	-1.0	-1.0
chr21	44862473	44862778	ENSG00000183255.11|PTTG1IP|RBFOX2|RBFOX2	966	-	4.0427713	1.4679613	-1.0	-1.0
chr21	44866541	44866646	ENSG00000183255.11|PTTG1IP|RBFOX2|RBFOX2	911	-	3.1851888	1.050967	-1.0	-1.0
chr21	44865213	44865394	ENSG00000183255.11|PTTG1IP|RBFOX2|RBFOX2	969	-	4.4029555	1.5077188	-1.0	-1.0
chr21	44864648	44865153	ENSG00000183255.11|PTTG1IP|RBFOX2|RBFOX2	959	-	2.9758031	1.389324	-1.0	-1.0
chr21	44861933	44862458	ENSG00000183255.11|PTTG1IP|RBFOX2|RBFOX2	998	-	4.046283	2.755229	-1.0	-1.0
chr21	44863778	44863988	ENSG00000183255.11|PTTG1IP|RBFOX2|RBFOX2	974	-	3.5089169	1.5869198	-1.0	-1.0
chr21	44865991	44866386	ENSG00000183255.11|PTTG1IP|RBFOX2|RBFOX2	988	-	3.7828467	1.9135323	-1.0	-1.0
chr21	44873342	44873501	ENSG00000183255.11|PTTG1IP|RBFOX2|RBFOX2	952	-	2.5475535	1.3149382	-1.0	-1.0
chr21	44872868	44872973	ENSG00000183255.11|PTTG1IP|RBFOX2|RBFOX2	903	-	5.592972	1.0151703	-1.0	-1.0
chr21	44872626	44872853	ENSG00000183255.11|PTTG1IP|RBFOX2|RBFOX2	945	-	2.353811	1.2557279	-1.0	-1.0
chr21	44859664	44859829	ENSG00000183255.11|PTTG1IP|RBFOX2|RBFOX2	911	-	3.3920522	1.0527954	-1.0	-1.0
chr21	44873067	44873172	ENSG00000183255.11|PTTG1IP|RBFOX2|RBFOX2	902	-	3.1096463	1.0096457	-1.0	-1.0
chr21	44861316	44861727	ENSG00000183255.11|PTTG1IP|RBFOX2|RBFOX2	984	-	3.0289614	1.7971909	-1.0	-1.0
chr21	44862798	44863778	ENSG00000183255.11|PTTG1IP|RBFOX2|RBFOX2	1000	-	5.975011	9.086001	-1.0	-1.0
chr21	44861727	44861887	ENSG00000183255.11|PTTG1IP|RBFOX2|RBFOX2	979	-	3.1884692	1.6850802	-1.0	-1.0
chr21	44864008	44864463	ENSG00000183255.11|PTTG1IP|RBFOX2|RBFOX2	971	-	3.1783462	1.5419025	-1.0	-1.0
chr21	44902245	44902840	ENSG00000160255.17|ITGB2|RBFOX2|RBFOX2	920	-	5.7921844	1.0993705	-1.0	-1.0
chr21	44948282	44948457	ENSG00000160256.12|FAM207A|RBFOX2|RBFOX2	922	+	5.8479967	1.1054225	-1.0	-1.0
chr21	44947277	44947437	ENSG00000160256.12|FAM207A|RBFOX2|RBFOX2	920	+	3.0620995	1.0966312	-1.0	-1.0
chr21	44948102	44948277	ENSG00000160256.12|FAM207A|RBFOX2|RBFOX2	905	+	5.6792393	1.0205026	-1.0	-1.0
chr21	44947857	44947977	ENSG00000160256.12|FAM207A|RBFOX2|RBFOX2	914	+	3.8951964	1.0666012	-1.0	-1.0
chr21	45224412	45224607	ENSG00000197381.15|ADARB1|RBFOX2|RBFOX2	956	+	3.2161832	1.3609532	-1.0	-1.0
chr21	45201926	45203336	ENSG00000197381.15|ADARB1|RBFOX2|RBFOX2	996	+	5.965581	2.39992	-1.0	-1.0
chr21	45224607	45224727	ENSG00000197381.15|ADARB1|RBFOX2|RBFOX2	914	+	3.8213425	1.0649998	-1.0	-1.0
chr21	45265872	45265982	ENSG00000186866.16|POFUT2|RBFOX2|RBFOX2	904	-	5.635725	1.0195792	-1.0	-1.0
chr21	45283048	45283243	ENSG00000186866.16|POFUT2|RBFOX2|RBFOX2	956	-	6.0438123	1.353275	-1.0	-1.0
chr21	45283722	45283832	ENSG00000186866.16|POFUT2|RBFOX2|RBFOX2	906	-	3.7408683	1.0260812	-1.0	-1.0
chr21	45281934	45282348	ENSG00000186866.16|POFUT2|RBFOX2|RBFOX2	989	-	5.0276356	1.9625465	-1.0	-1.0
chr21	45283847	45284017	ENSG00000186866.16|POFUT2|RBFOX2|RBFOX2	961	-	5.111162	1.4061117	-1.0	-1.0
chr21	45266937	45267042	ENSG00000186866.16|POFUT2|RBFOX2|RBFOX2	905	-	3.7414567	1.021378	-1.0	-1.0
chr21	45288126	45288244	ENSG00000215447.7|BX322557.1|RBFOX2|RBFOX2	912	+	3.8539555	1.0555543	-1.0	-1.0
chr21	45409333	45409433	ENSG00000182871.14|COL18A1|RBFOX2|RBFOX2	904	+	5.571416	1.0159367	-1.0	-1.0
chr21	45427253	45427353	ENSG00000182871.14|COL18A1|RBFOX2|RBFOX2	904	+	5.5758324	1.0159367	-1.0	-1.0
chr21	45466101	45466201	ENSG00000182871.14|COL18A1|RBFOX2|RBFOX2	904	+	5.571416	1.0159367	-1.0	-1.0
chr21	45491914	45492069	ENSG00000182871.14|COL18A1|RBFOX2|RBFOX2	904	+	2.9769216	1.0189133	-1.0	-1.0
chr21	45469481	45469601	ENSG00000182871.14|COL18A1|RBFOX2|RBFOX2	922	+	5.8442936	1.1064562	-1.0	-1.0
chr21	45493575	45493690	ENSG00000182871.14|COL18A1|RBFOX2|RBFOX2	903	+	5.558091	1.0134034	-1.0	-1.0
chr21	45489174	45489334	ENSG00000182871.14|COL18A1|RBFOX2|RBFOX2	948	+	5.9974566	1.2839491	-1.0	-1.0
chr21	45487257	45487442	ENSG00000182871.14|COL18A1|RBFOX2|RBFOX2	932	+	2.889403	1.168776	-1.0	-1.0
chr21	45485931	45486111	ENSG00000182871.14|COL18A1|RBFOX2|RBFOX2	919	+	3.298374	1.0904273	-1.0	-1.0
chr21	45434628	45434863	ENSG00000182871.14|COL18A1|RBFOX2|RBFOX2	944	+	3.7034445	1.2500631	-1.0	-1.0
chr21	45458026	45458221	ENSG00000182871.14|COL18A1|RBFOX2|RBFOX2	918	+	3.6750143	1.0869794	-1.0	-1.0
chr21	45507593	45507708	ENSG00000182871.14|COL18A1|RBFOX2|RBFOX2	911	+	5.76958	1.0487182	-1.0	-1.0
chr21	45442893	45443173	ENSG00000182871.14|COL18A1|RBFOX2|RBFOX2	928	+	5.83098	1.1438363	-1.0	-1.0
chr21	45458521	45458636	ENSG00000182871.14|COL18A1|RBFOX2|RBFOX2	904	+	5.6859746	1.0166879	-1.0	-1.0
chr21	45407028	45407168	ENSG00000182871.14|COL18A1|RBFOX2|RBFOX2	922	+	5.3654165	1.1053362	-1.0	-1.0
chr21	45457101	45457286	ENSG00000182871.14|COL18A1|RBFOX2|RBFOX2	945	+	5.972116	1.26193	-1.0	-1.0
chr21	45435238	45435348	ENSG00000182871.14|COL18A1|RBFOX2|RBFOX2	904	+	5.571416	1.0159367	-1.0	-1.0
chr21	45483301	45483406	ENSG00000182871.14|COL18A1|RBFOX2|RBFOX2	916	+	5.8122683	1.0747175	-1.0	-1.0
chr21	45483761	45483861	ENSG00000182871.14|COL18A1|RBFOX2|RBFOX2	901	+	3.0791712	1.005798	-1.0	-1.0
chr21	45491629	45491739	ENSG00000182871.14|COL18A1|RBFOX2|RBFOX2	943	+	5.9745913	1.2435663	-1.0	-1.0
chr21	45492713	45493162	ENSG00000182871.14|COL18A1|RBFOX2|RBFOX2	998	+	4.7050333	2.816512	-1.0	-1.0
chr21	45496222	45496332	ENSG00000182871.14|COL18A1|RBFOX2|RBFOX2	902	+	5.682071	1.0070379	-1.0	-1.0
chr21	45436618	45437018	ENSG00000182871.14|COL18A1|RBFOX2|RBFOX2	956	+	4.276893	1.360837	-1.0	-1.0
chr21	45492144	45492244	ENSG00000182871.14|COL18A1|RBFOX2|RBFOX2	902	+	2.8563077	1.0075136	-1.0	-1.0
chr21	45429653	45430833	ENSG00000182871.14|COL18A1|RBFOX2|RBFOX2	981	+	4.363863	1.7193214	-1.0	-1.0
chr21	45433633	45433758	ENSG00000182871.14|COL18A1|RBFOX2|RBFOX2	933	+	5.89353	1.1767435	-1.0	-1.0
chr21	45494676	45494801	ENSG00000182871.14|COL18A1|RBFOX2|RBFOX2	903	+	5.5697184	1.013682	-1.0	-1.0
chr21	45471961	45472156	ENSG00000182871.14|COL18A1|RBFOX2|RBFOX2	947	+	4.0011973	1.2756652	-1.0	-1.0
chr21	45431563	45431728	ENSG00000182871.14|COL18A1|RBFOX2|RBFOX2	938	+	5.0534506	1.2078918	-1.0	-1.0
chr21	45457791	45457916	ENSG00000182871.14|COL18A1|RBFOX2|RBFOX2	903	+	5.596121	1.0152624	-1.0	-1.0
chr21	45442418	45442573	ENSG00000182871.14|COL18A1|RBFOX2|RBFOX2	915	+	5.773787	1.0681745	-1.0	-1.0
chr21	45458806	45459001	ENSG00000182871.14|COL18A1|RBFOX2|RBFOX2	958	+	3.505065	1.3787719	-1.0	-1.0
chr21	45433363	45433468	ENSG00000182871.14|COL18A1|RBFOX2|RBFOX2	904	+	5.7024655	1.017439	-1.0	-1.0
chr21	45470666	45471396	ENSG00000182871.14|COL18A1|RBFOX2|RBFOX2	1000	+	5.321682	3.7236624	-1.0	-1.0
chr21	45438948	45439048	ENSG00000182871.14|COL18A1|RBFOX2|RBFOX2	911	+	3.7772143	1.0498865	-1.0	-1.0
chr21	45446023	45446203	ENSG00000182871.14|COL18A1|RBFOX2|RBFOX2	915	+	5.7534347	1.0706636	-1.0	-1.0
chr21	45476850	45477400	ENSG00000182871.14|COL18A1|RBFOX2|RBFOX2	974	+	4.876787	1.592221	-1.0	-1.0
chr21	45435598	45435783	ENSG00000182871.14|COL18A1|RBFOX2|RBFOX2	921	+	3.8638709	1.1026865	-1.0	-1.0
chr21	45477507	45477749	ENSG00000182871.14|COL18A1|RBFOX2|RBFOX2	959	+	3.8153305	1.384909	-1.0	-1.0
chr21	45459526	45459801	ENSG00000182871.14|COL18A1|RBFOX2|RBFOX2	914	+	5.4645514	1.0638539	-1.0	-1.0
chr21	45509228	45509343	ENSG00000182871.14|COL18A1|RBFOX2|RBFOX2	904	+	5.615821	1.0159367	-1.0	-1.0
chr21	45425568	45425733	ENSG00000182871.14|COL18A1|RBFOX2|RBFOX2	906	+	5.1894135	1.0265193	-1.0	-1.0
chr21	45473251	45473351	ENSG00000182871.14|COL18A1|RBFOX2|RBFOX2	902	+	3.7166462	1.0099236	-1.0	-1.0
chr21	45467681	45467796	ENSG00000182871.14|COL18A1|RBFOX2|RBFOX2	904	+	5.612503	1.0159367	-1.0	-1.0
chr21	45427498	45427938	ENSG00000182871.14|COL18A1|RBFOX2|RBFOX2	985	+	4.7508745	1.8141463	-1.0	-1.0
chr21	45428063	45428348	ENSG00000182871.14|COL18A1|RBFOX2|RBFOX2	952	+	4.8802795	1.3211008	-1.0	-1.0
chr21	45426558	45426703	ENSG00000182871.14|COL18A1|RBFOX2|RBFOX2	963	+	5.1382427	1.4343314	-1.0	-1.0
chr21	45467326	45467471	ENSG00000182871.14|COL18A1|RBFOX2|RBFOX2	908	+	5.7176743	1.0344208	-1.0	-1.0
chr21	45468786	45468931	ENSG00000182871.14|COL18A1|RBFOX2|RBFOX2	915	+	2.8063765	1.0703291	-1.0	-1.0
chr21	45487007	45487177	ENSG00000182871.14|COL18A1|RBFOX2|RBFOX2	921	+	3.189355	1.1023519	-1.0	-1.0
chr21	45507143	45507578	ENSG00000182871.14|COL18A1|RBFOX2|RBFOX2	961	+	3.6994061	1.4037486	-1.0	-1.0
chr21	45408878	45408978	ENSG00000182871.14|COL18A1|RBFOX2|RBFOX2	909	+	5.750183	1.0395734	-1.0	-1.0
chr21	45482936	45483066	ENSG00000182871.14|COL18A1|RBFOX2|RBFOX2	905	+	5.647832	1.0204492	-1.0	-1.0
chr21	45486496	45486706	ENSG00000182871.14|COL18A1|RBFOX2|RBFOX2	980	+	4.1026287	1.6895279	-1.0	-1.0
chr21	45475830	45476230	ENSG00000182871.14|COL18A1|RBFOX2|RBFOX2	971	+	3.2346177	1.5406713	-1.0	-1.0
chr21	45478583	45478708	ENSG00000182871.14|COL18A1|RBFOX2|RBFOX2	912	+	3.1649086	1.0577319	-1.0	-1.0
chr21	45433883	45434023	ENSG00000182871.14|COL18A1|RBFOX2|RBFOX2	913	+	3.8272042	1.0612122	-1.0	-1.0
chr21	45456133	45456858	ENSG00000182871.14|COL18A1|RBFOX2|RBFOX2	985	+	4.770501	1.829343	-1.0	-1.0
chr21	45416343	45416443	ENSG00000182871.14|COL18A1|RBFOX2|RBFOX2	910	+	5.761851	1.0457392	-1.0	-1.0
chr21	45457311	45457411	ENSG00000182871.14|COL18A1|RBFOX2|RBFOX2	904	+	5.5669947	1.0159367	-1.0	-1.0
chr21	45506428	45506668	ENSG00000182871.14|COL18A1|RBFOX2|RBFOX2	967	+	5.87107	1.4833007	-1.0	-1.0
chr21	45430868	45431313	ENSG00000182871.14|COL18A1|RBFOX2|RBFOX2	962	+	4.7694187	1.4158882	-1.0	-1.0
chr21	45465731	45465861	ENSG00000182871.14|COL18A1|RBFOX2|RBFOX2	904	+	5.5824776	1.0158999	-1.0	-1.0
chr21	45426823	45427023	ENSG00000182871.14|COL18A1|RBFOX2|RBFOX2	985	+	5.9534807	1.8361543	-1.0	-1.0
chr21	45444328	45444503	ENSG00000182871.14|COL18A1|RBFOX2|RBFOX2	907	+	3.9246178	1.0334533	-1.0	-1.0
chr21	45477965	45478255	ENSG00000182871.14|COL18A1|RBFOX2|RBFOX2	939	+	3.7297516	1.2125384	-1.0	-1.0
chr21	45483066	45483166	ENSG00000182871.14|COL18A1|RBFOX2|RBFOX2	904	+	3.1130881	1.0159367	-1.0	-1.0
chr21	45458231	45458336	ENSG00000182871.14|COL18A1|RBFOX2|RBFOX2	914	+	5.797946	1.0645957	-1.0	-1.0
chr21	45478933	45479178	ENSG00000182871.14|COL18A1|RBFOX2|RBFOX2	948	+	4.811629	1.2850379	-1.0	-1.0
chr21	45473981	45474296	ENSG00000182871.14|COL18A1|RBFOX2|RBFOX2	965	+	4.1269665	1.4503164	-1.0	-1.0
chr21	45473036	45473136	ENSG00000182871.14|COL18A1|RBFOX2|RBFOX2	916	+	3.8244178	1.0761287	-1.0	-1.0
chr21	45474306	45474831	ENSG00000182871.14|COL18A1|RBFOX2|RBFOX2	964	+	4.1367517	1.4490762	-1.0	-1.0
chr21	45472676	45473026	ENSG00000182871.14|COL18A1|RBFOX2|RBFOX2	952	+	3.73102	1.3167106	-1.0	-1.0
```
