## Supplementary File 2 - DEWSeq Binding Sites for "Improved discovery of RNA-binding protein binding sites in eCLIP data using DEWSeq": regions_windows100_steps5.bed (part 2 of 2)

```
chr21	45439798	45439978	ENSG00000182871.14|COL18A1|RBFOX2|RBFOX2	905	+	5.658448	1.020413	-1.0	-1.0
chr21	45434073	45434313	ENSG00000182871.14|COL18A1|RBFOX2|RBFOX2	932	+	3.9846447	1.1665213	-1.0	-1.0
chr21	45408583	45408738	ENSG00000182871.14|COL18A1|RBFOX2|RBFOX2	925	+	5.8492436	1.1276906	-1.0	-1.0
chr21	45510386	45510496	ENSG00000173638.18|SLC19A1|RBFOX2|RBFOX2	902	-	5.6593018	1.009605	-1.0	-1.0
chr21	45528238	45528368	ENSG00000173638.18|SLC19A1|RBFOX2|RBFOX2	907	-	5.725262	1.0293692	-1.0	-1.0
chr21	45537403	45537593	ENSG00000173638.18|SLC19A1|RBFOX2|RBFOX2	967	-	5.565602	1.4752122	-1.0	-1.0
chr21	45527043	45527893	ENSG00000173638.18|SLC19A1|RBFOX2|RBFOX2	1000	-	6.060695	3.4478257	-1.0	-1.0
chr21	45523860	45523975	ENSG00000173638.18|SLC19A1|RBFOX2|RBFOX2	903	-	3.7106586	1.0120962	-1.0	-1.0
chr21	45538788	45538978	ENSG00000173638.18|SLC19A1|RBFOX2|RBFOX2	966	-	6.212015	1.4715196	-1.0	-1.0
chr21	45528003	45528228	ENSG00000173638.18|SLC19A1|RBFOX2|RBFOX2	976	-	4.3731494	1.6185158	-1.0	-1.0
chr21	46146936	46147081	ENSG00000160282.13|FTCD|RBFOX2|RBFOX2	926	-	2.6851127	1.1300309	-1.0	-1.0
chr21	46136783	46136963	ENSG00000160282.13|FTCD|RBFOX2|RBFOX2	918	-	2.4618297	1.0839945	-1.0	-1.0
chr21	46151737	46151891	ENSG00000160282.13|FTCD|RBFOX2|RBFOX2	999	-	3.3870716	2.8660827	-1.0	-1.0
chr21	46145578	46145817	ENSG00000160282.13|FTCD|RBFOX2|RBFOX2	1000	-	4.3867235	5.206374	-1.0	-1.0
chr21	46143121	46143226	ENSG00000160282.13|FTCD|RBFOX2|RBFOX2	904	-	2.5126114	1.0159367	-1.0	-1.0
chr21	46152805	46152905	ENSG00000160282.13|FTCD|RBFOX2|RBFOX2	904	-	5.584699	1.015863	-1.0	-1.0
chr21	46152340	46152505	ENSG00000160282.13|FTCD|RBFOX2|RBFOX2	938	-	3.639796	1.207987	-1.0	-1.0
chr21	46146604	46146784	ENSG00000160282.13|FTCD|RBFOX2|RBFOX2	998	-	3.2329216	2.8128078	-1.0	-1.0
chr21	46153360	46154148	ENSG00000160282.13|FTCD|RBFOX2|RBFOX2	975	-	2.9296541	1.6058279	-1.0	-1.0
chr21	46149976	46150118	ENSG00000160282.13|FTCD|RBFOX2|RBFOX2	964	-	2.4904127	1.4401071	-1.0	-1.0
chr21	46155082	46155192	ENSG00000160282.13|FTCD|RBFOX2|RBFOX2	905	-	5.725428	1.0237364	-1.0	-1.0
chr21	46145171	46145411	ENSG00000160282.13|FTCD|RBFOX2|RBFOX2	976	-	2.5657861	1.6161419	-1.0	-1.0
chr21	46155287	46155469	ENSG00000160282.13|FTCD|RBFOX2|RBFOX2	932	-	3.309175	1.1672019	-1.0	-1.0
chr21	46145817	46145942	ENSG00000160282.13|FTCD|RBFOX2|RBFOX2	1000	-	4.0875664	4.2262783	-1.0	-1.0
chr21	46150545	46151557	ENSG00000160282.13|FTCD|RBFOX2|RBFOX2	978	-	2.5440514	1.666121	-1.0	-1.0
chr21	46154597	46154762	ENSG00000160282.13|FTCD|RBFOX2|RBFOX2	902	-	3.695415	1.0106597	-1.0	-1.0
chr21	46151607	46151732	ENSG00000160282.13|FTCD|RBFOX2|RBFOX2	919	-	2.3805134	1.0898889	-1.0	-1.0
chr21	46146790	46146926	ENSG00000160282.13|FTCD|RBFOX2|RBFOX2	989	-	3.3391604	1.945721	-1.0	-1.0
chr21	46146275	46146604	ENSG00000160282.13|FTCD|RBFOX2|RBFOX2	997	-	2.9746137	2.5289059	-1.0	-1.0
chr21	46147371	46147486	ENSG00000160282.13|FTCD|RBFOX2|RBFOX2	904	-	2.7092042	1.0159367	-1.0	-1.0
chr21	46145947	46146265	ENSG00000160282.13|FTCD|RBFOX2|RBFOX2	997	-	2.9081583	2.4971497	-1.0	-1.0
chr21	46153065	46153335	ENSG00000160282.13|FTCD|RBFOX2|RBFOX2	954	-	2.600315	1.3363061	-1.0	-1.0
chr21	46136494	46136684	ENSG00000160282.13|FTCD|RBFOX2|RBFOX2	946	-	4.7219367	1.2693423	-1.0	-1.0
chr21	46212879	46213019	ENSG00000160285.14|LSS|RBFOX2|RBFOX2	943	-	5.6892586	1.241667	-1.0	-1.0
chr21	46222405	46222620	ENSG00000160285.14|LSS|RBFOX2|RBFOX2	990	-	5.4989805	1.9849886	-1.0	-1.0
chr21	46190620	46190750	ENSG00000160285.14|LSS|RBFOX2|RBFOX2	912	-	2.7982285	1.0564877	-1.0	-1.0
chr21	46212114	46212249	ENSG00000160285.14|LSS|RBFOX2|RBFOX2	905	-	5.620256	1.0210775	-1.0	-1.0
chr21	46212759	46212874	ENSG00000160285.14|LSS|RBFOX2|RBFOX2	904	-	5.7353916	1.0174835	-1.0	-1.0
chr21	46212519	46212699	ENSG00000160285.14|LSS|RBFOX2|RBFOX2	918	-	3.447372	1.0879291	-1.0	-1.0
chr21	46223248	46223458	ENSG00000160285.14|LSS|RBFOX2|RBFOX2	981	-	3.5783722	1.7216171	-1.0	-1.0
chr21	46222813	46222913	ENSG00000160285.14|LSS|RBFOX2|RBFOX2	904	-	5.7105327	1.0159367	-1.0	-1.0
chr21	46207577	46207872	ENSG00000160285.14|LSS|RBFOX2|RBFOX2	923	-	3.509481	1.1136801	-1.0	-1.0
chr21	46208037	46208212	ENSG00000160285.14|LSS|RBFOX2|RBFOX2	904	-	5.5973263	1.0159367	-1.0	-1.0
chr21	46220467	46220672	ENSG00000160285.14|LSS|RBFOX2|RBFOX2	988	-	5.9966755	1.9275346	-1.0	-1.0
chr21	46189870	46190025	ENSG00000160285.14|LSS|RBFOX2|RBFOX2	910	-	2.8372312	1.0449142	-1.0	-1.0
chr21	46215538	46215678	ENSG00000160285.14|LSS|RBFOX2|RBFOX2	906	-	5.673025	1.0273085	-1.0	-1.0
chr21	46222085	46222280	ENSG00000160285.14|LSS|RBFOX2|RBFOX2	980	-	4.734543	1.7009335	-1.0	-1.0
chr21	46210465	46210580	ENSG00000160285.14|LSS|RBFOX2|RBFOX2	945	-	5.9596367	1.2613549	-1.0	-1.0
chr21	46212379	46212509	ENSG00000160285.14|LSS|RBFOX2|RBFOX2	918	-	5.8262987	1.0841137	-1.0	-1.0
chr21	46269707	46269827	ENSG00000160294.10|MCM3AP|RBFOX2|RBFOX2	903	-	2.5281858	1.0132391	-1.0	-1.0
chr21	46268607	46268707	ENSG00000160294.10|MCM3AP|RBFOX2|RBFOX2	911	-	5.7579803	1.0498865	-1.0	-1.0
chr21	46264447	46265087	ENSG00000160294.10|MCM3AP|RBFOX2|RBFOX2	963	-	5.3835845	1.436162	-1.0	-1.0
chr21	46268457	46268572	ENSG00000160294.10|MCM3AP|RBFOX2|RBFOX2	924	-	5.864884	1.120407	-1.0	-1.0
chr21	46347752	46347867	ENSG00000160299.16|PCNT|RBFOX2|RBFOX2	904	+	5.599658	1.0157206	-1.0	-1.0
chr21	46537944	46538134	ENSG00000160305.17|DIP2A|RBFOX2|RBFOX2	921	+	5.839254	1.1010429	-1.0	-1.0
chr21	46561364	46561674	ENSG00000160305.17|DIP2A|RBFOX2|RBFOX2	999	+	4.9665694	3.1923397	-1.0	-1.0
chr21	46545273	46545413	ENSG00000160305.17|DIP2A|RBFOX2|RBFOX2	945	+	5.9732394	1.2580419	-1.0	-1.0
chr21	46553725	46553915	ENSG00000160305.17|DIP2A|RBFOX2|RBFOX2	951	+	5.4979615	1.305427	-1.0	-1.0
chr21	46650998	46651188	ENSG00000160310.17|PRMT2|RBFOX2|RBFOX2	927	+	5.350781	1.1344134	-1.0	-1.0
chr21	46651213	46651313	ENSG00000160310.17|PRMT2|RBFOX2|RBFOX2	904	+	5.706496	1.0159367	-1.0	-1.0
chr21	46662306	46662406	ENSG00000160310.17|PRMT2|RBFOX2|RBFOX2	903	+	5.558091	1.0126642	-1.0	-1.0
chr22	15854081	15854256	ENSG00000223875.2|NBEAP3|RBFOX2|RBFOX2	925	+	5.8815966	1.1268055	-1.0	-1.0
chr22	17592325	17592520	ENSG00000131100.12|ATP6V1E1|RBFOX2|RBFOX2	964	-	6.1732674	1.4419719	-1.0	-1.0
chr22	17793026	17793126	ENSG00000093100.13|AC016026.1|RBFOX2|RBFOX2	904	-	5.6984324	1.0170332	-1.0	-1.0
chr22	17810957	17811122	ENSG00000093100.13|AC016026.1|RBFOX2|RBFOX2	903	-	5.6122475	1.0150229	-1.0	-1.0
chr22	17825900	17826165	ENSG00000243156.7|MICAL3|RBFOX2|RBFOX2	958	-	4.089967	1.3721998	-1.0	-1.0
chr22	17824015	17824185	ENSG00000243156.7|MICAL3|RBFOX2|RBFOX2	929	-	4.672884	1.1492836	-1.0	-1.0
chr22	17810958	17811123	ENSG00000243156.7|MICAL3|RBFOX2|RBFOX2	904	-	5.6030645	1.0154823	-1.0	-1.0
chr22	17881948	17882108	ENSG00000243156.7|MICAL3|RBFOX2|RBFOX2	942	-	5.960642	1.2383261	-1.0	-1.0
chr22	17812173	17812506	ENSG00000243156.7|MICAL3|RBFOX2|RBFOX2	977	-	4.288584	1.6375824	-1.0	-1.0
chr22	17876577	17876782	ENSG00000243156.7|MICAL3|RBFOX2|RBFOX2	979	-	4.8494782	1.6687558	-1.0	-1.0
chr22	17989501	17989686	ENSG00000243156.7|MICAL3|RBFOX2|RBFOX2	924	-	5.7800493	1.1217349	-1.0	-1.0
chr22	17826180	17826453	ENSG00000243156.7|MICAL3|RBFOX2|RBFOX2	987	-	4.213902	1.8707498	-1.0	-1.0
chr22	17793027	17793127	ENSG00000243156.7|MICAL3|RBFOX2|RBFOX2	904	-	5.6363196	1.0159367	-1.0	-1.0
chr22	17825365	17825580	ENSG00000243156.7|MICAL3|RBFOX2|RBFOX2	948	-	4.0233116	1.2849888	-1.0	-1.0
chr22	18081554	18081734	ENSG00000215193.12|PEX26|RBFOX2|RBFOX2	960	+	6.064471	1.3960305	-1.0	-1.0
chr22	18573613	18573788	ENSG00000274602.4|PI4KAP1|RBFOX2|RBFOX2	912	-	3.4575517	1.0558078	-1.0	-1.0
chr22	18536818	18537153	ENSG00000274602.4|PI4KAP1|RBFOX2|RBFOX2	955	-	3.143403	1.3453373	-1.0	-1.0
chr22	19115090	19115240	ENSG00000070413.19|DGCR2|RBFOX2|RBFOX2	915	-	5.7847958	1.0697181	-1.0	-1.0
chr22	19115380	19115580	ENSG00000070413.19|DGCR2|RBFOX2|RBFOX2	944	-	4.5218735	1.2547289	-1.0	-1.0
chr22	19116720	19117605	ENSG00000070413.19|DGCR2|RBFOX2|RBFOX2	981	-	5.1559463	1.726966	-1.0	-1.0
chr22	19116455	19116650	ENSG00000070413.19|DGCR2|RBFOX2|RBFOX2	943	-	5.999473	1.2476046	-1.0	-1.0
chr22	19140044	19140194	ENSG00000100056.11|ESS2|RBFOX2|RBFOX2	911	-	5.7562203	1.053051	-1.0	-1.0
chr22	19133233	19133398	ENSG00000100056.11|ESS2|RBFOX2|RBFOX2	903	-	5.6004586	1.0118179	-1.0	-1.0
chr22	19177519	19177639	ENSG00000100075.9|SLC25A1|RBFOX2|RBFOX2	915	-	4.963288	1.0686342	-1.0	-1.0
chr22	19202378	19202558	ENSG00000070371.15|CLTCL1|RBFOX2|RBFOX2	921	-	4.159657	1.1034526	-1.0	-1.0
chr22	19359176	19359331	ENSG00000100084.14|HIRA|RBFOX2|RBFOX2	903	-	5.6420727	1.0122508	-1.0	-1.0
chr22	19431499	19431684	ENSG00000100084.14|HIRA|RBFOX2|RBFOX2	942	-	3.357827	1.2379239	-1.0	-1.0
chr22	19395619	19395734	ENSG00000100084.14|HIRA|RBFOX2|RBFOX2	911	-	5.7303476	1.0513036	-1.0	-1.0
chr22	19423018	19423193	ENSG00000100084.14|HIRA|RBFOX2|RBFOX2	904	-	2.8497021	1.0191141	-1.0	-1.0
chr22	19355583	19355703	ENSG00000100084.14|HIRA|RBFOX2|RBFOX2	923	-	5.8844795	1.1107218	-1.0	-1.0
chr22	19356288	19356478	ENSG00000100084.14|HIRA|RBFOX2|RBFOX2	970	-	4.050532	1.5158265	-1.0	-1.0
chr22	19356698	19356813	ENSG00000100084.14|HIRA|RBFOX2|RBFOX2	904	-	3.6958737	1.0155668	-1.0	-1.0
chr22	19359176	19359331	ENSG00000242259.8|C22orf39|RBFOX2|RBFOX2	903	-	5.6441464	1.0133697	-1.0	-1.0
chr22	19395619	19395734	ENSG00000242259.8|C22orf39|RBFOX2|RBFOX2	911	-	5.7303476	1.0496745	-1.0	-1.0
chr22	19423018	19423193	ENSG00000242259.8|C22orf39|RBFOX2|RBFOX2	904	-	2.8497021	1.0199659	-1.0	-1.0
chr22	19355583	19355703	ENSG00000242259.8|C22orf39|RBFOX2|RBFOX2	924	-	5.8844795	1.1166824	-1.0	-1.0
chr22	19356288	19356478	ENSG00000242259.8|C22orf39|RBFOX2|RBFOX2	970	-	4.050532	1.5188308	-1.0	-1.0
chr22	19356698	19356813	ENSG00000242259.8|C22orf39|RBFOX2|RBFOX2	904	-	3.6958737	1.0155993	-1.0	-1.0
chr22	19431498	19431683	ENSG00000242259.8|C22orf39|RBFOX2|RBFOX2	942	-	3.3563437	1.2391154	-1.0	-1.0
chr22	19853680	19853785	ENSG00000185838.13|GNB1L|RBFOX2|RBFOX2	918	-	5.8179827	1.0862944	-1.0	-1.0
chr22	19853985	19854085	ENSG00000185838.13|GNB1L|RBFOX2|RBFOX2	903	-	5.6320963	1.0144038	-1.0	-1.0
chr22	19853080	19853285	ENSG00000185838.13|GNB1L|RBFOX2|RBFOX2	966	-	4.4492555	1.4655689	-1.0	-1.0
chr22	19854245	19854442	ENSG00000185838.13|GNB1L|RBFOX2|RBFOX2	990	-	4.800147	1.988313	-1.0	-1.0
chr22	19853676	19853786	ENSG00000215012.8|RTL10|RBFOX2|RBFOX2	922	-	5.854681	1.1096691	-1.0	-1.0
chr22	19854251	19854442	ENSG00000215012.8|RTL10|RBFOX2|RBFOX2	991	-	4.841481	2.0226781	-1.0	-1.0
chr22	19853081	19853286	ENSG00000215012.8|RTL10|RBFOX2|RBFOX2	966	-	4.4707885	1.4626313	-1.0	-1.0
chr22	19877509	19877694	ENSG00000184470.20|TXNRD2|RBFOX2|RBFOX2	969	-	5.990034	1.5062566	-1.0	-1.0
chr22	19893555	19893755	ENSG00000184470.20|TXNRD2|RBFOX2|RBFOX2	975	-	5.7712107	1.6036798	-1.0	-1.0
chr22	19943782	19943977	ENSG00000093010.13|COMT|RBFOX2|RBFOX2	955	+	3.023249	1.3488498	-1.0	-1.0
chr22	19980977	19981157	ENSG00000099889.13|ARVCF|RBFOX2|RBFOX2	935	-	3.7547362	1.1838273	-1.0	-1.0
chr22	19970245	19970500	ENSG00000099889.13|ARVCF|RBFOX2|RBFOX2	954	-	3.760013	1.338834	-1.0	-1.0
chr22	19971215	19971330	ENSG00000099889.13|ARVCF|RBFOX2|RBFOX2	987	-	6.619867	1.8859856	-1.0	-1.0
chr22	19975408	19975523	ENSG00000099889.13|ARVCF|RBFOX2|RBFOX2	941	-	5.995111	1.2265351	-1.0	-1.0
chr22	19984678	19984833	ENSG00000099889.13|ARVCF|RBFOX2|RBFOX2	904	-	5.6412773	1.0190096	-1.0	-1.0
chr22	19980502	19980677	ENSG00000099889.13|ARVCF|RBFOX2|RBFOX2	911	-	5.718029	1.050208	-1.0	-1.0
chr22	19970858	19971215	ENSG00000099889.13|ARVCF|RBFOX2|RBFOX2	993	-	5.3245134	2.1387467	-1.0	-1.0
chr22	19974893	19975273	ENSG00000099889.13|ARVCF|RBFOX2|RBFOX2	982	-	5.984838	1.7380873	-1.0	-1.0
chr22	19971335	19971880	ENSG00000099889.13|ARVCF|RBFOX2|RBFOX2	995	-	5.421742	2.2861652	-1.0	-1.0
chr22	19985093	19985283	ENSG00000099889.13|ARVCF|RBFOX2|RBFOX2	924	-	4.398665	1.1196263	-1.0	-1.0
chr22	20023103	20023248	ENSG00000183597.15|TANGO2|RBFOX2|RBFOX2	908	+	5.7052836	1.0351921	-1.0	-1.0
chr22	20080573	20080678	ENSG00000128191.15|DGCR8|RBFOX2|RBFOX2	953	+	6.0392942	1.3293102	-1.0	-1.0
chr22	20086141	20086566	ENSG00000128191.15|DGCR8|RBFOX2|RBFOX2	985	+	3.9947813	1.8165091	-1.0	-1.0
chr22	20083155	20083570	ENSG00000128191.15|DGCR8|RBFOX2|RBFOX2	957	+	5.012336	1.361796	-1.0	-1.0
chr22	20090388	20090573	ENSG00000128191.15|DGCR8|RBFOX2|RBFOX2	946	+	3.6799395	1.2683113	-1.0	-1.0
chr22	20108275	20108380	ENSG00000128191.15|DGCR8|RBFOX2|RBFOX2	901	+	5.553585	1.0060987	-1.0	-1.0
chr22	20080855	20081055	ENSG00000128191.15|DGCR8|RBFOX2|RBFOX2	984	+	4.990709	1.7952327	-1.0	-1.0
chr22	20084190	20084565	ENSG00000128191.15|DGCR8|RBFOX2|RBFOX2	979	+	5.9064207	1.6872344	-1.0	-1.0
chr22	20085946	20086106	ENSG00000128191.15|DGCR8|RBFOX2|RBFOX2	948	+	5.174296	1.2805794	-1.0	-1.0
chr22	20084840	20084950	ENSG00000128191.15|DGCR8|RBFOX2|RBFOX2	942	+	5.300621	1.240253	-1.0	-1.0
chr22	20085811	20085946	ENSG00000128191.15|DGCR8|RBFOX2|RBFOX2	910	+	5.746726	1.0469005	-1.0	-1.0
chr22	20087776	20087891	ENSG00000128191.15|DGCR8|RBFOX2|RBFOX2	904	+	5.6363196	1.0159367	-1.0	-1.0
chr22	20080241	20080383	ENSG00000128191.15|DGCR8|RBFOX2|RBFOX2	916	+	5.8026667	1.0775864	-1.0	-1.0
chr22	20080438	20080563	ENSG00000128191.15|DGCR8|RBFOX2|RBFOX2	955	+	3.5865571	1.3504063	-1.0	-1.0
chr22	20081070	20081595	ENSG00000128191.15|DGCR8|RBFOX2|RBFOX2	985	+	4.291498	1.8359057	-1.0	-1.0
chr22	20080685	20080850	ENSG00000128191.15|DGCR8|RBFOX2|RBFOX2	930	+	5.952696	1.1530662	-1.0	-1.0
chr22	20081630	20081765	ENSG00000128191.15|DGCR8|RBFOX2|RBFOX2	916	+	5.809843	1.0757469	-1.0	-1.0
chr22	20085130	20085245	ENSG00000128191.15|DGCR8|RBFOX2|RBFOX2	903	+	5.5614405	1.0154189	-1.0	-1.0
chr22	20087986	20088106	ENSG00000128191.15|DGCR8|RBFOX2|RBFOX2	929	+	5.8284397	1.1489491	-1.0	-1.0
chr22	20124978	20125078	ENSG00000099901.16|RANBP1|RBFOX2|RBFOX2	924	+	3.9119165	1.1202816	-1.0	-1.0
chr22	20124143	20124663	ENSG00000099901.16|RANBP1|RBFOX2|RBFOX2	994	+	4.233768	2.1969845	-1.0	-1.0
chr22	20123802	20123997	ENSG00000099901.16|RANBP1|RBFOX2|RBFOX2	936	+	3.331239	1.1954663	-1.0	-1.0
chr22	20122817	20123717	ENSG00000099901.16|RANBP1|RBFOX2|RBFOX2	974	+	4.8855762	1.5897378	-1.0	-1.0
chr22	20124007	20124138	ENSG00000099901.16|RANBP1|RBFOX2|RBFOX2	912	+	2.766736	1.0534935	-1.0	-1.0
chr22	20124803	20124923	ENSG00000099901.16|RANBP1|RBFOX2|RBFOX2	907	+	3.341463	1.0311885	-1.0	-1.0
chr22	20122538	20122658	ENSG00000099901.16|RANBP1|RBFOX2|RBFOX2	930	+	5.486129	1.1526942	-1.0	-1.0
chr22	20140404	20140629	ENSG00000099904.15|ZDHHC8|RBFOX2|RBFOX2	986	+	3.9296873	1.8391119	-1.0	-1.0
chr22	20140217	20140404	ENSG00000099904.15|ZDHHC8|RBFOX2|RBFOX2	1000	+	4.172883	3.690783	-1.0	-1.0
chr22	20139909	20139936	ENSG00000099904.15|ZDHHC8|RBFOX2|RBFOX2	903	+	5.558091	1.0126802	-1.0	-1.0
chr22	20139936	20140156	ENSG00000099904.15|ZDHHC8|RBFOX2|RBFOX2	987	+	3.63474	1.8988692	-1.0	-1.0
chr22	20400390	20400515	ENSG00000185252.18|ZNF74|RBFOX2|RBFOX2	904	+	5.5625567	1.0159367	-1.0	-1.0
chr22	20436707	20436897	ENSG00000277971.1|AC007731.5|RBFOX2|RBFOX2	951	-	5.094991	1.3112079	-1.0	-1.0
chr22	20437152	20437252	ENSG00000277971.1|AC007731.5|RBFOX2|RBFOX2	903	-	3.7166462	1.0118617	-1.0	-1.0
chr22	20437153	20437253	ENSG00000244486.8|SCARF2|RBFOX2|RBFOX2	902	-	3.7166462	1.010147	-1.0	-1.0
chr22	20436708	20436898	ENSG00000244486.8|SCARF2|RBFOX2|RBFOX2	953	-	5.103173	1.3251203	-1.0	-1.0
chr22	20447036	20447151	ENSG00000099910.16|KLHL22|RBFOX2|RBFOX2	921	-	5.8527083	1.1008984	-1.0	-1.0
chr22	20490637	20490832	ENSG00000099910.16|KLHL22|RBFOX2|RBFOX2	962	-	6.0984964	1.4245456	-1.0	-1.0
chr22	20742792	20742912	ENSG00000241973.10|PI4KA|RBFOX2|RBFOX2	960	-	6.078032	1.3982381	-1.0	-1.0
chr22	20710882	20711067	ENSG00000241973.10|PI4KA|RBFOX2|RBFOX2	910	-	2.782432	1.0440202	-1.0	-1.0
chr22	20792308	20792483	ENSG00000241973.10|PI4KA|RBFOX2|RBFOX2	923	-	3.558232	1.1146256	-1.0	-1.0
chr22	20966775	20966940	ENSG00000183773.15|AIFM3|RBFOX2|RBFOX2	904	+	3.7025924	1.0174265	-1.0	-1.0
chr22	20974337	20974467	ENSG00000183773.15|AIFM3|RBFOX2|RBFOX2	904	+	5.6022935	1.0159367	-1.0	-1.0
chr22	20977206	20977751	ENSG00000183773.15|AIFM3|RBFOX2|RBFOX2	976	+	5.029285	1.6197159	-1.0	-1.0
chr22	20973463	20973673	ENSG00000183773.15|AIFM3|RBFOX2|RBFOX2	964	+	4.3276057	1.4427927	-1.0	-1.0
chr22	20994178	20994300	ENSG00000099949.18|LZTR1|RBFOX2|RBFOX2	975	+	3.5479386	1.6060238	-1.0	-1.0
chr22	20994300	20994326	ENSG00000099949.18|LZTR1|RBFOX2|RBFOX2	918	+	3.2208817	1.0844882	-1.0	-1.0
chr22	20994391	20994606	ENSG00000099949.18|LZTR1|RBFOX2|RBFOX2	933	+	2.735258	1.1715744	-1.0	-1.0
chr22	20996492	20996682	ENSG00000099949.18|LZTR1|RBFOX2|RBFOX2	937	+	4.8749228	1.2037311	-1.0	-1.0
chr22	20995459	20995559	ENSG00000099949.18|LZTR1|RBFOX2|RBFOX2	903	+	3.08149	1.0118617	-1.0	-1.0
chr22	20995049	20995224	ENSG00000099949.18|LZTR1|RBFOX2|RBFOX2	933	+	3.5975575	1.1755629	-1.0	-1.0
chr22	21001661	21001801	ENSG00000184436.11|THAP7|RBFOX2|RBFOX2	907	-	5.4039693	1.0317242	-1.0	-1.0
chr22	21001376	21001631	ENSG00000184436.11|THAP7|RBFOX2|RBFOX2	970	-	6.2446103	1.519467	-1.0	-1.0
chr22	21658027	21658142	ENSG00000207751.3|MIR130B|RBFOX2|RBFOX2	901	+	5.634965	1.0062852	-1.0	-1.0
chr22	21658027	21658142	ENSG00000284630.1|AP000553.4|RBFOX2|RBFOX2	901	+	5.634965	1.006481	-1.0	-1.0
chr22	21689054	21689374	ENSG00000100023.18|PPIL2|RBFOX2|RBFOX2	980	+	4.0634394	1.692497	-1.0	-1.0
chr22	21690639	21690819	ENSG00000100023.18|PPIL2|RBFOX2|RBFOX2	961	+	6.193406	1.407639	-1.0	-1.0
chr22	21695046	21695161	ENSG00000100023.18|PPIL2|RBFOX2|RBFOX2	903	+	5.66905	1.015325	-1.0	-1.0
chr22	21685083	21685258	ENSG00000100023.18|PPIL2|RBFOX2|RBFOX2	956	+	6.0697136	1.3600826	-1.0	-1.0
chr22	21691964	21692064	ENSG00000100023.18|PPIL2|RBFOX2|RBFOX2	917	+	5.8300285	1.0823812	-1.0	-1.0
chr22	21772433	21772688	ENSG00000100030.14|MAPK1|RBFOX2|RBFOX2	927	-	3.7132428	1.135413	-1.0	-1.0
chr22	21979277	21979472	ENSG00000100038.19|TOP3B|RBFOX2|RBFOX2	931	-	3.2907	1.1597276	-1.0	-1.0
chr22	22307170	22307280	ENSG00000272779.1|AC245060.4|RBFOX2|RBFOX2	909	+	5.800005	1.0402923	-1.0	-1.0
chr22	23078000	23078120	ENSG00000128266.8|GNAZ|RBFOX2|RBFOX2	912	+	5.766512	1.0545056	-1.0	-1.0
chr22	23071830	23072000	ENSG00000128266.8|GNAZ|RBFOX2|RBFOX2	939	+	5.9410415	1.2122215	-1.0	-1.0
chr22	23090680	23090820	ENSG00000128266.8|GNAZ|RBFOX2|RBFOX2	903	+	5.680112	1.0137486	-1.0	-1.0
chr22	23295155	23295335	ENSG00000186716.20|BCR|RBFOX2|RBFOX2	943	+	5.9645576	1.2468437	-1.0	-1.0
chr22	23219752	23219957	ENSG00000186716.20|BCR|RBFOX2|RBFOX2	967	+	4.619147	1.4758495	-1.0	-1.0
chr22	23268160	23268305	ENSG00000186716.20|BCR|RBFOX2|RBFOX2	913	+	5.773447	1.0617268	-1.0	-1.0
chr22	23244435	23244610	ENSG00000186716.20|BCR|RBFOX2|RBFOX2	917	+	5.8198066	1.0832224	-1.0	-1.0
chr22	23204027	23204132	ENSG00000186716.20|BCR|RBFOX2|RBFOX2	904	+	3.6958737	1.015863	-1.0	-1.0
chr22	23220462	23220622	ENSG00000186716.20|BCR|RBFOX2|RBFOX2	916	+	5.801284	1.078225	-1.0	-1.0
chr22	23203857	23204017	ENSG00000186716.20|BCR|RBFOX2|RBFOX2	921	+	5.838174	1.1016049	-1.0	-1.0
chr22	23220032	23220407	ENSG00000186716.20|BCR|RBFOX2|RBFOX2	926	+	4.525916	1.1300025	-1.0	-1.0
chr22	23702625	23702805	ENSG00000272578.5|AP000347.1|RBFOX2|RBFOX2	914	-	5.76539	1.0649554	-1.0	-1.0
chr22	23678014	23678209	ENSG00000272578.5|AP000347.1|RBFOX2|RBFOX2	908	-	5.677233	1.0380685	-1.0	-1.0
chr22	23685282	23685437	ENSG00000272578.5|AP000347.1|RBFOX2|RBFOX2	901	-	5.5775995	1.0060754	-1.0	-1.0
chr22	23670794	23670929	ENSG00000272578.5|AP000347.1|RBFOX2|RBFOX2	909	-	3.7562106	1.0431823	-1.0	-1.0
chr22	23702625	23702805	ENSG00000228315.11|GUSBP11|RBFOX2|RBFOX2	914	-	5.76539	1.0654126	-1.0	-1.0
chr22	23670795	23670930	ENSG00000228315.11|GUSBP11|RBFOX2|RBFOX2	910	-	3.7562106	1.043458	-1.0	-1.0
chr22	23685282	23685437	ENSG00000228315.11|GUSBP11|RBFOX2|RBFOX2	901	-	5.5863056	1.0056865	-1.0	-1.0
chr22	23678015	23678210	ENSG00000228315.11|GUSBP11|RBFOX2|RBFOX2	908	-	5.6656685	1.0342795	-1.0	-1.0
chr22	23670795	23670930	ENSG00000273000.5|AP000347.2|RBFOX2|RBFOX2	909	-	3.7562106	1.0428971	-1.0	-1.0
chr22	23702622	23702802	ENSG00000273000.5|AP000347.2|RBFOX2|RBFOX2	913	-	5.758926	1.0596205	-1.0	-1.0
chr22	23685282	23685437	ENSG00000273000.5|AP000347.2|RBFOX2|RBFOX2	901	-	5.5775995	1.0064206	-1.0	-1.0
chr22	23678015	23678210	ENSG00000273000.5|AP000347.2|RBFOX2|RBFOX2	907	-	5.6656685	1.033743	-1.0	-1.0
chr22	23791894	23792909	ENSG00000099956.18|SMARCB1|RBFOX2|RBFOX2	999	+	5.8685226	3.2299201	-1.0	-1.0
chr22	23803502	23803897	ENSG00000099956.18|SMARCB1|RBFOX2|RBFOX2	940	+	4.401054	1.2196884	-1.0	-1.0
chr22	23792929	23793084	ENSG00000099956.18|SMARCB1|RBFOX2|RBFOX2	914	+	4.7480416	1.0634037	-1.0	-1.0
chr22	23801575	23801770	ENSG00000099956.18|SMARCB1|RBFOX2|RBFOX2	975	+	6.3880606	1.5959369	-1.0	-1.0
chr22	23832600	23832780	ENSG00000099956.18|SMARCB1|RBFOX2|RBFOX2	932	+	4.337296	1.1653341	-1.0	-1.0
chr22	23793354	23793558	ENSG00000099956.18|SMARCB1|RBFOX2|RBFOX2	990	+	5.434854	1.9868177	-1.0	-1.0
chr22	23894666	23894766	ENSG00000251357.4|AP000350.4|RBFOX2|RBFOX2	916	+	3.8216894	1.0749103	-1.0	-1.0
chr22	23884021	23884141	ENSG00000251357.4|AP000350.4|RBFOX2|RBFOX2	903	+	5.6472473	1.01354	-1.0	-1.0
chr22	23884023	23884143	ENSG00000133460.19|SLC2A11|RBFOX2|RBFOX2	903	+	5.6598406	1.0139854	-1.0	-1.0
chr22	24002265	24002455	ENSG00000276950.5|GSTTP1|RBFOX2|RBFOX2	946	-	4.0854406	1.2669681	-1.0	-1.0
chr22	24071473	24071978	ENSG00000099991.17|CABIN1|RBFOX2|RBFOX2	997	+	6.1160126	2.5437884	-1.0	-1.0
chr22	24103402	24103502	ENSG00000099991.17|CABIN1|RBFOX2|RBFOX2	922	+	3.2578197	1.1088498	-1.0	-1.0
chr22	24101832	24102077	ENSG00000099991.17|CABIN1|RBFOX2|RBFOX2	968	+	3.516542	1.5013347	-1.0	-1.0
chr22	24111762	24111942	ENSG00000099991.17|CABIN1|RBFOX2|RBFOX2	909	+	5.725122	1.0419993	-1.0	-1.0
chr22	24119048	24119173	ENSG00000099991.17|CABIN1|RBFOX2|RBFOX2	904	+	5.636121	1.016254	-1.0	-1.0
chr22	24151745	24151905	ENSG00000099991.17|CABIN1|RBFOX2|RBFOX2	915	+	3.3935068	1.072946	-1.0	-1.0
chr22	24060141	24060281	ENSG00000099991.17|CABIN1|RBFOX2|RBFOX2	969	+	6.231113	1.5141698	-1.0	-1.0
chr22	24106557	24106657	ENSG00000099991.17|CABIN1|RBFOX2|RBFOX2	910	+	5.765714	1.0457392	-1.0	-1.0
chr22	24072023	24072238	ENSG00000099991.17|CABIN1|RBFOX2|RBFOX2	975	+	6.340596	1.5992014	-1.0	-1.0
chr22	24156681	24156861	ENSG00000099991.17|CABIN1|RBFOX2|RBFOX2	933	+	4.7596054	1.1764009	-1.0	-1.0
chr22	24099292	24099507	ENSG00000099991.17|CABIN1|RBFOX2|RBFOX2	949	+	3.849317	1.2926117	-1.0	-1.0
chr22	24112462	24112732	ENSG00000099991.17|CABIN1|RBFOX2|RBFOX2	999	+	5.601196	3.2850447	-1.0	-1.0
chr22	24135530	24135685	ENSG00000099991.17|CABIN1|RBFOX2|RBFOX2	947	+	5.0107765	1.2763181	-1.0	-1.0
chr22	24072545	24072740	ENSG00000099991.17|CABIN1|RBFOX2|RBFOX2	987	+	4.179353	1.8924184	-1.0	-1.0
chr22	24098282	24099192	ENSG00000099991.17|CABIN1|RBFOX2|RBFOX2	986	+	3.7577307	1.8623644	-1.0	-1.0
chr22	24038461	24038606	ENSG00000099991.17|CABIN1|RBFOX2|RBFOX2	985	+	5.1594753	1.8112215	-1.0	-1.0
chr22	24071238	24071438	ENSG00000099991.17|CABIN1|RBFOX2|RBFOX2	965	+	5.8121667	1.4617524	-1.0	-1.0
chr22	24104002	24104102	ENSG00000099991.17|CABIN1|RBFOX2|RBFOX2	903	+	2.8300772	1.0131539	-1.0	-1.0
chr22	24134480	24134590	ENSG00000099991.17|CABIN1|RBFOX2|RBFOX2	917	+	3.822688	1.0784119	-1.0	-1.0
chr22	24102597	24103352	ENSG00000099991.17|CABIN1|RBFOX2|RBFOX2	997	+	3.9187589	2.5196943	-1.0	-1.0
chr22	24105897	24106232	ENSG00000099991.17|CABIN1|RBFOX2|RBFOX2	932	+	3.1181686	1.1646104	-1.0	-1.0
chr22	24098168	24098282	ENSG00000099991.17|CABIN1|RBFOX2|RBFOX2	983	+	3.797691	1.7784544	-1.0	-1.0
chr22	24102597	24103036	ENSG00000232545.1|AC253536.3|RBFOX2|RBFOX2	986	+	3.354656	1.8647764	-1.0	-1.0
chr22	24102112	24102211	ENSG00000232545.1|AC253536.3|RBFOX2|RBFOX2	903	+	2.5526912	1.0130146	-1.0	-1.0
chr22	24101832	24102077	ENSG00000232545.1|AC253536.3|RBFOX2|RBFOX2	969	+	3.516542	1.5024471	-1.0	-1.0
chr22	24103036	24103351	ENSG00000232545.1|AC253536.3|RBFOX2|RBFOX2	999	+	4.671571	3.0849705	-1.0	-1.0
chr22	24406475	24406635	ENSG00000100014.19|SPECC1L|RBFOX2|RBFOX2	945	+	4.374896	1.2592793	-1.0	-1.0
chr22	24406475	24406635	ENSG00000258555.6|SPECC1L-ADORA2A|RBFOX2|RBFOX2	945	+	4.374896	1.2591189	-1.0	-1.0
chr22	24547048	24547243	ENSG00000138867.16|GUCD1|RBFOX2|RBFOX2	996	-	5.736459	2.4125645	-1.0	-1.0
chr22	24609520	24609700	ENSG00000100028.11|SNRPD3|RBFOX2|RBFOX2	954	+	4.938377	1.3404319	-1.0	-1.0
chr22	24608343	24608508	ENSG00000100028.11|SNRPD3|RBFOX2|RBFOX2	931	+	5.888306	1.1621237	-1.0	-1.0
chr22	24557751	24557911	ENSG00000100028.11|SNRPD3|RBFOX2|RBFOX2	916	+	3.8277442	1.0771666	-1.0	-1.0
chr22	24609225	24609520	ENSG00000100028.11|SNRPD3|RBFOX2|RBFOX2	998	+	5.731103	2.7729456	-1.0	-1.0
chr22	24556071	24556241	ENSG00000100028.11|SNRPD3|RBFOX2|RBFOX2	981	+	5.993179	1.7213656	-1.0	-1.0
chr22	24603778	24603898	ENSG00000100028.11|SNRPD3|RBFOX2|RBFOX2	913	+	5.758306	1.0607384	-1.0	-1.0
chr22	24589693	24589828	ENSG00000178026.12|LRRC75B|RBFOX2|RBFOX2	919	-	5.857256	1.0933177	-1.0	-1.0
chr22	24592486	24592911	ENSG00000178026.12|LRRC75B|RBFOX2|RBFOX2	980	-	4.16588	1.707156	-1.0	-1.0
chr22	24608343	24608508	ENSG00000100031.18|GGT1|RBFOX2|RBFOX2	931	+	5.888306	1.1623824	-1.0	-1.0
chr22	24609521	24609701	ENSG00000100031.18|GGT1|RBFOX2|RBFOX2	953	+	4.86592	1.3239645	-1.0	-1.0
chr22	24609231	24609456	ENSG00000100031.18|GGT1|RBFOX2|RBFOX2	999	+	4.8754673	2.9023647	-1.0	-1.0
chr22	24603777	24603897	ENSG00000100031.18|GGT1|RBFOX2|RBFOX2	914	+	5.7320185	1.0641962	-1.0	-1.0
chr22	24997497	24997642	ENSG00000197077.13|KIAA1671|RBFOX2|RBFOX2	903	+	3.079846	1.013014	-1.0	-1.0
chr22	25061729	25061914	ENSG00000197077.13|KIAA1671|RBFOX2|RBFOX2	958	+	6.10018	1.3792281	-1.0	-1.0
chr22	25051114	25051239	ENSG00000197077.13|KIAA1671|RBFOX2|RBFOX2	904	+	5.6419044	1.0183074	-1.0	-1.0
chr22	25108451	25108646	ENSG00000197077.13|KIAA1671|RBFOX2|RBFOX2	977	+	6.3464603	1.630909	-1.0	-1.0
chr22	25062444	25062749	ENSG00000197077.13|KIAA1671|RBFOX2|RBFOX2	953	+	5.451125	1.3324827	-1.0	-1.0
chr22	25200239	25200339	ENSG00000100053.9|CRYBB3|RBFOX2|RBFOX2	909	+	5.754094	1.0386411	-1.0	-1.0
chr22	25367117	25367287	ENSG00000100068.11|LRP5L|RBFOX2|RBFOX2	913	-	4.1695356	1.0583767	-1.0	-1.0
chr22	25375542	25375807	ENSG00000100068.11|LRP5L|RBFOX2|RBFOX2	978	-	4.0962424	1.6622494	-1.0	-1.0
chr22	25382568	25382768	ENSG00000100068.11|LRP5L|RBFOX2|RBFOX2	983	-	5.393174	1.7706208	-1.0	-1.0
chr22	25570613	25570788	ENSG00000100077.14|GRK3|RBFOX2|RBFOX2	925	+	5.8912716	1.1242855	-1.0	-1.0
chr22	27857644	27857814	ENSG00000180957.17|PITPNB|RBFOX2|RBFOX2	939	-	5.1190696	1.2170942	-1.0	-1.0
chr22	27974816	27975006	ENSG00000235954.6|TTC28-AS1|RBFOX2|RBFOX2	915	+	5.8095613	1.0705458	-1.0	-1.0
chr22	27972631	27972826	ENSG00000235954.6|TTC28-AS1|RBFOX2|RBFOX2	966	+	6.156243	1.4705515	-1.0	-1.0
chr22	28407295	28407490	ENSG00000100154.14|TTC28|RBFOX2|RBFOX2	998	-	7.3676395	2.6530232	-1.0	-1.0
chr22	29003656	29003801	ENSG00000183579.15|ZNRF3|RBFOX2|RBFOX2	921	+	2.9639583	1.1001635	-1.0	-1.0
chr22	28884096	28884891	ENSG00000183579.15|ZNRF3|RBFOX2|RBFOX2	994	+	3.273624	2.2542512	-1.0	-1.0
chr22	28926171	28926356	ENSG00000183579.15|ZNRF3|RBFOX2|RBFOX2	935	+	3.4280114	1.1873205	-1.0	-1.0
chr22	28918046	28918176	ENSG00000183579.15|ZNRF3|RBFOX2|RBFOX2	905	+	3.6692631	1.0237529	-1.0	-1.0
chr22	28918631	28918746	ENSG00000183579.15|ZNRF3|RBFOX2|RBFOX2	957	+	5.5311275	1.3711834	-1.0	-1.0
chr22	28924081	28924231	ENSG00000183579.15|ZNRF3|RBFOX2|RBFOX2	930	+	3.4825861	1.152848	-1.0	-1.0
chr22	29051198	29051343	ENSG00000183579.15|ZNRF3|RBFOX2|RBFOX2	926	+	5.864825	1.1296971	-1.0	-1.0
chr22	28987231	28987411	ENSG00000183579.15|ZNRF3|RBFOX2|RBFOX2	935	+	4.2147546	1.1891549	-1.0	-1.0
chr22	28983296	28983411	ENSG00000183579.15|ZNRF3|RBFOX2|RBFOX2	904	+	5.585431	1.0159367	-1.0	-1.0
chr22	28911131	28911321	ENSG00000183579.15|ZNRF3|RBFOX2|RBFOX2	938	+	3.840891	1.2087101	-1.0	-1.0
chr22	28997021	28997161	ENSG00000183579.15|ZNRF3|RBFOX2|RBFOX2	915	+	2.8516963	1.0718327	-1.0	-1.0
chr22	28918381	28918576	ENSG00000183579.15|ZNRF3|RBFOX2|RBFOX2	972	+	5.5623417	1.5586069	-1.0	-1.0
chr22	28927776	28927916	ENSG00000183579.15|ZNRF3|RBFOX2|RBFOX2	933	+	5.92039	1.1757549	-1.0	-1.0
chr22	28909421	28909536	ENSG00000183579.15|ZNRF3|RBFOX2|RBFOX2	911	+	5.8253403	1.052951	-1.0	-1.0
chr22	28909256	28909361	ENSG00000183579.15|ZNRF3|RBFOX2|RBFOX2	904	+	5.595205	1.0159367	-1.0	-1.0
chr22	28910536	28910831	ENSG00000183579.15|ZNRF3|RBFOX2|RBFOX2	954	+	3.2566538	1.3370826	-1.0	-1.0
chr22	28997022	28997162	ENSG00000235786.1|ZNRF3-IT1|RBFOX2|RBFOX2	914	+	2.8288903	1.0631493	-1.0	-1.0
chr22	29003637	29003802	ENSG00000235786.1|ZNRF3-IT1|RBFOX2|RBFOX2	919	+	2.9698124	1.0934393	-1.0	-1.0
chr22	29259916	29260036	ENSG00000100263.13|RHBDD3|RBFOX2|RBFOX2	906	-	3.7486138	1.0282291	-1.0	-1.0
chr22	29264054	29264174	ENSG00000100263.13|RHBDD3|RBFOX2|RBFOX2	913	-	5.7768326	1.0583913	-1.0	-1.0
chr22	29274518	29274708	ENSG00000182944.17|EWSR1|RBFOX2|RBFOX2	976	+	5.0241256	1.6195443	-1.0	-1.0
chr22	29271782	29271917	ENSG00000182944.17|EWSR1|RBFOX2|RBFOX2	904	+	5.843495	1.0176167	-1.0	-1.0
chr22	29311021	29311121	ENSG00000185340.15|GAS2L1|RBFOX2|RBFOX2	904	+	5.6363196	1.0159367	-1.0	-1.0
chr22	29691202	29691322	ENSG00000186575.17|NF2|RBFOX2|RBFOX2	904	+	5.670436	1.0160488	-1.0	-1.0
chr22	29684822	29684997	ENSG00000186575.17|NF2|RBFOX2|RBFOX2	939	+	5.9487743	1.2116905	-1.0	-1.0
chr22	29683039	29683289	ENSG00000186575.17|NF2|RBFOX2|RBFOX2	991	+	6.828384	2.0461104	-1.0	-1.0
chr22	29734424	29734729	ENSG00000100319.12|ZMAT5|RBFOX2|RBFOX2	909	-	5.732748	1.0399249	-1.0	-1.0
chr22	30935642	30935752	ENSG00000133422.12|MORC2|RBFOX2|RBFOX2	904	-	5.6886053	1.0159367	-1.0	-1.0
chr22	31266477	31266872	ENSG00000182541.17|LIMK2|RBFOX2|RBFOX2	967	+	5.615971	1.4760654	-1.0	-1.0
chr22	31330134	31330324	ENSG00000100105.17|PATZ1|RBFOX2|RBFOX2	906	-	5.695734	1.025264	-1.0	-1.0
chr22	31335054	31335174	ENSG00000100105.17|PATZ1|RBFOX2|RBFOX2	904	-	5.5835886	1.0158814	-1.0	-1.0
chr22	31613221	31613321	ENSG00000198089.15|SFI1|RBFOX2|RBFOX2	907	+	2.442011	1.0301179	-1.0	-1.0
chr22	31614891	31614991	ENSG00000198089.15|SFI1|RBFOX2|RBFOX2	918	+	3.8541803	1.088081	-1.0	-1.0
chr22	31614301	31614521	ENSG00000198089.15|SFI1|RBFOX2|RBFOX2	961	+	4.18825	1.4101038	-1.0	-1.0
chr22	31613855	31613970	ENSG00000198089.15|SFI1|RBFOX2|RBFOX2	981	+	6.442926	1.7241492	-1.0	-1.0
chr22	31621155	31621360	ENSG00000241878.11|PISD|RBFOX2|RBFOX2	962	-	4.107021	1.4194452	-1.0	-1.0
chr22	31631102	31631227	ENSG00000241878.11|PISD|RBFOX2|RBFOX2	912	-	5.780084	1.0564089	-1.0	-1.0
chr22	31748911	31749066	ENSG00000183530.13|PRR14L|RBFOX2|RBFOX2	908	-	3.7743125	1.033896	-1.0	-1.0
chr22	31836460	31836760	ENSG00000100150.16|DEPDC5|RBFOX2|RBFOX2	949	+	6.006659	1.2963735	-1.0	-1.0
chr22	31944820	31944945	ENSG00000128245.14|YWHAH|RBFOX2|RBFOX2	917	+	5.7506485	1.0785325	-1.0	-1.0
chr22	32762133	32762478	ENSG00000185666.14|SYN3|RBFOX2|RBFOX2	979	-	3.8935204	1.6727644	-1.0	-1.0
chr22	33042564	33042749	ENSG00000185666.14|SYN3|RBFOX2|RBFOX2	923	-	5.4704704	1.1152167	-1.0	-1.0
chr22	32764263	32764558	ENSG00000185666.14|SYN3|RBFOX2|RBFOX2	968	-	5.27315	1.4987875	-1.0	-1.0
chr22	32850648	32850823	ENSG00000185666.14|SYN3|RBFOX2|RBFOX2	904	-	5.6456394	1.0159367	-1.0	-1.0
chr22	32761918	32762018	ENSG00000185666.14|SYN3|RBFOX2|RBFOX2	916	-	3.8189588	1.0736252	-1.0	-1.0
chr22	32762713	32762818	ENSG00000185666.14|SYN3|RBFOX2|RBFOX2	915	-	5.830675	1.0697513	-1.0	-1.0
chr22	32753143	32753378	ENSG00000185666.14|SYN3|RBFOX2|RBFOX2	910	-	5.776934	1.0477306	-1.0	-1.0
chr22	32765278	32765468	ENSG00000185666.14|SYN3|RBFOX2|RBFOX2	934	-	5.9190273	1.1776224	-1.0	-1.0
chr22	32758813	32761548	ENSG00000185666.14|SYN3|RBFOX2|RBFOX2	1000	-	7.117054	5.2167554	-1.0	-1.0
chr22	33021604	33021719	ENSG00000185666.14|SYN3|RBFOX2|RBFOX2	912	-	5.7720366	1.053842	-1.0	-1.0
chr22	32853508	32853688	ENSG00000185666.14|SYN3|RBFOX2|RBFOX2	951	-	4.1163816	1.307663	-1.0	-1.0
chr22	32755678	32755838	ENSG00000185666.14|SYN3|RBFOX2|RBFOX2	904	-	5.5958605	1.0159367	-1.0	-1.0
chr22	32758568	32758673	ENSG00000185666.14|SYN3|RBFOX2|RBFOX2	903	-	5.584699	1.0149865	-1.0	-1.0
chr22	32805167	32805272	ENSG00000100234.11|TIMP3|RBFOX2|RBFOX2	904	+	5.5973263	1.0159367	-1.0	-1.0
chr22	32858163	32858318	ENSG00000100234.11|TIMP3|RBFOX2|RBFOX2	904	+	5.6286416	1.0187241	-1.0	-1.0
chr22	32862424	32862559	ENSG00000100234.11|TIMP3|RBFOX2|RBFOX2	904	+	5.614615	1.0159367	-1.0	-1.0
chr22	33502200	33502555	ENSG00000133424.20|LARGE1|RBFOX2|RBFOX2	947	-	5.3512754	1.2794195	-1.0	-1.0
chr22	33831278	33831463	ENSG00000133424.20|LARGE1|RBFOX2|RBFOX2	929	-	4.354374	1.1468369	-1.0	-1.0
chr22	35340183	35340308	ENSG00000100284.20|TOM1|RBFOX2|RBFOX2	914	+	3.818433	1.0650668	-1.0	-1.0
chr22	35347574	35347769	ENSG00000100284.20|TOM1|RBFOX2|RBFOX2	943	+	4.3457513	1.2418445	-1.0	-1.0
chr22	35756144	35756394	ENSG00000100320.22|RBFOX2|RBFOX2|RBFOX2	999	-	7.56673	2.9410203	-1.0	-1.0
chr22	35756629	35756834	ENSG00000100320.22|RBFOX2|RBFOX2|RBFOX2	995	-	7.358588	2.3335898	-1.0	-1.0
chr22	35750042	35750212	ENSG00000100320.22|RBFOX2|RBFOX2|RBFOX2	957	-	6.0644526	1.3676254	-1.0	-1.0
chr22	35755835	35755965	ENSG00000100320.22|RBFOX2|RBFOX2|RBFOX2	903	-	5.5588355	1.0138211	-1.0	-1.0
chr22	36357085	36357185	ENSG00000100345.20|MYH9|RBFOX2|RBFOX2	904	-	5.571416	1.0159367	-1.0	-1.0
chr22	36300729	36300829	ENSG00000100345.20|MYH9|RBFOX2|RBFOX2	907	-	3.1506639	1.0324627	-1.0	-1.0
chr22	36367782	36367882	ENSG00000100345.20|MYH9|RBFOX2|RBFOX2	904	-	5.6943865	1.0159367	-1.0	-1.0
chr22	37022767	37022892	ENSG00000128309.16|MPST|RBFOX2|RBFOX2	951	+	5.3525314	1.3077086	-1.0	-1.0
chr22	37027236	37027361	ENSG00000128309.16|MPST|RBFOX2|RBFOX2	955	+	4.7879024	1.3439873	-1.0	-1.0
chr22	37019942	37020062	ENSG00000128309.16|MPST|RBFOX2|RBFOX2	902	+	5.605049	1.0102687	-1.0	-1.0
chr22	37061267	37061408	ENSG00000100379.17|KCTD17|RBFOX2|RBFOX2	960	+	5.8590927	1.395305	-1.0	-1.0
chr22	37198686	37198836	ENSG00000133466.13|C1QTNF6|RBFOX2|RBFOX2	916	-	3.7334812	1.0765455	-1.0	-1.0
chr22	37491867	37492357	ENSG00000100065.14|CARD10|RBFOX2|RBFOX2	983	-	5.2163706	1.7650357	-1.0	-1.0
chr22	37509659	37509799	ENSG00000100065.14|CARD10|RBFOX2|RBFOX2	913	-	4.474462	1.0585482	-1.0	-1.0
chr22	37493777	37493977	ENSG00000100065.14|CARD10|RBFOX2|RBFOX2	976	-	4.9148855	1.6261607	-1.0	-1.0
chr22	37494325	37494475	ENSG00000100065.14|CARD10|RBFOX2|RBFOX2	960	-	5.953059	1.3972355	-1.0	-1.0
chr22	37496293	37496443	ENSG00000100065.14|CARD10|RBFOX2|RBFOX2	973	-	3.7827456	1.5643435	-1.0	-1.0
chr22	37566386	37566596	ENSG00000128283.6|CDC42EP1|RBFOX2|RBFOX2	985	+	3.9998024	1.8110341	-1.0	-1.0
chr22	37650364	37650469	ENSG00000100092.20|SH3BP1|RBFOX2|RBFOX2	903	+	5.623579	1.0149865	-1.0	-1.0
chr22	37755125	37755310	ENSG00000100106.19|TRIOBP|RBFOX2|RBFOX2	932	+	4.0774474	1.1667309	-1.0	-1.0
chr22	37775022	37775157	ENSG00000100106.19|TRIOBP|RBFOX2|RBFOX2	903	+	5.592972	1.0138186	-1.0	-1.0
chr22	37752458	37752633	ENSG00000100106.19|TRIOBP|RBFOX2|RBFOX2	941	+	5.941634	1.2255089	-1.0	-1.0
chr22	37806287	37806532	ENSG00000189060.5|H1F0|RBFOX2|RBFOX2	993	+	3.1925614	2.1578352	-1.0	-1.0
chr22	37806737	37806862	ENSG00000189060.5|H1F0|RBFOX2|RBFOX2	929	+	3.181192	1.1457733	-1.0	-1.0
chr22	37806997	37807427	ENSG00000189060.5|H1F0|RBFOX2|RBFOX2	995	+	3.7946184	2.2792923	-1.0	-1.0
chr22	37815280	37815405	ENSG00000100116.16|GCAT|RBFOX2|RBFOX2	932	+	3.986126	1.17059	-1.0	-1.0
chr22	37912000	37912205	ENSG00000100139.13|MICALL1|RBFOX2|RBFOX2	942	+	5.9220843	1.2355546	-1.0	-1.0
chr22	37923821	37923941	ENSG00000100139.13|MICALL1|RBFOX2|RBFOX2	901	+	5.6192627	1.0065464	-1.0	-1.0
chr22	38075408	38075518	ENSG00000100151.15|PICK1|RBFOX2|RBFOX2	904	+	5.578788	1.0155915	-1.0	-1.0
chr22	38075078	38075218	ENSG00000100151.15|PICK1|RBFOX2|RBFOX2	971	+	5.015852	1.5361732	-1.0	-1.0
chr22	38089301	38089401	ENSG00000128298.16|BAIAP2L2|RBFOX2|RBFOX2	904	-	5.5625567	1.0159367	-1.0	-1.0
chr22	38089411	38089511	ENSG00000128298.16|BAIAP2L2|RBFOX2|RBFOX2	904	-	5.5669947	1.0159367	-1.0	-1.0
chr22	38126986	38127386	ENSG00000184381.18|PLA2G6|RBFOX2|RBFOX2	974	-	5.0754943	1.5775274	-1.0	-1.0
chr22	38222435	38222715	ENSG00000198792.12|TMEM184B|RBFOX2|RBFOX2	964	-	5.00953	1.4470153	-1.0	-1.0
chr22	38293654	38293844	ENSG00000213923.11|CSNK1E|RBFOX2|RBFOX2	917	-	2.712506	1.081306	-1.0	-1.0
chr22	38298659	38298769	ENSG00000213923.11|CSNK1E|RBFOX2|RBFOX2	912	-	2.8899233	1.0546826	-1.0	-1.0
chr22	38293654	38293844	ENSG00000283900.1|Z98749.3|RBFOX2|RBFOX2	917	-	2.712506	1.0798268	-1.0	-1.0
chr22	38298659	38298769	ENSG00000283900.1|Z98749.3|RBFOX2|RBFOX2	912	-	2.8899233	1.0552909	-1.0	-1.0
chr22	38485439	38485694	ENSG00000100201.20|DDX17|RBFOX2|RBFOX2	947	-	3.4994724	1.2778498	-1.0	-1.0
chr22	38748601	38748712	ENSG00000100242.15|SUN2|RBFOX2|RBFOX2	963	-	6.1400585	1.4336624	-1.0	-1.0
chr22	38739496	38739696	ENSG00000100242.15|SUN2|RBFOX2|RBFOX2	987	-	4.997518	1.8697608	-1.0	-1.0
chr22	38741300	38741480	ENSG00000100242.15|SUN2|RBFOX2|RBFOX2	907	-	5.700361	1.0300338	-1.0	-1.0
chr22	38865889	38866134	ENSG00000183741.11|CBX6|RBFOX2|RBFOX2	941	-	4.1084714	1.230067	-1.0	-1.0
chr22	39241305	39241485	ENSG00000100311.16|PDGFB|RBFOX2|RBFOX2	939	-	5.9302874	1.2117429	-1.0	-1.0
chr22	39428743	39428958	ENSG00000100324.13|TAB1|RBFOX2|RBFOX2	947	+	4.174026	1.273585	-1.0	-1.0
chr22	39511051	39511251	ENSG00000100335.13|MIEF1|RBFOX2|RBFOX2	942	+	5.960774	1.2391565	-1.0	-1.0
chr22	39520702	39521242	ENSG00000128272.14|ATF4|RBFOX2|RBFOX2	973	+	3.1137006	1.5700574	-1.0	-1.0
chr22	40261966	40262156	ENSG00000100354.20|TNRC6B|RBFOX2|RBFOX2	983	+	5.7496524	1.77804	-1.0	-1.0
chr22	40407858	40407958	ENSG00000284431.1|AL022238.4|RBFOX2|RBFOX2	902	+	3.7935855	1.0070074	-1.0	-1.0
chr22	40408938	40409158	ENSG00000284431.1|AL022238.4|RBFOX2|RBFOX2	964	+	3.8023198	1.4446473	-1.0	-1.0
chr22	40409881	40410054	ENSG00000284431.1|AL022238.4|RBFOX2|RBFOX2	918	+	3.4537137	1.0875912	-1.0	-1.0
chr22	40407623	40407783	ENSG00000284431.1|AL022238.4|RBFOX2|RBFOX2	915	+	5.7873435	1.0684808	-1.0	-1.0
chr22	40370408	40370558	ENSG00000284431.1|AL022238.4|RBFOX2|RBFOX2	909	+	5.8870606	1.0428807	-1.0	-1.0
chr22	40370422	40370562	ENSG00000239900.12|ADSL|RBFOX2|RBFOX2	912	+	5.916729	1.0560672	-1.0	-1.0
chr22	40408938	40409158	ENSG00000100359.20|SGSM3|RBFOX2|RBFOX2	964	+	3.8023198	1.445435	-1.0	-1.0
chr22	40409879	40410114	ENSG00000100359.20|SGSM3|RBFOX2|RBFOX2	929	+	3.4960275	1.1478298	-1.0	-1.0
chr22	40407622	40407797	ENSG00000100359.20|SGSM3|RBFOX2|RBFOX2	913	+	5.749883	1.058094	-1.0	-1.0
chr22	40409499	40409599	ENSG00000100359.20|SGSM3|RBFOX2|RBFOX2	904	+	5.5625567	1.0159367	-1.0	-1.0
chr22	40407807	40407957	ENSG00000100359.20|SGSM3|RBFOX2|RBFOX2	904	+	3.843933	1.0175905	-1.0	-1.0
chr22	41158501	41158641	ENSG00000100393.12|EP300|RBFOX2|RBFOX2	906	+	5.718942	1.0279511	-1.0	-1.0
chr22	41250227	41250422	ENSG00000100401.19|RANGAP1|RBFOX2|RBFOX2	960	-	5.639809	1.4021553	-1.0	-1.0
chr22	41252504	41252644	ENSG00000100401.19|RANGAP1|RBFOX2|RBFOX2	908	-	5.7654424	1.0352011	-1.0	-1.0
chr22	41320713	41320928	ENSG00000100403.11|ZC3H7B|RBFOX2|RBFOX2	936	+	5.197077	1.195292	-1.0	-1.0
chr22	41357396	41357496	ENSG00000100403.11|ZC3H7B|RBFOX2|RBFOX2	903	+	5.558091	1.0144038	-1.0	-1.0
chr22	41324678	41324783	ENSG00000100403.11|ZC3H7B|RBFOX2|RBFOX2	908	+	5.800005	1.0377116	-1.0	-1.0
chr22	41356476	41356631	ENSG00000100403.11|ZC3H7B|RBFOX2|RBFOX2	988	+	5.541749	1.9318213	-1.0	-1.0
chr22	41485868	41486053	ENSG00000100412.15|ACO2|RBFOX2|RBFOX2	918	+	4.2193236	1.0839034	-1.0	-1.0
chr22	41821807	41821907	ENSG00000100147.13|CCDC134|RBFOX2|RBFOX2	903	+	5.558091	1.0130146	-1.0	-1.0
chr22	41906234	41906364	ENSG00000198911.11|SREBF2|RBFOX2|RBFOX2	920	+	3.6252775	1.0956185	-1.0	-1.0
chr22	41840913	41841108	ENSG00000198911.11|SREBF2|RBFOX2|RBFOX2	965	+	5.438076	1.4577775	-1.0	-1.0
chr22	41898758	41899043	ENSG00000198911.11|SREBF2|RBFOX2|RBFOX2	997	+	3.861886	2.473157	-1.0	-1.0
chr22	41833508	41833688	ENSG00000198911.11|SREBF2|RBFOX2|RBFOX2	940	+	4.4947677	1.2225041	-1.0	-1.0
chr22	41843418	41843568	ENSG00000198911.11|SREBF2|RBFOX2|RBFOX2	903	+	5.6545744	1.0151771	-1.0	-1.0
chr22	42169591	42169781	ENSG00000100207.18|TCF20|RBFOX2|RBFOX2	948	-	3.542922	1.2824835	-1.0	-1.0
chr22	42236527	42236687	ENSG00000100207.18|TCF20|RBFOX2|RBFOX2	904	-	5.6250477	1.0161905	-1.0	-1.0
chr22	42511777	42511972	ENSG00000189306.10|RRP7A|RBFOX2|RBFOX2	970	-	6.18889	1.5203668	-1.0	-1.0
chr22	42573593	42573773	ENSG00000182841.12|RRP7BP|RBFOX2|RBFOX2	949	-	3.1726704	1.2896665	-1.0	-1.0
chr22	42576126	42576301	ENSG00000182841.12|RRP7BP|RBFOX2|RBFOX2	924	-	4.2964697	1.121347	-1.0	-1.0
chr22	42646194	42646519	ENSG00000100243.20|CYB5R3|RBFOX2|RBFOX2	938	-	5.0198245	1.206848	-1.0	-1.0
chr22	42627459	42627599	ENSG00000100243.20|CYB5R3|RBFOX2|RBFOX2	954	-	4.081419	1.3329057	-1.0	-1.0
chr22	42646019	42646179	ENSG00000100243.20|CYB5R3|RBFOX2|RBFOX2	951	-	5.9925556	1.3076266	-1.0	-1.0
chr22	42820817	42820987	ENSG00000242247.10|ARFGAP3|RBFOX2|RBFOX2	920	-	3.9849641	1.0987296	-1.0	-1.0
chr22	42932772	42932967	ENSG00000100266.18|PACSIN2|RBFOX2|RBFOX2	964	-	6.102515	1.4433739	-1.0	-1.0
chr22	42986374	42986514	ENSG00000100266.18|PACSIN2|RBFOX2|RBFOX2	914	-	4.5739927	1.0656604	-1.0	-1.0
chr22	42924482	42924617	ENSG00000100266.18|PACSIN2|RBFOX2|RBFOX2	928	-	3.9642644	1.1440766	-1.0	-1.0
chr22	43014885	43015015	ENSG00000100266.18|PACSIN2|RBFOX2|RBFOX2	904	-	5.593115	1.0159367	-1.0	-1.0
chr22	42927932	42928137	ENSG00000100266.18|PACSIN2|RBFOX2|RBFOX2	948	-	5.9337497	1.2834814	-1.0	-1.0
chr22	42994180	42994385	ENSG00000100266.18|PACSIN2|RBFOX2|RBFOX2	967	-	4.164537	1.482806	-1.0	-1.0
chr22	42985709	42985979	ENSG00000100266.18|PACSIN2|RBFOX2|RBFOX2	999	-	6.79063	3.0934753	-1.0	-1.0
chr22	42980404	42980509	ENSG00000100266.18|PACSIN2|RBFOX2|RBFOX2	904	-	5.580256	1.0159367	-1.0	-1.0
chr22	42947281	42947381	ENSG00000100266.18|PACSIN2|RBFOX2|RBFOX2	923	-	5.888054	1.1153233	-1.0	-1.0
chr22	43014710	43014825	ENSG00000100266.18|PACSIN2|RBFOX2|RBFOX2	936	-	5.9129925	1.1918696	-1.0	-1.0
chr22	42879239	42879344	ENSG00000100266.18|PACSIN2|RBFOX2|RBFOX2	919	-	3.851933	1.0888896	-1.0	-1.0
chr22	42876663	42876858	ENSG00000100266.18|PACSIN2|RBFOX2|RBFOX2	949	-	5.9773035	1.2889782	-1.0	-1.0
chr22	42985474	42985669	ENSG00000100266.18|PACSIN2|RBFOX2|RBFOX2	923	-	4.117739	1.1145592	-1.0	-1.0
chr22	43175510	43175615	ENSG00000100304.12|TTLL12|RBFOX2|RBFOX2	901	-	5.7340975	1.00522	-1.0	-1.0
chr22	43926174	43926429	ENSG00000100344.10|PNPLA3|RBFOX2|RBFOX2	952	+	3.783544	1.3219093	-1.0	-1.0
chr22	43924113	43924303	ENSG00000100344.10|PNPLA3|RBFOX2|RBFOX2	942	+	3.4792817	1.2383403	-1.0	-1.0
chr22	43987403	43987623	ENSG00000100347.14|SAMM50|RBFOX2|RBFOX2	967	+	4.3654823	1.4761817	-1.0	-1.0
chr22	44733511	44733611	ENSG00000186654.20|PRR5|RBFOX2|RBFOX2	904	+	5.5669947	1.0159367	-1.0	-1.0
chr22	44732066	44732250	ENSG00000186654.20|PRR5|RBFOX2|RBFOX2	993	+	5.173354	2.135245	-1.0	-1.0
chr22	44733511	44733611	ENSG00000248405.10|PRR5-ARHGAP8|RBFOX2|RBFOX2	904	+	5.5669947	1.0159367	-1.0	-1.0
chr22	44732066	44732250	ENSG00000248405.10|PRR5-ARHGAP8|RBFOX2|RBFOX2	993	+	5.173354	2.1347487	-1.0	-1.0
chr22	45226903	45227203	ENSG00000100364.18|KIAA0930|RBFOX2|RBFOX2	939	-	5.915364	1.2173328	-1.0	-1.0
chr22	45212793	45212923	ENSG00000100364.18|KIAA0930|RBFOX2|RBFOX2	906	-	5.8319855	1.0269669	-1.0	-1.0
chr22	45226784	45226903	ENSG00000100364.18|KIAA0930|RBFOX2|RBFOX2	956	-	6.0711794	1.3525053	-1.0	-1.0
chr22	45527488	45527683	ENSG00000077942.18|FBLN1|RBFOX2|RBFOX2	959	+	6.2279396	1.3835357	-1.0	-1.0
chr22	45812379	45812479	ENSG00000130638.16|ATXN10|RBFOX2|RBFOX2	904	+	5.5669947	1.0159367	-1.0	-1.0
chr22	45763202	45763307	ENSG00000130638.16|ATXN10|RBFOX2|RBFOX2	903	+	3.6839383	1.0149009	-1.0	-1.0
chr22	45753917	45754107	ENSG00000130638.16|ATXN10|RBFOX2|RBFOX2	941	+	5.9095197	1.2304382	-1.0	-1.0
chr22	46150672	46150822	ENSG00000186951.16|PPARA|RBFOX2|RBFOX2	984	+	6.170643	1.7868681	-1.0	-1.0
chr22	46151352	46151527	ENSG00000186951.16|PPARA|RBFOX2|RBFOX2	928	+	5.872486	1.1416645	-1.0	-1.0
chr22	46150952	46151132	ENSG00000186951.16|PPARA|RBFOX2|RBFOX2	907	+	5.718437	1.0311832	-1.0	-1.0
chr22	46288059	46288174	ENSG00000075234.16|TTC38|RBFOX2|RBFOX2	903	+	3.4018722	1.0127268	-1.0	-1.0
chr22	46291069	46291219	ENSG00000075234.16|TTC38|RBFOX2|RBFOX2	929	+	3.646106	1.1466546	-1.0	-1.0
chr22	46286709	46286849	ENSG00000075234.16|TTC38|RBFOX2|RBFOX2	906	+	4.0374823	1.0282997	-1.0	-1.0
chr22	46290254	46290759	ENSG00000075234.16|TTC38|RBFOX2|RBFOX2	960	+	4.5418124	1.4013374	-1.0	-1.0
chr22	46290839	46291034	ENSG00000075234.16|TTC38|RBFOX2|RBFOX2	949	+	2.9293778	1.2913026	-1.0	-1.0
chr22	46328256	46328431	ENSG00000075218.18|GTSE1|RBFOX2|RBFOX2	969	+	5.8069386	1.5110201	-1.0	-1.0
chr22	46356024	46356204	ENSG00000100416.12|TRMU|RBFOX2|RBFOX2	940	+	5.005832	1.218922	-1.0	-1.0
chr22	46600505	46600605	ENSG00000075240.16|GRAMD4|RBFOX2|RBFOX2	904	+	5.580256	1.0159367	-1.0	-1.0
chr22	46609660	46609855	ENSG00000075240.16|GRAMD4|RBFOX2|RBFOX2	935	+	5.860264	1.1886301	-1.0	-1.0
chr22	46608475	46608635	ENSG00000075240.16|GRAMD4|RBFOX2|RBFOX2	908	+	5.7128673	1.0371649	-1.0	-1.0
chr22	46605530	46605985	ENSG00000075240.16|GRAMD4|RBFOX2|RBFOX2	1000	+	7.9911957	4.597569	-1.0	-1.0
chr22	46609970	46610105	ENSG00000075240.16|GRAMD4|RBFOX2|RBFOX2	904	+	5.6207986	1.0161936	-1.0	-1.0
chr22	46605215	46605390	ENSG00000075240.16|GRAMD4|RBFOX2|RBFOX2	905	+	5.6422806	1.0213292	-1.0	-1.0
chr22	46607295	46608400	ENSG00000075240.16|GRAMD4|RBFOX2|RBFOX2	996	+	6.3917265	2.435801	-1.0	-1.0
chr22	46606445	46607200	ENSG00000075240.16|GRAMD4|RBFOX2|RBFOX2	1000	+	7.413316	4.8979716	-1.0	-1.0
chr22	46731580	46731775	ENSG00000100422.13|CERK|RBFOX2|RBFOX2	961	-	4.15567	1.4115882	-1.0	-1.0
chr22	46727740	46727945	ENSG00000100422.13|CERK|RBFOX2|RBFOX2	973	-	6.2703695	1.5613126	-1.0	-1.0
chr22	46726505	46726665	ENSG00000100422.13|CERK|RBFOX2|RBFOX2	904	-	5.665576	1.0172164	-1.0	-1.0
chr22	46794066	46794391	ENSG00000054611.13|TBC1D22A|RBFOX2|RBFOX2	987	+	6.638917	1.8930616	-1.0	-1.0
chr22	46940571	46941121	ENSG00000054611.13|TBC1D22A|RBFOX2|RBFOX2	966	+	4.6689677	1.4640421	-1.0	-1.0
chr22	46830130	46830275	ENSG00000054611.13|TBC1D22A|RBFOX2|RBFOX2	905	+	4.0534782	1.0242796	-1.0	-1.0
chr22	46881023	46881128	ENSG00000054611.13|TBC1D22A|RBFOX2|RBFOX2	908	+	5.736105	1.034643	-1.0	-1.0
chr22	46910936	46911101	ENSG00000054611.13|TBC1D22A|RBFOX2|RBFOX2	905	+	5.637325	1.0242097	-1.0	-1.0
chr22	46777030	46777180	ENSG00000054611.13|TBC1D22A|RBFOX2|RBFOX2	904	+	5.661918	1.0186864	-1.0	-1.0
chr22	47040348	47040778	ENSG00000054611.13|TBC1D22A|RBFOX2|RBFOX2	996	+	5.064749	2.3529382	-1.0	-1.0
chr22	47054688	47054798	ENSG00000054611.13|TBC1D22A|RBFOX2|RBFOX2	904	+	5.6326327	1.0159367	-1.0	-1.0
chr22	46880508	46880873	ENSG00000054611.13|TBC1D22A|RBFOX2|RBFOX2	968	+	4.59649	1.4891969	-1.0	-1.0
chr22	47053093	47053293	ENSG00000054611.13|TBC1D22A|RBFOX2|RBFOX2	990	+	5.8932652	2.0047464	-1.0	-1.0
chr22	47043183	47043283	ENSG00000054611.13|TBC1D22A|RBFOX2|RBFOX2	900	+	5.682071	1.0009725	-1.0	-1.0
chr22	47056148	47056253	ENSG00000054611.13|TBC1D22A|RBFOX2|RBFOX2	904	+	3.707676	1.0183051	-1.0	-1.0
chr22	47116893	47117068	ENSG00000054611.13|TBC1D22A|RBFOX2|RBFOX2	906	+	4.5769134	1.0270063	-1.0	-1.0
chr22	47054358	47054578	ENSG00000054611.13|TBC1D22A|RBFOX2|RBFOX2	974	+	4.964412	1.5854138	-1.0	-1.0
chr22	46923281	46923446	ENSG00000054611.13|TBC1D22A|RBFOX2|RBFOX2	917	+	5.822672	1.0827681	-1.0	-1.0
chr22	46842560	46842750	ENSG00000054611.13|TBC1D22A|RBFOX2|RBFOX2	925	+	3.952087	1.123154	-1.0	-1.0
chr22	47092408	47092608	ENSG00000054611.13|TBC1D22A|RBFOX2|RBFOX2	973	+	5.5283318	1.5693787	-1.0	-1.0
chr22	47114228	47114353	ENSG00000054611.13|TBC1D22A|RBFOX2|RBFOX2	907	+	5.717221	1.0327905	-1.0	-1.0
chr22	49790952	49791147	ENSG00000100425.18|BRD1|RBFOX2|RBFOX2	978	-	5.540557	1.6587963	-1.0	-1.0
chr22	49776224	49776779	ENSG00000100425.18|BRD1|RBFOX2|RBFOX2	971	-	4.7664323	1.5306163	-1.0	-1.0
chr22	49825960	49826075	ENSG00000100425.18|BRD1|RBFOX2|RBFOX2	906	-	5.687627	1.024939	-1.0	-1.0
chr22	49776784	49776899	ENSG00000100425.18|BRD1|RBFOX2|RBFOX2	906	-	5.6833167	1.0247414	-1.0	-1.0
chr22	49813845	49813950	ENSG00000100425.18|BRD1|RBFOX2|RBFOX2	904	-	3.7164474	1.019669	-1.0	-1.0
chr22	49821111	49821226	ENSG00000100425.18|BRD1|RBFOX2|RBFOX2	967	-	4.107889	1.4842067	-1.0	-1.0
chr22	49824530	49824770	ENSG00000100425.18|BRD1|RBFOX2|RBFOX2	967	-	5.9770756	1.4871935	-1.0	-1.0
chr22	49816870	49816970	ENSG00000100425.18|BRD1|RBFOX2|RBFOX2	904	-	5.6320963	1.0159367	-1.0	-1.0
chr22	49784123	49784358	ENSG00000100425.18|BRD1|RBFOX2|RBFOX2	924	-	4.6141434	1.1181309	-1.0	-1.0
chr22	49827175	49827365	ENSG00000100425.18|BRD1|RBFOX2|RBFOX2	920	-	4.4338913	1.0993825	-1.0	-1.0
chr22	49816305	49816560	ENSG00000100425.18|BRD1|RBFOX2|RBFOX2	958	-	4.42456	1.3752278	-1.0	-1.0
chr22	49785388	49785493	ENSG00000100425.18|BRD1|RBFOX2|RBFOX2	928	-	5.9231405	1.1406312	-1.0	-1.0
chr22	49810090	49810280	ENSG00000100425.18|BRD1|RBFOX2|RBFOX2	916	-	3.8637476	1.0759003	-1.0	-1.0
chr22	49826135	49826515	ENSG00000100425.18|BRD1|RBFOX2|RBFOX2	988	-	6.598503	1.928206	-1.0	-1.0
chr22	49815565	49816215	ENSG00000100425.18|BRD1|RBFOX2|RBFOX2	999	-	4.588288	3.1803346	-1.0	-1.0
chr22	49824804	49824924	ENSG00000100425.18|BRD1|RBFOX2|RBFOX2	948	-	6.000347	1.2820709	-1.0	-1.0
chr22	49790632	49790912	ENSG00000100425.18|BRD1|RBFOX2|RBFOX2	993	-	5.753979	2.1488984	-1.0	-1.0
chr22	49826710	49826810	ENSG00000100425.18|BRD1|RBFOX2|RBFOX2	904	-	5.7024655	1.0189413	-1.0	-1.0
chr22	49789412	49790402	ENSG00000100425.18|BRD1|RBFOX2|RBFOX2	993	-	4.6183977	2.1492975	-1.0	-1.0
chr22	49867254	49867404	ENSG00000100426.6|ZBED4|RBFOX2|RBFOX2	911	+	3.6723676	1.0505277	-1.0	-1.0
chr22	49856324	49856504	ENSG00000100426.6|ZBED4|RBFOX2|RBFOX2	940	+	3.7352545	1.2190199	-1.0	-1.0
chr22	49922792	49923027	ENSG00000184164.14|CRELD2|RBFOX2|RBFOX2	956	+	6.0597014	1.361052	-1.0	-1.0
chr22	49924224	49924389	ENSG00000184164.14|CRELD2|RBFOX2|RBFOX2	912	+	5.760894	1.0562869	-1.0	-1.0
chr22	49962501	49962661	ENSG00000198355.4|PIM3|RBFOX2|RBFOX2	908	+	3.7421412	1.0361736	-1.0	-1.0
chr22	49961811	49962331	ENSG00000198355.4|PIM3|RBFOX2|RBFOX2	963	+	3.1335933	1.4280841	-1.0	-1.0
chr22	50208851	50209081	ENSG00000073169.13|SELENOO|RBFOX2|RBFOX2	942	+	3.8457947	1.238139	-1.0	-1.0
chr22	50215441	50215681	ENSG00000073169.13|SELENOO|RBFOX2|RBFOX2	976	+	6.2517657	1.6118311	-1.0	-1.0
chr22	50210311	50210626	ENSG00000073169.13|SELENOO|RBFOX2|RBFOX2	967	+	5.1614003	1.4786046	-1.0	-1.0
chr22	50235256	50235401	ENSG00000128159.11|TUBGCP6|RBFOX2|RBFOX2	909	-	5.8269243	1.0433134	-1.0	-1.0
chr22	50219437	50219672	ENSG00000128159.11|TUBGCP6|RBFOX2|RBFOX2	929	-	2.985076	1.1479442	-1.0	-1.0
chr22	50221341	50221491	ENSG00000128159.11|TUBGCP6|RBFOX2|RBFOX2	966	-	5.4117894	1.4656512	-1.0	-1.0
chr22	50228623	50228953	ENSG00000128159.11|TUBGCP6|RBFOX2|RBFOX2	949	-	5.177499	1.292418	-1.0	-1.0
chr22	50220046	50220301	ENSG00000128159.11|TUBGCP6|RBFOX2|RBFOX2	981	-	4.1307864	1.725008	-1.0	-1.0
chr22	50240061	50240203	ENSG00000128159.11|TUBGCP6|RBFOX2|RBFOX2	945	-	4.0729814	1.259177	-1.0	-1.0
chr22	50226892	50226992	ENSG00000128159.11|TUBGCP6|RBFOX2|RBFOX2	903	-	5.584699	1.0149009	-1.0	-1.0
chr22	50227317	50227442	ENSG00000128159.11|TUBGCP6|RBFOX2|RBFOX2	919	-	5.3659134	1.0940715	-1.0	-1.0
chr22	50248537	50248637	ENSG00000100429.17|HDAC10|RBFOX2|RBFOX2	904	-	3.1719456	1.0159367	-1.0	-1.0
chr22	50245187	50245327	ENSG00000100429.17|HDAC10|RBFOX2|RBFOX2	939	-	5.76174	1.2149282	-1.0	-1.0
chr22	50250568	50250668	ENSG00000100429.17|HDAC10|RBFOX2|RBFOX2	901	-	2.5463507	1.0036392	-1.0	-1.0
chr22	50246422	50246717	ENSG00000100429.17|HDAC10|RBFOX2|RBFOX2	966	-	3.9905229	1.4626675	-1.0	-1.0
chr22	50248676	50249208	ENSG00000100429.17|HDAC10|RBFOX2|RBFOX2	996	-	4.324587	2.3561833	-1.0	-1.0
chr22	50250416	50250521	ENSG00000100429.17|HDAC10|RBFOX2|RBFOX2	904	-	2.7176378	1.0159367	-1.0	-1.0
chr22	50251245	50251400	ENSG00000100429.17|HDAC10|RBFOX2|RBFOX2	960	-	5.5603886	1.401247	-1.0	-1.0
chr22	50250256	50250386	ENSG00000100429.17|HDAC10|RBFOX2|RBFOX2	903	-	5.5748773	1.0150571	-1.0	-1.0
chr22	50252457	50252557	ENSG00000188130.13|MAPK12|RBFOX2|RBFOX2	923	-	5.96052	1.1135751	-1.0	-1.0
chr22	50253935	50254040	ENSG00000188130.13|MAPK12|RBFOX2|RBFOX2	903	-	5.558091	1.0132728	-1.0	-1.0
chr22	50254940	50255230	ENSG00000188130.13|MAPK12|RBFOX2|RBFOX2	973	-	5.2757125	1.5713952	-1.0	-1.0
chr22	50251247	50251432	ENSG00000188130.13|MAPK12|RBFOX2|RBFOX2	948	-	5.328714	1.2839191	-1.0	-1.0
chr22	50248890	50249102	ENSG00000188130.13|MAPK12|RBFOX2|RBFOX2	995	-	4.3355274	2.3465364	-1.0	-1.0
chr22	50248751	50248830	ENSG00000188130.13|MAPK12|RBFOX2|RBFOX2	927	-	4.064781	1.1396616	-1.0	-1.0
chr22	50252837	50252947	ENSG00000188130.13|MAPK12|RBFOX2|RBFOX2	912	-	5.178402	1.0551271	-1.0	-1.0
chr22	50249102	50249292	ENSG00000188130.13|MAPK12|RBFOX2|RBFOX2	937	-	4.377798	1.2023194	-1.0	-1.0
chr22	50257773	50257908	ENSG00000188130.13|MAPK12|RBFOX2|RBFOX2	926	-	2.7159433	1.1302998	-1.0	-1.0
chr22	50261488	50261613	ENSG00000188130.13|MAPK12|RBFOX2|RBFOX2	925	-	3.429831	1.1222985	-1.0	-1.0
chr22	50250257	50250382	ENSG00000188130.13|MAPK12|RBFOX2|RBFOX2	904	-	5.5966167	1.0155535	-1.0	-1.0
chr22	50255674	50255849	ENSG00000188130.13|MAPK12|RBFOX2|RBFOX2	966	-	3.4262502	1.473504	-1.0	-1.0
chr22	50257193	50257533	ENSG00000188130.13|MAPK12|RBFOX2|RBFOX2	972	-	3.9428937	1.5540434	-1.0	-1.0
chr22	50248537	50248637	ENSG00000188130.13|MAPK12|RBFOX2|RBFOX2	904	-	3.1719456	1.0159367	-1.0	-1.0
chr22	50257950	50258145	ENSG00000188130.13|MAPK12|RBFOX2|RBFOX2	966	-	5.0399103	1.4692286	-1.0	-1.0
chr22	50255849	50256084	ENSG00000188130.13|MAPK12|RBFOX2|RBFOX2	980	-	3.5045106	1.7023206	-1.0	-1.0
chr22	50246421	50246678	ENSG00000188130.13|MAPK12|RBFOX2|RBFOX2	962	-	3.8955998	1.4253793	-1.0	-1.0
chr22	50250417	50250667	ENSG00000188130.13|MAPK12|RBFOX2|RBFOX2	938	-	3.1745005	1.2097156	-1.0	-1.0
chr22	50260958	50261063	ENSG00000188130.13|MAPK12|RBFOX2|RBFOX2	901	-	5.553585	1.0060987	-1.0	-1.0
chr22	50261633	50261825	ENSG00000188130.13|MAPK12|RBFOX2|RBFOX2	941	-	3.059054	1.2319514	-1.0	-1.0
chr22	50296773	50296958	ENSG00000196576.14|PLXNB2|RBFOX2|RBFOX2	930	-	3.5912957	1.1564375	-1.0	-1.0
chr22	50289342	50289516	ENSG00000196576.14|PLXNB2|RBFOX2|RBFOX2	925	-	5.799519	1.1257553	-1.0	-1.0
chr22	50287459	50287564	ENSG00000196576.14|PLXNB2|RBFOX2|RBFOX2	916	-	5.8140726	1.0780692	-1.0	-1.0
chr22	50283445	50283580	ENSG00000196576.14|PLXNB2|RBFOX2|RBFOX2	918	-	3.833635	1.0843334	-1.0	-1.0
chr22	50279011	50279361	ENSG00000196576.14|PLXNB2|RBFOX2|RBFOX2	930	-	3.863965	1.1524779	-1.0	-1.0
chr22	50284665	50284844	ENSG00000196576.14|PLXNB2|RBFOX2|RBFOX2	982	-	3.6619961	1.7382524	-1.0	-1.0
chr22	50284913	50285013	ENSG00000196576.14|PLXNB2|RBFOX2|RBFOX2	904	-	3.1130881	1.0159367	-1.0	-1.0
chr22	50306297	50306432	ENSG00000196576.14|PLXNB2|RBFOX2|RBFOX2	954	-	5.5257916	1.337944	-1.0	-1.0
chr22	50283750	50283832	ENSG00000196576.14|PLXNB2|RBFOX2|RBFOX2	901	-	5.6192627	1.0060987	-1.0	-1.0
chr22	50285143	50285278	ENSG00000196576.14|PLXNB2|RBFOX2|RBFOX2	945	-	3.883537	1.2575072	-1.0	-1.0
chr22	50306962	50307092	ENSG00000196576.14|PLXNB2|RBFOX2|RBFOX2	907	-	5.6739287	1.0303828	-1.0	-1.0
chr22	50280341	50280488	ENSG00000196576.14|PLXNB2|RBFOX2|RBFOX2	914	-	3.683345	1.0660032	-1.0	-1.0
chr22	50283990	50284131	ENSG00000196576.14|PLXNB2|RBFOX2|RBFOX2	963	-	3.0630033	1.4329227	-1.0	-1.0
chr22	50284324	50284572	ENSG00000196576.14|PLXNB2|RBFOX2|RBFOX2	964	-	4.2436523	1.4457738	-1.0	-1.0
chr22	50279521	50279629	ENSG00000196576.14|PLXNB2|RBFOX2|RBFOX2	912	-	3.1638007	1.0554317	-1.0	-1.0
chr22	50300333	50300528	ENSG00000196576.14|PLXNB2|RBFOX2|RBFOX2	939	-	3.8229856	1.2116433	-1.0	-1.0
chr22	50284844	50284913	ENSG00000196576.14|PLXNB2|RBFOX2|RBFOX2	904	-	5.6320963	1.0159367	-1.0	-1.0
chr22	50305927	50306047	ENSG00000196576.14|PLXNB2|RBFOX2|RBFOX2	919	-	4.0514956	1.0900648	-1.0	-1.0
chr22	50279416	50279521	ENSG00000196576.14|PLXNB2|RBFOX2|RBFOX2	904	-	5.6735153	1.0163922	-1.0	-1.0
chr22	50423614	50423739	ENSG00000100239.15|PPP6R2|RBFOX2|RBFOX2	917	+	3.8397107	1.0783967	-1.0	-1.0
chr22	50422630	50422760	ENSG00000100239.15|PPP6R2|RBFOX2|RBFOX2	903	+	5.589265	1.0151756	-1.0	-1.0
chr22	50408285	50408680	ENSG00000100239.15|PPP6R2|RBFOX2|RBFOX2	992	+	4.0597105	2.1018152	-1.0	-1.0
chr22	50402070	50402230	ENSG00000100239.15|PPP6R2|RBFOX2|RBFOX2	961	+	6.1010175	1.4056247	-1.0	-1.0
chr22	50432664	50432914	ENSG00000100239.15|PPP6R2|RBFOX2|RBFOX2	943	+	2.7396173	1.2428467	-1.0	-1.0
chr22	50434709	50434965	ENSG00000100239.15|PPP6R2|RBFOX2|RBFOX2	988	+	3.7405167	1.9282782	-1.0	-1.0
chr22	50436757	50436982	ENSG00000100239.15|PPP6R2|RBFOX2|RBFOX2	986	+	3.4553885	1.8425952	-1.0	-1.0
chr22	50438767	50438882	ENSG00000100239.15|PPP6R2|RBFOX2|RBFOX2	904	+	3.6950605	1.0168896	-1.0	-1.0
chr22	50437068	50437273	ENSG00000100239.15|PPP6R2|RBFOX2|RBFOX2	968	+	3.1511545	1.4999362	-1.0	-1.0
chr22	50393420	50393670	ENSG00000100239.15|PPP6R2|RBFOX2|RBFOX2	953	+	2.7317035	1.3311068	-1.0	-1.0
chr22	50439332	50439432	ENSG00000100239.15|PPP6R2|RBFOX2|RBFOX2	904	+	3.1741853	1.0159367	-1.0	-1.0
chr22	50433004	50433304	ENSG00000100239.15|PPP6R2|RBFOX2|RBFOX2	955	+	3.2247334	1.3490491	-1.0	-1.0
chr22	50436452	50436592	ENSG00000100239.15|PPP6R2|RBFOX2|RBFOX2	961	+	3.6062512	1.4104145	-1.0	-1.0
chr22	50440049	50440789	ENSG00000100239.15|PPP6R2|RBFOX2|RBFOX2	976	+	3.6451535	1.6207569	-1.0	-1.0
chr22	50432344	50432589	ENSG00000100239.15|PPP6R2|RBFOX2|RBFOX2	957	+	3.0826945	1.3703877	-1.0	-1.0
chr22	50424044	50424144	ENSG00000100239.15|PPP6R2|RBFOX2|RBFOX2	925	+	3.9297168	1.1231124	-1.0	-1.0
chr22	50465353	50465762	ENSG00000100241.20|SBF1|RBFOX2|RBFOX2	969	-	5.3566837	1.5017643	-1.0	-1.0
chr22	50469721	50469836	ENSG00000100241.20|SBF1|RBFOX2|RBFOX2	914	-	5.785815	1.0631316	-1.0	-1.0
chr22	50468601	50468751	ENSG00000100241.20|SBF1|RBFOX2|RBFOX2	915	-	3.6968606	1.0708125	-1.0	-1.0
chr22	50473041	50473146	ENSG00000100241.20|SBF1|RBFOX2|RBFOX2	911	-	5.697008	1.0510406	-1.0	-1.0
chr22	50472226	50472386	ENSG00000100241.20|SBF1|RBFOX2|RBFOX2	908	-	5.6868744	1.035064	-1.0	-1.0
chr22	50459676	50459946	ENSG00000100241.20|SBF1|RBFOX2|RBFOX2	987	-	5.0930247	1.8823568	-1.0	-1.0
chr22	50458772	50458932	ENSG00000100241.20|SBF1|RBFOX2|RBFOX2	963	-	6.1189733	1.4308348	-1.0	-1.0
chr22	50474146	50474501	ENSG00000100241.20|SBF1|RBFOX2|RBFOX2	964	-	5.2813954	1.4387639	-1.0	-1.0
chr22	50473276	50473446	ENSG00000100241.20|SBF1|RBFOX2|RBFOX2	921	-	3.447538	1.101385	-1.0	-1.0
chr22	50460937	50461132	ENSG00000100241.20|SBF1|RBFOX2|RBFOX2	992	-	5.211461	2.1040447	-1.0	-1.0
chr22	50456793	50456903	ENSG00000100241.20|SBF1|RBFOX2|RBFOX2	903	-	5.6514454	1.0154258	-1.0	-1.0
chr22	50460712	50460862	ENSG00000100241.20|SBF1|RBFOX2|RBFOX2	962	-	4.3151393	1.4152421	-1.0	-1.0
chr22	50468491	50468591	ENSG00000100241.20|SBF1|RBFOX2|RBFOX2	901	-	5.856873	1.0050014	-1.0	-1.0
chr22	50470051	50470171	ENSG00000100241.20|SBF1|RBFOX2|RBFOX2	908	-	4.742791	1.0382715	-1.0	-1.0
chr22	50459017	50459254	ENSG00000100241.20|SBF1|RBFOX2|RBFOX2	972	-	3.722618	1.54652	-1.0	-1.0
chr22	50471386	50471906	ENSG00000100241.20|SBF1|RBFOX2|RBFOX2	994	-	6.430583	2.258319	-1.0	-1.0
chr22	50472391	50472511	ENSG00000100241.20|SBF1|RBFOX2|RBFOX2	914	-	5.763542	1.0680183	-1.0	-1.0
chr22	50474506	50474785	ENSG00000100241.20|SBF1|RBFOX2|RBFOX2	963	-	5.090828	1.4320811	-1.0	-1.0
chr22	50470536	50470726	ENSG00000100241.20|SBF1|RBFOX2|RBFOX2	917	-	3.29413	1.0815023	-1.0	-1.0
chr22	50455605	50455795	ENSG00000100241.20|SBF1|RBFOX2|RBFOX2	918	-	5.6930313	1.0841002	-1.0	-1.0
chr22	50488352	50488452	ENSG00000100253.12|MIOX|RBFOX2|RBFOX2	904	+	5.5625567	1.0159367	-1.0	-1.0
chr22	50506507	50506632	ENSG00000100258.17|LMF2|RBFOX2|RBFOX2	907	-	5.695811	1.0327665	-1.0	-1.0
chr22	50507250	50507581	ENSG00000100258.17|LMF2|RBFOX2|RBFOX2	967	-	4.1480956	1.4835919	-1.0	-1.0
chr22	50507031	50507250	ENSG00000100258.17|LMF2|RBFOX2|RBFOX2	999	-	4.7810907	3.011791	-1.0	-1.0
chr22	50515834	50515949	ENSG00000025770.18|NCAPH2|RBFOX2|RBFOX2	904	+	5.571416	1.0159367	-1.0	-1.0
chr22	50531822	50531968	ENSG00000177989.13|ODF3B|RBFOX2|RBFOX2	968	-	6.1766543	1.4950495	-1.0	-1.0
chr22	50578284	50578389	ENSG00000254413.8|CHKB-CPT1B|RBFOX2|RBFOX2	903	-	3.700254	1.0113907	-1.0	-1.0
chr22	50573745	50573865	ENSG00000254413.8|CHKB-CPT1B|RBFOX2|RBFOX2	914	-	5.8734393	1.0678264	-1.0	-1.0
chr22	50582143	50582308	ENSG00000254413.8|CHKB-CPT1B|RBFOX2|RBFOX2	931	-	4.247194	1.1606445	-1.0	-1.0
chr22	50582318	50582678	ENSG00000254413.8|CHKB-CPT1B|RBFOX2|RBFOX2	939	-	2.6600857	1.2155738	-1.0	-1.0
chr22	50578389	50578514	ENSG00000254413.8|CHKB-CPT1B|RBFOX2|RBFOX2	905	-	5.7082114	1.0223528	-1.0	-1.0
chr22	50576637	50576827	ENSG00000254413.8|CHKB-CPT1B|RBFOX2|RBFOX2	907	-	4.0949054	1.0303624	-1.0	-1.0
chr22	50576640	50576825	ENSG00000205560.12|CPT1B|RBFOX2|RBFOX2	906	-	3.9433486	1.0257423	-1.0	-1.0
chr22	50578281	50578385	ENSG00000205560.12|CPT1B|RBFOX2|RBFOX2	901	-	3.6779263	1.0064718	-1.0	-1.0
chr22	50582326	50582671	ENSG00000100288.19|CHKB|RBFOX2|RBFOX2	936	-	2.6050584	1.1933562	-1.0	-1.0
chr22	50582146	50582306	ENSG00000100288.19|CHKB|RBFOX2|RBFOX2	936	-	4.313246	1.1953621	-1.0	-1.0
chr22	50625157	50625262	ENSG00000100299.17|ARSA|RBFOX2|RBFOX2	904	-	5.595205	1.0159367	-1.0	-1.0
chr22	50700328	50700448	ENSG00000251322.7|SHANK3|RBFOX2|RBFOX2	903	+	5.5755315	1.0140994	-1.0	-1.0
chr22	50700093	50700298	ENSG00000251322.7|SHANK3|RBFOX2|RBFOX2	961	+	5.767736	1.4109701	-1.0	-1.0
chr22	50731350	50731465	ENSG00000251322.7|SHANK3|RBFOX2|RBFOX2	912	+	5.790598	1.0551462	-1.0	-1.0
chr22	50710747	50711614	ENSG00000251322.7|SHANK3|RBFOX2|RBFOX2	1000	+	5.4896507	3.5489776	-1.0	-1.0
chr22	50727628	50727733	ENSG00000251322.7|SHANK3|RBFOX2|RBFOX2	919	+	2.898312	1.089871	-1.0	-1.0
chr22	50714678	50714903	ENSG00000251322.7|SHANK3|RBFOX2|RBFOX2	949	+	3.4209483	1.2894851	-1.0	-1.0
chr22	50706152	50706562	ENSG00000251322.7|SHANK3|RBFOX2|RBFOX2	987	+	4.795595	1.8927474	-1.0	-1.0
chr22	50705476	50705576	ENSG00000251322.7|SHANK3|RBFOX2|RBFOX2	901	+	5.7340975	1.0052329	-1.0	-1.0
chr22	50711663	50712323	ENSG00000251322.7|SHANK3|RBFOX2|RBFOX2	978	+	4.897339	1.6583891	-1.0	-1.0
chr22	50716138	50716358	ENSG00000251322.7|SHANK3|RBFOX2|RBFOX2	904	+	5.6282363	1.0159702	-1.0	-1.0
chr22	50700528	50700823	ENSG00000251322.7|SHANK3|RBFOX2|RBFOX2	968	+	4.317432	1.498192	-1.0	-1.0
chr22	50713848	50714008	ENSG00000251322.7|SHANK3|RBFOX2|RBFOX2	907	+	5.6812387	1.0318996	-1.0	-1.0
chr22	50710192	50710542	ENSG00000251322.7|SHANK3|RBFOX2|RBFOX2	944	+	4.4073777	1.2542766	-1.0	-1.0
chr22	50728303	50730678	ENSG00000251322.7|SHANK3|RBFOX2|RBFOX2	999	+	4.4605026	2.9467988	-1.0	-1.0
chr22	50731470	50731760	ENSG00000251322.7|SHANK3|RBFOX2|RBFOX2	969	+	4.295693	1.5106072	-1.0	-1.0
chr22	50712348	50712458	ENSG00000251322.7|SHANK3|RBFOX2|RBFOX2	903	+	5.6021667	1.0142941	-1.0	-1.0
chr22	50714133	50714273	ENSG00000251322.7|SHANK3|RBFOX2|RBFOX2	911	+	4.6255674	1.0497501	-1.0	-1.0
chr22	50703935	50704080	ENSG00000251322.7|SHANK3|RBFOX2|RBFOX2	985	+	6.568768	1.826029	-1.0	-1.0
chr22	50699883	50700078	ENSG00000251322.7|SHANK3|RBFOX2|RBFOX2	972	+	6.052273	1.5507225	-1.0	-1.0
chr22	50727843	50728198	ENSG00000251322.7|SHANK3|RBFOX2|RBFOX2	960	+	3.416598	1.3979481	-1.0	-1.0
chr22	50715753	50716058	ENSG00000251322.7|SHANK3|RBFOX2|RBFOX2	980	+	3.8432586	1.7019086	-1.0	-1.0
chr22	50712473	50712593	ENSG00000251322.7|SHANK3|RBFOX2|RBFOX2	905	+	5.7188	1.0222789	-1.0	-1.0
chr22	50699548	50699688	ENSG00000251322.7|SHANK3|RBFOX2|RBFOX2	908	+	5.754779	1.0351795	-1.0	-1.0
chr22	50698320	50698485	ENSG00000251322.7|SHANK3|RBFOX2|RBFOX2	959	+	6.0536356	1.3893094	-1.0	-1.0
chr22	50706612	50706802	ENSG00000251322.7|SHANK3|RBFOX2|RBFOX2	960	+	5.4929376	1.4029889	-1.0	-1.0
chr22	50697715	50697940	ENSG00000251322.7|SHANK3|RBFOX2|RBFOX2	940	+	5.916728	1.2207167	-1.0	-1.0
chr3	3148650	3148845	ENSG00000072756.16|TRNT1|RBFOX2|RBFOX2	974	+	6.2796845	1.5854471	-1.0	-1.0
chr3	4724733	4724848	ENSG00000150995.18|ITPR1|RBFOX2|RBFOX2	908	+	5.7062097	1.0371785	-1.0	-1.0
chr3	8626102	8626228	ENSG00000125046.14|SSUH2|RBFOX2|RBFOX2	989	-	6.7211733	1.9553012	-1.0	-1.0
chr3	8645783	8645978	ENSG00000125046.14|SSUH2|RBFOX2|RBFOX2	963	-	6.1072426	1.4352452	-1.0	-1.0
chr3	9397137	9397357	ENSG00000206573.8|THUMPD3-AS1|RBFOX2|RBFOX2	942	-	5.028873	1.2345915	-1.0	-1.0
chr3	9430276	9430506	ENSG00000168137.15|SETD5|RBFOX2|RBFOX2	985	+	6.553753	1.8237951	-1.0	-1.0
chr3	9474598	9474738	ENSG00000168137.15|SETD5|RBFOX2|RBFOX2	945	+	3.869284	1.257592	-1.0	-1.0
chr3	9432136	9432311	ENSG00000168137.15|SETD5|RBFOX2|RBFOX2	966	+	5.527787	1.4699647	-1.0	-1.0
chr3	9468575	9468755	ENSG00000168137.15|SETD5|RBFOX2|RBFOX2	980	+	3.6917863	1.6990738	-1.0	-1.0
chr3	9431191	9431296	ENSG00000168137.15|SETD5|RBFOX2|RBFOX2	917	+	5.8300285	1.07919	-1.0	-1.0
chr3	9455691	9455796	ENSG00000168137.15|SETD5|RBFOX2|RBFOX2	904	+	5.5758324	1.0159367	-1.0	-1.0
chr3	9464814	9464949	ENSG00000168137.15|SETD5|RBFOX2|RBFOX2	953	+	6.1462893	1.32738	-1.0	-1.0
chr3	9809913	9810043	ENSG00000250151.9|ARPC4-TTLL3|RBFOX2|RBFOX2	933	+	4.0355883	1.1712924	-1.0	-1.0
chr3	9819529	9819804	ENSG00000250151.9|ARPC4-TTLL3|RBFOX2|RBFOX2	930	+	2.686187	1.1548936	-1.0	-1.0
chr3	9806253	9806403	ENSG00000250151.9|ARPC4-TTLL3|RBFOX2|RBFOX2	904	+	2.8472562	1.0187315	-1.0	-1.0
chr3	9806254	9806404	ENSG00000241553.12|ARPC4|RBFOX2|RBFOX2	903	+	2.839242	1.013267	-1.0	-1.0
chr3	9809934	9810044	ENSG00000214021.15|TTLL3|RBFOX2|RBFOX2	938	+	4.073627	1.2074898	-1.0	-1.0
chr3	9819529	9819804	ENSG00000214021.15|TTLL3|RBFOX2|RBFOX2	931	+	2.6818423	1.1617267	-1.0	-1.0
chr3	9943146	9943416	ENSG00000163703.17|CRELD1|RBFOX2|RBFOX2	971	+	3.7645905	1.532039	-1.0	-1.0
chr3	9937672	9937852	ENSG00000163703.17|CRELD1|RBFOX2|RBFOX2	983	+	5.1241174	1.7773347	-1.0	-1.0
chr3	9961916	9962111	ENSG00000269982.1|AC018809.2|RBFOX2|RBFOX2	978	+	5.6257653	1.6546285	-1.0	-1.0
chr3	10284317	10284512	ENSG00000272410.5|AC022384.1|RBFOX2|RBFOX2	939	+	3.4564824	1.2149359	-1.0	-1.0
chr3	10303715	10303855	ENSG00000157020.17|SEC13|RBFOX2|RBFOX2	908	-	3.745041	1.0340412	-1.0	-1.0
chr3	10903510	10903700	ENSG00000132164.9|SLC6A11|RBFOX2|RBFOX2	964	+	4.6665792	1.438447	-1.0	-1.0
chr3	10886975	10887080	ENSG00000132164.9|SLC6A11|RBFOX2|RBFOX2	904	+	5.6146173	1.0159367	-1.0	-1.0
chr3	10925783	10925898	ENSG00000132164.9|SLC6A11|RBFOX2|RBFOX2	903	+	5.670557	1.0127581	-1.0	-1.0
chr3	10895810	10895915	ENSG00000132164.9|SLC6A11|RBFOX2|RBFOX2	904	+	5.789233	1.0159367	-1.0	-1.0
chr3	10894050	10894240	ENSG00000132164.9|SLC6A11|RBFOX2|RBFOX2	971	+	5.90454	1.5407969	-1.0	-1.0
chr3	11475316	11475421	ENSG00000197548.12|ATG7|RBFOX2|RBFOX2	912	+	5.78463	1.0564239	-1.0	-1.0
chr3	11558374	11558474	ENSG00000144560.14|VGLL4|RBFOX2|RBFOX2	904	-	5.584699	1.015863	-1.0	-1.0
chr3	11562410	11562515	ENSG00000144560.14|VGLL4|RBFOX2|RBFOX2	901	-	3.754197	1.0061524	-1.0	-1.0
chr3	11579614	11579824	ENSG00000144560.14|VGLL4|RBFOX2|RBFOX2	999	-	6.729361	2.954617	-1.0	-1.0
chr3	12497004	12497194	ENSG00000154743.17|TSEN2|RBFOX2|RBFOX2	915	+	4.534653	1.0707898	-1.0	-1.0
chr3	12604789	12604964	ENSG00000132155.11|RAF1|RBFOX2|RBFOX2	936	-	4.1235046	1.1934357	-1.0	-1.0
chr3	12913233	12913427	ENSG00000144711.13|IQSEC1|RBFOX2|RBFOX2	999	-	5.1750216	2.9067004	-1.0	-1.0
chr3	12914983	12915098	ENSG00000144711.13|IQSEC1|RBFOX2|RBFOX2	927	-	5.9052973	1.137384	-1.0	-1.0
chr3	12902822	12902932	ENSG00000144711.13|IQSEC1|RBFOX2|RBFOX2	976	-	3.0603273	1.6110952	-1.0	-1.0
chr3	12955835	12956035	ENSG00000144711.13|IQSEC1|RBFOX2|RBFOX2	980	-	5.767172	1.6935855	-1.0	-1.0
chr3	12934927	12935087	ENSG00000144711.13|IQSEC1|RBFOX2|RBFOX2	939	-	5.9349914	1.2145238	-1.0	-1.0
chr3	12976773	12976963	ENSG00000144711.13|IQSEC1|RBFOX2|RBFOX2	919	-	5.875907	1.0939319	-1.0	-1.0
chr3	13043441	13043556	ENSG00000144711.13|IQSEC1|RBFOX2|RBFOX2	919	-	3.9390252	1.0920886	-1.0	-1.0
chr3	12956110	12956295	ENSG00000144711.13|IQSEC1|RBFOX2|RBFOX2	921	-	3.8186748	1.1045606	-1.0	-1.0
chr3	13013571	13013716	ENSG00000144711.13|IQSEC1|RBFOX2|RBFOX2	904	-	5.652211	1.0159367	-1.0	-1.0
chr3	13058621	13058816	ENSG00000144711.13|IQSEC1|RBFOX2|RBFOX2	944	-	4.0939693	1.2499806	-1.0	-1.0
chr3	12955585	12955695	ENSG00000144711.13|IQSEC1|RBFOX2|RBFOX2	904	-	5.60183	1.0159367	-1.0	-1.0
chr3	13021861	13021971	ENSG00000144711.13|IQSEC1|RBFOX2|RBFOX2	911	-	5.8017817	1.0518626	-1.0	-1.0
chr3	13043321	13043426	ENSG00000144711.13|IQSEC1|RBFOX2|RBFOX2	904	-	5.64475	1.0159367	-1.0	-1.0
chr3	12966913	12967103	ENSG00000144711.13|IQSEC1|RBFOX2|RBFOX2	925	-	3.7036395	1.1241552	-1.0	-1.0
chr3	12921331	12921526	ENSG00000144711.13|IQSEC1|RBFOX2|RBFOX2	963	-	4.539865	1.4277251	-1.0	-1.0
chr3	12907072	12907267	ENSG00000144711.13|IQSEC1|RBFOX2|RBFOX2	946	-	4.4638214	1.264641	-1.0	-1.0
chr3	13023861	13023986	ENSG00000144711.13|IQSEC1|RBFOX2|RBFOX2	941	-	5.2528358	1.2254932	-1.0	-1.0
chr3	12908192	12908348	ENSG00000144711.13|IQSEC1|RBFOX2|RBFOX2	968	-	4.4085426	1.4966499	-1.0	-1.0
chr3	12907472	12907622	ENSG00000144711.13|IQSEC1|RBFOX2|RBFOX2	903	-	5.6309175	1.0128429	-1.0	-1.0
chr3	12967188	12967386	ENSG00000144711.13|IQSEC1|RBFOX2|RBFOX2	908	-	3.8959444	1.036946	-1.0	-1.0
chr3	13061491	13061596	ENSG00000144711.13|IQSEC1|RBFOX2|RBFOX2	907	-	3.7320697	1.0327829	-1.0	-1.0
chr3	12902332	12902672	ENSG00000144711.13|IQSEC1|RBFOX2|RBFOX2	941	-	3.6431034	1.2282102	-1.0	-1.0
chr3	12942830	12943020	ENSG00000144711.13|IQSEC1|RBFOX2|RBFOX2	935	-	5.3434796	1.1860646	-1.0	-1.0
chr3	12924227	12924422	ENSG00000144711.13|IQSEC1|RBFOX2|RBFOX2	967	-	6.1529965	1.4815985	-1.0	-1.0
chr3	12914123	12914488	ENSG00000144711.13|IQSEC1|RBFOX2|RBFOX2	990	-	5.2711134	1.9838237	-1.0	-1.0
chr3	13335274	13335453	ENSG00000132182.11|NUP210|RBFOX2|RBFOX2	967	-	4.7958775	1.4781587	-1.0	-1.0
chr3	13334944	13335119	ENSG00000132182.11|NUP210|RBFOX2|RBFOX2	931	-	5.6589427	1.1604534	-1.0	-1.0
chr3	13495394	13495614	ENSG00000163517.14|HDAC11|RBFOX2|RBFOX2	982	+	6.394429	1.7475606	-1.0	-1.0
chr3	13495164	13495364	ENSG00000163517.14|HDAC11|RBFOX2|RBFOX2	952	+	6.0647926	1.3212792	-1.0	-1.0
chr3	14134896	14135091	ENSG00000170876.7|TMEM43|RBFOX2|RBFOX2	966	+	4.701907	1.4726082	-1.0	-1.0
chr3	14486046	14486171	ENSG00000131389.16|SLC6A6|RBFOX2|RBFOX2	905	+	5.6948743	1.0238718	-1.0	-1.0
chr3	14427893	14428008	ENSG00000131389.16|SLC6A6|RBFOX2|RBFOX2	907	+	5.7705216	1.0309703	-1.0	-1.0
chr3	15807284	15807384	ENSG00000206560.11|ANKRD28|RBFOX2|RBFOX2	904	-	5.5758324	1.0159367	-1.0	-1.0
chr3	16332432	16332547	ENSG00000154814.13|OXNAD1|RBFOX2|RBFOX2	904	+	5.665264	1.0159367	-1.0	-1.0
chr3	23879562	23879797	ENSG00000170142.11|UBE2E1|RBFOX2|RBFOX2	921	+	4.936761	1.0998323	-1.0	-1.0
chr3	24495005	24495132	ENSG00000151090.17|THRB|RBFOX2|RBFOX2	922	-	5.856848	1.1104156	-1.0	-1.0
chr3	24494651	24494931	ENSG00000151090.17|THRB|RBFOX2|RBFOX2	947	-	4.2244277	1.2738156	-1.0	-1.0
chr3	24479452	24479552	ENSG00000151090.17|THRB|RBFOX2|RBFOX2	948	-	6.011185	1.2847269	-1.0	-1.0
chr3	24494452	24494651	ENSG00000151090.17|THRB|RBFOX2|RBFOX2	975	-	4.438538	1.6085858	-1.0	-1.0
chr3	24421549	24421739	ENSG00000151090.17|THRB|RBFOX2|RBFOX2	968	-	6.1690044	1.4883362	-1.0	-1.0
chr3	30659020	30659125	ENSG00000163513.17|TGFBR2|RBFOX2|RBFOX2	912	+	2.6291537	1.0559812	-1.0	-1.0
chr3	30632168	30632323	ENSG00000163513.17|TGFBR2|RBFOX2|RBFOX2	911	+	3.4991307	1.0512216	-1.0	-1.0
chr3	30658840	30659015	ENSG00000163513.17|TGFBR2|RBFOX2|RBFOX2	917	+	2.974064	1.0804583	-1.0	-1.0
chr3	30607777	30607972	ENSG00000163513.17|TGFBR2|RBFOX2|RBFOX2	980	+	3.536817	1.6981357	-1.0	-1.0
chr3	30642208	30642403	ENSG00000163513.17|TGFBR2|RBFOX2|RBFOX2	947	+	4.0647006	1.2754449	-1.0	-1.0
chr3	30648930	30649125	ENSG00000163513.17|TGFBR2|RBFOX2|RBFOX2	967	+	3.3002782	1.4756877	-1.0	-1.0
chr3	30655030	30655250	ENSG00000163513.17|TGFBR2|RBFOX2|RBFOX2	935	+	3.1957555	1.1859192	-1.0	-1.0
chr3	30675851	30676046	ENSG00000163513.17|TGFBR2|RBFOX2|RBFOX2	965	+	3.76262	1.4576672	-1.0	-1.0
chr3	30690851	30691046	ENSG00000163513.17|TGFBR2|RBFOX2|RBFOX2	977	+	4.54198	1.6336919	-1.0	-1.0
chr3	30612197	30612572	ENSG00000163513.17|TGFBR2|RBFOX2|RBFOX2	996	+	3.9491096	2.370744	-1.0	-1.0
chr3	32160559	32160664	ENSG00000152642.10|GPD1L|RBFOX2|RBFOX2	904	+	5.5758324	1.0159367	-1.0	-1.0
chr3	32321339	32321439	ENSG00000170293.8|CMTM8|RBFOX2|RBFOX2	915	+	3.8162217	1.072012	-1.0	-1.0
chr3	32883155	32883305	ENSG00000206557.5|TRIM71|RBFOX2|RBFOX2	908	+	5.7592316	1.0383064	-1.0	-1.0
chr3	32819567	32819672	ENSG00000206557.5|TRIM71|RBFOX2|RBFOX2	904	+	5.6102915	1.0159367	-1.0	-1.0
chr3	32859777	32860022	ENSG00000206557.5|TRIM71|RBFOX2|RBFOX2	926	+	3.4098704	1.1293532	-1.0	-1.0
chr3	32892899	32893014	ENSG00000206557.5|TRIM71|RBFOX2|RBFOX2	904	+	5.6992464	1.0159367	-1.0	-1.0
chr3	32835132	32835337	ENSG00000206557.5|TRIM71|RBFOX2|RBFOX2	985	+	3.7162611	1.8103236	-1.0	-1.0
chr3	33440025	33440430	ENSG00000153560.11|UBP1|RBFOX2|RBFOX2	944	-	2.8385963	1.2528763	-1.0	-1.0
chr3	33828480	33828630	ENSG00000170248.13|PDCD6IP|RBFOX2|RBFOX2	957	+	6.1623597	1.3671852	-1.0	-1.0
chr3	33826664	33826859	ENSG00000170248.13|PDCD6IP|RBFOX2|RBFOX2	947	+	5.036452	1.2768388	-1.0	-1.0
chr3	33828680	33828880	ENSG00000170248.13|PDCD6IP|RBFOX2|RBFOX2	919	+	4.375354	1.091437	-1.0	-1.0
chr3	37243832	37244147	ENSG00000144674.16|GOLGA4|RBFOX2|RBFOX2	970	+	6.142796	1.5262202	-1.0	-1.0
chr3	37981316	37981581	ENSG00000144677.14|CTDSPL|RBFOX2|RBFOX2	925	+	2.9664977	1.1268989	-1.0	-1.0
chr3	37862973	37863233	ENSG00000144677.14|CTDSPL|RBFOX2|RBFOX2	932	+	4.368836	1.166559	-1.0	-1.0
chr3	37863343	37863538	ENSG00000144677.14|CTDSPL|RBFOX2|RBFOX2	966	+	6.005797	1.4726955	-1.0	-1.0
chr3	37862468	37862603	ENSG00000144677.14|CTDSPL|RBFOX2|RBFOX2	925	+	4.8144636	1.1230758	-1.0	-1.0
chr3	37862678	37862878	ENSG00000144677.14|CTDSPL|RBFOX2|RBFOX2	959	+	6.077762	1.3888196	-1.0	-1.0
chr3	38122844	38122954	ENSG00000060971.17|ACAA1|RBFOX2|RBFOX2	908	-	5.7573366	1.033946	-1.0	-1.0
chr3	38125835	38126225	ENSG00000060971.17|ACAA1|RBFOX2|RBFOX2	999	-	4.279923	2.9507515	-1.0	-1.0
chr3	38126400	38126535	ENSG00000060971.17|ACAA1|RBFOX2|RBFOX2	918	-	2.8732295	1.0850359	-1.0	-1.0
chr3	38140507	38140702	ENSG00000172936.12|MYD88|RBFOX2|RBFOX2	994	+	5.9012547	2.222502	-1.0	-1.0
chr3	38365886	38366016	ENSG00000093217.9|XYLB|RBFOX2|RBFOX2	904	+	5.6394067	1.0160167	-1.0	-1.0
chr3	38379342	38379462	ENSG00000093217.9|XYLB|RBFOX2|RBFOX2	977	+	3.4543738	1.6375616	-1.0	-1.0
chr3	38368257	38368412	ENSG00000093217.9|XYLB|RBFOX2|RBFOX2	992	+	4.722602	2.0883334	-1.0	-1.0
chr3	38374957	38375082	ENSG00000093217.9|XYLB|RBFOX2|RBFOX2	926	+	4.2745647	1.1313573	-1.0	-1.0
chr3	38374667	38374867	ENSG00000093217.9|XYLB|RBFOX2|RBFOX2	985	+	4.471316	1.8256186	-1.0	-1.0
chr3	38455774	38455904	ENSG00000114739.13|ACVR2B|RBFOX2|RBFOX2	916	+	5.768974	1.0731628	-1.0	-1.0
chr3	38472949	38473174	ENSG00000114739.13|ACVR2B|RBFOX2|RBFOX2	991	+	4.6987414	2.0238993	-1.0	-1.0
chr3	38473304	38473445	ENSG00000114739.13|ACVR2B|RBFOX2|RBFOX2	961	+	6.087436	1.4118185	-1.0	-1.0
chr3	38454195	38454360	ENSG00000114739.13|ACVR2B|RBFOX2|RBFOX2	913	+	5.769206	1.06175	-1.0	-1.0
chr3	38454015	38454125	ENSG00000114739.13|ACVR2B|RBFOX2|RBFOX2	904	+	5.5625567	1.0159367	-1.0	-1.0
chr3	38455599	38455709	ENSG00000114739.13|ACVR2B|RBFOX2|RBFOX2	903	+	3.6928902	1.0154188	-1.0	-1.0
chr3	38454374	38455579	ENSG00000114739.13|ACVR2B|RBFOX2|RBFOX2	991	+	5.734414	2.0617623	-1.0	-1.0
chr3	39100614	39100754	ENSG00000114745.13|GORASP1|RBFOX2|RBFOX2	916	-	5.7880173	1.0762514	-1.0	-1.0
chr3	41199720	41199945	ENSG00000168036.16|CTNNB1|RBFOX2|RBFOX2	957	+	4.024163	1.3638486	-1.0	-1.0
chr3	41201931	41202121	ENSG00000168036.16|CTNNB1|RBFOX2|RBFOX2	941	+	4.5079327	1.2264078	-1.0	-1.0
chr3	42188385	42188505	ENSG00000182606.14|TRAK1|RBFOX2|RBFOX2	904	+	5.571416	1.0159367	-1.0	-1.0
chr3	42025577	42025777	ENSG00000182606.14|TRAK1|RBFOX2|RBFOX2	988	+	6.6667204	1.930259	-1.0	-1.0
chr3	42218608	42218733	ENSG00000182606.14|TRAK1|RBFOX2|RBFOX2	956	+	6.228846	1.3522497	-1.0	-1.0
chr3	42585813	42586028	ENSG00000008324.11|SS18L2|RBFOX2|RBFOX2	987	+	4.6008477	1.8697233	-1.0	-1.0
chr3	42602348	42602538	ENSG00000114857.17|NKTR|RBFOX2|RBFOX2	913	+	2.9349597	1.0614184	-1.0	-1.0
chr3	42619634	42620284	ENSG00000114857.17|NKTR|RBFOX2|RBFOX2	987	+	6.810034	1.8999351	-1.0	-1.0
chr3	42619099	42619199	ENSG00000114857.17|NKTR|RBFOX2|RBFOX2	904	+	5.706496	1.0183142	-1.0	-1.0
chr3	44441919	44442109	ENSG00000185219.16|ZNF445|RBFOX2|RBFOX2	956	-	6.0698185	1.3576632	-1.0	-1.0
chr3	44557625	44557840	ENSG00000196345.12|ZKSCAN7|RBFOX2|RBFOX2	970	+	6.2278576	1.5230742	-1.0	-1.0
chr3	44918578	44918768	ENSG00000163812.13|ZDHHC3|RBFOX2|RBFOX2	912	-	4.4784427	1.0536078	-1.0	-1.0
chr3	44918308	44918503	ENSG00000163812.13|ZDHHC3|RBFOX2|RBFOX2	956	-	5.624159	1.3563654	-1.0	-1.0
chr3	44958765	44958905	ENSG00000163812.13|ZDHHC3|RBFOX2|RBFOX2	920	-	5.57246	1.0988187	-1.0	-1.0
chr3	45017973	45018128	ENSG00000075914.12|EXOSC7|RBFOX2|RBFOX2	902	+	5.659862	1.0096586	-1.0	-1.0
chr3	45017973	45018128	ENSG00000163815.5|CLEC3B|RBFOX2|RBFOX2	902	+	5.661713	1.0094595	-1.0	-1.0
chr3	45677086	45677281	ENSG00000144791.9|LIMD1|RBFOX2|RBFOX2	970	+	4.9195657	1.5288954	-1.0	-1.0
chr3	45716432	45716827	ENSG00000211456.10|SACM1L|RBFOX2|RBFOX2	978	+	6.170338	1.6508577	-1.0	-1.0
chr3	45737243	45737363	ENSG00000211456.10|SACM1L|RBFOX2|RBFOX2	946	+	5.941783	1.2669978	-1.0	-1.0
chr3	45737118	45737238	ENSG00000211456.10|SACM1L|RBFOX2|RBFOX2	940	+	3.1328325	1.2197361	-1.0	-1.0
chr3	45954520	45954705	ENSG00000163820.14|FYCO1|RBFOX2|RBFOX2	904	-	5.6534734	1.0195912	-1.0	-1.0
chr3	46959510	46959700	ENSG00000160799.11|CCDC12|RBFOX2|RBFOX2	955	-	5.0323277	1.3493296	-1.0	-1.0
chr3	46942880	46943035	ENSG00000160799.11|CCDC12|RBFOX2|RBFOX2	903	-	4.2572575	1.0130928	-1.0	-1.0
chr3	46959930	46960195	ENSG00000160799.11|CCDC12|RBFOX2|RBFOX2	988	-	5.5866356	1.9250633	-1.0	-1.0
chr3	46959710	46959900	ENSG00000160799.11|CCDC12|RBFOX2|RBFOX2	918	-	4.513521	1.086966	-1.0	-1.0
chr3	46960210	46960395	ENSG00000160799.11|CCDC12|RBFOX2|RBFOX2	929	-	5.3607044	1.1487238	-1.0	-1.0
chr3	47003309	47003429	ENSG00000160796.16|NBEAL2|RBFOX2|RBFOX2	916	+	5.761898	1.0760777	-1.0	-1.0
chr3	47000404	47000534	ENSG00000160796.16|NBEAL2|RBFOX2|RBFOX2	958	+	6.0489616	1.3748219	-1.0	-1.0
chr3	47004828	47004963	ENSG00000160796.16|NBEAL2|RBFOX2|RBFOX2	910	+	3.5261824	1.0474858	-1.0	-1.0
chr3	47099676	47099781	ENSG00000181555.20|SETD2|RBFOX2|RBFOX2	904	-	3.71351	1.0196524	-1.0	-1.0
chr3	47406046	47406171	ENSG00000076201.14|PTPN23|RBFOX2|RBFOX2	919	+	5.848594	1.0912838	-1.0	-1.0
chr3	47410222	47410367	ENSG00000076201.14|PTPN23|RBFOX2|RBFOX2	936	+	3.627008	1.194992	-1.0	-1.0
chr3	47421250	47421360	ENSG00000114650.18|SCAP|RBFOX2|RBFOX2	933	-	3.7531166	1.1725799	-1.0	-1.0
chr3	47421365	47421500	ENSG00000114650.18|SCAP|RBFOX2|RBFOX2	993	-	6.881196	2.162437	-1.0	-1.0
chr3	47421690	47421865	ENSG00000114650.18|SCAP|RBFOX2|RBFOX2	904	-	5.0749617	1.0159367	-1.0	-1.0
chr3	47430316	47430431	ENSG00000114650.18|SCAP|RBFOX2|RBFOX2	904	-	5.6943865	1.0159367	-1.0	-1.0
chr3	47415500	47415645	ENSG00000114650.18|SCAP|RBFOX2|RBFOX2	905	-	5.61332	1.022845	-1.0	-1.0
chr3	47418888	47419003	ENSG00000114650.18|SCAP|RBFOX2|RBFOX2	903	-	5.719494	1.0129061	-1.0	-1.0
chr3	47415790	47416535	ENSG00000114650.18|SCAP|RBFOX2|RBFOX2	999	-	6.576955	3.238942	-1.0	-1.0
chr3	47841911	47842071	ENSG00000132153.14|DHX30|RBFOX2|RBFOX2	945	+	5.832362	1.2559007	-1.0	-1.0
chr3	47975575	47975860	ENSG00000047849.21|MAP4|RBFOX2|RBFOX2	1000	-	6.009899	3.4709928	-1.0	-1.0
chr3	47974688	47975038	ENSG00000047849.21|MAP4|RBFOX2|RBFOX2	934	-	4.8994536	1.1798313	-1.0	-1.0
chr3	47975223	47975398	ENSG00000047849.21|MAP4|RBFOX2|RBFOX2	957	-	6.08494	1.369873	-1.0	-1.0
chr3	48406898	48407021	ENSG00000164050.12|PLXNB1|RBFOX2|RBFOX2	934	-	3.9962773	1.1834513	-1.0	-1.0
chr3	48424617	48424987	ENSG00000164050.12|PLXNB1|RBFOX2|RBFOX2	933	-	3.2717583	1.176867	-1.0	-1.0
chr3	48425908	48426008	ENSG00000164050.12|PLXNB1|RBFOX2|RBFOX2	924	-	5.884473	1.1199007	-1.0	-1.0
chr3	48428763	48429013	ENSG00000164050.12|PLXNB1|RBFOX2|RBFOX2	938	-	2.8155737	1.2101426	-1.0	-1.0
chr3	48415535	48415582	ENSG00000164050.12|PLXNB1|RBFOX2|RBFOX2	1000	-	5.9207535	3.3745077	-1.0	-1.0
chr3	48426888	48427083	ENSG00000164050.12|PLXNB1|RBFOX2|RBFOX2	962	-	3.8083804	1.4149326	-1.0	-1.0
chr3	48410549	48410909	ENSG00000164050.12|PLXNB1|RBFOX2|RBFOX2	989	-	3.95599	1.9465804	-1.0	-1.0
chr3	48405530	48405705	ENSG00000164050.12|PLXNB1|RBFOX2|RBFOX2	912	-	5.7713075	1.0560775	-1.0	-1.0
chr3	48422205	48422325	ENSG00000164050.12|PLXNB1|RBFOX2|RBFOX2	986	-	4.1591325	1.8694293	-1.0	-1.0
chr3	48420467	48420664	ENSG00000164050.12|PLXNB1|RBFOX2|RBFOX2	926	-	2.8681648	1.132818	-1.0	-1.0
chr3	48422489	48422624	ENSG00000164050.12|PLXNB1|RBFOX2|RBFOX2	920	-	4.572293	1.0990379	-1.0	-1.0
chr3	48429093	48429252	ENSG00000164050.12|PLXNB1|RBFOX2|RBFOX2	926	-	2.4224832	1.1316392	-1.0	-1.0
chr3	48406065	48406185	ENSG00000164050.12|PLXNB1|RBFOX2|RBFOX2	922	-	3.8738527	1.1067954	-1.0	-1.0
chr3	48407396	48407496	ENSG00000164050.12|PLXNB1|RBFOX2|RBFOX2	904	-	5.580256	1.0159367	-1.0	-1.0
chr3	48423032	48423452	ENSG00000164050.12|PLXNB1|RBFOX2|RBFOX2	964	-	3.4087338	1.4426699	-1.0	-1.0
chr3	48427798	48427918	ENSG00000164050.12|PLXNB1|RBFOX2|RBFOX2	914	-	2.511432	1.0638348	-1.0	-1.0
chr3	48414551	48414766	ENSG00000164050.12|PLXNB1|RBFOX2|RBFOX2	941	-	3.0539477	1.225711	-1.0	-1.0
chr3	48410077	48410295	ENSG00000164050.12|PLXNB1|RBFOX2|RBFOX2	966	-	4.4967785	1.4655302	-1.0	-1.0
chr3	48415784	48416019	ENSG00000164050.12|PLXNB1|RBFOX2|RBFOX2	920	-	2.8208299	1.0993594	-1.0	-1.0
chr3	48413113	48413748	ENSG00000164050.12|PLXNB1|RBFOX2|RBFOX2	1000	-	4.358377	4.2381606	-1.0	-1.0
chr3	48408756	48408901	ENSG00000164050.12|PLXNB1|RBFOX2|RBFOX2	910	-	5.0100164	1.0438778	-1.0	-1.0
chr3	48405310	48405465	ENSG00000164050.12|PLXNB1|RBFOX2|RBFOX2	913	-	5.265305	1.0603127	-1.0	-1.0
chr3	48429481	48429676	ENSG00000164050.12|PLXNB1|RBFOX2|RBFOX2	945	-	2.49678	1.2574519	-1.0	-1.0
chr3	48425613	48425743	ENSG00000164050.12|PLXNB1|RBFOX2|RBFOX2	911	-	2.3798525	1.051704	-1.0	-1.0
chr3	48427393	48427758	ENSG00000164050.12|PLXNB1|RBFOX2|RBFOX2	965	-	2.4955385	1.4511356	-1.0	-1.0
chr3	48429791	48430006	ENSG00000164050.12|PLXNB1|RBFOX2|RBFOX2	956	-	2.6316257	1.3600042	-1.0	-1.0
chr3	48417798	48417910	ENSG00000164050.12|PLXNB1|RBFOX2|RBFOX2	903	-	2.6722136	1.0134449	-1.0	-1.0
chr3	48414126	48414306	ENSG00000164050.12|PLXNB1|RBFOX2|RBFOX2	949	-	3.8744636	1.2948648	-1.0	-1.0
chr3	48419323	48419638	ENSG00000164050.12|PLXNB1|RBFOX2|RBFOX2	995	-	3.4044473	2.3099227	-1.0	-1.0
chr3	48423869	48424379	ENSG00000164050.12|PLXNB1|RBFOX2|RBFOX2	971	-	2.5817385	1.5425779	-1.0	-1.0
chr3	48415300	48415530	ENSG00000164050.12|PLXNB1|RBFOX2|RBFOX2	965	-	3.753502	1.4534017	-1.0	-1.0
chr3	48419129	48419229	ENSG00000164050.12|PLXNB1|RBFOX2|RBFOX2	904	-	3.7225814	1.0159367	-1.0	-1.0
chr3	48425097	48425280	ENSG00000164050.12|PLXNB1|RBFOX2|RBFOX2	976	-	3.5548174	1.6275883	-1.0	-1.0
chr3	48412142	48412292	ENSG00000164050.12|PLXNB1|RBFOX2|RBFOX2	923	-	2.5816216	1.1118811	-1.0	-1.0
chr3	48416710	48416833	ENSG00000164050.12|PLXNB1|RBFOX2|RBFOX2	949	-	2.600272	1.2935139	-1.0	-1.0
chr3	48423634	48423864	ENSG00000164050.12|PLXNB1|RBFOX2|RBFOX2	988	-	3.0997727	1.9046211	-1.0	-1.0
chr3	48409796	48409904	ENSG00000164050.12|PLXNB1|RBFOX2|RBFOX2	919	-	2.957872	1.0923865	-1.0	-1.0
chr3	48425348	48425603	ENSG00000164050.12|PLXNB1|RBFOX2|RBFOX2	914	-	2.3871486	1.0680001	-1.0	-1.0
chr3	48406410	48406650	ENSG00000164050.12|PLXNB1|RBFOX2|RBFOX2	980	-	5.6632004	1.7077314	-1.0	-1.0
chr3	48428368	48428493	ENSG00000164050.12|PLXNB1|RBFOX2|RBFOX2	912	-	2.1734905	1.0547395	-1.0	-1.0
chr3	48438998	48439183	ENSG00000164051.13|CCDC51|RBFOX2|RBFOX2	914	-	5.771992	1.0653949	-1.0	-1.0
chr3	48556568	48556680	ENSG00000114268.11|PFKFB4|RBFOX2|RBFOX2	907	-	5.7440205	1.0292723	-1.0	-1.0
chr3	48539410	48539750	ENSG00000114268.11|PFKFB4|RBFOX2|RBFOX2	991	-	6.0187664	2.0524848	-1.0	-1.0
chr3	48588404	48588641	ENSG00000114270.17|COL7A1|RBFOX2|RBFOX2	976	-	5.4110193	1.62488	-1.0	-1.0
chr3	48603729	48603904	ENSG00000010256.10|UQCRC1|RBFOX2|RBFOX2	919	-	4.496309	1.0896311	-1.0	-1.0
chr3	48602967	48603152	ENSG00000010256.10|UQCRC1|RBFOX2|RBFOX2	952	-	5.803688	1.3189436	-1.0	-1.0
chr3	48600844	48600984	ENSG00000010256.10|UQCRC1|RBFOX2|RBFOX2	906	-	5.6943965	1.0252242	-1.0	-1.0
chr3	48599710	48600062	ENSG00000010256.10|UQCRC1|RBFOX2|RBFOX2	987	-	4.1447945	1.8827684	-1.0	-1.0
chr3	48628095	48628485	ENSG00000225697.12|SLC26A6|RBFOX2|RBFOX2	957	-	3.45468	1.361813	-1.0	-1.0
chr3	48626975	48628080	ENSG00000225697.12|SLC26A6|RBFOX2|RBFOX2	1000	-	5.042091	6.4828844	-1.0	-1.0
chr3	48634982	48635082	ENSG00000225697.12|SLC26A6|RBFOX2|RBFOX2	904	-	2.5896692	1.0172055	-1.0	-1.0
chr3	48630515	48630606	ENSG00000225697.12|SLC26A6|RBFOX2|RBFOX2	925	-	3.9067402	1.124881	-1.0	-1.0
chr3	48635112	48635370	ENSG00000225697.12|SLC26A6|RBFOX2|RBFOX2	940	-	2.6741097	1.2235883	-1.0	-1.0
chr3	48631706	48631806	ENSG00000225697.12|SLC26A6|RBFOX2|RBFOX2	904	-	3.7196274	1.0159367	-1.0	-1.0
chr3	48628719	48629641	ENSG00000225697.12|SLC26A6|RBFOX2|RBFOX2	978	-	4.5927095	1.6587216	-1.0	-1.0
chr3	48632871	48632971	ENSG00000225697.12|SLC26A6|RBFOX2|RBFOX2	913	-	3.8107107	1.0594592	-1.0	-1.0
chr3	48631456	48631651	ENSG00000225697.12|SLC26A6|RBFOX2|RBFOX2	938	-	3.2884927	1.2051983	-1.0	-1.0
chr3	48630741	48631026	ENSG00000225697.12|SLC26A6|RBFOX2|RBFOX2	933	-	2.9105687	1.1729664	-1.0	-1.0
chr3	48633866	48634076	ENSG00000225697.12|SLC26A6|RBFOX2|RBFOX2	911	-	2.2437348	1.0515354	-1.0	-1.0
chr3	48633635	48633698	ENSG00000284364.1|MIR6824|RBFOX2|RBFOX2	901	-	2.477753	1.0055856	-1.0	-1.0
chr3	48645239	48645349	ENSG00000008300.16|CELSR3|RBFOX2|RBFOX2	904	-	5.775435	1.0198263	-1.0	-1.0
chr3	48652308	48652436	ENSG00000008300.16|CELSR3|RBFOX2|RBFOX2	931	-	3.9578052	1.1639864	-1.0	-1.0
chr3	48644100	48644200	ENSG00000008300.16|CELSR3|RBFOX2|RBFOX2	903	-	5.623579	1.0149009	-1.0	-1.0
chr3	48678082	48678217	ENSG00000213672.7|NCKIPSD|RBFOX2|RBFOX2	937	-	3.857703	1.1999989	-1.0	-1.0
chr3	48695027	48695132	ENSG00000068745.14|IP6K2|RBFOX2|RBFOX2	903	-	5.5603237	1.0149338	-1.0	-1.0
chr3	48694197	48694587	ENSG00000068745.14|IP6K2|RBFOX2|RBFOX2	997	-	4.9451265	2.4609082	-1.0	-1.0
chr3	49013220	49013325	ENSG00000178252.17|WDR6|RBFOX2|RBFOX2	971	+	6.2170386	1.5408895	-1.0	-1.0
chr3	49012255	49012410	ENSG00000178252.17|WDR6|RBFOX2|RBFOX2	918	+	3.8523679	1.0863063	-1.0	-1.0
chr3	49007799	49008034	ENSG00000178252.17|WDR6|RBFOX2|RBFOX2	948	+	3.7632167	1.2799351	-1.0	-1.0
chr3	49020731	49020845	ENSG00000178149.16|DALRD3|RBFOX2|RBFOX2	936	-	5.9246078	1.1963446	-1.0	-1.0
chr3	49022931	49023031	ENSG00000178057.14|NDUFAF3|RBFOX2|RBFOX2	901	+	5.7340975	1.0054387	-1.0	-1.0
chr3	49129334	49129603	ENSG00000172037.13|LAMB2|RBFOX2|RBFOX2	964	-	3.5604615	1.4411277	-1.0	-1.0
chr3	49121318	49121428	ENSG00000172037.13|LAMB2|RBFOX2|RBFOX2	904	-	5.5857368	1.0159367	-1.0	-1.0
chr3	49121113	49121268	ENSG00000172037.13|LAMB2|RBFOX2|RBFOX2	915	-	2.7379043	1.0700498	-1.0	-1.0
chr3	49310987	49311222	ENSG00000114316.12|USP4|RBFOX2|RBFOX2	971	-	6.2484384	1.5321004	-1.0	-1.0
chr3	49310807	49310977	ENSG00000114316.12|USP4|RBFOX2|RBFOX2	902	-	5.637287	1.0088757	-1.0	-1.0
chr3	49357905	49358060	ENSG00000233276.3|GPX1|RBFOX2|RBFOX2	914	-	5.736453	1.0630245	-1.0	-1.0
chr3	49413491	49413706	ENSG00000145022.4|TCTA|RBFOX2|RBFOX2	997	+	5.252748	2.5349288	-1.0	-1.0
chr3	49419115	49419315	ENSG00000145020.15|AMT|RBFOX2|RBFOX2	974	-	4.801556	1.5910815	-1.0	-1.0
chr3	49419920	49420140	ENSG00000145020.15|AMT|RBFOX2|RBFOX2	995	-	7.0230455	2.3046193	-1.0	-1.0
chr3	49419919	49420139	ENSG00000283189.2|AC104452.1|RBFOX2|RBFOX2	995	-	7.0219398	2.305106	-1.0	-1.0
chr3	49419151	49419259	ENSG00000283189.2|AC104452.1|RBFOX2|RBFOX2	994	-	6.981864	2.2396426	-1.0	-1.0
chr3	49424551	49424761	ENSG00000283189.2|AC104452.1|RBFOX2|RBFOX2	984	-	4.731108	1.798724	-1.0	-1.0
chr3	49424550	49424760	ENSG00000145029.13|NICN1|RBFOX2|RBFOX2	984	-	4.6892056	1.7858461	-1.0	-1.0
chr3	49472239	49472404	ENSG00000173402.11|DAG1|RBFOX2|RBFOX2	920	+	3.463276	1.0987586	-1.0	-1.0
chr3	49678949	49679114	ENSG00000164062.12|APEH|RBFOX2|RBFOX2	983	+	5.9978023	1.7677667	-1.0	-1.0
chr3	49688584	49688699	ENSG00000173531.15|MST1|RBFOX2|RBFOX2	922	-	4.044536	1.1103718	-1.0	-1.0
chr3	49686445	49686735	ENSG00000173531.15|MST1|RBFOX2|RBFOX2	989	-	3.7857995	1.9588718	-1.0	-1.0
chr3	49686110	49686400	ENSG00000173531.15|MST1|RBFOX2|RBFOX2	1000	-	4.109088	4.7010927	-1.0	-1.0
chr3	49705341	49705446	ENSG00000164068.15|RNF123|RBFOX2|RBFOX2	901	+	5.6192627	1.0060987	-1.0	-1.0
chr3	49705788	49705983	ENSG00000164068.15|RNF123|RBFOX2|RBFOX2	922	+	3.6167252	1.1071075	-1.0	-1.0
chr3	49707548	49707743	ENSG00000164068.15|RNF123|RBFOX2|RBFOX2	989	+	6.724703	1.9589576	-1.0	-1.0
chr3	49701269	49701434	ENSG00000164068.15|RNF123|RBFOX2|RBFOX2	948	+	4.0430546	1.28124	-1.0	-1.0
chr3	49699105	49699245	ENSG00000164068.15|RNF123|RBFOX2|RBFOX2	922	+	2.8012264	1.1071631	-1.0	-1.0
chr3	49704829	49705034	ENSG00000164068.15|RNF123|RBFOX2|RBFOX2	916	+	3.1832438	1.0772028	-1.0	-1.0
chr3	49705643	49705778	ENSG00000164068.15|RNF123|RBFOX2|RBFOX2	932	+	3.757515	1.1654625	-1.0	-1.0
chr3	49699320	49699467	ENSG00000164068.15|RNF123|RBFOX2|RBFOX2	917	+	2.728989	1.0809593	-1.0	-1.0
chr3	49701885	49702095	ENSG00000164068.15|RNF123|RBFOX2|RBFOX2	922	+	3.019706	1.10884	-1.0	-1.0
chr3	50089362	50089562	ENSG00000004534.14|RBM6|RBFOX2|RBFOX2	999	+	5.9905763	2.872511	-1.0	-1.0
chr3	50109828	50109928	ENSG00000003756.16|RBM5|RBFOX2|RBFOX2	927	+	3.3113425	1.1395279	-1.0	-1.0
chr3	50089362	50089562	ENSG00000003756.16|RBM5|RBFOX2|RBFOX2	999	+	5.9905763	2.8709106	-1.0	-1.0
chr3	50186443	50186553	ENSG00000001617.11|SEMA3F|RBFOX2|RBFOX2	904	+	5.5743604	1.0159367	-1.0	-1.0
chr3	50176603	50176708	ENSG00000001617.11|SEMA3F|RBFOX2|RBFOX2	911	+	5.803852	1.0503821	-1.0	-1.0
chr3	50186046	50186280	ENSG00000001617.11|SEMA3F|RBFOX2|RBFOX2	985	+	5.219968	1.8283008	-1.0	-1.0
chr3	50209037	50209142	ENSG00000188338.14|SLC38A3|RBFOX2|RBFOX2	915	+	5.88037	1.0689356	-1.0	-1.0
chr3	50218294	50218624	ENSG00000188338.14|SLC38A3|RBFOX2|RBFOX2	998	+	4.209726	2.7127323	-1.0	-1.0
chr3	50270560	50270885	ENSG00000012171.19|SEMA3B|RBFOX2|RBFOX2	976	+	3.8385375	1.6236565	-1.0	-1.0
chr3	50274042	50274212	ENSG00000012171.19|SEMA3B|RBFOX2|RBFOX2	909	+	5.7315373	1.0401082	-1.0	-1.0
chr3	50275459	50275559	ENSG00000012171.19|SEMA3B|RBFOX2|RBFOX2	904	+	5.64475	1.0159367	-1.0	-1.0
chr3	50274973	50275343	ENSG00000012171.19|SEMA3B|RBFOX2|RBFOX2	978	+	3.4780498	1.6586747	-1.0	-1.0
chr3	50270495	50270560	ENSG00000012171.19|SEMA3B|RBFOX2|RBFOX2	986	+	3.3534467	1.8528223	-1.0	-1.0
chr3	50273573	50273768	ENSG00000012171.19|SEMA3B|RBFOX2|RBFOX2	976	+	3.4025915	1.6230026	-1.0	-1.0
chr3	50349003	50349118	ENSG00000114388.12|NPRL2|RBFOX2|RBFOX2	915	-	5.7500215	1.0687732	-1.0	-1.0
chr3	50349123	50349373	ENSG00000114388.12|NPRL2|RBFOX2|RBFOX2	999	-	7.524829	3.099619	-1.0	-1.0
chr3	50350944	50351089	ENSG00000114395.10|CYB561D2|RBFOX2|RBFOX2	905	+	3.7424886	1.023479	-1.0	-1.0
chr3	50350984	50351084	ENSG00000272104.1|Z84492.1|RBFOX2|RBFOX2	904	+	3.7196274	1.0159367	-1.0	-1.0
chr3	50580798	50581018	ENSG00000114735.9|HEMK1|RBFOX2|RBFOX2	982	+	5.1085024	1.7460897	-1.0	-1.0
chr3	50581128	50581278	ENSG00000114735.9|HEMK1|RBFOX2|RBFOX2	915	+	3.1139379	1.070263	-1.0	-1.0
chr3	50581853	50581953	ENSG00000114735.9|HEMK1|RBFOX2|RBFOX2	915	+	3.2145548	1.0691338	-1.0	-1.0
chr3	50577875	50577985	ENSG00000114735.9|HEMK1|RBFOX2|RBFOX2	904	+	3.1153605	1.0159367	-1.0	-1.0
chr3	50579236	50579531	ENSG00000114735.9|HEMK1|RBFOX2|RBFOX2	920	+	3.1184416	1.0949273	-1.0	-1.0
chr3	51385481	51385636	ENSG00000145050.15|MANF|RBFOX2|RBFOX2	912	+	5.765146	1.0534439	-1.0	-1.0
chr3	51678022	51678212	ENSG00000164081.12|TEX264|RBFOX2|RBFOX2	936	+	5.90487	1.1959257	-1.0	-1.0
chr3	51695854	51696034	ENSG00000164081.12|TEX264|RBFOX2|RBFOX2	966	+	6.107248	1.4623406	-1.0	-1.0
chr3	51934346	51934451	ENSG00000114767.6|RRP9|RBFOX2|RBFOX2	904	-	5.6405344	1.0159367	-1.0	-1.0
chr3	51934166	51934341	ENSG00000114767.6|RRP9|RBFOX2|RBFOX2	949	-	4.885159	1.291906	-1.0	-1.0
chr3	51966786	51966896	ENSG00000090097.21|PCBP4|RBFOX2|RBFOX2	909	-	5.800005	1.0428469	-1.0	-1.0
chr3	51967952	51968067	ENSG00000090097.21|PCBP4|RBFOX2|RBFOX2	901	-	5.6178284	1.0061892	-1.0	-1.0
chr3	51967216	51967325	ENSG00000090097.21|PCBP4|RBFOX2|RBFOX2	903	-	3.08149	1.0119933	-1.0	-1.0
chr3	51967682	51967882	ENSG00000090097.21|PCBP4|RBFOX2|RBFOX2	946	-	4.422195	1.2675972	-1.0	-1.0
chr3	51966141	51966381	ENSG00000090097.21|PCBP4|RBFOX2|RBFOX2	970	-	4.492388	1.5263606	-1.0	-1.0
chr3	51959651	51959876	ENSG00000090097.21|PCBP4|RBFOX2|RBFOX2	919	-	5.8530416	1.0932527	-1.0	-1.0
chr3	51966783	51966898	ENSG00000272762.5|AC115284.1|RBFOX2|RBFOX2	909	-	5.800005	1.0398419	-1.0	-1.0
chr3	51967683	51967878	ENSG00000272762.5|AC115284.1|RBFOX2|RBFOX2	948	-	4.4581423	1.280301	-1.0	-1.0
chr3	51966138	51966378	ENSG00000272762.5|AC115284.1|RBFOX2|RBFOX2	969	-	4.484097	1.5101265	-1.0	-1.0
chr3	51967953	51968068	ENSG00000272762.5|AC115284.1|RBFOX2|RBFOX2	901	-	5.6178284	1.0048555	-1.0	-1.0
chr3	51967218	51967338	ENSG00000272762.5|AC115284.1|RBFOX2|RBFOX2	903	-	3.08149	1.0123608	-1.0	-1.0
chr3	52049243	52049388	ENSG00000164086.9|DUSP7|RBFOX2|RBFOX2	905	-	5.6323957	1.0228889	-1.0	-1.0
chr3	52255790	52255945	ENSG00000164091.11|WDR82|RBFOX2|RBFOX2	907	-	5.068076	1.0333669	-1.0	-1.0
chr3	52256015	52256160	ENSG00000164091.11|WDR82|RBFOX2|RBFOX2	935	-	4.3477483	1.1866847	-1.0	-1.0
chr3	52290734	52290954	ENSG00000168237.17|GLYCTK|RBFOX2|RBFOX2	979	+	5.055664	1.6730921	-1.0	-1.0
chr3	52291927	52292177	ENSG00000168237.17|GLYCTK|RBFOX2|RBFOX2	942	+	2.9101853	1.2356033	-1.0	-1.0
chr3	52290083	52290208	ENSG00000168237.17|GLYCTK|RBFOX2|RBFOX2	927	+	4.055493	1.1371727	-1.0	-1.0
chr3	52292644	52292899	ENSG00000168237.17|GLYCTK|RBFOX2|RBFOX2	964	+	3.669456	1.4394053	-1.0	-1.0
chr3	52291044	52291809	ENSG00000168237.17|GLYCTK|RBFOX2|RBFOX2	970	+	3.668803	1.5185496	-1.0	-1.0
chr3	52290373	52290493	ENSG00000168237.17|GLYCTK|RBFOX2|RBFOX2	905	+	5.6527715	1.0228753	-1.0	-1.0
chr3	52322020	52322180	ENSG00000114841.17|DNAH1|RBFOX2|RBFOX2	901	+	5.6192627	1.0064449	-1.0	-1.0
chr3	52406637	52406737	ENSG00000163930.9|BAP1|RBFOX2|RBFOX2	909	-	3.7687435	1.0386411	-1.0	-1.0
chr3	52409896	52410011	ENSG00000163930.9|BAP1|RBFOX2|RBFOX2	907	-	3.7544706	1.0330027	-1.0	-1.0
chr3	52403914	52404414	ENSG00000163930.9|BAP1|RBFOX2|RBFOX2	950	-	4.4722548	1.3030585	-1.0	-1.0
chr3	52437711	52437876	ENSG00000010319.6|SEMA3G|RBFOX2|RBFOX2	910	-	5.736683	1.0481132	-1.0	-1.0
chr3	52443069	52443249	ENSG00000010319.6|SEMA3G|RBFOX2|RBFOX2	958	-	5.3906503	1.3750991	-1.0	-1.0
chr3	52444174	52444294	ENSG00000010319.6|SEMA3G|RBFOX2|RBFOX2	902	-	5.681019	1.0108413	-1.0	-1.0
chr3	52483769	52483979	ENSG00000010322.15|NISCH|RBFOX2|RBFOX2	970	+	3.3123813	1.5203524	-1.0	-1.0
chr3	52482309	52482544	ENSG00000010322.15|NISCH|RBFOX2|RBFOX2	955	+	2.9375916	1.3504095	-1.0	-1.0
chr3	52482674	52483709	ENSG00000010322.15|NISCH|RBFOX2|RBFOX2	999	+	4.2102194	3.2589457	-1.0	-1.0
chr3	52480368	52480468	ENSG00000010322.15|NISCH|RBFOX2|RBFOX2	901	+	3.0791712	1.005798	-1.0	-1.0
chr3	52482064	52482264	ENSG00000010322.15|NISCH|RBFOX2|RBFOX2	945	+	3.1623812	1.2585771	-1.0	-1.0
chr3	52527343	52527693	ENSG00000168268.10|NT5DC2|RBFOX2|RBFOX2	954	-	3.6400456	1.3356377	-1.0	-1.0
chr3	52533144	52533339	ENSG00000168268.10|NT5DC2|RBFOX2|RBFOX2	918	-	2.9546309	1.0852721	-1.0	-1.0
chr3	52530394	52530494	ENSG00000168268.10|NT5DC2|RBFOX2|RBFOX2	905	-	3.7313282	1.0219352	-1.0	-1.0
chr3	52527176	52527293	ENSG00000168268.10|NT5DC2|RBFOX2|RBFOX2	930	-	3.33307	1.1521461	-1.0	-1.0
chr3	52532604	52532889	ENSG00000168268.10|NT5DC2|RBFOX2|RBFOX2	929	-	3.3474414	1.1505965	-1.0	-1.0
chr3	52554723	52554879	ENSG00000163939.18|PBRM1|RBFOX2|RBFOX2	923	-	3.773387	1.1137984	-1.0	-1.0
chr3	52554879	52555054	ENSG00000163939.18|PBRM1|RBFOX2|RBFOX2	965	-	6.178972	1.4518468	-1.0	-1.0
chr3	52805305	52805450	ENSG00000162267.12|ITIH3|RBFOX2|RBFOX2	947	+	3.4525406	1.2755306	-1.0	-1.0
chr3	52800778	52800964	ENSG00000162267.12|ITIH3|RBFOX2|RBFOX2	978	+	4.492983	1.6479454	-1.0	-1.0
chr3	52807560	52807665	ENSG00000162267.12|ITIH3|RBFOX2|RBFOX2	903	+	5.558091	1.0126722	-1.0	-1.0
chr3	52795917	52796041	ENSG00000162267.12|ITIH3|RBFOX2|RBFOX2	912	+	3.2965393	1.0565106	-1.0	-1.0
chr3	52797930	52798400	ENSG00000162267.12|ITIH3|RBFOX2|RBFOX2	1000	+	4.9855347	4.0028086	-1.0	-1.0
chr3	53005863	53006058	ENSG00000163935.13|SFMBT1|RBFOX2|RBFOX2	912	-	5.7692614	1.0536811	-1.0	-1.0
chr3	53005863	53006058	ENSG00000272305.5|AC096887.1|RBFOX2|RBFOX2	912	-	5.7692614	1.05513	-1.0	-1.0
chr3	53180761	53180886	ENSG00000163932.13|PRKCD|RBFOX2|RBFOX2	904	+	5.605975	1.0159367	-1.0	-1.0
chr3	53180986	53181116	ENSG00000163932.13|PRKCD|RBFOX2|RBFOX2	913	+	5.7663894	1.0595794	-1.0	-1.0
chr3	53179776	53179876	ENSG00000163932.13|PRKCD|RBFOX2|RBFOX2	909	+	5.777351	1.0401055	-1.0	-1.0
chr3	53255007	53255172	ENSG00000163931.15|TKT|RBFOX2|RBFOX2	931	-	3.3108342	1.1607068	-1.0	-1.0
chr3	53227926	53228076	ENSG00000163931.15|TKT|RBFOX2|RBFOX2	905	-	5.676539	1.0206898	-1.0	-1.0
chr3	53243222	53243482	ENSG00000163931.15|TKT|RBFOX2|RBFOX2	942	-	4.257543	1.2382118	-1.0	-1.0
chr3	53255482	53255657	ENSG00000163931.15|TKT|RBFOX2|RBFOX2	915	-	4.204432	1.0684164	-1.0	-1.0
chr3	53255722	53255835	ENSG00000163931.15|TKT|RBFOX2|RBFOX2	913	-	3.3173769	1.0616741	-1.0	-1.0
chr3	53254722	53254917	ENSG00000163931.15|TKT|RBFOX2|RBFOX2	971	-	3.7200751	1.5304719	-1.0	-1.0
chr3	53227246	53227426	ENSG00000163931.15|TKT|RBFOX2|RBFOX2	903	-	5.6218104	1.0116678	-1.0	-1.0
chr3	53232894	53232999	ENSG00000163931.15|TKT|RBFOX2|RBFOX2	907	-	5.699085	1.0332077	-1.0	-1.0
chr3	53835842	53835942	ENSG00000016391.10|CHDH|RBFOX2|RBFOX2	903	-	3.6958737	1.0149009	-1.0	-1.0
chr3	53836367	53836482	ENSG00000016391.10|CHDH|RBFOX2|RBFOX2	916	-	3.207786	1.077656	-1.0	-1.0
chr3	53823940	53824050	ENSG00000016391.10|CHDH|RBFOX2|RBFOX2	906	-	3.7160258	1.0269254	-1.0	-1.0
chr3	53833937	53834047	ENSG00000016391.10|CHDH|RBFOX2|RBFOX2	916	-	5.851387	1.0770878	-1.0	-1.0
chr3	53834832	53834932	ENSG00000016391.10|CHDH|RBFOX2|RBFOX2	904	-	3.1439774	1.0159367	-1.0	-1.0
chr3	53833272	53833642	ENSG00000016391.10|CHDH|RBFOX2|RBFOX2	923	-	3.2378995	1.1118562	-1.0	-1.0
chr3	53858500	53858695	ENSG00000056736.9|IL17RB|RBFOX2|RBFOX2	942	+	2.5393763	1.2336425	-1.0	-1.0
chr3	56854292	56854422	ENSG00000163947.11|ARHGEF3|RBFOX2|RBFOX2	904	-	5.6281075	1.0159367	-1.0	-1.0
chr3	57803634	57803824	ENSG00000163681.14|SLMAP|RBFOX2|RBFOX2	956	+	5.3186035	1.3570353	-1.0	-1.0
chr3	58159380	58159553	ENSG00000136068.14|FLNB|RBFOX2|RBFOX2	959	+	6.067879	1.3882459	-1.0	-1.0
chr3	58131608	58131898	ENSG00000136068.14|FLNB|RBFOX2|RBFOX2	945	+	3.5135279	1.2613511	-1.0	-1.0
chr3	58132077	58132852	ENSG00000136068.14|FLNB|RBFOX2|RBFOX2	1000	+	5.5199857	3.461565	-1.0	-1.0
chr3	58014391	58014511	ENSG00000136068.14|FLNB|RBFOX2|RBFOX2	952	+	6.0097337	1.316935	-1.0	-1.0
chr3	58132019	58132077	ENSG00000136068.14|FLNB|RBFOX2|RBFOX2	926	+	8.285582	1.1330732	-1.0	-1.0
chr3	58010131	58010231	ENSG00000136068.14|FLNB|RBFOX2|RBFOX2	901	+	2.8699827	1.0029016	-1.0	-1.0
chr3	58130217	58130392	ENSG00000136068.14|FLNB|RBFOX2|RBFOX2	953	+	5.4254766	1.3249468	-1.0	-1.0
chr3	58131113	58131558	ENSG00000136068.14|FLNB|RBFOX2|RBFOX2	979	+	4.1528864	1.682614	-1.0	-1.0
chr3	58130082	58130212	ENSG00000136068.14|FLNB|RBFOX2|RBFOX2	911	+	3.8692532	1.0526328	-1.0	-1.0
chr3	58306401	58306571	ENSG00000163684.11|RPP14|RBFOX2|RBFOX2	919	+	3.992798	1.0899667	-1.0	-1.0
chr3	58306401	58306571	ENSG00000255154.7|HTD2|RBFOX2|RBFOX2	919	+	3.992798	1.0904356	-1.0	-1.0
chr3	60990021	60990221	ENSG00000189283.9|FHIT|RBFOX2|RBFOX2	962	-	4.8029046	1.418592	-1.0	-1.0
chr3	60480680	60480820	ENSG00000189283.9|FHIT|RBFOX2|RBFOX2	910	-	5.735131	1.0467856	-1.0	-1.0
chr3	61688232	61688397	ENSG00000144724.19|PTPRG|RBFOX2|RBFOX2	926	+	5.900911	1.132124	-1.0	-1.0
chr3	62042527	62042692	ENSG00000144724.19|PTPRG|RBFOX2|RBFOX2	914	+	5.828691	1.065192	-1.0	-1.0
chr3	61861705	61861845	ENSG00000144724.19|PTPRG|RBFOX2|RBFOX2	905	+	5.691842	1.0202688	-1.0	-1.0
chr3	61783600	61783720	ENSG00000144724.19|PTPRG|RBFOX2|RBFOX2	931	+	5.96059	1.1603062	-1.0	-1.0
chr3	61915290	61915390	ENSG00000144724.19|PTPRG|RBFOX2|RBFOX2	904	+	5.852885	1.0159367	-1.0	-1.0
chr3	61644247	61644442	ENSG00000144724.19|PTPRG|RBFOX2|RBFOX2	919	+	4.0539227	1.0914252	-1.0	-1.0
chr3	61565792	61565892	ENSG00000144724.19|PTPRG|RBFOX2|RBFOX2	901	+	3.106697	1.00395	-1.0	-1.0
chr3	62041937	62042267	ENSG00000144724.19|PTPRG|RBFOX2|RBFOX2	950	+	5.1623673	1.2996149	-1.0	-1.0
chr3	63955358	63955473	ENSG00000163635.17|ATXN7|RBFOX2|RBFOX2	901	+	3.6779263	1.0065032	-1.0	-1.0
chr3	63990384	63990504	ENSG00000163635.17|ATXN7|RBFOX2|RBFOX2	908	+	3.7799091	1.0346512	-1.0	-1.0
chr3	64022537	64022707	ENSG00000163636.10|PSMD6|RBFOX2|RBFOX2	946	-	5.9835196	1.2649971	-1.0	-1.0
chr3	65999140	65999300	ENSG00000151276.23|MAGI1|RBFOX2|RBFOX2	912	-	2.7737978	1.0556027	-1.0	-1.0
chr3	65871341	65871526	ENSG00000151276.23|MAGI1|RBFOX2|RBFOX2	908	-	4.9820237	1.0356736	-1.0	-1.0
chr3	65702990	65703130	ENSG00000151276.23|MAGI1|RBFOX2|RBFOX2	903	-	5.558091	1.013215	-1.0	-1.0
chr3	65967595	65967700	ENSG00000151276.23|MAGI1|RBFOX2|RBFOX2	917	-	3.878183	1.0787127	-1.0	-1.0
chr3	65443909	65444064	ENSG00000151276.23|MAGI1|RBFOX2|RBFOX2	910	-	5.749418	1.0445414	-1.0	-1.0
chr3	65844016	65844206	ENSG00000151276.23|MAGI1|RBFOX2|RBFOX2	912	-	3.3660395	1.0579307	-1.0	-1.0
chr3	65377298	65377493	ENSG00000151276.23|MAGI1|RBFOX2|RBFOX2	958	-	6.0764914	1.3811122	-1.0	-1.0
chr3	65791141	65791241	ENSG00000151276.23|MAGI1|RBFOX2|RBFOX2	904	-	5.5625567	1.0159367	-1.0	-1.0
chr3	65873711	65873826	ENSG00000151276.23|MAGI1|RBFOX2|RBFOX2	904	-	5.711546	1.0159367	-1.0	-1.0
chr3	65592120	65592540	ENSG00000151276.23|MAGI1|RBFOX2|RBFOX2	988	-	5.9647985	1.9363941	-1.0	-1.0
chr3	65591845	65591975	ENSG00000151276.23|MAGI1|RBFOX2|RBFOX2	915	-	5.79362	1.072863	-1.0	-1.0
chr3	65964670	65964895	ENSG00000151276.23|MAGI1|RBFOX2|RBFOX2	920	-	4.299155	1.0957619	-1.0	-1.0
chr3	65401303	65401433	ENSG00000151276.23|MAGI1|RBFOX2|RBFOX2	914	-	5.792639	1.066376	-1.0	-1.0
chr3	65597385	65597485	ENSG00000151276.23|MAGI1|RBFOX2|RBFOX2	903	-	5.623579	1.0149009	-1.0	-1.0
chr3	65907318	65907563	ENSG00000151276.23|MAGI1|RBFOX2|RBFOX2	973	-	4.8463807	1.5678475	-1.0	-1.0
chr3	65843881	65844006	ENSG00000151276.23|MAGI1|RBFOX2|RBFOX2	915	-	2.8308024	1.0721301	-1.0	-1.0
chr3	65592540	65592785	ENSG00000151276.23|MAGI1|RBFOX2|RBFOX2	977	-	5.6414666	1.6374812	-1.0	-1.0
chr3	65447874	65448021	ENSG00000151276.23|MAGI1|RBFOX2|RBFOX2	997	-	6.6559377	2.496207	-1.0	-1.0
chr3	65914410	65914520	ENSG00000151276.23|MAGI1|RBFOX2|RBFOX2	904	-	5.6078486	1.0163022	-1.0	-1.0
chr3	65409334	65409514	ENSG00000151276.23|MAGI1|RBFOX2|RBFOX2	940	-	5.9835334	1.2249568	-1.0	-1.0
chr3	65907318	65907563	ENSG00000272610.1|MAGI1-IT1|RBFOX2|RBFOX2	973	-	4.8463807	1.5663157	-1.0	-1.0
chr3	65873714	65873829	ENSG00000272610.1|MAGI1-IT1|RBFOX2|RBFOX2	904	-	5.7105327	1.0160768	-1.0	-1.0
chr3	65914413	65914523	ENSG00000272610.1|MAGI1-IT1|RBFOX2|RBFOX2	904	-	5.609328	1.0163597	-1.0	-1.0
chr3	65907653	65907763	ENSG00000272610.1|MAGI1-IT1|RBFOX2|RBFOX2	914	-	3.5910265	1.0672488	-1.0	-1.0
chr3	66474650	66474795	ENSG00000144749.13|LRIG1|RBFOX2|RBFOX2	915	-	5.827128	1.0715742	-1.0	-1.0
chr3	71244284	71244479	ENSG00000114861.18|FOXP1|RBFOX2|RBFOX2	940	-	4.550025	1.222113	-1.0	-1.0
chr3	70972195	70972300	ENSG00000114861.18|FOXP1|RBFOX2|RBFOX2	904	-	5.6817822	1.0159367	-1.0	-1.0
chr3	71442690	71442835	ENSG00000114861.18|FOXP1|RBFOX2|RBFOX2	906	-	5.722206	1.0282512	-1.0	-1.0
chr3	71127437	71127577	ENSG00000114861.18|FOXP1|RBFOX2|RBFOX2	904	-	5.596867	1.0159367	-1.0	-1.0
chr3	71275400	71275595	ENSG00000114861.18|FOXP1|RBFOX2|RBFOX2	975	-	6.3003726	1.6050148	-1.0	-1.0
chr3	71431010	71431240	ENSG00000114861.18|FOXP1|RBFOX2|RBFOX2	990	-	6.2900195	1.9847151	-1.0	-1.0
chr3	71432620	71432805	ENSG00000114861.18|FOXP1|RBFOX2|RBFOX2	939	-	3.829686	1.2140296	-1.0	-1.0
chr3	71249775	71249960	ENSG00000114861.18|FOXP1|RBFOX2|RBFOX2	917	-	3.782968	1.0789243	-1.0	-1.0
chr3	71292750	71292925	ENSG00000114861.18|FOXP1|RBFOX2|RBFOX2	927	-	3.9456327	1.1390252	-1.0	-1.0
chr3	71455555	71455655	ENSG00000114861.18|FOXP1|RBFOX2|RBFOX2	915	-	5.859245	1.0713029	-1.0	-1.0
chr3	71439155	71439255	ENSG00000114861.18|FOXP1|RBFOX2|RBFOX2	904	-	3.7225814	1.0159367	-1.0	-1.0
chr3	71455735	71455910	ENSG00000114861.18|FOXP1|RBFOX2|RBFOX2	917	-	5.8153634	1.079228	-1.0	-1.0
chr3	71442515	71442635	ENSG00000114861.18|FOXP1|RBFOX2|RBFOX2	914	-	5.7906046	1.0635073	-1.0	-1.0
chr3	71203762	71203937	ENSG00000114861.18|FOXP1|RBFOX2|RBFOX2	909	-	5.716594	1.0410525	-1.0	-1.0
chr3	71144257	71144447	ENSG00000114861.18|FOXP1|RBFOX2|RBFOX2	937	-	5.9433346	1.2033457	-1.0	-1.0
chr3	73017384	73017589	ENSG00000163605.14|PPP4R2|RBFOX2|RBFOX2	967	+	4.5928025	1.482849	-1.0	-1.0
chr3	75426199	75426304	ENSG00000244026.6|FAM86DP|RBFOX2|RBFOX2	903	-	3.6988692	1.012119	-1.0	-1.0
chr3	79008622	79008817	ENSG00000169855.19|ROBO1|RBFOX2|RBFOX2	957	-	4.700136	1.3647426	-1.0	-1.0
chr3	82279229	82279409	ENSG00000239440.5|LINC02008|RBFOX2|RBFOX2	950	+	6.0100446	1.3023416	-1.0	-1.0
chr3	82011036	82011156	ENSG00000239440.5|LINC02008|RBFOX2|RBFOX2	903	+	5.55719	1.0122496	-1.0	-1.0
chr3	98740511	98740686	ENSG00000064225.12|ST3GAL6|RBFOX2|RBFOX2	938	+	4.4628844	1.2049078	-1.0	-1.0
chr3	98788658	98788878	ENSG00000064225.12|ST3GAL6|RBFOX2|RBFOX2	993	+	6.5637107	2.1719666	-1.0	-1.0
chr3	100366132	100366332	ENSG00000154174.7|TOMM70|RBFOX2|RBFOX2	976	-	6.3379107	1.6208807	-1.0	-1.0
chr3	100709500	100709821	ENSG00000114354.13|TFG|RBFOX2|RBFOX2	963	+	3.9882581	1.4285779	-1.0	-1.0
chr3	100709821	100709969	ENSG00000114354.13|TFG|RBFOX2|RBFOX2	1000	+	6.0412006	5.35785	-1.0	-1.0
chr3	100709969	100710279	ENSG00000114354.13|TFG|RBFOX2|RBFOX2	1000	+	7.0355387	3.6322415	-1.0	-1.0
chr3	101337193	101337378	ENSG00000138468.15|SENP7|RBFOX2|RBFOX2	905	-	5.6587076	1.0234917	-1.0	-1.0
chr3	101860092	101860287	ENSG00000144802.11|NFKBIZ|RBFOX2|RBFOX2	953	+	2.8928995	1.3278406	-1.0	-1.0
chr3	111859938	111860103	ENSG00000144824.20|PHLDB2|RBFOX2|RBFOX2	904	+	5.6719446	1.019029	-1.0	-1.0
chr3	113019400	113019530	ENSG00000163608.14|NEPRO|RBFOX2|RBFOX2	903	-	5.572082	1.0144422	-1.0	-1.0
chr3	113734357	113734457	ENSG00000121579.12|NAA50|RBFOX2|RBFOX2	904	-	5.571416	1.0159367	-1.0	-1.0
chr3	120646139	120646266	ENSG00000113924.11|HGD|RBFOX2|RBFOX2	965	-	3.4249883	1.4518952	-1.0	-1.0
chr3	120646366	120646551	ENSG00000113924.11|HGD|RBFOX2|RBFOX2	990	-	3.7692182	1.9896234	-1.0	-1.0
chr3	120639431	120639631	ENSG00000113924.11|HGD|RBFOX2|RBFOX2	977	-	4.520118	1.6441634	-1.0	-1.0
chr3	121718556	121718751	ENSG00000173230.15|GOLGB1|RBFOX2|RBFOX2	943	-	4.157345	1.2479051	-1.0	-1.0
chr3	123067206	123067347	ENSG00000065485.19|PDIA5|RBFOX2|RBFOX2	956	+	4.354708	1.3533971	-1.0	-1.0
chr3	123083140	123083315	ENSG00000065485.19|PDIA5|RBFOX2|RBFOX2	946	+	5.0984526	1.2695235	-1.0	-1.0
chr3	123151550	123151860	ENSG00000065485.19|PDIA5|RBFOX2|RBFOX2	916	+	4.5732822	1.077574	-1.0	-1.0
chr3	123132856	123133016	ENSG00000065485.19|PDIA5|RBFOX2|RBFOX2	909	+	3.7573779	1.0402353	-1.0	-1.0
chr3	123072880	123072980	ENSG00000065485.19|PDIA5|RBFOX2|RBFOX2	924	+	5.8809004	1.1201122	-1.0	-1.0
chr3	123150044	123150233	ENSG00000065485.19|PDIA5|RBFOX2|RBFOX2	932	+	3.7686682	1.1662894	-1.0	-1.0
chr3	123491608	123491708	ENSG00000206527.9|HACD2|RBFOX2|RBFOX2	904	-	3.9359453	1.0163611	-1.0	-1.0
chr3	123628391	123628526	ENSG00000065534.18|MYLK|RBFOX2|RBFOX2	928	-	5.883637	1.1402828	-1.0	-1.0
chr3	123628736	123628896	ENSG00000065534.18|MYLK|RBFOX2|RBFOX2	909	-	5.734989	1.0386689	-1.0	-1.0
chr3	123628541	123628736	ENSG00000065534.18|MYLK|RBFOX2|RBFOX2	972	-	6.141866	1.5579238	-1.0	-1.0
chr3	123629206	123629406	ENSG00000065534.18|MYLK|RBFOX2|RBFOX2	983	-	6.5074263	1.7647172	-1.0	-1.0
chr3	124847311	124847511	ENSG00000082781.11|ITGB5|RBFOX2|RBFOX2	986	-	6.6869235	1.8502971	-1.0	-1.0
chr3	124882424	124882644	ENSG00000082781.11|ITGB5|RBFOX2|RBFOX2	930	-	5.89447	1.1534736	-1.0	-1.0
chr3	124841190	124841382	ENSG00000082781.11|ITGB5|RBFOX2|RBFOX2	982	-	6.421	1.7332047	-1.0	-1.0
chr3	125374553	125375101	ENSG00000163848.19|ZNF148|RBFOX2|RBFOX2	995	-	5.1887093	2.3458412	-1.0	-1.0
chr3	126146535	126146710	ENSG00000144908.13|ALDH1L1|RBFOX2|RBFOX2	904	-	3.2070796	1.0168145	-1.0	-1.0
chr3	126146215	126146415	ENSG00000144908.13|ALDH1L1|RBFOX2|RBFOX2	976	-	4.7763147	1.6147051	-1.0	-1.0
chr3	126348400	126348505	ENSG00000163884.3|KLF15|RBFOX2|RBFOX2	910	-	5.754094	1.0460618	-1.0	-1.0
chr3	126342969	126343309	ENSG00000163884.3|KLF15|RBFOX2|RBFOX2	982	-	5.216465	1.7538286	-1.0	-1.0
chr3	126456419	126456584	ENSG00000070476.14|ZXDC|RBFOX2|RBFOX2	918	-	3.857119	1.0840685	-1.0	-1.0
chr3	126450339	126450439	ENSG00000070476.14|ZXDC|RBFOX2|RBFOX2	903	-	3.08149	1.0128863	-1.0	-1.0
chr3	126449849	126450049	ENSG00000070476.14|ZXDC|RBFOX2|RBFOX2	977	-	6.3563643	1.6309142	-1.0	-1.0
chr3	127001286	127001481	ENSG00000114554.11|PLXNA1|RBFOX2|RBFOX2	984	+	6.3276086	1.8078147	-1.0	-1.0
chr3	127033446	127033576	ENSG00000114554.11|PLXNA1|RBFOX2|RBFOX2	905	+	5.659733	1.020968	-1.0	-1.0
chr3	127035396	127035571	ENSG00000114554.11|PLXNA1|RBFOX2|RBFOX2	927	+	5.9092474	1.1375359	-1.0	-1.0
chr3	127019708	127019913	ENSG00000114554.11|PLXNA1|RBFOX2|RBFOX2	955	+	4.605786	1.346904	-1.0	-1.0
chr3	127012333	127012453	ENSG00000114554.11|PLXNA1|RBFOX2|RBFOX2	908	+	5.693719	1.0362829	-1.0	-1.0
chr3	127009693	127009888	ENSG00000114554.11|PLXNA1|RBFOX2|RBFOX2	962	+	4.6496286	1.4208289	-1.0	-1.0
chr3	127029536	127029681	ENSG00000114554.11|PLXNA1|RBFOX2|RBFOX2	976	+	6.3344526	1.6128644	-1.0	-1.0
chr3	127003126	127003241	ENSG00000114554.11|PLXNA1|RBFOX2|RBFOX2	923	+	5.9125805	1.1114419	-1.0	-1.0
chr3	126992906	126993006	ENSG00000114554.11|PLXNA1|RBFOX2|RBFOX2	904	+	5.5758324	1.0159367	-1.0	-1.0
chr3	127024033	127024198	ENSG00000114554.11|PLXNA1|RBFOX2|RBFOX2	937	+	5.8872557	1.2027383	-1.0	-1.0
chr3	127029726	127029873	ENSG00000114554.11|PLXNA1|RBFOX2|RBFOX2	980	+	5.8920517	1.6898106	-1.0	-1.0
chr3	127009273	127009463	ENSG00000114554.11|PLXNA1|RBFOX2|RBFOX2	925	+	4.198412	1.1223404	-1.0	-1.0
chr3	127575552	127575672	ENSG00000163870.14|TPRA1|RBFOX2|RBFOX2	905	-	3.7769594	1.0242307	-1.0	-1.0
chr3	127669267	127669612	ENSG00000114631.10|PODXL2|RBFOX2|RBFOX2	973	+	6.261021	1.5625799	-1.0	-1.0
chr3	127676045	127676200	ENSG00000114626.17|ABTB1|RBFOX2|RBFOX2	913	+	4.030573	1.0613512	-1.0	-1.0
chr3	128390283	128390448	ENSG00000132394.10|EEFSEC|RBFOX2|RBFOX2	913	+	5.7388725	1.060017	-1.0	-1.0
chr3	128285751	128285861	ENSG00000132394.10|EEFSEC|RBFOX2|RBFOX2	921	+	5.856684	1.1037656	-1.0	-1.0
chr3	128285211	128285391	ENSG00000132394.10|EEFSEC|RBFOX2|RBFOX2	951	+	3.8409343	1.3128232	-1.0	-1.0
chr3	128284366	128284466	ENSG00000132394.10|EEFSEC|RBFOX2|RBFOX2	904	+	5.627853	1.0159367	-1.0	-1.0
chr3	128280646	128280896	ENSG00000132394.10|EEFSEC|RBFOX2|RBFOX2	957	+	5.68721	1.3680449	-1.0	-1.0
chr3	128284741	128285171	ENSG00000132394.10|EEFSEC|RBFOX2|RBFOX2	980	+	6.1458235	1.6912876	-1.0	-1.0
chr3	128280386	128280536	ENSG00000132394.10|EEFSEC|RBFOX2|RBFOX2	906	+	5.710512	1.0282989	-1.0	-1.0
chr3	128262829	128262944	ENSG00000132394.10|EEFSEC|RBFOX2|RBFOX2	915	+	5.889947	1.0692073	-1.0	-1.0
chr3	128495236	128495496	ENSG00000244300.2|GATA2-AS1|RBFOX2|RBFOX2	978	+	5.446259	1.6507168	-1.0	-1.0
chr3	128497188	128497358	ENSG00000244300.2|GATA2-AS1|RBFOX2|RBFOX2	941	+	4.699298	1.2289923	-1.0	-1.0
chr3	128497501	128497601	ENSG00000244300.2|GATA2-AS1|RBFOX2|RBFOX2	911	+	5.761851	1.0505282	-1.0	-1.0
chr3	128495031	128495226	ENSG00000244300.2|GATA2-AS1|RBFOX2|RBFOX2	951	+	6.073798	1.3071917	-1.0	-1.0
chr3	128496336	128496531	ENSG00000244300.2|GATA2-AS1|RBFOX2|RBFOX2	928	+	4.0210166	1.1416935	-1.0	-1.0
chr3	128496988	128497158	ENSG00000244300.2|GATA2-AS1|RBFOX2|RBFOX2	913	+	3.162072	1.0584844	-1.0	-1.0
chr3	128494456	128494591	ENSG00000244300.2|GATA2-AS1|RBFOX2|RBFOX2	904	+	5.6555705	1.0157697	-1.0	-1.0
chr3	128621913	128622083	ENSG00000163902.11|RPN1|RBFOX2|RBFOX2	959	-	5.6540766	1.3848674	-1.0	-1.0
chr3	128640520	128640640	ENSG00000163902.11|RPN1|RBFOX2|RBFOX2	904	-	5.580256	1.0159367	-1.0	-1.0
chr3	128752024	128752214	ENSG00000075785.12|RAB7A|RBFOX2|RBFOX2	965	+	6.2464786	1.4563609	-1.0	-1.0
chr3	128734274	128734409	ENSG00000075785.12|RAB7A|RBFOX2|RBFOX2	968	+	6.1884537	1.4937937	-1.0	-1.0
chr3	128906274	128906549	ENSG00000177646.18|ACAD9|RBFOX2|RBFOX2	970	+	6.207636	1.5219253	-1.0	-1.0
chr3	128884171	128884276	ENSG00000177646.18|ACAD9|RBFOX2|RBFOX2	910	+	3.7715797	1.045888	-1.0	-1.0
chr3	128907624	128907819	ENSG00000177646.18|ACAD9|RBFOX2|RBFOX2	987	+	6.657905	1.8961302	-1.0	-1.0
chr3	129107914	129108069	ENSG00000172780.16|RAB43|RBFOX2|RBFOX2	906	-	5.7087297	1.0269139	-1.0	-1.0
chr3	129107914	129108069	ENSG00000261796.1|ISY1-RAB43|RBFOX2|RBFOX2	906	-	5.7087297	1.0258014	-1.0	-1.0
chr3	129183101	129183201	ENSG00000169714.16|CNBP|RBFOX2|RBFOX2	903	-	5.584699	1.015072	-1.0	-1.0
chr3	129183386	129183626	ENSG00000169714.16|CNBP|RBFOX2|RBFOX2	955	-	4.2996907	1.3485115	-1.0	-1.0
chr3	129512961	129513086	ENSG00000163913.11|IFT122|RBFOX2|RBFOX2	919	+	5.8101625	1.0912027	-1.0	-1.0
chr3	129570327	129570532	ENSG00000004399.12|PLXND1|RBFOX2|RBFOX2	997	-	6.4181376	2.574386	-1.0	-1.0
chr3	129576135	129576320	ENSG00000004399.12|PLXND1|RBFOX2|RBFOX2	956	-	5.537404	1.3607035	-1.0	-1.0
chr3	129601597	129601747	ENSG00000004399.12|PLXND1|RBFOX2|RBFOX2	928	-	5.432183	1.1414949	-1.0	-1.0
chr3	129584253	129584373	ENSG00000004399.12|PLXND1|RBFOX2|RBFOX2	902	-	5.6028433	1.0065727	-1.0	-1.0
chr3	129577285	129577395	ENSG00000004399.12|PLXND1|RBFOX2|RBFOX2	904	-	5.6807923	1.0192931	-1.0	-1.0
chr3	129561286	129561401	ENSG00000004399.12|PLXND1|RBFOX2|RBFOX2	904	-	5.6311593	1.0159367	-1.0	-1.0
chr3	129562652	129562772	ENSG00000004399.12|PLXND1|RBFOX2|RBFOX2	904	-	5.6504283	1.0160488	-1.0	-1.0
chr3	129598412	129598527	ENSG00000004399.12|PLXND1|RBFOX2|RBFOX2	901	-	5.586424	1.0059636	-1.0	-1.0
chr3	129604892	129604992	ENSG00000004399.12|PLXND1|RBFOX2|RBFOX2	933	-	5.9809227	1.1738071	-1.0	-1.0
chr3	132695190	132695390	ENSG00000274810.4|NPHP3-ACAD11|RBFOX2|RBFOX2	976	-	6.500629	1.6113021	-1.0	-1.0
chr3	132695191	132695391	ENSG00000113971.19|NPHP3|RBFOX2|RBFOX2	975	-	6.495865	1.6090496	-1.0	-1.0
chr3	133749187	133749287	ENSG00000242337.5|TFP1|RBFOX2|RBFOX2	903	+	2.8338153	1.0127636	-1.0	-1.0
chr3	133754348	133754448	ENSG00000242337.5|TFP1|RBFOX2|RBFOX2	908	+	3.1703427	1.0374316	-1.0	-1.0
chr3	133756487	133756637	ENSG00000091513.14|TF|RBFOX2|RBFOX2	933	+	4.3163004	1.174257	-1.0	-1.0
chr3	133754350	133754450	ENSG00000091513.14|TF|RBFOX2|RBFOX2	909	+	3.1703427	1.0390941	-1.0	-1.0
chr3	133755141	133755362	ENSG00000091513.14|TF|RBFOX2|RBFOX2	953	+	3.782878	1.3287956	-1.0	-1.0
chr3	133756662	133756762	ENSG00000091513.14|TF|RBFOX2|RBFOX2	905	+	3.3493917	1.0233821	-1.0	-1.0
chr3	134200919	134201109	ENSG00000163785.12|RYK|RBFOX2|RBFOX2	959	-	4.2739697	1.3850291	-1.0	-1.0
chr3	136196367	136196517	ENSG00000174579.3|MSL2|RBFOX2|RBFOX2	904	-	5.5930505	1.0159367	-1.0	-1.0
chr3	136194624	136194754	ENSG00000174579.3|MSL2|RBFOX2|RBFOX2	912	-	5.8494067	1.0565789	-1.0	-1.0
chr3	136707641	136707771	ENSG00000118007.12|STAG1|RBFOX2|RBFOX2	928	-	5.941804	1.1451635	-1.0	-1.0
chr3	136906841	136906966	ENSG00000158092.6|NCK1|RBFOX2|RBFOX2	920	+	5.854661	1.0982686	-1.0	-1.0
chr3	136906966	136907151	ENSG00000158092.6|NCK1|RBFOX2|RBFOX2	905	+	5.636218	1.0203906	-1.0	-1.0
chr3	138254407	138254517	ENSG00000114098.17|ARMC8|RBFOX2|RBFOX2	914	+	5.90304	1.066272	-1.0	-1.0
chr3	140942095	140942461	ENSG00000114120.11|SLC25A36|RBFOX2|RBFOX2	975	+	4.014127	1.6019945	-1.0	-1.0
chr3	140942461	140942666	ENSG00000114120.11|SLC25A36|RBFOX2|RBFOX2	991	+	4.536319	2.0463183	-1.0	-1.0
chr3	141437288	141437483	ENSG00000177311.11|ZBTB38|RBFOX2|RBFOX2	971	+	6.2445784	1.5312905	-1.0	-1.0
chr3	141386936	141387101	ENSG00000177311.11|ZBTB38|RBFOX2|RBFOX2	936	+	5.334986	1.1967547	-1.0	-1.0
chr3	146100906	146101016	ENSG00000152952.11|PLOD2|RBFOX2|RBFOX2	904	-	5.5944552	1.0159367	-1.0	-1.0
chr3	146097991	146098186	ENSG00000152952.11|PLOD2|RBFOX2|RBFOX2	965	-	6.152689	1.4560068	-1.0	-1.0
chr3	149204001	149204226	ENSG00000047457.13|CP|RBFOX2|RBFOX2	937	-	5.912812	1.1991434	-1.0	-1.0
chr3	149369396	149369546	ENSG00000169908.11|TM4SF1|RBFOX2|RBFOX2	910	-	2.8692522	1.0461385	-1.0	-1.0
chr3	149649517	149649687	ENSG00000018408.14|WWTR1|RBFOX2|RBFOX2	945	-	5.9654803	1.262948	-1.0	-1.0
chr3	149605007	149605407	ENSG00000018408.14|WWTR1|RBFOX2|RBFOX2	957	-	5.9533434	1.3686429	-1.0	-1.0
chr3	149604207	149604412	ENSG00000018408.14|WWTR1|RBFOX2|RBFOX2	970	-	3.8692846	1.5231216	-1.0	-1.0
chr3	149605497	149605697	ENSG00000018408.14|WWTR1|RBFOX2|RBFOX2	989	-	6.7014484	1.9618343	-1.0	-1.0
chr3	149604792	149604907	ENSG00000018408.14|WWTR1|RBFOX2|RBFOX2	904	-	5.605975	1.0159367	-1.0	-1.0
chr3	149649517	149649687	ENSG00000241985.1|WWTR1-IT1|RBFOX2|RBFOX2	945	-	5.9654803	1.2634956	-1.0	-1.0
chr3	149965642	149966092	ENSG00000206199.10|ANKUB1|RBFOX2|RBFOX2	999	-	5.011122	2.9558487	-1.0	-1.0
chr3	149965643	149966088	ENSG00000070087.13|PFN2|RBFOX2|RBFOX2	999	-	5.0253158	2.9631162	-1.0	-1.0
chr3	149970401	149970618	ENSG00000070087.13|PFN2|RBFOX2|RBFOX2	953	-	4.171238	1.3239397	-1.0	-1.0
chr3	149970135	149970353	ENSG00000070087.13|PFN2|RBFOX2|RBFOX2	967	-	3.4377294	1.4761425	-1.0	-1.0
chr3	152407939	152408064	ENSG00000152601.17|MBNL1|RBFOX2|RBFOX2	903	+	5.556965	1.012193	-1.0	-1.0
chr3	152455433	152455541	ENSG00000152601.17|MBNL1|RBFOX2|RBFOX2	917	+	5.8300285	1.0784491	-1.0	-1.0
chr3	152447067	152447277	ENSG00000152601.17|MBNL1|RBFOX2|RBFOX2	989	+	5.1298714	1.9755938	-1.0	-1.0
chr3	157159554	157159789	ENSG00000163660.11|CCNL1|RBFOX2|RBFOX2	984	-	5.7970233	1.7942983	-1.0	-1.0
chr3	158359421	158359586	ENSG00000174891.12|RSRC1|RBFOX2|RBFOX2	936	+	5.9338	1.1911837	-1.0	-1.0
chr3	168037059	168037199	ENSG00000173905.8|GOLIM4|RBFOX2|RBFOX2	952	-	6.157718	1.3215448	-1.0	-1.0
chr3	171678998	171679138	ENSG00000075651.15|PLD1|RBFOX2|RBFOX2	923	-	5.896004	1.1145726	-1.0	-1.0
chr3	171802426	171802551	ENSG00000075651.15|PLD1|RBFOX2|RBFOX2	904	-	5.5758324	1.0159367	-1.0	-1.0
chr3	171678733	171678938	ENSG00000075651.15|PLD1|RBFOX2|RBFOX2	987	-	3.4987743	1.8899474	-1.0	-1.0
chr3	171792279	171792424	ENSG00000075651.15|PLD1|RBFOX2|RBFOX2	941	-	3.2669013	1.2263254	-1.0	-1.0
chr3	171718790	171718965	ENSG00000075651.15|PLD1|RBFOX2|RBFOX2	917	-	5.876923	1.0828016	-1.0	-1.0
chr3	171774625	171774725	ENSG00000075651.15|PLD1|RBFOX2|RBFOX2	904	-	5.5669947	1.0159367	-1.0	-1.0
chr3	171760672	171760777	ENSG00000075651.15|PLD1|RBFOX2|RBFOX2	946	-	5.9821177	1.2712948	-1.0	-1.0
chr3	172126155	172126340	ENSG00000075420.12|FNDC3B|RBFOX2|RBFOX2	921	+	5.8486147	1.1008774	-1.0	-1.0
chr3	172399203	172399358	ENSG00000075420.12|FNDC3B|RBFOX2|RBFOX2	945	+	4.5274973	1.2579556	-1.0	-1.0
chr3	172245483	172245583	ENSG00000075420.12|FNDC3B|RBFOX2|RBFOX2	911	+	5.76958	1.0498865	-1.0	-1.0
chr3	172055582	172055802	ENSG00000075420.12|FNDC3B|RBFOX2|RBFOX2	961	+	2.2583973	1.4084371	-1.0	-1.0
chr3	172239268	172239368	ENSG00000075420.12|FNDC3B|RBFOX2|RBFOX2	929	+	5.9369407	1.151633	-1.0	-1.0
chr3	172147381	172147496	ENSG00000075420.12|FNDC3B|RBFOX2|RBFOX2	914	+	3.3516135	1.0643677	-1.0	-1.0
chr3	172113800	172113980	ENSG00000075420.12|FNDC3B|RBFOX2|RBFOX2	974	+	4.4332323	1.5837791	-1.0	-1.0
chr3	172060212	172060452	ENSG00000075420.12|FNDC3B|RBFOX2|RBFOX2	956	+	2.598042	1.3605324	-1.0	-1.0
chr3	172176075	172176255	ENSG00000075420.12|FNDC3B|RBFOX2|RBFOX2	966	+	4.1722913	1.4736599	-1.0	-1.0
chr3	172204748	172204858	ENSG00000075420.12|FNDC3B|RBFOX2|RBFOX2	965	+	6.1087255	1.4616866	-1.0	-1.0
chr3	172099437	172099567	ENSG00000075420.12|FNDC3B|RBFOX2|RBFOX2	948	+	5.667387	1.2802188	-1.0	-1.0
chr3	172177830	172177930	ENSG00000075420.12|FNDC3B|RBFOX2|RBFOX2	908	+	3.8404725	1.0376503	-1.0	-1.0
chr3	172324192	172324312	ENSG00000075420.12|FNDC3B|RBFOX2|RBFOX2	922	+	2.6529636	1.1068451	-1.0	-1.0
chr3	172138826	172138926	ENSG00000075420.12|FNDC3B|RBFOX2|RBFOX2	954	+	3.541632	1.3416482	-1.0	-1.0
chr3	172102752	172102852	ENSG00000075420.12|FNDC3B|RBFOX2|RBFOX2	904	+	5.6363196	1.0159367	-1.0	-1.0
chr3	172115350	172115450	ENSG00000075420.12|FNDC3B|RBFOX2|RBFOX2	901	+	3.0515006	1.0052595	-1.0	-1.0
chr3	172065927	172066087	ENSG00000075420.12|FNDC3B|RBFOX2|RBFOX2	972	+	5.4146314	1.5552403	-1.0	-1.0
chr3	172073722	172073822	ENSG00000075420.12|FNDC3B|RBFOX2|RBFOX2	904	+	5.852885	1.0159367	-1.0	-1.0
chr3	172292304	172292429	ENSG00000075420.12|FNDC3B|RBFOX2|RBFOX2	903	+	5.7529745	1.0152661	-1.0	-1.0
chr3	172388828	172388998	ENSG00000075420.12|FNDC3B|RBFOX2|RBFOX2	941	+	2.961973	1.2262101	-1.0	-1.0
chr3	172630793	172630893	ENSG00000144959.9|NCEH1|RBFOX2|RBFOX2	903	-	3.6988692	1.0113217	-1.0	-1.0
chr3	172755575	172755695	ENSG00000114346.13|ECT2|RBFOX2|RBFOX2	939	+	5.943316	1.2153487	-1.0	-1.0
chr3	177190962	177191127	ENSG00000177565.16|TBL1XR1|RBFOX2|RBFOX2	934	-	3.9232569	1.1803311	-1.0	-1.0
chr3	177196484	177196814	ENSG00000177565.16|TBL1XR1|RBFOX2|RBFOX2	984	-	4.6682177	1.8077272	-1.0	-1.0
chr3	177196884	177197120	ENSG00000177565.16|TBL1XR1|RBFOX2|RBFOX2	940	-	3.1248667	1.2209147	-1.0	-1.0
chr3	177084255	177084450	ENSG00000177565.16|TBL1XR1|RBFOX2|RBFOX2	931	-	4.1652665	1.1609488	-1.0	-1.0
chr3	177153280	177153475	ENSG00000177565.16|TBL1XR1|RBFOX2|RBFOX2	980	-	6.4540296	1.7076966	-1.0	-1.0
chr3	179347810	179348030	ENSG00000171109.18|MFN1|RBFOX2|RBFOX2	991	+	6.7183266	2.0339937	-1.0	-1.0
chr3	179723414	179723604	ENSG00000058056.8|USP13|RBFOX2|RBFOX2	934	+	4.296621	1.1813645	-1.0	-1.0
chr3	179720034	179720169	ENSG00000058056.8|USP13|RBFOX2|RBFOX2	997	+	7.218121	2.5092196	-1.0	-1.0
chr3	183920018	183920133	ENSG00000114770.16|ABCC5|RBFOX2|RBFOX2	904	-	5.593068	1.0156593	-1.0	-1.0
chr3	184171193	184171298	ENSG00000161202.17|DVL3|RBFOX2|RBFOX2	916	+	3.8795362	1.0737768	-1.0	-1.0
chr3	184167711	184167846	ENSG00000161202.17|DVL3|RBFOX2|RBFOX2	967	+	6.218187	1.475929	-1.0	-1.0
chr3	184164846	184165186	ENSG00000161202.17|DVL3|RBFOX2|RBFOX2	988	+	3.4169295	1.9095149	-1.0	-1.0
chr3	184165206	184165416	ENSG00000161202.17|DVL3|RBFOX2|RBFOX2	970	+	6.2074695	1.5198128	-1.0	-1.0
chr3	184176777	184176902	ENSG00000161203.13|AP2M1|RBFOX2|RBFOX2	910	+	3.780489	1.0471396	-1.0	-1.0
chr3	184186285	184186480	ENSG00000161204.11|ABCF3|RBFOX2|RBFOX2	953	+	3.6597836	1.3244171	-1.0	-1.0
chr3	184315893	184316203	ENSG00000114867.20|EIF4G1|RBFOX2|RBFOX2	950	+	5.7388434	1.3002971	-1.0	-1.0
chr3	184315508	184315718	ENSG00000114867.20|EIF4G1|RBFOX2|RBFOX2	987	+	3.941485	1.8883029	-1.0	-1.0
chr3	184316218	184316458	ENSG00000114867.20|EIF4G1|RBFOX2|RBFOX2	957	+	3.7285726	1.3702217	-1.0	-1.0
chr3	184315253	184315473	ENSG00000114867.20|EIF4G1|RBFOX2|RBFOX2	948	+	2.943898	1.2806584	-1.0	-1.0
chr3	184316558	184316712	ENSG00000114867.20|EIF4G1|RBFOX2|RBFOX2	941	+	5.9282737	1.2299974	-1.0	-1.0
chr3	184314739	184314974	ENSG00000114867.20|EIF4G1|RBFOX2|RBFOX2	933	+	3.549531	1.1710585	-1.0	-1.0
chr3	184316733	184317243	ENSG00000114867.20|EIF4G1|RBFOX2|RBFOX2	998	+	6.036665	2.6457016	-1.0	-1.0
chr3	184345029	184345244	ENSG00000175182.14|FAM131A|RBFOX2|RBFOX2	972	+	5.380876	1.5519892	-1.0	-1.0
chr3	184362146	184362442	ENSG00000163882.9|POLR2H|RBFOX2|RBFOX2	977	+	3.7930722	1.6346865	-1.0	-1.0
chr3	184362022	184362132	ENSG00000163882.9|POLR2H|RBFOX2|RBFOX2	926	+	5.859353	1.1279786	-1.0	-1.0
chr3	184362724	184362872	ENSG00000163882.9|POLR2H|RBFOX2|RBFOX2	978	+	4.088257	1.6648946	-1.0	-1.0
chr3	184362942	184363172	ENSG00000163882.9|POLR2H|RBFOX2|RBFOX2	924	+	4.252966	1.12117	-1.0	-1.0
chr3	184361717	184362002	ENSG00000163882.9|POLR2H|RBFOX2|RBFOX2	969	+	4.6953344	1.5026051	-1.0	-1.0
chr3	184382002	184382167	ENSG00000090539.15|CHRD|RBFOX2|RBFOX2	912	+	2.7151716	1.0543734	-1.0	-1.0
chr3	184380466	184380622	ENSG00000090539.15|CHRD|RBFOX2|RBFOX2	970	+	3.8679938	1.5198858	-1.0	-1.0
chr3	184386135	184386295	ENSG00000090539.15|CHRD|RBFOX2|RBFOX2	915	+	3.0241456	1.0693194	-1.0	-1.0
chr3	184381162	184381262	ENSG00000090539.15|CHRD|RBFOX2|RBFOX2	904	+	2.83692	1.0159367	-1.0	-1.0
chr3	184383137	184383242	ENSG00000090539.15|CHRD|RBFOX2|RBFOX2	915	+	3.8482063	1.0701947	-1.0	-1.0
chr3	184380737	184381117	ENSG00000090539.15|CHRD|RBFOX2|RBFOX2	982	+	4.6631145	1.7364953	-1.0	-1.0
chr3	185784372	185784672	ENSG00000073792.15|IGF2BP2|RBFOX2|RBFOX2	950	-	4.554337	1.301117	-1.0	-1.0
chr3	185723977	185724112	ENSG00000073792.15|IGF2BP2|RBFOX2|RBFOX2	906	-	5.657838	1.026001	-1.0	-1.0
chr3	185759562	185759707	ENSG00000073792.15|IGF2BP2|RBFOX2|RBFOX2	939	-	4.2927914	1.2130262	-1.0	-1.0
chr3	185674564	185674719	ENSG00000073792.15|IGF2BP2|RBFOX2|RBFOX2	902	-	5.743594	1.0109427	-1.0	-1.0
chr3	185816270	185816375	ENSG00000073792.15|IGF2BP2|RBFOX2|RBFOX2	904	-	3.7429068	1.0188701	-1.0	-1.0
chr3	185651829	185652024	ENSG00000073792.15|IGF2BP2|RBFOX2|RBFOX2	982	-	4.4092593	1.7404186	-1.0	-1.0
chr3	185778527	185778657	ENSG00000073792.15|IGF2BP2|RBFOX2|RBFOX2	919	-	3.279527	1.0915644	-1.0	-1.0
chr3	187744839	187745019	ENSG00000113916.17|BCL6|RBFOX2|RBFOX2	908	-	2.4204826	1.0354593	-1.0	-1.0
chr3	187745284	187745384	ENSG00000113916.17|BCL6|RBFOX2|RBFOX2	902	-	2.7761834	1.0109894	-1.0	-1.0
chr3	188282357	188282457	ENSG00000145012.13|LPP|RBFOX2|RBFOX2	903	+	3.7166462	1.0117589	-1.0	-1.0
chr3	188259507	188259677	ENSG00000145012.13|LPP|RBFOX2|RBFOX2	912	+	5.794618	1.0565876	-1.0	-1.0
chr3	188165056	188165261	ENSG00000145012.13|LPP|RBFOX2|RBFOX2	970	+	4.5025334	1.5232366	-1.0	-1.0
chr3	188322303	188322448	ENSG00000145012.13|LPP|RBFOX2|RBFOX2	923	+	5.9259987	1.1120639	-1.0	-1.0
chr3	188174391	188174586	ENSG00000145012.13|LPP|RBFOX2|RBFOX2	918	+	2.7856069	1.0866395	-1.0	-1.0
chr3	188179086	188179401	ENSG00000145012.13|LPP|RBFOX2|RBFOX2	990	+	5.653041	1.9907429	-1.0	-1.0
chr3	188272197	188272392	ENSG00000145012.13|LPP|RBFOX2|RBFOX2	973	+	5.71313	1.5619104	-1.0	-1.0
chr3	188174726	188174926	ENSG00000145012.13|LPP|RBFOX2|RBFOX2	976	+	6.3676934	1.6204587	-1.0	-1.0
chr3	188179082	188179397	ENSG00000279891.1|FLJ42393|RBFOX2|RBFOX2	990	+	5.683911	1.984403	-1.0	-1.0
chr3	190307400	190307520	ENSG00000163347.5|CLDN1|RBFOX2|RBFOX2	907	-	5.909252	1.0333227	-1.0	-1.0
chr3	190523170	190523270	ENSG00000196083.9|IL1RAP|RBFOX2|RBFOX2	904	+	5.5625567	1.0159367	-1.0	-1.0
chr3	194137324	194137464	ENSG00000114315.3|HES1|RBFOX2|RBFOX2	909	+	5.77798	1.0397079	-1.0	-1.0
chr3	194402936	194403131	ENSG00000133657.14|ATP13A3|RBFOX2|RBFOX2	952	-	3.3200417	1.3167996	-1.0	-1.0
chr3	194486455	194486560	ENSG00000133657.14|ATP13A3|RBFOX2|RBFOX2	903	-	5.558091	1.0130146	-1.0	-1.0
chr3	194491391	194491596	ENSG00000233058.1|LINC00884|RBFOX2|RBFOX2	978	+	6.6013303	1.6584948	-1.0	-1.0
chr3	194491706	194491986	ENSG00000233058.1|LINC00884|RBFOX2|RBFOX2	998	+	7.341936	2.73313	-1.0	-1.0
chr3	194622972	194623307	ENSG00000145014.17|TMEM44|RBFOX2|RBFOX2	961	-	3.589457	1.4101692	-1.0	-1.0
chr3	195112324	195112954	ENSG00000173950.15|XXYLT1|RBFOX2|RBFOX2	967	-	6.2844524	1.4864979	-1.0	-1.0
chr3	195240586	195240776	ENSG00000173950.15|XXYLT1|RBFOX2|RBFOX2	911	-	4.101092	1.0498074	-1.0	-1.0
chr3	195214411	195214511	ENSG00000173950.15|XXYLT1|RBFOX2|RBFOX2	904	-	5.571416	1.0159367	-1.0	-1.0
chr3	195176248	195176438	ENSG00000173950.15|XXYLT1|RBFOX2|RBFOX2	977	-	4.545796	1.6375554	-1.0	-1.0
chr3	195901518	195901663	ENSG00000061938.17|TNK2|RBFOX2|RBFOX2	922	-	5.834726	1.1106111	-1.0	-1.0
chr3	195908739	195908874	ENSG00000061938.17|TNK2|RBFOX2|RBFOX2	906	-	2.9560316	1.0258276	-1.0	-1.0
chr3	195869300	195869440	ENSG00000061938.17|TNK2|RBFOX2|RBFOX2	907	-	5.6809716	1.033504	-1.0	-1.0
chr3	195908564	195908689	ENSG00000061938.17|TNK2|RBFOX2|RBFOX2	903	-	3.1316297	1.0145329	-1.0	-1.0
chr3	195909434	195909554	ENSG00000061938.17|TNK2|RBFOX2|RBFOX2	910	-	3.175384	1.0437416	-1.0	-1.0
chr3	195936190	195936355	ENSG00000260261.2|AC124944.3|RBFOX2|RBFOX2	914	-	5.7306776	1.0670599	-1.0	-1.0
chr3	195951537	195951662	ENSG00000260261.2|AC124944.3|RBFOX2|RBFOX2	948	-	5.6523128	1.2841802	-1.0	-1.0
chr3	196064323	196064423	ENSG00000072274.12|TFRC|RBFOX2|RBFOX2	924	-	5.873754	1.118499	-1.0	-1.0
chr3	196251998	196252243	ENSG00000161217.11|PCYT1A|RBFOX2|RBFOX2	962	-	4.9064045	1.4189478	-1.0	-1.0
chr3	196251103	196251248	ENSG00000161217.11|PCYT1A|RBFOX2|RBFOX2	945	-	6.059368	1.262779	-1.0	-1.0
chr3	196251998	196252243	ENSG00000272741.1|AC069257.3|RBFOX2|RBFOX2	962	-	4.9064045	1.4203013	-1.0	-1.0
chr3	196251103	196251253	ENSG00000272741.1|AC069257.3|RBFOX2|RBFOX2	945	-	6.059368	1.2623729	-1.0	-1.0
chr3	196951712	196951812	ENSG00000119227.7|PIGZ|RBFOX2|RBFOX2	901	-	2.7817686	1.0049685	-1.0	-1.0
chr3	197003731	197003851	ENSG00000163975.11|MELTF|RBFOX2|RBFOX2	906	-	5.7834353	1.0267938	-1.0	-1.0
chr3	197265536	197265651	ENSG00000075711.20|DLG1|RBFOX2|RBFOX2	912	-	5.7276855	1.0543339	-1.0	-1.0
chr3	197550371	197550916	ENSG00000161267.11|BDH1|RBFOX2|RBFOX2	976	-	5.478836	1.6128963	-1.0	-1.0
chr3	197558523	197558643	ENSG00000161267.11|BDH1|RBFOX2|RBFOX2	903	-	5.664477	1.0138614	-1.0	-1.0
chr3	197598364	197598554	ENSG00000214135.8|AC132008.2|RBFOX2|RBFOX2	940	-	5.967388	1.2216091	-1.0	-1.0
chr3	197608868	197609003	ENSG00000214135.8|AC132008.2|RBFOX2|RBFOX2	961	-	6.098094	1.4141504	-1.0	-1.0
chr3	197856045	197856240	ENSG00000186001.12|LRCH3|RBFOX2|RBFOX2	968	+	6.256111	1.5008327	-1.0	-1.0
chr4	438661	438761	ENSG00000251595.7|ABCA11P|RBFOX2|RBFOX2	964	-	6.0837865	1.4435163	-1.0	-1.0
chr4	438662	438762	ENSG00000182903.15|ZNF721|RBFOX2|RBFOX2	964	-	6.0837865	1.4435163	-1.0	-1.0
chr4	537888	538018	ENSG00000174227.15|PIGG|RBFOX2|RBFOX2	917	+	5.7999783	1.0800167	-1.0	-1.0
chr4	673582	673692	ENSG00000169020.9|ATP5I|RBFOX2|RBFOX2	907	-	3.740362	1.0325257	-1.0	-1.0
chr4	673712	673821	ENSG00000169020.9|ATP5I|RBFOX2|RBFOX2	927	-	3.953326	1.1345085	-1.0	-1.0
chr4	675454	675604	ENSG00000215375.6|MYL5|RBFOX2|RBFOX2	912	+	5.734144	1.0569268	-1.0	-1.0
chr4	674689	674864	ENSG00000215375.6|MYL5|RBFOX2|RBFOX2	925	+	4.1673093	1.124409	-1.0	-1.0
chr4	673944	674234	ENSG00000215375.6|MYL5|RBFOX2|RBFOX2	975	+	6.2031536	1.6003797	-1.0	-1.0
chr4	675669	675844	ENSG00000215375.6|MYL5|RBFOX2|RBFOX2	956	+	6.0955606	1.3598063	-1.0	-1.0
chr4	725106	725229	ENSG00000185619.18|PCGF3|RBFOX2|RBFOX2	943	+	5.387993	1.2443045	-1.0	-1.0
chr4	720690	721305	ENSG00000185619.18|PCGF3|RBFOX2|RBFOX2	970	+	5.094966	1.5243864	-1.0	-1.0
chr4	716810	717005	ENSG00000185619.18|PCGF3|RBFOX2|RBFOX2	915	+	5.233758	1.0718465	-1.0	-1.0
chr4	708765	708970	ENSG00000185619.18|PCGF3|RBFOX2|RBFOX2	905	+	5.6700907	1.0208352	-1.0	-1.0
chr4	728374	728559	ENSG00000185619.18|PCGF3|RBFOX2|RBFOX2	962	+	6.0522456	1.4206866	-1.0	-1.0
chr4	719825	720080	ENSG00000185619.18|PCGF3|RBFOX2|RBFOX2	951	+	5.926086	1.3066461	-1.0	-1.0
chr4	718675	718820	ENSG00000185619.18|PCGF3|RBFOX2|RBFOX2	919	+	5.764531	1.0898772	-1.0	-1.0
chr4	720135	720615	ENSG00000185619.18|PCGF3|RBFOX2|RBFOX2	983	+	5.408179	1.7613499	-1.0	-1.0
chr4	731076	731341	ENSG00000185619.18|PCGF3|RBFOX2|RBFOX2	911	+	4.065481	1.0527515	-1.0	-1.0
chr4	722935	723930	ENSG00000185619.18|PCGF3|RBFOX2|RBFOX2	971	+	5.469342	1.5400456	-1.0	-1.0
chr4	721350	722225	ENSG00000185619.18|PCGF3|RBFOX2|RBFOX2	999	+	6.003182	3.298055	-1.0	-1.0
chr4	725274	726374	ENSG00000185619.18|PCGF3|RBFOX2|RBFOX2	1000	+	7.2206535	5.4560614	-1.0	-1.0
chr4	726854	727034	ENSG00000185619.18|PCGF3|RBFOX2|RBFOX2	911	+	5.5425606	1.0494378	-1.0	-1.0
chr4	710165	710265	ENSG00000185619.18|PCGF3|RBFOX2|RBFOX2	911	+	5.765714	1.0504785	-1.0	-1.0
chr4	715305	715535	ENSG00000185619.18|PCGF3|RBFOX2|RBFOX2	960	+	4.7503166	1.3999751	-1.0	-1.0
chr4	719550	719815	ENSG00000185619.18|PCGF3|RBFOX2|RBFOX2	914	+	3.8316703	1.0671039	-1.0	-1.0
chr4	722275	722725	ENSG00000185619.18|PCGF3|RBFOX2|RBFOX2	958	+	5.792197	1.3784733	-1.0	-1.0
chr4	709015	709220	ENSG00000185619.18|PCGF3|RBFOX2|RBFOX2	950	+	5.8251686	1.3028569	-1.0	-1.0
chr4	731440	731590	ENSG00000185619.18|PCGF3|RBFOX2|RBFOX2	904	+	3.291774	1.0194423	-1.0	-1.0
chr4	718015	718120	ENSG00000185619.18|PCGF3|RBFOX2|RBFOX2	901	+	2.7834086	1.0058292	-1.0	-1.0
chr4	717745	717920	ENSG00000185619.18|PCGF3|RBFOX2|RBFOX2	911	+	3.7761636	1.0490437	-1.0	-1.0
chr4	731920	732315	ENSG00000185619.18|PCGF3|RBFOX2|RBFOX2	952	+	3.2994993	1.3146422	-1.0	-1.0
chr4	724975	725106	ENSG00000185619.18|PCGF3|RBFOX2|RBFOX2	968	+	6.198345	1.497879	-1.0	-1.0
chr4	724035	724590	ENSG00000185619.18|PCGF3|RBFOX2|RBFOX2	958	+	4.9562945	1.3816203	-1.0	-1.0
chr4	770125	770325	ENSG00000249592.5|AC139887.2|RBFOX2|RBFOX2	985	-	3.7577872	1.8197378	-1.0	-1.0
chr4	906601	906701	ENSG00000178950.16|GAK|RBFOX2|RBFOX2	901	-	5.6192627	1.0060987	-1.0	-1.0
chr4	931811	931926	ENSG00000178950.16|GAK|RBFOX2|RBFOX2	910	-	5.7233095	1.0474808	-1.0	-1.0
chr4	876408	876518	ENSG00000178950.16|GAK|RBFOX2|RBFOX2	904	-	5.5669947	1.0159367	-1.0	-1.0
chr4	912224	912364	ENSG00000178950.16|GAK|RBFOX2|RBFOX2	920	-	5.858669	1.0964987	-1.0	-1.0
chr4	911256	911426	ENSG00000178950.16|GAK|RBFOX2|RBFOX2	940	-	4.4140925	1.2208078	-1.0	-1.0
chr4	907946	908096	ENSG00000178950.16|GAK|RBFOX2|RBFOX2	919	-	3.485385	1.0918635	-1.0	-1.0
chr4	894208	894408	ENSG00000178950.16|GAK|RBFOX2|RBFOX2	959	-	6.1146855	1.3865614	-1.0	-1.0
chr4	910386	910561	ENSG00000178950.16|GAK|RBFOX2|RBFOX2	946	-	3.4711103	1.2683009	-1.0	-1.0
chr4	913726	914029	ENSG00000178950.16|GAK|RBFOX2|RBFOX2	1000	-	7.9163275	3.6086636	-1.0	-1.0
chr4	907806	907931	ENSG00000178950.16|GAK|RBFOX2|RBFOX2	913	-	3.8002396	1.0602062	-1.0	-1.0
chr4	899393	899703	ENSG00000178950.16|GAK|RBFOX2|RBFOX2	961	-	5.0082994	1.4143538	-1.0	-1.0
chr4	889575	889700	ENSG00000178950.16|GAK|RBFOX2|RBFOX2	905	-	5.651194	1.021595	-1.0	-1.0
chr4	907656	907761	ENSG00000178950.16|GAK|RBFOX2|RBFOX2	907	-	3.7443185	1.0337787	-1.0	-1.0
chr4	882370	882575	ENSG00000178950.16|GAK|RBFOX2|RBFOX2	985	-	4.3540287	1.8126421	-1.0	-1.0
chr4	870042	870227	ENSG00000178950.16|GAK|RBFOX2|RBFOX2	925	-	5.883842	1.1225498	-1.0	-1.0
chr4	859203	859361	ENSG00000178950.16|GAK|RBFOX2|RBFOX2	989	-	6.4308176	1.9730625	-1.0	-1.0
chr4	909451	909556	ENSG00000178950.16|GAK|RBFOX2|RBFOX2	901	-	5.586424	1.0060987	-1.0	-1.0
chr4	896634	896804	ENSG00000178950.16|GAK|RBFOX2|RBFOX2	955	-	4.672233	1.3497516	-1.0	-1.0
chr4	886967	887162	ENSG00000178950.16|GAK|RBFOX2|RBFOX2	950	-	5.826641	1.2969388	-1.0	-1.0
chr4	906766	907061	ENSG00000178950.16|GAK|RBFOX2|RBFOX2	961	-	3.3724425	1.4121592	-1.0	-1.0
chr4	868983	869548	ENSG00000178950.16|GAK|RBFOX2|RBFOX2	972	-	5.5279655	1.5573484	-1.0	-1.0
chr4	899283	899383	ENSG00000178950.16|GAK|RBFOX2|RBFOX2	901	-	5.553585	1.0060987	-1.0	-1.0
chr4	907136	907331	ENSG00000178950.16|GAK|RBFOX2|RBFOX2	961	-	3.7938774	1.4046977	-1.0	-1.0
chr4	897244	897434	ENSG00000178950.16|GAK|RBFOX2|RBFOX2	912	-	3.8982034	1.0567509	-1.0	-1.0
chr4	914029	915354	ENSG00000178950.16|GAK|RBFOX2|RBFOX2	1000	-	7.1847706	4.354222	-1.0	-1.0
chr4	905356	905926	ENSG00000178950.16|GAK|RBFOX2|RBFOX2	938	-	3.6900768	1.2048934	-1.0	-1.0
chr4	910991	911186	ENSG00000178950.16|GAK|RBFOX2|RBFOX2	967	-	5.3134475	1.479972	-1.0	-1.0
chr4	869733	869878	ENSG00000178950.16|GAK|RBFOX2|RBFOX2	902	-	5.801872	1.0103931	-1.0	-1.0
chr4	1000752	1000881	ENSG00000127415.12|IDUA|RBFOX2|RBFOX2	977	+	6.4352	1.6437881	-1.0	-1.0
chr4	1002585	1002725	ENSG00000127415.12|IDUA|RBFOX2|RBFOX2	903	+	5.78569	1.0145121	-1.0	-1.0
chr4	1003140	1003350	ENSG00000127415.12|IDUA|RBFOX2|RBFOX2	991	+	6.9216547	2.0298185	-1.0	-1.0
chr4	1001179	1001349	ENSG00000127415.12|IDUA|RBFOX2|RBFOX2	932	+	3.9726398	1.1681796	-1.0	-1.0
chr4	1000916	1001179	ENSG00000127415.12|IDUA|RBFOX2|RBFOX2	963	+	4.8673635	1.4283923	-1.0	-1.0
chr4	988099	988229	ENSG00000127415.12|IDUA|RBFOX2|RBFOX2	942	+	5.956929	1.2389282	-1.0	-1.0
chr4	990827	991112	ENSG00000145217.13|SLC26A1|RBFOX2|RBFOX2	965	-	4.366851	1.4613596	-1.0	-1.0
chr4	992195	992370	ENSG00000145217.13|SLC26A1|RBFOX2|RBFOX2	923	-	3.5962434	1.1135017	-1.0	-1.0
chr4	990620	990785	ENSG00000145217.13|SLC26A1|RBFOX2|RBFOX2	931	-	4.101127	1.1606162	-1.0	-1.0
chr4	993030	993165	ENSG00000145217.13|SLC26A1|RBFOX2|RBFOX2	906	-	4.3773675	1.0265021	-1.0	-1.0
chr4	1018814	1019279	ENSG00000127418.14|FGFRL1|RBFOX2|RBFOX2	951	+	6.014598	1.3087665	-1.0	-1.0
chr4	1019839	1019944	ENSG00000127418.14|FGFRL1|RBFOX2|RBFOX2	903	+	5.584699	1.0149009	-1.0	-1.0
chr4	1024131	1024310	ENSG00000127418.14|FGFRL1|RBFOX2|RBFOX2	966	+	6.2352133	1.4746443	-1.0	-1.0
chr4	1016264	1016364	ENSG00000127418.14|FGFRL1|RBFOX2|RBFOX2	904	+	5.627853	1.0159367	-1.0	-1.0
chr4	1019429	1019619	ENSG00000127418.14|FGFRL1|RBFOX2|RBFOX2	933	+	4.5679383	1.1712884	-1.0	-1.0
chr4	1010519	1010854	ENSG00000127418.14|FGFRL1|RBFOX2|RBFOX2	967	+	4.581156	1.4877518	-1.0	-1.0
chr4	1017494	1017674	ENSG00000127418.14|FGFRL1|RBFOX2|RBFOX2	913	+	4.285445	1.0611594	-1.0	-1.0
chr4	1010254	1010429	ENSG00000127418.14|FGFRL1|RBFOX2|RBFOX2	927	+	5.077205	1.1345024	-1.0	-1.0
chr4	1011296	1011676	ENSG00000127418.14|FGFRL1|RBFOX2|RBFOX2	985	+	6.430352	1.8289771	-1.0	-1.0
chr4	1172393	1172538	ENSG00000159674.11|SPON2|RBFOX2|RBFOX2	920	-	3.7350957	1.0949624	-1.0	-1.0
chr4	1172132	1172298	ENSG00000159674.11|SPON2|RBFOX2|RBFOX2	920	-	3.2383015	1.0966327	-1.0	-1.0
chr4	1171467	1171857	ENSG00000159674.11|SPON2|RBFOX2|RBFOX2	981	-	3.5357866	1.7240155	-1.0	-1.0
chr4	1211682	1211792	ENSG00000159692.15|CTBP1|RBFOX2|RBFOX2	917	-	5.8744802	1.0785685	-1.0	-1.0
chr4	1245228	1245378	ENSG00000159692.15|CTBP1|RBFOX2|RBFOX2	960	-	5.6245117	1.399372	-1.0	-1.0
chr4	1226611	1226931	ENSG00000159692.15|CTBP1|RBFOX2|RBFOX2	967	-	6.2069154	1.4859943	-1.0	-1.0
chr4	1223104	1223289	ENSG00000159692.15|CTBP1|RBFOX2|RBFOX2	927	-	3.8040476	1.1376911	-1.0	-1.0
chr4	1225931	1226271	ENSG00000159692.15|CTBP1|RBFOX2|RBFOX2	957	-	4.201142	1.3634803	-1.0	-1.0
chr4	1214968	1215098	ENSG00000159692.15|CTBP1|RBFOX2|RBFOX2	906	-	5.726654	1.028112	-1.0	-1.0
chr4	1215278	1215483	ENSG00000159692.15|CTBP1|RBFOX2|RBFOX2	934	-	5.1576867	1.1818786	-1.0	-1.0
chr4	1227816	1228041	ENSG00000159692.15|CTBP1|RBFOX2|RBFOX2	994	-	6.109282	2.2065625	-1.0	-1.0
chr4	1229388	1229503	ENSG00000159692.15|CTBP1|RBFOX2|RBFOX2	962	-	6.1204486	1.420227	-1.0	-1.0
chr4	1238041	1238241	ENSG00000159692.15|CTBP1|RBFOX2|RBFOX2	979	-	3.6912615	1.6709313	-1.0	-1.0
chr4	1229683	1229888	ENSG00000159692.15|CTBP1|RBFOX2|RBFOX2	913	-	5.766745	1.0618575	-1.0	-1.0
chr4	1216295	1216395	ENSG00000159692.15|CTBP1|RBFOX2|RBFOX2	904	-	5.5669947	1.0159367	-1.0	-1.0
chr4	1215098	1215213	ENSG00000159692.15|CTBP1|RBFOX2|RBFOX2	906	-	5.6826715	1.0282879	-1.0	-1.0
chr4	1226451	1226561	ENSG00000159692.15|CTBP1|RBFOX2|RBFOX2	911	-	5.7597237	1.0507772	-1.0	-1.0
chr4	1223602	1223777	ENSG00000159692.15|CTBP1|RBFOX2|RBFOX2	954	-	5.885985	1.3336169	-1.0	-1.0
chr4	1274368	1274493	ENSG00000196810.4|CTBP1-AS2|RBFOX2|RBFOX2	904	+	5.6489787	1.0159367	-1.0	-1.0
chr4	1272838	1273103	ENSG00000196810.4|CTBP1-AS2|RBFOX2|RBFOX2	980	+	6.4776654	1.7093643	-1.0	-1.0
chr4	1296242	1297132	ENSG00000090316.15|MAEA|RBFOX2|RBFOX2	1000	+	6.654568	3.6324267	-1.0	-1.0
chr4	1297162	1297322	ENSG00000090316.15|MAEA|RBFOX2|RBFOX2	921	+	3.9647362	1.1001403	-1.0	-1.0
chr4	1295377	1296042	ENSG00000090316.15|MAEA|RBFOX2|RBFOX2	999	+	5.316115	2.8892546	-1.0	-1.0
chr4	1294932	1295137	ENSG00000090316.15|MAEA|RBFOX2|RBFOX2	980	+	5.801373	1.6994454	-1.0	-1.0
chr4	1338675	1338830	ENSG00000090316.15|MAEA|RBFOX2|RBFOX2	927	+	3.5448956	1.1339762	-1.0	-1.0
chr4	1337610	1337810	ENSG00000090316.15|MAEA|RBFOX2|RBFOX2	916	+	5.13778	1.0761802	-1.0	-1.0
chr4	1294572	1294717	ENSG00000090316.15|MAEA|RBFOX2|RBFOX2	905	+	4.5067577	1.0230082	-1.0	-1.0
chr4	1338090	1338240	ENSG00000090316.15|MAEA|RBFOX2|RBFOX2	907	+	5.690942	1.0303621	-1.0	-1.0
chr4	1315725	1316010	ENSG00000090316.15|MAEA|RBFOX2|RBFOX2	960	+	3.8231962	1.3948396	-1.0	-1.0
chr4	1321950	1322125	ENSG00000090316.15|MAEA|RBFOX2|RBFOX2	917	+	5.7778196	1.0790976	-1.0	-1.0
chr4	1383980	1384085	ENSG00000163945.16|UVSSA|RBFOX2|RBFOX2	904	+	5.6984324	1.016571	-1.0	-1.0
chr4	1380375	1380485	ENSG00000163945.16|UVSSA|RBFOX2|RBFOX2	901	+	5.553585	1.005733	-1.0	-1.0
chr4	1353428	1353558	ENSG00000163945.16|UVSSA|RBFOX2|RBFOX2	923	+	3.8961382	1.1117285	-1.0	-1.0
chr4	1391220	1391350	ENSG00000163945.16|UVSSA|RBFOX2|RBFOX2	951	+	6.01927	1.3103315	-1.0	-1.0
chr4	1348904	1349174	ENSG00000163945.16|UVSSA|RBFOX2|RBFOX2	955	+	4.365488	1.3506958	-1.0	-1.0
chr4	1353204	1353314	ENSG00000163945.16|UVSSA|RBFOX2|RBFOX2	907	+	3.7376103	1.0302247	-1.0	-1.0
chr4	1353603	1353783	ENSG00000163945.16|UVSSA|RBFOX2|RBFOX2	919	+	3.0587015	1.0923125	-1.0	-1.0
chr4	1354243	1354506	ENSG00000163945.16|UVSSA|RBFOX2|RBFOX2	955	+	3.2070196	1.3483639	-1.0	-1.0
chr4	1374426	1374591	ENSG00000163945.16|UVSSA|RBFOX2|RBFOX2	902	+	5.6590734	1.010155	-1.0	-1.0
chr4	1354546	1354726	ENSG00000163945.16|UVSSA|RBFOX2|RBFOX2	941	+	3.4714975	1.2314218	-1.0	-1.0
chr4	1349404	1349504	ENSG00000163945.16|UVSSA|RBFOX2|RBFOX2	901	+	5.553585	1.005506	-1.0	-1.0
chr4	1349904	1350329	ENSG00000163945.16|UVSSA|RBFOX2|RBFOX2	942	+	3.7712495	1.2352475	-1.0	-1.0
chr4	1391005	1391120	ENSG00000163945.16|UVSSA|RBFOX2|RBFOX2	903	+	5.6810036	1.0154448	-1.0	-1.0
chr4	1671145	1671330	ENSG00000174137.12|FAM53A|RBFOX2|RBFOX2	923	-	5.8391175	1.1162392	-1.0	-1.0
chr4	1716266	1716401	ENSG00000168936.10|TMEM129|RBFOX2|RBFOX2	946	-	4.2390814	1.2714384	-1.0	-1.0
chr4	1743596	1743716	ENSG00000013810.18|TACC3|RBFOX2|RBFOX2	908	+	5.7058644	1.0354772	-1.0	-1.0
chr4	1743766	1743966	ENSG00000013810.18|TACC3|RBFOX2|RBFOX2	990	+	5.010241	1.9997363	-1.0	-1.0
chr4	1804329	1804429	ENSG00000068078.17|FGFR3|RBFOX2|RBFOX2	914	+	2.300363	1.0675932	-1.0	-1.0
chr4	1802025	1802913	ENSG00000068078.17|FGFR3|RBFOX2|RBFOX2	1000	+	4.3450685	5.788314	-1.0	-1.0
chr4	1796873	1797033	ENSG00000068078.17|FGFR3|RBFOX2|RBFOX2	909	+	3.16214	1.040603	-1.0	-1.0
chr4	1794128	1794268	ENSG00000068078.17|FGFR3|RBFOX2|RBFOX2	906	+	3.7338686	1.0281564	-1.0	-1.0
chr4	1803691	1803831	ENSG00000068078.17|FGFR3|RBFOX2|RBFOX2	1000	+	3.9312227	4.5216317	-1.0	-1.0
chr4	1806934	1807115	ENSG00000068078.17|FGFR3|RBFOX2|RBFOX2	974	+	6.2738686	1.5799205	-1.0	-1.0
chr4	1799892	1800047	ENSG00000068078.17|FGFR3|RBFOX2|RBFOX2	903	+	3.3963668	1.0151455	-1.0	-1.0
chr4	1803152	1803691	ENSG00000068078.17|FGFR3|RBFOX2|RBFOX2	1000	+	6.1430416	16.786552	-1.0	-1.0
chr4	1797038	1797208	ENSG00000068078.17|FGFR3|RBFOX2|RBFOX2	930	+	5.8300505	1.1534936	-1.0	-1.0
chr4	1797658	1797838	ENSG00000068078.17|FGFR3|RBFOX2|RBFOX2	917	+	3.0756433	1.0793649	-1.0	-1.0
chr4	1798003	1798323	ENSG00000068078.17|FGFR3|RBFOX2|RBFOX2	949	+	4.450882	1.2902304	-1.0	-1.0
chr4	1798743	1798858	ENSG00000068078.17|FGFR3|RBFOX2|RBFOX2	904	+	5.6704464	1.0166879	-1.0	-1.0
chr4	1800787	1800957	ENSG00000068078.17|FGFR3|RBFOX2|RBFOX2	910	+	2.931886	1.0435075	-1.0	-1.0
chr4	1802913	1803152	ENSG00000068078.17|FGFR3|RBFOX2|RBFOX2	1000	+	4.958616	8.720536	-1.0	-1.0
chr4	1797288	1797553	ENSG00000068078.17|FGFR3|RBFOX2|RBFOX2	919	+	3.9998906	1.0899924	-1.0	-1.0
chr4	1793465	1793770	ENSG00000068078.17|FGFR3|RBFOX2|RBFOX2	967	+	3.8767245	1.4844546	-1.0	-1.0
chr4	1804504	1804809	ENSG00000068078.17|FGFR3|RBFOX2|RBFOX2	973	+	3.631968	1.5614659	-1.0	-1.0
chr4	1800097	1800472	ENSG00000068078.17|FGFR3|RBFOX2|RBFOX2	978	+	4.1008167	1.657253	-1.0	-1.0
chr4	1801202	1801366	ENSG00000068078.17|FGFR3|RBFOX2|RBFOX2	948	+	3.674713	1.2845583	-1.0	-1.0
chr4	1803836	1804329	ENSG00000068078.17|FGFR3|RBFOX2|RBFOX2	1000	+	4.7166724	6.6054296	-1.0	-1.0
chr4	1801743	1801834	ENSG00000068078.17|FGFR3|RBFOX2|RBFOX2	964	+	3.4066544	1.4439791	-1.0	-1.0
chr4	1801062	1801182	ENSG00000068078.17|FGFR3|RBFOX2|RBFOX2	915	+	3.4281874	1.0682704	-1.0	-1.0
chr4	1806327	1806467	ENSG00000068078.17|FGFR3|RBFOX2|RBFOX2	935	+	4.4242945	1.1892477	-1.0	-1.0
chr4	1804969	1805349	ENSG00000068078.17|FGFR3|RBFOX2|RBFOX2	999	+	4.5029144	2.8382812	-1.0	-1.0
chr4	1806683	1806818	ENSG00000068078.17|FGFR3|RBFOX2|RBFOX2	912	+	3.3202748	1.0548015	-1.0	-1.0
chr4	1815528	1815638	ENSG00000168924.14|LETM1|RBFOX2|RBFOX2	904	-	5.571416	1.0159367	-1.0	-1.0
chr4	1832952	1833067	ENSG00000168924.14|LETM1|RBFOX2|RBFOX2	902	-	3.113864	1.0101154	-1.0	-1.0
chr4	1823131	1823236	ENSG00000168924.14|LETM1|RBFOX2|RBFOX2	904	-	5.6590853	1.0159367	-1.0	-1.0
chr4	1822280	1822642	ENSG00000168924.14|LETM1|RBFOX2|RBFOX2	993	-	5.62353	2.1431997	-1.0	-1.0
chr4	1814793	1814993	ENSG00000168924.14|LETM1|RBFOX2|RBFOX2	980	-	6.4283667	1.6963874	-1.0	-1.0
chr4	1822773	1823088	ENSG00000168924.14|LETM1|RBFOX2|RBFOX2	1000	-	5.31206	3.5341084	-1.0	-1.0
chr4	1822642	1822773	ENSG00000168924.14|LETM1|RBFOX2|RBFOX2	959	-	3.3461928	1.3837332	-1.0	-1.0
chr4	1871577	1871902	ENSG00000109685.17|NSD2|RBFOX2|RBFOX2	934	+	4.1032257	1.179438	-1.0	-1.0
chr4	1958436	1958536	ENSG00000109685.17|NSD2|RBFOX2|RBFOX2	904	+	5.6363196	1.0159367	-1.0	-1.0
chr4	1879587	1879752	ENSG00000109685.17|NSD2|RBFOX2|RBFOX2	910	+	5.8425927	1.0462095	-1.0	-1.0
chr4	1872202	1872312	ENSG00000109685.17|NSD2|RBFOX2|RBFOX2	911	+	5.755844	1.0492595	-1.0	-1.0
chr4	1941425	1941525	ENSG00000109685.17|NSD2|RBFOX2|RBFOX2	953	+	6.004314	1.3294852	-1.0	-1.0
chr4	1958091	1958391	ENSG00000109685.17|NSD2|RBFOX2|RBFOX2	993	+	6.9359684	2.1565614	-1.0	-1.0
chr4	1985284	1985564	ENSG00000185049.14|NELFA|RBFOX2|RBFOX2	970	-	5.4825354	1.5210395	-1.0	-1.0
chr4	1986009	1986113	ENSG00000185049.14|NELFA|RBFOX2|RBFOX2	913	-	5.7827587	1.0607915	-1.0	-1.0
chr4	2065279	2065524	ENSG00000185818.7|NAT8L|RBFOX2|RBFOX2	929	+	4.1876836	1.1478547	-1.0	-1.0
chr4	2065064	2065264	ENSG00000185818.7|NAT8L|RBFOX2|RBFOX2	964	+	6.1247063	1.4452595	-1.0	-1.0
chr4	2065959	2066079	ENSG00000185818.7|NAT8L|RBFOX2|RBFOX2	909	+	2.8592465	1.0399697	-1.0	-1.0
chr4	2065564	2065664	ENSG00000185818.7|NAT8L|RBFOX2|RBFOX2	904	+	5.6363196	1.0159367	-1.0	-1.0
chr4	2252472	2253127	ENSG00000123933.16|MXD4|RBFOX2|RBFOX2	997	-	5.2259727	2.505894	-1.0	-1.0
chr4	2253877	2254007	ENSG00000123933.16|MXD4|RBFOX2|RBFOX2	915	-	3.8113127	1.0692054	-1.0	-1.0
chr4	2252256	2252407	ENSG00000123933.16|MXD4|RBFOX2|RBFOX2	983	-	5.2024035	1.7589885	-1.0	-1.0
chr4	2745930	2746028	ENSG00000168884.14|TNIP2|RBFOX2|RBFOX2	904	-	5.6363196	1.0159367	-1.0	-1.0
chr4	2827824	2827974	ENSG00000087266.15|SH3BP2|RBFOX2|RBFOX2	944	+	4.459392	1.2490363	-1.0	-1.0
chr4	2828604	2828754	ENSG00000087266.15|SH3BP2|RBFOX2|RBFOX2	903	+	4.247195	1.0123534	-1.0	-1.0
chr4	2825530	2826324	ENSG00000087266.15|SH3BP2|RBFOX2|RBFOX2	943	+	3.4985712	1.2446487	-1.0	-1.0
chr4	2834649	2834769	ENSG00000087266.15|SH3BP2|RBFOX2|RBFOX2	914	+	2.8685308	1.0671902	-1.0	-1.0
chr4	2795647	2795882	ENSG00000087266.15|SH3BP2|RBFOX2|RBFOX2	972	+	3.7254047	1.5466596	-1.0	-1.0
chr4	2826324	2827224	ENSG00000087266.15|SH3BP2|RBFOX2|RBFOX2	997	+	6.566353	2.5349402	-1.0	-1.0
chr4	2829214	2829404	ENSG00000087266.15|SH3BP2|RBFOX2|RBFOX2	908	+	3.9635918	1.0375861	-1.0	-1.0
chr4	2838379	2838529	ENSG00000087266.15|SH3BP2|RBFOX2|RBFOX2	943	+	6.052816	1.2461166	-1.0	-1.0
chr4	2819755	2819950	ENSG00000087266.15|SH3BP2|RBFOX2|RBFOX2	962	+	5.849251	1.4257946	-1.0	-1.0
chr4	2825220	2825355	ENSG00000087266.15|SH3BP2|RBFOX2|RBFOX2	920	+	2.959223	1.0985348	-1.0	-1.0
chr4	2824702	2825062	ENSG00000087266.15|SH3BP2|RBFOX2|RBFOX2	938	+	2.7955577	1.2079538	-1.0	-1.0
chr4	2908744	2909024	ENSG00000087274.16|ADD1|RBFOX2|RBFOX2	958	+	5.13078	1.3730611	-1.0	-1.0
chr4	2905588	2905721	ENSG00000087274.16|ADD1|RBFOX2|RBFOX2	932	+	2.8632588	1.1666235	-1.0	-1.0
chr4	2905053	2905248	ENSG00000087274.16|ADD1|RBFOX2|RBFOX2	954	+	4.1675186	1.3402637	-1.0	-1.0
chr4	2934458	2934763	ENSG00000109736.14|MFSD10|RBFOX2|RBFOX2	966	-	5.8285565	1.4724926	-1.0	-1.0
chr4	2932734	2933144	ENSG00000109736.14|MFSD10|RBFOX2|RBFOX2	986	-	6.412669	1.8591943	-1.0	-1.0
chr4	2933962	2934458	ENSG00000109736.14|MFSD10|RBFOX2|RBFOX2	997	-	5.072565	2.4746084	-1.0	-1.0
chr4	2947012	2947207	ENSG00000087269.15|NOP14|RBFOX2|RBFOX2	981	-	5.577849	1.7287965	-1.0	-1.0
chr4	3238609	3238714	ENSG00000197386.10|HTT|RBFOX2|RBFOX2	959	+	3.6315808	1.3878686	-1.0	-1.0
chr4	3130958	3131153	ENSG00000197386.10|HTT|RBFOX2|RBFOX2	960	+	6.104993	1.3942343	-1.0	-1.0
chr4	3310239	3310364	ENSG00000159788.18|RGS12|RBFOX2|RBFOX2	904	+	5.6340013	1.0159367	-1.0	-1.0
chr4	3366999	3367109	ENSG00000159788.18|RGS12|RBFOX2|RBFOX2	911	+	5.7890654	1.0517501	-1.0	-1.0
chr4	3368564	3368854	ENSG00000159788.18|RGS12|RBFOX2|RBFOX2	949	+	6.034942	1.2953624	-1.0	-1.0
chr4	3310539	3310824	ENSG00000159788.18|RGS12|RBFOX2|RBFOX2	942	+	4.8243303	1.2383657	-1.0	-1.0
chr4	3366109	3366304	ENSG00000159788.18|RGS12|RBFOX2|RBFOX2	910	+	4.344115	1.0442	-1.0	-1.0
chr4	3374321	3374521	ENSG00000159788.18|RGS12|RBFOX2|RBFOX2	975	+	6.306214	1.5996218	-1.0	-1.0
chr4	3367329	3367559	ENSG00000159788.18|RGS12|RBFOX2|RBFOX2	917	+	3.628557	1.0812918	-1.0	-1.0
chr4	3365909	3366029	ENSG00000159788.18|RGS12|RBFOX2|RBFOX2	916	+	5.0047417	1.0759273	-1.0	-1.0
chr4	3445949	3446109	ENSG00000109758.8|HGFAC|RBFOX2|RBFOX2	951	+	4.0453444	1.3122537	-1.0	-1.0
chr4	3447004	3447184	ENSG00000109758.8|HGFAC|RBFOX2|RBFOX2	917	+	3.5313962	1.079166	-1.0	-1.0
chr4	3443146	3443340	ENSG00000109758.8|HGFAC|RBFOX2|RBFOX2	907	+	3.4722748	1.0328943	-1.0	-1.0
chr4	3444993	3445188	ENSG00000109758.8|HGFAC|RBFOX2|RBFOX2	939	+	3.036377	1.2165937	-1.0	-1.0
chr4	3446424	3446639	ENSG00000109758.8|HGFAC|RBFOX2|RBFOX2	920	+	4.6381297	1.0961816	-1.0	-1.0
chr4	3443049	3443146	ENSG00000109758.8|HGFAC|RBFOX2|RBFOX2	919	+	3.888484	1.0932364	-1.0	-1.0
chr4	3447259	3447491	ENSG00000109758.8|HGFAC|RBFOX2|RBFOX2	926	+	4.2757697	1.1321359	-1.0	-1.0
chr4	3445424	3445874	ENSG00000109758.8|HGFAC|RBFOX2|RBFOX2	976	+	3.2172012	1.6184372	-1.0	-1.0
chr4	3531026	3531126	ENSG00000163956.10|LRPAP1|RBFOX2|RBFOX2	903	-	5.558091	1.0126642	-1.0	-1.0
chr4	3510750	3510895	ENSG00000163956.10|LRPAP1|RBFOX2|RBFOX2	905	-	5.6675434	1.022855	-1.0	-1.0
chr4	3528646	3528806	ENSG00000163956.10|LRPAP1|RBFOX2|RBFOX2	920	-	4.664395	1.0959717	-1.0	-1.0
chr4	3515098	3515843	ENSG00000163956.10|LRPAP1|RBFOX2|RBFOX2	967	-	4.3738313	1.4754629	-1.0	-1.0
chr4	3521359	3521469	ENSG00000163956.10|LRPAP1|RBFOX2|RBFOX2	907	-	5.701225	1.0300492	-1.0	-1.0
chr4	3528306	3528436	ENSG00000163956.10|LRPAP1|RBFOX2|RBFOX2	960	-	5.5613503	1.3981099	-1.0	-1.0
chr4	3511140	3511915	ENSG00000163956.10|LRPAP1|RBFOX2|RBFOX2	972	-	5.069913	1.5582147	-1.0	-1.0
chr4	4466529	4466779	ENSG00000168818.9|STX18|RBFOX2|RBFOX2	933	-	5.8271084	1.170875	-1.0	-1.0
chr4	4426613	4426778	ENSG00000168818.9|STX18|RBFOX2|RBFOX2	969	-	4.892497	1.5063624	-1.0	-1.0
chr4	4426510	4426613	ENSG00000168818.9|STX18|RBFOX2|RBFOX2	924	-	3.2804778	1.1190345	-1.0	-1.0
chr4	4573769	4573869	ENSG00000247708.7|STX18-AS1|RBFOX2|RBFOX2	901	+	5.553585	1.0060987	-1.0	-1.0
chr4	4593315	4593495	ENSG00000247708.7|STX18-AS1|RBFOX2|RBFOX2	974	+	5.943501	1.5777997	-1.0	-1.0
chr4	5789204	5789394	ENSG00000072840.12|EVC|RBFOX2|RBFOX2	943	+	5.915342	1.246945	-1.0	-1.0
chr4	5751776	5751931	ENSG00000072840.12|EVC|RBFOX2|RBFOX2	904	+	5.572299	1.0159367	-1.0	-1.0
chr4	6292457	6292622	ENSG00000109501.13|WFS1|RBFOX2|RBFOX2	957	+	5.602919	1.3674546	-1.0	-1.0
chr4	6294770	6294895	ENSG00000109501.13|WFS1|RBFOX2|RBFOX2	944	+	3.3139207	1.2541434	-1.0	-1.0
chr4	6294052	6294770	ENSG00000109501.13|WFS1|RBFOX2|RBFOX2	982	+	4.981579	1.7484227	-1.0	-1.0
chr4	6299844	6300079	ENSG00000109501.13|WFS1|RBFOX2|RBFOX2	958	+	5.288232	1.3739563	-1.0	-1.0
chr4	6299644	6299804	ENSG00000109501.13|WFS1|RBFOX2|RBFOX2	908	+	5.777229	1.0340896	-1.0	-1.0
chr4	6293017	6293147	ENSG00000109501.13|WFS1|RBFOX2|RBFOX2	925	+	5.0362678	1.1226507	-1.0	-1.0
chr4	6300384	6300574	ENSG00000109501.13|WFS1|RBFOX2|RBFOX2	917	+	5.8222184	1.0829082	-1.0	-1.0
chr4	6292212	6292452	ENSG00000109501.13|WFS1|RBFOX2|RBFOX2	958	+	4.2345333	1.3784492	-1.0	-1.0
chr4	6288821	6289031	ENSG00000109501.13|WFS1|RBFOX2|RBFOX2	994	+	6.2403364	2.1906261	-1.0	-1.0
chr4	6621019	6621169	ENSG00000013288.8|MAN2B2|RBFOX2|RBFOX2	913	+	5.740993	1.0591825	-1.0	-1.0
chr4	6877212	6877322	ENSG00000170871.11|KIAA0232|RBFOX2|RBFOX2	919	+	5.848179	1.0922511	-1.0	-1.0
chr4	6802976	6803136	ENSG00000170871.11|KIAA0232|RBFOX2|RBFOX2	904	+	3.153618	1.0199498	-1.0	-1.0
chr4	6802121	6802231	ENSG00000170871.11|KIAA0232|RBFOX2|RBFOX2	903	+	5.6281915	1.0143349	-1.0	-1.0
chr4	6996527	6996652	ENSG00000132405.18|TBC1D14|RBFOX2|RBFOX2	926	+	4.830826	1.1297127	-1.0	-1.0
chr4	6989644	6989834	ENSG00000132405.18|TBC1D14|RBFOX2|RBFOX2	909	+	4.254067	1.0388494	-1.0	-1.0
chr4	6987384	6987507	ENSG00000132405.18|TBC1D14|RBFOX2|RBFOX2	967	+	6.141179	1.4863749	-1.0	-1.0
chr4	6962883	6962988	ENSG00000132405.18|TBC1D14|RBFOX2|RBFOX2	904	+	5.665264	1.0159367	-1.0	-1.0
chr4	6996527	6996652	ENSG00000187904.3|AC097382.1|RBFOX2|RBFOX2	926	+	4.830826	1.1301152	-1.0	-1.0
chr4	7781707	7781907	ENSG00000196526.10|AFAP1|RBFOX2|RBFOX2	990	-	6.7512627	2.0053272	-1.0	-1.0
chr4	8131897	8132122	ENSG00000163995.19|ABLIM2|RBFOX2|RBFOX2	947	-	5.9829464	1.2746894	-1.0	-1.0
chr4	8131582	8131752	ENSG00000163995.19|ABLIM2|RBFOX2|RBFOX2	952	-	6.001214	1.3223441	-1.0	-1.0
chr4	8217167	8217357	ENSG00000125089.16|SH3TC1|RBFOX2|RBFOX2	959	+	5.3765182	1.3846506	-1.0	-1.0
chr4	8217927	8218037	ENSG00000125089.16|SH3TC1|RBFOX2|RBFOX2	921	+	3.5900397	1.1013582	-1.0	-1.0
chr4	8218047	8218244	ENSG00000125089.16|SH3TC1|RBFOX2|RBFOX2	956	+	3.2037287	1.3534728	-1.0	-1.0
chr4	8229406	8229666	ENSG00000125089.16|SH3TC1|RBFOX2|RBFOX2	916	+	3.6356661	1.0762069	-1.0	-1.0
chr4	8216257	8216927	ENSG00000125089.16|SH3TC1|RBFOX2|RBFOX2	983	+	5.079984	1.7755786	-1.0	-1.0
chr4	8228794	8229074	ENSG00000125089.16|SH3TC1|RBFOX2|RBFOX2	997	+	5.4430614	2.5061038	-1.0	-1.0
chr4	8384942	8385307	ENSG00000087008.15|ACOX3|RBFOX2|RBFOX2	917	-	5.554437	1.078709	-1.0	-1.0
chr4	8412845	8413740	ENSG00000087008.15|ACOX3|RBFOX2|RBFOX2	962	-	5.5414505	1.4227424	-1.0	-1.0
chr4	8388947	8389137	ENSG00000087008.15|ACOX3|RBFOX2|RBFOX2	928	-	4.133806	1.1426407	-1.0	-1.0
chr4	8384522	8384722	ENSG00000087008.15|ACOX3|RBFOX2|RBFOX2	952	-	4.722714	1.3152548	-1.0	-1.0
chr4	10020949	10021134	ENSG00000109667.11|SLC2A9|RBFOX2|RBFOX2	908	-	4.203847	1.036564	-1.0	-1.0
chr4	10020374	10020504	ENSG00000109667.11|SLC2A9|RBFOX2|RBFOX2	907	-	5.7241087	1.0294006	-1.0	-1.0
chr4	10018606	10018886	ENSG00000109667.11|SLC2A9|RBFOX2|RBFOX2	974	-	5.3041162	1.5810088	-1.0	-1.0
chr4	9920235	9920384	ENSG00000109667.11|SLC2A9|RBFOX2|RBFOX2	1000	-	5.8535304	3.3117168	-1.0	-1.0
chr4	9772109	9772309	ENSG00000109667.11|SLC2A9|RBFOX2|RBFOX2	990	-	5.854674	2.0100448	-1.0	-1.0
chr4	10021154	10021274	ENSG00000109667.11|SLC2A9|RBFOX2|RBFOX2	983	-	4.0599475	1.7591487	-1.0	-1.0
chr4	10103704	10103869	ENSG00000071127.16|WDR1|RBFOX2|RBFOX2	916	-	5.8018823	1.0777828	-1.0	-1.0
chr4	13384139	13384284	ENSG00000157869.14|RAB28|RBFOX2|RBFOX2	908	-	5.702656	1.036233	-1.0	-1.0
chr4	17624045	17624235	ENSG00000118579.12|MED28|RBFOX2|RBFOX2	941	+	4.2126102	1.2265666	-1.0	-1.0
chr4	22346625	22346732	ENSG00000152990.13|ADGRA3|RBFOX2|RBFOX2	910	-	3.8035202	1.0474235	-1.0	-1.0
chr4	23837476	23837581	ENSG00000109819.8|PPARGC1A|RBFOX2|RBFOX2	904	-	5.6102915	1.0159367	-1.0	-1.0
chr4	25346055	25346165	ENSG00000168228.14|ZCCHC4|RBFOX2|RBFOX2	904	+	5.7382054	1.0159367	-1.0	-1.0
chr4	27018024	27018129	ENSG00000109689.15|STIM2|RBFOX2|RBFOX2	911	+	5.7313156	1.0506846	-1.0	-1.0
chr4	38664536	38664811	ENSG00000109787.12|KLF3|RBFOX2|RBFOX2	920	+	3.9397714	1.0975398	-1.0	-1.0
chr4	39316356	39316496	ENSG00000035928.15|RFC1|RBFOX2|RBFOX2	904	-	5.5985475	1.0156778	-1.0	-1.0
chr4	39512361	39512471	ENSG00000109814.11|UGDH|RBFOX2|RBFOX2	904	-	5.627853	1.0159367	-1.0	-1.0
chr4	39758214	39758484	ENSG00000078140.13|UBE2K|RBFOX2|RBFOX2	988	+	6.237918	1.9216485	-1.0	-1.0
chr4	39771494	39771639	ENSG00000078140.13|UBE2K|RBFOX2|RBFOX2	924	+	3.857531	1.1173179	-1.0	-1.0
chr4	39778814	39778934	ENSG00000078140.13|UBE2K|RBFOX2|RBFOX2	902	+	3.9462855	1.0102252	-1.0	-1.0
chr4	39769479	39769649	ENSG00000078140.13|UBE2K|RBFOX2|RBFOX2	921	+	5.805824	1.1008037	-1.0	-1.0
chr4	40934743	40935083	ENSG00000163697.16|APBB2|RBFOX2|RBFOX2	956	-	4.742927	1.3555859	-1.0	-1.0
chr4	47913154	47913274	ENSG00000170448.11|NFXL1|RBFOX2|RBFOX2	905	-	5.698761	1.0218616	-1.0	-1.0
chr4	48861009	48861214	ENSG00000109180.14|OCIAD1|RBFOX2|RBFOX2	998	+	5.529183	2.613792	-1.0	-1.0
chr4	51872524	51872629	ENSG00000109184.14|DCUN1D4|RBFOX2|RBFOX2	903	+	5.618964	1.0154188	-1.0	-1.0
chr4	51843382	51843540	ENSG00000109184.14|DCUN1D4|RBFOX2|RBFOX2	978	+	6.3797374	1.6581825	-1.0	-1.0
chr4	51844422	51844612	ENSG00000109184.14|DCUN1D4|RBFOX2|RBFOX2	917	+	3.243922	1.0804443	-1.0	-1.0
chr4	51844657	51844883	ENSG00000109184.14|DCUN1D4|RBFOX2|RBFOX2	977	+	5.6341558	1.6450732	-1.0	-1.0
chr4	51913633	51913763	ENSG00000109184.14|DCUN1D4|RBFOX2|RBFOX2	904	+	5.7425284	1.0177288	-1.0	-1.0
chr4	51843742	51843927	ENSG00000109184.14|DCUN1D4|RBFOX2|RBFOX2	984	+	6.412361	1.7944274	-1.0	-1.0
chr4	51843540	51843742	ENSG00000109184.14|DCUN1D4|RBFOX2|RBFOX2	996	+	5.9193788	2.368853	-1.0	-1.0
chr4	51844097	51844197	ENSG00000109184.14|DCUN1D4|RBFOX2|RBFOX2	904	+	3.0837955	1.0159367	-1.0	-1.0
chr4	51844217	51844417	ENSG00000109184.14|DCUN1D4|RBFOX2|RBFOX2	955	+	4.532359	1.3486028	-1.0	-1.0
chr4	51843927	51844027	ENSG00000109184.14|DCUN1D4|RBFOX2|RBFOX2	901	+	5.553585	1.0049685	-1.0	-1.0
chr4	55422009	55422179	ENSG00000134851.12|TMEM165|RBFOX2|RBFOX2	935	+	5.2498174	1.1856573	-1.0	-1.0
chr4	55546347	55546481	ENSG00000134852.14|CLOCK|RBFOX2|RBFOX2	909	-	5.7396774	1.0394945	-1.0	-1.0
chr4	55546981	55547091	ENSG00000134852.14|CLOCK|RBFOX2|RBFOX2	917	-	5.815165	1.0793726	-1.0	-1.0
chr4	56932800	56932930	ENSG00000084093.16|REST|RBFOX2|RBFOX2	955	+	4.5093145	1.3466812	-1.0	-1.0
chr4	70705324	70705424	ENSG00000018189.12|RUFY3|RBFOX2|RBFOX2	903	+	3.7166462	1.0117589	-1.0	-1.0
chr4	73179703	73179838	ENSG00000132466.18|ANKRD17|RBFOX2|RBFOX2	934	-	3.4304893	1.1798761	-1.0	-1.0
chr4	73180103	73180303	ENSG00000132466.18|ANKRD17|RBFOX2|RBFOX2	977	-	6.521267	1.6456918	-1.0	-1.0
chr4	73237229	73237349	ENSG00000132466.18|ANKRD17|RBFOX2|RBFOX2	908	-	3.7910182	1.0374224	-1.0	-1.0
chr4	73119485	73119670	ENSG00000132466.18|ANKRD17|RBFOX2|RBFOX2	908	-	5.7928834	1.0340971	-1.0	-1.0
chr4	73149410	73149600	ENSG00000132466.18|ANKRD17|RBFOX2|RBFOX2	939	-	5.9814663	1.2181538	-1.0	-1.0
chr4	73099155	73099350	ENSG00000132466.18|ANKRD17|RBFOX2|RBFOX2	969	-	4.9283133	1.5060072	-1.0	-1.0
chr4	73257774	73258275	ENSG00000132466.18|ANKRD17|RBFOX2|RBFOX2	999	-	3.6761725	3.1062984	-1.0	-1.0
chr4	73411094	73411204	ENSG00000163631.16|ALB|RBFOX2|RBFOX2	916	+	3.9402702	1.0775241	-1.0	-1.0
chr4	73412120	73412227	ENSG00000163631.16|ALB|RBFOX2|RBFOX2	977	+	4.3213196	1.6415066	-1.0	-1.0
chr4	73419639	73419799	ENSG00000163631.16|ALB|RBFOX2|RBFOX2	997	+	4.0412498	2.4740973	-1.0	-1.0
chr4	75525607	75525717	ENSG00000174796.12|THAP6|RBFOX2|RBFOX2	902	+	5.823089	1.0104526	-1.0	-1.0
chr4	75525762	75525947	ENSG00000174796.12|THAP6|RBFOX2|RBFOX2	910	+	5.74725	1.0442257	-1.0	-1.0
chr4	77047837	77047937	ENSG00000118816.9|CCNI|RBFOX2|RBFOX2	903	-	3.4420981	1.0127833	-1.0	-1.0
chr4	78346932	78347117	ENSG00000138759.18|FRAS1|RBFOX2|RBFOX2	969	+	6.16659	1.5027909	-1.0	-1.0
chr4	78134952	78135107	ENSG00000138759.18|FRAS1|RBFOX2|RBFOX2	942	+	5.19528	1.2364088	-1.0	-1.0
chr4	78202847	78203037	ENSG00000138759.18|FRAS1|RBFOX2|RBFOX2	966	+	5.4720464	1.4709679	-1.0	-1.0
chr4	78136417	78136592	ENSG00000138759.18|FRAS1|RBFOX2|RBFOX2	915	+	3.8230433	1.0714269	-1.0	-1.0
chr4	78132732	78132892	ENSG00000138759.18|FRAS1|RBFOX2|RBFOX2	956	+	6.053204	1.3607321	-1.0	-1.0
chr4	78532252	78532352	ENSG00000138759.18|FRAS1|RBFOX2|RBFOX2	902	+	5.6192627	1.0066551	-1.0	-1.0
chr4	78209222	78209487	ENSG00000138759.18|FRAS1|RBFOX2|RBFOX2	979	+	4.4715533	1.6878643	-1.0	-1.0
chr4	78203147	78203347	ENSG00000138759.18|FRAS1|RBFOX2|RBFOX2	984	+	6.543516	1.8059831	-1.0	-1.0
chr4	82428961	82429241	ENSG00000152795.17|HNRNPDL|RBFOX2|RBFOX2	947	-	3.409882	1.279268	-1.0	-1.0
chr4	82820873	82820978	ENSG00000138674.16|SEC31A|RBFOX2|RBFOX2	913	-	3.8050792	1.059741	-1.0	-1.0
chr4	82837771	82837871	ENSG00000138674.16|SEC31A|RBFOX2|RBFOX2	920	-	3.8701518	1.0961914	-1.0	-1.0
chr4	82842144	82842344	ENSG00000138674.16|SEC31A|RBFOX2|RBFOX2	995	-	4.0191464	2.2837646	-1.0	-1.0
chr4	82885965	82886275	ENSG00000138674.16|SEC31A|RBFOX2|RBFOX2	916	-	5.8481116	1.0744616	-1.0	-1.0
chr4	86952491	86952621	ENSG00000172493.20|AFF1|RBFOX2|RBFOX2	913	+	5.885525	1.0598297	-1.0	-1.0
chr4	89723617	89723742	ENSG00000251095.6|AC097478.1|RBFOX2|RBFOX2	902	+	5.757314	1.0099019	-1.0	-1.0
chr4	99088538	99088683	ENSG00000197894.10|ADH5|RBFOX2|RBFOX2	972	-	4.349215	1.5530525	-1.0	-1.0
chr4	99949975	99950085	ENSG00000164032.11|H2AFZ|RBFOX2|RBFOX2	943	-	6.012091	1.2433931	-1.0	-1.0
chr4	101345971	101346176	ENSG00000138814.16|PPP3CA|RBFOX2|RBFOX2	933	-	3.640728	1.1728455	-1.0	-1.0
chr4	101346276	101346546	ENSG00000138814.16|PPP3CA|RBFOX2|RBFOX2	922	-	4.5968137	1.1062979	-1.0	-1.0
chr4	102705517	102705822	ENSG00000109323.8|MANBA|RBFOX2|RBFOX2	967	-	6.160254	1.4791886	-1.0	-1.0
chr4	102827122	102827292	ENSG00000109332.19|UBE2D3|RBFOX2|RBFOX2	964	-	2.9373286	1.4479911	-1.0	-1.0
chr4	102869197	102869317	ENSG00000145354.9|CISD2|RBFOX2|RBFOX2	919	+	3.267863	1.0907311	-1.0	-1.0
chr4	106114341	106114511	ENSG00000145348.16|TBCK|RBFOX2|RBFOX2	921	-	5.8456726	1.1041386	-1.0	-1.0
chr4	108622077	108622267	ENSG00000109475.16|RPL34|RBFOX2|RBFOX2	913	+	2.4593935	1.0608367	-1.0	-1.0
chr4	109435762	109436032	ENSG00000138802.11|SEC24B|RBFOX2|RBFOX2	921	+	5.813637	1.0999447	-1.0	-1.0
chr4	113548461	113548641	ENSG00000145349.16|CAMK2D|RBFOX2|RBFOX2	923	-	5.827471	1.114929	-1.0	-1.0
chr4	113503097	113503277	ENSG00000145349.16|CAMK2D|RBFOX2|RBFOX2	963	-	6.167315	1.4308326	-1.0	-1.0
chr4	113538658	113538848	ENSG00000145349.16|CAMK2D|RBFOX2|RBFOX2	938	-	5.988443	1.2093488	-1.0	-1.0
chr4	113547643	113547716	ENSG00000145349.16|CAMK2D|RBFOX2|RBFOX2	999	-	7.6055236	2.9182312	-1.0	-1.0
chr4	113548311	113548411	ENSG00000145349.16|CAMK2D|RBFOX2|RBFOX2	904	-	5.580256	1.0159367	-1.0	-1.0
chr4	113547716	113547841	ENSG00000145349.16|CAMK2D|RBFOX2|RBFOX2	928	-	5.2459354	1.145283	-1.0	-1.0
chr4	119467369	119467544	ENSG00000245958.6|AC093752.1|RBFOX2|RBFOX2	913	+	5.7791433	1.0591066	-1.0	-1.0
chr4	121679529	121679664	ENSG00000164111.14|ANXA5|RBFOX2|RBFOX2	958	-	6.0480924	1.3777239	-1.0	-1.0
chr4	121668264	121668434	ENSG00000164111.14|ANXA5|RBFOX2|RBFOX2	919	-	4.1629887	1.089956	-1.0	-1.0
chr4	121810644	121810824	ENSG00000123737.12|EXOSC9|RBFOX2|RBFOX2	907	+	5.6954703	1.0301014	-1.0	-1.0
chr4	122989581	122989751	ENSG00000145375.7|SPATA5|RBFOX2|RBFOX2	904	+	5.607641	1.0160273	-1.0	-1.0
chr4	128287905	128288060	ENSG00000164040.16|PGRMC2|RBFOX2|RBFOX2	909	-	5.6959615	1.0420609	-1.0	-1.0
chr4	139705727	139705862	ENSG00000085871.8|MGST2|RBFOX2|RBFOX2	940	+	4.7238	1.224064	-1.0	-1.0
chr4	139726422	139726617	ENSG00000085871.8|MGST2|RBFOX2|RBFOX2	959	+	4.4912624	1.3840176	-1.0	-1.0
chr4	139730384	139730704	ENSG00000085871.8|MGST2|RBFOX2|RBFOX2	983	+	4.519563	1.758	-1.0	-1.0
chr4	139718877	139719167	ENSG00000085871.8|MGST2|RBFOX2|RBFOX2	941	+	5.1079636	1.231521	-1.0	-1.0
chr4	139720042	139720367	ENSG00000085871.8|MGST2|RBFOX2|RBFOX2	972	+	5.488989	1.5576122	-1.0	-1.0
chr4	139689215	139689325	ENSG00000085871.8|MGST2|RBFOX2|RBFOX2	904	+	3.0911322	1.0168276	-1.0	-1.0
chr4	139719442	139719627	ENSG00000085871.8|MGST2|RBFOX2|RBFOX2	943	+	3.134405	1.2444736	-1.0	-1.0
chr4	139685209	139685404	ENSG00000085871.8|MGST2|RBFOX2|RBFOX2	966	+	4.450934	1.465565	-1.0	-1.0
chr4	143337475	143337800	ENSG00000109458.8|GAB1|RBFOX2|RBFOX2	920	+	5.858751	1.0951858	-1.0	-1.0
chr4	143344025	143344125	ENSG00000109458.8|GAB1|RBFOX2|RBFOX2	904	+	5.627853	1.0159367	-1.0	-1.0
chr4	145122644	145122764	ENSG00000164163.10|ABCE1|RBFOX2|RBFOX2	904	+	5.6363196	1.0159367	-1.0	-1.0
chr4	151100131	151100361	ENSG00000145425.9|RPS3A|RBFOX2|RBFOX2	977	+	4.651034	1.6306494	-1.0	-1.0
chr4	151099966	151100071	ENSG00000145425.9|RPS3A|RBFOX2|RBFOX2	924	+	3.9106212	1.1211194	-1.0	-1.0
chr4	151099702	151099957	ENSG00000145425.9|RPS3A|RBFOX2|RBFOX2	932	+	2.979348	1.1699595	-1.0	-1.0
chr4	151314066	151314256	ENSG00000109686.17|SH3D19|RBFOX2|RBFOX2	914	-	3.0186002	1.0647988	-1.0	-1.0
chr4	151201213	151201378	ENSG00000109686.17|SH3D19|RBFOX2|RBFOX2	934	-	5.920346	1.1814786	-1.0	-1.0
chr4	151199658	151199818	ENSG00000109686.17|SH3D19|RBFOX2|RBFOX2	910	-	3.3901849	1.0449336	-1.0	-1.0
chr4	152511196	152511391	ENSG00000109670.13|FBXW7|RBFOX2|RBFOX2	953	-	6.027891	1.3314657	-1.0	-1.0
chr4	152527316	152527511	ENSG00000109670.13|FBXW7|RBFOX2|RBFOX2	948	-	4.690237	1.2863207	-1.0	-1.0
chr4	152493561	152493751	ENSG00000109670.13|FBXW7|RBFOX2|RBFOX2	948	-	6.009149	1.2879684	-1.0	-1.0
chr4	152854757	152855497	ENSG00000164144.15|ARFIP1|RBFOX2|RBFOX2	962	+	5.0981174	1.4175084	-1.0	-1.0
chr4	165255359	165255554	ENSG00000109466.13|KLHL2|RBFOX2|RBFOX2	964	+	6.129756	1.4489065	-1.0	-1.0
chr4	165302031	165302161	ENSG00000109466.13|KLHL2|RBFOX2|RBFOX2	904	+	5.5758324	1.0159367	-1.0	-1.0
chr4	165327772	165327967	ENSG00000052802.12|MSMO1|RBFOX2|RBFOX2	958	+	3.661806	1.3803262	-1.0	-1.0
chr4	165412889	165413109	ENSG00000109472.13|CPE|RBFOX2|RBFOX2	999	+	7.468358	2.8990777	-1.0	-1.0
chr4	165413179	165413339	ENSG00000109472.13|CPE|RBFOX2|RBFOX2	917	+	3.8287477	1.0799618	-1.0	-1.0
chr4	168979640	168979795	ENSG00000145439.11|CBR4|RBFOX2|RBFOX2	946	-	4.7356205	1.2639878	-1.0	-1.0
chr4	168979820	168979945	ENSG00000145439.11|CBR4|RBFOX2|RBFOX2	930	-	5.956917	1.1559429	-1.0	-1.0
chr4	169660448	169660593	ENSG00000109572.13|CLCN3|RBFOX2|RBFOX2	988	+	6.730728	1.9126627	-1.0	-1.0
chr4	173333922	173334043	ENSG00000164104.11|HMGB2|RBFOX2|RBFOX2	942	-	6.0265503	1.2357495	-1.0	-1.0
chr4	176328997	176329177	ENSG00000129128.12|SPCS3|RBFOX2|RBFOX2	954	+	6.0605326	1.3339897	-1.0	-1.0
chr4	183313323	183313488	ENSG00000151718.15|WWC2|RBFOX2|RBFOX2	910	+	5.745837	1.0453424	-1.0	-1.0
chr4	183312943	183313083	ENSG00000151718.15|WWC2|RBFOX2|RBFOX2	918	+	5.025855	1.085274	-1.0	-1.0
chr4	183268666	183268861	ENSG00000151718.15|WWC2|RBFOX2|RBFOX2	992	+	6.3320165	2.123368	-1.0	-1.0
chr4	183196508	183196623	ENSG00000151718.15|WWC2|RBFOX2|RBFOX2	904	+	5.6786985	1.0159367	-1.0	-1.0
chr4	183136417	183136582	ENSG00000151718.15|WWC2|RBFOX2|RBFOX2	917	+	4.6229973	1.0807687	-1.0	-1.0
chr4	183282606	183282711	ENSG00000151718.15|WWC2|RBFOX2|RBFOX2	909	+	5.754094	1.038718	-1.0	-1.0
chr4	183288409	183288599	ENSG00000151718.15|WWC2|RBFOX2|RBFOX2	930	+	3.3124428	1.1559044	-1.0	-1.0
chr4	185684846	185684946	ENSG00000154556.17|SORBS2|RBFOX2|RBFOX2	904	-	5.6903176	1.0159367	-1.0	-1.0
chr4	185652413	185652608	ENSG00000154556.17|SORBS2|RBFOX2|RBFOX2	956	-	4.48993	1.3566457	-1.0	-1.0
chr4	185652043	185652253	ENSG00000154556.17|SORBS2|RBFOX2|RBFOX2	915	-	5.019165	1.0713321	-1.0	-1.0
chr4	185739859	185739979	ENSG00000154556.17|SORBS2|RBFOX2|RBFOX2	914	-	5.83603	1.0658336	-1.0	-1.0
chr4	185810947	185811077	ENSG00000154556.17|SORBS2|RBFOX2|RBFOX2	926	-	5.9393673	1.1306747	-1.0	-1.0
chr4	186688838	186688988	ENSG00000083857.13|FAT1|RBFOX2|RBFOX2	920	-	3.9892669	1.0980376	-1.0	-1.0
chr4	186715095	186715370	ENSG00000083857.13|FAT1|RBFOX2|RBFOX2	980	-	4.9978395	1.7064728	-1.0	-1.0
chr4	186689673	186689863	ENSG00000083857.13|FAT1|RBFOX2|RBFOX2	945	-	3.57896	1.261982	-1.0	-1.0
chr5	227447	227557	ENSG00000073578.16|SDHA|RBFOX2|RBFOX2	922	+	3.8754084	1.1094031	-1.0	-1.0
chr5	256428	256553	ENSG00000073578.16|SDHA|RBFOX2|RBFOX2	920	+	5.919714	1.0969168	-1.0	-1.0
chr5	298585	298690	ENSG00000249915.7|PDCD6|RBFOX2|RBFOX2	904	+	5.714586	1.0159367	-1.0	-1.0
chr5	298715	299320	ENSG00000249915.7|PDCD6|RBFOX2|RBFOX2	973	+	5.1020975	1.5709971	-1.0	-1.0
chr5	290335	290485	ENSG00000249915.7|PDCD6|RBFOX2|RBFOX2	914	+	3.8229237	1.0644083	-1.0	-1.0
chr5	643379	643579	ENSG00000112877.7|CEP72|RBFOX2|RBFOX2	974	+	4.9020767	1.5928581	-1.0	-1.0
chr5	845171	845271	ENSG00000188818.12|ZDHHC11|RBFOX2|RBFOX2	903	-	5.623579	1.015072	-1.0	-1.0
chr5	843811	844306	ENSG00000188818.12|ZDHHC11|RBFOX2|RBFOX2	973	-	5.8837156	1.5718567	-1.0	-1.0
chr5	847356	847513	ENSG00000188818.12|ZDHHC11|RBFOX2|RBFOX2	919	-	5.8143864	1.091983	-1.0	-1.0
chr5	881741	881901	ENSG00000028310.17|BRD9|RBFOX2|RBFOX2	927	-	4.0951524	1.1375364	-1.0	-1.0
chr5	860842	861162	ENSG00000028310.17|BRD9|RBFOX2|RBFOX2	944	-	4.5870833	1.2488225	-1.0	-1.0
chr5	886937	887077	ENSG00000028310.17|BRD9|RBFOX2|RBFOX2	955	-	6.006307	1.3489475	-1.0	-1.0
chr5	882555	882950	ENSG00000028310.17|BRD9|RBFOX2|RBFOX2	984	-	5.748121	1.7883897	-1.0	-1.0
chr5	882206	882545	ENSG00000028310.17|BRD9|RBFOX2|RBFOX2	935	-	4.4441934	1.1895669	-1.0	-1.0
chr5	882955	883220	ENSG00000028310.17|BRD9|RBFOX2|RBFOX2	966	-	5.2336044	1.4724898	-1.0	-1.0
chr5	892396	892496	ENSG00000028310.17|BRD9|RBFOX2|RBFOX2	903	-	5.584699	1.015072	-1.0	-1.0
chr5	859167	859267	ENSG00000028310.17|BRD9|RBFOX2|RBFOX2	904	-	5.6862164	1.0159367	-1.0	-1.0
chr5	1056611	1056771	ENSG00000113504.20|SLC12A7|RBFOX2|RBFOX2	915	-	2.9279904	1.0683546	-1.0	-1.0
chr5	1057769	1057889	ENSG00000113504.20|SLC12A7|RBFOX2|RBFOX2	903	-	5.6358023	1.0142323	-1.0	-1.0
chr5	1076972	1077312	ENSG00000113504.20|SLC12A7|RBFOX2|RBFOX2	946	-	6.0004883	1.2700624	-1.0	-1.0
chr5	1078042	1078518	ENSG00000113504.20|SLC12A7|RBFOX2|RBFOX2	943	-	3.504552	1.2430284	-1.0	-1.0
chr5	1066913	1068178	ENSG00000113504.20|SLC12A7|RBFOX2|RBFOX2	985	-	5.1980762	1.8130581	-1.0	-1.0
chr5	1055277	1055612	ENSG00000113504.20|SLC12A7|RBFOX2|RBFOX2	930	-	4.5837793	1.1543024	-1.0	-1.0
chr5	1066418	1066653	ENSG00000113504.20|SLC12A7|RBFOX2|RBFOX2	952	-	4.467543	1.3179132	-1.0	-1.0
chr5	1056437	1056581	ENSG00000113504.20|SLC12A7|RBFOX2|RBFOX2	953	-	3.8715458	1.3261614	-1.0	-1.0
chr5	1083309	1083454	ENSG00000113504.20|SLC12A7|RBFOX2|RBFOX2	907	-	5.687982	1.0296248	-1.0	-1.0
chr5	1060796	1060986	ENSG00000113504.20|SLC12A7|RBFOX2|RBFOX2	916	-	4.1542807	1.0773995	-1.0	-1.0
chr5	1103663	1103918	ENSG00000113504.20|SLC12A7|RBFOX2|RBFOX2	977	-	6.3393474	1.6351027	-1.0	-1.0
chr5	1056781	1056921	ENSG00000113504.20|SLC12A7|RBFOX2|RBFOX2	922	-	5.86728	1.107713	-1.0	-1.0
chr5	1084266	1084691	ENSG00000113504.20|SLC12A7|RBFOX2|RBFOX2	917	-	4.495962	1.0818594	-1.0	-1.0
chr5	1057275	1057450	ENSG00000113504.20|SLC12A7|RBFOX2|RBFOX2	954	-	5.9380755	1.3418245	-1.0	-1.0
chr5	1088425	1088555	ENSG00000113504.20|SLC12A7|RBFOX2|RBFOX2	907	-	5.2110696	1.0320976	-1.0	-1.0
chr5	1084726	1085226	ENSG00000113504.20|SLC12A7|RBFOX2|RBFOX2	981	-	4.1435547	1.7135715	-1.0	-1.0
chr5	1073801	1073996	ENSG00000113504.20|SLC12A7|RBFOX2|RBFOX2	969	-	6.2209744	1.5082936	-1.0	-1.0
chr5	1064267	1064397	ENSG00000113504.20|SLC12A7|RBFOX2|RBFOX2	911	-	5.0907774	1.0505576	-1.0	-1.0
chr5	1076065	1076185	ENSG00000113504.20|SLC12A7|RBFOX2|RBFOX2	908	-	3.7538445	1.0381557	-1.0	-1.0
chr5	1059984	1060169	ENSG00000113504.20|SLC12A7|RBFOX2|RBFOX2	920	-	3.8479779	1.0960543	-1.0	-1.0
chr5	1066668	1066893	ENSG00000113504.20|SLC12A7|RBFOX2|RBFOX2	905	-	5.675805	1.0202711	-1.0	-1.0
chr5	1055927	1056232	ENSG00000113504.20|SLC12A7|RBFOX2|RBFOX2	940	-	5.6568594	1.222533	-1.0	-1.0
chr5	1075890	1075995	ENSG00000113504.20|SLC12A7|RBFOX2|RBFOX2	904	-	3.128533	1.0159367	-1.0	-1.0
chr5	1107243	1107438	ENSG00000113504.20|SLC12A7|RBFOX2|RBFOX2	953	-	6.0160737	1.326302	-1.0	-1.0
chr5	1065478	1066373	ENSG00000113504.20|SLC12A7|RBFOX2|RBFOX2	972	-	4.080039	1.5591455	-1.0	-1.0
chr5	1074136	1074441	ENSG00000113504.20|SLC12A7|RBFOX2|RBFOX2	932	-	4.3710775	1.1671671	-1.0	-1.0
chr5	1073278	1073632	ENSG00000113504.20|SLC12A7|RBFOX2|RBFOX2	997	-	4.666313	2.5376146	-1.0	-1.0
chr5	1054997	1055107	ENSG00000113504.20|SLC12A7|RBFOX2|RBFOX2	913	-	3.8433852	1.0626472	-1.0	-1.0
chr5	1075490	1075885	ENSG00000113504.20|SLC12A7|RBFOX2|RBFOX2	977	-	4.2034235	1.6458054	-1.0	-1.0
chr5	1077582	1077807	ENSG00000113504.20|SLC12A7|RBFOX2|RBFOX2	952	-	4.0534625	1.3171169	-1.0	-1.0
chr5	1079168	1079397	ENSG00000113504.20|SLC12A7|RBFOX2|RBFOX2	927	-	3.3394332	1.1367427	-1.0	-1.0
chr5	1078833	1079148	ENSG00000113504.20|SLC12A7|RBFOX2|RBFOX2	981	-	4.9288983	1.7182503	-1.0	-1.0
chr5	1063541	1063686	ENSG00000113504.20|SLC12A7|RBFOX2|RBFOX2	964	-	5.9942703	1.4421299	-1.0	-1.0
chr5	1074701	1075370	ENSG00000113504.20|SLC12A7|RBFOX2|RBFOX2	960	-	5.47358	1.3941319	-1.0	-1.0
chr5	1068468	1070128	ENSG00000113504.20|SLC12A7|RBFOX2|RBFOX2	997	-	5.0196195	2.5172248	-1.0	-1.0
chr5	1288730	1288855	ENSG00000164362.18|TERT|RBFOX2|RBFOX2	916	-	5.834498	1.0738492	-1.0	-1.0
chr5	1262880	1263000	ENSG00000164362.18|TERT|RBFOX2|RBFOX2	904	-	5.625817	1.0157148	-1.0	-1.0
chr5	1331029	1331229	ENSG00000049656.13|CLPTM1L|RBFOX2|RBFOX2	944	-	3.6238434	1.2534329	-1.0	-1.0
chr5	1331404	1331659	ENSG00000049656.13|CLPTM1L|RBFOX2|RBFOX2	958	-	3.6044369	1.3728447	-1.0	-1.0
chr5	1477070	1477355	ENSG00000153395.9|LPCAT1|RBFOX2|RBFOX2	958	-	4.9063926	1.376148	-1.0	-1.0
chr5	1470510	1470620	ENSG00000153395.9|LPCAT1|RBFOX2|RBFOX2	904	-	5.5669947	1.0159367	-1.0	-1.0
chr5	1475695	1475800	ENSG00000153395.9|LPCAT1|RBFOX2|RBFOX2	904	-	5.5669947	1.0159367	-1.0	-1.0
chr5	1476810	1477005	ENSG00000153395.9|LPCAT1|RBFOX2|RBFOX2	972	-	4.7875357	1.5556115	-1.0	-1.0
chr5	1475470	1475640	ENSG00000153395.9|LPCAT1|RBFOX2|RBFOX2	910	-	5.686963	1.0434943	-1.0	-1.0
chr5	1522855	1523175	ENSG00000153395.9|LPCAT1|RBFOX2|RBFOX2	945	-	4.9710584	1.261616	-1.0	-1.0
chr5	1518123	1518228	ENSG00000153395.9|LPCAT1|RBFOX2|RBFOX2	907	-	5.7301416	1.0313591	-1.0	-1.0
chr5	1476275	1476470	ENSG00000153395.9|LPCAT1|RBFOX2|RBFOX2	921	-	4.0369368	1.100994	-1.0	-1.0
chr5	1519888	1519993	ENSG00000153395.9|LPCAT1|RBFOX2|RBFOX2	904	-	5.571416	1.0159367	-1.0	-1.0
chr5	1480095	1480330	ENSG00000153395.9|LPCAT1|RBFOX2|RBFOX2	973	-	4.6272197	1.5757635	-1.0	-1.0
chr5	6601817	6602122	ENSG00000037474.14|NSUN2|RBFOX2|RBFOX2	980	-	4.463479	1.7014948	-1.0	-1.0
chr5	6612923	6613088	ENSG00000037474.14|NSUN2|RBFOX2|RBFOX2	904	-	5.6112432	1.015886	-1.0	-1.0
chr5	6601337	6601702	ENSG00000037474.14|NSUN2|RBFOX2|RBFOX2	934	-	3.434824	1.1827656	-1.0	-1.0
chr5	6600742	6600952	ENSG00000037474.14|NSUN2|RBFOX2|RBFOX2	994	-	6.1050134	2.2330034	-1.0	-1.0
chr5	6718409	6718554	ENSG00000112941.13|PAPD7|RBFOX2|RBFOX2	902	+	4.727374	1.0096164	-1.0	-1.0
chr5	6727224	6727419	ENSG00000112941.13|PAPD7|RBFOX2|RBFOX2	986	+	5.0516567	1.8540784	-1.0	-1.0
chr5	6738729	6738839	ENSG00000112941.13|PAPD7|RBFOX2|RBFOX2	951	+	4.1334887	1.3102472	-1.0	-1.0
chr5	6715539	6715734	ENSG00000112941.13|PAPD7|RBFOX2|RBFOX2	946	+	4.5545063	1.2637416	-1.0	-1.0
chr5	6718199	6718349	ENSG00000112941.13|PAPD7|RBFOX2|RBFOX2	939	+	4.9258647	1.2120003	-1.0	-1.0
chr5	8457986	8458126	ENSG00000247516.6|MIR4458HG|RBFOX2|RBFOX2	901	+	5.6461806	1.0055848	-1.0	-1.0
chr5	10681684	10681874	ENSG00000112977.15|DAP|RBFOX2|RBFOX2	921	-	4.3773675	1.1008214	-1.0	-1.0
chr5	10683385	10683571	ENSG00000112977.15|DAP|RBFOX2|RBFOX2	989	-	5.9409714	1.9619159	-1.0	-1.0
chr5	10682034	10682344	ENSG00000112977.15|DAP|RBFOX2|RBFOX2	939	-	5.191558	1.215019	-1.0	-1.0
chr5	10681224	10681479	ENSG00000112977.15|DAP|RBFOX2|RBFOX2	943	-	5.5973372	1.2424879	-1.0	-1.0
chr5	14250244	14250439	ENSG00000038382.18|TRIO|RBFOX2|RBFOX2	984	+	6.534814	1.7971127	-1.0	-1.0
chr5	14348887	14349247	ENSG00000038382.18|TRIO|RBFOX2|RBFOX2	950	+	6.0713544	1.3021824	-1.0	-1.0
chr5	14348487	14348762	ENSG00000038382.18|TRIO|RBFOX2|RBFOX2	951	+	6.1588073	1.3081508	-1.0	-1.0
chr5	14402399	14402649	ENSG00000038382.18|TRIO|RBFOX2|RBFOX2	913	+	5.723417	1.058989	-1.0	-1.0
chr5	14488258	14488508	ENSG00000038382.18|TRIO|RBFOX2|RBFOX2	975	+	5.6105385	1.6000408	-1.0	-1.0
chr5	14405254	14405409	ENSG00000038382.18|TRIO|RBFOX2|RBFOX2	917	+	3.4287574	1.0815375	-1.0	-1.0
chr5	14150267	14150412	ENSG00000038382.18|TRIO|RBFOX2|RBFOX2	927	+	5.042387	1.13792	-1.0	-1.0
chr5	14446385	14446580	ENSG00000038382.18|TRIO|RBFOX2|RBFOX2	985	+	4.4139605	1.8376809	-1.0	-1.0
chr5	14487463	14487588	ENSG00000038382.18|TRIO|RBFOX2|RBFOX2	931	+	3.7727349	1.1639314	-1.0	-1.0
chr5	14401714	14402034	ENSG00000038382.18|TRIO|RBFOX2|RBFOX2	968	+	5.1859007	1.4913038	-1.0	-1.0
chr5	14166077	14166362	ENSG00000038382.18|TRIO|RBFOX2|RBFOX2	947	+	5.9284244	1.274656	-1.0	-1.0
chr5	14238149	14238339	ENSG00000038382.18|TRIO|RBFOX2|RBFOX2	950	+	5.707307	1.3032272	-1.0	-1.0
chr5	14853017	14853202	ENSG00000154122.12|ANKH|RBFOX2|RBFOX2	921	-	4.1901402	1.1038156	-1.0	-1.0
chr5	27479946	27480141	ENSG00000250337.5|LINC01021|RBFOX2|RBFOX2	952	+	2.5508075	1.3171151	-1.0	-1.0
chr5	32270684	32270816	ENSG00000150712.10|MTMR12|RBFOX2|RBFOX2	917	-	5.8650165	1.0804331	-1.0	-1.0
chr5	36221299	36221484	ENSG00000152620.12|NADK2|RBFOX2|RBFOX2	959	-	6.068034	1.3913218	-1.0	-1.0
chr5	37685253	37685438	ENSG00000082068.8|WDR70|RBFOX2|RBFOX2	958	+	4.620777	1.3731945	-1.0	-1.0
chr5	37684713	37685208	ENSG00000082068.8|WDR70|RBFOX2|RBFOX2	979	+	5.637987	1.6819888	-1.0	-1.0
chr5	37752505	37752690	ENSG00000082068.8|WDR70|RBFOX2|RBFOX2	904	+	5.6335096	1.0157926	-1.0	-1.0
chr5	38544037	38544147	ENSG00000113594.9|LIFR|RBFOX2|RBFOX2	904	-	5.626071	1.0159367	-1.0	-1.0
chr5	38855817	38856032	ENSG00000145623.12|OSMR|RBFOX2|RBFOX2	978	+	6.279614	1.6519222	-1.0	-1.0
chr5	38907703	38908533	ENSG00000145623.12|OSMR|RBFOX2|RBFOX2	997	+	5.558321	2.510315	-1.0	-1.0
chr5	38846887	38846992	ENSG00000145623.12|OSMR|RBFOX2|RBFOX2	926	+	5.903693	1.1324914	-1.0	-1.0
chr5	39021511	39021736	ENSG00000164327.12|RICTOR|RBFOX2|RBFOX2	959	-	4.243975	1.3889805	-1.0	-1.0
chr5	43289479	43289604	ENSG00000112972.14|HMGCS1|RBFOX2|RBFOX2	966	-	4.7250633	1.4700382	-1.0	-1.0
chr5	43293768	43293918	ENSG00000112972.14|HMGCS1|RBFOX2|RBFOX2	907	-	5.6947002	1.0298868	-1.0	-1.0
chr5	43290934	43291154	ENSG00000112972.14|HMGCS1|RBFOX2|RBFOX2	909	-	3.5622084	1.0401403	-1.0	-1.0
chr5	43295246	43295421	ENSG00000112972.14|HMGCS1|RBFOX2|RBFOX2	946	-	6.078815	1.2696496	-1.0	-1.0
chr5	53017442	53017662	ENSG00000164171.10|ITGA2|RBFOX2|RBFOX2	917	+	4.774183	1.082118	-1.0	-1.0
chr5	53017672	53018047	ENSG00000164171.10|ITGA2|RBFOX2|RBFOX2	981	+	4.0266576	1.725191	-1.0	-1.0
chr5	55936814	55936929	ENSG00000134352.19|IL6ST|RBFOX2|RBFOX2	977	-	6.579014	1.6474757	-1.0	-1.0
chr5	59301949	59302289	ENSG00000113448.18|PDE4D|RBFOX2|RBFOX2	975	-	6.324005	1.6098171	-1.0	-1.0
chr5	60407944	60408119	ENSG00000113448.18|PDE4D|RBFOX2|RBFOX2	904	-	5.655529	1.0186181	-1.0	-1.0
chr5	59842047	59842212	ENSG00000113448.18|PDE4D|RBFOX2|RBFOX2	903	-	5.64407	1.0147431	-1.0	-1.0
chr5	60347230	60347395	ENSG00000113448.18|PDE4D|RBFOX2|RBFOX2	905	-	5.6774206	1.0223527	-1.0	-1.0
chr5	59296724	59296884	ENSG00000113448.18|PDE4D|RBFOX2|RBFOX2	903	-	5.6018314	1.0146179	-1.0	-1.0
chr5	59353999	59354154	ENSG00000113448.18|PDE4D|RBFOX2|RBFOX2	903	-	5.66182	1.0122589	-1.0	-1.0
chr5	59301749	59301864	ENSG00000113448.18|PDE4D|RBFOX2|RBFOX2	918	-	5.818423	1.0838014	-1.0	-1.0
chr5	59857927	59858137	ENSG00000113448.18|PDE4D|RBFOX2|RBFOX2	993	-	6.8722863	2.14445	-1.0	-1.0
chr5	66068716	66068871	ENSG00000112851.14|ERBIN|RBFOX2|RBFOX2	980	+	6.4662786	1.6936929	-1.0	-1.0
chr5	66068876	66069020	ENSG00000112851.14|ERBIN|RBFOX2|RBFOX2	933	+	4.3098	1.1707075	-1.0	-1.0
chr5	66144537	66144657	ENSG00000153914.15|SREK1|RBFOX2|RBFOX2	905	+	5.6644354	1.0241948	-1.0	-1.0
chr5	68229554	68229679	ENSG00000145675.14|PIK3R1|RBFOX2|RBFOX2	904	+	5.632219	1.0159367	-1.0	-1.0
chr5	69369224	69369324	ENSG00000273841.4|TAF9|RBFOX2|RBFOX2	905	-	3.763012	1.0212651	-1.0	-1.0
chr5	69369225	69369325	ENSG00000085231.13|AK6|RBFOX2|RBFOX2	903	-	3.7166462	1.0117589	-1.0	-1.0
chr5	72884712	72884927	ENSG00000083312.17|TNPO1|RBFOX2|RBFOX2	969	+	6.2414274	1.5052875	-1.0	-1.0
chr5	73498854	73499019	ENSG00000145741.15|BTF3|RBFOX2|RBFOX2	903	+	5.564027	1.0151385	-1.0	-1.0
chr5	73894950	73895165	ENSG00000214944.9|ARHGEF28|RBFOX2|RBFOX2	953	+	4.0208073	1.3264575	-1.0	-1.0
chr5	73892230	73892725	ENSG00000214944.9|ARHGEF28|RBFOX2|RBFOX2	1000	+	5.697191	4.817239	-1.0	-1.0
chr5	73892855	73892960	ENSG00000214944.9|ARHGEF28|RBFOX2|RBFOX2	911	+	5.7723074	1.0486605	-1.0	-1.0
chr5	73695054	73695279	ENSG00000214944.9|ARHGEF28|RBFOX2|RBFOX2	970	+	4.8213243	1.5187199	-1.0	-1.0
chr5	73705574	73705679	ENSG00000214944.9|ARHGEF28|RBFOX2|RBFOX2	904	+	3.6899066	1.0159367	-1.0	-1.0
chr5	74629295	74629395	ENSG00000171617.13|ENC1|RBFOX2|RBFOX2	901	-	5.856873	1.0045512	-1.0	-1.0
chr5	74635403	74635563	ENSG00000171617.13|ENC1|RBFOX2|RBFOX2	906	-	3.7426512	1.0291533	-1.0	-1.0
chr5	74832954	74833079	ENSG00000198780.11|FAM169A|RBFOX2|RBFOX2	904	-	5.5625567	1.0159367	-1.0	-1.0
chr5	75595724	75595889	ENSG00000122008.15|POLK|RBFOX2|RBFOX2	905	+	5.7961035	1.0242858	-1.0	-1.0
chr5	76504819	76504959	ENSG00000145703.15|IQGAP2|RBFOX2|RBFOX2	925	+	4.0861635	1.1266613	-1.0	-1.0
chr5	77074966	77075111	ENSG00000132846.5|ZBED3|RBFOX2|RBFOX2	913	-	4.1919413	1.06206	-1.0	-1.0
chr5	78543413	78543553	ENSG00000145685.13|LHFPL2|RBFOX2|RBFOX2	920	-	5.8664684	1.0952078	-1.0	-1.0
chr5	78831724	78831869	ENSG00000113273.15|ARSB|RBFOX2|RBFOX2	904	-	5.6030664	1.0161146	-1.0	-1.0
chr5	78975237	78975337	ENSG00000113273.15|ARSB|RBFOX2|RBFOX2	904	-	5.571416	1.0159367	-1.0	-1.0
chr5	78951580	78951695	ENSG00000113273.15|ARSB|RBFOX2|RBFOX2	905	-	5.6424675	1.0239241	-1.0	-1.0
chr5	78952550	78952730	ENSG00000113273.15|ARSB|RBFOX2|RBFOX2	919	-	5.8388457	1.0925328	-1.0	-1.0
chr5	79640243	79640418	ENSG00000164329.13|PAPD4|RBFOX2|RBFOX2	937	+	3.6013207	1.1976429	-1.0	-1.0
chr5	80140646	80140841	ENSG00000164300.16|SERINC5|RBFOX2|RBFOX2	945	-	4.3133483	1.2569684	-1.0	-1.0
chr5	80182454	80182594	ENSG00000164300.16|SERINC5|RBFOX2|RBFOX2	918	-	3.8405936	1.0870652	-1.0	-1.0
chr5	80143925	80144045	ENSG00000164300.16|SERINC5|RBFOX2|RBFOX2	930	-	5.821085	1.1554813	-1.0	-1.0
chr5	80198529	80198664	ENSG00000164300.16|SERINC5|RBFOX2|RBFOX2	904	-	5.5986004	1.0159367	-1.0	-1.0
chr5	80987486	80987596	ENSG00000113319.12|RASGRF2|RBFOX2|RBFOX2	916	+	3.0143695	1.0732553	-1.0	-1.0
chr5	81070023	81070248	ENSG00000113319.12|RASGRF2|RBFOX2|RBFOX2	998	+	6.079509	2.6854997	-1.0	-1.0
chr5	81043663	81043858	ENSG00000113319.12|RASGRF2|RBFOX2|RBFOX2	959	+	5.2038417	1.3919793	-1.0	-1.0
chr5	81239545	81239770	ENSG00000247572.7|CKMT2-AS1|RBFOX2|RBFOX2	938	-	4.7671022	1.2101547	-1.0	-1.0
chr5	81240445	81240590	ENSG00000247572.7|CKMT2-AS1|RBFOX2|RBFOX2	909	-	3.9574928	1.0391197	-1.0	-1.0
chr5	82290161	82290271	ENSG00000205464.11|ATP6AP1L|RBFOX2|RBFOX2	904	+	5.569942	1.0159367	-1.0	-1.0
chr5	87268112	87268262	ENSG00000145715.14|RASA1|RBFOX2|RBFOX2	919	+	3.7184198	1.0930886	-1.0	-1.0
chr5	87267952	87268092	ENSG00000145715.14|RASA1|RBFOX2|RBFOX2	914	+	5.7576914	1.0661656	-1.0	-1.0
chr5	93587581	93587891	ENSG00000175745.11|NR2F1|RBFOX2|RBFOX2	918	+	3.558232	1.0852042	-1.0	-1.0
chr5	93584386	93584501	ENSG00000175745.11|NR2F1|RBFOX2|RBFOX2	923	+	2.9815428	1.1126605	-1.0	-1.0
chr5	93584561	93584801	ENSG00000175745.11|NR2F1|RBFOX2|RBFOX2	923	+	2.9288468	1.1145102	-1.0	-1.0
chr5	93585511	93586141	ENSG00000175745.11|NR2F1|RBFOX2|RBFOX2	989	+	5.193968	1.9684789	-1.0	-1.0
chr5	93588654	93588759	ENSG00000175745.11|NR2F1|RBFOX2|RBFOX2	904	+	5.595205	1.0159367	-1.0	-1.0
chr5	94063042	94063147	ENSG00000113391.18|FAM172A|RBFOX2|RBFOX2	904	-	5.5758324	1.0159367	-1.0	-1.0
chr5	95959639	95959859	ENSG00000118985.15|ELL2|RBFOX2|RBFOX2	997	-	3.7871969	2.5681276	-1.0	-1.0
chr5	95939568	95939748	ENSG00000118985.15|ELL2|RBFOX2|RBFOX2	952	-	5.3399005	1.3219286	-1.0	-1.0
chr5	95897311	95897481	ENSG00000118985.15|ELL2|RBFOX2|RBFOX2	912	-	5.775593	1.0533061	-1.0	-1.0
chr5	95960064	95960174	ENSG00000118985.15|ELL2|RBFOX2|RBFOX2	935	-	4.023354	1.1852232	-1.0	-1.0
chr5	95959359	95959514	ENSG00000118985.15|ELL2|RBFOX2|RBFOX2	910	-	2.644769	1.0474405	-1.0	-1.0
chr5	95917359	95917569	ENSG00000118985.15|ELL2|RBFOX2|RBFOX2	988	-	5.1485424	1.929498	-1.0	-1.0
chr5	95960189	95961099	ENSG00000118985.15|ELL2|RBFOX2|RBFOX2	978	-	3.28511	1.6508424	-1.0	-1.0
chr5	95918919	95919114	ENSG00000118985.15|ELL2|RBFOX2|RBFOX2	971	-	6.1553893	1.5306367	-1.0	-1.0
chr5	95961334	95961564	ENSG00000118985.15|ELL2|RBFOX2|RBFOX2	910	-	2.9848175	1.0446626	-1.0	-1.0
chr5	95961104	95961324	ENSG00000118985.15|ELL2|RBFOX2|RBFOX2	912	-	3.0089703	1.0537797	-1.0	-1.0
chr5	98928089	98928239	ENSG00000153922.10|CHD1|RBFOX2|RBFOX2	904	-	5.5865364	1.0159367	-1.0	-1.0
chr5	108381798	108381993	ENSG00000145743.15|FBXL17|RBFOX2|RBFOX2	940	-	3.4528906	1.2219572	-1.0	-1.0
chr5	108093041	108093196	ENSG00000145743.15|FBXL17|RBFOX2|RBFOX2	904	-	5.5669947	1.0159367	-1.0	-1.0
chr5	115898512	115898648	ENSG00000177879.15|AP3S1|RBFOX2|RBFOX2	932	+	5.961488	1.1691738	-1.0	-1.0
chr5	116498490	116498660	ENSG00000248445.5|SEMA6A-AS1|RBFOX2|RBFOX2	927	+	5.915564	1.1373132	-1.0	-1.0
chr5	119469862	119470092	ENSG00000133835.14|HSD17B4|RBFOX2|RBFOX2	994	+	6.250269	2.2272859	-1.0	-1.0
chr5	126415062	126415252	ENSG00000155324.9|GRAMD2B|RBFOX2|RBFOX2	966	+	6.1422906	1.4719578	-1.0	-1.0
chr5	126777892	126778002	ENSG00000113368.11|LMNB1|RBFOX2|RBFOX2	904	+	5.572888	1.0159367	-1.0	-1.0
chr5	126778282	126778397	ENSG00000113368.11|LMNB1|RBFOX2|RBFOX2	904	+	5.6275206	1.0159367	-1.0	-1.0
chr5	126778607	126778717	ENSG00000113368.11|LMNB1|RBFOX2|RBFOX2	911	+	5.7531924	1.0486608	-1.0	-1.0
chr5	132382612	132382727	ENSG00000197375.12|SLC22A5|RBFOX2|RBFOX2	907	+	5.738038	1.0308819	-1.0	-1.0
chr5	132793246	132793416	ENSG00000164402.13|SEPT8|RBFOX2|RBFOX2	904	-	5.7050114	1.0170345	-1.0	-1.0
chr5	132829612	132829742	ENSG00000164403.14|SHROOM1|RBFOX2|RBFOX2	924	-	3.2688918	1.1180832	-1.0	-1.0
chr5	132826461	132826561	ENSG00000164403.14|SHROOM1|RBFOX2|RBFOX2	905	-	3.131022	1.0239538	-1.0	-1.0
chr5	132827747	132827942	ENSG00000164403.14|SHROOM1|RBFOX2|RBFOX2	993	-	6.3125024	2.1417248	-1.0	-1.0
chr5	132830327	132830593	ENSG00000164403.14|SHROOM1|RBFOX2|RBFOX2	988	-	5.198349	1.9151542	-1.0	-1.0
chr5	132830147	132830277	ENSG00000164403.14|SHROOM1|RBFOX2|RBFOX2	922	-	4.121536	1.1091799	-1.0	-1.0
chr5	134004486	134004606	ENSG00000213585.10|VDAC1|RBFOX2|RBFOX2	921	-	3.87116	1.1007104	-1.0	-1.0
chr5	134123781	134123906	ENSG00000081059.19|TCF7|RBFOX2|RBFOX2	953	+	6.016579	1.3254521	-1.0	-1.0
chr5	134123346	134123451	ENSG00000081059.19|TCF7|RBFOX2|RBFOX2	907	+	5.7261834	1.0329115	-1.0	-1.0
chr5	134123476	134123606	ENSG00000081059.19|TCF7|RBFOX2|RBFOX2	934	+	5.930129	1.1791501	-1.0	-1.0
chr5	134144721	134144876	ENSG00000081059.19|TCF7|RBFOX2|RBFOX2	938	+	5.9300075	1.2059202	-1.0	-1.0
chr5	134176400	134176540	ENSG00000113558.18|SKP1|RBFOX2|RBFOX2	921	-	5.858167	1.1018323	-1.0	-1.0
chr5	134206632	134206807	ENSG00000272772.1|AC104109.3|RBFOX2|RBFOX2	955	-	6.012688	1.3426164	-1.0	-1.0
chr5	134176402	134176537	ENSG00000272772.1|AC104109.3|RBFOX2|RBFOX2	922	-	5.877731	1.1098614	-1.0	-1.0
chr5	134206631	134206811	ENSG00000113575.9|PPP2CA|RBFOX2|RBFOX2	952	-	5.991294	1.323248	-1.0	-1.0
chr5	134206631	134206811	ENSG00000273345.5|AC104109.4|RBFOX2|RBFOX2	953	-	5.991294	1.3239031	-1.0	-1.0
chr5	134368003	134368153	ENSG00000273345.5|AC104109.4|RBFOX2|RBFOX2	911	-	5.76958	1.0485315	-1.0	-1.0
chr5	134368004	134368149	ENSG00000006837.11|CDKL3|RBFOX2|RBFOX2	911	-	5.76958	1.0483007	-1.0	-1.0
chr5	134390475	134390575	ENSG00000119048.7|UBE2B|RBFOX2|RBFOX2	901	+	5.856873	1.0049685	-1.0	-1.0
chr5	134582983	134583173	ENSG00000043143.20|JADE2|RBFOX2|RBFOX2	959	+	6.138313	1.3873222	-1.0	-1.0
chr5	134533033	134533158	ENSG00000043143.20|JADE2|RBFOX2|RBFOX2	910	+	5.754529	1.0448438	-1.0	-1.0
chr5	134649458	134649663	ENSG00000113615.12|SEC24A|RBFOX2|RBFOX2	962	+	5.3407745	1.4152503	-1.0	-1.0
chr5	134649173	134649388	ENSG00000113615.12|SEC24A|RBFOX2|RBFOX2	960	+	4.5784144	1.4004415	-1.0	-1.0
chr5	134874650	134874770	ENSG00000113621.14|TXNDC15|RBFOX2|RBFOX2	905	+	3.0910275	1.0207121	-1.0	-1.0
chr5	134874530	134874650	ENSG00000113621.14|TXNDC15|RBFOX2|RBFOX2	903	+	3.7282677	1.014918	-1.0	-1.0
chr5	135176342	135176522	ENSG00000224186.8|C5orf66|RBFOX2|RBFOX2	919	+	5.789633	1.090757	-1.0	-1.0
chr5	135324694	135324834	ENSG00000224186.8|C5orf66|RBFOX2|RBFOX2	904	+	5.6476245	1.0168473	-1.0	-1.0
chr5	135394746	135394916	ENSG00000113648.16|H2AFY|RBFOX2|RBFOX2	904	-	5.580256	1.0159367	-1.0	-1.0
chr5	135357035	135357230	ENSG00000113648.16|H2AFY|RBFOX2|RBFOX2	956	-	3.280458	1.3551292	-1.0	-1.0
chr5	136046464	136046634	ENSG00000120708.16|TGFBI|RBFOX2|RBFOX2	963	+	6.0145903	1.4350084	-1.0	-1.0
chr5	137752795	137752920	ENSG00000177733.6|HNRNPA0|RBFOX2|RBFOX2	907	-	5.6623282	1.02979	-1.0	-1.0
chr5	137938559	137939204	ENSG00000031003.10|FAM13B|RBFOX2|RBFOX2	995	-	5.9787116	2.2977781	-1.0	-1.0
chr5	137939264	137939384	ENSG00000031003.10|FAM13B|RBFOX2|RBFOX2	934	-	5.8718047	1.1819437	-1.0	-1.0
chr5	138159279	138159469	ENSG00000112983.17|BRD8|RBFOX2|RBFOX2	957	-	6.0166616	1.3662691	-1.0	-1.0
chr5	138352725	138352830	ENSG00000120733.13|KDM3B|RBFOX2|RBFOX2	910	+	3.757162	1.0453218	-1.0	-1.0
chr5	138465649	138465749	ENSG00000120738.7|EGR1|RBFOX2|RBFOX2	902	+	3.1992729	1.0090383	-1.0	-1.0
chr5	138542633	138542738	ENSG00000120705.12|ETF1|RBFOX2|RBFOX2	973	-	4.5273056	1.5668958	-1.0	-1.0
chr5	138542026	138542281	ENSG00000120705.12|ETF1|RBFOX2|RBFOX2	959	-	3.9441843	1.3897258	-1.0	-1.0
chr5	138570823	138570988	ENSG00000113013.12|HSPA9|RBFOX2|RBFOX2	917	-	4.5197964	1.081795	-1.0	-1.0
chr5	138968658	138968758	ENSG00000120725.12|SIL1|RBFOX2|RBFOX2	904	-	5.5669947	1.0159367	-1.0	-1.0
chr5	139118391	139118581	ENSG00000120725.12|SIL1|RBFOX2|RBFOX2	926	-	3.426538	1.1324738	-1.0	-1.0
chr5	139601390	139601520	ENSG00000131508.15|UBE2D2|RBFOX2|RBFOX2	906	+	5.6921315	1.0290046	-1.0	-1.0
chr5	139676843	139677138	ENSG00000171604.11|CXXC5|RBFOX2|RBFOX2	979	+	6.380936	1.6881973	-1.0	-1.0
chr5	140113042	140113209	ENSG00000185129.5|PURA|RBFOX2|RBFOX2	941	+	5.9743295	1.2318951	-1.0	-1.0
chr5	140265936	140266086	ENSG00000113068.9|PFDN1|RBFOX2|RBFOX2	913	-	3.551367	1.0620766	-1.0	-1.0
chr5	140266406	140267786	ENSG00000113068.9|PFDN1|RBFOX2|RBFOX2	1000	-	7.247118	4.829593	-1.0	-1.0
chr5	140641785	140641960	ENSG00000113119.12|TMCO6|RBFOX2|RBFOX2	912	+	3.3872797	1.0552818	-1.0	-1.0
chr5	140641305	140641420	ENSG00000113119.12|TMCO6|RBFOX2|RBFOX2	978	+	4.6085916	1.6579914	-1.0	-1.0
chr5	140706182	140706377	ENSG00000146007.10|ZMAT2|RBFOX2|RBFOX2	930	+	4.226447	1.1523825	-1.0	-1.0
chr5	141587955	141588223	ENSG00000131504.15|DIAPH1|RBFOX2|RBFOX2	967	-	5.200365	1.4822531	-1.0	-1.0
chr5	141637729	141637874	ENSG00000164620.8|RELL2|RBFOX2|RBFOX2	926	+	3.4075706	1.1312301	-1.0	-1.0
chr5	141639021	141639206	ENSG00000164620.8|RELL2|RBFOX2|RBFOX2	995	+	7.063757	2.2925313	-1.0	-1.0
chr5	141936846	141937073	ENSG00000081791.8|KIAA0141|RBFOX2|RBFOX2	990	+	4.713389	2.0186436	-1.0	-1.0
chr5	141934513	141934688	ENSG00000081791.8|KIAA0141|RBFOX2|RBFOX2	941	+	5.7996535	1.2266957	-1.0	-1.0
chr5	141937073	141937258	ENSG00000081791.8|KIAA0141|RBFOX2|RBFOX2	958	+	4.4237947	1.380299	-1.0	-1.0
chr5	142012478	142012588	ENSG00000113552.15|GNPDA1|RBFOX2|RBFOX2	904	-	5.5625567	1.0159367	-1.0	-1.0
chr5	142151950	142152085	ENSG00000131507.10|NDFIP1|RBFOX2|RBFOX2	904	+	5.62753	1.0156685	-1.0	-1.0
chr5	142320804	142320969	ENSG00000187678.8|SPRY4|RBFOX2|RBFOX2	932	-	3.6973891	1.1678545	-1.0	-1.0
chr5	142320994	142321289	ENSG00000187678.8|SPRY4|RBFOX2|RBFOX2	992	-	4.2202487	2.122203	-1.0	-1.0
chr5	142365266	142365431	ENSG00000231185.6|SPRY4-AS1|RBFOX2|RBFOX2	911	+	3.3772223	1.0496941	-1.0	-1.0
chr5	142512764	142512984	ENSG00000231185.6|SPRY4-AS1|RBFOX2|RBFOX2	974	+	4.425813	1.5817363	-1.0	-1.0
chr5	142412258	142412428	ENSG00000231185.6|SPRY4-AS1|RBFOX2|RBFOX2	976	+	6.346713	1.616101	-1.0	-1.0
chr5	142386319	142386449	ENSG00000231185.6|SPRY4-AS1|RBFOX2|RBFOX2	904	+	5.691233	1.016944	-1.0	-1.0
chr5	143063194	143064029	ENSG00000145819.15|ARHGAP26|RBFOX2|RBFOX2	984	+	6.305269	1.8042688	-1.0	-1.0
chr5	143001065	143001260	ENSG00000145819.15|ARHGAP26|RBFOX2|RBFOX2	951	+	5.995418	1.3126006	-1.0	-1.0
chr5	143327263	143327453	ENSG00000113580.14|NR3C1|RBFOX2|RBFOX2	944	-	4.2211323	1.2550582	-1.0	-1.0
chr5	145658240	145658415	ENSG00000186314.11|PRELID2|RBFOX2|RBFOX2	907	-	5.7185545	1.0313841	-1.0	-1.0
chr5	146447448	146447638	ENSG00000113649.11|TCERG1|RBFOX2|RBFOX2	937	+	5.916548	1.2036227	-1.0	-1.0
chr5	146480523	146480748	ENSG00000113649.11|TCERG1|RBFOX2|RBFOX2	996	+	4.9399457	2.4085574	-1.0	-1.0
chr5	150399225	150399420	ENSG00000070814.17|TCOF1|RBFOX2|RBFOX2	961	+	6.1061115	1.4120865	-1.0	-1.0
chr5	150500234	150500429	ENSG00000070614.14|NDST1|RBFOX2|RBFOX2	984	+	6.581175	1.8049381	-1.0	-1.0
chr5	150512146	150512251	ENSG00000070614.14|NDST1|RBFOX2|RBFOX2	910	+	4.766191	1.0457122	-1.0	-1.0
chr5	150488002	150488172	ENSG00000070614.14|NDST1|RBFOX2|RBFOX2	904	+	5.670671	1.0160953	-1.0	-1.0
chr5	150511871	150512066	ENSG00000070614.14|NDST1|RBFOX2|RBFOX2	942	+	4.6871033	1.2362725	-1.0	-1.0
chr5	150486497	150486612	ENSG00000070614.14|NDST1|RBFOX2|RBFOX2	922	+	3.8584142	1.1055522	-1.0	-1.0
chr5	151105373	151105518	ENSG00000197043.13|ANXA6|RBFOX2|RBFOX2	928	-	3.8674028	1.1439886	-1.0	-1.0
chr5	151124367	151124547	ENSG00000197043.13|ANXA6|RBFOX2|RBFOX2	961	-	6.0780373	1.4096524	-1.0	-1.0
chr5	151124737	151124857	ENSG00000197043.13|ANXA6|RBFOX2|RBFOX2	931	-	5.9410806	1.1608539	-1.0	-1.0
chr5	151126122	151126242	ENSG00000197043.13|ANXA6|RBFOX2|RBFOX2	904	-	5.593155	1.0159367	-1.0	-1.0
chr5	151185265	151185415	ENSG00000198624.12|CCDC69|RBFOX2|RBFOX2	902	-	3.0565605	1.0067794	-1.0	-1.0
chr5	154756877	154757047	ENSG00000155506.16|LARP1|RBFOX2|RBFOX2	950	+	3.429704	1.2992778	-1.0	-1.0
chr5	154793879	154794000	ENSG00000155506.16|LARP1|RBFOX2|RBFOX2	923	+	2.467395	1.1138527	-1.0	-1.0
chr5	154755380	154755574	ENSG00000155506.16|LARP1|RBFOX2|RBFOX2	942	+	2.3683472	1.2388326	-1.0	-1.0
chr5	154794000	154794045	ENSG00000155506.16|LARP1|RBFOX2|RBFOX2	924	+	3.9297168	1.1215098	-1.0	-1.0
chr5	154756410	154756522	ENSG00000155506.16|LARP1|RBFOX2|RBFOX2	965	+	4.315695	1.4592905	-1.0	-1.0
chr5	154824397	154824542	ENSG00000170271.10|FAXDC2|RBFOX2|RBFOX2	904	-	5.5625567	1.0159367	-1.0	-1.0
chr5	157328519	157328694	ENSG00000055163.19|CYFIP2|RBFOX2|RBFOX2	910	+	5.736923	1.0441239	-1.0	-1.0
chr5	160469650	160469750	ENSG00000253522.5|MIR3142HG|RBFOX2|RBFOX2	903	+	5.623579	1.0149009	-1.0	-1.0
chr5	160469835	160469950	ENSG00000253522.5|MIR3142HG|RBFOX2|RBFOX2	903	+	5.6018314	1.0154004	-1.0	-1.0
chr5	168394024	168394134	ENSG00000113645.14|WWC1|RBFOX2|RBFOX2	904	+	5.7248487	1.0185974	-1.0	-1.0
chr5	168578967	168579162	ENSG00000120137.6|PANK3|RBFOX2|RBFOX2	931	-	5.919968	1.1643084	-1.0	-1.0
chr5	171388021	171388286	ENSG00000181163.13|NPM1|RBFOX2|RBFOX2	915	+	2.5817754	1.0728815	-1.0	-1.0
chr5	171388391	171388651	ENSG00000181163.13|NPM1|RBFOX2|RBFOX2	927	+	3.692962	1.1378528	-1.0	-1.0
chr5	171405386	171405526	ENSG00000181163.13|NPM1|RBFOX2|RBFOX2	929	+	5.965766	1.1480039	-1.0	-1.0
chr5	172004795	172004975	ENSG00000072803.17|FBXW11|RBFOX2|RBFOX2	966	-	6.2209105	1.4694272	-1.0	-1.0
chr5	172283925	172284070	ENSG00000168246.5|UBTD2|RBFOX2|RBFOX2	903	-	5.584365	1.0127047	-1.0	-1.0
chr5	172860438	172860628	ENSG00000113719.15|ERGIC1|RBFOX2|RBFOX2	929	+	4.2344384	1.1461947	-1.0	-1.0
chr5	172835553	172835798	ENSG00000113719.15|ERGIC1|RBFOX2|RBFOX2	911	+	5.714499	1.0491971	-1.0	-1.0
chr5	172835853	172836003	ENSG00000113719.15|ERGIC1|RBFOX2|RBFOX2	902	+	5.5711308	1.0075451	-1.0	-1.0
chr5	172855208	172855308	ENSG00000113719.15|ERGIC1|RBFOX2|RBFOX2	901	+	5.553585	1.0060987	-1.0	-1.0
chr5	172834818	172835358	ENSG00000113719.15|ERGIC1|RBFOX2|RBFOX2	973	+	4.0638227	1.563843	-1.0	-1.0
chr5	172834443	172834653	ENSG00000113719.15|ERGIC1|RBFOX2|RBFOX2	977	+	4.4668293	1.6321416	-1.0	-1.0
chr5	172871078	172871188	ENSG00000113719.15|ERGIC1|RBFOX2|RBFOX2	909	+	3.7687435	1.0397745	-1.0	-1.0
chr5	172868688	172868883	ENSG00000113719.15|ERGIC1|RBFOX2|RBFOX2	953	+	4.209735	1.331765	-1.0	-1.0
chr5	172937465	172937660	ENSG00000113719.15|ERGIC1|RBFOX2|RBFOX2	971	+	5.063332	1.5396614	-1.0	-1.0
chr5	172871338	172871458	ENSG00000113719.15|ERGIC1|RBFOX2|RBFOX2	904	+	5.627594	1.0159367	-1.0	-1.0
chr5	173321214	173321369	ENSG00000113739.10|STC2|RBFOX2|RBFOX2	913	-	3.7992964	1.0619665	-1.0	-1.0
chr5	173318839	173319039	ENSG00000113739.10|STC2|RBFOX2|RBFOX2	991	-	5.4276533	2.0311384	-1.0	-1.0
chr5	173712903	173713078	ENSG00000253686.1|LINC01484|RBFOX2|RBFOX2	931	-	4.226984	1.1589019	-1.0	-1.0
chr5	173921489	173921619	ENSG00000113742.12|CPEB4|RBFOX2|RBFOX2	931	+	3.9331913	1.1605269	-1.0	-1.0
chr5	175520988	175521088	ENSG00000164466.12|SFXN1|RBFOX2|RBFOX2	904	+	5.5625567	1.0159367	-1.0	-1.0
chr5	175881042	175881357	ENSG00000145920.14|CPLX2|RBFOX2|RBFOX2	953	+	3.780812	1.3296677	-1.0	-1.0
chr5	175881502	175881697	ENSG00000145920.14|CPLX2|RBFOX2|RBFOX2	944	+	2.9495118	1.2515234	-1.0	-1.0
chr5	175874090	175874195	ENSG00000145920.14|CPLX2|RBFOX2|RBFOX2	903	+	5.558091	1.0138983	-1.0	-1.0
chr5	175880747	175881017	ENSG00000145920.14|CPLX2|RBFOX2|RBFOX2	943	+	3.8355966	1.2453647	-1.0	-1.0
chr5	175880182	175880702	ENSG00000145920.14|CPLX2|RBFOX2|RBFOX2	996	+	4.136101	2.3584995	-1.0	-1.0
chr5	175919867	175920057	ENSG00000051596.9|THOC3|RBFOX2|RBFOX2	933	-	4.2572575	1.1732161	-1.0	-1.0
chr5	175919869	175920059	ENSG00000250820.1|AC138965.2|RBFOX2|RBFOX2	935	-	4.257759	1.1853868	-1.0	-1.0
chr5	176357548	176357733	ENSG00000122203.14|KIAA1191|RBFOX2|RBFOX2	947	-	3.9069912	1.2732909	-1.0	-1.0
chr5	176397798	176397928	ENSG00000175416.12|CLTB|RBFOX2|RBFOX2	911	-	5.742476	1.0500139	-1.0	-1.0
chr5	176507817	176508007	ENSG00000113194.12|FAF2|RBFOX2|RBFOX2	929	+	5.922035	1.1465436	-1.0	-1.0
chr5	176532211	176532391	ENSG00000146083.11|RNF44|RBFOX2|RBFOX2	951	-	3.4198842	1.3133273	-1.0	-1.0
chr5	176527981	176528156	ENSG00000146083.11|RNF44|RBFOX2|RBFOX2	981	-	3.982844	1.7252775	-1.0	-1.0
chr5	176589182	176589292	ENSG00000074276.10|CDHR2|RBFOX2|RBFOX2	920	+	5.8014574	1.096097	-1.0	-1.0
chr5	176576185	176576395	ENSG00000074276.10|CDHR2|RBFOX2|RBFOX2	985	+	5.5225353	1.8148376	-1.0	-1.0
chr5	176585060	176585160	ENSG00000074276.10|CDHR2|RBFOX2|RBFOX2	904	+	5.5758324	1.0159367	-1.0	-1.0
chr5	176576425	176576540	ENSG00000074276.10|CDHR2|RBFOX2|RBFOX2	909	+	5.7868986	1.0421121	-1.0	-1.0
chr5	176585615	176585953	ENSG00000074276.10|CDHR2|RBFOX2|RBFOX2	1000	+	8.407043	4.865405	-1.0	-1.0
chr5	177089234	177089359	ENSG00000160867.14|FGFR4|RBFOX2|RBFOX2	904	+	5.614971	1.0158913	-1.0	-1.0
chr5	177089940	177090334	ENSG00000160867.14|FGFR4|RBFOX2|RBFOX2	994	+	6.008808	2.2080698	-1.0	-1.0
chr5	177095773	177096053	ENSG00000160867.14|FGFR4|RBFOX2|RBFOX2	975	+	5.113013	1.6006558	-1.0	-1.0
chr5	177092880	177093025	ENSG00000160867.14|FGFR4|RBFOX2|RBFOX2	966	+	6.139846	1.466282	-1.0	-1.0
chr5	177089693	177089857	ENSG00000160867.14|FGFR4|RBFOX2|RBFOX2	986	+	3.2896297	1.8462504	-1.0	-1.0
chr5	177095179	177095329	ENSG00000160867.14|FGFR4|RBFOX2|RBFOX2	921	+	4.095933	1.104093	-1.0	-1.0
chr5	177096497	177096602	ENSG00000160867.14|FGFR4|RBFOX2|RBFOX2	904	+	3.6928878	1.0159367	-1.0	-1.0
chr5	177096179	177096286	ENSG00000160867.14|FGFR4|RBFOX2|RBFOX2	944	+	2.983757	1.2520356	-1.0	-1.0
chr5	177302233	177302396	ENSG00000213347.10|MXD3|RBFOX2|RBFOX2	906	-	3.6865408	1.027364	-1.0	-1.0
chr5	177311549	177311659	ENSG00000213347.10|MXD3|RBFOX2|RBFOX2	905	-	3.7968447	1.0229539	-1.0	-1.0
chr5	177302234	177302394	ENSG00000169228.13|RAB24|RBFOX2|RBFOX2	907	-	3.498812	1.031481	-1.0	-1.0
chr5	177332809	177332909	ENSG00000169223.14|LMAN2|RBFOX2|RBFOX2	904	-	5.5669947	1.0159367	-1.0	-1.0
chr5	177332954	177333074	ENSG00000169223.14|LMAN2|RBFOX2|RBFOX2	906	-	2.5642154	1.0254719	-1.0	-1.0
chr5	177429187	177429572	ENSG00000198055.10|GRK6|RBFOX2|RBFOX2	979	+	5.6196103	1.6852382	-1.0	-1.0
chr5	177441053	177441208	ENSG00000198055.10|GRK6|RBFOX2|RBFOX2	984	+	6.256229	1.7959042	-1.0	-1.0
chr5	177428927	177429097	ENSG00000198055.10|GRK6|RBFOX2|RBFOX2	946	+	5.9617496	1.2642993	-1.0	-1.0
chr5	177459602	177459740	ENSG00000113758.13|DBN1|RBFOX2|RBFOX2	970	-	5.1317163	1.5301398	-1.0	-1.0
chr5	177459740	177460431	ENSG00000113758.13|DBN1|RBFOX2|RBFOX2	1000	-	7.319281	4.7292233	-1.0	-1.0
chr5	177459408	177459602	ENSG00000113758.13|DBN1|RBFOX2|RBFOX2	976	-	4.370906	1.6169586	-1.0	-1.0
chr5	177472945	177473140	ENSG00000113758.13|DBN1|RBFOX2|RBFOX2	920	-	5.843056	1.095059	-1.0	-1.0
chr5	177489880	177490099	ENSG00000196923.13|PDLIM7|RBFOX2|RBFOX2	924	-	4.5456576	1.1186318	-1.0	-1.0
chr5	177491928	177492435	ENSG00000196923.13|PDLIM7|RBFOX2|RBFOX2	978	-	4.6641297	1.6487143	-1.0	-1.0
chr5	177496646	177496806	ENSG00000196923.13|PDLIM7|RBFOX2|RBFOX2	959	-	6.099501	1.3846058	-1.0	-1.0
chr5	177490099	177490245	ENSG00000196923.13|PDLIM7|RBFOX2|RBFOX2	992	-	5.060882	2.09298	-1.0	-1.0
chr5	177497182	177497427	ENSG00000196923.13|PDLIM7|RBFOX2|RBFOX2	980	-	5.9609923	1.6887201	-1.0	-1.0
chr5	177490245	177490465	ENSG00000196923.13|PDLIM7|RBFOX2|RBFOX2	915	-	5.5819764	1.069939	-1.0	-1.0
chr5	177516602	177516772	ENSG00000183258.11|DDX41|RBFOX2|RBFOX2	921	-	3.1361372	1.1040678	-1.0	-1.0
chr5	177553982	177554307	ENSG00000146067.15|FAM193B|RBFOX2|RBFOX2	965	-	3.4330468	1.4531646	-1.0	-1.0
chr5	177553852	177553962	ENSG00000146067.15|FAM193B|RBFOX2|RBFOX2	922	-	3.9124804	1.1052436	-1.0	-1.0
chr5	177553332	177553532	ENSG00000146067.15|FAM193B|RBFOX2|RBFOX2	978	-	3.6410313	1.647857	-1.0	-1.0
chr5	177553552	177553682	ENSG00000146067.15|FAM193B|RBFOX2|RBFOX2	912	-	3.8180907	1.0570621	-1.0	-1.0
chr5	177608725	177608890	ENSG00000027847.13|B4GALT7|RBFOX2|RBFOX2	928	+	5.8121634	1.1426585	-1.0	-1.0
chr5	178227473	178227738	ENSG00000175309.14|PHYKPL|RBFOX2|RBFOX2	996	-	3.9762373	2.449871	-1.0	-1.0
chr5	178232388	178232548	ENSG00000175309.14|PHYKPL|RBFOX2|RBFOX2	943	-	3.1622424	1.2441192	-1.0	-1.0
chr5	178223059	178223244	ENSG00000175309.14|PHYKPL|RBFOX2|RBFOX2	914	-	3.2538233	1.064651	-1.0	-1.0
chr5	179623238	179623338	ENSG00000169045.17|HNRNPH1|RBFOX2|RBFOX2	904	-	2.5361495	1.0159367	-1.0	-1.0
chr5	179622893	179623003	ENSG00000169045.17|HNRNPH1|RBFOX2|RBFOX2	909	-	2.6185088	1.0414177	-1.0	-1.0
chr5	179623693	179623858	ENSG00000169045.17|HNRNPH1|RBFOX2|RBFOX2	941	-	4.597276	1.2291839	-1.0	-1.0
chr5	179619828	179620037	ENSG00000169045.17|HNRNPH1|RBFOX2|RBFOX2	989	-	3.9872975	1.9443276	-1.0	-1.0
chr5	179620187	179620317	ENSG00000169045.17|HNRNPH1|RBFOX2|RBFOX2	920	-	3.1846535	1.0985429	-1.0	-1.0
chr5	179801443	179801603	ENSG00000161013.16|MGAT4B|RBFOX2|RBFOX2	928	-	3.2290213	1.1447538	-1.0	-1.0
chr5	179800233	179800431	ENSG00000161013.16|MGAT4B|RBFOX2|RBFOX2	1000	-	6.0632133	3.5694199	-1.0	-1.0
chr5	179799620	179799825	ENSG00000161013.16|MGAT4B|RBFOX2|RBFOX2	982	-	5.712166	1.7399311	-1.0	-1.0
chr5	179803492	179803597	ENSG00000161013.16|MGAT4B|RBFOX2|RBFOX2	912	-	3.1814523	1.0533819	-1.0	-1.0
chr5	179800627	179800857	ENSG00000161013.16|MGAT4B|RBFOX2|RBFOX2	911	-	3.4142096	1.0493039	-1.0	-1.0
chr5	179805790	179805895	ENSG00000161013.16|MGAT4B|RBFOX2|RBFOX2	915	-	5.8555284	1.0713972	-1.0	-1.0
chr5	179822594	179822834	ENSG00000161011.19|SQSTM1|RBFOX2|RBFOX2	978	+	3.1390705	1.6592046	-1.0	-1.0
chr5	179821550	179821700	ENSG00000161011.19|SQSTM1|RBFOX2|RBFOX2	918	+	2.3430226	1.0863079	-1.0	-1.0
chr5	179833386	179833581	ENSG00000161011.19|SQSTM1|RBFOX2|RBFOX2	996	+	4.59278	2.4448895	-1.0	-1.0
chr5	179811307	179811512	ENSG00000161011.19|SQSTM1|RBFOX2|RBFOX2	971	+	4.701281	1.5369889	-1.0	-1.0
chr5	179833251	179833351	ENSG00000161011.19|SQSTM1|RBFOX2|RBFOX2	904	+	5.5669947	1.0159367	-1.0	-1.0
chr5	179880198	179880338	ENSG00000197226.12|TBC1D9B|RBFOX2|RBFOX2	922	-	5.855444	1.1077229	-1.0	-1.0
chr5	179880498	179880598	ENSG00000197226.12|TBC1D9B|RBFOX2|RBFOX2	924	-	5.884473	1.1172824	-1.0	-1.0
chr5	179868797	179868947	ENSG00000197226.12|TBC1D9B|RBFOX2|RBFOX2	903	-	5.6089754	1.015451	-1.0	-1.0
chr5	179872665	179872850	ENSG00000197226.12|TBC1D9B|RBFOX2|RBFOX2	946	-	4.662504	1.2675672	-1.0	-1.0
chr5	179866928	179867033	ENSG00000197226.12|TBC1D9B|RBFOX2|RBFOX2	904	-	5.5692053	1.0159367	-1.0	-1.0
chr5	179867528	179867813	ENSG00000197226.12|TBC1D9B|RBFOX2|RBFOX2	996	-	6.854466	2.4381933	-1.0	-1.0
chr5	180795970	180796105	ENSG00000131446.16|MGAT1|RBFOX2|RBFOX2	907	-	5.6736684	1.0296521	-1.0	-1.0
chr5	181223404	181223509	ENSG00000146063.19|TRIM41|RBFOX2|RBFOX2	904	+	5.5995455	1.0159367	-1.0	-1.0
chr5	181223554	181223654	ENSG00000146063.19|TRIM41|RBFOX2|RBFOX2	904	+	5.5625567	1.0159367	-1.0	-1.0
chr5	181234719	181234909	ENSG00000146063.19|TRIM41|RBFOX2|RBFOX2	972	+	5.7045484	1.556801	-1.0	-1.0
chr5	181234324	181234454	ENSG00000146063.19|TRIM41|RBFOX2|RBFOX2	916	+	3.2269661	1.0760647	-1.0	-1.0
chr5	181224169	181224299	ENSG00000146063.19|TRIM41|RBFOX2|RBFOX2	938	+	3.8978996	1.2097293	-1.0	-1.0
chr5	181224369	181224524	ENSG00000146063.19|TRIM41|RBFOX2|RBFOX2	948	+	4.5553236	1.2839645	-1.0	-1.0
chr5	181283456	181283652	ENSG00000248103.1|AC008443.3|RBFOX2|RBFOX2	992	+	4.2306075	2.1027365	-1.0	-1.0
chr6	348947	349532	ENSG00000112679.14|DUSP22|RBFOX2|RBFOX2	945	+	3.8879128	1.2602024	-1.0	-1.0
chr6	326016	326158	ENSG00000112679.14|DUSP22|RBFOX2|RBFOX2	912	+	5.7442117	1.053479	-1.0	-1.0
chr6	321199	321309	ENSG00000112679.14|DUSP22|RBFOX2|RBFOX2	906	+	5.719572	1.0283223	-1.0	-1.0
chr6	349902	350037	ENSG00000112679.14|DUSP22|RBFOX2|RBFOX2	922	+	4.567566	1.1067302	-1.0	-1.0
chr6	325536	325726	ENSG00000112679.14|DUSP22|RBFOX2|RBFOX2	939	+	5.9251113	1.2114592	-1.0	-1.0
chr6	326203	326313	ENSG00000112679.14|DUSP22|RBFOX2|RBFOX2	903	+	5.584699	1.0152462	-1.0	-1.0
chr6	530440	530630	ENSG00000112685.13|EXOC2|RBFOX2|RBFOX2	956	-	6.0340686	1.356798	-1.0	-1.0
chr6	2168301	2168451	ENSG00000112699.10|GMDS|RBFOX2|RBFOX2	904	-	5.657148	1.0183479	-1.0	-1.0
chr6	1941599	1941764	ENSG00000112699.10|GMDS|RBFOX2|RBFOX2	925	-	3.5229497	1.1260512	-1.0	-1.0
chr6	2122331	2122566	ENSG00000112699.10|GMDS|RBFOX2|RBFOX2	958	-	4.798856	1.373394	-1.0	-1.0
chr6	1626493	1626603	ENSG00000112699.10|GMDS|RBFOX2|RBFOX2	917	-	5.794609	1.081962	-1.0	-1.0
chr6	2166081	2166276	ENSG00000112699.10|GMDS|RBFOX2|RBFOX2	943	-	3.9938178	1.2452531	-1.0	-1.0
chr6	1977681	1977781	ENSG00000112699.10|GMDS|RBFOX2|RBFOX2	904	-	5.6405344	1.0159367	-1.0	-1.0
chr6	2167526	2167806	ENSG00000112699.10|GMDS|RBFOX2|RBFOX2	983	-	3.7014802	1.778754	-1.0	-1.0
chr6	1943094	1943239	ENSG00000112699.10|GMDS|RBFOX2|RBFOX2	902	-	2.570984	1.0107611	-1.0	-1.0
chr6	2139861	2140076	ENSG00000112699.10|GMDS|RBFOX2|RBFOX2	985	-	5.1609855	1.8329235	-1.0	-1.0
chr6	2202451	2202666	ENSG00000112699.10|GMDS|RBFOX2|RBFOX2	989	-	6.495647	1.9486213	-1.0	-1.0
chr6	2140461	2140566	ENSG00000112699.10|GMDS|RBFOX2|RBFOX2	950	-	6.0890217	1.3022339	-1.0	-1.0
chr6	2021796	2021896	ENSG00000112699.10|GMDS|RBFOX2|RBFOX2	903	-	5.714586	1.0139687	-1.0	-1.0
chr6	1719218	1719428	ENSG00000112699.10|GMDS|RBFOX2|RBFOX2	989	-	3.6551826	1.9736564	-1.0	-1.0
chr6	1824841	1824971	ENSG00000112699.10|GMDS|RBFOX2|RBFOX2	904	-	3.8028195	1.015775	-1.0	-1.0
chr6	2140181	2140421	ENSG00000112699.10|GMDS|RBFOX2|RBFOX2	977	-	5.7894974	1.6441175	-1.0	-1.0
chr6	2200126	2200656	ENSG00000112699.10|GMDS|RBFOX2|RBFOX2	991	-	5.3830376	2.0376854	-1.0	-1.0
chr6	2200746	2201431	ENSG00000112699.10|GMDS|RBFOX2|RBFOX2	1000	-	6.92787	3.6229389	-1.0	-1.0
chr6	2140581	2140706	ENSG00000112699.10|GMDS|RBFOX2|RBFOX2	904	-	5.5748863	1.0159367	-1.0	-1.0
chr6	1775091	1775241	ENSG00000112699.10|GMDS|RBFOX2|RBFOX2	907	-	5.743113	1.0304257	-1.0	-1.0
chr6	2166811	2166931	ENSG00000112699.10|GMDS|RBFOX2|RBFOX2	918	-	3.4917312	1.0877185	-1.0	-1.0
chr6	2029706	2029806	ENSG00000112699.10|GMDS|RBFOX2|RBFOX2	915	-	5.83751	1.068269	-1.0	-1.0
chr6	1926321	1926476	ENSG00000112699.10|GMDS|RBFOX2|RBFOX2	956	-	5.517757	1.3599355	-1.0	-1.0
chr6	2201721	2202231	ENSG00000112699.10|GMDS|RBFOX2|RBFOX2	999	-	6.8319874	3.028618	-1.0	-1.0
chr6	2202681	2202781	ENSG00000112699.10|GMDS|RBFOX2|RBFOX2	901	-	3.6779263	1.0060987	-1.0	-1.0
chr6	2168046	2168196	ENSG00000112699.10|GMDS|RBFOX2|RBFOX2	904	-	5.6789856	1.0191623	-1.0	-1.0
chr6	1915046	1915166	ENSG00000112699.10|GMDS|RBFOX2|RBFOX2	904	-	5.6456103	1.0163026	-1.0	-1.0
chr6	1659333	1659483	ENSG00000112699.10|GMDS|RBFOX2|RBFOX2	928	-	3.3581128	1.1407956	-1.0	-1.0
chr6	2469206	2469396	ENSG00000250903.8|GMDS-AS1|RBFOX2|RBFOX2	950	+	6.0299234	1.3029048	-1.0	-1.0
chr6	2331094	2331194	ENSG00000250903.8|GMDS-AS1|RBFOX2|RBFOX2	904	+	5.6984324	1.0179917	-1.0	-1.0
chr6	2963573	2963893	ENSG00000124570.17|SERPINB6|RBFOX2|RBFOX2	977	-	4.726736	1.6312474	-1.0	-1.0
chr6	3016728	3016858	ENSG00000124588.19|NQO2|RBFOX2|RBFOX2	906	+	5.6723814	1.0265629	-1.0	-1.0
chr6	3146494	3146734	ENSG00000137274.12|BPHL|RBFOX2|RBFOX2	954	+	4.894817	1.3396217	-1.0	-1.0
chr6	3157172	3157406	ENSG00000137267.5|TUBB2A|RBFOX2|RBFOX2	972	-	5.798917	1.5524029	-1.0	-1.0
chr6	3261266	3261376	ENSG00000180822.11|PSMG4|RBFOX2|RBFOX2	919	+	3.2905436	1.0912582	-1.0	-1.0
chr6	3259621	3259956	ENSG00000180822.11|PSMG4|RBFOX2|RBFOX2	963	+	3.9522638	1.4334064	-1.0	-1.0
chr6	3258918	3259103	ENSG00000180822.11|PSMG4|RBFOX2|RBFOX2	927	+	3.1269367	1.1343662	-1.0	-1.0
chr6	3441903	3442043	ENSG00000137266.14|SLC22A23|RBFOX2|RBFOX2	918	-	3.229802	1.0878836	-1.0	-1.0
chr6	3409911	3410187	ENSG00000137266.14|SLC22A23|RBFOX2|RBFOX2	997	-	6.047673	2.5700169	-1.0	-1.0
chr6	3284120	3284345	ENSG00000137266.14|SLC22A23|RBFOX2|RBFOX2	976	-	5.82327	1.6254467	-1.0	-1.0
chr6	3372523	3372663	ENSG00000137266.14|SLC22A23|RBFOX2|RBFOX2	909	-	5.8930836	1.0410758	-1.0	-1.0
chr6	3409006	3409211	ENSG00000137266.14|SLC22A23|RBFOX2|RBFOX2	996	-	7.093629	2.3623693	-1.0	-1.0
chr6	3290161	3290266	ENSG00000137266.14|SLC22A23|RBFOX2|RBFOX2	904	-	5.5995455	1.0159367	-1.0	-1.0
chr6	3321268	3321458	ENSG00000137266.14|SLC22A23|RBFOX2|RBFOX2	928	-	2.7940736	1.1426171	-1.0	-1.0
chr6	3284415	3284895	ENSG00000137266.14|SLC22A23|RBFOX2|RBFOX2	975	-	4.153287	1.6089332	-1.0	-1.0
chr6	3747236	3747356	ENSG00000168994.13|PXDC1|RBFOX2|RBFOX2	946	-	5.998458	1.2708576	-1.0	-1.0
chr6	4021466	4021591	ENSG00000112739.16|PRPF4B|RBFOX2|RBFOX2	930	+	3.1068845	1.1550713	-1.0	-1.0
chr6	4133947	4134142	ENSG00000198721.12|ECI2|RBFOX2|RBFOX2	954	-	5.1132703	1.3342447	-1.0	-1.0
chr6	4134172	4134547	ENSG00000198721.12|ECI2|RBFOX2|RBFOX2	973	-	5.397403	1.575119	-1.0	-1.0
chr6	5000631	5001093	ENSG00000124787.13|RPP40|RBFOX2|RBFOX2	999	-	7.7052155	3.143441	-1.0	-1.0
chr6	5001093	5001130	ENSG00000124787.13|RPP40|RBFOX2|RBFOX2	963	-	6.150785	1.4348747	-1.0	-1.0
chr6	5001830	5002150	ENSG00000124787.13|RPP40|RBFOX2|RBFOX2	979	-	5.817954	1.677866	-1.0	-1.0
chr6	5189455	5189650	ENSG00000214113.10|LYRM4|RBFOX2|RBFOX2	966	-	6.056392	1.4690921	-1.0	-1.0
chr6	5190440	5190615	ENSG00000214113.10|LYRM4|RBFOX2|RBFOX2	960	-	5.657299	1.400229	-1.0	-1.0
chr6	5648405	5648505	ENSG00000145982.11|FARS2|RBFOX2|RBFOX2	904	+	5.571416	1.0159367	-1.0	-1.0
chr6	7251280	7251430	ENSG00000124782.19|RREB1|RBFOX2|RBFOX2	913	+	4.1226673	1.0601366	-1.0	-1.0
chr6	7251100	7251280	ENSG00000124782.19|RREB1|RBFOX2|RBFOX2	951	+	5.900443	1.3073536	-1.0	-1.0
chr6	7123987	7124272	ENSG00000124782.19|RREB1|RBFOX2|RBFOX2	977	+	4.7332654	1.635923	-1.0	-1.0
chr6	7183517	7183712	ENSG00000124782.19|RREB1|RBFOX2|RBFOX2	995	+	4.6350865	2.2652795	-1.0	-1.0
chr6	7245737	7245852	ENSG00000124782.19|RREB1|RBFOX2|RBFOX2	907	+	5.714563	1.032898	-1.0	-1.0
chr6	7245872	7246197	ENSG00000124782.19|RREB1|RBFOX2|RBFOX2	962	+	5.400906	1.418491	-1.0	-1.0
chr6	7109007	7109127	ENSG00000124782.19|RREB1|RBFOX2|RBFOX2	927	+	3.931103	1.1372828	-1.0	-1.0
chr6	7143338	7143553	ENSG00000124782.19|RREB1|RBFOX2|RBFOX2	949	+	3.3330395	1.2892125	-1.0	-1.0
chr6	7112827	7112927	ENSG00000124782.19|RREB1|RBFOX2|RBFOX2	903	+	5.558091	1.013931	-1.0	-1.0
chr6	7183517	7183712	ENSG00000225092.2|AL355336.1|RBFOX2|RBFOX2	995	+	4.6350865	2.2652671	-1.0	-1.0
chr6	7301083	7301238	ENSG00000124783.12|SSR1|RBFOX2|RBFOX2	906	-	5.6144977	1.0247052	-1.0	-1.0
chr6	7581684	7581869	ENSG00000096696.13|DSP|RBFOX2|RBFOX2	920	+	3.2815673	1.097113	-1.0	-1.0
chr6	7581934	7582044	ENSG00000096696.13|DSP|RBFOX2|RBFOX2	917	+	3.3719678	1.0813333	-1.0	-1.0
chr6	7551240	7551435	ENSG00000096696.13|DSP|RBFOX2|RBFOX2	982	+	6.2597704	1.7534575	-1.0	-1.0
chr6	7586346	7586546	ENSG00000096696.13|DSP|RBFOX2|RBFOX2	980	+	4.2343383	1.7098404	-1.0	-1.0
chr6	10555017	10555212	ENSG00000111846.16|GCNT2|RBFOX2|RBFOX2	976	+	4.9506655	1.6118098	-1.0	-1.0
chr6	10797188	10797378	ENSG00000272162.1|AL024498.2|RBFOX2|RBFOX2	940	+	4.0580163	1.2197129	-1.0	-1.0
chr6	10754683	10754878	ENSG00000272162.1|AL024498.2|RBFOX2|RBFOX2	954	+	6.05608	1.3386366	-1.0	-1.0
chr6	10754684	10754879	ENSG00000137210.13|TMEM14B|RBFOX2|RBFOX2	954	+	6.0614505	1.332989	-1.0	-1.0
chr6	10797189	10797379	ENSG00000137210.13|TMEM14B|RBFOX2|RBFOX2	940	+	4.0649285	1.2245493	-1.0	-1.0
chr6	11043829	11044227	ENSG00000197977.3|ELOVL2|RBFOX2|RBFOX2	975	-	5.246758	1.6000993	-1.0	-1.0
chr6	11229492	11229642	ENSG00000111859.16|NEDD9|RBFOX2|RBFOX2	908	-	2.8052819	1.036731	-1.0	-1.0
chr6	11198802	11198917	ENSG00000111859.16|NEDD9|RBFOX2|RBFOX2	911	-	3.7744017	1.0483016	-1.0	-1.0
chr6	11224377	11224577	ENSG00000111859.16|NEDD9|RBFOX2|RBFOX2	975	-	3.164107	1.5961324	-1.0	-1.0
chr6	13574874	13575319	ENSG00000124523.15|SIRT5|RBFOX2|RBFOX2	969	+	3.5235775	1.5102311	-1.0	-1.0
chr6	13574744	13574864	ENSG00000124523.15|SIRT5|RBFOX2|RBFOX2	976	+	3.7803411	1.6277639	-1.0	-1.0
chr6	13591288	13591448	ENSG00000124523.15|SIRT5|RBFOX2|RBFOX2	925	+	5.7963924	1.1237069	-1.0	-1.0
chr6	13678652	13678852	ENSG00000010017.12|RANBP9|RBFOX2|RBFOX2	956	-	3.6056893	1.3582458	-1.0	-1.0
chr6	13693112	13693317	ENSG00000010017.12|RANBP9|RBFOX2|RBFOX2	990	-	6.691686	1.9997827	-1.0	-1.0
chr6	15246769	15246949	ENSG00000008083.13|JARID2|RBFOX2|RBFOX2	904	+	5.688248	1.0188829	-1.0	-1.0
chr6	15248249	15248349	ENSG00000008083.13|JARID2|RBFOX2|RBFOX2	907	+	3.7658892	1.0293806	-1.0	-1.0
chr6	15248964	15249084	ENSG00000008083.13|JARID2|RBFOX2|RBFOX2	904	+	5.605975	1.0159367	-1.0	-1.0
chr6	15327474	15327684	ENSG00000008083.13|JARID2|RBFOX2|RBFOX2	990	+	6.7225337	1.9812914	-1.0	-1.0
chr6	15267674	15267874	ENSG00000008083.13|JARID2|RBFOX2|RBFOX2	985	+	6.580098	1.83028	-1.0	-1.0
chr6	15248069	15248174	ENSG00000008083.13|JARID2|RBFOX2|RBFOX2	904	+	3.7413197	1.0179532	-1.0	-1.0
chr6	15248354	15248544	ENSG00000008083.13|JARID2|RBFOX2|RBFOX2	955	+	5.93713	1.3496444	-1.0	-1.0
chr6	15247339	15247534	ENSG00000008083.13|JARID2|RBFOX2|RBFOX2	980	+	6.398515	1.7032846	-1.0	-1.0
chr6	15260169	15260274	ENSG00000008083.13|JARID2|RBFOX2|RBFOX2	907	+	3.1250424	1.0322496	-1.0	-1.0
chr6	15248854	15248959	ENSG00000008083.13|JARID2|RBFOX2|RBFOX2	926	+	3.9168782	1.1315354	-1.0	-1.0
chr6	15249284	15249419	ENSG00000008083.13|JARID2|RBFOX2|RBFOX2	922	+	5.8576355	1.1085958	-1.0	-1.0
chr6	15388677	15388867	ENSG00000008083.13|JARID2|RBFOX2|RBFOX2	934	+	5.937141	1.1837254	-1.0	-1.0
chr6	16759996	16760101	ENSG00000124788.17|ATXN1|RBFOX2|RBFOX2	916	-	3.8257833	1.0748416	-1.0	-1.0
chr6	16305806	16306046	ENSG00000124788.17|ATXN1|RBFOX2|RBFOX2	925	-	3.898506	1.1272337	-1.0	-1.0
chr6	16728252	16728422	ENSG00000124788.17|ATXN1|RBFOX2|RBFOX2	923	-	4.022876	1.1143483	-1.0	-1.0
chr6	16478576	16478691	ENSG00000124788.17|ATXN1|RBFOX2|RBFOX2	924	-	3.9130063	1.1211141	-1.0	-1.0
chr6	16576708	16576943	ENSG00000124788.17|ATXN1|RBFOX2|RBFOX2	999	-	7.673453	3.0795538	-1.0	-1.0
chr6	16369030	16369215	ENSG00000124788.17|ATXN1|RBFOX2|RBFOX2	951	-	4.265822	1.309523	-1.0	-1.0
chr6	16483041	16483246	ENSG00000124788.17|ATXN1|RBFOX2|RBFOX2	982	-	4.1159005	1.7428355	-1.0	-1.0
chr6	16698017	16698162	ENSG00000124788.17|ATXN1|RBFOX2|RBFOX2	915	-	5.8067985	1.0700718	-1.0	-1.0
chr6	16427070	16427210	ENSG00000124788.17|ATXN1|RBFOX2|RBFOX2	904	-	5.6217775	1.0158406	-1.0	-1.0
chr6	16563253	16563493	ENSG00000124788.17|ATXN1|RBFOX2|RBFOX2	996	-	7.0519023	2.3485951	-1.0	-1.0
chr6	16483326	16483646	ENSG00000124788.17|ATXN1|RBFOX2|RBFOX2	968	-	3.3532815	1.4895653	-1.0	-1.0
chr6	16749548	16749693	ENSG00000124788.17|ATXN1|RBFOX2|RBFOX2	918	-	3.3578904	1.0880765	-1.0	-1.0
chr6	16751522	16751662	ENSG00000124788.17|ATXN1|RBFOX2|RBFOX2	914	-	5.8125234	1.0678284	-1.0	-1.0
chr6	16374885	16375010	ENSG00000124788.17|ATXN1|RBFOX2|RBFOX2	904	-	5.637723	1.0159367	-1.0	-1.0
chr6	16471811	16471931	ENSG00000124788.17|ATXN1|RBFOX2|RBFOX2	907	-	2.8530352	1.0334493	-1.0	-1.0
chr6	17464993	17465198	ENSG00000112186.11|CAP2|RBFOX2|RBFOX2	984	+	6.5376244	1.7910377	-1.0	-1.0
chr6	17788305	17788605	ENSG00000137177.19|KIF13A|RBFOX2|RBFOX2	998	-	7.44009	2.6036253	-1.0	-1.0
chr6	17789725	17789871	ENSG00000137177.19|KIF13A|RBFOX2|RBFOX2	976	-	6.372705	1.6260319	-1.0	-1.0
chr6	20402945	20403090	ENSG00000112242.14|E2F3|RBFOX2|RBFOX2	917	+	4.0133376	1.0801822	-1.0	-1.0
chr6	20411772	20411872	ENSG00000112242.14|E2F3|RBFOX2|RBFOX2	904	+	5.5625567	1.0159367	-1.0	-1.0
chr6	24218538	24218653	ENSG00000146038.11|DCDC2|RBFOX2|RBFOX2	904	-	5.5995455	1.0159367	-1.0	-1.0
chr6	24220793	24221123	ENSG00000146038.11|DCDC2|RBFOX2|RBFOX2	939	-	4.3881874	1.2149562	-1.0	-1.0
chr6	25919808	25919993	ENSG00000112337.10|SLC17A2|RBFOX2|RBFOX2	933	-	5.9192686	1.1717596	-1.0	-1.0
chr6	26405140	26405325	ENSG00000026950.16|BTN3A1|RBFOX2|RBFOX2	956	+	6.0521684	1.3580642	-1.0	-1.0
chr6	26597223	26597513	ENSG00000146109.4|ABT1|RBFOX2|RBFOX2	954	+	4.020933	1.3333133	-1.0	-1.0
chr6	28907291	28907486	ENSG00000204713.10|TRIM27|RBFOX2|RBFOX2	974	-	4.3071747	1.5873914	-1.0	-1.0
chr6	29943543	29943668	ENSG00000206503.12|HLA-A|RBFOX2|RBFOX2	906	+	5.6396413	1.0273134	-1.0	-1.0
chr6	29943963	29944121	ENSG00000206503.12|HLA-A|RBFOX2|RBFOX2	909	+	5.715215	1.0387758	-1.0	-1.0
chr6	30210270	30210440	ENSG00000234127.8|TRIM26|RBFOX2|RBFOX2	932	-	5.873177	1.1691842	-1.0	-1.0
chr6	30303759	30303959	ENSG00000270604.5|HCG17|RBFOX2|RBFOX2	989	-	6.0658803	1.9720694	-1.0	-1.0
chr6	30317399	30317724	ENSG00000270604.5|HCG17|RBFOX2|RBFOX2	998	-	3.3745124	2.6822095	-1.0	-1.0
chr6	30311229	30311359	ENSG00000270604.5|HCG17|RBFOX2|RBFOX2	909	-	3.133009	1.0418969	-1.0	-1.0
chr6	30320634	30320734	ENSG00000270604.5|HCG17|RBFOX2|RBFOX2	915	-	5.8555284	1.0712805	-1.0	-1.0
chr6	30311854	30312014	ENSG00000270604.5|HCG17|RBFOX2|RBFOX2	910	-	3.1145184	1.0442146	-1.0	-1.0
chr6	30311230	30311340	ENSG00000231074.8|HCG18|RBFOX2|RBFOX2	912	-	3.2418687	1.0556365	-1.0	-1.0
chr6	30320632	30320732	ENSG00000231074.8|HCG18|RBFOX2|RBFOX2	910	-	5.800005	1.0457392	-1.0	-1.0
chr6	30317397	30317727	ENSG00000231074.8|HCG18|RBFOX2|RBFOX2	998	-	3.4095917	2.6881676	-1.0	-1.0
chr6	30303763	30303958	ENSG00000231074.8|HCG18|RBFOX2|RBFOX2	990	-	6.079166	2.0153825	-1.0	-1.0
chr6	30326108	30326253	ENSG00000231074.8|HCG18|RBFOX2|RBFOX2	913	-	3.1877904	1.0595864	-1.0	-1.0
chr6	30311855	30312015	ENSG00000231074.8|HCG18|RBFOX2|RBFOX2	909	-	3.1107152	1.041669	-1.0	-1.0
chr6	30490086	30490316	ENSG00000204592.8|HLA-E|RBFOX2|RBFOX2	970	+	4.340989	1.5271164	-1.0	-1.0
chr6	30583343	30583548	ENSG00000204574.12|ABCF1|RBFOX2|RBFOX2	979	+	5.988891	1.6700965	-1.0	-1.0
chr6	30602320	30602650	ENSG00000204569.9|PPP1R10|RBFOX2|RBFOX2	941	-	3.4200876	1.2266706	-1.0	-1.0
chr6	30602180	30602315	ENSG00000204569.9|PPP1R10|RBFOX2|RBFOX2	925	-	2.9423404	1.122935	-1.0	-1.0
chr6	30727928	30728145	ENSG00000137312.14|FLOT1|RBFOX2|RBFOX2	944	-	3.6394436	1.2519511	-1.0	-1.0
chr6	30742428	30742524	ENSG00000137312.14|FLOT1|RBFOX2|RBFOX2	905	-	3.763012	1.0212651	-1.0	-1.0
chr6	30884352	30884527	ENSG00000204580.13|DDR1|RBFOX2|RBFOX2	906	+	5.666482	1.0285197	-1.0	-1.0
chr6	30911833	30911998	ENSG00000213780.10|GTF2H4|RBFOX2|RBFOX2	917	+	3.0496898	1.080676	-1.0	-1.0
chr6	30914350	30914515	ENSG00000137411.16|VARS2|RBFOX2|RBFOX2	918	+	2.5644445	1.0871118	-1.0	-1.0
chr6	30925719	30925859	ENSG00000137411.16|VARS2|RBFOX2|RBFOX2	969	+	5.4036465	1.5076029	-1.0	-1.0
chr6	30914040	30914165	ENSG00000137411.16|VARS2|RBFOX2|RBFOX2	903	+	3.715139	1.0144215	-1.0	-1.0
chr6	30911837	30911997	ENSG00000137411.16|VARS2|RBFOX2|RBFOX2	921	+	3.1705644	1.1046729	-1.0	-1.0
chr6	31175993	31176318	ENSG00000204531.17|POU5F1|RBFOX2|RBFOX2	995	-	5.650073	2.2751162	-1.0	-1.0
chr6	31175995	31176315	ENSG00000204528.3|PSORS1C3|RBFOX2|RBFOX2	995	-	5.701136	2.274756	-1.0	-1.0
chr6	31400783	31400903	ENSG00000204520.12|MICA|RBFOX2|RBFOX2	905	+	5.6920967	1.0232882	-1.0	-1.0
chr6	31400783	31400903	ENSG00000206337.10|HCP5|RBFOX2|RBFOX2	905	+	5.6920967	1.0231897	-1.0	-1.0
chr6	31622901	31623021	ENSG00000204469.12|PRRC2A|RBFOX2|RBFOX2	905	+	5.6559324	1.0225537	-1.0	-1.0
chr6	31651920	31652080	ENSG00000204463.12|BAG6|RBFOX2|RBFOX2	909	-	5.717694	1.039281	-1.0	-1.0
chr6	31670418	31670523	ENSG00000263020.6|AL662899.3|RBFOX2|RBFOX2	904	+	5.6371326	1.016571	-1.0	-1.0
chr6	31670421	31670521	ENSG00000240053.8|LY6G5B|RBFOX2|RBFOX2	904	+	5.5758324	1.0159367	-1.0	-1.0
chr6	31670881	31670981	ENSG00000240053.8|LY6G5B|RBFOX2|RBFOX2	904	+	5.6489787	1.0159367	-1.0	-1.0
chr6	31729234	31729334	ENSG00000213722.8|DDAH2|RBFOX2|RBFOX2	903	-	5.6862164	1.0119313	-1.0	-1.0
chr6	31729936	31730050	ENSG00000213722.8|DDAH2|RBFOX2|RBFOX2	941	-	3.28336	1.2259562	-1.0	-1.0
chr6	31729569	31729669	ENSG00000213722.8|DDAH2|RBFOX2|RBFOX2	903	-	5.623579	1.015072	-1.0	-1.0
chr6	31729359	31729469	ENSG00000213722.8|DDAH2|RBFOX2|RBFOX2	914	-	5.806673	1.0638659	-1.0	-1.0
chr6	31728934	31729174	ENSG00000213722.8|DDAH2|RBFOX2|RBFOX2	945	-	3.68708	1.2620113	-1.0	-1.0
chr6	31728392	31728517	ENSG00000213722.8|DDAH2|RBFOX2|RBFOX2	901	-	5.553585	1.0057541	-1.0	-1.0
chr6	31740087	31740220	ENSG00000204410.14|MSH5|RBFOX2|RBFOX2	918	+	5.419534	1.0852822	-1.0	-1.0
chr6	31740087	31740277	ENSG00000255152.8|MSH5-SAPCD1|RBFOX2|RBFOX2	936	+	5.769081	1.1961216	-1.0	-1.0
chr6	31778182	31778342	ENSG00000204394.12|VARS|RBFOX2|RBFOX2	940	-	4.290274	1.2199253	-1.0	-1.0
chr6	31888747	31888968	ENSG00000204371.11|EHMT2|RBFOX2|RBFOX2	965	-	4.4543347	1.4559234	-1.0	-1.0
chr6	31897117	31897217	ENSG00000204371.11|EHMT2|RBFOX2|RBFOX2	902	-	2.6096442	1.0068448	-1.0	-1.0
chr6	31897222	31897635	ENSG00000204371.11|EHMT2|RBFOX2|RBFOX2	988	-	4.905261	1.9254534	-1.0	-1.0
chr6	31889070	31889227	ENSG00000204371.11|EHMT2|RBFOX2|RBFOX2	998	-	6.70693	2.7220237	-1.0	-1.0
chr6	31944878	31944979	ENSG00000166278.14|C2|RBFOX2|RBFOX2	962	+	6.070512	1.4211104	-1.0	-1.0
chr6	31945029	31945169	ENSG00000166278.14|C2|RBFOX2|RBFOX2	923	+	3.26685	1.1123362	-1.0	-1.0
chr6	31899337	31899492	ENSG00000166278.14|C2|RBFOX2|RBFOX2	904	+	5.6341925	1.0184872	-1.0	-1.0
chr6	31899606	31899811	ENSG00000204366.3|ZBTB12|RBFOX2|RBFOX2	960	-	5.309048	1.3971953	-1.0	-1.0
chr6	31948961	31949106	ENSG00000244255.5|AL645922.1|RBFOX2|RBFOX2	929	+	3.747495	1.1506385	-1.0	-1.0
chr6	31944878	31945008	ENSG00000244255.5|AL645922.1|RBFOX2|RBFOX2	929	+	5.817374	1.1510279	-1.0	-1.0
chr6	31945028	31945168	ENSG00000244255.5|AL645922.1|RBFOX2|RBFOX2	923	+	3.3264453	1.1138855	-1.0	-1.0
chr6	31948949	31949109	ENSG00000243649.8|CFB|RBFOX2|RBFOX2	928	+	3.6801634	1.141688	-1.0	-1.0
chr6	31963151	31963412	ENSG00000204351.11|SKIV2L|RBFOX2|RBFOX2	952	+	4.7103133	1.3176142	-1.0	-1.0
chr6	31967532	31967632	ENSG00000204351.11|SKIV2L|RBFOX2|RBFOX2	904	+	5.6489787	1.0159367	-1.0	-1.0
chr6	31971789	31971929	ENSG00000204348.9|DXO|RBFOX2|RBFOX2	904	-	3.684934	1.0155668	-1.0	-1.0
chr6	31970429	31970634	ENSG00000204348.9|DXO|RBFOX2|RBFOX2	955	-	4.6147013	1.3441112	-1.0	-1.0
chr6	32116358	32116479	ENSG00000213676.10|ATF6B|RBFOX2|RBFOX2	940	-	3.0250695	1.2227081	-1.0	-1.0
chr6	32154897	32154997	ENSG00000221988.12|PPT2|RBFOX2|RBFOX2	903	+	5.558091	1.0126802	-1.0	-1.0
chr6	32154897	32154997	ENSG00000258388.7|PPT2-EGFL8|RBFOX2|RBFOX2	903	+	5.558091	1.0126642	-1.0	-1.0
chr6	32166287	32166387	ENSG00000258388.7|PPT2-EGFL8|RBFOX2|RBFOX2	904	+	3.2887144	1.0159367	-1.0	-1.0
chr6	32174590	32174770	ENSG00000204310.12|AGPAT1|RBFOX2|RBFOX2	907	-	5.7160783	1.0320809	-1.0	-1.0
chr6	32188471	32188646	ENSG00000204304.11|PBX2|RBFOX2|RBFOX2	928	-	3.7769496	1.1415901	-1.0	-1.0
chr6	32189729	32190164	ENSG00000204304.11|PBX2|RBFOX2|RBFOX2	989	-	3.3369155	1.9581587	-1.0	-1.0
chr6	32837955	32838175	ENSG00000250264.1|AL669918.1|RBFOX2|RBFOX2	946	-	4.5222197	1.265369	-1.0	-1.0
chr6	32829152	32829399	ENSG00000250264.1|AL669918.1|RBFOX2|RBFOX2	997	-	7.2328496	2.5419772	-1.0	-1.0
chr6	32837955	32838175	ENSG00000204267.13|TAP2|RBFOX2|RBFOX2	946	-	4.5222197	1.2654691	-1.0	-1.0
chr6	32829154	32829394	ENSG00000204267.13|TAP2|RBFOX2|RBFOX2	997	-	7.1959925	2.4805906	-1.0	-1.0
chr6	32970987	32971152	ENSG00000204256.12|BRD2|RBFOX2|RBFOX2	938	+	3.8558862	1.2080206	-1.0	-1.0
chr6	32969747	32969847	ENSG00000204256.12|BRD2|RBFOX2|RBFOX2	910	+	5.761851	1.0467814	-1.0	-1.0
chr6	32973224	32973329	ENSG00000204256.12|BRD2|RBFOX2|RBFOX2	903	+	3.6988692	1.0114495	-1.0	-1.0
chr6	32976941	32977046	ENSG00000204256.12|BRD2|RBFOX2|RBFOX2	909	+	2.9945314	1.0432525	-1.0	-1.0
chr6	33193587	33193767	ENSG00000204231.10|RXRB|RBFOX2|RBFOX2	993	-	5.854604	2.181933	-1.0	-1.0
chr6	33198915	33199090	ENSG00000204231.10|RXRB|RBFOX2|RBFOX2	908	-	4.494016	1.0351181	-1.0	-1.0
chr6	33199816	33199951	ENSG00000204231.10|RXRB|RBFOX2|RBFOX2	920	-	5.2152805	1.0965406	-1.0	-1.0
chr6	33211282	33211492	ENSG00000204227.4|RING1|RBFOX2|RBFOX2	941	+	2.8460014	1.2323225	-1.0	-1.0
chr6	33280577	33280812	ENSG00000227057.9|WDR46|RBFOX2|RBFOX2	944	-	3.0803518	1.2497294	-1.0	-1.0
chr6	33297451	33297611	ENSG00000237441.9|RGL2|RBFOX2|RBFOX2	930	-	5.851975	1.1546273	-1.0	-1.0
chr6	33297241	33297441	ENSG00000237441.9|RGL2|RBFOX2|RBFOX2	904	-	5.659824	1.0178013	-1.0	-1.0
chr6	33303792	33303967	ENSG00000231925.11|TAPBP|RBFOX2|RBFOX2	914	-	5.7934937	1.0640662	-1.0	-1.0
chr6	33410689	33410889	ENSG00000112511.17|PHF1|RBFOX2|RBFOX2	986	+	3.9952192	1.8541045	-1.0	-1.0
chr6	33415879	33416069	ENSG00000112511.17|PHF1|RBFOX2|RBFOX2	946	+	4.4227567	1.267598	-1.0	-1.0
chr6	33410505	33410689	ENSG00000112511.17|PHF1|RBFOX2|RBFOX2	980	+	6.1033845	1.6981093	-1.0	-1.0
chr6	33414824	33415004	ENSG00000112511.17|PHF1|RBFOX2|RBFOX2	973	+	4.2232842	1.5639672	-1.0	-1.0
chr6	33437962	33438162	ENSG00000197283.15|SYNGAP1|RBFOX2|RBFOX2	976	+	6.3369656	1.612179	-1.0	-1.0
chr6	33641234	33641344	ENSG00000096433.10|ITPR3|RBFOX2|RBFOX2	915	+	5.852057	1.0694182	-1.0	-1.0
chr6	33620939	33621439	ENSG00000096433.10|ITPR3|RBFOX2|RBFOX2	982	+	4.977624	1.7538394	-1.0	-1.0
chr6	33663560	33663690	ENSG00000096433.10|ITPR3|RBFOX2|RBFOX2	901	+	5.553585	1.005263	-1.0	-1.0
chr6	33639656	33639796	ENSG00000096433.10|ITPR3|RBFOX2|RBFOX2	903	+	5.6477246	1.0140953	-1.0	-1.0
chr6	33634271	33634476	ENSG00000096433.10|ITPR3|RBFOX2|RBFOX2	926	+	5.171384	1.1332479	-1.0	-1.0
chr6	33642399	33642619	ENSG00000096433.10|ITPR3|RBFOX2|RBFOX2	938	+	3.6021683	1.2057457	-1.0	-1.0
chr6	33690198	33690318	ENSG00000096433.10|ITPR3|RBFOX2|RBFOX2	937	+	3.499544	1.2037035	-1.0	-1.0
chr6	33634541	33635111	ENSG00000096433.10|ITPR3|RBFOX2|RBFOX2	994	+	6.417029	2.2234135	-1.0	-1.0
chr6	33641999	33642269	ENSG00000096433.10|ITPR3|RBFOX2|RBFOX2	946	+	4.214728	1.2680969	-1.0	-1.0
chr6	33640929	33641034	ENSG00000096433.10|ITPR3|RBFOX2|RBFOX2	904	+	5.578044	1.0159367	-1.0	-1.0
chr6	33671506	33671656	ENSG00000096433.10|ITPR3|RBFOX2|RBFOX2	905	+	3.8131084	1.0242825	-1.0	-1.0
chr6	33652034	33652229	ENSG00000096433.10|ITPR3|RBFOX2|RBFOX2	990	+	6.766964	2.006567	-1.0	-1.0
chr6	33684998	33685198	ENSG00000096433.10|ITPR3|RBFOX2|RBFOX2	970	+	3.3639266	1.527537	-1.0	-1.0
chr6	33784984	33785289	ENSG00000161904.11|LEMD2|RBFOX2|RBFOX2	932	-	4.397706	1.1673613	-1.0	-1.0
chr6	33777284	33777479	ENSG00000161904.11|LEMD2|RBFOX2|RBFOX2	902	-	5.6135745	1.0099143	-1.0	-1.0
chr6	33778561	33778751	ENSG00000161904.11|LEMD2|RBFOX2|RBFOX2	934	-	5.868382	1.181187	-1.0	-1.0
chr6	34237757	34237862	ENSG00000137309.19|HMGA1|RBFOX2|RBFOX2	903	+	5.6242046	1.0143005	-1.0	-1.0
chr6	34238487	34238662	ENSG00000137309.19|HMGA1|RBFOX2|RBFOX2	916	+	2.9127936	1.0743636	-1.0	-1.0
chr6	34288403	34288643	ENSG00000272325.1|NUDT3|RBFOX2|RBFOX2	937	-	3.101383	1.1998771	-1.0	-1.0
chr6	34288416	34288646	ENSG00000270800.2|RPS10-NUDT3|RBFOX2|RBFOX2	936	-	3.0531173	1.1933944	-1.0	-1.0
chr6	34424850	34425050	ENSG00000270800.2|RPS10-NUDT3|RBFOX2|RBFOX2	967	-	6.1711655	1.4823705	-1.0	-1.0
chr6	34424850	34425050	ENSG00000124614.13|RPS10|RBFOX2|RBFOX2	967	-	6.1711655	1.4820251	-1.0	-1.0
chr6	34587732	34587832	ENSG00000196821.9|C6orf106|RBFOX2|RBFOX2	907	-	5.845106	1.0298417	-1.0	-1.0
chr6	34871945	34872115	ENSG00000065060.16|UHRF1BP1|RBFOX2|RBFOX2	906	+	4.5452127	1.0284293	-1.0	-1.0
chr6	34855748	34855908	ENSG00000065060.16|UHRF1BP1|RBFOX2|RBFOX2	922	+	4.4933167	1.1077342	-1.0	-1.0
chr6	34855503	34855608	ENSG00000065060.16|UHRF1BP1|RBFOX2|RBFOX2	912	+	5.8400965	1.0569799	-1.0	-1.0
chr6	34852523	34852723	ENSG00000065060.16|UHRF1BP1|RBFOX2|RBFOX2	985	+	4.7760296	1.8353329	-1.0	-1.0
chr6	34980891	34981256	ENSG00000064999.13|ANKS1A|RBFOX2|RBFOX2	989	+	6.7009206	1.956308	-1.0	-1.0
chr6	35054505	35054685	ENSG00000064999.13|ANKS1A|RBFOX2|RBFOX2	915	+	3.5235417	1.0717962	-1.0	-1.0
chr6	35069248	35069443	ENSG00000064999.13|ANKS1A|RBFOX2|RBFOX2	993	+	6.0745606	2.1439488	-1.0	-1.0
chr6	35026519	35026754	ENSG00000064999.13|ANKS1A|RBFOX2|RBFOX2	992	+	5.029714	2.1216238	-1.0	-1.0
chr6	35291687	35291842	ENSG00000065029.14|ZNF76|RBFOX2|RBFOX2	905	+	3.1023848	1.0219116	-1.0	-1.0
chr6	35402918	35403108	ENSG00000112033.13|PPARD|RBFOX2|RBFOX2	942	+	5.021614	1.2392865	-1.0	-1.0
chr6	35469529	35469824	ENSG00000198755.10|RPL10A|RBFOX2|RBFOX2	986	+	4.02606	1.8393986	-1.0	-1.0
chr6	35469894	35470144	ENSG00000198755.10|RPL10A|RBFOX2|RBFOX2	924	+	2.4442532	1.1177644	-1.0	-1.0
chr6	35484669	35484839	ENSG00000007866.19|TEAD3|RBFOX2|RBFOX2	948	-	4.225315	1.2818865	-1.0	-1.0
chr6	35477382	35477537	ENSG00000007866.19|TEAD3|RBFOX2|RBFOX2	914	-	5.76491	1.0656072	-1.0	-1.0
chr6	35485019	35485584	ENSG00000007866.19|TEAD3|RBFOX2|RBFOX2	929	-	4.798568	1.1498488	-1.0	-1.0
chr6	35485594	35485694	ENSG00000007866.19|TEAD3|RBFOX2|RBFOX2	904	-	5.6984324	1.016497	-1.0	-1.0
chr6	35474531	35474801	ENSG00000007866.19|TEAD3|RBFOX2|RBFOX2	910	-	2.7801158	1.0436307	-1.0	-1.0
chr6	35479356	35480056	ENSG00000007866.19|TEAD3|RBFOX2|RBFOX2	999	-	4.8606153	2.917124	-1.0	-1.0
chr6	36108554	36108674	ENSG00000112062.10|MAPK14|RBFOX2|RBFOX2	905	+	3.8832097	1.0206329	-1.0	-1.0
chr6	36130320	36130610	ENSG00000156711.16|MAPK13|RBFOX2|RBFOX2	967	+	3.837596	1.4813459	-1.0	-1.0
chr6	36481046	36481181	ENSG00000112078.13|KCTD20|RBFOX2|RBFOX2	903	+	5.6843553	1.0147136	-1.0	-1.0
chr6	36923481	36923671	ENSG00000198663.16|C6orf89|RBFOX2|RBFOX2	956	+	6.032872	1.3563933	-1.0	-1.0
chr6	36977325	36977615	ENSG00000137409.19|MTCH1|RBFOX2|RBFOX2	944	-	5.1966205	1.2549874	-1.0	-1.0
chr6	36977711	36978077	ENSG00000137409.19|MTCH1|RBFOX2|RBFOX2	978	-	4.5399456	1.6574287	-1.0	-1.0
chr6	37390319	37390559	ENSG00000112130.16|RNF8|RBFOX2|RBFOX2	988	+	5.4313684	1.9043461	-1.0	-1.0
chr6	37845556	37845751	ENSG00000156639.11|ZFAND3|RBFOX2|RBFOX2	969	+	4.7395473	1.5148104	-1.0	-1.0
chr6	37879346	37879446	ENSG00000156639.11|ZFAND3|RBFOX2|RBFOX2	921	+	3.251673	1.1034098	-1.0	-1.0
chr6	37933569	37933764	ENSG00000156639.11|ZFAND3|RBFOX2|RBFOX2	964	+	3.0680041	1.4382622	-1.0	-1.0
chr6	37955869	37955979	ENSG00000156639.11|ZFAND3|RBFOX2|RBFOX2	928	+	3.935066	1.1437116	-1.0	-1.0
chr6	38116774	38116949	ENSG00000156639.11|ZFAND3|RBFOX2|RBFOX2	961	+	5.6082115	1.4140164	-1.0	-1.0
chr6	37930004	37930214	ENSG00000156639.11|ZFAND3|RBFOX2|RBFOX2	979	+	6.4534273	1.669536	-1.0	-1.0
chr6	41541985	41542170	ENSG00000234753.5|FOXP4-AS1|RBFOX2|RBFOX2	916	-	5.7917147	1.0775189	-1.0	-1.0
chr6	41545305	41545630	ENSG00000234753.5|FOXP4-AS1|RBFOX2|RBFOX2	962	-	3.6798618	1.4163512	-1.0	-1.0
chr6	41562852	41562952	ENSG00000137166.14|FOXP4|RBFOX2|RBFOX2	904	+	5.5758324	1.0159367	-1.0	-1.0
chr6	41563332	41563557	ENSG00000137166.14|FOXP4|RBFOX2|RBFOX2	911	+	5.139234	1.0507668	-1.0	-1.0
chr6	41562572	41562842	ENSG00000137166.14|FOXP4|RBFOX2|RBFOX2	989	+	5.167984	1.961837	-1.0	-1.0
chr6	41583576	41583761	ENSG00000137166.14|FOXP4|RBFOX2|RBFOX2	949	+	3.6309319	1.293267	-1.0	-1.0
chr6	41587572	41587732	ENSG00000137166.14|FOXP4|RBFOX2|RBFOX2	938	+	4.628437	1.2106202	-1.0	-1.0
chr6	41598640	41598760	ENSG00000137166.14|FOXP4|RBFOX2|RBFOX2	916	+	5.8297615	1.0771769	-1.0	-1.0
chr6	41560517	41560627	ENSG00000137166.14|FOXP4|RBFOX2|RBFOX2	904	+	5.6903176	1.0159367	-1.0	-1.0
chr6	41572334	41572454	ENSG00000137166.14|FOXP4|RBFOX2|RBFOX2	905	+	5.72636	1.0220579	-1.0	-1.0
chr6	41586682	41586882	ENSG00000137166.14|FOXP4|RBFOX2|RBFOX2	949	+	3.2247152	1.2965671	-1.0	-1.0
chr6	41560982	41561152	ENSG00000137166.14|FOXP4|RBFOX2|RBFOX2	948	+	5.6178036	1.2872337	-1.0	-1.0
chr6	41584991	41585386	ENSG00000137166.14|FOXP4|RBFOX2|RBFOX2	981	+	4.8193355	1.7232896	-1.0	-1.0
chr6	41721030	41721140	ENSG00000112561.17|TFEB|RBFOX2|RBFOX2	917	-	5.9178495	1.0827693	-1.0	-1.0
chr6	41723250	41723430	ENSG00000112561.17|TFEB|RBFOX2|RBFOX2	938	-	4.136587	1.2082955	-1.0	-1.0
chr6	41710590	41710965	ENSG00000112561.17|TFEB|RBFOX2|RBFOX2	961	-	4.871867	1.4044038	-1.0	-1.0
chr6	41780678	41780818	ENSG00000124593.15|AL365205.1|RBFOX2|RBFOX2	906	+	2.775899	1.0251633	-1.0	-1.0
chr6	41780348	41780478	ENSG00000124593.15|AL365205.1|RBFOX2|RBFOX2	941	+	3.5468884	1.2263577	-1.0	-1.0
chr6	41781135	41781265	ENSG00000124593.15|AL365205.1|RBFOX2|RBFOX2	911	+	5.699842	1.050671	-1.0	-1.0
chr6	41781136	41781266	ENSG00000278224.5|PRICKLE4|RBFOX2|RBFOX2	912	+	5.7107596	1.0551808	-1.0	-1.0
chr6	42885005	42885115	ENSG00000146223.14|RPL7L1|RBFOX2|RBFOX2	915	+	4.8245993	1.0710942	-1.0	-1.0
chr6	42883628	42883728	ENSG00000146223.14|RPL7L1|RBFOX2|RBFOX2	901	+	5.553585	1.0060987	-1.0	-1.0
chr6	42964929	42965069	ENSG00000124587.13|PEX6|RBFOX2|RBFOX2	989	-	6.6991634	1.9584492	-1.0	-1.0
chr6	43020806	43020971	ENSG00000124702.17|KLHDC3|RBFOX2|RBFOX2	922	+	3.8752844	1.1086823	-1.0	-1.0
chr6	43014393	43014853	ENSG00000124702.17|KLHDC3|RBFOX2|RBFOX2	985	+	4.6633263	1.8340433	-1.0	-1.0
chr6	43014868	43015003	ENSG00000124702.17|KLHDC3|RBFOX2|RBFOX2	904	+	5.640697	1.0157452	-1.0	-1.0
chr6	43043235	43043375	ENSG00000044090.8|CUL7|RBFOX2|RBFOX2	934	-	5.499819	1.1829212	-1.0	-1.0
chr6	43046606	43046879	ENSG00000044090.8|CUL7|RBFOX2|RBFOX2	969	-	4.3256507	1.5033696	-1.0	-1.0
chr6	43052831	43053031	ENSG00000044090.8|CUL7|RBFOX2|RBFOX2	982	-	4.3599205	1.7562946	-1.0	-1.0
chr6	43071624	43071839	ENSG00000137171.14|KLC4|RBFOX2|RBFOX2	987	+	6.65913	1.8855015	-1.0	-1.0
chr6	43143885	43143990	ENSG00000112655.15|PTK7|RBFOX2|RBFOX2	906	+	5.7282066	1.0274212	-1.0	-1.0
chr6	43161170	43161335	ENSG00000112655.15|PTK7|RBFOX2|RBFOX2	960	+	4.267109	1.3989164	-1.0	-1.0
chr6	43142431	43142616	ENSG00000112655.15|PTK7|RBFOX2|RBFOX2	931	+	4.762207	1.162912	-1.0	-1.0
chr6	43139271	43139376	ENSG00000112655.15|PTK7|RBFOX2|RBFOX2	919	+	5.885913	1.0941805	-1.0	-1.0
chr6	43160845	43161045	ENSG00000112655.15|PTK7|RBFOX2|RBFOX2	999	+	3.969334	2.9049428	-1.0	-1.0
chr6	43213532	43213637	ENSG00000112659.13|CUL9|RBFOX2|RBFOX2	903	+	5.558091	1.0135341	-1.0	-1.0
chr6	43203347	43203507	ENSG00000112659.13|CUL9|RBFOX2|RBFOX2	905	+	5.66886	1.0239936	-1.0	-1.0
chr6	43443159	43443284	ENSG00000124574.14|ABCC10|RBFOX2|RBFOX2	913	+	3.278041	1.0626247	-1.0	-1.0
chr6	43444938	43445088	ENSG00000124574.14|ABCC10|RBFOX2|RBFOX2	928	+	3.8772366	1.1444427	-1.0	-1.0
chr6	43449534	43449674	ENSG00000124574.14|ABCC10|RBFOX2|RBFOX2	927	+	4.5118985	1.1368511	-1.0	-1.0
chr6	43441916	43442056	ENSG00000124574.14|ABCC10|RBFOX2|RBFOX2	944	+	4.00078	1.2546109	-1.0	-1.0
chr6	43492273	43492373	ENSG00000137221.14|TJAP1|RBFOX2|RBFOX2	902	+	5.7382054	1.0073211	-1.0	-1.0
chr6	43492443	43492753	ENSG00000137221.14|TJAP1|RBFOX2|RBFOX2	968	+	4.9344406	1.492134	-1.0	-1.0
chr6	43478237	43478362	ENSG00000137221.14|TJAP1|RBFOX2|RBFOX2	909	+	4.5515566	1.0428642	-1.0	-1.0
chr6	43513474	43513634	ENSG00000137207.11|YIPF3|RBFOX2|RBFOX2	911	-	5.847477	1.0485928	-1.0	-1.0
chr6	43622522	43622627	ENSG00000172432.18|GTPBP2|RBFOX2|RBFOX2	933	-	4.036743	1.1711802	-1.0	-1.0
chr6	43780923	43781143	ENSG00000112715.21|VEGFA|RBFOX2|RBFOX2	957	+	3.5865965	1.3652979	-1.0	-1.0
chr6	43779278	43779473	ENSG00000112715.21|VEGFA|RBFOX2|RBFOX2	981	+	3.7333858	1.711672	-1.0	-1.0
chr6	43782628	43782728	ENSG00000112715.21|VEGFA|RBFOX2|RBFOX2	960	+	6.0648923	1.3939943	-1.0	-1.0
chr6	43781168	43781288	ENSG00000112715.21|VEGFA|RBFOX2|RBFOX2	921	+	3.4735982	1.1016071	-1.0	-1.0
chr6	43781658	43781948	ENSG00000112715.21|VEGFA|RBFOX2|RBFOX2	905	+	3.3767061	1.0216792	-1.0	-1.0
chr6	43780473	43780668	ENSG00000112715.21|VEGFA|RBFOX2|RBFOX2	922	+	2.9200518	1.1063772	-1.0	-1.0
chr6	44113958	44114088	ENSG00000180992.6|MRPL14|RBFOX2|RBFOX2	934	-	4.007676	1.178047	-1.0	-1.0
chr6	44154941	44155506	ENSG00000137216.18|TMEM63B|RBFOX2|RBFOX2	997	+	4.867595	2.552893	-1.0	-1.0
chr6	44153443	44153623	ENSG00000137216.18|TMEM63B|RBFOX2|RBFOX2	970	+	6.112347	1.5283753	-1.0	-1.0
chr6	44151579	44151845	ENSG00000137216.18|TMEM63B|RBFOX2|RBFOX2	982	+	4.3703213	1.748024	-1.0	-1.0
chr6	44154188	44154333	ENSG00000137216.18|TMEM63B|RBFOX2|RBFOX2	948	+	5.6225657	1.2845087	-1.0	-1.0
chr6	44152698	44152908	ENSG00000137216.18|TMEM63B|RBFOX2|RBFOX2	903	+	5.655197	1.0145268	-1.0	-1.0
chr6	44151029	44151219	ENSG00000137216.18|TMEM63B|RBFOX2|RBFOX2	936	+	4.056281	1.1970637	-1.0	-1.0
chr6	44247285	44247660	ENSG00000096384.19|HSP90AB1|RBFOX2|RBFOX2	955	+	3.2839062	1.3432136	-1.0	-1.0
chr6	45263416	45263531	ENSG00000196284.15|SUPT3H|RBFOX2|RBFOX2	904	-	5.6075425	1.0156485	-1.0	-1.0
chr6	45221136	45221336	ENSG00000196284.15|SUPT3H|RBFOX2|RBFOX2	985	-	6.536299	1.8129461	-1.0	-1.0
chr6	47261011	47261201	ENSG00000146072.6|TNFRSF21|RBFOX2|RBFOX2	988	-	6.3360834	1.9302679	-1.0	-1.0
chr6	47303710	47303860	ENSG00000146072.6|TNFRSF21|RBFOX2|RBFOX2	935	-	3.7590485	1.1867483	-1.0	-1.0
chr6	47306350	47306475	ENSG00000146072.6|TNFRSF21|RBFOX2|RBFOX2	928	-	3.2567415	1.142783	-1.0	-1.0
chr6	47247308	47247468	ENSG00000146072.6|TNFRSF21|RBFOX2|RBFOX2	917	-	3.8530602	1.0810577	-1.0	-1.0
chr6	47615396	47615576	ENSG00000198087.7|CD2AP|RBFOX2|RBFOX2	937	+	4.9939957	1.2028283	-1.0	-1.0
chr6	48036189	48036359	ENSG00000244694.7|PTCHD4|RBFOX2|RBFOX2	918	-	5.817927	1.0865281	-1.0	-1.0
chr6	48067519	48067689	ENSG00000244694.7|PTCHD4|RBFOX2|RBFOX2	907	-	5.7099004	1.0302609	-1.0	-1.0
chr6	48000835	48000980	ENSG00000244694.7|PTCHD4|RBFOX2|RBFOX2	990	-	6.5242443	2.0049295	-1.0	-1.0
chr6	48000590	48000710	ENSG00000244694.7|PTCHD4|RBFOX2|RBFOX2	938	-	5.4997215	1.208372	-1.0	-1.0
chr6	48053129	48053239	ENSG00000244694.7|PTCHD4|RBFOX2|RBFOX2	909	-	5.887214	1.0418569	-1.0	-1.0
chr6	47952420	47952610	ENSG00000244694.7|PTCHD4|RBFOX2|RBFOX2	968	-	5.4291224	1.4996815	-1.0	-1.0
chr6	47899718	47899823	ENSG00000244694.7|PTCHD4|RBFOX2|RBFOX2	904	-	3.7164474	1.0186995	-1.0	-1.0
chr6	52267766	52267864	ENSG00000112118.18|MCM3|RBFOX2|RBFOX2	904	-	5.580256	1.0159367	-1.0	-1.0
chr6	52362619	52362799	ENSG00000096093.15|EFHC1|RBFOX2|RBFOX2	960	+	3.4194906	1.3935677	-1.0	-1.0
chr6	52362479	52362614	ENSG00000096093.15|EFHC1|RBFOX2|RBFOX2	910	+	2.7803094	1.0477852	-1.0	-1.0
chr6	52362839	52363079	ENSG00000096093.15|EFHC1|RBFOX2|RBFOX2	929	+	2.6926343	1.1510441	-1.0	-1.0
chr6	52362621	52362801	ENSG00000170915.8|PAQR8|RBFOX2|RBFOX2	960	+	3.4318595	1.3990303	-1.0	-1.0
chr6	52362841	52363081	ENSG00000170915.8|PAQR8|RBFOX2|RBFOX2	929	+	2.6822174	1.1462245	-1.0	-1.0
chr6	52362501	52362611	ENSG00000170915.8|PAQR8|RBFOX2|RBFOX2	905	+	2.638647	1.0214846	-1.0	-1.0
chr6	52552096	52552481	ENSG00000065308.4|TRAM2|RBFOX2|RBFOX2	968	-	4.8994555	1.499122	-1.0	-1.0
chr6	52546086	52546276	ENSG00000065308.4|TRAM2|RBFOX2|RBFOX2	933	-	5.0663686	1.1770735	-1.0	-1.0
chr6	52500821	52500926	ENSG00000065308.4|TRAM2|RBFOX2|RBFOX2	903	-	5.5973263	1.0151703	-1.0	-1.0
chr6	52551411	52551586	ENSG00000065308.4|TRAM2|RBFOX2|RBFOX2	945	-	3.285937	1.2578019	-1.0	-1.0
chr6	52503930	52504115	ENSG00000065308.4|TRAM2|RBFOX2|RBFOX2	962	-	5.6053586	1.4192363	-1.0	-1.0
chr6	52499821	52500021	ENSG00000065308.4|TRAM2|RBFOX2|RBFOX2	953	-	2.7509062	1.3266633	-1.0	-1.0
chr6	53347942	53348202	ENSG00000012660.13|ELOVL5|RBFOX2|RBFOX2	956	-	6.0585575	1.354646	-1.0	-1.0
chr6	53514807	53515022	ENSG00000001084.10|GCLC|RBFOX2|RBFOX2	927	-	3.4229414	1.134304	-1.0	-1.0
chr6	53515457	53515647	ENSG00000001084.10|GCLC|RBFOX2|RBFOX2	978	-	6.403675	1.6547889	-1.0	-1.0
chr6	53794930	53795080	ENSG00000137269.14|LRRC1|RBFOX2|RBFOX2	911	+	4.0225906	1.0502256	-1.0	-1.0
chr6	53812795	53812925	ENSG00000137269.14|LRRC1|RBFOX2|RBFOX2	944	+	5.650633	1.2518047	-1.0	-1.0
chr6	56837259	56837454	ENSG00000151914.19|DST|RBFOX2|RBFOX2	977	-	6.3709607	1.6338911	-1.0	-1.0
chr6	63573392	63573547	ENSG00000112245.10|PTP4A1|RBFOX2|RBFOX2	945	+	4.5652094	1.2568396	-1.0	-1.0
chr6	75254713	75254848	ENSG00000112697.15|TMEM30A|RBFOX2|RBFOX2	929	-	4.1481237	1.1495768	-1.0	-1.0
chr6	75894935	75895125	ENSG00000196586.13|MYO6|RBFOX2|RBFOX2	948	+	6.0632405	1.2853956	-1.0	-1.0
chr6	85457313	85457463	ENSG00000135318.11|NT5E|RBFOX2|RBFOX2	940	+	5.9628177	1.224352	-1.0	-1.0
chr6	87171064	87171259	ENSG00000188994.12|ZNF292|RBFOX2|RBFOX2	957	+	3.9519808	1.3622459	-1.0	-1.0
chr6	87180479	87180679	ENSG00000188994.12|ZNF292|RBFOX2|RBFOX2	996	+	7.1051145	2.362102	-1.0	-1.0
chr6	87547344	87547504	ENSG00000146282.17|RARS2|RBFOX2|RBFOX2	938	-	5.992208	1.2045255	-1.0	-1.0
chr6	89081659	89081835	ENSG00000146278.10|PNRC1|RBFOX2|RBFOX2	985	+	6.3377137	1.814621	-1.0	-1.0
chr6	89340308	89340488	ENSG00000198833.6|UBE2J1|RBFOX2|RBFOX2	936	-	5.891495	1.1957753	-1.0	-1.0
chr6	89788182	89788332	ENSG00000112159.11|MDN1|RBFOX2|RBFOX2	904	-	5.634251	1.0159367	-1.0	-1.0
chr6	89787701	89787853	ENSG00000112159.11|MDN1|RBFOX2|RBFOX2	986	-	6.613293	1.8427433	-1.0	-1.0
chr6	90544672	90544887	ENSG00000135341.17|MAP3K7|RBFOX2|RBFOX2	924	-	7.197445	1.1205305	-1.0	-1.0
chr6	105308924	105309194	ENSG00000085377.13|PREP|RBFOX2|RBFOX2	992	-	6.833608	2.0798023	-1.0	-1.0
chr6	107114477	107114637	ENSG00000178409.13|BEND3|RBFOX2|RBFOX2	916	-	5.784654	1.0739483	-1.0	-1.0
chr6	107560927	107561112	ENSG00000112320.11|SOBP|RBFOX2|RBFOX2	950	+	5.9525433	1.2991314	-1.0	-1.0
chr6	108567124	108567319	ENSG00000118689.14|FOXO3|RBFOX2|RBFOX2	983	+	6.4845743	1.7602857	-1.0	-1.0
chr6	108562124	108562339	ENSG00000118689.14|FOXO3|RBFOX2|RBFOX2	979	+	5.253312	1.6718805	-1.0	-1.0
chr6	108574974	108575074	ENSG00000118689.14|FOXO3|RBFOX2|RBFOX2	923	+	5.9125805	1.1137997	-1.0	-1.0
chr6	108561884	108562029	ENSG00000118689.14|FOXO3|RBFOX2|RBFOX2	919	+	4.839993	1.0920588	-1.0	-1.0
chr6	108562489	108562684	ENSG00000118689.14|FOXO3|RBFOX2|RBFOX2	914	+	3.6260176	1.0661857	-1.0	-1.0
chr6	109454539	109454674	ENSG00000135596.17|MICAL1|RBFOX2|RBFOX2	909	-	5.7110567	1.0410482	-1.0	-1.0
chr6	110875622	110875892	ENSG00000123505.15|AMD1|RBFOX2|RBFOX2	966	+	3.3165727	1.4737116	-1.0	-1.0
chr6	110875922	110876182	ENSG00000123505.15|AMD1|RBFOX2|RBFOX2	934	+	4.007125	1.1795319	-1.0	-1.0
chr6	110875574	110875622	ENSG00000123505.15|AMD1|RBFOX2|RBFOX2	915	+	5.8076563	1.0691338	-1.0	-1.0
chr6	111088095	111088285	ENSG00000112394.16|SLC16A10|RBFOX2|RBFOX2	932	+	4.1009383	1.1662393	-1.0	-1.0
chr6	111427547	111427727	ENSG00000009413.15|REV3L|RBFOX2|RBFOX2	967	-	6.1519833	1.4868027	-1.0	-1.0
chr6	111445232	111445357	ENSG00000009413.15|REV3L|RBFOX2|RBFOX2	904	-	5.6486745	1.0159367	-1.0	-1.0
chr6	111498038	111498218	ENSG00000231889.7|TRAF3IP2-AS1|RBFOX2|RBFOX2	968	+	6.104985	1.4999949	-1.0	-1.0
chr6	114272608	114272798	ENSG00000249853.7|HS3ST5|RBFOX2|RBFOX2	953	-	6.0154114	1.3276427	-1.0	-1.0
chr6	114133752	114134067	ENSG00000249853.7|HS3ST5|RBFOX2|RBFOX2	977	-	5.2374935	1.6397212	-1.0	-1.0
chr6	114340873	114341078	ENSG00000249853.7|HS3ST5|RBFOX2|RBFOX2	993	-	5.660974	2.1786814	-1.0	-1.0
chr6	115999489	115999589	ENSG00000111816.7|FRK|RBFOX2|RBFOX2	904	-	5.580256	1.0159367	-1.0	-1.0
chr6	115998354	115998594	ENSG00000111816.7|FRK|RBFOX2|RBFOX2	999	-	7.554642	3.0445259	-1.0	-1.0
chr6	116251025	116251170	ENSG00000187189.10|TSPYL4|RBFOX2|RBFOX2	903	-	5.5932655	1.015271	-1.0	-1.0
chr6	116252330	116252800	ENSG00000187189.10|TSPYL4|RBFOX2|RBFOX2	993	-	6.7298527	2.1717677	-1.0	-1.0
chr6	116251910	116252130	ENSG00000187189.10|TSPYL4|RBFOX2|RBFOX2	934	-	5.864225	1.1803443	-1.0	-1.0
chr6	117546692	117546862	ENSG00000164465.18|DCBLD1|RBFOX2|RBFOX2	918	+	5.8561344	1.0852801	-1.0	-1.0
chr6	118981525	118981640	ENSG00000111879.18|FAM184A|RBFOX2|RBFOX2	903	-	5.789233	1.01516	-1.0	-1.0
chr6	119216492	119216597	ENSG00000111885.6|MAN1A1|RBFOX2|RBFOX2	904	-	3.7413197	1.018601	-1.0	-1.0
chr6	119186422	119186617	ENSG00000111885.6|MAN1A1|RBFOX2|RBFOX2	941	-	4.503009	1.2270972	-1.0	-1.0
chr6	119185057	119185187	ENSG00000111885.6|MAN1A1|RBFOX2|RBFOX2	910	-	2.912172	1.0433784	-1.0	-1.0
chr6	119348122	119348337	ENSG00000111885.6|MAN1A1|RBFOX2|RBFOX2	989	-	5.186066	1.974318	-1.0	-1.0
chr6	119303733	119303853	ENSG00000111885.6|MAN1A1|RBFOX2|RBFOX2	912	-	4.7535505	1.0550305	-1.0	-1.0
chr6	122444888	122445028	ENSG00000111897.6|SERINC1|RBFOX2|RBFOX2	941	-	6.028462	1.2322739	-1.0	-1.0
chr6	126178385	126178490	ENSG00000231842.1|AC020559.1|RBFOX2|RBFOX2	902	+	3.1445422	1.0108609	-1.0	-1.0
chr6	126181165	126181365	ENSG00000231842.1|AC020559.1|RBFOX2|RBFOX2	993	+	5.0628405	2.1857996	-1.0	-1.0
chr6	127285588	127285788	ENSG00000118518.15|RNF146|RBFOX2|RBFOX2	984	+	5.5020266	1.8079512	-1.0	-1.0
chr6	128397020	128397125	ENSG00000152894.14|PTPRK|RBFOX2|RBFOX2	904	-	5.6489787	1.0159367	-1.0	-1.0
chr6	128006055	128006330	ENSG00000152894.14|PTPRK|RBFOX2|RBFOX2	959	-	6.146964	1.3903337	-1.0	-1.0
chr6	128434892	128435072	ENSG00000152894.14|PTPRK|RBFOX2|RBFOX2	918	-	4.2006164	1.0857754	-1.0	-1.0
chr6	128276897	128277082	ENSG00000152894.14|PTPRK|RBFOX2|RBFOX2	955	-	3.9271815	1.3437734	-1.0	-1.0
chr6	128180052	128180322	ENSG00000152894.14|PTPRK|RBFOX2|RBFOX2	963	-	6.256876	1.4370416	-1.0	-1.0
chr6	128519596	128519706	ENSG00000152894.14|PTPRK|RBFOX2|RBFOX2	911	-	5.7961535	1.0495183	-1.0	-1.0
chr6	128114747	128114937	ENSG00000152894.14|PTPRK|RBFOX2|RBFOX2	948	-	5.999725	1.28791	-1.0	-1.0
chr6	128080198	128080318	ENSG00000152894.14|PTPRK|RBFOX2|RBFOX2	915	-	5.822478	1.0686381	-1.0	-1.0
chr6	128067324	128067464	ENSG00000152894.14|PTPRK|RBFOX2|RBFOX2	904	-	5.5824003	1.0159367	-1.0	-1.0
chr6	128175857	128176057	ENSG00000152894.14|PTPRK|RBFOX2|RBFOX2	985	-	3.572965	1.830517	-1.0	-1.0
chr6	129530663	129530773	ENSG00000226149.5|AL356124.1|RBFOX2|RBFOX2	906	-	5.6633873	1.0272533	-1.0	-1.0
chr6	129530478	129530598	ENSG00000226149.5|AL356124.1|RBFOX2|RBFOX2	916	-	5.7984886	1.0751073	-1.0	-1.0
chr6	129669473	129669573	ENSG00000146376.10|ARHGAP18|RBFOX2|RBFOX2	904	-	5.5625567	1.0159367	-1.0	-1.0
chr6	129684088	129684253	ENSG00000146376.10|ARHGAP18|RBFOX2|RBFOX2	940	-	4.709705	1.2223495	-1.0	-1.0
chr6	129664863	129665063	ENSG00000146376.10|ARHGAP18|RBFOX2|RBFOX2	992	-	6.8495774	2.1029916	-1.0	-1.0
chr6	129667738	129667898	ENSG00000146376.10|ARHGAP18|RBFOX2|RBFOX2	912	-	4.9265294	1.0565642	-1.0	-1.0
chr6	131004572	131004767	ENSG00000079819.18|EPB41L2|RBFOX2|RBFOX2	951	-	6.0483203	1.3108817	-1.0	-1.0
chr6	130880206	130880453	ENSG00000079819.18|EPB41L2|RBFOX2|RBFOX2	998	-	6.8076434	2.6424844	-1.0	-1.0
chr6	130878680	130878780	ENSG00000079819.18|EPB41L2|RBFOX2|RBFOX2	935	-	5.990891	1.1885935	-1.0	-1.0
chr6	131001502	131001702	ENSG00000079819.18|EPB41L2|RBFOX2|RBFOX2	998	-	7.3211193	2.6027927	-1.0	-1.0
chr6	130939534	130939704	ENSG00000079819.18|EPB41L2|RBFOX2|RBFOX2	909	-	5.7296467	1.0397657	-1.0	-1.0
chr6	130879155	130879320	ENSG00000079819.18|EPB41L2|RBFOX2|RBFOX2	951	-	6.142755	1.3063457	-1.0	-1.0
chr6	130878840	130879075	ENSG00000079819.18|EPB41L2|RBFOX2|RBFOX2	961	-	4.426326	1.4124784	-1.0	-1.0
chr6	130878143	130878498	ENSG00000079819.18|EPB41L2|RBFOX2|RBFOX2	988	-	5.6528955	1.9114053	-1.0	-1.0
chr6	130879705	130880143	ENSG00000079819.18|EPB41L2|RBFOX2|RBFOX2	1000	-	6.8847136	12.9079275	-1.0	-1.0
chr6	130880143	130880206	ENSG00000079819.18|EPB41L2|RBFOX2|RBFOX2	986	-	6.8788934	1.8673315	-1.0	-1.0
chr6	130879320	130879700	ENSG00000079819.18|EPB41L2|RBFOX2|RBFOX2	992	-	5.2958727	2.0821662	-1.0	-1.0
chr6	131675988	131676193	ENSG00000154269.14|ENPP3|RBFOX2|RBFOX2	968	+	6.2186117	1.4903349	-1.0	-1.0
chr6	131891275	131891400	ENSG00000197594.11|ENPP1|RBFOX2|RBFOX2	904	+	4.6506085	1.019669	-1.0	-1.0
chr6	131832400	131832595	ENSG00000197594.11|ENPP1|RBFOX2|RBFOX2	967	+	6.183891	1.4775469	-1.0	-1.0
chr6	131948430	131948570	ENSG00000118523.5|CTGF|RBFOX2|RBFOX2	962	-	4.0486407	1.4203109	-1.0	-1.0
chr6	132479997	132480182	ENSG00000079950.13|STX7|RBFOX2|RBFOX2	917	-	3.9761362	1.0797137	-1.0	-1.0
chr6	136284747	136284942	ENSG00000029363.16|BCLAF1|RBFOX2|RBFOX2	984	-	6.598781	1.800797	-1.0	-1.0
chr6	137868021	137868221	ENSG00000118503.14|TNFAIP3|RBFOX2|RBFOX2	982	+	5.892346	1.7445904	-1.0	-1.0
chr6	137867581	137867731	ENSG00000118503.14|TNFAIP3|RBFOX2|RBFOX2	944	+	5.0054693	1.2533435	-1.0	-1.0
chr6	138621020	138621125	ENSG00000135540.11|NHSL1|RBFOX2|RBFOX2	901	-	5.553585	1.0060987	-1.0	-1.0
chr6	138538855	138539055	ENSG00000135540.11|NHSL1|RBFOX2|RBFOX2	998	-	7.5209293	2.8196917	-1.0	-1.0
chr6	138539160	138539355	ENSG00000135540.11|NHSL1|RBFOX2|RBFOX2	939	-	3.2355158	1.2165431	-1.0	-1.0
chr6	138442114	138442219	ENSG00000135540.11|NHSL1|RBFOX2|RBFOX2	911	-	5.765714	1.0505282	-1.0	-1.0
chr6	138540760	138540895	ENSG00000135540.11|NHSL1|RBFOX2|RBFOX2	914	-	5.800383	1.0670114	-1.0	-1.0
chr6	138486708	138487173	ENSG00000135540.11|NHSL1|RBFOX2|RBFOX2	963	-	4.9948754	1.4316299	-1.0	-1.0
chr6	138486563	138486663	ENSG00000135540.11|NHSL1|RBFOX2|RBFOX2	905	-	3.7371132	1.0234013	-1.0	-1.0
chr6	138642745	138642870	ENSG00000135540.11|NHSL1|RBFOX2|RBFOX2	943	-	5.9878306	1.2456548	-1.0	-1.0
chr6	138561611	138561811	ENSG00000135540.11|NHSL1|RBFOX2|RBFOX2	989	-	6.6065097	1.9582051	-1.0	-1.0
chr6	138440965	138441160	ENSG00000135540.11|NHSL1|RBFOX2|RBFOX2	983	-	3.6010363	1.7775946	-1.0	-1.0
chr6	138927075	138927280	ENSG00000135597.18|REPS1|RBFOX2|RBFOX2	977	-	6.375365	1.6427555	-1.0	-1.0
chr6	142440953	142441488	ENSG00000112414.14|ADGRG6|RBFOX2|RBFOX2	1000	+	5.7130895	3.5063522	-1.0	-1.0
chr6	142444676	142444776	ENSG00000112414.14|ADGRG6|RBFOX2|RBFOX2	906	+	5.8489676	1.0257354	-1.0	-1.0
chr6	142441688	142441988	ENSG00000112414.14|ADGRG6|RBFOX2|RBFOX2	975	+	4.7412677	1.5944648	-1.0	-1.0
chr6	142830745	142830955	ENSG00000010818.9|HIVEP2|RBFOX2|RBFOX2	985	-	3.6919787	1.8179648	-1.0	-1.0
chr6	142945098	142945201	ENSG00000010818.9|HIVEP2|RBFOX2|RBFOX2	966	-	5.319315	1.463249	-1.0	-1.0
chr6	142944800	142944990	ENSG00000010818.9|HIVEP2|RBFOX2|RBFOX2	996	-	3.5472248	2.4019496	-1.0	-1.0
chr6	142945201	142945421	ENSG00000010818.9|HIVEP2|RBFOX2|RBFOX2	989	-	5.2448525	1.9443263	-1.0	-1.0
chr6	142945671	142945886	ENSG00000010818.9|HIVEP2|RBFOX2|RBFOX2	971	-	6.2768497	1.5303333	-1.0	-1.0
chr6	142943852	142944017	ENSG00000010818.9|HIVEP2|RBFOX2|RBFOX2	937	-	2.9385877	1.2013433	-1.0	-1.0
chr6	142901687	142901882	ENSG00000010818.9|HIVEP2|RBFOX2|RBFOX2	971	-	6.2186246	1.5354933	-1.0	-1.0
chr6	142945031	142945098	ENSG00000010818.9|HIVEP2|RBFOX2|RBFOX2	999	-	5.096595	3.0504267	-1.0	-1.0
chr6	142944042	142944800	ENSG00000010818.9|HIVEP2|RBFOX2|RBFOX2	998	-	5.699395	2.7963288	-1.0	-1.0
chr6	142945461	142945656	ENSG00000010818.9|HIVEP2|RBFOX2|RBFOX2	946	-	4.0155168	1.2648172	-1.0	-1.0
chr6	143185473	143185613	ENSG00000146416.17|AIG1|RBFOX2|RBFOX2	918	+	3.8667457	1.0858812	-1.0	-1.0
chr6	143964941	143965101	ENSG00000118495.18|PLAGL1|RBFOX2|RBFOX2	901	-	5.6073213	1.0062534	-1.0	-1.0
chr6	144577288	144577443	ENSG00000152818.18|UTRN|RBFOX2|RBFOX2	966	+	5.4319167	1.4730623	-1.0	-1.0
chr6	144335328	144335768	ENSG00000152818.18|UTRN|RBFOX2|RBFOX2	994	+	4.8076477	2.234982	-1.0	-1.0
chr6	144729003	144729153	ENSG00000152818.18|UTRN|RBFOX2|RBFOX2	904	+	4.063873	1.0169283	-1.0	-1.0
chr6	144334233	144334428	ENSG00000152818.18|UTRN|RBFOX2|RBFOX2	936	+	4.6348543	1.19263	-1.0	-1.0
chr6	144497391	144497521	ENSG00000152818.18|UTRN|RBFOX2|RBFOX2	912	+	5.8385496	1.0545255	-1.0	-1.0
chr6	144840832	144840992	ENSG00000152818.18|UTRN|RBFOX2|RBFOX2	979	+	5.1880536	1.6803658	-1.0	-1.0
chr6	144823533	144823673	ENSG00000152818.18|UTRN|RBFOX2|RBFOX2	916	+	3.1934438	1.0769314	-1.0	-1.0
chr6	144365374	144365599	ENSG00000152818.18|UTRN|RBFOX2|RBFOX2	988	+	6.826972	1.9115186	-1.0	-1.0
chr6	144302032	144302162	ENSG00000152818.18|UTRN|RBFOX2|RBFOX2	933	+	5.6322546	1.1747288	-1.0	-1.0
chr6	144334433	144334623	ENSG00000152818.18|UTRN|RBFOX2|RBFOX2	971	+	6.22801	1.5385267	-1.0	-1.0
chr6	144620235	144620440	ENSG00000152818.18|UTRN|RBFOX2|RBFOX2	952	+	3.5822458	1.3167036	-1.0	-1.0
chr6	144627125	144627250	ENSG00000152818.18|UTRN|RBFOX2|RBFOX2	907	+	3.748345	1.032567	-1.0	-1.0
chr6	144580108	144580308	ENSG00000152818.18|UTRN|RBFOX2|RBFOX2	981	+	4.4927354	1.7299576	-1.0	-1.0
chr6	144826668	144826868	ENSG00000152818.18|UTRN|RBFOX2|RBFOX2	967	+	3.6040037	1.4881037	-1.0	-1.0
chr6	144334693	144334828	ENSG00000152818.18|UTRN|RBFOX2|RBFOX2	902	+	2.7648203	1.0102922	-1.0	-1.0
chr6	144448266	144448466	ENSG00000152818.18|UTRN|RBFOX2|RBFOX2	981	+	4.465427	1.712238	-1.0	-1.0
chr6	144471066	144471211	ENSG00000152818.18|UTRN|RBFOX2|RBFOX2	929	+	5.572375	1.1464574	-1.0	-1.0
chr6	144827386	144827531	ENSG00000152818.18|UTRN|RBFOX2|RBFOX2	953	+	4.1570787	1.3282396	-1.0	-1.0
chr6	144724998	144725133	ENSG00000152818.18|UTRN|RBFOX2|RBFOX2	903	+	5.6152954	1.0149207	-1.0	-1.0
chr6	145878141	145878336	ENSG00000146414.15|SHPRH|RBFOX2|RBFOX2	952	-	4.3255987	1.3209506	-1.0	-1.0
chr6	147741701	147741891	ENSG00000227681.5|AL033504.1|RBFOX2|RBFOX2	926	+	5.8891068	1.1328437	-1.0	-1.0
chr6	147681955	147682165	ENSG00000227681.5|AL033504.1|RBFOX2|RBFOX2	988	+	6.709899	1.9206693	-1.0	-1.0
chr6	147681956	147682166	ENSG00000203727.3|SAMD5|RBFOX2|RBFOX2	988	+	6.713475	1.9241567	-1.0	-1.0
chr6	148348413	148348573	ENSG00000111961.17|SASH1|RBFOX2|RBFOX2	905	+	5.663518	1.0214232	-1.0	-1.0
chr6	149317543	149317643	ENSG00000055208.18|TAB2|RBFOX2|RBFOX2	904	+	3.6869252	1.0159367	-1.0	-1.0
chr6	149318135	149318525	ENSG00000055208.18|TAB2|RBFOX2|RBFOX2	961	+	4.7996345	1.403793	-1.0	-1.0
chr6	149681327	149681462	ENSG00000131023.12|LATS1|RBFOX2|RBFOX2	905	-	5.725459	1.0213101	-1.0	-1.0
chr6	149691162	149691307	ENSG00000131023.12|LATS1|RBFOX2|RBFOX2	912	-	4.1350965	1.0568043	-1.0	-1.0
chr6	150949763	150949928	ENSG00000120254.15|MTHFD1L|RBFOX2|RBFOX2	908	+	5.7368016	1.0377524	-1.0	-1.0
chr6	150900436	150900601	ENSG00000120254.15|MTHFD1L|RBFOX2|RBFOX2	907	+	5.7528186	1.0318516	-1.0	-1.0
chr6	151045684	151045809	ENSG00000120254.15|MTHFD1L|RBFOX2|RBFOX2	942	+	4.8413396	1.2383025	-1.0	-1.0
chr6	151469432	151469532	ENSG00000146476.10|ARMT1|RBFOX2|RBFOX2	901	+	5.856873	1.0050014	-1.0	-1.0
chr6	152982706	152982851	ENSG00000112029.9|FBXO5|RBFOX2|RBFOX2	927	-	5.8360896	1.1341325	-1.0	-1.0
chr6	154493161	154493261	ENSG00000153721.18|CNKSR3|RBFOX2|RBFOX2	906	-	5.8489676	1.0257354	-1.0	-1.0
chr6	154473503	154473613	ENSG00000153721.18|CNKSR3|RBFOX2|RBFOX2	903	-	3.6988692	1.0122273	-1.0	-1.0
chr6	154507291	154507476	ENSG00000153721.18|CNKSR3|RBFOX2|RBFOX2	907	-	5.7091265	1.0292003	-1.0	-1.0
chr6	154893538	154893638	ENSG00000146426.17|TIAM2|RBFOX2|RBFOX2	904	+	3.7571702	1.0159367	-1.0	-1.0
chr6	155253438	155253658	ENSG00000235381.1|AL596202.1|RBFOX2|RBFOX2	997	-	7.2464976	2.5555377	-1.0	-1.0
chr6	155294382	155294692	ENSG00000029639.10|TFB1M|RBFOX2|RBFOX2	945	-	4.9274044	1.2562194	-1.0	-1.0
chr6	155292382	155292567	ENSG00000029639.10|TFB1M|RBFOX2|RBFOX2	956	-	4.728922	1.3569816	-1.0	-1.0
chr6	155292202	155292302	ENSG00000029639.10|TFB1M|RBFOX2|RBFOX2	910	-	5.761851	1.0467814	-1.0	-1.0
chr6	155292572	155292697	ENSG00000029639.10|TFB1M|RBFOX2|RBFOX2	908	-	5.723584	1.0358157	-1.0	-1.0
chr6	155284837	155285032	ENSG00000029639.10|TFB1M|RBFOX2|RBFOX2	962	-	6.180634	1.4154372	-1.0	-1.0
chr6	155314126	155314326	ENSG00000029639.10|TFB1M|RBFOX2|RBFOX2	991	-	4.376402	2.0276966	-1.0	-1.0
chr6	156778031	156778245	ENSG00000271551.2|AL355297.4|RBFOX2|RBFOX2	931	-	3.9015615	1.160006	-1.0	-1.0
chr6	156777826	156777946	ENSG00000271551.2|AL355297.4|RBFOX2|RBFOX2	904	-	5.6473	1.0164098	-1.0	-1.0
chr6	157008664	157008839	ENSG00000049618.22|ARID1B|RBFOX2|RBFOX2	963	+	5.7283545	1.4290445	-1.0	-1.0
chr6	157166264	157166459	ENSG00000049618.22|ARID1B|RBFOX2|RBFOX2	972	+	6.2829847	1.5470426	-1.0	-1.0
chr6	156983606	156983726	ENSG00000049618.22|ARID1B|RBFOX2|RBFOX2	904	+	5.6214895	1.0159367	-1.0	-1.0
chr6	156988304	156988404	ENSG00000049618.22|ARID1B|RBFOX2|RBFOX2	916	+	3.8271484	1.0736252	-1.0	-1.0
chr6	156798161	156798456	ENSG00000049618.22|ARID1B|RBFOX2|RBFOX2	949	+	4.637341	1.2925326	-1.0	-1.0
chr6	157150968	157151203	ENSG00000049618.22|ARID1B|RBFOX2|RBFOX2	993	+	5.815173	2.166556	-1.0	-1.0
chr6	156809886	156810096	ENSG00000049618.22|ARID1B|RBFOX2|RBFOX2	990	+	6.653758	2.000756	-1.0	-1.0
chr6	156784156	156784256	ENSG00000049618.22|ARID1B|RBFOX2|RBFOX2	907	+	3.172543	1.0298326	-1.0	-1.0
chr6	156843835	156844040	ENSG00000049618.22|ARID1B|RBFOX2|RBFOX2	999	+	5.4123616	3.0516934	-1.0	-1.0
chr6	157190810	157190960	ENSG00000049618.22|ARID1B|RBFOX2|RBFOX2	905	+	5.703318	1.0242177	-1.0	-1.0
chr6	157174115	157174331	ENSG00000049618.22|ARID1B|RBFOX2|RBFOX2	907	+	5.470901	1.0299203	-1.0	-1.0
chr6	156937095	156937410	ENSG00000049618.22|ARID1B|RBFOX2|RBFOX2	967	+	4.8755383	1.4836342	-1.0	-1.0
chr6	157428971	157429161	ENSG00000175048.16|ZDHHC14|RBFOX2|RBFOX2	966	+	6.135905	1.4644873	-1.0	-1.0
chr6	157670952	157671092	ENSG00000175048.16|ZDHHC14|RBFOX2|RBFOX2	902	+	5.683318	1.0107116	-1.0	-1.0
chr6	157849421	157849546	ENSG00000130340.15|SNX9|RBFOX2|RBFOX2	905	+	5.6596737	1.0213001	-1.0	-1.0
chr6	158048964	158049084	ENSG00000078269.14|SYNJ2|RBFOX2|RBFOX2	904	+	2.3686845	1.0195669	-1.0	-1.0
chr6	158056798	158056943	ENSG00000078269.14|SYNJ2|RBFOX2|RBFOX2	937	+	3.4135432	1.199696	-1.0	-1.0
chr6	158019950	158020080	ENSG00000078269.14|SYNJ2|RBFOX2|RBFOX2	904	+	5.5758324	1.0159367	-1.0	-1.0
chr6	157990968	157991143	ENSG00000078269.14|SYNJ2|RBFOX2|RBFOX2	914	+	3.1944287	1.0646352	-1.0	-1.0
chr6	158048424	158048524	ENSG00000078269.14|SYNJ2|RBFOX2|RBFOX2	904	+	5.627853	1.0159367	-1.0	-1.0
chr6	158010278	158010588	ENSG00000078269.14|SYNJ2|RBFOX2|RBFOX2	939	+	3.6826086	1.2145364	-1.0	-1.0
chr6	158048604	158048759	ENSG00000078269.14|SYNJ2|RBFOX2|RBFOX2	911	+	3.8340387	1.0500703	-1.0	-1.0
chr6	158083787	158083932	ENSG00000078269.14|SYNJ2|RBFOX2|RBFOX2	946	+	5.5817795	1.2648681	-1.0	-1.0
chr6	158001043	158001243	ENSG00000078269.14|SYNJ2|RBFOX2|RBFOX2	932	+	4.0517373	1.1673173	-1.0	-1.0
chr6	157996453	157996653	ENSG00000078269.14|SYNJ2|RBFOX2|RBFOX2	993	+	5.725801	2.1661592	-1.0	-1.0
chr6	158050394	158050844	ENSG00000078269.14|SYNJ2|RBFOX2|RBFOX2	926	+	3.910608	1.1299996	-1.0	-1.0
chr6	158047064	158047299	ENSG00000078269.14|SYNJ2|RBFOX2|RBFOX2	991	+	5.027628	2.0515792	-1.0	-1.0
chr6	158036775	158036965	ENSG00000078269.14|SYNJ2|RBFOX2|RBFOX2	943	+	3.2467299	1.2478337	-1.0	-1.0
chr6	158071151	158071261	ENSG00000078269.14|SYNJ2|RBFOX2|RBFOX2	932	+	4.559108	1.1702998	-1.0	-1.0
chr6	157990448	157990548	ENSG00000078269.14|SYNJ2|RBFOX2|RBFOX2	904	+	3.6928878	1.0159367	-1.0	-1.0
chr6	158046514	158046719	ENSG00000078269.14|SYNJ2|RBFOX2|RBFOX2	964	+	3.588262	1.4378881	-1.0	-1.0
chr6	158049514	158050179	ENSG00000078269.14|SYNJ2|RBFOX2|RBFOX2	996	+	5.173723	2.4389656	-1.0	-1.0
chr6	158001106	158001241	ENSG00000233496.1|SYNJ2-IT1|RBFOX2|RBFOX2	934	+	4.373615	1.1817757	-1.0	-1.0
chr6	158232588	158232693	ENSG00000130338.12|TULP4|RBFOX2|RBFOX2	909	+	3.7892241	1.0409143	-1.0	-1.0
chr6	158286858	158287038	ENSG00000130338.12|TULP4|RBFOX2|RBFOX2	920	+	5.828419	1.0964056	-1.0	-1.0
chr6	158232403	158232518	ENSG00000130338.12|TULP4|RBFOX2|RBFOX2	912	+	3.7755141	1.0536236	-1.0	-1.0
chr6	158435247	158435427	ENSG00000130338.12|TULP4|RBFOX2|RBFOX2	907	+	5.6992903	1.0316265	-1.0	-1.0
chr6	158253983	158254193	ENSG00000130338.12|TULP4|RBFOX2|RBFOX2	993	+	6.5612125	2.1720235	-1.0	-1.0
chr6	158482533	158482638	ENSG00000130338.12|TULP4|RBFOX2|RBFOX2	912	+	3.7703986	1.055414	-1.0	-1.0
chr6	158255163	158255268	ENSG00000130338.12|TULP4|RBFOX2|RBFOX2	903	+	5.71216	1.0113907	-1.0	-1.0
chr6	158261708	158261808	ENSG00000130338.12|TULP4|RBFOX2|RBFOX2	901	+	3.0608377	1.0060987	-1.0	-1.0
chr6	158343043	158343268	ENSG00000130338.12|TULP4|RBFOX2|RBFOX2	973	+	5.6174355	1.5742743	-1.0	-1.0
chr6	158262653	158262768	ENSG00000130338.12|TULP4|RBFOX2|RBFOX2	905	+	2.6578846	1.0211473	-1.0	-1.0
chr6	158343045	158343270	ENSG00000274023.1|AL360169.2|RBFOX2|RBFOX2	975	+	5.7571034	1.5983561	-1.0	-1.0
chr6	158286860	158287040	ENSG00000274023.1|AL360169.2|RBFOX2|RBFOX2	920	+	5.8248644	1.0943519	-1.0	-1.0
chr6	158588885	158589070	ENSG00000146433.8|TMEM181|RBFOX2|RBFOX2	962	+	3.4311535	1.4239061	-1.0	-1.0
chr6	158628149	158628407	ENSG00000146433.8|TMEM181|RBFOX2|RBFOX2	960	+	4.1509805	1.399987	-1.0	-1.0
chr6	158628490	158628595	ENSG00000146433.8|TMEM181|RBFOX2|RBFOX2	909	+	2.3205228	1.0423753	-1.0	-1.0
chr6	158631389	158631574	ENSG00000146433.8|TMEM181|RBFOX2|RBFOX2	937	+	4.957398	1.2021226	-1.0	-1.0
chr6	158573823	158574038	ENSG00000146433.8|TMEM181|RBFOX2|RBFOX2	974	+	3.2440708	1.5812275	-1.0	-1.0
chr6	158627434	158627989	ENSG00000146433.8|TMEM181|RBFOX2|RBFOX2	985	+	2.97636	1.8276321	-1.0	-1.0
chr6	158628595	158629100	ENSG00000146433.8|TMEM181|RBFOX2|RBFOX2	936	+	2.8166027	1.1926174	-1.0	-1.0
chr6	158629200	158629300	ENSG00000146433.8|TMEM181|RBFOX2|RBFOX2	904	+	5.852885	1.0159367	-1.0	-1.0
chr6	158626064	158626164	ENSG00000146433.8|TMEM181|RBFOX2|RBFOX2	907	+	2.3520453	1.03203	-1.0	-1.0
chr6	158629560	158629729	ENSG00000146433.8|TMEM181|RBFOX2|RBFOX2	935	+	2.3459659	1.1863793	-1.0	-1.0
chr6	158626379	158626479	ENSG00000146433.8|TMEM181|RBFOX2|RBFOX2	922	+	3.9171257	1.1070503	-1.0	-1.0
chr6	158572770	158572965	ENSG00000146433.8|TMEM181|RBFOX2|RBFOX2	933	+	2.5769858	1.1749502	-1.0	-1.0
chr6	160068575	160068700	ENSG00000197081.12|IGF2R|RBFOX2|RBFOX2	914	+	3.4798646	1.0635098	-1.0	-1.0
chr6	160071188	160071288	ENSG00000197081.12|IGF2R|RBFOX2|RBFOX2	901	+	5.6192627	1.0060987	-1.0	-1.0
chr6	160068425	160068565	ENSG00000197081.12|IGF2R|RBFOX2|RBFOX2	915	+	4.2144084	1.0726317	-1.0	-1.0
chr6	160005208	160005413	ENSG00000197081.12|IGF2R|RBFOX2|RBFOX2	963	+	4.0402203	1.43057	-1.0	-1.0
chr6	160106028	160106168	ENSG00000197081.12|IGF2R|RBFOX2|RBFOX2	917	+	3.243439	1.0802361	-1.0	-1.0
chr6	160064991	160065196	ENSG00000197081.12|IGF2R|RBFOX2|RBFOX2	980	+	4.604763	1.6925081	-1.0	-1.0
chr6	160105908	160106013	ENSG00000197081.12|IGF2R|RBFOX2|RBFOX2	904	+	3.82472	1.0162169	-1.0	-1.0
chr6	160004313	160004443	ENSG00000197081.12|IGF2R|RBFOX2|RBFOX2	904	+	5.612805	1.0159367	-1.0	-1.0
chr6	160005748	160005993	ENSG00000197081.12|IGF2R|RBFOX2|RBFOX2	931	+	4.0937066	1.1585556	-1.0	-1.0
chr6	160096145	160096345	ENSG00000197081.12|IGF2R|RBFOX2|RBFOX2	996	+	7.0746336	2.438891	-1.0	-1.0
chr6	160004488	160004593	ENSG00000197081.12|IGF2R|RBFOX2|RBFOX2	904	+	5.612503	1.0159367	-1.0	-1.0
chr6	160005998	160006333	ENSG00000197081.12|IGF2R|RBFOX2|RBFOX2	971	+	4.1759515	1.5426466	-1.0	-1.0
chr6	160032713	160032903	ENSG00000197081.12|IGF2R|RBFOX2|RBFOX2	973	+	6.2828584	1.5683918	-1.0	-1.0
chr6	160134125	160134790	ENSG00000175003.12|SLC22A1|RBFOX2|RBFOX2	996	+	6.5211334	2.3987548	-1.0	-1.0
chr6	160363743	160363938	ENSG00000146477.5|SLC22A3|RBFOX2|RBFOX2	957	+	4.30997	1.3624499	-1.0	-1.0
chr6	161081588	161081778	ENSG00000085511.19|MAP3K4|RBFOX2|RBFOX2	949	+	5.9969563	1.2931124	-1.0	-1.0
chr6	163528351	163528486	ENSG00000112531.16|QKI|RBFOX2|RBFOX2	904	+	5.6359706	1.0160738	-1.0	-1.0
chr6	163575793	163575958	ENSG00000112531.16|QKI|RBFOX2|RBFOX2	917	+	5.8359833	1.081051	-1.0	-1.0
chr6	163565149	163565384	ENSG00000112531.16|QKI|RBFOX2|RBFOX2	989	+	4.915461	1.9445636	-1.0	-1.0
chr6	166333127	166333317	ENSG00000198818.9|SFT2D1|RBFOX2|RBFOX2	928	-	5.896347	1.1441643	-1.0	-1.0
chr6	166372975	166373185	ENSG00000060762.18|MPC1|RBFOX2|RBFOX2	991	-	4.4104795	2.055291	-1.0	-1.0
chr6	166932179	166932304	ENSG00000249141.1|AL159163.1|RBFOX2|RBFOX2	908	-	5.7052307	1.0354867	-1.0	-1.0
chr6	166955668	166956063	ENSG00000249141.1|AL159163.1|RBFOX2|RBFOX2	918	-	2.8907514	1.0854259	-1.0	-1.0
chr6	166932374	166932494	ENSG00000249141.1|AL159163.1|RBFOX2|RBFOX2	914	-	3.0620449	1.0654566	-1.0	-1.0
chr6	166925534	166925649	ENSG00000249141.1|AL159163.1|RBFOX2|RBFOX2	904	-	5.6413608	1.0159367	-1.0	-1.0
chr6	166946354	166946559	ENSG00000249141.1|AL159163.1|RBFOX2|RBFOX2	996	-	4.522885	2.3990514	-1.0	-1.0
chr6	166932178	166932303	ENSG00000026297.15|RNASET2|RBFOX2|RBFOX2	910	-	5.7365766	1.0473971	-1.0	-1.0
chr6	166946353	166946563	ENSG00000026297.15|RNASET2|RBFOX2|RBFOX2	995	-	4.4923124	2.3394215	-1.0	-1.0
chr6	166932373	166932498	ENSG00000026297.15|RNASET2|RBFOX2|RBFOX2	909	-	2.9996734	1.0418636	-1.0	-1.0
chr6	166955667	166956062	ENSG00000026297.15|RNASET2|RBFOX2|RBFOX2	919	-	2.908559	1.0895844	-1.0	-1.0
chr6	167023060	167023165	ENSG00000213066.11|FGFR1OP|RBFOX2|RBFOX2	904	+	3.3182428	1.0195186	-1.0	-1.0
chr6	167013567	167013677	ENSG00000213066.11|FGFR1OP|RBFOX2|RBFOX2	994	+	4.470778	2.2500858	-1.0	-1.0
chr6	167001483	167001673	ENSG00000213066.11|FGFR1OP|RBFOX2|RBFOX2	937	+	5.990454	1.2025709	-1.0	-1.0
chr6	167011781	167011951	ENSG00000213066.11|FGFR1OP|RBFOX2|RBFOX2	904	+	5.6693926	1.0164762	-1.0	-1.0
chr6	167013478	167013678	ENSG00000272980.4|Z94721.2|RBFOX2|RBFOX2	992	+	3.9067833	2.0716376	-1.0	-1.0
chr6	167001483	167001673	ENSG00000272980.4|Z94721.2|RBFOX2|RBFOX2	937	+	5.990454	1.2039807	-1.0	-1.0
chr6	167023060	167023165	ENSG00000272980.4|Z94721.2|RBFOX2|RBFOX2	904	+	3.3182428	1.0195186	-1.0	-1.0
chr6	167011783	167011953	ENSG00000272980.4|Z94721.2|RBFOX2|RBFOX2	904	+	5.665856	1.0165343	-1.0	-1.0
chr6	167826342	167826507	ENSG00000198221.8|AFDN-AS1|RBFOX2|RBFOX2	905	-	3.1054916	1.0240918	-1.0	-1.0
chr6	167825847	167826107	ENSG00000198221.8|AFDN-AS1|RBFOX2|RBFOX2	938	-	4.4136825	1.2086194	-1.0	-1.0
chr6	167826227	167826337	ENSG00000198221.8|AFDN-AS1|RBFOX2|RBFOX2	926	-	3.903365	1.1283411	-1.0	-1.0
chr6	167826512	167826617	ENSG00000198221.8|AFDN-AS1|RBFOX2|RBFOX2	910	-	3.7723243	1.0459682	-1.0	-1.0
chr6	167913625	167913810	ENSG00000130396.20|AFDN|RBFOX2|RBFOX2	938	+	3.6869092	1.208112	-1.0	-1.0
chr6	167893564	167893674	ENSG00000130396.20|AFDN|RBFOX2|RBFOX2	914	+	5.814583	1.0632486	-1.0	-1.0
chr6	167967756	167967986	ENSG00000130396.20|AFDN|RBFOX2|RBFOX2	969	+	3.017588	1.5030333	-1.0	-1.0
chr6	167893699	167893906	ENSG00000130396.20|AFDN|RBFOX2|RBFOX2	984	+	6.5055256	1.7828707	-1.0	-1.0
chr6	167968196	167968321	ENSG00000130396.20|AFDN|RBFOX2|RBFOX2	918	+	3.1273277	1.086733	-1.0	-1.0
chr6	169668295	169668515	ENSG00000184465.15|WDR27|RBFOX2|RBFOX2	996	-	3.4438787	2.403045	-1.0	-1.0
chr6	169661541	169661791	ENSG00000184465.15|WDR27|RBFOX2|RBFOX2	980	-	6.4646983	1.700002	-1.0	-1.0
chr6	169665205	169665370	ENSG00000184465.15|WDR27|RBFOX2|RBFOX2	916	-	2.6850343	1.0777769	-1.0	-1.0
chr6	169552074	169552359	ENSG00000184465.15|WDR27|RBFOX2|RBFOX2	999	-	5.1689353	3.2123852	-1.0	-1.0
chr6	169624451	169624631	ENSG00000184465.15|WDR27|RBFOX2|RBFOX2	921	-	5.8271136	1.1028082	-1.0	-1.0
chr6	169650575	169650915	ENSG00000184465.15|WDR27|RBFOX2|RBFOX2	970	-	5.1224513	1.5236332	-1.0	-1.0
chr6	169649635	169650475	ENSG00000184465.15|WDR27|RBFOX2|RBFOX2	981	-	5.211375	1.7107075	-1.0	-1.0
chr6	169698673	169698773	ENSG00000184465.15|WDR27|RBFOX2|RBFOX2	915	-	5.8555284	1.0713029	-1.0	-1.0
chr6	169666823	169667018	ENSG00000184465.15|WDR27|RBFOX2|RBFOX2	976	-	4.988745	1.6157895	-1.0	-1.0
chr6	169671185	169671290	ENSG00000184465.15|WDR27|RBFOX2|RBFOX2	961	-	6.0396886	1.4092934	-1.0	-1.0
chr6	169724105	169724680	ENSG00000130024.14|PHF10|RBFOX2|RBFOX2	994	-	3.5296872	2.2582757	-1.0	-1.0
chr6	169723949	169724055	ENSG00000130024.14|PHF10|RBFOX2|RBFOX2	916	-	2.2178955	1.0739934	-1.0	-1.0
chr6	170378198	170378338	ENSG00000112584.13|FAM120B|RBFOX2|RBFOX2	928	+	5.9722853	1.1423353	-1.0	-1.0
chr6	170378678	170378833	ENSG00000112584.13|FAM120B|RBFOX2|RBFOX2	925	+	3.9710035	1.1228173	-1.0	-1.0
chr6	170375633	170375883	ENSG00000112584.13|FAM120B|RBFOX2|RBFOX2	959	+	3.969658	1.3850658	-1.0	-1.0
chr6	170378893	170379013	ENSG00000112584.13|FAM120B|RBFOX2|RBFOX2	915	+	2.9276624	1.0727361	-1.0	-1.0
chr6	170366303	170366513	ENSG00000112584.13|FAM120B|RBFOX2|RBFOX2	918	+	3.3347926	1.0863245	-1.0	-1.0
chr6	170376393	170377573	ENSG00000112584.13|FAM120B|RBFOX2|RBFOX2	1000	+	6.937289	8.2479925	-1.0	-1.0
chr6	170377588	170378033	ENSG00000112584.13|FAM120B|RBFOX2|RBFOX2	1000	+	9.724621	12.983168	-1.0	-1.0
chr6	170363273	170363463	ENSG00000112584.13|FAM120B|RBFOX2|RBFOX2	915	+	3.3981285	1.0721316	-1.0	-1.0
chr7	222846	222956	ENSG00000177706.8|FAM20C|RBFOX2|RBFOX2	903	+	5.6489787	1.0145441	-1.0	-1.0
chr7	258018	258118	ENSG00000177706.8|FAM20C|RBFOX2|RBFOX2	903	+	2.7591968	1.0125057	-1.0	-1.0
chr7	231836	231966	ENSG00000177706.8|FAM20C|RBFOX2|RBFOX2	934	+	4.461518	1.1775433	-1.0	-1.0
chr7	223011	223126	ENSG00000177706.8|FAM20C|RBFOX2|RBFOX2	908	+	3.8179054	1.0355496	-1.0	-1.0
chr7	202910	203100	ENSG00000177706.8|FAM20C|RBFOX2|RBFOX2	936	+	4.5271616	1.19644	-1.0	-1.0
chr7	231176	231656	ENSG00000177706.8|FAM20C|RBFOX2|RBFOX2	938	+	3.688836	1.2080507	-1.0	-1.0
chr7	233851	234046	ENSG00000177706.8|FAM20C|RBFOX2|RBFOX2	938	+	4.2966423	1.2051649	-1.0	-1.0
chr7	245501	245656	ENSG00000177706.8|FAM20C|RBFOX2|RBFOX2	960	+	5.65368	1.4010679	-1.0	-1.0
chr7	257683	257783	ENSG00000177706.8|FAM20C|RBFOX2|RBFOX2	904	+	2.815234	1.0161284	-1.0	-1.0
chr7	228761	228956	ENSG00000177706.8|FAM20C|RBFOX2|RBFOX2	981	+	5.0575113	1.7146977	-1.0	-1.0
chr7	569815	569950	ENSG00000188191.14|PRKAR1B|RBFOX2|RBFOX2	920	-	5.839443	1.09484	-1.0	-1.0
chr7	714432	714542	ENSG00000188191.14|PRKAR1B|RBFOX2|RBFOX2	902	-	5.6207013	1.0092182	-1.0	-1.0
chr7	683851	684131	ENSG00000188191.14|PRKAR1B|RBFOX2|RBFOX2	955	-	5.0924754	1.3424498	-1.0	-1.0
chr7	727214	727341	ENSG00000188191.14|PRKAR1B|RBFOX2|RBFOX2	909	-	5.715965	1.0430107	-1.0	-1.0
chr7	727087	727207	ENSG00000188191.14|PRKAR1B|RBFOX2|RBFOX2	905	-	5.6962976	1.0227786	-1.0	-1.0
chr7	727475	728000	ENSG00000164818.15|DNAAF5|RBFOX2|RBFOX2	957	+	4.852992	1.3713168	-1.0	-1.0
chr7	746755	746865	ENSG00000164818.15|DNAAF5|RBFOX2|RBFOX2	904	+	5.571416	1.0159367	-1.0	-1.0
chr7	889459	889704	ENSG00000164828.17|SUN1|RBFOX2|RBFOX2	945	+	5.0984383	1.2624894	-1.0	-1.0
chr7	879430	879625	ENSG00000164828.17|SUN1|RBFOX2|RBFOX2	969	+	3.6204076	1.5017655	-1.0	-1.0
chr7	878115	878265	ENSG00000164828.17|SUN1|RBFOX2|RBFOX2	928	+	5.5749946	1.1440396	-1.0	-1.0
chr7	861579	861764	ENSG00000164828.17|SUN1|RBFOX2|RBFOX2	928	+	5.911721	1.1420128	-1.0	-1.0
chr7	878960	879075	ENSG00000164828.17|SUN1|RBFOX2|RBFOX2	908	+	3.1370187	1.0361695	-1.0	-1.0
chr7	892803	892993	ENSG00000164828.17|SUN1|RBFOX2|RBFOX2	918	+	5.8042173	1.0843247	-1.0	-1.0
chr7	893303	893623	ENSG00000164828.17|SUN1|RBFOX2|RBFOX2	916	+	4.405312	1.0736982	-1.0	-1.0
chr7	892643	892798	ENSG00000164828.17|SUN1|RBFOX2|RBFOX2	934	+	5.8836527	1.1776396	-1.0	-1.0
chr7	885420	885605	ENSG00000164828.17|SUN1|RBFOX2|RBFOX2	917	+	2.410651	1.0802201	-1.0	-1.0
chr7	842578	842783	ENSG00000164828.17|SUN1|RBFOX2|RBFOX2	964	+	4.7602553	1.4407269	-1.0	-1.0
chr7	842130	842325	ENSG00000164828.17|SUN1|RBFOX2|RBFOX2	965	+	3.3436878	1.458518	-1.0	-1.0
chr7	888019	888244	ENSG00000164828.17|SUN1|RBFOX2|RBFOX2	948	+	4.801817	1.2819957	-1.0	-1.0
chr7	851549	851899	ENSG00000164828.17|SUN1|RBFOX2|RBFOX2	999	+	6.4832106	3.0224662	-1.0	-1.0
chr7	889459	889704	ENSG00000239857.6|GET4|RBFOX2|RBFOX2	945	+	5.0984383	1.2621007	-1.0	-1.0
chr7	878962	879072	ENSG00000239857.6|GET4|RBFOX2|RBFOX2	906	+	3.1315768	1.0278842	-1.0	-1.0
chr7	892804	892989	ENSG00000239857.6|GET4|RBFOX2|RBFOX2	917	+	5.8006377	1.0818913	-1.0	-1.0
chr7	879432	879627	ENSG00000239857.6|GET4|RBFOX2|RBFOX2	968	+	3.6325054	1.4962362	-1.0	-1.0
chr7	893304	893624	ENSG00000239857.6|GET4|RBFOX2|RBFOX2	916	+	4.3527465	1.0763835	-1.0	-1.0
chr7	893079	893179	ENSG00000239857.6|GET4|RBFOX2|RBFOX2	904	+	5.584699	1.015863	-1.0	-1.0
chr7	878114	878264	ENSG00000239857.6|GET4|RBFOX2|RBFOX2	934	+	5.601879	1.1791401	-1.0	-1.0
chr7	892644	892799	ENSG00000239857.6|GET4|RBFOX2|RBFOX2	929	+	5.8662167	1.1470145	-1.0	-1.0
chr7	888019	888244	ENSG00000239857.6|GET4|RBFOX2|RBFOX2	948	+	4.801817	1.2816622	-1.0	-1.0
chr7	885417	885607	ENSG00000239857.6|GET4|RBFOX2|RBFOX2	917	+	2.420411	1.0830022	-1.0	-1.0
chr7	903956	904151	ENSG00000105963.13|ADAP1|RBFOX2|RBFOX2	982	-	6.3791404	1.7480352	-1.0	-1.0
chr7	916801	917081	ENSG00000105963.13|ADAP1|RBFOX2|RBFOX2	970	-	6.2441006	1.5255976	-1.0	-1.0
chr7	919276	919466	ENSG00000105963.13|ADAP1|RBFOX2|RBFOX2	923	-	4.0983105	1.1138	-1.0	-1.0
chr7	898595	898695	ENSG00000105963.13|ADAP1|RBFOX2|RBFOX2	904	-	5.5625567	1.0159367	-1.0	-1.0
chr7	903654	903854	ENSG00000105963.13|ADAP1|RBFOX2|RBFOX2	965	-	6.052855	1.4549598	-1.0	-1.0
chr7	903656	903851	ENSG00000240230.5|COX19|RBFOX2|RBFOX2	969	-	6.193556	1.5086713	-1.0	-1.0
chr7	903906	904125	ENSG00000240230.5|COX19|RBFOX2|RBFOX2	980	-	5.440411	1.7071435	-1.0	-1.0
chr7	919277	919467	ENSG00000240230.5|COX19|RBFOX2|RBFOX2	923	-	4.1007795	1.1154063	-1.0	-1.0
chr7	916802	917082	ENSG00000240230.5|COX19|RBFOX2|RBFOX2	971	-	6.2429786	1.5358422	-1.0	-1.0
chr7	985698	985798	ENSG00000073067.13|CYP2W1|RBFOX2|RBFOX2	904	+	5.580256	1.0159367	-1.0	-1.0
chr7	984794	984929	ENSG00000073067.13|CYP2W1|RBFOX2|RBFOX2	918	+	3.766443	1.0880806	-1.0	-1.0
chr7	984619	984734	ENSG00000073067.13|CYP2W1|RBFOX2|RBFOX2	907	+	3.006997	1.0296984	-1.0	-1.0
chr7	985528	985628	ENSG00000073067.13|CYP2W1|RBFOX2|RBFOX2	905	+	2.6580458	1.0204611	-1.0	-1.0
chr7	986405	986595	ENSG00000073067.13|CYP2W1|RBFOX2|RBFOX2	941	+	2.6526341	1.2317207	-1.0	-1.0
chr7	986797	987097	ENSG00000073067.13|CYP2W1|RBFOX2|RBFOX2	988	+	3.4433053	1.9095179	-1.0	-1.0
chr7	987346	987481	ENSG00000073067.13|CYP2W1|RBFOX2|RBFOX2	921	+	2.5304182	1.1039807	-1.0	-1.0
chr7	988346	988666	ENSG00000073067.13|CYP2W1|RBFOX2|RBFOX2	971	+	2.5474732	1.5376678	-1.0	-1.0
chr7	989151	989326	ENSG00000073067.13|CYP2W1|RBFOX2|RBFOX2	911	+	2.1188757	1.0487719	-1.0	-1.0
chr7	985853	986158	ENSG00000073067.13|CYP2W1|RBFOX2|RBFOX2	933	+	2.4857538	1.1744453	-1.0	-1.0
chr7	985323	985493	ENSG00000073067.13|CYP2W1|RBFOX2|RBFOX2	992	+	3.372675	2.101288	-1.0	-1.0
chr7	983440	983545	ENSG00000073067.13|CYP2W1|RBFOX2|RBFOX2	903	+	5.621951	1.0110178	-1.0	-1.0
chr7	987531	988271	ENSG00000073067.13|CYP2W1|RBFOX2|RBFOX2	1000	+	4.558971	4.5887065	-1.0	-1.0
chr7	987275	987346	ENSG00000073067.13|CYP2W1|RBFOX2|RBFOX2	979	+	3.398329	1.6775136	-1.0	-1.0
chr7	985099	985165	ENSG00000073067.13|CYP2W1|RBFOX2|RBFOX2	915	+	3.8487716	1.0718449	-1.0	-1.0
chr7	1015098	1015343	ENSG00000146540.14|C7orf50|RBFOX2|RBFOX2	943	-	5.4514112	1.2471247	-1.0	-1.0
chr7	1123221	1123321	ENSG00000146540.14|C7orf50|RBFOX2|RBFOX2	904	-	5.5625567	1.0159367	-1.0	-1.0
chr7	1121116	1121311	ENSG00000146540.14|C7orf50|RBFOX2|RBFOX2	956	-	6.0057244	1.3522757	-1.0	-1.0
chr7	1020178	1020278	ENSG00000146540.14|C7orf50|RBFOX2|RBFOX2	904	-	5.5669947	1.0159367	-1.0	-1.0
chr7	1009121	1009241	ENSG00000146540.14|C7orf50|RBFOX2|RBFOX2	938	-	5.9627976	1.2083433	-1.0	-1.0
chr7	1021613	1021773	ENSG00000146540.14|C7orf50|RBFOX2|RBFOX2	910	-	3.7763307	1.0470698	-1.0	-1.0
chr7	1008146	1008421	ENSG00000146540.14|C7orf50|RBFOX2|RBFOX2	953	-	5.7619877	1.3289839	-1.0	-1.0
chr7	1009446	1009716	ENSG00000146540.14|C7orf50|RBFOX2|RBFOX2	951	-	5.52144	1.3062707	-1.0	-1.0
chr7	1006021	1007151	ENSG00000146540.14|C7orf50|RBFOX2|RBFOX2	997	-	7.0687056	2.5464895	-1.0	-1.0
chr7	1121731	1121926	ENSG00000146540.14|C7orf50|RBFOX2|RBFOX2	961	-	4.901766	1.4128282	-1.0	-1.0
chr7	1004901	1005051	ENSG00000146540.14|C7orf50|RBFOX2|RBFOX2	904	-	5.6903205	1.018963	-1.0	-1.0
chr7	1018093	1018238	ENSG00000146540.14|C7orf50|RBFOX2|RBFOX2	905	-	5.6300325	1.0200462	-1.0	-1.0
chr7	1007221	1007601	ENSG00000146540.14|C7orf50|RBFOX2|RBFOX2	980	-	6.451411	1.7014147	-1.0	-1.0
chr7	1015373	1017823	ENSG00000146540.14|C7orf50|RBFOX2|RBFOX2	1000	-	6.869904	3.886564	-1.0	-1.0
chr7	1014738	1015083	ENSG00000146540.14|C7orf50|RBFOX2|RBFOX2	946	-	5.1074314	1.2654132	-1.0	-1.0
chr7	1005781	1005901	ENSG00000146540.14|C7orf50|RBFOX2|RBFOX2	908	-	3.7436495	1.0361636	-1.0	-1.0
chr7	1007636	1008091	ENSG00000146540.14|C7orf50|RBFOX2|RBFOX2	936	-	4.7987523	1.1964337	-1.0	-1.0
chr7	1153841	1154741	ENSG00000178381.11|ZFAND2A|RBFOX2|RBFOX2	1000	-	6.9454646	5.3248873	-1.0	-1.0
chr7	1159337	1159517	ENSG00000178381.11|ZFAND2A|RBFOX2|RBFOX2	949	-	5.972619	1.2884275	-1.0	-1.0
chr7	1437611	1437886	ENSG00000164877.18|MICALL2|RBFOX2|RBFOX2	961	-	4.7706704	1.403645	-1.0	-1.0
chr7	1447884	1447994	ENSG00000164877.18|MICALL2|RBFOX2|RBFOX2	901	-	5.553585	1.0060987	-1.0	-1.0
chr7	1440764	1440884	ENSG00000164877.18|MICALL2|RBFOX2|RBFOX2	911	-	5.765297	1.0514715	-1.0	-1.0
chr7	1441759	1442014	ENSG00000164877.18|MICALL2|RBFOX2|RBFOX2	955	-	4.217921	1.3499821	-1.0	-1.0
chr7	1434994	1435147	ENSG00000164877.18|MICALL2|RBFOX2|RBFOX2	948	-	4.0177417	1.2805637	-1.0	-1.0
chr7	1438404	1438654	ENSG00000164877.18|MICALL2|RBFOX2|RBFOX2	974	-	6.0006495	1.5925144	-1.0	-1.0
chr7	1434734	1434934	ENSG00000164877.18|MICALL2|RBFOX2|RBFOX2	934	-	3.6050813	1.1791149	-1.0	-1.0
chr7	1488407	1488677	ENSG00000164880.15|INTS1|RBFOX2|RBFOX2	941	-	5.343179	1.2290622	-1.0	-1.0
chr7	1495768	1496008	ENSG00000164880.15|INTS1|RBFOX2|RBFOX2	959	-	4.2738247	1.3880614	-1.0	-1.0
chr7	1494695	1494810	ENSG00000164880.15|INTS1|RBFOX2|RBFOX2	908	-	3.1462886	1.0376375	-1.0	-1.0
chr7	1474365	1474665	ENSG00000164880.15|INTS1|RBFOX2|RBFOX2	983	-	6.5143905	1.7606502	-1.0	-1.0
chr7	1489222	1489343	ENSG00000164880.15|INTS1|RBFOX2|RBFOX2	949	-	5.3743353	1.2964122	-1.0	-1.0
chr7	1496048	1496155	ENSG00000164880.15|INTS1|RBFOX2|RBFOX2	916	-	2.9270327	1.077268	-1.0	-1.0
chr7	1473708	1473833	ENSG00000164880.15|INTS1|RBFOX2|RBFOX2	924	-	5.811702	1.1200277	-1.0	-1.0
chr7	1483067	1483267	ENSG00000164880.15|INTS1|RBFOX2|RBFOX2	968	-	4.7851095	1.4969453	-1.0	-1.0
chr7	1498553	1498706	ENSG00000164880.15|INTS1|RBFOX2|RBFOX2	972	-	6.267518	1.5543988	-1.0	-1.0
chr7	1500496	1500886	ENSG00000164880.15|INTS1|RBFOX2|RBFOX2	990	-	6.129082	1.9799647	-1.0	-1.0
chr7	1489404	1489504	ENSG00000164880.15|INTS1|RBFOX2|RBFOX2	901	-	5.553585	1.0060987	-1.0	-1.0
chr7	1482407	1482507	ENSG00000164880.15|INTS1|RBFOX2|RBFOX2	904	-	5.7105327	1.0159367	-1.0	-1.0
chr7	1482063	1482277	ENSG00000164880.15|INTS1|RBFOX2|RBFOX2	948	-	4.3431377	1.2879167	-1.0	-1.0
chr7	1496724	1496964	ENSG00000164880.15|INTS1|RBFOX2|RBFOX2	976	-	6.32732	1.6174573	-1.0	-1.0
chr7	1472021	1472121	ENSG00000164880.15|INTS1|RBFOX2|RBFOX2	918	-	5.818888	1.0862143	-1.0	-1.0
chr7	1480646	1480831	ENSG00000164880.15|INTS1|RBFOX2|RBFOX2	913	-	3.6736937	1.0623391	-1.0	-1.0
chr7	1472616	1472781	ENSG00000164880.15|INTS1|RBFOX2|RBFOX2	946	-	5.317703	1.2648177	-1.0	-1.0
chr7	1494056	1494231	ENSG00000164880.15|INTS1|RBFOX2|RBFOX2	919	-	5.3956237	1.0923094	-1.0	-1.0
chr7	1473404	1473565	ENSG00000164880.15|INTS1|RBFOX2|RBFOX2	976	-	6.3618054	1.616424	-1.0	-1.0
chr7	1481128	1481313	ENSG00000164880.15|INTS1|RBFOX2|RBFOX2	928	-	3.9478755	1.1448282	-1.0	-1.0
chr7	1484780	1484940	ENSG00000164880.15|INTS1|RBFOX2|RBFOX2	917	-	3.5521266	1.0790535	-1.0	-1.0
chr7	1473189	1473304	ENSG00000164880.15|INTS1|RBFOX2|RBFOX2	904	-	5.6392384	1.0156593	-1.0	-1.0
chr7	1488832	1488962	ENSG00000164880.15|INTS1|RBFOX2|RBFOX2	904	-	5.6009173	1.0159367	-1.0	-1.0
chr7	1473918	1474118	ENSG00000164880.15|INTS1|RBFOX2|RBFOX2	924	-	3.4941244	1.1163893	-1.0	-1.0
chr7	1540330	1540485	ENSG00000198517.9|MAFK|RBFOX2|RBFOX2	915	+	3.7502983	1.069231	-1.0	-1.0
chr7	1533848	1534023	ENSG00000198517.9|MAFK|RBFOX2|RBFOX2	947	+	4.818386	1.2740339	-1.0	-1.0
chr7	1541495	1541610	ENSG00000198517.9|MAFK|RBFOX2|RBFOX2	934	+	3.9837792	1.1777197	-1.0	-1.0
chr7	1541350	1541475	ENSG00000198517.9|MAFK|RBFOX2|RBFOX2	932	+	3.2491395	1.1660805	-1.0	-1.0
chr7	1538276	1538391	ENSG00000198517.9|MAFK|RBFOX2|RBFOX2	904	+	5.650094	1.0162108	-1.0	-1.0
chr7	1530938	1531108	ENSG00000198517.9|MAFK|RBFOX2|RBFOX2	925	+	4.1962466	1.1270106	-1.0	-1.0
chr7	1533683	1533783	ENSG00000198517.9|MAFK|RBFOX2|RBFOX2	930	+	5.930057	1.1527297	-1.0	-1.0
chr7	1531213	1531328	ENSG00000198517.9|MAFK|RBFOX2|RBFOX2	917	+	5.906139	1.0820855	-1.0	-1.0
chr7	1545289	1545824	ENSG00000164855.15|TMEM184A|RBFOX2|RBFOX2	951	-	3.1660306	1.3114955	-1.0	-1.0
chr7	1546429	1546759	ENSG00000164855.15|TMEM184A|RBFOX2|RBFOX2	952	-	3.282818	1.3155612	-1.0	-1.0
chr7	1548703	1548903	ENSG00000164855.15|TMEM184A|RBFOX2|RBFOX2	954	-	3.7617269	1.3349377	-1.0	-1.0
chr7	1549418	1549933	ENSG00000164855.15|TMEM184A|RBFOX2|RBFOX2	997	-	4.516073	2.4892883	-1.0	-1.0
chr7	1548314	1548419	ENSG00000164855.15|TMEM184A|RBFOX2|RBFOX2	904	-	3.7091267	1.0199419	-1.0	-1.0
chr7	1543484	1543619	ENSG00000164855.15|TMEM184A|RBFOX2|RBFOX2	905	-	4.0444255	1.0224426	-1.0	-1.0
chr7	1547181	1547451	ENSG00000164855.15|TMEM184A|RBFOX2|RBFOX2	966	-	5.2784367	1.4729341	-1.0	-1.0
chr7	1544264	1544424	ENSG00000164855.15|TMEM184A|RBFOX2|RBFOX2	907	-	5.69483	1.0301454	-1.0	-1.0
chr7	1545829	1546389	ENSG00000164855.15|TMEM184A|RBFOX2|RBFOX2	974	-	3.4276423	1.5781114	-1.0	-1.0
chr7	1544094	1544249	ENSG00000164855.15|TMEM184A|RBFOX2|RBFOX2	934	-	5.1099243	1.1804309	-1.0	-1.0
chr7	1544459	1544659	ENSG00000164855.15|TMEM184A|RBFOX2|RBFOX2	995	-	3.5767415	2.2689385	-1.0	-1.0
chr7	1567429	1567569	ENSG00000157778.8|PSMG3|RBFOX2|RBFOX2	902	-	5.5613623	1.0067073	-1.0	-1.0
chr7	2018712	2018842	ENSG00000002822.15|MAD1L1|RBFOX2|RBFOX2	904	-	5.6468525	1.0159367	-1.0	-1.0
chr7	1917185	1917380	ENSG00000002822.15|MAD1L1|RBFOX2|RBFOX2	966	-	4.6543384	1.4674486	-1.0	-1.0
chr7	2010776	2010926	ENSG00000002822.15|MAD1L1|RBFOX2|RBFOX2	921	-	5.853913	1.1044872	-1.0	-1.0
chr7	2020337	2020437	ENSG00000002822.15|MAD1L1|RBFOX2|RBFOX2	904	-	5.5669947	1.0159367	-1.0	-1.0
chr7	2119791	2120061	ENSG00000002822.15|MAD1L1|RBFOX2|RBFOX2	928	-	3.4234114	1.145151	-1.0	-1.0
chr7	2211174	2211384	ENSG00000002822.15|MAD1L1|RBFOX2|RBFOX2	904	-	5.594119	1.0159367	-1.0	-1.0
chr7	1887461	1887656	ENSG00000002822.15|MAD1L1|RBFOX2|RBFOX2	919	-	3.262022	1.0891901	-1.0	-1.0
chr7	2089531	2089716	ENSG00000002822.15|MAD1L1|RBFOX2|RBFOX2	928	-	5.088736	1.142549	-1.0	-1.0
chr7	2120071	2120256	ENSG00000002822.15|MAD1L1|RBFOX2|RBFOX2	923	-	4.262487	1.1119815	-1.0	-1.0
chr7	1888421	1888816	ENSG00000002822.15|MAD1L1|RBFOX2|RBFOX2	941	-	3.7403908	1.2303665	-1.0	-1.0
chr7	2149323	2149438	ENSG00000002822.15|MAD1L1|RBFOX2|RBFOX2	911	-	5.7321215	1.0489094	-1.0	-1.0
chr7	2032042	2032167	ENSG00000002822.15|MAD1L1|RBFOX2|RBFOX2	904	-	5.580256	1.0159367	-1.0	-1.0
chr7	2202953	2203133	ENSG00000002822.15|MAD1L1|RBFOX2|RBFOX2	931	-	4.8081675	1.1618992	-1.0	-1.0
chr7	2036892	2037147	ENSG00000002822.15|MAD1L1|RBFOX2|RBFOX2	956	-	6.078168	1.3596071	-1.0	-1.0
chr7	2109103	2109203	ENSG00000002822.15|MAD1L1|RBFOX2|RBFOX2	904	-	5.706496	1.0173407	-1.0	-1.0
chr7	1897151	1897301	ENSG00000002822.15|MAD1L1|RBFOX2|RBFOX2	904	-	5.598874	1.0159367	-1.0	-1.0
chr7	1888216	1888416	ENSG00000002822.15|MAD1L1|RBFOX2|RBFOX2	935	-	4.2489166	1.1856291	-1.0	-1.0
chr7	2202578	2202708	ENSG00000002822.15|MAD1L1|RBFOX2|RBFOX2	922	-	5.857014	1.1056389	-1.0	-1.0
chr7	2221397	2221582	ENSG00000002822.15|MAD1L1|RBFOX2|RBFOX2	909	-	5.7076344	1.043119	-1.0	-1.0
chr7	2081498	2081633	ENSG00000002822.15|MAD1L1|RBFOX2|RBFOX2	904	-	5.640849	1.0161644	-1.0	-1.0
chr7	2148874	2149139	ENSG00000002822.15|MAD1L1|RBFOX2|RBFOX2	923	-	3.8951802	1.1114589	-1.0	-1.0
chr7	2147686	2147856	ENSG00000002822.15|MAD1L1|RBFOX2|RBFOX2	930	-	3.3965275	1.1579679	-1.0	-1.0
chr7	1917380	1917515	ENSG00000002822.15|MAD1L1|RBFOX2|RBFOX2	914	-	5.773496	1.0632545	-1.0	-1.0
chr7	2219198	2219331	ENSG00000002822.15|MAD1L1|RBFOX2|RBFOX2	969	-	5.968927	1.5077903	-1.0	-1.0
chr7	1897341	1897481	ENSG00000002822.15|MAD1L1|RBFOX2|RBFOX2	915	-	3.3060384	1.0688863	-1.0	-1.0
chr7	1892261	1892396	ENSG00000002822.15|MAD1L1|RBFOX2|RBFOX2	904	-	5.6038637	1.0158286	-1.0	-1.0
chr7	2106261	2106551	ENSG00000002822.15|MAD1L1|RBFOX2|RBFOX2	931	-	4.9175677	1.1609548	-1.0	-1.0
chr7	2052202	2052307	ENSG00000002822.15|MAD1L1|RBFOX2|RBFOX2	904	-	5.601657	1.0159367	-1.0	-1.0
chr7	2175695	2175890	ENSG00000002822.15|MAD1L1|RBFOX2|RBFOX2	966	-	4.7209735	1.4628438	-1.0	-1.0
chr7	1887681	1887851	ENSG00000002822.15|MAD1L1|RBFOX2|RBFOX2	904	-	5.617495	1.0159367	-1.0	-1.0
chr7	2353901	2354176	ENSG00000106266.10|SNX8|RBFOX2|RBFOX2	962	-	6.121314	1.4212027	-1.0	-1.0
chr7	2379628	2379828	ENSG00000106263.17|EIF3B|RBFOX2|RBFOX2	973	+	4.413562	1.5661778	-1.0	-1.0
chr7	2380063	2380168	ENSG00000106263.17|EIF3B|RBFOX2|RBFOX2	931	+	3.961882	1.1615262	-1.0	-1.0
chr7	2379913	2380053	ENSG00000106263.17|EIF3B|RBFOX2|RBFOX2	914	+	2.8982458	1.0670989	-1.0	-1.0
chr7	2355465	2355785	ENSG00000106263.17|EIF3B|RBFOX2|RBFOX2	961	+	4.464418	1.4059241	-1.0	-1.0
chr7	2378433	2378633	ENSG00000106263.17|EIF3B|RBFOX2|RBFOX2	979	+	5.883576	1.6802148	-1.0	-1.0
chr7	2377195	2377490	ENSG00000106263.17|EIF3B|RBFOX2|RBFOX2	954	+	5.1508856	1.3347715	-1.0	-1.0
chr7	2540643	2540983	ENSG00000106009.15|BRAT1|RBFOX2|RBFOX2	951	-	4.6395283	1.3091488	-1.0	-1.0
chr7	2542732	2542927	ENSG00000106009.15|BRAT1|RBFOX2|RBFOX2	967	-	6.1730313	1.475246	-1.0	-1.0
chr7	2542427	2542532	ENSG00000106009.15|BRAT1|RBFOX2|RBFOX2	903	-	5.558091	1.0132728	-1.0	-1.0
chr7	2538991	2539186	ENSG00000106009.15|BRAT1|RBFOX2|RBFOX2	925	-	5.856963	1.1247573	-1.0	-1.0
chr7	2648908	2649108	ENSG00000136295.14|TTYH3|RBFOX2|RBFOX2	973	+	3.8660243	1.5611068	-1.0	-1.0
chr7	2638698	2638833	ENSG00000136295.14|TTYH3|RBFOX2|RBFOX2	914	+	2.784741	1.0639682	-1.0	-1.0
chr7	2636308	2636408	ENSG00000136295.14|TTYH3|RBFOX2|RBFOX2	904	+	5.5625567	1.0159367	-1.0	-1.0
chr7	2648663	2648828	ENSG00000136295.14|TTYH3|RBFOX2|RBFOX2	925	+	2.6331007	1.1268749	-1.0	-1.0
chr7	2648222	2648372	ENSG00000136295.14|TTYH3|RBFOX2|RBFOX2	922	+	3.6046395	1.1087209	-1.0	-1.0
chr7	2651848	2652043	ENSG00000136295.14|TTYH3|RBFOX2|RBFOX2	951	+	4.0126343	1.3129435	-1.0	-1.0
chr7	2638253	2638448	ENSG00000136295.14|TTYH3|RBFOX2|RBFOX2	933	+	2.491303	1.175899	-1.0	-1.0
chr7	2650943	2651043	ENSG00000136295.14|TTYH3|RBFOX2|RBFOX2	902	+	3.058504	1.0071874	-1.0	-1.0
chr7	2637603	2637768	ENSG00000136295.14|TTYH3|RBFOX2|RBFOX2	916	+	2.6355271	1.0783118	-1.0	-1.0
chr7	2652417	2652517	ENSG00000136295.14|TTYH3|RBFOX2|RBFOX2	904	+	5.6943865	1.0159367	-1.0	-1.0
chr7	2652642	2652822	ENSG00000136295.14|TTYH3|RBFOX2|RBFOX2	927	+	5.360583	1.1368123	-1.0	-1.0
chr7	2647268	2647417	ENSG00000136295.14|TTYH3|RBFOX2|RBFOX2	931	+	2.6577969	1.162107	-1.0	-1.0
chr7	2634508	2634608	ENSG00000136295.14|TTYH3|RBFOX2|RBFOX2	903	+	5.558091	1.0126642	-1.0	-1.0
chr7	2644583	2644683	ENSG00000136295.14|TTYH3|RBFOX2|RBFOX2	904	+	3.6869252	1.0159367	-1.0	-1.0
chr7	2637333	2637543	ENSG00000136295.14|TTYH3|RBFOX2|RBFOX2	971	+	3.8973534	1.5366641	-1.0	-1.0
chr7	2648422	2648538	ENSG00000136295.14|TTYH3|RBFOX2|RBFOX2	913	+	5.8902826	1.0586662	-1.0	-1.0
chr7	2791837	2791952	ENSG00000146535.13|GNA12|RBFOX2|RBFOX2	905	-	5.7644553	1.0221233	-1.0	-1.0
chr7	3378809	3378919	ENSG00000146555.18|SDK1|RBFOX2|RBFOX2	904	+	5.6711683	1.0159367	-1.0	-1.0
chr7	4712088	4712233	ENSG00000164916.10|FOXK1|RBFOX2|RBFOX2	904	+	5.6096807	1.0163641	-1.0	-1.0
chr7	4711363	4711523	ENSG00000164916.10|FOXK1|RBFOX2|RBFOX2	908	+	3.622971	1.0349652	-1.0	-1.0
chr7	4707208	4707308	ENSG00000164916.10|FOXK1|RBFOX2|RBFOX2	904	+	5.6363196	1.0159367	-1.0	-1.0
chr7	4716508	4716688	ENSG00000164916.10|FOXK1|RBFOX2|RBFOX2	912	+	5.63253	1.0550948	-1.0	-1.0
chr7	4722883	4723063	ENSG00000164916.10|FOXK1|RBFOX2|RBFOX2	926	+	4.0586424	1.1307042	-1.0	-1.0
chr7	4711773	4712053	ENSG00000164916.10|FOXK1|RBFOX2|RBFOX2	952	+	3.6697857	1.3176571	-1.0	-1.0
chr7	4723133	4723243	ENSG00000164916.10|FOXK1|RBFOX2|RBFOX2	944	+	6.004331	1.2516488	-1.0	-1.0
chr7	4716813	4718278	ENSG00000164916.10|FOXK1|RBFOX2|RBFOX2	1000	+	7.1705036	6.565654	-1.0	-1.0
chr7	4711108	4711258	ENSG00000164916.10|FOXK1|RBFOX2|RBFOX2	915	+	4.035986	1.0701911	-1.0	-1.0
chr7	4721988	4722103	ENSG00000164916.10|FOXK1|RBFOX2|RBFOX2	912	+	5.767543	1.0569721	-1.0	-1.0
chr7	4715068	4715348	ENSG00000164916.10|FOXK1|RBFOX2|RBFOX2	969	+	4.800553	1.5108448	-1.0	-1.0
chr7	4715633	4715823	ENSG00000164916.10|FOXK1|RBFOX2|RBFOX2	933	+	3.7259045	1.1721027	-1.0	-1.0
chr7	4711583	4711703	ENSG00000164916.10|FOXK1|RBFOX2|RBFOX2	902	+	3.6996217	1.0109769	-1.0	-1.0
chr7	4710863	4711058	ENSG00000164916.10|FOXK1|RBFOX2|RBFOX2	931	+	4.3573966	1.1588169	-1.0	-1.0
chr7	4725778	4725958	ENSG00000164916.10|FOXK1|RBFOX2|RBFOX2	937	+	5.9294467	1.1984191	-1.0	-1.0
chr7	4714903	4715003	ENSG00000164916.10|FOXK1|RBFOX2|RBFOX2	904	+	5.580256	1.0159367	-1.0	-1.0
chr7	4709158	4709413	ENSG00000164916.10|FOXK1|RBFOX2|RBFOX2	932	+	3.9575024	1.1655844	-1.0	-1.0
chr7	4710613	4710803	ENSG00000164916.10|FOXK1|RBFOX2|RBFOX2	960	+	4.1981997	1.397188	-1.0	-1.0
chr7	4790091	4790346	ENSG00000242802.6|AP5Z1|RBFOX2|RBFOX2	979	+	5.2765865	1.6840371	-1.0	-1.0
chr7	4783445	4783650	ENSG00000242802.6|AP5Z1|RBFOX2|RBFOX2	981	+	4.9433684	1.7284733	-1.0	-1.0
chr7	4993528	4993633	ENSG00000196204.11|RNF216P1|RBFOX2|RBFOX2	902	+	5.6862164	1.0107611	-1.0	-1.0
chr7	4995293	4995438	ENSG00000196204.11|RNF216P1|RBFOX2|RBFOX2	918	+	3.3455985	1.0876112	-1.0	-1.0
chr7	4993530	4993630	ENSG00000272968.5|RBAK-RBAKDN|RBFOX2|RBFOX2	903	+	5.6862164	1.0119313	-1.0	-1.0
chr7	4995295	4995440	ENSG00000272968.5|RBAK-RBAKDN|RBFOX2|RBFOX2	923	+	3.4421434	1.112671	-1.0	-1.0
chr7	5231209	5231344	ENSG00000157954.14|WIPI2|RBFOX2|RBFOX2	941	+	5.5239105	1.2284268	-1.0	-1.0
chr7	5283532	5283757	ENSG00000164638.10|SLC29A4|RBFOX2|RBFOX2	983	+	5.7091618	1.758386	-1.0	-1.0
chr7	5295114	5295349	ENSG00000164638.10|SLC29A4|RBFOX2|RBFOX2	910	+	3.758511	1.0462856	-1.0	-1.0
chr7	5294949	5295054	ENSG00000164638.10|SLC29A4|RBFOX2|RBFOX2	902	+	3.0833874	1.008182	-1.0	-1.0
chr7	5296524	5296935	ENSG00000164638.10|SLC29A4|RBFOX2|RBFOX2	920	+	4.1881714	1.0964484	-1.0	-1.0
chr7	5384404	5384589	ENSG00000182095.14|TNRC18|RBFOX2|RBFOX2	917	-	3.160034	1.0817664	-1.0	-1.0
chr7	5418484	5418669	ENSG00000182095.14|TNRC18|RBFOX2|RBFOX2	924	-	3.024416	1.1175196	-1.0	-1.0
chr7	5377243	5377370	ENSG00000182095.14|TNRC18|RBFOX2|RBFOX2	916	-	5.7908573	1.0753878	-1.0	-1.0
chr7	5352349	5352639	ENSG00000182095.14|TNRC18|RBFOX2|RBFOX2	933	-	3.3608184	1.1713382	-1.0	-1.0
chr7	5419544	5419694	ENSG00000182095.14|TNRC18|RBFOX2|RBFOX2	902	-	2.302105	1.0105451	-1.0	-1.0
chr7	5320792	5321022	ENSG00000182095.14|TNRC18|RBFOX2|RBFOX2	976	-	6.3517632	1.6209642	-1.0	-1.0
chr7	5352884	5353079	ENSG00000182095.14|TNRC18|RBFOX2|RBFOX2	976	-	4.8708334	1.6276971	-1.0	-1.0
chr7	5397010	5397125	ENSG00000182095.14|TNRC18|RBFOX2|RBFOX2	916	-	3.8206944	1.0746549	-1.0	-1.0
chr7	5352184	5352304	ENSG00000182095.14|TNRC18|RBFOX2|RBFOX2	905	-	5.698707	1.0230286	-1.0	-1.0
chr7	5354884	5355089	ENSG00000182095.14|TNRC18|RBFOX2|RBFOX2	967	-	6.208128	1.4825671	-1.0	-1.0
chr7	5397370	5397565	ENSG00000182095.14|TNRC18|RBFOX2|RBFOX2	948	-	4.092624	1.2873294	-1.0	-1.0
chr7	5344649	5344829	ENSG00000182095.14|TNRC18|RBFOX2|RBFOX2	967	-	5.386065	1.4866747	-1.0	-1.0
chr7	5413309	5413409	ENSG00000182095.14|TNRC18|RBFOX2|RBFOX2	904	-	2.7001152	1.0159367	-1.0	-1.0
chr7	5395475	5395660	ENSG00000182095.14|TNRC18|RBFOX2|RBFOX2	951	-	3.5574918	1.3071377	-1.0	-1.0
chr7	5354319	5354554	ENSG00000182095.14|TNRC18|RBFOX2|RBFOX2	975	-	5.7217803	1.5970099	-1.0	-1.0
chr7	5394630	5394730	ENSG00000182095.14|TNRC18|RBFOX2|RBFOX2	923	-	5.96052	1.1153233	-1.0	-1.0
chr7	5316682	5316782	ENSG00000182095.14|TNRC18|RBFOX2|RBFOX2	904	-	5.706496	1.0173407	-1.0	-1.0
chr7	5384604	5384974	ENSG00000182095.14|TNRC18|RBFOX2|RBFOX2	973	-	5.12861	1.563479	-1.0	-1.0
chr7	5354569	5354719	ENSG00000182095.14|TNRC18|RBFOX2|RBFOX2	909	-	4.2795167	1.0420673	-1.0	-1.0
chr7	5356384	5356484	ENSG00000182095.14|TNRC18|RBFOX2|RBFOX2	905	-	3.7429068	1.0200094	-1.0	-1.0
chr7	5353094	5353199	ENSG00000182095.14|TNRC18|RBFOX2|RBFOX2	938	-	4.01964	1.205517	-1.0	-1.0
chr7	5417849	5418044	ENSG00000182095.14|TNRC18|RBFOX2|RBFOX2	968	-	3.8329132	1.4889648	-1.0	-1.0
chr7	5376659	5376846	ENSG00000182095.14|TNRC18|RBFOX2|RBFOX2	967	-	6.1707535	1.4786345	-1.0	-1.0
chr7	5414919	5415344	ENSG00000182095.14|TNRC18|RBFOX2|RBFOX2	969	-	3.6994598	1.5021768	-1.0	-1.0
chr7	5419134	5419524	ENSG00000182095.14|TNRC18|RBFOX2|RBFOX2	954	-	2.6682942	1.3392106	-1.0	-1.0
chr7	5529982	5530523	ENSG00000075624.13|ACTB|RBFOX2|RBFOX2	1000	-	4.820882	4.153227	-1.0	-1.0
chr7	5529408	5529553	ENSG00000075624.13|ACTB|RBFOX2|RBFOX2	943	-	3.1342366	1.2442628	-1.0	-1.0
chr7	5562451	5562573	ENSG00000075624.13|ACTB|RBFOX2|RBFOX2	904	-	5.684509	1.017115	-1.0	-1.0
chr7	5529805	5529982	ENSG00000075624.13|ACTB|RBFOX2|RBFOX2	1000	-	8.796571	5.2717624	-1.0	-1.0
chr7	5528693	5528888	ENSG00000075624.13|ACTB|RBFOX2|RBFOX2	968	-	2.9159038	1.4957687	-1.0	-1.0
chr7	5705335	5705445	ENSG00000011275.18|RNF216|RBFOX2|RBFOX2	904	-	5.6528597	1.0159367	-1.0	-1.0
chr7	5693725	5693920	ENSG00000011275.18|RNF216|RBFOX2|RBFOX2	942	-	3.7680871	1.2375042	-1.0	-1.0
chr7	6172322	6172497	ENSG00000008256.15|CYTH3|RBFOX2|RBFOX2	950	-	5.983438	1.2970021	-1.0	-1.0
chr7	6165905	6166020	ENSG00000008256.15|CYTH3|RBFOX2|RBFOX2	906	-	5.6932144	1.0261192	-1.0	-1.0
chr7	6398903	6399283	ENSG00000136238.17|RAC1|RBFOX2|RBFOX2	997	+	6.063462	2.553883	-1.0	-1.0
chr7	6374800	6374925	ENSG00000136238.17|RAC1|RBFOX2|RBFOX2	924	+	3.9768188	1.1207536	-1.0	-1.0
chr7	6421726	6421856	ENSG00000164535.14|DAGLB|RBFOX2|RBFOX2	939	-	4.052743	1.2172186	-1.0	-1.0
chr7	6421171	6421436	ENSG00000164535.14|DAGLB|RBFOX2|RBFOX2	993	-	6.8846507	2.1738474	-1.0	-1.0
chr7	6421561	6421721	ENSG00000164535.14|DAGLB|RBFOX2|RBFOX2	998	-	7.311226	2.638855	-1.0	-1.0
chr7	6461277	6461507	ENSG00000164535.14|DAGLB|RBFOX2|RBFOX2	971	-	4.7909975	1.5329474	-1.0	-1.0
chr7	6461275	6461510	ENSG00000136240.9|KDELR2|RBFOX2|RBFOX2	972	-	4.857366	1.5571803	-1.0	-1.0
chr7	6607362	6607492	ENSG00000146576.12|C7orf26|RBFOX2|RBFOX2	906	+	5.6823096	1.0288439	-1.0	-1.0
chr7	6642579	6642684	ENSG00000205903.6|ZNF316|RBFOX2|RBFOX2	924	+	5.87733	1.1202816	-1.0	-1.0
chr7	6644753	6644943	ENSG00000205903.6|ZNF316|RBFOX2|RBFOX2	916	+	5.81583	1.0765386	-1.0	-1.0
chr7	6729850	6730105	ENSG00000187953.10|PMS2CL|RBFOX2|RBFOX2	964	+	4.2377005	1.4429744	-1.0	-1.0
chr7	7235627	7235802	ENSG00000106392.10|C1GALT1|RBFOX2|RBFOX2	924	+	5.966054	1.1186064	-1.0	-1.0
chr7	7186065	7186215	ENSG00000106392.10|C1GALT1|RBFOX2|RBFOX2	916	+	5.579399	1.0762869	-1.0	-1.0
chr7	7705788	7705943	ENSG00000219545.11|UMAD1|RBFOX2|RBFOX2	904	+	5.6874795	1.0168446	-1.0	-1.0
chr7	7705788	7705943	ENSG00000283549.1|AC007161.3|RBFOX2|RBFOX2	904	+	5.6874795	1.0166689	-1.0	-1.0
chr7	22176258	22176368	ENSG00000136237.18|RAPGEF5|RBFOX2|RBFOX2	935	-	5.9416676	1.1847755	-1.0	-1.0
chr7	22330992	22331192	ENSG00000136237.18|RAPGEF5|RBFOX2|RBFOX2	957	-	4.0092273	1.3638899	-1.0	-1.0
chr7	22125421	22125536	ENSG00000136237.18|RAPGEF5|RBFOX2|RBFOX2	958	-	6.0655637	1.3782429	-1.0	-1.0
chr7	22203683	22203838	ENSG00000136237.18|RAPGEF5|RBFOX2|RBFOX2	922	-	5.882917	1.107942	-1.0	-1.0
chr7	23191189	23191294	ENSG00000136243.16|NUPL2|RBFOX2|RBFOX2	912	+	4.772241	1.0564394	-1.0	-1.0
chr7	23308710	23308905	ENSG00000156928.4|MALSU1|RBFOX2|RBFOX2	989	+	4.899597	1.9567157	-1.0	-1.0
chr7	23410980	23411165	ENSG00000136231.13|IGF2BP3|RBFOX2|RBFOX2	941	-	3.8919983	1.2256236	-1.0	-1.0
chr7	23461743	23461883	ENSG00000136231.13|IGF2BP3|RBFOX2|RBFOX2	908	-	5.786377	1.0354517	-1.0	-1.0
chr7	23458423	23458693	ENSG00000136231.13|IGF2BP3|RBFOX2|RBFOX2	953	-	5.334358	1.3240314	-1.0	-1.0
chr7	23375360	23375465	ENSG00000136231.13|IGF2BP3|RBFOX2|RBFOX2	904	-	3.7061825	1.018071	-1.0	-1.0
chr7	23458103	23458393	ENSG00000136231.13|IGF2BP3|RBFOX2|RBFOX2	983	-	5.4108233	1.771549	-1.0	-1.0
chr7	23531270	23531416	ENSG00000164548.10|TRA2A|RBFOX2|RBFOX2	930	-	2.9695027	1.1577115	-1.0	-1.0
chr7	24842468	24842613	ENSG00000070882.12|OSBPL3|RBFOX2|RBFOX2	934	-	5.913642	1.1809429	-1.0	-1.0
chr7	24848883	24849063	ENSG00000070882.12|OSBPL3|RBFOX2|RBFOX2	960	-	6.0919075	1.4015695	-1.0	-1.0
chr7	26198791	26198991	ENSG00000122566.20|HNRNPA2B1|RBFOX2|RBFOX2	989	-	2.8436105	1.9615886	-1.0	-1.0
chr7	27117025	27117215	ENSG00000105997.22|HOXA3|RBFOX2|RBFOX2	931	-	4.3449807	1.1590055	-1.0	-1.0
chr7	27117875	27118020	ENSG00000105997.22|HOXA3|RBFOX2|RBFOX2	908	-	5.6423454	1.0359472	-1.0	-1.0
chr7	27117255	27117380	ENSG00000105997.22|HOXA3|RBFOX2|RBFOX2	956	-	5.382375	1.3540217	-1.0	-1.0
chr7	27117640	27117865	ENSG00000105997.22|HOXA3|RBFOX2|RBFOX2	960	-	4.598222	1.4007535	-1.0	-1.0
chr7	27118635	27118745	ENSG00000105997.22|HOXA3|RBFOX2|RBFOX2	954	-	5.34302	1.3341569	-1.0	-1.0
chr7	27117475	27117605	ENSG00000105997.22|HOXA3|RBFOX2|RBFOX2	915	-	5.778564	1.072743	-1.0	-1.0
chr7	27587515	27587700	ENSG00000106049.8|HIBADH|RBFOX2|RBFOX2	960	-	5.3662176	1.3933877	-1.0	-1.0
chr7	27619035	27619155	ENSG00000106049.8|HIBADH|RBFOX2|RBFOX2	905	-	5.658294	1.0225385	-1.0	-1.0
chr7	29416951	29417061	ENSG00000106069.21|CHN2|RBFOX2|RBFOX2	900	+	5.682071	1.0009725	-1.0	-1.0
chr7	29290890	29291300	ENSG00000106069.21|CHN2|RBFOX2|RBFOX2	992	+	6.8054743	2.122183	-1.0	-1.0
chr7	29293573	29293803	ENSG00000106069.21|CHN2|RBFOX2|RBFOX2	978	+	5.0562034	1.6617134	-1.0	-1.0
chr7	29486875	29487065	ENSG00000106069.21|CHN2|RBFOX2|RBFOX2	964	+	6.127473	1.4383138	-1.0	-1.0
chr7	29469306	29469406	ENSG00000106069.21|CHN2|RBFOX2|RBFOX2	904	+	5.627853	1.0159367	-1.0	-1.0
chr7	29469491	29469686	ENSG00000106069.21|CHN2|RBFOX2|RBFOX2	937	+	4.377837	1.2036891	-1.0	-1.0
chr7	29243353	29243503	ENSG00000106069.21|CHN2|RBFOX2|RBFOX2	902	+	5.854879	1.0101407	-1.0	-1.0
chr7	29320643	29320848	ENSG00000106069.21|CHN2|RBFOX2|RBFOX2	987	+	5.4601855	1.897393	-1.0	-1.0
chr7	29291375	29291475	ENSG00000106069.21|CHN2|RBFOX2|RBFOX2	904	+	3.2015173	1.0159367	-1.0	-1.0
chr7	29286323	29286558	ENSG00000106069.21|CHN2|RBFOX2|RBFOX2	996	+	6.204483	2.3664699	-1.0	-1.0
chr7	29650151	29650266	ENSG00000225264.3|ZNRF2P2|RBFOX2|RBFOX2	904	-	5.571416	1.0159367	-1.0	-1.0
chr7	29930537	29930662	ENSG00000136193.16|SCRN1|RBFOX2|RBFOX2	910	-	5.7558446	1.044821	-1.0	-1.0
chr7	29988598	29988773	ENSG00000136193.16|SCRN1|RBFOX2|RBFOX2	931	-	5.9268584	1.1611972	-1.0	-1.0
chr7	30411085	30411275	ENSG00000281593.1|AC006978.2|RBFOX2|RBFOX2	963	+	6.1351776	1.4286972	-1.0	-1.0
chr7	30411085	30411275	ENSG00000281404.1|LINC01176|RBFOX2|RBFOX2	963	+	6.1351776	1.4292368	-1.0	-1.0
chr7	30629064	30629179	ENSG00000106105.13|GARS|RBFOX2|RBFOX2	904	+	3.7164488	1.0190132	-1.0	-1.0
chr7	30604147	30604317	ENSG00000106105.13|GARS|RBFOX2|RBFOX2	965	+	5.0032444	1.4540881	-1.0	-1.0
chr7	34688561	34688661	ENSG00000197085.11|NPSR1-AS1|RBFOX2|RBFOX2	904	-	5.5758324	1.0159367	-1.0	-1.0
chr7	34667496	34667691	ENSG00000197085.11|NPSR1-AS1|RBFOX2|RBFOX2	982	-	6.2681465	1.7504768	-1.0	-1.0
chr7	35651012	35651117	ENSG00000122557.9|HERPUD2|RBFOX2|RBFOX2	904	-	5.571416	1.0159367	-1.0	-1.0
chr7	36239626	36239856	ENSG00000122547.10|EEPD1|RBFOX2|RBFOX2	938	+	3.5786262	1.2051077	-1.0	-1.0
chr7	36267236	36267506	ENSG00000122547.10|EEPD1|RBFOX2|RBFOX2	923	+	5.260434	1.1159903	-1.0	-1.0
chr7	36160257	36160367	ENSG00000122547.10|EEPD1|RBFOX2|RBFOX2	915	+	3.3816361	1.072721	-1.0	-1.0
chr7	36230402	36230592	ENSG00000122547.10|EEPD1|RBFOX2|RBFOX2	969	+	6.189451	1.5091487	-1.0	-1.0
chr7	36160482	36160792	ENSG00000122547.10|EEPD1|RBFOX2|RBFOX2	984	+	6.549005	1.8069141	-1.0	-1.0
chr7	37921339	37921449	ENSG00000086289.11|EPDR1|RBFOX2|RBFOX2	917	+	5.859245	1.0824755	-1.0	-1.0
chr7	43618731	43619441	ENSG00000106603.18|COA1|RBFOX2|RBFOX2	994	-	5.84987	2.24326	-1.0	-1.0
chr7	43618116	43618316	ENSG00000106603.18|COA1|RBFOX2|RBFOX2	974	-	6.2957916	1.5880686	-1.0	-1.0
chr7	43617136	43617301	ENSG00000106603.18|COA1|RBFOX2|RBFOX2	910	-	5.7479396	1.0457875	-1.0	-1.0
chr7	43617666	43617861	ENSG00000106603.18|COA1|RBFOX2|RBFOX2	911	-	5.741281	1.049299	-1.0	-1.0
chr7	43644019	43644129	ENSG00000106603.18|COA1|RBFOX2|RBFOX2	904	-	5.571416	1.0159367	-1.0	-1.0
chr7	43658841	43658966	ENSG00000106603.18|COA1|RBFOX2|RBFOX2	902	-	5.565251	1.0070117	-1.0	-1.0
chr7	43985222	43985657	ENSG00000239556.3|AC004951.2|RBFOX2|RBFOX2	947	-	5.1029377	1.2750825	-1.0	-1.0
chr7	43985223	43985658	ENSG00000214783.9|POLR2J4|RBFOX2|RBFOX2	946	-	5.097398	1.2666525	-1.0	-1.0
chr7	43985223	43985658	ENSG00000273432.1|AC004951.4|RBFOX2|RBFOX2	946	-	5.097398	1.2670541	-1.0	-1.0
chr7	44062631	44062741	ENSG00000136279.20|DBNL|RBFOX2|RBFOX2	917	+	3.0170255	1.0831591	-1.0	-1.0
chr7	44057781	44057941	ENSG00000136279.20|DBNL|RBFOX2|RBFOX2	904	+	5.690339	1.0164294	-1.0	-1.0
chr7	44046736	44046956	ENSG00000136279.20|DBNL|RBFOX2|RBFOX2	985	+	6.3484387	1.8276451	-1.0	-1.0
chr7	44445048	44445163	ENSG00000015676.17|NUDCD3|RBFOX2|RBFOX2	904	-	5.596266	1.0159367	-1.0	-1.0
chr7	44433428	44433543	ENSG00000015676.17|NUDCD3|RBFOX2|RBFOX2	902	-	5.7227764	1.0084894	-1.0	-1.0
chr7	44385355	44385745	ENSG00000015676.17|NUDCD3|RBFOX2|RBFOX2	972	-	5.787598	1.5489615	-1.0	-1.0
chr7	44517064	44517206	ENSG00000015520.14|NPC1L1|RBFOX2|RBFOX2	936	-	3.681746	1.1925329	-1.0	-1.0
chr7	44522352	44522677	ENSG00000015520.14|NPC1L1|RBFOX2|RBFOX2	960	-	6.2515626	1.3950499	-1.0	-1.0
chr7	44566247	44566352	ENSG00000136271.10|DDX56|RBFOX2|RBFOX2	904	-	5.7105327	1.0162169	-1.0	-1.0
chr7	44569233	44569428	ENSG00000136271.10|DDX56|RBFOX2|RBFOX2	931	-	3.0716152	1.1623511	-1.0	-1.0
chr7	44666620	44666730	ENSG00000105953.14|OGDH|RBFOX2|RBFOX2	902	+	5.665337	1.010806	-1.0	-1.0
chr7	44648254	44648434	ENSG00000105953.14|OGDH|RBFOX2|RBFOX2	913	+	3.6466475	1.0595608	-1.0	-1.0
chr7	44761918	44762158	ENSG00000122515.14|ZMIZ2|RBFOX2|RBFOX2	973	+	6.3112974	1.5678796	-1.0	-1.0
chr7	44755481	44755666	ENSG00000122515.14|ZMIZ2|RBFOX2|RBFOX2	904	+	5.6816244	1.0178204	-1.0	-1.0
chr7	44759733	44760353	ENSG00000122515.14|ZMIZ2|RBFOX2|RBFOX2	974	+	4.1030726	1.5835142	-1.0	-1.0
chr7	44759505	44759733	ENSG00000122515.14|ZMIZ2|RBFOX2|RBFOX2	960	+	4.740698	1.4022754	-1.0	-1.0
chr7	44757259	44757377	ENSG00000122515.14|ZMIZ2|RBFOX2|RBFOX2	947	+	4.4738603	1.2753253	-1.0	-1.0
chr7	44768345	44768450	ENSG00000122515.14|ZMIZ2|RBFOX2|RBFOX2	904	+	5.5625567	1.0159367	-1.0	-1.0
chr7	44796793	44797008	ENSG00000196262.13|PPIA|RBFOX2|RBFOX2	918	+	2.3257937	1.0855616	-1.0	-1.0
chr7	44797868	44797972	ENSG00000196262.13|PPIA|RBFOX2|RBFOX2	981	+	4.5267553	1.7238463	-1.0	-1.0
chr7	45813074	45813269	ENSG00000272556.2|GTF2IP13|RBFOX2|RBFOX2	907	+	2.9075642	1.030709	-1.0	-1.0
chr7	47478296	47478441	ENSG00000136205.16|TNS3|RBFOX2|RBFOX2	940	-	5.9057584	1.2200273	-1.0	-1.0
chr7	47581631	47581966	ENSG00000136205.16|TNS3|RBFOX2|RBFOX2	969	-	5.1288414	1.5062817	-1.0	-1.0
chr7	47523499	47523604	ENSG00000136205.16|TNS3|RBFOX2|RBFOX2	904	-	5.5669947	1.0159367	-1.0	-1.0
chr7	47281794	47282444	ENSG00000136205.16|TNS3|RBFOX2|RBFOX2	967	-	3.9342725	1.4834913	-1.0	-1.0
chr7	47523769	47523919	ENSG00000136205.16|TNS3|RBFOX2|RBFOX2	906	-	5.7207108	1.0287839	-1.0	-1.0
chr7	47444275	47444375	ENSG00000136205.16|TNS3|RBFOX2|RBFOX2	904	-	5.584699	1.015863	-1.0	-1.0
chr7	47520384	47520584	ENSG00000136205.16|TNS3|RBFOX2|RBFOX2	983	-	5.8903837	1.7613161	-1.0	-1.0
chr7	47446455	47446590	ENSG00000136205.16|TNS3|RBFOX2|RBFOX2	952	-	5.0060773	1.3230603	-1.0	-1.0
chr7	47351876	47351976	ENSG00000136205.16|TNS3|RBFOX2|RBFOX2	904	-	5.5758324	1.0159367	-1.0	-1.0
chr7	47580420	47580720	ENSG00000136205.16|TNS3|RBFOX2|RBFOX2	987	-	6.6380877	1.8895258	-1.0	-1.0
chr7	47389221	47389371	ENSG00000136205.16|TNS3|RBFOX2|RBFOX2	945	-	5.7921014	1.2599574	-1.0	-1.0
chr7	47421231	47421331	ENSG00000136205.16|TNS3|RBFOX2|RBFOX2	904	-	5.5669947	1.0159367	-1.0	-1.0
chr7	47367166	47367916	ENSG00000136205.16|TNS3|RBFOX2|RBFOX2	986	-	3.7134025	1.8676628	-1.0	-1.0
chr7	47278278	47278473	ENSG00000136205.16|TNS3|RBFOX2|RBFOX2	977	-	6.403758	1.6438069	-1.0	-1.0
chr7	47357601	47357731	ENSG00000136205.16|TNS3|RBFOX2|RBFOX2	903	-	3.72327	1.0123115	-1.0	-1.0
chr7	47501745	47501925	ENSG00000136205.16|TNS3|RBFOX2|RBFOX2	936	-	5.908017	1.1919693	-1.0	-1.0
chr7	47571745	47571865	ENSG00000136205.16|TNS3|RBFOX2|RBFOX2	922	-	5.859165	1.1063569	-1.0	-1.0
chr7	47581518	47581631	ENSG00000136205.16|TNS3|RBFOX2|RBFOX2	927	-	4.3256793	1.135411	-1.0	-1.0
chr7	47502270	47502390	ENSG00000136205.16|TNS3|RBFOX2|RBFOX2	947	-	5.6051593	1.2735422	-1.0	-1.0
chr7	47522304	47522444	ENSG00000136205.16|TNS3|RBFOX2|RBFOX2	919	-	3.8413906	1.0900117	-1.0	-1.0
chr7	47512134	47512344	ENSG00000136205.16|TNS3|RBFOX2|RBFOX2	955	-	4.760341	1.3480651	-1.0	-1.0
chr7	47580910	47581443	ENSG00000136205.16|TNS3|RBFOX2|RBFOX2	977	-	4.5916133	1.6318114	-1.0	-1.0
chr7	47521139	47521244	ENSG00000136205.16|TNS3|RBFOX2|RBFOX2	904	-	5.6102915	1.0159367	-1.0	-1.0
chr7	47357981	47358121	ENSG00000136205.16|TNS3|RBFOX2|RBFOX2	903	-	3.2953455	1.0152603	-1.0	-1.0
chr7	47368011	47368226	ENSG00000136205.16|TNS3|RBFOX2|RBFOX2	993	-	5.8026447	2.1520815	-1.0	-1.0
chr7	47432291	47432476	ENSG00000136205.16|TNS3|RBFOX2|RBFOX2	908	-	2.9074163	1.0339233	-1.0	-1.0
chr7	47366601	47366706	ENSG00000136205.16|TNS3|RBFOX2|RBFOX2	904	-	3.7196274	1.0159367	-1.0	-1.0
chr7	47577610	47577730	ENSG00000136205.16|TNS3|RBFOX2|RBFOX2	905	-	5.666408	1.0207543	-1.0	-1.0
chr7	50747578	50747664	ENSG00000106070.17|GRB10|RBFOX2|RBFOX2	924	-	5.873754	1.1182485	-1.0	-1.0
chr7	50747664	50748114	ENSG00000106070.17|GRB10|RBFOX2|RBFOX2	946	-	5.9985323	1.2679286	-1.0	-1.0
chr7	55537694	55537819	ENSG00000154978.12|VOPP1|RBFOX2|RBFOX2	943	-	5.205251	1.2449125	-1.0	-1.0
chr7	55561047	55561177	ENSG00000154978.12|VOPP1|RBFOX2|RBFOX2	904	-	5.6516814	1.0157394	-1.0	-1.0
chr7	55484870	55485070	ENSG00000154978.12|VOPP1|RBFOX2|RBFOX2	995	-	7.0605564	2.324924	-1.0	-1.0
chr7	56074789	56074894	ENSG00000129103.17|SUMF2|RBFOX2|RBFOX2	908	+	5.8239307	1.0354509	-1.0	-1.0
chr7	64527947	64528117	ENSG00000173041.11|ZNF680|RBFOX2|RBFOX2	904	-	5.616285	1.0158055	-1.0	-1.0
chr7	64990266	64990601	ENSG00000152926.14|ZNF117|RBFOX2|RBFOX2	932	-	3.3503525	1.1702173	-1.0	-1.0
chr7	66086848	66087043	ENSG00000126522.16|ASL|RBFOX2|RBFOX2	920	+	3.1460674	1.0974207	-1.0	-1.0
chr7	66089695	66089845	ENSG00000126522.16|ASL|RBFOX2|RBFOX2	968	+	5.051833	1.4907188	-1.0	-1.0
chr7	66089695	66089845	ENSG00000249319.2|AC068533.4|RBFOX2|RBFOX2	968	+	5.051833	1.4905704	-1.0	-1.0
chr7	66542764	66543154	ENSG00000229180.6|AC006001.3|RBFOX2|RBFOX2	943	-	4.0028067	1.2439532	-1.0	-1.0
chr7	66682214	66682364	ENSG00000284461.1|RABGEF1|RBFOX2|RBFOX2	937	+	4.8395357	1.1992681	-1.0	-1.0
chr7	66682258	66682363	ENSG00000154710.16|RABGEF1|RBFOX2|RBFOX2	907	+	3.7658892	1.0298184	-1.0	-1.0
chr7	66905066	66905261	ENSG00000273142.1|AC073335.2|RBFOX2|RBFOX2	992	+	5.9808354	2.0974572	-1.0	-1.0
chr7	66952570	66952750	ENSG00000106609.16|TMEM248|RBFOX2|RBFOX2	973	+	6.144058	1.5646933	-1.0	-1.0
chr7	72969284	72969429	ENSG00000155428.12|TRIM74|RBFOX2|RBFOX2	998	-	7.1642723	2.6836057	-1.0	-1.0
chr7	72969083	72969284	ENSG00000155428.12|TRIM74|RBFOX2|RBFOX2	1000	-	9.631319	26.612062	-1.0	-1.0
chr7	72967083	72967283	ENSG00000155428.12|TRIM74|RBFOX2|RBFOX2	976	-	6.3445764	1.6229066	-1.0	-1.0
chr7	72969800	72970035	ENSG00000174353.17|STAG3L3|RBFOX2|RBFOX2	989	-	6.7103395	1.9579749	-1.0	-1.0
chr7	73327606	73327899	ENSG00000146755.10|TRIM50|RBFOX2|RBFOX2	987	-	6.59192	1.8938369	-1.0	-1.0
chr7	73327899	73328082	ENSG00000146755.10|TRIM50|RBFOX2|RBFOX2	998	-	7.350905	2.653222	-1.0	-1.0
chr7	73321577	73321772	ENSG00000146755.10|TRIM50|RBFOX2|RBFOX2	959	-	5.0065274	1.3851483	-1.0	-1.0
chr7	73593403	73593563	ENSG00000009950.15|MLXIPL|RBFOX2|RBFOX2	911	-	2.2606606	1.0503875	-1.0	-1.0
chr7	73603370	73603495	ENSG00000009950.15|MLXIPL|RBFOX2|RBFOX2	906	-	1.8959583	1.0270423	-1.0	-1.0
chr7	73595518	73595636	ENSG00000009950.15|MLXIPL|RBFOX2|RBFOX2	921	-	2.0830681	1.1031605	-1.0	-1.0
chr7	73616177	73616317	ENSG00000009950.15|MLXIPL|RBFOX2|RBFOX2	915	-	2.651609	1.0730922	-1.0	-1.0
chr7	73595058	73595463	ENSG00000009950.15|MLXIPL|RBFOX2|RBFOX2	964	-	2.932059	1.4455471	-1.0	-1.0
chr7	73597763	73597938	ENSG00000009950.15|MLXIPL|RBFOX2|RBFOX2	949	-	5.0943594	1.2923348	-1.0	-1.0
chr7	73607135	73607245	ENSG00000009950.15|MLXIPL|RBFOX2|RBFOX2	910	-	1.9137527	1.0446701	-1.0	-1.0
chr7	73607455	73607565	ENSG00000009950.15|MLXIPL|RBFOX2|RBFOX2	904	-	2.2345393	1.016564	-1.0	-1.0
chr7	73597002	73597172	ENSG00000009950.15|MLXIPL|RBFOX2|RBFOX2	921	-	2.7198098	1.0999854	-1.0	-1.0
chr7	73606988	73607120	ENSG00000009950.15|MLXIPL|RBFOX2|RBFOX2	945	-	1.9019611	1.2614256	-1.0	-1.0
chr7	73596463	73596688	ENSG00000009950.15|MLXIPL|RBFOX2|RBFOX2	992	-	2.629606	2.0744588	-1.0	-1.0
chr7	73594093	73594283	ENSG00000009950.15|MLXIPL|RBFOX2|RBFOX2	938	-	2.1696832	1.2088778	-1.0	-1.0
chr7	73702536	73702871	ENSG00000106089.11|STX1A|RBFOX2|RBFOX2	995	-	5.237108	2.2662597	-1.0	-1.0
chr7	73701210	73701335	ENSG00000106089.11|STX1A|RBFOX2|RBFOX2	957	-	4.3129454	1.3632764	-1.0	-1.0
chr7	73702295	73702440	ENSG00000106089.11|STX1A|RBFOX2|RBFOX2	903	-	5.6069245	1.0150783	-1.0	-1.0
chr7	73703874	73704055	ENSG00000106089.11|STX1A|RBFOX2|RBFOX2	911	-	5.0363626	1.0524186	-1.0	-1.0
chr7	73701925	73702095	ENSG00000106089.11|STX1A|RBFOX2|RBFOX2	904	-	5.6319804	1.0184611	-1.0	-1.0
chr7	73699860	73699995	ENSG00000106089.11|STX1A|RBFOX2|RBFOX2	909	-	5.073642	1.0388558	-1.0	-1.0
chr7	73700145	73700300	ENSG00000106089.11|STX1A|RBFOX2|RBFOX2	922	-	3.2430973	1.1052698	-1.0	-1.0
chr7	73701650	73701855	ENSG00000106089.11|STX1A|RBFOX2|RBFOX2	951	-	5.984806	1.3063129	-1.0	-1.0
chr7	73700943	73701210	ENSG00000106089.11|STX1A|RBFOX2|RBFOX2	1000	-	7.893179	3.3796883	-1.0	-1.0
chr7	73736856	73736956	ENSG00000106077.18|ABHD11|RBFOX2|RBFOX2	904	-	5.571416	1.0159367	-1.0	-1.0
chr7	74359942	74360102	ENSG00000106665.15|CLIP2|RBFOX2|RBFOX2	902	+	5.6300907	1.0074179	-1.0	-1.0
chr7	74339044	74339144	ENSG00000106665.15|CLIP2|RBFOX2|RBFOX2	904	+	5.5669947	1.0159367	-1.0	-1.0
chr7	74376837	74376947	ENSG00000106665.15|CLIP2|RBFOX2|RBFOX2	910	+	3.7701888	1.0435334	-1.0	-1.0
chr7	74353684	74353874	ENSG00000106665.15|CLIP2|RBFOX2|RBFOX2	953	+	3.5579667	1.3283322	-1.0	-1.0
chr7	74303199	74303519	ENSG00000106665.15|CLIP2|RBFOX2|RBFOX2	961	+	3.389893	1.4103231	-1.0	-1.0
chr7	74560245	74560450	ENSG00000006704.10|GTF2IRD1|RBFOX2|RBFOX2	992	+	6.8004313	2.0719745	-1.0	-1.0
chr7	74495551	74495661	ENSG00000006704.10|GTF2IRD1|RBFOX2|RBFOX2	903	+	3.6967692	1.0143849	-1.0	-1.0
chr7	74496171	74496411	ENSG00000006704.10|GTF2IRD1|RBFOX2|RBFOX2	976	+	6.370896	1.613479	-1.0	-1.0
chr7	74461046	74461286	ENSG00000006704.10|GTF2IRD1|RBFOX2|RBFOX2	971	+	4.5968556	1.5348641	-1.0	-1.0
chr7	74496471	74496711	ENSG00000006704.10|GTF2IRD1|RBFOX2|RBFOX2	959	+	4.8702445	1.3892717	-1.0	-1.0
chr7	74681973	74682078	ENSG00000263001.5|GTF2I|RBFOX2|RBFOX2	904	+	5.5625567	1.0159367	-1.0	-1.0
chr7	75045864	75045964	ENSG00000274523.4|RCC1L|RBFOX2|RBFOX2	914	-	3.8326304	1.0646242	-1.0	-1.0
chr7	75395267	75395383	ENSG00000205583.13|STAG3L1|RBFOX2|RBFOX2	985	+	6.5614457	1.8344332	-1.0	-1.0
chr7	75395267	75395472	ENSG00000178809.11|TRIM73|RBFOX2|RBFOX2	996	+	6.4357295	2.3768914	-1.0	-1.0
chr7	75398914	75399029	ENSG00000178809.11|TRIM73|RBFOX2|RBFOX2	961	+	6.087682	1.4066951	-1.0	-1.0
chr7	75396125	75396280	ENSG00000178809.11|TRIM73|RBFOX2|RBFOX2	932	+	5.926321	1.1646649	-1.0	-1.0
chr7	75416334	75416434	ENSG00000223705.9|NSUN5P1|RBFOX2|RBFOX2	973	+	6.291339	1.5718871	-1.0	-1.0
chr7	75527447	75527562	ENSG00000127957.17|PMS2P3|RBFOX2|RBFOX2	907	-	3.7799256	1.0335686	-1.0	-1.0
chr7	75981322	75981512	ENSG00000127948.15|POR|RBFOX2|RBFOX2	927	+	3.6028428	1.1358001	-1.0	-1.0
chr7	75915168	75915483	ENSG00000127948.15|POR|RBFOX2|RBFOX2	921	+	3.3099632	1.1035551	-1.0	-1.0
chr7	75980818	75980918	ENSG00000127948.15|POR|RBFOX2|RBFOX2	924	+	3.9963934	1.1203505	-1.0	-1.0
chr7	75979635	75979760	ENSG00000127948.15|POR|RBFOX2|RBFOX2	915	+	3.4533503	1.069213	-1.0	-1.0
chr7	75915782	75915937	ENSG00000127948.15|POR|RBFOX2|RBFOX2	930	+	3.6874664	1.1533589	-1.0	-1.0
chr7	75918791	75918981	ENSG00000127948.15|POR|RBFOX2|RBFOX2	935	+	2.9985628	1.1866382	-1.0	-1.0
chr7	75915573	75915763	ENSG00000127948.15|POR|RBFOX2|RBFOX2	924	+	2.8749323	1.1185524	-1.0	-1.0
chr7	75988120	75988300	ENSG00000189077.10|TMEM120A|RBFOX2|RBFOX2	930	-	4.7995243	1.1561326	-1.0	-1.0
chr7	76000619	76000794	ENSG00000127952.16|STYXL1|RBFOX2|RBFOX2	923	-	5.8558416	1.1144716	-1.0	-1.0
chr7	76063053	76063208	ENSG00000146701.11|MDH2|RBFOX2|RBFOX2	914	+	4.316514	1.0650871	-1.0	-1.0
chr7	76105633	76105743	ENSG00000227038.3|GTF2IP7|RBFOX2|RBFOX2	913	-	3.7978237	1.0601815	-1.0	-1.0
chr7	76327573	76327758	ENSG00000170027.6|YWHAG|RBFOX2|RBFOX2	943	-	6.0177016	1.2408664	-1.0	-1.0
chr7	76329048	76329233	ENSG00000170027.6|YWHAG|RBFOX2|RBFOX2	937	-	5.912607	1.2011899	-1.0	-1.0
chr7	76393716	76393829	ENSG00000146700.8|SSC4D|RBFOX2|RBFOX2	968	-	6.1566396	1.4926691	-1.0	-1.0
chr7	76483187	76483302	ENSG00000091073.19|DTX2|RBFOX2|RBFOX2	922	+	5.8582096	1.1060172	-1.0	-1.0
chr7	76559932	76560487	ENSG00000205485.13|AC004980.1|RBFOX2|RBFOX2	977	+	4.824415	1.6374364	-1.0	-1.0
chr7	76570242	76570462	ENSG00000205485.13|AC004980.1|RBFOX2|RBFOX2	966	+	3.6044924	1.4741348	-1.0	-1.0
chr7	76568397	76568597	ENSG00000205485.13|AC004980.1|RBFOX2|RBFOX2	968	+	2.7369347	1.4998156	-1.0	-1.0
chr7	77327171	77327456	ENSG00000186088.15|GSAP|RBFOX2|RBFOX2	967	-	5.278004	1.4769218	-1.0	-1.0
chr7	77339069	77339294	ENSG00000186088.15|GSAP|RBFOX2|RBFOX2	998	-	7.36703	2.6887743	-1.0	-1.0
chr7	77368815	77368990	ENSG00000186088.15|GSAP|RBFOX2|RBFOX2	921	-	5.8862457	1.1009868	-1.0	-1.0
chr7	77328195	77328480	ENSG00000186088.15|GSAP|RBFOX2|RBFOX2	982	-	5.4919124	1.7488328	-1.0	-1.0
chr7	77342479	77342704	ENSG00000186088.15|GSAP|RBFOX2|RBFOX2	942	-	4.738883	1.2352175	-1.0	-1.0
chr7	77539970	77540100	ENSG00000127947.15|PTPN12|RBFOX2|RBFOX2	930	+	5.8997025	1.1539351	-1.0	-1.0
chr7	77537274	77537594	ENSG00000127947.15|PTPN12|RBFOX2|RBFOX2	987	+	3.4210584	1.8771029	-1.0	-1.0
chr7	79452909	79453009	ENSG00000187391.19|MAGI2|RBFOX2|RBFOX2	911	-	3.8079286	1.0504785	-1.0	-1.0
chr7	79261483	79261713	ENSG00000187391.19|MAGI2|RBFOX2|RBFOX2	996	-	7.101982	2.3953688	-1.0	-1.0
chr7	87170430	87170600	ENSG00000135164.18|DMTF1|RBFOX2|RBFOX2	914	+	5.789945	1.0664079	-1.0	-1.0
chr7	92333185	92333375	ENSG00000001629.9|ANKIB1|RBFOX2|RBFOX2	921	+	3.291078	1.1003343	-1.0	-1.0
chr7	92773378	92773573	ENSG00000105810.9|CDK6|RBFOX2|RBFOX2	970	-	6.203266	1.5159054	-1.0	-1.0
chr7	92614630	92614805	ENSG00000105810.9|CDK6|RBFOX2|RBFOX2	949	-	6.074327	1.2963548	-1.0	-1.0
chr7	92634901	92635076	ENSG00000105810.9|CDK6|RBFOX2|RBFOX2	943	-	5.980988	1.2448783	-1.0	-1.0
chr7	92724075	92724175	ENSG00000105810.9|CDK6|RBFOX2|RBFOX2	901	-	3.0515006	1.0052595	-1.0	-1.0
chr7	92607400	92607515	ENSG00000105810.9|CDK6|RBFOX2|RBFOX2	904	-	5.7872314	1.0166566	-1.0	-1.0
chr7	94657411	94657511	ENSG00000242265.5|PEG10|RBFOX2|RBFOX2	904	+	3.6928878	1.0159367	-1.0	-1.0
chr7	94657521	94657921	ENSG00000242265.5|PEG10|RBFOX2|RBFOX2	974	+	4.0942597	1.5835619	-1.0	-1.0
chr7	94667468	94667608	ENSG00000242265.5|PEG10|RBFOX2|RBFOX2	906	+	2.9227185	1.0259135	-1.0	-1.0
chr7	95052968	95053078	ENSG00000158528.11|PPP1R9A|RBFOX2|RBFOX2	915	+	5.8794994	1.0707631	-1.0	-1.0
chr7	95156937	95157067	ENSG00000158528.11|PPP1R9A|RBFOX2|RBFOX2	903	+	5.625768	1.015185	-1.0	-1.0
chr7	94938133	94938328	ENSG00000158528.11|PPP1R9A|RBFOX2|RBFOX2	980	+	5.2919674	1.6901273	-1.0	-1.0
chr7	96303276	96303426	ENSG00000004864.13|SLC25A13|RBFOX2|RBFOX2	918	-	5.8267627	1.0838759	-1.0	-1.0
chr7	96184714	96184829	ENSG00000004864.13|SLC25A13|RBFOX2|RBFOX2	907	-	5.692245	1.0333107	-1.0	-1.0
chr7	97928496	97928681	ENSG00000284707.1|AC079781.5|RBFOX2|RBFOX2	968	-	5.6438737	1.4957724	-1.0	-1.0
chr7	97872128	97872228	ENSG00000284707.1|AC079781.5|RBFOX2|RBFOX2	903	-	3.2865398	1.0119313	-1.0	-1.0
chr7	98122135	98122310	ENSG00000164715.5|LMTK2|RBFOX2|RBFOX2	944	+	5.7169037	1.2510217	-1.0	-1.0
chr7	98130012	98130152	ENSG00000164715.5|LMTK2|RBFOX2|RBFOX2	903	+	5.652885	1.0147784	-1.0	-1.0
chr7	98231408	98231558	ENSG00000205356.9|TECPR1|RBFOX2|RBFOX2	904	-	5.636511	1.0180359	-1.0	-1.0
chr7	98233271	98233371	ENSG00000205356.9|TECPR1|RBFOX2|RBFOX2	920	-	3.924513	1.0990568	-1.0	-1.0
chr7	98232439	98232649	ENSG00000205356.9|TECPR1|RBFOX2|RBFOX2	938	-	5.8786983	1.2098607	-1.0	-1.0
chr7	98317551	98317651	ENSG00000006453.13|BAIAP2L1|RBFOX2|RBFOX2	911	-	5.761851	1.0499636	-1.0	-1.0
chr7	98300911	98301016	ENSG00000006453.13|BAIAP2L1|RBFOX2|RBFOX2	904	-	2.8170948	1.0174962	-1.0	-1.0
chr7	98305971	98306166	ENSG00000006453.13|BAIAP2L1|RBFOX2|RBFOX2	978	-	6.400198	1.666461	-1.0	-1.0
chr7	99010316	99010461	ENSG00000196367.12|TRRAP|RBFOX2|RBFOX2	904	+	5.5903726	1.0159367	-1.0	-1.0
chr7	99111882	99112007	ENSG00000198742.9|SMURF1|RBFOX2|RBFOX2	903	-	5.700775	1.013098	-1.0	-1.0
chr7	99394149	99394329	ENSG00000284292.1|AC004922.1|RBFOX2|RBFOX2	904	+	5.656083	1.0182914	-1.0	-1.0
chr7	99394153	99394328	ENSG00000130429.12|ARPC1B|RBFOX2|RBFOX2	904	+	5.6696796	1.0181231	-1.0	-1.0
chr7	99404400	99404845	ENSG00000106244.12|PDAP1|RBFOX2|RBFOX2	958	-	4.210823	1.3771919	-1.0	-1.0
chr7	99403660	99404350	ENSG00000106244.12|PDAP1|RBFOX2|RBFOX2	995	-	4.901878	2.3373885	-1.0	-1.0
chr7	99624484	99624989	ENSG00000197037.10|ZSCAN25|RBFOX2|RBFOX2	996	+	5.337432	2.3670511	-1.0	-1.0
chr7	99624141	99624376	ENSG00000197037.10|ZSCAN25|RBFOX2|RBFOX2	943	+	5.93564	1.2417645	-1.0	-1.0
chr7	99625369	99625564	ENSG00000197037.10|ZSCAN25|RBFOX2|RBFOX2	928	+	2.8747709	1.142471	-1.0	-1.0
chr7	100149053	100149356	ENSG00000188186.10|LAMTOR4|RBFOX2|RBFOX2	987	+	5.11857	1.87553	-1.0	-1.0
chr7	100158020	100158088	ENSG00000146826.16|C7orf43|RBFOX2|RBFOX2	911	-	5.765714	1.0505282	-1.0	-1.0
chr7	100223025	100223170	ENSG00000239521.7|GATS|RBFOX2|RBFOX2	950	-	5.990087	1.2978327	-1.0	-1.0
chr7	100351326	100351900	ENSG00000242294.6|STAG3L5P|RBFOX2|RBFOX2	1000	+	4.5377517	3.8905218	-1.0	-1.0
chr7	100349811	100349941	ENSG00000242294.6|STAG3L5P|RBFOX2|RBFOX2	905	+	5.6573887	1.0217052	-1.0	-1.0
chr7	100358078	100358188	ENSG00000272752.6|STAG3L5P-PVRIG2P-PILRB|RBFOX2|RBFOX2	901	+	3.6779263	1.0063474	-1.0	-1.0
chr7	100352803	100352908	ENSG00000272752.6|STAG3L5P-PVRIG2P-PILRB|RBFOX2|RBFOX2	914	+	3.8124027	1.0678493	-1.0	-1.0
chr7	100351410	100352162	ENSG00000272752.6|STAG3L5P-PVRIG2P-PILRB|RBFOX2|RBFOX2	1000	+	4.661092	5.0974593	-1.0	-1.0
chr7	100353607	100353947	ENSG00000272752.6|STAG3L5P-PVRIG2P-PILRB|RBFOX2|RBFOX2	974	+	3.8675115	1.5795029	-1.0	-1.0
chr7	100357478	100357633	ENSG00000272752.6|STAG3L5P-PVRIG2P-PILRB|RBFOX2|RBFOX2	902	+	2.5589747	1.0107348	-1.0	-1.0
chr7	100352618	100352723	ENSG00000272752.6|STAG3L5P-PVRIG2P-PILRB|RBFOX2|RBFOX2	905	+	2.3123221	1.0226715	-1.0	-1.0
chr7	100356963	100357478	ENSG00000272752.6|STAG3L5P-PVRIG2P-PILRB|RBFOX2|RBFOX2	949	+	3.6191444	1.2950276	-1.0	-1.0
chr7	100357002	100357477	ENSG00000121716.20|PILRB|RBFOX2|RBFOX2	950	+	3.6342158	1.3027067	-1.0	-1.0
chr7	100353607	100353947	ENSG00000121716.20|PILRB|RBFOX2|RBFOX2	974	+	3.8675115	1.5794199	-1.0	-1.0
chr7	100352618	100352723	ENSG00000121716.20|PILRB|RBFOX2|RBFOX2	905	+	2.3123221	1.0234482	-1.0	-1.0
chr7	100358082	100358187	ENSG00000121716.20|PILRB|RBFOX2|RBFOX2	901	+	3.6779263	1.0064718	-1.0	-1.0
chr7	100352938	100353038	ENSG00000121716.20|PILRB|RBFOX2|RBFOX2	904	+	2.8618858	1.0159367	-1.0	-1.0
chr7	100357482	100357632	ENSG00000121716.20|PILRB|RBFOX2|RBFOX2	903	+	2.5940928	1.0138679	-1.0	-1.0
chr7	100352803	100352933	ENSG00000121716.20|PILRB|RBFOX2|RBFOX2	909	+	3.1329303	1.039089	-1.0	-1.0
chr7	100352618	100352723	ENSG00000235333.3|PVRIG2P|RBFOX2|RBFOX2	905	+	2.3123221	1.0225271	-1.0	-1.0
chr7	100352803	100352908	ENSG00000235333.3|PVRIG2P|RBFOX2|RBFOX2	915	+	3.8124027	1.0687749	-1.0	-1.0
chr7	100478627	100478793	ENSG00000166925.8|TSC22D4|RBFOX2|RBFOX2	981	-	6.447051	1.7220526	-1.0	-1.0
chr7	100539567	100539772	ENSG00000106351.12|AGFG2|RBFOX2|RBFOX2	981	+	4.0893154	1.7130979	-1.0	-1.0
chr7	100566141	100567156	ENSG00000106351.12|AGFG2|RBFOX2|RBFOX2	979	+	3.2226524	1.6840974	-1.0	-1.0
chr7	100544652	100544837	ENSG00000106351.12|AGFG2|RBFOX2|RBFOX2	904	+	4.46846	1.0186098	-1.0	-1.0
chr7	100573671	100573820	ENSG00000205307.11|SAP25|RBFOX2|RBFOX2	938	-	5.248133	1.209202	-1.0	-1.0
chr7	100574546	100574816	ENSG00000274272.1|AC069281.2|RBFOX2|RBFOX2	939	-	4.865292	1.2117978	-1.0	-1.0
chr7	100574841	100575782	ENSG00000274272.1|AC069281.2|RBFOX2|RBFOX2	1000	-	6.2172856	6.7007475	-1.0	-1.0
chr7	100575870	100576008	ENSG00000274272.1|AC069281.2|RBFOX2|RBFOX2	931	-	5.86361	1.160664	-1.0	-1.0
chr7	100575782	100575870	ENSG00000274272.1|AC069281.2|RBFOX2|RBFOX2	967	-	6.1356034	1.4778677	-1.0	-1.0
chr7	100574431	100574541	ENSG00000274272.1|AC069281.2|RBFOX2|RBFOX2	902	-	5.7361517	1.0100309	-1.0	-1.0
chr7	100576373	100576528	ENSG00000274272.1|AC069281.2|RBFOX2|RBFOX2	904	-	4.3872967	1.0159367	-1.0	-1.0
chr7	100576748	100576938	ENSG00000274272.1|AC069281.2|RBFOX2|RBFOX2	941	-	3.4546645	1.2308371	-1.0	-1.0
chr7	100573671	100574301	ENSG00000274272.1|AC069281.2|RBFOX2|RBFOX2	949	-	4.0926533	1.2886049	-1.0	-1.0
chr7	100574546	100574659	ENSG00000077454.15|LRCH4|RBFOX2|RBFOX2	921	-	5.8472123	1.1003594	-1.0	-1.0
chr7	100574659	100574819	ENSG00000077454.15|LRCH4|RBFOX2|RBFOX2	928	-	5.4206834	1.1403259	-1.0	-1.0
chr7	100577302	100577467	ENSG00000077454.15|LRCH4|RBFOX2|RBFOX2	906	-	5.6894627	1.0272601	-1.0	-1.0
chr7	100575704	100575782	ENSG00000077454.15|LRCH4|RBFOX2|RBFOX2	996	-	4.6203847	2.4128783	-1.0	-1.0
chr7	100576747	100576937	ENSG00000077454.15|LRCH4|RBFOX2|RBFOX2	942	-	3.494764	1.2352684	-1.0	-1.0
chr7	100574010	100574300	ENSG00000077454.15|LRCH4|RBFOX2|RBFOX2	935	-	3.4148772	1.1891053	-1.0	-1.0
chr7	100574844	100575299	ENSG00000077454.15|LRCH4|RBFOX2|RBFOX2	977	-	4.5228868	1.6386946	-1.0	-1.0
chr7	100575782	100575870	ENSG00000077454.15|LRCH4|RBFOX2|RBFOX2	967	-	6.1356034	1.4780242	-1.0	-1.0
chr7	100575870	100576008	ENSG00000077454.15|LRCH4|RBFOX2|RBFOX2	928	-	5.8434386	1.1450686	-1.0	-1.0
chr7	100575304	100575699	ENSG00000077454.15|LRCH4|RBFOX2|RBFOX2	1000	-	8.006016	13.374965	-1.0	-1.0
chr7	100574431	100574541	ENSG00000077454.15|LRCH4|RBFOX2|RBFOX2	903	-	5.7361517	1.0110178	-1.0	-1.0
chr7	100576372	100576527	ENSG00000077454.15|LRCH4|RBFOX2|RBFOX2	903	-	4.35382	1.0110178	-1.0	-1.0
chr7	100605462	100605657	ENSG00000106333.12|PCOLCE|RBFOX2|RBFOX2	962	+	4.1747737	1.4184282	-1.0	-1.0
chr7	100605812	100605912	ENSG00000106333.12|PCOLCE|RBFOX2|RBFOX2	904	+	5.571416	1.0159367	-1.0	-1.0
chr7	100632613	100632713	ENSG00000106327.12|TFR2|RBFOX2|RBFOX2	903	-	3.6809404	1.0116774	-1.0	-1.0
chr7	100632323	100632473	ENSG00000106327.12|TFR2|RBFOX2|RBFOX2	913	-	3.183076	1.0593945	-1.0	-1.0
chr7	100628132	100628232	ENSG00000106327.12|TFR2|RBFOX2|RBFOX2	912	-	5.9016223	1.056042	-1.0	-1.0
chr7	100626913	100627258	ENSG00000106327.12|TFR2|RBFOX2|RBFOX2	966	-	3.467381	1.4727883	-1.0	-1.0
chr7	100624941	100625131	ENSG00000106327.12|TFR2|RBFOX2|RBFOX2	903	-	3.2638934	1.0111365	-1.0	-1.0
chr7	100687616	100687766	ENSG00000146830.9|GIGYF1|RBFOX2|RBFOX2	941	-	3.4239945	1.2261647	-1.0	-1.0
chr7	100687186	100687286	ENSG00000146830.9|GIGYF1|RBFOX2|RBFOX2	901	-	5.553585	1.005506	-1.0	-1.0
chr7	100686243	100686403	ENSG00000146830.9|GIGYF1|RBFOX2|RBFOX2	912	-	2.378182	1.0570515	-1.0	-1.0
chr7	100684337	100684449	ENSG00000146830.9|GIGYF1|RBFOX2|RBFOX2	993	-	5.1251364	2.1785636	-1.0	-1.0
chr7	100682777	100683011	ENSG00000146830.9|GIGYF1|RBFOX2|RBFOX2	913	-	2.9744594	1.0620191	-1.0	-1.0
chr7	100819934	100820124	ENSG00000196411.9|EPHB4|RBFOX2|RBFOX2	971	-	4.2301564	1.53065	-1.0	-1.0
chr7	100881805	100882010	ENSG00000087087.19|SRRT|RBFOX2|RBFOX2	959	+	5.423447	1.390375	-1.0	-1.0
chr7	100882241	100882431	ENSG00000087087.19|SRRT|RBFOX2|RBFOX2	984	+	3.720511	1.8019053	-1.0	-1.0
chr7	101095326	101095541	ENSG00000169871.12|TRIM56|RBFOX2|RBFOX2	959	+	3.5610404	1.386224	-1.0	-1.0
chr7	101133903	101134098	ENSG00000106366.8|SERPINE1|RBFOX2|RBFOX2	958	+	6.065927	1.3772709	-1.0	-1.0
chr7	101154862	101155057	ENSG00000106367.13|AP1S1|RBFOX2|RBFOX2	943	+	4.7012486	1.2465531	-1.0	-1.0
chr7	101154652	101154817	ENSG00000106367.13|AP1S1|RBFOX2|RBFOX2	913	+	5.749214	1.0600204	-1.0	-1.0
chr7	101200304	101200407	ENSG00000106384.10|MOGAT3|RBFOX2|RBFOX2	904	-	5.6943865	1.0159367	-1.0	-1.0
chr7	101200640	101200740	ENSG00000106384.10|MOGAT3|RBFOX2|RBFOX2	905	-	3.1221051	1.0226284	-1.0	-1.0
chr7	101207724	101207829	ENSG00000106397.11|PLOD3|RBFOX2|RBFOX2	958	-	6.0203004	1.3791428	-1.0	-1.0
chr7	101234048	101234278	ENSG00000106404.13|CLDN15|RBFOX2|RBFOX2	980	-	3.9387243	1.7005785	-1.0	-1.0
chr7	101237246	101237361	ENSG00000106404.13|CLDN15|RBFOX2|RBFOX2	905	-	5.710285	1.0244242	-1.0	-1.0
chr7	101236886	101236991	ENSG00000106404.13|CLDN15|RBFOX2|RBFOX2	907	-	2.821547	1.0307305	-1.0	-1.0
chr7	101233149	101233259	ENSG00000106404.13|CLDN15|RBFOX2|RBFOX2	912	-	3.585383	1.0570093	-1.0	-1.0
chr7	101239527	101239672	ENSG00000214253.8|FIS1|RBFOX2|RBFOX2	911	-	4.0513263	1.0515718	-1.0	-1.0
chr7	101945607	101945812	ENSG00000257923.9|CUX1|RBFOX2|RBFOX2	982	+	4.2092576	1.7347758	-1.0	-1.0
chr7	101974781	101974961	ENSG00000257923.9|CUX1|RBFOX2|RBFOX2	905	+	5.6795635	1.0209795	-1.0	-1.0
chr7	101930442	101930597	ENSG00000257923.9|CUX1|RBFOX2|RBFOX2	906	+	3.479092	1.0257821	-1.0	-1.0
chr7	102164658	102164803	ENSG00000257923.9|CUX1|RBFOX2|RBFOX2	904	+	5.6294084	1.01563	-1.0	-1.0
chr7	101828889	101829024	ENSG00000257923.9|CUX1|RBFOX2|RBFOX2	901	+	5.591115	1.0060779	-1.0	-1.0
chr7	101906399	101906584	ENSG00000257923.9|CUX1|RBFOX2|RBFOX2	948	+	5.2551656	1.2869294	-1.0	-1.0
chr7	101919362	101919522	ENSG00000257923.9|CUX1|RBFOX2|RBFOX2	971	+	6.0925374	1.5414497	-1.0	-1.0
chr7	101906589	101906724	ENSG00000257923.9|CUX1|RBFOX2|RBFOX2	903	+	3.7334433	1.0123683	-1.0	-1.0
chr7	101916354	101916484	ENSG00000257923.9|CUX1|RBFOX2|RBFOX2	919	+	3.9401798	1.090714	-1.0	-1.0
chr7	101879769	101879959	ENSG00000257923.9|CUX1|RBFOX2|RBFOX2	966	+	3.9069192	1.4631517	-1.0	-1.0
chr7	102415913	102416033	ENSG00000128563.13|PRKRIP1|RBFOX2|RBFOX2	908	+	3.7589326	1.0346686	-1.0	-1.0
chr7	103083392	103083567	ENSG00000170632.13|ARMC10|RBFOX2|RBFOX2	904	+	5.580256	1.0159367	-1.0	-1.0
chr7	103893627	103893792	ENSG00000189056.13|RELN|RBFOX2|RBFOX2	922	-	4.1321554	1.109977	-1.0	-1.0
chr7	103888762	103889102	ENSG00000189056.13|RELN|RBFOX2|RBFOX2	941	-	3.5202014	1.2255243	-1.0	-1.0
chr7	103959735	103959840	ENSG00000189056.13|RELN|RBFOX2|RBFOX2	921	-	4.0066533	1.1017344	-1.0	-1.0
chr7	103986225	103986375	ENSG00000189056.13|RELN|RBFOX2|RBFOX2	904	-	5.653527	1.0159367	-1.0	-1.0
chr7	105012701	105012846	ENSG00000228393.3|LINC01004|RBFOX2|RBFOX2	924	-	2.4791746	1.1180639	-1.0	-1.0
chr7	105045948	105046123	ENSG00000005483.20|KMT2E|RBFOX2|RBFOX2	956	+	6.0581613	1.353927	-1.0	-1.0
chr7	105351211	105351386	ENSG00000135250.16|SRPK2|RBFOX2|RBFOX2	905	-	3.713952	1.0206977	-1.0	-1.0
chr7	105498567	105498672	ENSG00000091127.13|PUS7|RBFOX2|RBFOX2	905	-	5.8191004	1.0224471	-1.0	-1.0
chr7	105811238	105811428	ENSG00000146776.14|ATXN7L1|RBFOX2|RBFOX2	978	-	5.897623	1.649081	-1.0	-1.0
chr7	105805613	105805848	ENSG00000146776.14|ATXN7L1|RBFOX2|RBFOX2	943	-	5.4398236	1.247679	-1.0	-1.0
chr7	105878513	105878613	ENSG00000128536.15|CDHR3|RBFOX2|RBFOX2	903	+	3.1020787	1.0149009	-1.0	-1.0
chr7	105919148	105919348	ENSG00000128536.15|CDHR3|RBFOX2|RBFOX2	995	+	5.8757043	2.2828307	-1.0	-1.0
chr7	105878988	105879193	ENSG00000128536.15|CDHR3|RBFOX2|RBFOX2	979	+	6.482387	1.6730855	-1.0	-1.0
chr7	105879198	105879478	ENSG00000128536.15|CDHR3|RBFOX2|RBFOX2	985	+	5.026993	1.8177648	-1.0	-1.0
chr7	108001887	108002022	ENSG00000091136.13|LAMB1|RBFOX2|RBFOX2	963	-	2.9651208	1.4269176	-1.0	-1.0
chr7	107932999	107933184	ENSG00000091136.13|LAMB1|RBFOX2|RBFOX2	911	-	3.7809155	1.0510763	-1.0	-1.0
chr7	108002429	108002604	ENSG00000091136.13|LAMB1|RBFOX2|RBFOX2	914	-	2.2048979	1.0668514	-1.0	-1.0
chr7	108002027	108002126	ENSG00000091136.13|LAMB1|RBFOX2|RBFOX2	962	-	2.9576862	1.4163775	-1.0	-1.0
chr7	107933779	107933984	ENSG00000091136.13|LAMB1|RBFOX2|RBFOX2	989	-	6.6720104	1.9426147	-1.0	-1.0
chr7	108002634	108002848	ENSG00000091136.13|LAMB1|RBFOX2|RBFOX2	981	-	3.0018973	1.7303979	-1.0	-1.0
chr7	111562170	111562291	ENSG00000184903.9|IMMP2L|RBFOX2|RBFOX2	906	-	5.7079296	1.027698	-1.0	-1.0
chr7	111252245	111252405	ENSG00000184903.9|IMMP2L|RBFOX2|RBFOX2	925	-	5.290621	1.1222984	-1.0	-1.0
chr7	111812454	111812649	ENSG00000128512.20|DOCK4|RBFOX2|RBFOX2	955	-	3.7545998	1.3448592	-1.0	-1.0
chr7	112163212	112163342	ENSG00000128512.20|DOCK4|RBFOX2|RBFOX2	936	-	4.006178	1.1950253	-1.0	-1.0
chr7	112088012	112088192	ENSG00000128512.20|DOCK4|RBFOX2|RBFOX2	916	-	3.9883797	1.0758188	-1.0	-1.0
chr7	112154757	112154907	ENSG00000128512.20|DOCK4|RBFOX2|RBFOX2	915	-	5.010959	1.0684336	-1.0	-1.0
chr7	112075332	112075457	ENSG00000128512.20|DOCK4|RBFOX2|RBFOX2	903	-	5.6903176	1.0149142	-1.0	-1.0
chr7	116961497	116961682	ENSG00000214188.9|ST7-OT4|RBFOX2|RBFOX2	947	+	6.0848503	1.2724801	-1.0	-1.0
chr7	117046484	117046604	ENSG00000214188.9|ST7-OT4|RBFOX2|RBFOX2	903	+	5.5999484	1.0137242	-1.0	-1.0
chr7	116961882	116962012	ENSG00000214188.9|ST7-OT4|RBFOX2|RBFOX2	904	+	5.5669947	1.0159367	-1.0	-1.0
chr7	116961499	116961679	ENSG00000004866.20|ST7|RBFOX2|RBFOX2	950	+	6.101955	1.2968773	-1.0	-1.0
chr7	117046484	117046604	ENSG00000004866.20|ST7|RBFOX2|RBFOX2	903	+	5.5999484	1.014868	-1.0	-1.0
chr7	116961884	116962009	ENSG00000004866.20|ST7|RBFOX2|RBFOX2	904	+	5.5669947	1.0159367	-1.0	-1.0
chr7	122843793	122843988	ENSG00000081803.15|CADPS2|RBFOX2|RBFOX2	983	-	6.214086	1.7640847	-1.0	-1.0
chr7	127591507	127591705	ENSG00000004059.10|ARF5|RBFOX2|RBFOX2	968	+	3.7456105	1.4902053	-1.0	-1.0
chr7	127591352	127591452	ENSG00000004059.10|ARF5|RBFOX2|RBFOX2	906	+	3.843778	1.0289481	-1.0	-1.0
chr7	127591508	127591708	ENSG00000106328.9|FSCN3|RBFOX2|RBFOX2	967	+	3.7420852	1.4851571	-1.0	-1.0
chr7	127953420	127953615	ENSG00000197157.10|SND1|RBFOX2|RBFOX2	991	+	6.8417797	2.067178	-1.0	-1.0
chr7	128029329	128029544	ENSG00000197157.10|SND1|RBFOX2|RBFOX2	920	+	4.635884	1.0966679	-1.0	-1.0
chr7	127718062	127718272	ENSG00000197157.10|SND1|RBFOX2|RBFOX2	987	+	6.732472	1.8751405	-1.0	-1.0
chr7	127767215	127767410	ENSG00000197157.10|SND1|RBFOX2|RBFOX2	953	+	5.0511174	1.3266823	-1.0	-1.0
chr7	128048334	128048469	ENSG00000197157.10|SND1|RBFOX2|RBFOX2	904	+	5.5669947	1.0159367	-1.0	-1.0
chr7	127859024	127859214	ENSG00000197157.10|SND1|RBFOX2|RBFOX2	965	+	6.147108	1.461608	-1.0	-1.0
chr7	127991491	127991611	ENSG00000197157.10|SND1|RBFOX2|RBFOX2	941	+	5.5261307	1.226502	-1.0	-1.0
chr7	127957225	127957420	ENSG00000197157.10|SND1|RBFOX2|RBFOX2	997	+	6.162277	2.5262964	-1.0	-1.0
chr7	128055739	128055869	ENSG00000197157.10|SND1|RBFOX2|RBFOX2	901	+	5.59737	1.0061915	-1.0	-1.0
chr7	128396695	128396910	ENSG00000106348.16|IMPDH1|RBFOX2|RBFOX2	983	-	6.4946113	1.7664707	-1.0	-1.0
chr7	128400891	128401014	ENSG00000106348.16|IMPDH1|RBFOX2|RBFOX2	986	-	4.762589	1.8503572	-1.0	-1.0
chr7	129205422	129205522	ENSG00000128602.9|SMO|RBFOX2|RBFOX2	903	+	3.6809404	1.0127636	-1.0	-1.0
chr7	129188971	129189331	ENSG00000128602.9|SMO|RBFOX2|RBFOX2	959	+	4.137009	1.3875018	-1.0	-1.0
chr7	129274344	129274539	ENSG00000158467.16|AHCYL2|RBFOX2|RBFOX2	994	+	6.14824	2.255947	-1.0	-1.0
chr7	129612619	129612719	ENSG00000106459.14|NRF1|RBFOX2|RBFOX2	905	+	5.750183	1.0234013	-1.0	-1.0
chr7	129832856	129833041	ENSG00000186591.11|UBE2H|RBFOX2|RBFOX2	949	-	4.8647203	1.2958024	-1.0	-1.0
chr7	129915686	129915906	ENSG00000186591.11|UBE2H|RBFOX2|RBFOX2	985	-	5.129185	1.8115731	-1.0	-1.0
chr7	129832186	129832401	ENSG00000186591.11|UBE2H|RBFOX2|RBFOX2	979	-	5.856844	1.6860687	-1.0	-1.0
chr7	130043697	130043877	ENSG00000091732.15|ZC3HC1|RBFOX2|RBFOX2	917	-	3.857393	1.0792886	-1.0	-1.0
chr7	130076049	130076234	ENSG00000128607.13|KLHDC10|RBFOX2|RBFOX2	904	+	5.6441054	1.0180758	-1.0	-1.0
chr7	130179282	130179392	ENSG00000146842.16|TMEM209|RBFOX2|RBFOX2	904	-	5.64475	1.0159367	-1.0	-1.0
chr7	130882741	130882926	ENSG00000226380.9|AC016831.1|RBFOX2|RBFOX2	955	-	4.58057	1.3461553	-1.0	-1.0
chr7	130907541	130907701	ENSG00000226380.9|AC016831.1|RBFOX2|RBFOX2	921	-	5.8802557	1.1012098	-1.0	-1.0
chr7	131046946	131047046	ENSG00000231721.6|LINC-PINT|RBFOX2|RBFOX2	942	-	4.051485	1.2329669	-1.0	-1.0
chr7	131105754	131105979	ENSG00000231721.6|LINC-PINT|RBFOX2|RBFOX2	971	-	4.174426	1.5325044	-1.0	-1.0
chr7	131106742	131107030	ENSG00000231721.6|LINC-PINT|RBFOX2|RBFOX2	947	-	3.3981369	1.2769357	-1.0	-1.0
chr7	131021310	131021585	ENSG00000231721.6|LINC-PINT|RBFOX2|RBFOX2	982	-	4.4502964	1.7452908	-1.0	-1.0
chr7	131079190	131079305	ENSG00000231721.6|LINC-PINT|RBFOX2|RBFOX2	932	-	3.8010132	1.170181	-1.0	-1.0
chr7	131106304	131106499	ENSG00000231721.6|LINC-PINT|RBFOX2|RBFOX2	923	-	2.519639	1.1134411	-1.0	-1.0
chr7	131106627	131106737	ENSG00000231721.6|LINC-PINT|RBFOX2|RBFOX2	985	-	6.611555	1.8287114	-1.0	-1.0
chr7	131104039	131104194	ENSG00000231721.6|LINC-PINT|RBFOX2|RBFOX2	941	-	4.8384995	1.2287014	-1.0	-1.0
chr7	131021080	131021300	ENSG00000231721.6|LINC-PINT|RBFOX2|RBFOX2	977	-	5.5881953	1.6329011	-1.0	-1.0
chr7	131367517	131367677	ENSG00000128585.17|MKLN1|RBFOX2|RBFOX2	904	+	5.5802574	1.015931	-1.0	-1.0
chr7	131356287	131356417	ENSG00000128585.17|MKLN1|RBFOX2|RBFOX2	904	+	5.5669947	1.0159367	-1.0	-1.0
chr7	133542332	133542442	ENSG00000131558.14|EXOC4|RBFOX2|RBFOX2	904	+	5.5669947	1.0159367	-1.0	-1.0
chr7	134535978	134536223	ENSG00000198074.9|AKR1B10|RBFOX2|RBFOX2	997	+	6.742037	2.481802	-1.0	-1.0
chr7	134536428	134536553	ENSG00000198074.9|AKR1B10|RBFOX2|RBFOX2	923	+	4.494095	1.1108536	-1.0	-1.0
chr7	137910141	137910276	ENSG00000182158.14|CREB3L2|RBFOX2|RBFOX2	906	-	3.72477	1.0250233	-1.0	-1.0
chr7	137962625	137962755	ENSG00000182158.14|CREB3L2|RBFOX2|RBFOX2	911	-	4.1301937	1.0527804	-1.0	-1.0
chr7	137881661	137881786	ENSG00000182158.14|CREB3L2|RBFOX2|RBFOX2	911	-	3.1649976	1.0518961	-1.0	-1.0
chr7	138577588	138577718	ENSG00000122779.17|TRIM24|RBFOX2|RBFOX2	927	+	3.3598647	1.1384661	-1.0	-1.0
chr7	138461064	138461239	ENSG00000122779.17|TRIM24|RBFOX2|RBFOX2	925	+	3.6586175	1.1272504	-1.0	-1.0
chr7	138462117	138462257	ENSG00000122779.17|TRIM24|RBFOX2|RBFOX2	909	+	5.7321234	1.0385951	-1.0	-1.0
chr7	138460917	138461064	ENSG00000122779.17|TRIM24|RBFOX2|RBFOX2	920	+	2.3916302	1.0942305	-1.0	-1.0
chr7	138461302	138461557	ENSG00000122779.17|TRIM24|RBFOX2|RBFOX2	953	+	4.414291	1.3239965	-1.0	-1.0
chr7	139371511	139371651	ENSG00000269955.2|C7orf55-LUC7L2|RBFOX2|RBFOX2	920	+	3.7559977	1.0993552	-1.0	-1.0
chr7	139362966	139363186	ENSG00000269955.2|C7orf55-LUC7L2|RBFOX2|RBFOX2	987	+	3.7949615	1.8811749	-1.0	-1.0
chr7	139362967	139363187	ENSG00000146963.17|LUC7L2|RBFOX2|RBFOX2	987	+	3.7711568	1.8698053	-1.0	-1.0
chr7	139371508	139371648	ENSG00000146963.17|LUC7L2|RBFOX2|RBFOX2	909	+	3.4055176	1.0425875	-1.0	-1.0
chr7	139615238	139615433	ENSG00000064393.15|HIPK2|RBFOX2|RBFOX2	952	-	3.8447773	1.3206791	-1.0	-1.0
chr7	139665445	139665605	ENSG00000064393.15|HIPK2|RBFOX2|RBFOX2	903	-	3.039061	1.0111042	-1.0	-1.0
chr7	139703555	139704675	ENSG00000064393.15|HIPK2|RBFOX2|RBFOX2	994	-	6.621127	2.2526507	-1.0	-1.0
chr7	139777020	139777120	ENSG00000064393.15|HIPK2|RBFOX2|RBFOX2	904	-	5.6943865	1.0159367	-1.0	-1.0
chr7	139712470	139712625	ENSG00000064393.15|HIPK2|RBFOX2|RBFOX2	946	-	5.9694138	1.2713782	-1.0	-1.0
chr7	139700745	139700950	ENSG00000064393.15|HIPK2|RBFOX2|RBFOX2	968	-	4.439432	1.4887067	-1.0	-1.0
chr7	139704735	139704930	ENSG00000064393.15|HIPK2|RBFOX2|RBFOX2	914	-	3.751717	1.0677457	-1.0	-1.0
chr7	139694380	139694525	ENSG00000064393.15|HIPK2|RBFOX2|RBFOX2	963	-	5.9639297	1.4361881	-1.0	-1.0
chr7	139615088	139615193	ENSG00000064393.15|HIPK2|RBFOX2|RBFOX2	929	-	5.942116	1.1478804	-1.0	-1.0
chr7	139756720	139756910	ENSG00000064393.15|HIPK2|RBFOX2|RBFOX2	949	-	5.980231	1.294087	-1.0	-1.0
chr7	140139940	140140130	ENSG00000006459.10|KDM7A|RBFOX2|RBFOX2	906	-	5.7266583	1.0288229	-1.0	-1.0
chr7	141784563	141784668	ENSG00000106028.10|SSBP1|RBFOX2|RBFOX2	904	+	5.6320963	1.0159367	-1.0	-1.0
chr7	143382382	143382512	ENSG00000159840.15|ZYX|RBFOX2|RBFOX2	963	+	6.0621367	1.4292872	-1.0	-1.0
chr7	143381384	143381564	ENSG00000159840.15|ZYX|RBFOX2|RBFOX2	916	+	5.7789164	1.0776744	-1.0	-1.0
chr7	148810219	148810359	ENSG00000106462.10|EZH2|RBFOX2|RBFOX2	941	-	5.905692	1.2295365	-1.0	-1.0
chr7	149013855	149014045	ENSG00000155660.10|PDIA4|RBFOX2|RBFOX2	929	-	3.9391837	1.1468165	-1.0	-1.0
chr7	149200407	149200597	ENSG00000170265.11|ZNF282|RBFOX2|RBFOX2	948	+	3.6497922	1.2871553	-1.0	-1.0
chr7	149201867	149202062	ENSG00000170265.11|ZNF282|RBFOX2|RBFOX2	973	+	5.754589	1.5687603	-1.0	-1.0
chr7	149477417	149477557	ENSG00000181220.15|ZNF746|RBFOX2|RBFOX2	922	-	5.8479433	1.107092	-1.0	-1.0
chr7	149623474	149623589	ENSG00000133624.13|ZNF767P|RBFOX2|RBFOX2	904	-	5.571416	1.0159367	-1.0	-1.0
chr7	149723156	149723386	ENSG00000133619.17|KRBA1|RBFOX2|RBFOX2	950	+	4.0650344	1.3042011	-1.0	-1.0
chr7	150340504	150341129	ENSG00000106538.9|RARRES2|RBFOX2|RBFOX2	951	-	3.2574947	1.3074857	-1.0	-1.0
chr7	150340174	150340319	ENSG00000106538.9|RARRES2|RBFOX2|RBFOX2	926	-	4.607906	1.1302146	-1.0	-1.0
chr7	150340324	150340454	ENSG00000106538.9|RARRES2|RBFOX2|RBFOX2	966	-	5.867068	1.465143	-1.0	-1.0
chr7	150341444	150341619	ENSG00000106538.9|RARRES2|RBFOX2|RBFOX2	964	-	3.8419726	1.4446245	-1.0	-1.0
chr7	150338876	150338985	ENSG00000106538.9|RARRES2|RBFOX2|RBFOX2	945	-	6.0070915	1.2602733	-1.0	-1.0
chr7	150341229	150341339	ENSG00000106538.9|RARRES2|RBFOX2|RBFOX2	918	-	2.9826431	1.084107	-1.0	-1.0
chr7	150339081	150339536	ENSG00000106538.9|RARRES2|RBFOX2|RBFOX2	941	-	5.3841357	1.2274086	-1.0	-1.0
chr7	150339571	150340099	ENSG00000106538.9|RARRES2|RBFOX2|RBFOX2	997	-	6.412849	2.5510857	-1.0	-1.0
chr7	150338504	150338609	ENSG00000106538.9|RARRES2|RBFOX2|RBFOX2	904	-	5.6405344	1.0159367	-1.0	-1.0
chr7	150381902	150382067	ENSG00000284048.2|AC073111.4|RBFOX2|RBFOX2	915	+	5.770891	1.0707697	-1.0	-1.0
chr7	150381902	150382067	ENSG00000196456.11|ZNF775|RBFOX2|RBFOX2	915	+	5.770891	1.0703237	-1.0	-1.0
chr7	150381906	150382066	ENSG00000284041.1|AC073111.3|RBFOX2|RBFOX2	915	+	5.781858	1.0693735	-1.0	-1.0
chr7	151064351	151064451	ENSG00000164889.13|SLC4A2|RBFOX2|RBFOX2	916	+	5.811424	1.0761287	-1.0	-1.0
chr7	151062093	151062218	ENSG00000164889.13|SLC4A2|RBFOX2|RBFOX2	920	+	5.8055844	1.0956572	-1.0	-1.0
chr7	151063189	151063299	ENSG00000164889.13|SLC4A2|RBFOX2|RBFOX2	906	+	5.6716413	1.0272533	-1.0	-1.0
chr7	151080236	151080421	ENSG00000164896.19|FASTK|RBFOX2|RBFOX2	956	-	3.5527344	1.3594555	-1.0	-1.0
chr7	151080496	151080771	ENSG00000164896.19|FASTK|RBFOX2|RBFOX2	974	-	3.2235336	1.5864173	-1.0	-1.0
chr7	151119254	151119394	ENSG00000133612.18|AGAP3|RBFOX2|RBFOX2	929	+	5.8030553	1.1509547	-1.0	-1.0
chr7	151122263	151122378	ENSG00000133612.18|AGAP3|RBFOX2|RBFOX2	903	+	5.5776987	1.0132029	-1.0	-1.0
chr7	151099587	151099687	ENSG00000133612.18|AGAP3|RBFOX2|RBFOX2	927	+	5.964007	1.1396127	-1.0	-1.0
chr7	151118692	151118917	ENSG00000133612.18|AGAP3|RBFOX2|RBFOX2	956	+	5.2227416	1.3549213	-1.0	-1.0
chr7	151121073	151122173	ENSG00000133612.18|AGAP3|RBFOX2|RBFOX2	987	+	5.132731	1.8840901	-1.0	-1.0
chr7	151142634	151142924	ENSG00000133612.18|AGAP3|RBFOX2|RBFOX2	968	+	4.5717993	1.4934282	-1.0	-1.0
chr7	151122824	151123039	ENSG00000133612.18|AGAP3|RBFOX2|RBFOX2	960	+	3.6973774	1.402104	-1.0	-1.0
chr7	151117730	151117930	ENSG00000133612.18|AGAP3|RBFOX2|RBFOX2	959	+	4.8248796	1.3900948	-1.0	-1.0
chr7	151120749	151120859	ENSG00000133612.18|AGAP3|RBFOX2|RBFOX2	904	+	5.5669947	1.0159367	-1.0	-1.0
chr7	151123074	151123434	ENSG00000133612.18|AGAP3|RBFOX2|RBFOX2	964	+	5.3235474	1.4381121	-1.0	-1.0
chr7	151123609	151123739	ENSG00000133612.18|AGAP3|RBFOX2|RBFOX2	912	+	3.3452072	1.0568676	-1.0	-1.0
chr7	151092467	151092567	ENSG00000133612.18|AGAP3|RBFOX2|RBFOX2	924	+	5.884473	1.1172824	-1.0	-1.0
chr7	151120889	151121033	ENSG00000133612.18|AGAP3|RBFOX2|RBFOX2	938	+	5.921786	1.2102373	-1.0	-1.0
chr7	151240428	151240538	ENSG00000272661.1|AC021097.1|RBFOX2|RBFOX2	903	+	5.7382054	1.0140718	-1.0	-1.0
chr7	151240548	151240823	ENSG00000272661.1|AC021097.1|RBFOX2|RBFOX2	990	+	5.1379213	2.0014908	-1.0	-1.0
chr7	151374949	151375049	ENSG00000013374.15|NUB1|RBFOX2|RBFOX2	959	+	6.146805	1.3821799	-1.0	-1.0
chr7	151519203	151519303	ENSG00000106615.9|RHEB|RBFOX2|RBFOX2	904	-	5.792139	1.0159367	-1.0	-1.0
chr7	151518149	151518464	ENSG00000106615.9|RHEB|RBFOX2|RBFOX2	948	-	4.553894	1.286346	-1.0	-1.0
chr7	155757790	155757945	ENSG00000184863.10|RBM33|RBFOX2|RBFOX2	903	+	5.6695843	1.0126754	-1.0	-1.0
chr7	155714965	155715100	ENSG00000184863.10|RBM33|RBFOX2|RBFOX2	966	+	6.157578	1.4678817	-1.0	-1.0
chr7	155778807	155779017	ENSG00000184863.10|RBM33|RBFOX2|RBFOX2	998	+	3.6683774	2.7259676	-1.0	-1.0
chr7	155778532	155778727	ENSG00000184863.10|RBM33|RBFOX2|RBFOX2	934	+	3.2429528	1.1776738	-1.0	-1.0
chr7	155808245	155808400	ENSG00000164690.7|SHH|RBFOX2|RBFOX2	915	-	5.7875676	1.0690503	-1.0	-1.0
chr7	156616624	156616874	ENSG00000182648.11|LINC01006|RBFOX2|RBFOX2	969	-	6.2203803	1.5103593	-1.0	-1.0
chr7	156776420	156776575	ENSG00000105983.20|LMBR1|RBFOX2|RBFOX2	905	-	5.73004	1.0220358	-1.0	-1.0
chr7	156886150	156886270	ENSG00000105983.20|LMBR1|RBFOX2|RBFOX2	914	-	5.7634764	1.063773	-1.0	-1.0
chr7	157226764	157226909	ENSG00000009335.17|UBE3C|RBFOX2|RBFOX2	907	+	5.649899	1.0294615	-1.0	-1.0
chr7	157188401	157188536	ENSG00000009335.17|UBE3C|RBFOX2|RBFOX2	904	+	5.611529	1.0159367	-1.0	-1.0
chr7	157246365	157246535	ENSG00000009335.17|UBE3C|RBFOX2|RBFOX2	913	+	5.8257995	1.0585822	-1.0	-1.0
chr7	157243515	157243700	ENSG00000009335.17|UBE3C|RBFOX2|RBFOX2	935	+	3.326679	1.1848923	-1.0	-1.0
chr7	157393654	157393844	ENSG00000105993.14|DNAJB6|RBFOX2|RBFOX2	941	+	3.2962203	1.2300003	-1.0	-1.0
chr7	157381149	157381319	ENSG00000105993.14|DNAJB6|RBFOX2|RBFOX2	917	+	5.85584	1.0814433	-1.0	-1.0
chr7	157380784	157380944	ENSG00000105993.14|DNAJB6|RBFOX2|RBFOX2	946	+	5.1305795	1.2678537	-1.0	-1.0
chr7	157416320	157416480	ENSG00000105993.14|DNAJB6|RBFOX2|RBFOX2	919	+	5.909975	1.0932409	-1.0	-1.0
chr7	157363840	157363950	ENSG00000105993.14|DNAJB6|RBFOX2|RBFOX2	925	+	3.9041562	1.1244293	-1.0	-1.0
chr7	157400244	157400414	ENSG00000105993.14|DNAJB6|RBFOX2|RBFOX2	935	+	5.333989	1.1887751	-1.0	-1.0
chr7	157384538	157384713	ENSG00000105993.14|DNAJB6|RBFOX2|RBFOX2	917	+	3.4468074	1.0827224	-1.0	-1.0
chr7	157414289	157414489	ENSG00000105993.14|DNAJB6|RBFOX2|RBFOX2	989	+	6.7607665	1.9396561	-1.0	-1.0
chr7	157380389	157380744	ENSG00000105993.14|DNAJB6|RBFOX2|RBFOX2	961	+	4.97497	1.4118978	-1.0	-1.0
chr7	157363275	157363405	ENSG00000105993.14|DNAJB6|RBFOX2|RBFOX2	915	+	5.794303	1.0693707	-1.0	-1.0
chr7	158581135	158581240	ENSG00000155093.17|PTPRN2|RBFOX2|RBFOX2	903	-	5.558091	1.0132728	-1.0	-1.0
chr7	158552745	158553270	ENSG00000155093.17|PTPRN2|RBFOX2|RBFOX2	976	-	3.8504052	1.6214164	-1.0	-1.0
chr7	158544920	158545050	ENSG00000155093.17|PTPRN2|RBFOX2|RBFOX2	926	-	5.1707296	1.1299857	-1.0	-1.0
chr7	158554120	158554470	ENSG00000155093.17|PTPRN2|RBFOX2|RBFOX2	981	-	4.585958	1.7113105	-1.0	-1.0
chr7	158367232	158367417	ENSG00000155093.17|PTPRN2|RBFOX2|RBFOX2	935	-	5.1209197	1.188581	-1.0	-1.0
chr7	157837112	157837382	ENSG00000155093.17|PTPRN2|RBFOX2|RBFOX2	914	-	5.061162	1.0632908	-1.0	-1.0
chr7	157581110	157581210	ENSG00000155093.17|PTPRN2|RBFOX2|RBFOX2	904	-	5.8440166	1.0159367	-1.0	-1.0
chr7	157775507	157775652	ENSG00000155093.17|PTPRN2|RBFOX2|RBFOX2	945	-	5.957137	1.2613158	-1.0	-1.0
chr7	158546385	158546740	ENSG00000155093.17|PTPRN2|RBFOX2|RBFOX2	920	-	3.0692782	1.0981568	-1.0	-1.0
chr7	158376297	158376427	ENSG00000155093.17|PTPRN2|RBFOX2|RBFOX2	944	-	5.1495895	1.2483761	-1.0	-1.0
chr7	157574183	157574288	ENSG00000155093.17|PTPRN2|RBFOX2|RBFOX2	965	-	6.3506236	1.4543581	-1.0	-1.0
chr7	158366582	158366712	ENSG00000155093.17|PTPRN2|RBFOX2|RBFOX2	909	-	5.067522	1.038646	-1.0	-1.0
chr7	157859987	157860157	ENSG00000155093.17|PTPRN2|RBFOX2|RBFOX2	943	-	5.82328	1.2445796	-1.0	-1.0
chr7	158538230	158538390	ENSG00000155093.17|PTPRN2|RBFOX2|RBFOX2	916	-	3.58231	1.0742768	-1.0	-1.0
chr7	158511520	158511640	ENSG00000155093.17|PTPRN2|RBFOX2|RBFOX2	927	-	5.4555874	1.1395434	-1.0	-1.0
chr7	157753747	157753902	ENSG00000155093.17|PTPRN2|RBFOX2|RBFOX2	937	-	5.0448537	1.2032244	-1.0	-1.0
chr7	158054802	158055002	ENSG00000155093.17|PTPRN2|RBFOX2|RBFOX2	938	-	4.9350657	1.2095118	-1.0	-1.0
chr7	157734792	157734942	ENSG00000155093.17|PTPRN2|RBFOX2|RBFOX2	961	-	6.0941424	1.4130214	-1.0	-1.0
chr7	158539350	158539495	ENSG00000155093.17|PTPRN2|RBFOX2|RBFOX2	937	-	4.5142927	1.1997072	-1.0	-1.0
chr7	157551439	157551559	ENSG00000155093.17|PTPRN2|RBFOX2|RBFOX2	903	-	5.558071	1.0110178	-1.0	-1.0
chr7	158002422	158002557	ENSG00000155093.17|PTPRN2|RBFOX2|RBFOX2	941	-	5.0677624	1.2302785	-1.0	-1.0
chr7	158400207	158400327	ENSG00000155093.17|PTPRN2|RBFOX2|RBFOX2	930	-	5.940479	1.1565331	-1.0	-1.0
chr7	157753397	157753522	ENSG00000155093.17|PTPRN2|RBFOX2|RBFOX2	931	-	5.8416038	1.1623825	-1.0	-1.0
chr7	158283627	158283787	ENSG00000155093.17|PTPRN2|RBFOX2|RBFOX2	958	-	4.043891	1.374728	-1.0	-1.0
chr7	158273437	158273577	ENSG00000155093.17|PTPRN2|RBFOX2|RBFOX2	934	-	4.117003	1.1829082	-1.0	-1.0
chr7	157997617	157997867	ENSG00000155093.17|PTPRN2|RBFOX2|RBFOX2	955	-	4.6249647	1.349466	-1.0	-1.0
chr7	157753642	157753747	ENSG00000155093.17|PTPRN2|RBFOX2|RBFOX2	933	-	6.047388	1.1761391	-1.0	-1.0
chr7	158150290	158150480	ENSG00000155093.17|PTPRN2|RBFOX2|RBFOX2	939	-	4.122364	1.2159951	-1.0	-1.0
chr7	158364877	158365052	ENSG00000155093.17|PTPRN2|RBFOX2|RBFOX2	916	-	5.7581906	1.0740659	-1.0	-1.0
chr7	157871802	157871902	ENSG00000155093.17|PTPRN2|RBFOX2|RBFOX2	904	-	5.5669947	1.0159367	-1.0	-1.0
chr7	157732722	157733187	ENSG00000155093.17|PTPRN2|RBFOX2|RBFOX2	988	-	6.0728717	1.9280006	-1.0	-1.0
chr7	158364057	158364242	ENSG00000155093.17|PTPRN2|RBFOX2|RBFOX2	952	-	4.7300506	1.3151734	-1.0	-1.0
chr7	158511695	158511875	ENSG00000155093.17|PTPRN2|RBFOX2|RBFOX2	912	-	3.5845008	1.053439	-1.0	-1.0
chr7	158273582	158274457	ENSG00000155093.17|PTPRN2|RBFOX2|RBFOX2	972	-	3.8405015	1.5518129	-1.0	-1.0
chr7	158587215	158587360	ENSG00000155093.17|PTPRN2|RBFOX2|RBFOX2	911	-	3.1794155	1.0526905	-1.0	-1.0
chr7	158112160	158112300	ENSG00000155093.17|PTPRN2|RBFOX2|RBFOX2	911	-	5.779848	1.051575	-1.0	-1.0
chr7	158376577	158376787	ENSG00000155093.17|PTPRN2|RBFOX2|RBFOX2	971	-	4.695981	1.540074	-1.0	-1.0
chr7	157711467	157711572	ENSG00000155093.17|PTPRN2|RBFOX2|RBFOX2	907	-	5.798054	1.0333711	-1.0	-1.0
chr7	158554505	158555755	ENSG00000155093.17|PTPRN2|RBFOX2|RBFOX2	998	-	4.528826	2.8115551	-1.0	-1.0
chr7	158555765	158555935	ENSG00000155093.17|PTPRN2|RBFOX2|RBFOX2	948	-	5.425975	1.2802557	-1.0	-1.0
chr7	158587375	158587557	ENSG00000155093.17|PTPRN2|RBFOX2|RBFOX2	967	-	5.451643	1.479559	-1.0	-1.0
chr7	157732367	157732592	ENSG00000155093.17|PTPRN2|RBFOX2|RBFOX2	999	-	7.637193	3.1370616	-1.0	-1.0
chr7	158543170	158543355	ENSG00000155093.17|PTPRN2|RBFOX2|RBFOX2	948	-	4.3956637	1.2812183	-1.0	-1.0
chr7	158549720	158551775	ENSG00000155093.17|PTPRN2|RBFOX2|RBFOX2	1000	-	5.7759233	8.470003	-1.0	-1.0
chr7	158529910	158530010	ENSG00000155093.17|PTPRN2|RBFOX2|RBFOX2	904	-	5.5758324	1.0159367	-1.0	-1.0
chr7	157897487	157897587	ENSG00000155093.17|PTPRN2|RBFOX2|RBFOX2	902	-	5.7880974	1.0088964	-1.0	-1.0
chr7	158253252	158253377	ENSG00000155093.17|PTPRN2|RBFOX2|RBFOX2	901	-	5.6192627	1.0065391	-1.0	-1.0
chr7	157888417	157888642	ENSG00000155093.17|PTPRN2|RBFOX2|RBFOX2	943	-	4.417484	1.2454964	-1.0	-1.0
chr7	157731347	157732307	ENSG00000155093.17|PTPRN2|RBFOX2|RBFOX2	1000	-	7.313984	4.1144958	-1.0	-1.0
chr7	157871907	157872247	ENSG00000155093.17|PTPRN2|RBFOX2|RBFOX2	943	-	4.542146	1.2411649	-1.0	-1.0
chr7	157887317	157888137	ENSG00000155093.17|PTPRN2|RBFOX2|RBFOX2	998	-	6.2386055	2.722022	-1.0	-1.0
chr7	158255637	158255817	ENSG00000155093.17|PTPRN2|RBFOX2|RBFOX2	918	-	3.2566469	1.0866071	-1.0	-1.0
chr7	158405217	158405317	ENSG00000155093.17|PTPRN2|RBFOX2|RBFOX2	903	-	5.7382054	1.0149009	-1.0	-1.0
chr7	158360982	158361192	ENSG00000155093.17|PTPRN2|RBFOX2|RBFOX2	981	-	3.3072155	1.7135096	-1.0	-1.0
chr7	158364672	158364867	ENSG00000155093.17|PTPRN2|RBFOX2|RBFOX2	947	-	3.9240522	1.2788973	-1.0	-1.0
chr7	158562200	158562315	ENSG00000155093.17|PTPRN2|RBFOX2|RBFOX2	901	-	5.5754776	1.005722	-1.0	-1.0
chr7	158564530	158564725	ENSG00000155093.17|PTPRN2|RBFOX2|RBFOX2	932	-	2.8836823	1.16999	-1.0	-1.0
chr7	157887057	157887177	ENSG00000155093.17|PTPRN2|RBFOX2|RBFOX2	923	-	3.9188025	1.1112202	-1.0	-1.0
chr7	158531755	158531870	ENSG00000155093.17|PTPRN2|RBFOX2|RBFOX2	901	-	5.5700045	1.0058244	-1.0	-1.0
chr7	158404577	158405197	ENSG00000155093.17|PTPRN2|RBFOX2|RBFOX2	996	-	4.633035	2.3935683	-1.0	-1.0
chr7	157984642	157984822	ENSG00000155093.17|PTPRN2|RBFOX2|RBFOX2	907	-	2.7895164	1.0317516	-1.0	-1.0
chr7	158053732	158053972	ENSG00000155093.17|PTPRN2|RBFOX2|RBFOX2	922	-	5.7709475	1.107915	-1.0	-1.0
chr7	157925242	157925422	ENSG00000155093.17|PTPRN2|RBFOX2|RBFOX2	914	-	5.7756643	1.0634916	-1.0	-1.0
chr7	157580420	157580705	ENSG00000155093.17|PTPRN2|RBFOX2|RBFOX2	971	-	5.3323755	1.5366638	-1.0	-1.0
chr7	158444757	158444877	ENSG00000155093.17|PTPRN2|RBFOX2|RBFOX2	921	-	3.233626	1.1046816	-1.0	-1.0
chr7	158509230	158509430	ENSG00000155093.17|PTPRN2|RBFOX2|RBFOX2	939	-	4.4132295	1.211865	-1.0	-1.0
chr7	157736012	157736117	ENSG00000155093.17|PTPRN2|RBFOX2|RBFOX2	902	-	5.6192627	1.0067685	-1.0	-1.0
chr7	158375167	158375307	ENSG00000155093.17|PTPRN2|RBFOX2|RBFOX2	904	-	5.592302	1.0160778	-1.0	-1.0
chr7	157725427	157725737	ENSG00000155093.17|PTPRN2|RBFOX2|RBFOX2	984	-	4.1358685	1.7953761	-1.0	-1.0
chr7	157727857	157728572	ENSG00000155093.17|PTPRN2|RBFOX2|RBFOX2	952	-	4.6138463	1.3149449	-1.0	-1.0
chr7	158541380	158541480	ENSG00000155093.17|PTPRN2|RBFOX2|RBFOX2	903	-	5.584699	1.0149009	-1.0	-1.0
chr7	158252742	158252907	ENSG00000155093.17|PTPRN2|RBFOX2|RBFOX2	912	-	4.659969	1.0559119	-1.0	-1.0
chr7	157730427	157730617	ENSG00000155093.17|PTPRN2|RBFOX2|RBFOX2	972	-	5.8528366	1.5493823	-1.0	-1.0
chr7	157730667	157731337	ENSG00000155093.17|PTPRN2|RBFOX2|RBFOX2	990	-	5.733785	2.0000525	-1.0	-1.0
chr7	158300527	158300682	ENSG00000155093.17|PTPRN2|RBFOX2|RBFOX2	912	-	5.7877817	1.0530727	-1.0	-1.0
chr7	158282587	158282832	ENSG00000155093.17|PTPRN2|RBFOX2|RBFOX2	932	-	3.141318	1.1659526	-1.0	-1.0
chr7	157896872	157897027	ENSG00000155093.17|PTPRN2|RBFOX2|RBFOX2	953	-	3.4433093	1.326009	-1.0	-1.0
chr7	158542845	158543100	ENSG00000155093.17|PTPRN2|RBFOX2|RBFOX2	961	-	4.998982	1.4058867	-1.0	-1.0
chr7	158587050	158587210	ENSG00000155093.17|PTPRN2|RBFOX2|RBFOX2	941	-	3.3320417	1.2257104	-1.0	-1.0
chr7	157993552	157993737	ENSG00000155093.17|PTPRN2|RBFOX2|RBFOX2	947	-	3.6714454	1.2795627	-1.0	-1.0
chr7	158067982	158068082	ENSG00000155093.17|PTPRN2|RBFOX2|RBFOX2	901	-	3.0791712	1.0062248	-1.0	-1.0
chr7	158023762	158024017	ENSG00000155093.17|PTPRN2|RBFOX2|RBFOX2	932	-	5.7893214	1.165937	-1.0	-1.0
chr7	157726217	157726557	ENSG00000155093.17|PTPRN2|RBFOX2|RBFOX2	935	-	5.116581	1.1874633	-1.0	-1.0
chr7	158512105	158512365	ENSG00000155093.17|PTPRN2|RBFOX2|RBFOX2	908	-	5.7154145	1.0379447	-1.0	-1.0
chr7	157725172	157725337	ENSG00000155093.17|PTPRN2|RBFOX2|RBFOX2	934	-	5.8130603	1.1824713	-1.0	-1.0
chr7	158553305	158554085	ENSG00000155093.17|PTPRN2|RBFOX2|RBFOX2	987	-	4.188968	1.8751785	-1.0	-1.0
chr7	158570060	158570175	ENSG00000155093.17|PTPRN2|RBFOX2|RBFOX2	921	-	3.9360876	1.099926	-1.0	-1.0
chr7	157733817	157734447	ENSG00000155093.17|PTPRN2|RBFOX2|RBFOX2	1000	-	7.220112	3.7287257	-1.0	-1.0
chr7	157725897	157726002	ENSG00000155093.17|PTPRN2|RBFOX2|RBFOX2	914	-	5.8573866	1.0667598	-1.0	-1.0
chr7	158302452	158302637	ENSG00000155093.17|PTPRN2|RBFOX2|RBFOX2	912	-	2.915556	1.0578073	-1.0	-1.0
chr7	158507730	158507895	ENSG00000155093.17|PTPRN2|RBFOX2|RBFOX2	941	-	4.800737	1.2291782	-1.0	-1.0
chr7	158365337	158366577	ENSG00000155093.17|PTPRN2|RBFOX2|RBFOX2	999	-	5.3593616	3.1338317	-1.0	-1.0
chr7	158385792	158385897	ENSG00000155093.17|PTPRN2|RBFOX2|RBFOX2	903	-	5.6527395	1.0113724	-1.0	-1.0
chr7	158527060	158527215	ENSG00000155093.17|PTPRN2|RBFOX2|RBFOX2	920	-	3.8581219	1.0982223	-1.0	-1.0
chr7	158538500	158538855	ENSG00000155093.17|PTPRN2|RBFOX2|RBFOX2	941	-	3.35266	1.2269065	-1.0	-1.0
chr7	158363847	158364032	ENSG00000155093.17|PTPRN2|RBFOX2|RBFOX2	921	-	5.7504463	1.0998499	-1.0	-1.0
chr7	158530835	158530940	ENSG00000155093.17|PTPRN2|RBFOX2|RBFOX2	903	-	5.6242046	1.0133672	-1.0	-1.0
chr7	157872292	157872442	ENSG00000155093.17|PTPRN2|RBFOX2|RBFOX2	923	-	5.3754187	1.1152687	-1.0	-1.0
chr7	158551890	158552700	ENSG00000155093.17|PTPRN2|RBFOX2|RBFOX2	1000	-	7.024269	8.607863	-1.0	-1.0
chr7	158283282	158283412	ENSG00000155093.17|PTPRN2|RBFOX2|RBFOX2	930	-	5.929417	1.1562173	-1.0	-1.0
chr7	157723432	157723577	ENSG00000155093.17|PTPRN2|RBFOX2|RBFOX2	906	-	5.753707	1.0273286	-1.0	-1.0
chr7	157836792	157837107	ENSG00000155093.17|PTPRN2|RBFOX2|RBFOX2	975	-	6.357257	1.6070609	-1.0	-1.0
chr7	158546740	158547160	ENSG00000155093.17|PTPRN2|RBFOX2|RBFOX2	960	-	3.4584696	1.3932695	-1.0	-1.0
chr7	157551769	157551879	ENSG00000155093.17|PTPRN2|RBFOX2|RBFOX2	903	-	5.5784817	1.011152	-1.0	-1.0
chr7	158542615	158542740	ENSG00000155093.17|PTPRN2|RBFOX2|RBFOX2	912	-	3.336627	1.0577807	-1.0	-1.0
chr7	158032727	158032827	ENSG00000155093.17|PTPRN2|RBFOX2|RBFOX2	915	-	3.9543583	1.0722036	-1.0	-1.0
chr7	158547215	158549715	ENSG00000155093.17|PTPRN2|RBFOX2|RBFOX2	994	-	4.8403773	2.2117221	-1.0	-1.0
chr7	158559575	158559675	ENSG00000155093.17|PTPRN2|RBFOX2|RBFOX2	901	-	3.0515006	1.0050014	-1.0	-1.0
chr7	157733302	157733602	ENSG00000155093.17|PTPRN2|RBFOX2|RBFOX2	1000	-	7.5086465	5.470126	-1.0	-1.0
chr7	158282857	158283092	ENSG00000155093.17|PTPRN2|RBFOX2|RBFOX2	932	-	3.0631137	1.1647743	-1.0	-1.0
chr7	158283512	158283612	ENSG00000155093.17|PTPRN2|RBFOX2|RBFOX2	904	-	3.117619	1.0159367	-1.0	-1.0
chr7	158397577	158397682	ENSG00000155093.17|PTPRN2|RBFOX2|RBFOX2	904	-	5.595205	1.0159367	-1.0	-1.0
chr7	157819752	157819952	ENSG00000155093.17|PTPRN2|RBFOX2|RBFOX2	934	-	4.4800406	1.1791226	-1.0	-1.0
chr7	158356502	158356607	ENSG00000155093.17|PTPRN2|RBFOX2|RBFOX2	905	-	5.6909733	1.0234942	-1.0	-1.0
chr7	158655605	158655850	ENSG00000146918.19|NCAPG2|RBFOX2|RBFOX2	1000	-	8.097304	3.6021245	-1.0	-1.0
chr7	158757303	158757458	ENSG00000117868.15|ESYT2|RBFOX2|RBFOX2	905	-	5.621215	1.020284	-1.0	-1.0
chr8	502060	502170	ENSG00000180190.11|TDRP|RBFOX2|RBFOX2	903	-	5.6303854	1.0124618	-1.0	-1.0
chr8	502435	504170	ENSG00000180190.11|TDRP|RBFOX2|RBFOX2	993	-	5.894814	2.1341765	-1.0	-1.0
chr8	544998	545443	ENSG00000180190.11|TDRP|RBFOX2|RBFOX2	990	-	5.0448613	1.991036	-1.0	-1.0
chr8	544490	544635	ENSG00000180190.11|TDRP|RBFOX2|RBFOX2	904	-	5.624313	1.0159063	-1.0	-1.0
chr8	544789	544998	ENSG00000180190.11|TDRP|RBFOX2|RBFOX2	965	-	3.408024	1.4582042	-1.0	-1.0
chr8	502295	502395	ENSG00000180190.11|TDRP|RBFOX2|RBFOX2	901	-	5.856873	1.0034813	-1.0	-1.0
chr8	730837	730977	ENSG00000104714.13|ERICH1|RBFOX2|RBFOX2	903	-	5.678777	1.0119618	-1.0	-1.0
chr8	667146	667286	ENSG00000104714.13|ERICH1|RBFOX2|RBFOX2	904	-	2.3999796	1.0172701	-1.0	-1.0
chr8	1784689	1784869	ENSG00000182372.9|CLN8|RBFOX2|RBFOX2	948	+	4.0416307	1.2868117	-1.0	-1.0
chr8	1784064	1784174	ENSG00000182372.9|CLN8|RBFOX2|RBFOX2	903	+	5.558091	1.013465	-1.0	-1.0
chr8	1784924	1785034	ENSG00000182372.9|CLN8|RBFOX2|RBFOX2	912	+	5.7772827	1.0542191	-1.0	-1.0
chr8	1776241	1776436	ENSG00000182372.9|CLN8|RBFOX2|RBFOX2	976	+	5.7922497	1.6129621	-1.0	-1.0
chr8	1775826	1776156	ENSG00000182372.9|CLN8|RBFOX2|RBFOX2	926	+	4.7292547	1.1328834	-1.0	-1.0
chr8	1784067	1784172	ENSG00000283239.1|KBTBD11-OT1|RBFOX2|RBFOX2	903	+	5.558091	1.0132728	-1.0	-1.0
chr8	1775827	1776157	ENSG00000283239.1|KBTBD11-OT1|RBFOX2|RBFOX2	925	+	4.647263	1.1277493	-1.0	-1.0
chr8	1784922	1785037	ENSG00000283239.1|KBTBD11-OT1|RBFOX2|RBFOX2	909	+	5.75348	1.0408504	-1.0	-1.0
chr8	1784687	1784872	ENSG00000283239.1|KBTBD11-OT1|RBFOX2|RBFOX2	947	+	4.0337734	1.2786009	-1.0	-1.0
chr8	1776242	1776437	ENSG00000283239.1|KBTBD11-OT1|RBFOX2|RBFOX2	976	+	5.8003674	1.6210183	-1.0	-1.0
chr8	6534034	6534144	ENSG00000147316.12|MCPH1|RBFOX2|RBFOX2	906	+	3.7269824	1.0258723	-1.0	-1.0
chr8	6406819	6407114	ENSG00000147316.12|MCPH1|RBFOX2|RBFOX2	966	+	6.1689634	1.4648702	-1.0	-1.0
chr8	6468192	6468397	ENSG00000147316.12|MCPH1|RBFOX2|RBFOX2	944	+	5.965985	1.2554724	-1.0	-1.0
chr8	6433821	6433956	ENSG00000147316.12|MCPH1|RBFOX2|RBFOX2	904	+	5.5758324	1.0159367	-1.0	-1.0
chr8	6746241	6746341	ENSG00000155189.11|AGPAT5|RBFOX2|RBFOX2	930	+	5.9335	1.1551979	-1.0	-1.0
chr8	8337866	8337981	ENSG00000275342.4|PRAG1|RBFOX2|RBFOX2	905	-	3.73345	1.0243425	-1.0	-1.0
chr8	8357835	8358025	ENSG00000275342.4|PRAG1|RBFOX2|RBFOX2	933	-	3.4039052	1.1715207	-1.0	-1.0
chr8	8385804	8385969	ENSG00000275342.4|PRAG1|RBFOX2|RBFOX2	928	-	2.9303901	1.1418194	-1.0	-1.0
chr8	8880496	8880681	ENSG00000147324.10|MFHAS1|RBFOX2|RBFOX2	967	-	5.947531	1.4855444	-1.0	-1.0
chr8	8889331	8889431	ENSG00000147324.10|MFHAS1|RBFOX2|RBFOX2	904	-	5.5758324	1.0159367	-1.0	-1.0
chr8	11725738	11725958	ENSG00000136574.17|GATA4|RBFOX2|RBFOX2	989	+	6.6897507	1.952845	-1.0	-1.0
chr8	11837784	11837894	ENSG00000079459.12|FDFT1|RBFOX2|RBFOX2	904	+	5.5669947	1.0159367	-1.0	-1.0
chr8	11808317	11808416	ENSG00000079459.12|FDFT1|RBFOX2|RBFOX2	930	+	5.9335	1.1527297	-1.0	-1.0
chr8	11848161	11848466	ENSG00000164733.20|CTSB|RBFOX2|RBFOX2	993	-	4.108125	2.136625	-1.0	-1.0
chr8	11848703	11849045	ENSG00000164733.20|CTSB|RBFOX2|RBFOX2	955	-	3.6996415	1.3429341	-1.0	-1.0
chr8	13216442	13216712	ENSG00000164741.14|DLC1|RBFOX2|RBFOX2	962	-	3.0330594	1.4255068	-1.0	-1.0
chr8	17502792	17502977	ENSG00000003989.17|SLC7A2|RBFOX2|RBFOX2	905	+	3.8392081	1.0209007	-1.0	-1.0
chr8	17554426	17554559	ENSG00000003989.17|SLC7A2|RBFOX2|RBFOX2	962	+	6.2534876	1.4213977	-1.0	-1.0
chr8	17535057	17535257	ENSG00000003989.17|SLC7A2|RBFOX2|RBFOX2	994	+	7.090376	2.2070386	-1.0	-1.0
chr8	17555082	17555247	ENSG00000003989.17|SLC7A2|RBFOX2|RBFOX2	983	+	6.6331477	1.7824738	-1.0	-1.0
chr8	17735072	17735297	ENSG00000129422.14|MTUS1|RBFOX2|RBFOX2	945	-	4.3231063	1.2600185	-1.0	-1.0
chr8	17735327	17735622	ENSG00000129422.14|MTUS1|RBFOX2|RBFOX2	975	-	6.087643	1.5949798	-1.0	-1.0
chr8	17675015	17675180	ENSG00000129422.14|MTUS1|RBFOX2|RBFOX2	991	-	4.8608723	2.0545394	-1.0	-1.0
chr8	17752629	17752739	ENSG00000129422.14|MTUS1|RBFOX2|RBFOX2	917	-	3.8315687	1.0811267	-1.0	-1.0
chr8	17655025	17655245	ENSG00000129422.14|MTUS1|RBFOX2|RBFOX2	974	-	4.058901	1.5906752	-1.0	-1.0
chr8	17907366	17907586	ENSG00000104760.16|FGL1|RBFOX2|RBFOX2	990	-	3.5003924	2.0122726	-1.0	-1.0
chr8	17907976	17908146	ENSG00000104760.16|FGL1|RBFOX2|RBFOX2	924	-	1.8065249	1.1194826	-1.0	-1.0
chr8	17892299	17892494	ENSG00000104760.16|FGL1|RBFOX2|RBFOX2	984	-	6.244567	1.7895794	-1.0	-1.0
chr8	18002849	18003189	ENSG00000078674.17|PCM1|RBFOX2|RBFOX2	996	+	5.2304697	2.4232187	-1.0	-1.0
chr8	18004774	18004889	ENSG00000078674.17|PCM1|RBFOX2|RBFOX2	911	+	5.78889	1.0501024	-1.0	-1.0
chr8	18003419	18003539	ENSG00000078674.17|PCM1|RBFOX2|RBFOX2	906	+	5.848561	1.0283366	-1.0	-1.0
chr8	18082618	18082743	ENSG00000104763.18|ASAH1|RBFOX2|RBFOX2	904	-	5.6451144	1.0159367	-1.0	-1.0
chr8	19313823	19313975	ENSG00000104611.11|SH2D4A|RBFOX2|RBFOX2	980	+	6.404639	1.6918904	-1.0	-1.0
chr8	20221507	20221682	ENSG00000147416.10|ATP6V1B2|RBFOX2|RBFOX2	904	+	5.616862	1.0163468	-1.0	-1.0
chr8	22080870	22081075	ENSG00000158856.18|DMTN|RBFOX2|RBFOX2	951	+	3.9280174	1.310587	-1.0	-1.0
chr8	22066898	22067023	ENSG00000158856.18|DMTN|RBFOX2|RBFOX2	902	+	5.608529	1.0072014	-1.0	-1.0
chr8	22069937	22070077	ENSG00000158856.18|DMTN|RBFOX2|RBFOX2	926	+	4.148818	1.1304811	-1.0	-1.0
chr8	22063781	22063981	ENSG00000158856.18|DMTN|RBFOX2|RBFOX2	989	+	6.7047153	1.9688474	-1.0	-1.0
chr8	22057990	22058110	ENSG00000158856.18|DMTN|RBFOX2|RBFOX2	906	+	3.7261107	1.0264307	-1.0	-1.0
chr8	22069190	22069475	ENSG00000158856.18|DMTN|RBFOX2|RBFOX2	999	+	5.7313805	2.8736901	-1.0	-1.0
chr8	22060151	22060366	ENSG00000158856.18|DMTN|RBFOX2|RBFOX2	961	+	3.5065615	1.4090912	-1.0	-1.0
chr8	22059921	22060131	ENSG00000158856.18|DMTN|RBFOX2|RBFOX2	969	+	4.8898945	1.5104941	-1.0	-1.0
chr8	22067164	22067279	ENSG00000158856.18|DMTN|RBFOX2|RBFOX2	904	+	3.7158267	1.0167007	-1.0	-1.0
chr8	22096634	22096739	ENSG00000158863.21|FAM160B2|RBFOX2|RBFOX2	941	+	5.9871407	1.2319014	-1.0	-1.0
chr8	22089438	22089608	ENSG00000158863.21|FAM160B2|RBFOX2|RBFOX2	926	+	4.2425795	1.1323022	-1.0	-1.0
chr8	22089308	22089428	ENSG00000158863.21|FAM160B2|RBFOX2|RBFOX2	903	+	3.0859277	1.0145475	-1.0	-1.0
chr8	22089633	22089738	ENSG00000158863.21|FAM160B2|RBFOX2|RBFOX2	903	+	5.5603237	1.0143005	-1.0	-1.0
chr8	22103487	22103637	ENSG00000158863.21|FAM160B2|RBFOX2|RBFOX2	947	+	5.276538	1.2741607	-1.0	-1.0
chr8	22139629	22139754	ENSG00000168476.11|REEP4|RBFOX2|RBFOX2	908	-	5.6926694	1.0383048	-1.0	-1.0
chr8	22198640	22198785	ENSG00000168487.17|BMP1|RBFOX2|RBFOX2	907	+	3.7462046	1.0293074	-1.0	-1.0
chr8	22200812	22201072	ENSG00000168487.17|BMP1|RBFOX2|RBFOX2	975	+	6.3117633	1.6047965	-1.0	-1.0
chr8	22248649	22248819	ENSG00000168495.12|POLR3D|RBFOX2|RBFOX2	952	+	5.099646	1.3169043	-1.0	-1.0
chr8	22412206	22412331	ENSG00000104635.13|SLC39A14|RBFOX2|RBFOX2	986	+	2.9728913	1.8638625	-1.0	-1.0
chr8	22388134	22388324	ENSG00000104635.13|SLC39A14|RBFOX2|RBFOX2	943	+	3.0770419	1.2458344	-1.0	-1.0
chr8	22378992	22379242	ENSG00000104635.13|SLC39A14|RBFOX2|RBFOX2	945	+	3.4912474	1.2580177	-1.0	-1.0
chr8	22389344	22389489	ENSG00000104635.13|SLC39A14|RBFOX2|RBFOX2	906	+	2.2908046	1.0275778	-1.0	-1.0
chr8	22411891	22412076	ENSG00000104635.13|SLC39A14|RBFOX2|RBFOX2	932	+	2.3992674	1.1692348	-1.0	-1.0
chr8	22377792	22377892	ENSG00000104635.13|SLC39A14|RBFOX2|RBFOX2	904	+	5.5758324	1.0159367	-1.0	-1.0
chr8	22374087	22374347	ENSG00000104635.13|SLC39A14|RBFOX2|RBFOX2	963	+	2.9951956	1.4274087	-1.0	-1.0
chr8	22415296	22415491	ENSG00000104635.13|SLC39A14|RBFOX2|RBFOX2	994	+	6.205158	2.2176912	-1.0	-1.0
chr8	22399462	22399567	ENSG00000104635.13|SLC39A14|RBFOX2|RBFOX2	906	+	3.126566	1.026018	-1.0	-1.0
chr8	22400717	22400832	ENSG00000104635.13|SLC39A14|RBFOX2|RBFOX2	903	+	5.7383895	1.0118318	-1.0	-1.0
chr8	22388464	22388684	ENSG00000104635.13|SLC39A14|RBFOX2|RBFOX2	973	+	3.2944946	1.5718232	-1.0	-1.0
chr8	22574761	22574861	ENSG00000120896.13|SORBS3|RBFOX2|RBFOX2	904	+	2.677639	1.0159367	-1.0	-1.0
chr8	22558867	22559057	ENSG00000120896.13|SORBS3|RBFOX2|RBFOX2	918	+	4.542678	1.0861148	-1.0	-1.0
chr8	22565772	22566387	ENSG00000120896.13|SORBS3|RBFOX2|RBFOX2	998	+	4.700052	2.690014	-1.0	-1.0
chr8	22564922	22565022	ENSG00000120896.13|SORBS3|RBFOX2|RBFOX2	914	+	5.8555284	1.0650815	-1.0	-1.0
chr8	22565332	22565522	ENSG00000120896.13|SORBS3|RBFOX2|RBFOX2	934	+	3.2231524	1.1836014	-1.0	-1.0
chr8	22572011	22572339	ENSG00000120896.13|SORBS3|RBFOX2|RBFOX2	956	+	6.063498	1.3529999	-1.0	-1.0
chr8	22561469	22561659	ENSG00000120896.13|SORBS3|RBFOX2|RBFOX2	922	+	5.858772	1.1088685	-1.0	-1.0
chr8	22615011	22615111	ENSG00000158941.16|CCAR2|RBFOX2|RBFOX2	904	+	5.7105327	1.0159367	-1.0	-1.0
chr8	25319195	25319545	ENSG00000147459.17|DOCK5|RBFOX2|RBFOX2	967	+	4.963173	1.4833466	-1.0	-1.0
chr8	25449045	25449205	ENSG00000104756.15|KCTD9|RBFOX2|RBFOX2	932	-	5.941538	1.1667662	-1.0	-1.0
chr8	26353801	26353901	ENSG00000221914.9|PPP2R2A|RBFOX2|RBFOX2	903	+	5.558091	1.0126642	-1.0	-1.0
chr8	26588438	26588543	ENSG00000092964.17|DPYSL2|RBFOX2|RBFOX2	910	+	5.774173	1.0460477	-1.0	-1.0
chr8	27610914	27611224	ENSG00000120885.21|CLU|RBFOX2|RBFOX2	986	-	5.877806	1.8540435	-1.0	-1.0
chr8	27598006	27598111	ENSG00000120885.21|CLU|RBFOX2|RBFOX2	907	-	2.4171944	1.0335075	-1.0	-1.0
chr8	27611481	27611591	ENSG00000120885.21|CLU|RBFOX2|RBFOX2	910	-	5.7411766	1.0481154	-1.0	-1.0
chr8	28095394	28095584	ENSG00000134014.16|ELP3|RBFOX2|RBFOX2	910	+	5.757267	1.0462382	-1.0	-1.0
chr8	28800200	28800445	ENSG00000104299.14|INTS9|RBFOX2|RBFOX2	986	-	5.365346	1.854177	-1.0	-1.0
chr8	29056149	29056264	ENSG00000147421.17|HMBOX1|RBFOX2|RBFOX2	914	+	5.8220363	1.0634269	-1.0	-1.0
chr8	29094073	29094263	ENSG00000197892.12|KIF13B|RBFOX2|RBFOX2	967	-	6.1597505	1.4846412	-1.0	-1.0
chr8	30156718	30156913	ENSG00000104660.17|LEPROTL1|RBFOX2|RBFOX2	993	+	6.9174213	2.1632843	-1.0	-1.0
chr8	30156721	30156916	ENSG00000104671.7|DCTN6|RBFOX2|RBFOX2	993	+	6.9010205	2.1516843	-1.0	-1.0
chr8	30544598	30544703	ENSG00000157110.15|RBPMS|RBFOX2|RBFOX2	904	+	5.638956	1.0166605	-1.0	-1.0
chr8	30704535	30704645	ENSG00000104687.12|GSR|RBFOX2|RBFOX2	904	-	5.5669947	1.0159367	-1.0	-1.0
chr8	37844612	37844762	ENSG00000104221.12|BRF2|RBFOX2|RBFOX2	925	-	5.886306	1.1258124	-1.0	-1.0
chr8	38149114	38149219	ENSG00000253356.1|AC084024.3|RBFOX2|RBFOX2	903	+	5.6839075	1.0149527	-1.0	-1.0
chr8	38440978	38441143	ENSG00000077782.19|FGFR1|RBFOX2|RBFOX2	927	-	3.1252077	1.1394953	-1.0	-1.0
chr8	38422743	38423013	ENSG00000077782.19|FGFR1|RBFOX2|RBFOX2	966	-	5.9886594	1.4744384	-1.0	-1.0
chr8	38420459	38421707	ENSG00000077782.19|FGFR1|RBFOX2|RBFOX2	997	-	4.867569	2.5930927	-1.0	-1.0
chr8	38422119	38422419	ENSG00000077782.19|FGFR1|RBFOX2|RBFOX2	988	-	5.0976	1.9036949	-1.0	-1.0
chr8	38442423	38442563	ENSG00000077782.19|FGFR1|RBFOX2|RBFOX2	904	-	5.5786276	1.0159367	-1.0	-1.0
chr8	38421707	38421967	ENSG00000077782.19|FGFR1|RBFOX2|RBFOX2	997	-	4.6589494	2.567339	-1.0	-1.0
chr8	38419692	38419927	ENSG00000077782.19|FGFR1|RBFOX2|RBFOX2	965	-	4.954983	1.4500613	-1.0	-1.0
chr8	38428235	38428345	ENSG00000077782.19|FGFR1|RBFOX2|RBFOX2	901	-	3.063176	1.0036322	-1.0	-1.0
chr8	38768859	38769104	ENSG00000147526.19|TACC1|RBFOX2|RBFOX2	956	+	6.038084	1.3590385	-1.0	-1.0
chr8	38769869	38770074	ENSG00000147526.19|TACC1|RBFOX2|RBFOX2	922	+	3.7425551	1.1084839	-1.0	-1.0
chr8	38757409	38757574	ENSG00000147526.19|TACC1|RBFOX2|RBFOX2	956	+	5.7134237	1.3558743	-1.0	-1.0
chr8	38769149	38769749	ENSG00000147526.19|TACC1|RBFOX2|RBFOX2	945	+	5.594601	1.2576514	-1.0	-1.0
chr8	39044222	39044417	ENSG00000168615.11|ADAM9|RBFOX2|RBFOX2	909	+	5.7468586	1.0398502	-1.0	-1.0
chr8	39057932	39058127	ENSG00000168615.11|ADAM9|RBFOX2|RBFOX2	978	+	6.4103045	1.6592331	-1.0	-1.0
chr8	39133482	39133812	ENSG00000197140.14|ADAM32|RBFOX2|RBFOX2	919	+	5.0321245	1.092942	-1.0	-1.0
chr8	41578580	41578810	ENSG00000158669.11|GPAT4|RBFOX2|RBFOX2	967	+	5.962875	1.476742	-1.0	-1.0
chr8	41622162	41622412	ENSG00000158669.11|GPAT4|RBFOX2|RBFOX2	984	+	6.2000065	1.8093317	-1.0	-1.0
chr8	41622572	41622672	ENSG00000158669.11|GPAT4|RBFOX2|RBFOX2	900	+	3.7136328	1.0000435	-1.0	-1.0
chr8	41615188	41615378	ENSG00000158669.11|GPAT4|RBFOX2|RBFOX2	949	+	5.007845	1.2896894	-1.0	-1.0
chr8	41578298	41578413	ENSG00000158669.11|GPAT4|RBFOX2|RBFOX2	927	+	4.4902525	1.1376482	-1.0	-1.0
chr8	42299553	42299813	ENSG00000104365.13|IKBKB|RBFOX2|RBFOX2	918	+	5.412619	1.0838102	-1.0	-1.0
chr8	42539133	42539308	ENSG00000168575.9|SLC20A2|RBFOX2|RBFOX2	952	-	6.0476375	1.3195559	-1.0	-1.0
chr8	43100070	43100240	ENSG00000185900.9|POMK|RBFOX2|RBFOX2	945	+	5.987534	1.2609916	-1.0	-1.0
chr8	43100315	43100910	ENSG00000185900.9|POMK|RBFOX2|RBFOX2	992	+	6.5023704	2.1117787	-1.0	-1.0
chr8	43097680	43097780	ENSG00000185900.9|POMK|RBFOX2|RBFOX2	904	+	5.5758324	1.0159367	-1.0	-1.0
chr8	43191645	43191820	ENSG00000165102.14|HGSNAT|RBFOX2|RBFOX2	902	+	5.628469	1.0079062	-1.0	-1.0
chr8	47882292	47882652	ENSG00000253729.7|PRKDC|RBFOX2|RBFOX2	983	-	6.6808167	1.7743751	-1.0	-1.0
chr8	47942815	47943050	ENSG00000253729.7|PRKDC|RBFOX2|RBFOX2	960	-	4.792525	1.4001912	-1.0	-1.0
chr8	47968825	47969005	ENSG00000104738.16|MCM4|RBFOX2|RBFOX2	915	+	5.8619757	1.0721928	-1.0	-1.0
chr8	52655062	52655167	ENSG00000023287.12|RB1CC1|RBFOX2|RBFOX2	920	-	4.8500843	1.0962586	-1.0	-1.0
chr8	53837769	53837869	ENSG00000047249.17|ATP6V1H|RBFOX2|RBFOX2	901	-	5.7932935	1.0045512	-1.0	-1.0
chr8	56195433	56195618	ENSG00000181690.7|PLAG1|RBFOX2|RBFOX2	906	-	3.200065	1.027419	-1.0	-1.0
chr8	60679791	60679931	ENSG00000171316.11|CHD7|RBFOX2|RBFOX2	917	+	5.821798	1.0812604	-1.0	-1.0
chr8	60791570	60791870	ENSG00000171316.11|CHD7|RBFOX2|RBFOX2	983	+	5.268891	1.7603498	-1.0	-1.0
chr8	60679442	60679547	ENSG00000171316.11|CHD7|RBFOX2|RBFOX2	908	+	5.6809716	1.0340835	-1.0	-1.0
chr8	60679197	60679322	ENSG00000171316.11|CHD7|RBFOX2|RBFOX2	907	+	5.6745334	1.03313	-1.0	-1.0
chr8	61692999	61693199	ENSG00000198363.17|ASPH|RBFOX2|RBFOX2	945	-	3.7730098	1.2577814	-1.0	-1.0
chr8	61596174	61596324	ENSG00000198363.17|ASPH|RBFOX2|RBFOX2	941	-	5.9188037	1.2284153	-1.0	-1.0
chr8	61514099	61514234	ENSG00000198363.17|ASPH|RBFOX2|RBFOX2	910	-	5.824521	1.0478492	-1.0	-1.0
chr8	61664466	61664711	ENSG00000198363.17|ASPH|RBFOX2|RBFOX2	994	-	3.7445574	2.208831	-1.0	-1.0
chr8	61595864	61596014	ENSG00000198363.17|ASPH|RBFOX2|RBFOX2	922	-	4.05228	1.1087244	-1.0	-1.0
chr8	61664759	61664864	ENSG00000198363.17|ASPH|RBFOX2|RBFOX2	904	-	3.1395679	1.0160094	-1.0	-1.0
chr8	61693504	61693724	ENSG00000198363.17|ASPH|RBFOX2|RBFOX2	1000	-	5.9694023	3.3631399	-1.0	-1.0
chr8	66680483	66680673	ENSG00000213865.7|C8orf44|RBFOX2|RBFOX2	928	+	4.0312376	1.141618	-1.0	-1.0
chr8	66680484	66680674	ENSG00000270024.5|C8orf44-SGK3|RBFOX2|RBFOX2	928	+	4.036125	1.1440091	-1.0	-1.0
chr8	66922169	66922269	ENSG00000245910.8|SNHG6|RBFOX2|RBFOX2	903	-	3.6988692	1.0113411	-1.0	-1.0
chr8	67342996	67343163	ENSG00000066777.8|ARFGEF1|RBFOX2|RBFOX2	980	-	6.4349813	1.7051849	-1.0	-1.0
chr8	67210545	67210715	ENSG00000066777.8|ARFGEF1|RBFOX2|RBFOX2	905	-	5.65149	1.0225664	-1.0	-1.0
chr8	67342856	67342991	ENSG00000066777.8|ARFGEF1|RBFOX2|RBFOX2	921	-	4.713858	1.1043316	-1.0	-1.0
chr8	70402079	70402162	ENSG00000140396.12|NCOA2|RBFOX2|RBFOX2	996	-	4.586341	2.3778353	-1.0	-1.0
chr8	70403402	70403562	ENSG00000140396.12|NCOA2|RBFOX2|RBFOX2	913	-	3.2637305	1.0600389	-1.0	-1.0
chr8	70401903	70402079	ENSG00000140396.12|NCOA2|RBFOX2|RBFOX2	986	-	5.675135	1.8476576	-1.0	-1.0
chr8	70229639	70229779	ENSG00000140396.12|NCOA2|RBFOX2|RBFOX2	904	-	5.6286902	1.0156373	-1.0	-1.0
chr8	70402802	70403252	ENSG00000140396.12|NCOA2|RBFOX2|RBFOX2	951	-	3.570173	1.3103143	-1.0	-1.0
chr8	70402402	70402522	ENSG00000140396.12|NCOA2|RBFOX2|RBFOX2	910	-	3.1704319	1.0472183	-1.0	-1.0
chr8	70577330	70577525	ENSG00000067167.7|TRAM1|RBFOX2|RBFOX2	935	-	3.377006	1.1861993	-1.0	-1.0
chr8	73293342	73293507	ENSG00000147604.13|RPL7|RBFOX2|RBFOX2	933	-	3.8098876	1.1708648	-1.0	-1.0
chr8	85404735	85404870	ENSG00000164879.6|CA3|RBFOX2|RBFOX2	916	+	5.8141556	1.0782573	-1.0	-1.0
chr8	89650766	89650946	ENSG00000251136.8|AF117829.1|RBFOX2|RBFOX2	968	-	6.176727	1.5004818	-1.0	-1.0
chr8	90009132	90009327	ENSG00000104325.6|DECR1|RBFOX2|RBFOX2	980	+	6.4848547	1.6947063	-1.0	-1.0
chr8	96494405	96494505	ENSG00000169439.11|SDC2|RBFOX2|RBFOX2	932	+	3.9920022	1.165458	-1.0	-1.0
chr8	96495095	96495210	ENSG00000169439.11|SDC2|RBFOX2|RBFOX2	924	+	3.9169538	1.1210961	-1.0	-1.0
chr8	96494550	96495085	ENSG00000169439.11|SDC2|RBFOX2|RBFOX2	982	+	3.7388325	1.7440088	-1.0	-1.0
chr8	96511130	96511235	ENSG00000169439.11|SDC2|RBFOX2|RBFOX2	904	+	3.7458181	1.0161489	-1.0	-1.0
chr8	96527380	96527495	ENSG00000169439.11|SDC2|RBFOX2|RBFOX2	905	+	3.7265875	1.0236393	-1.0	-1.0
chr8	96562396	96562511	ENSG00000169439.11|SDC2|RBFOX2|RBFOX2	904	+	5.6943865	1.0159367	-1.0	-1.0
chr8	96529926	96530296	ENSG00000169439.11|SDC2|RBFOX2|RBFOX2	961	+	4.949311	1.4084877	-1.0	-1.0
chr8	96525385	96525490	ENSG00000169439.11|SDC2|RBFOX2|RBFOX2	906	+	5.705232	1.0279807	-1.0	-1.0
chr8	96525275	96525375	ENSG00000169439.11|SDC2|RBFOX2|RBFOX2	915	+	3.8808894	1.0698527	-1.0	-1.0
chr8	96563806	96563986	ENSG00000169439.11|SDC2|RBFOX2|RBFOX2	956	+	5.3678555	1.3526788	-1.0	-1.0
chr8	96524985	96525270	ENSG00000169439.11|SDC2|RBFOX2|RBFOX2	985	+	5.3567224	1.8096923	-1.0	-1.0
chr8	96941350	96941450	ENSG00000104324.15|CPQ|RBFOX2|RBFOX2	905	+	5.750183	1.0234013	-1.0	-1.0
chr8	97645042	97645157	ENSG00000147649.9|MTDH|RBFOX2|RBFOX2	913	+	4.7671337	1.0590159	-1.0	-1.0
chr8	97645182	97645302	ENSG00000147649.9|MTDH|RBFOX2|RBFOX2	908	+	5.7884536	1.0367588	-1.0	-1.0
chr8	98629801	98629926	ENSG00000104375.15|STK3|RBFOX2|RBFOX2	904	-	5.637525	1.0159367	-1.0	-1.0
chr8	99078796	99078991	ENSG00000132549.18|VPS13B|RBFOX2|RBFOX2	963	+	6.1026816	1.4346436	-1.0	-1.0
chr8	100266610	100266710	ENSG00000034677.12|RNF19A|RBFOX2|RBFOX2	904	-	5.5625567	1.0159367	-1.0	-1.0
chr8	100721190	100721385	ENSG00000070756.15|PABPC1|RBFOX2|RBFOX2	972	-	3.6113765	1.5553545	-1.0	-1.0
chr8	102411486	102411601	ENSG00000104517.12|UBR5|RBFOX2|RBFOX2	940	-	5.967263	1.2209461	-1.0	-1.0
chr8	102411766	102411881	ENSG00000104517.12|UBR5|RBFOX2|RBFOX2	917	-	5.8207445	1.0825942	-1.0	-1.0
chr8	102305875	102305980	ENSG00000104517.12|UBR5|RBFOX2|RBFOX2	903	-	5.651104	1.0138478	-1.0	-1.0
chr8	102411886	102412066	ENSG00000104517.12|UBR5|RBFOX2|RBFOX2	965	-	4.6238604	1.4513359	-1.0	-1.0
chr8	102655305	102655410	ENSG00000155090.14|KLF10|RBFOX2|RBFOX2	910	-	3.7723243	1.0463098	-1.0	-1.0
chr8	102654630	102654730	ENSG00000155090.14|KLF10|RBFOX2|RBFOX2	916	-	3.2433717	1.077325	-1.0	-1.0
chr8	103416506	103416701	ENSG00000164934.13|DCAF13|RBFOX2|RBFOX2	947	+	5.9816995	1.2791593	-1.0	-1.0
chr8	106725155	106725325	ENSG00000164830.18|OXR1|RBFOX2|RBFOX2	905	+	5.720795	1.023697	-1.0	-1.0
chr8	108248478	108248612	ENSG00000104408.9|EIF3E|RBFOX2|RBFOX2	939	-	4.3155127	1.2141058	-1.0	-1.0
chr8	108248123	108248323	ENSG00000104408.9|EIF3E|RBFOX2|RBFOX2	979	-	5.114165	1.6774352	-1.0	-1.0
chr8	117895831	117895956	ENSG00000182197.10|EXT1|RBFOX2|RBFOX2	904	-	5.644766	1.0162352	-1.0	-1.0
chr8	118107796	118107921	ENSG00000182197.10|EXT1|RBFOX2|RBFOX2	927	-	3.9237695	1.1374027	-1.0	-1.0
chr8	118068421	118068606	ENSG00000182197.10|EXT1|RBFOX2|RBFOX2	916	-	2.8262265	1.0761952	-1.0	-1.0
chr8	117875741	117875931	ENSG00000182197.10|EXT1|RBFOX2|RBFOX2	965	-	4.951198	1.4582354	-1.0	-1.0
chr8	120812203	120812383	ENSG00000172164.13|SNTB1|RBFOX2|RBFOX2	916	-	3.0298328	1.0764223	-1.0	-1.0
chr8	120624320	120624455	ENSG00000172164.13|SNTB1|RBFOX2|RBFOX2	908	-	4.405847	1.034364	-1.0	-1.0
chr8	120713273	120713423	ENSG00000172164.13|SNTB1|RBFOX2|RBFOX2	926	-	3.3246248	1.1314144	-1.0	-1.0
chr8	120663643	120663848	ENSG00000172164.13|SNTB1|RBFOX2|RBFOX2	969	-	5.365628	1.5070499	-1.0	-1.0
chr8	120724668	120725048	ENSG00000172164.13|SNTB1|RBFOX2|RBFOX2	966	-	4.820427	1.4745852	-1.0	-1.0
chr8	120624535	120624670	ENSG00000172164.13|SNTB1|RBFOX2|RBFOX2	952	-	4.1292048	1.319296	-1.0	-1.0
chr8	120653196	120653391	ENSG00000172164.13|SNTB1|RBFOX2|RBFOX2	978	-	5.4067245	1.6520749	-1.0	-1.0
chr8	120800508	120800708	ENSG00000172164.13|SNTB1|RBFOX2|RBFOX2	965	-	3.617923	1.4549582	-1.0	-1.0
chr8	120799598	120799803	ENSG00000172164.13|SNTB1|RBFOX2|RBFOX2	959	-	3.4329746	1.3827096	-1.0	-1.0
chr8	120724328	120724463	ENSG00000172164.13|SNTB1|RBFOX2|RBFOX2	930	-	5.4082236	1.1543736	-1.0	-1.0
chr8	120788438	120788638	ENSG00000172164.13|SNTB1|RBFOX2|RBFOX2	977	-	5.735084	1.6324693	-1.0	-1.0
chr8	120661563	120661798	ENSG00000172164.13|SNTB1|RBFOX2|RBFOX2	958	-	4.409259	1.3802955	-1.0	-1.0
chr8	120652831	120653036	ENSG00000172164.13|SNTB1|RBFOX2|RBFOX2	953	-	6.151146	1.329736	-1.0	-1.0
chr8	120745793	120745893	ENSG00000172164.13|SNTB1|RBFOX2|RBFOX2	918	-	2.3642263	1.0871058	-1.0	-1.0
chr8	120565673	120565823	ENSG00000172164.13|SNTB1|RBFOX2|RBFOX2	948	-	3.4157965	1.2853303	-1.0	-1.0
chr8	120786183	120786313	ENSG00000172164.13|SNTB1|RBFOX2|RBFOX2	951	-	3.9334714	1.3057035	-1.0	-1.0
chr8	120725273	120725373	ENSG00000172164.13|SNTB1|RBFOX2|RBFOX2	907	-	5.7812715	1.0295035	-1.0	-1.0
chr8	120621775	120622110	ENSG00000172164.13|SNTB1|RBFOX2|RBFOX2	943	-	3.1484177	1.2426671	-1.0	-1.0
chr8	120800048	120800348	ENSG00000172164.13|SNTB1|RBFOX2|RBFOX2	976	-	3.6165843	1.6119148	-1.0	-1.0
chr8	120727098	120727198	ENSG00000172164.13|SNTB1|RBFOX2|RBFOX2	904	-	5.571416	1.0159367	-1.0	-1.0
chr8	120580850	120581000	ENSG00000172164.13|SNTB1|RBFOX2|RBFOX2	920	-	5.8250003	1.0965863	-1.0	-1.0
chr8	120597760	120597890	ENSG00000172164.13|SNTB1|RBFOX2|RBFOX2	903	-	3.6809404	1.0123291	-1.0	-1.0
chr8	122789031	122789231	ENSG00000178764.7|ZHX2|RBFOX2|RBFOX2	978	+	4.8990135	1.6646231	-1.0	-1.0
chr8	122898449	122898589	ENSG00000178764.7|ZHX2|RBFOX2|RBFOX2	914	+	5.860314	1.0632426	-1.0	-1.0
chr8	122788706	122788981	ENSG00000178764.7|ZHX2|RBFOX2|RBFOX2	992	+	5.2996817	2.080812	-1.0	-1.0
chr8	122925989	122926124	ENSG00000178764.7|ZHX2|RBFOX2|RBFOX2	903	+	3.68154	1.0131394	-1.0	-1.0
chr8	122782341	122782446	ENSG00000178764.7|ZHX2|RBFOX2|RBFOX2	901	+	5.553585	1.0052538	-1.0	-1.0
chr8	122864389	122864729	ENSG00000178764.7|ZHX2|RBFOX2|RBFOX2	969	+	5.3171573	1.509984	-1.0	-1.0
chr8	122782491	122782596	ENSG00000178764.7|ZHX2|RBFOX2|RBFOX2	918	+	5.83899	1.0838039	-1.0	-1.0
chr8	122831821	122832051	ENSG00000178764.7|ZHX2|RBFOX2|RBFOX2	992	+	6.81285	2.0902684	-1.0	-1.0
chr8	123811630	123811815	ENSG00000176853.15|FAM91A1|RBFOX2|RBFOX2	958	+	5.2246475	1.3748624	-1.0	-1.0
chr8	124641539	124641689	ENSG00000170873.18|MTSS1|RBFOX2|RBFOX2	904	-	5.6320963	1.0157974	-1.0	-1.0
chr8	124662979	124663159	ENSG00000170873.18|MTSS1|RBFOX2|RBFOX2	937	-	3.2442803	1.198113	-1.0	-1.0
chr8	124552084	124552254	ENSG00000170873.18|MTSS1|RBFOX2|RBFOX2	904	-	3.9799702	1.0162303	-1.0	-1.0
chr8	124663189	124663784	ENSG00000170873.18|MTSS1|RBFOX2|RBFOX2	994	-	4.9781146	2.2400053	-1.0	-1.0
chr8	124671259	124671359	ENSG00000170873.18|MTSS1|RBFOX2|RBFOX2	904	-	3.6958737	1.0159367	-1.0	-1.0
chr8	124727406	124727511	ENSG00000170873.18|MTSS1|RBFOX2|RBFOX2	904	-	5.6405344	1.0159367	-1.0	-1.0
chr8	124589491	124589611	ENSG00000170873.18|MTSS1|RBFOX2|RBFOX2	909	-	5.7323985	1.0407223	-1.0	-1.0
chr8	125091482	125091614	ENSG00000164961.15|WASHC5|RBFOX2|RBFOX2	910	-	4.5646114	1.0442586	-1.0	-1.0
chr8	125364521	125364666	ENSG00000156831.7|NSMCE2|RBFOX2|RBFOX2	938	+	5.9222193	1.210971	-1.0	-1.0
chr8	127217382	127217572	ENSG00000254166.2|CASC19|RBFOX2|RBFOX2	966	-	4.994015	1.4657077	-1.0	-1.0
chr8	127188246	127188396	ENSG00000254166.2|CASC19|RBFOX2|RBFOX2	915	-	2.9364548	1.073125	-1.0	-1.0
chr8	127207276	127207481	ENSG00000254166.2|CASC19|RBFOX2|RBFOX2	948	-	2.62536	1.2850432	-1.0	-1.0
chr8	127112097	127112367	ENSG00000254166.2|CASC19|RBFOX2|RBFOX2	996	-	4.784163	2.355439	-1.0	-1.0
chr8	127208686	127208911	ENSG00000254166.2|CASC19|RBFOX2|RBFOX2	992	-	3.6410527	2.0716245	-1.0	-1.0
chr8	127207166	127207271	ENSG00000254166.2|CASC19|RBFOX2|RBFOX2	919	-	3.2486453	1.0894058	-1.0	-1.0
chr8	127212937	127213132	ENSG00000254166.2|CASC19|RBFOX2|RBFOX2	934	-	3.3171284	1.1797757	-1.0	-1.0
chr8	127849919	127850214	ENSG00000249859.9|PVT1|RBFOX2|RBFOX2	994	+	5.0986958	2.2069266	-1.0	-1.0
chr8	127907748	127907943	ENSG00000249859.9|PVT1|RBFOX2|RBFOX2	941	+	3.8241816	1.2310209	-1.0	-1.0
chr8	127846379	127846564	ENSG00000249859.9|PVT1|RBFOX2|RBFOX2	916	+	5.7861724	1.0747648	-1.0	-1.0
chr8	127907373	127907673	ENSG00000249859.9|PVT1|RBFOX2|RBFOX2	1000	+	5.5597243	3.5367043	-1.0	-1.0
chr8	127849544	127849749	ENSG00000249859.9|PVT1|RBFOX2|RBFOX2	994	+	6.954816	2.1905146	-1.0	-1.0
chr8	127810419	127810574	ENSG00000249859.9|PVT1|RBFOX2|RBFOX2	917	+	3.4256763	1.0828093	-1.0	-1.0
chr8	127910123	127910223	ENSG00000249859.9|PVT1|RBFOX2|RBFOX2	904	+	5.6363196	1.0159367	-1.0	-1.0
chr8	127810219	127810319	ENSG00000249859.9|PVT1|RBFOX2|RBFOX2	903	+	3.6809404	1.0117589	-1.0	-1.0
chr8	127872969	127873139	ENSG00000249859.9|PVT1|RBFOX2|RBFOX2	953	+	4.151908	1.3320624	-1.0	-1.0
chr8	127866484	127866679	ENSG00000249859.9|PVT1|RBFOX2|RBFOX2	962	+	4.446842	1.418811	-1.0	-1.0
chr8	127891053	127891193	ENSG00000249859.9|PVT1|RBFOX2|RBFOX2	909	+	4.1924276	1.0400673	-1.0	-1.0
chr8	127977974	127978129	ENSG00000249859.9|PVT1|RBFOX2|RBFOX2	952	+	6.0280085	1.3212572	-1.0	-1.0
chr8	127909973	127910078	ENSG00000249859.9|PVT1|RBFOX2|RBFOX2	903	+	2.7928524	1.0110178	-1.0	-1.0
chr8	127867324	127867519	ENSG00000249859.9|PVT1|RBFOX2|RBFOX2	940	+	5.3958178	1.2196127	-1.0	-1.0
chr8	127797676	127797806	ENSG00000249859.9|PVT1|RBFOX2|RBFOX2	917	+	5.821173	1.0817206	-1.0	-1.0
chr8	127822624	127822744	ENSG00000249859.9|PVT1|RBFOX2|RBFOX2	912	+	4.435842	1.0550809	-1.0	-1.0
chr8	127867059	127867254	ENSG00000249859.9|PVT1|RBFOX2|RBFOX2	973	+	4.6890707	1.5741125	-1.0	-1.0
chr8	127981424	127981619	ENSG00000249859.9|PVT1|RBFOX2|RBFOX2	972	+	4.4096684	1.5505018	-1.0	-1.0
chr8	127957734	127957839	ENSG00000249859.9|PVT1|RBFOX2|RBFOX2	907	+	3.7500033	1.0324619	-1.0	-1.0
chr8	127891313	127891893	ENSG00000249859.9|PVT1|RBFOX2|RBFOX2	965	+	4.4561133	1.4587446	-1.0	-1.0
chr8	128012109	128012209	ENSG00000249859.9|PVT1|RBFOX2|RBFOX2	904	+	5.5758324	1.0159367	-1.0	-1.0
chr8	128096861	128096961	ENSG00000249859.9|PVT1|RBFOX2|RBFOX2	902	+	5.6192627	1.006882	-1.0	-1.0
chr8	127848859	127848959	ENSG00000249859.9|PVT1|RBFOX2|RBFOX2	901	+	3.6779263	1.0060987	-1.0	-1.0
chr8	129878621	129878766	ENSG00000153310.19|FAM49B|RBFOX2|RBFOX2	939	-	6.0081787	1.2172092	-1.0	-1.0
chr8	130426775	130427060	ENSG00000153317.14|ASAP1|RBFOX2|RBFOX2	942	-	4.719397	1.2329743	-1.0	-1.0
chr8	130335937	130336077	ENSG00000153317.14|ASAP1|RBFOX2|RBFOX2	925	-	5.9351187	1.1271037	-1.0	-1.0
chr8	130366336	130366436	ENSG00000153317.14|ASAP1|RBFOX2|RBFOX2	904	-	5.5625567	1.0159367	-1.0	-1.0
chr8	133254613	133254718	ENSG00000104419.14|NDRG1|RBFOX2|RBFOX2	903	-	5.5995455	1.0151703	-1.0	-1.0
chr8	133256908	133257108	ENSG00000104419.14|NDRG1|RBFOX2|RBFOX2	969	-	4.616282	1.507916	-1.0	-1.0
chr8	133259240	133259402	ENSG00000104419.14|NDRG1|RBFOX2|RBFOX2	996	-	5.951883	2.4159503	-1.0	-1.0
chr8	133269922	133270102	ENSG00000104419.14|NDRG1|RBFOX2|RBFOX2	907	-	5.711454	1.0330635	-1.0	-1.0
chr8	135457964	135458079	ENSG00000131773.13|KHDRBS3|RBFOX2|RBFOX2	903	+	5.574463	1.0132273	-1.0	-1.0
chr8	140345079	140345279	ENSG00000167632.14|TRAPPC9|RBFOX2|RBFOX2	984	-	6.548169	1.8006462	-1.0	-1.0
chr8	140345419	140345564	ENSG00000167632.14|TRAPPC9|RBFOX2|RBFOX2	904	-	5.6026444	1.0162371	-1.0	-1.0
chr8	139803372	139803512	ENSG00000167632.14|TRAPPC9|RBFOX2|RBFOX2	903	-	5.6574183	1.0120416	-1.0	-1.0
chr8	139804757	139804862	ENSG00000167632.14|TRAPPC9|RBFOX2|RBFOX2	903	-	5.584699	1.0154188	-1.0	-1.0
chr8	139803957	139804127	ENSG00000167632.14|TRAPPC9|RBFOX2|RBFOX2	911	-	5.7565513	1.0519994	-1.0	-1.0
chr8	139748507	139748612	ENSG00000167632.14|TRAPPC9|RBFOX2|RBFOX2	902	-	5.682071	1.0076023	-1.0	-1.0
chr8	140091128	140091288	ENSG00000167632.14|TRAPPC9|RBFOX2|RBFOX2	917	-	5.849015	1.0823293	-1.0	-1.0
chr8	140110703	140111208	ENSG00000167632.14|TRAPPC9|RBFOX2|RBFOX2	960	-	5.578414	1.3929218	-1.0	-1.0
chr8	140109983	140110393	ENSG00000167632.14|TRAPPC9|RBFOX2|RBFOX2	996	-	6.499564	2.4240646	-1.0	-1.0
chr8	140211998	140212138	ENSG00000167632.14|TRAPPC9|RBFOX2|RBFOX2	904	-	5.659063	1.0158406	-1.0	-1.0
chr8	140111258	140111443	ENSG00000167632.14|TRAPPC9|RBFOX2|RBFOX2	918	-	5.8152876	1.0866319	-1.0	-1.0
chr8	140598806	140598996	ENSG00000123908.11|AGO2|RBFOX2|RBFOX2	956	-	3.2269669	1.3553734	-1.0	-1.0
chr8	140578562	140578707	ENSG00000123908.11|AGO2|RBFOX2|RBFOX2	905	-	5.777067	1.0229756	-1.0	-1.0
chr8	140625378	140625483	ENSG00000123908.11|AGO2|RBFOX2|RBFOX2	904	-	3.7255127	1.016485	-1.0	-1.0
chr8	140609478	140609583	ENSG00000123908.11|AGO2|RBFOX2|RBFOX2	907	-	3.765255	1.0329115	-1.0	-1.0
chr8	140669548	140670133	ENSG00000169398.19|PTK2|RBFOX2|RBFOX2	995	-	5.8015146	2.2697353	-1.0	-1.0
chr8	141000600	141000835	ENSG00000169398.19|PTK2|RBFOX2|RBFOX2	913	-	5.010909	1.0595188	-1.0	-1.0
chr8	140964450	140964575	ENSG00000169398.19|PTK2|RBFOX2|RBFOX2	901	-	5.553585	1.005817	-1.0	-1.0
chr8	140810675	140810870	ENSG00000169398.19|PTK2|RBFOX2|RBFOX2	950	-	6.036051	1.300124	-1.0	-1.0
chr8	141406624	141406804	ENSG00000184489.11|PTP4A3|RBFOX2|RBFOX2	970	+	5.4603624	1.5271109	-1.0	-1.0
chr8	141401649	141401834	ENSG00000184489.11|PTP4A3|RBFOX2|RBFOX2	917	+	2.6457953	1.0790495	-1.0	-1.0
chr8	141413159	141413779	ENSG00000184489.11|PTP4A3|RBFOX2|RBFOX2	975	+	4.417343	1.5969137	-1.0	-1.0
chr8	141412764	141412974	ENSG00000184489.11|PTP4A3|RBFOX2|RBFOX2	946	+	4.00353	1.2649752	-1.0	-1.0
chr8	141408889	141409199	ENSG00000184489.11|PTP4A3|RBFOX2|RBFOX2	972	+	4.412178	1.5585963	-1.0	-1.0
chr8	141400869	141401014	ENSG00000184489.11|PTP4A3|RBFOX2|RBFOX2	907	+	2.9283164	1.0337873	-1.0	-1.0
chr8	141412079	141412179	ENSG00000184489.11|PTP4A3|RBFOX2|RBFOX2	904	+	3.6899066	1.0159367	-1.0	-1.0
chr8	142353502	142353697	ENSG00000171045.14|TSNARE1|RBFOX2|RBFOX2	960	-	6.0812488	1.3935784	-1.0	-1.0
chr8	142338691	142338841	ENSG00000171045.14|TSNARE1|RBFOX2|RBFOX2	908	-	5.729012	1.0344753	-1.0	-1.0
chr8	142357648	142357803	ENSG00000171045.14|TSNARE1|RBFOX2|RBFOX2	926	-	3.085752	1.1312844	-1.0	-1.0
chr8	142349712	142350282	ENSG00000171045.14|TSNARE1|RBFOX2|RBFOX2	992	-	6.0898824	2.087942	-1.0	-1.0
chr8	142316757	142316897	ENSG00000171045.14|TSNARE1|RBFOX2|RBFOX2	915	-	5.8364124	1.0720984	-1.0	-1.0
chr8	142353107	142353262	ENSG00000171045.14|TSNARE1|RBFOX2|RBFOX2	907	-	5.700665	1.0333595	-1.0	-1.0
chr8	142329120	142329265	ENSG00000171045.14|TSNARE1|RBFOX2|RBFOX2	911	-	4.5639973	1.0490032	-1.0	-1.0
chr8	142326285	142326385	ENSG00000171045.14|TSNARE1|RBFOX2|RBFOX2	904	-	5.5758324	1.0159367	-1.0	-1.0
chr8	142398222	142398427	ENSG00000171045.14|TSNARE1|RBFOX2|RBFOX2	905	-	5.630989	1.0242556	-1.0	-1.0
chr8	142278118	142278288	ENSG00000171045.14|TSNARE1|RBFOX2|RBFOX2	928	-	4.14013	1.1442511	-1.0	-1.0
chr8	142658569	142658784	ENSG00000234616.8|JRK|RBFOX2|RBFOX2	949	-	4.332414	1.2901922	-1.0	-1.0
chr8	142734529	142734709	ENSG00000130193.7|THEM6|RBFOX2|RBFOX2	962	+	6.089106	1.422424	-1.0	-1.0
chr8	142736324	142736499	ENSG00000130193.7|THEM6|RBFOX2|RBFOX2	946	+	3.3477254	1.2709222	-1.0	-1.0
chr8	143261204	143261309	ENSG00000181638.17|ZFP41|RBFOX2|RBFOX2	904	+	5.643376	1.016571	-1.0	-1.0
chr8	143262574	143262679	ENSG00000181638.17|ZFP41|RBFOX2|RBFOX2	904	+	5.636941	1.017439	-1.0	-1.0
chr8	143261589	143262424	ENSG00000181638.17|ZFP41|RBFOX2|RBFOX2	989	+	5.072785	1.9511794	-1.0	-1.0
chr8	143261369	143261564	ENSG00000181638.17|ZFP41|RBFOX2|RBFOX2	972	+	4.9438515	1.5556676	-1.0	-1.0
chr8	143261205	143261310	ENSG00000264668.1|AC138696.1|RBFOX2|RBFOX2	907	+	5.672985	1.0332077	-1.0	-1.0
chr8	143262575	143262675	ENSG00000264668.1|AC138696.1|RBFOX2|RBFOX2	904	+	5.7024655	1.0179917	-1.0	-1.0
chr8	143261370	143261565	ENSG00000264668.1|AC138696.1|RBFOX2|RBFOX2	972	+	4.9465294	1.5550151	-1.0	-1.0
chr8	143261590	143262425	ENSG00000264668.1|AC138696.1|RBFOX2|RBFOX2	989	+	5.07462	1.9489976	-1.0	-1.0
chr8	143325978	143326078	ENSG00000184428.12|TOP1MT|RBFOX2|RBFOX2	904	-	5.6405344	1.0159367	-1.0	-1.0
chr8	143315821	143315991	ENSG00000184428.12|TOP1MT|RBFOX2|RBFOX2	942	-	4.231898	1.2372493	-1.0	-1.0
chr8	143309543	143309808	ENSG00000184428.12|TOP1MT|RBFOX2|RBFOX2	998	-	6.893678	2.689853	-1.0	-1.0
chr8	143317511	143317641	ENSG00000184428.12|TOP1MT|RBFOX2|RBFOX2	903	-	5.6390786	1.0144521	-1.0	-1.0
chr8	143380323	143380513	ENSG00000158106.13|RHPN1|RBFOX2|RBFOX2	918	+	5.8011484	1.0864877	-1.0	-1.0
chr8	143378406	143378591	ENSG00000158106.13|RHPN1|RBFOX2|RBFOX2	936	+	4.2078733	1.1934181	-1.0	-1.0
chr8	143379528	143379823	ENSG00000158106.13|RHPN1|RBFOX2|RBFOX2	978	+	5.797179	1.654391	-1.0	-1.0
chr8	143498522	143498682	ENSG00000014164.6|ZC3H3|RBFOX2|RBFOX2	955	-	5.609428	1.3429593	-1.0	-1.0
chr8	143440818	143440935	ENSG00000014164.6|ZC3H3|RBFOX2|RBFOX2	921	-	5.8493166	1.1044691	-1.0	-1.0
chr8	143486957	143487142	ENSG00000014164.6|ZC3H3|RBFOX2|RBFOX2	969	-	6.2383814	1.5156014	-1.0	-1.0
chr8	143487582	143487967	ENSG00000014164.6|ZC3H3|RBFOX2|RBFOX2	961	-	4.802986	1.4082297	-1.0	-1.0
chr8	143486612	143486852	ENSG00000014164.6|ZC3H3|RBFOX2|RBFOX2	984	-	5.6394234	1.785201	-1.0	-1.0
chr8	143476840	143476975	ENSG00000014164.6|ZC3H3|RBFOX2|RBFOX2	905	-	3.9495246	1.0224558	-1.0	-1.0
chr8	143561016	143561406	ENSG00000104518.10|GSDMD|RBFOX2|RBFOX2	998	+	5.1574316	2.7018611	-1.0	-1.0
chr8	143560106	143560246	ENSG00000104518.10|GSDMD|RBFOX2|RBFOX2	919	+	3.5895236	1.0900013	-1.0	-1.0
chr8	143560706	143560996	ENSG00000104518.10|GSDMD|RBFOX2|RBFOX2	956	+	3.5114505	1.3555326	-1.0	-1.0
chr8	143560281	143560631	ENSG00000104518.10|GSDMD|RBFOX2|RBFOX2	925	+	2.7712812	1.1238729	-1.0	-1.0
chr8	143576317	143576447	ENSG00000147813.15|NAPRT|RBFOX2|RBFOX2	957	-	4.985421	1.3623081	-1.0	-1.0
chr8	143580211	143580351	ENSG00000104529.17|EEF1D|RBFOX2|RBFOX2	904	-	5.592314	1.0159367	-1.0	-1.0
chr8	143593939	143594044	ENSG00000104529.17|EEF1D|RBFOX2|RBFOX2	915	-	3.2553692	1.0686153	-1.0	-1.0
chr8	143581873	143582013	ENSG00000104529.17|EEF1D|RBFOX2|RBFOX2	927	-	4.852295	1.1390873	-1.0	-1.0
chr8	143583578	143583683	ENSG00000104529.17|EEF1D|RBFOX2|RBFOX2	904	-	5.5625567	1.0159367	-1.0	-1.0
chr8	143586620	143586728	ENSG00000104529.17|EEF1D|RBFOX2|RBFOX2	910	-	3.8046672	1.0441632	-1.0	-1.0
chr8	143582188	143582308	ENSG00000104529.17|EEF1D|RBFOX2|RBFOX2	920	-	3.3223162	1.0947988	-1.0	-1.0
chr8	143582843	143582948	ENSG00000104529.17|EEF1D|RBFOX2|RBFOX2	904	-	3.6869252	1.0159367	-1.0	-1.0
chr8	143592967	143593067	ENSG00000104529.17|EEF1D|RBFOX2|RBFOX2	911	-	2.8816953	1.0519394	-1.0	-1.0
chr8	143607277	143607487	ENSG00000104524.13|PYCR3|RBFOX2|RBFOX2	947	-	4.529792	1.2756863	-1.0	-1.0
chr8	143605457	143605667	ENSG00000104524.13|PYCR3|RBFOX2|RBFOX2	958	-	6.0590725	1.3723639	-1.0	-1.0
chr8	143604947	143605077	ENSG00000104524.13|PYCR3|RBFOX2|RBFOX2	924	-	5.887101	1.119928	-1.0	-1.0
chr8	143614488	143614678	ENSG00000104522.15|TSTA3|RBFOX2|RBFOX2	953	-	3.4361575	1.3257711	-1.0	-1.0
chr8	143613558	143613738	ENSG00000104522.15|TSTA3|RBFOX2|RBFOX2	918	-	3.1094823	1.088529	-1.0	-1.0
chr8	143613037	143613192	ENSG00000104522.15|TSTA3|RBFOX2|RBFOX2	910	-	5.7742743	1.0467513	-1.0	-1.0
chr8	143617255	143617475	ENSG00000104522.15|TSTA3|RBFOX2|RBFOX2	958	-	4.448694	1.3801188	-1.0	-1.0
chr8	143729763	143730135	ENSG00000180921.6|FAM83H|RBFOX2|RBFOX2	992	-	5.967144	2.080643	-1.0	-1.0
chr8	143733467	143733567	ENSG00000180921.6|FAM83H|RBFOX2|RBFOX2	904	-	3.2015173	1.0159367	-1.0	-1.0
chr8	143807614	143807854	ENSG00000180900.18|SCRIB|RBFOX2|RBFOX2	943	-	4.898723	1.2478856	-1.0	-1.0
chr8	143809718	143809903	ENSG00000180900.18|SCRIB|RBFOX2|RBFOX2	949	-	5.0986376	1.2953699	-1.0	-1.0
chr8	143807869	143807979	ENSG00000180900.18|SCRIB|RBFOX2|RBFOX2	904	-	5.638139	1.0165294	-1.0	-1.0
chr8	143807068	143807268	ENSG00000180900.18|SCRIB|RBFOX2|RBFOX2	978	-	6.0567737	1.648186	-1.0	-1.0
chr8	143807398	143807551	ENSG00000180900.18|SCRIB|RBFOX2|RBFOX2	929	-	3.4706478	1.1478128	-1.0	-1.0
chr8	143793445	143793588	ENSG00000180900.18|SCRIB|RBFOX2|RBFOX2	906	-	5.6521797	1.0281109	-1.0	-1.0
chr8	143812704	143812816	ENSG00000180900.18|SCRIB|RBFOX2|RBFOX2	907	-	5.7226286	1.0309848	-1.0	-1.0
chr8	143806035	143806220	ENSG00000180900.18|SCRIB|RBFOX2|RBFOX2	914	-	3.8104258	1.0657947	-1.0	-1.0
chr8	143811445	143811920	ENSG00000180900.18|SCRIB|RBFOX2|RBFOX2	929	-	3.8925633	1.1493577	-1.0	-1.0
chr8	143799790	143799965	ENSG00000180900.18|SCRIB|RBFOX2|RBFOX2	913	-	5.744152	1.0613526	-1.0	-1.0
chr8	143809923	143810393	ENSG00000180900.18|SCRIB|RBFOX2|RBFOX2	986	-	5.7424636	1.8677328	-1.0	-1.0
chr8	143812010	143812260	ENSG00000180900.18|SCRIB|RBFOX2|RBFOX2	995	-	6.97119	2.273967	-1.0	-1.0
chr8	143791542	143791665	ENSG00000180900.18|SCRIB|RBFOX2|RBFOX2	995	-	4.5782285	2.2871451	-1.0	-1.0
chr8	143795935	143796035	ENSG00000180900.18|SCRIB|RBFOX2|RBFOX2	904	-	5.5758324	1.0159367	-1.0	-1.0
chr8	143791433	143791542	ENSG00000180900.18|SCRIB|RBFOX2|RBFOX2	929	-	2.8718343	1.1500154	-1.0	-1.0
chr8	143793603	143793899	ENSG00000180900.18|SCRIB|RBFOX2|RBFOX2	976	-	5.077113	1.6215036	-1.0	-1.0
chr8	143812529	143812639	ENSG00000180900.18|SCRIB|RBFOX2|RBFOX2	903	-	5.582834	1.0127549	-1.0	-1.0
chr8	143793105	143793370	ENSG00000180900.18|SCRIB|RBFOX2|RBFOX2	947	-	4.353099	1.2788304	-1.0	-1.0
chr8	143805705	143805895	ENSG00000180900.18|SCRIB|RBFOX2|RBFOX2	966	-	5.576809	1.4717396	-1.0	-1.0
chr8	143819057	143819157	ENSG00000179950.13|PUF60|RBFOX2|RBFOX2	904	-	5.5669947	1.0159367	-1.0	-1.0
chr8	143825345	143825600	ENSG00000179950.13|PUF60|RBFOX2|RBFOX2	935	-	4.367538	1.1888301	-1.0	-1.0
chr8	143828781	143828881	ENSG00000179950.13|PUF60|RBFOX2|RBFOX2	904	-	5.5758324	1.0159367	-1.0	-1.0
chr8	143820017	143820222	ENSG00000179950.13|PUF60|RBFOX2|RBFOX2	930	-	5.56141	1.1526042	-1.0	-1.0
chr8	143839523	143839828	ENSG00000185189.17|NRBP2|RBFOX2|RBFOX2	996	-	3.8286858	2.3515675	-1.0	-1.0
chr8	143839195	143839313	ENSG00000185189.17|NRBP2|RBFOX2|RBFOX2	977	-	4.6073165	1.6325334	-1.0	-1.0
chr8	143834938	143835953	ENSG00000185189.17|NRBP2|RBFOX2|RBFOX2	994	-	4.5426784	2.1886528	-1.0	-1.0
chr8	143838219	143838319	ENSG00000185189.17|NRBP2|RBFOX2|RBFOX2	900	-	3.0491557	1.0013129	-1.0	-1.0
chr8	143840835	143840974	ENSG00000185189.17|NRBP2|RBFOX2|RBFOX2	927	-	4.047514	1.1393975	-1.0	-1.0
chr8	143837772	143837992	ENSG00000185189.17|NRBP2|RBFOX2|RBFOX2	920	-	5.8472657	1.0951583	-1.0	-1.0
chr8	143873573	143873678	ENSG00000261150.2|EPPK1|RBFOX2|RBFOX2	904	-	5.571416	1.0159367	-1.0	-1.0
chr8	143874183	143874313	ENSG00000261150.2|EPPK1|RBFOX2|RBFOX2	904	-	5.6306605	1.0159367	-1.0	-1.0
chr8	143930626	143931111	ENSG00000178209.14|PLEC|RBFOX2|RBFOX2	980	-	5.741458	1.7031869	-1.0	-1.0
chr8	143925924	143926054	ENSG00000178209.14|PLEC|RBFOX2|RBFOX2	908	-	4.0586004	1.0340523	-1.0	-1.0
chr8	143926279	143926534	ENSG00000178209.14|PLEC|RBFOX2|RBFOX2	926	-	4.647997	1.133307	-1.0	-1.0
chr8	143933361	143933536	ENSG00000178209.14|PLEC|RBFOX2|RBFOX2	943	-	5.3447146	1.2473644	-1.0	-1.0
chr8	143931186	143931396	ENSG00000178209.14|PLEC|RBFOX2|RBFOX2	980	-	6.4273443	1.7095768	-1.0	-1.0
chr8	143936014	143936184	ENSG00000178209.14|PLEC|RBFOX2|RBFOX2	968	-	5.197989	1.4934131	-1.0	-1.0
chr8	143937242	143937532	ENSG00000178209.14|PLEC|RBFOX2|RBFOX2	993	-	4.2701464	2.1551175	-1.0	-1.0
chr8	143937799	143937904	ENSG00000178209.14|PLEC|RBFOX2|RBFOX2	918	-	3.8459938	1.0869024	-1.0	-1.0
chr8	143915166	143915376	ENSG00000178209.14|PLEC|RBFOX2|RBFOX2	991	-	3.6936274	2.0289755	-1.0	-1.0
chr8	143933766	143933997	ENSG00000178209.14|PLEC|RBFOX2|RBFOX2	977	-	6.34879	1.6433074	-1.0	-1.0
chr8	143935393	143935847	ENSG00000178209.14|PLEC|RBFOX2|RBFOX2	920	-	4.581654	1.0949987	-1.0	-1.0
chr8	143963179	143963374	ENSG00000178209.14|PLEC|RBFOX2|RBFOX2	996	-	7.1391783	2.4042928	-1.0	-1.0
chr8	143938515	143938625	ENSG00000178209.14|PLEC|RBFOX2|RBFOX2	939	-	5.9134917	1.2127872	-1.0	-1.0
chr8	143990466	143990591	ENSG00000178719.16|GRINA|RBFOX2|RBFOX2	907	+	5.7298293	1.0328747	-1.0	-1.0
chr8	143993011	143993415	ENSG00000178719.16|GRINA|RBFOX2|RBFOX2	984	+	3.7492468	1.7902266	-1.0	-1.0
chr8	143991404	143991584	ENSG00000178719.16|GRINA|RBFOX2|RBFOX2	913	+	4.8188567	1.0620434	-1.0	-1.0
chr8	144052168	144052313	ENSG00000178814.16|OPLAH|RBFOX2|RBFOX2	907	-	3.4358618	1.0310051	-1.0	-1.0
chr8	144051522	144051677	ENSG00000178814.16|OPLAH|RBFOX2|RBFOX2	925	-	4.060575	1.1242241	-1.0	-1.0
chr8	144062518	144062683	ENSG00000178814.16|OPLAH|RBFOX2|RBFOX2	906	-	5.6755214	1.0286798	-1.0	-1.0
chr8	144055189	144055329	ENSG00000178814.16|OPLAH|RBFOX2|RBFOX2	929	-	5.841504	1.1497983	-1.0	-1.0
chr8	144056755	144056900	ENSG00000178814.16|OPLAH|RBFOX2|RBFOX2	950	-	4.0609617	1.2971166	-1.0	-1.0
chr8	144052326	144052448	ENSG00000178814.16|OPLAH|RBFOX2|RBFOX2	1000	-	4.407473	3.7796566	-1.0	-1.0
chr8	144058691	144058772	ENSG00000178814.16|OPLAH|RBFOX2|RBFOX2	943	-	4.1107607	1.2459867	-1.0	-1.0
chr8	144059249	144059359	ENSG00000178814.16|OPLAH|RBFOX2|RBFOX2	902	-	3.6794333	1.0089288	-1.0	-1.0
chr8	144062268	144062473	ENSG00000178814.16|OPLAH|RBFOX2|RBFOX2	961	-	6.0781517	1.4100964	-1.0	-1.0
chr8	144055939	144056124	ENSG00000178814.16|OPLAH|RBFOX2|RBFOX2	906	-	5.526998	1.0246555	-1.0	-1.0
chr8	144052900	144052982	ENSG00000178814.16|OPLAH|RBFOX2|RBFOX2	904	-	5.623579	1.015863	-1.0	-1.0
chr8	144052598	144052765	ENSG00000178814.16|OPLAH|RBFOX2|RBFOX2	946	-	3.5393023	1.2672483	-1.0	-1.0
chr8	144063163	144063263	ENSG00000178814.16|OPLAH|RBFOX2|RBFOX2	904	-	5.6903176	1.0159367	-1.0	-1.0
chr8	144060085	144060652	ENSG00000178814.16|OPLAH|RBFOX2|RBFOX2	959	-	3.3906834	1.3889389	-1.0	-1.0
chr8	144053157	144053277	ENSG00000178814.16|OPLAH|RBFOX2|RBFOX2	904	-	5.6328073	1.016254	-1.0	-1.0
chr8	144083439	144083694	ENSG00000197858.10|GPAA1|RBFOX2|RBFOX2	976	+	4.63837	1.6181803	-1.0	-1.0
chr8	144095186	144095326	ENSG00000179091.4|CYC1|RBFOX2|RBFOX2	933	+	3.0609887	1.1761955	-1.0	-1.0
chr8	144095416	144095796	ENSG00000179091.4|CYC1|RBFOX2|RBFOX2	969	+	4.334361	1.5083429	-1.0	-1.0
chr8	144115066	144115171	ENSG00000179698.13|WDR97|RBFOX2|RBFOX2	904	+	5.5625567	1.0159367	-1.0	-1.0
chr8	144114086	144114376	ENSG00000179698.13|WDR97|RBFOX2|RBFOX2	1000	+	8.156864	4.0912285	-1.0	-1.0
chr8	144113526	144113661	ENSG00000179698.13|WDR97|RBFOX2|RBFOX2	904	+	5.670676	1.0159367	-1.0	-1.0
chr8	144250376	144250531	ENSG00000179832.17|MROH1|RBFOX2|RBFOX2	954	+	3.9334092	1.3342423	-1.0	-1.0
chr8	144243078	144243218	ENSG00000179832.17|MROH1|RBFOX2|RBFOX2	926	+	5.8853383	1.1336486	-1.0	-1.0
chr8	144259774	144259874	ENSG00000179832.17|MROH1|RBFOX2|RBFOX2	904	+	5.627853	1.0159367	-1.0	-1.0
chr8	144260057	144260185	ENSG00000179832.17|MROH1|RBFOX2|RBFOX2	960	+	4.2382803	1.4012287	-1.0	-1.0
chr8	144240153	144240423	ENSG00000179832.17|MROH1|RBFOX2|RBFOX2	952	+	4.3997455	1.3151884	-1.0	-1.0
chr8	144259049	144259159	ENSG00000179832.17|MROH1|RBFOX2|RBFOX2	931	+	5.2300835	1.1601294	-1.0	-1.0
chr8	144251546	144251656	ENSG00000179832.17|MROH1|RBFOX2|RBFOX2	919	+	3.849535	1.0920087	-1.0	-1.0
chr8	144233280	144233515	ENSG00000179832.17|MROH1|RBFOX2|RBFOX2	952	+	3.00384	1.3186042	-1.0	-1.0
chr8	144239755	144240090	ENSG00000179832.17|MROH1|RBFOX2|RBFOX2	986	+	4.3255386	1.8427832	-1.0	-1.0
chr8	144252041	144252281	ENSG00000179832.17|MROH1|RBFOX2|RBFOX2	970	+	4.8900895	1.5212994	-1.0	-1.0
chr8	144260519	144260676	ENSG00000179832.17|MROH1|RBFOX2|RBFOX2	981	+	6.312723	1.7311473	-1.0	-1.0
chr8	144242628	144242883	ENSG00000179832.17|MROH1|RBFOX2|RBFOX2	925	+	5.700935	1.1277387	-1.0	-1.0
chr8	144251841	144251946	ENSG00000179832.17|MROH1|RBFOX2|RBFOX2	905	+	5.6605444	1.0234942	-1.0	-1.0
chr8	144250946	144251076	ENSG00000179832.17|MROH1|RBFOX2|RBFOX2	913	+	5.7702594	1.0610895	-1.0	-1.0
chr8	144264831	144264916	ENSG00000261236.7|BOP1|RBFOX2|RBFOX2	961	-	6.0681005	1.4092934	-1.0	-1.0
chr8	144286703	144287003	ENSG00000261236.7|BOP1|RBFOX2|RBFOX2	941	-	5.930056	1.231634	-1.0	-1.0
chr8	144275786	144275916	ENSG00000261236.7|BOP1|RBFOX2|RBFOX2	957	-	5.749795	1.3648596	-1.0	-1.0
chr8	144286263	144286458	ENSG00000261236.7|BOP1|RBFOX2|RBFOX2	950	-	6.00338	1.3042977	-1.0	-1.0
chr8	144310681	144310781	ENSG00000185122.10|HSF1|RBFOX2|RBFOX2	903	+	5.623579	1.0149009	-1.0	-1.0
chr8	144309936	144310186	ENSG00000185122.10|HSF1|RBFOX2|RBFOX2	935	+	4.460236	1.1883515	-1.0	-1.0
chr8	144310361	144310591	ENSG00000185122.10|HSF1|RBFOX2|RBFOX2	967	+	6.1886153	1.4854265	-1.0	-1.0
chr8	144312632	144312792	ENSG00000185122.10|HSF1|RBFOX2|RBFOX2	915	+	5.7549434	1.0692201	-1.0	-1.0
chr8	144310801	144311341	ENSG00000185122.10|HSF1|RBFOX2|RBFOX2	988	+	4.700087	1.9250276	-1.0	-1.0
chr8	144313362	144313557	ENSG00000185122.10|HSF1|RBFOX2|RBFOX2	957	+	6.052445	1.3684534	-1.0	-1.0
chr8	144309103	144309253	ENSG00000185122.10|HSF1|RBFOX2|RBFOX2	960	+	3.5077875	1.4005182	-1.0	-1.0
chr8	144317422	144317572	ENSG00000185000.11|DGAT1|RBFOX2|RBFOX2	976	-	5.4595695	1.6225195	-1.0	-1.0
chr8	144320848	144321028	ENSG00000185000.11|DGAT1|RBFOX2|RBFOX2	912	-	5.8317804	1.0546973	-1.0	-1.0
chr8	144354406	144354611	ENSG00000261587.2|TMEM249|RBFOX2|RBFOX2	948	-	4.5032463	1.2835047	-1.0	-1.0
chr8	144354406	144354611	ENSG00000271698.1|AC233992.2|RBFOX2|RBFOX2	948	-	4.5032463	1.282595	-1.0	-1.0
chr8	144355096	144355381	ENSG00000271698.1|AC233992.2|RBFOX2|RBFOX2	993	-	5.872822	2.1779733	-1.0	-1.0
chr8	144355733	144355873	ENSG00000182325.10|FBXL6|RBFOX2|RBFOX2	908	-	5.7146044	1.0377389	-1.0	-1.0
chr8	144358027	144358162	ENSG00000182325.10|FBXL6|RBFOX2|RBFOX2	902	-	5.5810766	1.0085186	-1.0	-1.0
chr8	144398132	144398301	ENSG00000071894.16|CPSF1|RBFOX2|RBFOX2	1000	-	5.1261487	7.5703797	-1.0	-1.0
chr8	144400493	144400670	ENSG00000071894.16|CPSF1|RBFOX2|RBFOX2	981	-	6.460628	1.7324721	-1.0	-1.0
chr8	144396039	144396394	ENSG00000071894.16|CPSF1|RBFOX2|RBFOX2	968	-	2.8512018	1.496788	-1.0	-1.0
chr8	144416184	144416339	ENSG00000147804.9|SLC39A4|RBFOX2|RBFOX2	926	-	5.8768263	1.1290662	-1.0	-1.0
chr8	144412946	144413231	ENSG00000147804.9|SLC39A4|RBFOX2|RBFOX2	999	-	7.197099	2.9549112	-1.0	-1.0
chr8	144413371	144413551	ENSG00000147804.9|SLC39A4|RBFOX2|RBFOX2	981	-	6.034398	1.7300726	-1.0	-1.0
chr8	144415639	144415804	ENSG00000147804.9|SLC39A4|RBFOX2|RBFOX2	915	-	5.7622643	1.0687433	-1.0	-1.0
chr8	144414120	144414225	ENSG00000147804.9|SLC39A4|RBFOX2|RBFOX2	918	-	5.818888	1.0858233	-1.0	-1.0
chr8	144415494	144415599	ENSG00000147804.9|SLC39A4|RBFOX2|RBFOX2	906	-	3.7422557	1.0289805	-1.0	-1.0
chr8	144424815	144424950	ENSG00000160948.13|VPS28|RBFOX2|RBFOX2	904	-	5.5870395	1.015686	-1.0	-1.0
chr8	144425010	144425400	ENSG00000160948.13|VPS28|RBFOX2|RBFOX2	972	-	4.5081325	1.5545065	-1.0	-1.0
chr8	144425750	144426000	ENSG00000160948.13|VPS28|RBFOX2|RBFOX2	931	-	4.4006743	1.1595536	-1.0	-1.0
chr8	144425405	144425730	ENSG00000160948.13|VPS28|RBFOX2|RBFOX2	984	-	4.5445504	1.7840238	-1.0	-1.0
chr8	144424095	144424810	ENSG00000160948.13|VPS28|RBFOX2|RBFOX2	994	-	4.851982	2.2119613	-1.0	-1.0
chr8	144440872	144441027	ENSG00000160949.16|TONSL|RBFOX2|RBFOX2	906	-	5.669374	1.0251088	-1.0	-1.0
chr8	144442856	144443096	ENSG00000160949.16|TONSL|RBFOX2|RBFOX2	947	-	4.469955	1.2790308	-1.0	-1.0
chr8	144444064	144444174	ENSG00000160949.16|TONSL|RBFOX2|RBFOX2	952	-	6.009883	1.3198172	-1.0	-1.0
chr8	144442432	144442577	ENSG00000160949.16|TONSL|RBFOX2|RBFOX2	904	-	5.6728406	1.0195228	-1.0	-1.0
chr8	144435220	144435473	ENSG00000160949.16|TONSL|RBFOX2|RBFOX2	963	-	6.153196	1.4371368	-1.0	-1.0
chr8	144456086	144456276	ENSG00000187954.12|CYHR1|RBFOX2|RBFOX2	942	-	4.127817	1.23757	-1.0	-1.0
chr8	144457928	144458253	ENSG00000187954.12|CYHR1|RBFOX2|RBFOX2	990	-	4.007751	2.0206015	-1.0	-1.0
chr8	144455716	144455816	ENSG00000187954.12|CYHR1|RBFOX2|RBFOX2	901	-	5.553585	1.0060987	-1.0	-1.0
chr8	144457761	144457928	ENSG00000187954.12|CYHR1|RBFOX2|RBFOX2	916	-	3.1177623	1.075286	-1.0	-1.0
chr8	144464191	144464386	ENSG00000187954.12|CYHR1|RBFOX2|RBFOX2	943	-	4.4531345	1.2462137	-1.0	-1.0
chr8	144457486	144457716	ENSG00000187954.12|CYHR1|RBFOX2|RBFOX2	991	-	4.033881	2.0393016	-1.0	-1.0
chr8	144452234	144452419	ENSG00000187954.12|CYHR1|RBFOX2|RBFOX2	933	-	3.1780703	1.1718518	-1.0	-1.0
chr8	144468700	144468805	ENSG00000167702.11|KIFC2|RBFOX2|RBFOX2	904	+	5.6391487	1.0168258	-1.0	-1.0
chr8	144467973	144468223	ENSG00000167702.11|KIFC2|RBFOX2|RBFOX2	954	+	5.158597	1.3381321	-1.0	-1.0
chr8	144466042	144466452	ENSG00000167702.11|KIFC2|RBFOX2|RBFOX2	995	+	4.2017274	2.3454673	-1.0	-1.0
chr8	144473291	144473416	ENSG00000167702.11|KIFC2|RBFOX2|RBFOX2	906	+	5.822014	1.0275042	-1.0	-1.0
chr8	144468439	144468535	ENSG00000167702.11|KIFC2|RBFOX2|RBFOX2	1000	+	5.5431533	3.455002	-1.0	-1.0
chr8	144468268	144468439	ENSG00000167702.11|KIFC2|RBFOX2|RBFOX2	976	+	6.33178	1.6184189	-1.0	-1.0
chr8	144468535	144468665	ENSG00000167702.11|KIFC2|RBFOX2|RBFOX2	974	+	4.4852114	1.5878518	-1.0	-1.0
chr8	144498240	144498435	ENSG00000160972.9|PPP1R16A|RBFOX2|RBFOX2	947	+	5.96462	1.2766365	-1.0	-1.0
chr8	144496670	144497000	ENSG00000160972.9|PPP1R16A|RBFOX2|RBFOX2	924	+	5.8282337	1.1184554	-1.0	-1.0
chr8	144500310	144500480	ENSG00000160972.9|PPP1R16A|RBFOX2|RBFOX2	923	+	5.060879	1.1153312	-1.0	-1.0
chr8	144512917	144513062	ENSG00000265393.1|AC084125.4|RBFOX2|RBFOX2	904	+	5.6446953	1.0156301	-1.0	-1.0
chr8	144513112	144513287	ENSG00000265393.1|AC084125.4|RBFOX2|RBFOX2	949	+	5.980104	1.2935494	-1.0	-1.0
chr8	144518111	144518291	ENSG00000160959.7|LRRC14|RBFOX2|RBFOX2	957	+	6.064324	1.3642129	-1.0	-1.0
chr8	144528556	144528716	ENSG00000213563.6|C8orf82|RBFOX2|RBFOX2	991	-	6.772532	2.0341005	-1.0	-1.0
chr8	144528352	144528462	ENSG00000213563.6|C8orf82|RBFOX2|RBFOX2	903	-	5.604599	1.0131772	-1.0	-1.0
chr8	144528127	144528262	ENSG00000213563.6|C8orf82|RBFOX2|RBFOX2	904	-	5.6406865	1.0192128	-1.0	-1.0
chr8	144526707	144526857	ENSG00000213563.6|C8orf82|RBFOX2|RBFOX2	909	-	5.376936	1.0399559	-1.0	-1.0
chr8	144526708	144526853	ENSG00000254402.6|LRRC24|RBFOX2|RBFOX2	907	-	5.5458055	1.031039	-1.0	-1.0
chr8	144755246	144755441	ENSG00000198169.8|ZNF251|RBFOX2|RBFOX2	934	-	3.103053	1.1802604	-1.0	-1.0
chr8	144790444	144790674	ENSG00000161016.17|RPL8|RBFOX2|RBFOX2	981	-	4.3432407	1.7172017	-1.0	-1.0
chr8	144791667	144791772	ENSG00000161016.17|RPL8|RBFOX2|RBFOX2	915	-	3.8155527	1.0725467	-1.0	-1.0
chr8	144829041	144829241	ENSG00000147789.15|ZNF7|RBFOX2|RBFOX2	985	+	5.203704	1.8336093	-1.0	-1.0
chr8	144849708	144849808	ENSG00000170619.9|COMMD5|RBFOX2|RBFOX2	901	-	5.6192627	1.0060987	-1.0	-1.0
chr9	740934	741039	ENSG00000107104.18|KANK1|RBFOX2|RBFOX2	904	+	3.6928878	1.0159367	-1.0	-1.0
chr9	734835	735005	ENSG00000107104.18|KANK1|RBFOX2|RBFOX2	953	+	4.828888	1.3247409	-1.0	-1.0
chr9	3245344	3245494	ENSG00000080298.15|RFX3|RBFOX2|RBFOX2	962	-	6.1112432	1.4219563	-1.0	-1.0
chr9	4805577	4805812	ENSG00000120158.11|RCL1|RBFOX2|RBFOX2	991	+	4.6468105	2.0565383	-1.0	-1.0
chr9	5650138	5650313	ENSG00000107036.11|RIC1|RBFOX2|RBFOX2	913	+	5.7419214	1.061569	-1.0	-1.0
chr9	6553239	6553367	ENSG00000178445.9|GLDC|RBFOX2|RBFOX2	986	-	6.57407	1.845818	-1.0	-1.0
chr9	6921902	6922017	ENSG00000107077.18|KDM4C|RBFOX2|RBFOX2	914	+	5.740478	1.0651636	-1.0	-1.0
chr9	6993524	6993759	ENSG00000107077.18|KDM4C|RBFOX2|RBFOX2	1000	+	7.8313804	3.6767292	-1.0	-1.0
chr9	6921902	6922017	ENSG00000224972.1|AL513412.1|RBFOX2|RBFOX2	915	+	5.740478	1.0681552	-1.0	-1.0
chr9	14847726	14847836	ENSG00000164946.19|FREM1|RBFOX2|RBFOX2	906	-	5.7015	1.0268724	-1.0	-1.0
chr9	14791199	14791314	ENSG00000164946.19|FREM1|RBFOX2|RBFOX2	905	-	3.7231433	1.0220786	-1.0	-1.0
chr9	14755457	14755642	ENSG00000164946.19|FREM1|RBFOX2|RBFOX2	924	-	4.732808	1.1165152	-1.0	-1.0
chr9	14785059	14785214	ENSG00000164946.19|FREM1|RBFOX2|RBFOX2	951	-	5.140204	1.3070543	-1.0	-1.0
chr9	14859019	14859174	ENSG00000164946.19|FREM1|RBFOX2|RBFOX2	918	-	5.879068	1.0870799	-1.0	-1.0
chr9	15266581	15266726	ENSG00000155158.20|TTC39B|RBFOX2|RBFOX2	904	-	3.7211592	1.0197011	-1.0	-1.0
chr9	15201325	15201520	ENSG00000155158.20|TTC39B|RBFOX2|RBFOX2	972	-	6.2697988	1.5550838	-1.0	-1.0
chr9	19116124	19116319	ENSG00000147872.9|PLIN2|RBFOX2|RBFOX2	975	-	4.2072797	1.600992	-1.0	-1.0
chr9	19379777	19379887	ENSG00000137154.12|RPS6|RBFOX2|RBFOX2	947	-	5.9947624	1.2724133	-1.0	-1.0
chr9	20684293	20684603	ENSG00000188352.12|FOCAD|RBFOX2|RBFOX2	982	+	3.9226303	1.7358495	-1.0	-1.0
chr9	33138939	33139089	ENSG00000086062.12|B4GALT1|RBFOX2|RBFOX2	929	-	5.466206	1.1470357	-1.0	-1.0
chr9	33139309	33139454	ENSG00000086062.12|B4GALT1|RBFOX2|RBFOX2	909	-	5.730039	1.0410132	-1.0	-1.0
chr9	33125991	33126181	ENSG00000086062.12|B4GALT1|RBFOX2|RBFOX2	926	-	5.8977942	1.1289856	-1.0	-1.0
chr9	33138784	33138914	ENSG00000086062.12|B4GALT1|RBFOX2|RBFOX2	904	-	5.6479626	1.01657	-1.0	-1.0
chr9	33303803	33303978	ENSG00000086102.18|NFX1|RBFOX2|RBFOX2	916	+	5.8552356	1.0762315	-1.0	-1.0
chr9	33296267	33296437	ENSG00000086102.18|NFX1|RBFOX2|RBFOX2	904	+	3.6952074	1.0168653	-1.0	-1.0
chr9	33441653	33441813	ENSG00000165272.14|AQP3|RBFOX2|RBFOX2	915	-	5.0722756	1.0704101	-1.0	-1.0
chr9	33467277	33467393	ENSG00000165271.16|NOL6|RBFOX2|RBFOX2	948	-	4.152104	1.2846991	-1.0	-1.0
chr9	34193435	34193535	ENSG00000165006.13|UBAP1|RBFOX2|RBFOX2	904	+	5.6363196	1.0159367	-1.0	-1.0
chr9	35091512	35091957	ENSG00000165282.13|PIGO|RBFOX2|RBFOX2	974	-	5.3770337	1.5891119	-1.0	-1.0
chr9	35091992	35092637	ENSG00000165282.13|PIGO|RBFOX2|RBFOX2	990	-	5.1646166	1.9888756	-1.0	-1.0
chr9	35091402	35091507	ENSG00000165282.13|PIGO|RBFOX2|RBFOX2	904	-	5.6405344	1.0159367	-1.0	-1.0
chr9	35091237	35091397	ENSG00000165282.13|PIGO|RBFOX2|RBFOX2	965	-	6.137376	1.4543632	-1.0	-1.0
chr9	35689863	35691020	ENSG00000198467.13|TPM2|RBFOX2|RBFOX2	998	-	4.2112074	2.6543286	-1.0	-1.0
chr9	35684652	35684777	ENSG00000198467.13|TPM2|RBFOX2|RBFOX2	913	-	5.8365855	1.0616463	-1.0	-1.0
chr9	35740412	35740525	ENSG00000070610.14|GBA2|RBFOX2|RBFOX2	924	-	5.8740644	1.116633	-1.0	-1.0
chr9	35743341	35743471	ENSG00000070610.14|GBA2|RBFOX2|RBFOX2	904	-	3.6907585	1.0159367	-1.0	-1.0
chr9	35740698	35740798	ENSG00000070610.14|GBA2|RBFOX2|RBFOX2	904	-	5.623579	1.015863	-1.0	-1.0
chr9	35739110	35739240	ENSG00000070610.14|GBA2|RBFOX2|RBFOX2	903	-	5.635243	1.0117962	-1.0	-1.0
chr9	35756505	35756610	ENSG00000107185.9|RGP1|RBFOX2|RBFOX2	910	+	3.7708673	1.0439606	-1.0	-1.0
chr9	35756620	35757125	ENSG00000107185.9|RGP1|RBFOX2|RBFOX2	991	+	4.1876817	2.0475023	-1.0	-1.0
chr9	35757140	35757330	ENSG00000107185.9|RGP1|RBFOX2|RBFOX2	953	+	3.4534943	1.3245857	-1.0	-1.0
chr9	35806233	35806391	ENSG00000159899.14|NPR2|RBFOX2|RBFOX2	977	+	4.552221	1.6418395	-1.0	-1.0
chr9	37184665	37184835	ENSG00000147905.17|ZCCHC7|RBFOX2|RBFOX2	913	+	4.2294602	1.0587568	-1.0	-1.0
chr9	38038076	38038276	ENSG00000255872.3|AL138752.2|RBFOX2|RBFOX2	953	-	5.0951314	1.3305182	-1.0	-1.0
chr9	37930385	37930555	ENSG00000255872.3|AL138752.2|RBFOX2|RBFOX2	962	-	4.461983	1.4201066	-1.0	-1.0
chr9	37991872	37992047	ENSG00000255872.3|AL138752.2|RBFOX2|RBFOX2	936	-	3.2195728	1.1959511	-1.0	-1.0
chr9	37903920	37904125	ENSG00000255872.3|AL138752.2|RBFOX2|RBFOX2	983	-	4.679982	1.7807505	-1.0	-1.0
chr9	37951159	37951319	ENSG00000255872.3|AL138752.2|RBFOX2|RBFOX2	922	-	5.860396	1.1086161	-1.0	-1.0
chr9	37968319	37968474	ENSG00000255872.3|AL138752.2|RBFOX2|RBFOX2	906	-	3.1302168	1.0272415	-1.0	-1.0
chr9	37978172	37978382	ENSG00000255872.3|AL138752.2|RBFOX2|RBFOX2	927	-	4.107177	1.1343467	-1.0	-1.0
chr9	38058046	38058201	ENSG00000255872.3|AL138752.2|RBFOX2|RBFOX2	904	-	5.592455	1.0159367	-1.0	-1.0
chr9	37925115	37925225	ENSG00000255872.3|AL138752.2|RBFOX2|RBFOX2	904	-	5.6031637	1.0159367	-1.0	-1.0
chr9	37950939	37951139	ENSG00000255872.3|AL138752.2|RBFOX2|RBFOX2	994	-	6.9378233	2.1962678	-1.0	-1.0
chr9	37903920	37904125	ENSG00000122696.13|SLC25A51|RBFOX2|RBFOX2	983	-	4.679982	1.780477	-1.0	-1.0
chr9	38038076	38038276	ENSG00000107338.9|SHB|RBFOX2|RBFOX2	953	-	5.0951314	1.3311355	-1.0	-1.0
chr9	37991872	37992047	ENSG00000107338.9|SHB|RBFOX2|RBFOX2	937	-	3.2195728	1.1976647	-1.0	-1.0
chr9	37930384	37930564	ENSG00000107338.9|SHB|RBFOX2|RBFOX2	956	-	4.3118267	1.3530041	-1.0	-1.0
chr9	37951159	37951319	ENSG00000107338.9|SHB|RBFOX2|RBFOX2	922	-	5.860396	1.1093521	-1.0	-1.0
chr9	37968319	37968474	ENSG00000107338.9|SHB|RBFOX2|RBFOX2	906	-	3.1302168	1.0276484	-1.0	-1.0
chr9	37925114	37925224	ENSG00000107338.9|SHB|RBFOX2|RBFOX2	903	-	5.6031637	1.0145441	-1.0	-1.0
chr9	37978172	37978382	ENSG00000107338.9|SHB|RBFOX2|RBFOX2	927	-	4.107177	1.1342753	-1.0	-1.0
chr9	38058046	38058201	ENSG00000107338.9|SHB|RBFOX2|RBFOX2	904	-	5.592455	1.0159367	-1.0	-1.0
chr9	37950939	37951139	ENSG00000107338.9|SHB|RBFOX2|RBFOX2	994	-	6.9378233	2.1945992	-1.0	-1.0
chr9	38548607	38548712	ENSG00000283486.2|FAM95C|RBFOX2|RBFOX2	904	-	3.6928878	1.0159367	-1.0	-1.0
chr9	38550592	38550812	ENSG00000283486.2|FAM95C|RBFOX2|RBFOX2	981	-	6.447556	1.7197164	-1.0	-1.0
chr9	38550590	38550810	ENSG00000272904.1|AL390726.3|RBFOX2|RBFOX2	981	-	6.451078	1.7267119	-1.0	-1.0
chr9	38548610	38548710	ENSG00000272904.1|AL390726.3|RBFOX2|RBFOX2	904	-	3.6928878	1.0159367	-1.0	-1.0
chr9	38620249	38620494	ENSG00000180071.19|ANKRD18A|RBFOX2|RBFOX2	992	-	3.9146702	2.0987825	-1.0	-1.0
chr9	61983885	61984370	ENSG00000284471.1|CR769775.4|RBFOX2|RBFOX2	983	+	6.608157	1.7673414	-1.0	-1.0
chr9	68899108	68899258	ENSG00000107242.17|PIP5K1B|RBFOX2|RBFOX2	902	+	5.682071	1.0071964	-1.0	-1.0
chr9	69130522	69130717	ENSG00000119139.17|TJP2|RBFOX2|RBFOX2	989	+	6.7120004	1.9576205	-1.0	-1.0
chr9	69174507	69174667	ENSG00000119139.17|TJP2|RBFOX2|RBFOX2	947	+	5.362964	1.2754024	-1.0	-1.0
chr9	71744797	71744977	ENSG00000135048.13|TMEM2|RBFOX2|RBFOX2	979	-	5.7939463	1.6793263	-1.0	-1.0
chr9	71683915	71684050	ENSG00000135048.13|TMEM2|RBFOX2|RBFOX2	906	-	4.075459	1.0246968	-1.0	-1.0
chr9	71910043	71910178	ENSG00000107362.13|ABHD17B|RBFOX2|RBFOX2	904	-	5.6095076	1.0159367	-1.0	-1.0
chr9	75009600	75009720	ENSG00000156017.12|CARNMT1|RBFOX2|RBFOX2	912	-	4.9755034	1.0534256	-1.0	-1.0
chr9	77348422	77348522	ENSG00000197969.11|VPS13A|RBFOX2|RBFOX2	903	+	3.6809404	1.0117589	-1.0	-1.0
chr9	78020670	78020800	ENSG00000156052.10|GNAQ|RBFOX2|RBFOX2	908	-	5.7053447	1.035874	-1.0	-1.0
chr9	78297455	78297645	ENSG00000135069.13|PSAT1|RBFOX2|RBFOX2	941	+	5.887618	1.2317561	-1.0	-1.0
chr9	78297270	78297400	ENSG00000135069.13|PSAT1|RBFOX2|RBFOX2	918	+	3.2026398	1.0843476	-1.0	-1.0
chr9	78319554	78319679	ENSG00000135069.13|PSAT1|RBFOX2|RBFOX2	909	+	5.3151298	1.0425483	-1.0	-1.0
chr9	78298630	78298805	ENSG00000135069.13|PSAT1|RBFOX2|RBFOX2	924	+	2.6011615	1.1172867	-1.0	-1.0
chr9	78328493	78328713	ENSG00000135069.13|PSAT1|RBFOX2|RBFOX2	969	+	6.2602654	1.5149708	-1.0	-1.0
chr9	78319339	78319474	ENSG00000135069.13|PSAT1|RBFOX2|RBFOX2	915	+	5.80322	1.0713046	-1.0	-1.0
chr9	81669551	81669676	ENSG00000196781.14|TLE1|RBFOX2|RBFOX2	901	-	5.7340975	1.0056204	-1.0	-1.0
chr9	81638836	81638986	ENSG00000196781.14|TLE1|RBFOX2|RBFOX2	907	-	3.7541711	1.0292221	-1.0	-1.0
chr9	83537977	83538084	ENSG00000172159.15|FRMD3|RBFOX2|RBFOX2	908	-	3.7742474	1.0351298	-1.0	-1.0
chr9	83706985	83707100	ENSG00000135018.13|UBQLN1|RBFOX2|RBFOX2	904	-	5.5886955	1.0159367	-1.0	-1.0
chr9	83979582	83979817	ENSG00000165119.20|HNRNPK|RBFOX2|RBFOX2	964	-	4.845392	1.4414864	-1.0	-1.0
chr9	83979912	83980037	ENSG00000165119.20|HNRNPK|RBFOX2|RBFOX2	924	-	5.882029	1.1170186	-1.0	-1.0
chr9	83979432	83979532	ENSG00000165119.20|HNRNPK|RBFOX2|RBFOX2	904	-	3.6869252	1.0159367	-1.0	-1.0
chr9	87556462	87556667	ENSG00000196730.12|DAPK1|RBFOX2|RBFOX2	990	+	6.7769246	1.9831449	-1.0	-1.0
chr9	87695614	87695759	ENSG00000196730.12|DAPK1|RBFOX2|RBFOX2	904	+	5.6424146	1.0161756	-1.0	-1.0
chr9	87626835	87627045	ENSG00000196730.12|DAPK1|RBFOX2|RBFOX2	997	+	7.209881	2.4987526	-1.0	-1.0
chr9	87731027	87731267	ENSG00000135047.14|CTSL|RBFOX2|RBFOX2	995	+	7.0795445	2.296957	-1.0	-1.0
chr9	91341124	91341229	ENSG00000148090.11|AUH|RBFOX2|RBFOX2	908	-	3.7528648	1.035218	-1.0	-1.0
chr9	91325191	91325317	ENSG00000148090.11|AUH|RBFOX2|RBFOX2	978	-	4.808984	1.6505787	-1.0	-1.0
chr9	92100663	92100813	ENSG00000090054.13|SPTLC1|RBFOX2|RBFOX2	904	-	5.5922036	1.0159367	-1.0	-1.0
chr9	92079721	92079852	ENSG00000090054.13|SPTLC1|RBFOX2|RBFOX2	906	-	3.7685566	1.0271657	-1.0	-1.0
chr9	92266753	92266928	ENSG00000196305.17|IARS|RBFOX2|RBFOX2	951	-	3.8499076	1.306061	-1.0	-1.0
chr9	92250364	92250712	ENSG00000196305.17|IARS|RBFOX2|RBFOX2	999	-	4.246802	2.8529956	-1.0	-1.0
chr9	92713447	92714087	ENSG00000185963.13|BICD2|RBFOX2|RBFOX2	999	-	6.3608174	2.9722633	-1.0	-1.0
chr9	92714282	92714482	ENSG00000185963.13|BICD2|RBFOX2|RBFOX2	983	-	6.1474752	1.7696788	-1.0	-1.0
chr9	92714672	92715317	ENSG00000185963.13|BICD2|RBFOX2|RBFOX2	1000	-	6.781528	3.3901525	-1.0	-1.0
chr9	92764071	92764241	ENSG00000185963.13|BICD2|RBFOX2|RBFOX2	904	-	5.2203474	1.0198698	-1.0	-1.0
chr9	92714147	92714257	ENSG00000185963.13|BICD2|RBFOX2|RBFOX2	903	-	5.558091	1.013824	-1.0	-1.0
chr9	93110701	93110841	ENSG00000165233.17|CARD19|RBFOX2|RBFOX2	901	+	5.636798	1.0059026	-1.0	-1.0
chr9	93133851	93134142	ENSG00000131669.9|NINJ1|RBFOX2|RBFOX2	969	-	4.9078484	1.5064962	-1.0	-1.0
chr9	93133701	93133811	ENSG00000131669.9|NINJ1|RBFOX2|RBFOX2	908	-	5.742511	1.035658	-1.0	-1.0
chr9	93263774	93263916	ENSG00000165238.16|WNK2|RBFOX2|RBFOX2	926	+	5.8815117	1.1284223	-1.0	-1.0
chr9	93246201	93246526	ENSG00000165238.16|WNK2|RBFOX2|RBFOX2	984	+	5.01156	1.7837749	-1.0	-1.0
chr9	93235095	93235295	ENSG00000165238.16|WNK2|RBFOX2|RBFOX2	946	+	4.5595536	1.2710315	-1.0	-1.0
chr9	93297128	93297293	ENSG00000165238.16|WNK2|RBFOX2|RBFOX2	911	+	5.8525295	1.0522108	-1.0	-1.0
chr9	93208320	93208590	ENSG00000165238.16|WNK2|RBFOX2|RBFOX2	972	+	6.1621876	1.5504806	-1.0	-1.0
chr9	93228820	93229055	ENSG00000165238.16|WNK2|RBFOX2|RBFOX2	972	+	6.3120327	1.5478667	-1.0	-1.0
chr9	93259644	93259754	ENSG00000165238.16|WNK2|RBFOX2|RBFOX2	933	+	5.832681	1.1764332	-1.0	-1.0
chr9	93299451	93299596	ENSG00000165238.16|WNK2|RBFOX2|RBFOX2	913	+	2.926913	1.0592387	-1.0	-1.0
chr9	93303736	93303866	ENSG00000165238.16|WNK2|RBFOX2|RBFOX2	934	+	5.410682	1.1826711	-1.0	-1.0
chr9	93245891	93246111	ENSG00000165238.16|WNK2|RBFOX2|RBFOX2	959	+	6.104118	1.3843626	-1.0	-1.0
chr9	93303366	93303671	ENSG00000165238.16|WNK2|RBFOX2|RBFOX2	953	+	3.6474552	1.3261414	-1.0	-1.0
chr9	93247211	93247451	ENSG00000165238.16|WNK2|RBFOX2|RBFOX2	925	+	5.0675545	1.1231184	-1.0	-1.0
chr9	93245386	93245601	ENSG00000165238.16|WNK2|RBFOX2|RBFOX2	927	+	5.8226004	1.1363683	-1.0	-1.0
chr9	93208640	93209055	ENSG00000165238.16|WNK2|RBFOX2|RBFOX2	986	+	6.799892	1.8658789	-1.0	-1.0
chr9	93306831	93307016	ENSG00000165238.16|WNK2|RBFOX2|RBFOX2	928	+	3.3544493	1.143466	-1.0	-1.0
chr9	93303191	93303341	ENSG00000165238.16|WNK2|RBFOX2|RBFOX2	909	+	3.2365365	1.0408698	-1.0	-1.0
chr9	93246606	93246711	ENSG00000165238.16|WNK2|RBFOX2|RBFOX2	923	+	5.9125805	1.1115756	-1.0	-1.0
chr9	93541334	93541459	ENSG00000048828.16|FAM120A|RBFOX2|RBFOX2	904	+	5.602394	1.0159367	-1.0	-1.0
chr9	93559513	93559693	ENSG00000048828.16|FAM120A|RBFOX2|RBFOX2	926	+	3.05501	1.1330818	-1.0	-1.0
chr9	93543476	93543576	ENSG00000048828.16|FAM120A|RBFOX2|RBFOX2	904	+	5.571416	1.0159367	-1.0	-1.0
chr9	93671015	93671125	ENSG00000197724.10|PHF2|RBFOX2|RBFOX2	906	+	5.6839695	1.0275569	-1.0	-1.0
chr9	93580836	93581006	ENSG00000197724.10|PHF2|RBFOX2|RBFOX2	916	+	3.268863	1.0775934	-1.0	-1.0
chr9	93653500	93653615	ENSG00000197724.10|PHF2|RBFOX2|RBFOX2	904	+	5.6984324	1.016571	-1.0	-1.0
chr9	93636850	93637000	ENSG00000197724.10|PHF2|RBFOX2|RBFOX2	906	+	5.664095	1.0250942	-1.0	-1.0
chr9	93672920	93673120	ENSG00000197724.10|PHF2|RBFOX2|RBFOX2	967	+	5.5024877	1.4777619	-1.0	-1.0
chr9	93670765	93670965	ENSG00000197724.10|PHF2|RBFOX2|RBFOX2	952	+	4.458742	1.3143874	-1.0	-1.0
chr9	94179256	94179481	ENSG00000269946.1|AL158152.2|RBFOX2|RBFOX2	999	+	5.6197257	3.1322799	-1.0	-1.0
chr9	94171066	94171166	ENSG00000269946.1|AL158152.2|RBFOX2|RBFOX2	904	+	5.6489787	1.0159367	-1.0	-1.0
chr9	94166886	94167061	ENSG00000269946.1|AL158152.2|RBFOX2|RBFOX2	942	+	4.6295877	1.236581	-1.0	-1.0
chr9	94260525	94260625	ENSG00000175787.16|ZNF169|RBFOX2|RBFOX2	904	+	5.5758324	1.0159367	-1.0	-1.0
chr9	95025900	95026100	ENSG00000148120.16|C9orf3|RBFOX2|RBFOX2	998	+	5.9813	2.731896	-1.0	-1.0
chr9	95026405	95026585	ENSG00000148120.16|C9orf3|RBFOX2|RBFOX2	949	+	4.1432824	1.2955595	-1.0	-1.0
chr9	94727186	94727381	ENSG00000148120.16|C9orf3|RBFOX2|RBFOX2	990	+	6.834911	2.0005803	-1.0	-1.0
chr9	95085800	95085925	ENSG00000148120.16|C9orf3|RBFOX2|RBFOX2	903	+	3.219112	1.0123833	-1.0	-1.0
chr9	95074067	95074187	ENSG00000148120.16|C9orf3|RBFOX2|RBFOX2	948	+	3.786871	1.2827656	-1.0	-1.0
chr9	95086129	95086319	ENSG00000148120.16|C9orf3|RBFOX2|RBFOX2	977	+	5.0681524	1.6447555	-1.0	-1.0
chr9	95982095	95982290	ENSG00000182150.15|ERCC6L2|RBFOX2|RBFOX2	981	+	6.440042	1.7232598	-1.0	-1.0
chr9	96350491	96350676	ENSG00000130958.11|SLC35D2|RBFOX2|RBFOX2	915	-	4.660494	1.0699528	-1.0	-1.0
chr9	96566542	96566687	ENSG00000081377.16|CDC14B|RBFOX2|RBFOX2	946	-	5.3742027	1.2704719	-1.0	-1.0
chr9	96566807	96566972	ENSG00000081377.16|CDC14B|RBFOX2|RBFOX2	947	-	5.755753	1.2735828	-1.0	-1.0
chr9	96567349	96567594	ENSG00000081377.16|CDC14B|RBFOX2|RBFOX2	936	-	4.865974	1.193953	-1.0	-1.0
chr9	96604939	96605134	ENSG00000081377.16|CDC14B|RBFOX2|RBFOX2	938	-	3.6259038	1.2045388	-1.0	-1.0
chr9	96567077	96567254	ENSG00000081377.16|CDC14B|RBFOX2|RBFOX2	945	-	4.1854105	1.2628601	-1.0	-1.0
chr9	96617889	96617994	ENSG00000081377.16|CDC14B|RBFOX2|RBFOX2	904	-	5.706496	1.0173624	-1.0	-1.0
chr9	96607759	96607889	ENSG00000081377.16|CDC14B|RBFOX2|RBFOX2	904	-	5.6312914	1.0159367	-1.0	-1.0
chr9	96777771	96778071	ENSG00000081386.12|ZNF510|RBFOX2|RBFOX2	957	-	4.570986	1.3707247	-1.0	-1.0
chr9	97633067	97633237	ENSG00000136925.14|TSTD2|RBFOX2|RBFOX2	943	-	3.1119409	1.2445701	-1.0	-1.0
chr9	97628802	97629162	ENSG00000136925.14|TSTD2|RBFOX2|RBFOX2	921	-	5.587466	1.0999295	-1.0	-1.0
chr9	97983974	97984169	ENSG00000136938.8|ANP32B|RBFOX2|RBFOX2	953	+	4.880961	1.3237275	-1.0	-1.0
chr9	97983609	97983884	ENSG00000136938.8|ANP32B|RBFOX2|RBFOX2	981	+	4.1236696	1.7132633	-1.0	-1.0
chr9	99225775	99225970	ENSG00000106803.9|SEC61B|RBFOX2|RBFOX2	904	+	3.182051	1.0190536	-1.0	-1.0
chr9	100184624	100184804	ENSG00000119509.12|INVS|RBFOX2|RBFOX2	929	+	4.0735044	1.1478797	-1.0	-1.0
chr9	101204836	101205021	ENSG00000148123.14|PLPPR1|RBFOX2|RBFOX2	914	+	3.930505	1.0660105	-1.0	-1.0
chr9	101382360	101382465	ENSG00000136881.11|BAAT|RBFOX2|RBFOX2	904	-	5.656948	1.0159367	-1.0	-1.0
chr9	104829848	104830043	ENSG00000165029.15|ABCA1|RBFOX2|RBFOX2	978	-	6.4337916	1.654113	-1.0	-1.0
chr9	104810594	104810764	ENSG00000165029.15|ABCA1|RBFOX2|RBFOX2	914	-	5.8260374	1.0630581	-1.0	-1.0
chr9	104817070	104817310	ENSG00000165029.15|ABCA1|RBFOX2|RBFOX2	996	-	4.7023687	2.4522123	-1.0	-1.0
chr9	105388231	105388341	ENSG00000070214.15|SLC44A1|RBFOX2|RBFOX2	908	+	5.777351	1.037304	-1.0	-1.0
chr9	105458490	105458625	ENSG00000106701.11|FSD1L|RBFOX2|RBFOX2	903	+	5.6205063	1.0154258	-1.0	-1.0
chr9	105479240	105479340	ENSG00000106701.11|FSD1L|RBFOX2|RBFOX2	904	+	5.6489787	1.0159367	-1.0	-1.0
chr9	108932901	108933076	ENSG00000070061.14|ELP1|RBFOX2|RBFOX2	967	-	5.958197	1.4783313	-1.0	-1.0
chr9	109038976	109039171	ENSG00000106771.12|TMEM245|RBFOX2|RBFOX2	958	-	5.6358175	1.378718	-1.0	-1.0
chr9	109039387	109039582	ENSG00000106771.12|TMEM245|RBFOX2|RBFOX2	967	-	6.1934757	1.483708	-1.0	-1.0
chr9	109016201	109016396	ENSG00000106771.12|TMEM245|RBFOX2|RBFOX2	942	-	3.9634514	1.2384204	-1.0	-1.0
chr9	109258957	109259102	ENSG00000095203.14|EPB41L4B|RBFOX2|RBFOX2	904	-	5.596533	1.0159367	-1.0	-1.0
chr9	109258667	109258822	ENSG00000095203.14|EPB41L4B|RBFOX2|RBFOX2	925	-	5.91478	1.1228945	-1.0	-1.0
chr9	109238855	109238970	ENSG00000095203.14|EPB41L4B|RBFOX2|RBFOX2	904	-	5.571416	1.0159367	-1.0	-1.0
chr9	110256017	110256202	ENSG00000136810.12|TXN|RBFOX2|RBFOX2	939	-	3.3477733	1.213573	-1.0	-1.0
chr9	112528028	112528163	ENSG00000165185.14|KIAA1958|RBFOX2|RBFOX2	909	+	5.7768636	1.0407058	-1.0	-1.0
chr9	112510363	112510558	ENSG00000165185.14|KIAA1958|RBFOX2|RBFOX2	979	+	6.4650154	1.6795864	-1.0	-1.0
chr9	112856450	112856555	ENSG00000148158.16|SNX30|RBFOX2|RBFOX2	904	+	5.580256	1.0159367	-1.0	-1.0
chr9	113507918	113508083	ENSG00000138835.22|RGS3|RBFOX2|RBFOX2	918	+	5.8253407	1.085276	-1.0	-1.0
chr9	114065543	114065643	ENSG00000106927.11|AMBP|RBFOX2|RBFOX2	904	-	5.64475	1.0159367	-1.0	-1.0
chr9	114066013	114066153	ENSG00000106927.11|AMBP|RBFOX2|RBFOX2	921	-	5.851506	1.100736	-1.0	-1.0
chr9	114156232	114156462	ENSG00000196739.14|COL27A1|RBFOX2|RBFOX2	977	+	5.061539	1.6370878	-1.0	-1.0
chr9	114156542	114156897	ENSG00000196739.14|COL27A1|RBFOX2|RBFOX2	971	+	3.8171332	1.5413843	-1.0	-1.0
chr9	114216291	114216396	ENSG00000196739.14|COL27A1|RBFOX2|RBFOX2	923	+	5.921296	1.1121149	-1.0	-1.0
chr9	114301444	114301542	ENSG00000196739.14|COL27A1|RBFOX2|RBFOX2	941	+	2.634854	1.2309334	-1.0	-1.0
chr9	114232296	114232406	ENSG00000196739.14|COL27A1|RBFOX2|RBFOX2	906	+	5.694821	1.0251797	-1.0	-1.0
chr9	114291167	114291502	ENSG00000196739.14|COL27A1|RBFOX2|RBFOX2	961	+	5.304654	1.4106846	-1.0	-1.0
chr9	114284017	114284117	ENSG00000196739.14|COL27A1|RBFOX2|RBFOX2	904	+	5.6363196	1.0159367	-1.0	-1.0
chr9	114278123	114278223	ENSG00000196739.14|COL27A1|RBFOX2|RBFOX2	904	+	5.5669947	1.0159367	-1.0	-1.0
chr9	114278258	114278413	ENSG00000196739.14|COL27A1|RBFOX2|RBFOX2	910	+	5.8543596	1.0455773	-1.0	-1.0
chr9	114291717	114291967	ENSG00000196739.14|COL27A1|RBFOX2|RBFOX2	964	+	3.921253	1.4396714	-1.0	-1.0
chr9	114211026	114211576	ENSG00000196739.14|COL27A1|RBFOX2|RBFOX2	971	+	3.2825272	1.542237	-1.0	-1.0
chr9	114185465	114185625	ENSG00000196739.14|COL27A1|RBFOX2|RBFOX2	911	+	3.9739919	1.0493474	-1.0	-1.0
chr9	114250818	114251008	ENSG00000196739.14|COL27A1|RBFOX2|RBFOX2	961	+	3.7353556	1.4074253	-1.0	-1.0
chr9	114283907	114284007	ENSG00000196739.14|COL27A1|RBFOX2|RBFOX2	901	+	3.063176	1.003959	-1.0	-1.0
chr9	114156022	114156182	ENSG00000196739.14|COL27A1|RBFOX2|RBFOX2	918	+	3.405595	1.0859175	-1.0	-1.0
chr9	114157012	114157557	ENSG00000196739.14|COL27A1|RBFOX2|RBFOX2	977	+	4.950396	1.6399726	-1.0	-1.0
chr9	114300842	114301017	ENSG00000196739.14|COL27A1|RBFOX2|RBFOX2	904	+	5.640396	1.0158226	-1.0	-1.0
chr9	114155854	114156012	ENSG00000196739.14|COL27A1|RBFOX2|RBFOX2	916	+	2.5219035	1.0742228	-1.0	-1.0
chr9	114273732	114273932	ENSG00000196739.14|COL27A1|RBFOX2|RBFOX2	952	+	3.6976402	1.3187006	-1.0	-1.0
chr9	114231866	114232071	ENSG00000196739.14|COL27A1|RBFOX2|RBFOX2	986	+	3.153006	1.853183	-1.0	-1.0
chr9	114209111	114209211	ENSG00000196739.14|COL27A1|RBFOX2|RBFOX2	906	+	3.131022	1.0248508	-1.0	-1.0
chr9	114301542	114301647	ENSG00000196739.14|COL27A1|RBFOX2|RBFOX2	902	+	2.6047382	1.0098804	-1.0	-1.0
chr9	114288511	114288671	ENSG00000196739.14|COL27A1|RBFOX2|RBFOX2	907	+	2.645276	1.0310725	-1.0	-1.0
chr9	114157572	114157802	ENSG00000196739.14|COL27A1|RBFOX2|RBFOX2	912	+	2.9804025	1.0577172	-1.0	-1.0
chr9	114202522	114202717	ENSG00000196739.14|COL27A1|RBFOX2|RBFOX2	948	+	3.4399292	1.2815388	-1.0	-1.0
chr9	114275983	114276178	ENSG00000196739.14|COL27A1|RBFOX2|RBFOX2	982	+	6.3222995	1.7358314	-1.0	-1.0
chr9	114197467	114197567	ENSG00000196739.14|COL27A1|RBFOX2|RBFOX2	901	+	3.0538383	1.0058677	-1.0	-1.0
chr9	114206686	114206791	ENSG00000196739.14|COL27A1|RBFOX2|RBFOX2	903	+	5.584699	1.0153819	-1.0	-1.0
chr9	114155714	114155844	ENSG00000196739.14|COL27A1|RBFOX2|RBFOX2	913	+	3.8249013	1.0627751	-1.0	-1.0
chr9	114360587	114360772	ENSG00000106948.16|AKNA|RBFOX2|RBFOX2	935	-	4.3947363	1.1869942	-1.0	-1.0
chr9	114390206	114390341	ENSG00000106948.16|AKNA|RBFOX2|RBFOX2	903	-	5.561068	1.0150487	-1.0	-1.0
chr9	114423093	114423208	ENSG00000095397.13|WHRN|RBFOX2|RBFOX2	918	-	5.9191303	1.0838355	-1.0	-1.0
chr9	120434516	120434711	ENSG00000136861.17|CDK5RAP2|RBFOX2|RBFOX2	916	-	5.75933	1.0778556	-1.0	-1.0
chr9	120433931	120434436	ENSG00000136861.17|CDK5RAP2|RBFOX2|RBFOX2	994	-	6.6508965	2.2521255	-1.0	-1.0
chr9	120475508	120475658	ENSG00000136861.17|CDK5RAP2|RBFOX2|RBFOX2	904	-	5.6115127	1.0159367	-1.0	-1.0
chr9	120458183	120458373	ENSG00000136861.17|CDK5RAP2|RBFOX2|RBFOX2	918	-	5.8292384	1.0843399	-1.0	-1.0
chr9	120563127	120563247	ENSG00000136861.17|CDK5RAP2|RBFOX2|RBFOX2	944	-	5.9688144	1.2555138	-1.0	-1.0
chr9	120433766	120433871	ENSG00000136861.17|CDK5RAP2|RBFOX2|RBFOX2	904	-	5.612503	1.0159367	-1.0	-1.0
chr9	120764318	120764508	ENSG00000119402.16|FBXW2|RBFOX2|RBFOX2	928	-	4.1098413	1.1409556	-1.0	-1.0
chr9	120867920	120868110	ENSG00000119403.13|PHF19|RBFOX2|RBFOX2	940	-	5.9390583	1.2241395	-1.0	-1.0
chr9	120860169	120860399	ENSG00000119403.13|PHF19|RBFOX2|RBFOX2	960	-	5.027912	1.4032335	-1.0	-1.0
chr9	120981074	120981264	ENSG00000106804.7|C5|RBFOX2|RBFOX2	958	-	4.2431273	1.3790945	-1.0	-1.0
chr9	121300521	121300886	ENSG00000148180.19|GSN|RBFOX2|RBFOX2	949	+	4.6744666	1.2930164	-1.0	-1.0
chr9	121300126	121300246	ENSG00000148180.19|GSN|RBFOX2|RBFOX2	912	+	3.449157	1.0547988	-1.0	-1.0
chr9	121754556	121754766	ENSG00000136848.16|DAB2IP|RBFOX2|RBFOX2	986	+	6.601875	1.8628032	-1.0	-1.0
chr9	123078859	123078964	ENSG00000011454.16|RABGAP1|RBFOX2|RBFOX2	904	+	5.571416	1.0159367	-1.0	-1.0
chr9	123079654	123079854	ENSG00000011454.16|RABGAP1|RBFOX2|RBFOX2	988	+	6.3848543	1.9205154	-1.0	-1.0
chr9	123884441	123884541	ENSG00000119522.16|DENND1A|RBFOX2|RBFOX2	904	-	5.6489787	1.0159367	-1.0	-1.0
chr9	123929431	123929591	ENSG00000119522.16|DENND1A|RBFOX2|RBFOX2	903	-	5.5585737	1.0119417	-1.0	-1.0
chr9	123929691	123929791	ENSG00000119522.16|DENND1A|RBFOX2|RBFOX2	903	-	5.558091	1.0126802	-1.0	-1.0
chr9	123550463	123550573	ENSG00000119522.16|DENND1A|RBFOX2|RBFOX2	903	-	5.604599	1.0148512	-1.0	-1.0
chr9	123387573	123387729	ENSG00000119522.16|DENND1A|RBFOX2|RBFOX2	981	-	5.3461547	1.7203618	-1.0	-1.0
chr9	123482843	123482978	ENSG00000119522.16|DENND1A|RBFOX2|RBFOX2	905	-	5.6683555	1.020827	-1.0	-1.0
chr9	123856530	123856650	ENSG00000119522.16|DENND1A|RBFOX2|RBFOX2	903	-	5.6880026	1.012157	-1.0	-1.0
chr9	124320185	124320370	ENSG00000119408.16|NEK6|RBFOX2|RBFOX2	917	+	2.8033204	1.0831904	-1.0	-1.0
chr9	124298828	124298938	ENSG00000119408.16|NEK6|RBFOX2|RBFOX2	904	+	5.5625567	1.0159367	-1.0	-1.0
chr9	124347470	124347655	ENSG00000119408.16|NEK6|RBFOX2|RBFOX2	972	+	6.1417866	1.5518315	-1.0	-1.0
chr9	124278573	124278768	ENSG00000119408.16|NEK6|RBFOX2|RBFOX2	983	+	6.1226907	1.7731587	-1.0	-1.0
chr9	124339665	124339770	ENSG00000119408.16|NEK6|RBFOX2|RBFOX2	948	+	3.39638	1.2809781	-1.0	-1.0
chr9	124299073	124299263	ENSG00000119408.16|NEK6|RBFOX2|RBFOX2	974	+	5.9761667	1.5808978	-1.0	-1.0
chr9	124389446	124389641	ENSG00000136930.12|PSMB7|RBFOX2|RBFOX2	947	-	4.2176456	1.2763627	-1.0	-1.0
chr9	124377220	124377425	ENSG00000136930.12|PSMB7|RBFOX2|RBFOX2	971	-	4.5841713	1.5351208	-1.0	-1.0
chr9	124357990	124358200	ENSG00000136930.12|PSMB7|RBFOX2|RBFOX2	961	-	6.120666	1.4116637	-1.0	-1.0
chr9	124389716	124389926	ENSG00000136930.12|PSMB7|RBFOX2|RBFOX2	955	-	6.0519705	1.343191	-1.0	-1.0
chr9	124369715	124369825	ENSG00000136930.12|PSMB7|RBFOX2|RBFOX2	911	-	3.7702951	1.0494189	-1.0	-1.0
chr9	124491858	124492428	ENSG00000136931.9|NR5A1|RBFOX2|RBFOX2	970	-	4.9896474	1.5271245	-1.0	-1.0
chr9	124498579	124498739	ENSG00000136931.9|NR5A1|RBFOX2|RBFOX2	909	-	4.792859	1.0388321	-1.0	-1.0
chr9	124500740	124500947	ENSG00000136931.9|NR5A1|RBFOX2|RBFOX2	932	-	5.19427	1.1670517	-1.0	-1.0
chr9	124499309	124499929	ENSG00000136931.9|NR5A1|RBFOX2|RBFOX2	979	-	3.552326	1.6688268	-1.0	-1.0
chr9	124492573	124492703	ENSG00000136931.9|NR5A1|RBFOX2|RBFOX2	911	-	2.7461274	1.0525097	-1.0	-1.0
chr9	124489470	124489640	ENSG00000136931.9|NR5A1|RBFOX2|RBFOX2	906	-	4.0675507	1.0270734	-1.0	-1.0
chr9	124498744	124499034	ENSG00000136931.9|NR5A1|RBFOX2|RBFOX2	959	-	3.0911272	1.3905725	-1.0	-1.0
chr9	124501031	124501241	ENSG00000136931.9|NR5A1|RBFOX2|RBFOX2	955	-	4.391998	1.3514314	-1.0	-1.0
chr9	124494604	124494719	ENSG00000136931.9|NR5A1|RBFOX2|RBFOX2	906	-	5.7481155	1.0266788	-1.0	-1.0
chr9	124497579	124497684	ENSG00000136931.9|NR5A1|RBFOX2|RBFOX2	920	-	3.2331283	1.0962112	-1.0	-1.0
chr9	124492903	124493023	ENSG00000136931.9|NR5A1|RBFOX2|RBFOX2	912	-	5.7575083	1.053501	-1.0	-1.0
chr9	124502836	124503016	ENSG00000136931.9|NR5A1|RBFOX2|RBFOX2	904	-	5.611924	1.0159367	-1.0	-1.0
chr9	124491328	124491753	ENSG00000136931.9|NR5A1|RBFOX2|RBFOX2	969	-	3.961822	1.5040329	-1.0	-1.0
chr9	124499944	124500079	ENSG00000136931.9|NR5A1|RBFOX2|RBFOX2	913	-	2.611066	1.0593942	-1.0	-1.0
chr9	124495839	124495969	ENSG00000136931.9|NR5A1|RBFOX2|RBFOX2	924	-	5.8925514	1.1192083	-1.0	-1.0
chr9	124861223	124861323	ENSG00000136942.14|RPL35|RBFOX2|RBFOX2	904	-	5.571416	1.0159367	-1.0	-1.0
chr9	125126198	125126648	ENSG00000173611.17|SCAI|RBFOX2|RBFOX2	976	-	5.8798237	1.6206816	-1.0	-1.0
chr9	126495917	126496107	ENSG00000196814.14|MVB12B|RBFOX2|RBFOX2	953	+	4.21209	1.3321177	-1.0	-1.0
chr9	126866394	126866509	ENSG00000177125.5|ZBTB34|RBFOX2|RBFOX2	904	+	5.5669947	1.0159367	-1.0	-1.0
chr9	127349125	127349320	ENSG00000136895.18|GARNL3|RBFOX2|RBFOX2	922	+	5.877021	1.1094933	-1.0	-1.0
chr9	127397568	127397728	ENSG00000136856.17|SLC2A8|RBFOX2|RBFOX2	951	+	5.0699515	1.3096241	-1.0	-1.0
chr9	127397733	127397904	ENSG00000136856.17|SLC2A8|RBFOX2|RBFOX2	960	+	3.6871576	1.3952625	-1.0	-1.0
chr9	127437143	127437338	ENSG00000196152.10|ZNF79|RBFOX2|RBFOX2	967	+	5.986266	1.4852003	-1.0	-1.0
chr9	127448723	127448883	ENSG00000197958.12|RPL12|RBFOX2|RBFOX2	912	-	2.7504492	1.0573885	-1.0	-1.0
chr9	127457413	127457543	ENSG00000148356.13|LRSAM1|RBFOX2|RBFOX2	947	+	5.9608936	1.2732713	-1.0	-1.0
chr9	127500349	127500544	ENSG00000148356.13|LRSAM1|RBFOX2|RBFOX2	912	+	4.032128	1.0559577	-1.0	-1.0
chr9	127503008	127503108	ENSG00000148356.13|LRSAM1|RBFOX2|RBFOX2	904	+	5.6320963	1.0159367	-1.0	-1.0
chr9	127807087	127807202	ENSG00000136877.14|FPGS|RBFOX2|RBFOX2	973	+	6.244464	1.566745	-1.0	-1.0
chr9	127890146	127890291	ENSG00000160408.14|ST6GALNAC6|RBFOX2|RBFOX2	915	-	5.7442956	1.0686558	-1.0	-1.0
chr9	127890456	127890631	ENSG00000160408.14|ST6GALNAC6|RBFOX2|RBFOX2	992	-	6.699899	2.0727038	-1.0	-1.0
chr9	127947813	127948070	ENSG00000167106.11|FAM102A|RBFOX2|RBFOX2	998	-	6.342893	2.6745377	-1.0	-1.0
chr9	127970770	127970885	ENSG00000167106.11|FAM102A|RBFOX2|RBFOX2	903	-	5.6520853	1.0138612	-1.0	-1.0
chr9	127977137	127977332	ENSG00000167106.11|FAM102A|RBFOX2|RBFOX2	958	-	3.5525122	1.3748581	-1.0	-1.0
chr9	127971315	127971510	ENSG00000167106.11|FAM102A|RBFOX2|RBFOX2	910	-	3.0009243	1.0436839	-1.0	-1.0
chr9	127947613	127947768	ENSG00000167106.11|FAM102A|RBFOX2|RBFOX2	952	-	3.8453152	1.3204993	-1.0	-1.0
chr9	128118382	128118693	ENSG00000234771.3|SLC25A25-AS1|RBFOX2|RBFOX2	961	-	4.376737	1.4035006	-1.0	-1.0
chr9	128118177	128118332	ENSG00000234771.3|SLC25A25-AS1|RBFOX2|RBFOX2	924	-	4.1735067	1.1211938	-1.0	-1.0
chr9	128167170	128167360	ENSG00000148337.20|CIZ1|RBFOX2|RBFOX2	906	-	3.471098	1.0250897	-1.0	-1.0
chr9	128167948	128168098	ENSG00000148337.20|CIZ1|RBFOX2|RBFOX2	914	-	3.2511692	1.0636454	-1.0	-1.0
chr9	128168944	128169084	ENSG00000148337.20|CIZ1|RBFOX2|RBFOX2	946	-	3.8735385	1.2684965	-1.0	-1.0
chr9	128232931	128233056	ENSG00000106976.20|DNM1|RBFOX2|RBFOX2	902	+	5.799281	1.008479	-1.0	-1.0
chr9	128233166	128233556	ENSG00000106976.20|DNM1|RBFOX2|RBFOX2	964	+	5.732674	1.4386674	-1.0	-1.0
chr9	128267274	128267384	ENSG00000167110.17|GOLGA2|RBFOX2|RBFOX2	976	-	4.535778	1.6288172	-1.0	-1.0
chr9	128262877	128263087	ENSG00000167110.17|GOLGA2|RBFOX2|RBFOX2	996	-	5.2239013	2.3716428	-1.0	-1.0
chr9	128266841	128267201	ENSG00000167110.17|GOLGA2|RBFOX2|RBFOX2	954	-	4.9767785	1.3362666	-1.0	-1.0
chr9	128266030	128266130	ENSG00000167110.17|GOLGA2|RBFOX2|RBFOX2	904	-	3.0929375	1.0159367	-1.0	-1.0
chr9	128385461	128385561	ENSG00000167118.10|URM1|RBFOX2|RBFOX2	925	+	3.9067402	1.1240188	-1.0	-1.0
chr9	128383006	128383201	ENSG00000167118.10|URM1|RBFOX2|RBFOX2	949	+	5.3219066	1.291595	-1.0	-1.0
chr9	128460334	128460512	ENSG00000136811.16|ODF2|RBFOX2|RBFOX2	942	+	5.9667377	1.23665	-1.0	-1.0
chr9	128593802	128593942	ENSG00000197694.15|SPTAN1|RBFOX2|RBFOX2	943	+	4.4769387	1.2440699	-1.0	-1.0
chr9	128633288	128633588	ENSG00000197694.15|SPTAN1|RBFOX2|RBFOX2	972	+	3.4543245	1.5563296	-1.0	-1.0
chr9	128703234	128703659	ENSG00000160447.6|PKN3|RBFOX2|RBFOX2	935	+	4.887	1.1903158	-1.0	-1.0
chr9	128721530	128721645	ENSG00000160446.18|ZDHHC12|RBFOX2|RBFOX2	903	-	5.6097045	1.0151227	-1.0	-1.0
chr9	128750305	128750610	ENSG00000160445.10|ZER1|RBFOX2|RBFOX2	980	-	4.9276333	1.6957034	-1.0	-1.0
chr9	128790775	128790880	ENSG00000107021.15|TBC1D13|RBFOX2|RBFOX2	903	+	5.6807556	1.011939	-1.0	-1.0
chr9	128821670	128821860	ENSG00000198917.12|SPOUT1|RBFOX2|RBFOX2	935	-	5.787998	1.1872685	-1.0	-1.0
chr9	128820745	128821665	ENSG00000198917.12|SPOUT1|RBFOX2|RBFOX2	1000	-	5.9821706	3.3133032	-1.0	-1.0
chr9	128820485	128820685	ENSG00000198917.12|SPOUT1|RBFOX2|RBFOX2	930	-	5.6832433	1.1570635	-1.0	-1.0
chr9	128823934	128824049	ENSG00000198917.12|SPOUT1|RBFOX2|RBFOX2	903	-	5.6859465	1.0152884	-1.0	-1.0
chr9	128820080	128820275	ENSG00000198917.12|SPOUT1|RBFOX2|RBFOX2	959	-	6.0762434	1.3895935	-1.0	-1.0
chr9	128847294	128847432	ENSG00000171097.13|KYAT1|RBFOX2|RBFOX2	998	-	7.3864517	2.6090105	-1.0	-1.0
chr9	129004953	129005146	ENSG00000095319.14|NUP188|RBFOX2|RBFOX2	943	+	4.8156343	1.2457833	-1.0	-1.0
chr9	129010274	129010384	ENSG00000148341.17|SH3GLB2|RBFOX2|RBFOX2	924	-	3.9083273	1.1212684	-1.0	-1.0
chr9	129011074	129011974	ENSG00000148341.17|SH3GLB2|RBFOX2|RBFOX2	990	-	4.33686	2.011355	-1.0	-1.0
chr9	129010639	129011064	ENSG00000148341.17|SH3GLB2|RBFOX2|RBFOX2	973	-	3.9459577	1.5708467	-1.0	-1.0
chr9	129014035	129014230	ENSG00000148341.17|SH3GLB2|RBFOX2|RBFOX2	924	-	5.787811	1.1194073	-1.0	-1.0
chr9	129012094	129012254	ENSG00000148341.17|SH3GLB2|RBFOX2|RBFOX2	944	-	3.5097787	1.2537825	-1.0	-1.0
chr9	129142464	129142639	ENSG00000119383.19|PTPA|RBFOX2|RBFOX2	961	+	5.273153	1.4090983	-1.0	-1.0
chr9	129142729	129142919	ENSG00000119383.19|PTPA|RBFOX2|RBFOX2	978	+	6.1594877	1.6495209	-1.0	-1.0
chr9	129494020	129494150	ENSG00000204054.13|LINC00963|RBFOX2|RBFOX2	923	+	3.1504407	1.1155033	-1.0	-1.0
chr9	129627146	129627246	ENSG00000148335.14|NTMT1|RBFOX2|RBFOX2	904	+	5.580256	1.0159367	-1.0	-1.0
chr9	129814297	129814397	ENSG00000136827.11|TOR1A|RBFOX2|RBFOX2	904	-	5.7186637	1.0159367	-1.0	-1.0
chr9	129870011	129870141	ENSG00000136878.12|USP20|RBFOX2|RBFOX2	907	+	3.8389223	1.0305028	-1.0	-1.0
chr9	129924431	129924756	ENSG00000187239.16|FNBP1|RBFOX2|RBFOX2	957	-	6.022692	1.3634609	-1.0	-1.0
chr9	129924176	129924371	ENSG00000187239.16|FNBP1|RBFOX2|RBFOX2	930	-	4.058753	1.156019	-1.0	-1.0
chr9	130454123	130454304	ENSG00000130707.17|ASS1|RBFOX2|RBFOX2	977	+	6.34607	1.6378251	-1.0	-1.0
chr9	130488934	130489124	ENSG00000130707.17|ASS1|RBFOX2|RBFOX2	966	+	6.1653743	1.4654082	-1.0	-1.0
chr9	130451018	130451213	ENSG00000130707.17|ASS1|RBFOX2|RBFOX2	940	+	3.1674464	1.2219392	-1.0	-1.0
chr9	130495248	130495388	ENSG00000130707.17|ASS1|RBFOX2|RBFOX2	905	+	5.687855	1.0202196	-1.0	-1.0
chr9	130632913	130633093	ENSG00000107164.15|FUBP3|RBFOX2|RBFOX2	929	+	5.8909388	1.1484947	-1.0	-1.0
chr9	130633838	130634033	ENSG00000107164.15|FUBP3|RBFOX2|RBFOX2	963	+	5.3653474	1.4266858	-1.0	-1.0
chr9	130634098	130634198	ENSG00000107164.15|FUBP3|RBFOX2|RBFOX2	904	+	3.7225814	1.0159367	-1.0	-1.0
chr9	130632278	130632758	ENSG00000107164.15|FUBP3|RBFOX2|RBFOX2	985	+	5.3027034	1.8175204	-1.0	-1.0
chr9	130633208	130633738	ENSG00000107164.15|FUBP3|RBFOX2|RBFOX2	974	+	5.6242785	1.5919453	-1.0	-1.0
chr9	130862431	130862551	ENSG00000097007.17|ABL1|RBFOX2|RBFOX2	904	+	5.5758324	1.0159367	-1.0	-1.0
chr9	131402458	131402583	ENSG00000130723.18|PRRC2B|RBFOX2|RBFOX2	908	+	3.7538445	1.0383505	-1.0	-1.0
chr9	131416978	131417083	ENSG00000130723.18|PRRC2B|RBFOX2|RBFOX2	916	+	5.8682804	1.0740852	-1.0	-1.0
chr9	131409488	131409693	ENSG00000130723.18|PRRC2B|RBFOX2|RBFOX2	972	+	3.3015232	1.5581126	-1.0	-1.0
chr9	131419703	131420023	ENSG00000130723.18|PRRC2B|RBFOX2|RBFOX2	994	+	4.50249	2.2574942	-1.0	-1.0
chr9	131481903	131482088	ENSG00000130723.18|PRRC2B|RBFOX2|RBFOX2	946	+	3.8862805	1.2699233	-1.0	-1.0
chr9	131407138	131407513	ENSG00000130723.18|PRRC2B|RBFOX2|RBFOX2	975	+	4.4135747	1.6044695	-1.0	-1.0
chr9	131490606	131490761	ENSG00000130723.18|PRRC2B|RBFOX2|RBFOX2	912	+	3.129977	1.0554757	-1.0	-1.0
chr9	131490201	131490441	ENSG00000130723.18|PRRC2B|RBFOX2|RBFOX2	999	+	4.7934647	2.8815756	-1.0	-1.0
chr9	131461241	131461436	ENSG00000130723.18|PRRC2B|RBFOX2|RBFOX2	938	+	3.4357612	1.2085048	-1.0	-1.0
chr9	131612913	131613108	ENSG00000107263.18|RAPGEF1|RBFOX2|RBFOX2	974	-	6.2942457	1.5818973	-1.0	-1.0
chr9	132067659	132067764	ENSG00000160563.13|MED27|RBFOX2|RBFOX2	942	-	5.9191236	1.2400374	-1.0	-1.0
chr9	132323081	132323231	ENSG00000107290.13|SETX|RBFOX2|RBFOX2	927	-	5.8578196	1.1368151	-1.0	-1.0
chr9	132598262	132598447	ENSG00000125485.17|DDX31|RBFOX2|RBFOX2	936	-	5.848556	1.1926	-1.0	-1.0
chr9	132944260	132944435	ENSG00000165699.13|TSC1|RBFOX2|RBFOX2	910	-	5.694378	1.0446181	-1.0	-1.0
chr9	132944060	132944240	ENSG00000165699.13|TSC1|RBFOX2|RBFOX2	915	-	5.3113356	1.0720713	-1.0	-1.0
chr9	133055612	133055757	ENSG00000148308.17|GTF3C5|RBFOX2|RBFOX2	904	+	4.643259	1.0175385	-1.0	-1.0
chr9	133054991	133055146	ENSG00000148308.17|GTF3C5|RBFOX2|RBFOX2	953	+	3.7671297	1.3303856	-1.0	-1.0
chr9	133113222	133113437	ENSG00000160271.14|RALGDS|RBFOX2|RBFOX2	939	-	5.8877435	1.2119768	-1.0	-1.0
chr9	133342802	133342987	ENSG00000148297.15|MED22|RBFOX2|RBFOX2	904	-	5.635544	1.0155442	-1.0	-1.0
chr9	133342162	133342642	ENSG00000148297.15|MED22|RBFOX2|RBFOX2	961	-	3.5492425	1.4082903	-1.0	-1.0
chr9	133341897	133342092	ENSG00000148297.15|MED22|RBFOX2|RBFOX2	963	-	3.7121825	1.4364526	-1.0	-1.0
chr9	133341597	133341867	ENSG00000148297.15|MED22|RBFOX2|RBFOX2	947	-	4.0304766	1.2734861	-1.0	-1.0
chr9	133348658	133348763	ENSG00000148303.16|RPL7A|RBFOX2|RBFOX2	913	+	3.7871523	1.0614595	-1.0	-1.0
chr9	133358299	133358409	ENSG00000148291.9|SURF2|RBFOX2|RBFOX2	903	+	5.6722646	1.0145441	-1.0	-1.0
chr9	133375633	133375858	ENSG00000148248.13|SURF4|RBFOX2|RBFOX2	909	-	4.6514783	1.0396183	-1.0	-1.0
chr9	133375463	133375623	ENSG00000148248.13|SURF4|RBFOX2|RBFOX2	907	-	2.4316719	1.0304699	-1.0	-1.0
chr9	133368333	133368518	ENSG00000148248.13|SURF4|RBFOX2|RBFOX2	949	-	5.6716366	1.2961348	-1.0	-1.0
chr9	133368053	133368233	ENSG00000148248.13|SURF4|RBFOX2|RBFOX2	929	-	4.1877885	1.1504076	-1.0	-1.0
chr9	133375083	133375233	ENSG00000148248.13|SURF4|RBFOX2|RBFOX2	942	-	5.9196935	1.2368393	-1.0	-1.0
chr9	133369148	133369313	ENSG00000148248.13|SURF4|RBFOX2|RBFOX2	926	-	5.7786775	1.1290698	-1.0	-1.0
chr9	133365081	133365281	ENSG00000148248.13|SURF4|RBFOX2|RBFOX2	995	-	7.0787253	2.3430517	-1.0	-1.0
chr9	133366392	133366582	ENSG00000148248.13|SURF4|RBFOX2|RBFOX2	953	-	4.626777	1.3279858	-1.0	-1.0
chr9	133368633	133368873	ENSG00000148248.13|SURF4|RBFOX2|RBFOX2	995	-	5.4944324	2.3097882	-1.0	-1.0
chr9	133463555	133463685	ENSG00000160325.14|CACFD1|RBFOX2|RBFOX2	930	+	4.4086847	1.156406	-1.0	-1.0
chr9	133473804	133474034	ENSG00000160326.13|SLC2A6|RBFOX2|RBFOX2	976	-	4.9961424	1.6173397	-1.0	-1.0
chr9	133688206	133688401	ENSG00000123453.17|SARDH|RBFOX2|RBFOX2	975	-	5.088015	1.6074458	-1.0	-1.0
chr9	133731584	133731709	ENSG00000123453.17|SARDH|RBFOX2|RBFOX2	904	-	5.6313934	1.0159367	-1.0	-1.0
chr9	133717630	133717735	ENSG00000123453.17|SARDH|RBFOX2|RBFOX2	907	-	5.674918	1.030838	-1.0	-1.0
chr9	133732119	133732422	ENSG00000123453.17|SARDH|RBFOX2|RBFOX2	969	-	4.0584183	1.5111848	-1.0	-1.0
chr9	133761918	133762203	ENSG00000160293.16|VAV2|RBFOX2|RBFOX2	998	-	4.958378	2.65015	-1.0	-1.0
chr9	133956946	133957111	ENSG00000160293.16|VAV2|RBFOX2|RBFOX2	925	-	3.7506053	1.1266812	-1.0	-1.0
chr9	133967996	133968151	ENSG00000160293.16|VAV2|RBFOX2|RBFOX2	948	-	4.7345743	1.2844138	-1.0	-1.0
chr9	133908267	133908372	ENSG00000160293.16|VAV2|RBFOX2|RBFOX2	910	-	5.773455	1.0466621	-1.0	-1.0
chr9	133957181	133957316	ENSG00000160293.16|VAV2|RBFOX2|RBFOX2	913	-	3.616756	1.0580498	-1.0	-1.0
chr9	133786100	133786220	ENSG00000160293.16|VAV2|RBFOX2|RBFOX2	919	-	3.8870552	1.0915945	-1.0	-1.0
chr9	133874822	133874987	ENSG00000160293.16|VAV2|RBFOX2|RBFOX2	909	-	3.1454806	1.0391872	-1.0	-1.0
chr9	133926597	133926732	ENSG00000160293.16|VAV2|RBFOX2|RBFOX2	941	-	5.057439	1.2266958	-1.0	-1.0
chr9	133778243	133778433	ENSG00000160293.16|VAV2|RBFOX2|RBFOX2	980	-	5.3750706	1.6978277	-1.0	-1.0
chr9	133788130	133788350	ENSG00000160293.16|VAV2|RBFOX2|RBFOX2	923	-	3.4205387	1.1137407	-1.0	-1.0
chr9	133953596	133953696	ENSG00000160293.16|VAV2|RBFOX2|RBFOX2	904	-	5.5669947	1.0159367	-1.0	-1.0
chr9	133853600	133853790	ENSG00000160293.16|VAV2|RBFOX2|RBFOX2	949	-	4.409701	1.2888389	-1.0	-1.0
chr9	133836280	133836480	ENSG00000160293.16|VAV2|RBFOX2|RBFOX2	934	-	3.052846	1.1797187	-1.0	-1.0
chr9	133853955	133854235	ENSG00000160293.16|VAV2|RBFOX2|RBFOX2	951	-	6.00759	1.3124777	-1.0	-1.0
chr9	133796924	133797094	ENSG00000160293.16|VAV2|RBFOX2|RBFOX2	912	-	5.7407026	1.0553434	-1.0	-1.0
chr9	133855450	133855730	ENSG00000160293.16|VAV2|RBFOX2|RBFOX2	970	-	5.402859	1.5227162	-1.0	-1.0
chr9	133954241	133954431	ENSG00000160293.16|VAV2|RBFOX2|RBFOX2	905	-	4.067838	1.0213379	-1.0	-1.0
chr9	133876147	133876297	ENSG00000160293.16|VAV2|RBFOX2|RBFOX2	948	-	5.960574	1.2853338	-1.0	-1.0
chr9	133953811	133953926	ENSG00000160293.16|VAV2|RBFOX2|RBFOX2	906	-	3.7345934	1.0280921	-1.0	-1.0
chr9	133957456	133957631	ENSG00000160293.16|VAV2|RBFOX2|RBFOX2	946	-	5.5455604	1.2658539	-1.0	-1.0
chr9	133861110	133861211	ENSG00000160293.16|VAV2|RBFOX2|RBFOX2	906	-	3.7342222	1.0249281	-1.0	-1.0
chr9	133769548	133769658	ENSG00000160293.16|VAV2|RBFOX2|RBFOX2	904	-	5.7062235	1.016028	-1.0	-1.0
chr9	133917497	133917682	ENSG00000160293.16|VAV2|RBFOX2|RBFOX2	937	-	5.889168	1.2020098	-1.0	-1.0
chr9	133789146	133789257	ENSG00000160293.16|VAV2|RBFOX2|RBFOX2	949	-	3.9001033	1.2959663	-1.0	-1.0
chr9	133955101	133956416	ENSG00000160293.16|VAV2|RBFOX2|RBFOX2	995	-	6.084593	2.2876663	-1.0	-1.0
chr9	133859050	133859220	ENSG00000160293.16|VAV2|RBFOX2|RBFOX2	908	-	3.455932	1.0372578	-1.0	-1.0
chr9	133786460	133786650	ENSG00000160293.16|VAV2|RBFOX2|RBFOX2	917	-	3.3547778	1.0814351	-1.0	-1.0
chr9	133856730	133856845	ENSG00000160293.16|VAV2|RBFOX2|RBFOX2	914	-	2.8911915	1.0651898	-1.0	-1.0
chr9	133954501	133954621	ENSG00000160293.16|VAV2|RBFOX2|RBFOX2	904	-	5.5852394	1.0159367	-1.0	-1.0
chr9	133841320	133841485	ENSG00000160293.16|VAV2|RBFOX2|RBFOX2	937	-	4.6617675	1.1995842	-1.0	-1.0
chr9	133840100	133840520	ENSG00000160293.16|VAV2|RBFOX2|RBFOX2	992	-	5.0597515	2.0731826	-1.0	-1.0
chr9	133857055	133857380	ENSG00000160293.16|VAV2|RBFOX2|RBFOX2	977	-	4.773213	1.6442921	-1.0	-1.0
chr9	133855830	133855930	ENSG00000160293.16|VAV2|RBFOX2|RBFOX2	902	-	3.7546585	1.0108337	-1.0	-1.0
chr9	133856005	133856685	ENSG00000160293.16|VAV2|RBFOX2|RBFOX2	999	-	5.2784	3.1200306	-1.0	-1.0
chr9	133954651	133954861	ENSG00000160293.16|VAV2|RBFOX2|RBFOX2	917	-	3.7645946	1.0811014	-1.0	-1.0
chr9	133904567	133904672	ENSG00000160293.16|VAV2|RBFOX2|RBFOX2	928	-	3.934839	1.1407015	-1.0	-1.0
chr9	133861827	133862022	ENSG00000160293.16|VAV2|RBFOX2|RBFOX2	930	-	3.1166255	1.1573627	-1.0	-1.0
chr9	133787485	133788110	ENSG00000160293.16|VAV2|RBFOX2|RBFOX2	977	-	3.5434532	1.6379477	-1.0	-1.0
chr9	133839965	133840100	ENSG00000160293.16|VAV2|RBFOX2|RBFOX2	923	-	3.1657789	1.1112385	-1.0	-1.0
chr9	133838080	133838210	ENSG00000160293.16|VAV2|RBFOX2|RBFOX2	929	-	5.320656	1.150166	-1.0	-1.0
chr9	134058182	134058287	ENSG00000169925.16|BRD3|RBFOX2|RBFOX2	904	-	5.571416	1.0159367	-1.0	-1.0
chr9	134059312	134059422	ENSG00000169925.16|BRD3|RBFOX2|RBFOX2	910	-	5.763649	1.0481573	-1.0	-1.0
chr9	134066902	134067002	ENSG00000169925.16|BRD3|RBFOX2|RBFOX2	901	-	5.6192627	1.0060987	-1.0	-1.0
chr9	134054890	134055020	ENSG00000169925.16|BRD3|RBFOX2|RBFOX2	910	-	5.6936283	1.0467713	-1.0	-1.0
chr9	134048489	134048649	ENSG00000169925.16|BRD3|RBFOX2|RBFOX2	904	-	5.6483345	1.0169245	-1.0	-1.0
chr9	134041469	134041754	ENSG00000169925.16|BRD3|RBFOX2|RBFOX2	942	-	5.449434	1.2382039	-1.0	-1.0
chr9	134050004	134050139	ENSG00000169925.16|BRD3|RBFOX2|RBFOX2	912	-	5.792099	1.0537053	-1.0	-1.0
chr9	134048739	134048869	ENSG00000169925.16|BRD3|RBFOX2|RBFOX2	962	-	5.827541	1.4157642	-1.0	-1.0
chr9	134149428	134149573	ENSG00000196363.9|WDR5|RBFOX2|RBFOX2	902	+	5.620047	1.0091032	-1.0	-1.0
chr9	134156908	134157103	ENSG00000196363.9|WDR5|RBFOX2|RBFOX2	942	+	5.9552536	1.2366608	-1.0	-1.0
chr9	134151513	134151713	ENSG00000196363.9|WDR5|RBFOX2|RBFOX2	968	+	6.190183	1.5011848	-1.0	-1.0
chr9	134347599	134347704	ENSG00000186350.9|RXRA|RBFOX2|RBFOX2	902	+	3.0687954	1.0104691	-1.0	-1.0
chr9	134351924	134352374	ENSG00000186350.9|RXRA|RBFOX2|RBFOX2	957	+	4.3352804	1.3715594	-1.0	-1.0
chr9	134333094	134333204	ENSG00000186350.9|RXRA|RBFOX2|RBFOX2	913	+	3.7939112	1.0586513	-1.0	-1.0
chr9	134329079	134329179	ENSG00000186350.9|RXRA|RBFOX2|RBFOX2	904	+	5.5758324	1.0159367	-1.0	-1.0
chr9	134330319	134330479	ENSG00000186350.9|RXRA|RBFOX2|RBFOX2	927	+	3.4649804	1.137215	-1.0	-1.0
chr9	134349339	134349469	ENSG00000186350.9|RXRA|RBFOX2|RBFOX2	904	+	5.564332	1.0159367	-1.0	-1.0
chr9	134416389	134416579	ENSG00000186350.9|RXRA|RBFOX2|RBFOX2	964	+	3.7794542	1.4464992	-1.0	-1.0
chr9	134329819	134330084	ENSG00000186350.9|RXRA|RBFOX2|RBFOX2	974	+	3.4088163	1.5804218	-1.0	-1.0
chr9	134343014	134343149	ENSG00000186350.9|RXRA|RBFOX2|RBFOX2	904	+	5.6098423	1.0155605	-1.0	-1.0
chr9	134402946	134403111	ENSG00000186350.9|RXRA|RBFOX2|RBFOX2	949	+	5.9945407	1.2933171	-1.0	-1.0
chr9	134332194	134332784	ENSG00000186350.9|RXRA|RBFOX2|RBFOX2	961	+	4.788546	1.4111419	-1.0	-1.0
chr9	134409264	134409369	ENSG00000186350.9|RXRA|RBFOX2|RBFOX2	904	+	5.5625567	1.0159367	-1.0	-1.0
chr9	134379210	134379325	ENSG00000186350.9|RXRA|RBFOX2|RBFOX2	931	+	3.7845712	1.1606966	-1.0	-1.0
chr9	134356314	134356524	ENSG00000186350.9|RXRA|RBFOX2|RBFOX2	999	+	5.895848	2.9435039	-1.0	-1.0
chr9	134353084	134353189	ENSG00000186350.9|RXRA|RBFOX2|RBFOX2	948	+	5.9972095	1.2831619	-1.0	-1.0
chr9	134329329	134329669	ENSG00000186350.9|RXRA|RBFOX2|RBFOX2	950	+	4.291692	1.304295	-1.0	-1.0
chr9	134333349	134333579	ENSG00000186350.9|RXRA|RBFOX2|RBFOX2	974	+	4.533793	1.5779281	-1.0	-1.0
chr9	134348044	134348159	ENSG00000186350.9|RXRA|RBFOX2|RBFOX2	903	+	5.5733366	1.0119083	-1.0	-1.0
chr9	134395320	134395500	ENSG00000186350.9|RXRA|RBFOX2|RBFOX2	944	+	5.937038	1.2493529	-1.0	-1.0
chr9	134353279	134353409	ENSG00000186350.9|RXRA|RBFOX2|RBFOX2	911	+	5.7069244	1.0499701	-1.0	-1.0
chr9	135500912	135501022	ENSG00000122140.10|MRPS2|RBFOX2|RBFOX2	910	+	3.7852323	1.0469413	-1.0	-1.0
chr9	135500753	135500912	ENSG00000122140.10|MRPS2|RBFOX2|RBFOX2	969	+	3.8081264	1.5058744	-1.0	-1.0
chr9	135863768	135863953	ENSG00000130559.18|CAMSAP1|RBFOX2|RBFOX2	928	-	5.8614783	1.1435345	-1.0	-1.0
chr9	135878206	135878366	ENSG00000130559.18|CAMSAP1|RBFOX2|RBFOX2	904	-	5.613652	1.0155749	-1.0	-1.0
chr9	135947645	135947865	ENSG00000130560.8|UBAC1|RBFOX2|RBFOX2	959	-	3.6812234	1.3909197	-1.0	-1.0
chr9	136059210	136059390	ENSG00000148411.7|NACC2|RBFOX2|RBFOX2	910	-	5.712702	1.0442635	-1.0	-1.0
chr9	136011406	136011551	ENSG00000148411.7|NACC2|RBFOX2|RBFOX2	942	-	4.442635	1.2378314	-1.0	-1.0
chr9	136084110	136084400	ENSG00000148411.7|NACC2|RBFOX2|RBFOX2	975	-	4.1068673	1.593846	-1.0	-1.0
chr9	136083765	136084105	ENSG00000148411.7|NACC2|RBFOX2|RBFOX2	937	-	5.8034425	1.2024935	-1.0	-1.0
chr9	136023870	136023985	ENSG00000148411.7|NACC2|RBFOX2|RBFOX2	910	-	5.7294602	1.046444	-1.0	-1.0
chr9	136082630	136082735	ENSG00000148411.7|NACC2|RBFOX2|RBFOX2	921	-	5.8517504	1.101001	-1.0	-1.0
chr9	136092315	136092515	ENSG00000148411.7|NACC2|RBFOX2|RBFOX2	985	-	4.4387345	1.8268986	-1.0	-1.0
chr9	136209835	136210085	ENSG00000165661.16|QSOX2|RBFOX2|RBFOX2	962	-	6.113142	1.4224234	-1.0	-1.0
chr9	136209345	136209690	ENSG00000165661.16|QSOX2|RBFOX2|RBFOX2	957	-	3.4409993	1.368815	-1.0	-1.0
chr9	136210285	136210480	ENSG00000165661.16|QSOX2|RBFOX2|RBFOX2	976	-	4.98559	1.6135267	-1.0	-1.0
chr9	136218222	136218412	ENSG00000165661.16|QSOX2|RBFOX2|RBFOX2	917	-	3.333957	1.0795339	-1.0	-1.0
chr9	136218562	136218678	ENSG00000165661.16|QSOX2|RBFOX2|RBFOX2	924	-	3.3098238	1.1202406	-1.0	-1.0
chr9	136221414	136221549	ENSG00000165661.16|QSOX2|RBFOX2|RBFOX2	925	-	5.9442863	1.1234319	-1.0	-1.0
chr9	136231274	136231389	ENSG00000165661.16|QSOX2|RBFOX2|RBFOX2	901	-	5.5700045	1.0062379	-1.0	-1.0
chr9	136363656	136363789	ENSG00000213221.4|DNLZ|RBFOX2|RBFOX2	905	-	5.6935596	1.024073	-1.0	-1.0
chr9	136364702	136364812	ENSG00000187796.14|CARD9|RBFOX2|RBFOX2	906	-	5.725428	1.0272409	-1.0	-1.0
chr9	136365737	136365837	ENSG00000187796.14|CARD9|RBFOX2|RBFOX2	904	-	5.5669947	1.0159367	-1.0	-1.0
chr9	136364887	136365162	ENSG00000187796.14|CARD9|RBFOX2|RBFOX2	947	-	5.0909934	1.2783356	-1.0	-1.0
chr9	136366845	136366995	ENSG00000187796.14|CARD9|RBFOX2|RBFOX2	902	-	5.5720057	1.0074817	-1.0	-1.0
chr9	136367100	136367200	ENSG00000187796.14|CARD9|RBFOX2|RBFOX2	901	-	5.553585	1.0060987	-1.0	-1.0
chr9	136367375	136367520	ENSG00000187796.14|CARD9|RBFOX2|RBFOX2	922	-	3.5379186	1.1059016	-1.0	-1.0
chr9	136367525	136367640	ENSG00000187796.14|CARD9|RBFOX2|RBFOX2	911	-	3.823662	1.0518755	-1.0	-1.0
chr9	136370109	136370209	ENSG00000187796.14|CARD9|RBFOX2|RBFOX2	904	-	5.6903176	1.0159367	-1.0	-1.0
chr9	136363658	136363828	ENSG00000187796.14|CARD9|RBFOX2|RBFOX2	908	-	5.727145	1.0385443	-1.0	-1.0
chr9	136366377	136366687	ENSG00000187796.14|CARD9|RBFOX2|RBFOX2	967	-	6.255538	1.4799738	-1.0	-1.0
chr9	136387299	136387479	ENSG00000165684.4|SNAPC4|RBFOX2|RBFOX2	916	-	3.2063923	1.0767548	-1.0	-1.0
chr9	136381502	136381657	ENSG00000165684.4|SNAPC4|RBFOX2|RBFOX2	918	-	5.8255677	1.0841755	-1.0	-1.0
chr9	136404780	136405085	ENSG00000165689.16|SDCCAG3|RBFOX2|RBFOX2	992	-	4.8260317	2.1024883	-1.0	-1.0
chr9	136403877	136404007	ENSG00000165689.16|SDCCAG3|RBFOX2|RBFOX2	949	-	5.980964	1.2946388	-1.0	-1.0
chr9	136433444	136433594	ENSG00000148384.12|INPP5E|RBFOX2|RBFOX2	950	-	4.9336586	1.304848	-1.0	-1.0
chr9	136432255	136432365	ENSG00000148384.12|INPP5E|RBFOX2|RBFOX2	909	-	3.7680895	1.039788	-1.0	-1.0
chr9	136434294	136434524	ENSG00000148384.12|INPP5E|RBFOX2|RBFOX2	920	-	3.5081573	1.0989519	-1.0	-1.0
chr9	136444922	136445051	ENSG00000148396.18|SEC16A|RBFOX2|RBFOX2	949	-	5.9600267	1.2917327	-1.0	-1.0
chr9	136444082	136444227	ENSG00000148396.18|SEC16A|RBFOX2|RBFOX2	932	-	3.664439	1.1701303	-1.0	-1.0
chr9	136462164	136462599	ENSG00000148396.18|SEC16A|RBFOX2|RBFOX2	979	-	3.724059	1.6870925	-1.0	-1.0
chr9	136462689	136462886	ENSG00000148396.18|SEC16A|RBFOX2|RBFOX2	971	-	4.139728	1.5341694	-1.0	-1.0
chr9	136447020	136447165	ENSG00000148396.18|SEC16A|RBFOX2|RBFOX2	929	-	5.878152	1.1500733	-1.0	-1.0
chr9	136456331	136456441	ENSG00000148396.18|SEC16A|RBFOX2|RBFOX2	901	-	5.619688	1.005551	-1.0	-1.0
chr9	136463182	136463287	ENSG00000148396.18|SEC16A|RBFOX2|RBFOX2	923	-	3.9152708	1.1111858	-1.0	-1.0
chr9	136444262	136444592	ENSG00000148396.18|SEC16A|RBFOX2|RBFOX2	979	-	5.645033	1.6865989	-1.0	-1.0
chr9	136792024	136792139	ENSG00000244187.7|TMEM141|RBFOX2|RBFOX2	904	+	5.5669947	1.0159367	-1.0	-1.0
chr9	136792388	136792718	ENSG00000244187.7|TMEM141|RBFOX2|RBFOX2	954	+	3.5834782	1.3360193	-1.0	-1.0
chr9	136792893	136793203	ENSG00000244187.7|TMEM141|RBFOX2|RBFOX2	970	+	3.6530113	1.522139	-1.0	-1.0
chr9	136800488	136800595	ENSG00000272896.1|AL355987.3|RBFOX2|RBFOX2	960	+	6.046126	1.4001901	-1.0	-1.0
chr9	136792388	136792718	ENSG00000272896.1|AL355987.3|RBFOX2|RBFOX2	954	+	3.5834782	1.334928	-1.0	-1.0
chr9	136792893	136793203	ENSG00000272896.1|AL355987.3|RBFOX2|RBFOX2	970	+	3.6530113	1.5258822	-1.0	-1.0
chr9	136805487	136805587	ENSG00000213213.13|CCDC183|RBFOX2|RBFOX2	904	+	5.7382054	1.0159367	-1.0	-1.0
chr9	136807352	136807571	ENSG00000213213.13|CCDC183|RBFOX2|RBFOX2	966	+	3.156145	1.4683427	-1.0	-1.0
chr9	136800489	136800609	ENSG00000213213.13|CCDC183|RBFOX2|RBFOX2	960	+	6.046126	1.3998271	-1.0	-1.0
chr9	136805161	136805351	ENSG00000213213.13|CCDC183|RBFOX2|RBFOX2	930	+	4.0514026	1.1523645	-1.0	-1.0
chr9	136807351	136807626	ENSG00000273066.5|AL355987.4|RBFOX2|RBFOX2	970	+	3.985803	1.5270976	-1.0	-1.0
chr9	136808309	136808449	ENSG00000273066.5|AL355987.4|RBFOX2|RBFOX2	919	+	3.0501332	1.0898108	-1.0	-1.0
chr9	136805486	136805586	ENSG00000273066.5|AL355987.4|RBFOX2|RBFOX2	904	+	5.7961035	1.0191846	-1.0	-1.0
chr9	136807191	136807331	ENSG00000273066.5|AL355987.4|RBFOX2|RBFOX2	937	+	4.690979	1.1989717	-1.0	-1.0
chr9	136808154	136808254	ENSG00000273066.5|AL355987.4|RBFOX2|RBFOX2	907	+	5.750183	1.0295035	-1.0	-1.0
chr9	136808624	136808729	ENSG00000273066.5|AL355987.4|RBFOX2|RBFOX2	904	+	5.6038675	1.0159367	-1.0	-1.0
chr9	136805161	136805426	ENSG00000273066.5|AL355987.4|RBFOX2|RBFOX2	941	+	4.191416	1.225751	-1.0	-1.0
chr9	136800493	136800608	ENSG00000273066.5|AL355987.4|RBFOX2|RBFOX2	960	+	6.046126	1.3998752	-1.0	-1.0
chr9	136826951	136827086	ENSG00000272679.1|AL355987.2|RBFOX2|RBFOX2	916	+	3.2481716	1.0736057	-1.0	-1.0
chr9	136807351	136807626	ENSG00000272679.1|AL355987.2|RBFOX2|RBFOX2	970	+	3.985803	1.5258275	-1.0	-1.0
chr9	136805486	136805586	ENSG00000272679.1|AL355987.2|RBFOX2|RBFOX2	907	+	5.7961035	1.0295035	-1.0	-1.0
chr9	136825429	136825579	ENSG00000272679.1|AL355987.2|RBFOX2|RBFOX2	908	+	3.5203853	1.034694	-1.0	-1.0
chr9	136826296	136826661	ENSG00000272679.1|AL355987.2|RBFOX2|RBFOX2	979	+	3.9577205	1.6852756	-1.0	-1.0
chr9	136827571	136827761	ENSG00000272679.1|AL355987.2|RBFOX2|RBFOX2	925	+	4.815397	1.1243405	-1.0	-1.0
chr9	136807191	136807331	ENSG00000272679.1|AL355987.2|RBFOX2|RBFOX2	937	+	4.690979	1.1982975	-1.0	-1.0
chr9	136808311	136808451	ENSG00000272679.1|AL355987.2|RBFOX2|RBFOX2	921	+	3.0824544	1.1047015	-1.0	-1.0
chr9	136827316	136827466	ENSG00000272679.1|AL355987.2|RBFOX2|RBFOX2	940	+	5.5211678	1.2239743	-1.0	-1.0
chr9	136808156	136808256	ENSG00000272679.1|AL355987.2|RBFOX2|RBFOX2	915	+	5.811424	1.0691069	-1.0	-1.0
chr9	136805161	136805426	ENSG00000272679.1|AL355987.2|RBFOX2|RBFOX2	939	+	4.259173	1.21373	-1.0	-1.0
chr9	136826031	136826181	ENSG00000272679.1|AL355987.2|RBFOX2|RBFOX2	937	+	3.4631767	1.19872	-1.0	-1.0
chr9	136827886	136827991	ENSG00000272679.1|AL355987.2|RBFOX2|RBFOX2	904	+	5.601657	1.0159367	-1.0	-1.0
chr9	136800493	136800608	ENSG00000272679.1|AL355987.2|RBFOX2|RBFOX2	960	+	6.046126	1.3999202	-1.0	-1.0
chr9	136836685	136836790	ENSG00000196642.18|RABL6|RBFOX2|RBFOX2	911	+	5.7315674	1.0508335	-1.0	-1.0
chr9	136826951	136827086	ENSG00000196642.18|RABL6|RBFOX2|RBFOX2	916	+	3.2481716	1.0736549	-1.0	-1.0
chr9	136831875	136832130	ENSG00000196642.18|RABL6|RBFOX2|RBFOX2	927	+	5.5141163	1.1392838	-1.0	-1.0
chr9	136840451	136840556	ENSG00000196642.18|RABL6|RBFOX2|RBFOX2	908	+	2.8591828	1.0368686	-1.0	-1.0
chr9	136831414	136831579	ENSG00000196642.18|RABL6|RBFOX2|RBFOX2	930	+	3.234322	1.1526875	-1.0	-1.0
chr9	136827571	136827761	ENSG00000196642.18|RABL6|RBFOX2|RBFOX2	925	+	4.815397	1.1242399	-1.0	-1.0
chr9	136808326	136808451	ENSG00000196642.18|RABL6|RBFOX2|RBFOX2	921	+	2.9503698	1.100206	-1.0	-1.0
chr9	136827316	136827466	ENSG00000196642.18|RABL6|RBFOX2|RBFOX2	940	+	5.5211678	1.2216408	-1.0	-1.0
chr9	136840856	136840981	ENSG00000196642.18|RABL6|RBFOX2|RBFOX2	903	+	4.341802	1.0129061	-1.0	-1.0
chr9	136825429	136825579	ENSG00000196642.18|RABL6|RBFOX2|RBFOX2	908	+	3.5203853	1.0349491	-1.0	-1.0
chr9	136826031	136826181	ENSG00000196642.18|RABL6|RBFOX2|RBFOX2	936	+	3.4631767	1.1966639	-1.0	-1.0
chr9	136827886	136827991	ENSG00000196642.18|RABL6|RBFOX2|RBFOX2	904	+	5.601657	1.0159367	-1.0	-1.0
chr9	136826296	136826591	ENSG00000196642.18|RABL6|RBFOX2|RBFOX2	974	+	3.7367005	1.5832369	-1.0	-1.0
chr9	136835885	136836075	ENSG00000196642.18|RABL6|RBFOX2|RBFOX2	958	+	5.749663	1.3772055	-1.0	-1.0
chr9	136848344	136848801	ENSG00000232434.2|C9orf172|RBFOX2|RBFOX2	983	+	3.5441275	1.7695228	-1.0	-1.0
chr9	136848064	136848344	ENSG00000232434.2|C9orf172|RBFOX2|RBFOX2	940	+	3.0860622	1.224023	-1.0	-1.0
chr9	136847874	136848059	ENSG00000232434.2|C9orf172|RBFOX2|RBFOX2	946	+	5.994723	1.2653532	-1.0	-1.0
chr9	136849090	136849510	ENSG00000054148.17|PHPT1|RBFOX2|RBFOX2	990	+	4.5899515	1.9902444	-1.0	-1.0
chr9	136850560	136850705	ENSG00000054148.17|PHPT1|RBFOX2|RBFOX2	980	+	4.3840113	1.6997952	-1.0	-1.0
chr9	136849590	136849778	ENSG00000054148.17|PHPT1|RBFOX2|RBFOX2	992	+	6.4618196	2.0868661	-1.0	-1.0
chr9	136848780	136849085	ENSG00000054148.17|PHPT1|RBFOX2|RBFOX2	999	+	6.017302	2.902762	-1.0	-1.0
chr9	136850058	136850518	ENSG00000054148.17|PHPT1|RBFOX2|RBFOX2	977	+	3.410047	1.6315428	-1.0	-1.0
chr9	136855110	136855250	ENSG00000177943.13|MAMDC4|RBFOX2|RBFOX2	941	+	4.0356727	1.2326901	-1.0	-1.0
chr9	136853654	136853814	ENSG00000177943.13|MAMDC4|RBFOX2|RBFOX2	934	+	3.9781332	1.1808012	-1.0	-1.0
chr9	136853907	136853991	ENSG00000177943.13|MAMDC4|RBFOX2|RBFOX2	904	+	5.6943865	1.0159367	-1.0	-1.0
chr9	136852822	136853082	ENSG00000177943.13|MAMDC4|RBFOX2|RBFOX2	940	+	4.469315	1.2245015	-1.0	-1.0
chr9	136852502	136852687	ENSG00000177943.13|MAMDC4|RBFOX2|RBFOX2	960	+	4.813338	1.3996681	-1.0	-1.0
chr9	136859243	136859348	ENSG00000177943.13|MAMDC4|RBFOX2|RBFOX2	902	+	5.650667	1.0066551	-1.0	-1.0
chr9	136856107	136856219	ENSG00000177943.13|MAMDC4|RBFOX2|RBFOX2	924	+	3.900598	1.1182508	-1.0	-1.0
chr9	136858803	136859043	ENSG00000177943.13|MAMDC4|RBFOX2|RBFOX2	920	+	3.6253977	1.0972031	-1.0	-1.0
chr9	136863114	136863259	ENSG00000107223.12|EDF1|RBFOX2|RBFOX2	905	-	3.2190025	1.0238483	-1.0	-1.0
chr9	136890348	136890542	ENSG00000127191.17|TRAF2|RBFOX2|RBFOX2	968	+	6.1698456	1.4894491	-1.0	-1.0
chr9	136922568	136923063	ENSG00000127191.17|TRAF2|RBFOX2|RBFOX2	993	+	6.9085665	2.1383307	-1.0	-1.0
chr9	136889736	136890326	ENSG00000127191.17|TRAF2|RBFOX2|RBFOX2	999	+	7.0092535	3.121828	-1.0	-1.0
chr9	136887381	136887651	ENSG00000127191.17|TRAF2|RBFOX2|RBFOX2	979	+	4.124809	1.6831534	-1.0	-1.0
chr9	136894702	136894822	ENSG00000127191.17|TRAF2|RBFOX2|RBFOX2	912	+	5.3618097	1.0563061	-1.0	-1.0
chr9	136921315	136921520	ENSG00000127191.17|TRAF2|RBFOX2|RBFOX2	962	+	3.8026345	1.4184253	-1.0	-1.0
chr9	136888426	136888796	ENSG00000127191.17|TRAF2|RBFOX2|RBFOX2	965	+	4.778593	1.4604051	-1.0	-1.0
chr9	136886541	136887371	ENSG00000127191.17|TRAF2|RBFOX2|RBFOX2	973	+	4.460512	1.5627648	-1.0	-1.0
chr9	136886732	136886803	ENSG00000266507.1|MIR4479|RBFOX2|RBFOX2	932	+	4.0774584	1.165387	-1.0	-1.0
chr9	136944080	136944240	ENSG00000159069.13|FBXW5|RBFOX2|RBFOX2	951	-	4.4664354	1.3117601	-1.0	-1.0
chr9	136941904	136942079	ENSG00000159069.13|FBXW5|RBFOX2|RBFOX2	938	-	3.5355256	1.208363	-1.0	-1.0
chr9	136943213	136943343	ENSG00000159069.13|FBXW5|RBFOX2|RBFOX2	911	-	3.8486352	1.0527751	-1.0	-1.0
chr9	136943571	136943786	ENSG00000159069.13|FBXW5|RBFOX2|RBFOX2	939	-	5.9437413	1.2134451	-1.0	-1.0
chr9	136943033	136943158	ENSG00000159069.13|FBXW5|RBFOX2|RBFOX2	903	-	5.651573	1.0144378	-1.0	-1.0
chr9	136954217	136954372	ENSG00000184925.11|LCN12|RBFOX2|RBFOX2	906	+	5.673616	1.0267838	-1.0	-1.0
chr9	136953757	136953857	ENSG00000184925.11|LCN12|RBFOX2|RBFOX2	903	+	3.6809404	1.0122377	-1.0	-1.0
chr9	136951911	136952026	ENSG00000184925.11|LCN12|RBFOX2|RBFOX2	907	+	5.711622	1.033361	-1.0	-1.0
chr9	137007984	137008235	ENSG00000107331.16|ABCA2|RBFOX2|RBFOX2	946	-	4.4867473	1.2676854	-1.0	-1.0
chr9	137021631	137021821	ENSG00000107331.16|ABCA2|RBFOX2|RBFOX2	920	-	5.804068	1.0957463	-1.0	-1.0
chr9	137009030	137009183	ENSG00000107331.16|ABCA2|RBFOX2|RBFOX2	978	-	4.5730085	1.6643556	-1.0	-1.0
chr9	137008325	137008440	ENSG00000107331.16|ABCA2|RBFOX2|RBFOX2	915	-	3.7087336	1.0727164	-1.0	-1.0
chr9	137010307	137010687	ENSG00000107331.16|ABCA2|RBFOX2|RBFOX2	1000	-	6.305328	3.439288	-1.0	-1.0
chr9	137023840	137024080	ENSG00000107331.16|ABCA2|RBFOX2|RBFOX2	919	-	5.795621	1.090695	-1.0	-1.0
chr9	137023196	137023840	ENSG00000107331.16|ABCA2|RBFOX2|RBFOX2	963	-	4.1014514	1.4364631	-1.0	-1.0
chr9	137040082	137040327	ENSG00000279073.3|AL807752.6|RBFOX2|RBFOX2	946	-	3.9107835	1.2638129	-1.0	-1.0
chr9	137043354	137043479	ENSG00000107281.9|NPDC1|RBFOX2|RBFOX2	905	-	3.7167745	1.0241742	-1.0	-1.0
chr9	137040156	137040326	ENSG00000107281.9|NPDC1|RBFOX2|RBFOX2	951	-	3.7396522	1.3063656	-1.0	-1.0
chr9	137050673	137050888	ENSG00000054179.11|ENTPD2|RBFOX2|RBFOX2	928	-	3.345044	1.1412781	-1.0	-1.0
chr9	137050034	137050149	ENSG00000054179.11|ENTPD2|RBFOX2|RBFOX2	902	-	3.8038812	1.0093325	-1.0	-1.0
chr9	137049668	137049869	ENSG00000054179.11|ENTPD2|RBFOX2|RBFOX2	991	-	6.2026606	2.0563705	-1.0	-1.0
chr9	137049170	137049365	ENSG00000054179.11|ENTPD2|RBFOX2|RBFOX2	930	-	3.4311013	1.1521707	-1.0	-1.0
chr9	137049450	137049590	ENSG00000054179.11|ENTPD2|RBFOX2|RBFOX2	904	-	4.550035	1.0177791	-1.0	-1.0
chr9	137063918	137064018	ENSG00000186193.8|SAPCD2|RBFOX2|RBFOX2	901	-	5.7227764	1.003907	-1.0	-1.0
chr9	137077821	137077926	ENSG00000197355.10|UAP1L1|RBFOX2|RBFOX2	902	+	5.621421	1.0104998	-1.0	-1.0
chr9	137082172	137082277	ENSG00000197355.10|UAP1L1|RBFOX2|RBFOX2	904	+	5.6693926	1.0168258	-1.0	-1.0
chr9	137077931	137078046	ENSG00000197355.10|UAP1L1|RBFOX2|RBFOX2	937	+	5.94075	1.2018993	-1.0	-1.0
chr9	137106482	137106582	ENSG00000177239.14|MAN1B1|RBFOX2|RBFOX2	904	+	5.7422485	1.0159367	-1.0	-1.0
chr9	137183831	137184861	ENSG00000176248.8|ANAPC2|RBFOX2|RBFOX2	982	-	4.6820555	1.7404385	-1.0	-1.0
chr9	137179307	137179467	ENSG00000176248.8|ANAPC2|RBFOX2|RBFOX2	925	-	4.232479	1.1250013	-1.0	-1.0
chr9	137185462	137185622	ENSG00000176248.8|ANAPC2|RBFOX2|RBFOX2	920	-	5.0254345	1.0975773	-1.0	-1.0
chr9	137198537	137198637	ENSG00000176058.11|TPRN|RBFOX2|RBFOX2	904	-	5.5625567	1.0159367	-1.0	-1.0
chr9	137241532	137241632	ENSG00000188229.5|TUBB4B|RBFOX2|RBFOX2	904	+	2.9323494	1.0159367	-1.0	-1.0
chr9	137241417	137241527	ENSG00000188229.5|TUBB4B|RBFOX2|RBFOX2	917	+	2.5193188	1.080308	-1.0	-1.0
chr9	137256623	137256763	ENSG00000188986.6|NELFB|RBFOX2|RBFOX2	907	+	5.7092447	1.0311879	-1.0	-1.0
chr9	137273166	137273311	ENSG00000188986.6|NELFB|RBFOX2|RBFOX2	904	+	5.5783277	1.0159367	-1.0	-1.0
chr9	137255202	137255572	ENSG00000188986.6|NELFB|RBFOX2|RBFOX2	933	+	4.160165	1.1744472	-1.0	-1.0
chr9	137266691	137266943	ENSG00000188986.6|NELFB|RBFOX2|RBFOX2	967	+	4.7608953	1.4785757	-1.0	-1.0
chr9	137266426	137266686	ENSG00000188986.6|NELFB|RBFOX2|RBFOX2	950	+	4.8249216	1.3002518	-1.0	-1.0
chr9	137267111	137267211	ENSG00000188986.6|NELFB|RBFOX2|RBFOX2	904	+	3.6958737	1.015863	-1.0	-1.0
chr9	137395135	137395302	ENSG00000187609.15|EXD3|RBFOX2|RBFOX2	988	-	5.081405	1.9203111	-1.0	-1.0
chr9	137383051	137383241	ENSG00000187609.15|EXD3|RBFOX2|RBFOX2	906	-	5.469597	1.028005	-1.0	-1.0
chr9	137380061	137380411	ENSG00000187609.15|EXD3|RBFOX2|RBFOX2	944	-	5.9699426	1.2499354	-1.0	-1.0
chr9	137394860	137395135	ENSG00000187609.15|EXD3|RBFOX2|RBFOX2	969	-	6.2216425	1.5154054	-1.0	-1.0
chr9	137398458	137399088	ENSG00000187609.15|EXD3|RBFOX2|RBFOX2	981	-	6.4723625	1.729939	-1.0	-1.0
chr9	137379856	137379981	ENSG00000187609.15|EXD3|RBFOX2|RBFOX2	915	-	5.015348	1.0692677	-1.0	-1.0
chr9	137381471	137382506	ENSG00000187609.15|EXD3|RBFOX2|RBFOX2	988	-	5.365914	1.9296818	-1.0	-1.0
chr9	137382781	137382971	ENSG00000187609.15|EXD3|RBFOX2|RBFOX2	937	-	4.9414916	1.2022551	-1.0	-1.0
chr9	137429808	137429913	ENSG00000188747.8|NOXA1|RBFOX2|RBFOX2	903	+	5.590835	1.0146524	-1.0	-1.0
chr9	137428266	137428416	ENSG00000188747.8|NOXA1|RBFOX2|RBFOX2	931	+	5.169887	1.1626891	-1.0	-1.0
chr9	137428716	137428876	ENSG00000188747.8|NOXA1|RBFOX2|RBFOX2	973	+	6.267677	1.5714246	-1.0	-1.0
chr9	137430058	137430283	ENSG00000188747.8|NOXA1|RBFOX2|RBFOX2	919	+	5.8307495	1.093178	-1.0	-1.0
chr9	137456541	137456646	ENSG00000165802.22|NSMF|RBFOX2|RBFOX2	904	-	5.595205	1.0159367	-1.0	-1.0
chr9	137454826	137454981	ENSG00000165802.22|NSMF|RBFOX2|RBFOX2	907	-	2.5955434	1.0313298	-1.0	-1.0
chr9	137457266	137457401	ENSG00000165802.22|NSMF|RBFOX2|RBFOX2	993	-	4.2400174	2.169629	-1.0	-1.0
chr9	137453249	137453349	ENSG00000165802.22|NSMF|RBFOX2|RBFOX2	913	-	5.8555284	1.0623797	-1.0	-1.0
chr9	137450340	137450550	ENSG00000165802.22|NSMF|RBFOX2|RBFOX2	952	-	5.35123	1.3203919	-1.0	-1.0
chr9	137456234	137456410	ENSG00000165802.22|NSMF|RBFOX2|RBFOX2	923	-	3.145786	1.1128597	-1.0	-1.0
chr9	137458779	137458879	ENSG00000165802.22|NSMF|RBFOX2|RBFOX2	901	-	5.553585	1.0050014	-1.0	-1.0
chr9	137457121	137457246	ENSG00000165802.22|NSMF|RBFOX2|RBFOX2	904	-	3.9213493	1.0163113	-1.0	-1.0
chr9	137515659	137515839	ENSG00000130653.15|PNPLA7|RBFOX2|RBFOX2	955	-	6.0309896	1.3439672	-1.0	-1.0
chr9	137538382	137538522	ENSG00000130653.15|PNPLA7|RBFOX2|RBFOX2	904	-	5.580256	1.0159367	-1.0	-1.0
chr9	137575369	137575452	ENSG00000148399.12|DPH7|RBFOX2|RBFOX2	902	-	2.8350565	1.0066106	-1.0	-1.0
chr9	137586613	137586808	ENSG00000165724.5|ZMYND19|RBFOX2|RBFOX2	979	-	6.399495	1.6832343	-1.0	-1.0
chr9	137618232	137618617	ENSG00000203993.4|ARRDC1-AS1|RBFOX2|RBFOX2	970	-	3.6914902	1.5174353	-1.0	-1.0
chr9	137646559	137646659	ENSG00000283411.1|AL590627.2|RBFOX2|RBFOX2	907	+	3.7658892	1.0292792	-1.0	-1.0
chr9	137805007	137805307	ENSG00000181090.20|EHMT1|RBFOX2|RBFOX2	986	+	6.1364503	1.8471198	-1.0	-1.0
chr9	137805352	137805462	ENSG00000181090.20|EHMT1|RBFOX2|RBFOX2	907	+	3.9040751	1.0303502	-1.0	-1.0
chr9	137732468	137732573	ENSG00000181090.20|EHMT1|RBFOX2|RBFOX2	901	+	5.7932935	1.0047762	-1.0	-1.0
chr9	137646563	137646663	ENSG00000181090.20|EHMT1|RBFOX2|RBFOX2	907	+	3.7658892	1.0292792	-1.0	-1.0
chr9	137804862	137804967	ENSG00000181090.20|EHMT1|RBFOX2|RBFOX2	926	+	5.964175	1.1289748	-1.0	-1.0
chrX	280274	280374	ENSG00000182378.13|PLCXD1|RBFOX2|RBFOX2	904	+	5.580256	1.0159367	-1.0	-1.0
chrX	277964	278119	ENSG00000182378.13|PLCXD1|RBFOX2|RBFOX2	945	+	5.977784	1.2575046	-1.0	-1.0
chrX	290977	291087	ENSG00000182378.13|PLCXD1|RBFOX2|RBFOX2	924	+	4.923892	1.1209576	-1.0	-1.0
chrX	291654	291774	ENSG00000182378.13|PLCXD1|RBFOX2|RBFOX2	929	+	2.8252258	1.1506063	-1.0	-1.0
chrX	281121	281191	ENSG00000182378.13|PLCXD1|RBFOX2|RBFOX2	994	+	6.984296	2.224312	-1.0	-1.0
chrX	290857	290962	ENSG00000182378.13|PLCXD1|RBFOX2|RBFOX2	915	+	3.8285165	1.0721924	-1.0	-1.0
chrX	316384	316739	ENSG00000178605.13|GTPBP6|RBFOX2|RBFOX2	939	-	4.2582235	1.2131219	-1.0	-1.0
chrX	314014	314119	ENSG00000178605.13|GTPBP6|RBFOX2|RBFOX2	904	-	5.6776414	1.0159367	-1.0	-1.0
chrX	317511	318431	ENSG00000178605.13|GTPBP6|RBFOX2|RBFOX2	990	-	5.7434335	2.0133348	-1.0	-1.0
chrX	317086	317221	ENSG00000178605.13|GTPBP6|RBFOX2|RBFOX2	904	-	5.580266	1.0158999	-1.0	-1.0
chrX	346514	346636	ENSG00000167393.17|PPP2R3B|RBFOX2|RBFOX2	981	-	6.4537587	1.7261565	-1.0	-1.0
chrX	363157	363712	ENSG00000167393.17|PPP2R3B|RBFOX2|RBFOX2	955	-	4.407691	1.3485795	-1.0	-1.0
chrX	338482	338607	ENSG00000167393.17|PPP2R3B|RBFOX2|RBFOX2	912	-	5.7659216	1.0561754	-1.0	-1.0
chrX	340636	340764	ENSG00000167393.17|PPP2R3B|RBFOX2|RBFOX2	909	-	3.2627215	1.0417551	-1.0	-1.0
chrX	346313	346514	ENSG00000167393.17|PPP2R3B|RBFOX2|RBFOX2	978	-	6.3831754	1.6510435	-1.0	-1.0
chrX	1392268	1392418	ENSG00000169100.13|SLC25A6|RBFOX2|RBFOX2	904	-	5.5973353	1.0159367	-1.0	-1.0
chrX	1391778	1391893	ENSG00000169100.13|SLC25A6|RBFOX2|RBFOX2	902	-	5.621951	1.0099683	-1.0	-1.0
chrX	1386784	1387109	ENSG00000169100.13|SLC25A6|RBFOX2|RBFOX2	995	-	5.905071	2.2707367	-1.0	-1.0
chrX	1392498	1392653	ENSG00000169100.13|SLC25A6|RBFOX2|RBFOX2	906	-	5.66554	1.0247027	-1.0	-1.0
chrX	1399048	1399233	ENSG00000236871.7|LINC00106|RBFOX2|RBFOX2	930	+	2.4974325	1.157504	-1.0	-1.0
chrX	1397764	1397959	ENSG00000236871.7|LINC00106|RBFOX2|RBFOX2	938	+	3.4986222	1.2072761	-1.0	-1.0
chrX	1401768	1402078	ENSG00000236017.8|ASMTL-AS1|RBFOX2|RBFOX2	1000	+	4.3076973	3.40312	-1.0	-1.0
chrX	1403095	1403310	ENSG00000236017.8|ASMTL-AS1|RBFOX2|RBFOX2	987	+	4.298101	1.8755548	-1.0	-1.0
chrX	1402660	1403095	ENSG00000236017.8|ASMTL-AS1|RBFOX2|RBFOX2	996	+	5.0671196	2.3487692	-1.0	-1.0
chrX	1412882	1413062	ENSG00000236017.8|ASMTL-AS1|RBFOX2|RBFOX2	939	+	3.9068706	1.216292	-1.0	-1.0
chrX	1402225	1402550	ENSG00000236017.8|ASMTL-AS1|RBFOX2|RBFOX2	974	+	4.023244	1.5842482	-1.0	-1.0
chrX	1600303	1600543	ENSG00000197976.11|AKAP17A|RBFOX2|RBFOX2	977	+	3.446902	1.6361852	-1.0	-1.0
chrX	2348324	2348469	ENSG00000169084.13|DHRSX|RBFOX2|RBFOX2	907	-	5.7452536	1.0309134	-1.0	-1.0
chrX	2500705	2500816	ENSG00000169084.13|DHRSX|RBFOX2|RBFOX2	904	-	5.615821	1.0159367	-1.0	-1.0
chrX	2234379	2234499	ENSG00000169084.13|DHRSX|RBFOX2|RBFOX2	907	-	5.7397337	1.0331318	-1.0	-1.0
chrX	2500705	2500816	ENSG00000214717.11|ZBED1|RBFOX2|RBFOX2	904	-	5.615821	1.0159367	-1.0	-1.0
chrX	2732248	2732433	ENSG00000002586.18|CD99|RBFOX2|RBFOX2	908	+	5.6707196	1.0367492	-1.0	-1.0
chrX	2691695	2691787	ENSG00000002586.18|CD99|RBFOX2|RBFOX2	971	+	6.2198787	1.5440245	-1.0	-1.0
chrX	2691427	2691499	ENSG00000002586.18|CD99|RBFOX2|RBFOX2	990	+	6.734541	1.9905639	-1.0	-1.0
chrX	2877448	2877813	ENSG00000056998.19|GYG2|RBFOX2|RBFOX2	974	+	6.348058	1.5933825	-1.0	-1.0
chrX	2829429	2829589	ENSG00000056998.19|GYG2|RBFOX2|RBFOX2	903	+	5.658759	1.0142422	-1.0	-1.0
chrX	9580909	9581014	ENSG00000101849.15|TBL1X|RBFOX2|RBFOX2	904	+	5.6405344	1.0159367	-1.0	-1.0
chrX	9567354	9567579	ENSG00000101849.15|TBL1X|RBFOX2|RBFOX2	961	+	4.6587563	1.407125	-1.0	-1.0
chrX	9526019	9526144	ENSG00000101849.15|TBL1X|RBFOX2|RBFOX2	955	+	5.279838	1.3452204	-1.0	-1.0
chrX	9523139	9523319	ENSG00000101849.15|TBL1X|RBFOX2|RBFOX2	966	+	5.30467	1.4746164	-1.0	-1.0
chrX	9620919	9621099	ENSG00000101849.15|TBL1X|RBFOX2|RBFOX2	913	+	3.5901556	1.0588311	-1.0	-1.0
chrX	9518589	9518719	ENSG00000101849.15|TBL1X|RBFOX2|RBFOX2	910	+	3.1886508	1.0458611	-1.0	-1.0
chrX	9621109	9621254	ENSG00000101849.15|TBL1X|RBFOX2|RBFOX2	904	+	5.6176124	1.0162009	-1.0	-1.0
chrX	9528649	9528784	ENSG00000101849.15|TBL1X|RBFOX2|RBFOX2	915	+	5.7960477	1.0691953	-1.0	-1.0
chrX	9531019	9531124	ENSG00000101849.15|TBL1X|RBFOX2|RBFOX2	912	+	5.7784367	1.0569429	-1.0	-1.0
chrX	9538699	9538904	ENSG00000101849.15|TBL1X|RBFOX2|RBFOX2	974	+	4.119749	1.5813698	-1.0	-1.0
chrX	9566969	9567159	ENSG00000101849.15|TBL1X|RBFOX2|RBFOX2	943	+	5.973027	1.2472432	-1.0	-1.0
chrX	11764706	11764866	ENSG00000005302.17|MSL3|RBFOX2|RBFOX2	925	+	5.2366858	1.1266737	-1.0	-1.0
chrX	14021541	14021701	ENSG00000046647.13|GEMIN8|RBFOX2|RBFOX2	904	-	3.6899066	1.0159367	-1.0	-1.0
chrX	16787164	16787349	ENSG00000086712.12|TXLNG|RBFOX2|RBFOX2	929	+	3.4770007	1.146042	-1.0	-1.0
chrX	16786729	16786959	ENSG00000086712.12|TXLNG|RBFOX2|RBFOX2	974	+	6.319042	1.5784023	-1.0	-1.0
chrX	19543588	19543688	ENSG00000147010.17|SH3KBP1|RBFOX2|RBFOX2	904	-	5.584699	1.015863	-1.0	-1.0
chrX	20265405	20265565	ENSG00000177189.12|RPS6KA3|RBFOX2|RBFOX2	929	-	2.8849041	1.1501193	-1.0	-1.0
chrX	20266015	20266505	ENSG00000177189.12|RPS6KA3|RBFOX2|RBFOX2	945	-	2.590307	1.2591546	-1.0	-1.0
chrX	20266723	20266823	ENSG00000177189.12|RPS6KA3|RBFOX2|RBFOX2	914	-	3.8134737	1.0662764	-1.0	-1.0
chrX	20225829	20225959	ENSG00000177189.12|RPS6KA3|RBFOX2|RBFOX2	903	-	5.597955	1.0147581	-1.0	-1.0
chrX	20155215	20155315	ENSG00000177189.12|RPS6KA3|RBFOX2|RBFOX2	904	-	4.020314	1.0159367	-1.0	-1.0
chrX	20255195	20255295	ENSG00000177189.12|RPS6KA3|RBFOX2|RBFOX2	901	-	5.856873	1.0049685	-1.0	-1.0
chrX	20206978	20207098	ENSG00000177189.12|RPS6KA3|RBFOX2|RBFOX2	905	-	3.825954	1.0244429	-1.0	-1.0
chrX	21947217	21947417	ENSG00000102172.15|SMS|RBFOX2|RBFOX2	979	+	5.7853527	1.6823082	-1.0	-1.0
chrX	23785052	23785152	ENSG00000130066.16|SAT1|RBFOX2|RBFOX2	964	+	6.0899963	1.4431359	-1.0	-1.0
chrX	23785157	23785317	ENSG00000130066.16|SAT1|RBFOX2|RBFOX2	925	+	3.4239192	1.1256273	-1.0	-1.0
chrX	23784486	23784752	ENSG00000130066.16|SAT1|RBFOX2|RBFOX2	993	+	3.3273358	2.1358597	-1.0	-1.0
chrX	23784752	23784852	ENSG00000130066.16|SAT1|RBFOX2|RBFOX2	901	+	2.4066718	1.0050014	-1.0	-1.0
chrX	30727161	30727341	ENSG00000198814.12|GK|RBFOX2|RBFOX2	969	+	3.6623685	1.5032322	-1.0	-1.0
chrX	30715379	30715569	ENSG00000198814.12|GK|RBFOX2|RBFOX2	963	+	6.1254435	1.4348439	-1.0	-1.0
chrX	30698049	30698249	ENSG00000198814.12|GK|RBFOX2|RBFOX2	980	+	2.7634017	1.6883641	-1.0	-1.0
chrX	30715382	30715572	ENSG00000241886.1|AC112496.1|RBFOX2|RBFOX2	963	+	6.1160254	1.4273223	-1.0	-1.0
chrX	31173313	31173458	ENSG00000198947.15|DMD|RBFOX2|RBFOX2	910	-	5.889564	1.0434865	-1.0	-1.0
chrX	38562025	38562130	ENSG00000250349.3|AF241726.2|RBFOX2|RBFOX2	902	+	5.7631183	1.0104691	-1.0	-1.0
chrX	38594755	38594940	ENSG00000250349.3|AF241726.2|RBFOX2|RBFOX2	910	+	5.75492	1.0478702	-1.0	-1.0
chrX	38594756	38594941	ENSG00000156298.12|TSPAN7|RBFOX2|RBFOX2	910	+	5.75547	1.0461979	-1.0	-1.0
chrX	38562027	38562127	ENSG00000156298.12|TSPAN7|RBFOX2|RBFOX2	904	+	5.792139	1.0159367	-1.0	-1.0
chrX	40064132	40064335	ENSG00000183337.16|BCOR|RBFOX2|RBFOX2	920	-	4.727706	1.0942988	-1.0	-1.0
chrX	40145908	40146008	ENSG00000183337.16|BCOR|RBFOX2|RBFOX2	904	-	5.6984324	1.0172055	-1.0	-1.0
chrX	41334985	41335180	ENSG00000215301.9|DDX3X|RBFOX2|RBFOX2	974	+	6.3269596	1.5905708	-1.0	-1.0
chrX	41334377	41334532	ENSG00000215301.9|DDX3X|RBFOX2|RBFOX2	904	+	4.106599	1.0165507	-1.0	-1.0
chrX	41334770	41334890	ENSG00000215301.9|DDX3X|RBFOX2|RBFOX2	964	+	6.1241417	1.4445587	-1.0	-1.0
chrX	45087950	45088145	ENSG00000147050.14|KDM6A|RBFOX2|RBFOX2	987	+	6.6310496	1.8953328	-1.0	-1.0
chrX	46620784	46620969	ENSG00000065923.9|SLC9A7|RBFOX2|RBFOX2	907	-	5.709859	1.0294554	-1.0	-1.0
chrX	47173932	47174127	ENSG00000182872.15|RBM10|RBFOX2|RBFOX2	986	+	6.0306344	1.8592477	-1.0	-1.0
chrX	47145418	47145516	ENSG00000182872.15|RBM10|RBFOX2|RBFOX2	912	+	3.1851246	1.0544002	-1.0	-1.0
chrX	47180541	47180736	ENSG00000182872.15|RBM10|RBFOX2|RBFOX2	969	+	5.9383245	1.5103662	-1.0	-1.0
chrX	47145516	47146076	ENSG00000182872.15|RBM10|RBFOX2|RBFOX2	994	+	6.0694327	2.2490997	-1.0	-1.0
chrX	47180986	47181196	ENSG00000182872.15|RBM10|RBFOX2|RBFOX2	966	+	6.1687093	1.467462	-1.0	-1.0
chrX	47197983	47198088	ENSG00000130985.16|UBA1|RBFOX2|RBFOX2	904	+	5.64475	1.0155044	-1.0	-1.0
chrX	47206437	47206557	ENSG00000130985.16|UBA1|RBFOX2|RBFOX2	905	+	5.6286087	1.0226752	-1.0	-1.0
chrX	47195824	47195964	ENSG00000130985.16|UBA1|RBFOX2|RBFOX2	917	+	3.1715574	1.0805168	-1.0	-1.0
chrX	47219280	47219685	ENSG00000102225.15|CDK16|RBFOX2|RBFOX2	943	+	4.853116	1.2406135	-1.0	-1.0
chrX	47247346	47247446	ENSG00000102226.9|USP11|RBFOX2|RBFOX2	904	+	3.834768	1.0159367	-1.0	-1.0
chrX	47566465	47566638	ENSG00000078061.12|ARAF|RBFOX2|RBFOX2	988	+	6.531645	1.9128643	-1.0	-1.0
chrX	48461336	48461681	ENSG00000017483.14|SLC38A5|RBFOX2|RBFOX2	973	-	6.2017317	1.5637298	-1.0	-1.0
chrX	48465101	48465316	ENSG00000017483.14|SLC38A5|RBFOX2|RBFOX2	946	-	3.78916	1.2706035	-1.0	-1.0
chrX	48467361	48467493	ENSG00000017483.14|SLC38A5|RBFOX2|RBFOX2	991	-	5.029415	2.0457122	-1.0	-1.0
chrX	48466103	48466203	ENSG00000017483.14|SLC38A5|RBFOX2|RBFOX2	901	-	3.0791712	1.0061628	-1.0	-1.0
chrX	48460738	48460977	ENSG00000017483.14|SLC38A5|RBFOX2|RBFOX2	960	-	3.7864537	1.397791	-1.0	-1.0
chrX	48575776	48575971	ENSG00000102317.17|RBM3|RBFOX2|RBFOX2	947	+	2.7493148	1.2751974	-1.0	-1.0
chrX	48597647	48597772	ENSG00000101940.17|WDR13|RBFOX2|RBFOX2	905	+	3.7305934	1.0232867	-1.0	-1.0
chrX	48598542	48598672	ENSG00000101940.17|WDR13|RBFOX2|RBFOX2	906	+	3.7262564	1.027278	-1.0	-1.0
chrX	48601481	48601641	ENSG00000101940.17|WDR13|RBFOX2|RBFOX2	923	+	3.4744635	1.1122377	-1.0	-1.0
chrX	48597982	48598342	ENSG00000101940.17|WDR13|RBFOX2|RBFOX2	969	+	3.980532	1.504494	-1.0	-1.0
chrX	48824319	48824469	ENSG00000094631.18|HDAC6|RBFOX2|RBFOX2	916	+	5.7911487	1.0743243	-1.0	-1.0
chrX	48818892	48819107	ENSG00000094631.18|HDAC6|RBFOX2|RBFOX2	934	+	3.9891455	1.1825749	-1.0	-1.0
chrX	48903694	48903829	ENSG00000102100.15|SLC35A2|RBFOX2|RBFOX2	923	-	5.8691483	1.1122657	-1.0	-1.0
chrX	48957366	48957506	ENSG00000068308.13|OTUD5|RBFOX2|RBFOX2	910	-	5.816057	1.044502	-1.0	-1.0
chrX	48957076	48957286	ENSG00000068308.13|OTUD5|RBFOX2|RBFOX2	952	-	3.570467	1.3230528	-1.0	-1.0
chrX	49001694	49001874	ENSG00000068400.13|GRIPAP1|RBFOX2|RBFOX2	913	-	3.9401534	1.0604068	-1.0	-1.0
chrX	48973739	48974129	ENSG00000068400.13|GRIPAP1|RBFOX2|RBFOX2	962	-	4.558844	1.4158427	-1.0	-1.0
chrX	49001224	49001594	ENSG00000068400.13|GRIPAP1|RBFOX2|RBFOX2	996	-	5.731495	2.3831058	-1.0	-1.0
chrX	49002029	49002159	ENSG00000068400.13|GRIPAP1|RBFOX2|RBFOX2	905	-	5.6739264	1.0205009	-1.0	-1.0
chrX	49065098	49065288	ENSG00000147144.12|CCDC120|RBFOX2|RBFOX2	954	+	6.0306363	1.3379817	-1.0	-1.0
chrX	49064664	49064794	ENSG00000147144.12|CCDC120|RBFOX2|RBFOX2	904	+	5.6423526	1.0164115	-1.0	-1.0
chrX	49079608	49079702	ENSG00000196998.17|WDR45|RBFOX2|RBFOX2	928	-	5.943845	1.1450938	-1.0	-1.0
chrX	49074998	49075208	ENSG00000196998.17|WDR45|RBFOX2|RBFOX2	956	-	3.9473915	1.3517207	-1.0	-1.0
chrX	49077604	49077704	ENSG00000196998.17|WDR45|RBFOX2|RBFOX2	904	-	5.5758324	1.0159367	-1.0	-1.0
chrX	49116378	49116563	ENSG00000068394.10|GPKOW|RBFOX2|RBFOX2	903	-	5.6520824	1.0151289	-1.0	-1.0
chrX	49247898	49248063	ENSG00000101997.12|CCDC22|RBFOX2|RBFOX2	914	+	5.766149	1.0668793	-1.0	-1.0
chrX	51898364	51898469	ENSG00000179222.17|MAGED1|RBFOX2|RBFOX2	904	+	5.571416	1.0159367	-1.0	-1.0
chrX	52994181	52994286	ENSG00000268350.7|FAM156A|RBFOX2|RBFOX2	923	-	5.9375505	1.1154366	-1.0	-1.0
chrX	53084606	53084786	ENSG00000184205.14|TSPYL2|RBFOX2|RBFOX2	935	+	5.885626	1.1886972	-1.0	-1.0
chrX	53082681	53082911	ENSG00000184205.14|TSPYL2|RBFOX2|RBFOX2	950	+	4.2337565	1.305251	-1.0	-1.0
chrX	53220946	53221241	ENSG00000126012.11|KDM5C|RBFOX2|RBFOX2	984	-	6.541396	1.7897986	-1.0	-1.0
chrX	53193185	53193300	ENSG00000126012.11|KDM5C|RBFOX2|RBFOX2	908	-	2.9830713	1.0385652	-1.0	-1.0
chrX	53381907	53382127	ENSG00000072501.17|SMC1A|RBFOX2|RBFOX2	979	-	6.4105062	1.6758841	-1.0	-1.0
chrX	53381387	53381557	ENSG00000072501.17|SMC1A|RBFOX2|RBFOX2	915	-	5.797016	1.0690728	-1.0	-1.0
chrX	53551935	53552040	ENSG00000086758.15|HUWE1|RBFOX2|RBFOX2	904	-	5.5692053	1.0159367	-1.0	-1.0
chrX	53985407	53985592	ENSG00000172943.19|PHF8|RBFOX2|RBFOX2	938	-	4.318295	1.2078644	-1.0	-1.0
chrX	54181476	54181596	ENSG00000184083.11|FAM120C|RBFOX2|RBFOX2	903	-	5.558091	1.0132848	-1.0	-1.0
chrX	54813157	54813334	ENSG00000102316.16|MAGED2|RBFOX2|RBFOX2	968	+	6.2048526	1.4889451	-1.0	-1.0
chrX	54814775	54814905	ENSG00000102316.16|MAGED2|RBFOX2|RBFOX2	903	+	5.611913	1.0137728	-1.0	-1.0
chrX	65533500	65533609	ENSG00000001497.16|LAS1L|RBFOX2|RBFOX2	972	-	5.649349	1.5597571	-1.0	-1.0
chrX	69700756	69700906	ENSG00000158813.17|EDA|RBFOX2|RBFOX2	914	+	4.0413613	1.0667639	-1.0	-1.0
chrX	69617314	69617509	ENSG00000158813.17|EDA|RBFOX2|RBFOX2	942	+	5.9008	1.2334875	-1.0	-1.0
chrX	69658611	69658721	ENSG00000158813.17|EDA|RBFOX2|RBFOX2	903	+	3.7301686	1.0147038	-1.0	-1.0
chrX	69648921	69649116	ENSG00000158813.17|EDA|RBFOX2|RBFOX2	975	+	4.450699	1.6091908	-1.0	-1.0
chrX	70134816	70134926	ENSG00000089289.15|IGBP1|RBFOX2|RBFOX2	934	+	5.977587	1.1796498	-1.0	-1.0
chrX	71060473	71060618	ENSG00000147164.11|SNX12|RBFOX2|RBFOX2	907	-	5.713703	1.0336702	-1.0	-1.0
chrX	71060643	71060828	ENSG00000147164.11|SNX12|RBFOX2|RBFOX2	949	-	4.0857615	1.2914795	-1.0	-1.0
chrX	71129015	71129113	ENSG00000184634.15|MED12|RBFOX2|RBFOX2	904	+	5.6862164	1.0159367	-1.0	-1.0
chrX	71247619	71247814	ENSG00000147130.14|ZMYM3|RBFOX2|RBFOX2	965	-	6.225133	1.4554617	-1.0	-1.0
chrX	71545471	71545676	ENSG00000147162.13|OGT|RBFOX2|RBFOX2	974	+	2.3637824	1.5801257	-1.0	-1.0
chrX	71546051	71546311	ENSG00000147162.13|OGT|RBFOX2|RBFOX2	994	+	4.592764	2.2407026	-1.0	-1.0
chrX	74217869	74218199	ENSG00000230590.9|FTX|RBFOX2|RBFOX2	966	-	4.020211	1.4652326	-1.0	-1.0
chrX	74280038	74280263	ENSG00000230590.9|FTX|RBFOX2|RBFOX2	967	-	4.6301856	1.4864147	-1.0	-1.0
chrX	74271998	74272238	ENSG00000230590.9|FTX|RBFOX2|RBFOX2	994	-	6.390526	2.2144444	-1.0	-1.0
chrX	74275235	74275435	ENSG00000230590.9|FTX|RBFOX2|RBFOX2	939	-	3.2132049	1.2167686	-1.0	-1.0
chrX	74276665	74276825	ENSG00000230590.9|FTX|RBFOX2|RBFOX2	936	-	4.0082707	1.1964145	-1.0	-1.0
chrX	74274800	74275020	ENSG00000230590.9|FTX|RBFOX2|RBFOX2	1000	-	5.7925806	5.7243223	-1.0	-1.0
chrX	74268663	74268788	ENSG00000230590.9|FTX|RBFOX2|RBFOX2	919	-	5.838369	1.0918791	-1.0	-1.0
chrX	74274665	74274795	ENSG00000230590.9|FTX|RBFOX2|RBFOX2	905	-	5.7951283	1.0224286	-1.0	-1.0
chrX	74240554	74240674	ENSG00000230590.9|FTX|RBFOX2|RBFOX2	915	-	2.5338564	1.0718476	-1.0	-1.0
chrX	101623456	101623606	ENSG00000102401.19|ARMCX3|RBFOX2|RBFOX2	926	+	4.837459	1.130529	-1.0	-1.0
chrX	101624233	101624428	ENSG00000102401.19|ARMCX3|RBFOX2|RBFOX2	970	+	6.211835	1.5182981	-1.0	-1.0
chrX	102625377	102625517	ENSG00000271147.7|ARMCX5-GPRASP2|RBFOX2|RBFOX2	904	+	5.675487	1.0157065	-1.0	-1.0
chrX	106773510	106773700	ENSG00000133135.13|RNF128|RBFOX2|RBFOX2	961	+	6.1024756	1.4075549	-1.0	-1.0
chrX	108673506	108673661	ENSG00000188153.12|COL4A5|RBFOX2|RBFOX2	912	+	5.778253	1.0574998	-1.0	-1.0
chrX	108669589	108669699	ENSG00000188153.12|COL4A5|RBFOX2|RBFOX2	906	+	5.911029	1.0256765	-1.0	-1.0
chrX	109692147	109692292	ENSG00000068366.19|ACSL4|RBFOX2|RBFOX2	993	-	4.6851196	2.1368165	-1.0	-1.0
chrX	109682600	109682718	ENSG00000068366.19|ACSL4|RBFOX2|RBFOX2	959	-	6.040947	1.3847462	-1.0	-1.0
chrX	109691029	109691234	ENSG00000068366.19|ACSL4|RBFOX2|RBFOX2	992	-	6.897113	2.1134007	-1.0	-1.0
chrX	109683500	109683666	ENSG00000068366.19|ACSL4|RBFOX2|RBFOX2	978	-	4.9673123	1.6675596	-1.0	-1.0
chrX	119419012	119419117	ENSG00000077713.18|SLC25A43|RBFOX2|RBFOX2	904	+	5.612503	1.0159367	-1.0	-1.0
chrX	119427034	119427304	ENSG00000077713.18|SLC25A43|RBFOX2|RBFOX2	930	+	4.03894	1.1565971	-1.0	-1.0
chrX	119418582	119418917	ENSG00000077713.18|SLC25A43|RBFOX2|RBFOX2	999	+	6.7867384	3.030875	-1.0	-1.0
chrX	119574741	119574896	ENSG00000077721.15|UBE2A|RBFOX2|RBFOX2	905	+	5.688122	1.0245088	-1.0	-1.0
chrX	119625221	119625334	ENSG00000125354.22|SEPT6|RBFOX2|RBFOX2	904	-	5.605975	1.0159367	-1.0	-1.0
chrX	119625334	119625396	ENSG00000125354.22|SEPT6|RBFOX2|RBFOX2	998	-	4.8247223	2.690035	-1.0	-1.0
chrX	129984322	129984447	ENSG00000085185.15|BCORL1|RBFOX2|RBFOX2	922	+	5.859512	1.1070448	-1.0	-1.0
chrX	130403876	130404046	ENSG00000134597.15|RBMX2|RBFOX2|RBFOX2	920	+	5.905483	1.0961796	-1.0	-1.0
chrX	132488420	132488615	ENSG00000076770.14|MBNL3|RBFOX2|RBFOX2	948	-	4.737682	1.2820046	-1.0	-1.0
chrX	132372581	132372731	ENSG00000076770.14|MBNL3|RBFOX2|RBFOX2	946	-	4.2678266	1.2681361	-1.0	-1.0
chrX	132489050	132489315	ENSG00000076770.14|MBNL3|RBFOX2|RBFOX2	968	-	4.1348495	1.4909954	-1.0	-1.0
chrX	132488850	132489010	ENSG00000076770.14|MBNL3|RBFOX2|RBFOX2	998	-	4.798267	2.772104	-1.0	-1.0
chrX	132400564	132400709	ENSG00000076770.14|MBNL3|RBFOX2|RBFOX2	904	-	5.6185102	1.0159367	-1.0	-1.0
chrX	132489330	132489685	ENSG00000076770.14|MBNL3|RBFOX2|RBFOX2	980	-	5.6939073	1.6958432	-1.0	-1.0
chrX	132383067	132383197	ENSG00000076770.14|MBNL3|RBFOX2|RBFOX2	942	-	5.1045594	1.2345897	-1.0	-1.0
chrX	133850436	133850706	ENSG00000147257.13|GPC3|RBFOX2|RBFOX2	999	-	5.3768406	3.2271194	-1.0	-1.0
chrX	133640389	133640544	ENSG00000147257.13|GPC3|RBFOX2|RBFOX2	927	-	5.8479114	1.1349931	-1.0	-1.0
chrX	133565598	133565733	ENSG00000147257.13|GPC3|RBFOX2|RBFOX2	908	-	4.1338625	1.0344722	-1.0	-1.0
chrX	133892016	133892116	ENSG00000147257.13|GPC3|RBFOX2|RBFOX2	914	-	2.7888925	1.0651306	-1.0	-1.0
chrX	133820311	133820551	ENSG00000147257.13|GPC3|RBFOX2|RBFOX2	991	-	3.9917128	2.0643327	-1.0	-1.0
chrX	133788771	133788901	ENSG00000147257.13|GPC3|RBFOX2|RBFOX2	913	-	4.5297155	1.0605035	-1.0	-1.0
chrX	133977311	133977451	ENSG00000147257.13|GPC3|RBFOX2|RBFOX2	938	-	4.5943093	1.2094029	-1.0	-1.0
chrX	133657799	133657909	ENSG00000147257.13|GPC3|RBFOX2|RBFOX2	909	-	3.1543171	1.0390764	-1.0	-1.0
chrX	133871981	133872196	ENSG00000147257.13|GPC3|RBFOX2|RBFOX2	979	-	3.917215	1.6688058	-1.0	-1.0
chrX	133800351	133800581	ENSG00000147257.13|GPC3|RBFOX2|RBFOX2	968	-	6.387192	1.497983	-1.0	-1.0
chrX	133728068	133728288	ENSG00000147257.13|GPC3|RBFOX2|RBFOX2	989	-	3.8772814	1.9613622	-1.0	-1.0
chrX	133868431	133868621	ENSG00000147257.13|GPC3|RBFOX2|RBFOX2	932	-	3.2739723	1.1670005	-1.0	-1.0
chrX	133826746	133826876	ENSG00000147257.13|GPC3|RBFOX2|RBFOX2	915	-	5.964896	1.0728416	-1.0	-1.0
chrX	133704068	133704183	ENSG00000147257.13|GPC3|RBFOX2|RBFOX2	906	-	5.701741	1.0262038	-1.0	-1.0
chrX	133741023	133741238	ENSG00000147257.13|GPC3|RBFOX2|RBFOX2	981	-	4.629714	1.72591	-1.0	-1.0
chrX	133801366	133801586	ENSG00000147257.13|GPC3|RBFOX2|RBFOX2	935	-	4.2425117	1.1868991	-1.0	-1.0
chrX	133566228	133566408	ENSG00000147257.13|GPC3|RBFOX2|RBFOX2	921	-	3.125199	1.1035213	-1.0	-1.0
chrX	133826496	133826596	ENSG00000147257.13|GPC3|RBFOX2|RBFOX2	928	-	4.3273273	1.1429619	-1.0	-1.0
chrX	133874546	133874741	ENSG00000147257.13|GPC3|RBFOX2|RBFOX2	978	-	3.024231	1.6532233	-1.0	-1.0
chrX	133775451	133775561	ENSG00000147257.13|GPC3|RBFOX2|RBFOX2	906	-	5.731507	1.0265865	-1.0	-1.0
chrX	133948866	133949061	ENSG00000147257.13|GPC3|RBFOX2|RBFOX2	918	-	2.9084253	1.0856209	-1.0	-1.0
chrX	133816776	133816961	ENSG00000147257.13|GPC3|RBFOX2|RBFOX2	919	-	3.4228501	1.0901539	-1.0	-1.0
chrX	133913456	133913571	ENSG00000147257.13|GPC3|RBFOX2|RBFOX2	915	-	2.548584	1.0705662	-1.0	-1.0
chrX	133755341	133755536	ENSG00000147257.13|GPC3|RBFOX2|RBFOX2	989	-	5.0791054	1.9690989	-1.0	-1.0
chrX	134796807	134797177	ENSG00000156504.16|FAM122B|RBFOX2|RBFOX2	980	-	4.357621	1.7020079	-1.0	-1.0
chrX	147937078	147937263	ENSG00000102081.13|FMR1|RBFOX2|RBFOX2	903	+	5.637525	1.0154725	-1.0	-1.0
chrX	149938926	149939091	ENSG00000235703.5|LINC00894|RBFOX2|RBFOX2	962	+	6.1398253	1.4201045	-1.0	-1.0
chrX	149939196	149939671	ENSG00000235703.5|LINC00894|RBFOX2|RBFOX2	966	+	5.482113	1.4696428	-1.0	-1.0
chrX	149945692	149945852	ENSG00000235703.5|LINC00894|RBFOX2|RBFOX2	922	+	5.4704247	1.1078275	-1.0	-1.0
chrX	149940193	149940388	ENSG00000235703.5|LINC00894|RBFOX2|RBFOX2	934	+	5.9298067	1.1830395	-1.0	-1.0
chrX	149950089	149950204	ENSG00000235703.5|LINC00894|RBFOX2|RBFOX2	904	+	5.580256	1.0159367	-1.0	-1.0
chrX	149940393	149940548	ENSG00000235703.5|LINC00894|RBFOX2|RBFOX2	904	+	4.6701646	1.0157428	-1.0	-1.0
chrX	149939883	149939983	ENSG00000235703.5|LINC00894|RBFOX2|RBFOX2	904	+	5.6405344	1.0159367	-1.0	-1.0
chrX	151954753	151954933	ENSG00000102287.18|GABRE|RBFOX2|RBFOX2	910	-	3.2192545	1.0470692	-1.0	-1.0
chrX	151958752	151958917	ENSG00000102287.18|GABRE|RBFOX2|RBFOX2	952	-	4.4865155	1.3145273	-1.0	-1.0
chrX	151970947	151971139	ENSG00000102287.18|GABRE|RBFOX2|RBFOX2	999	-	5.3990545	3.1662009	-1.0	-1.0
chrX	153334310	153334415	ENSG00000063587.13|ZNF275|RBFOX2|RBFOX2	904	+	5.647421	1.0159367	-1.0	-1.0
chrX	153469656	153469756	ENSG00000183479.12|TREX2|RBFOX2|RBFOX2	904	-	5.584699	1.0159367	-1.0	-1.0
chrX	153469656	153469756	ENSG00000213397.10|HAUS7|RBFOX2|RBFOX2	904	-	5.584699	1.015863	-1.0	-1.0
chrX	153647816	153647916	ENSG00000130829.17|DUSP9|RBFOX2|RBFOX2	900	+	3.7136328	1.0000435	-1.0	-1.0
chrX	153643511	153643786	ENSG00000130829.17|DUSP9|RBFOX2|RBFOX2	932	+	2.8369594	1.1680592	-1.0	-1.0
chrX	153644206	153644406	ENSG00000130829.17|DUSP9|RBFOX2|RBFOX2	978	+	6.4827995	1.6555268	-1.0	-1.0
chrX	153689481	153689581	ENSG00000130821.15|SLC6A8|RBFOX2|RBFOX2	904	+	5.580256	1.0159367	-1.0	-1.0
chrX	153691147	153691332	ENSG00000130821.15|SLC6A8|RBFOX2|RBFOX2	918	+	3.0202498	1.0851942	-1.0	-1.0
chrX	153690484	153690594	ENSG00000130821.15|SLC6A8|RBFOX2|RBFOX2	905	+	5.6785774	1.0239623	-1.0	-1.0
chrX	153691663	153691893	ENSG00000130821.15|SLC6A8|RBFOX2|RBFOX2	986	+	5.903405	1.8438822	-1.0	-1.0
chrX	153688836	153689051	ENSG00000130821.15|SLC6A8|RBFOX2|RBFOX2	959	+	4.4437428	1.3916634	-1.0	-1.0
chrX	153692024	153692215	ENSG00000130821.15|SLC6A8|RBFOX2|RBFOX2	999	+	5.470754	2.9463	-1.0	-1.0
chrX	153692810	153693050	ENSG00000130821.15|SLC6A8|RBFOX2|RBFOX2	932	+	4.6117244	1.1645204	-1.0	-1.0
chrX	153693989	153694144	ENSG00000130821.15|SLC6A8|RBFOX2|RBFOX2	947	+	5.475183	1.2765723	-1.0	-1.0
chrX	153689111	153689421	ENSG00000130821.15|SLC6A8|RBFOX2|RBFOX2	944	+	5.8446403	1.2516185	-1.0	-1.0
chrX	153726166	153726291	ENSG00000101986.11|ABCD1|RBFOX2|RBFOX2	909	+	3.7694635	1.0418723	-1.0	-1.0
chrX	153727271	153727371	ENSG00000101986.11|ABCD1|RBFOX2|RBFOX2	915	+	3.8487716	1.0731293	-1.0	-1.0
chrX	153743718	153743908	ENSG00000101986.11|ABCD1|RBFOX2|RBFOX2	968	+	3.5960073	1.4988424	-1.0	-1.0
chrX	153766872	153767027	ENSG00000198753.11|PLXNB3|RBFOX2|RBFOX2	956	+	6.061289	1.36095	-1.0	-1.0
chrX	153765765	153765895	ENSG00000198753.11|PLXNB3|RBFOX2|RBFOX2	907	+	3.1348035	1.0337026	-1.0	-1.0
chrX	153766464	153766872	ENSG00000198753.11|PLXNB3|RBFOX2|RBFOX2	968	+	4.5284986	1.491501	-1.0	-1.0
chrX	153772287	153772527	ENSG00000198753.11|PLXNB3|RBFOX2|RBFOX2	974	+	5.180086	1.5907667	-1.0	-1.0
chrX	153765580	153765720	ENSG00000198753.11|PLXNB3|RBFOX2|RBFOX2	984	+	5.340184	1.789182	-1.0	-1.0
chrX	153767287	153767427	ENSG00000198753.11|PLXNB3|RBFOX2|RBFOX2	920	+	3.413558	1.0970894	-1.0	-1.0
chrX	153765980	153766158	ENSG00000198753.11|PLXNB3|RBFOX2|RBFOX2	968	+	5.5845404	1.4884032	-1.0	-1.0
chrX	153766158	153766324	ENSG00000198753.11|PLXNB3|RBFOX2|RBFOX2	981	+	4.158988	1.7155458	-1.0	-1.0
chrX	153766324	153766459	ENSG00000198753.11|PLXNB3|RBFOX2|RBFOX2	940	+	3.807819	1.2233851	-1.0	-1.0
chrX	153785975	153786115	ENSG00000067829.18|IDH3G|RBFOX2|RBFOX2	915	-	5.7965646	1.0697078	-1.0	-1.0
chrX	153932105	153932400	ENSG00000102030.15|NAA10|RBFOX2|RBFOX2	973	-	4.6689878	1.5752627	-1.0	-1.0
chrX	153932125	153932310	ENSG00000089820.15|ARHGAP4|RBFOX2|RBFOX2	942	-	3.1827319	1.2388881	-1.0	-1.0
chrX	153958806	153959046	ENSG00000172534.13|HCFC1|RBFOX2|RBFOX2	916	-	5.005322	1.078111	-1.0	-1.0
chrX	154032557	154032742	ENSG00000169057.21|MECP2|RBFOX2|RBFOX2	941	-	5.950944	1.2305249	-1.0	-1.0
chrX	154358759	154358869	ENSG00000196924.14|FLNA|RBFOX2|RBFOX2	906	-	3.7882292	1.0261557	-1.0	-1.0
chrX	154366224	154366307	ENSG00000196924.14|FLNA|RBFOX2|RBFOX2	910	-	5.754094	1.0471634	-1.0	-1.0
chrX	154351173	154351368	ENSG00000196924.14|FLNA|RBFOX2|RBFOX2	937	-	3.5322018	1.2000941	-1.0	-1.0
chrX	154358874	154358983	ENSG00000196924.14|FLNA|RBFOX2|RBFOX2	932	-	3.9738705	1.1679677	-1.0	-1.0
chrX	154350468	154350613	ENSG00000196924.14|FLNA|RBFOX2|RBFOX2	914	-	5.7881403	1.0631577	-1.0	-1.0
chrX	154365916	154366023	ENSG00000196924.14|FLNA|RBFOX2|RBFOX2	917	-	5.815165	1.0823215	-1.0	-1.0
chrX	154365486	154365826	ENSG00000196924.14|FLNA|RBFOX2|RBFOX2	980	-	4.0326576	1.693788	-1.0	-1.0
chrX	154355072	154357250	ENSG00000196924.14|FLNA|RBFOX2|RBFOX2	999	-	4.7931485	3.2643082	-1.0	-1.0
chrX	154357274	154357433	ENSG00000196924.14|FLNA|RBFOX2|RBFOX2	978	-	4.332919	1.6539291	-1.0	-1.0
chrX	154413160	154413520	ENSG00000102125.15|TAZ|RBFOX2|RBFOX2	998	+	4.986314	2.6875288	-1.0	-1.0
chrX	154440465	154440570	ENSG00000203879.11|GDI1|RBFOX2|RBFOX2	911	+	5.802741	1.0501962	-1.0	-1.0
chrX	154441915	154442035	ENSG00000203879.11|GDI1|RBFOX2|RBFOX2	903	+	5.597384	1.0150282	-1.0	-1.0
chrX	154440075	154440445	ENSG00000203879.11|GDI1|RBFOX2|RBFOX2	1000	+	4.28016	3.324406	-1.0	-1.0
chrX	154449735	154449860	ENSG00000071859.14|FAM50A|RBFOX2|RBFOX2	916	+	3.456883	1.074244	-1.0	-1.0
chrX	154461923	154462073	ENSG00000130827.6|PLXNA3|RBFOX2|RBFOX2	942	+	5.768924	1.2329341	-1.0	-1.0
chrX	154473079	154473189	ENSG00000130827.6|PLXNA3|RBFOX2|RBFOX2	904	+	5.6820197	1.0166085	-1.0	-1.0
chrX	154459898	154460148	ENSG00000130827.6|PLXNA3|RBFOX2|RBFOX2	944	+	5.1181607	1.2488385	-1.0	-1.0
chrX	154462500	154462600	ENSG00000130827.6|PLXNA3|RBFOX2|RBFOX2	904	+	5.584699	1.0159367	-1.0	-1.0
chrX	154464783	154464980	ENSG00000130827.6|PLXNA3|RBFOX2|RBFOX2	1000	+	5.1941886	3.5044951	-1.0	-1.0
chrX	154463755	154463945	ENSG00000130827.6|PLXNA3|RBFOX2|RBFOX2	954	+	6.0635953	1.3371236	-1.0	-1.0
chrX	154459703	154459848	ENSG00000130827.6|PLXNA3|RBFOX2|RBFOX2	912	+	5.727799	1.0552053	-1.0	-1.0
chrX	154458518	154459088	ENSG00000130827.6|PLXNA3|RBFOX2|RBFOX2	925	+	5.0730944	1.1245129	-1.0	-1.0
chrX	154462680	154462895	ENSG00000130827.6|PLXNA3|RBFOX2|RBFOX2	940	+	5.9306417	1.22451	-1.0	-1.0
chrX	154458280	154458428	ENSG00000130827.6|PLXNA3|RBFOX2|RBFOX2	909	+	2.8364406	1.0416574	-1.0	-1.0
chrX	154459193	154459298	ENSG00000130827.6|PLXNA3|RBFOX2|RBFOX2	904	+	5.6405344	1.0159367	-1.0	-1.0
chrX	154472669	154472804	ENSG00000130827.6|PLXNA3|RBFOX2|RBFOX2	913	+	5.773923	1.0605593	-1.0	-1.0
chrX	154459378	154459668	ENSG00000130827.6|PLXNA3|RBFOX2|RBFOX2	916	+	3.1180487	1.0751817	-1.0	-1.0
chrX	154534564	154534844	ENSG00000160211.15|G6PD|RBFOX2|RBFOX2	964	-	6.157167	1.4384418	-1.0	-1.0
chrX	154534228	154534337	ENSG00000160211.15|G6PD|RBFOX2|RBFOX2	908	-	5.6670365	1.036943	-1.0	-1.0
chrY	2852173	2852513	ENSG00000129824.15|RPS4Y1|RBFOX2|RBFOX2	980	+	3.4595642	1.7042992	-1.0	-1.0
chrY	2861381	2861581	ENSG00000129824.15|RPS4Y1|RBFOX2|RBFOX2	969	+	6.262019	1.5155871	-1.0	-1.0
chrY	2842252	2842382	ENSG00000129824.15|RPS4Y1|RBFOX2|RBFOX2	904	+	5.5625567	1.0159367	-1.0	-1.0
chrY	12756279	12756449	ENSG00000114374.12|USP9Y|RBFOX2|RBFOX2	938	+	5.994381	1.2058665	-1.0	-1.0
chrY	14734314	14734504	ENSG00000165246.13|NLGN4Y|RBFOX2|RBFOX2	958	+	6.0628977	1.3764168	-1.0	-1.0
```
