## Supplementary File 2 - DEWSeq Binding Sites for "Improved discovery of RNA-binding protein binding sites in eCLIP data using DEWSeq": regions_windows100_steps5.bed

```
chr1	514058	514273	ENSG00000237094.12|AL732372.2|RBFOX2|RBFOX2	956	-	2.9201612	1.3577061	-1.0	-1.0
chr1	846480	846630	ENSG00000228794.8|LINC01128|RBFOX2|RBFOX2	903	+	6.0994453	1.0113704	-1.0	-1.0
chr1	952600	952840	ENSG00000188976.10|NOC2L|RBFOX2|RBFOX2	903	-	6.0586324	1.0146154	-1.0	-1.0
chr1	954938	955163	ENSG00000188976.10|NOC2L|RBFOX2|RBFOX2	915	-	3.0877767	1.0703589	-1.0	-1.0
chr1	950538	950788	ENSG00000188976.10|NOC2L|RBFOX2|RBFOX2	911	-	5.268841	1.0530279	-1.0	-1.0
chr1	949993	950223	ENSG00000188976.10|NOC2L|RBFOX2|RBFOX2	962	-	4.598984	1.4157867	-1.0	-1.0
chr1	949178	949308	ENSG00000188976.10|NOC2L|RBFOX2|RBFOX2	903	-	6.0564737	1.0114536	-1.0	-1.0
chr1	954733	954928	ENSG00000188976.10|NOC2L|RBFOX2|RBFOX2	904	-	2.9943001	1.0160942	-1.0	-1.0
chr1	950323	950533	ENSG00000188976.10|NOC2L|RBFOX2|RBFOX2	954	-	6.429709	1.3388873	-1.0	-1.0
chr1	949533	949633	ENSG00000188976.10|NOC2L|RBFOX2|RBFOX2	903	-	5.963027	1.0125059	-1.0	-1.0
chr1	948603	948798	ENSG00000188976.10|NOC2L|RBFOX2|RBFOX2	945	-	5.4068	1.2594771	-1.0	-1.0
chr1	944935	945041	ENSG00000188976.10|NOC2L|RBFOX2|RBFOX2	902	-	5.8887167	1.0101557	-1.0	-1.0
chr1	954233	954498	ENSG00000188976.10|NOC2L|RBFOX2|RBFOX2	990	-	5.5522213	2.007781	-1.0	-1.0
chr1	955293	955448	ENSG00000188976.10|NOC2L|RBFOX2|RBFOX2	903	-	3.0837874	1.0153263	-1.0	-1.0
chr1	950798	950978	ENSG00000188976.10|NOC2L|RBFOX2|RBFOX2	909	-	5.436116	1.0400019	-1.0	-1.0
chr1	955733	955922	ENSG00000188976.10|NOC2L|RBFOX2|RBFOX2	981	-	6.808157	1.7257516	-1.0	-1.0
chr1	949008	949138	ENSG00000188976.10|NOC2L|RBFOX2|RBFOX2	903	-	6.115254	1.0125059	-1.0	-1.0
chr1	960800	961025	ENSG00000187961.13|KLHL17|RBFOX2|RBFOX2	909	+	2.8216033	1.040336	-1.0	-1.0
chr1	962080	962255	ENSG00000187961.13|KLHL17|RBFOX2|RBFOX2	952	+	3.903006	1.3231034	-1.0	-1.0
chr1	962478	962643	ENSG00000187961.13|KLHL17|RBFOX2|RBFOX2	914	+	3.7330537	1.0679686	-1.0	-1.0
chr1	963551	963891	ENSG00000187961.13|KLHL17|RBFOX2|RBFOX2	950	+	4.4415264	1.3000227	-1.0	-1.0
chr1	964962	965067	ENSG00000187961.13|KLHL17|RBFOX2|RBFOX2	903	+	4.026428	1.0123119	-1.0	-1.0
chr1	961045	961155	ENSG00000187961.13|KLHL17|RBFOX2|RBFOX2	903	+	6.029116	1.0120953	-1.0	-1.0
chr1	965342	965457	ENSG00000187961.13|KLHL17|RBFOX2|RBFOX2	924	+	3.9985764	1.1202574	-1.0	-1.0
chr1	962255	962405	ENSG00000187961.13|KLHL17|RBFOX2|RBFOX2	937	+	4.367893	1.2029138	-1.0	-1.0
chr1	962703	962803	ENSG00000187961.13|KLHL17|RBFOX2|RBFOX2	903	+	6.1791286	1.0125059	-1.0	-1.0
chr1	961180	961292	ENSG00000187961.13|KLHL17|RBFOX2|RBFOX2	903	+	6.0029926	1.0125059	-1.0	-1.0
chr1	1037924	1038119	ENSG00000188157.14|AGRN|RBFOX2|RBFOX2	916	+	5.4869943	1.0759764	-1.0	-1.0
chr1	1039729	1040134	ENSG00000188157.14|AGRN|RBFOX2|RBFOX2	907	+	5.434881	1.0306126	-1.0	-1.0
chr1	1053977	1054162	ENSG00000188157.14|AGRN|RBFOX2|RBFOX2	912	+	2.9932766	1.0557324	-1.0	-1.0
chr1	1036559	1036734	ENSG00000188157.14|AGRN|RBFOX2|RBFOX2	910	+	4.9184723	1.047303	-1.0	-1.0
chr1	1045876	1045963	ENSG00000188157.14|AGRN|RBFOX2|RBFOX2	949	+	3.7262092	1.2935658	-1.0	-1.0
chr1	1037134	1037274	ENSG00000188157.14|AGRN|RBFOX2|RBFOX2	903	+	6.018732	1.0125059	-1.0	-1.0
chr1	1046957	1047102	ENSG00000188157.14|AGRN|RBFOX2|RBFOX2	929	+	3.0452	1.1481732	-1.0	-1.0
chr1	1035719	1035829	ENSG00000188157.14|AGRN|RBFOX2|RBFOX2	903	+	5.9375224	1.0125059	-1.0	-1.0
chr1	1036884	1037004	ENSG00000188157.14|AGRN|RBFOX2|RBFOX2	903	+	6.047735	1.0125059	-1.0	-1.0
chr1	1047300	1047400	ENSG00000188157.14|AGRN|RBFOX2|RBFOX2	902	+	3.2399154	1.0081412	-1.0	-1.0
chr1	1051985	1053515	ENSG00000188157.14|AGRN|RBFOX2|RBFOX2	973	+	4.1666665	1.5749251	-1.0	-1.0
chr1	1035354	1035459	ENSG00000188157.14|AGRN|RBFOX2|RBFOX2	903	+	6.204486	1.0125059	-1.0	-1.0
chr1	1040409	1040569	ENSG00000188157.14|AGRN|RBFOX2|RBFOX2	903	+	6.0267043	1.0119504	-1.0	-1.0
chr1	1051815	1051940	ENSG00000188157.14|AGRN|RBFOX2|RBFOX2	926	+	3.3548124	1.132184	-1.0	-1.0
chr1	1054706	1054823	ENSG00000188157.14|AGRN|RBFOX2|RBFOX2	903	+	6.163171	1.0124283	-1.0	-1.0
chr1	1037514	1037769	ENSG00000188157.14|AGRN|RBFOX2|RBFOX2	971	+	6.6199903	1.5360308	-1.0	-1.0
chr1	1038209	1038329	ENSG00000188157.14|AGRN|RBFOX2|RBFOX2	903	+	6.29933	1.0125059	-1.0	-1.0
chr1	1040289	1040409	ENSG00000188157.14|AGRN|RBFOX2|RBFOX2	903	+	6.0797186	1.0113435	-1.0	-1.0
chr1	1054327	1054442	ENSG00000188157.14|AGRN|RBFOX2|RBFOX2	903	+	4.7806754	1.0142509	-1.0	-1.0
chr1	1043107	1043232	ENSG00000188157.14|AGRN|RBFOX2|RBFOX2	903	+	6.139063	1.0125059	-1.0	-1.0
chr1	1042207	1042637	ENSG00000188157.14|AGRN|RBFOX2|RBFOX2	938	+	5.251196	1.2059174	-1.0	-1.0
chr1	1039134	1039399	ENSG00000188157.14|AGRN|RBFOX2|RBFOX2	989	+	5.237659	1.9426806	-1.0	-1.0
chr1	1039589	1039709	ENSG00000188157.14|AGRN|RBFOX2|RBFOX2	903	+	6.0688396	1.0125059	-1.0	-1.0
chr1	1044494	1044599	ENSG00000188157.14|AGRN|RBFOX2|RBFOX2	903	+	6.0995083	1.0125059	-1.0	-1.0
chr1	1055053	1055178	ENSG00000188157.14|AGRN|RBFOX2|RBFOX2	905	+	2.6785014	1.0224015	-1.0	-1.0
chr1	1050092	1050197	ENSG00000188157.14|AGRN|RBFOX2|RBFOX2	900	+	6.100716	1.0005815	-1.0	-1.0
chr1	1048365	1048525	ENSG00000188157.14|AGRN|RBFOX2|RBFOX2	946	+	4.015052	1.2640805	-1.0	-1.0
chr1	1035889	1036189	ENSG00000188157.14|AGRN|RBFOX2|RBFOX2	903	+	5.0041547	1.012793	-1.0	-1.0
chr1	1046735	1046819	ENSG00000188157.14|AGRN|RBFOX2|RBFOX2	903	+	6.172495	1.0121179	-1.0	-1.0
chr1	1054556	1054696	ENSG00000188157.14|AGRN|RBFOX2|RBFOX2	904	+	5.552609	1.0160444	-1.0	-1.0
chr1	1038579	1039119	ENSG00000188157.14|AGRN|RBFOX2|RBFOX2	968	+	4.4632015	1.5016727	-1.0	-1.0
chr1	1053605	1053940	ENSG00000188157.14|AGRN|RBFOX2|RBFOX2	939	+	4.403739	1.212783	-1.0	-1.0
chr1	1042807	1042997	ENSG00000188157.14|AGRN|RBFOX2|RBFOX2	927	+	4.3755193	1.1363542	-1.0	-1.0
chr1	1036264	1036464	ENSG00000188157.14|AGRN|RBFOX2|RBFOX2	943	+	5.2704997	1.2439727	-1.0	-1.0
chr1	1046088	1046159	ENSG00000188157.14|AGRN|RBFOX2|RBFOX2	955	+	4.4128184	1.3515077	-1.0	-1.0
chr1	1055052	1055182	ENSG00000242590.1|AL645608.6|RBFOX2|RBFOX2	907	+	2.6450272	1.0294816	-1.0	-1.0
chr1	1091007	1091112	ENSG00000131591.17|C1orf159|RBFOX2|RBFOX2	903	-	6.186405	1.0121562	-1.0	-1.0
chr1	1088021	1088181	ENSG00000131591.17|C1orf159|RBFOX2|RBFOX2	903	-	6.0769362	1.0110095	-1.0	-1.0
chr1	1088676	1088776	ENSG00000131591.17|C1orf159|RBFOX2|RBFOX2	903	-	5.9475555	1.0121179	-1.0	-1.0
chr1	1089341	1089526	ENSG00000131591.17|C1orf159|RBFOX2|RBFOX2	903	-	6.2166424	1.0131928	-1.0	-1.0
chr1	1112316	1112706	ENSG00000131591.17|C1orf159|RBFOX2|RBFOX2	955	-	4.2462378	1.3421296	-1.0	-1.0
chr1	1111981	1112156	ENSG00000131591.17|C1orf159|RBFOX2|RBFOX2	903	-	4.731696	1.0119728	-1.0	-1.0
chr1	1084222	1084362	ENSG00000131591.17|C1orf159|RBFOX2|RBFOX2	903	-	4.0743113	1.0125059	-1.0	-1.0
chr1	1115935	1116059	ENSG00000131591.17|C1orf159|RBFOX2|RBFOX2	903	-	6.0707903	1.0125059	-1.0	-1.0
chr1	1089751	1089851	ENSG00000131591.17|C1orf159|RBFOX2|RBFOX2	902	-	4.003343	1.0078894	-1.0	-1.0
chr1	1087716	1087851	ENSG00000131591.17|C1orf159|RBFOX2|RBFOX2	903	-	5.964295	1.0125059	-1.0	-1.0
chr1	1221631	1221736	ENSG00000078808.16|SDF4|RBFOX2|RBFOX2	901	-	2.9271865	1.0062605	-1.0	-1.0
chr1	1220697	1220862	ENSG00000078808.16|SDF4|RBFOX2|RBFOX2	917	-	4.660408	1.0835071	-1.0	-1.0
chr1	1222701	1222861	ENSG00000078808.16|SDF4|RBFOX2|RBFOX2	908	-	3.4661717	1.0364448	-1.0	-1.0
chr1	1219242	1219412	ENSG00000078808.16|SDF4|RBFOX2|RBFOX2	913	-	5.9619126	1.05973	-1.0	-1.0
chr1	1219492	1219967	ENSG00000078808.16|SDF4|RBFOX2|RBFOX2	954	-	4.9232664	1.3338972	-1.0	-1.0
chr1	1219107	1219217	ENSG00000078808.16|SDF4|RBFOX2|RBFOX2	919	-	4.2202406	1.0900483	-1.0	-1.0
chr1	1222096	1222221	ENSG00000078808.16|SDF4|RBFOX2|RBFOX2	903	-	6.0403094	1.0121641	-1.0	-1.0
chr1	1243567	1243932	ENSG00000184163.3|C1QTNF12|RBFOX2|RBFOX2	939	-	4.9658937	1.2127036	-1.0	-1.0
chr1	1268072	1268182	ENSG00000160087.20|UBE2J2|RBFOX2|RBFOX2	904	-	6.2415013	1.0161844	-1.0	-1.0
chr1	1284285	1284440	ENSG00000162572.20|SCNN1D|RBFOX2|RBFOX2	903	+	6.1211514	1.0113726	-1.0	-1.0
chr1	1303836	1304031	ENSG00000131584.18|ACAP3|RBFOX2|RBFOX2	932	-	6.377959	1.1673568	-1.0	-1.0
chr1	1300257	1300407	ENSG00000131584.18|ACAP3|RBFOX2|RBFOX2	910	-	4.0694833	1.0440326	-1.0	-1.0
chr1	1294717	1295008	ENSG00000131584.18|ACAP3|RBFOX2|RBFOX2	953	-	4.951315	1.3278977	-1.0	-1.0
chr1	1304036	1304246	ENSG00000131584.18|ACAP3|RBFOX2|RBFOX2	903	-	4.106262	1.0113838	-1.0	-1.0
chr1	1301282	1301442	ENSG00000131584.18|ACAP3|RBFOX2|RBFOX2	961	-	6.5064483	1.4101229	-1.0	-1.0
chr1	1295008	1295446	ENSG00000131584.18|ACAP3|RBFOX2|RBFOX2	987	-	5.2290444	1.8853161	-1.0	-1.0
chr1	1296713	1296813	ENSG00000131584.18|ACAP3|RBFOX2|RBFOX2	943	-	6.4976926	1.2426068	-1.0	-1.0
chr1	1305826	1305929	ENSG00000131584.18|ACAP3|RBFOX2|RBFOX2	908	-	4.131505	1.0367681	-1.0	-1.0
chr1	1305236	1305336	ENSG00000131584.18|ACAP3|RBFOX2|RBFOX2	903	-	5.9932756	1.0125059	-1.0	-1.0
chr1	1307156	1307331	ENSG00000131584.18|ACAP3|RBFOX2|RBFOX2	993	-	5.3418036	2.1586752	-1.0	-1.0
chr1	1306769	1306989	ENSG00000131584.18|ACAP3|RBFOX2|RBFOX2	903	-	4.92425	1.0125495	-1.0	-1.0
chr1	1297826	1297933	ENSG00000131584.18|ACAP3|RBFOX2|RBFOX2	932	-	5.739516	1.1688677	-1.0	-1.0
chr1	1304376	1304621	ENSG00000131584.18|ACAP3|RBFOX2|RBFOX2	979	-	5.5546927	1.6742473	-1.0	-1.0
chr1	1305929	1306149	ENSG00000131584.18|ACAP3|RBFOX2|RBFOX2	903	-	4.6251025	1.0116972	-1.0	-1.0
chr1	1306389	1306514	ENSG00000131584.18|ACAP3|RBFOX2|RBFOX2	903	-	6.095029	1.0123724	-1.0	-1.0
chr1	1298265	1298365	ENSG00000131584.18|ACAP3|RBFOX2|RBFOX2	900	-	3.2464492	1.0003151	-1.0	-1.0
chr1	1298369	1298421	ENSG00000131584.18|ACAP3|RBFOX2|RBFOX2	903	-	5.924044	1.0125059	-1.0	-1.0
chr1	1301457	1302022	ENSG00000131584.18|ACAP3|RBFOX2|RBFOX2	955	-	5.0353847	1.3485007	-1.0	-1.0
chr1	1303561	1303831	ENSG00000131584.18|ACAP3|RBFOX2|RBFOX2	943	-	5.241739	1.2425362	-1.0	-1.0
chr1	1298566	1299831	ENSG00000131584.18|ACAP3|RBFOX2|RBFOX2	960	-	3.72273	1.397854	-1.0	-1.0
chr1	1298022	1298252	ENSG00000131584.18|ACAP3|RBFOX2|RBFOX2	917	-	2.9159155	1.0789979	-1.0	-1.0
chr1	1300508	1300678	ENSG00000131584.18|ACAP3|RBFOX2|RBFOX2	903	-	4.8562865	1.0130506	-1.0	-1.0
chr1	1314646	1314836	ENSG00000127054.20|INTS11|RBFOX2|RBFOX2	933	-	3.8460467	1.174439	-1.0	-1.0
chr1	1313891	1313996	ENSG00000127054.20|INTS11|RBFOX2|RBFOX2	903	-	4.0634975	1.0123119	-1.0	-1.0
chr1	1320623	1321003	ENSG00000127054.20|INTS11|RBFOX2|RBFOX2	988	-	3.9211981	1.9108672	-1.0	-1.0
chr1	1318788	1319088	ENSG00000127054.20|INTS11|RBFOX2|RBFOX2	961	-	3.2966812	1.4057063	-1.0	-1.0
chr1	1341278	1341388	ENSG00000107404.19|DVL1|RBFOX2|RBFOX2	903	-	5.992936	1.0125059	-1.0	-1.0
chr1	1339812	1340007	ENSG00000107404.19|DVL1|RBFOX2|RBFOX2	994	-	5.677307	2.2526326	-1.0	-1.0
chr1	1336195	1336300	ENSG00000107404.19|DVL1|RBFOX2|RBFOX2	902	-	4.0143414	1.0076106	-1.0	-1.0
chr1	1337175	1337695	ENSG00000107404.19|DVL1|RBFOX2|RBFOX2	939	-	5.874514	1.2169994	-1.0	-1.0
chr1	1341438	1341653	ENSG00000107404.19|DVL1|RBFOX2|RBFOX2	935	-	6.215963	1.189874	-1.0	-1.0
chr1	1343183	1343358	ENSG00000107404.19|DVL1|RBFOX2|RBFOX2	903	-	5.7415733	1.011964	-1.0	-1.0
chr1	1335635	1335825	ENSG00000107404.19|DVL1|RBFOX2|RBFOX2	903	-	2.7036924	1.0114831	-1.0	-1.0
chr1	1346338	1346453	ENSG00000107404.19|DVL1|RBFOX2|RBFOX2	902	-	4.0469003	1.010251	-1.0	-1.0
chr1	1344833	1345028	ENSG00000107404.19|DVL1|RBFOX2|RBFOX2	944	-	4.789139	1.249818	-1.0	-1.0
chr1	1339586	1339786	ENSG00000107404.19|DVL1|RBFOX2|RBFOX2	965	-	3.9216912	1.4557567	-1.0	-1.0
chr1	1341936	1342036	ENSG00000107404.19|DVL1|RBFOX2|RBFOX2	903	-	3.3113356	1.0121179	-1.0	-1.0
chr1	1335390	1335610	ENSG00000107404.19|DVL1|RBFOX2|RBFOX2	933	-	3.6062777	1.1762639	-1.0	-1.0
chr1	1343668	1343788	ENSG00000107404.19|DVL1|RBFOX2|RBFOX2	903	-	5.9891663	1.0125059	-1.0	-1.0
chr1	1346998	1347288	ENSG00000107404.19|DVL1|RBFOX2|RBFOX2	903	-	6.161421	1.0126693	-1.0	-1.0
chr1	1345458	1345648	ENSG00000107404.19|DVL1|RBFOX2|RBFOX2	903	-	6.076257	1.0118208	-1.0	-1.0
chr1	1338653	1338763	ENSG00000107404.19|DVL1|RBFOX2|RBFOX2	931	-	6.307945	1.1606278	-1.0	-1.0
chr1	1340190	1340246	ENSG00000107404.19|DVL1|RBFOX2|RBFOX2	910	-	3.4741745	1.044726	-1.0	-1.0
chr1	1342504	1342654	ENSG00000107404.19|DVL1|RBFOX2|RBFOX2	903	-	6.04909	1.011659	-1.0	-1.0
chr1	1340503	1340878	ENSG00000107404.19|DVL1|RBFOX2|RBFOX2	964	-	6.5169644	1.440896	-1.0	-1.0
chr1	1344333	1344443	ENSG00000107404.19|DVL1|RBFOX2|RBFOX2	903	-	5.878191	1.0125059	-1.0	-1.0
chr1	1348318	1348593	ENSG00000107404.19|DVL1|RBFOX2|RBFOX2	903	-	6.0464797	1.0124552	-1.0	-1.0
chr1	1340883	1341078	ENSG00000107404.19|DVL1|RBFOX2|RBFOX2	903	-	6.012108	1.0123541	-1.0	-1.0
chr1	1338793	1339098	ENSG00000107404.19|DVL1|RBFOX2|RBFOX2	922	-	4.136192	1.1086246	-1.0	-1.0
chr1	1342828	1343028	ENSG00000107404.19|DVL1|RBFOX2|RBFOX2	934	-	4.6786103	1.1819848	-1.0	-1.0
chr1	1342377	1342484	ENSG00000107404.19|DVL1|RBFOX2|RBFOX2	903	-	4.13646	1.0123765	-1.0	-1.0
chr1	1349030	1349345	ENSG00000107404.19|DVL1|RBFOX2|RBFOX2	983	-	3.279316	1.7794319	-1.0	-1.0
chr1	1339376	1339541	ENSG00000107404.19|DVL1|RBFOX2|RBFOX2	912	-	3.0822728	1.0531074	-1.0	-1.0
chr1	1339649	1339708	ENSG00000284372.1|MIR6808|RBFOX2|RBFOX2	951	-	3.7666097	1.3127623	-1.0	-1.0
chr1	1374809	1375004	ENSG00000175756.13|AURKAIP1|RBFOX2|RBFOX2	903	-	6.2487836	1.0143887	-1.0	-1.0
chr1	1387100	1387255	ENSG00000221978.11|CCNL2|RBFOX2|RBFOX2	906	-	2.8497317	1.0251877	-1.0	-1.0
chr1	1392843	1393079	ENSG00000221978.11|CCNL2|RBFOX2|RBFOX2	990	-	3.6098883	2.0057387	-1.0	-1.0
chr1	1390458	1390558	ENSG00000221978.11|CCNL2|RBFOX2|RBFOX2	946	-	2.7863426	1.2660044	-1.0	-1.0
chr1	1391185	1391385	ENSG00000221978.11|CCNL2|RBFOX2|RBFOX2	977	-	2.4158428	1.6371338	-1.0	-1.0
chr1	1393089	1393419	ENSG00000221978.11|CCNL2|RBFOX2|RBFOX2	975	-	3.475478	1.5993683	-1.0	-1.0
chr1	1490173	1490308	ENSG00000160072.19|ATAD3B|RBFOX2|RBFOX2	949	+	4.189372	1.2915844	-1.0	-1.0
chr1	1477350	1477615	ENSG00000160072.19|ATAD3B|RBFOX2|RBFOX2	916	+	3.89123	1.076154	-1.0	-1.0
chr1	1489918	1490168	ENSG00000160072.19|ATAD3B|RBFOX2|RBFOX2	970	+	4.1992307	1.5293405	-1.0	-1.0
chr1	1524617	1524747	ENSG00000197785.13|ATAD3A|RBFOX2|RBFOX2	954	+	6.2461367	1.3325814	-1.0	-1.0
chr1	1524957	1525077	ENSG00000197785.13|ATAD3A|RBFOX2|RBFOX2	902	+	6.092691	1.0107119	-1.0	-1.0
chr1	1628917	1629017	ENSG00000197530.12|MIB2|RBFOX2|RBFOX2	901	+	3.992375	1.003695	-1.0	-1.0
chr1	1616668	1616848	ENSG00000197530.12|MIB2|RBFOX2|RBFOX2	939	+	5.1362743	1.216693	-1.0	-1.0
chr1	1625595	1626415	ENSG00000197530.12|MIB2|RBFOX2|RBFOX2	970	+	5.157476	1.5269127	-1.0	-1.0
chr1	1624269	1624474	ENSG00000197530.12|MIB2|RBFOX2|RBFOX2	968	+	4.735293	1.5015668	-1.0	-1.0
chr1	1627450	1627750	ENSG00000197530.12|MIB2|RBFOX2|RBFOX2	929	+	3.6135108	1.1507086	-1.0	-1.0
chr1	1626480	1626650	ENSG00000197530.12|MIB2|RBFOX2|RBFOX2	922	+	4.5053587	1.1092681	-1.0	-1.0
chr1	1626866	1627006	ENSG00000197530.12|MIB2|RBFOX2|RBFOX2	903	+	5.9843884	1.0122244	-1.0	-1.0
chr1	1624964	1625184	ENSG00000197530.12|MIB2|RBFOX2|RBFOX2	913	+	4.522724	1.058343	-1.0	-1.0
chr1	1756003	1756313	ENSG00000008130.15|NADK|RBFOX2|RBFOX2	958	-	4.0072427	1.3722694	-1.0	-1.0
chr1	1757745	1757865	ENSG00000008130.15|NADK|RBFOX2|RBFOX2	903	-	2.7505975	1.012259	-1.0	-1.0
chr1	1760867	1760982	ENSG00000008130.15|NADK|RBFOX2|RBFOX2	903	-	6.1299644	1.0125059	-1.0	-1.0
chr1	1756632	1756732	ENSG00000008130.15|NADK|RBFOX2|RBFOX2	901	-	4.008901	1.003695	-1.0	-1.0
chr1	1755196	1755361	ENSG00000008130.15|NADK|RBFOX2|RBFOX2	903	-	5.713689	1.0140332	-1.0	-1.0
chr1	1755901	1756003	ENSG00000008130.15|NADK|RBFOX2|RBFOX2	903	-	3.3080344	1.0125059	-1.0	-1.0
chr1	1759912	1760017	ENSG00000008130.15|NADK|RBFOX2|RBFOX2	902	-	6.085617	1.0066695	-1.0	-1.0
chr1	1757007	1757167	ENSG00000008130.15|NADK|RBFOX2|RBFOX2	903	-	6.048856	1.012395	-1.0	-1.0
chr1	1882092	1882197	ENSG00000078369.17|GNB1|RBFOX2|RBFOX2	903	-	5.9655647	1.0125059	-1.0	-1.0
chr1	1890879	1890989	ENSG00000078369.17|GNB1|RBFOX2|RBFOX2	906	-	2.8371933	1.0282522	-1.0	-1.0
chr1	2194012	2194142	ENSG00000162585.16|FAAP20|RBFOX2|RBFOX2	902	-	6.04871	1.0104538	-1.0	-1.0
chr1	2283161	2283261	ENSG00000157933.9|SKI|RBFOX2|RBFOX2	901	+	6.0249624	1.0052726	-1.0	-1.0
chr1	2276306	2276406	ENSG00000157933.9|SKI|RBFOX2|RBFOX2	903	+	5.963027	1.0125059	-1.0	-1.0
chr1	2230980	2231110	ENSG00000157933.9|SKI|RBFOX2|RBFOX2	905	+	4.5397525	1.0232102	-1.0	-1.0
chr1	2295436	2295596	ENSG00000157933.9|SKI|RBFOX2|RBFOX2	903	+	5.967559	1.0121278	-1.0	-1.0
chr1	2241929	2242099	ENSG00000157933.9|SKI|RBFOX2|RBFOX2	902	+	3.5837326	1.0089937	-1.0	-1.0
chr1	2230625	2230820	ENSG00000157933.9|SKI|RBFOX2|RBFOX2	904	+	6.270755	1.0168917	-1.0	-1.0
chr1	2284461	2284571	ENSG00000157933.9|SKI|RBFOX2|RBFOX2	902	+	6.024949	1.0100505	-1.0	-1.0
chr1	2232275	2232450	ENSG00000157933.9|SKI|RBFOX2|RBFOX2	903	+	6.0378914	1.0114869	-1.0	-1.0
chr1	2230050	2230230	ENSG00000157933.9|SKI|RBFOX2|RBFOX2	903	+	5.7129583	1.0119112	-1.0	-1.0
chr1	2233454	2233594	ENSG00000157933.9|SKI|RBFOX2|RBFOX2	902	+	6.280163	1.0085351	-1.0	-1.0
chr1	2242144	2242309	ENSG00000157933.9|SKI|RBFOX2|RBFOX2	902	+	6.017989	1.0106018	-1.0	-1.0
chr1	2279936	2280036	ENSG00000157933.9|SKI|RBFOX2|RBFOX2	902	+	6.0249624	1.0070367	-1.0	-1.0
chr1	2231135	2231285	ENSG00000157933.9|SKI|RBFOX2|RBFOX2	953	+	4.2363534	1.3272055	-1.0	-1.0
chr1	2229835	2229965	ENSG00000157933.9|SKI|RBFOX2|RBFOX2	903	+	6.095725	1.0117061	-1.0	-1.0
chr1	2393376	2393496	ENSG00000157916.19|RER1|RBFOX2|RBFOX2	903	+	5.9945817	1.0123119	-1.0	-1.0
chr1	2392133	2392308	ENSG00000157916.19|RER1|RBFOX2|RBFOX2	903	+	4.877496	1.0110674	-1.0	-1.0
chr1	2394394	2394494	ENSG00000157916.19|RER1|RBFOX2|RBFOX2	901	+	5.8180614	1.0054553	-1.0	-1.0
chr1	2392753	2392888	ENSG00000157916.19|RER1|RBFOX2|RBFOX2	903	+	6.218469	1.0124156	-1.0	-1.0
chr1	2402537	2402662	ENSG00000157916.19|RER1|RBFOX2|RBFOX2	903	+	5.982151	1.0125059	-1.0	-1.0
chr1	2409368	2409573	ENSG00000157911.9|PEX10|RBFOX2|RBFOX2	964	-	6.5606103	1.4480845	-1.0	-1.0
chr1	2515937	2516112	ENSG00000157881.13|PANK4|RBFOX2|RBFOX2	974	-	6.706631	1.5819848	-1.0	-1.0
chr1	2516862	2516967	ENSG00000157881.13|PANK4|RBFOX2|RBFOX2	903	-	6.203432	1.0125059	-1.0	-1.0
chr1	2516422	2516647	ENSG00000157881.13|PANK4|RBFOX2|RBFOX2	959	-	4.3619776	1.3890897	-1.0	-1.0
chr1	2516147	2516347	ENSG00000157881.13|PANK4|RBFOX2|RBFOX2	948	-	3.5526445	1.2799811	-1.0	-1.0
chr1	3722677	3723292	ENSG00000078900.14|TP73|RBFOX2|RBFOX2	979	+	6.789512	1.6857253	-1.0	-1.0
chr1	3738665	3738805	ENSG00000227372.11|TP73-AS1|RBFOX2|RBFOX2	902	-	5.562979	1.010808	-1.0	-1.0
chr1	3739180	3739320	ENSG00000227372.11|TP73-AS1|RBFOX2|RBFOX2	915	-	3.5566678	1.071033	-1.0	-1.0
chr1	3737845	3738035	ENSG00000227372.11|TP73-AS1|RBFOX2|RBFOX2	919	-	6.072995	1.0908561	-1.0	-1.0
chr1	3824487	3824627	ENSG00000116198.12|CEP104|RBFOX2|RBFOX2	948	-	5.3108892	1.2845446	-1.0	-1.0
chr1	3897383	3897513	ENSG00000198912.10|C1orf174|RBFOX2|RBFOX2	902	-	5.953422	1.0108209	-1.0	-1.0
chr1	3992302	3992442	ENSG00000284668.1|AL805961.1|RBFOX2|RBFOX2	903	+	6.0261927	1.0124197	-1.0	-1.0
chr1	3992547	3992652	ENSG00000284668.1|AL805961.1|RBFOX2|RBFOX2	903	+	5.974343	1.0125059	-1.0	-1.0
chr1	5873651	5873801	ENSG00000131697.17|NPHP4|RBFOX2|RBFOX2	903	-	5.9949155	1.0113873	-1.0	-1.0
chr1	6214023	6214143	ENSG00000158286.12|RNF207|RBFOX2|RBFOX2	903	+	6.1176376	1.0125059	-1.0	-1.0
chr1	6445935	6446230	ENSG00000187017.15|ESPN|RBFOX2|RBFOX2	937	+	6.1960793	1.2015502	-1.0	-1.0
chr1	6440515	6440620	ENSG00000187017.15|ESPN|RBFOX2|RBFOX2	954	+	3.8158362	1.3341395	-1.0	-1.0
chr1	6446330	6446560	ENSG00000187017.15|ESPN|RBFOX2|RBFOX2	903	+	5.810957	1.0124602	-1.0	-1.0
chr1	6429029	6429209	ENSG00000187017.15|ESPN|RBFOX2|RBFOX2	924	+	6.382416	1.1219338	-1.0	-1.0
chr1	6434464	6434564	ENSG00000187017.15|ESPN|RBFOX2|RBFOX2	901	+	5.830956	1.0051397	-1.0	-1.0
chr1	6446630	6446735	ENSG00000187017.15|ESPN|RBFOX2|RBFOX2	901	+	6.033913	1.0060389	-1.0	-1.0
chr1	6597082	6597277	ENSG00000162413.16|KLHL21|RBFOX2|RBFOX2	965	-	3.9452934	1.4561285	-1.0	-1.0
chr1	6653928	6654039	ENSG00000007923.15|DNAJC11|RBFOX2|RBFOX2	903	-	4.7349095	1.0130892	-1.0	-1.0
chr1	6652637	6652787	ENSG00000007923.15|DNAJC11|RBFOX2|RBFOX2	927	-	3.5104516	1.1353892	-1.0	-1.0
chr1	6651602	6652152	ENSG00000007923.15|DNAJC11|RBFOX2|RBFOX2	994	-	4.8819284	2.248366	-1.0	-1.0
chr1	6651350	6651525	ENSG00000007923.15|DNAJC11|RBFOX2|RBFOX2	942	-	5.185478	1.2336117	-1.0	-1.0
chr1	6652167	6652502	ENSG00000007923.15|DNAJC11|RBFOX2|RBFOX2	928	-	3.5024965	1.1406932	-1.0	-1.0
chr1	6652956	6653126	ENSG00000007923.15|DNAJC11|RBFOX2|RBFOX2	903	-	5.953956	1.0125059	-1.0	-1.0
chr1	6825480	6825585	ENSG00000171735.18|CAMTA1|RBFOX2|RBFOX2	901	+	5.844751	1.006464	-1.0	-1.0
chr1	8366404	8366644	ENSG00000142599.17|RERE|RBFOX2|RBFOX2	954	-	6.487349	1.339495	-1.0	-1.0
chr1	8815098	8815198	ENSG00000142599.17|RERE|RBFOX2|RBFOX2	903	-	4.1039667	1.0125059	-1.0	-1.0
chr1	8871566	8871756	ENSG00000074800.13|ENO1|RBFOX2|RBFOX2	921	-	2.8386161	1.1019919	-1.0	-1.0
chr1	8870581	8870756	ENSG00000074800.13|ENO1|RBFOX2|RBFOX2	906	-	2.6959586	1.0262839	-1.0	-1.0
chr1	9737122	9737292	ENSG00000171603.16|CLSTN1|RBFOX2|RBFOX2	903	-	5.0212293	1.0132419	-1.0	-1.0
chr1	10107374	10107684	ENSG00000130939.18|UBE4B|RBFOX2|RBFOX2	945	+	4.538188	1.2566019	-1.0	-1.0
chr1	10108074	10108294	ENSG00000130939.18|UBE4B|RBFOX2|RBFOX2	922	+	3.3845603	1.1052431	-1.0	-1.0
chr1	10106226	10106331	ENSG00000130939.18|UBE4B|RBFOX2|RBFOX2	903	+	6.0417686	1.0124292	-1.0	-1.0
chr1	10106583	10106743	ENSG00000130939.18|UBE4B|RBFOX2|RBFOX2	931	+	6.309856	1.1620076	-1.0	-1.0
chr1	10107789	10108049	ENSG00000130939.18|UBE4B|RBFOX2|RBFOX2	947	+	4.2114735	1.2797266	-1.0	-1.0
chr1	10045799	10045919	ENSG00000130939.18|UBE4B|RBFOX2|RBFOX2	903	+	5.941662	1.0122472	-1.0	-1.0
chr1	10106983	10107243	ENSG00000130939.18|UBE4B|RBFOX2|RBFOX2	921	+	3.476165	1.1019762	-1.0	-1.0
chr1	10107330	10107374	ENSG00000130939.18|UBE4B|RBFOX2|RBFOX2	969	+	4.6979675	1.5089558	-1.0	-1.0
chr1	10279138	10279318	ENSG00000054523.17|KIF1B|RBFOX2|RBFOX2	920	+	5.758647	1.0942742	-1.0	-1.0
chr1	10279037	10279138	ENSG00000054523.17|KIF1B|RBFOX2|RBFOX2	903	+	6.213177	1.0125059	-1.0	-1.0
chr1	10280748	10281128	ENSG00000054523.17|KIF1B|RBFOX2|RBFOX2	972	+	4.3789144	1.5453856	-1.0	-1.0
chr1	10529676	10529791	ENSG00000142655.12|PEX14|RBFOX2|RBFOX2	903	+	5.9234896	1.0125059	-1.0	-1.0
chr1	11022560	11022715	ENSG00000277726.4|AL109811.4|RBFOX2|RBFOX2	921	+	3.2484736	1.1006883	-1.0	-1.0
chr1	11025193	11025298	ENSG00000120948.16|TARDBP|RBFOX2|RBFOX2	900	+	4.09977	1.0000151	-1.0	-1.0
chr1	11022563	11022713	ENSG00000120948.16|TARDBP|RBFOX2|RBFOX2	923	+	3.2130678	1.1127142	-1.0	-1.0
chr1	11057602	11057722	ENSG00000116649.9|SRM|RBFOX2|RBFOX2	902	-	6.097121	1.0100077	-1.0	-1.0
chr1	11131263	11131383	ENSG00000198793.12|MTOR|RBFOX2|RBFOX2	903	-	5.9817286	1.0123119	-1.0	-1.0
chr1	11661219	11662104	ENSG00000132879.13|FBXO44|RBFOX2|RBFOX2	953	+	4.51618	1.3322951	-1.0	-1.0
chr1	11658271	11658393	ENSG00000132879.13|FBXO44|RBFOX2|RBFOX2	903	+	6.008871	1.0124412	-1.0	-1.0
chr1	11680852	11681042	ENSG00000116670.14|MAD2L2|RBFOX2|RBFOX2	925	-	5.581912	1.1277316	-1.0	-1.0
chr1	11676943	11677048	ENSG00000116670.14|MAD2L2|RBFOX2|RBFOX2	903	-	5.973411	1.0125059	-1.0	-1.0
chr1	11790998	11791193	ENSG00000177000.11|MTHFR|RBFOX2|RBFOX2	902	-	3.2306647	1.0104529	-1.0	-1.0
chr1	11795348	11795468	ENSG00000177000.11|MTHFR|RBFOX2|RBFOX2	920	-	4.2064795	1.0975902	-1.0	-1.0
chr1	11794089	11794274	ENSG00000177000.11|MTHFR|RBFOX2|RBFOX2	950	-	4.360255	1.3048955	-1.0	-1.0
chr1	11793804	11793906	ENSG00000177000.11|MTHFR|RBFOX2|RBFOX2	923	-	4.218548	1.1107804	-1.0	-1.0
chr1	11794357	11794538	ENSG00000177000.11|MTHFR|RBFOX2|RBFOX2	982	-	4.526094	1.74999	-1.0	-1.0
chr1	11794758	11794988	ENSG00000177000.11|MTHFR|RBFOX2|RBFOX2	956	-	3.7909865	1.3588945	-1.0	-1.0
chr1	11794538	11794723	ENSG00000177000.11|MTHFR|RBFOX2|RBFOX2	1000	-	7.487636	6.258859	-1.0	-1.0
chr1	11958038	11958193	ENSG00000083444.16|PLOD1|RBFOX2|RBFOX2	903	+	5.187322	1.0124	-1.0	-1.0
chr1	11966429	11966669	ENSG00000083444.16|PLOD1|RBFOX2|RBFOX2	994	+	7.26434	2.2039216	-1.0	-1.0
chr1	11943710	11943885	ENSG00000083444.16|PLOD1|RBFOX2|RBFOX2	917	+	3.6302624	1.0786506	-1.0	-1.0
chr1	11966754	11966986	ENSG00000083444.16|PLOD1|RBFOX2|RBFOX2	903	+	6.112794	1.0125679	-1.0	-1.0
chr1	12012145	12012325	ENSG00000116688.16|MFN2|RBFOX2|RBFOX2	941	+	3.7950742	1.2315338	-1.0	-1.0
chr1	11997621	11997851	ENSG00000116688.16|MFN2|RBFOX2|RBFOX2	980	+	4.9992914	1.6988944	-1.0	-1.0
chr1	12029872	12030022	ENSG00000116691.10|MIIP|RBFOX2|RBFOX2	911	+	3.472944	1.0511547	-1.0	-1.0
chr1	12029402	12029787	ENSG00000116691.10|MIIP|RBFOX2|RBFOX2	959	+	3.8029907	1.387541	-1.0	-1.0
chr1	12189775	12189945	ENSG00000028137.18|TNFRSF1B|RBFOX2|RBFOX2	903	+	6.0737143	1.0124071	-1.0	-1.0
chr1	12189995	12190140	ENSG00000028137.18|TNFRSF1B|RBFOX2|RBFOX2	902	+	6.14285	1.00993	-1.0	-1.0
chr1	12192524	12192859	ENSG00000028137.18|TNFRSF1B|RBFOX2|RBFOX2	989	+	6.8753586	1.9404238	-1.0	-1.0
chr1	12172059	12172229	ENSG00000028137.18|TNFRSF1B|RBFOX2|RBFOX2	912	+	4.6948314	1.0544608	-1.0	-1.0
chr1	12336194	12336294	ENSG00000048707.13|VPS13D|RBFOX2|RBFOX2	903	+	3.231058	1.011072	-1.0	-1.0
chr1	12336364	12336564	ENSG00000048707.13|VPS13D|RBFOX2|RBFOX2	973	+	3.6028163	1.5667893	-1.0	-1.0
chr1	12343846	12343946	ENSG00000048707.13|VPS13D|RBFOX2|RBFOX2	903	+	3.2565448	1.0125059	-1.0	-1.0
chr1	12332453	12332563	ENSG00000048707.13|VPS13D|RBFOX2|RBFOX2	903	+	5.927673	1.0123765	-1.0	-1.0
chr1	12576948	12577148	ENSG00000162496.8|DHRS3|RBFOX2|RBFOX2	966	-	4.301338	1.4690545	-1.0	-1.0
chr1	12576698	12576843	ENSG00000162496.8|DHRS3|RBFOX2|RBFOX2	903	-	3.3044593	1.0123857	-1.0	-1.0
chr1	12615588	12615768	ENSG00000162496.8|DHRS3|RBFOX2|RBFOX2	967	-	3.7432778	1.4815392	-1.0	-1.0
chr1	13777571	13777766	ENSG00000116731.22|PRDM2|RBFOX2|RBFOX2	980	+	5.9560924	1.702234	-1.0	-1.0
chr1	15668066	15668176	ENSG00000197312.11|DDI2|RBFOX2|RBFOX2	903	+	5.944697	1.0125059	-1.0	-1.0
chr1	15725163	15725263	ENSG00000116786.11|PLEKHM2|RBFOX2|RBFOX2	903	+	5.999877	1.0115894	-1.0	-1.0
chr1	15733013	15733178	ENSG00000116786.11|PLEKHM2|RBFOX2|RBFOX2	925	+	5.729499	1.1239752	-1.0	-1.0
chr1	15932525	15932690	ENSG00000065526.10|SPEN|RBFOX2|RBFOX2	912	+	5.463749	1.0546947	-1.0	-1.0
chr1	15930730	15930830	ENSG00000065526.10|SPEN|RBFOX2|RBFOX2	903	+	6.008108	1.0125059	-1.0	-1.0
chr1	15932125	15932250	ENSG00000065526.10|SPEN|RBFOX2|RBFOX2	902	+	6.225949	1.0094519	-1.0	-1.0
chr1	15849935	15850090	ENSG00000065526.10|SPEN|RBFOX2|RBFOX2	903	+	4.069102	1.0116826	-1.0	-1.0
chr1	16630284	16630429	ENSG00000215908.10|CROCCP2|RBFOX2|RBFOX2	903	-	6.0284123	1.0124197	-1.0	-1.0
chr1	16618587	16618762	ENSG00000215908.10|CROCCP2|RBFOX2|RBFOX2	918	-	4.4235654	1.0862541	-1.0	-1.0
chr1	17417926	17418036	ENSG00000179051.13|RCC2|RBFOX2|RBFOX2	903	-	5.9926744	1.0125059	-1.0	-1.0
chr1	17423021	17423421	ENSG00000179051.13|RCC2|RBFOX2|RBFOX2	930	-	4.5027323	1.1544602	-1.0	-1.0
chr1	17423551	17423706	ENSG00000179051.13|RCC2|RBFOX2|RBFOX2	912	-	3.230134	1.054741	-1.0	-1.0
chr1	19127185	19127305	ENSG00000127481.14|UBR4|RBFOX2|RBFOX2	916	-	4.199961	1.0758157	-1.0	-1.0
chr1	19078540	19078650	ENSG00000127481.14|UBR4|RBFOX2|RBFOX2	907	-	3.864936	1.0324991	-1.0	-1.0
chr1	19146643	19146823	ENSG00000127481.14|UBR4|RBFOX2|RBFOX2	950	-	3.5042107	1.3049046	-1.0	-1.0
chr1	19127020	19127180	ENSG00000127481.14|UBR4|RBFOX2|RBFOX2	931	-	3.6490023	1.1619228	-1.0	-1.0
chr1	19106841	19106951	ENSG00000127481.14|UBR4|RBFOX2|RBFOX2	907	-	3.0969958	1.0311531	-1.0	-1.0
chr1	19139920	19140020	ENSG00000127481.14|UBR4|RBFOX2|RBFOX2	903	-	5.963027	1.0125059	-1.0	-1.0
chr1	19095584	19095684	ENSG00000127481.14|UBR4|RBFOX2|RBFOX2	903	-	5.93957	1.0125059	-1.0	-1.0
chr1	19140515	19140615	ENSG00000127481.14|UBR4|RBFOX2|RBFOX2	901	-	5.8180614	1.0054553	-1.0	-1.0
chr1	19326893	19327048	ENSG00000040487.12|PQLC2|RBFOX2|RBFOX2	903	+	6.087899	1.0124412	-1.0	-1.0
chr1	19474965	19475090	ENSG00000077549.17|CAPZB|RBFOX2|RBFOX2	902	-	5.9711237	1.010141	-1.0	-1.0
chr1	20653219	20653334	ENSG00000244038.9|DDOST|RBFOX2|RBFOX2	903	-	5.939251	1.0125059	-1.0	-1.0
chr1	20779911	20780016	ENSG00000127483.17|HP1BP3|RBFOX2|RBFOX2	903	-	3.0009212	1.0125059	-1.0	-1.0
chr1	21175373	21175513	ENSG00000075151.20|EIF4G3|RBFOX2|RBFOX2	946	-	5.4440646	1.2647548	-1.0	-1.0
chr1	21621510	21621610	ENSG00000076864.19|RAP1GAP|RBFOX2|RBFOX2	903	-	5.924044	1.0125059	-1.0	-1.0
chr1	21656812	21657477	ENSG00000076864.19|RAP1GAP|RBFOX2|RBFOX2	973	-	5.6411595	1.5691206	-1.0	-1.0
chr1	21607752	21607857	ENSG00000076864.19|RAP1GAP|RBFOX2|RBFOX2	903	-	5.9410753	1.0123119	-1.0	-1.0
chr1	21620755	21620970	ENSG00000076864.19|RAP1GAP|RBFOX2|RBFOX2	929	-	6.345996	1.1511768	-1.0	-1.0
chr1	21607922	21608097	ENSG00000076864.19|RAP1GAP|RBFOX2|RBFOX2	942	-	5.8974266	1.2342715	-1.0	-1.0
chr1	21678972	21679102	ENSG00000090686.15|USP48|RBFOX2|RBFOX2	902	-	6.2389812	1.0101906	-1.0	-1.0
chr1	21875050	21875208	ENSG00000142798.17|HSPG2|RBFOX2|RBFOX2	959	-	5.5859714	1.3874393	-1.0	-1.0
chr1	21874126	21874256	ENSG00000142798.17|HSPG2|RBFOX2|RBFOX2	903	-	4.1680007	1.0125059	-1.0	-1.0
chr1	21888191	21888356	ENSG00000142798.17|HSPG2|RBFOX2|RBFOX2	903	-	6.067809	1.0122405	-1.0	-1.0
chr1	21885451	21885731	ENSG00000142798.17|HSPG2|RBFOX2|RBFOX2	964	-	6.0039144	1.4427125	-1.0	-1.0
chr1	21886166	21886611	ENSG00000142798.17|HSPG2|RBFOX2|RBFOX2	911	-	4.054125	1.0520632	-1.0	-1.0
chr1	21849546	21849656	ENSG00000142798.17|HSPG2|RBFOX2|RBFOX2	903	-	6.008108	1.0125059	-1.0	-1.0
chr1	21885946	21886091	ENSG00000142798.17|HSPG2|RBFOX2|RBFOX2	912	-	3.2654955	1.0553263	-1.0	-1.0
chr1	21887674	21887819	ENSG00000142798.17|HSPG2|RBFOX2|RBFOX2	903	-	6.2442975	1.0146089	-1.0	-1.0
chr1	21875208	21875623	ENSG00000142798.17|HSPG2|RBFOX2|RBFOX2	989	-	5.177302	1.9692333	-1.0	-1.0
chr1	21837026	21837146	ENSG00000142798.17|HSPG2|RBFOX2|RBFOX2	903	-	5.8763566	1.0125059	-1.0	-1.0
chr1	22088996	22089116	ENSG00000070831.15|CDC42|RBFOX2|RBFOX2	904	+	3.798698	1.0197626	-1.0	-1.0
chr1	22090437	22090672	ENSG00000070831.15|CDC42|RBFOX2|RBFOX2	942	+	4.025893	1.2370476	-1.0	-1.0
chr1	22089516	22089706	ENSG00000070831.15|CDC42|RBFOX2|RBFOX2	959	+	4.5155783	1.3849862	-1.0	-1.0
chr1	22063043	22063143	ENSG00000070831.15|CDC42|RBFOX2|RBFOX2	903	+	4.098744	1.0125059	-1.0	-1.0
chr1	22090062	22090237	ENSG00000070831.15|CDC42|RBFOX2|RBFOX2	904	+	3.9779131	1.0167462	-1.0	-1.0
chr1	23371192	23371492	ENSG00000249087.6|ZNF436-AS1|RBFOX2|RBFOX2	943	+	3.7240915	1.2478119	-1.0	-1.0
chr1	23694473	23694653	ENSG00000142676.12|RPL11|RBFOX2|RBFOX2	908	+	3.438444	1.0381436	-1.0	-1.0
chr1	23695520	23695635	ENSG00000142676.12|RPL11|RBFOX2|RBFOX2	904	+	4.1222315	1.0172236	-1.0	-1.0
chr1	23791830	23791940	ENSG00000011009.10|LYPLA2|RBFOX2|RBFOX2	903	+	5.989781	1.0121179	-1.0	-1.0
chr1	23977508	23977618	ENSG00000188529.14|SRSF10|RBFOX2|RBFOX2	903	-	3.2424452	1.0122389	-1.0	-1.0
chr1	24464165	24464360	ENSG00000001461.16|NIPAL3|RBFOX2|RBFOX2	949	+	4.314961	1.28887	-1.0	-1.0
chr1	24464920	24465380	ENSG00000001461.16|NIPAL3|RBFOX2|RBFOX2	979	+	6.1266484	1.6717278	-1.0	-1.0
chr1	24672196	24672306	ENSG00000133226.16|SRRM1|RBFOX2|RBFOX2	903	+	2.9570959	1.0142976	-1.0	-1.0
chr1	24645983	24646073	ENSG00000133226.16|SRRM1|RBFOX2|RBFOX2	903	+	3.005785	1.0125059	-1.0	-1.0
chr1	25242246	25242411	ENSG00000117616.17|RSRP1|RBFOX2|RBFOX2	937	-	4.110934	1.1990367	-1.0	-1.0
chr1	25243549	25243649	ENSG00000117616.17|RSRP1|RBFOX2|RBFOX2	901	-	2.5801888	1.0030603	-1.0	-1.0
chr1	25244124	25244454	ENSG00000117616.17|RSRP1|RBFOX2|RBFOX2	982	-	3.2560208	1.7372087	-1.0	-1.0
chr1	25242441	25242641	ENSG00000117616.17|RSRP1|RBFOX2|RBFOX2	939	-	2.8278196	1.215488	-1.0	-1.0
chr1	25485657	25485757	ENSG00000204178.9|TMEM57|RBFOX2|RBFOX2	903	+	6.090799	1.0125059	-1.0	-1.0
chr1	25800538	25800673	ENSG00000162430.16|SELENON|RBFOX2|RBFOX2	903	+	6.1151175	1.0124574	-1.0	-1.0
chr1	25906158	25906288	ENSG00000117632.22|STMN1|RBFOX2|RBFOX2	916	-	6.209108	1.0766133	-1.0	-1.0
chr1	26246838	26247003	ENSG00000130695.14|CEP85|RBFOX2|RBFOX2	913	+	3.41389	1.0601759	-1.0	-1.0
chr1	26268522	26268622	ENSG00000130695.14|CEP85|RBFOX2|RBFOX2	903	+	3.290689	1.0125059	-1.0	-1.0
chr1	26271013	26271107	ENSG00000130695.14|CEP85|RBFOX2|RBFOX2	903	+	5.924044	1.0125059	-1.0	-1.0
chr1	26284961	26285146	ENSG00000158062.20|UBXN11|RBFOX2|RBFOX2	903	-	6.111144	1.0133362	-1.0	-1.0
chr1	26472627	26472862	ENSG00000198830.10|HMGN2|RBFOX2|RBFOX2	964	+	3.8088038	1.4469887	-1.0	-1.0
chr1	26854790	26854955	ENSG00000204160.11|ZDHHC18|RBFOX2|RBFOX2	912	+	2.8794544	1.0533001	-1.0	-1.0
chr1	26883229	26883329	ENSG00000142751.14|GPN2|RBFOX2|RBFOX2	900	-	5.8218894	1.0004222	-1.0	-1.0
chr1	27302246	27302491	ENSG00000142784.15|WDTC1|RBFOX2|RBFOX2	956	+	5.1911616	1.3607595	-1.0	-1.0
chr1	27360373	27360473	ENSG00000142733.14|MAP3K6|RBFOX2|RBFOX2	903	-	4.0569873	1.0125059	-1.0	-1.0
chr1	27363191	27363376	ENSG00000142733.14|MAP3K6|RBFOX2|RBFOX2	969	-	6.351126	1.502775	-1.0	-1.0
chr1	27602203	27602448	ENSG00000126705.13|AHDC1|RBFOX2|RBFOX2	935	-	5.8442516	1.1900699	-1.0	-1.0
chr1	27602698	27602833	ENSG00000126705.13|AHDC1|RBFOX2|RBFOX2	902	-	6.12179	1.0109476	-1.0	-1.0
chr1	27601548	27601868	ENSG00000126705.13|AHDC1|RBFOX2|RBFOX2	917	-	5.0452414	1.0817187	-1.0	-1.0
chr1	27596553	27596748	ENSG00000126705.13|AHDC1|RBFOX2|RBFOX2	934	-	4.6130924	1.1784384	-1.0	-1.0
chr1	28027539	28027734	ENSG00000158161.15|EYA3|RBFOX2|RBFOX2	943	-	6.232937	1.2409929	-1.0	-1.0
chr1	27970848	27970988	ENSG00000158161.15|EYA3|RBFOX2|RBFOX2	961	-	6.1798263	1.414083	-1.0	-1.0
chr1	28237855	28237985	ENSG00000130770.17|ATPIF1|RBFOX2|RBFOX2	902	+	2.0741222	1.008478	-1.0	-1.0
chr1	28458919	28459019	ENSG00000204138.12|PHACTR4|RBFOX2|RBFOX2	903	+	5.8999977	1.0125059	-1.0	-1.0
chr1	28507124	28507239	ENSG00000180198.15|RCC1|RBFOX2|RBFOX2	903	+	1.892187	1.0114007	-1.0	-1.0
chr1	28507125	28507240	ENSG00000242125.3|SNHG3|RBFOX2|RBFOX2	902	+	1.8619089	1.010808	-1.0	-1.0
chr1	28580637	28580937	ENSG00000197989.13|SNHG12|RBFOX2|RBFOX2	971	-	4.0132713	1.531585	-1.0	-1.0
chr1	28581252	28581622	ENSG00000197989.13|SNHG12|RBFOX2|RBFOX2	975	-	4.7322993	1.5979098	-1.0	-1.0
chr1	29083821	29084001	ENSG00000159023.19|EPB41|RBFOX2|RBFOX2	906	+	3.0368707	1.0249307	-1.0	-1.0
chr1	28893837	28893987	ENSG00000159023.19|EPB41|RBFOX2|RBFOX2	934	+	2.926307	1.1834016	-1.0	-1.0
chr1	29060484	29060719	ENSG00000159023.19|EPB41|RBFOX2|RBFOX2	997	+	5.5311956	2.508954	-1.0	-1.0
chr1	28894322	28894587	ENSG00000159023.19|EPB41|RBFOX2|RBFOX2	942	+	3.8534749	1.2334676	-1.0	-1.0
chr1	28887530	28887630	ENSG00000159023.19|EPB41|RBFOX2|RBFOX2	901	+	4.0644474	1.0059673	-1.0	-1.0
chr1	28887955	28888620	ENSG00000159023.19|EPB41|RBFOX2|RBFOX2	993	+	3.9387298	2.1607814	-1.0	-1.0
chr1	28899062	28899197	ENSG00000159023.19|EPB41|RBFOX2|RBFOX2	903	+	3.7973416	1.0151702	-1.0	-1.0
chr1	29062284	29062454	ENSG00000159023.19|EPB41|RBFOX2|RBFOX2	929	+	2.8910918	1.1483803	-1.0	-1.0
chr1	29159663	29159793	ENSG00000116350.16|SRSF4|RBFOX2|RBFOX2	902	-	5.9148574	1.0077479	-1.0	-1.0
chr1	30739937	30740102	ENSG00000162511.7|LAPTM5|RBFOX2|RBFOX2	948	-	6.3165236	1.2877353	-1.0	-1.0
chr1	30907424	30907644	ENSG00000162512.15|SDC3|RBFOX2|RBFOX2	904	-	5.161662	1.0196402	-1.0	-1.0
chr1	30988620	30989190	ENSG00000134644.15|PUM1|RBFOX2|RBFOX2	978	-	3.7935307	1.6619622	-1.0	-1.0
chr1	30968100	30968215	ENSG00000134644.15|PUM1|RBFOX2|RBFOX2	905	-	2.591061	1.0232786	-1.0	-1.0
chr1	30987580	30988340	ENSG00000134644.15|PUM1|RBFOX2|RBFOX2	962	-	3.8954232	1.4231673	-1.0	-1.0
chr1	30988355	30988570	ENSG00000134644.15|PUM1|RBFOX2|RBFOX2	918	-	2.691218	1.0849901	-1.0	-1.0
chr1	30949903	30950033	ENSG00000134644.15|PUM1|RBFOX2|RBFOX2	925	-	5.7433085	1.1270223	-1.0	-1.0
chr1	31937419	31937659	ENSG00000184007.18|PTP4A2|RBFOX2|RBFOX2	915	-	3.240975	1.0712394	-1.0	-1.0
chr1	32333321	32333461	ENSG00000116478.11|HDAC1|RBFOX2|RBFOX2	903	+	6.0539994	1.0121061	-1.0	-1.0
chr1	32353217	32353412	ENSG00000162526.6|TSSK3|RBFOX2|RBFOX2	967	+	6.5919137	1.4850969	-1.0	-1.0
chr1	32394290	32394390	ENSG00000160058.18|BSDC1|RBFOX2|RBFOX2	903	-	6.0300264	1.0125059	-1.0	-1.0
chr1	32394115	32394220	ENSG00000160058.18|BSDC1|RBFOX2|RBFOX2	903	-	6.065576	1.0125059	-1.0	-1.0
chr1	32622863	32622983	ENSG00000176261.15|ZBTB8OS|RBFOX2|RBFOX2	903	-	5.9536743	1.0125059	-1.0	-1.0
chr1	32668409	32668569	ENSG00000162521.18|RBBP4|RBFOX2|RBFOX2	902	+	4.0447206	1.0102742	-1.0	-1.0
chr1	32786436	32786601	ENSG00000134684.10|YARS|RBFOX2|RBFOX2	922	-	3.318292	1.1073716	-1.0	-1.0
chr1	32786601	32786734	ENSG00000134684.10|YARS|RBFOX2|RBFOX2	941	-	4.0332446	1.2284822	-1.0	-1.0
chr1	33355027	33355452	ENSG00000233246.1|AL513327.2|RBFOX2|RBFOX2	948	+	4.605478	1.2851762	-1.0	-1.0
chr1	35014586	35014691	ENSG00000271741.1|AC114490.2|RBFOX2|RBFOX2	903	-	6.2277355	1.0125059	-1.0	-1.0
chr1	35014586	35014691	ENSG00000163867.16|ZMYM6|RBFOX2|RBFOX2	903	-	6.2277355	1.0125059	-1.0	-1.0
chr1	35179143	35179348	ENSG00000116560.10|SFPQ|RBFOX2|RBFOX2	959	-	2.4986482	1.3861303	-1.0	-1.0
chr1	35187972	35188090	ENSG00000116560.10|SFPQ|RBFOX2|RBFOX2	967	-	2.6315646	1.4799666	-1.0	-1.0
chr1	35187202	35187251	ENSG00000116560.10|SFPQ|RBFOX2|RBFOX2	907	-	2.7271295	1.0324802	-1.0	-1.0
chr1	35566416	35566586	ENSG00000020129.15|NCDN|RBFOX2|RBFOX2	938	+	6.4564896	1.2107359	-1.0	-1.0
chr1	35607112	35607232	ENSG00000126067.11|PSMB2|RBFOX2|RBFOX2	903	-	5.911134	1.0123254	-1.0	-1.0
chr1	35715119	35715614	ENSG00000142686.7|C1orf216|RBFOX2|RBFOX2	928	-	5.292865	1.1400846	-1.0	-1.0
chr1	35922323	35922438	ENSG00000092847.11|AGO1|RBFOX2|RBFOX2	920	+	3.7709825	1.0945605	-1.0	-1.0
chr1	35883576	35884241	ENSG00000092847.11|AGO1|RBFOX2|RBFOX2	945	+	4.3951116	1.2618852	-1.0	-1.0
chr1	35921248	35921518	ENSG00000092847.11|AGO1|RBFOX2|RBFOX2	910	+	2.9760008	1.0459214	-1.0	-1.0
chr1	35883446	35883546	ENSG00000092847.11|AGO1|RBFOX2|RBFOX2	903	+	3.3038483	1.0125059	-1.0	-1.0
chr1	35921738	35921868	ENSG00000092847.11|AGO1|RBFOX2|RBFOX2	903	+	3.2918916	1.012081	-1.0	-1.0
chr1	35921908	35922023	ENSG00000092847.11|AGO1|RBFOX2|RBFOX2	903	+	3.3537593	1.0114148	-1.0	-1.0
chr1	35876708	35876863	ENSG00000092847.11|AGO1|RBFOX2|RBFOX2	903	+	5.008256	1.0125059	-1.0	-1.0
chr1	36174414	36174594	ENSG00000116871.15|MAP7D1|RBFOX2|RBFOX2	902	+	5.9926844	1.0092914	-1.0	-1.0
chr1	36296662	36296770	ENSG00000054118.13|THRAP3|RBFOX2|RBFOX2	903	+	6.135136	1.0125059	-1.0	-1.0
chr1	36321778	36322358	ENSG00000214193.10|SH3D21|RBFOX2|RBFOX2	1000	+	6.6602573	4.3916955	-1.0	-1.0
chr1	36324089	36324529	ENSG00000214193.10|SH3D21|RBFOX2|RBFOX2	969	+	5.2442865	1.5033699	-1.0	-1.0
chr1	36321305	36321778	ENSG00000214193.10|SH3D21|RBFOX2|RBFOX2	951	+	5.177697	1.3070587	-1.0	-1.0
chr1	36323769	36323954	ENSG00000214193.10|SH3D21|RBFOX2|RBFOX2	966	+	6.0950522	1.474321	-1.0	-1.0
chr1	36322664	36323179	ENSG00000214193.10|SH3D21|RBFOX2|RBFOX2	993	+	5.998401	2.1605034	-1.0	-1.0
chr1	36323464	36323764	ENSG00000214193.10|SH3D21|RBFOX2|RBFOX2	941	+	5.0339813	1.2324153	-1.0	-1.0
chr1	36323319	36323439	ENSG00000214193.10|SH3D21|RBFOX2|RBFOX2	905	+	4.119532	1.0200391	-1.0	-1.0
chr1	36324619	36324859	ENSG00000214193.10|SH3D21|RBFOX2|RBFOX2	978	+	6.347489	1.6659031	-1.0	-1.0
chr1	36322363	36322658	ENSG00000214193.10|SH3D21|RBFOX2|RBFOX2	922	+	5.6410193	1.1064061	-1.0	-1.0
chr1	36324089	36324529	ENSG00000116883.8|AL591845.1|RBFOX2|RBFOX2	968	+	5.2442865	1.5003585	-1.0	-1.0
chr1	36327169	36327344	ENSG00000116883.8|AL591845.1|RBFOX2|RBFOX2	903	+	6.1466327	1.0146797	-1.0	-1.0
chr1	36327514	36327714	ENSG00000116883.8|AL591845.1|RBFOX2|RBFOX2	938	+	3.7349954	1.2053788	-1.0	-1.0
chr1	36328884	36328999	ENSG00000116883.8|AL591845.1|RBFOX2|RBFOX2	903	+	6.013293	1.0117507	-1.0	-1.0
chr1	36324619	36324859	ENSG00000116883.8|AL591845.1|RBFOX2|RBFOX2	978	+	6.347489	1.65902	-1.0	-1.0
chr1	36323733	36323953	ENSG00000116883.8|AL591845.1|RBFOX2|RBFOX2	977	+	6.3845625	1.6347461	-1.0	-1.0
chr1	37496133	37496268	ENSG00000163875.15|MEAF6|RBFOX2|RBFOX2	903	-	6.0260158	1.0123603	-1.0	-1.0
chr1	37969595	37969705	ENSG00000183431.11|SF3A3|RBFOX2|RBFOX2	908	-	2.874299	1.036189	-1.0	-1.0
chr1	37980585	37980700	ENSG00000183431.11|SF3A3|RBFOX2|RBFOX2	917	-	3.4487302	1.0830233	-1.0	-1.0
chr1	37998507	37998712	ENSG00000183386.9|FHL3|RBFOX2|RBFOX2	958	-	4.1636972	1.3759733	-1.0	-1.0
chr1	37997559	37997683	ENSG00000183386.9|FHL3|RBFOX2|RBFOX2	902	-	3.6536722	1.009406	-1.0	-1.0
chr1	37998152	37998347	ENSG00000183386.9|FHL3|RBFOX2|RBFOX2	962	-	5.2909813	1.4149392	-1.0	-1.0
chr1	38024164	38024344	ENSG00000183520.11|UTP11|RBFOX2|RBFOX2	920	+	4.638677	1.0994872	-1.0	-1.0
chr1	39348325	39348425	ENSG00000127603.24|MACF1|RBFOX2|RBFOX2	903	+	5.834742	1.0112945	-1.0	-1.0
chr1	39442411	39442516	ENSG00000127603.24|MACF1|RBFOX2|RBFOX2	903	+	4.0949345	1.0125059	-1.0	-1.0
chr1	39741954	39742084	ENSG00000084072.16|PPIE|RBFOX2|RBFOX2	903	+	6.0084753	1.0125059	-1.0	-1.0
chr1	40374358	40374543	ENSG00000084070.11|SMAP2|RBFOX2|RBFOX2	907	+	3.2893667	1.0313618	-1.0	-1.0
chr1	40711121	40711231	ENSG00000066136.20|NFYC|RBFOX2|RBFOX2	903	+	5.9458585	1.0124547	-1.0	-1.0
chr1	40822417	40822562	ENSG00000117013.14|KCNQ4|RBFOX2|RBFOX2	904	+	5.9595704	1.0181122	-1.0	-1.0
chr1	40822737	40822842	ENSG00000117013.14|KCNQ4|RBFOX2|RBFOX2	903	+	4.076131	1.0125059	-1.0	-1.0
chr1	41171252	41171367	ENSG00000010803.16|SCMH1|RBFOX2|RBFOX2	905	-	3.3721328	1.0222455	-1.0	-1.0
chr1	41170497	41170622	ENSG00000010803.16|SCMH1|RBFOX2|RBFOX2	902	-	5.877034	1.0089805	-1.0	-1.0
chr1	42311490	42311595	ENSG00000198815.8|FOXJ3|RBFOX2|RBFOX2	903	-	5.996718	1.0125059	-1.0	-1.0
chr1	42693598	42693758	ENSG00000065978.18|YBX1|RBFOX2|RBFOX2	933	+	2.994394	1.1736075	-1.0	-1.0
chr1	42749348	42749498	ENSG00000117385.15|P3H1|RBFOX2|RBFOX2	902	-	5.986511	1.0093014	-1.0	-1.0
chr1	42936656	42936856	ENSG00000117394.20|SLC2A1|RBFOX2|RBFOX2	925	-	4.3886347	1.1237537	-1.0	-1.0
chr1	43361057	43361222	ENSG00000117399.13|CDC20|RBFOX2|RBFOX2	949	+	3.2416809	1.2918544	-1.0	-1.0
chr1	43424071	43424171	ENSG00000198198.15|SZT2|RBFOX2|RBFOX2	901	+	5.855372	1.0031432	-1.0	-1.0
chr1	43587753	43587968	ENSG00000142949.16|PTPRF|RBFOX2|RBFOX2	959	+	4.8075733	1.390336	-1.0	-1.0
chr1	43588053	43588218	ENSG00000142949.16|PTPRF|RBFOX2|RBFOX2	903	+	6.0648584	1.0124505	-1.0	-1.0
chr1	43587443	43587718	ENSG00000142949.16|PTPRF|RBFOX2|RBFOX2	973	+	6.447032	1.567256	-1.0	-1.0
chr1	43587088	43587383	ENSG00000142949.16|PTPRF|RBFOX2|RBFOX2	902	+	6.136812	1.0097038	-1.0	-1.0
chr1	43583218	43583463	ENSG00000142949.16|PTPRF|RBFOX2|RBFOX2	974	+	5.3174047	1.5931331	-1.0	-1.0
chr1	43650535	43650674	ENSG00000066135.12|KDM4A|RBFOX2|RBFOX2	911	+	5.370944	1.0488845	-1.0	-1.0
chr1	43980076	43980206	ENSG00000117411.16|B4GALT2|RBFOX2|RBFOX2	903	+	6.002238	1.0125059	-1.0	-1.0
chr1	44352132	44352317	ENSG00000117419.14|ERI3|RBFOX2|RBFOX2	958	-	5.4561863	1.379926	-1.0	-1.0
chr1	44236770	44236880	ENSG00000117419.14|ERI3|RBFOX2|RBFOX2	903	-	5.987966	1.0124547	-1.0	-1.0
chr1	44233940	44234050	ENSG00000117419.14|ERI3|RBFOX2|RBFOX2	903	-	6.204999	1.0125059	-1.0	-1.0
chr1	44353730	44354891	ENSG00000117419.14|ERI3|RBFOX2|RBFOX2	991	-	5.1892943	2.0433133	-1.0	-1.0
chr1	44354891	44355260	ENSG00000117419.14|ERI3|RBFOX2|RBFOX2	987	-	6.223792	1.8813496	-1.0	-1.0
chr1	44353525	44353705	ENSG00000117419.14|ERI3|RBFOX2|RBFOX2	930	-	3.5818768	1.152267	-1.0	-1.0
chr1	44352995	44353170	ENSG00000117419.14|ERI3|RBFOX2|RBFOX2	902	-	5.813549	1.0097382	-1.0	-1.0
chr1	44353315	44353500	ENSG00000117419.14|ERI3|RBFOX2|RBFOX2	904	-	4.59918	1.0161214	-1.0	-1.0
chr1	44241345	44241460	ENSG00000117419.14|ERI3|RBFOX2|RBFOX2	903	-	6.2145114	1.0125059	-1.0	-1.0
chr1	44353175	44353305	ENSG00000117419.14|ERI3|RBFOX2|RBFOX2	903	-	5.595198	1.0125059	-1.0	-1.0
chr1	44643456	44643576	ENSG00000187147.17|RNF220|RBFOX2|RBFOX2	903	+	6.015731	1.0124283	-1.0	-1.0
chr1	44776250	44776350	ENSG00000142937.11|RPS8|RBFOX2|RBFOX2	903	+	4.1266437	1.0125059	-1.0	-1.0
chr1	44777902	44778007	ENSG00000142937.11|RPS8|RBFOX2|RBFOX2	908	+	2.7532964	1.0359387	-1.0	-1.0
chr1	44777499	44777614	ENSG00000142937.11|RPS8|RBFOX2|RBFOX2	902	+	2.7639632	1.0087526	-1.0	-1.0
chr1	45015175	45015275	ENSG00000126088.13|UROD|RBFOX2|RBFOX2	903	+	5.9893904	1.0125059	-1.0	-1.0
chr1	45013820	45013920	ENSG00000126088.13|UROD|RBFOX2|RBFOX2	901	+	3.992375	1.0053825	-1.0	-1.0
chr1	45568664	45568944	ENSG00000117448.13|AKR1A1|RBFOX2|RBFOX2	924	+	5.4092774	1.1190234	-1.0	-1.0
chr1	45608447	45608547	ENSG00000132780.16|NASP|RBFOX2|RBFOX2	902	+	2.75239	1.00698	-1.0	-1.0
chr1	45618060	45618180	ENSG00000132780.16|NASP|RBFOX2|RBFOX2	907	+	2.7541637	1.0318203	-1.0	-1.0
chr1	45608652	45608777	ENSG00000132780.16|NASP|RBFOX2|RBFOX2	925	+	2.792945	1.1255678	-1.0	-1.0
chr1	45614962	45615097	ENSG00000132780.16|NASP|RBFOX2|RBFOX2	941	+	3.249744	1.2266246	-1.0	-1.0
chr1	46009591	46009736	ENSG00000086015.20|MAST2|RBFOX2|RBFOX2	902	+	5.9523835	1.0104393	-1.0	-1.0
chr1	46260119	46260304	ENSG00000085999.11|RAD54L|RBFOX2|RBFOX2	912	+	3.2748947	1.0533485	-1.0	-1.0
chr1	46310316	46310416	ENSG00000173660.11|UQCRH|RBFOX2|RBFOX2	903	+	3.3506775	1.0125059	-1.0	-1.0
chr1	46310201	46310311	ENSG00000173660.11|UQCRH|RBFOX2|RBFOX2	963	+	2.0430675	1.4273252	-1.0	-1.0
chr1	47224488	47224588	ENSG00000162367.11|TAL1|RBFOX2|RBFOX2	903	-	6.165919	1.0125059	-1.0	-1.0
chr1	47224143	47224373	ENSG00000162367.11|TAL1|RBFOX2|RBFOX2	946	-	4.049127	1.2638336	-1.0	-1.0
chr1	47229430	47229530	ENSG00000162367.11|TAL1|RBFOX2|RBFOX2	902	-	5.915782	1.010371	-1.0	-1.0
chr1	47225053	47225218	ENSG00000162367.11|TAL1|RBFOX2|RBFOX2	936	-	3.401204	1.1930871	-1.0	-1.0
chr1	47228977	47229082	ENSG00000162367.11|TAL1|RBFOX2|RBFOX2	903	-	6.1800385	1.0125059	-1.0	-1.0
chr1	47231218	47231656	ENSG00000162367.11|TAL1|RBFOX2|RBFOX2	930	-	3.3344593	1.1558731	-1.0	-1.0
chr1	47224603	47224733	ENSG00000162367.11|TAL1|RBFOX2|RBFOX2	903	-	5.788769	1.0118064	-1.0	-1.0
chr1	47298283	47298458	ENSG00000123473.15|STIL|RBFOX2|RBFOX2	928	-	3.7517488	1.1438615	-1.0	-1.0
chr1	47266771	47266941	ENSG00000123473.15|STIL|RBFOX2|RBFOX2	937	-	3.126342	1.1980809	-1.0	-1.0
chr1	50923702	50923857	ENSG00000185104.19|FAF1|RBFOX2|RBFOX2	902	-	6.0297174	1.0102034	-1.0	-1.0
chr1	50786545	50786685	ENSG00000185104.19|FAF1|RBFOX2|RBFOX2	903	-	2.6248372	1.0124283	-1.0	-1.0
chr1	50783295	50783470	ENSG00000185104.19|FAF1|RBFOX2|RBFOX2	902	-	5.928878	1.0093312	-1.0	-1.0
chr1	51505424	51505529	ENSG00000085832.16|EPS15|RBFOX2|RBFOX2	903	-	6.157007	1.0125059	-1.0	-1.0
chr1	51423499	51423599	ENSG00000085832.16|EPS15|RBFOX2|RBFOX2	903	-	5.93957	1.0125059	-1.0	-1.0
chr1	51737174	51737419	ENSG00000117859.18|OSBPL9|RBFOX2|RBFOX2	977	+	6.7599998	1.6386793	-1.0	-1.0
chr1	51878299	51878449	ENSG00000078618.21|NRDC|RBFOX2|RBFOX2	907	-	2.9541512	1.0293076	-1.0	-1.0
chr1	52044897	52045007	ENSG00000117862.11|TXNDC12|RBFOX2|RBFOX2	903	-	5.847551	1.0121179	-1.0	-1.0
chr1	52044297	52044407	ENSG00000117862.11|TXNDC12|RBFOX2|RBFOX2	902	-	5.911282	1.0100505	-1.0	-1.0
chr1	52360233	52360418	ENSG00000154222.14|CC2D1B|RBFOX2|RBFOX2	954	-	4.92673	1.3337649	-1.0	-1.0
chr1	52355939	52356185	ENSG00000154222.14|CC2D1B|RBFOX2|RBFOX2	979	-	6.7680874	1.6800511	-1.0	-1.0
chr1	52870852	52871142	ENSG00000203995.9|ZYG11A|RBFOX2|RBFOX2	932	+	4.0372014	1.1700896	-1.0	-1.0
chr1	52876987	52877362	ENSG00000203995.9|ZYG11A|RBFOX2|RBFOX2	999	+	5.2980566	2.8780813	-1.0	-1.0
chr1	52871582	52871772	ENSG00000203995.9|ZYG11A|RBFOX2|RBFOX2	934	+	3.758046	1.1823081	-1.0	-1.0
chr1	52871152	52871252	ENSG00000203995.9|ZYG11A|RBFOX2|RBFOX2	903	+	4.035916	1.0121179	-1.0	-1.0
chr1	52876797	52876912	ENSG00000203995.9|ZYG11A|RBFOX2|RBFOX2	902	+	2.9280858	1.0102512	-1.0	-1.0
chr1	53273522	53273792	ENSG00000157193.15|LRP8|RBFOX2|RBFOX2	943	-	5.4354134	1.240861	-1.0	-1.0
chr1	53271521	53272603	ENSG00000157193.15|LRP8|RBFOX2|RBFOX2	994	-	5.9025025	2.2385337	-1.0	-1.0
chr1	53275753	53275908	ENSG00000157193.15|LRP8|RBFOX2|RBFOX2	911	-	4.527335	1.0485619	-1.0	-1.0
chr1	53275410	53275570	ENSG00000157193.15|LRP8|RBFOX2|RBFOX2	903	-	5.984102	1.0124706	-1.0	-1.0
chr1	53272642	53273467	ENSG00000157193.15|LRP8|RBFOX2|RBFOX2	975	-	5.096548	1.5994096	-1.0	-1.0
chr1	53321389	53321514	ENSG00000157193.15|LRP8|RBFOX2|RBFOX2	903	-	6.1372232	1.0126864	-1.0	-1.0
chr1	54217549	54217674	ENSG00000116221.15|MRPL37|RBFOX2|RBFOX2	907	+	3.4104562	1.0299718	-1.0	-1.0
chr1	54402410	54402600	ENSG00000157216.15|SSBP3|RBFOX2|RBFOX2	921	-	4.6930175	1.1034957	-1.0	-1.0
chr1	54403295	54403460	ENSG00000157216.15|SSBP3|RBFOX2|RBFOX2	918	-	6.219068	1.0877954	-1.0	-1.0
chr1	54401103	54401278	ENSG00000157216.15|SSBP3|RBFOX2|RBFOX2	924	-	3.286713	1.118336	-1.0	-1.0
chr1	54403710	54403810	ENSG00000157216.15|SSBP3|RBFOX2|RBFOX2	903	-	5.963027	1.0125059	-1.0	-1.0
chr1	54400428	54400953	ENSG00000157216.15|SSBP3|RBFOX2|RBFOX2	936	-	3.9891202	1.1922594	-1.0	-1.0
chr1	54354151	54354311	ENSG00000157216.15|SSBP3|RBFOX2|RBFOX2	903	-	6.2365375	1.0138742	-1.0	-1.0
chr1	54353691	54353831	ENSG00000157216.15|SSBP3|RBFOX2|RBFOX2	903	-	6.049895	1.0130076	-1.0	-1.0
chr1	54244938	54245088	ENSG00000157216.15|SSBP3|RBFOX2|RBFOX2	903	-	5.9921646	1.0121808	-1.0	-1.0
chr1	54404400	54404570	ENSG00000157216.15|SSBP3|RBFOX2|RBFOX2	967	-	5.606584	1.4815656	-1.0	-1.0
chr1	54405639	54405744	ENSG00000157216.15|SSBP3|RBFOX2|RBFOX2	903	-	5.924044	1.0125059	-1.0	-1.0
chr1	54241349	54241473	ENSG00000157216.15|SSBP3|RBFOX2|RBFOX2	904	-	6.38626	1.0197957	-1.0	-1.0
chr1	54849682	54849877	ENSG00000116133.11|DHCR24|RBFOX2|RBFOX2	907	-	3.1117363	1.0325172	-1.0	-1.0
chr1	55193147	55193262	ENSG00000162402.13|USP24|RBFOX2|RBFOX2	903	-	5.922693	1.0122149	-1.0	-1.0
chr1	55120001	55120151	ENSG00000162402.13|USP24|RBFOX2|RBFOX2	917	-	3.942163	1.0799485	-1.0	-1.0
chr1	55164184	55164324	ENSG00000162402.13|USP24|RBFOX2|RBFOX2	903	-	4.0899944	1.0148177	-1.0	-1.0
chr1	55111061	55111211	ENSG00000162402.13|USP24|RBFOX2|RBFOX2	913	-	3.352507	1.0627984	-1.0	-1.0
chr1	55205542	55205647	ENSG00000162402.13|USP24|RBFOX2|RBFOX2	903	-	5.9549513	1.0125059	-1.0	-1.0
chr1	55205257	55205452	ENSG00000162402.13|USP24|RBFOX2|RBFOX2	982	-	4.5164943	1.7562826	-1.0	-1.0
chr1	55168143	55168273	ENSG00000162402.13|USP24|RBFOX2|RBFOX2	903	-	5.964353	1.0118268	-1.0	-1.0
chr1	58670848	58671033	ENSG00000162601.9|MYSM1|RBFOX2|RBFOX2	947	-	5.263514	1.2742852	-1.0	-1.0
chr1	58671238	58671768	ENSG00000162601.9|MYSM1|RBFOX2|RBFOX2	990	-	4.4311976	1.9979562	-1.0	-1.0
chr1	58781522	58781642	ENSG00000177606.6|JUN|RBFOX2|RBFOX2	950	-	6.0501666	1.3007711	-1.0	-1.0
chr1	60625240	60625340	ENSG00000226476.3|LINC01748|RBFOX2|RBFOX2	904	-	6.2809033	1.0178729	-1.0	-1.0
chr1	61123875	61124010	ENSG00000162599.15|NFIA|RBFOX2|RBFOX2	905	+	3.830028	1.0228088	-1.0	-1.0
chr1	65323028	65323138	ENSG00000116675.15|DNAJC6|RBFOX2|RBFOX2	903	+	6.2295985	1.0125059	-1.0	-1.0
chr1	65275182	65275322	ENSG00000116675.15|DNAJC6|RBFOX2|RBFOX2	924	+	3.1360028	1.1180618	-1.0	-1.0
chr1	65263769	65263894	ENSG00000116675.15|DNAJC6|RBFOX2|RBFOX2	937	+	3.7908163	1.2031434	-1.0	-1.0
chr1	65310258	65310403	ENSG00000116675.15|DNAJC6|RBFOX2|RBFOX2	903	+	4.3376	1.0122162	-1.0	-1.0
chr1	65556688	65556903	ENSG00000116678.19|LEPR|RBFOX2|RBFOX2	917	+	4.1823688	1.0795641	-1.0	-1.0
chr1	65557763	65557863	ENSG00000116678.19|LEPR|RBFOX2|RBFOX2	902	+	3.2499173	1.0096195	-1.0	-1.0
chr1	65525913	65526108	ENSG00000116678.19|LEPR|RBFOX2|RBFOX2	946	+	3.4939742	1.2709941	-1.0	-1.0
chr1	67419929	67420029	ENSG00000142864.14|SERBP1|RBFOX2|RBFOX2	903	-	6.104714	1.0125059	-1.0	-1.0
chr1	67426139	67426239	ENSG00000142864.14|SERBP1|RBFOX2|RBFOX2	900	-	2.0848954	1.0020918	-1.0	-1.0
chr1	67685335	67685445	ENSG00000116717.11|GADD45A|RBFOX2|RBFOX2	904	+	3.0603907	1.0170152	-1.0	-1.0
chr1	67685855	67686125	ENSG00000116717.11|GADD45A|RBFOX2|RBFOX2	927	+	3.7726219	1.1382796	-1.0	-1.0
chr1	68483425	68483580	ENSG00000024526.16|DEPDC1|RBFOX2|RBFOX2	903	-	5.9420424	1.0120993	-1.0	-1.0
chr1	70250837	70250937	ENSG00000116754.13|SRSF11|RBFOX2|RBFOX2	903	+	2.8122966	1.0125059	-1.0	-1.0
chr1	70250642	70250742	ENSG00000116754.13|SRSF11|RBFOX2|RBFOX2	910	+	3.037297	1.043354	-1.0	-1.0
chr1	70251212	70251342	ENSG00000116754.13|SRSF11|RBFOX2|RBFOX2	902	+	6.097486	1.0098603	-1.0	-1.0
chr1	70228847	70228967	ENSG00000116754.13|SRSF11|RBFOX2|RBFOX2	904	+	2.8721418	1.0176299	-1.0	-1.0
chr1	70222988	70223088	ENSG00000116754.13|SRSF11|RBFOX2|RBFOX2	902	+	2.5633106	1.0078894	-1.0	-1.0
chr1	70280174	70280289	ENSG00000118454.12|ANKRD13C|RBFOX2|RBFOX2	903	-	6.0424323	1.0125059	-1.0	-1.0
chr1	71063795	71063935	ENSG00000132485.13|ZRANB2|RBFOX2|RBFOX2	906	-	2.4831603	1.0248955	-1.0	-1.0
chr1	71064470	71064655	ENSG00000132485.13|ZRANB2|RBFOX2|RBFOX2	909	-	2.4392295	1.0419254	-1.0	-1.0
chr1	71064770	71065115	ENSG00000132485.13|ZRANB2|RBFOX2|RBFOX2	971	-	2.6094196	1.5362058	-1.0	-1.0
chr1	75794659	75794759	ENSG00000137955.15|RABGGTB|RBFOX2|RBFOX2	904	+	3.3582644	1.017613	-1.0	-1.0
chr1	77610319	77610434	ENSG00000036549.12|ZZZ3|RBFOX2|RBFOX2	902	-	6.26991	1.0100753	-1.0	-1.0
chr1	77611344	77611464	ENSG00000036549.12|ZZZ3|RBFOX2|RBFOX2	902	-	6.005701	1.0079335	-1.0	-1.0
chr1	77610059	77610179	ENSG00000036549.12|ZZZ3|RBFOX2|RBFOX2	903	-	4.119442	1.0114007	-1.0	-1.0
chr1	77611124	77611264	ENSG00000036549.12|ZZZ3|RBFOX2|RBFOX2	903	-	6.258515	1.0124457	-1.0	-1.0
chr1	77609409	77609669	ENSG00000036549.12|ZZZ3|RBFOX2|RBFOX2	912	-	4.8296647	1.0565255	-1.0	-1.0
chr1	77610674	77610994	ENSG00000036549.12|ZZZ3|RBFOX2|RBFOX2	964	-	4.983226	1.4468125	-1.0	-1.0
chr1	77977100	77977250	ENSG00000162613.16|FUBP1|RBFOX2|RBFOX2	903	-	6.0922484	1.0135001	-1.0	-1.0
chr1	77949014	77949174	ENSG00000162613.16|FUBP1|RBFOX2|RBFOX2	904	-	2.287168	1.0196799	-1.0	-1.0
chr1	77959290	77959485	ENSG00000162613.16|FUBP1|RBFOX2|RBFOX2	972	-	5.1672654	1.5590776	-1.0	-1.0
chr1	77958470	77958570	ENSG00000162613.16|FUBP1|RBFOX2|RBFOX2	903	-	5.974343	1.0123526	-1.0	-1.0
chr1	77959595	77959725	ENSG00000162613.16|FUBP1|RBFOX2|RBFOX2	903	-	4.138928	1.0125172	-1.0	-1.0
chr1	84676490	84676590	ENSG00000117155.16|SSX2IP|RBFOX2|RBFOX2	903	-	5.9893904	1.0125059	-1.0	-1.0
chr1	84689857	84689977	ENSG00000117155.16|SSX2IP|RBFOX2|RBFOX2	911	-	2.8418863	1.0484655	-1.0	-1.0
chr1	86920910	86921105	ENSG00000153936.16|HS2ST1|RBFOX2|RBFOX2	973	+	4.764811	1.5651548	-1.0	-1.0
chr1	88750683	88750783	ENSG00000065243.19|PKN2|RBFOX2|RBFOX2	903	+	5.91194	1.0121179	-1.0	-1.0
chr1	88692088	88692258	ENSG00000065243.19|PKN2|RBFOX2|RBFOX2	903	+	6.322041	1.014981	-1.0	-1.0
chr1	89539851	89539951	ENSG00000197147.13|LRRC8B|RBFOX2|RBFOX2	903	+	6.066015	1.0125059	-1.0	-1.0
chr1	89542596	89542751	ENSG00000197147.13|LRRC8B|RBFOX2|RBFOX2	903	+	6.034901	1.0121897	-1.0	-1.0
chr1	89655686	89655786	ENSG00000230735.1|AC093423.2|RBFOX2|RBFOX2	903	+	5.91194	1.0121179	-1.0	-1.0
chr1	89655687	89655787	ENSG00000171488.14|LRRC8C|RBFOX2|RBFOX2	903	+	5.91194	1.0121179	-1.0	-1.0
chr1	89697206	89697396	ENSG00000171488.14|LRRC8C|RBFOX2|RBFOX2	904	+	4.4864645	1.0190395	-1.0	-1.0
chr1	89655687	89655787	ENSG00000271949.1|AC093423.3|RBFOX2|RBFOX2	903	+	5.91194	1.0121179	-1.0	-1.0
chr1	89697206	89697396	ENSG00000271949.1|AC093423.3|RBFOX2|RBFOX2	904	+	4.4864645	1.019226	-1.0	-1.0
chr1	90028028	90028128	ENSG00000162664.16|ZNF326|RBFOX2|RBFOX2	903	+	5.924044	1.0125059	-1.0	-1.0
chr1	90988390	90988800	ENSG00000122482.20|ZNF644|RBFOX2|RBFOX2	931	-	5.8832636	1.1622688	-1.0	-1.0
chr1	90985270	90985390	ENSG00000122482.20|ZNF644|RBFOX2|RBFOX2	903	-	5.91194	1.0121179	-1.0	-1.0
chr1	91014065	91014170	ENSG00000122482.20|ZNF644|RBFOX2|RBFOX2	902	-	4.018256	1.0101345	-1.0	-1.0
chr1	90929466	90929581	ENSG00000122482.20|ZNF644|RBFOX2|RBFOX2	935	-	6.393362	1.1903348	-1.0	-1.0
chr1	90988100	90988385	ENSG00000122482.20|ZNF644|RBFOX2|RBFOX2	903	-	5.992034	1.0120761	-1.0	-1.0
chr1	92662865	92662965	ENSG00000067208.14|EVI5|RBFOX2|RBFOX2	903	-	5.927673	1.0123526	-1.0	-1.0
chr1	92663130	92663250	ENSG00000067208.14|EVI5|RBFOX2|RBFOX2	903	-	6.122921	1.0125059	-1.0	-1.0
chr1	92838343	92838443	ENSG00000122406.12|RPL5|RBFOX2|RBFOX2	902	+	4.014251	1.0104553	-1.0	-1.0
chr1	92832306	92832526	ENSG00000122406.12|RPL5|RBFOX2|RBFOX2	925	+	3.5955393	1.1241027	-1.0	-1.0
chr1	93121554	93121724	ENSG00000143033.17|MTF2|RBFOX2|RBFOX2	929	+	4.175708	1.1498519	-1.0	-1.0
chr1	96806825	96806925	ENSG00000117569.18|PTBP2|RBFOX2|RBFOX2	903	+	5.966694	1.0125059	-1.0	-1.0
chr1	96806154	96806254	ENSG00000117569.18|PTBP2|RBFOX2|RBFOX2	902	+	4.014251	1.0104553	-1.0	-1.0
chr1	96805669	96805989	ENSG00000117569.18|PTBP2|RBFOX2|RBFOX2	934	+	4.120085	1.1782975	-1.0	-1.0
chr1	96806452	96806792	ENSG00000117569.18|PTBP2|RBFOX2|RBFOX2	988	+	5.4082494	1.9064136	-1.0	-1.0
chr1	100006500	100006605	ENSG00000117620.14|SLC35A3|RBFOX2|RBFOX2	901	+	6.184352	1.0061209	-1.0	-1.0
chr1	100046494	100046619	ENSG00000283761.1|AC118553.2|RBFOX2|RBFOX2	918	+	3.4992826	1.0844016	-1.0	-1.0
chr1	100073900	100074080	ENSG00000283761.1|AC118553.2|RBFOX2|RBFOX2	916	+	5.4250116	1.0758572	-1.0	-1.0
chr1	100045199	100045379	ENSG00000283761.1|AC118553.2|RBFOX2|RBFOX2	961	+	5.4555936	1.4120541	-1.0	-1.0
chr1	100046914	100047144	ENSG00000283761.1|AC118553.2|RBFOX2|RBFOX2	922	+	3.6922693	1.1086416	-1.0	-1.0
chr1	100045949	100046069	ENSG00000283761.1|AC118553.2|RBFOX2|RBFOX2	920	+	3.4222121	1.0959654	-1.0	-1.0
chr1	100044309	100044424	ENSG00000283761.1|AC118553.2|RBFOX2|RBFOX2	903	+	6.1148877	1.0125059	-1.0	-1.0
chr1	100006500	100006605	ENSG00000283761.1|AC118553.2|RBFOX2|RBFOX2	901	+	6.184352	1.0060625	-1.0	-1.0
chr1	100045384	100045639	ENSG00000283761.1|AC118553.2|RBFOX2|RBFOX2	974	+	4.54679	1.5913206	-1.0	-1.0
chr1	100046089	100046194	ENSG00000283761.1|AC118553.2|RBFOX2|RBFOX2	903	+	5.909828	1.0125059	-1.0	-1.0
chr1	100072215	100072390	ENSG00000283761.1|AC118553.2|RBFOX2|RBFOX2	933	+	4.067535	1.1750478	-1.0	-1.0
chr1	100045951	100046076	ENSG00000156875.13|MFSD14A|RBFOX2|RBFOX2	921	+	3.5025673	1.103212	-1.0	-1.0
chr1	100045386	100045681	ENSG00000156875.13|MFSD14A|RBFOX2|RBFOX2	970	+	4.3962827	1.5210012	-1.0	-1.0
chr1	100044311	100044426	ENSG00000156875.13|MFSD14A|RBFOX2|RBFOX2	903	+	6.147602	1.0125059	-1.0	-1.0
chr1	100045196	100045376	ENSG00000156875.13|MFSD14A|RBFOX2|RBFOX2	962	+	5.6914277	1.4189979	-1.0	-1.0
chr1	100073900	100074080	ENSG00000156875.13|MFSD14A|RBFOX2|RBFOX2	916	+	5.4250116	1.0758932	-1.0	-1.0
chr1	100072215	100072390	ENSG00000156875.13|MFSD14A|RBFOX2|RBFOX2	935	+	4.067535	1.1881738	-1.0	-1.0
chr1	100046086	100046191	ENSG00000156875.13|MFSD14A|RBFOX2|RBFOX2	903	+	5.938402	1.0125059	-1.0	-1.0
chr1	100046496	100046626	ENSG00000156875.13|MFSD14A|RBFOX2|RBFOX2	927	+	3.7861712	1.1388099	-1.0	-1.0
chr1	100046866	100047146	ENSG00000156875.13|MFSD14A|RBFOX2|RBFOX2	921	+	3.6467824	1.1002783	-1.0	-1.0
chr1	100120202	100120302	ENSG00000156876.9|SASS6|RBFOX2|RBFOX2	905	-	2.8563218	1.021022	-1.0	-1.0
chr1	100393144	100393339	ENSG00000079335.18|CDC14A|RBFOX2|RBFOX2	966	+	6.5681615	1.4687413	-1.0	-1.0
chr1	100395859	100396124	ENSG00000079335.18|CDC14A|RBFOX2|RBFOX2	932	+	4.6729703	1.1648107	-1.0	-1.0
chr1	108314919	108315069	ENSG00000241361.8|SLC25A24P1|RBFOX2|RBFOX2	909	+	3.523314	1.040052	-1.0	-1.0
chr1	108324234	108324524	ENSG00000241361.8|SLC25A24P1|RBFOX2|RBFOX2	991	+	6.058291	2.0582583	-1.0	-1.0
chr1	108950191	108950301	ENSG00000274068.1|AL449266.1|RBFOX2|RBFOX2	903	-	6.3048735	1.0125059	-1.0	-1.0
chr1	108950191	108950301	ENSG00000121940.15|CLCC1|RBFOX2|RBFOX2	903	-	6.3048735	1.0125059	-1.0	-1.0
chr1	109100192	109100602	ENSG00000278249.1|SCARNA2|RBFOX2|RBFOX2	999	+	2.5561626	3.2147772	-1.0	-1.0
chr1	109100192	109100602	ENSG00000270066.3|AL356488.2|RBFOX2|RBFOX2	999	+	2.5561626	3.2147596	-1.0	-1.0
chr1	109621432	109621582	ENSG00000116337.15|AMPD2|RBFOX2|RBFOX2	902	+	6.1465807	1.010492	-1.0	-1.0
chr1	109627245	109627455	ENSG00000116337.15|AMPD2|RBFOX2|RBFOX2	960	+	6.5068555	1.3998377	-1.0	-1.0
chr1	109622503	109622633	ENSG00000116337.15|AMPD2|RBFOX2|RBFOX2	903	+	6.059832	1.012484	-1.0	-1.0
chr1	109922029	109922154	ENSG00000184371.13|CSF1|RBFOX2|RBFOX2	902	+	5.987378	1.0101302	-1.0	-1.0
chr1	109922704	109922839	ENSG00000184371.13|CSF1|RBFOX2|RBFOX2	903	+	6.295493	1.0114511	-1.0	-1.0
chr1	110022113	110022243	ENSG00000168710.17|AHCYL1|RBFOX2|RBFOX2	926	+	2.7477221	1.1295373	-1.0	-1.0
chr1	110060647	110060787	ENSG00000143093.14|STRIP1|RBFOX2|RBFOX2	903	+	5.9893866	1.0124627	-1.0	-1.0
chr1	110060847	110061042	ENSG00000143093.14|STRIP1|RBFOX2|RBFOX2	959	+	6.2259054	1.3851749	-1.0	-1.0
chr1	110048904	110049004	ENSG00000143093.14|STRIP1|RBFOX2|RBFOX2	903	+	5.924044	1.0125059	-1.0	-1.0
chr1	110060649	110060784	ENSG00000258634.3|AL160006.1|RBFOX2|RBFOX2	902	+	5.9591475	1.0105551	-1.0	-1.0
chr1	110060849	110061044	ENSG00000258634.3|AL160006.1|RBFOX2|RBFOX2	960	+	6.2229214	1.4000661	-1.0	-1.0
chr1	110340015	110340125	ENSG00000162775.14|RBM15|RBFOX2|RBFOX2	905	+	2.9751146	1.0245199	-1.0	-1.0
chr1	110368271	110368411	ENSG00000224699.8|LAMTOR5-AS1|RBFOX2|RBFOX2	927	+	5.0002165	1.1353692	-1.0	-1.0
chr1	110891526	110891661	ENSG00000143119.12|CD53|RBFOX2|RBFOX2	921	+	3.7289608	1.1000681	-1.0	-1.0
chr1	111448891	111449054	ENSG00000116455.13|WDR77|RBFOX2|RBFOX2	999	-	7.869169	3.017895	-1.0	-1.0
chr1	112610604	112610814	ENSG00000007341.18|ST7L|RBFOX2|RBFOX2	936	-	5.7014694	1.1944453	-1.0	-1.0
chr1	112631923	112632068	ENSG00000116489.12|CAPZA1|RBFOX2|RBFOX2	903	+	4.06918	1.0120084	-1.0	-1.0
chr1	112696251	112696431	ENSG00000155363.18|MOV10|RBFOX2|RBFOX2	934	+	6.387807	1.1803619	-1.0	-1.0
chr1	112698891	112699086	ENSG00000155363.18|MOV10|RBFOX2|RBFOX2	958	+	4.8345203	1.3731855	-1.0	-1.0
chr1	112698436	112698536	ENSG00000155363.18|MOV10|RBFOX2|RBFOX2	954	+	6.5482273	1.333337	-1.0	-1.0
chr1	112705819	112706004	ENSG00000155366.16|RHOC|RBFOX2|RBFOX2	935	-	6.354144	1.1844627	-1.0	-1.0
chr1	112704445	112704639	ENSG00000155366.16|RHOC|RBFOX2|RBFOX2	925	-	5.4433174	1.1231462	-1.0	-1.0
chr1	112706337	112706502	ENSG00000155366.16|RHOC|RBFOX2|RBFOX2	904	-	6.3189745	1.0177499	-1.0	-1.0
chr1	112704639	112705044	ENSG00000155366.16|RHOC|RBFOX2|RBFOX2	961	-	5.0626397	1.4091415	-1.0	-1.0
chr1	112706567	112706731	ENSG00000155366.16|RHOC|RBFOX2|RBFOX2	903	-	6.223954	1.0137523	-1.0	-1.0
chr1	112706333	112706503	ENSG00000271810.5|AL603832.3|RBFOX2|RBFOX2	904	-	6.2995467	1.0172658	-1.0	-1.0
chr1	112704451	112705041	ENSG00000271810.5|AL603832.3|RBFOX2|RBFOX2	968	-	4.8957806	1.5004474	-1.0	-1.0
chr1	112705818	112706003	ENSG00000271810.5|AL603832.3|RBFOX2|RBFOX2	934	-	6.3594556	1.1833658	-1.0	-1.0
chr1	112706568	112706743	ENSG00000271810.5|AL603832.3|RBFOX2|RBFOX2	903	-	6.1870437	1.0128675	-1.0	-1.0
chr1	113073830	113073930	ENSG00000198799.11|LRIG2|RBFOX2|RBFOX2	902	+	3.2096815	1.0093944	-1.0	-1.0
chr1	113073228	113073363	ENSG00000198799.11|LRIG2|RBFOX2|RBFOX2	918	+	3.269513	1.0851207	-1.0	-1.0
chr1	113073945	113074135	ENSG00000198799.11|LRIG2|RBFOX2|RBFOX2	951	+	3.664561	1.3097359	-1.0	-1.0
chr1	113797852	113797952	ENSG00000081019.13|RSBN1|RBFOX2|RBFOX2	903	-	5.8838544	1.0125059	-1.0	-1.0
chr1	113929759	113929909	ENSG00000163349.21|HIPK1|RBFOX2|RBFOX2	904	+	4.1217656	1.0195233	-1.0	-1.0
chr1	114755492	114755647	ENSG00000009307.15|CSDE1|RBFOX2|RBFOX2	915	-	6.1428385	1.068365	-1.0	-1.0
chr1	114740282	114740417	ENSG00000009307.15|CSDE1|RBFOX2|RBFOX2	903	-	6.2316875	1.0125059	-1.0	-1.0
chr1	116374856	116375041	ENSG00000163399.15|ATP1A1|RBFOX2|RBFOX2	903	+	5.9466515	1.0125059	-1.0	-1.0
chr1	116913407	116913632	ENSG00000134247.9|PTGFRN|RBFOX2|RBFOX2	958	+	4.9956155	1.3723564	-1.0	-1.0
chr1	119140450	119140565	ENSG00000231365.5|AL359915.2|RBFOX2|RBFOX2	903	+	5.925519	1.0125059	-1.0	-1.0
chr1	120171009	120171189	ENSG00000265808.3|SEC22B|RBFOX2|RBFOX2	925	-	4.86282	1.1278162	-1.0	-1.0
chr1	120170774	120170904	ENSG00000265808.3|SEC22B|RBFOX2|RBFOX2	903	-	6.12538	1.0124505	-1.0	-1.0
chr1	145995458	145995663	ENSG00000265972.5|TXNIP|RBFOX2|RBFOX2	988	-	3.2990098	1.9036996	-1.0	-1.0
chr1	148163936	148164121	ENSG00000232265.7|AC239803.1|RBFOX2|RBFOX2	930	+	4.710539	1.1534071	-1.0	-1.0
chr1	150226627	150226752	ENSG00000143401.14|ANP32E|RBFOX2|RBFOX2	904	-	2.9689386	1.0187522	-1.0	-1.0
chr1	150223185	150223294	ENSG00000143401.14|ANP32E|RBFOX2|RBFOX2	971	-	5.339425	1.5321013	-1.0	-1.0
chr1	150235972	150236112	ENSG00000143401.14|ANP32E|RBFOX2|RBFOX2	902	-	2.1522975	1.0086821	-1.0	-1.0
chr1	150265408	150265588	ENSG00000117362.12|APH1A|RBFOX2|RBFOX2	954	-	6.29994	1.3410902	-1.0	-1.0
chr1	150556680	150556793	ENSG00000143382.14|ADAMTSL4|RBFOX2|RBFOX2	917	+	2.9481936	1.0829132	-1.0	-1.0
chr1	150554724	150554844	ENSG00000143382.14|ADAMTSL4|RBFOX2|RBFOX2	902	+	3.2271936	1.0095497	-1.0	-1.0
chr1	150558293	150558483	ENSG00000143382.14|ADAMTSL4|RBFOX2|RBFOX2	913	+	3.1362405	1.0611721	-1.0	-1.0
chr1	150553072	150553252	ENSG00000143382.14|ADAMTSL4|RBFOX2|RBFOX2	933	+	3.0832694	1.1709921	-1.0	-1.0
chr1	150553253	150553425	ENSG00000143382.14|ADAMTSL4|RBFOX2|RBFOX2	973	+	4.2881746	1.571493	-1.0	-1.0
chr1	150556793	150556933	ENSG00000143382.14|ADAMTSL4|RBFOX2|RBFOX2	903	+	6.012688	1.0125059	-1.0	-1.0
chr1	150558154	150558253	ENSG00000143382.14|ADAMTSL4|RBFOX2|RBFOX2	902	+	2.6179218	1.00687	-1.0	-1.0
chr1	150550031	150550186	ENSG00000143382.14|ADAMTSL4|RBFOX2|RBFOX2	905	+	2.5334597	1.022475	-1.0	-1.0
chr1	150549589	150549764	ENSG00000143382.14|ADAMTSL4|RBFOX2|RBFOX2	910	+	3.114182	1.0472093	-1.0	-1.0
chr1	150550276	150550614	ENSG00000143382.14|ADAMTSL4|RBFOX2|RBFOX2	907	+	2.4028587	1.033195	-1.0	-1.0
chr1	150551339	150551534	ENSG00000143382.14|ADAMTSL4|RBFOX2|RBFOX2	942	+	2.8129086	1.2334793	-1.0	-1.0
chr1	150556491	150556591	ENSG00000143382.14|ADAMTSL4|RBFOX2|RBFOX2	902	+	2.7099376	1.0079263	-1.0	-1.0
chr1	150551009	150551169	ENSG00000143382.14|ADAMTSL4|RBFOX2|RBFOX2	904	+	2.117653	1.0158042	-1.0	-1.0
chr1	150560319	150560419	ENSG00000143382.14|ADAMTSL4|RBFOX2|RBFOX2	903	+	2.789709	1.0125059	-1.0	-1.0
chr1	150554467	150554565	ENSG00000143382.14|ADAMTSL4|RBFOX2|RBFOX2	903	+	3.2167659	1.0116594	-1.0	-1.0
chr1	150578428	150578573	ENSG00000143384.12|MCL1|RBFOX2|RBFOX2	903	-	4.051314	1.0123119	-1.0	-1.0
chr1	150840874	150840974	ENSG00000143437.20|ARNT|RBFOX2|RBFOX2	903	-	6.0802336	1.0125059	-1.0	-1.0
chr1	150974628	150974748	ENSG00000143418.19|CERS2|RBFOX2|RBFOX2	908	-	3.0045722	1.0385567	-1.0	-1.0
chr1	150966895	150967000	ENSG00000143418.19|CERS2|RBFOX2|RBFOX2	905	-	3.340267	1.0237436	-1.0	-1.0
chr1	151059166	151059321	ENSG00000197622.12|CDC42SE1|RBFOX2|RBFOX2	904	-	5.5084295	1.0172348	-1.0	-1.0
chr1	151051860	151051985	ENSG00000197622.12|CDC42SE1|RBFOX2|RBFOX2	902	-	2.5994184	1.0103414	-1.0	-1.0
chr1	151267322	151267437	ENSG00000159352.15|PSMD4|RBFOX2|RBFOX2	910	+	2.942011	1.0440061	-1.0	-1.0
chr1	151400880	151401025	ENSG00000159377.10|PSMB4|RBFOX2|RBFOX2	905	+	4.133352	1.0206063	-1.0	-1.0
chr1	151612244	151612379	ENSG00000143376.12|SNX27|RBFOX2|RBFOX2	903	+	6.1621866	1.0125059	-1.0	-1.0
chr1	151615502	151615697	ENSG00000143376.12|SNX27|RBFOX2|RBFOX2	903	+	6.1857877	1.0140531	-1.0	-1.0
chr1	151613127	151613357	ENSG00000143376.12|SNX27|RBFOX2|RBFOX2	982	+	3.8121462	1.747059	-1.0	-1.0
chr1	151612104	151612239	ENSG00000143376.12|SNX27|RBFOX2|RBFOX2	903	+	6.009583	1.0117576	-1.0	-1.0
chr1	153664834	153664989	ENSG00000143621.16|ILF2|RBFOX2|RBFOX2	948	-	4.3081417	1.2821006	-1.0	-1.0
chr1	153663068	153663198	ENSG00000143621.16|ILF2|RBFOX2|RBFOX2	903	-	3.0692778	1.0112928	-1.0	-1.0
chr1	153662317	153662507	ENSG00000143621.16|ILF2|RBFOX2|RBFOX2	943	-	3.2597315	1.2413234	-1.0	-1.0
chr1	153939697	153940147	ENSG00000198837.9|DENND4B|RBFOX2|RBFOX2	936	-	4.1784053	1.1925079	-1.0	-1.0
chr1	153933000	153933165	ENSG00000198837.9|DENND4B|RBFOX2|RBFOX2	903	-	5.2321925	1.0123063	-1.0	-1.0
chr1	153942373	153942478	ENSG00000198837.9|DENND4B|RBFOX2|RBFOX2	903	-	6.1807766	1.0125059	-1.0	-1.0
chr1	153932580	153932695	ENSG00000198837.9|DENND4B|RBFOX2|RBFOX2	903	-	5.9950743	1.0117826	-1.0	-1.0
chr1	153941099	153941249	ENSG00000198837.9|DENND4B|RBFOX2|RBFOX2	978	-	6.0124416	1.6542134	-1.0	-1.0
chr1	153944547	153944647	ENSG00000198837.9|DENND4B|RBFOX2|RBFOX2	900	-	5.8218894	1.0004222	-1.0	-1.0
chr1	153946540	153946665	ENSG00000198837.9|DENND4B|RBFOX2|RBFOX2	903	-	2.6896434	1.0120906	-1.0	-1.0
chr1	153933881	153934076	ENSG00000198837.9|DENND4B|RBFOX2|RBFOX2	952	-	5.2163076	1.3230866	-1.0	-1.0
chr1	153976752	153976882	ENSG00000143543.14|JTB|RBFOX2|RBFOX2	903	-	6.09328	1.0125059	-1.0	-1.0
chr1	154240786	154240916	ENSG00000143569.18|UBAP2L|RBFOX2|RBFOX2	903	+	3.3071735	1.0121417	-1.0	-1.0
chr1	154329610	154329830	ENSG00000143515.16|ATP8B2|RBFOX2|RBFOX2	916	+	6.2975965	1.0761858	-1.0	-1.0
chr1	154330040	154330205	ENSG00000143515.16|ATP8B2|RBFOX2|RBFOX2	903	+	6.1679716	1.0125059	-1.0	-1.0
chr1	154345655	154345799	ENSG00000143515.16|ATP8B2|RBFOX2|RBFOX2	960	+	5.2717896	1.3938427	-1.0	-1.0
chr1	154953231	154953406	ENSG00000163346.16|PBXIP1|RBFOX2|RBFOX2	938	-	6.3841352	1.2041394	-1.0	-1.0
chr1	155061332	155061414	ENSG00000143537.13|ADAM15|RBFOX2|RBFOX2	903	+	6.2404532	1.0125059	-1.0	-1.0
chr1	155061758	155061898	ENSG00000143537.13|ADAM15|RBFOX2|RBFOX2	993	+	7.1836224	2.1302857	-1.0	-1.0
chr1	155061188	155061318	ENSG00000143537.13|ADAM15|RBFOX2|RBFOX2	903	+	6.1088266	1.0125059	-1.0	-1.0
chr1	155060997	155061107	ENSG00000143537.13|ADAM15|RBFOX2|RBFOX2	902	+	6.2244005	1.010967	-1.0	-1.0
chr1	155172992	155173127	ENSG00000273088.1|AL713999.1|RBFOX2|RBFOX2	914	-	6.343054	1.0668824	-1.0	-1.0
chr1	155172994	155173129	ENSG00000163463.11|KRTCAP2|RBFOX2|RBFOX2	904	-	6.346678	1.017353	-1.0	-1.0
chr1	155269542	155269697	ENSG00000176444.18|CLK2|RBFOX2|RBFOX2	903	-	4.2922153	1.0125059	-1.0	-1.0
chr1	155273200	155273500	ENSG00000176444.18|CLK2|RBFOX2|RBFOX2	994	-	4.4066076	2.1888099	-1.0	-1.0
chr1	155268992	155269477	ENSG00000176444.18|CLK2|RBFOX2|RBFOX2	941	-	4.9308944	1.2317274	-1.0	-1.0
chr1	155268667	155268772	ENSG00000176444.18|CLK2|RBFOX2|RBFOX2	905	-	6.4096227	1.0228856	-1.0	-1.0
chr1	155270867	155270967	ENSG00000176444.18|CLK2|RBFOX2|RBFOX2	903	-	5.981777	1.0125059	-1.0	-1.0
chr1	155284308	155284453	ENSG00000143630.9|HCN3|RBFOX2|RBFOX2	902	+	5.9364266	1.0109454	-1.0	-1.0
chr1	155284782	155284947	ENSG00000143630.9|HCN3|RBFOX2|RBFOX2	903	+	4.6498003	1.0121262	-1.0	-1.0
chr1	155312404	155312599	ENSG00000160752.14|FDPS|RBFOX2|RBFOX2	937	+	2.9142954	1.1993071	-1.0	-1.0
chr1	155320268	155320398	ENSG00000160752.14|FDPS|RBFOX2|RBFOX2	902	+	3.2683706	1.007883	-1.0	-1.0
chr1	155318568	155318743	ENSG00000160752.14|FDPS|RBFOX2|RBFOX2	924	+	3.0286627	1.1208334	-1.0	-1.0
chr1	155318333	155318563	ENSG00000160752.14|FDPS|RBFOX2|RBFOX2	911	+	2.5832038	1.0512861	-1.0	-1.0
chr1	155319610	155319750	ENSG00000160752.14|FDPS|RBFOX2|RBFOX2	907	+	5.683376	1.0314834	-1.0	-1.0
chr1	155320498	155320618	ENSG00000160752.14|FDPS|RBFOX2|RBFOX2	905	+	2.9956422	1.023652	-1.0	-1.0
chr1	155325136	155325376	ENSG00000160753.15|RUSC1|RBFOX2|RBFOX2	992	+	7.177218	2.0778358	-1.0	-1.0
chr1	155481620	155481720	ENSG00000116539.12|ASH1L|RBFOX2|RBFOX2	903	-	4.120775	1.0125059	-1.0	-1.0
chr1	155686571	155686916	ENSG00000163374.19|YY1AP1|RBFOX2|RBFOX2	962	-	3.8459144	1.4189436	-1.0	-1.0
chr1	155685876	155685976	ENSG00000163374.19|YY1AP1|RBFOX2|RBFOX2	903	-	2.9466586	1.0125059	-1.0	-1.0
chr1	155676836	155676986	ENSG00000163374.19|YY1AP1|RBFOX2|RBFOX2	903	-	3.447445	1.0134656	-1.0	-1.0
chr1	155687191	155687291	ENSG00000163374.19|YY1AP1|RBFOX2|RBFOX2	903	-	6.122492	1.0125059	-1.0	-1.0
chr1	155686291	155686561	ENSG00000163374.19|YY1AP1|RBFOX2|RBFOX2	938	-	2.9723809	1.204422	-1.0	-1.0
chr1	155688480	155688700	ENSG00000163374.19|YY1AP1|RBFOX2|RBFOX2	912	-	2.8023949	1.0552546	-1.0	-1.0
chr1	155913452	155913642	ENSG00000132680.10|KIAA0907|RBFOX2|RBFOX2	904	-	2.2931805	1.0173566	-1.0	-1.0
chr1	155913172	155913367	ENSG00000132680.10|KIAA0907|RBFOX2|RBFOX2	926	-	2.8795059	1.1331372	-1.0	-1.0
chr1	155913657	155913832	ENSG00000132680.10|KIAA0907|RBFOX2|RBFOX2	923	-	2.5530899	1.1141373	-1.0	-1.0
chr1	155913887	155914302	ENSG00000132680.10|KIAA0907|RBFOX2|RBFOX2	997	-	3.4523988	2.5584261	-1.0	-1.0
chr1	155967512	155967697	ENSG00000116584.17|ARHGEF2|RBFOX2|RBFOX2	909	-	5.2659264	1.0388699	-1.0	-1.0
chr1	155968694	155968809	ENSG00000116584.17|ARHGEF2|RBFOX2|RBFOX2	907	-	3.0043917	1.0301174	-1.0	-1.0
chr1	155966937	155967107	ENSG00000116584.17|ARHGEF2|RBFOX2|RBFOX2	913	-	5.5159755	1.0585811	-1.0	-1.0
chr1	155967737	155967932	ENSG00000116584.17|ARHGEF2|RBFOX2|RBFOX2	935	-	4.8822317	1.188534	-1.0	-1.0
chr1	156053202	156053352	ENSG00000160803.7|UBQLN4|RBFOX2|RBFOX2	902	-	6.005107	1.0100077	-1.0	-1.0
chr1	156137776	156138486	ENSG00000160789.19|LMNA|RBFOX2|RBFOX2	972	+	3.9623733	1.5559098	-1.0	-1.0
chr1	156253787	156253977	ENSG00000198952.8|SMG5|RBFOX2|RBFOX2	917	-	4.1367345	1.0803826	-1.0	-1.0
chr1	156254087	156254202	ENSG00000198952.8|SMG5|RBFOX2|RBFOX2	903	-	6.027749	1.0124547	-1.0	-1.0
chr1	156476187	156476307	ENSG00000116604.17|MEF2D|RBFOX2|RBFOX2	902	-	6.050093	1.0100629	-1.0	-1.0
chr1	156560933	156561021	ENSG00000183856.10|IQGAP3|RBFOX2|RBFOX2	903	-	5.91194	1.0121179	-1.0	-1.0
chr1	156745162	156745312	ENSG00000143321.18|HDGF|RBFOX2|RBFOX2	917	-	3.4682918	1.0787818	-1.0	-1.0
chr1	156875704	156875829	ENSG00000198400.11|NTRK1|RBFOX2|RBFOX2	903	+	5.6777606	1.0117843	-1.0	-1.0
chr1	156938937	156939117	ENSG00000132694.18|ARHGEF11|RBFOX2|RBFOX2	916	-	4.0868673	1.0765781	-1.0	-1.0
chr1	158610730	158611215	ENSG00000163554.12|SPTA1|RBFOX2|RBFOX2	962	-	2.9882145	1.425778	-1.0	-1.0
chr1	158611225	158611325	ENSG00000163554.12|SPTA1|RBFOX2|RBFOX2	902	-	3.2237172	1.00698	-1.0	-1.0
chr1	158667872	158667992	ENSG00000163554.12|SPTA1|RBFOX2|RBFOX2	914	-	3.4661317	1.0632406	-1.0	-1.0
chr1	158613750	158613850	ENSG00000163554.12|SPTA1|RBFOX2|RBFOX2	948	-	6.5090275	1.2834046	-1.0	-1.0
chr1	160303709	160303809	ENSG00000122218.14|COPA|RBFOX2|RBFOX2	903	-	4.022424	1.0125059	-1.0	-1.0
chr1	161164167	161164467	ENSG00000143258.15|USP21|RBFOX2|RBFOX2	983	+	5.1623936	1.7623945	-1.0	-1.0
chr1	161161892	161162027	ENSG00000143258.15|USP21|RBFOX2|RBFOX2	903	+	5.4367847	1.0125059	-1.0	-1.0
chr1	161532157	161532257	ENSG00000273112.1|AL590385.2|RBFOX2|RBFOX2	903	+	6.28986	1.0125059	-1.0	-1.0
chr1	162592807	162593067	ENSG00000117143.13|UAP1|RBFOX2|RBFOX2	940	+	3.68363	1.2189571	-1.0	-1.0
chr1	162567298	162567438	ENSG00000117143.13|UAP1|RBFOX2|RBFOX2	933	+	4.3238926	1.1753175	-1.0	-1.0
chr1	162593107	162593222	ENSG00000117143.13|UAP1|RBFOX2|RBFOX2	903	+	6.0488195	1.0124089	-1.0	-1.0
chr1	162593107	162593222	ENSG00000272574.1|AL596325.2|RBFOX2|RBFOX2	903	+	6.0488195	1.0124089	-1.0	-1.0
chr1	162801619	162801724	ENSG00000132196.13|HSD17B7|RBFOX2|RBFOX2	903	+	6.122492	1.0124944	-1.0	-1.0
chr1	163267126	163267261	ENSG00000232995.7|RGS5|RBFOX2|RBFOX2	903	-	5.9522924	1.0124382	-1.0	-1.0
chr1	163267128	163267258	ENSG00000143248.12|RGS5|RBFOX2|RBFOX2	903	-	5.9580574	1.0124505	-1.0	-1.0
chr1	163328641	163328741	ENSG00000143228.12|NUF2|RBFOX2|RBFOX2	903	+	2.5691	1.011122	-1.0	-1.0
chr1	163330647	163330797	ENSG00000143228.12|NUF2|RBFOX2|RBFOX2	903	+	6.0239277	1.0124	-1.0	-1.0
chr1	165898924	165899034	ENSG00000143179.14|UCK2|RBFOX2|RBFOX2	903	+	6.060522	1.0125059	-1.0	-1.0
chr1	165900679	165900819	ENSG00000143179.14|UCK2|RBFOX2|RBFOX2	903	+	5.8983383	1.0124156	-1.0	-1.0
chr1	167226193	167226298	ENSG00000143190.21|POU2F1|RBFOX2|RBFOX2	903	+	6.0484858	1.0125059	-1.0	-1.0
chr1	167225778	167225938	ENSG00000143190.21|POU2F1|RBFOX2|RBFOX2	903	+	6.0299215	1.011516	-1.0	-1.0
chr1	167736192	167736347	ENSG00000197965.11|MPZL1|RBFOX2|RBFOX2	919	+	4.6653433	1.0901227	-1.0	-1.0
chr1	167774394	167774555	ENSG00000197965.11|MPZL1|RBFOX2|RBFOX2	983	+	4.65011	1.7714012	-1.0	-1.0
chr1	167773385	167773570	ENSG00000197965.11|MPZL1|RBFOX2|RBFOX2	953	+	5.4182487	1.3274076	-1.0	-1.0
chr1	167773964	167774074	ENSG00000197965.11|MPZL1|RBFOX2|RBFOX2	901	+	5.8519063	1.0043207	-1.0	-1.0
chr1	167774847	167774992	ENSG00000197965.11|MPZL1|RBFOX2|RBFOX2	976	+	6.7319565	1.6171864	-1.0	-1.0
chr1	167775197	167775307	ENSG00000197965.11|MPZL1|RBFOX2|RBFOX2	903	+	5.9786425	1.0123765	-1.0	-1.0
chr1	167774560	167774847	ENSG00000197965.11|MPZL1|RBFOX2|RBFOX2	993	+	5.854108	2.1256866	-1.0	-1.0
chr1	167935157	167935272	ENSG00000143158.10|MPC2|RBFOX2|RBFOX2	903	-	6.0483236	1.012009	-1.0	-1.0
chr1	168004878	168005073	ENSG00000143164.15|DCAF6|RBFOX2|RBFOX2	964	+	4.0266013	1.4472141	-1.0	-1.0
chr1	167937272	167937372	ENSG00000143164.15|DCAF6|RBFOX2|RBFOX2	903	+	3.2768593	1.0125059	-1.0	-1.0
chr1	168004632	168004732	ENSG00000143164.15|DCAF6|RBFOX2|RBFOX2	903	+	4.0385447	1.0123526	-1.0	-1.0
chr1	167937048	167937148	ENSG00000143164.15|DCAF6|RBFOX2|RBFOX2	901	+	2.980836	1.0043194	-1.0	-1.0
chr1	168075490	168075675	ENSG00000143164.15|DCAF6|RBFOX2|RBFOX2	902	+	3.4903407	1.0083982	-1.0	-1.0
chr1	168179836	168179941	ENSG00000143155.12|TIPRL|RBFOX2|RBFOX2	903	+	6.1372023	1.0125059	-1.0	-1.0
chr1	168232644	168232764	ENSG00000213064.9|SFT2D2|RBFOX2|RBFOX2	902	+	6.083487	1.007698	-1.0	-1.0
chr1	168233874	168233974	ENSG00000213064.9|SFT2D2|RBFOX2|RBFOX2	903	+	5.8838544	1.0125059	-1.0	-1.0
chr1	171532412	171532597	ENSG00000117523.15|PRRC2C|RBFOX2|RBFOX2	938	+	3.3757	1.2055423	-1.0	-1.0
chr1	171487395	171487495	ENSG00000117523.15|PRRC2C|RBFOX2|RBFOX2	903	+	3.2565448	1.0125059	-1.0	-1.0
chr1	171523395	171523500	ENSG00000117523.15|PRRC2C|RBFOX2|RBFOX2	903	+	6.1785145	1.0125059	-1.0	-1.0
chr1	172550962	172551127	ENSG00000094975.13|SUCO|RBFOX2|RBFOX2	937	+	5.144069	1.1979996	-1.0	-1.0
chr1	172602413	172602528	ENSG00000094975.13|SUCO|RBFOX2|RBFOX2	903	+	6.018113	1.0124676	-1.0	-1.0
chr1	173485251	173485356	ENSG00000117592.8|PRDX6|RBFOX2|RBFOX2	903	+	4.0477657	1.0125059	-1.0	-1.0
chr1	173823363	173823583	ENSG00000120334.15|CENPL|RBFOX2|RBFOX2	989	-	6.287173	1.9681814	-1.0	-1.0
chr1	173866816	173866990	ENSG00000234741.7|GAS5|RBFOX2|RBFOX2	946	-	1.8996928	1.268955	-1.0	-1.0
chr1	173866247	173866457	ENSG00000234741.7|GAS5|RBFOX2|RBFOX2	978	-	3.0006154	1.6508726	-1.0	-1.0
chr1	173903250	173903355	ENSG00000185278.15|ZBTB37|RBFOX2|RBFOX2	903	+	5.880087	1.0125059	-1.0	-1.0
chr1	174497495	174497675	ENSG00000152061.23|RABGAP1L|RBFOX2|RBFOX2	955	+	5.8922977	1.3428073	-1.0	-1.0
chr1	179229340	179229450	ENSG00000143322.19|ABL2|RBFOX2|RBFOX2	903	-	4.0567174	1.0123765	-1.0	-1.0
chr1	179229049	179229239	ENSG00000143322.19|ABL2|RBFOX2|RBFOX2	954	-	5.0724554	1.3328204	-1.0	-1.0
chr1	179996647	179996752	ENSG00000135837.15|CEP350|RBFOX2|RBFOX2	903	+	6.1076207	1.0125059	-1.0	-1.0
chr1	180380207	180380342	ENSG00000230124.6|ACBD6|RBFOX2|RBFOX2	903	-	5.9782023	1.0123706	-1.0	-1.0
chr1	180381247	180381557	ENSG00000230124.6|ACBD6|RBFOX2|RBFOX2	911	-	6.178704	1.0490146	-1.0	-1.0
chr1	180477082	180477187	ENSG00000230124.6|ACBD6|RBFOX2|RBFOX2	903	-	5.996718	1.0125059	-1.0	-1.0
chr1	180382417	180382527	ENSG00000230124.6|ACBD6|RBFOX2|RBFOX2	903	-	6.0154514	1.0125059	-1.0	-1.0
chr1	180703346	180703476	ENSG00000143324.13|XPR1|RBFOX2|RBFOX2	904	+	5.28395	1.0156511	-1.0	-1.0
chr1	182391301	182391461	ENSG00000135821.17|GLUL|RBFOX2|RBFOX2	914	-	2.5521429	1.0659767	-1.0	-1.0
chr1	182390166	182390304	ENSG00000135821.17|GLUL|RBFOX2|RBFOX2	936	-	2.6997652	1.196525	-1.0	-1.0
chr1	182389406	182389506	ENSG00000135821.17|GLUL|RBFOX2|RBFOX2	903	-	3.299763	1.0125059	-1.0	-1.0
chr1	182389541	182389656	ENSG00000135821.17|GLUL|RBFOX2|RBFOX2	903	-	2.763332	1.0125059	-1.0	-1.0
chr1	182390324	182390496	ENSG00000135821.17|GLUL|RBFOX2|RBFOX2	920	-	3.2059908	1.0981977	-1.0	-1.0
chr1	182389236	182389386	ENSG00000135821.17|GLUL|RBFOX2|RBFOX2	911	-	3.1300945	1.052817	-1.0	-1.0
chr1	182389796	182389986	ENSG00000135821.17|GLUL|RBFOX2|RBFOX2	940	-	2.6847594	1.2220892	-1.0	-1.0
chr1	182389666	182389796	ENSG00000135821.17|GLUL|RBFOX2|RBFOX2	903	-	3.3091218	1.0112431	-1.0	-1.0
chr1	183472694	183472919	ENSG00000116698.21|SMG7|RBFOX2|RBFOX2	966	+	5.8226304	1.4629602	-1.0	-1.0
chr1	183472990	183473360	ENSG00000116698.21|SMG7|RBFOX2|RBFOX2	975	+	5.5941525	1.6076838	-1.0	-1.0
chr1	185101924	185102059	ENSG00000121481.10|RNF2|RBFOX2|RBFOX2	914	+	3.6526587	1.0677516	-1.0	-1.0
chr1	186327509	186327609	ENSG00000047410.13|TPR|RBFOX2|RBFOX2	903	-	3.2517505	1.0125059	-1.0	-1.0
chr1	186371213	186371373	ENSG00000047410.13|TPR|RBFOX2|RBFOX2	904	-	2.8729851	1.0170598	-1.0	-1.0
chr1	186370577	186370677	ENSG00000047410.13|TPR|RBFOX2|RBFOX2	903	-	5.999877	1.0112742	-1.0	-1.0
chr1	186351991	186352110	ENSG00000047410.13|TPR|RBFOX2|RBFOX2	914	-	3.2553	1.0665593	-1.0	-1.0
chr1	186326118	186326235	ENSG00000047410.13|TPR|RBFOX2|RBFOX2	902	-	2.6312928	1.010343	-1.0	-1.0
chr1	186360272	186360364	ENSG00000047410.13|TPR|RBFOX2|RBFOX2	913	-	2.926816	1.0613917	-1.0	-1.0
chr1	186403499	186403624	ENSG00000157181.15|C1orf27|RBFOX2|RBFOX2	903	+	6.204417	1.0125059	-1.0	-1.0
chr1	197106060	197106205	ENSG00000066279.17|ASPM|RBFOX2|RBFOX2	943	-	6.192288	1.2467622	-1.0	-1.0
chr1	197606906	197607046	ENSG00000213047.12|DENND1B|RBFOX2|RBFOX2	903	-	6.0152636	1.0125059	-1.0	-1.0
chr1	200999751	200999876	ENSG00000116852.14|KIF21B|RBFOX2|RBFOX2	903	-	6.0786395	1.012259	-1.0	-1.0
chr1	201989591	201989796	ENSG00000176393.10|RNPEP|RBFOX2|RBFOX2	966	+	3.7890677	1.4634234	-1.0	-1.0
chr1	202160924	202161024	ENSG00000143851.15|PTPN7|RBFOX2|RBFOX2	903	-	6.0051847	1.0112742	-1.0	-1.0
chr1	202182826	202182926	ENSG00000243323.7|PTPRVP|RBFOX2|RBFOX2	903	+	6.162697	1.0125059	-1.0	-1.0
chr1	202183659	202183764	ENSG00000243323.7|PTPRVP|RBFOX2|RBFOX2	903	+	5.9932756	1.0125059	-1.0	-1.0
chr1	202186691	202186854	ENSG00000243323.7|PTPRVP|RBFOX2|RBFOX2	986	+	6.9206715	1.8584274	-1.0	-1.0
chr1	202188119	202188236	ENSG00000243323.7|PTPRVP|RBFOX2|RBFOX2	970	+	6.5974164	1.519682	-1.0	-1.0
chr1	202183949	202184109	ENSG00000243323.7|PTPRVP|RBFOX2|RBFOX2	921	+	3.7574472	1.1000959	-1.0	-1.0
chr1	202185244	202185520	ENSG00000243323.7|PTPRVP|RBFOX2|RBFOX2	930	+	4.5230174	1.1549225	-1.0	-1.0
chr1	202188992	202189230	ENSG00000243323.7|PTPRVP|RBFOX2|RBFOX2	951	+	4.8586197	1.3131611	-1.0	-1.0
chr1	202187707	202187847	ENSG00000243323.7|PTPRVP|RBFOX2|RBFOX2	936	+	3.6584327	1.1923118	-1.0	-1.0
chr1	202168100	202168215	ENSG00000243323.7|PTPRVP|RBFOX2|RBFOX2	903	+	6.17976	1.0125059	-1.0	-1.0
chr1	202184164	202184579	ENSG00000243323.7|PTPRVP|RBFOX2|RBFOX2	959	+	3.6915584	1.3923359	-1.0	-1.0
chr1	202182556	202182816	ENSG00000243323.7|PTPRVP|RBFOX2|RBFOX2	995	+	6.7441797	2.2677248	-1.0	-1.0
chr1	202182216	202182481	ENSG00000243323.7|PTPRVP|RBFOX2|RBFOX2	982	+	6.7721963	1.7426226	-1.0	-1.0
chr1	202184859	202185154	ENSG00000243323.7|PTPRVP|RBFOX2|RBFOX2	940	+	3.8198524	1.2214307	-1.0	-1.0
chr1	202185746	202186016	ENSG00000243323.7|PTPRVP|RBFOX2|RBFOX2	954	+	3.671003	1.3392332	-1.0	-1.0
chr1	202187981	202188119	ENSG00000243323.7|PTPRVP|RBFOX2|RBFOX2	989	+	4.467621	1.9507225	-1.0	-1.0
chr1	202187857	202187977	ENSG00000243323.7|PTPRVP|RBFOX2|RBFOX2	902	+	6.0011644	1.0101632	-1.0	-1.0
chr1	202183824	202183944	ENSG00000243323.7|PTPRVP|RBFOX2|RBFOX2	903	+	5.8858914	1.0131862	-1.0	-1.0
chr1	202188565	202188675	ENSG00000243323.7|PTPRVP|RBFOX2|RBFOX2	902	+	3.2761736	1.010756	-1.0	-1.0
chr1	202186031	202186141	ENSG00000243323.7|PTPRVP|RBFOX2|RBFOX2	903	+	5.9810424	1.0121282	-1.0	-1.0
chr1	202188346	202188446	ENSG00000243323.7|PTPRVP|RBFOX2|RBFOX2	903	+	3.2096815	1.0111762	-1.0	-1.0
chr1	202188236	202188336	ENSG00000243323.7|PTPRVP|RBFOX2|RBFOX2	970	+	3.9928203	1.5181359	-1.0	-1.0
chr1	202558898	202558998	ENSG00000077157.21|PPP1R12B|RBFOX2|RBFOX2	900	+	5.8218894	1.0004222	-1.0	-1.0
chr1	202807559	202807699	ENSG00000117139.16|KDM5B|RBFOX2|RBFOX2	903	-	6.002867	1.0111758	-1.0	-1.0
chr1	203076131	203076276	ENSG00000143847.15|PPFIA4|RBFOX2|RBFOX2	903	+	3.284532	1.011448	-1.0	-1.0
chr1	203077941	203078051	ENSG00000143847.15|PPFIA4|RBFOX2|RBFOX2	903	+	6.032582	1.0118223	-1.0	-1.0
chr1	203308528	203308748	ENSG00000159388.5|BTG2|RBFOX2|RBFOX2	998	+	5.983225	2.650575	-1.0	-1.0
chr1	204553237	204553342	ENSG00000198625.12|MDM4|RBFOX2|RBFOX2	922	+	3.8904676	1.1077657	-1.0	-1.0
chr1	204549297	204549397	ENSG00000198625.12|MDM4|RBFOX2|RBFOX2	903	+	5.9360065	1.0125059	-1.0	-1.0
chr1	204553397	204553647	ENSG00000198625.12|MDM4|RBFOX2|RBFOX2	922	+	2.8445144	1.1074159	-1.0	-1.0
chr1	204551552	204551762	ENSG00000198625.12|MDM4|RBFOX2|RBFOX2	969	+	4.2629495	1.5022899	-1.0	-1.0
chr1	205749956	205750116	ENSG00000069275.12|NUCKS1|RBFOX2|RBFOX2	997	-	2.8745818	2.5976796	-1.0	-1.0
chr1	206705073	206705733	ENSG00000162889.10|MAPKAPK2|RBFOX2|RBFOX2	984	+	6.0854583	1.7936476	-1.0	-1.0
chr1	206705748	206705943	ENSG00000162889.10|MAPKAPK2|RBFOX2|RBFOX2	957	+	3.9081917	1.3667098	-1.0	-1.0
chr1	206706138	206706253	ENSG00000162889.10|MAPKAPK2|RBFOX2|RBFOX2	903	+	5.986276	1.0125059	-1.0	-1.0
chr1	207073788	207073923	ENSG00000123836.14|PFKFB2|RBFOX2|RBFOX2	903	+	5.9643173	1.0123396	-1.0	-1.0
chr1	207346916	207347031	ENSG00000196352.14|CD55|RBFOX2|RBFOX2	910	+	3.5551085	1.0460684	-1.0	-1.0
chr1	207343471	207343576	ENSG00000196352.14|CD55|RBFOX2|RBFOX2	903	+	5.951082	1.0125059	-1.0	-1.0
chr1	207345716	207346326	ENSG00000196352.14|CD55|RBFOX2|RBFOX2	938	+	3.5594847	1.2106085	-1.0	-1.0
chr1	207346366	207346791	ENSG00000196352.14|CD55|RBFOX2|RBFOX2	935	+	3.8824813	1.1875169	-1.0	-1.0
chr1	207645455	207645595	ENSG00000197721.16|CR1L|RBFOX2|RBFOX2	903	+	4.233194	1.0122219	-1.0	-1.0
chr1	207685746	207685846	ENSG00000197721.16|CR1L|RBFOX2|RBFOX2	901	+	3.992375	1.0043732	-1.0	-1.0
chr1	207689146	207689281	ENSG00000197721.16|CR1L|RBFOX2|RBFOX2	903	+	6.042083	1.0125059	-1.0	-1.0
chr1	207646340	207646515	ENSG00000197721.16|CR1L|RBFOX2|RBFOX2	918	+	4.1516614	1.0873182	-1.0	-1.0
chr1	207694081	207694256	ENSG00000197721.16|CR1L|RBFOX2|RBFOX2	906	+	2.7244835	1.0264229	-1.0	-1.0
chr1	207645455	207645595	ENSG00000244703.3|CD46P1|RBFOX2|RBFOX2	903	+	4.233194	1.0119979	-1.0	-1.0
chr1	207646340	207646515	ENSG00000244703.3|CD46P1|RBFOX2|RBFOX2	916	+	4.1516614	1.0732594	-1.0	-1.0
chr1	207788752	207788907	ENSG00000117335.19|CD46|RBFOX2|RBFOX2	939	+	4.1436167	1.21812	-1.0	-1.0
chr1	207788957	207789202	ENSG00000117335.19|CD46|RBFOX2|RBFOX2	924	+	3.0663857	1.1169028	-1.0	-1.0
chr1	207769342	207769492	ENSG00000117335.19|CD46|RBFOX2|RBFOX2	921	+	2.4840944	1.1017585	-1.0	-1.0
chr1	207782227	207782417	ENSG00000117335.19|CD46|RBFOX2|RBFOX2	963	+	4.1424594	1.4360694	-1.0	-1.0
chr1	207790082	207790187	ENSG00000117335.19|CD46|RBFOX2|RBFOX2	903	+	6.0299845	1.0125059	-1.0	-1.0
chr1	207768882	207769067	ENSG00000117335.19|CD46|RBFOX2|RBFOX2	946	+	2.8788044	1.2696153	-1.0	-1.0
chr1	207785618	207785948	ENSG00000117335.19|CD46|RBFOX2|RBFOX2	988	+	4.1496596	1.9244778	-1.0	-1.0
chr1	207789297	207789457	ENSG00000117335.19|CD46|RBFOX2|RBFOX2	903	+	3.2950659	1.0120218	-1.0	-1.0
chr1	207753374	207753479	ENSG00000117335.19|CD46|RBFOX2|RBFOX2	905	+	3.7488022	1.0241241	-1.0	-1.0
chr1	207782977	207783137	ENSG00000117335.19|CD46|RBFOX2|RBFOX2	930	+	3.391088	1.1542542	-1.0	-1.0
chr1	207802962	207803067	ENSG00000203709.11|C1orf132|RBFOX2|RBFOX2	903	-	5.962581	1.0125059	-1.0	-1.0
chr1	211260164	211260394	ENSG00000117625.13|RCOR3|RBFOX2|RBFOX2	965	+	3.5098317	1.4533417	-1.0	-1.0
chr1	211260749	211260849	ENSG00000117625.13|RCOR3|RBFOX2|RBFOX2	903	+	2.9728014	1.0125059	-1.0	-1.0
chr1	211301765	211301940	ENSG00000117625.13|RCOR3|RBFOX2|RBFOX2	937	+	4.1172414	1.1993443	-1.0	-1.0
chr1	211303445	211303570	ENSG00000117625.13|RCOR3|RBFOX2|RBFOX2	918	+	5.2773743	1.0864084	-1.0	-1.0
chr1	211300833	211300958	ENSG00000117625.13|RCOR3|RBFOX2|RBFOX2	915	+	3.3579302	1.0686265	-1.0	-1.0
chr1	211825436	211825626	ENSG00000123684.12|LPGAT1|RBFOX2|RBFOX2	964	-	3.6688163	1.4478517	-1.0	-1.0
chr1	212055147	212055247	ENSG00000143476.17|DTL|RBFOX2|RBFOX2	903	+	4.1103487	1.0121179	-1.0	-1.0
chr1	212055712	212055832	ENSG00000143476.17|DTL|RBFOX2|RBFOX2	902	+	6.214265	1.0089109	-1.0	-1.0
chr1	212760696	212760811	ENSG00000117697.14|NSL1|RBFOX2|RBFOX2	903	-	6.071745	1.0124676	-1.0	-1.0
chr1	212760451	212760641	ENSG00000117697.14|NSL1|RBFOX2|RBFOX2	946	-	3.8736777	1.2712994	-1.0	-1.0
chr1	212760146	212760251	ENSG00000117697.14|NSL1|RBFOX2|RBFOX2	903	-	4.1054306	1.0125059	-1.0	-1.0
chr1	212760821	212761061	ENSG00000117697.14|NSL1|RBFOX2|RBFOX2	978	-	5.144262	1.6655545	-1.0	-1.0
chr1	213166749	213166879	ENSG00000136643.11|RPS6KC1|RBFOX2|RBFOX2	902	+	5.9921546	1.008944	-1.0	-1.0
chr1	213157499	213157674	ENSG00000136643.11|RPS6KC1|RBFOX2|RBFOX2	905	+	4.865845	1.0217543	-1.0	-1.0
chr1	213129889	213130019	ENSG00000136643.11|RPS6KC1|RBFOX2|RBFOX2	936	+	3.7777405	1.1951622	-1.0	-1.0
chr1	213180254	213180469	ENSG00000136643.11|RPS6KC1|RBFOX2|RBFOX2	989	+	4.7611403	1.9423963	-1.0	-1.0
chr1	214617445	214617610	ENSG00000117724.12|CENPF|RBFOX2|RBFOX2	978	+	6.2490544	1.6510983	-1.0	-1.0
chr1	214638326	214638476	ENSG00000117724.12|CENPF|RBFOX2|RBFOX2	903	+	6.081718	1.0124706	-1.0	-1.0
chr1	214655262	214655362	ENSG00000117724.12|CENPF|RBFOX2|RBFOX2	903	+	6.0154514	1.0125059	-1.0	-1.0
chr1	214620714	214620814	ENSG00000117724.12|CENPF|RBFOX2|RBFOX2	904	+	6.4591193	1.0169939	-1.0	-1.0
chr1	214647136	214647241	ENSG00000117724.12|CENPF|RBFOX2|RBFOX2	903	+	6.042486	1.0125059	-1.0	-1.0
chr1	215613056	215613166	ENSG00000136636.12|KCTD3|RBFOX2|RBFOX2	903	+	6.092466	1.0125059	-1.0	-1.0
chr1	215613961	215614141	ENSG00000136636.12|KCTD3|RBFOX2|RBFOX2	902	+	5.5809507	1.0091	-1.0	-1.0
chr1	219927243	219927408	ENSG00000196660.10|SLC30A10|RBFOX2|RBFOX2	924	-	3.7729406	1.1215615	-1.0	-1.0
chr1	219927508	219927663	ENSG00000196660.10|SLC30A10|RBFOX2|RBFOX2	903	-	2.4024308	1.0142287	-1.0	-1.0
chr1	219927800	219927965	ENSG00000196660.10|SLC30A10|RBFOX2|RBFOX2	922	-	3.4703064	1.1091948	-1.0	-1.0
chr1	219973718	219973903	ENSG00000136628.17|EPRS|RBFOX2|RBFOX2	903	-	3.8930302	1.0152717	-1.0	-1.0
chr1	220022396	220022496	ENSG00000136628.17|EPRS|RBFOX2|RBFOX2	903	-	2.7868834	1.0125059	-1.0	-1.0
chr1	220162563	220162673	ENSG00000118873.15|RAB3GAP2|RBFOX2|RBFOX2	903	-	5.903101	1.0124292	-1.0	-1.0
chr1	220269136	220269276	ENSG00000118873.15|RAB3GAP2|RBFOX2|RBFOX2	918	-	3.584989	1.0858568	-1.0	-1.0
chr1	223762185	223762251	ENSG00000162909.17|CAPN2|RBFOX2|RBFOX2	903	+	6.185762	1.0125059	-1.0	-1.0
chr1	223804683	223804783	ENSG00000143514.16|TP53BP2|RBFOX2|RBFOX2	903	-	5.9433074	1.0125059	-1.0	-1.0
chr1	223784374	223784569	ENSG00000143514.16|TP53BP2|RBFOX2|RBFOX2	963	-	5.3831306	1.4336894	-1.0	-1.0
chr1	223973708	223973838	ENSG00000272645.3|GTF2IP20|RBFOX2|RBFOX2	903	-	5.998583	1.0115573	-1.0	-1.0
chr1	224932145	224932290	ENSG00000185842.15|DNAH14|RBFOX2|RBFOX2	903	+	5.9634705	1.0125059	-1.0	-1.0
chr1	224933790	224933985	ENSG00000185842.15|DNAH14|RBFOX2|RBFOX2	922	+	3.7288954	1.1059364	-1.0	-1.0
chr1	224932645	224932815	ENSG00000185842.15|DNAH14|RBFOX2|RBFOX2	903	+	6.052381	1.0124505	-1.0	-1.0
chr1	224933085	224933270	ENSG00000185842.15|DNAH14|RBFOX2|RBFOX2	941	+	4.793583	1.2312996	-1.0	-1.0
chr1	225845252	225845382	ENSG00000242861.1|AL591895.1|RBFOX2|RBFOX2	902	-	5.4200296	1.00962	-1.0	-1.0
chr1	225844507	225844627	ENSG00000242861.1|AL591895.1|RBFOX2|RBFOX2	903	-	6.0708833	1.0124283	-1.0	-1.0
chr1	225866948	225867053	ENSG00000196187.11|TMEM63A|RBFOX2|RBFOX2	902	-	6.0210104	1.0089805	-1.0	-1.0
chr1	225849557	225849657	ENSG00000196187.11|TMEM63A|RBFOX2|RBFOX2	903	-	5.951445	1.0125059	-1.0	-1.0
chr1	225860922	225861052	ENSG00000196187.11|TMEM63A|RBFOX2|RBFOX2	903	-	6.123897	1.012914	-1.0	-1.0
chr1	225921332	225921597	ENSG00000143811.18|PYCR2|RBFOX2|RBFOX2	925	-	4.294461	1.1275183	-1.0	-1.0
chr1	225923787	225923887	ENSG00000143811.18|PYCR2|RBFOX2|RBFOX2	903	-	2.9521904	1.0125059	-1.0	-1.0
chr1	225923910	225924000	ENSG00000143811.18|PYCR2|RBFOX2|RBFOX2	964	-	6.4838595	1.4425585	-1.0	-1.0
chr1	225923602	225923722	ENSG00000143811.18|PYCR2|RBFOX2|RBFOX2	903	-	6.13194	1.0125059	-1.0	-1.0
chr1	225923831	225924043	ENSG00000255835.1|AL117348.2|RBFOX2|RBFOX2	948	-	4.974113	1.2863461	-1.0	-1.0
chr1	225922888	225922988	ENSG00000255835.1|AL117348.2|RBFOX2|RBFOX2	903	-	6.087498	1.0125059	-1.0	-1.0
chr1	225921371	225921541	ENSG00000255835.1|AL117348.2|RBFOX2|RBFOX2	903	-	2.830726	1.014357	-1.0	-1.0
chr1	226066635	226066835	ENSG00000163041.9|H3F3A|RBFOX2|RBFOX2	905	+	2.6468835	1.0204594	-1.0	-1.0
chr1	226161530	226161685	ENSG00000182827.8|ACBD3|RBFOX2|RBFOX2	953	-	3.5533555	1.3310368	-1.0	-1.0
chr1	226286182	226286297	ENSG00000183814.15|LIN9|RBFOX2|RBFOX2	907	-	6.446138	1.0316919	-1.0	-1.0
chr1	226977403	226977518	ENSG00000163050.16|COQ8A|RBFOX2|RBFOX2	942	+	3.3990676	1.234596	-1.0	-1.0
chr1	226980023	226980138	ENSG00000163050.16|COQ8A|RBFOX2|RBFOX2	903	+	6.005378	1.0123119	-1.0	-1.0
chr1	226975079	226977403	ENSG00000163050.16|COQ8A|RBFOX2|RBFOX2	1000	+	7.083908	4.0205336	-1.0	-1.0
chr1	226973417	226974854	ENSG00000163050.16|COQ8A|RBFOX2|RBFOX2	980	+	5.004106	1.7096944	-1.0	-1.0
chr1	226977523	226977658	ENSG00000163050.16|COQ8A|RBFOX2|RBFOX2	906	+	3.4858694	1.0247905	-1.0	-1.0
chr1	226965752	226966117	ENSG00000163050.16|COQ8A|RBFOX2|RBFOX2	937	+	4.3784194	1.1973889	-1.0	-1.0
chr1	226972692	226972862	ENSG00000163050.16|COQ8A|RBFOX2|RBFOX2	903	+	5.3036795	1.011576	-1.0	-1.0
chr1	226983228	226983363	ENSG00000163050.16|COQ8A|RBFOX2|RBFOX2	914	+	3.751422	1.0634191	-1.0	-1.0
chr1	226972877	226972977	ENSG00000163050.16|COQ8A|RBFOX2|RBFOX2	903	+	5.8763566	1.0125059	-1.0	-1.0
chr1	226979338	226979573	ENSG00000163050.16|COQ8A|RBFOX2|RBFOX2	924	+	6.2744417	1.1208036	-1.0	-1.0
chr1	226966572	226966692	ENSG00000163050.16|COQ8A|RBFOX2|RBFOX2	902	+	3.2341185	1.0086486	-1.0	-1.0
chr1	226974854	226975074	ENSG00000163050.16|COQ8A|RBFOX2|RBFOX2	997	+	6.436757	2.4779277	-1.0	-1.0
chr1	226979818	226979918	ENSG00000163050.16|COQ8A|RBFOX2|RBFOX2	903	+	5.9932756	1.0125059	-1.0	-1.0
chr1	226982136	226982691	ENSG00000163050.16|COQ8A|RBFOX2|RBFOX2	931	+	4.6881385	1.1590799	-1.0	-1.0
chr1	226984013	226984178	ENSG00000163050.16|COQ8A|RBFOX2|RBFOX2	903	+	4.4677243	1.0111772	-1.0	-1.0
chr1	226981773	226981918	ENSG00000163050.16|COQ8A|RBFOX2|RBFOX2	902	+	4.010838	1.0097617	-1.0	-1.0
chr1	226966857	226966982	ENSG00000163050.16|COQ8A|RBFOX2|RBFOX2	903	+	5.442928	1.0142304	-1.0	-1.0
chr1	226966282	226966537	ENSG00000163050.16|COQ8A|RBFOX2|RBFOX2	903	+	3.9808626	1.0119742	-1.0	-1.0
chr1	227067451	227067586	ENSG00000143776.18|CDC42BPA|RBFOX2|RBFOX2	903	-	6.2800684	1.0125059	-1.0	-1.0
chr1	227012768	227012928	ENSG00000143776.18|CDC42BPA|RBFOX2|RBFOX2	902	-	6.0537534	1.0077363	-1.0	-1.0
chr1	227767303	227767908	ENSG00000143740.14|SNAP47|RBFOX2|RBFOX2	979	+	6.1387243	1.6831187	-1.0	-1.0
chr1	227767948	227768098	ENSG00000143740.14|SNAP47|RBFOX2|RBFOX2	903	+	6.1120462	1.01197	-1.0	-1.0
chr1	228088382	228088507	ENSG00000143761.15|ARF1|RBFOX2|RBFOX2	903	+	6.032678	1.0125059	-1.0	-1.0
chr1	228090107	228090227	ENSG00000143761.15|ARF1|RBFOX2|RBFOX2	926	+	4.1843033	1.1286508	-1.0	-1.0
chr1	228101983	228102308	ENSG00000143793.12|C1orf35|RBFOX2|RBFOX2	925	-	5.474154	1.1263775	-1.0	-1.0
chr1	228102408	228102523	ENSG00000143793.12|C1orf35|RBFOX2|RBFOX2	903	-	6.022778	1.0125059	-1.0	-1.0
chr1	228102688	228102893	ENSG00000143793.12|C1orf35|RBFOX2|RBFOX2	958	-	6.5273833	1.3808128	-1.0	-1.0
chr1	228141582	228141777	ENSG00000143774.16|GUK1|RBFOX2|RBFOX2	925	+	3.3165846	1.1258368	-1.0	-1.0
chr1	228146016	228146426	ENSG00000143774.16|GUK1|RBFOX2|RBFOX2	931	+	3.4259655	1.1617525	-1.0	-1.0
chr1	228144607	228144722	ENSG00000143774.16|GUK1|RBFOX2|RBFOX2	903	+	2.4074674	1.012568	-1.0	-1.0
chr1	228147247	228147362	ENSG00000143774.16|GUK1|RBFOX2|RBFOX2	903	+	6.278685	1.0125059	-1.0	-1.0
chr1	228145641	228145826	ENSG00000143774.16|GUK1|RBFOX2|RBFOX2	903	+	2.956321	1.011215	-1.0	-1.0
chr1	228145186	228145416	ENSG00000143774.16|GUK1|RBFOX2|RBFOX2	945	+	4.187242	1.2630094	-1.0	-1.0
chr1	228146621	228146846	ENSG00000143774.16|GUK1|RBFOX2|RBFOX2	940	+	3.1009655	1.2209299	-1.0	-1.0
chr1	228145866	228145971	ENSG00000143774.16|GUK1|RBFOX2|RBFOX2	924	+	3.4040704	1.1183577	-1.0	-1.0
chr1	228142443	228142723	ENSG00000143774.16|GUK1|RBFOX2|RBFOX2	929	+	2.745607	1.1480757	-1.0	-1.0
chr1	228141152	228141287	ENSG00000143774.16|GUK1|RBFOX2|RBFOX2	940	+	3.973869	1.2195271	-1.0	-1.0
chr1	228144797	228144896	ENSG00000143774.16|GUK1|RBFOX2|RBFOX2	903	+	2.7711115	1.0121179	-1.0	-1.0
chr1	228142218	228142328	ENSG00000143774.16|GUK1|RBFOX2|RBFOX2	903	+	6.189571	1.0142976	-1.0	-1.0
chr1	228145001	228145181	ENSG00000143774.16|GUK1|RBFOX2|RBFOX2	910	+	3.4328406	1.0481716	-1.0	-1.0
chr1	228142838	228142983	ENSG00000143774.16|GUK1|RBFOX2|RBFOX2	907	+	4.6247144	1.0322207	-1.0	-1.0
chr1	228143068	228143323	ENSG00000143774.16|GUK1|RBFOX2|RBFOX2	909	+	2.8388953	1.0388752	-1.0	-1.0
chr1	228143353	228143458	ENSG00000143774.16|GUK1|RBFOX2|RBFOX2	902	+	3.1349976	1.0087531	-1.0	-1.0
chr1	228143523	228144327	ENSG00000143774.16|GUK1|RBFOX2|RBFOX2	988	+	4.3653083	1.9306291	-1.0	-1.0
chr1	228141833	228142168	ENSG00000143774.16|GUK1|RBFOX2|RBFOX2	961	+	4.869701	1.4051716	-1.0	-1.0
chr1	228278383	228278548	ENSG00000154358.20|OBSCN|RBFOX2|RBFOX2	903	+	6.0663943	1.0122323	-1.0	-1.0
chr1	228215829	228215964	ENSG00000154358.20|OBSCN|RBFOX2|RBFOX2	903	+	5.970315	1.0122731	-1.0	-1.0
chr1	228223409	228223524	ENSG00000154358.20|OBSCN|RBFOX2|RBFOX2	901	+	6.010268	1.006427	-1.0	-1.0
chr1	229340400	229340545	ENSG00000154429.10|CCSAP|RBFOX2|RBFOX2	914	-	6.294886	1.0632205	-1.0	-1.0
chr1	229543531	229543726	ENSG00000135776.4|ABCB10|RBFOX2|RBFOX2	966	-	5.3688483	1.4671625	-1.0	-1.0
chr1	229646809	229646954	ENSG00000135763.9|URB2|RBFOX2|RBFOX2	902	+	6.1181164	1.0100077	-1.0	-1.0
chr1	230072131	230072266	ENSG00000143641.9|GALNT2|RBFOX2|RBFOX2	928	+	4.1306467	1.1431625	-1.0	-1.0
chr1	230070376	230070611	ENSG00000143641.9|GALNT2|RBFOX2|RBFOX2	957	+	4.0803604	1.3673266	-1.0	-1.0
chr1	230120073	230120308	ENSG00000143641.9|GALNT2|RBFOX2|RBFOX2	973	+	4.750263	1.5735041	-1.0	-1.0
chr1	230071506	230071681	ENSG00000143641.9|GALNT2|RBFOX2|RBFOX2	949	+	5.167335	1.2890097	-1.0	-1.0
chr1	235111145	235111245	ENSG00000173726.10|TOMM20|RBFOX2|RBFOX2	903	-	2.241903	1.0125059	-1.0	-1.0
chr1	235203390	235203490	ENSG00000054267.21|ARID4B|RBFOX2|RBFOX2	903	-	3.242482	1.0125059	-1.0	-1.0
chr1	241629247	241629412	ENSG00000203668.2|CHML|RBFOX2|RBFOX2	920	-	2.913162	1.097791	-1.0	-1.0
chr1	241629256	241629411	ENSG00000054277.13|OPN3|RBFOX2|RBFOX2	919	-	2.855518	1.0902547	-1.0	-1.0
chr1	244861047	244861247	ENSG00000153187.18|HNRNPU|RBFOX2|RBFOX2	920	-	2.4262075	1.0991806	-1.0	-1.0
chr1	244862927	244863106	ENSG00000153187.18|HNRNPU|RBFOX2|RBFOX2	938	-	3.0696037	1.2087499	-1.0	-1.0
chr1	244840672	244840902	ENSG00000153187.18|HNRNPU|RBFOX2|RBFOX2	907	-	3.5465329	1.0293399	-1.0	-1.0
chr1	244857937	244858037	ENSG00000153187.18|HNRNPU|RBFOX2|RBFOX2	903	-	3.2448478	1.0125059	-1.0	-1.0
chr1	244863751	244864061	ENSG00000153187.18|HNRNPU|RBFOX2|RBFOX2	905	-	1.994492	1.0244304	-1.0	-1.0
chr1	244863106	244863611	ENSG00000153187.18|HNRNPU|RBFOX2|RBFOX2	986	-	4.158638	1.8455508	-1.0	-1.0
chr1	246429384	246429549	ENSG00000185420.18|SMYD3|RBFOX2|RBFOX2	903	-	6.2316694	1.0132943	-1.0	-1.0
chr1	245900486	245900646	ENSG00000185420.18|SMYD3|RBFOX2|RBFOX2	944	-	5.2559547	1.255596	-1.0	-1.0
chr1	246052556	246052711	ENSG00000185420.18|SMYD3|RBFOX2|RBFOX2	963	-	6.5702953	1.4285539	-1.0	-1.0
chr1	246085489	246085624	ENSG00000185420.18|SMYD3|RBFOX2|RBFOX2	903	-	6.1116242	1.0123545	-1.0	-1.0
chr1	245897006	245897121	ENSG00000185420.18|SMYD3|RBFOX2|RBFOX2	903	-	4.6069803	1.0122149	-1.0	-1.0
chr1	246182218	246182318	ENSG00000185420.18|SMYD3|RBFOX2|RBFOX2	902	-	6.235442	1.0080853	-1.0	-1.0
chr1	245850790	245851000	ENSG00000185420.18|SMYD3|RBFOX2|RBFOX2	980	-	6.2449083	1.7050638	-1.0	-1.0
chr1	246182843	246182943	ENSG00000185420.18|SMYD3|RBFOX2|RBFOX2	903	-	5.927673	1.0121179	-1.0	-1.0
chr1	246428519	246429309	ENSG00000185420.18|SMYD3|RBFOX2|RBFOX2	995	-	5.74552	2.3164525	-1.0	-1.0
chr1	246636932	246637037	ENSG00000162852.13|CNST|RBFOX2|RBFOX2	903	+	6.1009026	1.0125059	-1.0	-1.0
chr1	246638077	246638197	ENSG00000162852.13|CNST|RBFOX2|RBFOX2	903	+	4.107683	1.0119286	-1.0	-1.0
chr1	246875081	246875226	ENSG00000153207.14|AHCTF1|RBFOX2|RBFOX2	908	-	3.5145335	1.0363191	-1.0	-1.0
chr1	247163227	247163327	ENSG00000196418.12|ZNF124|RBFOX2|RBFOX2	901	-	5.8386807	1.0023955	-1.0	-1.0
chr1	247132876	247133031	ENSG00000196418.12|ZNF124|RBFOX2|RBFOX2	905	-	3.9253783	1.0203764	-1.0	-1.0
chr1	247162872	247162972	ENSG00000196418.12|ZNF124|RBFOX2|RBFOX2	901	-	3.3301902	1.0048696	-1.0	-1.0
chr1	247162237	247162387	ENSG00000196418.12|ZNF124|RBFOX2|RBFOX2	903	-	6.0621204	1.0123472	-1.0	-1.0
chr1	247201927	247202077	ENSG00000227671.4|AL390728.4|RBFOX2|RBFOX2	903	-	3.1279721	1.014335	-1.0	-1.0
chr1	247201966	247202060	ENSG00000283881.1|MIR3916|RBFOX2|RBFOX2	904	-	3.3714635	1.017833	-1.0	-1.0
chr1	247308196	247308346	ENSG00000162714.12|ZNF496|RBFOX2|RBFOX2	903	-	6.0069284	1.0125059	-1.0	-1.0
chr1	247309464	247309614	ENSG00000162714.12|ZNF496|RBFOX2|RBFOX2	945	-	4.356407	1.2580955	-1.0	-1.0
chr1	248850375	248850515	ENSG00000171163.15|ZNF692|RBFOX2|RBFOX2	915	-	5.351001	1.0725142	-1.0	-1.0
chr1	248855877	248856047	ENSG00000171163.15|ZNF692|RBFOX2|RBFOX2	940	-	3.4932158	1.2198055	-1.0	-1.0
chr1	248857463	248857818	ENSG00000171163.15|ZNF692|RBFOX2|RBFOX2	979	-	3.2427056	1.6768676	-1.0	-1.0
chr1	248856972	248857072	ENSG00000171163.15|ZNF692|RBFOX2|RBFOX2	903	-	5.989781	1.0121179	-1.0	-1.0
chr10	164189	164459	ENSG00000015171.19|ZMYND11|RBFOX2|RBFOX2	929	+	4.8600054	1.1494488	-1.0	-1.0
chr10	826300	826580	ENSG00000107929.14|LARP4B|RBFOX2|RBFOX2	961	-	5.128825	1.4086432	-1.0	-1.0
chr10	1017084	1017239	ENSG00000107937.18|GTPBP4|RBFOX2|RBFOX2	904	+	4.02784	1.0164018	-1.0	-1.0
chr10	3129061	3129161	ENSG00000067057.16|PFKP|RBFOX2|RBFOX2	903	+	4.025106	1.0112945	-1.0	-1.0
chr10	3084486	3084681	ENSG00000067057.16|PFKP|RBFOX2|RBFOX2	907	+	4.3094335	1.0307565	-1.0	-1.0
chr10	3124344	3125096	ENSG00000067057.16|PFKP|RBFOX2|RBFOX2	971	+	4.151526	1.5381233	-1.0	-1.0
chr10	3121129	3121249	ENSG00000067057.16|PFKP|RBFOX2|RBFOX2	902	+	3.0828571	1.0104785	-1.0	-1.0
chr10	3129646	3129776	ENSG00000067057.16|PFKP|RBFOX2|RBFOX2	907	+	3.286578	1.0311793	-1.0	-1.0
chr10	3123674	3123834	ENSG00000067057.16|PFKP|RBFOX2|RBFOX2	904	+	4.3265753	1.017374	-1.0	-1.0
chr10	3123339	3123464	ENSG00000067057.16|PFKP|RBFOX2|RBFOX2	904	+	2.9132006	1.0180403	-1.0	-1.0
chr10	3121534	3121684	ENSG00000067057.16|PFKP|RBFOX2|RBFOX2	901	+	6.0443645	1.0057913	-1.0	-1.0
chr10	3125096	3125249	ENSG00000067057.16|PFKP|RBFOX2|RBFOX2	989	+	5.2980328	1.9573057	-1.0	-1.0
chr10	3125284	3125649	ENSG00000067057.16|PFKP|RBFOX2|RBFOX2	927	+	4.1981616	1.1388787	-1.0	-1.0
chr10	3122824	3122954	ENSG00000067057.16|PFKP|RBFOX2|RBFOX2	911	+	3.4002366	1.0485989	-1.0	-1.0
chr10	3124134	3124244	ENSG00000067057.16|PFKP|RBFOX2|RBFOX2	902	+	6.0585704	1.008478	-1.0	-1.0
chr10	3110620	3110785	ENSG00000067057.16|PFKP|RBFOX2|RBFOX2	903	+	6.1288886	1.0124127	-1.0	-1.0
chr10	3122039	3122234	ENSG00000067057.16|PFKP|RBFOX2|RBFOX2	941	+	4.140033	1.2283401	-1.0	-1.0
chr10	3085896	3086076	ENSG00000067057.16|PFKP|RBFOX2|RBFOX2	949	+	5.900075	1.2887738	-1.0	-1.0
chr10	3111180	3111420	ENSG00000067057.16|PFKP|RBFOX2|RBFOX2	909	+	3.7256842	1.0401479	-1.0	-1.0
chr10	3123489	3123604	ENSG00000067057.16|PFKP|RBFOX2|RBFOX2	904	+	3.697104	1.0167828	-1.0	-1.0
chr10	3144110	3144260	ENSG00000107959.15|PITRM1|RBFOX2|RBFOX2	903	-	3.9462557	1.0120182	-1.0	-1.0
chr10	3778190	3778300	ENSG00000067082.14|KLF6|RBFOX2|RBFOX2	903	-	5.996325	1.011646	-1.0	-1.0
chr10	5444954	5445149	ENSG00000173848.18|NET1|RBFOX2|RBFOX2	937	+	5.3846135	1.2039979	-1.0	-1.0
chr10	5659580	5659680	ENSG00000196372.12|ASB13|RBFOX2|RBFOX2	903	-	6.0154514	1.0125059	-1.0	-1.0
chr10	5700712	5700872	ENSG00000108021.19|FAM208B|RBFOX2|RBFOX2	923	+	4.257944	1.1153196	-1.0	-1.0
chr10	5701167	5701277	ENSG00000108021.19|FAM208B|RBFOX2|RBFOX2	903	+	5.9545364	1.0123765	-1.0	-1.0
chr10	5892101	5892206	ENSG00000134452.19|FBXO18|RBFOX2|RBFOX2	902	+	6.2649593	1.0100937	-1.0	-1.0
chr10	5893586	5893821	ENSG00000134452.19|FBXO18|RBFOX2|RBFOX2	986	+	4.5654645	1.8477708	-1.0	-1.0
chr10	6232194	6232364	ENSG00000170525.19|PFKFB3|RBFOX2|RBFOX2	903	+	6.149669	1.0135026	-1.0	-1.0
chr10	6226467	6226587	ENSG00000170525.19|PFKFB3|RBFOX2|RBFOX2	903	+	6.092598	1.0123254	-1.0	-1.0
chr10	6489559	6489659	ENSG00000065675.14|PRKCQ|RBFOX2|RBFOX2	901	-	5.8180614	1.0054553	-1.0	-1.0
chr10	7284196	7284341	ENSG00000198879.11|SFMBT2|RBFOX2|RBFOX2	903	-	4.687504	1.0118886	-1.0	-1.0
chr10	7310189	7310329	ENSG00000198879.11|SFMBT2|RBFOX2|RBFOX2	903	-	6.084185	1.0125059	-1.0	-1.0
chr10	7804714	7804819	ENSG00000165629.19|ATP5C1|RBFOX2|RBFOX2	903	+	5.924044	1.0125059	-1.0	-1.0
chr10	7806659	7806889	ENSG00000165629.19|ATP5C1|RBFOX2|RBFOX2	961	+	5.434451	1.4130037	-1.0	-1.0
chr10	7803124	7803289	ENSG00000165629.19|ATP5C1|RBFOX2|RBFOX2	922	+	4.466119	1.107389	-1.0	-1.0
chr10	13525386	13525556	ENSG00000165626.16|BEND7|RBFOX2|RBFOX2	916	-	3.9950585	1.0759509	-1.0	-1.0
chr10	17230018	17230133	ENSG00000026025.15|VIM|RBFOX2|RBFOX2	903	+	5.9914856	1.0125059	-1.0	-1.0
chr10	17453300	17453470	ENSG00000148488.15|ST8SIA6|RBFOX2|RBFOX2	911	-	3.4572945	1.0529007	-1.0	-1.0
chr10	21735245	21735370	ENSG00000078403.16|MLLT10|RBFOX2|RBFOX2	903	+	6.0713034	1.0135087	-1.0	-1.0
chr10	21535084	21535299	ENSG00000078403.16|MLLT10|RBFOX2|RBFOX2	975	+	6.6823707	1.608077	-1.0	-1.0
chr10	21534520	21534644	ENSG00000078403.16|MLLT10|RBFOX2|RBFOX2	992	+	7.142487	2.1178775	-1.0	-1.0
chr10	21906477	21906637	ENSG00000136770.10|DNAJC1|RBFOX2|RBFOX2	903	-	5.9770474	1.0124462	-1.0	-1.0
chr10	22674090	22674200	ENSG00000150867.13|PIP4K2A|RBFOX2|RBFOX2	903	-	5.979332	1.0125059	-1.0	-1.0
chr10	22613312	22613507	ENSG00000150867.13|PIP4K2A|RBFOX2|RBFOX2	969	-	4.2164674	1.5070941	-1.0	-1.0
chr10	26668036	26668176	ENSG00000227932.2|AL390961.1|RBFOX2|RBFOX2	904	-	6.2985086	1.0189464	-1.0	-1.0
chr10	26751783	26752003	ENSG00000136754.17|ABI1|RBFOX2|RBFOX2	999	-	7.567517	2.8361428	-1.0	-1.0
chr10	26752008	26752243	ENSG00000136754.17|ABI1|RBFOX2|RBFOX2	904	-	6.3395433	1.0166354	-1.0	-1.0
chr10	27060645	27060815	ENSG00000107890.16|ANKRD26|RBFOX2|RBFOX2	903	-	6.1150928	1.0134827	-1.0	-1.0
chr10	28564789	28564894	ENSG00000095787.21|WAC|RBFOX2|RBFOX2	903	+	4.1496577	1.0125059	-1.0	-1.0
chr10	35071979	35072174	ENSG00000108094.14|CUL2|RBFOX2|RBFOX2	973	-	6.659515	1.5684508	-1.0	-1.0
chr10	35334088	35334738	ENSG00000271335.5|AL117336.3|RBFOX2|RBFOX2	980	-	4.4126654	1.69825	-1.0	-1.0
chr10	35454615	35454790	ENSG00000108100.17|CCNY|RBFOX2|RBFOX2	918	+	4.1732984	1.0865899	-1.0	-1.0
chr10	35356987	35357162	ENSG00000108100.17|CCNY|RBFOX2|RBFOX2	961	+	4.4924955	1.4126271	-1.0	-1.0
chr10	35428793	35428918	ENSG00000108100.17|CCNY|RBFOX2|RBFOX2	903	+	5.945369	1.0125059	-1.0	-1.0
chr10	35356417	35356852	ENSG00000108100.17|CCNY|RBFOX2|RBFOX2	947	+	5.580163	1.2762429	-1.0	-1.0
chr10	37830239	37830369	ENSG00000198105.13|ZNF248|RBFOX2|RBFOX2	903	-	6.0057955	1.0125059	-1.0	-1.0
chr10	37829984	37830084	ENSG00000198105.13|ZNF248|RBFOX2|RBFOX2	902	-	4.0462713	1.0084579	-1.0	-1.0
chr10	38055449	38055559	ENSG00000189180.15|ZNF33A|RBFOX2|RBFOX2	903	+	6.011098	1.0111587	-1.0	-1.0
chr10	38053357	38053467	ENSG00000189180.15|ZNF33A|RBFOX2|RBFOX2	903	+	5.91194	1.0121179	-1.0	-1.0
chr10	42357311	42357411	ENSG00000215146.4|BX322639.1|RBFOX2|RBFOX2	903	-	6.2782497	1.0125059	-1.0	-1.0
chr10	42593356	42593791	ENSG00000196693.14|ZNF33B|RBFOX2|RBFOX2	940	-	4.7092495	1.2200046	-1.0	-1.0
chr10	42593196	42593326	ENSG00000196693.14|ZNF33B|RBFOX2|RBFOX2	903	-	5.9855266	1.0125059	-1.0	-1.0
chr10	42593081	42593191	ENSG00000196693.14|ZNF33B|RBFOX2|RBFOX2	902	-	3.240499	1.0090597	-1.0	-1.0
chr10	42818489	42818664	ENSG00000165733.7|BMS1|RBFOX2|RBFOX2	903	+	6.0214343	1.0125253	-1.0	-1.0
chr10	42814078	42814258	ENSG00000165733.7|BMS1|RBFOX2|RBFOX2	919	+	3.284269	1.0906969	-1.0	-1.0
chr10	45585409	45585579	ENSG00000165406.15|MARCH8|RBFOX2|RBFOX2	955	-	6.0910497	1.3488402	-1.0	-1.0
chr10	45585149	45585349	ENSG00000165406.15|MARCH8|RBFOX2|RBFOX2	916	-	6.3044004	1.0771178	-1.0	-1.0
chr10	48353830	48353980	ENSG00000107643.15|MAPK8|RBFOX2|RBFOX2	903	+	6.184244	1.0110949	-1.0	-1.0
chr10	48318428	48318543	ENSG00000107643.15|MAPK8|RBFOX2|RBFOX2	903	+	4.0297365	1.0114071	-1.0	-1.0
chr10	48327040	48327165	ENSG00000107643.15|MAPK8|RBFOX2|RBFOX2	903	+	5.978204	1.0125059	-1.0	-1.0
chr10	48318623	48318818	ENSG00000107643.15|MAPK8|RBFOX2|RBFOX2	953	+	4.066822	1.3291067	-1.0	-1.0
chr10	48451962	48452092	ENSG00000128805.14|ARHGAP22|RBFOX2|RBFOX2	942	-	4.8009996	1.2340609	-1.0	-1.0
chr10	48451627	48451747	ENSG00000128805.14|ARHGAP22|RBFOX2|RBFOX2	906	-	4.1662426	1.0267121	-1.0	-1.0
chr10	49164397	49164497	ENSG00000204161.13|C10orf128|RBFOX2|RBFOX2	903	-	4.0681415	1.0111762	-1.0	-1.0
chr10	49164747	49164877	ENSG00000204161.13|C10orf128|RBFOX2|RBFOX2	903	-	5.995129	1.0125059	-1.0	-1.0
chr10	50336422	50336602	ENSG00000198964.13|SGMS1|RBFOX2|RBFOX2	965	-	4.6975527	1.4602621	-1.0	-1.0
chr10	50403335	50403530	ENSG00000198964.13|SGMS1|RBFOX2|RBFOX2	971	-	6.4169927	1.5332593	-1.0	-1.0
chr10	50397270	50397370	ENSG00000198964.13|SGMS1|RBFOX2|RBFOX2	903	-	5.927673	1.0125059	-1.0	-1.0
chr10	59905657	59905802	ENSG00000108091.10|CCDC6|RBFOX2|RBFOX2	953	-	6.287982	1.3294009	-1.0	-1.0
chr10	60780402	60780502	ENSG00000170312.15|CDK1|RBFOX2|RBFOX2	903	+	3.3240592	1.0125059	-1.0	-1.0
chr10	60788284	60788484	ENSG00000170312.15|CDK1|RBFOX2|RBFOX2	960	+	3.1278043	1.3986428	-1.0	-1.0
chr10	60790004	60790124	ENSG00000170312.15|CDK1|RBFOX2|RBFOX2	930	+	6.0088835	1.1521738	-1.0	-1.0
chr10	60790639	60790829	ENSG00000170312.15|CDK1|RBFOX2|RBFOX2	949	+	3.8246453	1.2919981	-1.0	-1.0
chr10	60788569	60788774	ENSG00000170312.15|CDK1|RBFOX2|RBFOX2	909	+	3.382019	1.0391066	-1.0	-1.0
chr10	60791504	60791604	ENSG00000170312.15|CDK1|RBFOX2|RBFOX2	903	+	6.008108	1.0125059	-1.0	-1.0
chr10	60791304	60791409	ENSG00000170312.15|CDK1|RBFOX2|RBFOX2	903	+	5.980675	1.011841	-1.0	-1.0
chr10	68074689	68074857	ENSG00000148634.15|HERC4|RBFOX2|RBFOX2	938	-	3.381731	1.2042134	-1.0	-1.0
chr10	68073681	68073921	ENSG00000148634.15|HERC4|RBFOX2|RBFOX2	910	-	3.8785052	1.0436532	-1.0	-1.0
chr10	68074258	68074548	ENSG00000148634.15|HERC4|RBFOX2|RBFOX2	949	-	3.7055385	1.2890074	-1.0	-1.0
chr10	68341733	68341851	ENSG00000096746.17|HNRNPH3|RBFOX2|RBFOX2	903	+	2.4391146	1.0125059	-1.0	-1.0
chr10	68422945	68423140	ENSG00000138346.14|DNA2|RBFOX2|RBFOX2	965	-	5.444641	1.4572024	-1.0	-1.0
chr10	68603099	68603204	ENSG00000138336.8|TET1|RBFOX2|RBFOX2	903	+	5.9590693	1.0125059	-1.0	-1.0
chr10	68772997	68773097	ENSG00000060339.13|CCAR1|RBFOX2|RBFOX2	900	+	3.039653	1.0006275	-1.0	-1.0
chr10	68786135	68786218	ENSG00000060339.13|CCAR1|RBFOX2|RBFOX2	925	+	3.5566993	1.1277819	-1.0	-1.0
chr10	68765887	68766052	ENSG00000060339.13|CCAR1|RBFOX2|RBFOX2	975	+	3.5813158	1.5949274	-1.0	-1.0
chr10	68755186	68755285	ENSG00000060339.13|CCAR1|RBFOX2|RBFOX2	931	+	2.2577703	1.1603949	-1.0	-1.0
chr10	68791311	68791506	ENSG00000060339.13|CCAR1|RBFOX2|RBFOX2	911	+	2.8800776	1.0486796	-1.0	-1.0
chr10	68737298	68737493	ENSG00000060339.13|CCAR1|RBFOX2|RBFOX2	938	+	3.4786177	1.2085379	-1.0	-1.0
chr10	69204183	69204373	ENSG00000156502.13|SUPV3L1|RBFOX2|RBFOX2	903	+	6.126987	1.0132934	-1.0	-1.0
chr10	69391036	69391226	ENSG00000156515.21|HK1|RBFOX2|RBFOX2	958	+	5.0828657	1.3716602	-1.0	-1.0
chr10	69315784	69315909	ENSG00000156515.21|HK1|RBFOX2|RBFOX2	932	+	2.447748	1.1652067	-1.0	-1.0
chr10	70150713	70150818	ENSG00000079332.14|SAR1A|RBFOX2|RBFOX2	902	-	2.6584597	1.0085621	-1.0	-1.0
chr10	70152872	70153007	ENSG00000079332.14|SAR1A|RBFOX2|RBFOX2	903	-	5.9496455	1.0125059	-1.0	-1.0
chr10	70210112	70210302	ENSG00000180817.11|PPA1|RBFOX2|RBFOX2	938	-	5.144385	1.2083561	-1.0	-1.0
chr10	70424175	70424325	ENSG00000148730.6|EIF4EBP2|RBFOX2|RBFOX2	912	+	3.4175751	1.0564842	-1.0	-1.0
chr10	70412441	70412646	ENSG00000148730.6|EIF4EBP2|RBFOX2|RBFOX2	973	+	3.9059265	1.5634793	-1.0	-1.0
chr10	70751115	70751335	ENSG00000138316.10|ADAMTS14|RBFOX2|RBFOX2	945	+	3.5037813	1.2601035	-1.0	-1.0
chr10	70681210	70681390	ENSG00000138316.10|ADAMTS14|RBFOX2|RBFOX2	903	+	3.7434564	1.0141275	-1.0	-1.0
chr10	70748051	70748156	ENSG00000138316.10|ADAMTS14|RBFOX2|RBFOX2	908	+	3.181113	1.0353594	-1.0	-1.0
chr10	70749591	70749791	ENSG00000138316.10|ADAMTS14|RBFOX2|RBFOX2	936	+	2.708273	1.192721	-1.0	-1.0
chr10	70749831	70749985	ENSG00000138316.10|ADAMTS14|RBFOX2|RBFOX2	911	+	2.6917014	1.0493499	-1.0	-1.0
chr10	70751380	70751477	ENSG00000138316.10|ADAMTS14|RBFOX2|RBFOX2	903	+	2.1750567	1.0125059	-1.0	-1.0
chr10	70715028	70715138	ENSG00000138316.10|ADAMTS14|RBFOX2|RBFOX2	903	+	6.0875897	1.011999	-1.0	-1.0
chr10	70758705	70758855	ENSG00000138316.10|ADAMTS14|RBFOX2|RBFOX2	912	+	5.88461	1.0538491	-1.0	-1.0
chr10	70738846	70738946	ENSG00000138316.10|ADAMTS14|RBFOX2|RBFOX2	903	+	4.019782	1.011373	-1.0	-1.0
chr10	70750200	70750315	ENSG00000138316.10|ADAMTS14|RBFOX2|RBFOX2	908	+	2.7009113	1.0343051	-1.0	-1.0
chr10	70761034	70761164	ENSG00000138316.10|ADAMTS14|RBFOX2|RBFOX2	903	+	6.1661983	1.012344	-1.0	-1.0
chr10	70745466	70745641	ENSG00000138316.10|ADAMTS14|RBFOX2|RBFOX2	947	+	3.3521965	1.2791578	-1.0	-1.0
chr10	70751477	70751592	ENSG00000138316.10|ADAMTS14|RBFOX2|RBFOX2	952	+	3.644027	1.3179191	-1.0	-1.0
chr10	70751646	70752006	ENSG00000138316.10|ADAMTS14|RBFOX2|RBFOX2	969	+	3.5120668	1.5019695	-1.0	-1.0
chr10	70694275	70694375	ENSG00000138316.10|ADAMTS14|RBFOX2|RBFOX2	903	+	6.1825767	1.0125059	-1.0	-1.0
chr10	70738990	70739145	ENSG00000138316.10|ADAMTS14|RBFOX2|RBFOX2	903	+	6.1216507	1.0125059	-1.0	-1.0
chr10	70748451	70748561	ENSG00000138316.10|ADAMTS14|RBFOX2|RBFOX2	912	+	3.2990859	1.0535249	-1.0	-1.0
chr10	70747831	70747961	ENSG00000138316.10|ADAMTS14|RBFOX2|RBFOX2	902	+	1.8612889	1.0078832	-1.0	-1.0
chr10	71831426	71831616	ENSG00000197746.13|PSAP|RBFOX2|RBFOX2	964	-	5.745696	1.4403211	-1.0	-1.0
chr10	72275254	72275994	ENSG00000168209.4|DDIT4|RBFOX2|RBFOX2	971	+	2.3794029	1.5310024	-1.0	-1.0
chr10	72274429	72274635	ENSG00000168209.4|DDIT4|RBFOX2|RBFOX2	972	+	5.3394704	1.5547833	-1.0	-1.0
chr10	72692843	72692958	ENSG00000156026.14|MCU|RBFOX2|RBFOX2	903	+	5.834742	1.0112945	-1.0	-1.0
chr10	73025154	73025269	ENSG00000122884.12|P4HA1|RBFOX2|RBFOX2	902	-	5.987323	1.007825	-1.0	-1.0
chr10	73022749	73022919	ENSG00000122884.12|P4HA1|RBFOX2|RBFOX2	939	-	3.9719007	1.2139068	-1.0	-1.0
chr10	73027629	73027834	ENSG00000122884.12|P4HA1|RBFOX2|RBFOX2	951	-	6.4443483	1.3110403	-1.0	-1.0
chr10	73448281	73448466	ENSG00000107758.15|PPP3CB|RBFOX2|RBFOX2	903	-	6.191088	1.0144161	-1.0	-1.0
chr10	73743699	73744074	ENSG00000279088.1|AC022400.7|RBFOX2|RBFOX2	950	-	4.0129533	1.3043681	-1.0	-1.0
chr10	73763081	73763301	ENSG00000176986.15|SEC24C|RBFOX2|RBFOX2	932	+	6.149681	1.1685556	-1.0	-1.0
chr10	73770974	73771074	ENSG00000176986.15|SEC24C|RBFOX2|RBFOX2	903	+	5.999877	1.0118549	-1.0	-1.0
chr10	73762166	73762661	ENSG00000176986.15|SEC24C|RBFOX2|RBFOX2	974	+	4.925369	1.5769047	-1.0	-1.0
chr10	73761759	73761914	ENSG00000176986.15|SEC24C|RBFOX2|RBFOX2	944	+	6.462057	1.253477	-1.0	-1.0
chr10	73799166	73799271	ENSG00000214655.10|ZSWIM8|RBFOX2|RBFOX2	901	+	2.8952847	1.0048804	-1.0	-1.0
chr10	73800879	73800994	ENSG00000214655.10|ZSWIM8|RBFOX2|RBFOX2	903	+	6.0692234	1.0125059	-1.0	-1.0
chr10	73802861	73803008	ENSG00000272916.5|AC022400.6|RBFOX2|RBFOX2	961	-	5.0136957	1.4092293	-1.0	-1.0
chr10	73806841	73806991	ENSG00000272916.5|AC022400.6|RBFOX2|RBFOX2	926	-	6.3736534	1.1322505	-1.0	-1.0
chr10	73802861	73802966	ENSG00000166507.17|NDST2|RBFOX2|RBFOX2	978	-	6.9355254	1.6555874	-1.0	-1.0
chr10	73806875	73806990	ENSG00000166507.17|NDST2|RBFOX2|RBFOX2	926	-	6.40882	1.1305069	-1.0	-1.0
chr10	73821320	73821475	ENSG00000148660.20|CAMK2G|RBFOX2|RBFOX2	903	-	5.9967456	1.0125059	-1.0	-1.0
chr10	73819645	73819805	ENSG00000148660.20|CAMK2G|RBFOX2|RBFOX2	993	-	5.7219076	2.1530054	-1.0	-1.0
chr10	73817827	73818208	ENSG00000148660.20|CAMK2G|RBFOX2|RBFOX2	962	-	5.373518	1.4206374	-1.0	-1.0
chr10	73818970	73819531	ENSG00000148660.20|CAMK2G|RBFOX2|RBFOX2	971	-	5.509495	1.5365187	-1.0	-1.0
chr10	73819880	73820285	ENSG00000148660.20|CAMK2G|RBFOX2|RBFOX2	933	-	5.126947	1.1747268	-1.0	-1.0
chr10	73824084	73824229	ENSG00000148660.20|CAMK2G|RBFOX2|RBFOX2	903	-	5.9706526	1.0144712	-1.0	-1.0
chr10	73819531	73819631	ENSG00000148660.20|CAMK2G|RBFOX2|RBFOX2	903	-	6.008108	1.0125059	-1.0	-1.0
chr10	73824559	73824814	ENSG00000148660.20|CAMK2G|RBFOX2|RBFOX2	945	-	5.1428294	1.2600102	-1.0	-1.0
chr10	73818223	73818895	ENSG00000148660.20|CAMK2G|RBFOX2|RBFOX2	996	-	5.947274	2.3894677	-1.0	-1.0
chr10	73824819	73825278	ENSG00000148660.20|CAMK2G|RBFOX2|RBFOX2	982	-	5.6189594	1.747898	-1.0	-1.0
chr10	74606678	74606808	ENSG00000156110.13|ADK|RBFOX2|RBFOX2	903	+	5.985823	1.0125059	-1.0	-1.0
chr10	77819760	77819940	ENSG00000151208.16|DLG5|RBFOX2|RBFOX2	903	-	6.0454493	1.0116658	-1.0	-1.0
chr10	77808067	77808177	ENSG00000151208.16|DLG5|RBFOX2|RBFOX2	903	-	5.947261	1.0125059	-1.0	-1.0
chr10	77819420	77819520	ENSG00000151208.16|DLG5|RBFOX2|RBFOX2	903	-	5.847551	1.0121179	-1.0	-1.0
chr10	78040614	78040713	ENSG00000138326.18|RPS24|RBFOX2|RBFOX2	923	+	1.9502996	1.112953	-1.0	-1.0
chr10	78037258	78037363	ENSG00000138326.18|RPS24|RBFOX2|RBFOX2	903	+	1.6066829	1.0110711	-1.0	-1.0
chr10	78040505	78040614	ENSG00000138326.18|RPS24|RBFOX2|RBFOX2	910	+	2.7704535	1.0465759	-1.0	-1.0
chr10	79311609	79311794	ENSG00000108175.16|ZMIZ1|RBFOX2|RBFOX2	903	+	6.0215526	1.0114684	-1.0	-1.0
chr10	79178608	79178798	ENSG00000108175.16|ZMIZ1|RBFOX2|RBFOX2	962	+	4.0442	1.4162809	-1.0	-1.0
chr10	79221194	79221349	ENSG00000108175.16|ZMIZ1|RBFOX2|RBFOX2	926	+	4.24613	1.1299205	-1.0	-1.0
chr10	79312049	79312149	ENSG00000108175.16|ZMIZ1|RBFOX2|RBFOX2	903	+	5.85125	1.0123526	-1.0	-1.0
chr10	79689807	79689942	ENSG00000225484.6|NUTM2B-AS1|RBFOX2|RBFOX2	902	-	5.977937	1.010666	-1.0	-1.0
chr10	79690057	79690542	ENSG00000225484.6|NUTM2B-AS1|RBFOX2|RBFOX2	958	-	5.657278	1.3732624	-1.0	-1.0
chr10	79691002	79691132	ENSG00000225484.6|NUTM2B-AS1|RBFOX2|RBFOX2	901	-	6.2453074	1.0039225	-1.0	-1.0
chr10	79689077	79689507	ENSG00000225484.6|NUTM2B-AS1|RBFOX2|RBFOX2	952	-	5.46229	1.3216072	-1.0	-1.0
chr10	79699016	79699166	ENSG00000225484.6|NUTM2B-AS1|RBFOX2|RBFOX2	903	-	6.0706673	1.0114205	-1.0	-1.0
chr10	79698041	79698191	ENSG00000225484.6|NUTM2B-AS1|RBFOX2|RBFOX2	949	-	6.479152	1.2899439	-1.0	-1.0
chr10	79688877	79689077	ENSG00000225484.6|NUTM2B-AS1|RBFOX2|RBFOX2	983	-	6.880203	1.7633035	-1.0	-1.0
chr10	80159755	80159870	ENSG00000122359.17|ANXA11|RBFOX2|RBFOX2	903	-	5.9441423	1.0125059	-1.0	-1.0
chr10	80203312	80203412	ENSG00000122359.17|ANXA11|RBFOX2|RBFOX2	903	-	5.9360065	1.0125059	-1.0	-1.0
chr10	87221251	87221436	ENSG00000223482.7|NUTM2A-AS1|RBFOX2|RBFOX2	934	-	4.933522	1.1817139	-1.0	-1.0
chr10	91865071	91865271	ENSG00000107854.5|TNKS2|RBFOX2|RBFOX2	906	+	4.172971	1.0268081	-1.0	-1.0
chr10	92029759	92029859	ENSG00000095564.13|BTAF1|RBFOX2|RBFOX2	903	+	6.1951942	1.0121512	-1.0	-1.0
chr10	91953766	91953866	ENSG00000095564.13|BTAF1|RBFOX2|RBFOX2	903	+	3.2565448	1.0125059	-1.0	-1.0
chr10	92455968	92456298	ENSG00000119912.15|IDE|RBFOX2|RBFOX2	988	-	6.3565435	1.92337	-1.0	-1.0
chr10	92455673	92455788	ENSG00000119912.15|IDE|RBFOX2|RBFOX2	903	-	5.9592376	1.0125059	-1.0	-1.0
chr10	92692124	92692284	ENSG00000152804.10|HHEX|RBFOX2|RBFOX2	911	+	4.0688243	1.0492846	-1.0	-1.0
chr10	95511275	95511405	ENSG00000095637.21|SORBS1|RBFOX2|RBFOX2	903	-	5.957347	1.0111246	-1.0	-1.0
chr10	95633049	95633490	ENSG00000059573.8|ALDH18A1|RBFOX2|RBFOX2	987	-	5.3180976	1.8748274	-1.0	-1.0
chr10	96147469	96147639	ENSG00000177853.14|ZNF518A|RBFOX2|RBFOX2	903	+	3.994965	1.0124035	-1.0	-1.0
chr10	97760565	97760670	ENSG00000155256.17|ZFYVE27|RBFOX2|RBFOX2	903	+	6.234722	1.0119002	-1.0	-1.0
chr10	97755837	97755997	ENSG00000155256.17|ZFYVE27|RBFOX2|RBFOX2	903	+	6.0598736	1.0124525	-1.0	-1.0
chr10	97755692	97755792	ENSG00000155256.17|ZFYVE27|RBFOX2|RBFOX2	900	+	2.8805215	1.0005355	-1.0	-1.0
chr10	99433940	99434050	ENSG00000224934.3|AL391684.1|RBFOX2|RBFOX2	903	+	5.981777	1.0125059	-1.0	-1.0
chr10	99620144	99620359	ENSG00000155287.10|SLC25A28|RBFOX2|RBFOX2	931	-	6.3200045	1.1633695	-1.0	-1.0
chr10	100236989	100237229	ENSG00000095485.17|CWF19L1|RBFOX2|RBFOX2	984	-	3.2493155	1.8048276	-1.0	-1.0
chr10	100350946	100351086	ENSG00000099194.5|SCD|RBFOX2|RBFOX2	903	+	6.3128552	1.0129724	-1.0	-1.0
chr10	100351356	100351656	ENSG00000099194.5|SCD|RBFOX2|RBFOX2	914	+	4.410963	1.0649742	-1.0	-1.0
chr10	100505820	100506040	ENSG00000075826.16|SEC31B|RBFOX2|RBFOX2	929	-	4.703249	1.1475203	-1.0	-1.0
chr10	100505847	100506042	ENSG00000255339.6|AL133352.1|RBFOX2|RBFOX2	925	-	4.6382294	1.1275933	-1.0	-1.0
chr10	101420294	101420394	ENSG00000166167.17|BTRC|RBFOX2|RBFOX2	903	+	5.847551	1.0121179	-1.0	-1.0
chr10	101670185	101670285	ENSG00000107829.13|FBXW4|RBFOX2|RBFOX2	903	-	6.132296	1.0125059	-1.0	-1.0
chr10	101669280	101669435	ENSG00000107829.13|FBXW4|RBFOX2|RBFOX2	906	-	4.794966	1.0265841	-1.0	-1.0
chr10	101670345	101670515	ENSG00000107829.13|FBXW4|RBFOX2|RBFOX2	903	-	6.1133914	1.0124941	-1.0	-1.0
chr10	101668345	101668540	ENSG00000107829.13|FBXW4|RBFOX2|RBFOX2	963	-	5.1367245	1.4259926	-1.0	-1.0
chr10	101786217	101786317	ENSG00000198408.13|MGEA5|RBFOX2|RBFOX2	903	-	3.3352914	1.0125059	-1.0	-1.0
chr10	101799091	101799191	ENSG00000198408.13|MGEA5|RBFOX2|RBFOX2	903	-	2.6048608	1.0125059	-1.0	-1.0
chr10	101828879	101829069	ENSG00000120049.18|KCNIP2|RBFOX2|RBFOX2	903	-	6.277639	1.0148146	-1.0	-1.0
chr10	101829942	101830423	ENSG00000120049.18|KCNIP2|RBFOX2|RBFOX2	985	-	5.506156	1.8229778	-1.0	-1.0
chr10	101829139	101829414	ENSG00000120049.18|KCNIP2|RBFOX2|RBFOX2	933	-	4.2908373	1.1745155	-1.0	-1.0
chr10	101826158	101827038	ENSG00000120049.18|KCNIP2|RBFOX2|RBFOX2	978	-	4.6550455	1.6648146	-1.0	-1.0
chr10	101830438	101831071	ENSG00000120049.18|KCNIP2|RBFOX2|RBFOX2	977	-	5.6770525	1.6305125	-1.0	-1.0
chr10	101842307	101842492	ENSG00000120049.18|KCNIP2|RBFOX2|RBFOX2	909	-	6.314852	1.0387778	-1.0	-1.0
chr10	101829843	101829942	ENSG00000120049.18|KCNIP2|RBFOX2|RBFOX2	990	-	7.103338	1.980462	-1.0	-1.0
chr10	101827048	101827153	ENSG00000120049.18|KCNIP2|RBFOX2|RBFOX2	903	-	4.0634975	1.0123119	-1.0	-1.0
chr10	101829547	101829702	ENSG00000120049.18|KCNIP2|RBFOX2|RBFOX2	973	-	4.752282	1.5687083	-1.0	-1.0
chr10	102108079	102108194	ENSG00000198728.10|LDB1|RBFOX2|RBFOX2	901	-	2.4566717	1.006464	-1.0	-1.0
chr10	102113661	102113856	ENSG00000198728.10|LDB1|RBFOX2|RBFOX2	936	-	2.6775908	1.1904541	-1.0	-1.0
chr10	102113411	102113621	ENSG00000198728.10|LDB1|RBFOX2|RBFOX2	981	-	6.075004	1.7300035	-1.0	-1.0
chr10	102107669	102107774	ENSG00000198728.10|LDB1|RBFOX2|RBFOX2	904	-	3.0291815	1.018787	-1.0	-1.0
chr10	102107804	102107974	ENSG00000198728.10|LDB1|RBFOX2|RBFOX2	928	-	2.9023302	1.1397413	-1.0	-1.0
chr10	102110058	102110268	ENSG00000198728.10|LDB1|RBFOX2|RBFOX2	903	-	4.684105	1.011861	-1.0	-1.0
chr10	102114745	102114946	ENSG00000198728.10|LDB1|RBFOX2|RBFOX2	952	-	2.386397	1.3205981	-1.0	-1.0
chr10	102114011	102114111	ENSG00000198728.10|LDB1|RBFOX2|RBFOX2	903	-	5.974343	1.0121179	-1.0	-1.0
chr10	102108323	102108603	ENSG00000198728.10|LDB1|RBFOX2|RBFOX2	993	-	3.924821	2.169483	-1.0	-1.0
chr10	102455874	102455974	ENSG00000269609.5|RPARP-AS1|RBFOX2|RBFOX2	903	+	6.0300264	1.0125059	-1.0	-1.0
chr10	102455989	102456109	ENSG00000269609.5|RPARP-AS1|RBFOX2|RBFOX2	903	+	5.891296	1.0121623	-1.0	-1.0
chr10	103600751	103600931	ENSG00000107957.16|SH3PXD2A|RBFOX2|RBFOX2	922	-	4.500185	1.1086947	-1.0	-1.0
chr10	104010566	104010815	ENSG00000065613.13|SLK|RBFOX2|RBFOX2	992	+	7.1596622	2.0769286	-1.0	-1.0
chr10	110227540	110227695	ENSG00000119950.20|MXI1|RBFOX2|RBFOX2	903	+	5.9874554	1.0120267	-1.0	-1.0
chr10	119047857	119047987	ENSG00000107581.12|EIF3A|RBFOX2|RBFOX2	902	-	3.2375474	1.0106639	-1.0	-1.0
chr10	119049800	119049975	ENSG00000107581.12|EIF3A|RBFOX2|RBFOX2	917	-	3.2611156	1.0797528	-1.0	-1.0
chr10	119595923	119596083	ENSG00000151923.17|TIAL1|RBFOX2|RBFOX2	913	-	3.6276798	1.0608493	-1.0	-1.0
chr10	123157895	123157995	ENSG00000154473.17|BUB3|RBFOX2|RBFOX2	903	+	5.93957	1.0125059	-1.0	-1.0
chr10	123154580	123154830	ENSG00000154473.17|BUB3|RBFOX2|RBFOX2	988	+	6.5847273	1.9361346	-1.0	-1.0
chr10	125106987	125107207	ENSG00000175029.16|CTBP2|RBFOX2|RBFOX2	903	-	6.1948256	1.0146067	-1.0	-1.0
chr10	125121868	125122223	ENSG00000175029.16|CTBP2|RBFOX2|RBFOX2	943	-	3.3024104	1.2478672	-1.0	-1.0
chr10	125122656	125122811	ENSG00000175029.16|CTBP2|RBFOX2|RBFOX2	954	-	3.7635255	1.3394915	-1.0	-1.0
chr10	125122868	125122993	ENSG00000175029.16|CTBP2|RBFOX2|RBFOX2	924	-	3.4405644	1.1201981	-1.0	-1.0
chr10	125126668	125126798	ENSG00000175029.16|CTBP2|RBFOX2|RBFOX2	902	-	4.0472956	1.010484	-1.0	-1.0
chr10	125122348	125122656	ENSG00000175029.16|CTBP2|RBFOX2|RBFOX2	939	-	5.099028	1.2153286	-1.0	-1.0
chr10	125121583	125121853	ENSG00000175029.16|CTBP2|RBFOX2|RBFOX2	940	-	3.5653393	1.2186992	-1.0	-1.0
chr10	125107392	125107562	ENSG00000175029.16|CTBP2|RBFOX2|RBFOX2	903	-	5.4110794	1.0127158	-1.0	-1.0
chr10	125103142	125103377	ENSG00000175029.16|CTBP2|RBFOX2|RBFOX2	906	-	3.114757	1.0276263	-1.0	-1.0
chr10	125105877	125106002	ENSG00000175029.16|CTBP2|RBFOX2|RBFOX2	920	-	3.4775891	1.0966508	-1.0	-1.0
chr10	125106432	125106562	ENSG00000175029.16|CTBP2|RBFOX2|RBFOX2	903	-	3.0394077	1.0127189	-1.0	-1.0
chr10	125826513	125826613	ENSG00000107949.16|BCCIP|RBFOX2|RBFOX2	903	+	5.91194	1.0121179	-1.0	-1.0
chr10	128103523	128103698	ENSG00000148773.13|MKI67|RBFOX2|RBFOX2	903	-	6.0332155	1.012302	-1.0	-1.0
chr10	128124604	128124799	ENSG00000148773.13|MKI67|RBFOX2|RBFOX2	960	-	6.4857183	1.4006077	-1.0	-1.0
chr10	130175679	130175779	ENSG00000108010.11|GLRX3|RBFOX2|RBFOX2	902	+	3.2215896	1.0099263	-1.0	-1.0
chr10	130175319	130175429	ENSG00000108010.11|GLRX3|RBFOX2|RBFOX2	903	+	6.1256013	1.0125059	-1.0	-1.0
chr10	131948451	131948556	ENSG00000175470.18|PPP2R2D|RBFOX2|RBFOX2	901	+	5.9396873	1.0063174	-1.0	-1.0
chr10	131950936	131951036	ENSG00000175470.18|PPP2R2D|RBFOX2|RBFOX2	903	+	5.9044495	1.0125059	-1.0	-1.0
chr10	131952226	131952341	ENSG00000175470.18|PPP2R2D|RBFOX2|RBFOX2	903	+	5.966568	1.0124089	-1.0	-1.0
chr10	131952351	131952526	ENSG00000175470.18|PPP2R2D|RBFOX2|RBFOX2	953	+	4.5395427	1.3276153	-1.0	-1.0
chr10	131951831	131952121	ENSG00000175470.18|PPP2R2D|RBFOX2|RBFOX2	904	+	5.823908	1.0169173	-1.0	-1.0
chr10	131974463	131974613	ENSG00000176171.11|BNIP3|RBFOX2|RBFOX2	929	-	3.5692863	1.1506014	-1.0	-1.0
chr10	131972515	131972785	ENSG00000176171.11|BNIP3|RBFOX2|RBFOX2	950	-	4.5428643	1.2980533	-1.0	-1.0
chr10	133276474	133276579	ENSG00000151651.15|ADAM8|RBFOX2|RBFOX2	903	-	5.9834642	1.0125059	-1.0	-1.0
chr10	133276224	133276464	ENSG00000151651.15|ADAM8|RBFOX2|RBFOX2	946	-	6.389475	1.2667289	-1.0	-1.0
chr10	133276009	133276174	ENSG00000151651.15|ADAM8|RBFOX2|RBFOX2	912	-	3.1502683	1.0547572	-1.0	-1.0
chr10	133282697	133282882	ENSG00000130640.13|TUBGCP2|RBFOX2|RBFOX2	903	-	6.113621	1.0124974	-1.0	-1.0
chr10	133282507	133282617	ENSG00000130640.13|TUBGCP2|RBFOX2|RBFOX2	903	-	6.181953	1.0125059	-1.0	-1.0
chr10	133281322	133281427	ENSG00000130640.13|TUBGCP2|RBFOX2|RBFOX2	903	-	5.951445	1.0125059	-1.0	-1.0
chr10	133365390	133365490	ENSG00000127884.4|ECHS1|RBFOX2|RBFOX2	903	-	5.966694	1.0125059	-1.0	-1.0
chr10	133401502	133401602	ENSG00000148824.18|MTG1|RBFOX2|RBFOX2	903	+	5.8763566	1.0125059	-1.0	-1.0
chr10	133465651	133465866	ENSG00000214279.13|SCART1|RBFOX2|RBFOX2	907	+	6.0617366	1.0309352	-1.0	-1.0
chr10	133459164	133459326	ENSG00000214279.13|SCART1|RBFOX2|RBFOX2	903	+	3.81308	1.0118227	-1.0	-1.0
chr10	133457279	133458284	ENSG00000214279.13|SCART1|RBFOX2|RBFOX2	994	+	5.710759	2.248527	-1.0	-1.0
chr10	133458639	133459144	ENSG00000214279.13|SCART1|RBFOX2|RBFOX2	963	+	3.956252	1.4262747	-1.0	-1.0
chr10	133456744	133456934	ENSG00000214279.13|SCART1|RBFOX2|RBFOX2	912	+	6.191014	1.0577974	-1.0	-1.0
chr10	133459326	133459481	ENSG00000214279.13|SCART1|RBFOX2|RBFOX2	964	+	3.5785773	1.4422343	-1.0	-1.0
chr11	209068	209343	ENSG00000177963.14|RIC8A|RBFOX2|RBFOX2	988	+	6.907467	1.9121972	-1.0	-1.0
chr11	288169	288494	ENSG00000255026.1|AC136475.3|RBFOX2|RBFOX2	966	+	4.895636	1.4665003	-1.0	-1.0
chr11	292885	293550	ENSG00000142102.15|PGGHG|RBFOX2|RBFOX2	972	+	3.1912339	1.559275	-1.0	-1.0
chr11	294675	294780	ENSG00000142102.15|PGGHG|RBFOX2|RBFOX2	902	+	4.213217	1.0089537	-1.0	-1.0
chr11	289134	289234	ENSG00000142102.15|PGGHG|RBFOX2|RBFOX2	968	+	6.653332	1.4997793	-1.0	-1.0
chr11	289404	289558	ENSG00000142102.15|PGGHG|RBFOX2|RBFOX2	985	+	3.4610062	1.8163213	-1.0	-1.0
chr11	289568	289938	ENSG00000142102.15|PGGHG|RBFOX2|RBFOX2	922	+	2.7515972	1.1072571	-1.0	-1.0
chr11	292545	292677	ENSG00000142102.15|PGGHG|RBFOX2|RBFOX2	956	+	3.0134115	1.3516927	-1.0	-1.0
chr11	295400	295590	ENSG00000142102.15|PGGHG|RBFOX2|RBFOX2	950	+	3.9014664	1.2999076	-1.0	-1.0
chr11	290474	292014	ENSG00000142102.15|PGGHG|RBFOX2|RBFOX2	976	+	3.183895	1.6130018	-1.0	-1.0
chr11	294346	294478	ENSG00000142102.15|PGGHG|RBFOX2|RBFOX2	902	+	3.214087	1.0095977	-1.0	-1.0
chr11	289943	290075	ENSG00000142102.15|PGGHG|RBFOX2|RBFOX2	908	+	2.9991848	1.0354663	-1.0	-1.0
chr11	295145	295385	ENSG00000142102.15|PGGHG|RBFOX2|RBFOX2	963	+	6.619162	1.4362683	-1.0	-1.0
chr11	371884	371989	ENSG00000182272.11|B4GALNT4|RBFOX2|RBFOX2	903	+	6.0192885	1.0125059	-1.0	-1.0
chr11	377005	377185	ENSG00000182272.11|B4GALNT4|RBFOX2|RBFOX2	947	+	3.840978	1.2728095	-1.0	-1.0
chr11	375153	375368	ENSG00000182272.11|B4GALNT4|RBFOX2|RBFOX2	903	+	6.1751966	1.0137638	-1.0	-1.0
chr11	375668	375833	ENSG00000182272.11|B4GALNT4|RBFOX2|RBFOX2	903	+	5.276338	1.0142188	-1.0	-1.0
chr11	377637	378442	ENSG00000182272.11|B4GALNT4|RBFOX2|RBFOX2	971	+	4.745359	1.5310986	-1.0	-1.0
chr11	377327	377602	ENSG00000182272.11|B4GALNT4|RBFOX2|RBFOX2	903	+	5.4500704	1.0132754	-1.0	-1.0
chr11	379132	379357	ENSG00000182272.11|B4GALNT4|RBFOX2|RBFOX2	962	+	6.4768186	1.4247798	-1.0	-1.0
chr11	370599	370854	ENSG00000182272.11|B4GALNT4|RBFOX2|RBFOX2	918	+	4.712052	1.0869337	-1.0	-1.0
chr11	373993	374243	ENSG00000182272.11|B4GALNT4|RBFOX2|RBFOX2	936	+	3.8630376	1.193228	-1.0	-1.0
chr11	374258	374628	ENSG00000182272.11|B4GALNT4|RBFOX2|RBFOX2	973	+	5.454631	1.5611165	-1.0	-1.0
chr11	372807	372851	ENSG00000182272.11|B4GALNT4|RBFOX2|RBFOX2	903	+	6.237295	1.0125059	-1.0	-1.0
chr11	378452	379027	ENSG00000182272.11|B4GALNT4|RBFOX2|RBFOX2	975	+	5.521598	1.5975477	-1.0	-1.0
chr11	394689	394789	ENSG00000184363.9|PKP3|RBFOX2|RBFOX2	903	+	5.896086	1.0125059	-1.0	-1.0
chr11	403263	403438	ENSG00000184363.9|PKP3|RBFOX2|RBFOX2	949	+	5.8392873	1.2912043	-1.0	-1.0
chr11	404780	404900	ENSG00000184363.9|PKP3|RBFOX2|RBFOX2	905	+	3.0816767	1.0211755	-1.0	-1.0
chr11	400136	400260	ENSG00000184363.9|PKP3|RBFOX2|RBFOX2	914	+	4.2589035	1.0638403	-1.0	-1.0
chr11	420211	420456	ENSG00000185101.12|ANO9|RBFOX2|RBFOX2	956	-	3.6832006	1.3525069	-1.0	-1.0
chr11	419851	420171	ENSG00000185101.12|ANO9|RBFOX2|RBFOX2	911	-	2.867495	1.0525211	-1.0	-1.0
chr11	429803	429918	ENSG00000185101.12|ANO9|RBFOX2|RBFOX2	902	-	4.0423894	1.0101573	-1.0	-1.0
chr11	419581	419806	ENSG00000185101.12|ANO9|RBFOX2|RBFOX2	905	-	3.6804147	1.0244436	-1.0	-1.0
chr11	420496	420606	ENSG00000185101.12|ANO9|RBFOX2|RBFOX2	903	-	5.995042	1.0125059	-1.0	-1.0
chr11	432753	433213	ENSG00000185101.12|ANO9|RBFOX2|RBFOX2	973	-	5.2221494	1.5688205	-1.0	-1.0
chr11	420611	420766	ENSG00000185101.12|ANO9|RBFOX2|RBFOX2	934	-	4.2523656	1.1824052	-1.0	-1.0
chr11	431693	432743	ENSG00000185101.12|ANO9|RBFOX2|RBFOX2	982	-	4.36102	1.7390276	-1.0	-1.0
chr11	429983	430103	ENSG00000185101.12|ANO9|RBFOX2|RBFOX2	903	-	3.1527274	1.0142143	-1.0	-1.0
chr11	418859	418994	ENSG00000185101.12|ANO9|RBFOX2|RBFOX2	904	-	4.152619	1.0163513	-1.0	-1.0
chr11	433218	433348	ENSG00000185101.12|ANO9|RBFOX2|RBFOX2	913	-	3.2677498	1.0625465	-1.0	-1.0
chr11	490459	490559	ENSG00000174915.11|PTDSS2|RBFOX2|RBFOX2	903	+	5.9475555	1.0121179	-1.0	-1.0
chr11	496998	497203	ENSG00000023191.16|RNH1|RBFOX2|RBFOX2	916	-	5.66225	1.0749869	-1.0	-1.0
chr11	496113	496213	ENSG00000023191.16|RNH1|RBFOX2|RBFOX2	901	-	5.830956	1.0051397	-1.0	-1.0
chr11	499304	499449	ENSG00000023191.16|RNH1|RBFOX2|RBFOX2	924	-	4.064272	1.1199229	-1.0	-1.0
chr11	554467	554647	ENSG00000161328.10|LRRC56|RBFOX2|RBFOX2	903	+	4.3177867	1.0124574	-1.0	-1.0
chr11	558594	558694	ENSG00000254815.5|AP006284.1|RBFOX2|RBFOX2	903	+	6.040125	1.0125059	-1.0	-1.0
chr11	557819	557929	ENSG00000254815.5|AP006284.1|RBFOX2|RBFOX2	901	+	6.089694	1.0049639	-1.0	-1.0
chr11	568330	568457	ENSG00000247095.2|MIR210HG|RBFOX2|RBFOX2	903	-	6.0527425	1.0125059	-1.0	-1.0
chr11	567853	568330	ENSG00000247095.2|MIR210HG|RBFOX2|RBFOX2	988	-	4.0557146	1.9093794	-1.0	-1.0
chr11	567669	567853	ENSG00000247095.2|MIR210HG|RBFOX2|RBFOX2	933	-	4.680526	1.173077	-1.0	-1.0
chr11	567139	567294	ENSG00000247095.2|MIR210HG|RBFOX2|RBFOX2	963	-	6.696124	1.4338963	-1.0	-1.0
chr11	611853	612033	ENSG00000070047.11|PHRF1|RBFOX2|RBFOX2	956	+	5.5673056	1.3605758	-1.0	-1.0
chr11	587594	587774	ENSG00000070047.11|PHRF1|RBFOX2|RBFOX2	904	+	5.1451197	1.0155666	-1.0	-1.0
chr11	610958	611082	ENSG00000070047.11|PHRF1|RBFOX2|RBFOX2	903	+	3.395659	1.0124409	-1.0	-1.0
chr11	589789	590069	ENSG00000070047.11|PHRF1|RBFOX2|RBFOX2	986	+	5.298731	1.8541124	-1.0	-1.0
chr11	612038	612222	ENSG00000070047.11|PHRF1|RBFOX2|RBFOX2	945	+	5.372671	1.2571664	-1.0	-1.0
chr11	605300	605490	ENSG00000070047.11|PHRF1|RBFOX2|RBFOX2	964	+	6.5475974	1.4490849	-1.0	-1.0
chr11	638059	638209	ENSG00000069696.6|DRD4|RBFOX2|RBFOX2	902	+	5.5248213	1.0109078	-1.0	-1.0
chr11	747803	747923	ENSG00000177156.10|TALDO1|RBFOX2|RBFOX2	903	+	6.0352407	1.011974	-1.0	-1.0
chr11	776352	776482	ENSG00000177225.16|GATD1|RBFOX2|RBFOX2	915	-	4.1547594	1.0698612	-1.0	-1.0
chr11	805260	805365	ENSG00000177595.17|PIDD1|RBFOX2|RBFOX2	903	-	6.122492	1.0123119	-1.0	-1.0
chr11	803051	803156	ENSG00000177595.17|PIDD1|RBFOX2|RBFOX2	903	-	3.3830829	1.013143	-1.0	-1.0
chr11	803516	804166	ENSG00000177595.17|PIDD1|RBFOX2|RBFOX2	981	-	5.4945483	1.731791	-1.0	-1.0
chr11	804296	804436	ENSG00000177595.17|PIDD1|RBFOX2|RBFOX2	903	-	6.093979	1.011118	-1.0	-1.0
chr11	823851	824016	ENSG00000177666.16|PNPLA2|RBFOX2|RBFOX2	902	+	6.031854	1.0108117	-1.0	-1.0
chr11	821234	821434	ENSG00000177666.16|PNPLA2|RBFOX2|RBFOX2	955	+	4.5050263	1.3444271	-1.0	-1.0
chr11	820455	820645	ENSG00000177666.16|PNPLA2|RBFOX2|RBFOX2	903	+	3.4487836	1.0125697	-1.0	-1.0
chr11	821439	821689	ENSG00000177666.16|PNPLA2|RBFOX2|RBFOX2	933	+	4.0860157	1.1736265	-1.0	-1.0
chr11	819915	820440	ENSG00000177666.16|PNPLA2|RBFOX2|RBFOX2	959	+	3.9946752	1.3836597	-1.0	-1.0
chr11	827711	828156	ENSG00000177685.16|CRACR2B|RBFOX2|RBFOX2	928	+	5.411419	1.1429563	-1.0	-1.0
chr11	830801	830931	ENSG00000177685.16|CRACR2B|RBFOX2|RBFOX2	903	+	6.1376696	1.0125059	-1.0	-1.0
chr11	829121	829366	ENSG00000177685.16|CRACR2B|RBFOX2|RBFOX2	907	+	3.8820922	1.030216	-1.0	-1.0
chr11	829531	829656	ENSG00000177685.16|CRACR2B|RBFOX2|RBFOX2	902	+	4.085802	1.0093049	-1.0	-1.0
chr11	829366	829466	ENSG00000177685.16|CRACR2B|RBFOX2|RBFOX2	903	+	6.097959	1.0125059	-1.0	-1.0
chr11	828619	828769	ENSG00000177685.16|CRACR2B|RBFOX2|RBFOX2	903	+	6.315805	1.0123125	-1.0	-1.0
chr11	830156	830256	ENSG00000177685.16|CRACR2B|RBFOX2|RBFOX2	903	+	5.9932756	1.0125059	-1.0	-1.0
chr11	830976	831241	ENSG00000177685.16|CRACR2B|RBFOX2|RBFOX2	917	+	3.7853866	1.0808386	-1.0	-1.0
chr11	830566	830746	ENSG00000177685.16|CRACR2B|RBFOX2|RBFOX2	903	+	6.1217194	1.0113192	-1.0	-1.0
chr11	828896	829116	ENSG00000177685.16|CRACR2B|RBFOX2|RBFOX2	903	+	6.080747	1.0120089	-1.0	-1.0
chr11	836455	836555	ENSG00000177697.17|CD151|RBFOX2|RBFOX2	903	+	3.242482	1.0125059	-1.0	-1.0
chr11	859566	859691	ENSG00000250397.2|AP006623.1|RBFOX2|RBFOX2	903	-	5.9949155	1.011503	-1.0	-1.0
chr11	859086	859241	ENSG00000250397.2|AP006623.1|RBFOX2|RBFOX2	903	-	6.3279696	1.0123465	-1.0	-1.0
chr11	858691	858821	ENSG00000250397.2|AP006623.1|RBFOX2|RBFOX2	903	-	6.1523	1.0128824	-1.0	-1.0
chr11	858384	858684	ENSG00000250397.2|AP006623.1|RBFOX2|RBFOX2	956	-	6.532129	1.3550428	-1.0	-1.0
chr11	991717	991817	ENSG00000183020.13|AP2A2|RBFOX2|RBFOX2	903	+	5.880087	1.0125059	-1.0	-1.0
chr11	991897	992112	ENSG00000183020.13|AP2A2|RBFOX2|RBFOX2	903	+	5.194323	1.0116556	-1.0	-1.0
chr11	989507	989687	ENSG00000183020.13|AP2A2|RBFOX2|RBFOX2	923	+	4.0645933	1.1113247	-1.0	-1.0
chr11	991262	991452	ENSG00000183020.13|AP2A2|RBFOX2|RBFOX2	944	+	5.106143	1.2510376	-1.0	-1.0
chr11	991547	991652	ENSG00000183020.13|AP2A2|RBFOX2|RBFOX2	903	+	6.139168	1.0125059	-1.0	-1.0
chr11	1001844	1001989	ENSG00000183020.13|AP2A2|RBFOX2|RBFOX2	903	+	6.167715	1.013279	-1.0	-1.0
chr11	990242	990597	ENSG00000183020.13|AP2A2|RBFOX2|RBFOX2	956	+	6.4345956	1.3533075	-1.0	-1.0
chr11	1570161	1570346	ENSG00000184545.10|DUSP8|RBFOX2|RBFOX2	984	-	6.7391386	1.7830622	-1.0	-1.0
chr11	1570051	1570161	ENSG00000184545.10|DUSP8|RBFOX2|RBFOX2	903	-	6.1189313	1.0118223	-1.0	-1.0
chr11	1569801	1569966	ENSG00000184545.10|DUSP8|RBFOX2|RBFOX2	903	-	6.0351872	1.0129553	-1.0	-1.0
chr11	2395034	2395214	ENSG00000110651.11|CD81|RBFOX2|RBFOX2	903	+	6.2237597	1.0116491	-1.0	-1.0
chr11	2699257	2699367	ENSG00000269821.1|KCNQ1OT1|RBFOX2|RBFOX2	911	-	2.947173	1.0497737	-1.0	-1.0
chr11	2698742	2698867	ENSG00000269821.1|KCNQ1OT1|RBFOX2|RBFOX2	905	-	2.3773358	1.0203764	-1.0	-1.0
chr11	2699002	2699167	ENSG00000269821.1|KCNQ1OT1|RBFOX2|RBFOX2	917	-	2.447415	1.0834926	-1.0	-1.0
chr11	2653162	2653557	ENSG00000269821.1|KCNQ1OT1|RBFOX2|RBFOX2	903	-	5.570037	1.0132976	-1.0	-1.0
chr11	2698502	2698607	ENSG00000269821.1|KCNQ1OT1|RBFOX2|RBFOX2	901	-	2.9196143	1.0056258	-1.0	-1.0
chr11	2699467	2699667	ENSG00000269821.1|KCNQ1OT1|RBFOX2|RBFOX2	962	-	3.0844667	1.4184483	-1.0	-1.0
chr11	2904929	2905054	ENSG00000110628.13|SLC22A18|RBFOX2|RBFOX2	903	+	5.989427	1.0125059	-1.0	-1.0
chr11	2922656	2922836	ENSG00000110628.13|SLC22A18|RBFOX2|RBFOX2	915	+	6.2834616	1.0717897	-1.0	-1.0
chr11	2963906	2964016	ENSG00000205531.12|NAP1L4|RBFOX2|RBFOX2	908	-	4.179207	1.0344038	-1.0	-1.0
chr11	2963441	2963796	ENSG00000205531.12|NAP1L4|RBFOX2|RBFOX2	985	-	3.5211794	1.8265793	-1.0	-1.0
chr11	2948021	2948136	ENSG00000205531.12|NAP1L4|RBFOX2|RBFOX2	911	-	2.813789	1.050696	-1.0	-1.0
chr11	2964031	2964601	ENSG00000205531.12|NAP1L4|RBFOX2|RBFOX2	978	-	3.8483496	1.6572541	-1.0	-1.0
chr11	2944470	2944700	ENSG00000205531.12|NAP1L4|RBFOX2|RBFOX2	931	-	3.5042393	1.1586746	-1.0	-1.0
chr11	2945510	2945615	ENSG00000205531.12|NAP1L4|RBFOX2|RBFOX2	903	-	4.1481214	1.0125059	-1.0	-1.0
chr11	3042685	3042790	ENSG00000110619.17|CARS|RBFOX2|RBFOX2	903	-	5.9723606	1.0125059	-1.0	-1.0
chr11	3041546	3041656	ENSG00000110619.17|CARS|RBFOX2|RBFOX2	903	-	6.181238	1.0125059	-1.0	-1.0
chr11	3057049	3057149	ENSG00000110619.17|CARS|RBFOX2|RBFOX2	903	-	5.8639174	1.0125059	-1.0	-1.0
chr11	3053011	3053156	ENSG00000110619.17|CARS|RBFOX2|RBFOX2	903	-	6.0101013	1.0125059	-1.0	-1.0
chr11	3364891	3365046	ENSG00000005801.16|ZNF195|RBFOX2|RBFOX2	939	-	4.738042	1.2177978	-1.0	-1.0
chr11	3365141	3365251	ENSG00000005801.16|ZNF195|RBFOX2|RBFOX2	903	-	6.240964	1.0125059	-1.0	-1.0
chr11	4092041	4092141	ENSG00000167323.11|STIM1|RBFOX2|RBFOX2	902	+	3.2237172	1.0082657	-1.0	-1.0
chr11	5248082	5248217	ENSG00000213934.6|HBG1|RBFOX2|RBFOX2	903	-	2.531777	1.0125059	-1.0	-1.0
chr11	5474654	5474939	ENSG00000196565.13|HBG2|RBFOX2|RBFOX2	937	-	2.5677075	1.1993755	-1.0	-1.0
chr11	5400594	5400694	ENSG00000196565.13|HBG2|RBFOX2|RBFOX2	903	-	6.015096	1.0125059	-1.0	-1.0
chr11	5380949	5381144	ENSG00000196565.13|HBG2|RBFOX2|RBFOX2	907	-	4.3669424	1.0330158	-1.0	-1.0
chr11	5400439	5400554	ENSG00000196565.13|HBG2|RBFOX2|RBFOX2	917	-	4.007849	1.0794077	-1.0	-1.0
chr11	5457169	5457319	ENSG00000196565.13|HBG2|RBFOX2|RBFOX2	914	-	5.215574	1.0632819	-1.0	-1.0
chr11	5475219	5475549	ENSG00000196565.13|HBG2|RBFOX2|RBFOX2	978	-	3.5254786	1.6606272	-1.0	-1.0
chr11	5489344	5489454	ENSG00000196565.13|HBG2|RBFOX2|RBFOX2	904	-	3.5763063	1.0184182	-1.0	-1.0
chr11	5483829	5484009	ENSG00000196565.13|HBG2|RBFOX2|RBFOX2	922	-	3.0029473	1.1062852	-1.0	-1.0
chr11	5443544	5443779	ENSG00000196565.13|HBG2|RBFOX2|RBFOX2	920	-	3.393583	1.0987686	-1.0	-1.0
chr11	5410239	5410349	ENSG00000196565.13|HBG2|RBFOX2|RBFOX2	902	-	3.2426422	1.0096436	-1.0	-1.0
chr11	5468754	5468939	ENSG00000196565.13|HBG2|RBFOX2|RBFOX2	908	-	3.4135978	1.037818	-1.0	-1.0
chr11	5419384	5419519	ENSG00000196565.13|HBG2|RBFOX2|RBFOX2	903	-	6.08829	1.0125059	-1.0	-1.0
chr11	5484034	5484154	ENSG00000196565.13|HBG2|RBFOX2|RBFOX2	914	-	3.8727853	1.064719	-1.0	-1.0
chr11	5474655	5474940	ENSG00000167355.7|AC087380.1|RBFOX2|RBFOX2	936	-	2.5589666	1.1969539	-1.0	-1.0
chr11	5380950	5381145	ENSG00000167355.7|AC087380.1|RBFOX2|RBFOX2	908	-	4.4322367	1.0354482	-1.0	-1.0
chr11	5475230	5475550	ENSG00000167355.7|AC087380.1|RBFOX2|RBFOX2	976	-	3.5087175	1.6236047	-1.0	-1.0
chr11	5410240	5410350	ENSG00000167355.7|AC087380.1|RBFOX2|RBFOX2	902	-	3.2426422	1.0109726	-1.0	-1.0
chr11	5443545	5443750	ENSG00000167355.7|AC087380.1|RBFOX2|RBFOX2	923	-	3.4157362	1.1117351	-1.0	-1.0
chr11	5484050	5484155	ENSG00000167355.7|AC087380.1|RBFOX2|RBFOX2	917	-	4.219842	1.0790213	-1.0	-1.0
chr11	5419385	5419520	ENSG00000167355.7|AC087380.1|RBFOX2|RBFOX2	903	-	6.084301	1.0125059	-1.0	-1.0
chr11	5483815	5484005	ENSG00000167355.7|AC087380.1|RBFOX2|RBFOX2	921	-	2.989669	1.1000623	-1.0	-1.0
chr11	5468760	5468940	ENSG00000167355.7|AC087380.1|RBFOX2|RBFOX2	911	-	3.4076488	1.0484495	-1.0	-1.0
chr11	5489345	5489450	ENSG00000167355.7|AC087380.1|RBFOX2|RBFOX2	905	-	3.7297711	1.022408	-1.0	-1.0
chr11	5400595	5400695	ENSG00000167355.7|AC087380.1|RBFOX2|RBFOX2	903	-	6.015096	1.0125059	-1.0	-1.0
chr11	5457170	5457320	ENSG00000167355.7|AC087380.1|RBFOX2|RBFOX2	909	-	4.9764376	1.0411361	-1.0	-1.0
chr11	5400440	5400575	ENSG00000167355.7|AC087380.1|RBFOX2|RBFOX2	904	-	4.391809	1.0159025	-1.0	-1.0
chr11	5457171	5457321	ENSG00000213931.5|HBE1|RBFOX2|RBFOX2	908	-	5.1147046	1.0360034	-1.0	-1.0
chr11	5400591	5400696	ENSG00000213931.5|HBE1|RBFOX2|RBFOX2	903	-	5.9945817	1.0123119	-1.0	-1.0
chr11	5419386	5419521	ENSG00000213931.5|HBE1|RBFOX2|RBFOX2	903	-	6.085889	1.0125059	-1.0	-1.0
chr11	5468761	5468946	ENSG00000213931.5|HBE1|RBFOX2|RBFOX2	907	-	3.3197467	1.0303855	-1.0	-1.0
chr11	5484051	5484151	ENSG00000213931.5|HBE1|RBFOX2|RBFOX2	903	-	4.1383514	1.0121179	-1.0	-1.0
chr11	5410241	5410351	ENSG00000213931.5|HBE1|RBFOX2|RBFOX2	902	-	3.2426422	1.0109726	-1.0	-1.0
chr11	5489341	5489451	ENSG00000213931.5|HBE1|RBFOX2|RBFOX2	919	-	3.906825	1.0893416	-1.0	-1.0
chr11	5400441	5400576	ENSG00000213931.5|HBE1|RBFOX2|RBFOX2	911	-	4.370916	1.0526582	-1.0	-1.0
chr11	5380951	5381146	ENSG00000213931.5|HBE1|RBFOX2|RBFOX2	907	-	4.2350407	1.0335976	-1.0	-1.0
chr11	5443546	5443751	ENSG00000213931.5|HBE1|RBFOX2|RBFOX2	923	-	3.42562	1.111363	-1.0	-1.0
chr11	5483816	5484006	ENSG00000213931.5|HBE1|RBFOX2|RBFOX2	920	-	2.9748394	1.0944775	-1.0	-1.0
chr11	5474656	5474941	ENSG00000213931.5|HBE1|RBFOX2|RBFOX2	936	-	2.5727956	1.1938813	-1.0	-1.0
chr11	5475231	5475551	ENSG00000213931.5|HBE1|RBFOX2|RBFOX2	974	-	3.6567578	1.5921296	-1.0	-1.0
chr11	5468760	5468940	ENSG00000230484.2|OR51A10P|RBFOX2|RBFOX2	911	-	3.414504	1.0507638	-1.0	-1.0
chr11	6217039	6217144	ENSG00000051009.10|FAM160A2|RBFOX2|RBFOX2	903	-	5.9298983	1.0125059	-1.0	-1.0
chr11	6486969	6487094	ENSG00000283977.1|AC084337.2|RBFOX2|RBFOX2	910	+	3.4644399	1.043975	-1.0	-1.0
chr11	6541603	6541848	ENSG00000179532.12|DNHD1|RBFOX2|RBFOX2	980	+	5.747289	1.7066236	-1.0	-1.0
chr11	6547336	6547436	ENSG00000179532.12|DNHD1|RBFOX2|RBFOX2	903	+	5.9360065	1.0125059	-1.0	-1.0
chr11	6539388	6539488	ENSG00000179532.12|DNHD1|RBFOX2|RBFOX2	903	+	3.3654056	1.0125059	-1.0	-1.0
chr11	8683430	8683755	ENSG00000166441.12|RPL27A|RBFOX2|RBFOX2	915	+	3.4089878	1.0693661	-1.0	-1.0
chr11	8682950	8683050	ENSG00000166441.12|RPL27A|RBFOX2|RBFOX2	902	+	6.0051847	1.009764	-1.0	-1.0
chr11	9149386	9149631	ENSG00000184014.7|DENND5A|RBFOX2|RBFOX2	934	-	4.0404825	1.1783346	-1.0	-1.0
chr11	9170916	9171036	ENSG00000184014.7|DENND5A|RBFOX2|RBFOX2	910	-	5.1738544	1.0461574	-1.0	-1.0
chr11	9148826	9148986	ENSG00000184014.7|DENND5A|RBFOX2|RBFOX2	922	-	3.2051852	1.1076719	-1.0	-1.0
chr11	9170806	9170906	ENSG00000184014.7|DENND5A|RBFOX2|RBFOX2	900	-	5.871981	1.0019855	-1.0	-1.0
chr11	9149741	9149896	ENSG00000184014.7|DENND5A|RBFOX2|RBFOX2	903	-	5.368726	1.0128264	-1.0	-1.0
chr11	10801935	10802055	ENSG00000110321.16|EIF4G2|RBFOX2|RBFOX2	904	-	6.388176	1.0191307	-1.0	-1.0
chr11	11877634	11877889	ENSG00000170242.17|USP47|RBFOX2|RBFOX2	903	+	6.1287723	1.0111487	-1.0	-1.0
chr11	12263403	12263543	ENSG00000133816.13|MICAL2|RBFOX2|RBFOX2	903	+	6.0122585	1.0124505	-1.0	-1.0
chr11	12263578	12263693	ENSG00000133816.13|MICAL2|RBFOX2|RBFOX2	903	+	3.6451857	1.011841	-1.0	-1.0
chr11	12263193	12263308	ENSG00000133816.13|MICAL2|RBFOX2|RBFOX2	903	+	5.93957	1.0125059	-1.0	-1.0
chr11	12262558	12262973	ENSG00000133816.13|MICAL2|RBFOX2|RBFOX2	993	+	5.8366275	2.1620016	-1.0	-1.0
chr11	12879100	12879205	ENSG00000187079.16|TEAD1|RBFOX2|RBFOX2	903	+	6.2884827	1.0151694	-1.0	-1.0
chr11	13716138	13716238	ENSG00000197601.12|FAR1|RBFOX2|RBFOX2	903	+	2.5284648	1.0125059	-1.0	-1.0
chr11	16754880	16755025	ENSG00000110696.9|C11orf58|RBFOX2|RBFOX2	903	+	3.2167783	1.0117792	-1.0	-1.0
chr11	18011731	18011946	ENSG00000255448.1|AC055860.1|RBFOX2|RBFOX2	927	-	5.3258395	1.1353663	-1.0	-1.0
chr11	18012646	18012871	ENSG00000255448.1|AC055860.1|RBFOX2|RBFOX2	981	-	5.7733536	1.724583	-1.0	-1.0
chr11	18012221	18012501	ENSG00000255448.1|AC055860.1|RBFOX2|RBFOX2	956	-	4.284124	1.3582637	-1.0	-1.0
chr11	18011616	18011716	ENSG00000255448.1|AC055860.1|RBFOX2|RBFOX2	903	-	5.970211	1.0125059	-1.0	-1.0
chr11	18011617	18011717	ENSG00000129158.10|SERGEF|RBFOX2|RBFOX2	903	-	5.927673	1.0125059	-1.0	-1.0
chr11	18012646	18012871	ENSG00000129158.10|SERGEF|RBFOX2|RBFOX2	981	-	5.7733536	1.7240546	-1.0	-1.0
chr11	18011732	18011942	ENSG00000129158.10|SERGEF|RBFOX2|RBFOX2	935	-	5.2856483	1.1850411	-1.0	-1.0
chr11	18012222	18012501	ENSG00000129158.10|SERGEF|RBFOX2|RBFOX2	956	-	4.2854385	1.3601556	-1.0	-1.0
chr11	28075203	28075358	ENSG00000121621.6|KIF18A|RBFOX2|RBFOX2	967	-	6.568604	1.485394	-1.0	-1.0
chr11	28143965	28144115	ENSG00000169519.20|METTL15|RBFOX2|RBFOX2	903	+	5.891779	1.0123119	-1.0	-1.0
chr11	28121889	28122029	ENSG00000169519.20|METTL15|RBFOX2|RBFOX2	920	+	3.440931	1.0991011	-1.0	-1.0
chr11	28123235	28123415	ENSG00000169519.20|METTL15|RBFOX2|RBFOX2	935	+	3.1748295	1.1853535	-1.0	-1.0
chr11	28297121	28297221	ENSG00000169519.20|METTL15|RBFOX2|RBFOX2	903	+	5.93957	1.0125059	-1.0	-1.0
chr11	28128251	28128386	ENSG00000169519.20|METTL15|RBFOX2|RBFOX2	948	+	4.880373	1.2867734	-1.0	-1.0
chr11	32594063	32594248	ENSG00000149100.12|EIF3M|RBFOX2|RBFOX2	903	+	6.292513	1.0121968	-1.0	-1.0
chr11	32894014	32894244	ENSG00000060749.14|QSER1|RBFOX2|RBFOX2	968	+	4.4379	1.4990333	-1.0	-1.0
chr11	32897549	32897674	ENSG00000060749.14|QSER1|RBFOX2|RBFOX2	906	+	3.3859339	1.0245882	-1.0	-1.0
chr11	32894299	32894414	ENSG00000060749.14|QSER1|RBFOX2|RBFOX2	903	+	6.133402	1.0125059	-1.0	-1.0
chr11	32893654	32893934	ENSG00000060749.14|QSER1|RBFOX2|RBFOX2	948	+	4.2563496	1.2811104	-1.0	-1.0
chr11	33141840	33141986	ENSG00000176102.11|CSTF3|RBFOX2|RBFOX2	903	-	3.0725617	1.0125059	-1.0	-1.0
chr11	34056305	34056480	ENSG00000135387.20|CAPRIN1|RBFOX2|RBFOX2	993	+	6.358773	2.1642795	-1.0	-1.0
chr11	34137786	34137921	ENSG00000135372.8|NAT10|RBFOX2|RBFOX2	903	+	6.145247	1.0116999	-1.0	-1.0
chr11	35663439	35663604	ENSG00000166326.6|TRIM44|RBFOX2|RBFOX2	913	+	3.4282432	1.0616149	-1.0	-1.0
chr11	35806512	35806637	ENSG00000166326.6|TRIM44|RBFOX2|RBFOX2	902	+	6.0283737	1.008435	-1.0	-1.0
chr11	43644297	43644437	ENSG00000283341.1|AC068205.2|RBFOX2|RBFOX2	903	+	5.9080744	1.0146724	-1.0	-1.0
chr11	43644967	43645197	ENSG00000283341.1|AC068205.2|RBFOX2|RBFOX2	902	+	5.681094	1.0095193	-1.0	-1.0
chr11	43644552	43644932	ENSG00000283341.1|AC068205.2|RBFOX2|RBFOX2	956	+	5.5047007	1.3600214	-1.0	-1.0
chr11	43644549	43644934	ENSG00000283217.1|AC068205.1|RBFOX2|RBFOX2	955	+	5.531854	1.3421413	-1.0	-1.0
chr11	43644299	43644454	ENSG00000283217.1|AC068205.1|RBFOX2|RBFOX2	903	+	5.6321683	1.0121247	-1.0	-1.0
chr11	43644964	43645144	ENSG00000283217.1|AC068205.1|RBFOX2|RBFOX2	903	+	5.698093	1.0118026	-1.0	-1.0
chr11	46120620	46120805	ENSG00000135365.15|PHF21A|RBFOX2|RBFOX2	903	-	6.239187	1.0150865	-1.0	-1.0
chr11	46051712	46051892	ENSG00000135365.15|PHF21A|RBFOX2|RBFOX2	973	-	5.0913353	1.5622456	-1.0	-1.0
chr11	46370599	46370739	ENSG00000149091.15|DGKZ|RBFOX2|RBFOX2	903	+	6.0369506	1.0125059	-1.0	-1.0
chr11	47173958	47174078	ENSG00000149182.14|ARFGAP2|RBFOX2|RBFOX2	903	-	6.086601	1.0124283	-1.0	-1.0
chr11	47289027	47289162	ENSG00000110514.19|MADD|RBFOX2|RBFOX2	950	+	3.683869	1.3037615	-1.0	-1.0
chr11	47290344	47290539	ENSG00000110514.19|MADD|RBFOX2|RBFOX2	929	+	6.18221	1.1492234	-1.0	-1.0
chr11	47356181	47356286	ENSG00000066336.11|SPI1|RBFOX2|RBFOX2	903	-	5.974343	1.0124292	-1.0	-1.0
chr11	47355791	47355891	ENSG00000066336.11|SPI1|RBFOX2|RBFOX2	903	-	5.970211	1.0125059	-1.0	-1.0
chr11	47358635	47358740	ENSG00000066336.11|SPI1|RBFOX2|RBFOX2	903	-	5.924044	1.0125059	-1.0	-1.0
chr11	47552676	47552986	ENSG00000149187.18|CELF1|RBFOX2|RBFOX2	990	-	5.4214272	1.9998894	-1.0	-1.0
chr11	47584136	47584251	ENSG00000213619.9|NDUFS3|RBFOX2|RBFOX2	903	+	5.9366813	1.0125059	-1.0	-1.0
chr11	47583626	47583866	ENSG00000213619.9|NDUFS3|RBFOX2|RBFOX2	949	+	5.0700955	1.2930927	-1.0	-1.0
chr11	47744031	47744163	ENSG00000109920.12|FNBP4|RBFOX2|RBFOX2	936	-	3.4446785	1.1915313	-1.0	-1.0
chr11	47746055	47746175	ENSG00000109920.12|FNBP4|RBFOX2|RBFOX2	942	-	3.8059027	1.2340972	-1.0	-1.0
chr11	57330370	57330470	ENSG00000149136.8|SSRP1|RBFOX2|RBFOX2	903	-	5.93957	1.0125059	-1.0	-1.0
chr11	57333269	57333394	ENSG00000149136.8|SSRP1|RBFOX2|RBFOX2	903	-	5.9888167	1.0124283	-1.0	-1.0
chr11	57335502	57335632	ENSG00000149136.8|SSRP1|RBFOX2|RBFOX2	902	-	6.076699	1.0098895	-1.0	-1.0
chr11	57416572	57416670	ENSG00000254979.5|AP000781.2|RBFOX2|RBFOX2	966	-	6.546922	1.4671338	-1.0	-1.0
chr11	57416572	57416670	ENSG00000134802.17|SLC43A3|RBFOX2|RBFOX2	966	-	6.546922	1.4660758	-1.0	-1.0
chr11	57806637	57806742	ENSG00000198561.13|CTNND1|RBFOX2|RBFOX2	903	+	6.042708	1.0125059	-1.0	-1.0
chr11	57806522	57806627	ENSG00000198561.13|CTNND1|RBFOX2|RBFOX2	943	+	3.6625495	1.2440774	-1.0	-1.0
chr11	57766717	57766837	ENSG00000198561.13|CTNND1|RBFOX2|RBFOX2	903	+	6.111675	1.0125059	-1.0	-1.0
chr11	57762664	57762889	ENSG00000198561.13|CTNND1|RBFOX2|RBFOX2	903	+	3.026288	1.0123351	-1.0	-1.0
chr11	57762299	57762539	ENSG00000198561.13|CTNND1|RBFOX2|RBFOX2	970	+	3.2290592	1.5229733	-1.0	-1.0
chr11	57761796	57761986	ENSG00000198561.13|CTNND1|RBFOX2|RBFOX2	913	+	3.551544	1.0611894	-1.0	-1.0
chr11	57762063	57762188	ENSG00000254462.1|TMX2-CTNND1|RBFOX2|RBFOX2	903	+	3.3293412	1.0130746	-1.0	-1.0
chr11	57761798	57761988	ENSG00000254462.1|TMX2-CTNND1|RBFOX2|RBFOX2	909	+	3.544388	1.0388551	-1.0	-1.0
chr11	57762663	57762883	ENSG00000254462.1|TMX2-CTNND1|RBFOX2|RBFOX2	903	+	2.9570177	1.0111022	-1.0	-1.0
chr11	57762298	57762538	ENSG00000254462.1|TMX2-CTNND1|RBFOX2|RBFOX2	970	+	3.2281752	1.5192761	-1.0	-1.0
chr11	57766713	57766838	ENSG00000254462.1|TMX2-CTNND1|RBFOX2|RBFOX2	903	+	6.0966682	1.0125059	-1.0	-1.0
chr11	57766714	57766839	ENSG00000254732.1|AP001931.1|RBFOX2|RBFOX2	903	+	6.103502	1.0125059	-1.0	-1.0
chr11	57762664	57762889	ENSG00000254732.1|AP001931.1|RBFOX2|RBFOX2	903	+	3.026288	1.0123111	-1.0	-1.0
chr11	57761799	57761989	ENSG00000254732.1|AP001931.1|RBFOX2|RBFOX2	912	+	3.592985	1.0562441	-1.0	-1.0
chr11	57762299	57762539	ENSG00000254732.1|AP001931.1|RBFOX2|RBFOX2	970	+	3.2290592	1.5231427	-1.0	-1.0
chr11	57762064	57762189	ENSG00000254732.1|AP001931.1|RBFOX2|RBFOX2	904	+	3.359278	1.0182083	-1.0	-1.0
chr11	58611054	58611474	ENSG00000186660.14|ZFP91|RBFOX2|RBFOX2	964	+	5.521943	1.4487197	-1.0	-1.0
chr11	58611054	58611474	ENSG00000255073.8|ZFP91-CNTF|RBFOX2|RBFOX2	966	+	5.557928	1.462366	-1.0	-1.0
chr11	59795847	59795952	ENSG00000166900.16|STX3|RBFOX2|RBFOX2	903	+	3.311168	1.0125059	-1.0	-1.0
chr11	61331667	61331792	ENSG00000167986.13|DDB1|RBFOX2|RBFOX2	942	-	3.758053	1.2344359	-1.0	-1.0
chr11	61325960	61326070	ENSG00000167986.13|DDB1|RBFOX2|RBFOX2	903	-	6.0142474	1.0125059	-1.0	-1.0
chr11	61332062	61332297	ENSG00000167986.13|DDB1|RBFOX2|RBFOX2	914	-	3.5257664	1.0658153	-1.0	-1.0
chr11	61332431	61332633	ENSG00000167986.13|DDB1|RBFOX2|RBFOX2	971	-	4.5582166	1.5390253	-1.0	-1.0
chr11	61350034	61350189	ENSG00000162144.9|CYB561A3|RBFOX2|RBFOX2	913	-	2.8111296	1.0614289	-1.0	-1.0
chr11	61349604	61349759	ENSG00000162144.9|CYB561A3|RBFOX2|RBFOX2	918	-	3.4716856	1.0882742	-1.0	-1.0
chr11	61349139	61349294	ENSG00000162144.9|CYB561A3|RBFOX2|RBFOX2	902	-	4.7544374	1.0104508	-1.0	-1.0
chr11	61778629	61778794	ENSG00000124920.13|MYRF|RBFOX2|RBFOX2	903	+	4.31371	1.0125059	-1.0	-1.0
chr11	61778928	61779043	ENSG00000124920.13|MYRF|RBFOX2|RBFOX2	903	+	6.008108	1.0125059	-1.0	-1.0
chr11	61778494	61778594	ENSG00000124920.13|MYRF|RBFOX2|RBFOX2	901	+	4.008901	1.003695	-1.0	-1.0
chr11	61784165	61784280	ENSG00000124920.13|MYRF|RBFOX2|RBFOX2	902	+	6.2215085	1.0107119	-1.0	-1.0
chr11	61773397	61773567	ENSG00000124920.13|MYRF|RBFOX2|RBFOX2	903	+	6.0086484	1.0113308	-1.0	-1.0
chr11	61783935	61784055	ENSG00000124920.13|MYRF|RBFOX2|RBFOX2	902	+	5.983913	1.006694	-1.0	-1.0
chr11	61772137	61772292	ENSG00000124920.13|MYRF|RBFOX2|RBFOX2	904	+	4.6150084	1.0161002	-1.0	-1.0
chr11	61766314	61766429	ENSG00000124920.13|MYRF|RBFOX2|RBFOX2	903	+	5.9237175	1.0125059	-1.0	-1.0
chr11	61772497	61772612	ENSG00000124920.13|MYRF|RBFOX2|RBFOX2	903	+	5.946569	1.0125059	-1.0	-1.0
chr11	61815558	61815658	ENSG00000134824.13|FADS2|RBFOX2|RBFOX2	903	+	5.9475555	1.0121179	-1.0	-1.0
chr11	61877948	61878213	ENSG00000221968.8|FADS3|RBFOX2|RBFOX2	922	-	4.3313117	1.108843	-1.0	-1.0
chr11	61873598	61873748	ENSG00000221968.8|FADS3|RBFOX2|RBFOX2	921	-	3.3774722	1.1002316	-1.0	-1.0
chr11	61876938	61877868	ENSG00000221968.8|FADS3|RBFOX2|RBFOX2	996	-	4.5104	2.3758318	-1.0	-1.0
chr11	61878705	61878847	ENSG00000221968.8|FADS3|RBFOX2|RBFOX2	947	-	6.455638	1.2743821	-1.0	-1.0
chr11	61876378	61876933	ENSG00000221968.8|FADS3|RBFOX2|RBFOX2	996	-	4.010187	2.3860564	-1.0	-1.0
chr11	61878215	61878430	ENSG00000221968.8|FADS3|RBFOX2|RBFOX2	916	-	3.4880006	1.0759739	-1.0	-1.0
chr11	61873753	61873865	ENSG00000221968.8|FADS3|RBFOX2|RBFOX2	910	-	3.403181	1.0455145	-1.0	-1.0
chr11	61966817	61966917	ENSG00000167996.15|FTH1|RBFOX2|RBFOX2	903	-	2.4754398	1.0125059	-1.0	-1.0
chr11	62152111	62152261	ENSG00000149503.12|INCENP|RBFOX2|RBFOX2	904	+	3.9078736	1.019675	-1.0	-1.0
chr11	62530159	62530264	ENSG00000124942.13|AHNAK|RBFOX2|RBFOX2	902	-	4.1184607	1.0090988	-1.0	-1.0
chr11	62527904	62528079	ENSG00000124942.13|AHNAK|RBFOX2|RBFOX2	902	-	6.2484756	1.0099057	-1.0	-1.0
chr11	62517579	62517724	ENSG00000124942.13|AHNAK|RBFOX2|RBFOX2	911	-	4.3725586	1.0500362	-1.0	-1.0
chr11	62517369	62517574	ENSG00000124942.13|AHNAK|RBFOX2|RBFOX2	920	-	4.1210537	1.098501	-1.0	-1.0
chr11	62531619	62531749	ENSG00000124942.13|AHNAK|RBFOX2|RBFOX2	903	-	3.4059064	1.0123119	-1.0	-1.0
chr11	62524989	62525094	ENSG00000124942.13|AHNAK|RBFOX2|RBFOX2	903	-	3.703059	1.0125059	-1.0	-1.0
chr11	62529759	62529899	ENSG00000124942.13|AHNAK|RBFOX2|RBFOX2	902	-	6.0605345	1.0069588	-1.0	-1.0
chr11	62532149	62532314	ENSG00000124942.13|AHNAK|RBFOX2|RBFOX2	930	-	3.9838789	1.1560098	-1.0	-1.0
chr11	62533344	62533454	ENSG00000124942.13|AHNAK|RBFOX2|RBFOX2	903	-	3.4334893	1.0125059	-1.0	-1.0
chr11	62521434	62521544	ENSG00000124942.13|AHNAK|RBFOX2|RBFOX2	903	-	6.1495132	1.0121055	-1.0	-1.0
chr11	62524239	62524339	ENSG00000124942.13|AHNAK|RBFOX2|RBFOX2	903	-	4.2834363	1.0125059	-1.0	-1.0
chr11	62533034	62533174	ENSG00000124942.13|AHNAK|RBFOX2|RBFOX2	921	-	4.272652	1.1049668	-1.0	-1.0
chr11	62531814	62531999	ENSG00000124942.13|AHNAK|RBFOX2|RBFOX2	946	-	5.3231997	1.2697031	-1.0	-1.0
chr11	62520324	62520429	ENSG00000124942.13|AHNAK|RBFOX2|RBFOX2	903	-	6.020001	1.0120281	-1.0	-1.0
chr11	62518764	62518909	ENSG00000124942.13|AHNAK|RBFOX2|RBFOX2	944	-	6.044584	1.2490696	-1.0	-1.0
chr11	62523354	62523469	ENSG00000124942.13|AHNAK|RBFOX2|RBFOX2	907	-	4.2106223	1.0293603	-1.0	-1.0
chr11	62526949	62527069	ENSG00000124942.13|AHNAK|RBFOX2|RBFOX2	902	-	3.3831854	1.0108991	-1.0	-1.0
chr11	62525829	62525949	ENSG00000124942.13|AHNAK|RBFOX2|RBFOX2	956	-	5.7616687	1.3558532	-1.0	-1.0
chr11	62530649	62530749	ENSG00000124942.13|AHNAK|RBFOX2|RBFOX2	902	-	5.999877	1.0106289	-1.0	-1.0
chr11	62530379	62530504	ENSG00000124942.13|AHNAK|RBFOX2|RBFOX2	913	-	4.300445	1.061551	-1.0	-1.0
chr11	62520884	62520994	ENSG00000124942.13|AHNAK|RBFOX2|RBFOX2	906	-	4.2930865	1.0254586	-1.0	-1.0
chr11	62526379	62526499	ENSG00000124942.13|AHNAK|RBFOX2|RBFOX2	919	-	5.5090466	1.0917623	-1.0	-1.0
chr11	62527084	62527219	ENSG00000124942.13|AHNAK|RBFOX2|RBFOX2	904	-	3.5075912	1.019582	-1.0	-1.0
chr11	62532729	62532909	ENSG00000124942.13|AHNAK|RBFOX2|RBFOX2	923	-	4.032444	1.1134706	-1.0	-1.0
chr11	62529264	62529429	ENSG00000124942.13|AHNAK|RBFOX2|RBFOX2	904	-	4.620412	1.0189197	-1.0	-1.0
chr11	62518469	62518709	ENSG00000124942.13|AHNAK|RBFOX2|RBFOX2	916	-	3.6767964	1.0778389	-1.0	-1.0
chr11	62598974	62599084	ENSG00000149480.6|MTA2|RBFOX2|RBFOX2	919	-	3.3678672	1.0940574	-1.0	-1.0
chr11	62601275	62601395	ENSG00000149480.6|MTA2|RBFOX2|RBFOX2	913	-	3.4809542	1.0583388	-1.0	-1.0
chr11	62602802	62603207	ENSG00000149499.11|EML3|RBFOX2|RBFOX2	991	-	5.426758	2.0544503	-1.0	-1.0
chr11	62605991	62606091	ENSG00000149499.11|EML3|RBFOX2|RBFOX2	903	-	5.91194	1.0121179	-1.0	-1.0
chr11	62608830	62608961	ENSG00000149499.11|EML3|RBFOX2|RBFOX2	903	-	6.030367	1.0123765	-1.0	-1.0
chr11	62609177	62609312	ENSG00000149499.11|EML3|RBFOX2|RBFOX2	903	-	6.023045	1.0125059	-1.0	-1.0
chr11	62615295	62615670	ENSG00000149541.9|B3GAT3|RBFOX2|RBFOX2	960	-	5.5644403	1.3993033	-1.0	-1.0
chr11	62634585	62634820	ENSG00000089597.16|GANAB|RBFOX2|RBFOX2	981	-	5.8853292	1.7187451	-1.0	-1.0
chr11	63841315	63841560	ENSG00000072518.20|MARK2|RBFOX2|RBFOX2	918	+	3.5767093	1.0868125	-1.0	-1.0
chr11	63906554	63906654	ENSG00000072518.20|MARK2|RBFOX2|RBFOX2	903	+	5.927673	1.0125059	-1.0	-1.0
chr11	63841175	63841295	ENSG00000072518.20|MARK2|RBFOX2|RBFOX2	903	+	6.241991	1.0125059	-1.0	-1.0
chr11	63841640	63841770	ENSG00000072518.20|MARK2|RBFOX2|RBFOX2	903	+	6.0357375	1.0124753	-1.0	-1.0
chr11	63998008	63998168	ENSG00000167770.11|OTUB1|RBFOX2|RBFOX2	905	+	3.6482215	1.0215336	-1.0	-1.0
chr11	63996639	63996849	ENSG00000167770.11|OTUB1|RBFOX2|RBFOX2	919	+	6.358416	1.0931185	-1.0	-1.0
chr11	64146559	64146659	ENSG00000133315.10|MACROD1|RBFOX2|RBFOX2	903	-	5.880087	1.0125059	-1.0	-1.0
chr11	64000073	64000208	ENSG00000133315.10|MACROD1|RBFOX2|RBFOX2	902	-	5.962335	1.010809	-1.0	-1.0
chr11	64133904	64134114	ENSG00000133315.10|MACROD1|RBFOX2|RBFOX2	981	-	6.3509736	1.7327225	-1.0	-1.0
chr11	64235635	64235812	ENSG00000173511.9|VEGFB|RBFOX2|RBFOX2	956	+	4.3079915	1.3517066	-1.0	-1.0
chr11	64241920	64242030	ENSG00000173486.12|FKBP2|RBFOX2|RBFOX2	901	+	3.6004348	1.005366	-1.0	-1.0
chr11	64243283	64243468	ENSG00000173486.12|FKBP2|RBFOX2|RBFOX2	937	+	6.0869465	1.2011989	-1.0	-1.0
chr11	64241665	64241825	ENSG00000173486.12|FKBP2|RBFOX2|RBFOX2	924	+	3.9620829	1.118421	-1.0	-1.0
chr11	64246790	64246930	ENSG00000173457.10|PPP1R14B|RBFOX2|RBFOX2	905	-	3.1465223	1.0209519	-1.0	-1.0
chr11	64254053	64254158	ENSG00000149782.11|PLCB3|RBFOX2|RBFOX2	903	+	6.022142	1.0125059	-1.0	-1.0
chr11	64267677	64267817	ENSG00000149782.11|PLCB3|RBFOX2|RBFOX2	902	+	3.313212	1.0100782	-1.0	-1.0
chr11	64254163	64254414	ENSG00000149782.11|PLCB3|RBFOX2|RBFOX2	955	+	6.4503374	1.3500665	-1.0	-1.0
chr11	64252878	64252998	ENSG00000149782.11|PLCB3|RBFOX2|RBFOX2	903	+	5.8968945	1.0123119	-1.0	-1.0
chr11	64306461	64306641	ENSG00000173153.13|ESRRA|RBFOX2|RBFOX2	910	+	4.3463626	1.0466473	-1.0	-1.0
chr11	64356698	64357048	ENSG00000168071.21|CCDC88B|RBFOX2|RBFOX2	933	+	5.853792	1.1771575	-1.0	-1.0
chr11	64353883	64353998	ENSG00000168071.21|CCDC88B|RBFOX2|RBFOX2	905	+	6.258989	1.0216038	-1.0	-1.0
chr11	64350945	64351159	ENSG00000168071.21|CCDC88B|RBFOX2|RBFOX2	944	+	3.7428164	1.2503947	-1.0	-1.0
chr11	64344571	64344751	ENSG00000168071.21|CCDC88B|RBFOX2|RBFOX2	907	+	4.9658413	1.033413	-1.0	-1.0
chr11	64354003	64354170	ENSG00000168071.21|CCDC88B|RBFOX2|RBFOX2	994	+	6.0640945	2.2551572	-1.0	-1.0
chr11	64353118	64353218	ENSG00000168071.21|CCDC88B|RBFOX2|RBFOX2	903	+	5.9475555	1.0121179	-1.0	-1.0
chr11	64352743	64353048	ENSG00000168071.21|CCDC88B|RBFOX2|RBFOX2	926	+	4.4850845	1.1279194	-1.0	-1.0
chr11	64344156	64344291	ENSG00000168071.21|CCDC88B|RBFOX2|RBFOX2	903	+	5.9471593	1.0124574	-1.0	-1.0
chr11	64351159	64351604	ENSG00000168071.21|CCDC88B|RBFOX2|RBFOX2	963	+	5.342048	1.4349127	-1.0	-1.0
chr11	64353393	64353496	ENSG00000168071.21|CCDC88B|RBFOX2|RBFOX2	903	+	6.4094515	1.0148405	-1.0	-1.0
chr11	64355193	64355803	ENSG00000168071.21|CCDC88B|RBFOX2|RBFOX2	935	+	4.7644353	1.1879525	-1.0	-1.0
chr11	64352611	64352743	ENSG00000168071.21|CCDC88B|RBFOX2|RBFOX2	933	+	6.356119	1.1731117	-1.0	-1.0
chr11	64350015	64350325	ENSG00000168071.21|CCDC88B|RBFOX2|RBFOX2	973	+	4.0941377	1.5625108	-1.0	-1.0
chr11	64357138	64357483	ENSG00000168071.21|CCDC88B|RBFOX2|RBFOX2	926	+	4.7182775	1.1294371	-1.0	-1.0
chr11	64354170	64355193	ENSG00000168071.21|CCDC88B|RBFOX2|RBFOX2	1000	+	8.108401	3.543432	-1.0	-1.0
chr11	64361024	64361184	ENSG00000162302.12|RPS6KA4|RBFOX2|RBFOX2	903	+	5.957683	1.0113409	-1.0	-1.0
chr11	64744065	64744255	ENSG00000068831.18|RASGRP2|RBFOX2|RBFOX2	925	-	5.119742	1.1221203	-1.0	-1.0
chr11	64776525	64776625	ENSG00000168066.20|SF1|RBFOX2|RBFOX2	900	-	2.6235979	1.0006813	-1.0	-1.0
chr11	64766413	64766908	ENSG00000168066.20|SF1|RBFOX2|RBFOX2	968	-	4.0771313	1.4929413	-1.0	-1.0
chr11	64775810	64775925	ENSG00000168066.20|SF1|RBFOX2|RBFOX2	902	-	2.9077144	1.009388	-1.0	-1.0
chr11	64827783	64828028	ENSG00000171219.8|CDC42BPG|RBFOX2|RBFOX2	936	-	5.462708	1.1966102	-1.0	-1.0
chr11	64835966	64836066	ENSG00000171219.8|CDC42BPG|RBFOX2|RBFOX2	903	-	5.91194	1.0121179	-1.0	-1.0
chr11	64828113	64828343	ENSG00000171219.8|CDC42BPG|RBFOX2|RBFOX2	972	-	5.808017	1.5540015	-1.0	-1.0
chr11	64895722	64895917	ENSG00000110046.12|ATG2A|RBFOX2|RBFOX2	932	-	4.35419	1.1653346	-1.0	-1.0
chr11	64895507	64895617	ENSG00000110046.12|ATG2A|RBFOX2|RBFOX2	903	-	6.018904	1.0118223	-1.0	-1.0
chr11	64913500	64913780	ENSG00000110046.12|ATG2A|RBFOX2|RBFOX2	903	-	6.2021103	1.0135825	-1.0	-1.0
chr11	64906533	64906664	ENSG00000110046.12|ATG2A|RBFOX2|RBFOX2	966	-	6.5773025	1.4679335	-1.0	-1.0
chr11	65131671	65131771	ENSG00000162298.18|SYVN1|RBFOX2|RBFOX2	903	-	5.9360065	1.0125059	-1.0	-1.0
chr11	65132467	65132572	ENSG00000162298.18|SYVN1|RBFOX2|RBFOX2	902	-	6.0983047	1.009743	-1.0	-1.0
chr11	65344259	65344399	ENSG00000133884.9|DPF2|RBFOX2|RBFOX2	986	+	6.9163074	1.8452182	-1.0	-1.0
chr11	65433958	65434148	ENSG00000245532.7|NEAT1|RBFOX2|RBFOX2	936	+	1.8184584	1.195718	-1.0	-1.0
chr11	65422773	65423638	ENSG00000245532.7|NEAT1|RBFOX2|RBFOX2	1000	+	2.8042183	3.3143818	-1.0	-1.0
chr11	65437563	65437688	ENSG00000245532.7|NEAT1|RBFOX2|RBFOX2	936	+	1.9689456	1.1948392	-1.0	-1.0
chr11	65425853	65426548	ENSG00000245532.7|NEAT1|RBFOX2|RBFOX2	983	+	2.1659322	1.7795478	-1.0	-1.0
chr11	65444118	65444428	ENSG00000245532.7|NEAT1|RBFOX2|RBFOX2	965	+	2.3444238	1.4545056	-1.0	-1.0
chr11	65423643	65424358	ENSG00000245532.7|NEAT1|RBFOX2|RBFOX2	996	+	2.2570655	2.4403222	-1.0	-1.0
chr11	65424458	65425583	ENSG00000245532.7|NEAT1|RBFOX2|RBFOX2	986	+	2.0642807	1.8413346	-1.0	-1.0
chr11	65427053	65427153	ENSG00000245532.7|NEAT1|RBFOX2|RBFOX2	903	+	1.8742453	1.0125059	-1.0	-1.0
chr11	65427243	65427488	ENSG00000245532.7|NEAT1|RBFOX2|RBFOX2	919	+	1.754813	1.0910407	-1.0	-1.0
chr11	65434358	65434468	ENSG00000245532.7|NEAT1|RBFOX2|RBFOX2	919	+	2.0003304	1.0894432	-1.0	-1.0
chr11	65429903	65430098	ENSG00000245532.7|NEAT1|RBFOX2|RBFOX2	915	+	1.8140032	1.0727072	-1.0	-1.0
chr11	65426623	65426868	ENSG00000245532.7|NEAT1|RBFOX2|RBFOX2	912	+	1.9632732	1.054538	-1.0	-1.0
chr11	65444573	65445540	ENSG00000245532.7|NEAT1|RBFOX2|RBFOX2	967	+	2.2484818	1.4776173	-1.0	-1.0
chr11	65430248	65430383	ENSG00000245532.7|NEAT1|RBFOX2|RBFOX2	904	+	1.7594926	1.0191609	-1.0	-1.0
chr11	65430478	65430678	ENSG00000245532.7|NEAT1|RBFOX2|RBFOX2	951	+	2.2682548	1.3127884	-1.0	-1.0
chr11	65423272	65423387	ENSG00000278144.1|NEAT1_1|RBFOX2|RBFOX2	997	+	2.5923116	2.5951104	-1.0	-1.0
chr11	65423959	65424118	ENSG00000277599.1|NEAT1_3|RBFOX2|RBFOX2	997	+	2.427776	2.522497	-1.0	-1.0
chr11	65504226	65504416	ENSG00000251562.7|MALAT1|RBFOX2|RBFOX2	914	+	1.1381918	1.0667158	-1.0	-1.0
chr11	65500601	65500731	ENSG00000251562.7|MALAT1|RBFOX2|RBFOX2	903	+	1.4660983	1.0125059	-1.0	-1.0
chr11	65503946	65504196	ENSG00000251562.7|MALAT1|RBFOX2|RBFOX2	958	+	1.3971902	1.381444	-1.0	-1.0
chr11	65534503	65534668	ENSG00000142186.16|SCYL1|RBFOX2|RBFOX2	903	+	5.960632	1.0125059	-1.0	-1.0
chr11	65558038	65558158	ENSG00000168056.15|LTBP3|RBFOX2|RBFOX2	903	-	6.0953774	1.0122731	-1.0	-1.0
chr11	65576656	65576806	ENSG00000173442.12|EHBP1L1|RBFOX2|RBFOX2	925	+	3.8621647	1.1229787	-1.0	-1.0
chr11	65576406	65576601	ENSG00000173442.12|EHBP1L1|RBFOX2|RBFOX2	916	+	5.6400914	1.075498	-1.0	-1.0
chr11	65576961	65577141	ENSG00000173442.12|EHBP1L1|RBFOX2|RBFOX2	953	+	5.486961	1.3299409	-1.0	-1.0
chr11	65577206	65577421	ENSG00000173442.12|EHBP1L1|RBFOX2|RBFOX2	924	+	3.8145754	1.1173865	-1.0	-1.0
chr11	65584488	65584588	ENSG00000173442.12|EHBP1L1|RBFOX2|RBFOX2	903	+	5.8763566	1.0125059	-1.0	-1.0
chr11	65607164	65607269	ENSG00000173327.7|MAP3K11|RBFOX2|RBFOX2	903	-	5.9999003	1.0123119	-1.0	-1.0
chr11	65606924	65607026	ENSG00000173327.7|MAP3K11|RBFOX2|RBFOX2	903	-	5.933446	1.0123119	-1.0	-1.0
chr11	65607026	65607146	ENSG00000173327.7|MAP3K11|RBFOX2|RBFOX2	937	-	6.265085	1.1979094	-1.0	-1.0
chr11	65624001	65624194	ENSG00000197136.4|PCNX3|RBFOX2|RBFOX2	903	+	6.03569	1.0129255	-1.0	-1.0
chr11	65621796	65621896	ENSG00000197136.4|PCNX3|RBFOX2|RBFOX2	903	+	5.93957	1.0125059	-1.0	-1.0
chr11	65863240	65863409	ENSG00000172732.11|MUS81|RBFOX2|RBFOX2	903	+	6.002551	1.0124736	-1.0	-1.0
chr11	66003264	66003373	ENSG00000175334.7|BANF1|RBFOX2|RBFOX2	921	+	3.183785	1.1031964	-1.0	-1.0
chr11	66063632	66063729	ENSG00000087365.15|SF3B2|RBFOX2|RBFOX2	900	+	2.5509338	1.0004444	-1.0	-1.0
chr11	66053105	66053285	ENSG00000087365.15|SF3B2|RBFOX2|RBFOX2	903	+	6.146503	1.0121349	-1.0	-1.0
chr11	66053650	66053805	ENSG00000087365.15|SF3B2|RBFOX2|RBFOX2	903	+	6.0708394	1.0116183	-1.0	-1.0
chr11	66058686	66058976	ENSG00000087365.15|SF3B2|RBFOX2|RBFOX2	937	+	3.2740667	1.1975789	-1.0	-1.0
chr11	66068192	66068297	ENSG00000087365.15|SF3B2|RBFOX2|RBFOX2	903	+	3.0125563	1.0125059	-1.0	-1.0
chr11	66111254	66111449	ENSG00000175115.11|PACS1|RBFOX2|RBFOX2	946	+	6.412638	1.2668743	-1.0	-1.0
chr11	66368134	66368329	ENSG00000174669.11|SLC29A2|RBFOX2|RBFOX2	931	-	3.1692023	1.1621616	-1.0	-1.0
chr11	66364067	66364224	ENSG00000174669.11|SLC29A2|RBFOX2|RBFOX2	966	-	6.516344	1.4652591	-1.0	-1.0
chr11	66368796	66368896	ENSG00000174669.11|SLC29A2|RBFOX2|RBFOX2	903	-	4.0728574	1.0125059	-1.0	-1.0
chr11	66369817	66370297	ENSG00000174669.11|SLC29A2|RBFOX2|RBFOX2	968	-	4.053512	1.4970601	-1.0	-1.0
chr11	66367869	66367979	ENSG00000174669.11|SLC29A2|RBFOX2|RBFOX2	906	-	2.761282	1.025377	-1.0	-1.0
chr11	66370397	66370552	ENSG00000174669.11|SLC29A2|RBFOX2|RBFOX2	929	-	3.2676857	1.146067	-1.0	-1.0
chr11	66367134	66367294	ENSG00000174669.11|SLC29A2|RBFOX2|RBFOX2	921	-	4.254835	1.1020074	-1.0	-1.0
chr11	66367329	66367434	ENSG00000174669.11|SLC29A2|RBFOX2|RBFOX2	902	-	3.2556338	1.0065936	-1.0	-1.0
chr11	66371325	66371480	ENSG00000174669.11|SLC29A2|RBFOX2|RBFOX2	961	-	6.5055747	1.4059613	-1.0	-1.0
chr11	66623973	66624208	ENSG00000239306.4|RBM14|RBFOX2|RBFOX2	936	+	3.031328	1.1968833	-1.0	-1.0
chr11	66625853	66625953	ENSG00000239306.4|RBM14|RBFOX2|RBFOX2	903	+	4.137868	1.0125059	-1.0	-1.0
chr11	66617057	66617128	ENSG00000239306.4|RBM14|RBFOX2|RBFOX2	982	+	6.7350006	1.7467121	-1.0	-1.0
chr11	66617128	66617468	ENSG00000239306.4|RBM14|RBFOX2|RBFOX2	954	+	3.094697	1.3401431	-1.0	-1.0
chr11	66618561	66618986	ENSG00000239306.4|RBM14|RBFOX2|RBFOX2	981	+	3.9818974	1.7129035	-1.0	-1.0
chr11	66617690	66617990	ENSG00000239306.4|RBM14|RBFOX2|RBFOX2	926	+	2.3480568	1.1324041	-1.0	-1.0
chr11	66626108	66626233	ENSG00000239306.4|RBM14|RBFOX2|RBFOX2	905	+	3.0984228	1.0220666	-1.0	-1.0
chr11	66625737	66625837	ENSG00000248643.5|RBM14-RBM4|RBFOX2|RBFOX2	903	+	4.0385447	1.0121179	-1.0	-1.0
chr11	66626107	66626232	ENSG00000248643.5|RBM14-RBM4|RBFOX2|RBFOX2	904	+	3.0851064	1.0171045	-1.0	-1.0
chr11	66617062	66617472	ENSG00000248643.5|RBM14-RBM4|RBFOX2|RBFOX2	952	+	3.0141408	1.3165168	-1.0	-1.0
chr11	66617692	66617987	ENSG00000248643.5|RBM14-RBM4|RBFOX2|RBFOX2	927	+	2.3543127	1.1377151	-1.0	-1.0
chr11	66623972	66624282	ENSG00000248643.5|RBM14-RBM4|RBFOX2|RBFOX2	931	+	2.973892	1.1638299	-1.0	-1.0
chr11	66625852	66626017	ENSG00000248643.5|RBM14-RBM4|RBFOX2|RBFOX2	902	+	5.0483413	1.0067904	-1.0	-1.0
chr11	66618502	66618957	ENSG00000248643.5|RBM14-RBM4|RBFOX2|RBFOX2	982	+	4.0028872	1.7479296	-1.0	-1.0
chr11	66727010	66727140	ENSG00000173898.11|SPTBN2|RBFOX2|RBFOX2	940	-	6.4623203	1.2242976	-1.0	-1.0
chr11	66726770	66726875	ENSG00000173898.11|SPTBN2|RBFOX2|RBFOX2	902	-	6.3279753	1.0098629	-1.0	-1.0
chr11	66727735	66728130	ENSG00000173898.11|SPTBN2|RBFOX2|RBFOX2	970	-	6.1411676	1.5168552	-1.0	-1.0
chr11	66727230	66727495	ENSG00000173898.11|SPTBN2|RBFOX2|RBFOX2	932	-	4.711522	1.1645354	-1.0	-1.0
chr11	66725890	66726020	ENSG00000173898.11|SPTBN2|RBFOX2|RBFOX2	902	-	6.19766	1.0107796	-1.0	-1.0
chr11	66745284	66745484	ENSG00000173715.15|C11orf80|RBFOX2|RBFOX2	980	+	6.749943	1.6994889	-1.0	-1.0
chr11	67253886	67254026	ENSG00000173120.14|KDM2A|RBFOX2|RBFOX2	931	+	4.421129	1.1633645	-1.0	-1.0
chr11	67280348	67280493	ENSG00000173020.10|GRK2|RBFOX2|RBFOX2	903	+	6.024875	1.0114536	-1.0	-1.0
chr11	67270767	67270867	ENSG00000173020.10|GRK2|RBFOX2|RBFOX2	903	+	3.2261899	1.0125059	-1.0	-1.0
chr11	67282416	67282531	ENSG00000173020.10|GRK2|RBFOX2|RBFOX2	903	+	6.0899343	1.0122226	-1.0	-1.0
chr11	67280723	67281123	ENSG00000173020.10|GRK2|RBFOX2|RBFOX2	996	+	5.939005	2.3799636	-1.0	-1.0
chr11	67392236	67392396	ENSG00000172613.7|RAD9A|RBFOX2|RBFOX2	904	+	4.843067	1.0174105	-1.0	-1.0
chr11	67435191	67435316	ENSG00000175634.14|RPS6KB2|RBFOX2|RBFOX2	903	+	3.5804791	1.0125059	-1.0	-1.0
chr11	67434661	67434811	ENSG00000175634.14|RPS6KB2|RBFOX2|RBFOX2	903	+	5.9476533	1.0118649	-1.0	-1.0
chr11	67584173	67584353	ENSG00000084207.15|GSTP1|RBFOX2|RBFOX2	909	+	3.1388621	1.0393289	-1.0	-1.0
chr11	67583844	67583999	ENSG00000084207.15|GSTP1|RBFOX2|RBFOX2	989	+	7.1278777	1.9752942	-1.0	-1.0
chr11	67610105	67610205	ENSG00000167792.11|NDUFV1|RBFOX2|RBFOX2	903	+	4.0728574	1.0125059	-1.0	-1.0
chr11	67610755	67611025	ENSG00000167792.11|NDUFV1|RBFOX2|RBFOX2	931	+	4.30485	1.1594429	-1.0	-1.0
chr11	67609660	67609845	ENSG00000167792.11|NDUFV1|RBFOX2|RBFOX2	945	+	5.8203974	1.2571423	-1.0	-1.0
chr11	67611160	67611405	ENSG00000167792.11|NDUFV1|RBFOX2|RBFOX2	941	+	3.519364	1.2265893	-1.0	-1.0
chr11	67610268	67610380	ENSG00000167792.11|NDUFV1|RBFOX2|RBFOX2	955	+	4.1156874	1.3494564	-1.0	-1.0
chr11	67610500	67610750	ENSG00000167792.11|NDUFV1|RBFOX2|RBFOX2	908	+	3.1030178	1.0357032	-1.0	-1.0
chr11	67996974	67997139	ENSG00000110057.7|UNC93B1|RBFOX2|RBFOX2	903	-	6.0051703	1.0124736	-1.0	-1.0
chr11	68031180	68031285	ENSG00000110717.12|NDUFS8|RBFOX2|RBFOX2	903	+	5.927673	1.0125059	-1.0	-1.0
chr11	68031770	68032015	ENSG00000110717.12|NDUFS8|RBFOX2|RBFOX2	958	+	6.560698	1.3781662	-1.0	-1.0
chr11	68045382	68045572	ENSG00000110719.9|TCIRG1|RBFOX2|RBFOX2	932	+	4.075953	1.165469	-1.0	-1.0
chr11	68041846	68042041	ENSG00000110719.9|TCIRG1|RBFOX2|RBFOX2	936	+	3.9676926	1.1969329	-1.0	-1.0
chr11	68046627	68046732	ENSG00000110719.9|TCIRG1|RBFOX2|RBFOX2	922	+	3.7585082	1.1095157	-1.0	-1.0
chr11	68042086	68042301	ENSG00000110719.9|TCIRG1|RBFOX2|RBFOX2	961	+	5.011055	1.4082907	-1.0	-1.0
chr11	68043220	68043455	ENSG00000110719.9|TCIRG1|RBFOX2|RBFOX2	963	+	4.4535103	1.435917	-1.0	-1.0
chr11	68043510	68043610	ENSG00000110719.9|TCIRG1|RBFOX2|RBFOX2	902	+	4.0644474	1.0072812	-1.0	-1.0
chr11	68047986	68048101	ENSG00000110719.9|TCIRG1|RBFOX2|RBFOX2	903	+	5.994965	1.0125059	-1.0	-1.0
chr11	68042411	68042561	ENSG00000110719.9|TCIRG1|RBFOX2|RBFOX2	917	+	4.779427	1.0784235	-1.0	-1.0
chr11	68044399	68044509	ENSG00000110719.9|TCIRG1|RBFOX2|RBFOX2	903	+	5.963027	1.0125059	-1.0	-1.0
chr11	68050411	68050516	ENSG00000110719.9|TCIRG1|RBFOX2|RBFOX2	903	+	4.136154	1.0125059	-1.0	-1.0
chr11	68044689	68044814	ENSG00000110719.9|TCIRG1|RBFOX2|RBFOX2	903	+	6.032901	1.0125059	-1.0	-1.0
chr11	68044131	68044251	ENSG00000110719.9|TCIRG1|RBFOX2|RBFOX2	944	+	6.029614	1.2541672	-1.0	-1.0
chr11	68045137	68045252	ENSG00000110719.9|TCIRG1|RBFOX2|RBFOX2	927	+	5.2639894	1.1396391	-1.0	-1.0
chr11	68264241	68264421	ENSG00000171067.10|C11orf24|RBFOX2|RBFOX2	903	-	6.336629	1.01126	-1.0	-1.0
chr11	68271655	68271805	ENSG00000171067.10|C11orf24|RBFOX2|RBFOX2	903	-	6.0614114	1.0124353	-1.0	-1.0
chr11	68262988	68263123	ENSG00000171067.10|C11orf24|RBFOX2|RBFOX2	902	-	6.136401	1.0109476	-1.0	-1.0
chr11	68351708	68351858	ENSG00000162337.11|LRP5|RBFOX2|RBFOX2	902	+	5.948856	1.0093856	-1.0	-1.0
chr11	68352478	68352673	ENSG00000162337.11|LRP5|RBFOX2|RBFOX2	938	+	6.401887	1.2044115	-1.0	-1.0
chr11	68352733	68353128	ENSG00000162337.11|LRP5|RBFOX2|RBFOX2	978	+	6.3600698	1.6604211	-1.0	-1.0
chr11	68352093	68352288	ENSG00000162337.11|LRP5|RBFOX2|RBFOX2	918	+	5.5702224	1.0887413	-1.0	-1.0
chr11	68350773	68351243	ENSG00000162337.11|LRP5|RBFOX2|RBFOX2	952	+	6.479341	1.3177155	-1.0	-1.0
chr11	68351408	68351508	ENSG00000162337.11|LRP5|RBFOX2|RBFOX2	903	+	5.91194	1.0121179	-1.0	-1.0
chr11	68351883	68352088	ENSG00000162337.11|LRP5|RBFOX2|RBFOX2	968	+	6.5936594	1.489045	-1.0	-1.0
chr11	68470807	68470987	ENSG00000110075.14|PPP6R3|RBFOX2|RBFOX2	923	+	3.5208812	1.1119303	-1.0	-1.0
chr11	68590019	68590179	ENSG00000110075.14|PPP6R3|RBFOX2|RBFOX2	936	+	3.7986255	1.1932355	-1.0	-1.0
chr11	68891415	68891515	ENSG00000197345.12|MRPL21|RBFOX2|RBFOX2	903	-	5.963027	1.0125059	-1.0	-1.0
chr11	68891950	68892065	ENSG00000197345.12|MRPL21|RBFOX2|RBFOX2	903	-	6.088916	1.0125059	-1.0	-1.0
chr11	69372062	69372167	ENSG00000260877.2|AP005233.2|RBFOX2|RBFOX2	902	+	3.2949595	1.0083749	-1.0	-1.0
chr11	69372250	69372490	ENSG00000260877.2|AP005233.2|RBFOX2|RBFOX2	903	+	4.987608	1.0123695	-1.0	-1.0
chr11	69672627	69672757	ENSG00000149716.12|ORAOV1|RBFOX2|RBFOX2	903	-	6.094543	1.0125059	-1.0	-1.0
chr11	70371326	70371621	ENSG00000131626.16|PPFIA1|RBFOX2|RBFOX2	999	+	4.525347	2.949872	-1.0	-1.0
chr11	70423150	70423275	ENSG00000085733.15|CTTN|RBFOX2|RBFOX2	903	+	6.068361	1.0124089	-1.0	-1.0
chr11	70423590	70423780	ENSG00000085733.15|CTTN|RBFOX2|RBFOX2	907	+	3.881257	1.0329952	-1.0	-1.0
chr11	70422024	70422339	ENSG00000085733.15|CTTN|RBFOX2|RBFOX2	942	+	3.5591536	1.2389475	-1.0	-1.0
chr11	70420510	70421135	ENSG00000085733.15|CTTN|RBFOX2|RBFOX2	989	+	4.298093	1.9753654	-1.0	-1.0
chr11	70421180	70421469	ENSG00000085733.15|CTTN|RBFOX2|RBFOX2	931	+	3.7993388	1.1613257	-1.0	-1.0
chr11	70420315	70420505	ENSG00000085733.15|CTTN|RBFOX2|RBFOX2	938	+	3.389891	1.20781	-1.0	-1.0
chr11	70415117	70415247	ENSG00000085733.15|CTTN|RBFOX2|RBFOX2	903	+	3.8673923	1.0125059	-1.0	-1.0
chr11	70421489	70421599	ENSG00000085733.15|CTTN|RBFOX2|RBFOX2	912	+	2.798391	1.0552416	-1.0	-1.0
chr11	70429075	70429175	ENSG00000085733.15|CTTN|RBFOX2|RBFOX2	916	+	3.4434662	1.076428	-1.0	-1.0
chr11	70425331	70425401	ENSG00000085733.15|CTTN|RBFOX2|RBFOX2	934	+	3.250275	1.1775817	-1.0	-1.0
chr11	70424850	70425331	ENSG00000085733.15|CTTN|RBFOX2|RBFOX2	975	+	5.3281317	1.6005231	-1.0	-1.0
chr11	70423280	70423450	ENSG00000085733.15|CTTN|RBFOX2|RBFOX2	903	+	6.1815257	1.0139103	-1.0	-1.0
chr11	70422804	70422995	ENSG00000085733.15|CTTN|RBFOX2|RBFOX2	940	+	3.3800695	1.2239779	-1.0	-1.0
chr11	70414672	70414772	ENSG00000085733.15|CTTN|RBFOX2|RBFOX2	903	+	3.0099566	1.0125059	-1.0	-1.0
chr11	70424050	70424265	ENSG00000085733.15|CTTN|RBFOX2|RBFOX2	957	+	5.2145543	1.3639324	-1.0	-1.0
chr11	70424305	70424845	ENSG00000085733.15|CTTN|RBFOX2|RBFOX2	989	+	6.4858327	1.9719954	-1.0	-1.0
chr11	70422434	70422789	ENSG00000085733.15|CTTN|RBFOX2|RBFOX2	934	+	2.7987788	1.177591	-1.0	-1.0
chr11	71438408	71438653	ENSG00000172893.15|DHCR7|RBFOX2|RBFOX2	981	-	5.104025	1.7104065	-1.0	-1.0
chr11	71459056	71459674	ENSG00000172890.11|NADSYN1|RBFOX2|RBFOX2	975	+	5.075309	1.600356	-1.0	-1.0
chr11	71458667	71458787	ENSG00000172890.11|NADSYN1|RBFOX2|RBFOX2	903	+	6.0482583	1.0125059	-1.0	-1.0
chr11	71458852	71459056	ENSG00000172890.11|NADSYN1|RBFOX2|RBFOX2	957	+	6.557524	1.367776	-1.0	-1.0
chr11	71917369	71917534	ENSG00000254469.7|AP002495.1|RBFOX2|RBFOX2	902	-	6.296512	1.0100042	-1.0	-1.0
chr11	72012258	72012403	ENSG00000137497.17|NUMA1|RBFOX2|RBFOX2	903	-	6.120945	1.0128869	-1.0	-1.0
chr11	72007608	72007738	ENSG00000137497.17|NUMA1|RBFOX2|RBFOX2	903	-	4.4703646	1.014645	-1.0	-1.0
chr11	72011469	72011634	ENSG00000137497.17|NUMA1|RBFOX2|RBFOX2	936	-	4.7227473	1.192199	-1.0	-1.0
chr11	72011324	72011424	ENSG00000137497.17|NUMA1|RBFOX2|RBFOX2	903	-	5.966694	1.0125059	-1.0	-1.0
chr11	72009577	72009747	ENSG00000137497.17|NUMA1|RBFOX2|RBFOX2	903	-	6.0380282	1.012067	-1.0	-1.0
chr11	72228908	72229018	ENSG00000165458.13|INPPL1|RBFOX2|RBFOX2	903	+	6.128444	1.0125059	-1.0	-1.0
chr11	72224610	72224725	ENSG00000165458.13|INPPL1|RBFOX2|RBFOX2	903	+	6.1489205	1.0125059	-1.0	-1.0
chr11	72224250	72224470	ENSG00000165458.13|INPPL1|RBFOX2|RBFOX2	959	+	6.4831934	1.3875356	-1.0	-1.0
chr11	72224065	72224185	ENSG00000165458.13|INPPL1|RBFOX2|RBFOX2	926	+	4.2418876	1.1335005	-1.0	-1.0
chr11	72712567	72712702	ENSG00000186635.14|ARAP1|RBFOX2|RBFOX2	903	-	2.9724011	1.0118748	-1.0	-1.0
chr11	72710862	72710992	ENSG00000186635.14|ARAP1|RBFOX2|RBFOX2	903	-	6.09893	1.012395	-1.0	-1.0
chr11	72710592	72710767	ENSG00000186635.14|ARAP1|RBFOX2|RBFOX2	903	-	6.032863	1.0118613	-1.0	-1.0
chr11	72706095	72706880	ENSG00000186635.14|ARAP1|RBFOX2|RBFOX2	969	-	5.6930237	1.5135518	-1.0	-1.0
chr11	72702463	72702608	ENSG00000186635.14|ARAP1|RBFOX2|RBFOX2	905	-	3.7115695	1.023463	-1.0	-1.0
chr11	72713007	72713162	ENSG00000186635.14|ARAP1|RBFOX2|RBFOX2	903	-	5.9131765	1.011737	-1.0	-1.0
chr11	72706915	72707174	ENSG00000186635.14|ARAP1|RBFOX2|RBFOX2	903	-	6.166457	1.0116565	-1.0	-1.0
chr11	72823121	72823276	ENSG00000168010.10|ATG16L2|RBFOX2|RBFOX2	904	+	6.2648044	1.0189505	-1.0	-1.0
chr11	72900105	72900245	ENSG00000137478.14|FCHSD2|RBFOX2|RBFOX2	905	-	4.441722	1.0238247	-1.0	-1.0
chr11	73384831	73384931	ENSG00000054967.12|RELT|RBFOX2|RBFOX2	901	+	5.8386807	1.0023955	-1.0	-1.0
chr11	73378904	73379074	ENSG00000054967.12|RELT|RBFOX2|RBFOX2	910	+	6.356221	1.0453435	-1.0	-1.0
chr11	73975366	73975490	ENSG00000175567.8|UCP2|RBFOX2|RBFOX2	903	-	5.1844153	1.0118085	-1.0	-1.0
chr11	74253951	74254051	ENSG00000214517.9|PPME1|RBFOX2|RBFOX2	902	+	2.614658	1.0098851	-1.0	-1.0
chr11	74749562	74749792	ENSG00000166439.5|RNF169|RBFOX2|RBFOX2	955	+	6.5333014	1.3454525	-1.0	-1.0
chr11	75402199	75402324	ENSG00000149273.14|RPS3|RBFOX2|RBFOX2	903	+	6.18674	1.0142449	-1.0	-1.0
chr11	75399886	75399986	ENSG00000149273.14|RPS3|RBFOX2|RBFOX2	903	+	5.9853725	1.0125059	-1.0	-1.0
chr11	75450702	75450852	ENSG00000158555.14|GDPD5|RBFOX2|RBFOX2	903	-	6.332761	1.0132174	-1.0	-1.0
chr11	77807415	77807625	ENSG00000048649.13|RSF1|RBFOX2|RBFOX2	992	-	6.613725	2.1149714	-1.0	-1.0
chr11	77809235	77809425	ENSG00000048649.13|RSF1|RBFOX2|RBFOX2	966	-	5.174922	1.471658	-1.0	-1.0
chr11	77738589	77738699	ENSG00000048649.13|RSF1|RBFOX2|RBFOX2	903	-	6.0207667	1.0125059	-1.0	-1.0
chr11	78296681	78296841	ENSG00000033327.12|GAB2|RBFOX2|RBFOX2	903	-	6.0451164	1.0122842	-1.0	-1.0
chr11	83158002	83158202	ENSG00000165494.11|PCF11|RBFOX2|RBFOX2	921	+	2.3874695	1.1029615	-1.0	-1.0
chr11	85662087	85662192	ENSG00000137504.13|CREBZF|RBFOX2|RBFOX2	903	-	2.7600203	1.0120826	-1.0	-1.0
chr11	85664532	85664672	ENSG00000137504.13|CREBZF|RBFOX2|RBFOX2	903	-	6.2591624	1.0132979	-1.0	-1.0
chr11	86050656	86050826	ENSG00000073921.17|PICALM|RBFOX2|RBFOX2	903	-	2.279547	1.0145415	-1.0	-1.0
chr11	86050366	86050616	ENSG00000073921.17|PICALM|RBFOX2|RBFOX2	994	-	3.818914	2.2369409	-1.0	-1.0
chr11	87219440	87219540	ENSG00000166575.16|TMEM135|RBFOX2|RBFOX2	903	+	5.924044	1.0125059	-1.0	-1.0
chr11	88326563	88326753	ENSG00000109861.15|CTSC|RBFOX2|RBFOX2	936	-	6.3996115	1.1919227	-1.0	-1.0
chr11	90206094	90206194	ENSG00000110172.11|CHORDC1|RBFOX2|RBFOX2	901	-	3.212089	1.0050642	-1.0	-1.0
chr11	93721417	93721942	ENSG00000166004.14|CEP295|RBFOX2|RBFOX2	999	+	2.9566894	3.208875	-1.0	-1.0
chr11	93721512	93721865	ENSG00000254911.3|SCARNA9|RBFOX2|RBFOX2	1000	+	3.037519	3.6947258	-1.0	-1.0
chr11	93721541	93721621	ENSG00000275146.1|snoU2_19|RBFOX2|RBFOX2	997	+	2.7847247	2.4917223	-1.0	-1.0
chr11	93721796	93721866	ENSG00000273885.1|snoU2-30|RBFOX2|RBFOX2	1000	+	3.1044881	3.5318117	-1.0	-1.0
chr11	93730882	93730997	ENSG00000166012.16|TAF1D|RBFOX2|RBFOX2	903	-	2.8083909	1.0142524	-1.0	-1.0
chr11	105443966	105444076	ENSG00000254998.1|AP003181.1|RBFOX2|RBFOX2	903	-	5.8969545	1.0121961	-1.0	-1.0
chr11	105444216	105444401	ENSG00000254998.1|AP003181.1|RBFOX2|RBFOX2	910	-	6.2851458	1.0438468	-1.0	-1.0
chr11	105443446	105443696	ENSG00000254998.1|AP003181.1|RBFOX2|RBFOX2	981	-	6.9258275	1.7315406	-1.0	-1.0
chr11	105443716	105443866	ENSG00000254998.1|AP003181.1|RBFOX2|RBFOX2	902	-	6.089921	1.0101911	-1.0	-1.0
chr11	105443166	105443376	ENSG00000254998.1|AP003181.1|RBFOX2|RBFOX2	948	-	6.4109344	1.2877417	-1.0	-1.0
chr11	117083949	117084279	ENSG00000160584.15|SIK3|RBFOX2|RBFOX2	963	-	5.6909747	1.4321662	-1.0	-1.0
chr11	117186656	117186841	ENSG00000149577.15|SIDT2|RBFOX2|RBFOX2	930	+	4.731222	1.1541635	-1.0	-1.0
chr11	117187141	117187376	ENSG00000149577.15|SIDT2|RBFOX2|RBFOX2	918	+	6.278266	1.0853341	-1.0	-1.0
chr11	117233120	117233220	ENSG00000167257.10|RNF214|RBFOX2|RBFOX2	903	+	6.211799	1.0125059	-1.0	-1.0
chr11	117232940	117233040	ENSG00000167257.10|RNF214|RBFOX2|RBFOX2	903	+	5.981777	1.0125059	-1.0	-1.0
chr11	118762399	118762504	ENSG00000110367.11|DDX6|RBFOX2|RBFOX2	903	-	6.0497785	1.0125059	-1.0	-1.0
chr11	119010985	119011085	ENSG00000186166.8|CCDC84|RBFOX2|RBFOX2	903	+	5.847551	1.0121179	-1.0	-1.0
chr11	119028592	119028812	ENSG00000137700.17|SLC37A4|RBFOX2|RBFOX2	902	-	6.1848946	1.010304	-1.0	-1.0
chr11	119051951	119052089	ENSG00000149428.18|HYOU1|RBFOX2|RBFOX2	990	-	6.8486786	1.991035	-1.0	-1.0
chr11	119055908	119056069	ENSG00000149428.18|HYOU1|RBFOX2|RBFOX2	903	-	6.1826987	1.0124755	-1.0	-1.0
chr11	119056904	119057024	ENSG00000149428.18|HYOU1|RBFOX2|RBFOX2	903	-	3.2297559	1.0112162	-1.0	-1.0
chr11	119055603	119055833	ENSG00000149428.18|HYOU1|RBFOX2|RBFOX2	930	-	4.7915254	1.1540776	-1.0	-1.0
chr11	119049635	119049776	ENSG00000149428.18|HYOU1|RBFOX2|RBFOX2	948	-	4.350483	1.2877507	-1.0	-1.0
chr11	119092237	119092422	ENSG00000256269.7|HMBS|RBFOX2|RBFOX2	945	+	3.4578192	1.2569513	-1.0	-1.0
chr11	119113669	119113849	ENSG00000172375.12|C2CD2L|RBFOX2|RBFOX2	966	+	5.840232	1.4649527	-1.0	-1.0
chr11	119116474	119116574	ENSG00000172375.12|C2CD2L|RBFOX2|RBFOX2	903	+	5.924044	1.0125059	-1.0	-1.0
chr11	119116689	119116804	ENSG00000172375.12|C2CD2L|RBFOX2|RBFOX2	903	+	6.182164	1.0125059	-1.0	-1.0
chr11	120337905	120338095	ENSG00000196914.8|ARHGEF12|RBFOX2|RBFOX2	927	+	4.0778255	1.1393502	-1.0	-1.0
chr11	120365770	120365870	ENSG00000274303.1|7SK|RBFOX2|RBFOX2	900	+	6.1596284	1.0000151	-1.0	-1.0
chr11	124984180	124984300	ENSG00000149548.14|CCDC15|RBFOX2|RBFOX2	903	+	5.924044	1.0125059	-1.0	-1.0
chr11	125575408	125575518	ENSG00000149547.14|EI24|RBFOX2|RBFOX2	903	+	6.293046	1.0125059	-1.0	-1.0
chr11	125580664	125580774	ENSG00000149547.14|EI24|RBFOX2|RBFOX2	903	+	6.0773134	1.0125059	-1.0	-1.0
chr11	125642064	125642219	ENSG00000149554.12|CHEK1|RBFOX2|RBFOX2	903	+	6.0054927	1.0119183	-1.0	-1.0
chr11	126263018	126263303	ENSG00000182934.11|SRPRA|RBFOX2|RBFOX2	965	-	2.6290674	1.4577262	-1.0	-1.0
chr11	126267313	126267423	ENSG00000182934.11|SRPRA|RBFOX2|RBFOX2	904	-	2.998656	1.0173157	-1.0	-1.0
chr11	126276398	126276513	ENSG00000110074.10|FOXRED1|RBFOX2|RBFOX2	922	+	3.7775679	1.1054354	-1.0	-1.0
chr11	126276219	126276393	ENSG00000110074.10|FOXRED1|RBFOX2|RBFOX2	999	+	7.853039	3.1368828	-1.0	-1.0
chr11	129866838	129867048	ENSG00000170322.14|NFRKB|RBFOX2|RBFOX2	959	-	4.150414	1.3875388	-1.0	-1.0
chr12	282298	282523	ENSG00000073614.12|KDM5A|RBFOX2|RBFOX2	921	-	5.073948	1.1034058	-1.0	-1.0
chr12	281363	281533	ENSG00000073614.12|KDM5A|RBFOX2|RBFOX2	901	-	6.049186	1.0064017	-1.0	-1.0
chr12	583333	583438	ENSG00000171840.11|NINJ2|RBFOX2|RBFOX2	903	-	5.989781	1.0121179	-1.0	-1.0
chr12	581748	582018	ENSG00000171840.11|NINJ2|RBFOX2|RBFOX2	902	-	6.071866	1.0101076	-1.0	-1.0
chr12	880581	880720	ENSG00000060237.16|WNK1|RBFOX2|RBFOX2	924	+	5.5682416	1.1165714	-1.0	-1.0
chr12	4274415	4274605	ENSG00000118971.7|CCND2|RBFOX2|RBFOX2	950	+	4.159544	1.3002769	-1.0	-1.0
chr12	4557720	4557830	ENSG00000111247.14|RAD51AP1|RBFOX2|RBFOX2	903	+	5.941312	1.0125059	-1.0	-1.0
chr12	4557105	4557230	ENSG00000111247.14|RAD51AP1|RBFOX2|RBFOX2	927	+	3.192027	1.1387491	-1.0	-1.0
chr12	6336679	6336809	ENSG00000067182.7|TNFRSF1A|RBFOX2|RBFOX2	902	-	5.9132423	1.0099783	-1.0	-1.0
chr12	6336424	6336524	ENSG00000067182.7|TNFRSF1A|RBFOX2|RBFOX2	903	-	4.0861197	1.0125059	-1.0	-1.0
chr12	6462966	6463136	ENSG00000139190.16|VAMP1|RBFOX2|RBFOX2	903	-	5.985577	1.0120867	-1.0	-1.0
chr12	6510226	6510546	ENSG00000239002.3|SCARNA10|RBFOX2|RBFOX2	996	+	2.4085972	2.3872075	-1.0	-1.0
chr12	6510228	6510603	ENSG00000010292.12|NCAPD2|RBFOX2|RBFOX2	998	+	2.649877	2.6957655	-1.0	-1.0
chr12	6510274	6510522	ENSG00000276232.1|AC006064.5|RBFOX2|RBFOX2	996	+	2.4638855	2.4375224	-1.0	-1.0
chr12	6537438	6537593	ENSG00000111640.14|GAPDH|RBFOX2|RBFOX2	980	+	5.8763123	1.7069783	-1.0	-1.0
chr12	6602034	6602175	ENSG00000111642.14|CHD4|RBFOX2|RBFOX2	930	-	3.4501004	1.1570448	-1.0	-1.0
chr12	6605537	6605727	ENSG00000111642.14|CHD4|RBFOX2|RBFOX2	902	-	6.2370687	1.0108699	-1.0	-1.0
chr12	6731339	6731529	ENSG00000111652.9|COPS7A|RBFOX2|RBFOX2	927	+	3.179708	1.1343322	-1.0	-1.0
chr12	6770228	6770388	ENSG00000159335.15|PTMS|RBFOX2|RBFOX2	930	+	5.969998	1.1567509	-1.0	-1.0
chr12	6767255	6767400	ENSG00000159335.15|PTMS|RBFOX2|RBFOX2	913	+	3.833887	1.0581971	-1.0	-1.0
chr12	6768000	6768145	ENSG00000159335.15|PTMS|RBFOX2|RBFOX2	903	+	3.9747605	1.0130374	-1.0	-1.0
chr12	6767525	6767705	ENSG00000159335.15|PTMS|RBFOX2|RBFOX2	934	+	6.306439	1.1774246	-1.0	-1.0
chr12	6770156	6770218	ENSG00000159335.15|PTMS|RBFOX2|RBFOX2	902	+	2.75239	1.0082657	-1.0	-1.0
chr12	6868679	6868789	ENSG00000111669.14|TPI1|RBFOX2|RBFOX2	903	+	6.0617795	1.0125059	-1.0	-1.0
chr12	6914879	6915206	ENSG00000111674.8|ENO2|RBFOX2|RBFOX2	990	+	4.5415115	1.9833903	-1.0	-1.0
chr12	6915206	6915826	ENSG00000111674.8|ENO2|RBFOX2|RBFOX2	996	+	4.235495	2.3632226	-1.0	-1.0
chr12	6917031	6917231	ENSG00000111674.8|ENO2|RBFOX2|RBFOX2	909	+	5.9747415	1.0407012	-1.0	-1.0
chr12	6923235	6923395	ENSG00000111674.8|ENO2|RBFOX2|RBFOX2	903	+	2.8803337	1.0144429	-1.0	-1.0
chr12	6917764	6917879	ENSG00000111674.8|ENO2|RBFOX2|RBFOX2	903	+	5.970001	1.0125059	-1.0	-1.0
chr12	6917603	6917703	ENSG00000111674.8|ENO2|RBFOX2|RBFOX2	901	+	4.008901	1.00586	-1.0	-1.0
chr12	6916726	6916961	ENSG00000111674.8|ENO2|RBFOX2|RBFOX2	924	+	3.358149	1.1169934	-1.0	-1.0
chr12	6934180	6934285	ENSG00000111676.14|ATN1|RBFOX2|RBFOX2	903	+	3.3088157	1.0125059	-1.0	-1.0
chr12	6928312	6928384	ENSG00000111676.14|ATN1|RBFOX2|RBFOX2	901	+	3.1929688	1.0033332	-1.0	-1.0
chr12	6927827	6928307	ENSG00000111676.14|ATN1|RBFOX2|RBFOX2	980	+	4.287983	1.7047398	-1.0	-1.0
chr12	6935926	6936101	ENSG00000111676.14|ATN1|RBFOX2|RBFOX2	963	+	5.314679	1.4263147	-1.0	-1.0
chr12	6943826	6943926	ENSG00000111678.10|C12orf57|RBFOX2|RBFOX2	903	+	6.2731757	1.0125059	-1.0	-1.0
chr12	6967265	6967540	ENSG00000215021.8|PHB2|RBFOX2|RBFOX2	998	-	2.683619	2.6905441	-1.0	-1.0
chr12	6967820	6967920	ENSG00000215021.8|PHB2|RBFOX2|RBFOX2	903	-	5.8838544	1.0125059	-1.0	-1.0
chr12	6967336	6967541	ENSG00000238795.1|SCARNA12|RBFOX2|RBFOX2	990	-	2.1176894	2.0009215	-1.0	-1.0
chr12	7134468	7134633	ENSG00000139182.13|CLSTN3|RBFOX2|RBFOX2	943	+	4.2507725	1.2427903	-1.0	-1.0
chr12	9404536	9404721	ENSG00000256673.1|AC141557.1|RBFOX2|RBFOX2	903	-	6.1025486	1.0125059	-1.0	-1.0
chr12	9412866	9412976	ENSG00000256673.1|AC141557.1|RBFOX2|RBFOX2	903	-	5.9651246	1.0125059	-1.0	-1.0
chr12	9413016	9413181	ENSG00000256673.1|AC141557.1|RBFOX2|RBFOX2	903	-	4.890068	1.012326	-1.0	-1.0
chr12	9412521	9412676	ENSG00000256673.1|AC141557.1|RBFOX2|RBFOX2	902	-	5.8725348	1.0090336	-1.0	-1.0
chr12	16347710	16347777	ENSG00000008394.12|MGST1|RBFOX2|RBFOX2	903	+	6.185762	1.0125059	-1.0	-1.0
chr12	22519354	22519454	ENSG00000111731.12|C2CD5|RBFOX2|RBFOX2	903	-	5.966694	1.0125059	-1.0	-1.0
chr12	22457191	22457381	ENSG00000111731.12|C2CD5|RBFOX2|RBFOX2	929	-	6.325727	1.1466799	-1.0	-1.0
chr12	22643105	22643295	ENSG00000139163.15|ETNK1|RBFOX2|RBFOX2	904	+	6.2169647	1.0162559	-1.0	-1.0
chr12	26960381	26960514	ENSG00000111790.13|FGFR1OP2|RBFOX2|RBFOX2	923	+	3.7763507	1.1108694	-1.0	-1.0
chr12	26976095	26976245	ENSG00000064115.10|TM7SF3|RBFOX2|RBFOX2	903	-	6.0325127	1.0122489	-1.0	-1.0
chr12	28238724	28238919	ENSG00000123106.10|CCDC91|RBFOX2|RBFOX2	927	+	4.373699	1.1364988	-1.0	-1.0
chr12	28244469	28244634	ENSG00000123106.10|CCDC91|RBFOX2|RBFOX2	914	+	3.4907815	1.0675328	-1.0	-1.0
chr12	28288582	28288682	ENSG00000123106.10|CCDC91|RBFOX2|RBFOX2	903	+	5.91194	1.0121179	-1.0	-1.0
chr12	28288937	28289257	ENSG00000123106.10|CCDC91|RBFOX2|RBFOX2	919	+	5.7449465	1.0920452	-1.0	-1.0
chr12	28191514	28191614	ENSG00000123106.10|CCDC91|RBFOX2|RBFOX2	903	+	4.011607	1.011373	-1.0	-1.0
chr12	28262647	28262752	ENSG00000123106.10|CCDC91|RBFOX2|RBFOX2	903	+	4.0518546	1.0125059	-1.0	-1.0
chr12	28244274	28244444	ENSG00000123106.10|CCDC91|RBFOX2|RBFOX2	939	+	5.186437	1.2114525	-1.0	-1.0
chr12	30754253	30754468	ENSG00000110888.17|CAPRIN2|RBFOX2|RBFOX2	940	-	3.602461	1.2211437	-1.0	-1.0
chr12	30754680	30754780	ENSG00000110888.17|CAPRIN2|RBFOX2|RBFOX2	903	-	6.2648463	1.0125059	-1.0	-1.0
chr12	30754630	30754680	ENSG00000110888.17|CAPRIN2|RBFOX2|RBFOX2	989	-	7.018225	1.953152	-1.0	-1.0
chr12	30754582	30754630	ENSG00000110888.17|CAPRIN2|RBFOX2|RBFOX2	903	-	4.011607	1.0116594	-1.0	-1.0
chr12	31084061	31084251	ENSG00000013573.16|DDX11|RBFOX2|RBFOX2	979	+	4.878729	1.6877469	-1.0	-1.0
chr12	31298366	31298516	ENSG00000139146.13|FAM60A|RBFOX2|RBFOX2	964	-	5.1255474	1.4432439	-1.0	-1.0
chr12	31316853	31317053	ENSG00000139146.13|FAM60A|RBFOX2|RBFOX2	934	-	4.1371074	1.1829008	-1.0	-1.0
chr12	39671614	39671714	ENSG00000180116.15|C12orf40|RBFOX2|RBFOX2	903	+	5.8999977	1.0125059	-1.0	-1.0
chr12	42353209	42353339	ENSG00000134283.17|PPHLN1|RBFOX2|RBFOX2	904	+	3.0534763	1.0162637	-1.0	-1.0
chr12	45379343	45379503	ENSG00000177119.15|ANO6|RBFOX2|RBFOX2	903	+	6.1861205	1.0129038	-1.0	-1.0
chr12	46371080	46371200	ENSG00000134294.13|SLC38A2|RBFOX2|RBFOX2	903	-	6.095978	1.0112082	-1.0	-1.0
chr12	46411522	46411627	ENSG00000257261.5|AC008014.1|RBFOX2|RBFOX2	903	+	5.9549513	1.0125059	-1.0	-1.0
chr12	47776440	47776595	ENSG00000211584.13|SLC48A1|RBFOX2|RBFOX2	903	+	6.169782	1.0134441	-1.0	-1.0
chr12	47782761	47782976	ENSG00000061273.17|HDAC7|RBFOX2|RBFOX2	911	-	2.424489	1.0493948	-1.0	-1.0
chr12	47807562	47807687	ENSG00000061273.17|HDAC7|RBFOX2|RBFOX2	903	-	3.965158	1.0122309	-1.0	-1.0
chr12	47793185	47793485	ENSG00000061273.17|HDAC7|RBFOX2|RBFOX2	979	-	6.5401692	1.675168	-1.0	-1.0
chr12	47798284	47798444	ENSG00000061273.17|HDAC7|RBFOX2|RBFOX2	903	-	6.142524	1.0127668	-1.0	-1.0
chr12	47791885	47792595	ENSG00000061273.17|HDAC7|RBFOX2|RBFOX2	994	-	4.7368035	2.2346153	-1.0	-1.0
chr12	47795473	47795588	ENSG00000061273.17|HDAC7|RBFOX2|RBFOX2	903	-	5.9908247	1.0123765	-1.0	-1.0
chr12	48840012	48840122	ENSG00000174243.9|DDX23|RBFOX2|RBFOX2	902	-	6.0547833	1.008478	-1.0	-1.0
chr12	49043627	49043727	ENSG00000167548.14|KMT2D|RBFOX2|RBFOX2	903	-	6.0483556	1.0121179	-1.0	-1.0
chr12	49048929	49049099	ENSG00000167548.14|KMT2D|RBFOX2|RBFOX2	982	-	6.039608	1.7440667	-1.0	-1.0
chr12	49054751	49054861	ENSG00000167548.14|KMT2D|RBFOX2|RBFOX2	903	-	6.0888934	1.0125059	-1.0	-1.0
chr12	49105437	49105622	ENSG00000139636.15|LMBR1L|RBFOX2|RBFOX2	907	-	3.7777188	1.0335993	-1.0	-1.0
chr12	49107337	49107442	ENSG00000139636.15|LMBR1L|RBFOX2|RBFOX2	901	-	5.952943	1.0060666	-1.0	-1.0
chr12	49130395	49130495	ENSG00000123416.15|TUBA1B|RBFOX2|RBFOX2	903	-	5.963027	1.0125059	-1.0	-1.0
chr12	49131010	49131150	ENSG00000123416.15|TUBA1B|RBFOX2|RBFOX2	903	-	6.161509	1.0125059	-1.0	-1.0
chr12	50428444	50428629	ENSG00000161813.21|LARP4|RBFOX2|RBFOX2	913	+	2.9589758	1.0624272	-1.0	-1.0
chr12	50455862	50455977	ENSG00000161813.21|LARP4|RBFOX2|RBFOX2	903	+	6.1904755	1.0125059	-1.0	-1.0
chr12	50569380	50569575	ENSG00000066084.12|DIP2B|RBFOX2|RBFOX2	903	+	6.267957	1.0129106	-1.0	-1.0
chr12	51051940	51052085	ENSG00000050426.15|LETMD1|RBFOX2|RBFOX2	909	+	4.1593113	1.0398225	-1.0	-1.0
chr12	51995019	51995179	ENSG00000135503.12|ACVR1B|RBFOX2|RBFOX2	902	+	6.0980887	1.0107024	-1.0	-1.0
chr12	53189675	53189805	ENSG00000139651.10|ZNF740|RBFOX2|RBFOX2	903	+	6.0532303	1.0124505	-1.0	-1.0
chr12	53288351	53288451	ENSG00000135476.11|ESPL1|RBFOX2|RBFOX2	903	+	5.8999977	1.0125059	-1.0	-1.0
chr12	53295900	53296315	ENSG00000123349.13|PFDN5|RBFOX2|RBFOX2	927	+	3.5237794	1.1373763	-1.0	-1.0
chr12	53297890	53298010	ENSG00000123349.13|PFDN5|RBFOX2|RBFOX2	903	+	4.094194	1.0125059	-1.0	-1.0
chr12	53475503	53475663	ENSG00000197111.15|PCBP2|RBFOX2|RBFOX2	911	+	3.8039138	1.0490807	-1.0	-1.0
chr12	53475273	53475388	ENSG00000197111.15|PCBP2|RBFOX2|RBFOX2	912	+	2.9952989	1.053447	-1.0	-1.0
chr12	53452676	53452776	ENSG00000197111.15|PCBP2|RBFOX2|RBFOX2	903	+	4.0492234	1.0125059	-1.0	-1.0
chr12	53503369	53503469	ENSG00000139546.10|TARBP2|RBFOX2|RBFOX2	903	+	6.0192885	1.0125059	-1.0	-1.0
chr12	54279546	54279706	ENSG00000094916.15|CBX5|RBFOX2|RBFOX2	904	-	4.5814533	1.0179962	-1.0	-1.0
chr12	54285857	54285962	ENSG00000135486.17|HNRNPA1|RBFOX2|RBFOX2	903	+	1.8696654	1.0123119	-1.0	-1.0
chr12	54282914	54283059	ENSG00000135486.17|HNRNPA1|RBFOX2|RBFOX2	912	+	2.55874	1.0551829	-1.0	-1.0
chr12	54285855	54285965	ENSG00000258344.1|AC078778.2|RBFOX2|RBFOX2	903	+	1.8567483	1.0121282	-1.0	-1.0
chr12	54282915	54283060	ENSG00000258344.1|AC078778.2|RBFOX2|RBFOX2	911	+	2.5631616	1.0502908	-1.0	-1.0
chr12	54295001	54295131	ENSG00000123405.13|NFE2|RBFOX2|RBFOX2	909	-	3.0125184	1.040925	-1.0	-1.0
chr12	55728650	55728755	ENSG00000135404.11|CD63|RBFOX2|RBFOX2	910	-	3.5562534	1.0458627	-1.0	-1.0
chr12	56042209	56042349	ENSG00000197728.9|RPS26|RBFOX2|RBFOX2	903	+	5.9870405	1.0111027	-1.0	-1.0
chr12	56110693	56110968	ENSG00000170515.13|PA2G4|RBFOX2|RBFOX2	944	+	3.6367462	1.2544208	-1.0	-1.0
chr12	56160695	56161295	ENSG00000092841.18|MYL6|RBFOX2|RBFOX2	940	+	3.3092213	1.2206683	-1.0	-1.0
chr12	56160310	56160620	ENSG00000092841.18|MYL6|RBFOX2|RBFOX2	952	+	3.801706	1.3151553	-1.0	-1.0
chr12	56159335	56159455	ENSG00000092841.18|MYL6|RBFOX2|RBFOX2	903	+	3.266445	1.0117033	-1.0	-1.0
chr12	56159025	56159180	ENSG00000092841.18|MYL6|RBFOX2|RBFOX2	903	+	5.9819818	1.0111457	-1.0	-1.0
chr12	56159026	56159176	ENSG00000196465.10|MYL6B|RBFOX2|RBFOX2	902	+	6.001185	1.0108769	-1.0	-1.0
chr12	56159336	56159461	ENSG00000196465.10|MYL6B|RBFOX2|RBFOX2	903	+	3.2863178	1.012454	-1.0	-1.0
chr12	56163457	56163557	ENSG00000139613.11|SMARCC2|RBFOX2|RBFOX2	900	-	5.931819	1.0010748	-1.0	-1.0
chr12	56164175	56164302	ENSG00000139613.11|SMARCC2|RBFOX2|RBFOX2	904	-	6.220891	1.0158875	-1.0	-1.0
chr12	56168079	56168189	ENSG00000139613.11|SMARCC2|RBFOX2|RBFOX2	902	-	6.033537	1.0103575	-1.0	-1.0
chr12	56189395	56189515	ENSG00000139613.11|SMARCC2|RBFOX2|RBFOX2	902	-	6.014654	1.0087214	-1.0	-1.0
chr12	56189394	56189519	ENSG00000258199.1|AC073896.4|RBFOX2|RBFOX2	902	-	5.97256	1.0101522	-1.0	-1.0
chr12	56163459	56163559	ENSG00000258199.1|AC073896.4|RBFOX2|RBFOX2	903	-	6.015096	1.0125059	-1.0	-1.0
chr12	56164179	56164354	ENSG00000258199.1|AC073896.4|RBFOX2|RBFOX2	903	-	6.129252	1.0128789	-1.0	-1.0
chr12	56168079	56168199	ENSG00000258199.1|AC073896.4|RBFOX2|RBFOX2	902	-	6.0415893	1.0100676	-1.0	-1.0
chr12	56238056	56238176	ENSG00000139645.9|ANKRD52|RBFOX2|RBFOX2	903	-	6.037363	1.0125059	-1.0	-1.0
chr12	56238286	56238661	ENSG00000139645.9|ANKRD52|RBFOX2|RBFOX2	923	-	3.7007928	1.1152755	-1.0	-1.0
chr12	56324101	56324201	ENSG00000135473.14|PAN2|RBFOX2|RBFOX2	903	-	5.9044495	1.0125059	-1.0	-1.0
chr12	56322847	56323037	ENSG00000135473.14|PAN2|RBFOX2|RBFOX2	945	-	4.294182	1.2590799	-1.0	-1.0
chr12	56323931	56324036	ENSG00000135473.14|PAN2|RBFOX2|RBFOX2	902	-	4.078669	1.0090982	-1.0	-1.0
chr12	56354952	56355142	ENSG00000170581.13|STAT2|RBFOX2|RBFOX2	916	-	4.059333	1.0752027	-1.0	-1.0
chr12	56611104	56611289	ENSG00000076108.11|BAZ2A|RBFOX2|RBFOX2	954	-	4.4251533	1.3416351	-1.0	-1.0
chr12	56645503	56645608	ENSG00000110955.8|ATP5B|RBFOX2|RBFOX2	903	-	4.0636454	1.0125059	-1.0	-1.0
chr12	57512610	57512725	ENSG00000166986.14|MARS|RBFOX2|RBFOX2	903	+	3.3529341	1.0125059	-1.0	-1.0
chr12	57512342	57512464	ENSG00000166986.14|MARS|RBFOX2|RBFOX2	903	+	4.111449	1.0125059	-1.0	-1.0
chr12	57512032	57512282	ENSG00000166986.14|MARS|RBFOX2|RBFOX2	1000	+	5.1218863	3.8289728	-1.0	-1.0
chr12	57519858	57520063	ENSG00000175197.11|DDIT3|RBFOX2|RBFOX2	986	-	4.1620665	1.8686421	-1.0	-1.0
chr12	57520303	57520417	ENSG00000175197.11|DDIT3|RBFOX2|RBFOX2	934	-	4.2529316	1.1814202	-1.0	-1.0
chr12	57525125	57525347	ENSG00000166987.14|MBD6|RBFOX2|RBFOX2	982	+	5.3947263	1.7558422	-1.0	-1.0
chr12	57541372	57541522	ENSG00000175203.15|DCTN2|RBFOX2|RBFOX2	946	-	4.0056157	1.2703315	-1.0	-1.0
chr12	57540336	57540521	ENSG00000175203.15|DCTN2|RBFOX2|RBFOX2	903	-	6.13269	1.0112972	-1.0	-1.0
chr12	57540961	57541101	ENSG00000175203.15|DCTN2|RBFOX2|RBFOX2	917	-	3.7206907	1.0818981	-1.0	-1.0
chr12	57541166	57541363	ENSG00000175203.15|DCTN2|RBFOX2|RBFOX2	995	-	6.184648	2.2614202	-1.0	-1.0
chr12	57540126	57540241	ENSG00000175203.15|DCTN2|RBFOX2|RBFOX2	903	-	6.0821967	1.0123765	-1.0	-1.0
chr12	57540726	57540906	ENSG00000175203.15|DCTN2|RBFOX2|RBFOX2	946	-	4.3144484	1.2710068	-1.0	-1.0
chr12	57612436	57612541	ENSG00000240771.6|ARHGEF25|RBFOX2|RBFOX2	902	+	3.2281334	1.0065668	-1.0	-1.0
chr12	57611819	57611991	ENSG00000240771.6|ARHGEF25|RBFOX2|RBFOX2	967	+	5.0161786	1.4780352	-1.0	-1.0
chr12	57612541	57612671	ENSG00000240771.6|ARHGEF25|RBFOX2|RBFOX2	903	+	5.989776	1.011837	-1.0	-1.0
chr12	57617088	57617253	ENSG00000240771.6|ARHGEF25|RBFOX2|RBFOX2	943	+	6.1973825	1.2439356	-1.0	-1.0
chr12	57718225	57718325	ENSG00000135506.15|OS9|RBFOX2|RBFOX2	903	+	4.1291637	1.0125059	-1.0	-1.0
chr12	57751256	57751371	ENSG00000135446.16|CDK4|RBFOX2|RBFOX2	903	-	3.5448306	1.0138266	-1.0	-1.0
chr12	57751371	57751506	ENSG00000135446.16|CDK4|RBFOX2|RBFOX2	943	-	6.2644157	1.2473485	-1.0	-1.0
chr12	57770521	57770683	ENSG00000037897.16|METTL1|RBFOX2|RBFOX2	903	-	6.190219	1.0117176	-1.0	-1.0
chr12	62292719	62292844	ENSG00000135655.15|USP15|RBFOX2|RBFOX2	903	+	5.9642334	1.012203	-1.0	-1.0
chr12	62288959	62289159	ENSG00000135655.15|USP15|RBFOX2|RBFOX2	934	+	4.8748198	1.1797131	-1.0	-1.0
chr12	62270573	62270673	ENSG00000135655.15|USP15|RBFOX2|RBFOX2	903	+	5.927673	1.0121179	-1.0	-1.0
chr12	62314029	62314194	ENSG00000135655.15|USP15|RBFOX2|RBFOX2	903	+	4.956855	1.0124588	-1.0	-1.0
chr12	62322709	62322859	ENSG00000135655.15|USP15|RBFOX2|RBFOX2	925	+	3.371127	1.1244636	-1.0	-1.0
chr12	62508450	62508550	ENSG00000061987.15|MON2|RBFOX2|RBFOX2	903	+	3.2835069	1.0125059	-1.0	-1.0
chr12	62565845	62565951	ENSG00000061987.15|MON2|RBFOX2|RBFOX2	934	+	4.2311454	1.180477	-1.0	-1.0
chr12	62603585	62603685	ENSG00000257354.2|AC048341.2|RBFOX2|RBFOX2	903	+	5.8639174	1.0125059	-1.0	-1.0
chr12	64482846	64482996	ENSG00000183735.9|TBK1|RBFOX2|RBFOX2	903	+	6.0863433	1.0118372	-1.0	-1.0
chr12	68808686	68808846	ENSG00000135679.22|MDM2|RBFOX2|RBFOX2	903	+	6.2441745	1.0141827	-1.0	-1.0
chr12	69262807	69262987	ENSG00000111605.16|CPSF6|RBFOX2|RBFOX2	917	+	3.0526094	1.0807898	-1.0	-1.0
chr12	69558561	69558661	ENSG00000166225.8|FRS2|RBFOX2|RBFOX2	903	+	6.008108	1.0125059	-1.0	-1.0
chr12	70339212	70339397	ENSG00000111596.11|CNOT2|RBFOX2|RBFOX2	930	+	3.73874	1.1527219	-1.0	-1.0
chr12	70339447	70339862	ENSG00000111596.11|CNOT2|RBFOX2|RBFOX2	988	+	5.1263	1.9119301	-1.0	-1.0
chr12	70289696	70289796	ENSG00000111596.11|CNOT2|RBFOX2|RBFOX2	903	+	5.93957	1.0125059	-1.0	-1.0
chr12	74184594	74184789	ENSG00000251138.6|AC090502.1|RBFOX2|RBFOX2	914	-	6.346276	1.0638593	-1.0	-1.0
chr12	74171189	74171479	ENSG00000251138.6|AC090502.1|RBFOX2|RBFOX2	909	-	6.186986	1.0412952	-1.0	-1.0
chr12	76056032	76056217	ENSG00000187109.13|NAP1L1|RBFOX2|RBFOX2	971	-	2.1381912	1.5322032	-1.0	-1.0
chr12	76049154	76049344	ENSG00000187109.13|NAP1L1|RBFOX2|RBFOX2	927	-	2.7785876	1.1367658	-1.0	-1.0
chr12	76392942	76393047	ENSG00000091039.16|OSBPL8|RBFOX2|RBFOX2	903	-	6.030042	1.01189	-1.0	-1.0
chr12	79891638	79891803	ENSG00000058272.16|PPP1R12A|RBFOX2|RBFOX2	903	-	5.980128	1.0122044	-1.0	-1.0
chr12	93390282	93390457	ENSG00000173598.13|NUDT4|RBFOX2|RBFOX2	938	+	4.5222235	1.2096087	-1.0	-1.0
chr12	93390462	93390582	ENSG00000173598.13|NUDT4|RBFOX2|RBFOX2	905	+	4.194813	1.0237412	-1.0	-1.0
chr12	93722642	93722792	ENSG00000169372.12|CRADD|RBFOX2|RBFOX2	903	+	5.974797	1.0124706	-1.0	-1.0
chr12	95252069	95252199	ENSG00000028203.17|VEZT|RBFOX2|RBFOX2	903	+	4.3595395	1.0123051	-1.0	-1.0
chr12	95485843	95485981	ENSG00000111142.13|METAP2|RBFOX2|RBFOX2	910	+	3.1615887	1.0461437	-1.0	-1.0
chr12	96329442	96329542	ENSG00000059758.7|CDK17|RBFOX2|RBFOX2	903	-	5.924044	1.0125059	-1.0	-1.0
chr12	96391685	96391810	ENSG00000059758.7|CDK17|RBFOX2|RBFOX2	903	-	5.9588575	1.0125059	-1.0	-1.0
chr12	96309910	96310085	ENSG00000059758.7|CDK17|RBFOX2|RBFOX2	903	-	5.7978673	1.0115943	-1.0	-1.0
chr12	98527713	98527893	ENSG00000120802.13|TMPO|RBFOX2|RBFOX2	926	+	5.62712	1.1282363	-1.0	-1.0
chr12	98545121	98545276	ENSG00000120802.13|TMPO|RBFOX2|RBFOX2	908	+	4.9884596	1.0338876	-1.0	-1.0
chr12	98545321	98545551	ENSG00000120802.13|TMPO|RBFOX2|RBFOX2	902	+	6.106559	1.0095073	-1.0	-1.0
chr12	103939508	103939613	ENSG00000166598.14|HSP90B1|RBFOX2|RBFOX2	922	+	1.8584533	1.1056864	-1.0	-1.0
chr12	103947310	103947425	ENSG00000166598.14|HSP90B1|RBFOX2|RBFOX2	958	+	2.0547497	1.3727435	-1.0	-1.0
chr12	103947632	103947757	ENSG00000166598.14|HSP90B1|RBFOX2|RBFOX2	944	+	2.1357875	1.2556849	-1.0	-1.0
chr12	103938327	103938457	ENSG00000166598.14|HSP90B1|RBFOX2|RBFOX2	902	+	1.7119015	1.0083516	-1.0	-1.0
chr12	104486319	104486419	ENSG00000171310.10|CHST11|RBFOX2|RBFOX2	903	+	4.1070633	1.0125059	-1.0	-1.0
chr12	104486489	104486684	ENSG00000171310.10|CHST11|RBFOX2|RBFOX2	928	+	3.7508693	1.1438423	-1.0	-1.0
chr12	108645478	108645913	ENSG00000110880.10|CORO1C|RBFOX2|RBFOX2	928	-	2.880591	1.1435056	-1.0	-1.0
chr12	108730651	108730756	ENSG00000110880.10|CORO1C|RBFOX2|RBFOX2	903	-	5.988438	1.0119002	-1.0	-1.0
chr12	108731153	108731393	ENSG00000110880.10|CORO1C|RBFOX2|RBFOX2	936	-	5.2286396	1.1921442	-1.0	-1.0
chr12	108730843	108731101	ENSG00000110880.10|CORO1C|RBFOX2|RBFOX2	926	-	6.049457	1.1328146	-1.0	-1.0
chr12	110346335	110346435	ENSG00000174437.16|ATP2A2|RBFOX2|RBFOX2	901	+	2.7031312	1.0049455	-1.0	-1.0
chr12	110350265	110350520	ENSG00000174437.16|ATP2A2|RBFOX2|RBFOX2	939	+	4.4403925	1.2176847	-1.0	-1.0
chr12	110350610	110350800	ENSG00000174437.16|ATP2A2|RBFOX2|RBFOX2	918	+	3.372605	1.0881335	-1.0	-1.0
chr12	110533864	110534069	ENSG00000196850.5|PPTC7|RBFOX2|RBFOX2	976	-	4.8772135	1.6126938	-1.0	-1.0
chr12	111485108	111485293	ENSG00000204842.14|ATXN2|RBFOX2|RBFOX2	979	-	6.125735	1.6692296	-1.0	-1.0
chr12	111508950	111509075	ENSG00000204842.14|ATXN2|RBFOX2|RBFOX2	903	-	6.023856	1.0122472	-1.0	-1.0
chr12	111546136	111546276	ENSG00000204842.14|ATXN2|RBFOX2|RBFOX2	973	-	6.6859426	1.5645533	-1.0	-1.0
chr12	111889232	111889332	ENSG00000089022.13|MAPKAPK5|RBFOX2|RBFOX2	903	+	5.93957	1.0125059	-1.0	-1.0
chr12	111982632	111982747	ENSG00000198270.12|TMEM116|RBFOX2|RBFOX2	903	-	5.9606733	1.0125059	-1.0	-1.0
chr12	112152190	112152365	ENSG00000135148.11|TRAFD1|RBFOX2|RBFOX2	903	+	6.0973125	1.0115684	-1.0	-1.0
chr12	112226310	112226410	ENSG00000173064.12|HECTD4|RBFOX2|RBFOX2	903	-	6.004454	1.0125059	-1.0	-1.0
chr12	112226170	112226275	ENSG00000173064.12|HECTD4|RBFOX2|RBFOX2	902	-	3.2530556	1.0104425	-1.0	-1.0
chr12	112475180	112475350	ENSG00000179295.17|PTPN11|RBFOX2|RBFOX2	942	+	5.4557657	1.2337583	-1.0	-1.0
chr12	113287634	113287749	ENSG00000186815.12|TPCN1|RBFOX2|RBFOX2	903	+	5.9553957	1.0125059	-1.0	-1.0
chr12	113288162	113288262	ENSG00000186815.12|TPCN1|RBFOX2|RBFOX2	903	+	5.996718	1.0125059	-1.0	-1.0
chr12	113287889	113288084	ENSG00000186815.12|TPCN1|RBFOX2|RBFOX2	979	+	5.836409	1.668334	-1.0	-1.0
chr12	113287101	113287211	ENSG00000186815.12|TPCN1|RBFOX2|RBFOX2	923	+	3.9257956	1.1127175	-1.0	-1.0
chr12	113763508	113763608	ENSG00000249550.6|LINC01234|RBFOX2|RBFOX2	903	-	5.91194	1.0121179	-1.0	-1.0
chr12	116198697	116198867	ENSG00000123066.7|MED13L|RBFOX2|RBFOX2	904	-	3.2493818	1.0174189	-1.0	-1.0
chr12	116244100	116244230	ENSG00000123066.7|MED13L|RBFOX2|RBFOX2	934	-	6.0100684	1.1805063	-1.0	-1.0
chr12	116080211	116080391	ENSG00000123066.7|MED13L|RBFOX2|RBFOX2	923	-	3.276709	1.115958	-1.0	-1.0
chr12	116007101	116007231	ENSG00000123066.7|MED13L|RBFOX2|RBFOX2	903	-	4.101567	1.0151165	-1.0	-1.0
chr12	116007286	116007396	ENSG00000123066.7|MED13L|RBFOX2|RBFOX2	903	-	2.936417	1.0120772	-1.0	-1.0
chr12	116191217	116191387	ENSG00000123066.7|MED13L|RBFOX2|RBFOX2	903	-	3.7404697	1.012213	-1.0	-1.0
chr12	117039370	117039650	ENSG00000088992.17|TESC|RBFOX2|RBFOX2	977	-	4.2461824	1.6328785	-1.0	-1.0
chr12	118060589	118060744	ENSG00000176871.8|WSB2|RBFOX2|RBFOX2	903	-	6.1784472	1.0139868	-1.0	-1.0
chr12	118144780	118144970	ENSG00000089220.4|PEBP1|RBFOX2|RBFOX2	910	+	2.202706	1.0450432	-1.0	-1.0
chr12	118371835	118371935	ENSG00000135090.13|TAOK3|RBFOX2|RBFOX2	903	-	5.924044	1.0125059	-1.0	-1.0
chr12	119770789	119770889	ENSG00000122966.15|CIT|RBFOX2|RBFOX2	903	-	5.996718	1.0125059	-1.0	-1.0
chr12	119713083	119713193	ENSG00000122966.15|CIT|RBFOX2|RBFOX2	903	-	5.999118	1.0125059	-1.0	-1.0
chr12	119710260	119710360	ENSG00000122966.15|CIT|RBFOX2|RBFOX2	903	-	5.91194	1.0121179	-1.0	-1.0
chr12	120095164	120095349	ENSG00000111737.11|RAB35|RBFOX2|RBFOX2	938	-	3.54871	1.209077	-1.0	-1.0
chr12	120153257	120153357	ENSG00000089154.10|GCN1|RBFOX2|RBFOX2	903	-	5.981777	1.0125059	-1.0	-1.0
chr12	120157739	120157839	ENSG00000089154.10|GCN1|RBFOX2|RBFOX2	903	-	5.924044	1.0125059	-1.0	-1.0
chr12	120160201	120160303	ENSG00000089154.10|GCN1|RBFOX2|RBFOX2	948	-	5.397079	1.2831714	-1.0	-1.0
chr12	120199657	120199842	ENSG00000089157.15|RPLP0|RBFOX2|RBFOX2	922	-	3.4615762	1.1060683	-1.0	-1.0
chr12	120562686	120562876	ENSG00000022840.15|RNF10|RBFOX2|RBFOX2	920	+	6.264438	1.0948448	-1.0	-1.0
chr12	120854997	120855102	ENSG00000157837.15|SPPL3|RBFOX2|RBFOX2	903	-	6.2304473	1.0125059	-1.0	-1.0
chr12	120903494	120903664	ENSG00000157837.15|SPPL3|RBFOX2|RBFOX2	956	-	3.8011608	1.3583846	-1.0	-1.0
chr12	120903188	120903315	ENSG00000157837.15|SPPL3|RBFOX2|RBFOX2	902	-	6.1454983	1.0067757	-1.0	-1.0
chr12	121246870	121247025	ENSG00000110931.18|CAMKK2|RBFOX2|RBFOX2	903	-	5.401366	1.0128709	-1.0	-1.0
chr12	121579849	121579954	ENSG00000089094.18|KDM2B|RBFOX2|RBFOX2	903	-	5.924044	1.0125059	-1.0	-1.0
chr12	121429526	121429711	ENSG00000089094.18|KDM2B|RBFOX2|RBFOX2	978	-	5.262926	1.6633433	-1.0	-1.0
chr12	121775130	121775605	ENSG00000188735.12|TMEM120B|RBFOX2|RBFOX2	993	+	7.0126247	2.141003	-1.0	-1.0
chr12	121775823	121775943	ENSG00000188735.12|TMEM120B|RBFOX2|RBFOX2	903	+	5.9682183	1.0124283	-1.0	-1.0
chr12	121774877	121775061	ENSG00000188735.12|TMEM120B|RBFOX2|RBFOX2	965	+	6.5494623	1.4576488	-1.0	-1.0
chr12	121801342	121801452	ENSG00000139725.7|RHOF|RBFOX2|RBFOX2	903	-	6.0137153	1.0125059	-1.0	-1.0
chr12	121801901	121802011	ENSG00000139725.7|RHOF|RBFOX2|RBFOX2	903	-	5.9433074	1.0125059	-1.0	-1.0
chr12	121799866	121799976	ENSG00000139725.7|RHOF|RBFOX2|RBFOX2	901	-	6.154426	1.0029216	-1.0	-1.0
chr12	121795835	121796105	ENSG00000139725.7|RHOF|RBFOX2|RBFOX2	927	-	4.8148828	1.1384887	-1.0	-1.0
chr12	121796485	121796610	ENSG00000139725.7|RHOF|RBFOX2|RBFOX2	902	-	6.235905	1.0094589	-1.0	-1.0
chr12	121798072	121798172	ENSG00000212694.8|LINC01089|RBFOX2|RBFOX2	901	-	6.0249624	1.0057005	-1.0	-1.0
chr12	121795836	121796106	ENSG00000212694.8|LINC01089|RBFOX2|RBFOX2	929	-	4.828027	1.1462966	-1.0	-1.0
chr12	121801901	121802011	ENSG00000212694.8|LINC01089|RBFOX2|RBFOX2	903	-	5.9234896	1.0125059	-1.0	-1.0
chr12	121796502	121796612	ENSG00000212694.8|LINC01089|RBFOX2|RBFOX2	903	-	6.2517834	1.0121021	-1.0	-1.0
chr12	121801344	121801442	ENSG00000212694.8|LINC01089|RBFOX2|RBFOX2	903	-	5.9360065	1.0125059	-1.0	-1.0
chr12	121944115	121944225	ENSG00000158023.9|WDR66|RBFOX2|RBFOX2	903	+	5.962533	1.0125059	-1.0	-1.0
chr12	122135793	122135918	ENSG00000175727.13|MLXIP|RBFOX2|RBFOX2	902	+	5.141433	1.0093367	-1.0	-1.0
chr12	122143600	122143725	ENSG00000175727.13|MLXIP|RBFOX2|RBFOX2	901	+	3.997859	1.0061858	-1.0	-1.0
chr12	122489528	122489718	ENSG00000033030.13|ZCCHC8|RBFOX2|RBFOX2	954	-	5.7922516	1.3408319	-1.0	-1.0
chr12	122850805	122850911	ENSG00000130787.13|HIP1R|RBFOX2|RBFOX2	903	+	6.2236295	1.0125059	-1.0	-1.0
chr12	122978209	122978309	ENSG00000111325.16|OGFOD2|RBFOX2|RBFOX2	903	+	5.978256	1.0125059	-1.0	-1.0
chr12	122979532	122979652	ENSG00000111325.16|OGFOD2|RBFOX2|RBFOX2	903	+	6.4071946	1.0139503	-1.0	-1.0
chr12	122977210	122977315	ENSG00000111325.16|OGFOD2|RBFOX2|RBFOX2	903	+	5.9475555	1.0121179	-1.0	-1.0
chr12	122979532	122979652	ENSG00000256028.2|AC026362.1|RBFOX2|RBFOX2	903	+	6.4071946	1.0136124	-1.0	-1.0
chr12	122977210	122977315	ENSG00000256028.2|AC026362.1|RBFOX2|RBFOX2	903	+	5.9475555	1.0121179	-1.0	-1.0
chr12	122981529	122981629	ENSG00000182196.13|ARL6IP4|RBFOX2|RBFOX2	902	+	4.0462713	1.008467	-1.0	-1.0
chr12	123261165	123261310	ENSG00000235423.8|AC068768.1|RBFOX2|RBFOX2	910	-	3.0005188	1.0481687	-1.0	-1.0
chr12	123261165	123261310	ENSG00000111328.6|CDK2AP1|RBFOX2|RBFOX2	910	-	3.0005188	1.0472565	-1.0	-1.0
chr12	123608656	123608766	ENSG00000111364.15|DDX55|RBFOX2|RBFOX2	903	+	5.903101	1.0124292	-1.0	-1.0
chr12	123976545	123976730	ENSG00000178882.14|RFLNA|RBFOX2|RBFOX2	927	+	4.8949127	1.1380174	-1.0	-1.0
chr12	123976545	123976730	ENSG00000274874.1|AC068790.8|RBFOX2|RBFOX2	927	+	4.8949127	1.1378399	-1.0	-1.0
chr12	123976548	123976728	ENSG00000179195.15|ZNF664|RBFOX2|RBFOX2	923	+	4.9568276	1.1157591	-1.0	-1.0
chr12	124365664	124365764	ENSG00000196498.13|NCOR2|RBFOX2|RBFOX2	903	-	6.008108	1.0125059	-1.0	-1.0
chr12	124830247	124830422	ENSG00000073060.15|SCARB1|RBFOX2|RBFOX2	948	-	6.4285607	1.2862583	-1.0	-1.0
chr12	124784942	124785372	ENSG00000073060.15|SCARB1|RBFOX2|RBFOX2	966	-	3.3126	1.4637314	-1.0	-1.0
chr12	124786017	124786412	ENSG00000073060.15|SCARB1|RBFOX2|RBFOX2	987	-	3.2779567	1.8949773	-1.0	-1.0
chr12	124785592	124785692	ENSG00000073060.15|SCARB1|RBFOX2|RBFOX2	902	-	2.570929	1.0104553	-1.0	-1.0
chr12	124785752	124786012	ENSG00000073060.15|SCARB1|RBFOX2|RBFOX2	931	-	3.1497111	1.1598027	-1.0	-1.0
chr12	124784242	124784347	ENSG00000073060.15|SCARB1|RBFOX2|RBFOX2	903	-	2.6409442	1.0125059	-1.0	-1.0
chr12	124784367	124784927	ENSG00000073060.15|SCARB1|RBFOX2|RBFOX2	993	-	3.7129266	2.1769865	-1.0	-1.0
chr12	124782822	124782967	ENSG00000073060.15|SCARB1|RBFOX2|RBFOX2	907	-	2.7999525	1.0308759	-1.0	-1.0
chr12	124808537	124808712	ENSG00000073060.15|SCARB1|RBFOX2|RBFOX2	903	-	5.93864	1.0123833	-1.0	-1.0
chr12	124778586	124778726	ENSG00000073060.15|SCARB1|RBFOX2|RBFOX2	905	-	2.6289482	1.0232761	-1.0	-1.0
chr12	124783922	124784107	ENSG00000073060.15|SCARB1|RBFOX2|RBFOX2	904	-	3.283312	1.0179957	-1.0	-1.0
chr12	124914458	124914568	ENSG00000150991.14|UBC|RBFOX2|RBFOX2	903	-	2.7512474	1.0123119	-1.0	-1.0
chr12	124914063	124914253	ENSG00000150991.14|UBC|RBFOX2|RBFOX2	903	-	3.892451	1.0145273	-1.0	-1.0
chr12	130872443	130872578	ENSG00000132341.11|RAN|RBFOX2|RBFOX2	914	+	6.2861085	1.0646852	-1.0	-1.0
chr12	130872173	130872343	ENSG00000132341.11|RAN|RBFOX2|RBFOX2	908	+	4.8039355	1.0365204	-1.0	-1.0
chr12	130872603	130872838	ENSG00000132341.11|RAN|RBFOX2|RBFOX2	947	+	5.359287	1.277723	-1.0	-1.0
chr12	131036465	131036805	ENSG00000111452.12|ADGRD1|RBFOX2|RBFOX2	903	+	5.867715	1.0122831	-1.0	-1.0
chr12	131036325	131036460	ENSG00000111452.12|ADGRD1|RBFOX2|RBFOX2	903	+	5.987384	1.0124867	-1.0	-1.0
chr12	131036955	131037190	ENSG00000111452.12|ADGRD1|RBFOX2|RBFOX2	976	+	6.719427	1.6258663	-1.0	-1.0
chr12	131037770	131038255	ENSG00000111452.12|ADGRD1|RBFOX2|RBFOX2	982	+	6.8222146	1.7531109	-1.0	-1.0
chr12	131037575	131037675	ENSG00000111452.12|ADGRD1|RBFOX2|RBFOX2	902	+	5.8599935	1.009539	-1.0	-1.0
chr12	131036135	131036265	ENSG00000111452.12|ADGRD1|RBFOX2|RBFOX2	903	+	5.958543	1.0124505	-1.0	-1.0
chr12	131732988	131733093	ENSG00000061936.9|SFSWAP|RBFOX2|RBFOX2	902	+	4.032616	1.0093582	-1.0	-1.0
chr12	131917944	131918301	ENSG00000177169.9|ULK1|RBFOX2|RBFOX2	965	+	4.692013	1.4559838	-1.0	-1.0
chr12	131902794	131902929	ENSG00000177169.9|ULK1|RBFOX2|RBFOX2	903	+	6.1017704	1.0131768	-1.0	-1.0
chr12	131916310	131916470	ENSG00000177169.9|ULK1|RBFOX2|RBFOX2	913	+	3.6492736	1.0607587	-1.0	-1.0
chr12	131910304	131910711	ENSG00000177169.9|ULK1|RBFOX2|RBFOX2	934	+	5.4069576	1.1791465	-1.0	-1.0
chr12	131910800	131910915	ENSG00000177169.9|ULK1|RBFOX2|RBFOX2	903	+	5.9972296	1.0117741	-1.0	-1.0
chr12	131912089	131912269	ENSG00000177169.9|ULK1|RBFOX2|RBFOX2	904	+	4.516357	1.0160214	-1.0	-1.0
chr12	131914782	131914922	ENSG00000177169.9|ULK1|RBFOX2|RBFOX2	925	+	3.9737127	1.1265019	-1.0	-1.0
chr12	131915421	131915546	ENSG00000177169.9|ULK1|RBFOX2|RBFOX2	902	+	4.5517364	1.0097812	-1.0	-1.0
chr12	131907801	131908476	ENSG00000177169.9|ULK1|RBFOX2|RBFOX2	919	+	5.476814	1.0931127	-1.0	-1.0
chr12	131907656	131907756	ENSG00000177169.9|ULK1|RBFOX2|RBFOX2	902	+	5.8599935	1.009539	-1.0	-1.0
chr12	131909302	131909462	ENSG00000177169.9|ULK1|RBFOX2|RBFOX2	911	+	3.5316133	1.0528178	-1.0	-1.0
chr12	131917227	131917410	ENSG00000177169.9|ULK1|RBFOX2|RBFOX2	967	+	6.1016383	1.4818859	-1.0	-1.0
chr12	131905759	131905904	ENSG00000177169.9|ULK1|RBFOX2|RBFOX2	903	+	3.4547007	1.0125059	-1.0	-1.0
chr12	131918301	131918561	ENSG00000177169.9|ULK1|RBFOX2|RBFOX2	958	+	3.8690891	1.3765728	-1.0	-1.0
chr12	131918901	131919206	ENSG00000177169.9|ULK1|RBFOX2|RBFOX2	956	+	5.467589	1.3535012	-1.0	-1.0
chr12	131911790	131911895	ENSG00000177169.9|ULK1|RBFOX2|RBFOX2	902	+	5.9984703	1.0089805	-1.0	-1.0
chr12	131915756	131915861	ENSG00000177169.9|ULK1|RBFOX2|RBFOX2	903	+	4.197399	1.0125059	-1.0	-1.0
chr12	131914937	131915037	ENSG00000177169.9|ULK1|RBFOX2|RBFOX2	903	+	5.9475555	1.0121179	-1.0	-1.0
chr12	131917410	131917520	ENSG00000177169.9|ULK1|RBFOX2|RBFOX2	903	+	3.2705846	1.0125059	-1.0	-1.0
chr12	131909462	131909762	ENSG00000177169.9|ULK1|RBFOX2|RBFOX2	982	+	6.846323	1.7528092	-1.0	-1.0
chr12	131919311	131919511	ENSG00000177169.9|ULK1|RBFOX2|RBFOX2	903	+	6.156848	1.0114363	-1.0	-1.0
chr12	131913936	131914046	ENSG00000177169.9|ULK1|RBFOX2|RBFOX2	903	+	6.0424685	1.0125059	-1.0	-1.0
chr12	131914061	131914256	ENSG00000177169.9|ULK1|RBFOX2|RBFOX2	946	+	6.4602256	1.2674931	-1.0	-1.0
chr12	131905454	131905679	ENSG00000177169.9|ULK1|RBFOX2|RBFOX2	903	+	6.1848135	1.0131481	-1.0	-1.0
chr12	131917554	131917684	ENSG00000177169.9|ULK1|RBFOX2|RBFOX2	903	+	2.8030565	1.0124505	-1.0	-1.0
chr12	132067486	132067611	ENSG00000183495.13|EP400|RBFOX2|RBFOX2	903	+	5.991345	1.0123119	-1.0	-1.0
chr12	131992825	131992925	ENSG00000183495.13|EP400|RBFOX2|RBFOX2	903	+	5.9360065	1.0125059	-1.0	-1.0
chr12	132000937	132001037	ENSG00000183495.13|EP400|RBFOX2|RBFOX2	903	+	4.041249	1.0125059	-1.0	-1.0
chr12	131999127	131999237	ENSG00000183495.13|EP400|RBFOX2|RBFOX2	902	+	6.0509276	1.0107644	-1.0	-1.0
chr12	132067621	132068041	ENSG00000183495.13|EP400|RBFOX2|RBFOX2	957	+	5.0202045	1.3659068	-1.0	-1.0
chr12	132002512	132002692	ENSG00000183495.13|EP400|RBFOX2|RBFOX2	938	+	3.3163066	1.2047347	-1.0	-1.0
chr12	131999352	131999537	ENSG00000183495.13|EP400|RBFOX2|RBFOX2	920	+	3.5148673	1.0942842	-1.0	-1.0
chr12	132069128	132069238	ENSG00000183495.13|EP400|RBFOX2|RBFOX2	903	+	5.926277	1.0122472	-1.0	-1.0
chr12	132075905	132076055	ENSG00000183495.13|EP400|RBFOX2|RBFOX2	903	+	6.194641	1.0139087	-1.0	-1.0
chr12	132002702	132002802	ENSG00000183495.13|EP400|RBFOX2|RBFOX2	903	+	3.26774	1.0125059	-1.0	-1.0
chr12	132002117	132002227	ENSG00000183495.13|EP400|RBFOX2|RBFOX2	902	+	3.8308148	1.0104996	-1.0	-1.0
chr12	131999622	131999732	ENSG00000183495.13|EP400|RBFOX2|RBFOX2	906	+	3.3398855	1.0256298	-1.0	-1.0
chr12	132069298	132069478	ENSG00000183495.13|EP400|RBFOX2|RBFOX2	919	+	4.512169	1.0922465	-1.0	-1.0
chr12	131993705	131993860	ENSG00000183495.13|EP400|RBFOX2|RBFOX2	910	+	3.1629148	1.0454937	-1.0	-1.0
chr12	132039361	132039476	ENSG00000183495.13|EP400|RBFOX2|RBFOX2	903	+	6.138421	1.0125059	-1.0	-1.0
chr12	132148106	132148266	ENSG00000184967.6|NOC4L|RBFOX2|RBFOX2	908	+	3.656106	1.0347952	-1.0	-1.0
chr12	132562680	132563015	ENSG00000112787.12|FBRSL1|RBFOX2|RBFOX2	932	+	6.289644	1.1688552	-1.0	-1.0
chr12	132553472	132553587	ENSG00000112787.12|FBRSL1|RBFOX2|RBFOX2	903	+	6.0712843	1.0125059	-1.0	-1.0
chr12	132573602	132573717	ENSG00000112787.12|FBRSL1|RBFOX2|RBFOX2	903	+	5.961548	1.0125059	-1.0	-1.0
chr12	132560625	132560725	ENSG00000112787.12|FBRSL1|RBFOX2|RBFOX2	903	+	5.908351	1.0125059	-1.0	-1.0
chr12	132569221	132569526	ENSG00000112787.12|FBRSL1|RBFOX2|RBFOX2	903	+	5.2669163	1.0126792	-1.0	-1.0
chr12	132565185	132565310	ENSG00000112787.12|FBRSL1|RBFOX2|RBFOX2	929	+	5.621512	1.14751	-1.0	-1.0
chr12	132573852	132574037	ENSG00000112787.12|FBRSL1|RBFOX2|RBFOX2	903	+	6.0372396	1.0125059	-1.0	-1.0
chr12	132530688	132530853	ENSG00000112787.12|FBRSL1|RBFOX2|RBFOX2	903	+	6.2462935	1.0143148	-1.0	-1.0
chr12	132565995	132566130	ENSG00000112787.12|FBRSL1|RBFOX2|RBFOX2	903	+	6.2113514	1.0133369	-1.0	-1.0
chr12	132572657	132572937	ENSG00000112787.12|FBRSL1|RBFOX2|RBFOX2	932	+	3.7574258	1.1672425	-1.0	-1.0
chr12	132549132	132549242	ENSG00000112787.12|FBRSL1|RBFOX2|RBFOX2	902	+	5.973661	1.0085661	-1.0	-1.0
chr12	132567686	132567786	ENSG00000112787.12|FBRSL1|RBFOX2|RBFOX2	903	+	5.978256	1.0125059	-1.0	-1.0
chr12	132560395	132560500	ENSG00000112787.12|FBRSL1|RBFOX2|RBFOX2	901	+	5.952943	1.00627	-1.0	-1.0
chr12	132568366	132568546	ENSG00000112787.12|FBRSL1|RBFOX2|RBFOX2	942	+	5.045718	1.2382325	-1.0	-1.0
chr12	132563155	132563730	ENSG00000112787.12|FBRSL1|RBFOX2|RBFOX2	990	+	5.8335285	2.0090315	-1.0	-1.0
chr12	132561295	132561630	ENSG00000112787.12|FBRSL1|RBFOX2|RBFOX2	911	+	4.8212085	1.0518427	-1.0	-1.0
chr12	132562130	132562510	ENSG00000112787.12|FBRSL1|RBFOX2|RBFOX2	983	+	6.189083	1.7627823	-1.0	-1.0
chr12	132560875	132561180	ENSG00000112787.12|FBRSL1|RBFOX2|RBFOX2	903	+	5.1503096	1.0126425	-1.0	-1.0
chr12	132565530	132565630	ENSG00000112787.12|FBRSL1|RBFOX2|RBFOX2	901	+	5.8386807	1.0023955	-1.0	-1.0
chr12	132564860	132565070	ENSG00000112787.12|FBRSL1|RBFOX2|RBFOX2	930	+	4.661531	1.153897	-1.0	-1.0
chr12	132573397	132573547	ENSG00000112787.12|FBRSL1|RBFOX2|RBFOX2	905	+	3.7768567	1.0207136	-1.0	-1.0
chr12	132553473	132553588	ENSG00000280287.1|AC131212.3|RBFOX2|RBFOX2	903	+	6.060827	1.0125059	-1.0	-1.0
chr12	132565995	132566130	ENSG00000279700.1|AC131212.2|RBFOX2|RBFOX2	903	+	6.2113514	1.0137143	-1.0	-1.0
chr12	132565185	132565310	ENSG00000279700.1|AC131212.2|RBFOX2|RBFOX2	929	+	5.621512	1.1476	-1.0	-1.0
chr12	132674722	132674897	ENSG00000177084.16|POLE|RBFOX2|RBFOX2	928	-	3.2713637	1.1408017	-1.0	-1.0
chr12	132673797	132673962	ENSG00000177084.16|POLE|RBFOX2|RBFOX2	903	-	5.961113	1.0123708	-1.0	-1.0
chr12	132626332	132626462	ENSG00000177084.16|POLE|RBFOX2|RBFOX2	903	-	5.9898887	1.0124753	-1.0	-1.0
chr12	132661174	132661304	ENSG00000177084.16|POLE|RBFOX2|RBFOX2	908	-	3.4480186	1.0365016	-1.0	-1.0
chr12	132665007	132665282	ENSG00000177084.16|POLE|RBFOX2|RBFOX2	988	-	5.991793	1.9095424	-1.0	-1.0
chr12	132681112	132681222	ENSG00000177084.16|POLE|RBFOX2|RBFOX2	903	-	3.2616808	1.0125059	-1.0	-1.0
chr12	132625082	132625257	ENSG00000177084.16|POLE|RBFOX2|RBFOX2	933	-	4.363967	1.1726604	-1.0	-1.0
chr12	132624017	132624127	ENSG00000177084.16|POLE|RBFOX2|RBFOX2	903	-	6.0324874	1.0123765	-1.0	-1.0
chr12	132661419	132661526	ENSG00000177084.16|POLE|RBFOX2|RBFOX2	923	-	4.348293	1.1113278	-1.0	-1.0
chr12	132632509	132632684	ENSG00000177084.16|POLE|RBFOX2|RBFOX2	903	-	3.264613	1.0125059	-1.0	-1.0
chr12	132675422	132675537	ENSG00000177084.16|POLE|RBFOX2|RBFOX2	903	-	3.2899787	1.0120608	-1.0	-1.0
chr12	132632042	132632212	ENSG00000177084.16|POLE|RBFOX2|RBFOX2	916	-	3.3312845	1.0777872	-1.0	-1.0
chr12	132631792	132631892	ENSG00000177084.16|POLE|RBFOX2|RBFOX2	903	-	4.0650663	1.0125059	-1.0	-1.0
chr12	132676177	132676282	ENSG00000177084.16|POLE|RBFOX2|RBFOX2	903	-	5.9410753	1.0123119	-1.0	-1.0
chr12	132664652	132664982	ENSG00000177084.16|POLE|RBFOX2|RBFOX2	989	-	5.9741554	1.9714996	-1.0	-1.0
chr12	132625497	132625692	ENSG00000177084.16|POLE|RBFOX2|RBFOX2	930	-	3.8045819	1.1557547	-1.0	-1.0
chr12	132711049	132711209	ENSG00000256632.3|AC135586.2|RBFOX2|RBFOX2	903	+	6.0398016	1.0119678	-1.0	-1.0
chr12	132718001	132718120	ENSG00000247077.6|PGAM5|RBFOX2|RBFOX2	948	+	4.3936067	1.2845545	-1.0	-1.0
chr12	132718515	132718761	ENSG00000247077.6|PGAM5|RBFOX2|RBFOX2	1000	+	7.204174	7.557691	-1.0	-1.0
chr12	132718120	132718475	ENSG00000247077.6|PGAM5|RBFOX2|RBFOX2	999	+	7.0553946	2.8903992	-1.0	-1.0
chr12	132717086	132717271	ENSG00000247077.6|PGAM5|RBFOX2|RBFOX2	931	+	4.924353	1.1638632	-1.0	-1.0
chr12	132720556	132720677	ENSG00000247077.6|PGAM5|RBFOX2|RBFOX2	929	+	4.2170033	1.1503966	-1.0	-1.0
chr12	132711081	132711211	ENSG00000247077.6|PGAM5|RBFOX2|RBFOX2	903	+	6.037621	1.0121126	-1.0	-1.0
chr12	132719166	132720336	ENSG00000247077.6|PGAM5|RBFOX2|RBFOX2	998	+	6.06848	2.6162994	-1.0	-1.0
chr12	132718761	132719161	ENSG00000247077.6|PGAM5|RBFOX2|RBFOX2	1000	+	7.3632193	4.144564	-1.0	-1.0
chr12	132734266	132734384	ENSG00000176915.14|ANKLE2|RBFOX2|RBFOX2	973	-	5.8160806	1.5663579	-1.0	-1.0
chr12	132734469	132734604	ENSG00000176915.14|ANKLE2|RBFOX2|RBFOX2	905	-	3.5398285	1.0206884	-1.0	-1.0
chr12	132742393	132742508	ENSG00000176915.14|ANKLE2|RBFOX2|RBFOX2	903	-	5.942359	1.0125059	-1.0	-1.0
chr12	132780325	132780455	ENSG00000090615.14|GOLGA3|RBFOX2|RBFOX2	903	-	6.074719	1.012395	-1.0	-1.0
chr12	132780460	132780645	ENSG00000090615.14|GOLGA3|RBFOX2|RBFOX2	949	-	4.167061	1.2908207	-1.0	-1.0
chr12	132784662	132784767	ENSG00000090615.14|GOLGA3|RBFOX2|RBFOX2	903	-	6.0570426	1.0119002	-1.0	-1.0
chr12	132828626	132828796	ENSG00000090615.14|GOLGA3|RBFOX2|RBFOX2	928	-	3.8125718	1.141116	-1.0	-1.0
chr12	132792588	132792713	ENSG00000090615.14|GOLGA3|RBFOX2|RBFOX2	912	-	3.8152447	1.0544794	-1.0	-1.0
chr12	132779625	132780295	ENSG00000090615.14|GOLGA3|RBFOX2|RBFOX2	987	-	5.359998	1.8892183	-1.0	-1.0
chr12	132828246	132828361	ENSG00000072609.17|CHFR|RBFOX2|RBFOX2	903	-	4.0449123	1.012203	-1.0	-1.0
chr12	132828621	132828796	ENSG00000072609.17|CHFR|RBFOX2|RBFOX2	922	-	3.7280047	1.1068066	-1.0	-1.0
chr13	18964537	18964637	ENSG00000226057.6|PHF2P2|RBFOX2|RBFOX2	903	-	5.927673	1.0125059	-1.0	-1.0
chr13	18964667	18965037	ENSG00000226057.6|PHF2P2|RBFOX2|RBFOX2	969	-	6.60377	1.5029405	-1.0	-1.0
chr13	20039608	20039773	ENSG00000121741.16|ZMYM2|RBFOX2|RBFOX2	903	+	6.1072206	1.0125059	-1.0	-1.0
chr13	20039398	20039528	ENSG00000121741.16|ZMYM2|RBFOX2|RBFOX2	903	+	5.974067	1.0121179	-1.0	-1.0
chr13	20038233	20038353	ENSG00000121741.16|ZMYM2|RBFOX2|RBFOX2	902	+	6.000926	1.008977	-1.0	-1.0
chr13	20039053	20039213	ENSG00000121741.16|ZMYM2|RBFOX2|RBFOX2	902	+	6.1502404	1.0104679	-1.0	-1.0
chr13	20040383	20040583	ENSG00000121741.16|ZMYM2|RBFOX2|RBFOX2	923	+	3.6516335	1.1132108	-1.0	-1.0
chr13	20041343	20041523	ENSG00000121741.16|ZMYM2|RBFOX2|RBFOX2	915	+	5.393738	1.0722193	-1.0	-1.0
chr13	20041768	20041868	ENSG00000121741.16|ZMYM2|RBFOX2|RBFOX2	900	+	5.8218894	1.0004222	-1.0	-1.0
chr13	20043608	20043738	ENSG00000121741.16|ZMYM2|RBFOX2|RBFOX2	903	+	5.9738026	1.0125059	-1.0	-1.0
chr13	20041573	20041748	ENSG00000121741.16|ZMYM2|RBFOX2|RBFOX2	903	+	6.208357	1.0123148	-1.0	-1.0
chr13	20039798	20039978	ENSG00000121741.16|ZMYM2|RBFOX2|RBFOX2	948	+	6.4833975	1.2845818	-1.0	-1.0
chr13	24892420	24892560	ENSG00000151849.14|CENPJ|RBFOX2|RBFOX2	902	-	6.259617	1.0093749	-1.0	-1.0
chr13	24891490	24891685	ENSG00000151849.14|CENPJ|RBFOX2|RBFOX2	922	-	3.8003266	1.106014	-1.0	-1.0
chr13	24891700	24891840	ENSG00000151849.14|CENPJ|RBFOX2|RBFOX2	907	-	4.179772	1.031456	-1.0	-1.0
chr13	27151676	27151851	ENSG00000152484.13|USP12|RBFOX2|RBFOX2	903	-	6.263082	1.0121266	-1.0	-1.0
chr13	28146477	28146577	ENSG00000152520.13|PAN3|RBFOX2|RBFOX2	903	+	5.93957	1.0125059	-1.0	-1.0
chr13	29543762	29543942	ENSG00000139514.12|SLC7A1|RBFOX2|RBFOX2	949	-	5.0960145	1.2918613	-1.0	-1.0
chr13	30305566	30305701	ENSG00000102781.13|KATNAL1|RBFOX2|RBFOX2	903	-	6.0360518	1.0123397	-1.0	-1.0
chr13	30461828	30462003	ENSG00000189403.14|HMGB1|RBFOX2|RBFOX2	903	-	3.2757654	1.0112467	-1.0	-1.0
chr13	46140665	46140935	ENSG00000136167.13|LCP1|RBFOX2|RBFOX2	913	-	6.235208	1.0582575	-1.0	-1.0
chr13	50072809	50072939	ENSG00000231607.10|DLEU2|RBFOX2|RBFOX2	903	-	6.2668376	1.0141958	-1.0	-1.0
chr13	50538986	50539136	ENSG00000176124.11|DLEU1|RBFOX2|RBFOX2	903	+	5.979489	1.0123254	-1.0	-1.0
chr13	50536486	50536641	ENSG00000176124.11|DLEU1|RBFOX2|RBFOX2	902	+	6.1681232	1.0109679	-1.0	-1.0
chr13	51452002	51452287	ENSG00000102786.14|INTS6|RBFOX2|RBFOX2	903	-	5.704605	1.0124451	-1.0	-1.0
chr13	51452789	51452909	ENSG00000102786.14|INTS6|RBFOX2|RBFOX2	905	-	4.1431456	1.0234799	-1.0	-1.0
chr13	77026271	77026416	ENSG00000005812.10|FBXL3|RBFOX2|RBFOX2	903	-	5.9908853	1.0122479	-1.0	-1.0
chr13	79382642	79382827	ENSG00000139746.15|RBM26|RBFOX2|RBFOX2	903	-	3.055434	1.0124454	-1.0	-1.0
chr13	91347959	91349244	ENSG00000215417.12|MIR17HG|RBFOX2|RBFOX2	964	+	3.2065563	1.4461358	-1.0	-1.0
chr13	91350452	91351637	ENSG00000215417.12|MIR17HG|RBFOX2|RBFOX2	958	+	3.3368702	1.3739531	-1.0	-1.0
chr13	91347819	91347954	ENSG00000215417.12|MIR17HG|RBFOX2|RBFOX2	917	+	2.7192192	1.0799965	-1.0	-1.0
chr13	91351802	91351942	ENSG00000215417.12|MIR17HG|RBFOX2|RBFOX2	909	+	2.6522782	1.0412736	-1.0	-1.0
chr13	91353382	91353487	ENSG00000215417.12|MIR17HG|RBFOX2|RBFOX2	902	+	2.3275535	1.0068262	-1.0	-1.0
chr13	91349394	91349514	ENSG00000215417.12|MIR17HG|RBFOX2|RBFOX2	912	+	3.0162635	1.053328	-1.0	-1.0
chr13	91350750	91350821	ENSG00000283815.1|MIR18A|RBFOX2|RBFOX2	903	+	6.1890593	1.0125059	-1.0	-1.0
chr13	97356859	97356969	ENSG00000139793.18|MBNL2|RBFOX2|RBFOX2	903	+	5.9995522	1.0114186	-1.0	-1.0
chr13	98463487	98463667	ENSG00000102572.14|STK24|RBFOX2|RBFOX2	903	-	6.171008	1.0124706	-1.0	-1.0
chr13	98461942	98462062	ENSG00000102572.14|STK24|RBFOX2|RBFOX2	903	-	5.971561	1.0125059	-1.0	-1.0
chr13	98462747	98462847	ENSG00000102572.14|STK24|RBFOX2|RBFOX2	902	-	6.0051847	1.0104553	-1.0	-1.0
chr13	98462262	98462432	ENSG00000102572.14|STK24|RBFOX2|RBFOX2	915	-	3.7192655	1.071369	-1.0	-1.0
chr13	98463042	98463482	ENSG00000102572.14|STK24|RBFOX2|RBFOX2	963	-	6.5348983	1.4308615	-1.0	-1.0
chr13	102645244	102645349	ENSG00000134900.11|TPP2|RBFOX2|RBFOX2	903	+	5.974343	1.0122352	-1.0	-1.0
chr13	102645009	102645219	ENSG00000134900.11|TPP2|RBFOX2|RBFOX2	985	+	4.1277094	1.823086	-1.0	-1.0
chr13	106559431	106559596	ENSG00000134884.13|ARGLU1|RBFOX2|RBFOX2	912	-	2.6070082	1.0555899	-1.0	-1.0
chr13	107863700	107864050	ENSG00000204442.3|FAM155A|RBFOX2|RBFOX2	982	-	5.6332793	1.7455225	-1.0	-1.0
chr13	110660182	110660342	ENSG00000134905.16|CARS2|RBFOX2|RBFOX2	903	-	6.0551267	1.0110059	-1.0	-1.0
chr13	110662837	110663042	ENSG00000134905.16|CARS2|RBFOX2|RBFOX2	978	-	6.799556	1.658518	-1.0	-1.0
chr13	110659327	110659642	ENSG00000134905.16|CARS2|RBFOX2|RBFOX2	916	-	5.464281	1.0754544	-1.0	-1.0
chr13	110663050	110663445	ENSG00000134905.16|CARS2|RBFOX2|RBFOX2	949	-	6.017536	1.2928729	-1.0	-1.0
chr13	110660502	110660647	ENSG00000134905.16|CARS2|RBFOX2|RBFOX2	903	-	6.1356144	1.0125605	-1.0	-1.0
chr13	110661002	110661172	ENSG00000134905.16|CARS2|RBFOX2|RBFOX2	903	-	6.0828004	1.0123922	-1.0	-1.0
chr13	110661197	110661417	ENSG00000134905.16|CARS2|RBFOX2|RBFOX2	979	-	6.6530185	1.6870983	-1.0	-1.0
chr13	110661617	110662832	ENSG00000134905.16|CARS2|RBFOX2|RBFOX2	999	-	7.279628	3.0383584	-1.0	-1.0
chr13	110900368	110900529	ENSG00000088448.14|ANKRD10|RBFOX2|RBFOX2	904	-	1.9900094	1.0181347	-1.0	-1.0
chr13	110893116	110893226	ENSG00000088448.14|ANKRD10|RBFOX2|RBFOX2	904	-	3.3005188	1.0195925	-1.0	-1.0
chr13	110914316	110914451	ENSG00000088448.14|ANKRD10|RBFOX2|RBFOX2	903	-	4.0979767	1.0125059	-1.0	-1.0
chr13	110892791	110892931	ENSG00000088448.14|ANKRD10|RBFOX2|RBFOX2	905	-	3.155591	1.0245169	-1.0	-1.0
chr13	110913706	110913826	ENSG00000088448.14|ANKRD10|RBFOX2|RBFOX2	903	-	5.9671574	1.0124676	-1.0	-1.0
chr13	110973104	110973229	ENSG00000225760.2|LINC00431|RBFOX2|RBFOX2	901	+	2.6815207	1.006416	-1.0	-1.0
chr13	112552641	112553351	ENSG00000126216.13|TUBGCP3|RBFOX2|RBFOX2	950	-	5.835366	1.3022364	-1.0	-1.0
chr13	112547096	112547381	ENSG00000126216.13|TUBGCP3|RBFOX2|RBFOX2	917	-	3.997906	1.0823287	-1.0	-1.0
chr13	112552451	112552581	ENSG00000126216.13|TUBGCP3|RBFOX2|RBFOX2	903	-	6.172577	1.0125059	-1.0	-1.0
chr13	112723720	112723820	ENSG00000068650.18|ATP11A|RBFOX2|RBFOX2	903	+	5.970211	1.0125059	-1.0	-1.0
chr13	112726190	112726540	ENSG00000068650.18|ATP11A|RBFOX2|RBFOX2	959	+	4.6483197	1.3841903	-1.0	-1.0
chr13	112725660	112725760	ENSG00000068650.18|ATP11A|RBFOX2|RBFOX2	903	+	5.9932756	1.0125059	-1.0	-1.0
chr13	112858547	112858647	ENSG00000068650.18|ATP11A|RBFOX2|RBFOX2	901	+	5.830956	1.0051397	-1.0	-1.0
chr13	112693445	112693655	ENSG00000068650.18|ATP11A|RBFOX2|RBFOX2	933	+	5.0419436	1.1758178	-1.0	-1.0
chr13	112725785	112725910	ENSG00000068650.18|ATP11A|RBFOX2|RBFOX2	903	+	4.0823755	1.0121996	-1.0	-1.0
chr13	113202483	113202633	ENSG00000126226.21|PCID2|RBFOX2|RBFOX2	903	-	6.0031896	1.0123647	-1.0	-1.0
chr13	113215433	113215548	ENSG00000139842.14|CUL4A|RBFOX2|RBFOX2	902	+	5.9288135	1.0099783	-1.0	-1.0
chr13	113485566	113485771	ENSG00000150401.14|DCUN1D2|RBFOX2|RBFOX2	968	-	6.2984014	1.501563	-1.0	-1.0
chr13	113490268	113490418	ENSG00000150401.14|DCUN1D2|RBFOX2|RBFOX2	903	-	4.935329	1.0117061	-1.0	-1.0
chr13	113509327	113509462	ENSG00000150403.17|TMCO3|RBFOX2|RBFOX2	903	+	6.115181	1.0125059	-1.0	-1.0
chr13	113509142	113509282	ENSG00000150403.17|TMCO3|RBFOX2|RBFOX2	903	+	5.997733	1.0117849	-1.0	-1.0
chr13	113521063	113521198	ENSG00000150403.17|TMCO3|RBFOX2|RBFOX2	912	+	4.1659174	1.0577695	-1.0	-1.0
chr13	113521223	113521338	ENSG00000150403.17|TMCO3|RBFOX2|RBFOX2	903	+	5.9431415	1.0123119	-1.0	-1.0
chr13	113508897	113508997	ENSG00000150403.17|TMCO3|RBFOX2|RBFOX2	903	+	5.888273	1.0111762	-1.0	-1.0
chr13	113521383	113521628	ENSG00000150403.17|TMCO3|RBFOX2|RBFOX2	954	+	6.4797015	1.336971	-1.0	-1.0
chr13	113838311	113838446	ENSG00000183087.14|GAS6|RBFOX2|RBFOX2	902	-	6.175049	1.0106217	-1.0	-1.0
chr13	113861915	113862045	ENSG00000183087.14|GAS6|RBFOX2|RBFOX2	903	-	6.2546153	1.0125059	-1.0	-1.0
chr13	113998019	113998144	ENSG00000185989.10|RASA3|RBFOX2|RBFOX2	903	-	6.022431	1.0125059	-1.0	-1.0
chr13	114026545	114026690	ENSG00000185989.10|RASA3|RBFOX2|RBFOX2	903	-	6.146629	1.0130535	-1.0	-1.0
chr13	114010909	114011009	ENSG00000185989.10|RASA3|RBFOX2|RBFOX2	903	-	5.9932756	1.0125059	-1.0	-1.0
chr13	114039148	114039248	ENSG00000185989.10|RASA3|RBFOX2|RBFOX2	901	-	5.8180614	1.0054553	-1.0	-1.0
chr13	113999279	113999379	ENSG00000185989.10|RASA3|RBFOX2|RBFOX2	903	-	5.978256	1.0125059	-1.0	-1.0
chr13	114010164	114010299	ENSG00000185989.10|RASA3|RBFOX2|RBFOX2	902	-	6.083268	1.0101013	-1.0	-1.0
chr13	114234886	114235116	ENSG00000130177.14|CDC16|RBFOX2|RBFOX2	986	+	5.374969	1.8696514	-1.0	-1.0
chr13	114281613	114281728	ENSG00000169062.14|UPF3A|RBFOX2|RBFOX2	902	+	6.069674	1.0091364	-1.0	-1.0
chr13	114281924	114282064	ENSG00000169062.14|UPF3A|RBFOX2|RBFOX2	903	+	5.9965115	1.0125059	-1.0	-1.0
chr14	20996531	20996641	ENSG00000165792.17|METTL17|RBFOX2|RBFOX2	903	+	6.1343117	1.0125059	-1.0	-1.0
chr14	21017027	21017147	ENSG00000165795.23|NDRG2|RBFOX2|RBFOX2	903	-	5.999385	1.0125059	-1.0	-1.0
chr14	21363048	21363148	ENSG00000092201.9|SUPT16H|RBFOX2|RBFOX2	903	-	5.9588575	1.0125059	-1.0	-1.0
chr14	21499449	21499574	ENSG00000165819.11|METTL3|RBFOX2|RBFOX2	903	-	5.977801	1.011053	-1.0	-1.0
chr14	23050139	23050804	ENSG00000139880.19|CDH24|RBFOX2|RBFOX2	988	-	5.275844	1.9326913	-1.0	-1.0
chr14	23050036	23050136	ENSG00000139880.19|CDH24|RBFOX2|RBFOX2	903	-	6.066015	1.0125059	-1.0	-1.0
chr14	23051199	23051354	ENSG00000139880.19|CDH24|RBFOX2|RBFOX2	903	-	6.057553	1.0125059	-1.0	-1.0
chr14	23050804	23051154	ENSG00000139880.19|CDH24|RBFOX2|RBFOX2	940	-	4.321207	1.2199559	-1.0	-1.0
chr14	23051374	23051549	ENSG00000139880.19|CDH24|RBFOX2|RBFOX2	966	-	6.574582	1.4633324	-1.0	-1.0
chr14	23058768	23058913	ENSG00000100813.14|ACIN1|RBFOX2|RBFOX2	903	-	3.0480788	1.0117819	-1.0	-1.0
chr14	23093789	23093899	ENSG00000100813.14|ACIN1|RBFOX2|RBFOX2	903	-	3.8303664	1.0134783	-1.0	-1.0
chr14	23068318	23068483	ENSG00000100813.14|ACIN1|RBFOX2|RBFOX2	903	-	3.4487195	1.0110958	-1.0	-1.0
chr14	23069417	23069567	ENSG00000100813.14|ACIN1|RBFOX2|RBFOX2	903	-	2.7741687	1.0116715	-1.0	-1.0
chr14	23323181	23323286	ENSG00000258643.5|BCL2L2-PABPN1|RBFOX2|RBFOX2	902	+	3.3320656	1.0108701	-1.0	-1.0
chr14	23321486	23321756	ENSG00000258643.5|BCL2L2-PABPN1|RBFOX2|RBFOX2	982	+	2.7372503	1.7527823	-1.0	-1.0
chr14	23321801	23322171	ENSG00000258643.5|BCL2L2-PABPN1|RBFOX2|RBFOX2	976	+	3.8242724	1.6223931	-1.0	-1.0
chr14	23322315	23322545	ENSG00000258643.5|BCL2L2-PABPN1|RBFOX2|RBFOX2	902	+	5.509062	1.0109321	-1.0	-1.0
chr14	23310104	23310204	ENSG00000258643.5|BCL2L2-PABPN1|RBFOX2|RBFOX2	903	+	4.041249	1.0125059	-1.0	-1.0
chr14	23322998	23323066	ENSG00000258643.5|BCL2L2-PABPN1|RBFOX2|RBFOX2	903	+	2.7516763	1.0125059	-1.0	-1.0
chr14	23309369	23309544	ENSG00000258643.5|BCL2L2-PABPN1|RBFOX2|RBFOX2	941	+	3.1265447	1.226686	-1.0	-1.0
chr14	23310105	23310205	ENSG00000129473.9|BCL2L2|RBFOX2|RBFOX2	903	+	4.041249	1.0125059	-1.0	-1.0
chr14	23309370	23309540	ENSG00000129473.9|BCL2L2|RBFOX2|RBFOX2	945	+	3.1958184	1.2558986	-1.0	-1.0
chr14	23325957	23326185	ENSG00000100836.10|PABPN1|RBFOX2|RBFOX2	944	+	2.689752	1.2520268	-1.0	-1.0
chr14	23322315	23322538	ENSG00000100836.10|PABPN1|RBFOX2|RBFOX2	903	+	5.4554124	1.0120348	-1.0	-1.0
chr14	23325277	23325627	ENSG00000100836.10|PABPN1|RBFOX2|RBFOX2	928	+	2.3566165	1.1410725	-1.0	-1.0
chr14	23322998	23323153	ENSG00000100836.10|PABPN1|RBFOX2|RBFOX2	954	+	3.8569024	1.3378997	-1.0	-1.0
chr14	23321798	23322198	ENSG00000100836.10|PABPN1|RBFOX2|RBFOX2	974	+	3.8048105	1.5789026	-1.0	-1.0
chr14	23321483	23321743	ENSG00000100836.10|PABPN1|RBFOX2|RBFOX2	984	+	2.7461162	1.7844918	-1.0	-1.0
chr14	23323178	23323458	ENSG00000100836.10|PABPN1|RBFOX2|RBFOX2	936	+	3.4696355	1.1951125	-1.0	-1.0
chr14	23563818	23564088	ENSG00000213983.11|AP1G2|RBFOX2|RBFOX2	939	-	4.611137	1.217354	-1.0	-1.0
chr14	23567383	23567568	ENSG00000213983.11|AP1G2|RBFOX2|RBFOX2	903	-	6.017964	1.0123703	-1.0	-1.0
chr14	24164447	24164552	ENSG00000213928.8|IRF9|RBFOX2|RBFOX2	903	+	6.029833	1.0125059	-1.0	-1.0
chr14	24164102	24164382	ENSG00000213928.8|IRF9|RBFOX2|RBFOX2	919	+	4.0845637	1.0938287	-1.0	-1.0
chr14	24164444	24164554	ENSG00000259529.1|AL136295.5|RBFOX2|RBFOX2	903	+	6.0044575	1.0123765	-1.0	-1.0
chr14	24164134	24164384	ENSG00000259529.1|AL136295.5|RBFOX2|RBFOX2	919	+	4.3222194	1.0899464	-1.0	-1.0
chr14	24376833	24377013	ENSG00000100968.13|NFATC4|RBFOX2|RBFOX2	908	+	6.242145	1.0373409	-1.0	-1.0
chr14	27575161	27575306	ENSG00000258932.5|AL390334.1|RBFOX2|RBFOX2	915	-	3.8736942	1.070989	-1.0	-1.0
chr14	27575546	27575651	ENSG00000258932.5|AL390334.1|RBFOX2|RBFOX2	903	-	4.0466876	1.0120786	-1.0	-1.0
chr14	27602431	27602626	ENSG00000258932.5|AL390334.1|RBFOX2|RBFOX2	972	-	5.754523	1.5598549	-1.0	-1.0
chr14	27574541	27574686	ENSG00000258932.5|AL390334.1|RBFOX2|RBFOX2	902	-	3.5684333	1.009627	-1.0	-1.0
chr14	27574711	27574861	ENSG00000258932.5|AL390334.1|RBFOX2|RBFOX2	903	-	5.9708385	1.0124129	-1.0	-1.0
chr14	27575771	27575926	ENSG00000258932.5|AL390334.1|RBFOX2|RBFOX2	903	-	6.1019545	1.0132632	-1.0	-1.0
chr14	30596059	30596199	ENSG00000092140.14|G2E3|RBFOX2|RBFOX2	903	+	5.979976	1.0116255	-1.0	-1.0
chr14	30928061	30928161	ENSG00000196792.11|STRN3|RBFOX2|RBFOX2	904	-	6.27169	1.0189457	-1.0	-1.0
chr14	39031998	39032138	ENSG00000100934.14|SEC23A|RBFOX2|RBFOX2	903	-	6.2084785	1.0125059	-1.0	-1.0
chr14	39149220	39149375	ENSG00000182400.14|TRAPPC6B|RBFOX2|RBFOX2	920	-	3.6146083	1.0966045	-1.0	-1.0
chr14	39181832	39182037	ENSG00000100941.8|PNN|RBFOX2|RBFOX2	915	+	3.3491404	1.0694919	-1.0	-1.0
chr14	50271260	50271385	ENSG00000087299.11|L2HGDH|RBFOX2|RBFOX2	903	-	6.0204506	1.0122472	-1.0	-1.0
chr14	52723414	52723569	ENSG00000100519.11|PSMC6|RBFOX2|RBFOX2	926	+	5.606029	1.1334387	-1.0	-1.0
chr14	53041284	53041394	ENSG00000100523.14|DDHD1|RBFOX2|RBFOX2	903	-	3.8251314	1.0137483	-1.0	-1.0
chr14	54427704	54427809	ENSG00000100528.11|CNIH1|RBFOX2|RBFOX2	903	-	6.0362883	1.0125059	-1.0	-1.0
chr14	54649252	54649352	ENSG00000020577.13|SAMD4A|RBFOX2|RBFOX2	903	+	5.989781	1.0121179	-1.0	-1.0
chr14	55636448	55636536	ENSG00000126777.17|KTN1|RBFOX2|RBFOX2	903	+	5.963027	1.0125059	-1.0	-1.0
chr14	59188650	59188768	ENSG00000100592.15|DAAM1|RBFOX2|RBFOX2	976	+	6.7348204	1.613112	-1.0	-1.0
chr14	61732907	61733007	ENSG00000258667.1|HIF1A-AS2|RBFOX2|RBFOX2	903	-	5.974343	1.0123526	-1.0	-1.0
chr14	63510283	63510438	ENSG00000154001.13|PPP2R5E|RBFOX2|RBFOX2	903	-	5.8494115	1.0144558	-1.0	-1.0
chr14	64801400	64801670	ENSG00000070182.19|SPTB|RBFOX2|RBFOX2	986	-	6.44935	1.8474258	-1.0	-1.0
chr14	68022623	68022793	ENSG00000182185.18|RAD51B|RBFOX2|RBFOX2	933	+	4.6582155	1.1753676	-1.0	-1.0
chr14	68032828	68032983	ENSG00000182185.18|RAD51B|RBFOX2|RBFOX2	928	+	5.2137494	1.1420988	-1.0	-1.0
chr14	67940833	67940943	ENSG00000182185.18|RAD51B|RBFOX2|RBFOX2	904	+	3.3381023	1.0157647	-1.0	-1.0
chr14	67941288	67941598	ENSG00000182185.18|RAD51B|RBFOX2|RBFOX2	974	+	5.2441487	1.5891963	-1.0	-1.0
chr14	67941728	67941828	ENSG00000182185.18|RAD51B|RBFOX2|RBFOX2	901	+	5.8386807	1.0023955	-1.0	-1.0
chr14	68026618	68026803	ENSG00000182185.18|RAD51B|RBFOX2|RBFOX2	905	+	4.6899266	1.0227324	-1.0	-1.0
chr14	69152854	69153004	ENSG00000139990.17|DCAF5|RBFOX2|RBFOX2	903	-	4.5221	1.0111163	-1.0	-1.0
chr14	69771218	69771323	ENSG00000100650.15|SRSF5|RBFOX2|RBFOX2	903	+	2.5799112	1.0125967	-1.0	-1.0
chr14	69771493	69771698	ENSG00000100650.15|SRSF5|RBFOX2|RBFOX2	947	+	2.524798	1.2783841	-1.0	-1.0
chr14	73110870	73111150	ENSG00000119707.13|RBM25|RBFOX2|RBFOX2	928	+	3.8839388	1.1434076	-1.0	-1.0
chr14	73254146	73254311	ENSG00000100767.15|PAPLN|RBFOX2|RBFOX2	903	+	5.002868	1.0114017	-1.0	-1.0
chr14	73253035	73253135	ENSG00000100767.15|PAPLN|RBFOX2|RBFOX2	901	+	5.830956	1.0051397	-1.0	-1.0
chr14	73253325	73253615	ENSG00000100767.15|PAPLN|RBFOX2|RBFOX2	943	+	5.10544	1.2428353	-1.0	-1.0
chr14	73318047	73318247	ENSG00000133961.19|NUMB|RBFOX2|RBFOX2	981	-	6.2480125	1.7297683	-1.0	-1.0
chr14	73316652	73316752	ENSG00000133961.19|NUMB|RBFOX2|RBFOX2	903	-	5.847551	1.0121179	-1.0	-1.0
chr14	73756411	73756541	ENSG00000156030.13|ELMSAN1|RBFOX2|RBFOX2	903	-	4.1052074	1.0122119	-1.0	-1.0
chr14	76417291	76417481	ENSG00000119715.14|ESRRB|RBFOX2|RBFOX2	914	+	6.2007823	1.0633224	-1.0	-1.0
chr14	76413626	76413806	ENSG00000119715.14|ESRRB|RBFOX2|RBFOX2	902	+	5.541398	1.0099624	-1.0	-1.0
chr14	76414241	76414566	ENSG00000119715.14|ESRRB|RBFOX2|RBFOX2	954	+	6.4854255	1.3337445	-1.0	-1.0
chr14	76409771	76409886	ENSG00000119715.14|ESRRB|RBFOX2|RBFOX2	902	+	6.0051847	1.0107381	-1.0	-1.0
chr14	77469040	77469474	ENSG00000100591.7|AHSA1|RBFOX2|RBFOX2	948	+	4.020991	1.2807419	-1.0	-1.0
chr14	90621435	90621535	ENSG00000165914.14|TTC7B|RBFOX2|RBFOX2	903	-	5.880087	1.0125059	-1.0	-1.0
chr14	91221556	91221681	ENSG00000133943.20|C14orf159|RBFOX2|RBFOX2	902	+	6.019969	1.0094905	-1.0	-1.0
chr14	92121445	92121645	ENSG00000183648.9|NDUFB1|RBFOX2|RBFOX2	989	-	6.593275	1.9749105	-1.0	-1.0
chr14	100238262	100238457	ENSG00000258982.1|AL133523.1|RBFOX2|RBFOX2	974	-	4.597672	1.5924226	-1.0	-1.0
chr14	100295663	100295803	ENSG00000197119.12|SLC25A29|RBFOX2|RBFOX2	903	-	4.8783383	1.0121272	-1.0	-1.0
chr14	100734993	100735178	ENSG00000185559.13|DLK1|RBFOX2|RBFOX2	973	+	4.921195	1.563756	-1.0	-1.0
chr14	100728210	100728310	ENSG00000185559.13|DLK1|RBFOX2|RBFOX2	903	+	5.93957	1.0125059	-1.0	-1.0
chr14	100727660	100727955	ENSG00000185559.13|DLK1|RBFOX2|RBFOX2	909	+	6.1937914	1.0404439	-1.0	-1.0
chr14	101780444	101780549	ENSG00000078304.19|PPP2R5C|RBFOX2|RBFOX2	904	+	3.1184297	1.019389	-1.0	-1.0
chr14	101787333	101787518	ENSG00000078304.19|PPP2R5C|RBFOX2|RBFOX2	915	+	2.5966752	1.0721058	-1.0	-1.0
chr14	101793676	101793781	ENSG00000078304.19|PPP2R5C|RBFOX2|RBFOX2	900	+	6.0262523	1.0000272	-1.0	-1.0
chr14	101806136	101806331	ENSG00000078304.19|PPP2R5C|RBFOX2|RBFOX2	903	+	6.225265	1.0121452	-1.0	-1.0
chr14	101805846	101806031	ENSG00000078304.19|PPP2R5C|RBFOX2|RBFOX2	929	+	3.4971662	1.1490902	-1.0	-1.0
chr14	101788028	101788278	ENSG00000078304.19|PPP2R5C|RBFOX2|RBFOX2	903	+	2.5950108	1.0123036	-1.0	-1.0
chr14	101834539	101834784	ENSG00000078304.19|PPP2R5C|RBFOX2|RBFOX2	958	+	5.4572873	1.3790914	-1.0	-1.0
chr14	101805581	101805681	ENSG00000078304.19|PPP2R5C|RBFOX2|RBFOX2	903	+	5.999877	1.0118549	-1.0	-1.0
chr14	101826332	101826452	ENSG00000078304.19|PPP2R5C|RBFOX2|RBFOX2	933	+	4.22606	1.1747814	-1.0	-1.0
chr14	101762215	101762320	ENSG00000078304.19|PPP2R5C|RBFOX2|RBFOX2	903	+	3.255111	1.0125059	-1.0	-1.0
chr14	101787763	101788013	ENSG00000078304.19|PPP2R5C|RBFOX2|RBFOX2	986	+	3.5695062	1.8411769	-1.0	-1.0
chr14	101986136	101986246	ENSG00000197102.10|DYNC1H1|RBFOX2|RBFOX2	905	+	3.5646553	1.0210366	-1.0	-1.0
chr14	102047880	102047995	ENSG00000197102.10|DYNC1H1|RBFOX2|RBFOX2	903	+	6.0357575	1.0125059	-1.0	-1.0
chr14	102026573	102026707	ENSG00000197102.10|DYNC1H1|RBFOX2|RBFOX2	944	+	4.7383604	1.2533773	-1.0	-1.0
chr14	102082909	102083239	ENSG00000080824.18|HSP90AA1|RBFOX2|RBFOX2	950	-	2.4520311	1.2996864	-1.0	-1.0
chr14	102081032	102081132	ENSG00000080824.18|HSP90AA1|RBFOX2|RBFOX2	903	-	2.607086	1.0125059	-1.0	-1.0
chr14	102084638	102084963	ENSG00000080824.18|HSP90AA1|RBFOX2|RBFOX2	960	-	2.242998	1.3965722	-1.0	-1.0
chr14	102082524	102082659	ENSG00000080824.18|HSP90AA1|RBFOX2|RBFOX2	944	-	3.7615464	1.2480218	-1.0	-1.0
chr14	102086838	102086985	ENSG00000080824.18|HSP90AA1|RBFOX2|RBFOX2	925	-	2.5878413	1.1235199	-1.0	-1.0
chr14	102082340	102082444	ENSG00000080824.18|HSP90AA1|RBFOX2|RBFOX2	903	-	2.171496	1.0125059	-1.0	-1.0
chr14	102166685	102166790	ENSG00000140153.17|WDR20|RBFOX2|RBFOX2	903	+	4.0465517	1.0125059	-1.0	-1.0
chr14	102187596	102187891	ENSG00000140153.17|WDR20|RBFOX2|RBFOX2	970	+	6.605486	1.5160209	-1.0	-1.0
chr14	102508634	102508734	ENSG00000156381.8|ANKRD9|RBFOX2|RBFOX2	903	-	5.963027	1.0125059	-1.0	-1.0
chr14	103335515	103335615	ENSG00000100664.10|EIF5|RBFOX2|RBFOX2	903	+	3.039161	1.0125059	-1.0	-1.0
chr14	103334970	103335410	ENSG00000100664.10|EIF5|RBFOX2|RBFOX2	969	+	3.8503728	1.5061617	-1.0	-1.0
chr14	103521101	103521201	ENSG00000166165.12|CKB|RBFOX2|RBFOX2	903	-	6.0300264	1.0125059	-1.0	-1.0
chr14	103521381	103521781	ENSG00000166165.12|CKB|RBFOX2|RBFOX2	950	-	3.8230925	1.300845	-1.0	-1.0
chr14	103520578	103520708	ENSG00000166165.12|CKB|RBFOX2|RBFOX2	910	-	3.4697654	1.0448388	-1.0	-1.0
chr14	103520838	103520958	ENSG00000166165.12|CKB|RBFOX2|RBFOX2	918	-	4.1785803	1.0861588	-1.0	-1.0
chr14	103677414	103677523	ENSG00000126214.21|KLC1|RBFOX2|RBFOX2	903	+	5.981777	1.0125059	-1.0	-1.0
chr14	103685081	103685261	ENSG00000126214.21|KLC1|RBFOX2|RBFOX2	904	+	2.85119	1.0156138	-1.0	-1.0
chr14	103696707	103696847	ENSG00000126214.21|KLC1|RBFOX2|RBFOX2	902	+	6.118556	1.009958	-1.0	-1.0
chr14	103677414	103677523	ENSG00000256500.5|AL139300.1|RBFOX2|RBFOX2	903	+	5.981777	1.0125059	-1.0	-1.0
chr14	103685081	103685261	ENSG00000256500.5|AL139300.1|RBFOX2|RBFOX2	903	+	2.85119	1.0146685	-1.0	-1.0
chr14	103696707	103696847	ENSG00000269958.1|AL049840.4|RBFOX2|RBFOX2	902	+	6.118556	1.0091966	-1.0	-1.0
chr14	103718174	103718274	ENSG00000100711.13|ZFYVE21|RBFOX2|RBFOX2	903	+	6.1084595	1.0125059	-1.0	-1.0
chr14	104775924	104776159	ENSG00000142208.15|AKT1|RBFOX2|RBFOX2	968	-	6.624117	1.499782	-1.0	-1.0
chr14	104784576	104784691	ENSG00000142208.15|AKT1|RBFOX2|RBFOX2	903	-	5.925755	1.0123119	-1.0	-1.0
chr14	104773974	104774254	ENSG00000142208.15|AKT1|RBFOX2|RBFOX2	984	-	4.86559	1.8010134	-1.0	-1.0
chr14	104773247	104773357	ENSG00000142208.15|AKT1|RBFOX2|RBFOX2	903	-	6.1871333	1.0125059	-1.0	-1.0
chr14	104774294	104774984	ENSG00000142208.15|AKT1|RBFOX2|RBFOX2	977	-	5.963659	1.6411338	-1.0	-1.0
chr14	104791072	104791242	ENSG00000142208.15|AKT1|RBFOX2|RBFOX2	903	-	6.0097466	1.01248	-1.0	-1.0
chr14	104773669	104773864	ENSG00000142208.15|AKT1|RBFOX2|RBFOX2	924	-	4.169316	1.1174943	-1.0	-1.0
chr14	105015080	105015275	ENSG00000170779.10|CDCA4|RBFOX2|RBFOX2	945	-	4.9163055	1.2575414	-1.0	-1.0
chr14	105014795	105014955	ENSG00000170779.10|CDCA4|RBFOX2|RBFOX2	903	-	5.209298	1.0138521	-1.0	-1.0
chr14	105150911	105150990	ENSG00000184916.8|JAG2|RBFOX2|RBFOX2	903	-	2.9803085	1.0125059	-1.0	-1.0
chr14	105166664	105167239	ENSG00000184916.8|JAG2|RBFOX2|RBFOX2	954	-	5.5965614	1.3391546	-1.0	-1.0
chr14	105157809	105157999	ENSG00000184916.8|JAG2|RBFOX2|RBFOX2	971	-	6.664128	1.5328993	-1.0	-1.0
chr14	105150777	105150864	ENSG00000184916.8|JAG2|RBFOX2|RBFOX2	903	-	5.970211	1.0125059	-1.0	-1.0
chr14	105167239	105167349	ENSG00000184916.8|JAG2|RBFOX2|RBFOX2	909	-	3.22113	1.0394003	-1.0	-1.0
chr14	105165914	105166619	ENSG00000184916.8|JAG2|RBFOX2|RBFOX2	956	-	5.4928555	1.3588982	-1.0	-1.0
chr14	105151104	105151282	ENSG00000184916.8|JAG2|RBFOX2|RBFOX2	984	-	5.0627666	1.7968054	-1.0	-1.0
chr14	105165504	105165899	ENSG00000184916.8|JAG2|RBFOX2|RBFOX2	941	-	5.147666	1.2321874	-1.0	-1.0
chr14	105164849	105165389	ENSG00000184916.8|JAG2|RBFOX2|RBFOX2	977	-	6.1019487	1.6294338	-1.0	-1.0
chr14	105167369	105167564	ENSG00000184916.8|JAG2|RBFOX2|RBFOX2	940	-	5.524428	1.2226683	-1.0	-1.0
chr14	105156654	105157014	ENSG00000184916.8|JAG2|RBFOX2|RBFOX2	955	-	5.470555	1.3500288	-1.0	-1.0
chr14	105157604	105157705	ENSG00000184916.8|JAG2|RBFOX2|RBFOX2	903	-	5.9696045	1.0124292	-1.0	-1.0
chr14	105149330	105149570	ENSG00000184916.8|JAG2|RBFOX2|RBFOX2	916	-	6.2598276	1.0756727	-1.0	-1.0
chr14	105161239	105163644	ENSG00000184916.8|JAG2|RBFOX2|RBFOX2	986	-	5.780851	1.8662049	-1.0	-1.0
chr14	105144198	105144298	ENSG00000184916.8|JAG2|RBFOX2|RBFOX2	903	-	5.847551	1.0121179	-1.0	-1.0
chr14	105157039	105157409	ENSG00000184916.8|JAG2|RBFOX2|RBFOX2	903	-	5.6074295	1.0141377	-1.0	-1.0
chr14	105156354	105156589	ENSG00000184916.8|JAG2|RBFOX2|RBFOX2	956	-	5.120287	1.3598435	-1.0	-1.0
chr14	105144448	105144548	ENSG00000184916.8|JAG2|RBFOX2|RBFOX2	903	-	5.951445	1.0125059	-1.0	-1.0
chr14	105151471	105151596	ENSG00000184916.8|JAG2|RBFOX2|RBFOX2	903	-	3.27825	1.0125059	-1.0	-1.0
chr14	105158219	105161214	ENSG00000184916.8|JAG2|RBFOX2|RBFOX2	998	-	6.8756104	2.8224115	-1.0	-1.0
chr14	105163654	105164779	ENSG00000184916.8|JAG2|RBFOX2|RBFOX2	961	-	5.352025	1.4131937	-1.0	-1.0
chr14	105147026	105147176	ENSG00000184916.8|JAG2|RBFOX2|RBFOX2	903	-	6.0821714	1.0113256	-1.0	-1.0
chr14	105150777	105150864	ENSG00000273778.1|MIR6765|RBFOX2|RBFOX2	903	-	5.970211	1.0125059	-1.0	-1.0
chr14	105164848	105165393	ENSG00000257622.1|AL512356.1|RBFOX2|RBFOX2	975	-	6.0492873	1.603281	-1.0	-1.0
chr14	105163653	105164778	ENSG00000257622.1|AL512356.1|RBFOX2|RBFOX2	960	-	5.289338	1.3980565	-1.0	-1.0
chr14	105174243	105174358	ENSG00000257622.1|AL512356.1|RBFOX2|RBFOX2	903	-	5.91194	1.0121179	-1.0	-1.0
chr14	105157599	105157705	ENSG00000257622.1|AL512356.1|RBFOX2|RBFOX2	903	-	5.935607	1.0125059	-1.0	-1.0
chr14	105161238	105163643	ENSG00000257622.1|AL512356.1|RBFOX2|RBFOX2	986	-	5.77475	1.8553334	-1.0	-1.0
chr14	105165913	105166533	ENSG00000257622.1|AL512356.1|RBFOX2|RBFOX2	956	-	5.514372	1.354856	-1.0	-1.0
chr14	105167368	105167563	ENSG00000257622.1|AL512356.1|RBFOX2|RBFOX2	940	-	5.5233035	1.2217913	-1.0	-1.0
chr14	105173213	105173428	ENSG00000257622.1|AL512356.1|RBFOX2|RBFOX2	959	-	4.407451	1.385261	-1.0	-1.0
chr14	105174438	105174688	ENSG00000257622.1|AL512356.1|RBFOX2|RBFOX2	942	-	6.299576	1.237775	-1.0	-1.0
chr14	105167238	105167348	ENSG00000257622.1|AL512356.1|RBFOX2|RBFOX2	910	-	3.2447433	1.0458461	-1.0	-1.0
chr14	105158218	105161213	ENSG00000257622.1|AL512356.1|RBFOX2|RBFOX2	999	-	6.88317	2.824903	-1.0	-1.0
chr14	105173723	105174153	ENSG00000257622.1|AL512356.1|RBFOX2|RBFOX2	972	-	6.046023	1.5479465	-1.0	-1.0
chr14	105175128	105175303	ENSG00000257622.1|AL512356.1|RBFOX2|RBFOX2	903	-	6.3105006	1.0121752	-1.0	-1.0
chr14	105165503	105165898	ENSG00000257622.1|AL512356.1|RBFOX2|RBFOX2	943	-	5.1662836	1.2425482	-1.0	-1.0
chr14	105156654	105157014	ENSG00000257622.1|AL512356.1|RBFOX2|RBFOX2	955	-	5.47111	1.350585	-1.0	-1.0
chr14	105174953	105175068	ENSG00000257622.1|AL512356.1|RBFOX2|RBFOX2	903	-	6.081676	1.0125059	-1.0	-1.0
chr14	105157039	105157409	ENSG00000257622.1|AL512356.1|RBFOX2|RBFOX2	903	-	5.612457	1.0138582	-1.0	-1.0
chr14	105156354	105156589	ENSG00000257622.1|AL512356.1|RBFOX2|RBFOX2	958	-	5.0787134	1.374432	-1.0	-1.0
chr14	105174693	105174908	ENSG00000257622.1|AL512356.1|RBFOX2|RBFOX2	970	-	6.6173663	1.5214709	-1.0	-1.0
chr14	105176093	105176243	ENSG00000257622.1|AL512356.1|RBFOX2|RBFOX2	903	-	5.964641	1.0124412	-1.0	-1.0
chr14	105166663	105167238	ENSG00000257622.1|AL512356.1|RBFOX2|RBFOX2	954	-	5.5943604	1.3354552	-1.0	-1.0
chr14	105157763	105157993	ENSG00000257622.1|AL512356.1|RBFOX2|RBFOX2	970	-	6.6055026	1.5187646	-1.0	-1.0
chr14	105175127	105175302	ENSG00000183828.14|NUDT14|RBFOX2|RBFOX2	903	-	6.2999473	1.012023	-1.0	-1.0
chr14	105174442	105174692	ENSG00000183828.14|NUDT14|RBFOX2|RBFOX2	938	-	6.361821	1.2068738	-1.0	-1.0
chr14	105174692	105174907	ENSG00000183828.14|NUDT14|RBFOX2|RBFOX2	970	-	6.604605	1.5256178	-1.0	-1.0
chr14	105173722	105174152	ENSG00000183828.14|NUDT14|RBFOX2|RBFOX2	972	-	6.050194	1.5507041	-1.0	-1.0
chr14	105173261	105173426	ENSG00000183828.14|NUDT14|RBFOX2|RBFOX2	957	-	3.8396516	1.3674881	-1.0	-1.0
chr14	105174267	105174367	ENSG00000183828.14|NUDT14|RBFOX2|RBFOX2	900	-	5.8218894	1.0004222	-1.0	-1.0
chr14	105174952	105175067	ENSG00000183828.14|NUDT14|RBFOX2|RBFOX2	903	-	6.124432	1.0125059	-1.0	-1.0
chr14	105176117	105176242	ENSG00000183828.14|NUDT14|RBFOX2|RBFOX2	902	-	5.983693	1.0104026	-1.0	-1.0
chr14	105251404	105251509	ENSG00000185024.16|BRF1|RBFOX2|RBFOX2	903	-	5.9571314	1.0125059	-1.0	-1.0
chr14	105211806	105211996	ENSG00000185024.16|BRF1|RBFOX2|RBFOX2	928	-	6.4008665	1.1427206	-1.0	-1.0
chr14	105212011	105212141	ENSG00000185024.16|BRF1|RBFOX2|RBFOX2	903	-	6.081612	1.0120399	-1.0	-1.0
chr14	105211441	105211791	ENSG00000185024.16|BRF1|RBFOX2|RBFOX2	984	-	6.413521	1.8093929	-1.0	-1.0
chr14	105337248	105337398	ENSG00000179364.13|PACS2|RBFOX2|RBFOX2	903	+	6.1985683	1.012492	-1.0	-1.0
chr14	105346893	105348428	ENSG00000179364.13|PACS2|RBFOX2|RBFOX2	994	+	7.1347547	2.2515318	-1.0	-1.0
chr14	105348547	105348682	ENSG00000179364.13|PACS2|RBFOX2|RBFOX2	903	+	6.004671	1.012186	-1.0	-1.0
chr14	105345518	105346478	ENSG00000179364.13|PACS2|RBFOX2|RBFOX2	965	+	6.344884	1.4508055	-1.0	-1.0
chr14	105351696	105351801	ENSG00000179364.13|PACS2|RBFOX2|RBFOX2	903	+	5.9720573	1.0125059	-1.0	-1.0
chr14	105407870	105408020	ENSG00000226174.6|TEX22|RBFOX2|RBFOX2	903	+	6.2502165	1.012369	-1.0	-1.0
chr14	105468349	105468454	ENSG00000182979.17|MTA1|RBFOX2|RBFOX2	903	+	3.002079	1.0125059	-1.0	-1.0
chr14	105468974	105469139	ENSG00000182979.17|MTA1|RBFOX2|RBFOX2	963	+	6.561805	1.4271386	-1.0	-1.0
chr14	105467812	105467922	ENSG00000182979.17|MTA1|RBFOX2|RBFOX2	903	+	3.3251162	1.0125059	-1.0	-1.0
chr14	105467257	105467462	ENSG00000182979.17|MTA1|RBFOX2|RBFOX2	916	+	5.699717	1.0736436	-1.0	-1.0
chr14	105467582	105467702	ENSG00000182979.17|MTA1|RBFOX2|RBFOX2	902	+	4.0498433	1.0095882	-1.0	-1.0
chr14	105466946	105467192	ENSG00000182979.17|MTA1|RBFOX2|RBFOX2	938	+	3.6817534	1.209242	-1.0	-1.0
chr14	105464292	105464415	ENSG00000182979.17|MTA1|RBFOX2|RBFOX2	903	+	5.984579	1.0123976	-1.0	-1.0
chr14	105468814	105468919	ENSG00000182979.17|MTA1|RBFOX2|RBFOX2	925	+	4.2660723	1.1253755	-1.0	-1.0
chr15	22590187	22590292	ENSG00000276550.4|HERC2P2|RBFOX2|RBFOX2	901	+	4.0822845	1.0052173	-1.0	-1.0
chr15	22813068	22813433	ENSG00000170113.15|NIPA1|RBFOX2|RBFOX2	972	+	4.593164	1.5526878	-1.0	-1.0
chr15	22821243	22821853	ENSG00000170113.15|NIPA1|RBFOX2|RBFOX2	954	+	4.7267594	1.3406981	-1.0	-1.0
chr15	22839334	22839434	ENSG00000140157.14|NIPA2|RBFOX2|RBFOX2	903	+	4.139179	1.015141	-1.0	-1.0
chr15	22917313	22917453	ENSG00000273749.4|CYFIP1|RBFOX2|RBFOX2	902	-	5.0606127	1.0091084	-1.0	-1.0
chr15	22916831	22917021	ENSG00000273749.4|CYFIP1|RBFOX2|RBFOX2	903	-	6.2767224	1.0140455	-1.0	-1.0
chr15	22917066	22917196	ENSG00000273749.4|CYFIP1|RBFOX2|RBFOX2	903	-	6.143758	1.012213	-1.0	-1.0
chr15	23566992	23567092	ENSG00000179455.7|MKRN3|RBFOX2|RBFOX2	903	+	5.93957	1.0125059	-1.0	-1.0
chr15	25371005	25371135	ENSG00000114062.18|UBE3A|RBFOX2|RBFOX2	904	-	6.2075663	1.0185589	-1.0	-1.0
chr15	27089579	27089769	ENSG00000182256.12|GABRG3|RBFOX2|RBFOX2	920	+	4.190327	1.099535	-1.0	-1.0
chr15	27093629	27093749	ENSG00000182256.12|GABRG3|RBFOX2|RBFOX2	902	+	3.2654529	1.0097888	-1.0	-1.0
chr15	27111414	27111539	ENSG00000182256.12|GABRG3|RBFOX2|RBFOX2	922	+	4.288518	1.107562	-1.0	-1.0
chr15	27088789	27089289	ENSG00000182256.12|GABRG3|RBFOX2|RBFOX2	989	+	4.139108	1.9661508	-1.0	-1.0
chr15	27094454	27094569	ENSG00000182256.12|GABRG3|RBFOX2|RBFOX2	903	+	6.010247	1.0118223	-1.0	-1.0
chr15	27169404	27169524	ENSG00000182256.12|GABRG3|RBFOX2|RBFOX2	903	+	5.9224286	1.0122472	-1.0	-1.0
chr15	27206349	27206609	ENSG00000182256.12|GABRG3|RBFOX2|RBFOX2	903	+	4.795529	1.015176	-1.0	-1.0
chr15	27138469	27138664	ENSG00000182256.12|GABRG3|RBFOX2|RBFOX2	961	+	5.958138	1.4072776	-1.0	-1.0
chr15	27111734	27111834	ENSG00000182256.12|GABRG3|RBFOX2|RBFOX2	903	+	5.996718	1.0125059	-1.0	-1.0
chr15	27204284	27204384	ENSG00000182256.12|GABRG3|RBFOX2|RBFOX2	903	+	6.2090755	1.0121179	-1.0	-1.0
chr15	27108399	27108634	ENSG00000182256.12|GABRG3|RBFOX2|RBFOX2	944	+	4.6412244	1.2544954	-1.0	-1.0
chr15	27093924	27094184	ENSG00000182256.12|GABRG3|RBFOX2|RBFOX2	976	+	3.6589098	1.6256918	-1.0	-1.0
chr15	27088234	27088784	ENSG00000182256.12|GABRG3|RBFOX2|RBFOX2	954	+	4.2428575	1.3412851	-1.0	-1.0
chr15	27095244	27095354	ENSG00000182256.12|GABRG3|RBFOX2|RBFOX2	903	+	5.924044	1.0125059	-1.0	-1.0
chr15	27269024	27269144	ENSG00000182256.12|GABRG3|RBFOX2|RBFOX2	903	+	6.2266912	1.0131023	-1.0	-1.0
chr15	27111244	27111409	ENSG00000182256.12|GABRG3|RBFOX2|RBFOX2	940	+	4.1211486	1.224629	-1.0	-1.0
chr15	27092874	27092989	ENSG00000182256.12|GABRG3|RBFOX2|RBFOX2	902	+	5.9825296	1.0096481	-1.0	-1.0
chr15	27203554	27203654	ENSG00000182256.12|GABRG3|RBFOX2|RBFOX2	901	+	5.855372	1.0031432	-1.0	-1.0
chr15	27089359	27089524	ENSG00000182256.12|GABRG3|RBFOX2|RBFOX2	931	+	3.6051497	1.1625037	-1.0	-1.0
chr15	28149454	28149969	ENSG00000128731.15|HERC2|RBFOX2|RBFOX2	924	-	5.2829146	1.1181294	-1.0	-1.0
chr15	28264764	28265284	ENSG00000128731.15|HERC2|RBFOX2|RBFOX2	948	-	3.6975837	1.2881749	-1.0	-1.0
chr15	28145414	28145544	ENSG00000128731.15|HERC2|RBFOX2|RBFOX2	903	-	6.0256786	1.0122637	-1.0	-1.0
chr15	28263499	28263659	ENSG00000128731.15|HERC2|RBFOX2|RBFOX2	910	-	5.2532096	1.0479467	-1.0	-1.0
chr15	28264169	28264639	ENSG00000128731.15|HERC2|RBFOX2|RBFOX2	957	-	3.7401056	1.3619694	-1.0	-1.0
chr15	28149099	28149404	ENSG00000128731.15|HERC2|RBFOX2|RBFOX2	959	-	5.2278643	1.3916788	-1.0	-1.0
chr15	28217157	28217267	ENSG00000128731.15|HERC2|RBFOX2|RBFOX2	902	-	6.0762634	1.0085095	-1.0	-1.0
chr15	28148549	28149044	ENSG00000128731.15|HERC2|RBFOX2|RBFOX2	962	-	6.078263	1.419331	-1.0	-1.0
chr15	28263052	28263152	ENSG00000128731.15|HERC2|RBFOX2|RBFOX2	907	-	3.1174865	1.0313281	-1.0	-1.0
chr15	28274447	28274547	ENSG00000128731.15|HERC2|RBFOX2|RBFOX2	907	-	6.2961874	1.029838	-1.0	-1.0
chr15	28149994	28150754	ENSG00000128731.15|HERC2|RBFOX2|RBFOX2	975	-	5.6795416	1.6081358	-1.0	-1.0
chr15	29110970	29111135	ENSG00000034053.14|APBA2|RBFOX2|RBFOX2	939	+	6.218437	1.2139038	-1.0	-1.0
chr15	29107019	29107119	ENSG00000034053.14|APBA2|RBFOX2|RBFOX2	903	+	5.9549513	1.0125059	-1.0	-1.0
chr15	29813637	29813742	ENSG00000104067.16|TJP1|RBFOX2|RBFOX2	903	-	6.0353727	1.0125059	-1.0	-1.0
chr15	29725363	29725543	ENSG00000104067.16|TJP1|RBFOX2|RBFOX2	903	-	5.1559496	1.0124671	-1.0	-1.0
chr15	29812752	29812882	ENSG00000104067.16|TJP1|RBFOX2|RBFOX2	903	-	6.0046244	1.0125059	-1.0	-1.0
chr15	30642912	30643012	ENSG00000187951.10|ARHGAP11B|RBFOX2|RBFOX2	903	+	3.274379	1.0125059	-1.0	-1.0
chr15	34366279	34366379	ENSG00000176454.13|LPCAT4|RBFOX2|RBFOX2	903	-	5.91194	1.0121179	-1.0	-1.0
chr15	34366774	34366913	ENSG00000176454.13|LPCAT4|RBFOX2|RBFOX2	909	-	4.179857	1.0427698	-1.0	-1.0
chr15	34366524	34366664	ENSG00000176454.13|LPCAT4|RBFOX2|RBFOX2	902	-	6.0549936	1.0084163	-1.0	-1.0
chr15	34435511	34435646	ENSG00000175265.17|GOLGA8A|RBFOX2|RBFOX2	903	-	6.3016005	1.0131526	-1.0	-1.0
chr15	34380022	34380122	ENSG00000175265.17|GOLGA8A|RBFOX2|RBFOX2	900	-	3.2464492	1.0003151	-1.0	-1.0
chr15	34379097	34379367	ENSG00000175265.17|GOLGA8A|RBFOX2|RBFOX2	953	-	3.4972808	1.3249494	-1.0	-1.0
chr15	34386879	34386999	ENSG00000175265.17|GOLGA8A|RBFOX2|RBFOX2	941	-	3.9775784	1.2313979	-1.0	-1.0
chr15	34380642	34380857	ENSG00000175265.17|GOLGA8A|RBFOX2|RBFOX2	913	-	3.6609046	1.0580846	-1.0	-1.0
chr15	34978520	34978740	ENSG00000198146.4|ZNF770|RBFOX2|RBFOX2	989	-	5.343231	1.939765	-1.0	-1.0
chr15	40198729	40198919	ENSG00000156970.12|BUB1B|RBFOX2|RBFOX2	940	+	3.9142544	1.2252512	-1.0	-1.0
chr15	40196609	40196719	ENSG00000156970.12|BUB1B|RBFOX2|RBFOX2	903	+	4.011607	1.0112945	-1.0	-1.0
chr15	40385397	40385527	ENSG00000128944.13|KNSTRN|RBFOX2|RBFOX2	903	+	6.160727	1.0124505	-1.0	-1.0
chr15	40385132	40385312	ENSG00000128944.13|KNSTRN|RBFOX2|RBFOX2	965	+	6.628084	1.4610475	-1.0	-1.0
chr15	40622124	40622249	ENSG00000137812.19|KNL1|RBFOX2|RBFOX2	903	+	6.0826917	1.012203	-1.0	-1.0
chr15	41507219	41507404	ENSG00000062524.15|LTK|RBFOX2|RBFOX2	917	-	4.343965	1.0823386	-1.0	-1.0
chr15	41512008	41512114	ENSG00000062524.15|LTK|RBFOX2|RBFOX2	903	-	6.2152233	1.0125059	-1.0	-1.0
chr15	41837402	41837517	ENSG00000243789.10|JMJD7|RBFOX2|RBFOX2	903	+	5.956393	1.0121179	-1.0	-1.0
chr15	41835664	41835794	ENSG00000243789.10|JMJD7|RBFOX2|RBFOX2	902	+	6.0741	1.0089768	-1.0	-1.0
chr15	41838747	41838857	ENSG00000168970.22|JMJD7-PLA2G4B|RBFOX2|RBFOX2	903	+	6.052734	1.0125059	-1.0	-1.0
chr15	41839082	41839182	ENSG00000168970.22|JMJD7-PLA2G4B|RBFOX2|RBFOX2	903	+	4.08069	1.0125059	-1.0	-1.0
chr15	41835664	41835794	ENSG00000168970.22|JMJD7-PLA2G4B|RBFOX2|RBFOX2	902	+	6.0741	1.0090382	-1.0	-1.0
chr15	41837402	41837522	ENSG00000168970.22|JMJD7-PLA2G4B|RBFOX2|RBFOX2	903	+	5.947383	1.0122149	-1.0	-1.0
chr15	41839082	41839182	ENSG00000243708.10|PLA2G4B|RBFOX2|RBFOX2	903	+	4.08069	1.0125059	-1.0	-1.0
chr15	41838751	41838856	ENSG00000243708.10|PLA2G4B|RBFOX2|RBFOX2	903	+	6.076874	1.0125059	-1.0	-1.0
chr15	42840888	42841043	ENSG00000128881.16|TTBK2|RBFOX2|RBFOX2	904	-	4.1021895	1.0161903	-1.0	-1.0
chr15	43185637	43185819	ENSG00000166946.13|CCNDBP1|RBFOX2|RBFOX2	943	+	4.084104	1.2465878	-1.0	-1.0
chr15	43421304	43421409	ENSG00000067369.13|TP53BP1|RBFOX2|RBFOX2	903	-	6.107137	1.0123119	-1.0	-1.0
chr15	43658659	43659299	ENSG00000166762.16|CATSPER2|RBFOX2|RBFOX2	988	-	6.2439938	1.9355844	-1.0	-1.0
chr15	43659349	43659499	ENSG00000166762.16|CATSPER2|RBFOX2|RBFOX2	903	-	5.9929433	1.0119643	-1.0	-1.0
chr15	43793448	43793558	ENSG00000140264.19|SERF2|RBFOX2|RBFOX2	902	+	2.8537345	1.0107204	-1.0	-1.0
chr15	43793083	43793193	ENSG00000140264.19|SERF2|RBFOX2|RBFOX2	903	+	2.8070762	1.0125059	-1.0	-1.0
chr15	44515144	44515324	ENSG00000137770.13|CTDSPL2|RBFOX2|RBFOX2	903	+	5.311027	1.0125059	-1.0	-1.0
chr15	48331870	48332010	ENSG00000128951.13|DUT|RBFOX2|RBFOX2	904	+	6.327189	1.0175662	-1.0	-1.0
chr15	48738399	48738524	ENSG00000103995.13|CEP152|RBFOX2|RBFOX2	903	-	6.166604	1.0125059	-1.0	-1.0
chr15	48783992	48784102	ENSG00000103995.13|CEP152|RBFOX2|RBFOX2	904	-	4.1263165	1.0171251	-1.0	-1.0
chr15	48722689	48722849	ENSG00000103995.13|CEP152|RBFOX2|RBFOX2	903	-	6.182922	1.0129038	-1.0	-1.0
chr15	49227650	49227750	ENSG00000156958.14|GALK2|RBFOX2|RBFOX2	903	+	6.0051847	1.0112742	-1.0	-1.0
chr15	49230355	49230460	ENSG00000156958.14|GALK2|RBFOX2|RBFOX2	903	+	6.0497785	1.0125059	-1.0	-1.0
chr15	49225599	49225714	ENSG00000156958.14|GALK2|RBFOX2|RBFOX2	903	+	5.989781	1.0121179	-1.0	-1.0
chr15	49225349	49225554	ENSG00000156958.14|GALK2|RBFOX2|RBFOX2	978	+	4.8243394	1.650907	-1.0	-1.0
chr15	49224909	49225019	ENSG00000156958.14|GALK2|RBFOX2|RBFOX2	903	+	5.9865828	1.0125059	-1.0	-1.0
chr15	49228125	49228395	ENSG00000156958.14|GALK2|RBFOX2|RBFOX2	906	+	6.2316675	1.0284806	-1.0	-1.0
chr15	49227755	49227855	ENSG00000156958.14|GALK2|RBFOX2|RBFOX2	903	+	6.0154514	1.0125059	-1.0	-1.0
chr15	49228475	49228610	ENSG00000156958.14|GALK2|RBFOX2|RBFOX2	930	+	6.404414	1.152956	-1.0	-1.0
chr15	49229035	49230285	ENSG00000156958.14|GALK2|RBFOX2|RBFOX2	964	+	4.3371005	1.4394789	-1.0	-1.0
chr15	50371079	50371189	ENSG00000244879.6|GABPB1-AS1|RBFOX2|RBFOX2	903	+	5.9986753	1.0125059	-1.0	-1.0
chr15	50610966	50611092	ENSG00000092439.13|TRPM7|RBFOX2|RBFOX2	903	-	4.9034166	1.0142912	-1.0	-1.0
chr15	51078506	51078721	ENSG00000259240.1|MIR4713HG|RBFOX2|RBFOX2	984	+	6.8250656	1.7852073	-1.0	-1.0
chr15	51524827	51524947	ENSG00000104093.13|DMXL2|RBFOX2|RBFOX2	903	-	4.1240883	1.0135406	-1.0	-1.0
chr15	55273474	55273649	ENSG00000069974.15|RAB27A|RBFOX2|RBFOX2	904	-	2.9807534	1.0197307	-1.0	-1.0
chr15	56235676	56235781	ENSG00000181827.14|RFX7|RBFOX2|RBFOX2	903	-	5.951445	1.0125059	-1.0	-1.0
chr15	56242701	56242916	ENSG00000181827.14|RFX7|RBFOX2|RBFOX2	952	-	4.3390193	1.3173467	-1.0	-1.0
chr15	56970673	56970773	ENSG00000140262.17|TCF12|RBFOX2|RBFOX2	901	+	3.3393512	1.0044367	-1.0	-1.0
chr15	56984183	56984418	ENSG00000140262.17|TCF12|RBFOX2|RBFOX2	950	+	4.43384	1.297503	-1.0	-1.0
chr15	57120018	57120138	ENSG00000140262.17|TCF12|RBFOX2|RBFOX2	903	+	3.287767	1.0118686	-1.0	-1.0
chr15	58019846	58020036	ENSG00000128918.14|ALDH1A2|RBFOX2|RBFOX2	966	-	6.6013956	1.4726604	-1.0	-1.0
chr15	58022291	58022546	ENSG00000128918.14|ALDH1A2|RBFOX2|RBFOX2	973	-	5.3477736	1.5751361	-1.0	-1.0
chr15	58031116	58031266	ENSG00000128918.14|ALDH1A2|RBFOX2|RBFOX2	903	-	6.00005	1.011178	-1.0	-1.0
chr15	58024601	58024786	ENSG00000128918.14|ALDH1A2|RBFOX2|RBFOX2	957	-	5.4352794	1.3703625	-1.0	-1.0
chr15	58028601	58028741	ENSG00000128918.14|ALDH1A2|RBFOX2|RBFOX2	903	-	3.5443234	1.0125059	-1.0	-1.0
chr15	58021266	58021371	ENSG00000128918.14|ALDH1A2|RBFOX2|RBFOX2	903	-	5.971876	1.0125059	-1.0	-1.0
chr15	58024806	58024991	ENSG00000128918.14|ALDH1A2|RBFOX2|RBFOX2	954	-	5.904908	1.3359954	-1.0	-1.0
chr15	58037668	58037873	ENSG00000128918.14|ALDH1A2|RBFOX2|RBFOX2	967	-	3.7070987	1.4825858	-1.0	-1.0
chr15	58026021	58026201	ENSG00000128918.14|ALDH1A2|RBFOX2|RBFOX2	955	-	5.303632	1.3466941	-1.0	-1.0
chr15	58023196	58023296	ENSG00000128918.14|ALDH1A2|RBFOX2|RBFOX2	903	-	6.0051847	1.0112742	-1.0	-1.0
chr15	58022571	58022776	ENSG00000128918.14|ALDH1A2|RBFOX2|RBFOX2	939	-	5.341026	1.2156551	-1.0	-1.0
chr15	58023571	58023671	ENSG00000128918.14|ALDH1A2|RBFOX2|RBFOX2	903	-	5.989781	1.0121179	-1.0	-1.0
chr15	58023336	58023461	ENSG00000128918.14|ALDH1A2|RBFOX2|RBFOX2	903	-	6.1216927	1.0125059	-1.0	-1.0
chr15	58697309	58697894	ENSG00000137845.14|ADAM10|RBFOX2|RBFOX2	958	-	4.8333244	1.3751547	-1.0	-1.0
chr15	58696854	58696954	ENSG00000137845.14|ADAM10|RBFOX2|RBFOX2	903	-	5.91194	1.0121179	-1.0	-1.0
chr15	58741457	58741582	ENSG00000137845.14|ADAM10|RBFOX2|RBFOX2	904	-	6.2940674	1.0184258	-1.0	-1.0
chr15	58697009	58697244	ENSG00000137845.14|ADAM10|RBFOX2|RBFOX2	939	-	4.3624554	1.2145296	-1.0	-1.0
chr15	58859711	58859811	ENSG00000128923.10|MINDY2|RBFOX2|RBFOX2	903	+	5.880087	1.0125059	-1.0	-1.0
chr15	58886984	58887114	ENSG00000137776.16|SLTM|RBFOX2|RBFOX2	903	-	5.9446955	1.0125059	-1.0	-1.0
chr15	58913533	58913643	ENSG00000137776.16|SLTM|RBFOX2|RBFOX2	902	-	5.9806867	1.0085465	-1.0	-1.0
chr15	59123625	59124055	ENSG00000259732.1|AC092757.2|RBFOX2|RBFOX2	911	+	5.97979	1.0529027	-1.0	-1.0
chr15	59123626	59124056	ENSG00000157456.7|CCNB2|RBFOX2|RBFOX2	913	+	5.99057	1.0625151	-1.0	-1.0
chr15	60352014	60352169	ENSG00000182718.16|ANXA2|RBFOX2|RBFOX2	903	-	3.7574995	1.0137233	-1.0	-1.0
chr15	63061098	63061197	ENSG00000140416.19|TPM1|RBFOX2|RBFOX2	903	+	3.235548	1.0125059	-1.0	-1.0
chr15	63552593	63552793	ENSG00000140455.16|USP3|RBFOX2|RBFOX2	948	+	4.364985	1.2828722	-1.0	-1.0
chr15	63659780	63659885	ENSG00000103657.13|HERC1|RBFOX2|RBFOX2	903	-	5.9666004	1.0125059	-1.0	-1.0
chr15	63661867	63661967	ENSG00000103657.13|HERC1|RBFOX2|RBFOX2	903	-	5.9549513	1.0125059	-1.0	-1.0
chr15	64333632	64333822	ENSG00000169118.17|CSNK1G1|RBFOX2|RBFOX2	947	-	4.366365	1.2775469	-1.0	-1.0
chr15	64176490	64176620	ENSG00000169118.17|CSNK1G1|RBFOX2|RBFOX2	903	-	5.9481945	1.0125059	-1.0	-1.0
chr15	64176290	64176425	ENSG00000169118.17|CSNK1G1|RBFOX2|RBFOX2	903	-	6.036523	1.0123603	-1.0	-1.0
chr15	64333633	64333818	ENSG00000259316.10|AC087632.1|RBFOX2|RBFOX2	953	-	4.4319725	1.3244634	-1.0	-1.0
chr15	64503778	64503968	ENSG00000180357.9|ZNF609|RBFOX2|RBFOX2	934	+	3.5831683	1.1803858	-1.0	-1.0
chr15	64748297	64748417	ENSG00000166831.8|RBPMS2|RBFOX2|RBFOX2	903	-	5.9258385	1.0125059	-1.0	-1.0
chr15	65889100	65889205	ENSG00000103769.9|RAB11A|RBFOX2|RBFOX2	903	+	5.974343	1.0124292	-1.0	-1.0
chr15	65889305	65889485	ENSG00000103769.9|RAB11A|RBFOX2|RBFOX2	938	+	3.848582	1.2074468	-1.0	-1.0
chr15	65887870	65887985	ENSG00000103769.9|RAB11A|RBFOX2|RBFOX2	904	+	2.8112912	1.0184321	-1.0	-1.0
chr15	66548495	66548635	ENSG00000174442.11|ZWILCH|RBFOX2|RBFOX2	903	+	5.985032	1.0124627	-1.0	-1.0
chr15	66683624	66683829	ENSG00000259471.1|LINC01169|RBFOX2|RBFOX2	973	+	5.2074986	1.5616599	-1.0	-1.0
chr15	66582448	66582548	ENSG00000259471.1|LINC01169|RBFOX2|RBFOX2	903	+	5.8999977	1.0125059	-1.0	-1.0
chr15	67079511	67079726	ENSG00000166949.15|SMAD3|RBFOX2|RBFOX2	977	+	6.762882	1.6394424	-1.0	-1.0
chr15	68141300	68141410	ENSG00000033800.13|PIAS1|RBFOX2|RBFOX2	908	+	3.2824702	1.0364985	-1.0	-1.0
chr15	68147075	68147175	ENSG00000033800.13|PIAS1|RBFOX2|RBFOX2	901	+	5.8386807	1.0023955	-1.0	-1.0
chr15	68793393	68793518	ENSG00000140350.15|ANP32A|RBFOX2|RBFOX2	902	-	5.9945745	1.0094881	-1.0	-1.0
chr15	68781274	68781404	ENSG00000140350.15|ANP32A|RBFOX2|RBFOX2	904	-	6.247057	1.0160446	-1.0	-1.0
chr15	70092713	70092883	ENSG00000140332.15|TLE3|RBFOX2|RBFOX2	931	-	5.9103546	1.1587272	-1.0	-1.0
chr15	70056173	70056328	ENSG00000140332.15|TLE3|RBFOX2|RBFOX2	903	-	6.1956134	1.0141691	-1.0	-1.0
chr15	72200673	72201013	ENSG00000067225.17|PKM|RBFOX2|RBFOX2	951	-	3.459611	1.3091999	-1.0	-1.0
chr15	72203463	72203663	ENSG00000067225.17|PKM|RBFOX2|RBFOX2	964	-	4.181399	1.4429249	-1.0	-1.0
chr15	72203728	72203938	ENSG00000067225.17|PKM|RBFOX2|RBFOX2	971	-	3.200151	1.5415083	-1.0	-1.0
chr15	72204018	72204213	ENSG00000067225.17|PKM|RBFOX2|RBFOX2	957	-	4.0372114	1.3703027	-1.0	-1.0
chr15	72209600	72209725	ENSG00000067225.17|PKM|RBFOX2|RBFOX2	920	-	5.0229383	1.09824	-1.0	-1.0
chr15	73560068	73560188	ENSG00000156642.16|NPTN|RBFOX2|RBFOX2	903	-	6.042804	1.0124283	-1.0	-1.0
chr15	74422687	74422862	ENSG00000138623.9|SEMA7A|RBFOX2|RBFOX2	903	-	6.2283635	1.0132232	-1.0	-1.0
chr15	74415081	74415766	ENSG00000138623.9|SEMA7A|RBFOX2|RBFOX2	997	-	6.713652	2.5895813	-1.0	-1.0
chr15	74416190	74416295	ENSG00000138623.9|SEMA7A|RBFOX2|RBFOX2	903	-	3.2710268	1.0125059	-1.0	-1.0
chr15	74904713	74904888	ENSG00000178761.14|FAM219B|RBFOX2|RBFOX2	903	-	4.743709	1.0145303	-1.0	-1.0
chr15	74900106	74900206	ENSG00000178761.14|FAM219B|RBFOX2|RBFOX2	903	-	5.999877	1.011373	-1.0	-1.0
chr15	75362652	75362752	ENSG00000140400.16|MAN2C1|RBFOX2|RBFOX2	903	-	4.0675826	1.0125059	-1.0	-1.0
chr15	75359049	75359854	ENSG00000140400.16|MAN2C1|RBFOX2|RBFOX2	996	-	4.2996745	2.4286923	-1.0	-1.0
chr15	75355836	75356011	ENSG00000140400.16|MAN2C1|RBFOX2|RBFOX2	935	-	5.758462	1.187183	-1.0	-1.0
chr15	75363179	75363209	ENSG00000140400.16|MAN2C1|RBFOX2|RBFOX2	903	-	6.162697	1.0125059	-1.0	-1.0
chr15	75356309	75356424	ENSG00000140400.16|MAN2C1|RBFOX2|RBFOX2	903	-	6.240344	1.0123056	-1.0	-1.0
chr15	75355616	75355756	ENSG00000140400.16|MAN2C1|RBFOX2|RBFOX2	923	-	6.2825866	1.1126326	-1.0	-1.0
chr15	75358044	75358869	ENSG00000140400.16|MAN2C1|RBFOX2|RBFOX2	987	-	4.313051	1.8909955	-1.0	-1.0
chr15	75361854	75361969	ENSG00000140400.16|MAN2C1|RBFOX2|RBFOX2	903	-	6.082569	1.0125059	-1.0	-1.0
chr15	75356784	75357114	ENSG00000140400.16|MAN2C1|RBFOX2|RBFOX2	926	-	3.5639544	1.1291687	-1.0	-1.0
chr15	75360214	75360614	ENSG00000140400.16|MAN2C1|RBFOX2|RBFOX2	979	-	5.0986686	1.6735368	-1.0	-1.0
chr15	75363290	75363440	ENSG00000140400.16|MAN2C1|RBFOX2|RBFOX2	927	-	3.632515	1.138063	-1.0	-1.0
chr15	75362462	75362567	ENSG00000140400.16|MAN2C1|RBFOX2|RBFOX2	903	-	5.9706416	1.0125059	-1.0	-1.0
chr15	75355441	75355556	ENSG00000140400.16|MAN2C1|RBFOX2|RBFOX2	903	-	5.9552913	1.0123119	-1.0	-1.0
chr15	75360649	75361191	ENSG00000140400.16|MAN2C1|RBFOX2|RBFOX2	949	-	3.6101418	1.2902582	-1.0	-1.0
chr15	75924234	75924349	ENSG00000167196.13|FBXO22|RBFOX2|RBFOX2	902	+	6.110095	1.00971	-1.0	-1.0
chr15	76257058	76257243	ENSG00000140374.15|ETFA|RBFOX2|RBFOX2	903	-	6.285868	1.0138309	-1.0	-1.0
chr15	80087120	80087310	ENSG00000086666.18|ZFAND6|RBFOX2|RBFOX2	935	+	4.277765	1.1881315	-1.0	-1.0
chr15	82537062	82537182	ENSG00000182774.10|RPS17|RBFOX2|RBFOX2	903	-	5.975173	1.0125059	-1.0	-1.0
chr15	82829591	82829721	ENSG00000156232.7|WHAMM|RBFOX2|RBFOX2	902	+	6.177445	1.0104241	-1.0	-1.0
chr15	83464343	83464443	ENSG00000140600.16|SH3GL3|RBFOX2|RBFOX2	901	+	5.8180614	1.0054553	-1.0	-1.0
chr15	83558712	83558827	ENSG00000140600.16|SH3GL3|RBFOX2|RBFOX2	903	+	6.0090303	1.0125059	-1.0	-1.0
chr15	84992558	84992673	ENSG00000073417.14|PDE8A|RBFOX2|RBFOX2	903	+	5.947263	1.0125059	-1.0	-1.0
chr15	84992673	84992848	ENSG00000073417.14|PDE8A|RBFOX2|RBFOX2	913	+	4.726698	1.062042	-1.0	-1.0
chr15	84992263	84992503	ENSG00000073417.14|PDE8A|RBFOX2|RBFOX2	998	+	7.2428403	2.8219328	-1.0	-1.0
chr15	88905381	88905531	ENSG00000140545.14|MFGE8|RBFOX2|RBFOX2	903	-	6.025737	1.0122663	-1.0	-1.0
chr15	88901820	88901955	ENSG00000140545.14|MFGE8|RBFOX2|RBFOX2	903	-	4.165663	1.0110139	-1.0	-1.0
chr15	88898697	88898807	ENSG00000140545.14|MFGE8|RBFOX2|RBFOX2	904	-	3.4186423	1.0183171	-1.0	-1.0
chr15	89258703	89258803	ENSG00000140525.17|FANCI|RBFOX2|RBFOX2	903	+	6.0051847	1.0112742	-1.0	-1.0
chr15	89315281	89315389	ENSG00000140525.17|FANCI|RBFOX2|RBFOX2	979	+	6.697789	1.6733216	-1.0	-1.0
chr15	89297789	89297919	ENSG00000140525.17|FANCI|RBFOX2|RBFOX2	902	+	3.2266715	1.010608	-1.0	-1.0
chr15	89603727	89603827	ENSG00000140534.13|TICRR|RBFOX2|RBFOX2	901	+	5.855372	1.0031432	-1.0	-1.0
chr15	90875932	90876112	ENSG00000140564.11|FURIN|RBFOX2|RBFOX2	903	+	6.129913	1.0125059	-1.0	-1.0
chr15	90872780	90872877	ENSG00000140564.11|FURIN|RBFOX2|RBFOX2	903	+	5.9549513	1.0125059	-1.0	-1.0
chr15	90877331	90877511	ENSG00000140564.11|FURIN|RBFOX2|RBFOX2	904	+	3.613557	1.0163248	-1.0	-1.0
chr15	90872882	90872997	ENSG00000140564.11|FURIN|RBFOX2|RBFOX2	903	+	6.094174	1.0116575	-1.0	-1.0
chr15	90873923	90874058	ENSG00000140564.11|FURIN|RBFOX2|RBFOX2	903	+	4.888991	1.0111195	-1.0	-1.0
chr15	90873733	90873838	ENSG00000140564.11|FURIN|RBFOX2|RBFOX2	903	+	6.1458592	1.0125059	-1.0	-1.0
chr15	90873273	90873628	ENSG00000140564.11|FURIN|RBFOX2|RBFOX2	965	+	4.12311	1.4601992	-1.0	-1.0
chr15	90911630	90911851	ENSG00000196547.14|MAN2A2|RBFOX2|RBFOX2	922	+	3.2849534	1.1102281	-1.0	-1.0
chr15	90910881	90911226	ENSG00000196547.14|MAN2A2|RBFOX2|RBFOX2	996	+	4.250042	2.409761	-1.0	-1.0
chr15	90902991	90903306	ENSG00000196547.14|MAN2A2|RBFOX2|RBFOX2	982	+	3.067648	1.7497592	-1.0	-1.0
chr15	90917681	90917781	ENSG00000196547.14|MAN2A2|RBFOX2|RBFOX2	902	+	4.1274657	1.0096195	-1.0	-1.0
chr15	90910124	90910249	ENSG00000196547.14|MAN2A2|RBFOX2|RBFOX2	922	+	2.9108388	1.1075654	-1.0	-1.0
chr15	90916266	90916491	ENSG00000196547.14|MAN2A2|RBFOX2|RBFOX2	944	+	3.2137632	1.2492415	-1.0	-1.0
chr15	90910367	90910500	ENSG00000196547.14|MAN2A2|RBFOX2|RBFOX2	916	+	3.0977838	1.078031	-1.0	-1.0
chr15	90902694	90902975	ENSG00000196547.14|MAN2A2|RBFOX2|RBFOX2	912	+	3.2365108	1.0532227	-1.0	-1.0
chr15	90902975	90902991	ENSG00000196547.14|MAN2A2|RBFOX2|RBFOX2	956	+	4.468674	1.3575588	-1.0	-1.0
chr15	90906497	90906737	ENSG00000196547.14|MAN2A2|RBFOX2|RBFOX2	907	+	3.9080598	1.0311595	-1.0	-1.0
chr15	90909351	90909451	ENSG00000196547.14|MAN2A2|RBFOX2|RBFOX2	903	+	2.9629788	1.0121179	-1.0	-1.0
chr15	90918023	90918123	ENSG00000196547.14|MAN2A2|RBFOX2|RBFOX2	902	+	3.2715409	1.00954	-1.0	-1.0
chr15	90904083	90904253	ENSG00000196547.14|MAN2A2|RBFOX2|RBFOX2	964	+	4.4137707	1.4496822	-1.0	-1.0
chr15	90903406	90903506	ENSG00000196547.14|MAN2A2|RBFOX2|RBFOX2	903	+	3.3907363	1.0125059	-1.0	-1.0
chr15	90911851	90912006	ENSG00000196547.14|MAN2A2|RBFOX2|RBFOX2	952	+	3.8918967	1.317901	-1.0	-1.0
chr15	90913502	90913602	ENSG00000196547.14|MAN2A2|RBFOX2|RBFOX2	901	+	2.6915853	1.0041227	-1.0	-1.0
chr15	90911231	90911386	ENSG00000196547.14|MAN2A2|RBFOX2|RBFOX2	905	+	3.5774426	1.0239705	-1.0	-1.0
chr15	90915846	90915966	ENSG00000196547.14|MAN2A2|RBFOX2|RBFOX2	951	+	5.308008	1.3140024	-1.0	-1.0
chr15	90912201	90912606	ENSG00000196547.14|MAN2A2|RBFOX2|RBFOX2	983	+	3.220621	1.7672917	-1.0	-1.0
chr15	90948521	90948631	ENSG00000140553.17|UNC45A|RBFOX2|RBFOX2	903	+	6.3578343	1.0110012	-1.0	-1.0
chr15	90947621	90947746	ENSG00000140553.17|UNC45A|RBFOX2|RBFOX2	903	+	3.296825	1.0124089	-1.0	-1.0
chr15	90946888	90947058	ENSG00000140553.17|UNC45A|RBFOX2|RBFOX2	927	+	3.9816773	1.1371814	-1.0	-1.0
chr15	90947236	90947416	ENSG00000140553.17|UNC45A|RBFOX2|RBFOX2	940	+	4.1409807	1.2215248	-1.0	-1.0
chr15	90957618	90957725	ENSG00000166965.12|RCCD1|RBFOX2|RBFOX2	904	+	6.299014	1.0199159	-1.0	-1.0
chr15	90959826	90960006	ENSG00000166965.12|RCCD1|RBFOX2|RBFOX2	925	+	3.7271895	1.1274892	-1.0	-1.0
chr15	90960976	90961076	ENSG00000166965.12|RCCD1|RBFOX2|RBFOX2	903	+	4.1103487	1.0121179	-1.0	-1.0
chr15	90966882	90967047	ENSG00000198901.13|PRC1|RBFOX2|RBFOX2	942	-	3.043721	1.2345791	-1.0	-1.0
chr15	90969140	90969370	ENSG00000198901.13|PRC1|RBFOX2|RBFOX2	938	-	2.9134767	1.2083715	-1.0	-1.0
chr15	90966492	90966687	ENSG00000198901.13|PRC1|RBFOX2|RBFOX2	951	-	4.2301607	1.3087959	-1.0	-1.0
chr15	90974613	90974713	ENSG00000198901.13|PRC1|RBFOX2|RBFOX2	903	-	2.7595084	1.0125059	-1.0	-1.0
chr15	90966307	90966432	ENSG00000198901.13|PRC1|RBFOX2|RBFOX2	909	-	3.044881	1.0420383	-1.0	-1.0
chr15	90967877	90968102	ENSG00000198901.13|PRC1|RBFOX2|RBFOX2	907	-	2.78891	1.0331814	-1.0	-1.0
chr15	90968267	90968392	ENSG00000198901.13|PRC1|RBFOX2|RBFOX2	936	-	3.5962973	1.1947844	-1.0	-1.0
chr15	90968872	90969078	ENSG00000198901.13|PRC1|RBFOX2|RBFOX2	961	-	3.080335	1.4091948	-1.0	-1.0
chr15	90966712	90966852	ENSG00000198901.13|PRC1|RBFOX2|RBFOX2	924	-	2.7594495	1.1200511	-1.0	-1.0
chr15	90981833	90981938	ENSG00000198901.13|PRC1|RBFOX2|RBFOX2	901	-	2.4690156	1.0062242	-1.0	-1.0
chr15	90966092	90966217	ENSG00000198901.13|PRC1|RBFOX2|RBFOX2	926	-	3.5475245	1.1297789	-1.0	-1.0
chr15	92984364	92984500	ENSG00000173575.20|CHD2|RBFOX2|RBFOX2	922	+	3.3213031	1.1106956	-1.0	-1.0
chr15	92972892	92973172	ENSG00000173575.20|CHD2|RBFOX2|RBFOX2	944	+	3.1474638	1.2500606	-1.0	-1.0
chr15	92974201	92974361	ENSG00000173575.20|CHD2|RBFOX2|RBFOX2	902	+	5.988421	1.0106419	-1.0	-1.0
chr15	94865512	94865662	ENSG00000277654.5|AC087633.2|RBFOX2|RBFOX2	916	+	3.6875134	1.0736074	-1.0	-1.0
chr15	94905507	94905657	ENSG00000277654.5|AC087633.2|RBFOX2|RBFOX2	924	+	4.267281	1.1171538	-1.0	-1.0
chr15	94891777	94891892	ENSG00000277654.5|AC087633.2|RBFOX2|RBFOX2	929	+	4.249938	1.1488171	-1.0	-1.0
chr15	94910172	94910272	ENSG00000277654.5|AC087633.2|RBFOX2|RBFOX2	901	+	3.992375	1.0053825	-1.0	-1.0
chr15	95715012	95715182	ENSG00000275016.4|AC015574.1|RBFOX2|RBFOX2	903	+	6.0985637	1.0125059	-1.0	-1.0
chr15	96336398	96336508	ENSG00000185551.14|NR2F2|RBFOX2|RBFOX2	903	+	6.083729	1.0123765	-1.0	-1.0
chr15	97690467	97690587	ENSG00000251209.7|LINC00923|RBFOX2|RBFOX2	903	-	5.9509997	1.0125059	-1.0	-1.0
chr15	101213757	101214732	ENSG00000131873.5|CHSY1|RBFOX2|RBFOX2	960	-	5.944176	1.3990688	-1.0	-1.0
chr15	101214887	101215242	ENSG00000131873.5|CHSY1|RBFOX2|RBFOX2	996	-	6.855897	2.4131463	-1.0	-1.0
chr15	101474773	101474913	ENSG00000140479.16|PCSK6|RBFOX2|RBFOX2	903	-	5.970666	1.0122129	-1.0	-1.0
chr16	60845	60980	ENSG00000007384.15|RHBDF1|RBFOX2|RBFOX2	903	-	4.064263	1.0117794	-1.0	-1.0
chr16	101819	101919	ENSG00000103148.15|NPRL3|RBFOX2|RBFOX2	902	-	2.9664507	1.0078894	-1.0	-1.0
chr16	101544	101784	ENSG00000103148.15|NPRL3|RBFOX2|RBFOX2	976	-	5.865183	1.6225877	-1.0	-1.0
chr16	101979	102204	ENSG00000103148.15|NPRL3|RBFOX2|RBFOX2	988	-	6.5448394	1.9280928	-1.0	-1.0
chr16	97675	97885	ENSG00000103148.15|NPRL3|RBFOX2|RBFOX2	967	-	4.0720606	1.4778496	-1.0	-1.0
chr16	206003	206138	ENSG00000007392.16|LUC7L|RBFOX2|RBFOX2	903	-	2.7121441	1.0124756	-1.0	-1.0
chr16	229146	229246	ENSG00000007392.16|LUC7L|RBFOX2|RBFOX2	903	-	3.32329	1.0125059	-1.0	-1.0
chr16	335253	335858	ENSG00000103126.14|AXIN1|RBFOX2|RBFOX2	987	-	6.233772	1.8879817	-1.0	-1.0
chr16	333633	334993	ENSG00000103126.14|AXIN1|RBFOX2|RBFOX2	982	-	5.9188414	1.7544613	-1.0	-1.0
chr16	344958	345078	ENSG00000103126.14|AXIN1|RBFOX2|RBFOX2	903	-	6.01917	1.0110986	-1.0	-1.0
chr16	397741	397911	ENSG00000103202.12|NME4|RBFOX2|RBFOX2	968	+	6.629629	1.4903476	-1.0	-1.0
chr16	398857	398977	ENSG00000103202.12|NME4|RBFOX2|RBFOX2	904	+	3.0029173	1.015958	-1.0	-1.0
chr16	397313	397623	ENSG00000103202.12|NME4|RBFOX2|RBFOX2	977	+	4.618613	1.644874	-1.0	-1.0
chr16	397941	398179	ENSG00000103202.12|NME4|RBFOX2|RBFOX2	934	+	3.6152427	1.1833409	-1.0	-1.0
chr16	399147	399252	ENSG00000103202.12|NME4|RBFOX2|RBFOX2	908	+	4.197358	1.035089	-1.0	-1.0
chr16	398312	398757	ENSG00000103202.12|NME4|RBFOX2|RBFOX2	965	+	4.658844	1.4579839	-1.0	-1.0
chr16	491403	491513	ENSG00000090565.15|RAB11FIP3|RBFOX2|RBFOX2	903	+	5.979332	1.0125059	-1.0	-1.0
chr16	537348	537543	ENSG00000103326.11|CAPN15|RBFOX2|RBFOX2	909	+	6.297487	1.0394558	-1.0	-1.0
chr16	550788	551301	ENSG00000103326.11|CAPN15|RBFOX2|RBFOX2	943	+	4.532088	1.2437594	-1.0	-1.0
chr16	543966	544066	ENSG00000103326.11|CAPN15|RBFOX2|RBFOX2	903	+	5.91194	1.0121179	-1.0	-1.0
chr16	550553	550663	ENSG00000103326.11|CAPN15|RBFOX2|RBFOX2	903	+	6.185496	1.0122472	-1.0	-1.0
chr16	534898	535088	ENSG00000103326.11|CAPN15|RBFOX2|RBFOX2	903	+	6.102318	1.0118101	-1.0	-1.0
chr16	541241	541371	ENSG00000103326.11|CAPN15|RBFOX2|RBFOX2	902	+	5.9962554	1.0084574	-1.0	-1.0
chr16	549838	550048	ENSG00000103326.11|CAPN15|RBFOX2|RBFOX2	941	+	4.2331967	1.2313987	-1.0	-1.0
chr16	635868	636048	ENSG00000130731.15|METTL26|RBFOX2|RBFOX2	908	-	2.944325	1.0373391	-1.0	-1.0
chr16	647636	647801	ENSG00000172366.19|MCRIP2|RBFOX2|RBFOX2	903	+	4.4378767	1.0120897	-1.0	-1.0
chr16	645670	645885	ENSG00000172366.19|MCRIP2|RBFOX2|RBFOX2	950	+	4.678596	1.2994903	-1.0	-1.0
chr16	646608	646743	ENSG00000172366.19|MCRIP2|RBFOX2|RBFOX2	903	+	6.1624475	1.0117794	-1.0	-1.0
chr16	646746	647501	ENSG00000172366.19|MCRIP2|RBFOX2|RBFOX2	993	+	5.438419	2.1509383	-1.0	-1.0
chr16	646165	646290	ENSG00000172366.19|MCRIP2|RBFOX2|RBFOX2	903	+	5.9504786	1.0125059	-1.0	-1.0
chr16	647506	647636	ENSG00000172366.19|MCRIP2|RBFOX2|RBFOX2	903	+	6.2015924	1.0146433	-1.0	-1.0
chr16	668155	668480	ENSG00000140983.13|RHOT2|RBFOX2|RBFOX2	931	+	3.2686524	1.1616886	-1.0	-1.0
chr16	670557	670674	ENSG00000140983.13|RHOT2|RBFOX2|RBFOX2	970	+	4.0052843	1.5217373	-1.0	-1.0
chr16	669765	670320	ENSG00000140983.13|RHOT2|RBFOX2|RBFOX2	930	+	3.0054646	1.1546731	-1.0	-1.0
chr16	670357	670454	ENSG00000140983.13|RHOT2|RBFOX2|RBFOX2	902	+	6.0591683	1.0098115	-1.0	-1.0
chr16	669050	669760	ENSG00000140983.13|RHOT2|RBFOX2|RBFOX2	949	+	3.8401139	1.2934278	-1.0	-1.0
chr16	670819	671104	ENSG00000140983.13|RHOT2|RBFOX2|RBFOX2	938	+	3.580121	1.2048827	-1.0	-1.0
chr16	670454	670554	ENSG00000140983.13|RHOT2|RBFOX2|RBFOX2	900	+	2.4162674	1.0000151	-1.0	-1.0
chr16	673749	673889	ENSG00000140983.13|RHOT2|RBFOX2|RBFOX2	951	+	3.9641466	1.3090731	-1.0	-1.0
chr16	673944	674149	ENSG00000140983.13|RHOT2|RBFOX2|RBFOX2	928	+	2.8283606	1.14487	-1.0	-1.0
chr16	668525	668880	ENSG00000140983.13|RHOT2|RBFOX2|RBFOX2	960	+	3.4711146	1.3943695	-1.0	-1.0
chr16	672413	672513	ENSG00000140983.13|RHOT2|RBFOX2|RBFOX2	903	+	3.367684	1.0125059	-1.0	-1.0
chr16	672583	672703	ENSG00000140983.13|RHOT2|RBFOX2|RBFOX2	902	+	5.956255	1.0082129	-1.0	-1.0
chr16	673639	673739	ENSG00000140983.13|RHOT2|RBFOX2|RBFOX2	900	+	2.6544366	1.0016752	-1.0	-1.0
chr16	673088	673213	ENSG00000140983.13|RHOT2|RBFOX2|RBFOX2	918	+	4.8867226	1.0835639	-1.0	-1.0
chr16	677488	677673	ENSG00000103269.13|RHBDL1|RBFOX2|RBFOX2	919	+	5.9100504	1.0937283	-1.0	-1.0
chr16	675969	676069	ENSG00000103269.13|RHBDL1|RBFOX2|RBFOX2	902	+	6.0249624	1.0068766	-1.0	-1.0
chr16	676074	676204	ENSG00000103269.13|RHBDL1|RBFOX2|RBFOX2	960	+	6.2130256	1.3929238	-1.0	-1.0
chr16	729060	729245	ENSG00000103253.17|HAGHL|RBFOX2|RBFOX2	926	+	4.852892	1.133189	-1.0	-1.0
chr16	727175	727245	ENSG00000103253.17|HAGHL|RBFOX2|RBFOX2	910	+	6.4809475	1.045313	-1.0	-1.0
chr16	729510	729630	ENSG00000103253.17|HAGHL|RBFOX2|RBFOX2	902	+	5.960708	1.0091891	-1.0	-1.0
chr16	727245	727475	ENSG00000103253.17|HAGHL|RBFOX2|RBFOX2	976	+	6.6520677	1.619945	-1.0	-1.0
chr16	728840	729060	ENSG00000103253.17|HAGHL|RBFOX2|RBFOX2	950	+	3.7467043	1.3008988	-1.0	-1.0
chr16	790634	792319	ENSG00000127586.16|CHTF18|RBFOX2|RBFOX2	995	+	4.889899	2.3351765	-1.0	-1.0
chr16	796644	796829	ENSG00000127586.16|CHTF18|RBFOX2|RBFOX2	902	+	5.4223723	1.0082129	-1.0	-1.0
chr16	792367	792438	ENSG00000127586.16|CHTF18|RBFOX2|RBFOX2	903	+	3.2540958	1.0125059	-1.0	-1.0
chr16	792448	792590	ENSG00000127586.16|CHTF18|RBFOX2|RBFOX2	912	+	3.9718666	1.0561025	-1.0	-1.0
chr16	794701	794844	ENSG00000127586.16|CHTF18|RBFOX2|RBFOX2	957	+	3.870264	1.368997	-1.0	-1.0
chr16	794969	795131	ENSG00000127586.16|CHTF18|RBFOX2|RBFOX2	958	+	4.985685	1.3804492	-1.0	-1.0
chr16	796327	796497	ENSG00000127586.16|CHTF18|RBFOX2|RBFOX2	913	+	4.1936383	1.0615575	-1.0	-1.0
chr16	794291	794656	ENSG00000127586.16|CHTF18|RBFOX2|RBFOX2	961	+	3.91644	1.4098954	-1.0	-1.0
chr16	797162	797312	ENSG00000127586.16|CHTF18|RBFOX2|RBFOX2	903	+	6.0351796	1.0111178	-1.0	-1.0
chr16	795131	795241	ENSG00000127586.16|CHTF18|RBFOX2|RBFOX2	966	+	5.832768	1.4665762	-1.0	-1.0
chr16	1310673	1310898	ENSG00000103275.19|UBE2I|RBFOX2|RBFOX2	932	+	4.1926055	1.1691456	-1.0	-1.0
chr16	1310333	1310618	ENSG00000103275.19|UBE2I|RBFOX2|RBFOX2	907	+	3.2751124	1.0313694	-1.0	-1.0
chr16	1388245	1388665	ENSG00000059145.18|UNKL|RBFOX2|RBFOX2	924	-	5.354311	1.1182432	-1.0	-1.0
chr16	1379181	1379331	ENSG00000059145.18|UNKL|RBFOX2|RBFOX2	914	-	3.843124	1.0644795	-1.0	-1.0
chr16	1378081	1378426	ENSG00000059145.18|UNKL|RBFOX2|RBFOX2	957	-	5.5895643	1.3639466	-1.0	-1.0
chr16	1376011	1376251	ENSG00000059145.18|UNKL|RBFOX2|RBFOX2	947	-	3.884694	1.2787249	-1.0	-1.0
chr16	1363479	1363649	ENSG00000059145.18|UNKL|RBFOX2|RBFOX2	963	-	4.9110546	1.4313291	-1.0	-1.0
chr16	1372336	1372436	ENSG00000059145.18|UNKL|RBFOX2|RBFOX2	902	-	6.0591683	1.0104553	-1.0	-1.0
chr16	1377311	1377566	ENSG00000059145.18|UNKL|RBFOX2|RBFOX2	921	-	3.4125438	1.1044121	-1.0	-1.0
chr16	1388700	1389075	ENSG00000059145.18|UNKL|RBFOX2|RBFOX2	948	-	5.412518	1.2861655	-1.0	-1.0
chr16	1374336	1374446	ENSG00000059145.18|UNKL|RBFOX2|RBFOX2	903	-	4.0964518	1.0123765	-1.0	-1.0
chr16	1388035	1388225	ENSG00000059145.18|UNKL|RBFOX2|RBFOX2	903	-	6.1299653	1.0130069	-1.0	-1.0
chr16	1390320	1390525	ENSG00000059145.18|UNKL|RBFOX2|RBFOX2	903	-	6.0052605	1.0124843	-1.0	-1.0
chr16	1376416	1376581	ENSG00000059145.18|UNKL|RBFOX2|RBFOX2	903	-	5.8681784	1.0123401	-1.0	-1.0
chr16	1386455	1388030	ENSG00000059145.18|UNKL|RBFOX2|RBFOX2	985	-	6.523861	1.8278825	-1.0	-1.0
chr16	1375316	1375416	ENSG00000059145.18|UNKL|RBFOX2|RBFOX2	903	-	5.978256	1.0125059	-1.0	-1.0
chr16	1385760	1386105	ENSG00000059145.18|UNKL|RBFOX2|RBFOX2	968	-	6.292533	1.5009762	-1.0	-1.0
chr16	1389195	1389300	ENSG00000059145.18|UNKL|RBFOX2|RBFOX2	903	-	5.983741	1.0125059	-1.0	-1.0
chr16	1363654	1363909	ENSG00000059145.18|UNKL|RBFOX2|RBFOX2	941	-	3.892013	1.2274561	-1.0	-1.0
chr16	1363279	1363394	ENSG00000059145.18|UNKL|RBFOX2|RBFOX2	902	-	6.2821445	1.0107266	-1.0	-1.0
chr16	1363919	1364084	ENSG00000059145.18|UNKL|RBFOX2|RBFOX2	902	-	6.1255136	1.0105337	-1.0	-1.0
chr16	1374531	1374726	ENSG00000059145.18|UNKL|RBFOX2|RBFOX2	922	-	5.2327933	1.1094457	-1.0	-1.0
chr16	1447899	1448219	ENSG00000103249.17|CLCN7|RBFOX2|RBFOX2	938	-	5.077567	1.2060412	-1.0	-1.0
chr16	1451466	1451622	ENSG00000103249.17|CLCN7|RBFOX2|RBFOX2	913	-	3.3747337	1.0592551	-1.0	-1.0
chr16	1450075	1450425	ENSG00000103249.17|CLCN7|RBFOX2|RBFOX2	927	-	3.7217786	1.1357741	-1.0	-1.0
chr16	1451984	1452279	ENSG00000103249.17|CLCN7|RBFOX2|RBFOX2	927	-	3.8955383	1.1387392	-1.0	-1.0
chr16	1460262	1460382	ENSG00000103249.17|CLCN7|RBFOX2|RBFOX2	902	-	2.9386048	1.0082483	-1.0	-1.0
chr16	1453333	1453438	ENSG00000103249.17|CLCN7|RBFOX2|RBFOX2	902	-	5.9734573	1.0065668	-1.0	-1.0
chr16	1452494	1452704	ENSG00000103249.17|CLCN7|RBFOX2|RBFOX2	971	-	5.861671	1.5434911	-1.0	-1.0
chr16	1449505	1449665	ENSG00000103249.17|CLCN7|RBFOX2|RBFOX2	903	-	4.132881	1.0141201	-1.0	-1.0
chr16	1449015	1449305	ENSG00000103249.17|CLCN7|RBFOX2|RBFOX2	975	-	6.4810476	1.6007805	-1.0	-1.0
chr16	1500909	1501079	ENSG00000100726.14|TELO2|RBFOX2|RBFOX2	903	+	6.0321856	1.0117205	-1.0	-1.0
chr16	1506279	1506554	ENSG00000100726.14|TELO2|RBFOX2|RBFOX2	978	+	4.5078363	1.6625148	-1.0	-1.0
chr16	1506809	1506994	ENSG00000100726.14|TELO2|RBFOX2|RBFOX2	939	+	4.116728	1.2152871	-1.0	-1.0
chr16	1506061	1506224	ENSG00000100726.14|TELO2|RBFOX2|RBFOX2	914	+	4.702475	1.067342	-1.0	-1.0
chr16	1506624	1506759	ENSG00000100726.14|TELO2|RBFOX2|RBFOX2	916	+	4.9009676	1.0754913	-1.0	-1.0
chr16	1500699	1500804	ENSG00000100726.14|TELO2|RBFOX2|RBFOX2	903	+	6.0944567	1.0125059	-1.0	-1.0
chr16	1496508	1496608	ENSG00000100726.14|TELO2|RBFOX2|RBFOX2	903	+	5.9475555	1.0121179	-1.0	-1.0
chr16	1493605	1493825	ENSG00000100726.14|TELO2|RBFOX2|RBFOX2	966	+	5.497519	1.472135	-1.0	-1.0
chr16	1510119	1510344	ENSG00000100726.14|TELO2|RBFOX2|RBFOX2	916	+	5.2401433	1.0779234	-1.0	-1.0
chr16	1505686	1506016	ENSG00000100726.14|TELO2|RBFOX2|RBFOX2	932	+	4.084002	1.1666679	-1.0	-1.0
chr16	1501279	1501409	ENSG00000100726.14|TELO2|RBFOX2|RBFOX2	903	+	6.001979	1.0125059	-1.0	-1.0
chr16	1670275	1670466	ENSG00000007545.15|CRAMP1|RBFOX2|RBFOX2	997	+	5.8259573	2.5394611	-1.0	-1.0
chr16	1669815	1670000	ENSG00000007545.15|CRAMP1|RBFOX2|RBFOX2	972	+	6.16163	1.5566083	-1.0	-1.0
chr16	1670010	1670240	ENSG00000007545.15|CRAMP1|RBFOX2|RBFOX2	983	+	6.4765563	1.7689109	-1.0	-1.0
chr16	1669165	1669810	ENSG00000007545.15|CRAMP1|RBFOX2|RBFOX2	972	+	6.3303504	1.5519077	-1.0	-1.0
chr16	1670491	1670686	ENSG00000007545.15|CRAMP1|RBFOX2|RBFOX2	947	+	4.927269	1.2730496	-1.0	-1.0
chr16	1670010	1670240	ENSG00000261732.1|AL031708.1|RBFOX2|RBFOX2	983	+	6.4765563	1.7690758	-1.0	-1.0
chr16	1670275	1670663	ENSG00000261732.1|AL031708.1|RBFOX2|RBFOX2	993	+	5.652719	2.1820474	-1.0	-1.0
chr16	1669165	1669810	ENSG00000261732.1|AL031708.1|RBFOX2|RBFOX2	972	+	6.3284945	1.5526899	-1.0	-1.0
chr16	1669815	1670000	ENSG00000261732.1|AL031708.1|RBFOX2|RBFOX2	972	+	6.16163	1.5467764	-1.0	-1.0
chr16	1688082	1688242	ENSG00000206053.12|JPT2|RBFOX2|RBFOX2	905	+	3.333598	1.0223451	-1.0	-1.0
chr16	1745251	1745421	ENSG00000138834.12|MAPK8IP3|RBFOX2|RBFOX2	941	+	4.139965	1.2320284	-1.0	-1.0
chr16	1746536	1746656	ENSG00000138834.12|MAPK8IP3|RBFOX2|RBFOX2	903	+	6.2211413	1.0125059	-1.0	-1.0
chr16	1743901	1744106	ENSG00000138834.12|MAPK8IP3|RBFOX2|RBFOX2	970	+	4.7636547	1.5271914	-1.0	-1.0
chr16	1731783	1731908	ENSG00000138834.12|MAPK8IP3|RBFOX2|RBFOX2	903	+	6.0651	1.0125059	-1.0	-1.0
chr16	1745426	1745566	ENSG00000138834.12|MAPK8IP3|RBFOX2|RBFOX2	910	+	2.90494	1.0466225	-1.0	-1.0
chr16	1763921	1764046	ENSG00000138834.12|MAPK8IP3|RBFOX2|RBFOX2	904	+	3.3039417	1.0169603	-1.0	-1.0
chr16	1771095	1771330	ENSG00000103024.7|NME3|RBFOX2|RBFOX2	976	-	3.7612426	1.6262736	-1.0	-1.0
chr16	1775189	1775394	ENSG00000197774.12|EME2|RBFOX2|RBFOX2	928	+	6.1546407	1.1418908	-1.0	-1.0
chr16	1776322	1776492	ENSG00000197774.12|EME2|RBFOX2|RBFOX2	944	+	5.6179166	1.2543331	-1.0	-1.0
chr16	1778316	1778426	ENSG00000162032.15|SPSB3|RBFOX2|RBFOX2	903	-	6.0146704	1.0125059	-1.0	-1.0
chr16	2004943	2005058	ENSG00000167962.13|ZNF598|RBFOX2|RBFOX2	904	-	3.2748053	1.0169156	-1.0	-1.0
chr16	2001191	2001516	ENSG00000167962.13|ZNF598|RBFOX2|RBFOX2	968	-	6.166888	1.4906715	-1.0	-1.0
chr16	2000120	2000230	ENSG00000167962.13|ZNF598|RBFOX2|RBFOX2	903	-	5.938402	1.0125059	-1.0	-1.0
chr16	2000250	2000450	ENSG00000167962.13|ZNF598|RBFOX2|RBFOX2	962	-	4.0400996	1.4166548	-1.0	-1.0
chr16	2009168	2009403	ENSG00000167962.13|ZNF598|RBFOX2|RBFOX2	941	-	6.0016665	1.2292179	-1.0	-1.0
chr16	1998583	1998683	ENSG00000167962.13|ZNF598|RBFOX2|RBFOX2	901	-	5.8180614	1.0054553	-1.0	-1.0
chr16	2005063	2005218	ENSG00000167962.13|ZNF598|RBFOX2|RBFOX2	903	-	6.1115184	1.0120667	-1.0	-1.0
chr16	2054445	2054550	ENSG00000103197.16|TSC2|RBFOX2|RBFOX2	902	+	4.020979	1.0102956	-1.0	-1.0
chr16	2085562	2085752	ENSG00000103197.16|TSC2|RBFOX2|RBFOX2	933	+	4.8137608	1.1771514	-1.0	-1.0
chr16	2081072	2081247	ENSG00000103197.16|TSC2|RBFOX2|RBFOX2	903	+	6.015068	1.0124283	-1.0	-1.0
chr16	2057528	2057628	ENSG00000103197.16|TSC2|RBFOX2|RBFOX2	903	+	5.924044	1.0125059	-1.0	-1.0
chr16	2085832	2086007	ENSG00000103197.16|TSC2|RBFOX2|RBFOX2	927	+	4.381832	1.1358087	-1.0	-1.0
chr16	2058343	2058523	ENSG00000103197.16|TSC2|RBFOX2|RBFOX2	903	+	6.190331	1.0137329	-1.0	-1.0
chr16	2061328	2061443	ENSG00000103197.16|TSC2|RBFOX2|RBFOX2	903	+	6.1220393	1.0125059	-1.0	-1.0
chr16	2076585	2076725	ENSG00000103197.16|TSC2|RBFOX2|RBFOX2	915	+	2.8845088	1.0697647	-1.0	-1.0
chr16	2077941	2078238	ENSG00000103197.16|TSC2|RBFOX2|RBFOX2	995	+	5.3475494	2.2810335	-1.0	-1.0
chr16	2080812	2080932	ENSG00000103197.16|TSC2|RBFOX2|RBFOX2	903	+	5.9529066	1.0125059	-1.0	-1.0
chr16	2057963	2058228	ENSG00000103197.16|TSC2|RBFOX2|RBFOX2	945	+	5.7842236	1.2608716	-1.0	-1.0
chr16	2078348	2078718	ENSG00000103197.16|TSC2|RBFOX2|RBFOX2	963	+	5.9300294	1.4307151	-1.0	-1.0
chr16	2077726	2077886	ENSG00000103197.16|TSC2|RBFOX2|RBFOX2	937	+	3.9076204	1.2006167	-1.0	-1.0
chr16	2081402	2081587	ENSG00000103197.16|TSC2|RBFOX2|RBFOX2	917	+	3.6664674	1.0827062	-1.0	-1.0
chr16	2077403	2077558	ENSG00000103197.16|TSC2|RBFOX2|RBFOX2	924	+	3.2625062	1.1185517	-1.0	-1.0
chr16	2081594	2081714	ENSG00000103197.16|TSC2|RBFOX2|RBFOX2	903	+	6.0026603	1.0124753	-1.0	-1.0
chr16	2156718	2156843	ENSG00000131653.12|TRAF7|RBFOX2|RBFOX2	903	+	6.0982857	1.0124412	-1.0	-1.0
chr16	2172839	2173014	ENSG00000131653.12|TRAF7|RBFOX2|RBFOX2	951	+	6.065055	1.3125424	-1.0	-1.0
chr16	2172599	2172724	ENSG00000131653.12|TRAF7|RBFOX2|RBFOX2	903	+	6.107123	1.0125059	-1.0	-1.0
chr16	2182294	2182494	ENSG00000167971.15|CASKIN1|RBFOX2|RBFOX2	937	-	6.3342175	1.2004805	-1.0	-1.0
chr16	2231874	2231974	ENSG00000167967.15|E4F1|RBFOX2|RBFOX2	903	+	6.0192885	1.0125059	-1.0	-1.0
chr16	2231404	2231579	ENSG00000167967.15|E4F1|RBFOX2|RBFOX2	903	+	6.0854616	1.011364	-1.0	-1.0
chr16	2232019	2232134	ENSG00000167967.15|E4F1|RBFOX2|RBFOX2	903	+	5.9670424	1.0125059	-1.0	-1.0
chr16	2228588	2228698	ENSG00000167967.15|E4F1|RBFOX2|RBFOX2	903	+	4.103179	1.0124732	-1.0	-1.0
chr16	2230049	2230189	ENSG00000167967.15|E4F1|RBFOX2|RBFOX2	903	+	3.2675002	1.0125059	-1.0	-1.0
chr16	2231144	2231274	ENSG00000167967.15|E4F1|RBFOX2|RBFOX2	903	+	6.1576476	1.0125059	-1.0	-1.0
chr16	2234030	2234150	ENSG00000167967.15|E4F1|RBFOX2|RBFOX2	903	+	5.958684	1.0125059	-1.0	-1.0
chr16	2230909	2231044	ENSG00000167967.15|E4F1|RBFOX2|RBFOX2	903	+	6.2057166	1.0117794	-1.0	-1.0
chr16	2230389	2230759	ENSG00000167967.15|E4F1|RBFOX2|RBFOX2	976	+	4.676211	1.6173036	-1.0	-1.0
chr16	2257074	2257269	ENSG00000205937.11|RNPS1|RBFOX2|RBFOX2	928	-	3.1766372	1.1452986	-1.0	-1.0
chr16	2265117	2265250	ENSG00000205937.11|RNPS1|RBFOX2|RBFOX2	925	-	4.0851507	1.127194	-1.0	-1.0
chr16	2267387	2267507	ENSG00000205937.11|RNPS1|RBFOX2|RBFOX2	902	-	6.136221	1.0099301	-1.0	-1.0
chr16	2448983	2449098	ENSG00000162063.12|CCNF|RBFOX2|RBFOX2	902	+	6.0187783	1.0085465	-1.0	-1.0
chr16	2464278	2464558	ENSG00000162062.14|C16orf59|RBFOX2|RBFOX2	915	+	6.171521	1.0691476	-1.0	-1.0
chr16	2502003	2502128	ENSG00000162065.12|TBC1D24|RBFOX2|RBFOX2	910	+	4.1156	1.0458049	-1.0	-1.0
chr16	2503138	2503328	ENSG00000162065.12|TBC1D24|RBFOX2|RBFOX2	937	+	5.3722677	1.2033391	-1.0	-1.0
chr16	2501568	2501738	ENSG00000162065.12|TBC1D24|RBFOX2|RBFOX2	919	+	3.6164222	1.0929409	-1.0	-1.0
chr16	2502003	2502128	ENSG00000260272.1|AC093525.2|RBFOX2|RBFOX2	910	+	4.1156	1.0465401	-1.0	-1.0
chr16	2518588	2518748	ENSG00000260272.1|AC093525.2|RBFOX2|RBFOX2	918	+	4.052143	1.0845509	-1.0	-1.0
chr16	2503138	2503328	ENSG00000260272.1|AC093525.2|RBFOX2|RBFOX2	939	+	5.3722677	1.2141085	-1.0	-1.0
chr16	2501568	2501738	ENSG00000260272.1|AC093525.2|RBFOX2|RBFOX2	919	+	3.6164222	1.0929985	-1.0	-1.0
chr16	2519023	2519173	ENSG00000260272.1|AC093525.2|RBFOX2|RBFOX2	903	+	6.0403414	1.0120035	-1.0	-1.0
chr16	2515078	2515183	ENSG00000260272.1|AC093525.2|RBFOX2|RBFOX2	903	+	6.0020466	1.0123119	-1.0	-1.0
chr16	2514483	2514613	ENSG00000260272.1|AC093525.2|RBFOX2|RBFOX2	903	+	6.017067	1.0117165	-1.0	-1.0
chr16	2514487	2514612	ENSG00000185883.11|ATP6V0C|RBFOX2|RBFOX2	902	+	6.03735	1.010199	-1.0	-1.0
chr16	2515077	2515182	ENSG00000185883.11|ATP6V0C|RBFOX2|RBFOX2	903	+	5.9945817	1.0123119	-1.0	-1.0
chr16	2519023	2519173	ENSG00000185883.11|ATP6V0C|RBFOX2|RBFOX2	903	+	6.0403414	1.0119	-1.0	-1.0
chr16	2518587	2518757	ENSG00000185883.11|ATP6V0C|RBFOX2|RBFOX2	914	+	3.982986	1.0638912	-1.0	-1.0
chr16	2514487	2514612	ENSG00000259784.1|AC093525.1|RBFOX2|RBFOX2	902	+	6.03735	1.0101557	-1.0	-1.0
chr16	2515077	2515182	ENSG00000259784.1|AC093525.1|RBFOX2|RBFOX2	903	+	5.9945817	1.0123119	-1.0	-1.0
chr16	2519022	2519172	ENSG00000259784.1|AC093525.1|RBFOX2|RBFOX2	903	+	6.0404844	1.0118008	-1.0	-1.0
chr16	2518587	2518757	ENSG00000259784.1|AC093525.1|RBFOX2|RBFOX2	914	+	3.982986	1.0639257	-1.0	-1.0
chr16	2529740	2529855	ENSG00000162066.14|AMDHD2|RBFOX2|RBFOX2	903	+	6.142497	1.0122424	-1.0	-1.0
chr16	2529555	2529715	ENSG00000162066.14|AMDHD2|RBFOX2|RBFOX2	903	+	6.0317216	1.0124127	-1.0	-1.0
chr16	2529870	2530040	ENSG00000162066.14|AMDHD2|RBFOX2|RBFOX2	903	+	6.147996	1.0125059	-1.0	-1.0
chr16	2769234	2769399	ENSG00000167978.16|SRRM2|RBFOX2|RBFOX2	933	+	2.2573874	1.1756802	-1.0	-1.0
chr16	2764425	2764525	ENSG00000167978.16|SRRM2|RBFOX2|RBFOX2	900	+	2.25586	1.0006392	-1.0	-1.0
chr16	2761950	2762050	ENSG00000167978.16|SRRM2|RBFOX2|RBFOX2	903	+	2.409273	1.0123526	-1.0	-1.0
chr16	2770044	2770409	ENSG00000167978.16|SRRM2|RBFOX2|RBFOX2	923	+	2.4884872	1.111182	-1.0	-1.0
chr16	2768261	2768504	ENSG00000167978.16|SRRM2|RBFOX2|RBFOX2	980	+	3.0652072	1.691441	-1.0	-1.0
chr16	2771027	2771407	ENSG00000167978.16|SRRM2|RBFOX2|RBFOX2	967	+	2.6100354	1.4829304	-1.0	-1.0
chr16	2759778	2760398	ENSG00000167978.16|SRRM2|RBFOX2|RBFOX2	987	+	2.708143	1.8870211	-1.0	-1.0
chr16	2821249	2821365	ENSG00000007038.10|PRSS21|RBFOX2|RBFOX2	925	+	3.1163425	1.1238629	-1.0	-1.0
chr16	2818969	2819409	ENSG00000007038.10|PRSS21|RBFOX2|RBFOX2	934	+	2.8017688	1.1813697	-1.0	-1.0
chr16	2820154	2820474	ENSG00000007038.10|PRSS21|RBFOX2|RBFOX2	950	+	3.4778392	1.305205	-1.0	-1.0
chr16	2817332	2817429	ENSG00000007038.10|PRSS21|RBFOX2|RBFOX2	1000	+	5.6732893	4.2367043	-1.0	-1.0
chr16	2819654	2819979	ENSG00000007038.10|PRSS21|RBFOX2|RBFOX2	935	+	3.1798425	1.1900821	-1.0	-1.0
chr16	2820684	2820909	ENSG00000007038.10|PRSS21|RBFOX2|RBFOX2	949	+	3.360818	1.2894843	-1.0	-1.0
chr16	2821024	2821139	ENSG00000007038.10|PRSS21|RBFOX2|RBFOX2	903	+	2.8644648	1.0125059	-1.0	-1.0
chr16	2817429	2817949	ENSG00000007038.10|PRSS21|RBFOX2|RBFOX2	996	+	3.9858398	2.4109213	-1.0	-1.0
chr16	2818296	2818511	ENSG00000007038.10|PRSS21|RBFOX2|RBFOX2	908	+	6.262341	1.0344021	-1.0	-1.0
chr16	2819409	2819649	ENSG00000007038.10|PRSS21|RBFOX2|RBFOX2	922	+	3.0500193	1.1081953	-1.0	-1.0
chr16	2821575	2821700	ENSG00000007038.10|PRSS21|RBFOX2|RBFOX2	917	+	3.505736	1.0792743	-1.0	-1.0
chr16	2818731	2818906	ENSG00000007038.10|PRSS21|RBFOX2|RBFOX2	917	+	3.207455	1.0811285	-1.0	-1.0
chr16	2821365	2821520	ENSG00000007038.10|PRSS21|RBFOX2|RBFOX2	936	+	3.6995242	1.1939068	-1.0	-1.0
chr16	2817966	2818071	ENSG00000007038.10|PRSS21|RBFOX2|RBFOX2	912	+	2.8582373	1.0554461	-1.0	-1.0
chr16	3056232	3057049	ENSG00000261971.6|MMP25-AS1|RBFOX2|RBFOX2	950	-	5.42489	1.3041503	-1.0	-1.0
chr16	3057049	3057213	ENSG00000261971.6|MMP25-AS1|RBFOX2|RBFOX2	988	-	6.9535937	1.9222397	-1.0	-1.0
chr16	3055735	3056010	ENSG00000261971.6|MMP25-AS1|RBFOX2|RBFOX2	962	-	6.552613	1.4195662	-1.0	-1.0
chr16	3057213	3057512	ENSG00000261971.6|MMP25-AS1|RBFOX2|RBFOX2	986	-	6.229552	1.8525896	-1.0	-1.0
chr16	3053785	3055032	ENSG00000261971.6|MMP25-AS1|RBFOX2|RBFOX2	1000	-	7.5491805	6.469225	-1.0	-1.0
chr16	3055582	3055735	ENSG00000261971.6|MMP25-AS1|RBFOX2|RBFOX2	903	-	5.9918	1.0124283	-1.0	-1.0
chr16	3052365	3052485	ENSG00000261971.6|MMP25-AS1|RBFOX2|RBFOX2	902	-	5.9907346	1.0076813	-1.0	-1.0
chr16	3055032	3055407	ENSG00000261971.6|MMP25-AS1|RBFOX2|RBFOX2	966	-	6.263561	1.4724807	-1.0	-1.0
chr16	3053525	3053725	ENSG00000261971.6|MMP25-AS1|RBFOX2|RBFOX2	974	-	6.6486135	1.5924602	-1.0	-1.0
chr16	3057687	3058292	ENSG00000261971.6|MMP25-AS1|RBFOX2|RBFOX2	985	-	6.901638	1.8293583	-1.0	-1.0
chr16	3057512	3057662	ENSG00000261971.6|MMP25-AS1|RBFOX2|RBFOX2	903	-	4.8730545	1.0128007	-1.0	-1.0
chr16	3058297	3058432	ENSG00000261971.6|MMP25-AS1|RBFOX2|RBFOX2	903	-	6.007211	1.0124574	-1.0	-1.0
chr16	3058495	3058700	ENSG00000261971.6|MMP25-AS1|RBFOX2|RBFOX2	936	-	3.8877807	1.1905377	-1.0	-1.0
chr16	3059015	3059300	ENSG00000261971.6|MMP25-AS1|RBFOX2|RBFOX2	943	-	5.044055	1.2422221	-1.0	-1.0
chr16	3052170	3052320	ENSG00000261971.6|MMP25-AS1|RBFOX2|RBFOX2	903	-	6.0504527	1.0125059	-1.0	-1.0
chr16	3058837	3058995	ENSG00000261971.6|MMP25-AS1|RBFOX2|RBFOX2	922	-	4.4134226	1.1101205	-1.0	-1.0
chr16	3134099	3134294	ENSG00000263072.6|ZNF213-AS1|RBFOX2|RBFOX2	964	-	3.9272332	1.4432348	-1.0	-1.0
chr16	3679541	3679718	ENSG00000126602.10|TRAP1|RBFOX2|RBFOX2	938	-	3.6085415	1.205718	-1.0	-1.0
chr16	3716813	3717253	ENSG00000126602.10|TRAP1|RBFOX2|RBFOX2	972	-	4.685985	1.5576727	-1.0	-1.0
chr16	3717313	3717420	ENSG00000126602.10|TRAP1|RBFOX2|RBFOX2	904	-	4.1360188	1.0187747	-1.0	-1.0
chr16	4351046	4351146	ENSG00000103426.12|CORO7-PAM16|RBFOX2|RBFOX2	903	-	5.834742	1.0112945	-1.0	-1.0
chr16	4359731	4359841	ENSG00000103426.12|CORO7-PAM16|RBFOX2|RBFOX2	903	-	5.9382606	1.0125059	-1.0	-1.0
chr16	4359732	4359837	ENSG00000262246.5|CORO7|RBFOX2|RBFOX2	903	-	5.924044	1.0125059	-1.0	-1.0
chr16	4694292	4694962	ENSG00000168101.14|NUDT16L1|RBFOX2|RBFOX2	998	+	7.4356656	2.7749076	-1.0	-1.0
chr16	4695657	4695782	ENSG00000168101.14|NUDT16L1|RBFOX2|RBFOX2	903	+	6.0924525	1.0125059	-1.0	-1.0
chr16	4801267	4801372	ENSG00000067836.12|ROGDI|RBFOX2|RBFOX2	903	-	5.91194	1.0121179	-1.0	-1.0
chr16	4804132	4804232	ENSG00000140632.16|GLYR1|RBFOX2|RBFOX2	908	-	3.3900354	1.0362211	-1.0	-1.0
chr16	4821739	4821859	ENSG00000140632.16|GLYR1|RBFOX2|RBFOX2	903	-	6.1601143	1.0125059	-1.0	-1.0
chr16	4803397	4803507	ENSG00000140632.16|GLYR1|RBFOX2|RBFOX2	903	-	5.977669	1.0125059	-1.0	-1.0
chr16	8857046	8857291	ENSG00000153048.10|CARHSP1|RBFOX2|RBFOX2	995	-	7.3090587	2.2807028	-1.0	-1.0
chr16	8856856	8857046	ENSG00000153048.10|CARHSP1|RBFOX2|RBFOX2	904	-	6.2506213	1.0157443	-1.0	-1.0
chr16	8858063	8858333	ENSG00000153048.10|CARHSP1|RBFOX2|RBFOX2	953	-	6.3552804	1.3254775	-1.0	-1.0
chr16	9091782	9092017	ENSG00000182831.11|C16orf72|RBFOX2|RBFOX2	928	+	3.4034402	1.1410168	-1.0	-1.0
chr16	9091662	9091762	ENSG00000182831.11|C16orf72|RBFOX2|RBFOX2	903	+	2.7245684	1.0125059	-1.0	-1.0
chr16	10387464	10387734	ENSG00000166669.13|ATF7IP2|RBFOX2|RBFOX2	994	+	4.275218	2.2308362	-1.0	-1.0
chr16	11838009	11838113	ENSG00000171490.12|RSL1D1|RBFOX2|RBFOX2	911	-	2.7866488	1.0494318	-1.0	-1.0
chr16	11913110	11913305	ENSG00000103342.12|GSPT1|RBFOX2|RBFOX2	929	-	2.8642776	1.1496549	-1.0	-1.0
chr16	11912890	11913070	ENSG00000103342.12|GSPT1|RBFOX2|RBFOX2	925	-	3.2399836	1.125194	-1.0	-1.0
chr16	11913760	11913920	ENSG00000103342.12|GSPT1|RBFOX2|RBFOX2	905	-	2.8634777	1.0216196	-1.0	-1.0
chr16	11914090	11914250	ENSG00000103342.12|GSPT1|RBFOX2|RBFOX2	915	-	5.015533	1.0720216	-1.0	-1.0
chr16	12261993	12262258	ENSG00000048471.13|SNX29|RBFOX2|RBFOX2	948	+	5.2142396	1.28655	-1.0	-1.0
chr16	12261238	12261338	ENSG00000048471.13|SNX29|RBFOX2|RBFOX2	903	+	6.062638	1.0125059	-1.0	-1.0
chr16	12260618	12261228	ENSG00000048471.13|SNX29|RBFOX2|RBFOX2	977	+	6.4347887	1.6440303	-1.0	-1.0
chr16	12261513	12261713	ENSG00000048471.13|SNX29|RBFOX2|RBFOX2	946	+	6.413172	1.2702625	-1.0	-1.0
chr16	14097682	14097812	ENSG00000186260.16|MKL2|RBFOX2|RBFOX2	903	+	5.9020653	1.0125059	-1.0	-1.0
chr16	15136008	15136131	ENSG00000250251.6|PKD1P6|RBFOX2|RBFOX2	922	-	4.92138	1.1075906	-1.0	-1.0
chr16	15136131	15136386	ENSG00000250251.6|PKD1P6|RBFOX2|RBFOX2	992	-	5.9971304	2.1122417	-1.0	-1.0
chr16	15135304	15135424	ENSG00000250251.6|PKD1P6|RBFOX2|RBFOX2	904	-	6.322457	1.0186915	-1.0	-1.0
chr16	15137749	15137919	ENSG00000250251.6|PKD1P6|RBFOX2|RBFOX2	963	-	3.727735	1.4287804	-1.0	-1.0
chr16	15133131	15133263	ENSG00000250251.6|PKD1P6|RBFOX2|RBFOX2	925	-	4.2346234	1.1261743	-1.0	-1.0
chr16	15137535	15137749	ENSG00000250251.6|PKD1P6|RBFOX2|RBFOX2	949	-	3.098756	1.2935083	-1.0	-1.0
chr16	15623335	15623500	ENSG00000166783.21|MARF1|RBFOX2|RBFOX2	903	-	5.9475555	1.0121179	-1.0	-1.0
chr16	16048303	16048508	ENSG00000103222.18|ABCC1|RBFOX2|RBFOX2	942	+	4.292578	1.2348015	-1.0	-1.0
chr16	16031416	16031516	ENSG00000103222.18|ABCC1|RBFOX2|RBFOX2	903	+	5.981777	1.0125059	-1.0	-1.0
chr16	18060842	18060942	ENSG00000259929.5|AC010601.1|RBFOX2|RBFOX2	903	-	5.91194	1.0121179	-1.0	-1.0
chr16	18060843	18060963	ENSG00000260242.1|AC091489.1|RBFOX2|RBFOX2	903	-	5.873341	1.0117061	-1.0	-1.0
chr16	18785269	18785369	ENSG00000134419.15|RPS15A|RBFOX2|RBFOX2	903	-	3.2768593	1.0125059	-1.0	-1.0
chr16	18785084	18785194	ENSG00000134419.15|RPS15A|RBFOX2|RBFOX2	903	-	6.1158843	1.0123765	-1.0	-1.0
chr16	18787150	18787250	ENSG00000134419.15|RPS15A|RBFOX2|RBFOX2	900	-	5.871981	1.0019855	-1.0	-1.0
chr16	18787485	18787715	ENSG00000134419.15|RPS15A|RBFOX2|RBFOX2	959	-	4.198695	1.3858343	-1.0	-1.0
chr16	18785449	18785784	ENSG00000134419.15|RPS15A|RBFOX2|RBFOX2	903	-	5.354535	1.0147434	-1.0	-1.0
chr16	18784869	18785079	ENSG00000134419.15|RPS15A|RBFOX2|RBFOX2	952	-	5.1321654	1.3223442	-1.0	-1.0
chr16	18787730	18787925	ENSG00000134419.15|RPS15A|RBFOX2|RBFOX2	917	-	3.1994693	1.0787779	-1.0	-1.0
chr16	18832624	18832804	ENSG00000157106.16|SMG1|RBFOX2|RBFOX2	956	-	5.686753	1.3539591	-1.0	-1.0
chr16	19711798	19711908	ENSG00000103550.13|KNOP1|RBFOX2|RBFOX2	903	-	6.0868115	1.0125059	-1.0	-1.0
chr16	19708341	19708456	ENSG00000103550.13|KNOP1|RBFOX2|RBFOX2	903	-	5.995885	1.0120765	-1.0	-1.0
chr16	19707516	19707616	ENSG00000103550.13|KNOP1|RBFOX2|RBFOX2	903	-	4.0574274	1.011373	-1.0	-1.0
chr16	20675312	20675472	ENSG00000005187.11|ACSM3|RBFOX2|RBFOX2	902	+	5.986025	1.0105505	-1.0	-1.0
chr16	20688361	20688481	ENSG00000005187.11|ACSM3|RBFOX2|RBFOX2	903	+	6.0183287	1.0125059	-1.0	-1.0
chr16	20793445	20793615	ENSG00000005187.11|ACSM3|RBFOX2|RBFOX2	925	+	4.017939	1.126981	-1.0	-1.0
chr16	20686466	20686646	ENSG00000005187.11|ACSM3|RBFOX2|RBFOX2	971	+	6.378893	1.5345845	-1.0	-1.0
chr16	20675667	20675767	ENSG00000005187.11|ACSM3|RBFOX2|RBFOX2	900	+	6.154426	1.0015292	-1.0	-1.0
chr16	21301380	21301565	ENSG00000189149.12|CRYM-AS1|RBFOX2|RBFOX2	938	+	6.3929915	1.209411	-1.0	-1.0
chr16	21507476	21507586	ENSG00000180747.15|SMG1P3|RBFOX2|RBFOX2	929	-	5.6246247	1.1497176	-1.0	-1.0
chr16	21513486	21513591	ENSG00000180747.15|SMG1P3|RBFOX2|RBFOX2	903	-	4.035905	1.0125059	-1.0	-1.0
chr16	21513826	21513956	ENSG00000180747.15|SMG1P3|RBFOX2|RBFOX2	902	-	6.15518	1.0108349	-1.0	-1.0
chr16	22273191	22273366	ENSG00000103319.11|EEF2K|RBFOX2|RBFOX2	952	+	4.3248353	1.3186162	-1.0	-1.0
chr16	22326245	22326420	ENSG00000058600.15|POLR3E|RBFOX2|RBFOX2	915	+	3.2695189	1.0706419	-1.0	-1.0
chr16	22324537	22324647	ENSG00000058600.15|POLR3E|RBFOX2|RBFOX2	903	+	5.9285965	1.0125059	-1.0	-1.0
chr16	23494517	23494682	ENSG00000103365.15|GGA2|RBFOX2|RBFOX2	903	-	4.6270385	1.0141002	-1.0	-1.0
chr16	23886961	23887206	ENSG00000166501.12|PRKCB|RBFOX2|RBFOX2	914	+	3.6292775	1.0662606	-1.0	-1.0
chr16	23886791	23886956	ENSG00000166501.12|PRKCB|RBFOX2|RBFOX2	924	+	3.1412957	1.1200249	-1.0	-1.0
chr16	23937576	23937686	ENSG00000166501.12|PRKCB|RBFOX2|RBFOX2	902	+	5.973661	1.0082129	-1.0	-1.0
chr16	23932766	23932931	ENSG00000166501.12|PRKCB|RBFOX2|RBFOX2	902	+	6.0340834	1.0087116	-1.0	-1.0
chr16	23942131	23942276	ENSG00000166501.12|PRKCB|RBFOX2|RBFOX2	962	+	4.3290634	1.4239442	-1.0	-1.0
chr16	24081477	24081582	ENSG00000166501.12|PRKCB|RBFOX2|RBFOX2	903	+	6.090799	1.0125059	-1.0	-1.0
chr16	23934786	23934926	ENSG00000166501.12|PRKCB|RBFOX2|RBFOX2	907	+	3.3458498	1.0300319	-1.0	-1.0
chr16	24002750	24002855	ENSG00000166501.12|PRKCB|RBFOX2|RBFOX2	904	+	3.3542154	1.0155361	-1.0	-1.0
chr16	24733735	24733835	ENSG00000090905.18|TNRC6A|RBFOX2|RBFOX2	907	+	3.381585	1.0302429	-1.0	-1.0
chr16	24752283	24752423	ENSG00000090905.18|TNRC6A|RBFOX2|RBFOX2	904	+	3.367594	1.0165379	-1.0	-1.0
chr16	24773390	24773500	ENSG00000090905.18|TNRC6A|RBFOX2|RBFOX2	903	+	5.936608	1.0123254	-1.0	-1.0
chr16	28211365	28211670	ENSG00000169180.11|XPO6|RBFOX2|RBFOX2	990	-	3.588601	1.987986	-1.0	-1.0
chr16	28211685	28211915	ENSG00000169180.11|XPO6|RBFOX2|RBFOX2	926	-	3.4430127	1.131134	-1.0	-1.0
chr16	28836517	28836617	ENSG00000168488.18|ATXN2L|RBFOX2|RBFOX2	903	+	2.4723265	1.0125059	-1.0	-1.0
chr16	28830779	28830936	ENSG00000168488.18|ATXN2L|RBFOX2|RBFOX2	989	+	5.6242027	1.9685551	-1.0	-1.0
chr16	28824177	28824352	ENSG00000168488.18|ATXN2L|RBFOX2|RBFOX2	908	+	3.4175975	1.0354025	-1.0	-1.0
chr16	28836102	28836382	ENSG00000168488.18|ATXN2L|RBFOX2|RBFOX2	987	+	3.0024912	1.8807245	-1.0	-1.0
chr16	28824008	28824137	ENSG00000168488.18|ATXN2L|RBFOX2|RBFOX2	917	+	2.9767292	1.0821977	-1.0	-1.0
chr16	28836942	28837172	ENSG00000168488.18|ATXN2L|RBFOX2|RBFOX2	918	+	2.5932932	1.0871152	-1.0	-1.0
chr16	28824412	28824537	ENSG00000168488.18|ATXN2L|RBFOX2|RBFOX2	903	+	6.3080053	1.0132841	-1.0	-1.0
chr16	28873526	28873636	ENSG00000178188.14|SH2B1|RBFOX2|RBFOX2	903	+	6.1633782	1.0125059	-1.0	-1.0
chr16	28866823	28867003	ENSG00000178188.14|SH2B1|RBFOX2|RBFOX2	929	+	4.620478	1.1458199	-1.0	-1.0
chr16	28872813	28872927	ENSG00000178188.14|SH2B1|RBFOX2|RBFOX2	905	+	6.275507	1.0203272	-1.0	-1.0
chr16	28874036	28874176	ENSG00000178188.14|SH2B1|RBFOX2|RBFOX2	902	+	6.0373316	1.0086257	-1.0	-1.0
chr16	28954797	28954897	ENSG00000176953.12|NFATC2IP|RBFOX2|RBFOX2	900	+	4.100176	1.0009457	-1.0	-1.0
chr16	29666041	29666196	ENSG00000277669.1|AC009086.2|RBFOX2|RBFOX2	922	+	3.0666041	1.1104724	-1.0	-1.0
chr16	29666044	29666199	ENSG00000197471.11|SPN|RBFOX2|RBFOX2	917	+	3.0610902	1.0801227	-1.0	-1.0
chr16	29804247	29804347	ENSG00000079616.12|KIF22|RBFOX2|RBFOX2	902	+	6.0591683	1.0099263	-1.0	-1.0
chr16	29803997	29804162	ENSG00000079616.12|KIF22|RBFOX2|RBFOX2	937	+	3.4066029	1.19757	-1.0	-1.0
chr16	29804692	29804882	ENSG00000079616.12|KIF22|RBFOX2|RBFOX2	928	+	3.1128173	1.1451439	-1.0	-1.0
chr16	29809851	29810071	ENSG00000103495.13|MAZ|RBFOX2|RBFOX2	977	+	6.721336	1.6334628	-1.0	-1.0
chr16	29808774	29808935	ENSG00000103495.13|MAZ|RBFOX2|RBFOX2	937	+	3.3983965	1.2026298	-1.0	-1.0
chr16	29807885	29807928	ENSG00000103495.13|MAZ|RBFOX2|RBFOX2	903	+	6.3901443	1.0125059	-1.0	-1.0
chr16	29810676	29811051	ENSG00000103495.13|MAZ|RBFOX2|RBFOX2	990	+	3.1373034	2.0081983	-1.0	-1.0
chr16	29809105	29809410	ENSG00000103495.13|MAZ|RBFOX2|RBFOX2	943	+	3.8130865	1.242387	-1.0	-1.0
chr16	29809420	29809535	ENSG00000103495.13|MAZ|RBFOX2|RBFOX2	902	+	4.290914	1.0083768	-1.0	-1.0
chr16	29808050	29808230	ENSG00000103495.13|MAZ|RBFOX2|RBFOX2	922	+	3.2920327	1.1074326	-1.0	-1.0
chr16	29807928	29808013	ENSG00000103495.13|MAZ|RBFOX2|RBFOX2	947	+	4.319276	1.2736666	-1.0	-1.0
chr16	29808776	29809006	ENSG00000280607.1|AC009133.5|RBFOX2|RBFOX2	946	+	3.7072005	1.2676845	-1.0	-1.0
chr16	29809426	29809536	ENSG00000280607.1|AC009133.5|RBFOX2|RBFOX2	902	+	4.7552996	1.0082564	-1.0	-1.0
chr16	29809851	29810071	ENSG00000280607.1|AC009133.5|RBFOX2|RBFOX2	976	+	6.721336	1.6118929	-1.0	-1.0
chr16	29809116	29809411	ENSG00000280607.1|AC009133.5|RBFOX2|RBFOX2	944	+	3.8044572	1.2502804	-1.0	-1.0
chr16	29810677	29811057	ENSG00000280607.1|AC009133.5|RBFOX2|RBFOX2	990	+	3.1214626	1.9920304	-1.0	-1.0
chr16	29811087	29811217	ENSG00000280607.1|AC009133.5|RBFOX2|RBFOX2	952	+	3.8035455	1.3160553	-1.0	-1.0
chr16	29992106	29992211	ENSG00000149930.17|TAOK2|RBFOX2|RBFOX2	903	+	5.9571314	1.0125059	-1.0	-1.0
chr16	30002811	30002916	ENSG00000169592.14|INO80E|RBFOX2|RBFOX2	903	+	4.034503	1.0121562	-1.0	-1.0
chr16	30080990	30081199	ENSG00000149923.13|PPP4C|RBFOX2|RBFOX2	995	+	7.302835	2.2832816	-1.0	-1.0
chr16	30092478	30092583	ENSG00000090238.11|YPEL3|RBFOX2|RBFOX2	903	-	4.0675826	1.0125059	-1.0	-1.0
chr16	30122623	30122733	ENSG00000102882.11|MAPK3|RBFOX2|RBFOX2	903	-	5.8774934	1.0123765	-1.0	-1.0
chr16	30123039	30123229	ENSG00000102882.11|MAPK3|RBFOX2|RBFOX2	955	-	3.5591302	1.346697	-1.0	-1.0
chr16	30122818	30122953	ENSG00000102882.11|MAPK3|RBFOX2|RBFOX2	903	-	5.949686	1.0125059	-1.0	-1.0
chr16	30194586	30194746	ENSG00000132207.17|SLX1A|RBFOX2|RBFOX2	903	+	4.5150976	1.0124888	-1.0	-1.0
chr16	30194586	30194746	ENSG00000213599.10|SLX1A-SULT1A3|RBFOX2|RBFOX2	903	+	4.5150976	1.0125059	-1.0	-1.0
chr16	30526051	30526291	ENSG00000169957.9|ZNF768|RBFOX2|RBFOX2	945	-	6.4144025	1.2625798	-1.0	-1.0
chr16	30526051	30526291	ENSG00000261459.1|AC002310.5|RBFOX2|RBFOX2	947	-	6.4144025	1.274954	-1.0	-1.0
chr16	30650916	30651016	ENSG00000156858.11|PRR14|RBFOX2|RBFOX2	903	+	6.211799	1.0125059	-1.0	-1.0
chr16	30667938	30668463	ENSG00000156860.15|FBRS|RBFOX2|RBFOX2	993	+	6.191879	2.1511593	-1.0	-1.0
chr16	30666641	30666741	ENSG00000156860.15|FBRS|RBFOX2|RBFOX2	903	+	5.996718	1.0125059	-1.0	-1.0
chr16	30667732	30667882	ENSG00000156860.15|FBRS|RBFOX2|RBFOX2	903	+	6.2350755	1.0148926	-1.0	-1.0
chr16	30709257	30709447	ENSG00000080603.16|SRCAP|RBFOX2|RBFOX2	952	+	6.4360867	1.3149188	-1.0	-1.0
chr16	30709930	30710030	ENSG00000080603.16|SRCAP|RBFOX2|RBFOX2	903	+	6.066015	1.0125059	-1.0	-1.0
chr16	30716909	30717224	ENSG00000080603.16|SRCAP|RBFOX2|RBFOX2	903	+	6.025777	1.0118736	-1.0	-1.0
chr16	30700016	30700206	ENSG00000080603.16|SRCAP|RBFOX2|RBFOX2	956	+	3.9947	1.3565351	-1.0	-1.0
chr16	30729379	30729509	ENSG00000080603.16|SRCAP|RBFOX2|RBFOX2	903	+	6.0545235	1.0123396	-1.0	-1.0
chr16	30709930	30710030	ENSG00000282034.1|AC106886.5|RBFOX2|RBFOX2	903	+	6.066015	1.0125059	-1.0	-1.0
chr16	30716909	30717224	ENSG00000282034.1|AC106886.5|RBFOX2|RBFOX2	903	+	6.020789	1.0119078	-1.0	-1.0
chr16	30709257	30709452	ENSG00000282034.1|AC106886.5|RBFOX2|RBFOX2	951	+	6.407051	1.3091187	-1.0	-1.0
chr16	30729379	30729509	ENSG00000282034.1|AC106886.5|RBFOX2|RBFOX2	903	+	6.0545235	1.0123396	-1.0	-1.0
chr16	30771145	30771365	ENSG00000103549.21|RNF40|RBFOX2|RBFOX2	928	+	6.316946	1.1414167	-1.0	-1.0
chr16	30774214	30774329	ENSG00000103549.21|RNF40|RBFOX2|RBFOX2	903	+	3.014154	1.0125059	-1.0	-1.0
chr16	30923567	30923667	ENSG00000099364.16|FBXL19|RBFOX2|RBFOX2	903	+	6.0154514	1.0125059	-1.0	-1.0
chr16	30928183	30928453	ENSG00000099364.16|FBXL19|RBFOX2|RBFOX2	938	+	5.279101	1.2088417	-1.0	-1.0
chr16	30924096	30924221	ENSG00000099364.16|FBXL19|RBFOX2|RBFOX2	939	+	5.190606	1.2114826	-1.0	-1.0
chr16	30928063	30928178	ENSG00000099364.16|FBXL19|RBFOX2|RBFOX2	903	+	6.0764074	1.0123765	-1.0	-1.0
chr16	31034282	31034552	ENSG00000103496.14|STX4|RBFOX2|RBFOX2	963	+	4.9568777	1.4333271	-1.0	-1.0
chr16	31033689	31033814	ENSG00000103496.14|STX4|RBFOX2|RBFOX2	914	+	3.474464	1.0666474	-1.0	-1.0
chr16	31190141	31190215	ENSG00000089280.18|FUS|RBFOX2|RBFOX2	987	+	5.051971	1.8800486	-1.0	-1.0
chr16	31187683	31187788	ENSG00000089280.18|FUS|RBFOX2|RBFOX2	902	+	2.9460268	1.0093355	-1.0	-1.0
chr16	31187823	31188183	ENSG00000089280.18|FUS|RBFOX2|RBFOX2	911	+	2.520829	1.0514598	-1.0	-1.0
chr16	31190215	31190330	ENSG00000089280.18|FUS|RBFOX2|RBFOX2	942	+	3.2127662	1.2349463	-1.0	-1.0
chr16	31186238	31186548	ENSG00000089280.18|FUS|RBFOX2|RBFOX2	977	+	2.7171714	1.6297302	-1.0	-1.0
chr16	31187373	31187498	ENSG00000089280.18|FUS|RBFOX2|RBFOX2	909	+	2.4485695	1.0410138	-1.0	-1.0
chr16	31186683	31186823	ENSG00000089280.18|FUS|RBFOX2|RBFOX2	903	+	2.093716	1.0125059	-1.0	-1.0
chr16	31184938	31185653	ENSG00000089280.18|FUS|RBFOX2|RBFOX2	989	+	2.9465	1.9427444	-1.0	-1.0
chr16	31190490	31190640	ENSG00000089280.18|FUS|RBFOX2|RBFOX2	932	+	3.9656703	1.1673436	-1.0	-1.0
chr16	31185948	31186233	ENSG00000089280.18|FUS|RBFOX2|RBFOX2	935	+	2.6965892	1.1847234	-1.0	-1.0
chr16	31186838	31187328	ENSG00000089280.18|FUS|RBFOX2|RBFOX2	964	+	2.710618	1.4412115	-1.0	-1.0
chr16	31190340	31190475	ENSG00000089280.18|FUS|RBFOX2|RBFOX2	904	+	2.6906419	1.0187992	-1.0	-1.0
chr16	31185658	31185938	ENSG00000089280.18|FUS|RBFOX2|RBFOX2	910	+	2.3838992	1.0457476	-1.0	-1.0
chr16	31493107	31493317	ENSG00000140688.16|C16orf58|RBFOX2|RBFOX2	938	-	3.3302238	1.2075293	-1.0	-1.0
chr16	31890250	31890540	ENSG00000185947.14|ZNF267|RBFOX2|RBFOX2	910	+	4.3246684	1.0471966	-1.0	-1.0
chr16	46591503	46591603	ENSG00000171241.8|SHCBP1|RBFOX2|RBFOX2	903	-	6.269721	1.0125059	-1.0	-1.0
chr16	46659826	46660006	ENSG00000069329.16|VPS35|RBFOX2|RBFOX2	919	-	3.536092	1.0924363	-1.0	-1.0
chr16	46697482	46697637	ENSG00000091651.8|ORC6|RBFOX2|RBFOX2	902	+	3.388485	1.0097195	-1.0	-1.0
chr16	47668477	47668577	ENSG00000102893.15|PHKB|RBFOX2|RBFOX2	903	+	5.974343	1.0125059	-1.0	-1.0
chr16	47523326	47523501	ENSG00000102893.15|PHKB|RBFOX2|RBFOX2	903	+	6.0761423	1.0116137	-1.0	-1.0
chr16	47666637	47666827	ENSG00000102893.15|PHKB|RBFOX2|RBFOX2	905	+	4.358957	1.0222555	-1.0	-1.0
chr16	50304044	50304194	ENSG00000121281.12|ADCY7|RBFOX2|RBFOX2	906	+	3.5741735	1.0252542	-1.0	-1.0
chr16	50317903	50318093	ENSG00000121281.12|ADCY7|RBFOX2|RBFOX2	928	+	4.148708	1.1396624	-1.0	-1.0
chr16	50306564	50306664	ENSG00000121281.12|ADCY7|RBFOX2|RBFOX2	906	+	4.1638546	1.0263635	-1.0	-1.0
chr16	50305899	50306089	ENSG00000121281.12|ADCY7|RBFOX2|RBFOX2	903	+	6.000733	1.0116794	-1.0	-1.0
chr16	50307337	50307497	ENSG00000121281.12|ADCY7|RBFOX2|RBFOX2	954	+	6.5039806	1.3339632	-1.0	-1.0
chr16	50303009	50303219	ENSG00000121281.12|ADCY7|RBFOX2|RBFOX2	914	+	4.016408	1.0630177	-1.0	-1.0
chr16	50307967	50308152	ENSG00000121281.12|ADCY7|RBFOX2|RBFOX2	903	+	6.1528945	1.011563	-1.0	-1.0
chr16	50307522	50307737	ENSG00000121281.12|ADCY7|RBFOX2|RBFOX2	950	+	3.6403656	1.2992358	-1.0	-1.0
chr16	50312191	50312606	ENSG00000121281.12|ADCY7|RBFOX2|RBFOX2	985	+	4.108565	1.8158084	-1.0	-1.0
chr16	50303389	50303749	ENSG00000121281.12|ADCY7|RBFOX2|RBFOX2	958	+	5.679469	1.3788768	-1.0	-1.0
chr16	56943510	56943615	ENSG00000051108.14|HERPUD1|RBFOX2|RBFOX2	903	+	3.3319426	1.0125059	-1.0	-1.0
chr16	57765309	57765419	ENSG00000140859.15|KIFC3|RBFOX2|RBFOX2	950	-	6.5027475	1.2994101	-1.0	-1.0
chr16	58128706	58129026	ENSG00000070761.7|CFAP20|RBFOX2|RBFOX2	982	-	6.4142685	1.7460797	-1.0	-1.0
chr16	58629134	58629324	ENSG00000125107.17|CNOT1|RBFOX2|RBFOX2	919	-	3.0178678	1.094078	-1.0	-1.0
chr16	58629379	58629727	ENSG00000125107.17|CNOT1|RBFOX2|RBFOX2	958	-	5.2772474	1.3765795	-1.0	-1.0
chr16	66741324	66741499	ENSG00000135720.12|DYNC1LI2|RBFOX2|RBFOX2	967	-	5.7934136	1.4865915	-1.0	-1.0
chr16	66728857	66729039	ENSG00000135720.12|DYNC1LI2|RBFOX2|RBFOX2	920	-	4.173201	1.0981253	-1.0	-1.0
chr16	66809615	66809895	ENSG00000159593.14|NAE1|RBFOX2|RBFOX2	973	-	4.9222693	1.5691761	-1.0	-1.0
chr16	66823655	66823770	ENSG00000159593.14|NAE1|RBFOX2|RBFOX2	900	-	5.8218894	1.0004222	-1.0	-1.0
chr16	66809270	66809430	ENSG00000159593.14|NAE1|RBFOX2|RBFOX2	904	-	3.2238557	1.0181319	-1.0	-1.0
chr16	67039140	67039245	ENSG00000067955.13|CBFB|RBFOX2|RBFOX2	903	+	5.9433074	1.0125059	-1.0	-1.0
chr16	67164995	67165470	ENSG00000265690.7|AC074143.1|RBFOX2|RBFOX2	934	+	5.3486342	1.1826688	-1.0	-1.0
chr16	67164995	67165475	ENSG00000102878.16|HSF4|RBFOX2|RBFOX2	934	+	5.372159	1.1776807	-1.0	-1.0
chr16	67166557	67166622	ENSG00000102878.16|HSF4|RBFOX2|RBFOX2	903	+	5.963027	1.0125059	-1.0	-1.0
chr16	67167302	67167402	ENSG00000102878.16|HSF4|RBFOX2|RBFOX2	943	+	4.32319	1.2467384	-1.0	-1.0
chr16	67169255	67169375	ENSG00000102878.16|HSF4|RBFOX2|RBFOX2	903	+	6.0781217	1.0120182	-1.0	-1.0
chr16	67167425	67167530	ENSG00000102878.16|HSF4|RBFOX2|RBFOX2	902	+	4.032944	1.0081005	-1.0	-1.0
chr16	67169560	67169835	ENSG00000102878.16|HSF4|RBFOX2|RBFOX2	903	+	6.231562	1.0116706	-1.0	-1.0
chr16	67166010	67166290	ENSG00000102878.16|HSF4|RBFOX2|RBFOX2	985	+	4.090009	1.8182687	-1.0	-1.0
chr16	67178508	67178843	ENSG00000196123.12|KIAA0895L|RBFOX2|RBFOX2	987	-	4.496805	1.9018056	-1.0	-1.0
chr16	67178878	67179088	ENSG00000196123.12|KIAA0895L|RBFOX2|RBFOX2	963	-	4.3517714	1.4328237	-1.0	-1.0
chr16	67176421	67176576	ENSG00000196123.12|KIAA0895L|RBFOX2|RBFOX2	903	-	5.546126	1.0116659	-1.0	-1.0
chr16	67176611	67176721	ENSG00000196123.12|KIAA0895L|RBFOX2|RBFOX2	903	-	5.9417396	1.0119333	-1.0	-1.0
chr16	67179193	67179433	ENSG00000196123.12|KIAA0895L|RBFOX2|RBFOX2	962	-	4.154194	1.4147556	-1.0	-1.0
chr16	67192838	67193123	ENSG00000205250.8|E2F4|RBFOX2|RBFOX2	922	+	3.467548	1.108574	-1.0	-1.0
chr16	67197866	67198056	ENSG00000205250.8|E2F4|RBFOX2|RBFOX2	948	+	4.949781	1.2849594	-1.0	-1.0
chr16	67229421	67229541	ENSG00000135723.13|FHOD1|RBFOX2|RBFOX2	901	-	2.5128045	1.0063916	-1.0	-1.0
chr16	67229861	67229971	ENSG00000135723.13|FHOD1|RBFOX2|RBFOX2	903	-	6.03494	1.0122472	-1.0	-1.0
chr16	67666412	67666592	ENSG00000124074.11|ENKD1|RBFOX2|RBFOX2	903	-	6.20778	1.0153806	-1.0	-1.0
chr16	67830684	67830794	ENSG00000102901.12|CENPT|RBFOX2|RBFOX2	904	-	3.2134175	1.0185118	-1.0	-1.0
chr16	67830094	67830194	ENSG00000102901.12|CENPT|RBFOX2|RBFOX2	903	-	5.963027	1.0125059	-1.0	-1.0
chr16	67830229	67830394	ENSG00000102901.12|CENPT|RBFOX2|RBFOX2	939	-	3.260582	1.2154474	-1.0	-1.0
chr16	67832326	67832456	ENSG00000102901.12|CENPT|RBFOX2|RBFOX2	903	-	5.9423227	1.0125059	-1.0	-1.0
chr16	67877588	67877688	ENSG00000038358.14|EDC4|RBFOX2|RBFOX2	903	+	5.951445	1.0125059	-1.0	-1.0
chr16	67880187	67880492	ENSG00000038358.14|EDC4|RBFOX2|RBFOX2	968	+	4.8626585	1.4912652	-1.0	-1.0
chr16	67875388	67875528	ENSG00000038358.14|EDC4|RBFOX2|RBFOX2	903	+	6.1054764	1.0125059	-1.0	-1.0
chr16	67878023	67878163	ENSG00000038358.14|EDC4|RBFOX2|RBFOX2	916	+	4.128543	1.0750508	-1.0	-1.0
chr16	67873087	67873187	ENSG00000038358.14|EDC4|RBFOX2|RBFOX2	903	+	6.1453824	1.0125059	-1.0	-1.0
chr16	67883870	67883970	ENSG00000263126.1|AC040162.3|RBFOX2|RBFOX2	900	+	6.382871	1.0008216	-1.0	-1.0
chr16	67943165	67943345	ENSG00000213398.7|LCAT|RBFOX2|RBFOX2	942	-	5.84434	1.2347794	-1.0	-1.0
chr16	67944368	67944528	ENSG00000124067.16|SLC12A4|RBFOX2|RBFOX2	908	-	4.583293	1.0365657	-1.0	-1.0
chr16	68103728	68103843	ENSG00000261864.1|AC130462.1|RBFOX2|RBFOX2	903	+	6.2690125	1.0136732	-1.0	-1.0
chr16	68103732	68103842	ENSG00000072736.18|NFATC3|RBFOX2|RBFOX2	903	+	6.2670894	1.0125059	-1.0	-1.0
chr16	68187666	68187861	ENSG00000072736.18|NFATC3|RBFOX2|RBFOX2	950	+	6.4929314	1.3012593	-1.0	-1.0
chr16	68347060	68347170	ENSG00000132600.16|PRMT7|RBFOX2|RBFOX2	902	+	6.0500884	1.0083423	-1.0	-1.0
chr16	68352088	68352238	ENSG00000132600.16|PRMT7|RBFOX2|RBFOX2	902	+	5.9105973	1.008478	-1.0	-1.0
chr16	68346715	68346870	ENSG00000132600.16|PRMT7|RBFOX2|RBFOX2	933	+	4.2448883	1.1729033	-1.0	-1.0
chr16	68352845	68352955	ENSG00000132600.16|PRMT7|RBFOX2|RBFOX2	903	+	5.9198065	1.0122352	-1.0	-1.0
chr16	69424857	69425127	ENSG00000103018.16|CYB5B|RBFOX2|RBFOX2	978	+	5.0200477	1.6561228	-1.0	-1.0
chr16	70276781	70276961	ENSG00000090861.15|AARS|RBFOX2|RBFOX2	902	-	6.2199473	1.010055	-1.0	-1.0
chr16	70254483	70254620	ENSG00000090861.15|AARS|RBFOX2|RBFOX2	999	-	6.6545553	2.8463864	-1.0	-1.0
chr16	70253455	70253780	ENSG00000090861.15|AARS|RBFOX2|RBFOX2	1000	-	5.9899406	4.7772818	-1.0	-1.0
chr16	70253381	70253455	ENSG00000090861.15|AARS|RBFOX2|RBFOX2	985	-	3.7410653	1.8130689	-1.0	-1.0
chr16	70254038	70254389	ENSG00000090861.15|AARS|RBFOX2|RBFOX2	983	-	3.8969123	1.7730852	-1.0	-1.0
chr16	70254389	70254483	ENSG00000090861.15|AARS|RBFOX2|RBFOX2	961	-	3.6196783	1.404798	-1.0	-1.0
chr16	70475757	70475853	ENSG00000157353.16|FUK|RBFOX2|RBFOX2	903	+	5.9549513	1.0125059	-1.0	-1.0
chr16	70680545	70680793	ENSG00000132613.14|MTSS1L|RBFOX2|RBFOX2	978	-	6.735945	1.6567756	-1.0	-1.0
chr16	71850401	71850506	ENSG00000182149.20|IST1|RBFOX2|RBFOX2	903	+	5.91194	1.0121179	-1.0	-1.0
chr16	71924922	71925022	ENSG00000182149.20|IST1|RBFOX2|RBFOX2	903	+	5.9360065	1.0125059	-1.0	-1.0
chr16	71850403	71850503	ENSG00000224470.7|ATXN1L|RBFOX2|RBFOX2	903	+	5.91194	1.0121179	-1.0	-1.0
chr16	72104085	72104545	ENSG00000140829.11|DHX38|RBFOX2|RBFOX2	980	+	4.272327	1.6925758	-1.0	-1.0
chr16	72104696	72104796	ENSG00000140829.11|DHX38|RBFOX2|RBFOX2	903	+	5.8676124	1.0125059	-1.0	-1.0
chr16	72103631	72103841	ENSG00000140829.11|DHX38|RBFOX2|RBFOX2	902	+	5.1964617	1.0102054	-1.0	-1.0
chr16	72788532	72788767	ENSG00000259768.5|AC004943.2|RBFOX2|RBFOX2	958	+	4.6806364	1.3818243	-1.0	-1.0
chr16	72787952	72788212	ENSG00000259768.5|AC004943.2|RBFOX2|RBFOX2	960	+	4.6992226	1.4004617	-1.0	-1.0
chr16	74984968	74985068	ENSG00000103091.14|WDR59|RBFOX2|RBFOX2	903	-	5.9360065	1.0125059	-1.0	-1.0
chr16	75354825	75354970	ENSG00000153774.8|CFDP1|RBFOX2|RBFOX2	903	-	4.0550017	1.012006	-1.0	-1.0
chr16	80999229	80999334	ENSG00000103121.8|CMC2|RBFOX2|RBFOX2	903	-	5.93549	1.0124292	-1.0	-1.0
chr16	81626230	81626335	ENSG00000153815.16|CMIP|RBFOX2|RBFOX2	902	+	6.0051847	1.010463	-1.0	-1.0
chr16	81537749	81538084	ENSG00000153815.16|CMIP|RBFOX2|RBFOX2	988	+	5.736463	1.9192768	-1.0	-1.0
chr16	81679388	81679503	ENSG00000153815.16|CMIP|RBFOX2|RBFOX2	903	+	5.962353	1.0125059	-1.0	-1.0
chr16	81539289	81539394	ENSG00000153815.16|CMIP|RBFOX2|RBFOX2	903	+	5.927673	1.0122352	-1.0	-1.0
chr16	81647346	81647516	ENSG00000153815.16|CMIP|RBFOX2|RBFOX2	936	+	6.3129053	1.1907862	-1.0	-1.0
chr16	81679063	81679183	ENSG00000153815.16|CMIP|RBFOX2|RBFOX2	903	+	5.996258	1.0125059	-1.0	-1.0
chr16	81483101	81483406	ENSG00000153815.16|CMIP|RBFOX2|RBFOX2	911	+	4.3205957	1.0494123	-1.0	-1.0
chr16	81537034	81537149	ENSG00000153815.16|CMIP|RBFOX2|RBFOX2	902	+	6.251639	1.0083396	-1.0	-1.0
chr16	81488096	81488221	ENSG00000153815.16|CMIP|RBFOX2|RBFOX2	903	+	5.95823	1.0125059	-1.0	-1.0
chr16	81679513	81679703	ENSG00000153815.16|CMIP|RBFOX2|RBFOX2	903	+	5.215484	1.0120873	-1.0	-1.0
chr16	84180694	84180849	ENSG00000103168.16|TAF1C|RBFOX2|RBFOX2	927	-	3.70478	1.1394836	-1.0	-1.0
chr16	84603879	84603979	ENSG00000103187.7|COTL1|RBFOX2|RBFOX2	903	-	6.4455247	1.0125059	-1.0	-1.0
chr16	84603219	84603324	ENSG00000103187.7|COTL1|RBFOX2|RBFOX2	903	-	5.9796515	1.0125059	-1.0	-1.0
chr16	84985127	84985227	ENSG00000153786.12|ZDHHC7|RBFOX2|RBFOX2	903	-	4.0574274	1.0121179	-1.0	-1.0
chr16	85004182	85004282	ENSG00000153786.12|ZDHHC7|RBFOX2|RBFOX2	900	-	5.871981	1.0019855	-1.0	-1.0
chr16	85004457	85004567	ENSG00000153786.12|ZDHHC7|RBFOX2|RBFOX2	901	-	5.8960505	1.006464	-1.0	-1.0
chr16	85620313	85620478	ENSG00000131149.18|GSE1|RBFOX2|RBFOX2	911	+	4.2823186	1.0521972	-1.0	-1.0
chr16	85566418	85566543	ENSG00000131149.18|GSE1|RBFOX2|RBFOX2	902	+	3.8560407	1.0092665	-1.0	-1.0
chr16	85627723	85627913	ENSG00000131149.18|GSE1|RBFOX2|RBFOX2	938	+	4.2217135	1.2097956	-1.0	-1.0
chr16	85619163	85619568	ENSG00000131149.18|GSE1|RBFOX2|RBFOX2	916	+	4.3058085	1.0781398	-1.0	-1.0
chr16	85651481	85651696	ENSG00000131149.18|GSE1|RBFOX2|RBFOX2	949	+	3.975371	1.2886701	-1.0	-1.0
chr16	85453379	85453559	ENSG00000131149.18|GSE1|RBFOX2|RBFOX2	965	+	4.819018	1.4566748	-1.0	-1.0
chr16	85629043	85629678	ENSG00000131149.18|GSE1|RBFOX2|RBFOX2	937	+	4.746974	1.1977509	-1.0	-1.0
chr16	85619683	85619903	ENSG00000131149.18|GSE1|RBFOX2|RBFOX2	927	+	4.446867	1.1345258	-1.0	-1.0
chr16	85622158	85622348	ENSG00000131149.18|GSE1|RBFOX2|RBFOX2	928	+	3.1383846	1.1410359	-1.0	-1.0
chr16	85662170	85662280	ENSG00000131149.18|GSE1|RBFOX2|RBFOX2	903	+	2.6518407	1.0124547	-1.0	-1.0
chr16	85611253	85611403	ENSG00000131149.18|GSE1|RBFOX2|RBFOX2	933	+	6.350468	1.1770458	-1.0	-1.0
chr16	85652591	85652691	ENSG00000131149.18|GSE1|RBFOX2|RBFOX2	903	+	4.0331697	1.0125059	-1.0	-1.0
chr16	85619003	85619158	ENSG00000131149.18|GSE1|RBFOX2|RBFOX2	908	+	3.3894975	1.0376921	-1.0	-1.0
chr16	85626343	85627343	ENSG00000131149.18|GSE1|RBFOX2|RBFOX2	957	+	4.2482595	1.3619859	-1.0	-1.0
chr16	85623928	85624283	ENSG00000131149.18|GSE1|RBFOX2|RBFOX2	954	+	5.03306	1.3333248	-1.0	-1.0
chr16	85654106	85654271	ENSG00000131149.18|GSE1|RBFOX2|RBFOX2	902	+	5.9154577	1.0096172	-1.0	-1.0
chr16	85567318	85567463	ENSG00000131149.18|GSE1|RBFOX2|RBFOX2	918	+	4.6256385	1.0868682	-1.0	-1.0
chr16	85612186	85612491	ENSG00000131149.18|GSE1|RBFOX2|RBFOX2	965	+	4.5345573	1.4512316	-1.0	-1.0
chr16	85556001	85556106	ENSG00000131149.18|GSE1|RBFOX2|RBFOX2	902	+	4.0416975	1.0090523	-1.0	-1.0
chr16	85625268	85625618	ENSG00000131149.18|GSE1|RBFOX2|RBFOX2	907	+	4.271073	1.0295408	-1.0	-1.0
chr16	85509134	85509239	ENSG00000131149.18|GSE1|RBFOX2|RBFOX2	903	+	4.064778	1.0123119	-1.0	-1.0
chr16	85580718	85580828	ENSG00000131149.18|GSE1|RBFOX2|RBFOX2	902	+	2.637903	1.0086106	-1.0	-1.0
chr16	85554559	85554694	ENSG00000131149.18|GSE1|RBFOX2|RBFOX2	953	+	5.1180696	1.3290889	-1.0	-1.0
chr16	85572443	85572628	ENSG00000131149.18|GSE1|RBFOX2|RBFOX2	903	+	6.000685	1.0125059	-1.0	-1.0
chr16	85467039	85467249	ENSG00000131149.18|GSE1|RBFOX2|RBFOX2	975	+	4.470534	1.6034228	-1.0	-1.0
chr16	85564763	85564938	ENSG00000131149.18|GSE1|RBFOX2|RBFOX2	907	+	3.8021798	1.0329217	-1.0	-1.0
chr16	85571743	85572013	ENSG00000131149.18|GSE1|RBFOX2|RBFOX2	943	+	3.358187	1.2459813	-1.0	-1.0
chr16	85623443	85623703	ENSG00000131149.18|GSE1|RBFOX2|RBFOX2	910	+	3.032557	1.0468596	-1.0	-1.0
chr16	85651726	85651956	ENSG00000131149.18|GSE1|RBFOX2|RBFOX2	928	+	3.7660038	1.1449845	-1.0	-1.0
chr16	85630183	85630493	ENSG00000131149.18|GSE1|RBFOX2|RBFOX2	920	+	4.3437915	1.0960759	-1.0	-1.0
chr16	85566858	85566978	ENSG00000131149.18|GSE1|RBFOX2|RBFOX2	903	+	2.7091417	1.0112791	-1.0	-1.0
chr16	85590183	85590318	ENSG00000131149.18|GSE1|RBFOX2|RBFOX2	905	+	2.9282396	1.0206883	-1.0	-1.0
chr16	85634302	85637217	ENSG00000131149.18|GSE1|RBFOX2|RBFOX2	976	+	5.027563	1.6110904	-1.0	-1.0
chr16	85612546	85613151	ENSG00000131149.18|GSE1|RBFOX2|RBFOX2	961	+	4.6846876	1.411932	-1.0	-1.0
chr16	85641832	85647702	ENSG00000131149.18|GSE1|RBFOX2|RBFOX2	999	+	5.747325	3.1745079	-1.0	-1.0
chr16	85648751	85649076	ENSG00000131149.18|GSE1|RBFOX2|RBFOX2	964	+	4.2125006	1.441787	-1.0	-1.0
chr16	85649076	85649621	ENSG00000131149.18|GSE1|RBFOX2|RBFOX2	962	+	3.941487	1.4240757	-1.0	-1.0
chr16	85524549	85524654	ENSG00000131149.18|GSE1|RBFOX2|RBFOX2	903	+	6.0367484	1.0125059	-1.0	-1.0
chr16	85625748	85625863	ENSG00000131149.18|GSE1|RBFOX2|RBFOX2	919	+	3.4669714	1.0913663	-1.0	-1.0
chr16	85626028	85626303	ENSG00000131149.18|GSE1|RBFOX2|RBFOX2	903	+	4.688358	1.0130773	-1.0	-1.0
chr16	85606743	85606913	ENSG00000131149.18|GSE1|RBFOX2|RBFOX2	903	+	6.137762	1.0135657	-1.0	-1.0
chr16	85609988	85610178	ENSG00000131149.18|GSE1|RBFOX2|RBFOX2	932	+	3.2571945	1.1657001	-1.0	-1.0
chr16	85624308	85625168	ENSG00000131149.18|GSE1|RBFOX2|RBFOX2	948	+	4.356363	1.2805266	-1.0	-1.0
chr16	85611886	85612016	ENSG00000131149.18|GSE1|RBFOX2|RBFOX2	903	+	6.090022	1.0125059	-1.0	-1.0
chr16	85638112	85638727	ENSG00000131149.18|GSE1|RBFOX2|RBFOX2	959	+	3.969101	1.3830018	-1.0	-1.0
chr16	85652431	85652586	ENSG00000131149.18|GSE1|RBFOX2|RBFOX2	909	+	4.6948395	1.040459	-1.0	-1.0
chr16	85622388	85622493	ENSG00000131149.18|GSE1|RBFOX2|RBFOX2	903	+	2.812443	1.0150595	-1.0	-1.0
chr16	85663649	85663794	ENSG00000131149.18|GSE1|RBFOX2|RBFOX2	922	+	5.167007	1.1057413	-1.0	-1.0
chr16	85615178	85615393	ENSG00000131149.18|GSE1|RBFOX2|RBFOX2	903	+	3.0829203	1.011318	-1.0	-1.0
chr16	85557033	85557138	ENSG00000131149.18|GSE1|RBFOX2|RBFOX2	903	+	3.2736168	1.0125059	-1.0	-1.0
chr16	85610678	85611233	ENSG00000131149.18|GSE1|RBFOX2|RBFOX2	962	+	4.990137	1.4167639	-1.0	-1.0
chr16	85656905	85657100	ENSG00000131149.18|GSE1|RBFOX2|RBFOX2	941	+	3.458869	1.22802	-1.0	-1.0
chr16	85628298	85629003	ENSG00000131149.18|GSE1|RBFOX2|RBFOX2	936	+	4.4999895	1.1965013	-1.0	-1.0
chr16	85587073	85587193	ENSG00000131149.18|GSE1|RBFOX2|RBFOX2	903	+	3.227868	1.0119395	-1.0	-1.0
chr16	85616013	85616163	ENSG00000131149.18|GSE1|RBFOX2|RBFOX2	903	+	6.010655	1.0122509	-1.0	-1.0
chr16	85606488	85606598	ENSG00000131149.18|GSE1|RBFOX2|RBFOX2	904	+	6.316218	1.0160221	-1.0	-1.0
chr16	85631388	85631498	ENSG00000131149.18|GSE1|RBFOX2|RBFOX2	903	+	3.3052409	1.0125059	-1.0	-1.0
chr16	85565483	85565728	ENSG00000131149.18|GSE1|RBFOX2|RBFOX2	928	+	3.2557044	1.1423018	-1.0	-1.0
chr16	85573028	85573133	ENSG00000131149.18|GSE1|RBFOX2|RBFOX2	902	+	4.014251	1.0109	-1.0	-1.0
chr16	85574218	85574318	ENSG00000131149.18|GSE1|RBFOX2|RBFOX2	902	+	4.014251	1.0104553	-1.0	-1.0
chr16	85554379	85554479	ENSG00000131149.18|GSE1|RBFOX2|RBFOX2	903	+	4.035916	1.0121179	-1.0	-1.0
chr16	85620048	85620248	ENSG00000131149.18|GSE1|RBFOX2|RBFOX2	903	+	5.2913575	1.0120783	-1.0	-1.0
chr16	85618598	85618703	ENSG00000131149.18|GSE1|RBFOX2|RBFOX2	903	+	3.269218	1.0121052	-1.0	-1.0
chr16	85564153	85564458	ENSG00000131149.18|GSE1|RBFOX2|RBFOX2	912	+	3.0594985	1.0534886	-1.0	-1.0
chr16	85620513	85620693	ENSG00000131149.18|GSE1|RBFOX2|RBFOX2	951	+	4.3128533	1.3099735	-1.0	-1.0
chr16	85652866	85652976	ENSG00000131149.18|GSE1|RBFOX2|RBFOX2	913	+	2.9801285	1.0581805	-1.0	-1.0
chr16	85570028	85570228	ENSG00000131149.18|GSE1|RBFOX2|RBFOX2	918	+	4.8885884	1.0873264	-1.0	-1.0
chr16	85562408	85562583	ENSG00000131149.18|GSE1|RBFOX2|RBFOX2	937	+	3.8119867	1.1983309	-1.0	-1.0
chr16	85622828	85623328	ENSG00000131149.18|GSE1|RBFOX2|RBFOX2	963	+	4.0152874	1.4266827	-1.0	-1.0
chr16	85623713	85623898	ENSG00000131149.18|GSE1|RBFOX2|RBFOX2	911	+	3.2779455	1.0504817	-1.0	-1.0
chr16	85632328	85632513	ENSG00000131149.18|GSE1|RBFOX2|RBFOX2	916	+	3.8363764	1.0775356	-1.0	-1.0
chr16	85613473	85614033	ENSG00000131149.18|GSE1|RBFOX2|RBFOX2	955	+	4.706692	1.3426851	-1.0	-1.0
chr16	85607943	85608253	ENSG00000131149.18|GSE1|RBFOX2|RBFOX2	953	+	4.6653256	1.3269033	-1.0	-1.0
chr16	85509524	85509709	ENSG00000131149.18|GSE1|RBFOX2|RBFOX2	903	+	5.984371	1.0123765	-1.0	-1.0
chr16	85618753	85618968	ENSG00000131149.18|GSE1|RBFOX2|RBFOX2	948	+	3.6401415	1.2806833	-1.0	-1.0
chr16	85556708	85556873	ENSG00000131149.18|GSE1|RBFOX2|RBFOX2	905	+	2.8526652	1.020732	-1.0	-1.0
chr16	85639377	85639977	ENSG00000131149.18|GSE1|RBFOX2|RBFOX2	954	+	5.0224614	1.3386285	-1.0	-1.0
chr16	85579973	85580208	ENSG00000131149.18|GSE1|RBFOX2|RBFOX2	937	+	2.8916297	1.2025361	-1.0	-1.0
chr16	85556588	85556698	ENSG00000131149.18|GSE1|RBFOX2|RBFOX2	912	+	3.1359491	1.0550205	-1.0	-1.0
chr16	85599348	85599488	ENSG00000131149.18|GSE1|RBFOX2|RBFOX2	904	+	3.3941617	1.0155284	-1.0	-1.0
chr16	85632518	85633538	ENSG00000131149.18|GSE1|RBFOX2|RBFOX2	949	+	4.636459	1.2907015	-1.0	-1.0
chr16	85657125	85657276	ENSG00000131149.18|GSE1|RBFOX2|RBFOX2	977	+	3.7569711	1.6395576	-1.0	-1.0
chr16	85631188	85631313	ENSG00000131149.18|GSE1|RBFOX2|RBFOX2	903	+	6.275461	1.0125059	-1.0	-1.0
chr16	85589088	85589308	ENSG00000131149.18|GSE1|RBFOX2|RBFOX2	903	+	5.2887836	1.0114806	-1.0	-1.0
chr16	85560613	85560713	ENSG00000131149.18|GSE1|RBFOX2|RBFOX2	901	+	2.5527709	1.0031432	-1.0	-1.0
chr16	85585583	85585753	ENSG00000131149.18|GSE1|RBFOX2|RBFOX2	925	+	4.0102215	1.1236387	-1.0	-1.0
chr16	85516309	85516454	ENSG00000131149.18|GSE1|RBFOX2|RBFOX2	902	+	6.2261724	1.0100236	-1.0	-1.0
chr16	85614293	85614438	ENSG00000131149.18|GSE1|RBFOX2|RBFOX2	903	+	6.1738815	1.012059	-1.0	-1.0
chr16	85617018	85617523	ENSG00000131149.18|GSE1|RBFOX2|RBFOX2	940	+	4.069486	1.2218744	-1.0	-1.0
chr16	85650436	85650561	ENSG00000131149.18|GSE1|RBFOX2|RBFOX2	902	+	6.124145	1.0089167	-1.0	-1.0
chr16	85605758	85605903	ENSG00000131149.18|GSE1|RBFOX2|RBFOX2	944	+	6.0436544	1.2487711	-1.0	-1.0
chr16	85614498	85615113	ENSG00000131149.18|GSE1|RBFOX2|RBFOX2	954	+	3.7646904	1.338748	-1.0	-1.0
chr16	85610353	85610538	ENSG00000131149.18|GSE1|RBFOX2|RBFOX2	913	+	2.7701547	1.059102	-1.0	-1.0
chr16	85661940	85662165	ENSG00000131149.18|GSE1|RBFOX2|RBFOX2	921	+	4.7628746	1.0997858	-1.0	-1.0
chr16	85650651	85650771	ENSG00000131149.18|GSE1|RBFOX2|RBFOX2	903	+	6.3244095	1.0145168	-1.0	-1.0
chr16	85608418	85608673	ENSG00000131149.18|GSE1|RBFOX2|RBFOX2	948	+	6.3207474	1.2835976	-1.0	-1.0
chr16	85630533	85631123	ENSG00000131149.18|GSE1|RBFOX2|RBFOX2	922	+	4.6740065	1.1104863	-1.0	-1.0
chr16	85649941	85650216	ENSG00000131149.18|GSE1|RBFOX2|RBFOX2	950	+	4.471646	1.3026733	-1.0	-1.0
chr16	85569418	85569688	ENSG00000131149.18|GSE1|RBFOX2|RBFOX2	929	+	3.0286534	1.1500803	-1.0	-1.0
chr16	85609198	85609338	ENSG00000131149.18|GSE1|RBFOX2|RBFOX2	902	+	6.192319	1.0107931	-1.0	-1.0
chr16	85508944	85509049	ENSG00000131149.18|GSE1|RBFOX2|RBFOX2	902	+	5.977721	1.0065668	-1.0	-1.0
chr16	85649706	85649891	ENSG00000131149.18|GSE1|RBFOX2|RBFOX2	903	+	2.8661163	1.0124588	-1.0	-1.0
chr16	85520759	85520914	ENSG00000131149.18|GSE1|RBFOX2|RBFOX2	903	+	6.0504513	1.0121641	-1.0	-1.0
chr16	85581358	85581468	ENSG00000131149.18|GSE1|RBFOX2|RBFOX2	903	+	3.2214577	1.0119333	-1.0	-1.0
chr16	85570308	85570438	ENSG00000131149.18|GSE1|RBFOX2|RBFOX2	921	+	2.9376974	1.0999496	-1.0	-1.0
chr16	85581208	85581308	ENSG00000131149.18|GSE1|RBFOX2|RBFOX2	902	+	3.240499	1.00698	-1.0	-1.0
chr16	85634132	85634282	ENSG00000131149.18|GSE1|RBFOX2|RBFOX2	923	+	3.4940796	1.1157874	-1.0	-1.0
chr16	85620713	85621803	ENSG00000131149.18|GSE1|RBFOX2|RBFOX2	948	+	4.193805	1.282563	-1.0	-1.0
chr16	85631563	85632203	ENSG00000131149.18|GSE1|RBFOX2|RBFOX2	941	+	5.400697	1.2305125	-1.0	-1.0
chr16	85615518	85616003	ENSG00000131149.18|GSE1|RBFOX2|RBFOX2	937	+	3.93986	1.2013113	-1.0	-1.0
chr16	85638737	85639252	ENSG00000131149.18|GSE1|RBFOX2|RBFOX2	961	+	4.3627787	1.4125464	-1.0	-1.0
chr16	85582368	85582598	ENSG00000131149.18|GSE1|RBFOX2|RBFOX2	932	+	3.3360233	1.1693281	-1.0	-1.0
chr16	85616218	85616933	ENSG00000131149.18|GSE1|RBFOX2|RBFOX2	925	+	3.9748025	1.1248121	-1.0	-1.0
chr16	85519659	85519809	ENSG00000131149.18|GSE1|RBFOX2|RBFOX2	902	+	6.007657	1.0102954	-1.0	-1.0
chr16	85652706	85652846	ENSG00000131149.18|GSE1|RBFOX2|RBFOX2	907	+	3.697206	1.029797	-1.0	-1.0
chr16	85587363	85587588	ENSG00000131149.18|GSE1|RBFOX2|RBFOX2	912	+	2.9020479	1.0543041	-1.0	-1.0
chr16	85650776	85651381	ENSG00000131149.18|GSE1|RBFOX2|RBFOX2	939	+	4.2790327	1.2122434	-1.0	-1.0
chr16	85627403	85627658	ENSG00000131149.18|GSE1|RBFOX2|RBFOX2	927	+	3.1959183	1.1354829	-1.0	-1.0
chr16	85607008	85607193	ENSG00000131149.18|GSE1|RBFOX2|RBFOX2	926	+	3.9121125	1.1279931	-1.0	-1.0
chr16	85622553	85622803	ENSG00000131149.18|GSE1|RBFOX2|RBFOX2	979	+	6.313146	1.6779356	-1.0	-1.0
chr16	85617648	85617853	ENSG00000131149.18|GSE1|RBFOX2|RBFOX2	924	+	3.4744334	1.1180507	-1.0	-1.0
chr16	85655041	85655196	ENSG00000131149.18|GSE1|RBFOX2|RBFOX2	902	+	4.185977	1.0104474	-1.0	-1.0
chr16	85617998	85618563	ENSG00000131149.18|GSE1|RBFOX2|RBFOX2	969	+	4.869581	1.50418	-1.0	-1.0
chr16	85572668	85572793	ENSG00000131149.18|GSE1|RBFOX2|RBFOX2	911	+	3.7080073	1.0494072	-1.0	-1.0
chr16	85647767	85648551	ENSG00000131149.18|GSE1|RBFOX2|RBFOX2	990	+	7.0091815	1.9847738	-1.0	-1.0
chr16	85621923	85622158	ENSG00000131149.18|GSE1|RBFOX2|RBFOX2	974	+	5.2013106	1.5796247	-1.0	-1.0
chr16	85637252	85638077	ENSG00000131149.18|GSE1|RBFOX2|RBFOX2	972	+	5.354451	1.5500472	-1.0	-1.0
chr16	85656665	85656810	ENSG00000131149.18|GSE1|RBFOX2|RBFOX2	932	+	4.060175	1.1662487	-1.0	-1.0
chr16	85611408	85611531	ENSG00000131149.18|GSE1|RBFOX2|RBFOX2	974	+	4.604655	1.5898237	-1.0	-1.0
chr16	85601398	85601508	ENSG00000131149.18|GSE1|RBFOX2|RBFOX2	901	+	6.125646	1.006464	-1.0	-1.0
chr16	85588553	85588678	ENSG00000131149.18|GSE1|RBFOX2|RBFOX2	903	+	4.9874105	1.0142794	-1.0	-1.0
chr16	85633543	85633783	ENSG00000131149.18|GSE1|RBFOX2|RBFOX2	903	+	6.060047	1.0117671	-1.0	-1.0
chr16	85614148	85614283	ENSG00000131149.18|GSE1|RBFOX2|RBFOX2	917	+	4.1663704	1.0817802	-1.0	-1.0
chr16	85569753	85569873	ENSG00000131149.18|GSE1|RBFOX2|RBFOX2	902	+	3.626669	1.0103858	-1.0	-1.0
chr16	85571003	85571213	ENSG00000131149.18|GSE1|RBFOX2|RBFOX2	977	+	4.489287	1.6336014	-1.0	-1.0
chr16	85652001	85652431	ENSG00000131149.18|GSE1|RBFOX2|RBFOX2	930	+	4.1489615	1.1546369	-1.0	-1.0
chr16	85510354	85510544	ENSG00000131149.18|GSE1|RBFOX2|RBFOX2	915	+	3.1834996	1.0719444	-1.0	-1.0
chr16	85640002	85641817	ENSG00000131149.18|GSE1|RBFOX2|RBFOX2	975	+	5.7365665	1.59506	-1.0	-1.0
chr16	85611576	85611756	ENSG00000131149.18|GSE1|RBFOX2|RBFOX2	902	+	4.4133177	1.01017	-1.0	-1.0
chr16	85629713	85629933	ENSG00000131149.18|GSE1|RBFOX2|RBFOX2	933	+	3.3421664	1.1742755	-1.0	-1.0
chr16	85625898	85626018	ENSG00000131149.18|GSE1|RBFOX2|RBFOX2	903	+	3.0651648	1.0148501	-1.0	-1.0
chr16	87366516	87366651	ENSG00000103264.17|FBXO31|RBFOX2|RBFOX2	928	-	5.4355464	1.1451728	-1.0	-1.0
chr16	87483036	87483146	ENSG00000140948.11|ZCCHC14|RBFOX2|RBFOX2	903	-	6.0538287	1.0118223	-1.0	-1.0
chr16	87477691	87478051	ENSG00000140948.11|ZCCHC14|RBFOX2|RBFOX2	914	-	4.9558196	1.063146	-1.0	-1.0
chr16	87705557	87705657	ENSG00000104731.13|KLHDC4|RBFOX2|RBFOX2	901	-	5.855372	1.0031432	-1.0	-1.0
chr16	87705857	87706232	ENSG00000104731.13|KLHDC4|RBFOX2|RBFOX2	931	-	6.3358293	1.1606257	-1.0	-1.0
chr16	87734406	87734546	ENSG00000104731.13|KLHDC4|RBFOX2|RBFOX2	909	-	4.867642	1.0422962	-1.0	-1.0
chr16	87706897	87707047	ENSG00000104731.13|KLHDC4|RBFOX2|RBFOX2	902	-	6.1420574	1.0106416	-1.0	-1.0
chr16	87733696	87733881	ENSG00000104731.13|KLHDC4|RBFOX2|RBFOX2	959	-	6.308399	1.3874744	-1.0	-1.0
chr16	87740661	87740823	ENSG00000104731.13|KLHDC4|RBFOX2|RBFOX2	903	-	6.0096097	1.0125059	-1.0	-1.0
chr16	87733956	87734126	ENSG00000104731.13|KLHDC4|RBFOX2|RBFOX2	902	-	6.325418	1.0104381	-1.0	-1.0
chr16	87732496	87732896	ENSG00000104731.13|KLHDC4|RBFOX2|RBFOX2	990	-	5.574372	1.986383	-1.0	-1.0
chr16	87733011	87733196	ENSG00000104731.13|KLHDC4|RBFOX2|RBFOX2	942	-	6.386786	1.2368354	-1.0	-1.0
chr16	87706242	87706402	ENSG00000104731.13|KLHDC4|RBFOX2|RBFOX2	903	-	6.069209	1.012187	-1.0	-1.0
chr16	87734771	87734986	ENSG00000104731.13|KLHDC4|RBFOX2|RBFOX2	961	-	4.954386	1.4141376	-1.0	-1.0
chr16	87733231	87733541	ENSG00000104731.13|KLHDC4|RBFOX2|RBFOX2	920	-	4.6044827	1.0992912	-1.0	-1.0
chr16	87706432	87706557	ENSG00000104731.13|KLHDC4|RBFOX2|RBFOX2	903	-	6.0179133	1.0125059	-1.0	-1.0
chr16	87740721	87740831	ENSG00000260671.2|AC010536.2|RBFOX2|RBFOX2	903	-	6.09734	1.0125059	-1.0	-1.0
chr16	88495884	88496034	ENSG00000179588.8|ZFPM1|RBFOX2|RBFOX2	903	+	6.162174	1.012051	-1.0	-1.0
chr16	88517786	88518011	ENSG00000179588.8|ZFPM1|RBFOX2|RBFOX2	993	+	7.425565	2.145217	-1.0	-1.0
chr16	88487518	88487648	ENSG00000179588.8|ZFPM1|RBFOX2|RBFOX2	903	+	6.336285	1.013245	-1.0	-1.0
chr16	88488283	88488398	ENSG00000179588.8|ZFPM1|RBFOX2|RBFOX2	903	+	6.017885	1.0121282	-1.0	-1.0
chr16	88509284	88509384	ENSG00000179588.8|ZFPM1|RBFOX2|RBFOX2	903	+	5.834742	1.0112945	-1.0	-1.0
chr16	88486433	88486778	ENSG00000179588.8|ZFPM1|RBFOX2|RBFOX2	940	+	5.2228384	1.2189517	-1.0	-1.0
chr16	88487143	88487308	ENSG00000179588.8|ZFPM1|RBFOX2|RBFOX2	903	+	5.0916386	1.0126143	-1.0	-1.0
chr16	88454278	88454378	ENSG00000179588.8|ZFPM1|RBFOX2|RBFOX2	903	+	6.076779	1.0125059	-1.0	-1.0
chr16	88495779	88495879	ENSG00000179588.8|ZFPM1|RBFOX2|RBFOX2	903	+	4.035916	1.0121179	-1.0	-1.0
chr16	88492419	88492619	ENSG00000179588.8|ZFPM1|RBFOX2|RBFOX2	989	+	6.845289	1.9441323	-1.0	-1.0
chr16	88493494	88493669	ENSG00000179588.8|ZFPM1|RBFOX2|RBFOX2	903	+	6.198029	1.0125059	-1.0	-1.0
chr16	88494569	88494684	ENSG00000179588.8|ZFPM1|RBFOX2|RBFOX2	901	+	5.9324346	1.0060599	-1.0	-1.0
chr16	88521101	88521246	ENSG00000179588.8|ZFPM1|RBFOX2|RBFOX2	904	+	6.2689695	1.0172838	-1.0	-1.0
chr16	88469783	88469883	ENSG00000179588.8|ZFPM1|RBFOX2|RBFOX2	903	+	5.8763566	1.0125059	-1.0	-1.0
chr16	88492929	88493099	ENSG00000179588.8|ZFPM1|RBFOX2|RBFOX2	923	+	6.3907614	1.1146746	-1.0	-1.0
chr16	88522216	88522341	ENSG00000179588.8|ZFPM1|RBFOX2|RBFOX2	903	+	5.928781	1.0124089	-1.0	-1.0
chr16	88501634	88501764	ENSG00000179588.8|ZFPM1|RBFOX2|RBFOX2	902	+	5.986608	1.009854	-1.0	-1.0
chr16	88650059	88650164	ENSG00000051523.10|CYBA|RBFOX2|RBFOX2	903	-	6.165451	1.0125059	-1.0	-1.0
chr16	88654514	88654624	ENSG00000167508.11|MVD|RBFOX2|RBFOX2	902	-	2.5927753	1.0101409	-1.0	-1.0
chr16	88657023	88657158	ENSG00000167508.11|MVD|RBFOX2|RBFOX2	903	-	3.0934937	1.0123765	-1.0	-1.0
chr16	88656573	88656808	ENSG00000167508.11|MVD|RBFOX2|RBFOX2	925	-	2.9987593	1.1224378	-1.0	-1.0
chr16	88657575	88657715	ENSG00000167508.11|MVD|RBFOX2|RBFOX2	906	-	2.7225592	1.028189	-1.0	-1.0
chr16	88656013	88656168	ENSG00000167508.11|MVD|RBFOX2|RBFOX2	919	-	4.1855726	1.0921794	-1.0	-1.0
chr16	88653479	88653579	ENSG00000167508.11|MVD|RBFOX2|RBFOX2	908	-	3.0162742	1.0371711	-1.0	-1.0
chr16	88651934	88652519	ENSG00000167508.11|MVD|RBFOX2|RBFOX2	932	-	3.1606789	1.1692163	-1.0	-1.0
chr16	88663400	88663950	ENSG00000260630.6|SNAI3-AS1|RBFOX2|RBFOX2	993	+	6.3227305	2.129423	-1.0	-1.0
chr16	88704177	88704302	ENSG00000158717.10|RNF166|RBFOX2|RBFOX2	903	-	6.1039715	1.0120759	-1.0	-1.0
chr16	88701160	88701260	ENSG00000158717.10|RNF166|RBFOX2|RBFOX2	903	-	5.974067	1.0121179	-1.0	-1.0
chr16	88767849	88767949	ENSG00000103335.21|PIEZO1|RBFOX2|RBFOX2	903	-	5.8763566	1.0125059	-1.0	-1.0
chr16	88736739	88737539	ENSG00000103335.21|PIEZO1|RBFOX2|RBFOX2	978	-	3.980243	1.659114	-1.0	-1.0
chr16	88731598	88731705	ENSG00000103335.21|PIEZO1|RBFOX2|RBFOX2	904	-	3.3321166	1.0169156	-1.0	-1.0
chr16	88732616	88732980	ENSG00000103335.21|PIEZO1|RBFOX2|RBFOX2	968	-	3.6755793	1.4977597	-1.0	-1.0
chr16	88785085	88785195	ENSG00000103335.21|PIEZO1|RBFOX2|RBFOX2	902	-	3.2182844	1.0104393	-1.0	-1.0
chr16	88731003	88731108	ENSG00000103335.21|PIEZO1|RBFOX2|RBFOX2	903	-	6.0570426	1.0112162	-1.0	-1.0
chr16	88727993	88728143	ENSG00000103335.21|PIEZO1|RBFOX2|RBFOX2	917	-	3.5041952	1.0795475	-1.0	-1.0
chr16	88732115	88732220	ENSG00000103335.21|PIEZO1|RBFOX2|RBFOX2	903	-	5.9783535	1.0123119	-1.0	-1.0
chr16	88731338	88731448	ENSG00000103335.21|PIEZO1|RBFOX2|RBFOX2	903	-	5.976836	1.0125059	-1.0	-1.0
chr16	88723976	88724081	ENSG00000103335.21|PIEZO1|RBFOX2|RBFOX2	903	-	5.9723606	1.0125059	-1.0	-1.0
chr16	88729558	88729758	ENSG00000103335.21|PIEZO1|RBFOX2|RBFOX2	984	-	4.33877	1.7980576	-1.0	-1.0
chr16	88784674	88784794	ENSG00000103335.21|PIEZO1|RBFOX2|RBFOX2	903	-	6.1170516	1.0114764	-1.0	-1.0
chr16	88738836	88738936	ENSG00000103335.21|PIEZO1|RBFOX2|RBFOX2	903	-	5.9549513	1.0125059	-1.0	-1.0
chr16	88732980	88733250	ENSG00000103335.21|PIEZO1|RBFOX2|RBFOX2	989	-	3.8103883	1.9551345	-1.0	-1.0
chr16	88736408	88736518	ENSG00000103335.21|PIEZO1|RBFOX2|RBFOX2	911	-	3.0915713	1.0513831	-1.0	-1.0
chr16	88724601	88724716	ENSG00000103335.21|PIEZO1|RBFOX2|RBFOX2	903	-	6.0703964	1.011617	-1.0	-1.0
chr16	88715967	88716087	ENSG00000103335.21|PIEZO1|RBFOX2|RBFOX2	960	-	5.2806087	1.3927034	-1.0	-1.0
chr16	88717237	88717362	ENSG00000103335.21|PIEZO1|RBFOX2|RBFOX2	905	-	2.7921634	1.023457	-1.0	-1.0
chr16	88780064	88780189	ENSG00000103335.21|PIEZO1|RBFOX2|RBFOX2	903	-	6.0046396	1.0125059	-1.0	-1.0
chr16	88719486	88719611	ENSG00000103335.21|PIEZO1|RBFOX2|RBFOX2	902	-	2.3325446	1.0096979	-1.0	-1.0
chr16	88732535	88732606	ENSG00000103335.21|PIEZO1|RBFOX2|RBFOX2	917	-	3.1705797	1.0829519	-1.0	-1.0
chr16	88719221	88719381	ENSG00000103335.21|PIEZO1|RBFOX2|RBFOX2	906	-	2.8511505	1.0279425	-1.0	-1.0
chr16	88728243	88728423	ENSG00000103335.21|PIEZO1|RBFOX2|RBFOX2	905	-	2.832687	1.0231909	-1.0	-1.0
chr16	88727671	88727811	ENSG00000103335.21|PIEZO1|RBFOX2|RBFOX2	903	-	3.4090266	1.0124283	-1.0	-1.0
chr16	88731128	88731233	ENSG00000103335.21|PIEZO1|RBFOX2|RBFOX2	902	-	3.6627731	1.010392	-1.0	-1.0
chr16	88725275	88725410	ENSG00000103335.21|PIEZO1|RBFOX2|RBFOX2	918	-	3.5684218	1.0857571	-1.0	-1.0
chr16	88811298	88811518	ENSG00000198931.10|APRT|RBFOX2|RBFOX2	949	-	5.3814406	1.293046	-1.0	-1.0
chr16	88830901	88831246	ENSG00000141012.12|GALNS|RBFOX2|RBFOX2	902	-	6.1609573	1.0085818	-1.0	-1.0
chr16	88957379	88957484	ENSG00000129993.14|CBFA2T3|RBFOX2|RBFOX2	903	-	3.7836308	1.0125059	-1.0	-1.0
chr16	88944519	88944634	ENSG00000129993.14|CBFA2T3|RBFOX2|RBFOX2	903	-	6.180942	1.0125059	-1.0	-1.0
chr16	88966185	88966295	ENSG00000129993.14|CBFA2T3|RBFOX2|RBFOX2	903	-	3.8122315	1.0121562	-1.0	-1.0
chr16	88971645	88971755	ENSG00000129993.14|CBFA2T3|RBFOX2|RBFOX2	902	-	6.1620893	1.00863	-1.0	-1.0
chr16	88888017	88888117	ENSG00000129993.14|CBFA2T3|RBFOX2|RBFOX2	900	-	6.0262523	1.0000392	-1.0	-1.0
chr16	88886442	88886542	ENSG00000129993.14|CBFA2T3|RBFOX2|RBFOX2	903	-	6.0192885	1.0125059	-1.0	-1.0
chr16	88893035	88893185	ENSG00000129993.14|CBFA2T3|RBFOX2|RBFOX2	903	-	6.0860777	1.0125059	-1.0	-1.0
chr16	88932025	88932270	ENSG00000129993.14|CBFA2T3|RBFOX2|RBFOX2	914	-	6.258429	1.0665824	-1.0	-1.0
chr16	88965710	88965850	ENSG00000129993.14|CBFA2T3|RBFOX2|RBFOX2	914	-	3.2675672	1.0633037	-1.0	-1.0
chr16	88940320	88940425	ENSG00000129993.14|CBFA2T3|RBFOX2|RBFOX2	903	-	5.9449244	1.0112444	-1.0	-1.0
chr16	88894050	88894200	ENSG00000129993.14|CBFA2T3|RBFOX2|RBFOX2	903	-	3.311506	1.0143642	-1.0	-1.0
chr16	88966325	88966545	ENSG00000129993.14|CBFA2T3|RBFOX2|RBFOX2	911	-	4.119755	1.0508262	-1.0	-1.0
chr16	88952034	88952219	ENSG00000129993.14|CBFA2T3|RBFOX2|RBFOX2	907	-	5.925601	1.0292082	-1.0	-1.0
chr16	88960755	88960875	ENSG00000129993.14|CBFA2T3|RBFOX2|RBFOX2	903	-	6.1548605	1.0125059	-1.0	-1.0
chr16	88931885	88931990	ENSG00000129993.14|CBFA2T3|RBFOX2|RBFOX2	903	-	6.011098	1.0112162	-1.0	-1.0
chr16	88876442	88876592	ENSG00000129993.14|CBFA2T3|RBFOX2|RBFOX2	903	-	4.0589256	1.0116405	-1.0	-1.0
chr16	88960935	88961045	ENSG00000129993.14|CBFA2T3|RBFOX2|RBFOX2	902	-	5.874133	1.0103576	-1.0	-1.0
chr16	88962375	88962485	ENSG00000129993.14|CBFA2T3|RBFOX2|RBFOX2	901	-	5.945902	1.0042535	-1.0	-1.0
chr16	88891047	88891247	ENSG00000129993.14|CBFA2T3|RBFOX2|RBFOX2	966	-	4.286475	1.4740523	-1.0	-1.0
chr16	88961370	88961530	ENSG00000129993.14|CBFA2T3|RBFOX2|RBFOX2	902	-	4.4542904	1.0099665	-1.0	-1.0
chr16	88933160	88933300	ENSG00000129993.14|CBFA2T3|RBFOX2|RBFOX2	903	-	6.044075	1.0123372	-1.0	-1.0
chr16	88934070	88934190	ENSG00000129993.14|CBFA2T3|RBFOX2|RBFOX2	903	-	4.0612254	1.0124446	-1.0	-1.0
chr16	88880126	88880241	ENSG00000129993.14|CBFA2T3|RBFOX2|RBFOX2	903	-	3.1418948	1.0125059	-1.0	-1.0
chr16	88974640	88974810	ENSG00000129993.14|CBFA2T3|RBFOX2|RBFOX2	902	-	3.2560625	1.010762	-1.0	-1.0
chr16	88895880	88895985	ENSG00000129993.14|CBFA2T3|RBFOX2|RBFOX2	903	-	5.968473	1.0123119	-1.0	-1.0
chr16	88975235	88975335	ENSG00000129993.14|CBFA2T3|RBFOX2|RBFOX2	903	-	6.2731757	1.0125059	-1.0	-1.0
chr16	88957079	88957209	ENSG00000129993.14|CBFA2T3|RBFOX2|RBFOX2	927	-	4.2958994	1.1359688	-1.0	-1.0
chr16	88958775	88958905	ENSG00000129993.14|CBFA2T3|RBFOX2|RBFOX2	914	-	6.0945683	1.0669793	-1.0	-1.0
chr16	88974890	88975045	ENSG00000129993.14|CBFA2T3|RBFOX2|RBFOX2	902	-	4.339511	1.0087794	-1.0	-1.0
chr16	88892635	88892780	ENSG00000129993.14|CBFA2T3|RBFOX2|RBFOX2	903	-	6.029695	1.0120958	-1.0	-1.0
chr16	88974045	88974155	ENSG00000129993.14|CBFA2T3|RBFOX2|RBFOX2	905	-	3.86775	1.0239125	-1.0	-1.0
chr16	88933835	88933940	ENSG00000129993.14|CBFA2T3|RBFOX2|RBFOX2	903	-	6.19042	1.0123119	-1.0	-1.0
chr16	88964320	88964420	ENSG00000129993.14|CBFA2T3|RBFOX2|RBFOX2	903	-	3.4012072	1.0121179	-1.0	-1.0
chr16	88964660	88964840	ENSG00000129993.14|CBFA2T3|RBFOX2|RBFOX2	922	-	5.398092	1.1055849	-1.0	-1.0
chr16	88962195	88962295	ENSG00000129993.14|CBFA2T3|RBFOX2|RBFOX2	903	-	5.974067	1.0121179	-1.0	-1.0
chr16	88964105	88964280	ENSG00000129993.14|CBFA2T3|RBFOX2|RBFOX2	929	-	4.330437	1.1469493	-1.0	-1.0
chr16	88896715	88896825	ENSG00000129993.14|CBFA2T3|RBFOX2|RBFOX2	903	-	4.079541	1.0125059	-1.0	-1.0
chr16	88968395	88968495	ENSG00000129993.14|CBFA2T3|RBFOX2|RBFOX2	903	-	5.888273	1.0111762	-1.0	-1.0
chr16	88976495	88976656	ENSG00000129993.14|CBFA2T3|RBFOX2|RBFOX2	926	-	4.6163235	1.132636	-1.0	-1.0
chr16	88953389	88953549	ENSG00000129993.14|CBFA2T3|RBFOX2|RBFOX2	903	-	6.3278775	1.0123196	-1.0	-1.0
chr16	88889542	88889757	ENSG00000129993.14|CBFA2T3|RBFOX2|RBFOX2	933	-	6.240176	1.1708106	-1.0	-1.0
chr16	88963410	88963545	ENSG00000129993.14|CBFA2T3|RBFOX2|RBFOX2	915	-	4.235424	1.0716456	-1.0	-1.0
chr16	88952784	88952904	ENSG00000129993.14|CBFA2T3|RBFOX2|RBFOX2	902	-	4.0277658	1.0105885	-1.0	-1.0
chr16	88952539	88952714	ENSG00000129993.14|CBFA2T3|RBFOX2|RBFOX2	909	-	3.2728918	1.0389947	-1.0	-1.0
chr16	88915980	88916170	ENSG00000129993.14|CBFA2T3|RBFOX2|RBFOX2	903	-	5.355017	1.0125059	-1.0	-1.0
chr16	88877555	88877665	ENSG00000129993.14|CBFA2T3|RBFOX2|RBFOX2	903	-	6.0458703	1.0125059	-1.0	-1.0
chr16	89233533	89233658	ENSG00000170100.13|ZNF778|RBFOX2|RBFOX2	902	+	6.0532293	1.0086299	-1.0	-1.0
chr16	89432911	89433051	ENSG00000167522.14|ANKRD11|RBFOX2|RBFOX2	902	-	6.103962	1.0099516	-1.0	-1.0
chr16	89437671	89437806	ENSG00000167522.14|ANKRD11|RBFOX2|RBFOX2	902	-	3.6490052	1.0098053	-1.0	-1.0
chr16	89415009	89415159	ENSG00000167522.14|ANKRD11|RBFOX2|RBFOX2	903	-	4.056899	1.0125059	-1.0	-1.0
chr16	89416944	89417079	ENSG00000167522.14|ANKRD11|RBFOX2|RBFOX2	927	-	3.8374288	1.1346673	-1.0	-1.0
chr16	89489298	89489493	ENSG00000167522.14|ANKRD11|RBFOX2|RBFOX2	963	-	4.675238	1.4354732	-1.0	-1.0
chr16	89303256	89303486	ENSG00000167522.14|ANKRD11|RBFOX2|RBFOX2	903	-	5.0503144	1.0124067	-1.0	-1.0
chr16	89350240	89350575	ENSG00000167522.14|ANKRD11|RBFOX2|RBFOX2	942	-	4.0410037	1.2363193	-1.0	-1.0
chr16	89304496	89304931	ENSG00000167522.14|ANKRD11|RBFOX2|RBFOX2	967	-	4.467036	1.4878054	-1.0	-1.0
chr16	89473416	89473696	ENSG00000167522.14|ANKRD11|RBFOX2|RBFOX2	959	-	3.9660401	1.3842975	-1.0	-1.0
chr16	89466066	89466196	ENSG00000167522.14|ANKRD11|RBFOX2|RBFOX2	947	-	5.008104	1.2723436	-1.0	-1.0
chr16	89271784	89271929	ENSG00000167522.14|ANKRD11|RBFOX2|RBFOX2	903	-	5.926539	1.0110339	-1.0	-1.0
chr16	89447386	89447576	ENSG00000167522.14|ANKRD11|RBFOX2|RBFOX2	903	-	4.8802676	1.0121589	-1.0	-1.0
chr16	89443346	89443491	ENSG00000167522.14|ANKRD11|RBFOX2|RBFOX2	903	-	5.869176	1.0124142	-1.0	-1.0
chr16	89381394	89381634	ENSG00000167522.14|ANKRD11|RBFOX2|RBFOX2	957	-	4.5147457	1.3664032	-1.0	-1.0
chr16	89489573	89489788	ENSG00000167522.14|ANKRD11|RBFOX2|RBFOX2	957	-	6.4564047	1.3689561	-1.0	-1.0
chr16	89358720	89358845	ENSG00000167522.14|ANKRD11|RBFOX2|RBFOX2	903	-	6.238361	1.0125059	-1.0	-1.0
chr16	89283897	89283997	ENSG00000167522.14|ANKRD11|RBFOX2|RBFOX2	900	-	5.931819	1.0006275	-1.0	-1.0
chr16	89475621	89475756	ENSG00000167522.14|ANKRD11|RBFOX2|RBFOX2	902	-	6.1151233	1.0107204	-1.0	-1.0
chr16	89304296	89304401	ENSG00000167522.14|ANKRD11|RBFOX2|RBFOX2	903	-	2.6307914	1.0125059	-1.0	-1.0
chr16	89583528	89583628	ENSG00000178773.14|CPNE7|RBFOX2|RBFOX2	903	+	2.9931173	1.0125059	-1.0	-1.0
chr16	89583816	89584011	ENSG00000178773.14|CPNE7|RBFOX2|RBFOX2	917	+	3.2819846	1.0828049	-1.0	-1.0
chr16	89587042	89587102	ENSG00000178773.14|CPNE7|RBFOX2|RBFOX2	903	+	3.2700973	1.0125059	-1.0	-1.0
chr16	89594158	89594578	ENSG00000178773.14|CPNE7|RBFOX2|RBFOX2	987	+	5.556434	1.8898629	-1.0	-1.0
chr16	89596179	89596314	ENSG00000178773.14|CPNE7|RBFOX2|RBFOX2	903	+	3.4832706	1.011375	-1.0	-1.0
chr16	89582961	89583231	ENSG00000178773.14|CPNE7|RBFOX2|RBFOX2	943	+	3.6514387	1.245599	-1.0	-1.0
chr16	89588187	89588542	ENSG00000178773.14|CPNE7|RBFOX2|RBFOX2	973	+	2.9804323	1.5745085	-1.0	-1.0
chr16	89586841	89587042	ENSG00000178773.14|CPNE7|RBFOX2|RBFOX2	956	+	5.305079	1.3590598	-1.0	-1.0
chr16	89586020	89586120	ENSG00000178773.14|CPNE7|RBFOX2|RBFOX2	903	+	5.896086	1.0125059	-1.0	-1.0
chr16	89586669	89586756	ENSG00000178773.14|CPNE7|RBFOX2|RBFOX2	903	+	3.3143516	1.0125059	-1.0	-1.0
chr16	89577406	89577506	ENSG00000178773.14|CPNE7|RBFOX2|RBFOX2	903	+	3.013146	1.0125059	-1.0	-1.0
chr16	89584322	89584512	ENSG00000178773.14|CPNE7|RBFOX2|RBFOX2	903	+	4.84081	1.0112125	-1.0	-1.0
chr16	89584557	89584732	ENSG00000178773.14|CPNE7|RBFOX2|RBFOX2	922	+	4.0011835	1.1096797	-1.0	-1.0
chr16	89577071	89577266	ENSG00000178773.14|CPNE7|RBFOX2|RBFOX2	907	+	4.3978496	1.0310342	-1.0	-1.0
chr16	89583276	89583376	ENSG00000178773.14|CPNE7|RBFOX2|RBFOX2	903	+	2.9521904	1.0125059	-1.0	-1.0
chr16	89591126	89591260	ENSG00000178773.14|CPNE7|RBFOX2|RBFOX2	937	+	3.5706036	1.1972399	-1.0	-1.0
chr16	89586300	89586425	ENSG00000178773.14|CPNE7|RBFOX2|RBFOX2	903	+	5.9835815	1.0124089	-1.0	-1.0
chr16	89595068	89595366	ENSG00000178773.14|CPNE7|RBFOX2|RBFOX2	922	+	4.4899273	1.1094774	-1.0	-1.0
chr16	89591260	89591475	ENSG00000178773.14|CPNE7|RBFOX2|RBFOX2	996	+	4.4292865	2.3707275	-1.0	-1.0
chr16	89591475	89591605	ENSG00000178773.14|CPNE7|RBFOX2|RBFOX2	903	+	5.8639326	1.012213	-1.0	-1.0
chr16	89582711	89582871	ENSG00000178773.14|CPNE7|RBFOX2|RBFOX2	904	+	3.0062907	1.01769	-1.0	-1.0
chr16	89596009	89596169	ENSG00000178773.14|CPNE7|RBFOX2|RBFOX2	903	+	2.8553624	1.0123951	-1.0	-1.0
chr16	89594948	89595063	ENSG00000178773.14|CPNE7|RBFOX2|RBFOX2	903	+	3.6507063	1.0125059	-1.0	-1.0
chr16	89584157	89584312	ENSG00000178773.14|CPNE7|RBFOX2|RBFOX2	942	+	6.4040375	1.2338561	-1.0	-1.0
chr16	89576256	89576356	ENSG00000178773.14|CPNE7|RBFOX2|RBFOX2	903	+	3.2882335	1.0125059	-1.0	-1.0
chr16	89577543	89577673	ENSG00000178773.14|CPNE7|RBFOX2|RBFOX2	903	+	6.28326	1.0132784	-1.0	-1.0
chr16	89576366	89576476	ENSG00000178773.14|CPNE7|RBFOX2|RBFOX2	902	+	5.985972	1.0065668	-1.0	-1.0
chr16	89587322	89587555	ENSG00000178773.14|CPNE7|RBFOX2|RBFOX2	975	+	5.5327888	1.605628	-1.0	-1.0
chr16	89596548	89597143	ENSG00000178773.14|CPNE7|RBFOX2|RBFOX2	942	+	3.577552	1.2360315	-1.0	-1.0
chr16	89596364	89596464	ENSG00000178773.14|CPNE7|RBFOX2|RBFOX2	930	+	4.2463064	1.1577022	-1.0	-1.0
chr16	89595603	89595713	ENSG00000178773.14|CPNE7|RBFOX2|RBFOX2	902	+	6.268854	1.008478	-1.0	-1.0
chr16	89694454	89694568	ENSG00000185324.21|CDK10|RBFOX2|RBFOX2	963	+	3.8768125	1.4340955	-1.0	-1.0
chr16	89692092	89692192	ENSG00000185324.21|CDK10|RBFOX2|RBFOX2	903	+	5.966694	1.0125059	-1.0	-1.0
chr16	89693733	89694454	ENSG00000185324.21|CDK10|RBFOX2|RBFOX2	975	+	4.687023	1.6051623	-1.0	-1.0
chr16	89693378	89693733	ENSG00000185324.21|CDK10|RBFOX2|RBFOX2	944	+	4.7914453	1.2514313	-1.0	-1.0
chr16	89696024	89696309	ENSG00000185324.21|CDK10|RBFOX2|RBFOX2	975	+	6.045955	1.5957643	-1.0	-1.0
chr16	89739676	89739861	ENSG00000158805.11|ZNF276|RBFOX2|RBFOX2	928	+	4.705615	1.1409324	-1.0	-1.0
chr16	89738956	89739176	ENSG00000158805.11|ZNF276|RBFOX2|RBFOX2	951	+	3.9160936	1.3064848	-1.0	-1.0
chr16	89732960	89733060	ENSG00000158805.11|ZNF276|RBFOX2|RBFOX2	901	+	3.992375	1.0058233	-1.0	-1.0
chr16	89786794	89786909	ENSG00000187741.14|FANCA|RBFOX2|RBFOX2	910	-	4.154627	1.0480553	-1.0	-1.0
chr16	89791098	89791218	ENSG00000187741.14|FANCA|RBFOX2|RBFOX2	904	-	5.40384	1.0165805	-1.0	-1.0
chr16	89890277	89890377	ENSG00000141002.19|TCF25|RBFOX2|RBFOX2	901	+	2.9290745	1.0041274	-1.0	-1.0
chr16	89890638	89890783	ENSG00000141002.19|TCF25|RBFOX2|RBFOX2	949	+	4.219331	1.2918925	-1.0	-1.0
chr16	89892645	89892965	ENSG00000141002.19|TCF25|RBFOX2|RBFOX2	966	+	4.122832	1.4694619	-1.0	-1.0
chr16	89904542	89904707	ENSG00000141002.19|TCF25|RBFOX2|RBFOX2	902	+	5.9658413	1.0108558	-1.0	-1.0
chr16	89904292	89904527	ENSG00000141002.19|TCF25|RBFOX2|RBFOX2	902	+	3.156044	1.0090557	-1.0	-1.0
chr16	89890838	89890938	ENSG00000141002.19|TCF25|RBFOX2|RBFOX2	903	+	2.6111498	1.0125059	-1.0	-1.0
chr16	89901059	89901249	ENSG00000141002.19|TCF25|RBFOX2|RBFOX2	904	+	3.1633818	1.0169333	-1.0	-1.0
chr16	89885847	89885972	ENSG00000141002.19|TCF25|RBFOX2|RBFOX2	911	+	2.4858024	1.0482013	-1.0	-1.0
chr16	89906694	89906839	ENSG00000141002.19|TCF25|RBFOX2|RBFOX2	903	+	6.0293236	1.0129844	-1.0	-1.0
chr16	89892300	89892560	ENSG00000141002.19|TCF25|RBFOX2|RBFOX2	983	+	4.3471417	1.7786644	-1.0	-1.0
chr16	89891388	89891513	ENSG00000141002.19|TCF25|RBFOX2|RBFOX2	903	+	4.0196786	1.0110807	-1.0	-1.0
chr16	89890497	89890612	ENSG00000141002.19|TCF25|RBFOX2|RBFOX2	918	+	3.9834673	1.0868263	-1.0	-1.0
chr16	89906694	89906839	ENSG00000267048.1|AC092143.4|RBFOX2|RBFOX2	903	+	6.0293236	1.0129844	-1.0	-1.0
chr16	89963842	89964062	ENSG00000140995.16|DEF8|RBFOX2|RBFOX2	956	+	4.80798	1.3558602	-1.0	-1.0
chr17	1648959	1649068	ENSG00000167705.11|RILP|RBFOX2|RBFOX2	903	-	6.098272	1.0125059	-1.0	-1.0
chr17	1649761	1649891	ENSG00000167705.11|RILP|RBFOX2|RBFOX2	903	-	6.1695204	1.0124555	-1.0	-1.0
chr17	2035320	2035810	ENSG00000108963.17|DPH1|RBFOX2|RBFOX2	932	+	5.7871075	1.1653343	-1.0	-1.0
chr17	2034197	2034392	ENSG00000108963.17|DPH1|RBFOX2|RBFOX2	921	+	5.941989	1.10397	-1.0	-1.0
chr17	2035860	2035960	ENSG00000108963.17|DPH1|RBFOX2|RBFOX2	903	+	5.9360065	1.0125059	-1.0	-1.0
chr17	2690902	2691052	ENSG00000132361.16|CLUH|RBFOX2|RBFOX2	903	-	6.2074594	1.0124431	-1.0	-1.0
chr17	2689980	2690110	ENSG00000132361.16|CLUH|RBFOX2|RBFOX2	902	-	3.2515154	1.0089256	-1.0	-1.0
chr17	2695473	2695573	ENSG00000132361.16|CLUH|RBFOX2|RBFOX2	903	-	6.066015	1.0123526	-1.0	-1.0
chr17	2697492	2697592	ENSG00000132361.16|CLUH|RBFOX2|RBFOX2	903	-	6.0154514	1.0125059	-1.0	-1.0
chr17	3936971	3937087	ENSG00000074370.17|ATP2A3|RBFOX2|RBFOX2	918	-	3.5160975	1.0864501	-1.0	-1.0
chr17	3936756	3936871	ENSG00000074370.17|ATP2A3|RBFOX2|RBFOX2	903	-	5.9396553	1.0125059	-1.0	-1.0
chr17	4672085	4672205	ENSG00000141456.14|PELP1|RBFOX2|RBFOX2	948	-	5.557445	1.2804408	-1.0	-1.0
chr17	4895624	4895769	ENSG00000141503.15|MINK1|RBFOX2|RBFOX2	903	+	6.059348	1.0112867	-1.0	-1.0
chr17	4892234	4892401	ENSG00000141503.15|MINK1|RBFOX2|RBFOX2	934	+	4.513719	1.181713	-1.0	-1.0
chr17	4885317	4885457	ENSG00000141503.15|MINK1|RBFOX2|RBFOX2	938	+	4.487888	1.2049285	-1.0	-1.0
chr17	4890291	4890456	ENSG00000141503.15|MINK1|RBFOX2|RBFOX2	902	+	6.1874437	1.0103688	-1.0	-1.0
chr17	4893028	4893498	ENSG00000141503.15|MINK1|RBFOX2|RBFOX2	973	+	5.7558336	1.5719801	-1.0	-1.0
chr17	4892148	4892234	ENSG00000141503.15|MINK1|RBFOX2|RBFOX2	903	+	5.978256	1.0125059	-1.0	-1.0
chr17	4894093	4894173	ENSG00000141503.15|MINK1|RBFOX2|RBFOX2	903	+	6.175946	1.0125059	-1.0	-1.0
chr17	4893573	4894048	ENSG00000141503.15|MINK1|RBFOX2|RBFOX2	976	+	4.7022643	1.6146438	-1.0	-1.0
chr17	4894311	4894524	ENSG00000141503.15|MINK1|RBFOX2|RBFOX2	966	+	3.725881	1.4646432	-1.0	-1.0
chr17	4894539	4894674	ENSG00000141503.15|MINK1|RBFOX2|RBFOX2	903	+	6.004221	1.0125059	-1.0	-1.0
chr17	4947984	4948234	ENSG00000108518.7|PFN1|RBFOX2|RBFOX2	958	-	5.362171	1.3804756	-1.0	-1.0
chr17	4947342	4947469	ENSG00000108518.7|PFN1|RBFOX2|RBFOX2	947	-	3.9687433	1.2726368	-1.0	-1.0
chr17	5617226	5617336	ENSG00000091592.15|NLRP1|RBFOX2|RBFOX2	963	-	4.9068947	1.4309772	-1.0	-1.0
chr17	6909097	6909232	ENSG00000215067.9|ALOX12-AS1|RBFOX2|RBFOX2	903	-	6.096171	1.0120615	-1.0	-1.0
chr17	7190489	7190634	ENSG00000132535.18|DLG4|RBFOX2|RBFOX2	902	-	6.1027184	1.0086284	-1.0	-1.0
chr17	7222226	7222456	ENSG00000072778.19|ACADVL|RBFOX2|RBFOX2	926	+	3.4102619	1.1314114	-1.0	-1.0
chr17	7223636	7223791	ENSG00000072778.19|ACADVL|RBFOX2|RBFOX2	920	+	3.5707252	1.0943263	-1.0	-1.0
chr17	7222799	7222904	ENSG00000072778.19|ACADVL|RBFOX2|RBFOX2	903	+	4.1110716	1.0125059	-1.0	-1.0
chr17	7329100	7329285	ENSG00000215041.9|NEURL4|RBFOX2|RBFOX2	910	-	3.8345594	1.0466315	-1.0	-1.0
chr17	7324980	7325162	ENSG00000215041.9|NEURL4|RBFOX2|RBFOX2	912	-	6.3383665	1.0572615	-1.0	-1.0
chr17	7477832	7479122	ENSG00000174282.11|ZBTB4|RBFOX2|RBFOX2	967	-	6.3760147	1.476756	-1.0	-1.0
chr17	7573234	7573484	ENSG00000161960.14|EIF4A1|RBFOX2|RBFOX2	905	+	6.0815353	1.022429	-1.0	-1.0
chr17	7576325	7576523	ENSG00000161960.14|EIF4A1|RBFOX2|RBFOX2	958	+	3.5181582	1.3803746	-1.0	-1.0
chr17	7573953	7574253	ENSG00000161960.14|EIF4A1|RBFOX2|RBFOX2	911	+	4.5467935	1.0492116	-1.0	-1.0
chr17	7573592	7573721	ENSG00000161960.14|EIF4A1|RBFOX2|RBFOX2	921	+	3.5032425	1.1012768	-1.0	-1.0
chr17	7574398	7574513	ENSG00000161960.14|EIF4A1|RBFOX2|RBFOX2	903	+	5.9475555	1.0121179	-1.0	-1.0
chr17	7576903	7577008	ENSG00000161960.14|EIF4A1|RBFOX2|RBFOX2	903	+	2.456004	1.0150926	-1.0	-1.0
chr17	7572934	7573229	ENSG00000161960.14|EIF4A1|RBFOX2|RBFOX2	911	+	3.9232862	1.0488836	-1.0	-1.0
chr17	7576907	7577007	ENSG00000264772.6|AC016876.2|RBFOX2|RBFOX2	904	+	2.5027428	1.0176795	-1.0	-1.0
chr17	7578323	7578423	ENSG00000264772.6|AC016876.2|RBFOX2|RBFOX2	903	+	5.966694	1.0125059	-1.0	-1.0
chr17	7573599	7573769	ENSG00000264772.6|AC016876.2|RBFOX2|RBFOX2	912	+	4.7935386	1.0564752	-1.0	-1.0
chr17	7573984	7574254	ENSG00000264772.6|AC016876.2|RBFOX2|RBFOX2	908	+	4.4961133	1.0364708	-1.0	-1.0
chr17	7573869	7573969	ENSG00000264772.6|AC016876.2|RBFOX2|RBFOX2	902	+	2.7422442	1.0072812	-1.0	-1.0
chr17	7574398	7574513	ENSG00000264772.6|AC016876.2|RBFOX2|RBFOX2	903	+	5.9475555	1.0121179	-1.0	-1.0
chr17	7576323	7576518	ENSG00000264772.6|AC016876.2|RBFOX2|RBFOX2	958	+	3.5112464	1.3797792	-1.0	-1.0
chr17	7572934	7573484	ENSG00000264772.6|AC016876.2|RBFOX2|RBFOX2	917	+	4.9333477	1.0815363	-1.0	-1.0
chr17	7573599	7573769	ENSG00000277957.1|SENP3-EIF4A1|RBFOX2|RBFOX2	912	+	4.7935386	1.0561845	-1.0	-1.0
chr17	7573869	7574254	ENSG00000277957.1|SENP3-EIF4A1|RBFOX2|RBFOX2	907	+	4.350427	1.0334766	-1.0	-1.0
chr17	7574398	7574513	ENSG00000277957.1|SENP3-EIF4A1|RBFOX2|RBFOX2	903	+	5.9475555	1.0121179	-1.0	-1.0
chr17	7576323	7576518	ENSG00000277957.1|SENP3-EIF4A1|RBFOX2|RBFOX2	958	+	3.5112464	1.3793364	-1.0	-1.0
chr17	7576907	7577007	ENSG00000277957.1|SENP3-EIF4A1|RBFOX2|RBFOX2	904	+	2.5027428	1.0175506	-1.0	-1.0
chr17	7572939	7573484	ENSG00000277957.1|SENP3-EIF4A1|RBFOX2|RBFOX2	917	+	4.9851813	1.0803632	-1.0	-1.0
chr17	7627443	7627543	ENSG00000141504.11|SAT2|RBFOX2|RBFOX2	902	-	6.0249624	1.0066941	-1.0	-1.0
chr17	7912003	7912193	ENSG00000170004.16|CHD3|RBFOX2|RBFOX2	941	+	5.2955146	1.2272413	-1.0	-1.0
chr17	7909570	7909730	ENSG00000170004.16|CHD3|RBFOX2|RBFOX2	904	+	4.129059	1.016012	-1.0	-1.0
chr17	8159348	8159453	ENSG00000220205.8|VAMP2|RBFOX2|RBFOX2	901	-	3.2216442	1.0064394	-1.0	-1.0
chr17	8162031	8162151	ENSG00000220205.8|VAMP2|RBFOX2|RBFOX2	902	-	6.032607	1.0095086	-1.0	-1.0
chr17	8159350	8159450	ENSG00000263620.1|AC129492.3|RBFOX2|RBFOX2	902	-	3.2193043	1.0080097	-1.0	-1.0
chr17	8162031	8162151	ENSG00000263620.1|AC129492.3|RBFOX2|RBFOX2	902	-	6.032607	1.0095086	-1.0	-1.0
chr17	8207009	8207109	ENSG00000178999.12|AURKB|RBFOX2|RBFOX2	903	-	6.0734224	1.0125059	-1.0	-1.0
chr17	8205044	8205194	ENSG00000178999.12|AURKB|RBFOX2|RBFOX2	935	-	3.8667588	1.1861349	-1.0	-1.0
chr17	8206565	8206665	ENSG00000178999.12|AURKB|RBFOX2|RBFOX2	903	-	5.924044	1.0125059	-1.0	-1.0
chr17	8464450	8464560	ENSG00000166579.15|NDEL1|RBFOX2|RBFOX2	903	+	5.889776	1.0123119	-1.0	-1.0
chr17	8465500	8466290	ENSG00000166579.15|NDEL1|RBFOX2|RBFOX2	995	+	4.476881	2.2997541	-1.0	-1.0
chr17	8466365	8466555	ENSG00000166579.15|NDEL1|RBFOX2|RBFOX2	924	+	4.624951	1.1175562	-1.0	-1.0
chr17	8464745	8464880	ENSG00000166579.15|NDEL1|RBFOX2|RBFOX2	903	+	5.985413	1.0124505	-1.0	-1.0
chr17	8462209	8462579	ENSG00000166579.15|NDEL1|RBFOX2|RBFOX2	936	+	4.585748	1.1943719	-1.0	-1.0
chr17	8464885	8465490	ENSG00000166579.15|NDEL1|RBFOX2|RBFOX2	957	+	5.4353485	1.3679143	-1.0	-1.0
chr17	8463364	8463744	ENSG00000166579.15|NDEL1|RBFOX2|RBFOX2	971	+	4.661332	1.5323353	-1.0	-1.0
chr17	13005125	13005230	ENSG00000006744.18|ELAC2|RBFOX2|RBFOX2	903	-	5.9797764	1.0125059	-1.0	-1.0
chr17	13005360	13005600	ENSG00000006744.18|ELAC2|RBFOX2|RBFOX2	975	-	5.8911166	1.6100296	-1.0	-1.0
chr17	15503962	15504157	ENSG00000259024.6|TVP23C-CDRT4|RBFOX2|RBFOX2	965	-	5.5850987	1.452847	-1.0	-1.0
chr17	15503962	15504157	ENSG00000175106.16|TVP23C|RBFOX2|RBFOX2	963	-	5.5850987	1.4347823	-1.0	-1.0
chr17	16381499	16381639	ENSG00000170315.13|UBB|RBFOX2|RBFOX2	902	+	6.202405	1.0109353	-1.0	-1.0
chr17	16439731	16439831	ENSG00000175061.17|LRRC75A-AS1|RBFOX2|RBFOX2	903	+	2.9542923	1.0125059	-1.0	-1.0
chr17	17163311	17163571	ENSG00000133030.20|MPRIP|RBFOX2|RBFOX2	975	+	6.6883154	1.6085058	-1.0	-1.0
chr17	17162126	17162241	ENSG00000133030.20|MPRIP|RBFOX2|RBFOX2	903	+	5.951407	1.0123119	-1.0	-1.0
chr17	17163016	17163311	ENSG00000133030.20|MPRIP|RBFOX2|RBFOX2	978	+	5.8483953	1.6512727	-1.0	-1.0
chr17	17698845	17699070	ENSG00000108557.18|RAI1|RBFOX2|RBFOX2	990	+	7.0393357	1.98857	-1.0	-1.0
chr17	17697700	17697835	ENSG00000108557.18|RAI1|RBFOX2|RBFOX2	903	+	6.0341277	1.0122496	-1.0	-1.0
chr17	17815378	17815596	ENSG00000072310.16|SREBF1|RBFOX2|RBFOX2	963	-	4.024789	1.4312578	-1.0	-1.0
chr17	17817137	17817372	ENSG00000072310.16|SREBF1|RBFOX2|RBFOX2	931	-	4.326867	1.1597326	-1.0	-1.0
chr17	17812082	17812187	ENSG00000072310.16|SREBF1|RBFOX2|RBFOX2	903	-	6.173138	1.0125059	-1.0	-1.0
chr17	17819772	17819907	ENSG00000072310.16|SREBF1|RBFOX2|RBFOX2	912	-	3.0638442	1.0564231	-1.0	-1.0
chr17	17812909	17813094	ENSG00000072310.16|SREBF1|RBFOX2|RBFOX2	963	-	3.7281718	1.4343873	-1.0	-1.0
chr17	17813194	17813304	ENSG00000072310.16|SREBF1|RBFOX2|RBFOX2	903	-	3.7170432	1.0137868	-1.0	-1.0
chr17	17816028	17816206	ENSG00000072310.16|SREBF1|RBFOX2|RBFOX2	998	-	7.4345326	2.7199917	-1.0	-1.0
chr17	17815596	17815851	ENSG00000072310.16|SREBF1|RBFOX2|RBFOX2	973	-	3.4116788	1.5759294	-1.0	-1.0
chr17	17819957	17820172	ENSG00000072310.16|SREBF1|RBFOX2|RBFOX2	906	-	3.1211243	1.0266838	-1.0	-1.0
chr17	17813924	17814144	ENSG00000072310.16|SREBF1|RBFOX2|RBFOX2	907	-	4.00923	1.0294893	-1.0	-1.0
chr17	19332168	19332313	ENSG00000072134.15|EPN2|RBFOX2|RBFOX2	903	+	5.9597864	1.0124671	-1.0	-1.0
chr17	20884375	20884510	ENSG00000233098.8|CCDC144NL-AS1|RBFOX2|RBFOX2	902	+	6.206152	1.0101418	-1.0	-1.0
chr17	20890539	20890729	ENSG00000233098.8|CCDC144NL-AS1|RBFOX2|RBFOX2	925	+	3.0662568	1.1238736	-1.0	-1.0
chr17	20875245	20875490	ENSG00000233098.8|CCDC144NL-AS1|RBFOX2|RBFOX2	930	+	3.3726802	1.1519889	-1.0	-1.0
chr17	21012169	21012354	ENSG00000124422.11|USP22|RBFOX2|RBFOX2	905	-	3.3117957	1.0220915	-1.0	-1.0
chr17	27294435	27294600	ENSG00000109046.14|WSB1|RBFOX2|RBFOX2	953	+	2.6214492	1.3317338	-1.0	-1.0
chr17	27308811	27309041	ENSG00000109046.14|WSB1|RBFOX2|RBFOX2	993	+	3.22138	2.135406	-1.0	-1.0
chr17	27307011	27307121	ENSG00000109046.14|WSB1|RBFOX2|RBFOX2	903	+	6.2309136	1.0125059	-1.0	-1.0
chr17	27496545	27496730	ENSG00000141068.13|KSR1|RBFOX2|RBFOX2	922	+	3.4515662	1.1078058	-1.0	-1.0
chr17	28584312	28584562	ENSG00000258472.8|AC005726.2|RBFOX2|RBFOX2	956	-	4.374654	1.3525949	-1.0	-1.0
chr17	28578334	28578464	ENSG00000258472.8|AC005726.2|RBFOX2|RBFOX2	903	-	5.9859257	1.0120953	-1.0	-1.0
chr17	28579834	28579939	ENSG00000258472.8|AC005726.2|RBFOX2|RBFOX2	903	-	5.9834223	1.0123119	-1.0	-1.0
chr17	28585372	28585557	ENSG00000258472.8|AC005726.2|RBFOX2|RBFOX2	905	-	3.3933542	1.0233583	-1.0	-1.0
chr17	28613888	28613988	ENSG00000258472.8|AC005726.2|RBFOX2|RBFOX2	903	-	4.0466876	1.0121179	-1.0	-1.0
chr17	28579835	28579940	ENSG00000076382.16|SPAG5|RBFOX2|RBFOX2	903	-	5.9834223	1.0123119	-1.0	-1.0
chr17	28578359	28578464	ENSG00000076382.16|SPAG5|RBFOX2|RBFOX2	903	-	6.018712	1.01189	-1.0	-1.0
chr17	28585411	28585516	ENSG00000076382.16|SPAG5|RBFOX2|RBFOX2	903	-	4.0502357	1.0119002	-1.0	-1.0
chr17	28584332	28584480	ENSG00000076382.16|SPAG5|RBFOX2|RBFOX2	929	-	3.471853	1.1462586	-1.0	-1.0
chr17	28613890	28613990	ENSG00000167524.14|SGK494|RBFOX2|RBFOX2	903	-	4.0756097	1.0125059	-1.0	-1.0
chr17	28613599	28613744	ENSG00000167524.14|SGK494|RBFOX2|RBFOX2	903	-	5.8480487	1.0123713	-1.0	-1.0
chr17	28675028	28675162	ENSG00000109111.14|SUPT6H|RBFOX2|RBFOX2	904	+	3.1754332	1.0184709	-1.0	-1.0
chr17	28676241	28676411	ENSG00000109111.14|SUPT6H|RBFOX2|RBFOX2	948	+	4.0930934	1.2865484	-1.0	-1.0
chr17	28720568	28720678	ENSG00000198242.13|RPL23A|RBFOX2|RBFOX2	902	+	1.8321835	1.0092928	-1.0	-1.0
chr17	28744830	28744940	ENSG00000076604.14|TRAF4|RBFOX2|RBFOX2	919	+	3.6485326	1.0907861	-1.0	-1.0
chr17	28746742	28746972	ENSG00000076604.14|TRAF4|RBFOX2|RBFOX2	904	+	4.892703	1.0155956	-1.0	-1.0
chr17	28749539	28749639	ENSG00000076604.14|TRAF4|RBFOX2|RBFOX2	901	+	5.830956	1.0051397	-1.0	-1.0
chr17	28792925	28793150	ENSG00000173065.13|FAM222B|RBFOX2|RBFOX2	966	-	4.540307	1.4736267	-1.0	-1.0
chr17	28793190	28793315	ENSG00000173065.13|FAM222B|RBFOX2|RBFOX2	910	-	3.880956	1.0444012	-1.0	-1.0
chr17	28827855	28827970	ENSG00000173065.13|FAM222B|RBFOX2|RBFOX2	919	-	3.477909	1.0891142	-1.0	-1.0
chr17	28861181	28861361	ENSG00000264066.6|AC024267.1|RBFOX2|RBFOX2	910	-	3.1446187	1.04678	-1.0	-1.0
chr17	28861376	28861741	ENSG00000264066.6|AC024267.1|RBFOX2|RBFOX2	939	-	3.6718793	1.2130926	-1.0	-1.0
chr17	28882779	28883144	ENSG00000132589.15|FLOT2|RBFOX2|RBFOX2	964	-	4.217433	1.4468058	-1.0	-1.0
chr17	28884920	28885075	ENSG00000132589.15|FLOT2|RBFOX2|RBFOX2	926	-	3.9896393	1.1280726	-1.0	-1.0
chr17	28883431	28883591	ENSG00000132589.15|FLOT2|RBFOX2|RBFOX2	938	-	5.758928	1.2098874	-1.0	-1.0
chr17	28882617	28882732	ENSG00000132589.15|FLOT2|RBFOX2|RBFOX2	913	-	3.4267845	1.0624479	-1.0	-1.0
chr17	28944285	28944502	ENSG00000109118.13|PHF12|RBFOX2|RBFOX2	965	-	3.5877821	1.4564034	-1.0	-1.0
chr17	28942015	28942130	ENSG00000109118.13|PHF12|RBFOX2|RBFOX2	903	-	4.100066	1.0125059	-1.0	-1.0
chr17	29082448	29082568	ENSG00000196535.15|MYO18A|RBFOX2|RBFOX2	902	-	6.225242	1.0097744	-1.0	-1.0
chr17	29115895	29116443	ENSG00000196535.15|MYO18A|RBFOX2|RBFOX2	993	-	4.968722	2.1440477	-1.0	-1.0
chr17	29102747	29103042	ENSG00000196535.15|MYO18A|RBFOX2|RBFOX2	977	-	6.1416526	1.6310052	-1.0	-1.0
chr17	29103092	29103377	ENSG00000196535.15|MYO18A|RBFOX2|RBFOX2	944	-	3.859281	1.253491	-1.0	-1.0
chr17	29116455	29118025	ENSG00000196535.15|MYO18A|RBFOX2|RBFOX2	997	-	5.0149984	2.4878116	-1.0	-1.0
chr17	29286971	29287071	ENSG00000108256.8|NUFIP2|RBFOX2|RBFOX2	903	-	5.91194	1.0121179	-1.0	-1.0
chr17	29287086	29287191	ENSG00000108256.8|NUFIP2|RBFOX2|RBFOX2	901	-	3.207268	1.0050294	-1.0	-1.0
chr17	29293621	29293781	ENSG00000108256.8|NUFIP2|RBFOX2|RBFOX2	935	-	5.6978545	1.1878383	-1.0	-1.0
chr17	30511824	30511924	ENSG00000108587.15|GOSR1|RBFOX2|RBFOX2	903	+	6.0154514	1.0125059	-1.0	-1.0
chr17	31273599	31273704	ENSG00000196712.17|NF1|RBFOX2|RBFOX2	903	+	5.970211	1.0125059	-1.0	-1.0
chr17	31937227	31937387	ENSG00000178691.10|SUZ12|RBFOX2|RBFOX2	913	+	2.9776547	1.0593971	-1.0	-1.0
chr17	32223076	32223186	ENSG00000126858.16|RHOT1|RBFOX2|RBFOX2	903	+	5.9549513	1.0125059	-1.0	-1.0
chr17	32208261	32208471	ENSG00000126858.16|RHOT1|RBFOX2|RBFOX2	975	+	6.2462873	1.5988194	-1.0	-1.0
chr17	32370358	32370553	ENSG00000010244.18|ZNF207|RBFOX2|RBFOX2	930	+	3.192083	1.1547743	-1.0	-1.0
chr17	32380168	32380318	ENSG00000010244.18|ZNF207|RBFOX2|RBFOX2	940	+	3.6376348	1.2234955	-1.0	-1.0
chr17	32372618	32372728	ENSG00000010244.18|ZNF207|RBFOX2|RBFOX2	902	+	2.9876482	1.0085465	-1.0	-1.0
chr17	32369136	32369326	ENSG00000010244.18|ZNF207|RBFOX2|RBFOX2	912	+	2.6513672	1.0578865	-1.0	-1.0
chr17	32373253	32373443	ENSG00000010244.18|ZNF207|RBFOX2|RBFOX2	941	+	2.511099	1.2267814	-1.0	-1.0
chr17	32748734	32748839	ENSG00000176658.16|MYO1D|RBFOX2|RBFOX2	902	-	5.8788157	1.0089805	-1.0	-1.0
chr17	34999534	34999729	ENSG00000005156.11|LIG3|RBFOX2|RBFOX2	976	+	6.229295	1.6172441	-1.0	-1.0
chr17	35844701	35845038	ENSG00000270647.5|TAF15|RBFOX2|RBFOX2	931	+	3.0329967	1.1613652	-1.0	-1.0
chr17	35835908	35836068	ENSG00000270647.5|TAF15|RBFOX2|RBFOX2	903	+	5.9681687	1.0125059	-1.0	-1.0
chr17	36511130	36511320	ENSG00000278259.4|MYO19|RBFOX2|RBFOX2	903	-	6.002842	1.0123165	-1.0	-1.0
chr17	36506204	36506314	ENSG00000278259.4|MYO19|RBFOX2|RBFOX2	903	-	5.9313636	1.0122472	-1.0	-1.0
chr17	36586089	36586199	ENSG00000278311.4|GGNBP2|RBFOX2|RBFOX2	903	+	4.063721	1.011646	-1.0	-1.0
chr17	36955052	36955157	ENSG00000275700.4|AATF|RBFOX2|RBFOX2	903	+	6.0437584	1.0125059	-1.0	-1.0
chr17	37217935	37218035	ENSG00000278540.4|ACACA|RBFOX2|RBFOX2	902	-	6.0051847	1.0099263	-1.0	-1.0
chr17	37259690	37259795	ENSG00000278540.4|ACACA|RBFOX2|RBFOX2	903	-	6.122492	1.0124292	-1.0	-1.0
chr17	37317617	37317782	ENSG00000278540.4|ACACA|RBFOX2|RBFOX2	932	-	5.042156	1.1687257	-1.0	-1.0
chr17	37567318	37567418	ENSG00000275066.4|SYNRG|RBFOX2|RBFOX2	903	-	5.8838544	1.0125059	-1.0	-1.0
chr17	38708320	38708495	ENSG00000275023.4|MLLT6|RBFOX2|RBFOX2	946	+	5.8929577	1.2668067	-1.0	-1.0
chr17	38715811	38715946	ENSG00000275023.4|MLLT6|RBFOX2|RBFOX2	903	+	3.459256	1.0116785	-1.0	-1.0
chr17	38728470	38728570	ENSG00000275023.4|MLLT6|RBFOX2|RBFOX2	903	+	4.019782	1.0121179	-1.0	-1.0
chr17	38726395	38726545	ENSG00000275023.4|MLLT6|RBFOX2|RBFOX2	916	+	5.1509185	1.0781001	-1.0	-1.0
chr17	38707570	38707762	ENSG00000275023.4|MLLT6|RBFOX2|RBFOX2	973	+	5.7106605	1.5700464	-1.0	-1.0
chr17	39659475	39659580	ENSG00000131748.15|STARD3|RBFOX2|RBFOX2	902	+	5.992679	1.008918	-1.0	-1.0
chr17	39658295	39658525	ENSG00000131748.15|STARD3|RBFOX2|RBFOX2	947	+	5.1441245	1.2755249	-1.0	-1.0
chr17	39658530	39658755	ENSG00000131748.15|STARD3|RBFOX2|RBFOX2	967	+	4.9291997	1.4770668	-1.0	-1.0
chr17	39658025	39658260	ENSG00000131748.15|STARD3|RBFOX2|RBFOX2	966	+	3.9251122	1.4721469	-1.0	-1.0
chr17	39668157	39668592	ENSG00000141744.3|PNMT|RBFOX2|RBFOX2	932	+	6.14389	1.1702578	-1.0	-1.0
chr17	40034201	40034301	ENSG00000008838.19|MED24|RBFOX2|RBFOX2	903	-	5.924044	1.0125059	-1.0	-1.0
chr17	40034972	40035082	ENSG00000008838.19|MED24|RBFOX2|RBFOX2	917	-	2.9887955	1.080759	-1.0	-1.0
chr17	40031725	40031940	ENSG00000008838.19|MED24|RBFOX2|RBFOX2	963	-	6.081049	1.4367062	-1.0	-1.0
chr17	40032042	40032147	ENSG00000008838.19|MED24|RBFOX2|RBFOX2	903	-	6.06153	1.0119002	-1.0	-1.0
chr17	40033379	40033769	ENSG00000008838.19|MED24|RBFOX2|RBFOX2	989	-	3.808627	1.9558154	-1.0	-1.0
chr17	40034641	40034915	ENSG00000008838.19|MED24|RBFOX2|RBFOX2	936	-	2.8852434	1.1915216	-1.0	-1.0
chr17	40034915	40034972	ENSG00000008838.19|MED24|RBFOX2|RBFOX2	963	-	4.49717	1.4302325	-1.0	-1.0
chr17	40033771	40034126	ENSG00000008838.19|MED24|RBFOX2|RBFOX2	957	-	3.3306568	1.3711338	-1.0	-1.0
chr17	40020287	40020387	ENSG00000008838.19|MED24|RBFOX2|RBFOX2	902	-	5.8599935	1.009539	-1.0	-1.0
chr17	40032177	40032302	ENSG00000008838.19|MED24|RBFOX2|RBFOX2	903	-	5.9521055	1.0125059	-1.0	-1.0
chr17	40032648	40032762	ENSG00000008838.19|MED24|RBFOX2|RBFOX2	903	-	3.7175083	1.0132593	-1.0	-1.0
chr17	40075216	40075531	ENSG00000126351.12|THRA|RBFOX2|RBFOX2	925	+	5.0600977	1.1262783	-1.0	-1.0
chr17	40091350	40091450	ENSG00000126351.12|THRA|RBFOX2|RBFOX2	903	+	5.9360065	1.0125059	-1.0	-1.0
chr17	40075791	40076751	ENSG00000126351.12|THRA|RBFOX2|RBFOX2	974	+	4.964181	1.5829493	-1.0	-1.0
chr17	40161772	40161952	ENSG00000108349.16|CASC3|RBFOX2|RBFOX2	930	+	6.2929926	1.153757	-1.0	-1.0
chr17	40350170	40350285	ENSG00000131759.17|RARA|RBFOX2|RBFOX2	903	+	5.982535	1.0123119	-1.0	-1.0
chr17	40309926	40310101	ENSG00000131759.17|RARA|RBFOX2|RBFOX2	902	+	5.992531	1.0101995	-1.0	-1.0
chr17	40396357	40396465	ENSG00000131747.14|TOP2A|RBFOX2|RBFOX2	922	-	2.9428296	1.1053692	-1.0	-1.0
chr17	40411694	40411818	ENSG00000131747.14|TOP2A|RBFOX2|RBFOX2	921	-	3.9474337	1.1050153	-1.0	-1.0
chr17	41689514	41689634	ENSG00000173812.10|EIF1|RBFOX2|RBFOX2	908	+	3.0888834	1.0376937	-1.0	-1.0
chr17	42114604	42114734	ENSG00000108773.10|KAT2A|RBFOX2|RBFOX2	902	-	5.9884095	1.009296	-1.0	-1.0
chr17	42113372	42113472	ENSG00000108773.10|KAT2A|RBFOX2|RBFOX2	902	-	3.4719183	1.0078894	-1.0	-1.0
chr17	42201864	42201974	ENSG00000173757.9|STAT5B|RBFOX2|RBFOX2	903	-	5.976836	1.0125059	-1.0	-1.0
chr17	42217169	42217279	ENSG00000173757.9|STAT5B|RBFOX2|RBFOX2	903	-	4.0504236	1.0125059	-1.0	-1.0
chr17	42304822	42305012	ENSG00000126561.16|STAT5A|RBFOX2|RBFOX2	940	+	4.5982347	1.2229297	-1.0	-1.0
chr17	42305927	42306113	ENSG00000126561.16|STAT5A|RBFOX2|RBFOX2	966	+	4.1596627	1.4725275	-1.0	-1.0
chr17	42303979	42304084	ENSG00000126561.16|STAT5A|RBFOX2|RBFOX2	903	+	6.122492	1.0123119	-1.0	-1.0
chr17	42311781	42311936	ENSG00000126561.16|STAT5A|RBFOX2|RBFOX2	949	+	6.476124	1.2966264	-1.0	-1.0
chr17	42311521	42311636	ENSG00000126561.16|STAT5A|RBFOX2|RBFOX2	901	+	2.593835	1.0053558	-1.0	-1.0
chr17	42311041	42311231	ENSG00000126561.16|STAT5A|RBFOX2|RBFOX2	913	+	3.0516682	1.0608238	-1.0	-1.0
chr17	42403986	42404091	ENSG00000177469.12|CAVIN1|RBFOX2|RBFOX2	903	-	5.989781	1.0121179	-1.0	-1.0
chr17	42675415	42675525	ENSG00000068137.14|PLEKHH3|RBFOX2|RBFOX2	903	-	5.964173	1.0125059	-1.0	-1.0
chr17	42781326	42781436	ENSG00000126562.16|WNK4|RBFOX2|RBFOX2	903	+	6.0004454	1.0125059	-1.0	-1.0
chr17	42956022	42956203	ENSG00000108825.17|PTGES3L-AARSD1|RBFOX2|RBFOX2	941	-	3.889589	1.227591	-1.0	-1.0
chr17	42956024	42956234	ENSG00000266967.6|AARSD1|RBFOX2|RBFOX2	941	-	4.3448114	1.2304083	-1.0	-1.0
chr17	43232437	43232602	ENSG00000236383.8|LINC00854|RBFOX2|RBFOX2	902	-	3.1470847	1.0070578	-1.0	-1.0
chr17	43544505	43544610	ENSG00000175832.12|ETV4|RBFOX2|RBFOX2	902	-	6.2589808	1.0109713	-1.0	-1.0
chr17	44191120	44191305	ENSG00000168591.15|TMUB2|RBFOX2|RBFOX2	914	+	3.1745193	1.0643682	-1.0	-1.0
chr17	44199862	44200007	ENSG00000087152.15|ATXN7L3|RBFOX2|RBFOX2	931	-	5.4254403	1.1636515	-1.0	-1.0
chr17	44212594	44212694	ENSG00000108312.14|UBTF|RBFOX2|RBFOX2	903	-	5.834742	1.0112945	-1.0	-1.0
chr17	44324513	44324758	ENSG00000013306.15|SLC25A39|RBFOX2|RBFOX2	955	-	5.152105	1.3459482	-1.0	-1.0
chr17	44322653	44322803	ENSG00000013306.15|SLC25A39|RBFOX2|RBFOX2	942	-	4.168346	1.235524	-1.0	-1.0
chr17	44321236	44321336	ENSG00000013306.15|SLC25A39|RBFOX2|RBFOX2	903	-	2.7443395	1.0125059	-1.0	-1.0
chr17	44321802	44321997	ENSG00000013306.15|SLC25A39|RBFOX2|RBFOX2	935	-	3.3895156	1.187473	-1.0	-1.0
chr17	44323343	44323477	ENSG00000013306.15|SLC25A39|RBFOX2|RBFOX2	937	-	3.4703217	1.2027231	-1.0	-1.0
chr17	44323857	44324057	ENSG00000013306.15|SLC25A39|RBFOX2|RBFOX2	988	-	5.0292263	1.9307839	-1.0	-1.0
chr17	44324199	44324298	ENSG00000013306.15|SLC25A39|RBFOX2|RBFOX2	966	-	3.9172018	1.4746214	-1.0	-1.0
chr17	44374768	44374958	ENSG00000005961.17|ITGA2B|RBFOX2|RBFOX2	942	-	6.3902755	1.2365866	-1.0	-1.0
chr17	44376388	44376578	ENSG00000005961.17|ITGA2B|RBFOX2|RBFOX2	936	-	5.0248246	1.1949972	-1.0	-1.0
chr17	44376633	44376813	ENSG00000005961.17|ITGA2B|RBFOX2|RBFOX2	908	-	5.351232	1.0366908	-1.0	-1.0
chr17	44469647	44469772	ENSG00000186566.12|GPATCH8|RBFOX2|RBFOX2	903	-	4.1113167	1.0147339	-1.0	-1.0
chr17	44470072	44470182	ENSG00000186566.12|GPATCH8|RBFOX2|RBFOX2	903	-	6.0318933	1.0125059	-1.0	-1.0
chr17	44465935	44466065	ENSG00000186566.12|GPATCH8|RBFOX2|RBFOX2	926	-	4.0141263	1.1302873	-1.0	-1.0
chr17	44936201	44936301	ENSG00000186185.13|KIF18B|RBFOX2|RBFOX2	903	-	5.981777	1.0125059	-1.0	-1.0
chr17	44932466	44932566	ENSG00000186185.13|KIF18B|RBFOX2|RBFOX2	903	-	5.951445	1.0125059	-1.0	-1.0
chr17	45097999	45098174	ENSG00000136448.11|NMT1|RBFOX2|RBFOX2	903	+	6.047778	1.0120615	-1.0	-1.0
chr17	46162490	46162680	ENSG00000120071.13|KANSL1|RBFOX2|RBFOX2	959	-	4.274706	1.3856342	-1.0	-1.0
chr17	46151144	46151339	ENSG00000120071.13|KANSL1|RBFOX2|RBFOX2	963	-	5.0483027	1.4353819	-1.0	-1.0
chr17	46135963	46136068	ENSG00000120071.13|KANSL1|RBFOX2|RBFOX2	903	-	5.945369	1.0125059	-1.0	-1.0
chr17	46039509	46039719	ENSG00000120071.13|KANSL1|RBFOX2|RBFOX2	972	-	5.042049	1.547739	-1.0	-1.0
chr17	46118391	46118521	ENSG00000120071.13|KANSL1|RBFOX2|RBFOX2	909	-	2.917543	1.0389243	-1.0	-1.0
chr17	47209712	47209832	ENSG00000198336.9|MYL4|RBFOX2|RBFOX2	903	+	5.971758	1.0125059	-1.0	-1.0
chr17	47663993	47664153	ENSG00000108424.9|KPNB1|RBFOX2|RBFOX2	945	+	3.667061	1.2598193	-1.0	-1.0
chr17	47974399	47975269	ENSG00000108465.14|CDK5RAP3|RBFOX2|RBFOX2	948	+	2.916904	1.2827013	-1.0	-1.0
chr17	47980531	47980726	ENSG00000108465.14|CDK5RAP3|RBFOX2|RBFOX2	915	+	3.4621072	1.0694885	-1.0	-1.0
chr17	47975513	47975868	ENSG00000108465.14|CDK5RAP3|RBFOX2|RBFOX2	958	+	3.3515074	1.3793923	-1.0	-1.0
chr17	47974448	47975153	ENSG00000263798.2|AC018521.1|RBFOX2|RBFOX2	953	+	2.9106226	1.3289213	-1.0	-1.0
chr17	47975168	47975288	ENSG00000263798.2|AC018521.1|RBFOX2|RBFOX2	903	+	2.7251453	1.0125059	-1.0	-1.0
chr17	47980592	47980727	ENSG00000263798.2|AC018521.1|RBFOX2|RBFOX2	906	+	3.1327662	1.0256326	-1.0	-1.0
chr17	47975513	47975648	ENSG00000263798.2|AC018521.1|RBFOX2|RBFOX2	950	+	3.6505828	1.3012416	-1.0	-1.0
chr17	47975653	47975863	ENSG00000263798.2|AC018521.1|RBFOX2|RBFOX2	951	+	3.1862543	1.3055602	-1.0	-1.0
chr17	48550411	48550511	ENSG00000233101.10|HOXB-AS3|RBFOX2|RBFOX2	900	+	5.931819	1.0000151	-1.0	-1.0
chr17	48550412	48550512	ENSG00000230148.8|HOXB-AS1|RBFOX2|RBFOX2	903	+	5.974067	1.0121179	-1.0	-1.0
chr17	48576270	48576375	ENSG00000120093.11|HOXB3|RBFOX2|RBFOX2	903	-	6.0109615	1.0123119	-1.0	-1.0
chr17	48576272	48576372	ENSG00000182742.5|HOXB4|RBFOX2|RBFOX2	903	-	6.051712	1.0121179	-1.0	-1.0
chr17	48625550	48625670	ENSG00000260027.4|HOXB7|RBFOX2|RBFOX2	903	-	6.151468	1.0125059	-1.0	-1.0
chr17	48625550	48625670	ENSG00000170689.9|HOXB9|RBFOX2|RBFOX2	903	-	6.151468	1.0125059	-1.0	-1.0
chr17	49045889	49045994	ENSG00000159217.9|IGF2BP1|RBFOX2|RBFOX2	903	+	6.2052903	1.0125059	-1.0	-1.0
chr17	50719693	50719793	ENSG00000108848.15|LUC7L3|RBFOX2|RBFOX2	903	+	2.1810517	1.011373	-1.0	-1.0
chr17	50731000	50731155	ENSG00000108848.15|LUC7L3|RBFOX2|RBFOX2	912	+	5.1751904	1.0556037	-1.0	-1.0
chr17	50750620	50750750	ENSG00000108848.15|LUC7L3|RBFOX2|RBFOX2	902	+	2.2374709	1.0072496	-1.0	-1.0
chr17	50745844	50746003	ENSG00000108848.15|LUC7L3|RBFOX2|RBFOX2	931	+	3.1557717	1.1635461	-1.0	-1.0
chr17	51053611	51053786	ENSG00000008294.20|SPAG9|RBFOX2|RBFOX2	903	-	5.9267097	1.0125059	-1.0	-1.0
chr17	50974985	50975200	ENSG00000008294.20|SPAG9|RBFOX2|RBFOX2	968	-	4.863036	1.4915994	-1.0	-1.0
chr17	51259231	51259406	ENSG00000011258.15|MBTD1|RBFOX2|RBFOX2	903	-	6.1541862	1.0117636	-1.0	-1.0
chr17	51254779	51254889	ENSG00000011258.15|MBTD1|RBFOX2|RBFOX2	903	-	5.9813995	1.0125059	-1.0	-1.0
chr17	57287317	57287662	ENSG00000153944.10|MSI2|RBFOX2|RBFOX2	979	+	4.612445	1.6857791	-1.0	-1.0
chr17	57300304	57300494	ENSG00000153944.10|MSI2|RBFOX2|RBFOX2	964	+	6.108127	1.4389752	-1.0	-1.0
chr17	57288647	57288767	ENSG00000153944.10|MSI2|RBFOX2|RBFOX2	902	+	6.038506	1.009875	-1.0	-1.0
chr17	57287072	57287177	ENSG00000153944.10|MSI2|RBFOX2|RBFOX2	903	+	4.0574145	1.0115693	-1.0	-1.0
chr17	57287847	57288107	ENSG00000153944.10|MSI2|RBFOX2|RBFOX2	903	+	3.7653303	1.0113344	-1.0	-1.0
chr17	57291107	57291237	ENSG00000153944.10|MSI2|RBFOX2|RBFOX2	902	+	6.119766	1.010931	-1.0	-1.0
chr17	58003391	58003541	ENSG00000266086.1|AC015813.2|RBFOX2|RBFOX2	903	-	2.9797616	1.0119084	-1.0	-1.0
chr17	58003394	58003544	ENSG00000136450.12|SRSF1|RBFOX2|RBFOX2	903	-	3.001507	1.0125932	-1.0	-1.0
chr17	58006527	58006906	ENSG00000136450.12|SRSF1|RBFOX2|RBFOX2	963	-	3.0780947	1.4290935	-1.0	-1.0
chr17	58331243	58332493	ENSG00000265206.5|AC004687.1|RBFOX2|RBFOX2	998	-	3.239834	2.7200067	-1.0	-1.0
chr17	58330883	58331213	ENSG00000265206.5|AC004687.1|RBFOX2|RBFOX2	995	-	3.51636	2.3352082	-1.0	-1.0
chr17	58679557	58679707	ENSG00000121101.15|TEX14|RBFOX2|RBFOX2	903	-	6.0238223	1.0125059	-1.0	-1.0
chr17	58679559	58679709	ENSG00000266826.2|AC011195.2|RBFOX2|RBFOX2	903	-	6.019154	1.0125059	-1.0	-1.0
chr17	58679561	58679690	ENSG00000200997.1|RNU1-85P|RBFOX2|RBFOX2	903	-	6.000664	1.0125059	-1.0	-1.0
chr17	59663999	59664119	ENSG00000141367.11|CLTC|RBFOX2|RBFOX2	915	+	3.5185335	1.0699948	-1.0	-1.0
chr17	62570377	62570542	ENSG00000146872.17|TLK2|RBFOX2|RBFOX2	939	+	6.4205894	1.2165087	-1.0	-1.0
chr17	62692425	62692560	ENSG00000011028.13|MRC2|RBFOX2|RBFOX2	903	+	6.0016656	1.012182	-1.0	-1.0
chr17	63832745	63832850	ENSG00000108604.15|SMARCD2|RBFOX2|RBFOX2	904	-	3.7311473	1.0189091	-1.0	-1.0
chr17	63832510	63832620	ENSG00000108604.15|SMARCD2|RBFOX2|RBFOX2	903	-	6.0276923	1.0122472	-1.0	-1.0
chr17	63842068	63842380	ENSG00000108604.15|SMARCD2|RBFOX2|RBFOX2	959	-	5.2771263	1.3823167	-1.0	-1.0
chr17	63832080	63832455	ENSG00000108604.15|SMARCD2|RBFOX2|RBFOX2	963	-	3.230299	1.4364531	-1.0	-1.0
chr17	66306523	66306688	ENSG00000154229.11|PRKCA|RBFOX2|RBFOX2	911	+	3.3611257	1.0528888	-1.0	-1.0
chr17	66403800	66403900	ENSG00000154229.11|PRKCA|RBFOX2|RBFOX2	903	+	5.927673	1.0125059	-1.0	-1.0
chr17	66585014	66585179	ENSG00000154229.11|PRKCA|RBFOX2|RBFOX2	924	+	6.3842053	1.1210648	-1.0	-1.0
chr17	66577834	66577944	ENSG00000154229.11|PRKCA|RBFOX2|RBFOX2	904	+	6.3236456	1.0167747	-1.0	-1.0
chr17	66705329	66705559	ENSG00000154229.11|PRKCA|RBFOX2|RBFOX2	962	+	5.221779	1.423906	-1.0	-1.0
chr17	66692097	66692257	ENSG00000154229.11|PRKCA|RBFOX2|RBFOX2	903	+	6.228345	1.0151392	-1.0	-1.0
chr17	68043383	68043503	ENSG00000182481.8|KPNA2|RBFOX2|RBFOX2	903	+	6.223368	1.0133073	-1.0	-1.0
chr17	72920479	72920619	ENSG00000133195.11|SLC39A11|RBFOX2|RBFOX2	954	-	6.5516243	1.3340834	-1.0	-1.0
chr17	72761739	72761884	ENSG00000133195.11|SLC39A11|RBFOX2|RBFOX2	903	-	6.063406	1.0125059	-1.0	-1.0
chr17	74208998	74209178	ENSG00000172809.12|RPL38|RBFOX2|RBFOX2	903	+	6.059916	1.0124542	-1.0	-1.0
chr17	74204531	74204686	ENSG00000172809.12|RPL38|RBFOX2|RBFOX2	936	+	5.81896	1.1961418	-1.0	-1.0
chr17	74771141	74771241	ENSG00000109065.11|NAT9|RBFOX2|RBFOX2	903	-	6.159043	1.0125059	-1.0	-1.0
chr17	74771316	74771431	ENSG00000109065.11|NAT9|RBFOX2|RBFOX2	902	-	6.0972757	1.0075613	-1.0	-1.0
chr17	74771959	74772214	ENSG00000109065.11|NAT9|RBFOX2|RBFOX2	959	-	3.8593514	1.3879116	-1.0	-1.0
chr17	74863246	74863371	ENSG00000161513.11|FDXR|RBFOX2|RBFOX2	903	-	6.212467	1.0124283	-1.0	-1.0
chr17	74864347	74864479	ENSG00000161513.11|FDXR|RBFOX2|RBFOX2	978	-	6.6837106	1.6543226	-1.0	-1.0
chr17	74864564	74864754	ENSG00000161513.11|FDXR|RBFOX2|RBFOX2	932	-	6.4421163	1.169534	-1.0	-1.0
chr17	74862736	74862836	ENSG00000161513.11|FDXR|RBFOX2|RBFOX2	900	-	5.931819	1.0006275	-1.0	-1.0
chr17	75153704	75153824	ENSG00000189159.15|JPT1|RBFOX2|RBFOX2	921	-	5.4846544	1.1032871	-1.0	-1.0
chr17	75224296	75224541	ENSG00000125450.10|NUP85|RBFOX2|RBFOX2	976	+	3.8563776	1.6163678	-1.0	-1.0
chr17	75238013	75238113	ENSG00000125447.16|GGA3|RBFOX2|RBFOX2	903	-	5.9475555	1.0121179	-1.0	-1.0
chr17	75351047	75351237	ENSG00000177885.13|GRB2|RBFOX2|RBFOX2	905	-	3.9400048	1.0207752	-1.0	-1.0
chr17	75495049	75495149	ENSG00000177728.16|TMEM94|RBFOX2|RBFOX2	903	+	5.963027	1.0125059	-1.0	-1.0
chr17	75493195	75493350	ENSG00000177728.16|TMEM94|RBFOX2|RBFOX2	902	+	6.0276923	1.0109897	-1.0	-1.0
chr17	75692183	75692288	ENSG00000161526.14|SAP30BP|RBFOX2|RBFOX2	903	+	5.93957	1.0125059	-1.0	-1.0
chr17	75779173	75779623	ENSG00000132475.10|H3F3B|RBFOX2|RBFOX2	920	-	2.9092956	1.0972983	-1.0	-1.0
chr17	75778273	75778433	ENSG00000132475.10|H3F3B|RBFOX2|RBFOX2	905	-	2.3314977	1.021197	-1.0	-1.0
chr17	75785799	75785904	ENSG00000132478.9|UNK|RBFOX2|RBFOX2	903	+	5.966076	1.0125059	-1.0	-1.0
chr17	75840367	75840502	ENSG00000092929.11|UNC13D|RBFOX2|RBFOX2	925	-	3.8138387	1.1232284	-1.0	-1.0
chr17	75835292	75835408	ENSG00000092929.11|UNC13D|RBFOX2|RBFOX2	918	-	3.0801492	1.0854566	-1.0	-1.0
chr17	75843533	75843823	ENSG00000092929.11|UNC13D|RBFOX2|RBFOX2	937	-	3.094341	1.2030691	-1.0	-1.0
chr17	75842733	75842856	ENSG00000092929.11|UNC13D|RBFOX2|RBFOX2	943	-	6.411153	1.2442913	-1.0	-1.0
chr17	75842126	75842421	ENSG00000092929.11|UNC13D|RBFOX2|RBFOX2	924	-	3.7277062	1.116838	-1.0	-1.0
chr17	75854915	75855123	ENSG00000132471.11|WBP2|RBFOX2|RBFOX2	990	-	6.564377	2.020241	-1.0	-1.0
chr17	75893675	75893870	ENSG00000141569.10|TRIM65|RBFOX2|RBFOX2	972	-	6.6491137	1.555624	-1.0	-1.0
chr17	76001227	76001327	ENSG00000250506.7|CDK3|RBFOX2|RBFOX2	903	+	5.9433074	1.0125059	-1.0	-1.0
chr17	76002842	76002942	ENSG00000250506.7|CDK3|RBFOX2|RBFOX2	903	+	5.880087	1.0125059	-1.0	-1.0
chr17	76001255	76001375	ENSG00000261408.6|TEN1-CDK3|RBFOX2|RBFOX2	902	+	5.8612676	1.0074507	-1.0	-1.0
chr17	76163060	76163165	ENSG00000141576.14|RNF157|RBFOX2|RBFOX2	903	-	5.188549	1.0125059	-1.0	-1.0
chr17	76162850	76163050	ENSG00000141576.14|RNF157|RBFOX2|RBFOX2	968	-	6.5970573	1.4952677	-1.0	-1.0
chr17	76266234	76266384	ENSG00000185262.8|UBALD2|RBFOX2|RBFOX2	903	+	5.936393	1.0153977	-1.0	-1.0
chr17	76265707	76265922	ENSG00000185262.8|UBALD2|RBFOX2|RBFOX2	907	+	2.8001301	1.0295401	-1.0	-1.0
chr17	76736580	76736705	ENSG00000161547.16|SRSF2|RBFOX2|RBFOX2	903	-	6.2996826	1.012428	-1.0	-1.0
chr17	77094747	77094967	ENSG00000129657.14|SEC14L1|RBFOX2|RBFOX2	988	+	5.0282316	1.9105548	-1.0	-1.0
chr17	77094272	77094422	ENSG00000129657.14|SEC14L1|RBFOX2|RBFOX2	903	+	3.1458132	1.0125059	-1.0	-1.0
chr17	77093687	77093797	ENSG00000129657.14|SEC14L1|RBFOX2|RBFOX2	902	+	3.7617064	1.010967	-1.0	-1.0
chr17	77094037	77094147	ENSG00000129657.14|SEC14L1|RBFOX2|RBFOX2	903	+	5.93957	1.0125059	-1.0	-1.0
chr17	77215002	77215217	ENSG00000129657.14|SEC14L1|RBFOX2|RBFOX2	912	+	3.9570796	1.0531086	-1.0	-1.0
chr17	77094038	77094148	ENSG00000234912.11|SNHG20|RBFOX2|RBFOX2	903	+	5.93957	1.0125059	-1.0	-1.0
chr17	77094273	77094488	ENSG00000234912.11|SNHG20|RBFOX2|RBFOX2	903	+	3.0213182	1.012304	-1.0	-1.0
chr17	77094738	77094968	ENSG00000234912.11|SNHG20|RBFOX2|RBFOX2	988	+	5.062659	1.9075133	-1.0	-1.0
chr17	77093688	77093788	ENSG00000234912.11|SNHG20|RBFOX2|RBFOX2	902	+	4.003343	1.008467	-1.0	-1.0
chr17	77320209	77320329	ENSG00000184640.17|SEPT9|RBFOX2|RBFOX2	929	+	3.195805	1.149649	-1.0	-1.0
chr17	77331436	77331546	ENSG00000184640.17|SEPT9|RBFOX2|RBFOX2	902	+	5.9187984	1.0091357	-1.0	-1.0
chr17	77319989	77320119	ENSG00000184640.17|SEPT9|RBFOX2|RBFOX2	903	+	2.9916773	1.0118464	-1.0	-1.0
chr17	77320408	77320783	ENSG00000184640.17|SEPT9|RBFOX2|RBFOX2	908	+	3.3959644	1.0372306	-1.0	-1.0
chr17	77319799	77319949	ENSG00000184640.17|SEPT9|RBFOX2|RBFOX2	903	+	6.0841217	1.0113704	-1.0	-1.0
chr17	78124393	78124493	ENSG00000141524.15|TMC6|RBFOX2|RBFOX2	903	-	2.669268	1.0125059	-1.0	-1.0
chr17	78121259	78121444	ENSG00000141524.15|TMC6|RBFOX2|RBFOX2	928	-	2.831991	1.1444254	-1.0	-1.0
chr17	78125825	78126295	ENSG00000141524.15|TMC6|RBFOX2|RBFOX2	972	-	3.290761	1.55343	-1.0	-1.0
chr17	78114779	78114994	ENSG00000141524.15|TMC6|RBFOX2|RBFOX2	934	-	4.479033	1.1791648	-1.0	-1.0
chr17	78124888	78124985	ENSG00000141524.15|TMC6|RBFOX2|RBFOX2	903	-	2.3107288	1.0125059	-1.0	-1.0
chr17	78125263	78125725	ENSG00000141524.15|TMC6|RBFOX2|RBFOX2	962	-	3.6314886	1.4210573	-1.0	-1.0
chr17	78127025	78128611	ENSG00000141524.15|TMC6|RBFOX2|RBFOX2	990	-	3.3440304	1.9816474	-1.0	-1.0
chr17	78117871	78118041	ENSG00000141524.15|TMC6|RBFOX2|RBFOX2	912	-	2.798743	1.0547391	-1.0	-1.0
chr17	78119937	78120047	ENSG00000141524.15|TMC6|RBFOX2|RBFOX2	903	-	5.9360065	1.0125059	-1.0	-1.0
chr17	78122091	78122491	ENSG00000141524.15|TMC6|RBFOX2|RBFOX2	907	-	6.095891	1.0337787	-1.0	-1.0
chr17	78126776	78127020	ENSG00000141524.15|TMC6|RBFOX2|RBFOX2	975	-	2.810645	1.6005366	-1.0	-1.0
chr17	78117644	78117801	ENSG00000141524.15|TMC6|RBFOX2|RBFOX2	968	-	3.1131272	1.4940984	-1.0	-1.0
chr17	78124985	78125079	ENSG00000141524.15|TMC6|RBFOX2|RBFOX2	989	-	5.1601205	1.950319	-1.0	-1.0
chr17	78121711	78122071	ENSG00000141524.15|TMC6|RBFOX2|RBFOX2	978	-	4.949138	1.6480117	-1.0	-1.0
chr17	78120451	78120806	ENSG00000141524.15|TMC6|RBFOX2|RBFOX2	952	-	3.1172268	1.3201811	-1.0	-1.0
chr17	78122970	78123123	ENSG00000141524.15|TMC6|RBFOX2|RBFOX2	910	-	3.0889442	1.0458982	-1.0	-1.0
chr17	78118732	78118952	ENSG00000141524.15|TMC6|RBFOX2|RBFOX2	921	-	3.3501706	1.1017346	-1.0	-1.0
chr17	78124781	78124888	ENSG00000141524.15|TMC6|RBFOX2|RBFOX2	964	-	3.2098546	1.4452013	-1.0	-1.0
chr17	78121454	78121555	ENSG00000141524.15|TMC6|RBFOX2|RBFOX2	927	-	3.8482785	1.1379019	-1.0	-1.0
chr17	78123998	78124278	ENSG00000141524.15|TMC6|RBFOX2|RBFOX2	913	-	2.7724876	1.0591573	-1.0	-1.0
chr17	78125079	78125263	ENSG00000141524.15|TMC6|RBFOX2|RBFOX2	936	-	3.146602	1.1915245	-1.0	-1.0
chr17	78115209	78115314	ENSG00000141524.15|TMC6|RBFOX2|RBFOX2	902	-	4.0102453	1.0099039	-1.0	-1.0
chr17	78120806	78121036	ENSG00000141524.15|TMC6|RBFOX2|RBFOX2	936	-	4.042757	1.1914992	-1.0	-1.0
chr17	78139240	78139340	ENSG00000167895.14|TMC8|RBFOX2|RBFOX2	903	+	6.008108	1.0125059	-1.0	-1.0
chr17	78140175	78140833	ENSG00000167895.14|TMC8|RBFOX2|RBFOX2	987	+	5.9013295	1.8773786	-1.0	-1.0
chr17	78139860	78140170	ENSG00000167895.14|TMC8|RBFOX2|RBFOX2	903	+	6.142964	1.0136459	-1.0	-1.0
chr17	78139340	78139530	ENSG00000167895.14|TMC8|RBFOX2|RBFOX2	922	+	6.2575173	1.1099997	-1.0	-1.0
chr17	78138942	78139161	ENSG00000167895.14|TMC8|RBFOX2|RBFOX2	931	+	3.8453782	1.1620556	-1.0	-1.0
chr17	78184107	78184207	ENSG00000167900.11|TK1|RBFOX2|RBFOX2	902	-	4.003343	1.0090061	-1.0	-1.0
chr17	78174614	78174769	ENSG00000167900.11|TK1|RBFOX2|RBFOX2	948	-	3.0153568	1.2823763	-1.0	-1.0
chr17	78184767	78184872	ENSG00000167900.11|TK1|RBFOX2|RBFOX2	903	-	6.1765695	1.0150926	-1.0	-1.0
chr17	78402060	78402210	ENSG00000087157.18|PGS1|RBFOX2|RBFOX2	903	+	6.097629	1.0124283	-1.0	-1.0
chr17	78822054	78822249	ENSG00000055483.19|USP36|RBFOX2|RBFOX2	931	-	6.2057734	1.1591165	-1.0	-1.0
chr17	78824243	78824348	ENSG00000055483.19|USP36|RBFOX2|RBFOX2	903	-	4.0662723	1.0125059	-1.0	-1.0
chr17	78802008	78802258	ENSG00000055483.19|USP36|RBFOX2|RBFOX2	908	-	6.241983	1.0360318	-1.0	-1.0
chr17	78823623	78823738	ENSG00000055483.19|USP36|RBFOX2|RBFOX2	902	-	4.0249662	1.0095999	-1.0	-1.0
chr17	78797896	78798156	ENSG00000055483.19|USP36|RBFOX2|RBFOX2	966	-	6.3631415	1.4732999	-1.0	-1.0
chr17	78825453	78825668	ENSG00000055483.19|USP36|RBFOX2|RBFOX2	921	-	5.281746	1.1013275	-1.0	-1.0
chr17	78822679	78822784	ENSG00000055483.19|USP36|RBFOX2|RBFOX2	903	-	3.5264564	1.0129869	-1.0	-1.0
chr17	78822829	78823112	ENSG00000055483.19|USP36|RBFOX2|RBFOX2	963	-	3.8221605	1.432035	-1.0	-1.0
chr17	78822264	78822484	ENSG00000055483.19|USP36|RBFOX2|RBFOX2	944	-	5.3910303	1.2547586	-1.0	-1.0
chr17	79086702	79086847	ENSG00000167280.16|ENGASE|RBFOX2|RBFOX2	910	+	4.191978	1.0469552	-1.0	-1.0
chr17	79082607	79082712	ENSG00000167280.16|ENGASE|RBFOX2|RBFOX2	903	+	6.1037884	1.0123119	-1.0	-1.0
chr17	79085629	79085729	ENSG00000167280.16|ENGASE|RBFOX2|RBFOX2	902	+	6.1314883	1.0087233	-1.0	-1.0
chr17	79086432	79086627	ENSG00000167280.16|ENGASE|RBFOX2|RBFOX2	933	+	4.7768617	1.1721352	-1.0	-1.0
chr17	79085850	79085932	ENSG00000167280.16|ENGASE|RBFOX2|RBFOX2	903	+	6.3229303	1.0112945	-1.0	-1.0
chr17	79778737	79779087	ENSG00000173894.10|CBX2|RBFOX2|RBFOX2	907	+	4.709737	1.031361	-1.0	-1.0
chr17	79838277	79838457	ENSG00000141582.14|CBX4|RBFOX2|RBFOX2	950	-	5.485704	1.2979974	-1.0	-1.0
chr17	79838772	79838972	ENSG00000141582.14|CBX4|RBFOX2|RBFOX2	980	-	4.380276	1.6886374	-1.0	-1.0
chr17	79837482	79837692	ENSG00000141582.14|CBX4|RBFOX2|RBFOX2	973	-	6.636831	1.5658218	-1.0	-1.0
chr17	79838572	79838672	ENSG00000141582.14|CBX4|RBFOX2|RBFOX2	903	-	6.1118636	1.0125059	-1.0	-1.0
chr17	80262372	80262492	ENSG00000173821.19|RNF213|RBFOX2|RBFOX2	903	+	5.951602	1.0124283	-1.0	-1.0
chr17	80645110	80645290	ENSG00000141564.13|RPTOR|RBFOX2|RBFOX2	959	+	4.9514537	1.390527	-1.0	-1.0
chr17	81206871	81207124	ENSG00000141577.13|CEP131|RBFOX2|RBFOX2	973	-	5.7123632	1.5610445	-1.0	-1.0
chr17	81192145	81192317	ENSG00000141577.13|CEP131|RBFOX2|RBFOX2	903	-	6.134478	1.0125647	-1.0	-1.0
chr17	81389989	81390134	ENSG00000262877.4|AC110285.2|RBFOX2|RBFOX2	932	-	5.8185306	1.1700532	-1.0	-1.0
chr17	81400377	81400477	ENSG00000266074.8|BAHCC1|RBFOX2|RBFOX2	903	+	5.908351	1.0125059	-1.0	-1.0
chr17	81399400	81399530	ENSG00000266074.8|BAHCC1|RBFOX2|RBFOX2	903	+	2.9985366	1.0139548	-1.0	-1.0
chr17	81461240	81461340	ENSG00000266074.8|BAHCC1|RBFOX2|RBFOX2	901	+	5.8386807	1.0023955	-1.0	-1.0
chr17	81511581	81511846	ENSG00000184009.9|ACTG1|RBFOX2|RBFOX2	996	-	3.6706603	2.359177	-1.0	-1.0
chr17	81512150	81512231	ENSG00000184009.9|ACTG1|RBFOX2|RBFOX2	949	-	2.5847623	1.2952889	-1.0	-1.0
chr17	81512311	81512681	ENSG00000184009.9|ACTG1|RBFOX2|RBFOX2	967	-	2.7790813	1.4866812	-1.0	-1.0
chr17	81576108	81576213	ENSG00000182446.13|NPLOC4|RBFOX2|RBFOX2	903	-	3.2925553	1.0125059	-1.0	-1.0
chr17	81621391	81621516	ENSG00000182446.13|NPLOC4|RBFOX2|RBFOX2	903	-	6.084747	1.0118166	-1.0	-1.0
chr17	81578253	81578438	ENSG00000182446.13|NPLOC4|RBFOX2|RBFOX2	928	-	5.8669844	1.1419423	-1.0	-1.0
chr17	81576793	81577428	ENSG00000182446.13|NPLOC4|RBFOX2|RBFOX2	979	-	4.300758	1.6722944	-1.0	-1.0
chr17	81577878	81578123	ENSG00000182446.13|NPLOC4|RBFOX2|RBFOX2	955	-	4.0033493	1.3486102	-1.0	-1.0
chr17	81577678	81577783	ENSG00000182446.13|NPLOC4|RBFOX2|RBFOX2	901	-	2.5588436	1.0062106	-1.0	-1.0
chr17	81629724	81629805	ENSG00000182446.13|NPLOC4|RBFOX2|RBFOX2	903	-	6.0591683	1.0112742	-1.0	-1.0
chr17	81686892	81686997	ENSG00000185359.12|HGS|RBFOX2|RBFOX2	903	+	5.9142356	1.0125059	-1.0	-1.0
chr17	81691750	81691940	ENSG00000185359.12|HGS|RBFOX2|RBFOX2	903	+	4.515939	1.014214	-1.0	-1.0
chr17	81694015	81694120	ENSG00000185359.12|HGS|RBFOX2|RBFOX2	903	+	6.320362	1.0125059	-1.0	-1.0
chr17	81689362	81689497	ENSG00000185359.12|HGS|RBFOX2|RBFOX2	903	+	5.880232	1.0117667	-1.0	-1.0
chr17	81686552	81686662	ENSG00000185359.12|HGS|RBFOX2|RBFOX2	903	+	5.920413	1.0123119	-1.0	-1.0
chr17	81687600	81687710	ENSG00000185359.12|HGS|RBFOX2|RBFOX2	903	+	5.894219	1.0125059	-1.0	-1.0
chr17	81688887	81689172	ENSG00000185359.12|HGS|RBFOX2|RBFOX2	917	+	4.685461	1.0834972	-1.0	-1.0
chr17	81690830	81690970	ENSG00000185359.12|HGS|RBFOX2|RBFOX2	903	+	4.9358463	1.0125059	-1.0	-1.0
chr17	81691370	81691515	ENSG00000185359.12|HGS|RBFOX2|RBFOX2	903	+	6.1254582	1.0125059	-1.0	-1.0
chr17	81691520	81691685	ENSG00000185359.12|HGS|RBFOX2|RBFOX2	906	+	3.1969798	1.026653	-1.0	-1.0
chr17	81701812	81701992	ENSG00000185359.12|HGS|RBFOX2|RBFOX2	932	+	3.8985488	1.1646727	-1.0	-1.0
chr17	81690291	81690391	ENSG00000185359.12|HGS|RBFOX2|RBFOX2	903	+	3.3038483	1.0125059	-1.0	-1.0
chr17	81694290	81694430	ENSG00000185359.12|HGS|RBFOX2|RBFOX2	903	+	4.5301247	1.0113518	-1.0	-1.0
chr17	81712313	81712493	ENSG00000262660.1|AC139530.2|RBFOX2|RBFOX2	931	+	4.3687086	1.1615825	-1.0	-1.0
chr17	81712315	81712490	ENSG00000183048.11|SLC25A10|RBFOX2|RBFOX2	938	+	4.545239	1.2053972	-1.0	-1.0
chr17	81844482	81844677	ENSG00000185624.14|P4HB|RBFOX2|RBFOX2	936	-	5.4847145	1.1926764	-1.0	-1.0
chr17	81845238	81845418	ENSG00000185624.14|P4HB|RBFOX2|RBFOX2	933	-	6.0628343	1.1746391	-1.0	-1.0
chr17	81870974	81871089	ENSG00000141522.11|ARHGDIA|RBFOX2|RBFOX2	903	-	6.0412054	1.0123119	-1.0	-1.0
chr17	81871149	81871269	ENSG00000141522.11|ARHGDIA|RBFOX2|RBFOX2	903	-	5.9504285	1.0125059	-1.0	-1.0
chr17	81869340	81869555	ENSG00000141522.11|ARHGDIA|RBFOX2|RBFOX2	979	-	5.8916435	1.6764201	-1.0	-1.0
chr17	81907558	81907658	ENSG00000185813.10|PCYT2|RBFOX2|RBFOX2	903	-	6.022778	1.0125059	-1.0	-1.0
chr17	81906256	81906396	ENSG00000185813.10|PCYT2|RBFOX2|RBFOX2	943	-	4.741388	1.2408222	-1.0	-1.0
chr17	81920209	81920354	ENSG00000187531.13|SIRT7|RBFOX2|RBFOX2	903	-	5.838895	1.012609	-1.0	-1.0
chr17	81921218	81921318	ENSG00000187531.13|SIRT7|RBFOX2|RBFOX2	903	-	3.0429015	1.0125059	-1.0	-1.0
chr17	81919999	81920129	ENSG00000187531.13|SIRT7|RBFOX2|RBFOX2	919	-	4.206639	1.0913973	-1.0	-1.0
chr17	81922224	81922334	ENSG00000197063.10|MAFG|RBFOX2|RBFOX2	903	-	3.0361087	1.0125059	-1.0	-1.0
chr17	81920209	81920354	ENSG00000197063.10|MAFG|RBFOX2|RBFOX2	903	-	5.838895	1.012609	-1.0	-1.0
chr17	81921159	81921354	ENSG00000197063.10|MAFG|RBFOX2|RBFOX2	903	-	4.162815	1.0121768	-1.0	-1.0
chr17	81921934	81922164	ENSG00000197063.10|MAFG|RBFOX2|RBFOX2	908	-	2.9169478	1.0374862	-1.0	-1.0
chr17	81919999	81920129	ENSG00000197063.10|MAFG|RBFOX2|RBFOX2	919	-	4.206639	1.0913546	-1.0	-1.0
chr17	81937052	81937292	ENSG00000183010.16|PYCR1|RBFOX2|RBFOX2	937	-	3.1141644	1.2019358	-1.0	-1.0
chr17	81936882	81937027	ENSG00000183010.16|PYCR1|RBFOX2|RBFOX2	903	-	3.2655654	1.0122204	-1.0	-1.0
chr17	81956349	81956504	ENSG00000185269.11|NOTUM|RBFOX2|RBFOX2	904	-	6.2367043	1.0159671	-1.0	-1.0
chr17	81957634	81957734	ENSG00000185269.11|NOTUM|RBFOX2|RBFOX2	903	-	4.1619477	1.0125059	-1.0	-1.0
chr17	81955544	81956199	ENSG00000185269.11|NOTUM|RBFOX2|RBFOX2	973	-	6.1567416	1.5647322	-1.0	-1.0
chr17	82006239	82006539	ENSG00000169696.15|ASPSCR1|RBFOX2|RBFOX2	934	+	3.7998927	1.181729	-1.0	-1.0
chr17	82005974	82006194	ENSG00000169696.15|ASPSCR1|RBFOX2|RBFOX2	932	+	6.317714	1.1699065	-1.0	-1.0
chr17	82005779	82005969	ENSG00000169696.15|ASPSCR1|RBFOX2|RBFOX2	928	+	6.3462725	1.1420474	-1.0	-1.0
chr17	81996260	81996419	ENSG00000169696.15|ASPSCR1|RBFOX2|RBFOX2	903	+	6.13	1.0124761	-1.0	-1.0
chr17	82022454	82022579	ENSG00000169689.14|CENPX|RBFOX2|RBFOX2	903	-	5.9659796	1.0122197	-1.0	-1.0
chr17	82019176	82019331	ENSG00000169689.14|CENPX|RBFOX2|RBFOX2	927	-	3.937185	1.1340197	-1.0	-1.0
chr17	82019626	82019741	ENSG00000169689.14|CENPX|RBFOX2|RBFOX2	903	-	6.0467916	1.0111997	-1.0	-1.0
chr17	82018871	82019031	ENSG00000169689.14|CENPX|RBFOX2|RBFOX2	937	-	3.5767925	1.2007561	-1.0	-1.0
chr17	82033843	82034183	ENSG00000169750.8|RAC3|RBFOX2|RBFOX2	987	+	3.7770414	1.8784972	-1.0	-1.0
chr17	82033444	82033594	ENSG00000169750.8|RAC3|RBFOX2|RBFOX2	969	+	5.1327496	1.508072	-1.0	-1.0
chr17	82033194	82033434	ENSG00000169750.8|RAC3|RBFOX2|RBFOX2	932	+	3.3882325	1.1655211	-1.0	-1.0
chr17	82037296	82037466	ENSG00000169738.7|DCXR|RBFOX2|RBFOX2	902	-	5.6309404	1.01085	-1.0	-1.0
chr17	82049461	82049646	ENSG00000169733.11|RFNG|RBFOX2|RBFOX2	909	-	6.248024	1.0397694	-1.0	-1.0
chr17	82050151	82050336	ENSG00000169733.11|RFNG|RBFOX2|RBFOX2	920	-	3.7373214	1.0961906	-1.0	-1.0
chr17	82052949	82053229	ENSG00000169727.12|GPS1|RBFOX2|RBFOX2	911	+	4.825288	1.0526012	-1.0	-1.0
chr17	82055432	82055532	ENSG00000169727.12|GPS1|RBFOX2|RBFOX2	903	+	5.8763566	1.0125059	-1.0	-1.0
chr17	82059155	82059280	ENSG00000169718.17|DUS1L|RBFOX2|RBFOX2	903	-	5.8842673	1.011063	-1.0	-1.0
chr17	82060805	82060940	ENSG00000169718.17|DUS1L|RBFOX2|RBFOX2	903	-	6.26627	1.0125059	-1.0	-1.0
chr17	82057885	82058015	ENSG00000169718.17|DUS1L|RBFOX2|RBFOX2	903	-	6.0962033	1.0124775	-1.0	-1.0
chr17	82062438	82062538	ENSG00000169718.17|DUS1L|RBFOX2|RBFOX2	903	-	5.847551	1.0121179	-1.0	-1.0
chr17	82058420	82058880	ENSG00000169718.17|DUS1L|RBFOX2|RBFOX2	979	-	4.254601	1.6678995	-1.0	-1.0
chr17	82059700	82059940	ENSG00000169718.17|DUS1L|RBFOX2|RBFOX2	903	-	5.80032	1.0124956	-1.0	-1.0
chr17	82084953	82085034	ENSG00000169710.8|FASN|RBFOX2|RBFOX2	903	-	3.2651649	1.0125059	-1.0	-1.0
chr17	82084384	82084512	ENSG00000169710.8|FASN|RBFOX2|RBFOX2	971	-	3.2257922	1.5310777	-1.0	-1.0
chr17	82097527	82097712	ENSG00000169710.8|FASN|RBFOX2|RBFOX2	940	-	3.2055202	1.2227843	-1.0	-1.0
chr17	82090564	82090824	ENSG00000169710.8|FASN|RBFOX2|RBFOX2	966	-	3.1089458	1.4649017	-1.0	-1.0
chr17	82096452	82096782	ENSG00000169710.8|FASN|RBFOX2|RBFOX2	924	-	2.9109197	1.1207756	-1.0	-1.0
chr17	82090061	82090374	ENSG00000169710.8|FASN|RBFOX2|RBFOX2	946	-	3.2107797	1.2711565	-1.0	-1.0
chr17	82080922	82081163	ENSG00000169710.8|FASN|RBFOX2|RBFOX2	938	-	5.3357472	1.2041615	-1.0	-1.0
chr17	82082688	82082793	ENSG00000169710.8|FASN|RBFOX2|RBFOX2	903	-	2.8121722	1.0148411	-1.0	-1.0
chr17	82081843	82081943	ENSG00000169710.8|FASN|RBFOX2|RBFOX2	903	-	4.019782	1.0112945	-1.0	-1.0
chr17	82083639	82083739	ENSG00000169710.8|FASN|RBFOX2|RBFOX2	903	-	5.951445	1.0125059	-1.0	-1.0
chr17	82093931	82094031	ENSG00000169710.8|FASN|RBFOX2|RBFOX2	903	-	3.066886	1.0125059	-1.0	-1.0
chr17	82096876	82097257	ENSG00000169710.8|FASN|RBFOX2|RBFOX2	959	-	3.084189	1.3882922	-1.0	-1.0
chr17	82082160	82082322	ENSG00000169710.8|FASN|RBFOX2|RBFOX2	983	-	4.39606	1.758599	-1.0	-1.0
chr17	82093771	82093926	ENSG00000169710.8|FASN|RBFOX2|RBFOX2	927	-	2.6126242	1.139521	-1.0	-1.0
chr17	82094377	82094542	ENSG00000169710.8|FASN|RBFOX2|RBFOX2	911	-	2.4704556	1.0521122	-1.0	-1.0
chr17	82082414	82082526	ENSG00000169710.8|FASN|RBFOX2|RBFOX2	938	-	2.7467217	1.2109236	-1.0	-1.0
chr17	82086788	82086888	ENSG00000169710.8|FASN|RBFOX2|RBFOX2	903	-	4.085631	1.0125059	-1.0	-1.0
chr17	82087684	82087784	ENSG00000169710.8|FASN|RBFOX2|RBFOX2	903	-	2.6012065	1.0125059	-1.0	-1.0
chr17	82085956	82086161	ENSG00000169710.8|FASN|RBFOX2|RBFOX2	961	-	4.4040923	1.405986	-1.0	-1.0
chr17	82091069	82091221	ENSG00000169710.8|FASN|RBFOX2|RBFOX2	944	-	2.9185338	1.2505153	-1.0	-1.0
chr17	82086558	82086783	ENSG00000169710.8|FASN|RBFOX2|RBFOX2	921	-	3.081721	1.1020334	-1.0	-1.0
chr17	82084716	82084798	ENSG00000169710.8|FASN|RBFOX2|RBFOX2	935	-	4.2330656	1.1885442	-1.0	-1.0
chr17	82083425	82083516	ENSG00000169710.8|FASN|RBFOX2|RBFOX2	1000	-	5.305632	3.3749664	-1.0	-1.0
chr17	82093019	82093218	ENSG00000169710.8|FASN|RBFOX2|RBFOX2	935	-	3.2033024	1.1881273	-1.0	-1.0
chr17	82097257	82097324	ENSG00000169710.8|FASN|RBFOX2|RBFOX2	903	-	2.6249828	1.0125059	-1.0	-1.0
chr17	82081472	82081600	ENSG00000169710.8|FASN|RBFOX2|RBFOX2	903	-	6.0302043	1.0125059	-1.0	-1.0
chr17	82092812	82092896	ENSG00000169710.8|FASN|RBFOX2|RBFOX2	920	-	2.5852678	1.0991488	-1.0	-1.0
chr17	82089726	82090036	ENSG00000169710.8|FASN|RBFOX2|RBFOX2	918	-	2.7170625	1.0865912	-1.0	-1.0
chr17	82091684	82092014	ENSG00000169710.8|FASN|RBFOX2|RBFOX2	961	-	3.103067	1.413156	-1.0	-1.0
chr17	82096318	82096438	ENSG00000169710.8|FASN|RBFOX2|RBFOX2	904	-	2.6905642	1.0181348	-1.0	-1.0
chr17	82095877	82096052	ENSG00000169710.8|FASN|RBFOX2|RBFOX2	910	-	3.0431364	1.0444071	-1.0	-1.0
chr17	82083115	82083201	ENSG00000169710.8|FASN|RBFOX2|RBFOX2	903	-	6.265702	1.0125059	-1.0	-1.0
chr17	82079531	82079771	ENSG00000169710.8|FASN|RBFOX2|RBFOX2	971	-	5.9455485	1.5431464	-1.0	-1.0
chr17	82079984	82080134	ENSG00000169710.8|FASN|RBFOX2|RBFOX2	910	-	2.8226783	1.0473722	-1.0	-1.0
chr17	82087504	82087664	ENSG00000169710.8|FASN|RBFOX2|RBFOX2	930	-	3.5211852	1.1530509	-1.0	-1.0
chr17	82095522	82095622	ENSG00000169710.8|FASN|RBFOX2|RBFOX2	903	-	2.8292809	1.0125059	-1.0	-1.0
chr17	82092264	82092449	ENSG00000169710.8|FASN|RBFOX2|RBFOX2	942	-	3.3011599	1.237094	-1.0	-1.0
chr17	82083201	82083406	ENSG00000169710.8|FASN|RBFOX2|RBFOX2	906	-	2.4708414	1.02598	-1.0	-1.0
chr17	82094987	82095107	ENSG00000169710.8|FASN|RBFOX2|RBFOX2	903	-	3.0282156	1.0125059	-1.0	-1.0
chr17	82085402	82085481	ENSG00000169710.8|FASN|RBFOX2|RBFOX2	926	-	3.1191912	1.1307	-1.0	-1.0
chr17	82095627	82095747	ENSG00000169710.8|FASN|RBFOX2|RBFOX2	902	-	3.1979213	1.009743	-1.0	-1.0
chr17	82097837	82098120	ENSG00000169710.8|FASN|RBFOX2|RBFOX2	939	-	3.096137	1.2123119	-1.0	-1.0
chr17	82096117	82096262	ENSG00000169710.8|FASN|RBFOX2|RBFOX2	973	-	5.5846796	1.5721266	-1.0	-1.0
chr17	82183559	82183669	ENSG00000176155.18|CCDC57|RBFOX2|RBFOX2	903	-	5.970812	1.0125059	-1.0	-1.0
chr17	82183942	82184277	ENSG00000176155.18|CCDC57|RBFOX2|RBFOX2	983	-	5.6680436	1.765467	-1.0	-1.0
chr17	82184282	82184382	ENSG00000176155.18|CCDC57|RBFOX2|RBFOX2	903	-	4.0574274	1.01159	-1.0	-1.0
chr17	82272786	82272941	ENSG00000141551.14|CSNK1D|RBFOX2|RBFOX2	903	-	4.9647284	1.0119005	-1.0	-1.0
chr17	82264672	82264847	ENSG00000141551.14|CSNK1D|RBFOX2|RBFOX2	939	-	4.0803227	1.2170724	-1.0	-1.0
chr17	82250939	82251154	ENSG00000141551.14|CSNK1D|RBFOX2|RBFOX2	921	-	4.678416	1.1007414	-1.0	-1.0
chr17	82252699	82252889	ENSG00000141551.14|CSNK1D|RBFOX2|RBFOX2	903	-	6.1587644	1.0125059	-1.0	-1.0
chr17	82246205	82246400	ENSG00000141551.14|CSNK1D|RBFOX2|RBFOX2	966	-	6.0288467	1.463773	-1.0	-1.0
chr17	82249700	82249805	ENSG00000141551.14|CSNK1D|RBFOX2|RBFOX2	903	-	5.974623	1.0112865	-1.0	-1.0
chr17	82244171	82244321	ENSG00000141551.14|CSNK1D|RBFOX2|RBFOX2	902	-	5.1637053	1.010857	-1.0	-1.0
chr17	82244431	82244561	ENSG00000141551.14|CSNK1D|RBFOX2|RBFOX2	903	-	6.097075	1.0115536	-1.0	-1.0
chr17	82245778	82245963	ENSG00000141551.14|CSNK1D|RBFOX2|RBFOX2	953	-	5.618383	1.3317479	-1.0	-1.0
chr17	82250549	82250674	ENSG00000141551.14|CSNK1D|RBFOX2|RBFOX2	901	-	4.576328	1.0050422	-1.0	-1.0
chr17	82247750	82247855	ENSG00000141551.14|CSNK1D|RBFOX2|RBFOX2	903	-	3.6962087	1.0114806	-1.0	-1.0
chr17	82294690	82294820	ENSG00000260563.3|AC132872.1|RBFOX2|RBFOX2	931	+	5.779909	1.1590894	-1.0	-1.0
chr17	82293960	82294180	ENSG00000260563.3|AC132872.1|RBFOX2|RBFOX2	910	+	3.3848376	1.0460784	-1.0	-1.0
chr17	82438723	82438823	ENSG00000169660.15|HEXDC|RBFOX2|RBFOX2	903	+	5.9549513	1.0125059	-1.0	-1.0
chr17	82448932	82449032	ENSG00000178927.17|C17orf62|RBFOX2|RBFOX2	903	-	6.008108	1.0125059	-1.0	-1.0
chr17	82483900	82484050	ENSG00000141562.17|NARF|RBFOX2|RBFOX2	963	+	4.5841155	1.436636	-1.0	-1.0
chr17	82485521	82485654	ENSG00000141562.17|NARF|RBFOX2|RBFOX2	943	+	2.3390636	1.2408369	-1.0	-1.0
chr17	82573857	82574012	ENSG00000141568.20|FOXK2|RBFOX2|RBFOX2	903	+	5.218009	1.0124488	-1.0	-1.0
chr17	82526352	82526567	ENSG00000141568.20|FOXK2|RBFOX2|RBFOX2	964	+	4.6851487	1.4402385	-1.0	-1.0
chr17	82623994	82624159	ENSG00000141580.15|WDR45B|RBFOX2|RBFOX2	952	-	5.185636	1.3161298	-1.0	-1.0
chr17	82727387	82727577	ENSG00000141560.14|FN3KRP|RBFOX2|RBFOX2	963	+	4.816971	1.43682	-1.0	-1.0
chr17	82727607	82727837	ENSG00000141560.14|FN3KRP|RBFOX2|RBFOX2	993	+	5.794174	2.1862113	-1.0	-1.0
chr17	82844134	82846599	ENSG00000141556.20|TBCD|RBFOX2|RBFOX2	975	+	5.2022505	1.6059961	-1.0	-1.0
chr17	82831719	82831834	ENSG00000141556.20|TBCD|RBFOX2|RBFOX2	903	+	5.717932	1.0137993	-1.0	-1.0
chr17	82822289	82822389	ENSG00000141556.20|TBCD|RBFOX2|RBFOX2	903	+	5.996718	1.0125059	-1.0	-1.0
chr17	82929606	82929716	ENSG00000141556.20|TBCD|RBFOX2|RBFOX2	903	+	3.641856	1.0131477	-1.0	-1.0
chr17	82823044	82823199	ENSG00000141556.20|TBCD|RBFOX2|RBFOX2	903	+	6.058975	1.0114121	-1.0	-1.0
chr17	82853174	82853684	ENSG00000141556.20|TBCD|RBFOX2|RBFOX2	989	+	4.240871	1.9426826	-1.0	-1.0
chr17	82832349	82832479	ENSG00000141556.20|TBCD|RBFOX2|RBFOX2	903	+	6.1302986	1.0146433	-1.0	-1.0
chr17	82849044	82853089	ENSG00000141556.20|TBCD|RBFOX2|RBFOX2	1000	+	6.3111987	4.2036886	-1.0	-1.0
chr17	82846749	82846944	ENSG00000141556.20|TBCD|RBFOX2|RBFOX2	938	+	5.453092	1.20696	-1.0	-1.0
chr17	82765607	82765732	ENSG00000141556.20|TBCD|RBFOX2|RBFOX2	902	+	6.3039055	1.0087652	-1.0	-1.0
chr17	82765337	82765537	ENSG00000141556.20|TBCD|RBFOX2|RBFOX2	954	+	3.4521923	1.3414347	-1.0	-1.0
chr17	82847869	82848784	ENSG00000141556.20|TBCD|RBFOX2|RBFOX2	989	+	5.896492	1.9660109	-1.0	-1.0
chr17	82832194	82832314	ENSG00000141556.20|TBCD|RBFOX2|RBFOX2	902	+	6.0280056	1.0100077	-1.0	-1.0
chr17	82909592	82909897	ENSG00000141556.20|TBCD|RBFOX2|RBFOX2	922	+	5.9137053	1.1070775	-1.0	-1.0
chr17	82830254	82830399	ENSG00000141556.20|TBCD|RBFOX2|RBFOX2	902	+	6.110056	1.0097302	-1.0	-1.0
chr17	82854514	82854779	ENSG00000141556.20|TBCD|RBFOX2|RBFOX2	906	+	4.3105445	1.0278523	-1.0	-1.0
chr17	82909432	82909572	ENSG00000141556.20|TBCD|RBFOX2|RBFOX2	903	+	3.3059697	1.0153736	-1.0	-1.0
chr17	82841484	82841584	ENSG00000141556.20|TBCD|RBFOX2|RBFOX2	902	+	6.0591683	1.0098115	-1.0	-1.0
chr17	82853909	82854424	ENSG00000141556.20|TBCD|RBFOX2|RBFOX2	972	+	4.8597302	1.55184	-1.0	-1.0
chr17	82956378	82956548	ENSG00000175711.8|B3GNTL1|RBFOX2|RBFOX2	903	-	6.07799	1.011899	-1.0	-1.0
chr18	206042	206357	ENSG00000101557.14|USP14|RBFOX2|RBFOX2	947	+	4.48389	1.2728161	-1.0	-1.0
chr18	170764	170924	ENSG00000101557.14|USP14|RBFOX2|RBFOX2	903	+	6.052976	1.0115604	-1.0	-1.0
chr18	265414	265530	ENSG00000079134.11|THOC1|RBFOX2|RBFOX2	903	-	6.181999	1.0124283	-1.0	-1.0
chr18	214659	214779	ENSG00000079134.11|THOC1|RBFOX2|RBFOX2	916	-	5.917425	1.0764	-1.0	-1.0
chr18	672451	672566	ENSG00000176890.15|TYMS|RBFOX2|RBFOX2	903	+	6.0964518	1.0122226	-1.0	-1.0
chr18	692958	693123	ENSG00000132199.18|ENOSF1|RBFOX2|RBFOX2	957	-	3.5107727	1.3711096	-1.0	-1.0
chr18	1349453	1349593	ENSG00000132204.13|LINC00470|RBFOX2|RBFOX2	903	-	6.077927	1.0118372	-1.0	-1.0
chr18	1383717	1383857	ENSG00000132204.13|LINC00470|RBFOX2|RBFOX2	903	-	5.027486	1.0144581	-1.0	-1.0
chr18	1280878	1280993	ENSG00000132204.13|LINC00470|RBFOX2|RBFOX2	902	-	6.164809	1.0107932	-1.0	-1.0
chr18	1280203	1280303	ENSG00000132204.13|LINC00470|RBFOX2|RBFOX2	903	-	5.85125	1.0123526	-1.0	-1.0
chr18	1280393	1280518	ENSG00000132204.13|LINC00470|RBFOX2|RBFOX2	903	-	4.027644	1.0114144	-1.0	-1.0
chr18	2573086	2573226	ENSG00000080986.12|NDC80|RBFOX2|RBFOX2	936	+	3.4073617	1.1927308	-1.0	-1.0
chr18	2683315	2683415	ENSG00000101596.14|SMCHD1|RBFOX2|RBFOX2	900	+	5.8218894	1.0004222	-1.0	-1.0
chr18	3607633	3607818	ENSG00000262001.1|DLGAP1-AS2|RBFOX2|RBFOX2	967	+	4.614259	1.4870249	-1.0	-1.0
chr18	8609619	8609894	ENSG00000206418.3|RAB12|RBFOX2|RBFOX2	947	+	4.1223536	1.2784432	-1.0	-1.0
chr18	8721481	8721661	ENSG00000168502.17|MTCL1|RBFOX2|RBFOX2	961	+	4.233851	1.4083848	-1.0	-1.0
chr18	8743261	8743371	ENSG00000168502.17|MTCL1|RBFOX2|RBFOX2	902	+	2.948259	1.0095125	-1.0	-1.0
chr18	9165212	9165407	ENSG00000265257.5|AP005263.1|RBFOX2|RBFOX2	958	+	3.6498878	1.3733412	-1.0	-1.0
chr18	9153907	9154022	ENSG00000265257.5|AP005263.1|RBFOX2|RBFOX2	903	+	6.021906	1.0125059	-1.0	-1.0
chr18	9164432	9164777	ENSG00000265257.5|AP005263.1|RBFOX2|RBFOX2	907	+	3.6268938	1.0293592	-1.0	-1.0
chr18	9164327	9164427	ENSG00000265257.5|AP005263.1|RBFOX2|RBFOX2	903	+	6.0192885	1.0125059	-1.0	-1.0
chr18	9109952	9110072	ENSG00000265257.5|AP005263.1|RBFOX2|RBFOX2	903	+	2.2981756	1.0122637	-1.0	-1.0
chr18	9123161	9123381	ENSG00000265257.5|AP005263.1|RBFOX2|RBFOX2	984	+	6.8803196	1.8059416	-1.0	-1.0
chr18	9164782	9164897	ENSG00000265257.5|AP005263.1|RBFOX2|RBFOX2	903	+	3.8854697	1.0129954	-1.0	-1.0
chr18	9163767	9163867	ENSG00000265257.5|AP005263.1|RBFOX2|RBFOX2	903	+	5.847551	1.0121179	-1.0	-1.0
chr18	9123161	9123381	ENSG00000178127.12|NDUFV2|RBFOX2|RBFOX2	984	+	6.8803196	1.8057644	-1.0	-1.0
chr18	9109954	9110074	ENSG00000178127.12|NDUFV2|RBFOX2|RBFOX2	903	+	2.31065	1.0122399	-1.0	-1.0
chr18	9163733	9163833	ENSG00000101745.16|ANKRD12|RBFOX2|RBFOX2	903	+	5.951445	1.0125059	-1.0	-1.0
chr18	9164783	9164898	ENSG00000101745.16|ANKRD12|RBFOX2|RBFOX2	903	+	3.9011245	1.0128553	-1.0	-1.0
chr18	9165213	9165408	ENSG00000101745.16|ANKRD12|RBFOX2|RBFOX2	958	+	3.6497557	1.3724722	-1.0	-1.0
chr18	9153903	9154023	ENSG00000101745.16|ANKRD12|RBFOX2|RBFOX2	903	+	6.0138803	1.0125059	-1.0	-1.0
chr18	9164428	9164778	ENSG00000101745.16|ANKRD12|RBFOX2|RBFOX2	904	+	3.6767173	1.0181231	-1.0	-1.0
chr18	9257220	9257345	ENSG00000101745.16|ANKRD12|RBFOX2|RBFOX2	903	+	6.3578024	1.012303	-1.0	-1.0
chr18	9525375	9525475	ENSG00000017797.12|RALBP1|RBFOX2|RBFOX2	903	+	5.924044	1.0125059	-1.0	-1.0
chr18	9571593	9571818	ENSG00000154845.15|PPP4R1|RBFOX2|RBFOX2	951	-	3.3174322	1.3107283	-1.0	-1.0
chr18	9571933	9572048	ENSG00000154845.15|PPP4R1|RBFOX2|RBFOX2	904	-	2.6460776	1.015906	-1.0	-1.0
chr18	9715084	9715259	ENSG00000168461.12|RAB31|RBFOX2|RBFOX2	919	+	6.2986474	1.0930725	-1.0	-1.0
chr18	9933417	9933552	ENSG00000101558.13|VAPA|RBFOX2|RBFOX2	903	+	6.0228086	1.0124574	-1.0	-1.0
chr18	9932247	9932377	ENSG00000101558.13|VAPA|RBFOX2|RBFOX2	902	+	2.8191369	1.0081933	-1.0	-1.0
chr18	12593554	12593719	ENSG00000134278.15|SPIRE1|RBFOX2|RBFOX2	922	-	4.37384	1.1106933	-1.0	-1.0
chr18	12594069	12594174	ENSG00000134278.15|SPIRE1|RBFOX2|RBFOX2	903	-	5.927673	1.0122352	-1.0	-1.0
chr18	12593859	12594054	ENSG00000134278.15|SPIRE1|RBFOX2|RBFOX2	976	-	6.6828194	1.624258	-1.0	-1.0
chr18	12985239	12985344	ENSG00000085415.15|SEH1L|RBFOX2|RBFOX2	903	+	2.6051936	1.0125059	-1.0	-1.0
chr18	12987119	12987279	ENSG00000085415.15|SEH1L|RBFOX2|RBFOX2	906	+	2.9465594	1.0251029	-1.0	-1.0
chr18	12996192	12996417	ENSG00000101639.18|CEP192|RBFOX2|RBFOX2	986	+	5.473975	1.8527154	-1.0	-1.0
chr18	13046109	13046219	ENSG00000101639.18|CEP192|RBFOX2|RBFOX2	903	+	5.925519	1.0125059	-1.0	-1.0
chr18	12995617	12995717	ENSG00000101639.18|CEP192|RBFOX2|RBFOX2	903	+	6.0004454	1.0125059	-1.0	-1.0
chr18	12996982	12997092	ENSG00000101639.18|CEP192|RBFOX2|RBFOX2	903	+	6.1613755	1.0125059	-1.0	-1.0
chr18	12991482	12991697	ENSG00000101639.18|CEP192|RBFOX2|RBFOX2	903	+	5.5692997	1.0118284	-1.0	-1.0
chr18	12995987	12996087	ENSG00000101639.18|CEP192|RBFOX2|RBFOX2	903	+	4.0681415	1.011373	-1.0	-1.0
chr18	35334296	35334486	ENSG00000172466.15|ZNF24|RBFOX2|RBFOX2	923	-	3.5567126	1.1154648	-1.0	-1.0
chr18	35607372	35607552	ENSG00000141429.13|GALNT1|RBFOX2|RBFOX2	941	+	6.3675237	1.2283274	-1.0	-1.0
chr18	36130396	36130816	ENSG00000134759.13|ELP2|RBFOX2|RBFOX2	961	+	3.6324177	1.4073895	-1.0	-1.0
chr18	36827551	36827746	ENSG00000134779.14|TPGS2|RBFOX2|RBFOX2	960	-	5.094776	1.3981037	-1.0	-1.0
chr18	36929052	36929197	ENSG00000150477.14|KIAA1328|RBFOX2|RBFOX2	964	+	6.533284	1.4377238	-1.0	-1.0
chr18	45933225	45933410	ENSG00000152223.12|EPG5|RBFOX2|RBFOX2	959	-	5.7852907	1.3835933	-1.0	-1.0
chr18	48736945	48737085	ENSG00000134030.13|CTIF|RBFOX2|RBFOX2	903	+	6.2823005	1.0130733	-1.0	-1.0
chr18	49814022	49814443	ENSG00000267322.2|SNHG22|RBFOX2|RBFOX2	975	+	2.7592843	1.6087492	-1.0	-1.0
chr18	49814132	49814276	ENSG00000251992.1|SCARNA17|RBFOX2|RBFOX2	948	+	3.4035656	1.2864913	-1.0	-1.0
chr18	50284417	50284527	ENSG00000154832.14|CXXC1|RBFOX2|RBFOX2	902	-	4.034746	1.0084001	-1.0	-1.0
chr18	50285146	50285445	ENSG00000154832.14|CXXC1|RBFOX2|RBFOX2	995	-	6.9891367	2.3275447	-1.0	-1.0
chr18	50285445	50285748	ENSG00000154832.14|CXXC1|RBFOX2|RBFOX2	989	-	4.5257707	1.9647468	-1.0	-1.0
chr18	50285878	50286273	ENSG00000154832.14|CXXC1|RBFOX2|RBFOX2	954	-	4.8459315	1.3400296	-1.0	-1.0
chr18	50283358	50283538	ENSG00000154832.14|CXXC1|RBFOX2|RBFOX2	955	-	6.5544853	1.3491275	-1.0	-1.0
chr18	50286779	50286934	ENSG00000154832.14|CXXC1|RBFOX2|RBFOX2	919	-	6.0226593	1.0913268	-1.0	-1.0
chr18	56609343	56609488	ENSG00000091164.12|TXNL1|RBFOX2|RBFOX2	942	-	5.3110557	1.2352678	-1.0	-1.0
chr18	58322486	58323226	ENSG00000049759.17|NEDD4L|RBFOX2|RBFOX2	1000	+	7.477116	3.841764	-1.0	-1.0
chr18	62766229	62766409	ENSG00000081913.13|PHLPP1|RBFOX2|RBFOX2	903	+	6.208758	1.0113859	-1.0	-1.0
chr18	73248724	73248899	ENSG00000263711.5|AC079062.1|RBFOX2|RBFOX2	917	-	3.0601187	1.0793524	-1.0	-1.0
chr18	77979679	77979784	ENSG00000265843.2|LINC01029|RBFOX2|RBFOX2	903	-	4.137868	1.0125059	-1.0	-1.0
chr18	77977397	77977557	ENSG00000265843.2|LINC01029|RBFOX2|RBFOX2	903	-	2.8947873	1.01474	-1.0	-1.0
chr18	77973107	77973232	ENSG00000265843.2|LINC01029|RBFOX2|RBFOX2	948	-	6.4725685	1.2860036	-1.0	-1.0
chr18	77979854	77979954	ENSG00000265843.2|LINC01029|RBFOX2|RBFOX2	903	-	2.843926	1.0128063	-1.0	-1.0
chr18	77990314	77990649	ENSG00000265843.2|LINC01029|RBFOX2|RBFOX2	942	-	2.3312273	1.2395828	-1.0	-1.0
chr18	77990944	77991199	ENSG00000265843.2|LINC01029|RBFOX2|RBFOX2	938	-	2.9785967	1.2101458	-1.0	-1.0
chr18	77978052	77978242	ENSG00000265843.2|LINC01029|RBFOX2|RBFOX2	911	-	3.224758	1.0497816	-1.0	-1.0
chr18	77973577	77973702	ENSG00000265843.2|LINC01029|RBFOX2|RBFOX2	916	-	3.6842153	1.0743822	-1.0	-1.0
chr18	77990709	77990899	ENSG00000265843.2|LINC01029|RBFOX2|RBFOX2	906	-	2.4420674	1.0269793	-1.0	-1.0
chr18	79145636	79145821	ENSG00000166377.19|ATP9B|RBFOX2|RBFOX2	967	+	6.582887	1.4772822	-1.0	-1.0
chr18	79144961	79145536	ENSG00000166377.19|ATP9B|RBFOX2|RBFOX2	993	+	7.162771	2.1495383	-1.0	-1.0
chr18	79145961	79146126	ENSG00000166377.19|ATP9B|RBFOX2|RBFOX2	903	+	6.1732273	1.0128707	-1.0	-1.0
chr18	79146251	79146826	ENSG00000166377.19|ATP9B|RBFOX2|RBFOX2	978	+	6.125353	1.6675141	-1.0	-1.0
chr18	79145636	79145821	ENSG00000279474.1|AC125437.2|RBFOX2|RBFOX2	967	+	6.582887	1.4773736	-1.0	-1.0
chr18	79144961	79145536	ENSG00000279474.1|AC125437.2|RBFOX2|RBFOX2	993	+	7.1476965	2.136184	-1.0	-1.0
chr18	79145961	79146126	ENSG00000279474.1|AC125437.2|RBFOX2|RBFOX2	903	+	6.1732273	1.0128864	-1.0	-1.0
chr18	79146251	79146826	ENSG00000279474.1|AC125437.2|RBFOX2|RBFOX2	979	+	6.125353	1.6698241	-1.0	-1.0
chr18	80044666	80044831	ENSG00000267127.7|AC090360.1|RBFOX2|RBFOX2	924	+	5.142325	1.1196935	-1.0	-1.0
chr18	80043561	80043711	ENSG00000267127.7|AC090360.1|RBFOX2|RBFOX2	903	+	6.2055273	1.0126839	-1.0	-1.0
chr18	80043564	80043714	ENSG00000101546.12|RBFA|RBFOX2|RBFOX2	903	+	6.1903515	1.0125059	-1.0	-1.0
chr18	80044670	80044820	ENSG00000101546.12|RBFA|RBFOX2|RBFOX2	928	+	5.352223	1.141265	-1.0	-1.0
chr19	308291	308391	ENSG00000105556.11|MIER2|RBFOX2|RBFOX2	903	-	5.970211	1.0125059	-1.0	-1.0
chr19	304593	304708	ENSG00000105556.11|MIER2|RBFOX2|RBFOX2	903	-	5.9781	1.0121021	-1.0	-1.0
chr19	581741	581841	ENSG00000172270.18|BSG|RBFOX2|RBFOX2	903	+	5.924044	1.0125059	-1.0	-1.0
chr19	579840	579965	ENSG00000172270.18|BSG|RBFOX2|RBFOX2	918	+	6.064666	1.0875006	-1.0	-1.0
chr19	617849	618464	ENSG00000099821.13|POLRMT|RBFOX2|RBFOX2	950	-	4.6330156	1.297183	-1.0	-1.0
chr19	649041	649181	ENSG00000070423.17|RNF126|RBFOX2|RBFOX2	952	-	4.4732614	1.3230158	-1.0	-1.0
chr19	650879	650989	ENSG00000070423.17|RNF126|RBFOX2|RBFOX2	902	-	5.904606	1.0088228	-1.0	-1.0
chr19	800888	801033	ENSG00000011304.19|PTBP1|RBFOX2|RBFOX2	949	+	6.259581	1.2883803	-1.0	-1.0
chr19	801413	801518	ENSG00000011304.19|PTBP1|RBFOX2|RBFOX2	903	+	3.242482	1.0125059	-1.0	-1.0
chr19	798427	798545	ENSG00000011304.19|PTBP1|RBFOX2|RBFOX2	950	+	4.397992	1.2992796	-1.0	-1.0
chr19	808218	808388	ENSG00000011304.19|PTBP1|RBFOX2|RBFOX2	932	+	2.6872892	1.1669965	-1.0	-1.0
chr19	803871	804035	ENSG00000011304.19|PTBP1|RBFOX2|RBFOX2	956	+	4.4998903	1.3533776	-1.0	-1.0
chr19	805508	806053	ENSG00000011304.19|PTBP1|RBFOX2|RBFOX2	958	+	2.883128	1.3788698	-1.0	-1.0
chr19	802788	802938	ENSG00000011304.19|PTBP1|RBFOX2|RBFOX2	910	+	3.0884266	1.0449435	-1.0	-1.0
chr19	807328	807593	ENSG00000011304.19|PTBP1|RBFOX2|RBFOX2	940	+	3.1975358	1.2190284	-1.0	-1.0
chr19	802353	802533	ENSG00000011304.19|PTBP1|RBFOX2|RBFOX2	921	+	3.1072822	1.1007884	-1.0	-1.0
chr19	802118	802313	ENSG00000011304.19|PTBP1|RBFOX2|RBFOX2	917	+	4.0282083	1.0818133	-1.0	-1.0
chr19	806063	806423	ENSG00000011304.19|PTBP1|RBFOX2|RBFOX2	970	+	3.8783605	1.520262	-1.0	-1.0
chr19	801043	801213	ENSG00000011304.19|PTBP1|RBFOX2|RBFOX2	903	+	5.999045	1.0124197	-1.0	-1.0
chr19	802963	803133	ENSG00000011304.19|PTBP1|RBFOX2|RBFOX2	914	+	2.9300616	1.065293	-1.0	-1.0
chr19	806573	807228	ENSG00000011304.19|PTBP1|RBFOX2|RBFOX2	950	+	3.119275	1.3037894	-1.0	-1.0
chr19	798315	798427	ENSG00000011304.19|PTBP1|RBFOX2|RBFOX2	903	+	6.0362525	1.0125059	-1.0	-1.0
chr19	808452	808545	ENSG00000011304.19|PTBP1|RBFOX2|RBFOX2	923	+	3.2057486	1.1139966	-1.0	-1.0
chr19	798640	798790	ENSG00000011304.19|PTBP1|RBFOX2|RBFOX2	921	+	6.353235	1.1036687	-1.0	-1.0
chr19	807613	807763	ENSG00000011304.19|PTBP1|RBFOX2|RBFOX2	916	+	3.3584566	1.0780658	-1.0	-1.0
chr19	808008	808193	ENSG00000011304.19|PTBP1|RBFOX2|RBFOX2	917	+	2.2607133	1.0799508	-1.0	-1.0
chr19	805383	805508	ENSG00000011304.19|PTBP1|RBFOX2|RBFOX2	907	+	2.7526119	1.0321507	-1.0	-1.0
chr19	863096	863286	ENSG00000197766.7|CFD|RBFOX2|RBFOX2	903	+	3.123751	1.0124412	-1.0	-1.0
chr19	861956	862391	ENSG00000197766.7|CFD|RBFOX2|RBFOX2	979	+	6.09255	1.6787889	-1.0	-1.0
chr19	862426	863086	ENSG00000197766.7|CFD|RBFOX2|RBFOX2	981	+	4.7193427	1.7325069	-1.0	-1.0
chr19	863326	863556	ENSG00000197766.7|CFD|RBFOX2|RBFOX2	934	+	5.047555	1.1780746	-1.0	-1.0
chr19	878405	878590	ENSG00000175221.14|MED16|RBFOX2|RBFOX2	929	-	3.7413838	1.1478584	-1.0	-1.0
chr19	870861	871031	ENSG00000175221.14|MED16|RBFOX2|RBFOX2	903	-	6.218505	1.014444	-1.0	-1.0
chr19	877765	877940	ENSG00000175221.14|MED16|RBFOX2|RBFOX2	918	-	5.114794	1.083591	-1.0	-1.0
chr19	876599	876949	ENSG00000175221.14|MED16|RBFOX2|RBFOX2	915	-	6.1434755	1.070241	-1.0	-1.0
chr19	877440	877675	ENSG00000175221.14|MED16|RBFOX2|RBFOX2	938	-	5.39237	1.209485	-1.0	-1.0
chr19	879775	879875	ENSG00000175221.14|MED16|RBFOX2|RBFOX2	903	-	5.9588575	1.0125059	-1.0	-1.0
chr19	879205	879485	ENSG00000175221.14|MED16|RBFOX2|RBFOX2	986	-	5.188029	1.8668842	-1.0	-1.0
chr19	878900	879120	ENSG00000175221.14|MED16|RBFOX2|RBFOX2	975	-	6.1091385	1.6010989	-1.0	-1.0
chr19	900231	900596	ENSG00000198858.9|R3HDM4|RBFOX2|RBFOX2	983	-	6.779011	1.7739782	-1.0	-1.0
chr19	899235	899375	ENSG00000198858.9|R3HDM4|RBFOX2|RBFOX2	910	-	3.4164138	1.0439013	-1.0	-1.0
chr19	897845	897945	ENSG00000198858.9|R3HDM4|RBFOX2|RBFOX2	903	-	5.9932756	1.0125059	-1.0	-1.0
chr19	901519	901819	ENSG00000198858.9|R3HDM4|RBFOX2|RBFOX2	943	-	4.0931234	1.2433954	-1.0	-1.0
chr19	901824	902004	ENSG00000198858.9|R3HDM4|RBFOX2|RBFOX2	952	-	4.460404	1.314797	-1.0	-1.0
chr19	900958	901218	ENSG00000198858.9|R3HDM4|RBFOX2|RBFOX2	903	-	6.1000457	1.0124013	-1.0	-1.0
chr19	899816	899986	ENSG00000198858.9|R3HDM4|RBFOX2|RBFOX2	917	-	3.7301874	1.0814674	-1.0	-1.0
chr19	917361	917536	ENSG00000116014.9|KISS1R|RBFOX2|RBFOX2	914	+	4.300048	1.06588	-1.0	-1.0
chr19	918898	919118	ENSG00000116014.9|KISS1R|RBFOX2|RBFOX2	970	+	6.8081193	1.5251436	-1.0	-1.0
chr19	918306	918476	ENSG00000116014.9|KISS1R|RBFOX2|RBFOX2	951	+	6.5135574	1.3076637	-1.0	-1.0
chr19	917866	918166	ENSG00000116014.9|KISS1R|RBFOX2|RBFOX2	903	+	6.1111712	1.0111246	-1.0	-1.0
chr19	919133	919248	ENSG00000116014.9|KISS1R|RBFOX2|RBFOX2	902	+	6.4213386	1.0081993	-1.0	-1.0
chr19	933787	933952	ENSG00000116017.10|ARID3A|RBFOX2|RBFOX2	913	+	3.065032	1.0603878	-1.0	-1.0
chr19	934487	934672	ENSG00000116017.10|ARID3A|RBFOX2|RBFOX2	903	+	4.186182	1.0123771	-1.0	-1.0
chr19	934162	934297	ENSG00000116017.10|ARID3A|RBFOX2|RBFOX2	903	+	5.154633	1.0125661	-1.0	-1.0
chr19	940107	940232	ENSG00000116017.10|ARID3A|RBFOX2|RBFOX2	913	+	4.555296	1.0620375	-1.0	-1.0
chr19	931896	932006	ENSG00000116017.10|ARID3A|RBFOX2|RBFOX2	903	+	6.1587677	1.0125059	-1.0	-1.0
chr19	972877	973082	ENSG00000116017.10|ARID3A|RBFOX2|RBFOX2	990	+	4.138203	2.0107336	-1.0	-1.0
chr19	933977	934107	ENSG00000116017.10|ARID3A|RBFOX2|RBFOX2	906	+	3.5384612	1.0279404	-1.0	-1.0
chr19	954087	954207	ENSG00000116017.10|ARID3A|RBFOX2|RBFOX2	903	+	6.2179966	1.0125059	-1.0	-1.0
chr19	933302	933532	ENSG00000116017.10|ARID3A|RBFOX2|RBFOX2	919	+	4.575759	1.0896052	-1.0	-1.0
chr19	991145	991226	ENSG00000065268.10|WDR18|RBFOX2|RBFOX2	986	+	6.968769	1.8665886	-1.0	-1.0
chr19	991954	992119	ENSG00000065268.10|WDR18|RBFOX2|RBFOX2	938	+	3.6570508	1.2066253	-1.0	-1.0
chr19	991231	991346	ENSG00000065268.10|WDR18|RBFOX2|RBFOX2	903	+	3.3196118	1.0148945	-1.0	-1.0
chr19	992121	993151	ENSG00000065268.10|WDR18|RBFOX2|RBFOX2	965	+	5.7747197	1.4595982	-1.0	-1.0
chr19	993536	993651	ENSG00000065268.10|WDR18|RBFOX2|RBFOX2	903	+	5.9940734	1.0123706	-1.0	-1.0
chr19	993651	993841	ENSG00000065268.10|WDR18|RBFOX2|RBFOX2	923	+	6.3701763	1.1140966	-1.0	-1.0
chr19	990681	991145	ENSG00000065268.10|WDR18|RBFOX2|RBFOX2	955	+	6.085994	1.3478931	-1.0	-1.0
chr19	993846	994013	ENSG00000065268.10|WDR18|RBFOX2|RBFOX2	924	+	6.3020134	1.117928	-1.0	-1.0
chr19	994467	994567	ENSG00000065268.10|WDR18|RBFOX2|RBFOX2	903	+	6.202052	1.0125059	-1.0	-1.0
chr19	990364	990489	ENSG00000065268.10|WDR18|RBFOX2|RBFOX2	903	+	6.222526	1.0111244	-1.0	-1.0
chr19	989761	990241	ENSG00000065268.10|WDR18|RBFOX2|RBFOX2	952	+	5.87577	1.3175507	-1.0	-1.0
chr19	991351	991954	ENSG00000065268.10|WDR18|RBFOX2|RBFOX2	998	+	7.4285374	2.6939905	-1.0	-1.0
chr19	1017028	1017153	ENSG00000182087.12|TMEM259|RBFOX2|RBFOX2	902	-	5.929459	1.008478	-1.0	-1.0
chr19	1013824	1013999	ENSG00000182087.12|TMEM259|RBFOX2|RBFOX2	941	-	5.4636283	1.2276759	-1.0	-1.0
chr19	1017303	1017420	ENSG00000182087.12|TMEM259|RBFOX2|RBFOX2	903	-	6.149723	1.0124283	-1.0	-1.0
chr19	1020971	1021116	ENSG00000182087.12|TMEM259|RBFOX2|RBFOX2	903	-	4.1065826	1.01318	-1.0	-1.0
chr19	1011587	1011797	ENSG00000182087.12|TMEM259|RBFOX2|RBFOX2	906	-	3.6773062	1.025773	-1.0	-1.0
chr19	1009647	1010962	ENSG00000182087.12|TMEM259|RBFOX2|RBFOX2	966	-	3.987063	1.4674976	-1.0	-1.0
chr19	1014191	1014473	ENSG00000182087.12|TMEM259|RBFOX2|RBFOX2	943	-	3.5971413	1.2438623	-1.0	-1.0
chr19	1011851	1011992	ENSG00000182087.12|TMEM259|RBFOX2|RBFOX2	961	-	3.1775305	1.4043703	-1.0	-1.0
chr19	1012065	1012573	ENSG00000182087.12|TMEM259|RBFOX2|RBFOX2	1000	-	4.0310044	3.349109	-1.0	-1.0
chr19	1013310	1013415	ENSG00000182087.12|TMEM259|RBFOX2|RBFOX2	904	-	3.2893918	1.0171976	-1.0	-1.0
chr19	1011012	1011422	ENSG00000182087.12|TMEM259|RBFOX2|RBFOX2	999	-	4.3872204	3.1011207	-1.0	-1.0
chr19	1045106	1045206	ENSG00000064687.12|ABCA7|RBFOX2|RBFOX2	903	+	5.908351	1.0125059	-1.0	-1.0
chr19	1047166	1047296	ENSG00000064687.12|ABCA7|RBFOX2|RBFOX2	901	+	6.022048	1.0062332	-1.0	-1.0
chr19	1047654	1047979	ENSG00000064687.12|ABCA7|RBFOX2|RBFOX2	976	+	4.8419266	1.6284636	-1.0	-1.0
chr19	1056499	1056634	ENSG00000064687.12|ABCA7|RBFOX2|RBFOX2	951	+	6.4924917	1.3126842	-1.0	-1.0
chr19	1046496	1046706	ENSG00000064687.12|ABCA7|RBFOX2|RBFOX2	990	+	4.6122637	1.9821694	-1.0	-1.0
chr19	1042589	1042709	ENSG00000064687.12|ABCA7|RBFOX2|RBFOX2	903	+	3.055716	1.0132028	-1.0	-1.0
chr19	1057769	1057884	ENSG00000064687.12|ABCA7|RBFOX2|RBFOX2	903	+	5.9433074	1.0125059	-1.0	-1.0
chr19	1062548	1062663	ENSG00000064687.12|ABCA7|RBFOX2|RBFOX2	916	+	3.9540136	1.0735679	-1.0	-1.0
chr19	1057061	1057231	ENSG00000064687.12|ABCA7|RBFOX2|RBFOX2	903	+	5.746983	1.0125059	-1.0	-1.0
chr19	1055959	1056064	ENSG00000064687.12|ABCA7|RBFOX2|RBFOX2	902	+	4.0007086	1.0072103	-1.0	-1.0
chr19	1090710	1090850	ENSG00000099817.11|POLR2E|RBFOX2|RBFOX2	908	-	3.6916142	1.0356166	-1.0	-1.0
chr19	1094739	1094869	ENSG00000099817.11|POLR2E|RBFOX2|RBFOX2	903	-	5.990743	1.0123765	-1.0	-1.0
chr19	1104414	1104619	ENSG00000167468.16|GPX4|RBFOX2|RBFOX2	968	+	4.1467505	1.4882938	-1.0	-1.0
chr19	1105737	1106237	ENSG00000167468.16|GPX4|RBFOX2|RBFOX2	981	+	4.481224	1.7283317	-1.0	-1.0
chr19	1104167	1104414	ENSG00000167468.16|GPX4|RBFOX2|RBFOX2	935	+	4.209721	1.1879002	-1.0	-1.0
chr19	1105535	1105645	ENSG00000167468.16|GPX4|RBFOX2|RBFOX2	903	+	6.414912	1.0125059	-1.0	-1.0
chr19	1104664	1104864	ENSG00000167468.16|GPX4|RBFOX2|RBFOX2	960	+	4.0887976	1.3995259	-1.0	-1.0
chr19	1110477	1110744	ENSG00000064932.15|SBNO2|RBFOX2|RBFOX2	952	-	5.971182	1.3170794	-1.0	-1.0
chr19	1111614	1111764	ENSG00000064932.15|SBNO2|RBFOX2|RBFOX2	963	-	6.500271	1.4273962	-1.0	-1.0
chr19	1169821	1169921	ENSG00000064932.15|SBNO2|RBFOX2|RBFOX2	903	-	5.8676124	1.0125059	-1.0	-1.0
chr19	1111383	1111488	ENSG00000064932.15|SBNO2|RBFOX2|RBFOX2	903	-	6.0012045	1.0125059	-1.0	-1.0
chr19	1111203	1111313	ENSG00000064932.15|SBNO2|RBFOX2|RBFOX2	903	-	5.9524775	1.0125059	-1.0	-1.0
chr19	1224657	1224827	ENSG00000118046.14|STK11|RBFOX2|RBFOX2	927	+	3.7798824	1.1383594	-1.0	-1.0
chr19	1224347	1224452	ENSG00000118046.14|STK11|RBFOX2|RBFOX2	902	+	3.2683318	1.0105095	-1.0	-1.0
chr19	1251260	1251410	ENSG00000167470.12|MIDN|RBFOX2|RBFOX2	933	+	3.444657	1.1745931	-1.0	-1.0
chr19	1251074	1251174	ENSG00000167470.12|MIDN|RBFOX2|RBFOX2	901	+	6.033913	1.0053301	-1.0	-1.0
chr19	1272216	1272381	ENSG00000099622.13|CIRBP|RBFOX2|RBFOX2	928	+	2.798591	1.139746	-1.0	-1.0
chr19	1365189	1365319	ENSG00000160953.15|MUM1|RBFOX2|RBFOX2	910	+	4.143093	1.0451866	-1.0	-1.0
chr19	1394266	1394376	ENSG00000115286.19|NDUFS7|RBFOX2|RBFOX2	903	+	6.103179	1.0123765	-1.0	-1.0
chr19	1395126	1395246	ENSG00000115286.19|NDUFS7|RBFOX2|RBFOX2	903	+	3.1549244	1.0125059	-1.0	-1.0
chr19	1409087	1409692	ENSG00000071626.16|DAZAP1|RBFOX2|RBFOX2	966	+	4.298268	1.4671459	-1.0	-1.0
chr19	1413334	1413539	ENSG00000071626.16|DAZAP1|RBFOX2|RBFOX2	903	+	3.0032258	1.0133489	-1.0	-1.0
chr19	1410079	1410214	ENSG00000071626.16|DAZAP1|RBFOX2|RBFOX2	926	+	2.7704692	1.1306748	-1.0	-1.0
chr19	1410234	1410414	ENSG00000071626.16|DAZAP1|RBFOX2|RBFOX2	920	+	3.0684009	1.0981587	-1.0	-1.0
chr19	1411414	1411609	ENSG00000071626.16|DAZAP1|RBFOX2|RBFOX2	957	+	6.041633	1.3638313	-1.0	-1.0
chr19	1412239	1412404	ENSG00000071626.16|DAZAP1|RBFOX2|RBFOX2	903	+	5.393447	1.0125059	-1.0	-1.0
chr19	1434547	1434672	ENSG00000071626.16|DAZAP1|RBFOX2|RBFOX2	903	+	5.9710016	1.0117642	-1.0	-1.0
chr19	1416759	1416904	ENSG00000071626.16|DAZAP1|RBFOX2|RBFOX2	903	+	3.394808	1.0135214	-1.0	-1.0
chr19	1409873	1410079	ENSG00000071626.16|DAZAP1|RBFOX2|RBFOX2	965	+	3.2567215	1.4574691	-1.0	-1.0
chr19	1410724	1410829	ENSG00000071626.16|DAZAP1|RBFOX2|RBFOX2	903	+	4.0741262	1.0125059	-1.0	-1.0
chr19	1416389	1416499	ENSG00000071626.16|DAZAP1|RBFOX2|RBFOX2	903	+	3.3686128	1.0125059	-1.0	-1.0
chr19	1408252	1408372	ENSG00000071626.16|DAZAP1|RBFOX2|RBFOX2	907	+	2.6806884	1.0297254	-1.0	-1.0
chr19	1432777	1432907	ENSG00000071626.16|DAZAP1|RBFOX2|RBFOX2	909	+	3.3108854	1.0428629	-1.0	-1.0
chr19	1410869	1411269	ENSG00000071626.16|DAZAP1|RBFOX2|RBFOX2	947	+	3.9365847	1.2768055	-1.0	-1.0
chr19	1433037	1433352	ENSG00000071626.16|DAZAP1|RBFOX2|RBFOX2	934	+	3.9278772	1.1815943	-1.0	-1.0
chr19	1412554	1412669	ENSG00000071626.16|DAZAP1|RBFOX2|RBFOX2	903	+	6.1402636	1.012203	-1.0	-1.0
chr19	1433977	1434172	ENSG00000071626.16|DAZAP1|RBFOX2|RBFOX2	967	+	5.966744	1.4793361	-1.0	-1.0
chr19	1438882	1439067	ENSG00000115268.9|RPS15|RBFOX2|RBFOX2	983	+	5.566543	1.777044	-1.0	-1.0
chr19	1582357	1582492	ENSG00000071655.17|MBD3|RBFOX2|RBFOX2	902	-	6.078862	1.0107249	-1.0	-1.0
chr19	1582359	1582494	ENSG00000267059.2|AC005943.1|RBFOX2|RBFOX2	903	-	6.0702066	1.0125059	-1.0	-1.0
chr19	1639645	1639825	ENSG00000071564.14|TCF3|RBFOX2|RBFOX2	923	-	3.4430287	1.1156286	-1.0	-1.0
chr19	1620818	1620928	ENSG00000071564.14|TCF3|RBFOX2|RBFOX2	903	-	5.965389	1.0125059	-1.0	-1.0
chr19	1618471	1618571	ENSG00000071564.14|TCF3|RBFOX2|RBFOX2	903	-	5.927673	1.0123526	-1.0	-1.0
chr19	1645610	1645710	ENSG00000071564.14|TCF3|RBFOX2|RBFOX2	903	-	6.1492934	1.0125059	-1.0	-1.0
chr19	1614098	1614248	ENSG00000071564.14|TCF3|RBFOX2|RBFOX2	903	-	6.072568	1.0124627	-1.0	-1.0
chr19	1613243	1613353	ENSG00000071564.14|TCF3|RBFOX2|RBFOX2	903	-	6.111493	1.0125059	-1.0	-1.0
chr19	1806117	1806417	ENSG00000130270.16|ATP8B3|RBFOX2|RBFOX2	982	-	5.785436	1.7552637	-1.0	-1.0
chr19	1807266	1807371	ENSG00000130270.16|ATP8B3|RBFOX2|RBFOX2	903	-	6.0258393	1.0125059	-1.0	-1.0
chr19	1823177	1823327	ENSG00000079313.13|REXO1|RBFOX2|RBFOX2	902	-	4.0297346	1.01075	-1.0	-1.0
chr19	1852898	1853058	ENSG00000129911.8|KLF16|RBFOX2|RBFOX2	902	-	5.999877	1.0109618	-1.0	-1.0
chr19	1881969	1882194	ENSG00000129968.15|ABHD17A|RBFOX2|RBFOX2	959	-	5.338434	1.3910593	-1.0	-1.0
chr19	1884925	1885105	ENSG00000129968.15|ABHD17A|RBFOX2|RBFOX2	903	-	6.046403	1.0111465	-1.0	-1.0
chr19	1885225	1885351	ENSG00000129968.15|ABHD17A|RBFOX2|RBFOX2	938	-	3.9911973	1.2045075	-1.0	-1.0
chr19	1877997	1878242	ENSG00000129968.15|ABHD17A|RBFOX2|RBFOX2	973	-	5.0881433	1.5641973	-1.0	-1.0
chr19	1881809	1881929	ENSG00000129968.15|ABHD17A|RBFOX2|RBFOX2	903	-	5.706813	1.0124089	-1.0	-1.0
chr19	1877672	1877847	ENSG00000129968.15|ABHD17A|RBFOX2|RBFOX2	922	-	4.7613564	1.1092298	-1.0	-1.0
chr19	1882254	1882434	ENSG00000129968.15|ABHD17A|RBFOX2|RBFOX2	918	-	3.8829293	1.084316	-1.0	-1.0
chr19	1883810	1884105	ENSG00000129968.15|ABHD17A|RBFOX2|RBFOX2	961	-	3.9925141	1.4082134	-1.0	-1.0
chr19	1884345	1884465	ENSG00000129968.15|ABHD17A|RBFOX2|RBFOX2	903	-	4.5203304	1.0122017	-1.0	-1.0
chr19	1877099	1877209	ENSG00000129968.15|ABHD17A|RBFOX2|RBFOX2	900	-	3.2304614	1.0006024	-1.0	-1.0
chr19	1880605	1880725	ENSG00000129968.15|ABHD17A|RBFOX2|RBFOX2	902	-	4.0515294	1.0101016	-1.0	-1.0
chr19	1879537	1879732	ENSG00000129968.15|ABHD17A|RBFOX2|RBFOX2	956	-	3.9443123	1.356485	-1.0	-1.0
chr19	1882969	1883264	ENSG00000129968.15|ABHD17A|RBFOX2|RBFOX2	903	-	6.014753	1.0115494	-1.0	-1.0
chr19	1883494	1883799	ENSG00000129968.15|ABHD17A|RBFOX2|RBFOX2	954	-	3.890242	1.3371912	-1.0	-1.0
chr19	1882664	1882769	ENSG00000129968.15|ABHD17A|RBFOX2|RBFOX2	901	-	6.0249624	1.0061547	-1.0	-1.0
chr19	1878802	1878942	ENSG00000129968.15|ABHD17A|RBFOX2|RBFOX2	926	-	5.563094	1.1313788	-1.0	-1.0
chr19	1878377	1878567	ENSG00000129968.15|ABHD17A|RBFOX2|RBFOX2	947	-	3.8499694	1.2718811	-1.0	-1.0
chr19	1942613	1942713	ENSG00000133275.15|CSNK1G2|RBFOX2|RBFOX2	903	+	5.896086	1.0125059	-1.0	-1.0
chr19	1978750	1978858	ENSG00000133275.15|CSNK1G2|RBFOX2|RBFOX2	928	+	3.952054	1.1446005	-1.0	-1.0
chr19	1978484	1978659	ENSG00000133275.15|CSNK1G2|RBFOX2|RBFOX2	912	+	3.3825972	1.0552135	-1.0	-1.0
chr19	1992891	1992996	ENSG00000133243.8|BTBD2|RBFOX2|RBFOX2	903	-	5.951445	1.0125059	-1.0	-1.0
chr19	2049816	2049996	ENSG00000099875.14|MKNK2|RBFOX2|RBFOX2	922	-	4.466238	1.1054852	-1.0	-1.0
chr19	2042895	2043045	ENSG00000099875.14|MKNK2|RBFOX2|RBFOX2	903	-	6.0482135	1.011771	-1.0	-1.0
chr19	2040394	2040529	ENSG00000099875.14|MKNK2|RBFOX2|RBFOX2	902	-	5.983256	1.0104713	-1.0	-1.0
chr19	2046042	2046142	ENSG00000099875.14|MKNK2|RBFOX2|RBFOX2	901	-	6.033913	1.0058403	-1.0	-1.0
chr19	2099435	2099593	ENSG00000099840.13|IZUMO4|RBFOX2|RBFOX2	902	+	5.995719	1.0109296	-1.0	-1.0
chr19	2096763	2096933	ENSG00000099840.13|IZUMO4|RBFOX2|RBFOX2	903	+	6.1574206	1.0137652	-1.0	-1.0
chr19	2111716	2111836	ENSG00000065000.15|AP3D1|RBFOX2|RBFOX2	902	-	5.9819026	1.010141	-1.0	-1.0
chr19	2135774	2135874	ENSG00000065000.15|AP3D1|RBFOX2|RBFOX2	907	-	6.2961874	1.0300227	-1.0	-1.0
chr19	2227482	2227736	ENSG00000104885.17|DOT1L|RBFOX2|RBFOX2	986	+	6.66263	1.8648682	-1.0	-1.0
chr19	2228011	2228196	ENSG00000104885.17|DOT1L|RBFOX2|RBFOX2	908	+	3.1225326	1.0347872	-1.0	-1.0
chr19	2200254	2200384	ENSG00000104885.17|DOT1L|RBFOX2|RBFOX2	903	+	5.954733	1.0113876	-1.0	-1.0
chr19	2199137	2199277	ENSG00000104885.17|DOT1L|RBFOX2|RBFOX2	904	+	2.8430424	1.0182804	-1.0	-1.0
chr19	2188289	2188464	ENSG00000104885.17|DOT1L|RBFOX2|RBFOX2	974	+	4.8274975	1.5870878	-1.0	-1.0
chr19	2227896	2228006	ENSG00000104885.17|DOT1L|RBFOX2|RBFOX2	903	+	5.9977612	1.0125059	-1.0	-1.0
chr19	2225452	2225577	ENSG00000104885.17|DOT1L|RBFOX2|RBFOX2	903	+	6.205078	1.0133035	-1.0	-1.0
chr19	2204349	2204464	ENSG00000104885.17|DOT1L|RBFOX2|RBFOX2	917	+	3.9943593	1.0797056	-1.0	-1.0
chr19	2195122	2195242	ENSG00000104885.17|DOT1L|RBFOX2|RBFOX2	903	+	3.0365624	1.0134398	-1.0	-1.0
chr19	2229302	2229592	ENSG00000104885.17|DOT1L|RBFOX2|RBFOX2	909	+	4.7305565	1.0392513	-1.0	-1.0
chr19	2208996	2209096	ENSG00000104885.17|DOT1L|RBFOX2|RBFOX2	902	+	2.9277923	1.0099566	-1.0	-1.0
chr19	2189860	2190030	ENSG00000104885.17|DOT1L|RBFOX2|RBFOX2	903	+	6.1247454	1.0129384	-1.0	-1.0
chr19	2209341	2209536	ENSG00000104885.17|DOT1L|RBFOX2|RBFOX2	956	+	6.0519953	1.3578775	-1.0	-1.0
chr19	2228402	2228627	ENSG00000104885.17|DOT1L|RBFOX2|RBFOX2	950	+	4.3799143	1.3036375	-1.0	-1.0
chr19	2199939	2200049	ENSG00000104885.17|DOT1L|RBFOX2|RBFOX2	913	+	3.4409647	1.0613053	-1.0	-1.0
chr19	2188769	2188884	ENSG00000104885.17|DOT1L|RBFOX2|RBFOX2	903	+	5.9619026	1.0125059	-1.0	-1.0
chr19	2208700	2208895	ENSG00000104885.17|DOT1L|RBFOX2|RBFOX2	935	+	3.4822443	1.1900463	-1.0	-1.0
chr19	2195887	2196067	ENSG00000104885.17|DOT1L|RBFOX2|RBFOX2	902	+	6.0470624	1.0106772	-1.0	-1.0
chr19	2229037	2229167	ENSG00000104885.17|DOT1L|RBFOX2|RBFOX2	903	+	5.342815	1.0110236	-1.0	-1.0
chr19	2197522	2197927	ENSG00000104885.17|DOT1L|RBFOX2|RBFOX2	908	+	4.0175843	1.0365357	-1.0	-1.0
chr19	2194792	2194962	ENSG00000104885.17|DOT1L|RBFOX2|RBFOX2	902	+	4.4069605	1.0089933	-1.0	-1.0
chr19	2199457	2199657	ENSG00000104885.17|DOT1L|RBFOX2|RBFOX2	955	+	4.9000115	1.3497136	-1.0	-1.0
chr19	2196747	2196857	ENSG00000104885.17|DOT1L|RBFOX2|RBFOX2	902	+	6.0771513	1.0075612	-1.0	-1.0
chr19	2225787	2226007	ENSG00000104885.17|DOT1L|RBFOX2|RBFOX2	968	+	4.205604	1.4951746	-1.0	-1.0
chr19	2197022	2197122	ENSG00000104885.17|DOT1L|RBFOX2|RBFOX2	903	+	4.0751038	1.0125059	-1.0	-1.0
chr19	2228241	2228382	ENSG00000104885.17|DOT1L|RBFOX2|RBFOX2	950	+	5.825927	1.3007399	-1.0	-1.0
chr19	2201564	2201679	ENSG00000104885.17|DOT1L|RBFOX2|RBFOX2	905	+	3.0402334	1.0226054	-1.0	-1.0
chr19	2230714	2230814	ENSG00000104885.17|DOT1L|RBFOX2|RBFOX2	903	+	5.9360065	1.0125059	-1.0	-1.0
chr19	2195587	2195772	ENSG00000104885.17|DOT1L|RBFOX2|RBFOX2	934	+	4.395163	1.1813439	-1.0	-1.0
chr19	2198642	2198772	ENSG00000104885.17|DOT1L|RBFOX2|RBFOX2	918	+	4.743992	1.0854968	-1.0	-1.0
chr19	2246942	2247067	ENSG00000104897.9|SF3A2|RBFOX2|RBFOX2	903	+	3.0707462	1.0123221	-1.0	-1.0
chr19	2245838	2246128	ENSG00000104897.9|SF3A2|RBFOX2|RBFOX2	934	+	3.800318	1.1772628	-1.0	-1.0
chr19	2246618	2246752	ENSG00000104897.9|SF3A2|RBFOX2|RBFOX2	907	+	3.8009813	1.0313394	-1.0	-1.0
chr19	2246463	2246563	ENSG00000104897.9|SF3A2|RBFOX2|RBFOX2	903	+	5.9044495	1.0125059	-1.0	-1.0
chr19	2246138	2246348	ENSG00000104897.9|SF3A2|RBFOX2|RBFOX2	961	+	4.0361433	1.4076687	-1.0	-1.0
chr19	2249763	2249943	ENSG00000104899.7|AMH|RBFOX2|RBFOX2	904	+	4.5987906	1.0192238	-1.0	-1.0
chr19	2250393	2250688	ENSG00000104899.7|AMH|RBFOX2|RBFOX2	987	+	5.5233207	1.8872703	-1.0	-1.0
chr19	2250218	2250378	ENSG00000104899.7|AMH|RBFOX2|RBFOX2	903	+	3.8775818	1.0121437	-1.0	-1.0
chr19	2249428	2249528	ENSG00000104899.7|AMH|RBFOX2|RBFOX2	903	+	5.8639174	1.0125059	-1.0	-1.0
chr19	2272455	2272730	ENSG00000104904.12|OAZ1|RBFOX2|RBFOX2	949	+	2.7583234	1.2946628	-1.0	-1.0
chr19	2270540	2271405	ENSG00000104904.12|OAZ1|RBFOX2|RBFOX2	968	+	2.9666994	1.491027	-1.0	-1.0
chr19	2271465	2271650	ENSG00000104904.12|OAZ1|RBFOX2|RBFOX2	904	+	2.1891193	1.0174204	-1.0	-1.0
chr19	2269744	2269884	ENSG00000104904.12|OAZ1|RBFOX2|RBFOX2	945	+	2.8528895	1.2561663	-1.0	-1.0
chr19	2270290	2270535	ENSG00000104904.12|OAZ1|RBFOX2|RBFOX2	954	+	2.9284046	1.339857	-1.0	-1.0
chr19	2271665	2271775	ENSG00000104904.12|OAZ1|RBFOX2|RBFOX2	903	+	2.572454	1.0122237	-1.0	-1.0
chr19	2271920	2272160	ENSG00000104904.12|OAZ1|RBFOX2|RBFOX2	973	+	3.0567825	1.5653985	-1.0	-1.0
chr19	2269899	2270290	ENSG00000104904.12|OAZ1|RBFOX2|RBFOX2	985	+	3.3558822	1.8255566	-1.0	-1.0
chr19	2273155	2273275	ENSG00000104904.12|OAZ1|RBFOX2|RBFOX2	903	+	2.0862002	1.0111672	-1.0	-1.0
chr19	2337625	2338675	ENSG00000273734.1|AC005258.1|RBFOX2|RBFOX2	967	+	3.8864188	1.4787859	-1.0	-1.0
chr19	2339208	2339818	ENSG00000273734.1|AC005258.1|RBFOX2|RBFOX2	969	+	4.066022	1.5125087	-1.0	-1.0
chr19	2340962	2341122	ENSG00000273734.1|AC005258.1|RBFOX2|RBFOX2	903	+	5.4381595	1.0153688	-1.0	-1.0
chr19	2334906	2335021	ENSG00000273734.1|AC005258.1|RBFOX2|RBFOX2	903	+	5.9521174	1.0124547	-1.0	-1.0
chr19	2336626	2336801	ENSG00000273734.1|AC005258.1|RBFOX2|RBFOX2	945	+	4.992998	1.2632155	-1.0	-1.0
chr19	2272449	2272729	ENSG00000273734.1|AC005258.1|RBFOX2|RBFOX2	948	+	2.7437463	1.2875023	-1.0	-1.0
chr19	2335556	2335656	ENSG00000273734.1|AC005258.1|RBFOX2|RBFOX2	903	+	6.0192885	1.0125059	-1.0	-1.0
chr19	2339966	2340066	ENSG00000273734.1|AC005258.1|RBFOX2|RBFOX2	902	+	4.0007086	1.0070479	-1.0	-1.0
chr19	2271919	2272159	ENSG00000273734.1|AC005258.1|RBFOX2|RBFOX2	973	+	3.0522525	1.5619814	-1.0	-1.0
chr19	2335346	2335536	ENSG00000273734.1|AC005258.1|RBFOX2|RBFOX2	936	+	3.5551865	1.19363	-1.0	-1.0
chr19	2269899	2270529	ENSG00000273734.1|AC005258.1|RBFOX2|RBFOX2	982	+	3.3272548	1.7438061	-1.0	-1.0
chr19	2337021	2337201	ENSG00000273734.1|AC005258.1|RBFOX2|RBFOX2	903	+	6.072346	1.0131718	-1.0	-1.0
chr19	2270539	2271409	ENSG00000273734.1|AC005258.1|RBFOX2|RBFOX2	968	+	2.9684799	1.491088	-1.0	-1.0
chr19	2336886	2337016	ENSG00000273734.1|AC005258.1|RBFOX2|RBFOX2	946	+	5.8276095	1.2688987	-1.0	-1.0
chr19	2269744	2269884	ENSG00000273734.1|AC005258.1|RBFOX2|RBFOX2	945	+	2.8528895	1.256212	-1.0	-1.0
chr19	2271474	2271654	ENSG00000273734.1|AC005258.1|RBFOX2|RBFOX2	906	+	2.2540884	1.0281849	-1.0	-1.0
chr19	2337306	2337426	ENSG00000273734.1|AC005258.1|RBFOX2|RBFOX2	903	+	6.1011357	1.0125059	-1.0	-1.0
chr19	2336251	2336381	ENSG00000273734.1|AC005258.1|RBFOX2|RBFOX2	903	+	5.9837675	1.0123254	-1.0	-1.0
chr19	2273154	2273279	ENSG00000273734.1|AC005258.1|RBFOX2|RBFOX2	902	+	2.0718153	1.0080993	-1.0	-1.0
chr19	2335866	2335971	ENSG00000273734.1|AC005258.1|RBFOX2|RBFOX2	903	+	5.989781	1.0121179	-1.0	-1.0
chr19	2271669	2271774	ENSG00000273734.1|AC005258.1|RBFOX2|RBFOX2	903	+	2.5729218	1.0125059	-1.0	-1.0
chr19	2351767	2351932	ENSG00000005206.16|SPPL2B|RBFOX2|RBFOX2	903	+	4.4615498	1.0154243	-1.0	-1.0
chr19	2342132	2342272	ENSG00000005206.16|SPPL2B|RBFOX2|RBFOX2	923	+	3.460285	1.1159613	-1.0	-1.0
chr19	2334906	2335021	ENSG00000005206.16|SPPL2B|RBFOX2|RBFOX2	903	+	5.9521174	1.0123765	-1.0	-1.0
chr19	2336626	2336801	ENSG00000005206.16|SPPL2B|RBFOX2|RBFOX2	947	+	4.992998	1.2781765	-1.0	-1.0
chr19	2340962	2341392	ENSG00000005206.16|SPPL2B|RBFOX2|RBFOX2	905	+	4.2341676	1.0212599	-1.0	-1.0
chr19	2339208	2339608	ENSG00000005206.16|SPPL2B|RBFOX2|RBFOX2	983	+	4.5864534	1.7782782	-1.0	-1.0
chr19	2341842	2341942	ENSG00000005206.16|SPPL2B|RBFOX2|RBFOX2	903	+	4.011607	1.0121179	-1.0	-1.0
chr19	2335556	2335656	ENSG00000005206.16|SPPL2B|RBFOX2|RBFOX2	903	+	6.0192885	1.0125059	-1.0	-1.0
chr19	2338526	2338676	ENSG00000005206.16|SPPL2B|RBFOX2|RBFOX2	976	+	4.7988625	1.6258093	-1.0	-1.0
chr19	2339966	2340066	ENSG00000005206.16|SPPL2B|RBFOX2|RBFOX2	902	+	4.0007086	1.0077264	-1.0	-1.0
chr19	2343307	2343702	ENSG00000005206.16|SPPL2B|RBFOX2|RBFOX2	976	+	5.799707	1.6239254	-1.0	-1.0
chr19	2343056	2343292	ENSG00000005206.16|SPPL2B|RBFOX2|RBFOX2	934	+	3.3668544	1.1772352	-1.0	-1.0
chr19	2335346	2335536	ENSG00000005206.16|SPPL2B|RBFOX2|RBFOX2	936	+	3.5551865	1.193819	-1.0	-1.0
chr19	2338055	2338526	ENSG00000005206.16|SPPL2B|RBFOX2|RBFOX2	947	+	3.8843098	1.2782334	-1.0	-1.0
chr19	2336451	2336551	ENSG00000005206.16|SPPL2B|RBFOX2|RBFOX2	901	+	3.3393512	1.0034807	-1.0	-1.0
chr19	2336886	2337016	ENSG00000005206.16|SPPL2B|RBFOX2|RBFOX2	946	+	5.8276095	1.2688841	-1.0	-1.0
chr19	2339677	2339832	ENSG00000005206.16|SPPL2B|RBFOX2|RBFOX2	912	+	2.7792394	1.0571407	-1.0	-1.0
chr19	2336251	2336381	ENSG00000005206.16|SPPL2B|RBFOX2|RBFOX2	903	+	5.9837675	1.0123901	-1.0	-1.0
chr19	2335866	2335971	ENSG00000005206.16|SPPL2B|RBFOX2|RBFOX2	903	+	5.989781	1.0121179	-1.0	-1.0
chr19	2337592	2337935	ENSG00000005206.16|SPPL2B|RBFOX2|RBFOX2	970	+	3.3992336	1.522144	-1.0	-1.0
chr19	2337935	2338045	ENSG00000005206.16|SPPL2B|RBFOX2|RBFOX2	984	+	3.981726	1.78551	-1.0	-1.0
chr19	2426063	2426173	ENSG00000099800.7|TIMM13|RBFOX2|RBFOX2	903	-	4.10019	1.0125059	-1.0	-1.0
chr19	2434110	2434275	ENSG00000176619.12|LMNB2|RBFOX2|RBFOX2	903	-	6.1534395	1.0124823	-1.0	-1.0
chr19	2808206	2808306	ENSG00000172009.14|THOP1|RBFOX2|RBFOX2	903	+	5.970211	1.0125059	-1.0	-1.0
chr19	2813724	2813889	ENSG00000172009.14|THOP1|RBFOX2|RBFOX2	928	+	6.125821	1.1398762	-1.0	-1.0
chr19	3062258	3062453	ENSG00000104964.14|AES|RBFOX2|RBFOX2	965	-	3.1971898	1.462025	-1.0	-1.0
chr19	3056768	3056898	ENSG00000104964.14|AES|RBFOX2|RBFOX2	903	-	4.1211905	1.012375	-1.0	-1.0
chr19	3096037	3096222	ENSG00000088256.8|GNA11|RBFOX2|RBFOX2	903	+	6.21868	1.0139592	-1.0	-1.0
chr19	3105022	3105217	ENSG00000088256.8|GNA11|RBFOX2|RBFOX2	916	+	3.2530112	1.0733651	-1.0	-1.0
chr19	3208853	3208953	ENSG00000125912.10|NCLN|RBFOX2|RBFOX2	903	+	2.9856617	1.0125059	-1.0	-1.0
chr19	3196287	3196487	ENSG00000125912.10|NCLN|RBFOX2|RBFOX2	913	+	6.180298	1.0609467	-1.0	-1.0
chr19	3203864	3203964	ENSG00000125912.10|NCLN|RBFOX2|RBFOX2	903	+	6.0192885	1.0125059	-1.0	-1.0
chr19	3193548	3193658	ENSG00000125912.10|NCLN|RBFOX2|RBFOX2	904	+	4.112283	1.0158576	-1.0	-1.0
chr19	3198572	3198727	ENSG00000125912.10|NCLN|RBFOX2|RBFOX2	912	+	6.274028	1.0562545	-1.0	-1.0
chr19	3201127	3201517	ENSG00000125912.10|NCLN|RBFOX2|RBFOX2	910	+	4.47148	1.0446017	-1.0	-1.0
chr19	3197162	3197267	ENSG00000125912.10|NCLN|RBFOX2|RBFOX2	906	+	3.7291355	1.0255201	-1.0	-1.0
chr19	3208643	3208778	ENSG00000125912.10|NCLN|RBFOX2|RBFOX2	906	+	3.3202667	1.0263746	-1.0	-1.0
chr19	3208963	3209108	ENSG00000125912.10|NCLN|RBFOX2|RBFOX2	903	+	6.1663475	1.0130166	-1.0	-1.0
chr19	3193943	3194048	ENSG00000125912.10|NCLN|RBFOX2|RBFOX2	902	+	3.0078235	1.0101161	-1.0	-1.0
chr19	3200732	3200877	ENSG00000125912.10|NCLN|RBFOX2|RBFOX2	903	+	4.0706515	1.0123341	-1.0	-1.0
chr19	3196682	3197152	ENSG00000125912.10|NCLN|RBFOX2|RBFOX2	951	+	4.340352	1.3066741	-1.0	-1.0
chr19	3202881	3202996	ENSG00000125912.10|NCLN|RBFOX2|RBFOX2	903	+	4.038306	1.0116284	-1.0	-1.0
chr19	3459644	3459794	ENSG00000141905.18|NFIC|RBFOX2|RBFOX2	902	+	4.2808294	1.0102372	-1.0	-1.0
chr19	3390373	3390503	ENSG00000141905.18|NFIC|RBFOX2|RBFOX2	901	+	3.196565	1.0050921	-1.0	-1.0
chr19	3382673	3382978	ENSG00000141905.18|NFIC|RBFOX2|RBFOX2	952	+	4.9286723	1.3176177	-1.0	-1.0
chr19	3396988	3397178	ENSG00000141905.18|NFIC|RBFOX2|RBFOX2	903	+	4.7785244	1.0120213	-1.0	-1.0
chr19	3382418	3382558	ENSG00000141905.18|NFIC|RBFOX2|RBFOX2	903	+	4.9111066	1.011996	-1.0	-1.0
chr19	3543887	3544042	ENSG00000161091.12|MFSD12|RBFOX2|RBFOX2	902	-	4.008115	1.0081861	-1.0	-1.0
chr19	3575986	3576191	ENSG00000064961.18|HMG20B|RBFOX2|RBFOX2	943	+	6.4621563	1.2450314	-1.0	-1.0
chr19	3578883	3579063	ENSG00000064961.18|HMG20B|RBFOX2|RBFOX2	928	+	3.4223607	1.1419345	-1.0	-1.0
chr19	3643916	3644021	ENSG00000186111.9|PIP5K1C|RBFOX2|RBFOX2	903	-	5.9529104	1.0125059	-1.0	-1.0
chr19	3641904	3642494	ENSG00000186111.9|PIP5K1C|RBFOX2|RBFOX2	944	-	6.318611	1.2481105	-1.0	-1.0
chr19	3643721	3643881	ENSG00000186111.9|PIP5K1C|RBFOX2|RBFOX2	903	-	6.291932	1.0124444	-1.0	-1.0
chr19	3643381	3643721	ENSG00000186111.9|PIP5K1C|RBFOX2|RBFOX2	975	-	5.4440618	1.5951232	-1.0	-1.0
chr19	3642939	3643242	ENSG00000186111.9|PIP5K1C|RBFOX2|RBFOX2	1000	-	9.150011	5.506947	-1.0	-1.0
chr19	3644391	3644531	ENSG00000186111.9|PIP5K1C|RBFOX2|RBFOX2	902	-	5.9250236	1.0100505	-1.0	-1.0
chr19	3642634	3642906	ENSG00000186111.9|PIP5K1C|RBFOX2|RBFOX2	935	-	4.9804907	1.1894124	-1.0	-1.0
chr19	3642499	3642629	ENSG00000186111.9|PIP5K1C|RBFOX2|RBFOX2	903	-	6.301114	1.0141295	-1.0	-1.0
chr19	3785867	3786016	ENSG00000007264.14|MATK|RBFOX2|RBFOX2	964	-	6.556969	1.4476082	-1.0	-1.0
chr19	3785687	3785862	ENSG00000007264.14|MATK|RBFOX2|RBFOX2	904	-	6.2471967	1.0163611	-1.0	-1.0
chr19	3785391	3785506	ENSG00000007264.14|MATK|RBFOX2|RBFOX2	904	-	3.340439	1.017243	-1.0	-1.0
chr19	3961233	3961413	ENSG00000167657.13|DAPK3|RBFOX2|RBFOX2	955	-	5.2456603	1.348172	-1.0	-1.0
chr19	3964373	3964508	ENSG00000167657.13|DAPK3|RBFOX2|RBFOX2	903	-	6.0897703	1.0125059	-1.0	-1.0
chr19	3983731	3983846	ENSG00000167658.15|EEF2|RBFOX2|RBFOX2	905	-	2.838453	1.022622	-1.0	-1.0
chr19	3980241	3980416	ENSG00000167658.15|EEF2|RBFOX2|RBFOX2	927	-	4.3740287	1.137074	-1.0	-1.0
chr19	3981712	3981832	ENSG00000167658.15|EEF2|RBFOX2|RBFOX2	906	-	3.8352125	1.0254331	-1.0	-1.0
chr19	3982102	3982202	ENSG00000167658.15|EEF2|RBFOX2|RBFOX2	903	-	3.274379	1.0125059	-1.0	-1.0
chr19	3982569	3982806	ENSG00000167658.15|EEF2|RBFOX2|RBFOX2	939	-	3.3482385	1.2154667	-1.0	-1.0
chr19	3979614	3979807	ENSG00000167658.15|EEF2|RBFOX2|RBFOX2	985	-	4.24529	1.8273003	-1.0	-1.0
chr19	3983321	3983681	ENSG00000167658.15|EEF2|RBFOX2|RBFOX2	947	-	3.6210265	1.2727816	-1.0	-1.0
chr19	3981119	3981219	ENSG00000167658.15|EEF2|RBFOX2|RBFOX2	903	-	4.1239357	1.0125059	-1.0	-1.0
chr19	3983856	3984051	ENSG00000167658.15|EEF2|RBFOX2|RBFOX2	912	-	2.7703943	1.056509	-1.0	-1.0
chr19	3984540	3984780	ENSG00000167658.15|EEF2|RBFOX2|RBFOX2	921	-	4.2063904	1.102343	-1.0	-1.0
chr19	3984400	3984525	ENSG00000167658.15|EEF2|RBFOX2|RBFOX2	916	-	3.0230274	1.0757127	-1.0	-1.0
chr19	4066267	4066392	ENSG00000178951.8|ZBTB7A|RBFOX2|RBFOX2	903	-	5.9784555	1.0115849	-1.0	-1.0
chr19	4066107	4066222	ENSG00000178951.8|ZBTB7A|RBFOX2|RBFOX2	903	-	6.0591683	1.0110061	-1.0	-1.0
chr19	4362921	4363041	ENSG00000141985.9|SH3GL1|RBFOX2|RBFOX2	901	-	5.9226956	1.0041788	-1.0	-1.0
chr19	4409417	4409522	ENSG00000167670.15|CHAF1A|RBFOX2|RBFOX2	903	+	5.91194	1.0121179	-1.0	-1.0
chr19	5052389	5052489	ENSG00000127663.14|KDM4B|RBFOX2|RBFOX2	903	+	5.996718	1.0125059	-1.0	-1.0
chr19	5132457	5132737	ENSG00000127663.14|KDM4B|RBFOX2|RBFOX2	907	+	6.1148767	1.03071	-1.0	-1.0
chr19	5089864	5089964	ENSG00000127663.14|KDM4B|RBFOX2|RBFOX2	903	+	6.076779	1.0125059	-1.0	-1.0
chr19	5131585	5131755	ENSG00000127663.14|KDM4B|RBFOX2|RBFOX2	902	+	6.2254424	1.0074519	-1.0	-1.0
chr19	5094594	5094724	ENSG00000127663.14|KDM4B|RBFOX2|RBFOX2	903	+	6.113308	1.0137812	-1.0	-1.0
chr19	5598769	5598869	ENSG00000130254.11|SAFB2|RBFOX2|RBFOX2	903	-	4.088451	1.0125059	-1.0	-1.0
chr19	5607871	5607976	ENSG00000130254.11|SAFB2|RBFOX2|RBFOX2	902	-	6.235442	1.0087721	-1.0	-1.0
chr19	5641829	5641929	ENSG00000160633.12|SAFB|RBFOX2|RBFOX2	903	+	3.3345544	1.0125059	-1.0	-1.0
chr19	5690860	5691025	ENSG00000130255.12|RPL36|RBFOX2|RBFOX2	903	+	6.1495275	1.0130254	-1.0	-1.0
chr19	5708032	5708147	ENSG00000196365.11|LONP1|RBFOX2|RBFOX2	923	-	3.2633498	1.1146791	-1.0	-1.0
chr19	5693979	5694224	ENSG00000196365.11|LONP1|RBFOX2|RBFOX2	903	-	6.067454	1.0118597	-1.0	-1.0
chr19	5711553	5711653	ENSG00000196365.11|LONP1|RBFOX2|RBFOX2	903	-	6.083853	1.011373	-1.0	-1.0
chr19	5697877	5698032	ENSG00000196365.11|LONP1|RBFOX2|RBFOX2	920	-	6.3865833	1.0988562	-1.0	-1.0
chr19	5707926	5708032	ENSG00000196365.11|LONP1|RBFOX2|RBFOX2	903	-	2.7935028	1.0125059	-1.0	-1.0
chr19	5696283	5696413	ENSG00000196365.11|LONP1|RBFOX2|RBFOX2	916	-	5.4746714	1.0780295	-1.0	-1.0
chr19	6221766	6221866	ENSG00000130382.8|MLLT1|RBFOX2|RBFOX2	903	-	5.9203525	1.0125059	-1.0	-1.0
chr19	6221211	6221326	ENSG00000130382.8|MLLT1|RBFOX2|RBFOX2	903	-	5.9360127	1.0125059	-1.0	-1.0
chr19	6381358	6381483	ENSG00000125651.13|GTF2F1|RBFOX2|RBFOX2	902	-	6.012606	1.0099349	-1.0	-1.0
chr19	6420289	6420421	ENSG00000088247.17|KHSRP|RBFOX2|RBFOX2	951	-	5.6218634	1.311291	-1.0	-1.0
chr19	6421773	6421873	ENSG00000088247.17|KHSRP|RBFOX2|RBFOX2	903	-	6.159043	1.0125059	-1.0	-1.0
chr19	6419735	6419945	ENSG00000088247.17|KHSRP|RBFOX2|RBFOX2	914	-	3.7229052	1.0668467	-1.0	-1.0
chr19	6430171	6430321	ENSG00000181240.13|SLC25A41|RBFOX2|RBFOX2	903	-	5.9504213	1.0123119	-1.0	-1.0
chr19	6534146	6534326	ENSG00000125657.4|TNFSF9|RBFOX2|RBFOX2	919	+	3.084561	1.0923945	-1.0	-1.0
chr19	6746028	6746196	ENSG00000125733.17|TRIP10|RBFOX2|RBFOX2	992	+	6.023759	2.111771	-1.0	-1.0
chr19	6746196	6746307	ENSG00000125733.17|TRIP10|RBFOX2|RBFOX2	999	+	5.255927	3.2727451	-1.0	-1.0
chr19	6739679	6739785	ENSG00000125733.17|TRIP10|RBFOX2|RBFOX2	918	+	3.2314546	1.0850224	-1.0	-1.0
chr19	6746307	6746497	ENSG00000125733.17|TRIP10|RBFOX2|RBFOX2	999	+	6.137736	3.125475	-1.0	-1.0
chr19	6743463	6743588	ENSG00000125733.17|TRIP10|RBFOX2|RBFOX2	902	+	2.7744381	1.0067632	-1.0	-1.0
chr19	6750086	6750231	ENSG00000125733.17|TRIP10|RBFOX2|RBFOX2	903	+	6.06258	1.0123353	-1.0	-1.0
chr19	6744879	6745200	ENSG00000125733.17|TRIP10|RBFOX2|RBFOX2	999	+	4.820742	2.8827672	-1.0	-1.0
chr19	6745200	6746028	ENSG00000125733.17|TRIP10|RBFOX2|RBFOX2	997	+	4.4918323	2.5591033	-1.0	-1.0
chr19	7558699	7558814	ENSG00000032444.15|PNPLA6|RBFOX2|RBFOX2	903	+	6.018366	1.0121874	-1.0	-1.0
chr19	7627457	7627752	ENSG00000076924.11|XAB2|RBFOX2|RBFOX2	982	-	5.6569304	1.7369835	-1.0	-1.0
chr19	7646718	7646883	ENSG00000076944.15|STXBP2|RBFOX2|RBFOX2	902	+	5.9803867	1.0107094	-1.0	-1.0
chr19	7647243	7647373	ENSG00000076944.15|STXBP2|RBFOX2|RBFOX2	903	+	5.97962	1.0125059	-1.0	-1.0
chr19	7644009	7644348	ENSG00000076944.15|STXBP2|RBFOX2|RBFOX2	967	+	4.7743707	1.4821413	-1.0	-1.0
chr19	7642428	7642568	ENSG00000076944.15|STXBP2|RBFOX2|RBFOX2	927	+	4.2339025	1.1360157	-1.0	-1.0
chr19	7639775	7639985	ENSG00000076944.15|STXBP2|RBFOX2|RBFOX2	934	+	3.8714201	1.1809975	-1.0	-1.0
chr19	7640030	7640145	ENSG00000076944.15|STXBP2|RBFOX2|RBFOX2	903	+	4.0449057	1.0115077	-1.0	-1.0
chr19	7645394	7645734	ENSG00000076944.15|STXBP2|RBFOX2|RBFOX2	984	+	6.1735377	1.7889692	-1.0	-1.0
chr19	7645754	7645854	ENSG00000076944.15|STXBP2|RBFOX2|RBFOX2	903	+	6.0300264	1.0125059	-1.0	-1.0
chr19	7643048	7643164	ENSG00000076944.15|STXBP2|RBFOX2|RBFOX2	976	+	5.492109	1.6173329	-1.0	-1.0
chr19	7642643	7642743	ENSG00000076944.15|STXBP2|RBFOX2|RBFOX2	903	+	4.0569873	1.0123526	-1.0	-1.0
chr19	7646348	7646448	ENSG00000076944.15|STXBP2|RBFOX2|RBFOX2	907	+	4.1976013	1.0330018	-1.0	-1.0
chr19	7644348	7644633	ENSG00000076944.15|STXBP2|RBFOX2|RBFOX2	998	+	4.9408364	2.8222878	-1.0	-1.0
chr19	7640433	7640753	ENSG00000076944.15|STXBP2|RBFOX2|RBFOX2	966	+	4.842586	1.4716011	-1.0	-1.0
chr19	7643274	7644009	ENSG00000076944.15|STXBP2|RBFOX2|RBFOX2	996	+	5.4707146	2.4197128	-1.0	-1.0
chr19	7646498	7646618	ENSG00000076944.15|STXBP2|RBFOX2|RBFOX2	903	+	6.3030987	1.0121021	-1.0	-1.0
chr19	7639807	7639982	ENSG00000268400.5|AC008763.2|RBFOX2|RBFOX2	936	+	3.836966	1.192383	-1.0	-1.0
chr19	7640437	7640730	ENSG00000268400.5|AC008763.2|RBFOX2|RBFOX2	969	+	4.929118	1.5040171	-1.0	-1.0
chr19	7640027	7640147	ENSG00000268400.5|AC008763.2|RBFOX2|RBFOX2	902	+	4.038147	1.0107356	-1.0	-1.0
chr19	7642428	7642536	ENSG00000268400.5|AC008763.2|RBFOX2|RBFOX2	942	+	4.368102	1.2390988	-1.0	-1.0
chr19	7913046	7913236	ENSG00000076984.17|MAP2K7|RBFOX2|RBFOX2	936	+	3.3028727	1.1940176	-1.0	-1.0
chr19	7909501	7909651	ENSG00000076984.17|MAP2K7|RBFOX2|RBFOX2	925	+	5.5663843	1.1236346	-1.0	-1.0
chr19	7913381	7913901	ENSG00000076984.17|MAP2K7|RBFOX2|RBFOX2	976	+	5.444062	1.6259726	-1.0	-1.0
chr19	7914186	7914331	ENSG00000076984.17|MAP2K7|RBFOX2|RBFOX2	933	+	4.0636673	1.1708678	-1.0	-1.0
chr19	7906067	7906262	ENSG00000076984.17|MAP2K7|RBFOX2|RBFOX2	948	+	4.5148835	1.2847154	-1.0	-1.0
chr19	7909376	7909476	ENSG00000076984.17|MAP2K7|RBFOX2|RBFOX2	903	+	5.880087	1.0125059	-1.0	-1.0
chr19	7913941	7914061	ENSG00000076984.17|MAP2K7|RBFOX2|RBFOX2	919	+	5.42268	1.0912015	-1.0	-1.0
chr19	7932275	7932375	ENSG00000104980.7|TIMM44|RBFOX2|RBFOX2	903	-	5.9360065	1.0125059	-1.0	-1.0
chr19	7927922	7928022	ENSG00000104980.7|TIMM44|RBFOX2|RBFOX2	903	-	5.9475555	1.0121179	-1.0	-1.0
chr19	7933763	7933923	ENSG00000104980.7|TIMM44|RBFOX2|RBFOX2	913	-	3.7590036	1.0590208	-1.0	-1.0
chr19	7933645	7933760	ENSG00000104980.7|TIMM44|RBFOX2|RBFOX2	920	-	3.9345524	1.0987587	-1.0	-1.0
chr19	7964142	7964262	ENSG00000066044.14|ELAVL1|RBFOX2|RBFOX2	903	-	5.9470854	1.0125059	-1.0	-1.0
chr19	8404117	8404222	ENSG00000185236.11|RAB11B|RBFOX2|RBFOX2	901	+	2.2084231	1.0045619	-1.0	-1.0
chr19	8402924	8403024	ENSG00000185236.11|RAB11B|RBFOX2|RBFOX2	903	+	3.3409207	1.0125059	-1.0	-1.0
chr19	8481309	8481414	ENSG00000099783.11|HNRNPM|RBFOX2|RBFOX2	903	+	6.257617	1.0145096	-1.0	-1.0
chr19	8473778	8473878	ENSG00000099783.11|HNRNPM|RBFOX2|RBFOX2	902	+	2.888498	1.0096195	-1.0	-1.0
chr19	8477944	8478044	ENSG00000099783.11|HNRNPM|RBFOX2|RBFOX2	903	+	2.9770076	1.0125059	-1.0	-1.0
chr19	8453936	8454051	ENSG00000099783.11|HNRNPM|RBFOX2|RBFOX2	903	+	6.0489817	1.0124676	-1.0	-1.0
chr19	8478144	8478279	ENSG00000099783.11|HNRNPM|RBFOX2|RBFOX2	902	+	4.1242085	1.010343	-1.0	-1.0
chr19	8482421	8482531	ENSG00000099783.11|HNRNPM|RBFOX2|RBFOX2	903	+	6.1859426	1.0140623	-1.0	-1.0
chr19	8473953	8474098	ENSG00000099783.11|HNRNPM|RBFOX2|RBFOX2	903	+	6.133076	1.0135425	-1.0	-1.0
chr19	8467113	8467243	ENSG00000099783.11|HNRNPM|RBFOX2|RBFOX2	903	+	3.8819585	1.0140364	-1.0	-1.0
chr19	8478359	8478459	ENSG00000099783.11|HNRNPM|RBFOX2|RBFOX2	913	+	3.456096	1.062553	-1.0	-1.0
chr19	9646377	9646522	ENSG00000171466.9|ZNF562|RBFOX2|RBFOX2	903	-	5.965371	1.012203	-1.0	-1.0
chr19	10111099	10111199	ENSG00000243207.6|PPAN-P2RY11|RBFOX2|RBFOX2	903	+	5.834742	1.0112945	-1.0	-1.0
chr19	10116031	10116881	ENSG00000130811.11|EIF3G|RBFOX2|RBFOX2	982	-	4.258543	1.7513216	-1.0	-1.0
chr19	10151397	10151497	ENSG00000130816.14|DNMT1|RBFOX2|RBFOX2	903	-	3.2859128	1.0125059	-1.0	-1.0
chr19	10151582	10151692	ENSG00000130816.14|DNMT1|RBFOX2|RBFOX2	903	-	5.9743257	1.0125059	-1.0	-1.0
chr19	10165900	10166260	ENSG00000130816.14|DNMT1|RBFOX2|RBFOX2	950	-	4.5195365	1.3018823	-1.0	-1.0
chr19	10150198	10150298	ENSG00000130816.14|DNMT1|RBFOX2|RBFOX2	903	-	5.908351	1.0125059	-1.0	-1.0
chr19	10166300	10166425	ENSG00000130816.14|DNMT1|RBFOX2|RBFOX2	902	-	5.4030566	1.0101581	-1.0	-1.0
chr19	10137466	10137651	ENSG00000130816.14|DNMT1|RBFOX2|RBFOX2	966	-	4.6044693	1.4700555	-1.0	-1.0
chr19	10256955	10257155	ENSG00000105364.13|MRPL4|RBFOX2|RBFOX2	968	+	6.585214	1.4929192	-1.0	-1.0
chr19	10295612	10296338	ENSG00000105376.4|ICAM5|RBFOX2|RBFOX2	997	+	3.9684346	2.5018377	-1.0	-1.0
chr19	10292114	10292224	ENSG00000105376.4|ICAM5|RBFOX2|RBFOX2	903	+	3.275539	1.0125059	-1.0	-1.0
chr19	10293356	10293506	ENSG00000105376.4|ICAM5|RBFOX2|RBFOX2	904	+	3.9087975	1.0166466	-1.0	-1.0
chr19	10296338	10296773	ENSG00000105376.4|ICAM5|RBFOX2|RBFOX2	986	+	4.3472743	1.8682147	-1.0	-1.0
chr19	10292322	10292602	ENSG00000105376.4|ICAM5|RBFOX2|RBFOX2	932	+	3.6577537	1.1644858	-1.0	-1.0
chr19	10353572	10354077	ENSG00000105397.13|TYK2|RBFOX2|RBFOX2	952	-	3.8213081	1.3170638	-1.0	-1.0
chr19	10353396	10353527	ENSG00000105397.13|TYK2|RBFOX2|RBFOX2	929	-	3.8413258	1.1460327	-1.0	-1.0
chr19	10350673	10350803	ENSG00000105397.13|TYK2|RBFOX2|RBFOX2	903	-	5.9564495	1.0119795	-1.0	-1.0
chr19	10352666	10352916	ENSG00000105397.13|TYK2|RBFOX2|RBFOX2	972	-	4.798063	1.548866	-1.0	-1.0
chr19	10363477	10364117	ENSG00000105397.13|TYK2|RBFOX2|RBFOX2	915	-	4.7508087	1.0694371	-1.0	-1.0
chr19	10365068	10365348	ENSG00000105397.13|TYK2|RBFOX2|RBFOX2	982	-	6.698414	1.754197	-1.0	-1.0
chr19	10365353	10365516	ENSG00000105397.13|TYK2|RBFOX2|RBFOX2	946	-	4.113685	1.2649522	-1.0	-1.0
chr19	10404390	10404555	ENSG00000105401.8|CDC37|RBFOX2|RBFOX2	902	-	6.1870847	1.0105581	-1.0	-1.0
chr19	10395927	10396047	ENSG00000105401.8|CDC37|RBFOX2|RBFOX2	903	-	2.7562265	1.0123765	-1.0	-1.0
chr19	10395652	10395827	ENSG00000105401.8|CDC37|RBFOX2|RBFOX2	909	-	5.3812046	1.043239	-1.0	-1.0
chr19	10395287	10395497	ENSG00000105401.8|CDC37|RBFOX2|RBFOX2	912	-	2.5564125	1.0575811	-1.0	-1.0
chr19	10452516	10452701	ENSG00000065989.15|PDE4A|RBFOX2|RBFOX2	903	+	6.0825243	1.0125059	-1.0	-1.0
chr19	10453489	10453704	ENSG00000065989.15|PDE4A|RBFOX2|RBFOX2	903	+	5.9924726	1.0123918	-1.0	-1.0
chr19	10430024	10430154	ENSG00000065989.15|PDE4A|RBFOX2|RBFOX2	903	+	5.9692726	1.0125059	-1.0	-1.0
chr19	10453344	10453484	ENSG00000065989.15|PDE4A|RBFOX2|RBFOX2	903	+	5.9486403	1.0124505	-1.0	-1.0
chr19	10662220	10662395	ENSG00000129351.17|ILF3|RBFOX2|RBFOX2	984	+	5.3622828	1.7891254	-1.0	-1.0
chr19	10684936	10685036	ENSG00000129351.17|ILF3|RBFOX2|RBFOX2	902	+	2.919998	1.0078894	-1.0	-1.0
chr19	10685581	10685721	ENSG00000129351.17|ILF3|RBFOX2|RBFOX2	903	+	3.029842	1.0129749	-1.0	-1.0
chr19	10681998	10682098	ENSG00000129351.17|ILF3|RBFOX2|RBFOX2	901	+	2.4027717	1.0048549	-1.0	-1.0
chr19	10683814	10683914	ENSG00000129351.17|ILF3|RBFOX2|RBFOX2	902	+	3.2167659	1.0084559	-1.0	-1.0
chr19	10681748	10681918	ENSG00000129351.17|ILF3|RBFOX2|RBFOX2	918	+	2.5903804	1.0853975	-1.0	-1.0
chr19	10669514	10669614	ENSG00000129351.17|ILF3|RBFOX2|RBFOX2	903	+	5.996718	1.0125059	-1.0	-1.0
chr19	10655915	10656020	ENSG00000129351.17|ILF3|RBFOX2|RBFOX2	903	+	4.08069	1.0125059	-1.0	-1.0
chr19	10712234	10712559	ENSG00000213339.8|QTRT1|RBFOX2|RBFOX2	953	+	4.909066	1.3237239	-1.0	-1.0
chr19	10810023	10810133	ENSG00000079805.16|DNM2|RBFOX2|RBFOX2	903	+	2.7026596	1.0125059	-1.0	-1.0
chr19	10806007	10806122	ENSG00000079805.16|DNM2|RBFOX2|RBFOX2	910	+	2.7969363	1.0469999	-1.0	-1.0
chr19	10788326	10788646	ENSG00000079805.16|DNM2|RBFOX2|RBFOX2	940	+	4.4392877	1.2233418	-1.0	-1.0
chr19	10797379	10797504	ENSG00000079805.16|DNM2|RBFOX2|RBFOX2	965	+	3.5057914	1.458678	-1.0	-1.0
chr19	10811063	10811313	ENSG00000079805.16|DNM2|RBFOX2|RBFOX2	949	+	2.6592567	1.2895775	-1.0	-1.0
chr19	10808167	10808422	ENSG00000079805.16|DNM2|RBFOX2|RBFOX2	995	+	3.830872	2.298962	-1.0	-1.0
chr19	10788746	10788966	ENSG00000079805.16|DNM2|RBFOX2|RBFOX2	992	+	6.6371803	2.1018448	-1.0	-1.0
chr19	10797518	10798386	ENSG00000079805.16|DNM2|RBFOX2|RBFOX2	989	+	3.4829175	1.9627614	-1.0	-1.0
chr19	10796684	10797374	ENSG00000079805.16|DNM2|RBFOX2|RBFOX2	983	+	3.358792	1.7629777	-1.0	-1.0
chr19	10795421	10796196	ENSG00000079805.16|DNM2|RBFOX2|RBFOX2	940	+	2.6614764	1.2219707	-1.0	-1.0
chr19	10796199	10796669	ENSG00000079805.16|DNM2|RBFOX2|RBFOX2	993	+	3.8335025	2.183145	-1.0	-1.0
chr19	10920046	10920435	ENSG00000142453.11|CARM1|RBFOX2|RBFOX2	969	+	6.2593546	1.5140222	-1.0	-1.0
chr19	10922889	10923014	ENSG00000130733.10|YIPF2|RBFOX2|RBFOX2	929	-	4.398273	1.1512946	-1.0	-1.0
chr19	11229035	11229200	ENSG00000130158.13|DOCK6|RBFOX2|RBFOX2	953	-	5.285806	1.3311471	-1.0	-1.0
chr19	11230845	11231025	ENSG00000130158.13|DOCK6|RBFOX2|RBFOX2	902	-	6.1954527	1.0109602	-1.0	-1.0
chr19	11231525	11231625	ENSG00000130158.13|DOCK6|RBFOX2|RBFOX2	901	-	5.855372	1.0031432	-1.0	-1.0
chr19	11231135	11231355	ENSG00000130158.13|DOCK6|RBFOX2|RBFOX2	951	-	5.0371685	1.31048	-1.0	-1.0
chr19	11231745	11232160	ENSG00000130158.13|DOCK6|RBFOX2|RBFOX2	971	-	6.651652	1.5303965	-1.0	-1.0
chr19	11447763	11447903	ENSG00000130175.9|PRKCSH|RBFOX2|RBFOX2	903	+	6.1954746	1.0133694	-1.0	-1.0
chr19	11449400	11449500	ENSG00000130175.9|PRKCSH|RBFOX2|RBFOX2	903	+	6.115194	1.0125059	-1.0	-1.0
chr19	11446106	11446226	ENSG00000130175.9|PRKCSH|RBFOX2|RBFOX2	903	+	6.0823517	1.0124283	-1.0	-1.0
chr19	11821035	11821135	ENSG00000171295.12|ZNF440|RBFOX2|RBFOX2	900	+	5.931819	1.0004222	-1.0	-1.0
chr19	11930403	11930568	ENSG00000267179.1|AC008770.3|RBFOX2|RBFOX2	904	+	4.790237	1.0159113	-1.0	-1.0
chr19	11942148	11942248	ENSG00000267179.1|AC008770.3|RBFOX2|RBFOX2	903	+	3.2379222	1.0125059	-1.0	-1.0
chr19	11930408	11930568	ENSG00000196757.7|ZNF700|RBFOX2|RBFOX2	904	+	4.684803	1.0169916	-1.0	-1.0
chr19	12676451	12676606	ENSG00000095059.15|DHPS|RBFOX2|RBFOX2	903	-	5.7419176	1.0133326	-1.0	-1.0
chr19	12688693	12688916	ENSG00000132004.12|FBXW9|RBFOX2|RBFOX2	916	-	4.2329974	1.0745904	-1.0	-1.0
chr19	12705850	12706009	ENSG00000105576.15|TNPO2|RBFOX2|RBFOX2	913	-	3.8194194	1.0581106	-1.0	-1.0
chr19	12700498	12700713	ENSG00000105576.15|TNPO2|RBFOX2|RBFOX2	916	-	3.2021008	1.0768427	-1.0	-1.0
chr19	12702852	12702992	ENSG00000105576.15|TNPO2|RBFOX2|RBFOX2	903	-	5.9724226	1.0124505	-1.0	-1.0
chr19	12734517	12734617	ENSG00000123144.10|TRIR|RBFOX2|RBFOX2	903	-	3.3204281	1.0125059	-1.0	-1.0
chr19	12838840	12838945	ENSG00000105613.9|MAST1|RBFOX2|RBFOX2	903	+	5.9433074	1.0125059	-1.0	-1.0
chr19	12946055	12946180	ENSG00000179262.9|RAD23A|RBFOX2|RBFOX2	903	+	6.000688	1.0125059	-1.0	-1.0
chr19	12945854	12946004	ENSG00000179262.9|RAD23A|RBFOX2|RBFOX2	910	+	2.488921	1.0455843	-1.0	-1.0
chr19	13078226	13078416	ENSG00000008441.16|NFIX|RBFOX2|RBFOX2	903	+	6.0618005	1.0124843	-1.0	-1.0
chr19	13101606	13101826	ENSG00000104903.4|LYL1|RBFOX2|RBFOX2	908	-	3.6444774	1.0360382	-1.0	-1.0
chr19	13131580	13131890	ENSG00000266897.1|AC005546.1|RBFOX2|RBFOX2	978	+	5.9568553	1.648002	-1.0	-1.0
chr19	13139126	13139251	ENSG00000160877.5|NACC1|RBFOX2|RBFOX2	903	+	5.913836	1.0123976	-1.0	-1.0
chr19	13131584	13131904	ENSG00000160877.5|NACC1|RBFOX2|RBFOX2	978	+	6.0174994	1.6498156	-1.0	-1.0
chr19	13150038	13150168	ENSG00000104915.14|STX10|RBFOX2|RBFOX2	903	-	5.321381	1.0147202	-1.0	-1.0
chr19	13144217	13144332	ENSG00000104915.14|STX10|RBFOX2|RBFOX2	901	-	5.904088	1.0062605	-1.0	-1.0
chr19	13154229	13154329	ENSG00000160888.6|IER2|RBFOX2|RBFOX2	903	+	2.6097422	1.0125059	-1.0	-1.0
chr19	13151417	13151602	ENSG00000160888.6|IER2|RBFOX2|RBFOX2	919	+	3.5125365	1.0891353	-1.0	-1.0
chr19	13152574	13152674	ENSG00000160888.6|IER2|RBFOX2|RBFOX2	903	+	6.087498	1.0125059	-1.0	-1.0
chr19	13150882	13151082	ENSG00000160888.6|IER2|RBFOX2|RBFOX2	940	+	3.8381543	1.2188929	-1.0	-1.0
chr19	13152954	13153094	ENSG00000160888.6|IER2|RBFOX2|RBFOX2	920	+	3.5500782	1.0996318	-1.0	-1.0
chr19	13835960	13836275	ENSG00000267519.5|AC020916.1|RBFOX2|RBFOX2	941	-	4.0558157	1.2318841	-1.0	-1.0
chr19	13834540	13834670	ENSG00000267519.5|AC020916.1|RBFOX2|RBFOX2	902	-	4.051698	1.0109375	-1.0	-1.0
chr19	13835840	13835940	ENSG00000267519.5|AC020916.1|RBFOX2|RBFOX2	901	-	6.033913	1.0054553	-1.0	-1.0
chr19	13929920	13930077	ENSG00000132024.17|CC2D1A|RBFOX2|RBFOX2	940	+	4.4461493	1.2217753	-1.0	-1.0
chr19	13952834	13952999	ENSG00000132017.10|DCAF15|RBFOX2|RBFOX2	903	+	6.0594044	1.0125059	-1.0	-1.0
chr19	14089182	14089287	ENSG00000141858.11|SAMD1|RBFOX2|RBFOX2	938	-	3.9278584	1.20476	-1.0	-1.0
chr19	14160911	14161061	ENSG00000072071.16|ADGRL1|RBFOX2|RBFOX2	902	-	6.079565	1.0071142	-1.0	-1.0
chr19	14160306	14160451	ENSG00000072071.16|ADGRL1|RBFOX2|RBFOX2	903	-	6.079337	1.012373	-1.0	-1.0
chr19	14160696	14160831	ENSG00000072071.16|ADGRL1|RBFOX2|RBFOX2	933	-	6.325758	1.17468	-1.0	-1.0
chr19	14161106	14161306	ENSG00000072071.16|ADGRL1|RBFOX2|RBFOX2	979	-	5.664539	1.6681855	-1.0	-1.0
chr19	14418830	14418928	ENSG00000123136.14|DDX39A|RBFOX2|RBFOX2	900	-	2.696292	1.0000151	-1.0	-1.0
chr19	14413008	14413118	ENSG00000123136.14|DDX39A|RBFOX2|RBFOX2	902	-	2.6656857	1.0094299	-1.0	-1.0
chr19	14410011	14410316	ENSG00000123136.14|DDX39A|RBFOX2|RBFOX2	955	-	3.3874872	1.3495471	-1.0	-1.0
chr19	14413269	14413469	ENSG00000123136.14|DDX39A|RBFOX2|RBFOX2	991	-	5.847406	2.0335171	-1.0	-1.0
chr19	14409856	14410001	ENSG00000123136.14|DDX39A|RBFOX2|RBFOX2	904	-	3.3460383	1.0191836	-1.0	-1.0
chr19	14411256	14411521	ENSG00000123136.14|DDX39A|RBFOX2|RBFOX2	971	-	5.790661	1.5441346	-1.0	-1.0
chr19	14419093	14419238	ENSG00000123136.14|DDX39A|RBFOX2|RBFOX2	920	-	3.2902923	1.0943587	-1.0	-1.0
chr19	14410786	14410961	ENSG00000123136.14|DDX39A|RBFOX2|RBFOX2	917	-	3.5178576	1.0829765	-1.0	-1.0
chr19	14566112	14566222	ENSG00000099795.6|NDUFB7|RBFOX2|RBFOX2	903	-	6.0017486	1.0125059	-1.0	-1.0
chr19	14772109	14772289	ENSG00000127507.17|ADGRE2|RBFOX2|RBFOX2	903	-	6.067762	1.0125059	-1.0	-1.0
chr19	15331041	15331141	ENSG00000141867.17|BRD4|RBFOX2|RBFOX2	903	-	4.0518546	1.0125059	-1.0	-1.0
chr19	15279574	15279674	ENSG00000141867.17|BRD4|RBFOX2|RBFOX2	903	-	6.004454	1.0125059	-1.0	-1.0
chr19	15306986	15307116	ENSG00000141867.17|BRD4|RBFOX2|RBFOX2	903	-	4.043881	1.0122331	-1.0	-1.0
chr19	15284526	15284701	ENSG00000141867.17|BRD4|RBFOX2|RBFOX2	927	-	3.521983	1.1389636	-1.0	-1.0
chr19	15400229	15400329	ENSG00000011243.17|AKAP8L|RBFOX2|RBFOX2	900	-	2.8768408	1.0006392	-1.0	-1.0
chr19	15401603	15401743	ENSG00000011243.17|AKAP8L|RBFOX2|RBFOX2	938	-	6.3756433	1.209806	-1.0	-1.0
chr19	15403433	15403533	ENSG00000011243.17|AKAP8L|RBFOX2|RBFOX2	903	-	5.981777	1.0125059	-1.0	-1.0
chr19	15403893	15403993	ENSG00000011243.17|AKAP8L|RBFOX2|RBFOX2	903	-	3.2768593	1.0125059	-1.0	-1.0
chr19	15399282	15399387	ENSG00000011243.17|AKAP8L|RBFOX2|RBFOX2	903	-	6.139168	1.0125059	-1.0	-1.0
chr19	15399590	15399934	ENSG00000011243.17|AKAP8L|RBFOX2|RBFOX2	905	-	3.3744748	1.0212963	-1.0	-1.0
chr19	15402033	15402138	ENSG00000011243.17|AKAP8L|RBFOX2|RBFOX2	903	-	5.9987726	1.0125059	-1.0	-1.0
chr19	15835141	15835246	ENSG00000214049.6|UCA1|RBFOX2|RBFOX2	913	+	3.1465273	1.0605806	-1.0	-1.0
chr19	16519462	16519572	ENSG00000085872.14|CHERP|RBFOX2|RBFOX2	903	-	5.9893575	1.0116078	-1.0	-1.0
chr19	16519988	16520148	ENSG00000085872.14|CHERP|RBFOX2|RBFOX2	903	-	6.0592766	1.0124115	-1.0	-1.0
chr19	16611063	16611163	ENSG00000141979.4|AC008764.1|RBFOX2|RBFOX2	903	-	4.011607	1.0121179	-1.0	-1.0
chr19	16519987	16520137	ENSG00000141979.4|AC008764.1|RBFOX2|RBFOX2	903	-	6.073362	1.0123194	-1.0	-1.0
chr19	16519467	16519572	ENSG00000141979.4|AC008764.1|RBFOX2|RBFOX2	903	-	6.031811	1.0114806	-1.0	-1.0
chr19	16622158	16622293	ENSG00000141979.4|AC008764.1|RBFOX2|RBFOX2	904	-	5.1770725	1.0158404	-1.0	-1.0
chr19	16611061	16611166	ENSG00000105085.10|MED26|RBFOX2|RBFOX2	903	-	4.011607	1.0121179	-1.0	-1.0
chr19	16622161	16622291	ENSG00000105085.10|MED26|RBFOX2|RBFOX2	904	-	5.382127	1.0167059	-1.0	-1.0
chr19	16611063	16611163	ENSG00000279977.1|AC008764.10|RBFOX2|RBFOX2	903	-	4.011607	1.0121179	-1.0	-1.0
chr19	16622159	16622289	ENSG00000268790.5|AC008764.4|RBFOX2|RBFOX2	904	-	5.37131	1.0168074	-1.0	-1.0
chr19	16611064	16611164	ENSG00000268790.5|AC008764.4|RBFOX2|RBFOX2	903	-	4.011607	1.0121179	-1.0	-1.0
chr19	16871973	16872073	ENSG00000127511.9|SIN3B|RBFOX2|RBFOX2	903	+	5.996718	1.0125059	-1.0	-1.0
chr19	16874956	16875151	ENSG00000127511.9|SIN3B|RBFOX2|RBFOX2	955	+	5.8518157	1.3499417	-1.0	-1.0
chr19	16874081	16874956	ENSG00000127511.9|SIN3B|RBFOX2|RBFOX2	969	+	5.4339414	1.5122995	-1.0	-1.0
chr19	16873781	16874011	ENSG00000127511.9|SIN3B|RBFOX2|RBFOX2	917	+	4.555611	1.0805415	-1.0	-1.0
chr19	16871798	16871898	ENSG00000127511.9|SIN3B|RBFOX2|RBFOX2	903	+	6.1079636	1.0121179	-1.0	-1.0
chr19	16875616	16875761	ENSG00000127511.9|SIN3B|RBFOX2|RBFOX2	903	+	6.0949306	1.0125059	-1.0	-1.0
chr19	16875171	16875271	ENSG00000127511.9|SIN3B|RBFOX2|RBFOX2	901	+	6.0249624	1.0058403	-1.0	-1.0
chr19	16875945	16876135	ENSG00000127511.9|SIN3B|RBFOX2|RBFOX2	904	+	4.342676	1.0179068	-1.0	-1.0
chr19	17211716	17211836	ENSG00000099331.13|MYO9B|RBFOX2|RBFOX2	903	+	5.9536357	1.0125059	-1.0	-1.0
chr19	17210442	17210832	ENSG00000099331.13|MYO9B|RBFOX2|RBFOX2	1000	+	6.132826	4.335966	-1.0	-1.0
chr19	17202866	17203086	ENSG00000099331.13|MYO9B|RBFOX2|RBFOX2	911	+	3.387068	1.0507859	-1.0	-1.0
chr19	17209709	17210332	ENSG00000099331.13|MYO9B|RBFOX2|RBFOX2	1000	+	6.1297355	4.089298	-1.0	-1.0
chr19	17206678	17206823	ENSG00000099331.13|MYO9B|RBFOX2|RBFOX2	904	+	6.4083037	1.0187244	-1.0	-1.0
chr19	17203131	17203236	ENSG00000099331.13|MYO9B|RBFOX2|RBFOX2	903	+	6.004454	1.0125059	-1.0	-1.0
chr19	17210380	17210442	ENSG00000099331.13|MYO9B|RBFOX2|RBFOX2	1000	+	8.056223	8.486137	-1.0	-1.0
chr19	17210332	17210380	ENSG00000099331.13|MYO9B|RBFOX2|RBFOX2	957	+	4.5165973	1.3617738	-1.0	-1.0
chr19	17212066	17212251	ENSG00000099331.13|MYO9B|RBFOX2|RBFOX2	903	+	5.8528514	1.012965	-1.0	-1.0
chr19	17232017	17232137	ENSG00000160113.5|NR2F6|RBFOX2|RBFOX2	902	-	4.562886	1.0087662	-1.0	-1.0
chr19	17244237	17244432	ENSG00000160113.5|NR2F6|RBFOX2|RBFOX2	918	-	6.353293	1.0885662	-1.0	-1.0
chr19	17244235	17244430	ENSG00000269095.1|AC010646.1|RBFOX2|RBFOX2	914	-	6.3344684	1.0671027	-1.0	-1.0
chr19	17268197	17268312	ENSG00000105393.15|BABAM1|RBFOX2|RBFOX2	903	+	5.983403	1.0125059	-1.0	-1.0
chr19	17268197	17268312	ENSG00000269307.1|AC010463.1|RBFOX2|RBFOX2	903	+	5.983403	1.0125059	-1.0	-1.0
chr19	17329541	17329661	ENSG00000074855.10|ANO8|RBFOX2|RBFOX2	912	-	3.5052474	1.0543766	-1.0	-1.0
chr19	17328496	17328616	ENSG00000074855.10|ANO8|RBFOX2|RBFOX2	903	-	6.0099583	1.01199	-1.0	-1.0
chr19	17329126	17329456	ENSG00000074855.10|ANO8|RBFOX2|RBFOX2	953	-	6.224328	1.3300697	-1.0	-1.0
chr19	17328931	17329126	ENSG00000074855.10|ANO8|RBFOX2|RBFOX2	906	-	4.8834977	1.0251101	-1.0	-1.0
chr19	17338902	17339022	ENSG00000130299.16|GTPBP3|RBFOX2|RBFOX2	911	+	3.367694	1.0522616	-1.0	-1.0
chr19	17338548	17338648	ENSG00000130299.16|GTPBP3|RBFOX2|RBFOX2	903	+	5.8639174	1.0125059	-1.0	-1.0
chr19	17403326	17403521	ENSG00000130303.12|BST2|RBFOX2|RBFOX2	960	-	4.6145153	1.3944578	-1.0	-1.0
chr19	17402953	17403118	ENSG00000130303.12|BST2|RBFOX2|RBFOX2	952	-	3.5572615	1.3205903	-1.0	-1.0
chr19	17422554	17422684	ENSG00000141971.12|MVB12A|RBFOX2|RBFOX2	902	+	5.9224577	1.0107442	-1.0	-1.0
chr19	17579624	17579950	ENSG00000130309.10|COLGALT1|RBFOX2|RBFOX2	978	+	6.421867	1.6479166	-1.0	-1.0
chr19	17579950	17580145	ENSG00000130309.10|COLGALT1|RBFOX2|RBFOX2	948	+	5.21171	1.2879272	-1.0	-1.0
chr19	17572787	17573052	ENSG00000130309.10|COLGALT1|RBFOX2|RBFOX2	909	+	5.031433	1.042105	-1.0	-1.0
chr19	17579214	17579359	ENSG00000130309.10|COLGALT1|RBFOX2|RBFOX2	903	+	5.9861684	1.0123582	-1.0	-1.0
chr19	17576652	17577074	ENSG00000130309.10|COLGALT1|RBFOX2|RBFOX2	968	+	6.482408	1.5000912	-1.0	-1.0
chr19	17577467	17577892	ENSG00000130309.10|COLGALT1|RBFOX2|RBFOX2	965	+	6.1546874	1.4581258	-1.0	-1.0
chr19	17575997	17576122	ENSG00000130309.10|COLGALT1|RBFOX2|RBFOX2	902	+	5.9364753	1.0091357	-1.0	-1.0
chr19	17576217	17576617	ENSG00000130309.10|COLGALT1|RBFOX2|RBFOX2	967	+	6.5640097	1.4759212	-1.0	-1.0
chr19	17778303	17778440	ENSG00000130475.14|FCHO1|RBFOX2|RBFOX2	903	+	6.0962315	1.0125059	-1.0	-1.0
chr19	17773121	17773266	ENSG00000130475.14|FCHO1|RBFOX2|RBFOX2	902	+	3.5116692	1.009135	-1.0	-1.0
chr19	17784235	17784545	ENSG00000130475.14|FCHO1|RBFOX2|RBFOX2	955	+	4.120832	1.3456732	-1.0	-1.0
chr19	17770432	17770537	ENSG00000130475.14|FCHO1|RBFOX2|RBFOX2	903	+	6.008108	1.0125059	-1.0	-1.0
chr19	17773451	17773581	ENSG00000130475.14|FCHO1|RBFOX2|RBFOX2	919	+	3.5037594	1.0913517	-1.0	-1.0
chr19	17993067	17993182	ENSG00000105642.15|KCNN1|RBFOX2|RBFOX2	903	+	6.067927	1.0123119	-1.0	-1.0
chr19	18310569	18310674	ENSG00000130520.10|LSM4|RBFOX2|RBFOX2	901	-	6.0131283	1.0064752	-1.0	-1.0
chr19	18367230	18367875	ENSG00000130517.13|PGPEP1|RBFOX2|RBFOX2	993	+	5.550501	2.1720088	-1.0	-1.0
chr19	18368995	18369155	ENSG00000130517.13|PGPEP1|RBFOX2|RBFOX2	903	+	4.323467	1.0135093	-1.0	-1.0
chr19	18386731	18386919	ENSG00000130513.6|GDF15|RBFOX2|RBFOX2	942	+	3.2343488	1.2389561	-1.0	-1.0
chr19	18422254	18422364	ENSG00000130511.15|SSBP4|RBFOX2|RBFOX2	903	+	6.135223	1.0125059	-1.0	-1.0
chr19	18419887	18420022	ENSG00000130511.15|SSBP4|RBFOX2|RBFOX2	902	+	3.8886719	1.0098166	-1.0	-1.0
chr19	18420124	18420254	ENSG00000130511.15|SSBP4|RBFOX2|RBFOX2	903	+	6.007531	1.0124412	-1.0	-1.0
chr19	18426173	18426333	ENSG00000130511.15|SSBP4|RBFOX2|RBFOX2	914	+	5.815629	1.063099	-1.0	-1.0
chr19	18422414	18422599	ENSG00000130511.15|SSBP4|RBFOX2|RBFOX2	915	+	6.275914	1.0707017	-1.0	-1.0
chr19	18425054	18425259	ENSG00000130511.15|SSBP4|RBFOX2|RBFOX2	938	+	6.3379564	1.2106799	-1.0	-1.0
chr19	18424794	18425009	ENSG00000130511.15|SSBP4|RBFOX2|RBFOX2	985	+	6.236655	1.8324142	-1.0	-1.0
chr19	18424604	18424704	ENSG00000130511.15|SSBP4|RBFOX2|RBFOX2	903	+	4.025106	1.0118067	-1.0	-1.0
chr19	18434112	18434216	ENSG00000130511.15|SSBP4|RBFOX2|RBFOX2	910	+	3.0904472	1.0454388	-1.0	-1.0
chr19	18425344	18425444	ENSG00000130511.15|SSBP4|RBFOX2|RBFOX2	903	+	5.966694	1.0125059	-1.0	-1.0
chr19	18420419	18420549	ENSG00000130511.15|SSBP4|RBFOX2|RBFOX2	941	+	4.660126	1.2309501	-1.0	-1.0
chr19	18436769	18437304	ENSG00000105655.18|ISYNA1|RBFOX2|RBFOX2	999	-	3.784838	3.2201037	-1.0	-1.0
chr19	18437309	18437598	ENSG00000105655.18|ISYNA1|RBFOX2|RBFOX2	1000	-	5.9176846	5.617495	-1.0	-1.0
chr19	18435432	18435552	ENSG00000105655.18|ISYNA1|RBFOX2|RBFOX2	930	-	3.7598941	1.1561928	-1.0	-1.0
chr19	18435796	18435911	ENSG00000105655.18|ISYNA1|RBFOX2|RBFOX2	905	-	3.0493305	1.0210265	-1.0	-1.0
chr19	18436414	18436709	ENSG00000105655.18|ISYNA1|RBFOX2|RBFOX2	935	-	2.867357	1.1866653	-1.0	-1.0
chr19	18436056	18436171	ENSG00000105655.18|ISYNA1|RBFOX2|RBFOX2	920	-	3.511651	1.0950701	-1.0	-1.0
chr19	18435622	18435727	ENSG00000105655.18|ISYNA1|RBFOX2|RBFOX2	903	-	2.7045674	1.0125059	-1.0	-1.0
chr19	18437598	18437933	ENSG00000105655.18|ISYNA1|RBFOX2|RBFOX2	995	-	3.2732449	2.2677932	-1.0	-1.0
chr19	18458939	18459129	ENSG00000105656.12|ELL|RBFOX2|RBFOX2	903	-	6.177606	1.0145377	-1.0	-1.0
chr19	18458083	18458198	ENSG00000105656.12|ELL|RBFOX2|RBFOX2	903	-	6.004454	1.0125059	-1.0	-1.0
chr19	18532505	18532663	ENSG00000105701.15|FKBP8|RBFOX2|RBFOX2	903	-	6.2509665	1.0131193	-1.0	-1.0
chr19	18532305	18532495	ENSG00000105701.15|FKBP8|RBFOX2|RBFOX2	965	-	5.572503	1.4571712	-1.0	-1.0
chr19	18589039	18589319	ENSG00000006015.17|C19orf60|RBFOX2|RBFOX2	983	+	4.9842243	1.7725184	-1.0	-1.0
chr19	18833748	18833853	ENSG00000005007.12|UPF1|RBFOX2|RBFOX2	903	+	6.018712	1.011841	-1.0	-1.0
chr19	18907682	18907792	ENSG00000105669.13|COPE|RBFOX2|RBFOX2	903	-	3.246937	1.0112473	-1.0	-1.0
chr19	18905945	18906055	ENSG00000105669.13|COPE|RBFOX2|RBFOX2	903	-	6.0317793	1.0125059	-1.0	-1.0
chr19	18907677	18907792	ENSG00000268193.5|AC002985.1|RBFOX2|RBFOX2	903	-	3.2537975	1.0115877	-1.0	-1.0
chr19	18991547	18991647	ENSG00000064607.16|SUGP2|RBFOX2|RBFOX2	922	-	4.2831697	1.1057339	-1.0	-1.0
chr19	18995027	18995157	ENSG00000064607.16|SUGP2|RBFOX2|RBFOX2	929	-	3.4014556	1.1477859	-1.0	-1.0
chr19	19112568	19112678	ENSG00000181035.13|SLC25A42|RBFOX2|RBFOX2	902	+	3.3610766	1.0094812	-1.0	-1.0
chr19	19112298	19112433	ENSG00000181035.13|SLC25A42|RBFOX2|RBFOX2	902	+	6.364935	1.0094588	-1.0	-1.0
chr19	19421249	19421349	ENSG00000167491.17|GATAD2A|RBFOX2|RBFOX2	901	+	6.2485957	1.0022396	-1.0	-1.0
chr19	19472715	19472890	ENSG00000167491.17|GATAD2A|RBFOX2|RBFOX2	931	+	6.3053794	1.1639577	-1.0	-1.0
chr19	19486375	19486485	ENSG00000167491.17|GATAD2A|RBFOX2|RBFOX2	903	+	6.0333447	1.0123765	-1.0	-1.0
chr19	19421394	19421529	ENSG00000167491.17|GATAD2A|RBFOX2|RBFOX2	903	+	6.154245	1.0146749	-1.0	-1.0
chr19	19527525	19527700	ENSG00000186010.18|NDUFA13|RBFOX2|RBFOX2	913	+	3.6134458	1.062136	-1.0	-1.0
chr19	19526169	19526279	ENSG00000186010.18|NDUFA13|RBFOX2|RBFOX2	904	+	2.8517194	1.0193745	-1.0	-1.0
chr19	19527527	19527700	ENSG00000258674.5|AC011448.1|RBFOX2|RBFOX2	914	+	3.5885231	1.0655656	-1.0	-1.0
chr19	19526181	19526260	ENSG00000258674.5|AC011448.1|RBFOX2|RBFOX2	903	+	2.9909089	1.0125059	-1.0	-1.0
chr19	19628717	19628852	ENSG00000064547.13|LPAR2|RBFOX2|RBFOX2	903	-	5.9826565	1.0121872	-1.0	-1.0
chr19	19652729	19652914	ENSG00000105726.16|ATP13A1|RBFOX2|RBFOX2	903	-	6.0289254	1.0124344	-1.0	-1.0
chr19	19650205	19650320	ENSG00000105726.16|ATP13A1|RBFOX2|RBFOX2	903	-	6.073061	1.0118177	-1.0	-1.0
chr19	21047502	21047602	ENSG00000118620.12|ZNF430|RBFOX2|RBFOX2	900	+	5.871981	1.0019855	-1.0	-1.0
chr19	21451187	21451297	ENSG00000268119.5|AC010615.2|RBFOX2|RBFOX2	902	-	2.952406	1.0095453	-1.0	-1.0
chr19	28422026	28422206	ENSG00000260725.1|AC005307.1|RBFOX2|RBFOX2	953	-	3.0884297	1.3265359	-1.0	-1.0
chr19	28427111	28428181	ENSG00000260725.1|AC005307.1|RBFOX2|RBFOX2	984	-	3.6420958	1.8088082	-1.0	-1.0
chr19	28424396	28424516	ENSG00000260725.1|AC005307.1|RBFOX2|RBFOX2	933	-	5.513957	1.1730182	-1.0	-1.0
chr19	28419697	28419852	ENSG00000260725.1|AC005307.1|RBFOX2|RBFOX2	928	-	5.093296	1.1452135	-1.0	-1.0
chr19	28422541	28422676	ENSG00000260725.1|AC005307.1|RBFOX2|RBFOX2	903	-	5.9383707	1.0125059	-1.0	-1.0
chr19	28426591	28426826	ENSG00000260725.1|AC005307.1|RBFOX2|RBFOX2	991	-	4.1323347	2.0387166	-1.0	-1.0
chr19	28504029	28504134	ENSG00000267243.6|AC005381.1|RBFOX2|RBFOX2	903	-	6.1219797	1.0123119	-1.0	-1.0
chr19	28454980	28455170	ENSG00000267243.6|AC005381.1|RBFOX2|RBFOX2	910	-	4.0223694	1.0466099	-1.0	-1.0
chr19	28504030	28504135	ENSG00000283403.1|AC005394.2|RBFOX2|RBFOX2	903	-	6.0782127	1.0123119	-1.0	-1.0
chr19	28543310	28543505	ENSG00000283403.1|AC005394.2|RBFOX2|RBFOX2	970	-	3.092719	1.5271896	-1.0	-1.0
chr19	28454983	28455168	ENSG00000283403.1|AC005394.2|RBFOX2|RBFOX2	908	-	4.081123	1.0362678	-1.0	-1.0
chr19	28504028	28504133	ENSG00000266893.1|AC005394.1|RBFOX2|RBFOX2	903	-	6.163246	1.0144169	-1.0	-1.0
chr19	28543313	28543508	ENSG00000266893.1|AC005394.1|RBFOX2|RBFOX2	971	-	3.1223478	1.5409931	-1.0	-1.0
chr19	28611161	28611991	ENSG00000266976.1|AC079466.1|RBFOX2|RBFOX2	965	+	2.8984952	1.4517648	-1.0	-1.0
chr19	28614378	28614488	ENSG00000266976.1|AC079466.1|RBFOX2|RBFOX2	902	+	2.3034792	1.008478	-1.0	-1.0
chr19	28613088	28613278	ENSG00000266976.1|AC079466.1|RBFOX2|RBFOX2	904	+	2.0512204	1.0198985	-1.0	-1.0
chr19	28614533	28614908	ENSG00000266976.1|AC079466.1|RBFOX2|RBFOX2	983	+	2.544359	1.775525	-1.0	-1.0
chr19	28612513	28612703	ENSG00000266976.1|AC079466.1|RBFOX2|RBFOX2	934	+	3.1983976	1.1835603	-1.0	-1.0
chr19	30012899	30013144	ENSG00000105176.17|URI1|RBFOX2|RBFOX2	957	+	4.2526684	1.3692	-1.0	-1.0
chr19	29963497	29963597	ENSG00000105176.17|URI1|RBFOX2|RBFOX2	903	+	5.9433074	1.0125059	-1.0	-1.0
chr19	32628290	32628455	ENSG00000105186.15|ANKRD27|RBFOX2|RBFOX2	903	-	4.5242734	1.0122471	-1.0	-1.0
chr19	34387854	34388074	ENSG00000105220.14|GPI|RBFOX2|RBFOX2	976	+	2.880572	1.6224111	-1.0	-1.0
chr19	34387119	34387249	ENSG00000105220.14|GPI|RBFOX2|RBFOX2	911	+	2.809057	1.0492508	-1.0	-1.0
chr19	34385764	34385894	ENSG00000105220.14|GPI|RBFOX2|RBFOX2	906	+	3.1580353	1.0247852	-1.0	-1.0
chr19	34382509	34382904	ENSG00000105220.14|GPI|RBFOX2|RBFOX2	943	+	2.5015793	1.2410195	-1.0	-1.0
chr19	34389089	34392195	ENSG00000105220.14|GPI|RBFOX2|RBFOX2	990	+	2.9952347	2.0021636	-1.0	-1.0
chr19	34381884	34382109	ENSG00000105220.14|GPI|RBFOX2|RBFOX2	924	+	2.4301794	1.120905	-1.0	-1.0
chr19	34388254	34388359	ENSG00000105220.14|GPI|RBFOX2|RBFOX2	903	+	3.0093713	1.0125059	-1.0	-1.0
chr19	34399272	34399542	ENSG00000105220.14|GPI|RBFOX2|RBFOX2	989	+	4.8373485	1.9778244	-1.0	-1.0
chr19	34383509	34383624	ENSG00000105220.14|GPI|RBFOX2|RBFOX2	907	+	2.8719943	1.0325444	-1.0	-1.0
chr19	34392195	34393045	ENSG00000105220.14|GPI|RBFOX2|RBFOX2	977	+	2.9543667	1.6461118	-1.0	-1.0
chr19	34393450	34393615	ENSG00000105220.14|GPI|RBFOX2|RBFOX2	916	+	3.6720479	1.0739528	-1.0	-1.0
chr19	34387349	34387689	ENSG00000105220.14|GPI|RBFOX2|RBFOX2	934	+	2.8626006	1.1783464	-1.0	-1.0
chr19	34394361	34394561	ENSG00000105220.14|GPI|RBFOX2|RBFOX2	987	+	3.262861	1.8920351	-1.0	-1.0
chr19	34383649	34383934	ENSG00000105220.14|GPI|RBFOX2|RBFOX2	971	+	2.9119968	1.5373389	-1.0	-1.0
chr19	34388434	34389044	ENSG00000105220.14|GPI|RBFOX2|RBFOX2	971	+	3.2186346	1.5304565	-1.0	-1.0
chr19	34383069	34383259	ENSG00000105220.14|GPI|RBFOX2|RBFOX2	931	+	2.185179	1.1607976	-1.0	-1.0
chr19	34399272	34399542	ENSG00000266953.6|AC092073.1|RBFOX2|RBFOX2	989	+	4.8373485	1.9775841	-1.0	-1.0
chr19	34459209	34459324	ENSG00000126261.12|UBA2|RBFOX2|RBFOX2	903	+	6.126198	1.0125059	-1.0	-1.0
chr19	35168266	35168406	ENSG00000089327.14|FXYD5|RBFOX2|RBFOX2	903	+	6.0652933	1.0125059	-1.0	-1.0
chr19	35623315	35623430	ENSG00000249115.8|HAUS5|RBFOX2|RBFOX2	903	+	5.9431934	1.0119795	-1.0	-1.0
chr19	35719101	35719206	ENSG00000272333.5|KMT2B|RBFOX2|RBFOX2	903	+	6.33058	1.0125059	-1.0	-1.0
chr19	35718441	35718901	ENSG00000272333.5|KMT2B|RBFOX2|RBFOX2	975	+	6.2684903	1.6051636	-1.0	-1.0
chr19	35784831	35784966	ENSG00000004777.18|ARHGAP33|RBFOX2|RBFOX2	918	+	4.049327	1.0843121	-1.0	-1.0
chr19	35788642	35788777	ENSG00000004777.18|ARHGAP33|RBFOX2|RBFOX2	903	+	6.1608024	1.0142647	-1.0	-1.0
chr19	38309026	38309231	ENSG00000167645.16|YIF1B|RBFOX2|RBFOX2	986	-	6.8193874	1.8590953	-1.0	-1.0
chr19	38309791	38309923	ENSG00000167645.16|YIF1B|RBFOX2|RBFOX2	902	-	6.266766	1.0098385	-1.0	-1.0
chr19	38309311	38309441	ENSG00000167645.16|YIF1B|RBFOX2|RBFOX2	917	-	3.9286876	1.0788448	-1.0	-1.0
chr19	38524324	38524444	ENSG00000196218.12|RYR1|RBFOX2|RBFOX2	902	+	6.025662	1.0099771	-1.0	-1.0
chr19	38524734	38525029	ENSG00000196218.12|RYR1|RBFOX2|RBFOX2	979	+	6.776326	1.6876357	-1.0	-1.0
chr19	38624197	38624302	ENSG00000178982.9|EIF3K|RBFOX2|RBFOX2	903	+	5.988438	1.0114806	-1.0	-1.0
chr19	38712476	38712831	ENSG00000130402.11|ACTN4|RBFOX2|RBFOX2	943	+	3.637612	1.2476155	-1.0	-1.0
chr19	38710427	38710547	ENSG00000130402.11|ACTN4|RBFOX2|RBFOX2	903	+	5.9531317	1.0125059	-1.0	-1.0
chr19	38710622	38710827	ENSG00000130402.11|ACTN4|RBFOX2|RBFOX2	915	+	3.2978933	1.0708086	-1.0	-1.0
chr19	38712111	38712306	ENSG00000130402.11|ACTN4|RBFOX2|RBFOX2	948	+	5.4453025	1.2842491	-1.0	-1.0
chr19	38647723	38647823	ENSG00000130402.11|ACTN4|RBFOX2|RBFOX2	903	+	2.5870585	1.0125059	-1.0	-1.0
chr19	38816613	38816823	ENSG00000104823.8|ECH1|RBFOX2|RBFOX2	968	-	6.345726	1.5002346	-1.0	-1.0
chr19	39406952	39407057	ENSG00000128016.5|ZFP36|RBFOX2|RBFOX2	903	+	4.113708	1.0125059	-1.0	-1.0
chr19	39407209	39407379	ENSG00000128016.5|ZFP36|RBFOX2|RBFOX2	903	+	6.077676	1.0124949	-1.0	-1.0
chr19	39417692	39417844	ENSG00000090924.14|PLEKHG2|RBFOX2|RBFOX2	971	+	6.63689	1.5312551	-1.0	-1.0
chr19	39476048	39476158	ENSG00000196235.13|SUPT5H|RBFOX2|RBFOX2	903	+	6.0523653	1.0117507	-1.0	-1.0
chr19	39474879	39475109	ENSG00000196235.13|SUPT5H|RBFOX2|RBFOX2	942	+	4.0746355	1.2370588	-1.0	-1.0
chr19	39469687	39469832	ENSG00000196235.13|SUPT5H|RBFOX2|RBFOX2	903	+	6.040845	1.0124671	-1.0	-1.0
chr19	39457684	39457824	ENSG00000196235.13|SUPT5H|RBFOX2|RBFOX2	903	+	5.8101406	1.0114483	-1.0	-1.0
chr19	39458456	39458606	ENSG00000196235.13|SUPT5H|RBFOX2|RBFOX2	921	+	4.6212516	1.1020737	-1.0	-1.0
chr19	39475535	39475755	ENSG00000196235.13|SUPT5H|RBFOX2|RBFOX2	908	+	3.5042548	1.0381505	-1.0	-1.0
chr19	39469271	39469376	ENSG00000196235.13|SUPT5H|RBFOX2|RBFOX2	902	+	5.977133	1.0095999	-1.0	-1.0
chr19	39468543	39468663	ENSG00000196235.13|SUPT5H|RBFOX2|RBFOX2	903	+	6.1024837	1.0124283	-1.0	-1.0
chr19	40037621	40037721	ENSG00000128000.15|ZNF780B|RBFOX2|RBFOX2	901	-	6.0249624	1.0058403	-1.0	-1.0
chr19	40231406	40231531	ENSG00000105221.16|AKT2|RBFOX2|RBFOX2	904	-	3.0820913	1.0182388	-1.0	-1.0
chr19	40279849	40280109	ENSG00000105221.16|AKT2|RBFOX2|RBFOX2	938	-	4.403967	1.2052674	-1.0	-1.0
chr19	40239084	40239284	ENSG00000105221.16|AKT2|RBFOX2|RBFOX2	973	-	3.6134145	1.5747763	-1.0	-1.0
chr19	40232246	40233336	ENSG00000105221.16|AKT2|RBFOX2|RBFOX2	962	-	3.6937993	1.420384	-1.0	-1.0
chr19	40233351	40233466	ENSG00000105221.16|AKT2|RBFOX2|RBFOX2	908	-	4.15671	1.0374461	-1.0	-1.0
chr19	40280524	40280781	ENSG00000105221.16|AKT2|RBFOX2|RBFOX2	968	-	4.558429	1.4897325	-1.0	-1.0
chr19	40231651	40231831	ENSG00000105221.16|AKT2|RBFOX2|RBFOX2	915	-	4.299866	1.0684153	-1.0	-1.0
chr19	40282797	40282897	ENSG00000105221.16|AKT2|RBFOX2|RBFOX2	902	-	5.8599935	1.009539	-1.0	-1.0
chr19	40280399	40280519	ENSG00000105221.16|AKT2|RBFOX2|RBFOX2	902	-	3.2271006	1.0098147	-1.0	-1.0
chr19	40280987	40281182	ENSG00000105221.16|AKT2|RBFOX2|RBFOX2	903	-	4.5768237	1.0109968	-1.0	-1.0
chr19	40231876	40232216	ENSG00000105221.16|AKT2|RBFOX2|RBFOX2	955	-	3.832966	1.3487144	-1.0	-1.0
chr19	40242565	40242690	ENSG00000105221.16|AKT2|RBFOX2|RBFOX2	905	-	5.9504247	1.0244946	-1.0	-1.0
chr19	40231096	40231231	ENSG00000105221.16|AKT2|RBFOX2|RBFOX2	912	-	3.1467206	1.0537188	-1.0	-1.0
chr19	40465505	40465605	ENSG00000090013.9|BLVRB|RBFOX2|RBFOX2	900	-	2.5754852	1.000681	-1.0	-1.0
chr19	40609376	40609529	ENSG00000090006.17|LTBP4|RBFOX2|RBFOX2	915	+	3.2671065	1.072357	-1.0	-1.0
chr19	40602127	40602302	ENSG00000090006.17|LTBP4|RBFOX2|RBFOX2	903	+	4.233136	1.0118881	-1.0	-1.0
chr19	40613562	40613972	ENSG00000090006.17|LTBP4|RBFOX2|RBFOX2	993	+	3.512352	2.162518	-1.0	-1.0
chr19	40611271	40611394	ENSG00000090006.17|LTBP4|RBFOX2|RBFOX2	903	+	5.534965	1.014779	-1.0	-1.0
chr19	40688125	40688390	ENSG00000105245.9|NUMBL|RBFOX2|RBFOX2	931	-	5.898718	1.1585613	-1.0	-1.0
chr19	40688435	40688745	ENSG00000105245.9|NUMBL|RBFOX2|RBFOX2	935	-	5.4806166	1.1879078	-1.0	-1.0
chr19	40687910	40688010	ENSG00000105245.9|NUMBL|RBFOX2|RBFOX2	902	-	6.0051847	1.0099263	-1.0	-1.0
chr19	40689185	40689295	ENSG00000105245.9|NUMBL|RBFOX2|RBFOX2	903	-	6.015379	1.0125059	-1.0	-1.0
chr19	40687410	40687860	ENSG00000105245.9|NUMBL|RBFOX2|RBFOX2	922	-	6.1483426	1.1101171	-1.0	-1.0
chr19	40763190	40763290	ENSG00000077312.8|SNRPA|RBFOX2|RBFOX2	903	+	4.035916	1.0114295	-1.0	-1.0
chr19	41264951	41265316	ENSG00000105323.16|HNRNPUL1|RBFOX2|RBFOX2	941	+	4.33233	1.2286085	-1.0	-1.0
chr19	41268077	41268207	ENSG00000105323.16|HNRNPUL1|RBFOX2|RBFOX2	971	+	4.018742	1.5365138	-1.0	-1.0
chr19	41267973	41268077	ENSG00000105323.16|HNRNPUL1|RBFOX2|RBFOX2	903	+	5.9911575	1.0125059	-1.0	-1.0
chr19	41268207	41268345	ENSG00000105323.16|HNRNPUL1|RBFOX2|RBFOX2	924	+	2.9554365	1.1206789	-1.0	-1.0
chr19	41377504	41377654	ENSG00000255730.5|AC011462.1|RBFOX2|RBFOX2	903	+	3.3013887	1.0133854	-1.0	-1.0
chr19	41383584	41383759	ENSG00000255730.5|AC011462.1|RBFOX2|RBFOX2	938	+	3.7305593	1.2088339	-1.0	-1.0
chr19	41377044	41377264	ENSG00000255730.5|AC011462.1|RBFOX2|RBFOX2	969	+	6.132366	1.504211	-1.0	-1.0
chr19	41377508	41377658	ENSG00000142046.14|TMEM91|RBFOX2|RBFOX2	904	+	3.3005161	1.0159845	-1.0	-1.0
chr19	41383571	41383761	ENSG00000142046.14|TMEM91|RBFOX2|RBFOX2	936	+	3.7384286	1.192034	-1.0	-1.0
chr19	41377046	41377261	ENSG00000142046.14|TMEM91|RBFOX2|RBFOX2	971	+	6.279196	1.5435305	-1.0	-1.0
chr19	41866484	41866589	ENSG00000105372.6|RPS19|RBFOX2|RBFOX2	903	+	5.951082	1.0125059	-1.0	-1.0
chr19	41868119	41868369	ENSG00000105372.6|RPS19|RBFOX2|RBFOX2	1000	+	8.260209	4.2896776	-1.0	-1.0
chr19	41896441	41896656	ENSG00000076928.17|ARHGEF1|RBFOX2|RBFOX2	903	+	2.754555	1.0137987	-1.0	-1.0
chr19	41897326	41897491	ENSG00000076928.17|ARHGEF1|RBFOX2|RBFOX2	947	+	6.4061637	1.2719643	-1.0	-1.0
chr19	41895606	41895706	ENSG00000076928.17|ARHGEF1|RBFOX2|RBFOX2	903	+	5.966694	1.0125059	-1.0	-1.0
chr19	41895116	41895321	ENSG00000076928.17|ARHGEF1|RBFOX2|RBFOX2	971	+	6.6162047	1.5315322	-1.0	-1.0
chr19	41897576	41897674	ENSG00000076928.17|ARHGEF1|RBFOX2|RBFOX2	903	+	5.996718	1.0125059	-1.0	-1.0
chr19	41892334	41892454	ENSG00000076928.17|ARHGEF1|RBFOX2|RBFOX2	901	+	6.103403	1.0030528	-1.0	-1.0
chr19	41894891	41895031	ENSG00000076928.17|ARHGEF1|RBFOX2|RBFOX2	907	+	3.446915	1.0307692	-1.0	-1.0
chr19	41893883	41894206	ENSG00000076928.17|ARHGEF1|RBFOX2|RBFOX2	961	+	5.288832	1.4052743	-1.0	-1.0
chr19	41897183	41897314	ENSG00000076928.17|ARHGEF1|RBFOX2|RBFOX2	927	+	4.2438917	1.1346321	-1.0	-1.0
chr19	41898134	41898379	ENSG00000076928.17|ARHGEF1|RBFOX2|RBFOX2	938	+	4.2454734	1.2085268	-1.0	-1.0
chr19	41905036	41905174	ENSG00000076928.17|ARHGEF1|RBFOX2|RBFOX2	984	+	6.86275	1.7978908	-1.0	-1.0
chr19	42251165	42251270	ENSG00000105722.9|ERF|RBFOX2|RBFOX2	902	-	6.0605593	1.0065936	-1.0	-1.0
chr19	42247641	42247741	ENSG00000105722.9|ERF|RBFOX2|RBFOX2	903	-	3.265811	1.0125059	-1.0	-1.0
chr19	42254740	42254975	ENSG00000105722.9|ERF|RBFOX2|RBFOX2	903	-	5.964312	1.0124382	-1.0	-1.0
chr19	42252565	42252675	ENSG00000105722.9|ERF|RBFOX2|RBFOX2	903	-	5.9684587	1.0123765	-1.0	-1.0
chr19	42251167	42251267	ENSG00000268643.1|AC006486.1|RBFOX2|RBFOX2	903	-	6.0802336	1.0125059	-1.0	-1.0
chr19	42254742	42254937	ENSG00000268643.1|AC006486.1|RBFOX2|RBFOX2	903	-	6.005527	1.0122842	-1.0	-1.0
chr19	42247642	42247742	ENSG00000268643.1|AC006486.1|RBFOX2|RBFOX2	903	-	3.290689	1.0125059	-1.0	-1.0
chr19	42252567	42252672	ENSG00000268643.1|AC006486.1|RBFOX2|RBFOX2	903	-	5.996718	1.0125059	-1.0	-1.0
chr19	42286336	42286491	ENSG00000079432.7|CIC|RBFOX2|RBFOX2	918	+	4.469152	1.0857195	-1.0	-1.0
chr19	42286646	42286770	ENSG00000079432.7|CIC|RBFOX2|RBFOX2	903	+	4.0508046	1.0122843	-1.0	-1.0
chr19	42285021	42285216	ENSG00000079432.7|CIC|RBFOX2|RBFOX2	916	+	6.295271	1.0766634	-1.0	-1.0
chr19	43607433	43607618	ENSG00000131116.11|ZNF428|RBFOX2|RBFOX2	915	-	3.1947997	1.072052	-1.0	-1.0
chr19	43734563	43734825	ENSG00000105771.13|SMG9|RBFOX2|RBFOX2	903	-	5.0805707	1.0127006	-1.0	-1.0
chr19	43780116	43780431	ENSG00000104783.11|KCNN4|RBFOX2|RBFOX2	915	-	4.0450253	1.0687203	-1.0	-1.0
chr19	43775549	43775664	ENSG00000104783.11|KCNN4|RBFOX2|RBFOX2	911	-	3.2175415	1.0525419	-1.0	-1.0
chr19	43779451	43780006	ENSG00000104783.11|KCNN4|RBFOX2|RBFOX2	959	-	4.741224	1.3886758	-1.0	-1.0
chr19	44874449	44874574	ENSG00000130202.9|NECTIN2|RBFOX2|RBFOX2	903	+	6.0056295	1.0123171	-1.0	-1.0
chr19	44878757	44878877	ENSG00000130202.9|NECTIN2|RBFOX2|RBFOX2	903	+	6.2611485	1.014755	-1.0	-1.0
chr19	44878941	44879091	ENSG00000130202.9|NECTIN2|RBFOX2|RBFOX2	970	+	5.431361	1.5165879	-1.0	-1.0
chr19	45068201	45068301	ENSG00000104859.14|CLASRP|RBFOX2|RBFOX2	901	+	3.992375	1.0053825	-1.0	-1.0
chr19	45066735	45066850	ENSG00000104859.14|CLASRP|RBFOX2|RBFOX2	902	+	3.7630074	1.0085503	-1.0	-1.0
chr19	45067110	45067295	ENSG00000104859.14|CLASRP|RBFOX2|RBFOX2	903	+	5.782621	1.0126466	-1.0	-1.0
chr19	45068019	45068180	ENSG00000104859.14|CLASRP|RBFOX2|RBFOX2	941	+	3.4759848	1.2298143	-1.0	-1.0
chr19	45068180	45068201	ENSG00000104859.14|CLASRP|RBFOX2|RBFOX2	903	+	6.4665937	1.0125059	-1.0	-1.0
chr19	45069130	45069245	ENSG00000104859.14|CLASRP|RBFOX2|RBFOX2	903	+	3.9172325	1.015287	-1.0	-1.0
chr19	45064342	45064447	ENSG00000104859.14|CLASRP|RBFOX2|RBFOX2	903	+	5.974067	1.0121179	-1.0	-1.0
chr19	45104392	45104527	ENSG00000007047.14|MARK4|RBFOX2|RBFOX2	915	+	3.707874	1.0712984	-1.0	-1.0
chr19	45096047	45096402	ENSG00000007047.14|MARK4|RBFOX2|RBFOX2	916	+	5.3129907	1.0773929	-1.0	-1.0
chr19	45104400	45104530	ENSG00000104866.10|PPP1R37|RBFOX2|RBFOX2	920	+	3.7181308	1.0981147	-1.0	-1.0
chr19	45096047	45096402	ENSG00000104866.10|PPP1R37|RBFOX2|RBFOX2	916	+	5.324692	1.0760088	-1.0	-1.0
chr19	45363341	45363516	ENSG00000104884.14|ERCC2|RBFOX2|RBFOX2	903	-	2.8611987	1.0120789	-1.0	-1.0
chr19	45362911	45363136	ENSG00000104884.14|ERCC2|RBFOX2|RBFOX2	903	-	6.154039	1.0133611	-1.0	-1.0
chr19	45361763	45361883	ENSG00000104884.14|ERCC2|RBFOX2|RBFOX2	903	-	6.1536283	1.0146359	-1.0	-1.0
chr19	45362461	45362576	ENSG00000104884.14|ERCC2|RBFOX2|RBFOX2	903	-	6.039628	1.0124089	-1.0	-1.0
chr19	45516966	45517136	ENSG00000125753.13|VASP|RBFOX2|RBFOX2	930	+	6.3262525	1.1547551	-1.0	-1.0
chr19	45682058	45682248	ENSG00000010310.8|GIPR|RBFOX2|RBFOX2	926	+	4.5054584	1.1309013	-1.0	-1.0
chr19	45677525	45677775	ENSG00000010310.8|GIPR|RBFOX2|RBFOX2	988	+	5.548175	1.9387106	-1.0	-1.0
chr19	45677408	45677525	ENSG00000010310.8|GIPR|RBFOX2|RBFOX2	903	+	3.2538254	1.0122399	-1.0	-1.0
chr19	45681928	45682028	ENSG00000010310.8|GIPR|RBFOX2|RBFOX2	903	+	5.999877	1.0118549	-1.0	-1.0
chr19	45670285	45670734	ENSG00000010310.8|GIPR|RBFOX2|RBFOX2	977	+	3.689146	1.6377574	-1.0	-1.0
chr19	45671284	45671392	ENSG00000010310.8|GIPR|RBFOX2|RBFOX2	996	+	7.414883	2.3979466	-1.0	-1.0
chr19	45671962	45672127	ENSG00000010310.8|GIPR|RBFOX2|RBFOX2	903	+	4.092477	1.0119247	-1.0	-1.0
chr19	45683443	45683608	ENSG00000010310.8|GIPR|RBFOX2|RBFOX2	909	+	5.0482078	1.0399735	-1.0	-1.0
chr19	45683258	45683358	ENSG00000010310.8|GIPR|RBFOX2|RBFOX2	902	+	6.3633094	1.008331	-1.0	-1.0
chr19	45670734	45671279	ENSG00000010310.8|GIPR|RBFOX2|RBFOX2	1000	+	6.5183578	4.717674	-1.0	-1.0
chr19	45778732	45778932	ENSG00000104936.17|DMPK|RBFOX2|RBFOX2	984	-	6.8639183	1.7915599	-1.0	-1.0
chr19	45779057	45779217	ENSG00000104936.17|DMPK|RBFOX2|RBFOX2	936	-	4.2914233	1.1949769	-1.0	-1.0
chr19	45777856	45777954	ENSG00000104936.17|DMPK|RBFOX2|RBFOX2	903	-	5.9433074	1.0125059	-1.0	-1.0
chr19	45782042	45782177	ENSG00000104936.17|DMPK|RBFOX2|RBFOX2	903	-	4.072097	1.0122129	-1.0	-1.0
chr19	45782051	45782192	ENSG00000268434.5|AC011530.1|RBFOX2|RBFOX2	904	-	4.5061135	1.0162952	-1.0	-1.0
chr19	45819057	45819237	ENSG00000125755.18|SYMPK|RBFOX2|RBFOX2	903	-	6.0911913	1.0124375	-1.0	-1.0
chr19	45820732	45820842	ENSG00000125755.18|SYMPK|RBFOX2|RBFOX2	903	-	5.9877434	1.0122472	-1.0	-1.0
chr19	45858262	45858442	ENSG00000125755.18|SYMPK|RBFOX2|RBFOX2	935	-	4.0579906	1.1845113	-1.0	-1.0
chr19	45828676	45828846	ENSG00000125755.18|SYMPK|RBFOX2|RBFOX2	927	-	3.7184067	1.1365895	-1.0	-1.0
chr19	46018696	46018796	ENSG00000104983.8|CCDC61|RBFOX2|RBFOX2	903	+	5.9588575	1.0125059	-1.0	-1.0
chr19	46197928	46198093	ENSG00000268621.5|IGFL2-AS1|RBFOX2|RBFOX2	929	-	4.102973	1.1515527	-1.0	-1.0
chr19	46198727	46198887	ENSG00000268621.5|IGFL2-AS1|RBFOX2|RBFOX2	921	-	3.0535676	1.1028937	-1.0	-1.0
chr19	46383235	46383385	ENSG00000011485.14|PPP5C|RBFOX2|RBFOX2	903	+	6.0959888	1.0120481	-1.0	-1.0
chr19	46378743	46378858	ENSG00000011485.14|PPP5C|RBFOX2|RBFOX2	902	+	4.0235987	1.0102571	-1.0	-1.0
chr19	46380793	46380978	ENSG00000011485.14|PPP5C|RBFOX2|RBFOX2	903	+	5.9818487	1.0124567	-1.0	-1.0
chr19	46390405	46390580	ENSG00000011485.14|PPP5C|RBFOX2|RBFOX2	903	+	4.8267546	1.0127555	-1.0	-1.0
chr19	46383415	46383770	ENSG00000011485.14|PPP5C|RBFOX2|RBFOX2	924	+	4.0076594	1.1165018	-1.0	-1.0
chr19	46377103	46377203	ENSG00000011485.14|PPP5C|RBFOX2|RBFOX2	903	+	5.834742	1.0112945	-1.0	-1.0
chr19	46377948	46378118	ENSG00000011485.14|PPP5C|RBFOX2|RBFOX2	910	+	6.3493857	1.0444752	-1.0	-1.0
chr19	46606342	46606547	ENSG00000160014.16|CALM3|RBFOX2|RBFOX2	903	+	4.4302144	1.0114498	-1.0	-1.0
chr19	46607832	46607961	ENSG00000160014.16|CALM3|RBFOX2|RBFOX2	904	+	6.3194256	1.0194877	-1.0	-1.0
chr19	46609524	46609629	ENSG00000160014.16|CALM3|RBFOX2|RBFOX2	904	+	2.5492592	1.0192486	-1.0	-1.0
chr19	46610274	46610469	ENSG00000160014.16|CALM3|RBFOX2|RBFOX2	969	+	3.1061935	1.5154643	-1.0	-1.0
chr19	46610659	46610793	ENSG00000160014.16|CALM3|RBFOX2|RBFOX2	902	+	2.5914	1.0105911	-1.0	-1.0
chr19	46609989	46610144	ENSG00000160014.16|CALM3|RBFOX2|RBFOX2	915	+	2.1259296	1.0686444	-1.0	-1.0
chr19	46608236	46608336	ENSG00000160014.16|CALM3|RBFOX2|RBFOX2	903	+	2.610769	1.0125059	-1.0	-1.0
chr19	46605831	46606006	ENSG00000160014.16|CALM3|RBFOX2|RBFOX2	904	+	4.9922314	1.0155816	-1.0	-1.0
chr19	46606206	46606342	ENSG00000160014.16|CALM3|RBFOX2|RBFOX2	951	+	3.8121867	1.3058068	-1.0	-1.0
chr19	46715799	46715954	ENSG00000105287.12|PRKD2|RBFOX2|RBFOX2	903	-	3.9871128	1.0117095	-1.0	-1.0
chr19	46726835	46726995	ENSG00000090372.14|STRN4|RBFOX2|RBFOX2	905	-	4.5092607	1.0222096	-1.0	-1.0
chr19	46721451	46721581	ENSG00000090372.14|STRN4|RBFOX2|RBFOX2	902	-	4.0633082	1.0108227	-1.0	-1.0
chr19	46784319	46784516	ENSG00000105281.12|SLC1A5|RBFOX2|RBFOX2	949	-	3.3778834	1.2945982	-1.0	-1.0
chr19	46784771	46784905	ENSG00000105281.12|SLC1A5|RBFOX2|RBFOX2	961	-	5.261113	1.4133376	-1.0	-1.0
chr19	46777415	46777605	ENSG00000105281.12|SLC1A5|RBFOX2|RBFOX2	917	-	4.3640404	1.0828044	-1.0	-1.0
chr19	46784144	46784279	ENSG00000105281.12|SLC1A5|RBFOX2|RBFOX2	923	-	4.0047555	1.1127439	-1.0	-1.0
chr19	47229686	47230481	ENSG00000105327.17|BBC3|RBFOX2|RBFOX2	949	-	4.12012	1.2925657	-1.0	-1.0
chr19	47230571	47230671	ENSG00000105327.17|BBC3|RBFOX2|RBFOX2	903	-	5.974067	1.0121179	-1.0	-1.0
chr19	47227869	47227979	ENSG00000105327.17|BBC3|RBFOX2|RBFOX2	903	-	6.270623	1.0141628	-1.0	-1.0
chr19	47228771	47229606	ENSG00000105327.17|BBC3|RBFOX2|RBFOX2	962	-	5.068972	1.4181237	-1.0	-1.0
chr19	47227554	47227704	ENSG00000105327.17|BBC3|RBFOX2|RBFOX2	903	-	6.0876055	1.0124197	-1.0	-1.0
chr19	47228651	47228761	ENSG00000105327.17|BBC3|RBFOX2|RBFOX2	901	-	5.959578	1.0044817	-1.0	-1.0
chr19	47271703	47271808	ENSG00000105321.12|CCDC9|RBFOX2|RBFOX2	913	+	3.4619174	1.0602156	-1.0	-1.0
chr19	47275392	47275507	ENSG00000257704.3|INAFM1|RBFOX2|RBFOX2	903	+	6.040125	1.0125059	-1.0	-1.0
chr19	47274477	47274647	ENSG00000257704.3|INAFM1|RBFOX2|RBFOX2	936	+	5.3123646	1.1931564	-1.0	-1.0
chr19	47274657	47274977	ENSG00000257704.3|INAFM1|RBFOX2|RBFOX2	903	+	6.156305	1.0121075	-1.0	-1.0
chr19	47381045	47381190	ENSG00000134815.18|DHX34|RBFOX2|RBFOX2	903	+	6.115327	1.0123851	-1.0	-1.0
chr19	47514082	47514292	ENSG00000105402.7|NAPA|RBFOX2|RBFOX2	955	-	6.472868	1.346238	-1.0	-1.0
chr19	47514452	47514587	ENSG00000105402.7|NAPA|RBFOX2|RBFOX2	903	-	5.9657497	1.0124089	-1.0	-1.0
chr19	47618108	47618253	ENSG00000063169.10|BICRA|RBFOX2|RBFOX2	901	+	5.8648124	1.0046167	-1.0	-1.0
chr19	47670869	47670969	ENSG00000063169.10|BICRA|RBFOX2|RBFOX2	903	+	5.8924646	1.0125059	-1.0	-1.0
chr19	47696512	47696632	ENSG00000063169.10|BICRA|RBFOX2|RBFOX2	953	+	4.3996167	1.3277677	-1.0	-1.0
chr19	47696807	47697007	ENSG00000063169.10|BICRA|RBFOX2|RBFOX2	903	+	6.163613	1.0113827	-1.0	-1.0
chr19	47696809	47697009	ENSG00000268746.1|AC010519.1|RBFOX2|RBFOX2	903	+	6.1519437	1.0117698	-1.0	-1.0
chr19	47696479	47696634	ENSG00000268746.1|AC010519.1|RBFOX2|RBFOX2	941	+	4.310601	1.2257432	-1.0	-1.0
chr19	47618134	47618254	ENSG00000268746.1|AC010519.1|RBFOX2|RBFOX2	901	+	5.8735228	1.0053571	-1.0	-1.0
chr19	47752861	47752961	ENSG00000105373.18|NOP53|RBFOX2|RBFOX2	903	+	5.9044495	1.0125059	-1.0	-1.0
chr19	47756350	47756540	ENSG00000105373.18|NOP53|RBFOX2|RBFOX2	942	+	4.269879	1.237098	-1.0	-1.0
chr19	48155314	48155424	ENSG00000105486.13|LIG1|RBFOX2|RBFOX2	902	-	6.250366	1.0101128	-1.0	-1.0
chr19	48139271	48139461	ENSG00000105486.13|LIG1|RBFOX2|RBFOX2	928	-	6.231333	1.1446613	-1.0	-1.0
chr19	48389711	48389916	ENSG00000105438.8|KDELR1|RBFOX2|RBFOX2	970	-	6.6106033	1.527345	-1.0	-1.0
chr19	48391050	48391240	ENSG00000105438.8|KDELR1|RBFOX2|RBFOX2	904	-	3.8494356	1.0168722	-1.0	-1.0
chr19	48390855	48390970	ENSG00000105438.8|KDELR1|RBFOX2|RBFOX2	907	-	4.164682	1.0315652	-1.0	-1.0
chr19	48390046	48390198	ENSG00000105438.8|KDELR1|RBFOX2|RBFOX2	949	-	6.4168015	1.2910432	-1.0	-1.0
chr19	48479822	48479947	ENSG00000105443.14|CYTH2|RBFOX2|RBFOX2	917	+	3.7153373	1.0785661	-1.0	-1.0
chr19	48479122	48479232	ENSG00000105443.14|CYTH2|RBFOX2|RBFOX2	903	+	6.101825	1.0122472	-1.0	-1.0
chr19	48479552	48479692	ENSG00000105443.14|CYTH2|RBFOX2|RBFOX2	913	+	3.4473805	1.0611651	-1.0	-1.0
chr19	48616462	48616607	ENSG00000063177.12|RPL18|RBFOX2|RBFOX2	903	-	6.193092	1.0135862	-1.0	-1.0
chr19	48618972	48619072	ENSG00000063177.12|RPL18|RBFOX2|RBFOX2	903	-	6.008108	1.0125059	-1.0	-1.0
chr19	48873589	48873734	ENSG00000087074.7|PPP1R15A|RBFOX2|RBFOX2	902	+	2.9954772	1.0104969	-1.0	-1.0
chr19	48875289	48875389	ENSG00000087074.7|PPP1R15A|RBFOX2|RBFOX2	902	+	3.2869678	1.0073265	-1.0	-1.0
chr19	48874444	48874569	ENSG00000087074.7|PPP1R15A|RBFOX2|RBFOX2	964	+	5.3770404	1.4442719	-1.0	-1.0
chr19	48874039	48874159	ENSG00000087074.7|PPP1R15A|RBFOX2|RBFOX2	916	+	4.206782	1.0774232	-1.0	-1.0
chr19	48903106	48903256	ENSG00000104805.15|NUCB1|RBFOX2|RBFOX2	903	+	6.0816946	1.0115495	-1.0	-1.0
chr19	48922177	48922307	ENSG00000104805.15|NUCB1|RBFOX2|RBFOX2	903	+	5.803464	1.0124264	-1.0	-1.0
chr19	48903971	48904211	ENSG00000104805.15|NUCB1|RBFOX2|RBFOX2	902	+	6.170326	1.0095267	-1.0	-1.0
chr19	48991788	48992913	ENSG00000104812.14|GYS1|RBFOX2|RBFOX2	975	-	5.774739	1.6098536	-1.0	-1.0
chr19	49103853	49104673	ENSG00000104852.14|SNRNP70|RBFOX2|RBFOX2	994	+	3.2547045	2.2145905	-1.0	-1.0
chr19	49107285	49107540	ENSG00000104852.14|SNRNP70|RBFOX2|RBFOX2	952	+	3.7055762	1.3163854	-1.0	-1.0
chr19	49098426	49098491	ENSG00000104852.14|SNRNP70|RBFOX2|RBFOX2	903	+	2.9576447	1.0125059	-1.0	-1.0
chr19	49105990	49106300	ENSG00000104852.14|SNRNP70|RBFOX2|RBFOX2	941	+	5.1300735	1.228496	-1.0	-1.0
chr19	49104980	49105300	ENSG00000104852.14|SNRNP70|RBFOX2|RBFOX2	933	+	3.2778058	1.1768198	-1.0	-1.0
chr19	49098704	49098909	ENSG00000104852.14|SNRNP70|RBFOX2|RBFOX2	964	+	4.8358507	1.4457065	-1.0	-1.0
chr19	49102133	49103838	ENSG00000104852.14|SNRNP70|RBFOX2|RBFOX2	991	+	3.133071	2.0604858	-1.0	-1.0
chr19	49107085	49107230	ENSG00000104852.14|SNRNP70|RBFOX2|RBFOX2	948	+	3.7288566	1.280554	-1.0	-1.0
chr19	49108269	49108394	ENSG00000104852.14|SNRNP70|RBFOX2|RBFOX2	929	+	2.602821	1.1515523	-1.0	-1.0
chr19	49108059	49108214	ENSG00000104852.14|SNRNP70|RBFOX2|RBFOX2	904	+	2.8841085	1.0196545	-1.0	-1.0
chr19	49150482	49150587	ENSG00000177380.13|PPFIA3|RBFOX2|RBFOX2	903	+	5.9571314	1.0125059	-1.0	-1.0
chr19	49148778	49148938	ENSG00000177380.13|PPFIA3|RBFOX2|RBFOX2	942	+	5.259017	1.233833	-1.0	-1.0
chr19	49343020	49343175	ENSG00000074219.13|TEAD2|RBFOX2|RBFOX2	902	-	6.0310307	1.0099776	-1.0	-1.0
chr19	49447607	49447709	ENSG00000104872.10|PIH1D1|RBFOX2|RBFOX2	903	-	6.107137	1.0123119	-1.0	-1.0
chr19	49447709	49447819	ENSG00000104872.10|PIH1D1|RBFOX2|RBFOX2	903	-	6.132253	1.0123765	-1.0	-1.0
chr19	49459704	49459848	ENSG00000161618.9|ALDH16A1|RBFOX2|RBFOX2	903	+	6.0800314	1.0124671	-1.0	-1.0
chr19	49460904	49461029	ENSG00000161618.9|ALDH16A1|RBFOX2|RBFOX2	903	+	6.1578956	1.0130728	-1.0	-1.0
chr19	49461638	49461758	ENSG00000161618.9|ALDH16A1|RBFOX2|RBFOX2	903	+	6.087863	1.0125059	-1.0	-1.0
chr19	49487644	49488514	ENSG00000142541.16|RPL13A|RBFOX2|RBFOX2	979	+	3.2877202	1.6726673	-1.0	-1.0
chr19	49489529	49489649	ENSG00000142541.16|RPL13A|RBFOX2|RBFOX2	903	+	5.974343	1.0124292	-1.0	-1.0
chr19	49488544	49488679	ENSG00000142541.16|RPL13A|RBFOX2|RBFOX2	919	+	3.2168572	1.0913653	-1.0	-1.0
chr19	49646206	49646371	ENSG00000126461.14|SCAF1|RBFOX2|RBFOX2	904	+	6.2356324	1.0170342	-1.0	-1.0
chr19	49664897	49665077	ENSG00000126456.15|IRF3|RBFOX2|RBFOX2	935	-	3.8811316	1.1856656	-1.0	-1.0
chr19	49688261	49688511	ENSG00000126457.21|PRMT1|RBFOX2|RBFOX2	936	+	3.6841924	1.1970571	-1.0	-1.0
chr19	49687952	49688127	ENSG00000126457.21|PRMT1|RBFOX2|RBFOX2	952	+	4.1777105	1.3185592	-1.0	-1.0
chr19	49686751	49687556	ENSG00000126457.21|PRMT1|RBFOX2|RBFOX2	978	+	3.927791	1.6614047	-1.0	-1.0
chr19	49685863	49685968	ENSG00000126457.21|PRMT1|RBFOX2|RBFOX2	903	+	5.93549	1.0123119	-1.0	-1.0
chr19	49687852	49687952	ENSG00000126457.21|PRMT1|RBFOX2|RBFOX2	987	+	4.017579	1.8706162	-1.0	-1.0
chr19	49687571	49687831	ENSG00000126457.21|PRMT1|RBFOX2|RBFOX2	949	+	3.8419235	1.2909575	-1.0	-1.0
chr19	49686243	49686363	ENSG00000126457.21|PRMT1|RBFOX2|RBFOX2	903	+	5.9565463	1.0111027	-1.0	-1.0
chr19	49796942	49797067	ENSG00000196961.12|AP2A1|RBFOX2|RBFOX2	903	+	6.0768113	1.0123765	-1.0	-1.0
chr19	49796137	49796237	ENSG00000196961.12|AP2A1|RBFOX2|RBFOX2	900	+	5.8218894	1.0004222	-1.0	-1.0
chr19	49799781	49799906	ENSG00000196961.12|AP2A1|RBFOX2|RBFOX2	903	+	6.0915504	1.0125059	-1.0	-1.0
chr19	49802545	49802765	ENSG00000196961.12|AP2A1|RBFOX2|RBFOX2	985	+	5.7631617	1.8348649	-1.0	-1.0
chr19	49819241	49819661	ENSG00000104973.16|MED25|RBFOX2|RBFOX2	979	+	4.614861	1.6855189	-1.0	-1.0
chr19	49830218	49830483	ENSG00000104973.16|MED25|RBFOX2|RBFOX2	992	+	7.184981	2.1112673	-1.0	-1.0
chr19	49818917	49819112	ENSG00000104973.16|MED25|RBFOX2|RBFOX2	904	+	4.5206547	1.0164317	-1.0	-1.0
chr19	49856029	49856134	ENSG00000104960.15|PTOV1|RBFOX2|RBFOX2	903	+	5.968144	1.0125059	-1.0	-1.0
chr19	49858548	49858743	ENSG00000104960.15|PTOV1|RBFOX2|RBFOX2	920	+	5.0197234	1.0947375	-1.0	-1.0
chr19	49856310	49856930	ENSG00000104960.15|PTOV1|RBFOX2|RBFOX2	940	+	3.2061539	1.2234344	-1.0	-1.0
chr19	49855694	49855934	ENSG00000104960.15|PTOV1|RBFOX2|RBFOX2	965	+	3.9301767	1.4550141	-1.0	-1.0
chr19	49855236	49855506	ENSG00000104960.15|PTOV1|RBFOX2|RBFOX2	948	+	3.0867062	1.288034	-1.0	-1.0
chr19	49855531	49855644	ENSG00000104960.15|PTOV1|RBFOX2|RBFOX2	915	+	2.9458535	1.0715926	-1.0	-1.0
chr19	49857275	49857740	ENSG00000104960.15|PTOV1|RBFOX2|RBFOX2	940	+	3.8341582	1.2196932	-1.0	-1.0
chr19	49860300	49860505	ENSG00000104960.15|PTOV1|RBFOX2|RBFOX2	973	+	4.1010723	1.5632671	-1.0	-1.0
chr19	49860510	49860744	ENSG00000104960.15|PTOV1|RBFOX2|RBFOX2	960	+	6.568654	1.4007992	-1.0	-1.0
chr19	49858160	49858383	ENSG00000104960.15|PTOV1|RBFOX2|RBFOX2	904	+	6.2450304	1.0158077	-1.0	-1.0
chr19	49857150	49857255	ENSG00000104960.15|PTOV1|RBFOX2|RBFOX2	903	+	5.847551	1.0121179	-1.0	-1.0
chr19	49858383	49858543	ENSG00000104960.15|PTOV1|RBFOX2|RBFOX2	924	+	3.346922	1.1210036	-1.0	-1.0
chr19	49861813	49861943	ENSG00000039650.11|PNKP|RBFOX2|RBFOX2	903	-	6.0359516	1.0124412	-1.0	-1.0
chr19	49863191	49863376	ENSG00000039650.11|PNKP|RBFOX2|RBFOX2	903	-	5.249834	1.012329	-1.0	-1.0
chr19	50314051	50314531	ENSG00000131398.13|KCNC3|RBFOX2|RBFOX2	958	-	5.2190733	1.3728484	-1.0	-1.0
chr19	50312141	50312291	ENSG00000131398.13|KCNC3|RBFOX2|RBFOX2	903	-	5.992642	1.0123894	-1.0	-1.0
chr19	50316936	50317056	ENSG00000131398.13|KCNC3|RBFOX2|RBFOX2	903	-	4.0420165	1.0113435	-1.0	-1.0
chr19	50317496	50317616	ENSG00000131398.13|KCNC3|RBFOX2|RBFOX2	903	-	6.046019	1.0123507	-1.0	-1.0
chr19	50312731	50312931	ENSG00000131398.13|KCNC3|RBFOX2|RBFOX2	942	-	5.2938714	1.2400595	-1.0	-1.0
chr19	50377433	50377643	ENSG00000131408.13|NR1H2|RBFOX2|RBFOX2	1000	+	8.530511	4.416576	-1.0	-1.0
chr19	50377244	50377328	ENSG00000131408.13|NR1H2|RBFOX2|RBFOX2	1000	+	9.1272135	4.406752	-1.0	-1.0
chr19	50377648	50377732	ENSG00000131408.13|NR1H2|RBFOX2|RBFOX2	903	+	6.1558642	1.0125059	-1.0	-1.0
chr19	50377817	50378207	ENSG00000131408.13|NR1H2|RBFOX2|RBFOX2	977	+	5.203322	1.6422669	-1.0	-1.0
chr19	50376826	50377244	ENSG00000131408.13|NR1H2|RBFOX2|RBFOX2	1000	+	7.6128497	3.4800804	-1.0	-1.0
chr19	50378439	50378521	ENSG00000131408.13|NR1H2|RBFOX2|RBFOX2	941	+	4.276816	1.2301638	-1.0	-1.0
chr19	50377328	50377428	ENSG00000131408.13|NR1H2|RBFOX2|RBFOX2	1000	+	6.208543	3.548937	-1.0	-1.0
chr19	50376234	50376826	ENSG00000131408.13|NR1H2|RBFOX2|RBFOX2	996	+	5.14301	2.3878062	-1.0	-1.0
chr19	50384515	50384770	ENSG00000062822.12|POLD1|RBFOX2|RBFOX2	988	+	6.7609034	1.9223769	-1.0	-1.0
chr19	50402796	50402926	ENSG00000062822.12|POLD1|RBFOX2|RBFOX2	946	+	6.4848	1.2675289	-1.0	-1.0
chr19	50408936	50409116	ENSG00000062822.12|POLD1|RBFOX2|RBFOX2	903	+	6.087351	1.0130321	-1.0	-1.0
chr19	52661349	52661484	ENSG00000167766.18|ZNF83|RBFOX2|RBFOX2	903	-	6.2653074	1.0153877	-1.0	-1.0
chr19	52616937	52617267	ENSG00000167766.18|ZNF83|RBFOX2|RBFOX2	944	-	3.8196802	1.2540145	-1.0	-1.0
chr19	52938820	52939010	ENSG00000283088.1|AC010487.3|RBFOX2|RBFOX2	903	-	6.0792685	1.0115162	-1.0	-1.0
chr19	52938824	52939009	ENSG00000221874.4|ZNF816-ZNF321P|RBFOX2|RBFOX2	903	-	6.061526	1.0117239	-1.0	-1.0
chr19	52938839	52939009	ENSG00000213801.4|ZNF321P|RBFOX2|RBFOX2	903	-	6.086978	1.0115483	-1.0	-1.0
chr19	53086546	53086646	ENSG00000170949.17|ZNF160|RBFOX2|RBFOX2	903	-	3.2167659	1.0116594	-1.0	-1.0
chr19	53521245	53521455	ENSG00000130844.16|ZNF331|RBFOX2|RBFOX2	986	+	6.5997977	1.8488606	-1.0	-1.0
chr19	53875152	53875442	ENSG00000179820.15|MYADM|RBFOX2|RBFOX2	964	+	3.4304574	1.4443283	-1.0	-1.0
chr19	53876102	53876302	ENSG00000179820.15|MYADM|RBFOX2|RBFOX2	931	+	2.9585998	1.1602412	-1.0	-1.0
chr19	54155346	54155646	ENSG00000088038.17|CNOT3|RBFOX2|RBFOX2	988	+	4.3201704	1.9111749	-1.0	-1.0
chr19	54174511	54174621	ENSG00000125505.16|MBOAT7|RBFOX2|RBFOX2	902	-	5.9521894	1.0088228	-1.0	-1.0
chr19	54206700	54206835	ENSG00000170889.13|RPS9|RBFOX2|RBFOX2	903	+	4.1753626	1.0125059	-1.0	-1.0
chr19	54455567	54455842	ENSG00000167615.16|LENG8|RBFOX2|RBFOX2	958	+	4.6524706	1.3802047	-1.0	-1.0
chr19	54452156	54452267	ENSG00000167615.16|LENG8|RBFOX2|RBFOX2	949	+	4.275402	1.2908386	-1.0	-1.0
chr19	54460843	54461443	ENSG00000167615.16|LENG8|RBFOX2|RBFOX2	974	+	2.634574	1.582299	-1.0	-1.0
chr19	54458698	54460748	ENSG00000167615.16|LENG8|RBFOX2|RBFOX2	984	+	2.881124	1.7916839	-1.0	-1.0
chr19	54454519	54454619	ENSG00000167615.16|LENG8|RBFOX2|RBFOX2	903	+	4.0780673	1.0125059	-1.0	-1.0
chr19	55042919	55043069	ENSG00000267265.5|AC011476.3|RBFOX2|RBFOX2	903	+	6.1291366	1.011063	-1.0	-1.0
chr19	55026049	55026169	ENSG00000267265.5|AC011476.3|RBFOX2|RBFOX2	907	+	4.176116	1.0300399	-1.0	-1.0
chr19	55095161	55095290	ENSG00000125503.12|PPP1R12C|RBFOX2|RBFOX2	903	-	6.1019387	1.0125059	-1.0	-1.0
chr19	55097884	55098029	ENSG00000125503.12|PPP1R12C|RBFOX2|RBFOX2	903	-	3.7187452	1.0122399	-1.0	-1.0
chr19	55096635	55096810	ENSG00000125503.12|PPP1R12C|RBFOX2|RBFOX2	903	-	5.7868547	1.0113276	-1.0	-1.0
chr19	55091112	55091212	ENSG00000125503.12|PPP1R12C|RBFOX2|RBFOX2	903	-	5.9360065	1.0125059	-1.0	-1.0
chr19	55145870	55145995	ENSG00000105048.16|TNNT1|RBFOX2|RBFOX2	909	-	4.4999022	1.0422524	-1.0	-1.0
chr19	55145765	55145865	ENSG00000105048.16|TNNT1|RBFOX2|RBFOX2	903	-	6.076779	1.0125059	-1.0	-1.0
chr19	55158000	55158110	ENSG00000267110.1|AC010327.1|RBFOX2|RBFOX2	903	-	5.9370804	1.0125059	-1.0	-1.0
chr19	55157845	55157995	ENSG00000267110.1|AC010327.1|RBFOX2|RBFOX2	949	-	6.4435477	1.290829	-1.0	-1.0
chr19	55231059	55231169	ENSG00000105063.18|PPP6R1|RBFOX2|RBFOX2	903	-	6.084951	1.0125059	-1.0	-1.0
chr19	55241779	55242165	ENSG00000105063.18|PPP6R1|RBFOX2|RBFOX2	981	-	5.913452	1.7202924	-1.0	-1.0
chr19	55241079	55241209	ENSG00000105063.18|PPP6R1|RBFOX2|RBFOX2	967	-	4.5878444	1.4811691	-1.0	-1.0
chr19	55284081	55284165	ENSG00000160469.16|BRSK1|RBFOX2|RBFOX2	903	+	6.3786445	1.0125059	-1.0	-1.0
chr19	55341615	55341740	ENSG00000133247.13|KMT5C|RBFOX2|RBFOX2	929	+	3.3525891	1.1476778	-1.0	-1.0
chr19	55343326	55343546	ENSG00000133247.13|KMT5C|RBFOX2|RBFOX2	973	+	5.2645564	1.5757089	-1.0	-1.0
chr19	55341397	55341615	ENSG00000133247.13|KMT5C|RBFOX2|RBFOX2	920	+	5.7355695	1.0989048	-1.0	-1.0
chr19	55345393	55345788	ENSG00000133247.13|KMT5C|RBFOX2|RBFOX2	991	+	5.569726	2.0664642	-1.0	-1.0
chr19	55344534	55344630	ENSG00000133247.13|KMT5C|RBFOX2|RBFOX2	903	+	2.7868133	1.0125059	-1.0	-1.0
chr19	55343951	55344131	ENSG00000133247.13|KMT5C|RBFOX2|RBFOX2	912	+	3.2339823	1.0555651	-1.0	-1.0
chr19	55342010	55342180	ENSG00000133247.13|KMT5C|RBFOX2|RBFOX2	912	+	5.891438	1.0554817	-1.0	-1.0
chr19	55345798	55346072	ENSG00000133247.13|KMT5C|RBFOX2|RBFOX2	996	+	4.1698585	2.3614182	-1.0	-1.0
chr19	55341062	55341167	ENSG00000133247.13|KMT5C|RBFOX2|RBFOX2	903	+	5.889776	1.0123119	-1.0	-1.0
chr19	55344630	55344885	ENSG00000133247.13|KMT5C|RBFOX2|RBFOX2	945	+	4.7492075	1.2560382	-1.0	-1.0
chr19	55388049	55388154	ENSG00000108107.14|RPL28|RBFOX2|RBFOX2	903	+	6.073638	1.0125059	-1.0	-1.0
chr19	55673487	55673647	ENSG00000063244.12|U2AF2|RBFOX2|RBFOX2	916	+	5.937876	1.076431	-1.0	-1.0
chr19	55668865	55669082	ENSG00000063244.12|U2AF2|RBFOX2|RBFOX2	930	+	3.1897564	1.1549269	-1.0	-1.0
chr19	55670312	55671147	ENSG00000063244.12|U2AF2|RBFOX2|RBFOX2	999	+	5.718261	2.9869602	-1.0	-1.0
chr19	55659455	55659675	ENSG00000063244.12|U2AF2|RBFOX2|RBFOX2	947	+	4.5854826	1.2717806	-1.0	-1.0
chr19	55660246	55660361	ENSG00000063244.12|U2AF2|RBFOX2|RBFOX2	902	+	4.0764885	1.0086224	-1.0	-1.0
chr19	55669588	55669692	ENSG00000063244.12|U2AF2|RBFOX2|RBFOX2	913	+	3.1882157	1.060665	-1.0	-1.0
chr19	55671207	55671827	ENSG00000063244.12|U2AF2|RBFOX2|RBFOX2	966	+	6.0142593	1.4660896	-1.0	-1.0
chr19	55654845	55655055	ENSG00000063244.12|U2AF2|RBFOX2|RBFOX2	987	+	4.63322	1.8792822	-1.0	-1.0
chr19	55661347	55661467	ENSG00000063244.12|U2AF2|RBFOX2|RBFOX2	902	+	5.0411615	1.0086224	-1.0	-1.0
chr19	55669872	55670247	ENSG00000063244.12|U2AF2|RBFOX2|RBFOX2	915	+	4.754871	1.0688668	-1.0	-1.0
chr19	55670631	55670740	ENSG00000267096.1|AC008735.1|RBFOX2|RBFOX2	988	+	5.8167706	1.9375972	-1.0	-1.0
chr19	55671205	55671335	ENSG00000267096.1|AC008735.1|RBFOX2|RBFOX2	904	+	4.108217	1.0192069	-1.0	-1.0
chr19	55670740	55671150	ENSG00000267096.1|AC008735.1|RBFOX2|RBFOX2	950	+	5.0078707	1.3000284	-1.0	-1.0
chr19	55671376	55671831	ENSG00000267096.1|AC008735.1|RBFOX2|RBFOX2	969	+	6.5500836	1.506348	-1.0	-1.0
chr19	55691928	55692057	ENSG00000063245.14|EPN1|RBFOX2|RBFOX2	903	+	6.054036	1.012395	-1.0	-1.0
chr19	55692152	55692477	ENSG00000063245.14|EPN1|RBFOX2|RBFOX2	929	+	4.613648	1.1482005	-1.0	-1.0
chr19	56314279	56314404	ENSG00000131848.9|ZSCAN5A|RBFOX2|RBFOX2	903	-	5.991198	1.0121282	-1.0	-1.0
chr19	56314439	56314664	ENSG00000131848.9|ZSCAN5A|RBFOX2|RBFOX2	967	-	6.577535	1.4775496	-1.0	-1.0
chr19	58208177	58208357	ENSG00000171606.17|ZNF274|RBFOX2|RBFOX2	912	+	4.9240394	1.0561348	-1.0	-1.0
chr19	58258479	58258789	ENSG00000198131.13|ZNF544|RBFOX2|RBFOX2	980	+	5.2592254	1.6973882	-1.0	-1.0
chr19	58311896	58312056	ENSG00000283515.1|AC020915.6|RBFOX2|RBFOX2	908	+	4.9717007	1.034289	-1.0	-1.0
chr19	58258479	58258789	ENSG00000283515.1|AC020915.6|RBFOX2|RBFOX2	980	+	5.2592254	1.7020662	-1.0	-1.0
chr19	58311894	58312054	ENSG00000142396.10|AC020915.1|RBFOX2|RBFOX2	911	+	4.4909368	1.0516719	-1.0	-1.0
chr19	58311896	58312061	ENSG00000267216.1|AC020915.2|RBFOX2|RBFOX2	907	+	5.0554066	1.0322423	-1.0	-1.0
chr19	58479511	58480111	ENSG00000083807.9|SLC27A5|RBFOX2|RBFOX2	989	-	6.8575487	1.9682677	-1.0	-1.0
chr19	58480116	58480371	ENSG00000083807.9|SLC27A5|RBFOX2|RBFOX2	902	-	6.1004148	1.0081794	-1.0	-1.0
chr19	58546101	58546331	ENSG00000130726.11|TRIM28|RBFOX2|RBFOX2	963	+	4.767886	1.434896	-1.0	-1.0
chr19	58545196	58545466	ENSG00000130726.11|TRIM28|RBFOX2|RBFOX2	926	+	3.0804226	1.1292582	-1.0	-1.0
chr19	58545911	58546091	ENSG00000130726.11|TRIM28|RBFOX2|RBFOX2	910	+	4.6195927	1.0478516	-1.0	-1.0
chr19	58546781	58546911	ENSG00000130726.11|TRIM28|RBFOX2|RBFOX2	919	+	3.8447301	1.0890074	-1.0	-1.0
chr19	58546546	58546651	ENSG00000130726.11|TRIM28|RBFOX2|RBFOX2	922	+	3.698286	1.10765	-1.0	-1.0
chr19	58550067	58550146	ENSG00000130726.11|TRIM28|RBFOX2|RBFOX2	955	+	3.7862413	1.3513398	-1.0	-1.0
chr19	58545537	58545642	ENSG00000130726.11|TRIM28|RBFOX2|RBFOX2	903	+	5.9797764	1.0125059	-1.0	-1.0
chr19	58572925	58573025	ENSG00000099326.8|MZF1|RBFOX2|RBFOX2	903	-	4.022424	1.0125059	-1.0	-1.0
chr19	58596850	58597055	ENSG00000269600.1|AC016629.3|RBFOX2|RBFOX2	958	-	3.6591718	1.3755862	-1.0	-1.0
chr2	276466	276566	ENSG00000143727.15|ACP1|RBFOX2|RBFOX2	903	+	5.970211	1.0125059	-1.0	-1.0
chr2	276006	276111	ENSG00000143727.15|ACP1|RBFOX2|RBFOX2	903	+	6.0127296	1.0125059	-1.0	-1.0
chr2	3351304	3351949	ENSG00000032389.12|EIPR1|RBFOX2|RBFOX2	986	-	7.000227	1.8491408	-1.0	-1.0
chr2	3348949	3350039	ENSG00000032389.12|EIPR1|RBFOX2|RBFOX2	998	-	7.043025	2.7743237	-1.0	-1.0
chr2	3239927	3240392	ENSG00000032389.12|EIPR1|RBFOX2|RBFOX2	975	-	6.375525	1.5936007	-1.0	-1.0
chr2	3348189	3348874	ENSG00000032389.12|EIPR1|RBFOX2|RBFOX2	987	-	6.918373	1.8712028	-1.0	-1.0
chr2	3240627	3240792	ENSG00000032389.12|EIPR1|RBFOX2|RBFOX2	911	-	4.1890593	1.0518031	-1.0	-1.0
chr2	3346654	3346859	ENSG00000032389.12|EIPR1|RBFOX2|RBFOX2	929	-	6.350342	1.1465437	-1.0	-1.0
chr2	3346954	3347064	ENSG00000032389.12|EIPR1|RBFOX2|RBFOX2	903	-	5.913581	1.0125059	-1.0	-1.0
chr2	3348024	3348184	ENSG00000032389.12|EIPR1|RBFOX2|RBFOX2	910	-	6.2937093	1.0470577	-1.0	-1.0
chr2	3350244	3350989	ENSG00000032389.12|EIPR1|RBFOX2|RBFOX2	951	-	6.1164064	1.3102497	-1.0	-1.0
chr2	3347529	3348024	ENSG00000032389.12|EIPR1|RBFOX2|RBFOX2	971	-	6.355632	1.5344433	-1.0	-1.0
chr2	3518852	3519292	ENSG00000182551.13|ADI1|RBFOX2|RBFOX2	964	-	5.1626167	1.4490085	-1.0	-1.0
chr2	3518512	3518797	ENSG00000182551.13|ADI1|RBFOX2|RBFOX2	941	-	4.866895	1.2255632	-1.0	-1.0
chr2	8683007	8683122	ENSG00000115738.9|ID2|RBFOX2|RBFOX2	978	+	6.713747	1.6543764	-1.0	-1.0
chr2	8729486	8729611	ENSG00000134313.15|KIDINS220|RBFOX2|RBFOX2	903	-	5.9933577	1.0118289	-1.0	-1.0
chr2	8728986	8729146	ENSG00000134313.15|KIDINS220|RBFOX2|RBFOX2	916	-	4.7204905	1.0764725	-1.0	-1.0
chr2	8881643	8881863	ENSG00000143797.11|MBOAT2|RBFOX2|RBFOX2	985	-	6.9005117	1.8182938	-1.0	-1.0
chr2	8938286	8938481	ENSG00000143797.11|MBOAT2|RBFOX2|RBFOX2	958	-	4.6604404	1.3812584	-1.0	-1.0
chr2	9003390	9003535	ENSG00000143797.11|MBOAT2|RBFOX2|RBFOX2	904	-	6.328873	1.0179994	-1.0	-1.0
chr2	9002440	9002615	ENSG00000143797.11|MBOAT2|RBFOX2|RBFOX2	963	-	5.8115916	1.429166	-1.0	-1.0
chr2	9002805	9003360	ENSG00000143797.11|MBOAT2|RBFOX2|RBFOX2	960	-	4.2470703	1.3956804	-1.0	-1.0
chr2	8984400	8984565	ENSG00000143797.11|MBOAT2|RBFOX2|RBFOX2	943	-	3.3701982	1.2445381	-1.0	-1.0
chr2	8938596	8938721	ENSG00000143797.11|MBOAT2|RBFOX2|RBFOX2	902	-	6.032123	1.0093892	-1.0	-1.0
chr2	10358961	10359091	ENSG00000115756.12|HPCAL1|RBFOX2|RBFOX2	903	+	5.981589	1.0122583	-1.0	-1.0
chr2	10339080	10339180	ENSG00000115756.12|HPCAL1|RBFOX2|RBFOX2	903	+	4.134762	1.0125059	-1.0	-1.0
chr2	10332485	10333095	ENSG00000115756.12|HPCAL1|RBFOX2|RBFOX2	953	+	5.0755677	1.3283808	-1.0	-1.0
chr2	10331615	10331825	ENSG00000115756.12|HPCAL1|RBFOX2|RBFOX2	949	+	6.449346	1.289837	-1.0	-1.0
chr2	10333560	10333870	ENSG00000115756.12|HPCAL1|RBFOX2|RBFOX2	971	+	4.698581	1.5419582	-1.0	-1.0
chr2	10339910	10340020	ENSG00000115756.12|HPCAL1|RBFOX2|RBFOX2	903	+	6.00403	1.0125059	-1.0	-1.0
chr2	10340470	10340580	ENSG00000115756.12|HPCAL1|RBFOX2|RBFOX2	903	+	6.0451713	1.0123765	-1.0	-1.0
chr2	10333885	10334210	ENSG00000115756.12|HPCAL1|RBFOX2|RBFOX2	968	+	4.529875	1.5009259	-1.0	-1.0
chr2	10332185	10332340	ENSG00000115756.12|HPCAL1|RBFOX2|RBFOX2	903	+	5.9957347	1.0141761	-1.0	-1.0
chr2	10333120	10333380	ENSG00000115756.12|HPCAL1|RBFOX2|RBFOX2	975	+	5.1356826	1.6079812	-1.0	-1.0
chr2	10338815	10338975	ENSG00000115756.12|HPCAL1|RBFOX2|RBFOX2	903	+	6.0013137	1.0119848	-1.0	-1.0
chr2	10334770	10338485	ENSG00000115756.12|HPCAL1|RBFOX2|RBFOX2	1000	+	6.5668797	4.3694463	-1.0	-1.0
chr2	10331980	10332150	ENSG00000115756.12|HPCAL1|RBFOX2|RBFOX2	910	+	6.216891	1.043494	-1.0	-1.0
chr2	11789206	11789386	ENSG00000134324.11|LPIN1|RBFOX2|RBFOX2	903	+	6.0817556	1.0123918	-1.0	-1.0
chr2	11789506	11789636	ENSG00000134324.11|LPIN1|RBFOX2|RBFOX2	903	+	6.0153904	1.0125059	-1.0	-1.0
chr2	15521550	15521675	ENSG00000151779.12|NBAS|RBFOX2|RBFOX2	904	-	2.7051044	1.0175407	-1.0	-1.0
chr2	15538996	15539116	ENSG00000151779.12|NBAS|RBFOX2|RBFOX2	903	-	4.0540843	1.0117227	-1.0	-1.0
chr2	15413551	15413656	ENSG00000151779.12|NBAS|RBFOX2|RBFOX2	903	-	6.1699004	1.0125059	-1.0	-1.0
chr2	15338255	15338455	ENSG00000151779.12|NBAS|RBFOX2|RBFOX2	951	-	4.8182716	1.3056628	-1.0	-1.0
chr2	15447119	15447234	ENSG00000151779.12|NBAS|RBFOX2|RBFOX2	903	-	5.9305573	1.0124547	-1.0	-1.0
chr2	15446679	15446859	ENSG00000151779.12|NBAS|RBFOX2|RBFOX2	902	-	5.9991546	1.0109352	-1.0	-1.0
chr2	15173643	15173833	ENSG00000151779.12|NBAS|RBFOX2|RBFOX2	921	-	6.3939643	1.1011554	-1.0	-1.0
chr2	15478439	15478564	ENSG00000151779.12|NBAS|RBFOX2|RBFOX2	901	-	3.3677738	1.0053461	-1.0	-1.0
chr2	15445779	15446639	ENSG00000151779.12|NBAS|RBFOX2|RBFOX2	970	-	4.841054	1.524686	-1.0	-1.0
chr2	15389907	15390082	ENSG00000151779.12|NBAS|RBFOX2|RBFOX2	903	-	6.162793	1.0124505	-1.0	-1.0
chr2	15420627	15420727	ENSG00000151779.12|NBAS|RBFOX2|RBFOX2	903	-	5.9360065	1.0125059	-1.0	-1.0
chr2	17731234	17731419	ENSG00000163029.15|SMC6|RBFOX2|RBFOX2	903	-	6.1983347	1.0135936	-1.0	-1.0
chr2	17759498	17759673	ENSG00000178295.14|GEN1|RBFOX2|RBFOX2	910	+	3.1728582	1.0438042	-1.0	-1.0
chr2	20350078	20350204	ENSG00000055917.15|PUM2|RBFOX2|RBFOX2	961	-	5.606134	1.4069213	-1.0	-1.0
chr2	20291490	20291590	ENSG00000055917.15|PUM2|RBFOX2|RBFOX2	903	-	5.927673	1.0125059	-1.0	-1.0
chr2	20350601	20350791	ENSG00000055917.15|PUM2|RBFOX2|RBFOX2	904	-	2.7479985	1.0166298	-1.0	-1.0
chr2	25749101	25749231	ENSG00000143970.16|ASXL2|RBFOX2|RBFOX2	903	-	6.0013027	1.0125059	-1.0	-1.0
chr2	26136037	26136137	ENSG00000084733.10|RAB10|RBFOX2|RBFOX2	903	+	2.6100004	1.0125059	-1.0	-1.0
chr2	26135707	26135922	ENSG00000084733.10|RAB10|RBFOX2|RBFOX2	975	+	3.2266119	1.6077203	-1.0	-1.0
chr2	26393299	26393404	ENSG00000138018.17|SELENOI|RBFOX2|RBFOX2	903	+	4.0681415	1.0112746	-1.0	-1.0
chr2	26395399	26395609	ENSG00000138018.17|SELENOI|RBFOX2|RBFOX2	975	+	4.549397	1.6027296	-1.0	-1.0
chr2	26393464	26393614	ENSG00000138018.17|SELENOI|RBFOX2|RBFOX2	907	+	2.620798	1.0300865	-1.0	-1.0
chr2	26395034	26395149	ENSG00000138018.17|SELENOI|RBFOX2|RBFOX2	903	+	5.163427	1.0131646	-1.0	-1.0
chr2	26392789	26392984	ENSG00000138018.17|SELENOI|RBFOX2|RBFOX2	961	+	3.3057792	1.4138368	-1.0	-1.0
chr2	27024837	27025232	ENSG00000084764.10|MAPRE3|RBFOX2|RBFOX2	982	+	4.2867126	1.7520707	-1.0	-1.0
chr2	27026314	27026419	ENSG00000084764.10|MAPRE3|RBFOX2|RBFOX2	903	+	2.9704483	1.0120826	-1.0	-1.0
chr2	27025382	27025567	ENSG00000084764.10|MAPRE3|RBFOX2|RBFOX2	903	+	6.283544	1.0145806	-1.0	-1.0
chr2	27026854	27027064	ENSG00000084764.10|MAPRE3|RBFOX2|RBFOX2	985	+	3.443399	1.8152505	-1.0	-1.0
chr2	27026434	27026609	ENSG00000084764.10|MAPRE3|RBFOX2|RBFOX2	913	+	2.918986	1.0607917	-1.0	-1.0
chr2	27203002	27203157	ENSG00000138074.14|SLC5A6|RBFOX2|RBFOX2	903	-	4.6495585	1.0132669	-1.0	-1.0
chr2	27232299	27232399	ENSG00000084774.13|CAD|RBFOX2|RBFOX2	904	+	4.1886387	1.017613	-1.0	-1.0
chr2	27369433	27369533	ENSG00000115211.15|EIF2B4|RBFOX2|RBFOX2	900	-	4.100176	1.0004444	-1.0	-1.0
chr2	27383951	27384051	ENSG00000115241.10|PPM1G|RBFOX2|RBFOX2	903	-	2.5847547	1.0125059	-1.0	-1.0
chr2	27458005	27458115	ENSG00000138002.14|IFT172|RBFOX2|RBFOX2	903	-	6.1042213	1.0123765	-1.0	-1.0
chr2	27607924	27608024	ENSG00000243943.9|ZNF512|RBFOX2|RBFOX2	903	+	6.076779	1.0125059	-1.0	-1.0
chr2	27607924	27608024	ENSG00000259080.1|AC074091.1|RBFOX2|RBFOX2	903	+	6.076779	1.0125059	-1.0	-1.0
chr2	28316343	28316553	ENSG00000158019.20|BABAM2|RBFOX2|RBFOX2	992	+	7.187972	2.0965726	-1.0	-1.0
chr2	28751979	28752129	ENSG00000213639.9|PPP1CB|RBFOX2|RBFOX2	925	+	3.3085968	1.126311	-1.0	-1.0
chr2	28946634	28946744	ENSG00000163811.11|WDR43|RBFOX2|RBFOX2	902	+	4.1415024	1.0077926	-1.0	-1.0
chr2	28939114	28939339	ENSG00000163811.11|WDR43|RBFOX2|RBFOX2	963	+	6.5488443	1.4270005	-1.0	-1.0
chr2	32222782	32222977	ENSG00000152683.14|SLC30A6|RBFOX2|RBFOX2	957	+	3.7505174	1.3680683	-1.0	-1.0
chr2	32358016	32358166	ENSG00000115760.13|BIRC6|RBFOX2|RBFOX2	903	+	5.994323	1.0122296	-1.0	-1.0
chr2	32525359	32525463	ENSG00000115760.13|BIRC6|RBFOX2|RBFOX2	972	+	6.6427536	1.5513117	-1.0	-1.0
chr2	32357686	32357811	ENSG00000115760.13|BIRC6|RBFOX2|RBFOX2	903	+	5.94189	1.0125059	-1.0	-1.0
chr2	32422758	32422868	ENSG00000115760.13|BIRC6|RBFOX2|RBFOX2	902	+	6.2712116	1.008778	-1.0	-1.0
chr2	32478963	32479148	ENSG00000115760.13|BIRC6|RBFOX2|RBFOX2	937	+	6.360374	1.2037983	-1.0	-1.0
chr2	32959130	32959245	ENSG00000049323.15|LTBP1|RBFOX2|RBFOX2	901	+	6.162324	1.0060683	-1.0	-1.0
chr2	32967940	32968080	ENSG00000049323.15|LTBP1|RBFOX2|RBFOX2	902	+	6.040097	1.010666	-1.0	-1.0
chr2	37211842	37211962	ENSG00000115816.14|CEBPZ|RBFOX2|RBFOX2	902	-	6.075718	1.009485	-1.0	-1.0
chr2	38326604	38326754	ENSG00000119787.13|ATL2|RBFOX2|RBFOX2	903	-	5.931807	1.0125059	-1.0	-1.0
chr2	39403699	39403814	ENSG00000011566.14|MAP4K3|RBFOX2|RBFOX2	903	-	5.9893904	1.0125059	-1.0	-1.0
chr2	44443320	44443420	ENSG00000143919.14|CAMKMT|RBFOX2|RBFOX2	901	+	5.8386807	1.0023955	-1.0	-1.0
chr2	45573091	45573201	ENSG00000068784.12|SRBD1|RBFOX2|RBFOX2	903	-	6.2052903	1.0125059	-1.0	-1.0
chr2	47008504	47008609	ENSG00000068724.15|TTC7A|RBFOX2|RBFOX2	903	+	5.927673	1.0125059	-1.0	-1.0
chr2	47006934	47007329	ENSG00000068724.15|TTC7A|RBFOX2|RBFOX2	965	+	6.221452	1.4523088	-1.0	-1.0
chr2	47175969	47176099	ENSG00000273269.2|STPG4|RBFOX2|RBFOX2	903	-	6.2657366	1.0131159	-1.0	-1.0
chr2	47160533	47160738	ENSG00000273269.2|STPG4|RBFOX2|RBFOX2	934	-	2.0488179	1.1780086	-1.0	-1.0
chr2	47176334	47176440	ENSG00000273269.2|STPG4|RBFOX2|RBFOX2	903	-	3.229926	1.0119333	-1.0	-1.0
chr2	47161728	47161873	ENSG00000273269.2|STPG4|RBFOX2|RBFOX2	902	-	2.2889197	1.0075825	-1.0	-1.0
chr2	47160363	47160493	ENSG00000273269.2|STPG4|RBFOX2|RBFOX2	905	-	2.6148357	1.0225368	-1.0	-1.0
chr2	47160366	47160491	ENSG00000143933.16|CALM2|RBFOX2|RBFOX2	906	-	2.6528492	1.0266997	-1.0	-1.0
chr2	47175972	47176102	ENSG00000143933.16|CALM2|RBFOX2|RBFOX2	904	-	6.2989902	1.0156837	-1.0	-1.0
chr2	47161732	47161842	ENSG00000143933.16|CALM2|RBFOX2|RBFOX2	903	-	2.3088424	1.0120903	-1.0	-1.0
chr2	47176335	47176480	ENSG00000143933.16|CALM2|RBFOX2|RBFOX2	906	-	2.7183576	1.0287826	-1.0	-1.0
chr2	47160546	47160741	ENSG00000143933.16|CALM2|RBFOX2|RBFOX2	932	-	2.0534422	1.1702322	-1.0	-1.0
chr2	48364382	48364577	ENSG00000170802.15|FOXN2|RBFOX2|RBFOX2	960	+	5.5030284	1.3948718	-1.0	-1.0
chr2	53869470	53869715	ENSG00000068878.14|PSME4|RBFOX2|RBFOX2	909	-	3.5860472	1.0421656	-1.0	-1.0
chr2	53970687	53970840	ENSG00000068878.14|PSME4|RBFOX2|RBFOX2	983	-	3.8947358	1.760876	-1.0	-1.0
chr2	53928633	53928738	ENSG00000068878.14|PSME4|RBFOX2|RBFOX2	903	-	5.924044	1.0125059	-1.0	-1.0
chr2	54663850	54663985	ENSG00000115306.15|SPTBN1|RBFOX2|RBFOX2	902	+	6.037618	1.0104241	-1.0	-1.0
chr2	55031885	55032065	ENSG00000115310.17|RTN4|RBFOX2|RBFOX2	974	-	4.6013403	1.5777119	-1.0	-1.0
chr2	55031780	55031880	ENSG00000115310.17|RTN4|RBFOX2|RBFOX2	910	-	3.1426961	1.0443491	-1.0	-1.0
chr2	55035780	55036345	ENSG00000115310.17|RTN4|RBFOX2|RBFOX2	970	-	4.3063655	1.5206757	-1.0	-1.0
chr2	55036505	55036655	ENSG00000115310.17|RTN4|RBFOX2|RBFOX2	903	-	6.119623	1.0126839	-1.0	-1.0
chr2	55035110	55035340	ENSG00000115310.17|RTN4|RBFOX2|RBFOX2	962	-	3.4795284	1.4173728	-1.0	-1.0
chr2	55036715	55036825	ENSG00000115310.17|RTN4|RBFOX2|RBFOX2	909	-	4.1487045	1.0408448	-1.0	-1.0
chr2	55294857	55294957	ENSG00000115355.15|CCDC88A|RBFOX2|RBFOX2	903	-	4.0574274	1.0121179	-1.0	-1.0
chr2	58206386	58206496	ENSG00000115392.11|FANCL|RBFOX2|RBFOX2	916	-	3.9053056	1.0764754	-1.0	-1.0
chr2	58179179	58179314	ENSG00000115392.11|FANCL|RBFOX2|RBFOX2	903	-	5.9757533	1.0124867	-1.0	-1.0
chr2	61178757	61178862	ENSG00000173209.22|AHSA2|RBFOX2|RBFOX2	902	+	2.6420271	1.0072955	-1.0	-1.0
chr2	61181319	61181444	ENSG00000173209.22|AHSA2|RBFOX2|RBFOX2	903	+	5.847912	1.0123765	-1.0	-1.0
chr2	61178217	61178342	ENSG00000173209.22|AHSA2|RBFOX2|RBFOX2	903	+	6.0281186	1.0121641	-1.0	-1.0
chr2	61361428	61361548	ENSG00000115464.14|USP34|RBFOX2|RBFOX2	903	-	5.9090533	1.0125059	-1.0	-1.0
chr2	61433863	61434378	ENSG00000115464.14|USP34|RBFOX2|RBFOX2	970	-	5.747286	1.5183858	-1.0	-1.0
chr2	61434623	61434753	ENSG00000115464.14|USP34|RBFOX2|RBFOX2	902	-	3.2436194	1.0099655	-1.0	-1.0
chr2	61515118	61515313	ENSG00000082898.16|XPO1|RBFOX2|RBFOX2	988	-	3.3589728	1.9111493	-1.0	-1.0
chr2	61497262	61497447	ENSG00000082898.16|XPO1|RBFOX2|RBFOX2	954	-	5.003203	1.3375664	-1.0	-1.0
chr2	61522758	61522933	ENSG00000082898.16|XPO1|RBFOX2|RBFOX2	951	-	3.1820235	1.3142097	-1.0	-1.0
chr2	61494456	61494596	ENSG00000082898.16|XPO1|RBFOX2|RBFOX2	933	-	4.328739	1.1766037	-1.0	-1.0
chr2	61533498	61533698	ENSG00000082898.16|XPO1|RBFOX2|RBFOX2	980	-	3.6666725	1.7013788	-1.0	-1.0
chr2	61537157	61537561	ENSG00000082898.16|XPO1|RBFOX2|RBFOX2	934	-	2.463062	1.1795077	-1.0	-1.0
chr2	61537906	61538121	ENSG00000082898.16|XPO1|RBFOX2|RBFOX2	987	-	2.7213535	1.8707615	-1.0	-1.0
chr2	61485021	61485326	ENSG00000082898.16|XPO1|RBFOX2|RBFOX2	944	-	4.792357	1.2526294	-1.0	-1.0
chr2	61537681	61537806	ENSG00000082898.16|XPO1|RBFOX2|RBFOX2	905	-	1.7103592	1.0208418	-1.0	-1.0
chr2	63840974	63841219	ENSG00000169764.15|UGP2|RBFOX2|RBFOX2	979	+	4.3434343	1.6715817	-1.0	-1.0
chr2	64634310	64634450	ENSG00000179833.4|SERTAD2|RBFOX2|RBFOX2	903	-	6.24045	1.0140464	-1.0	-1.0
chr2	65428875	65429005	ENSG00000198369.9|SPRED2|RBFOX2|RBFOX2	902	-	5.9478326	1.0106442	-1.0	-1.0
chr2	68178856	68179041	ENSG00000221823.10|PPP3R1|RBFOX2|RBFOX2	908	-	2.9087598	1.0354303	-1.0	-1.0
chr2	68216145	68216255	ENSG00000221823.10|PPP3R1|RBFOX2|RBFOX2	902	-	2.7099376	1.0081642	-1.0	-1.0
chr2	68178857	68179037	ENSG00000273398.6|AC017083.4|RBFOX2|RBFOX2	907	-	2.871791	1.0317382	-1.0	-1.0
chr2	68216145	68216255	ENSG00000273398.6|AC017083.4|RBFOX2|RBFOX2	902	-	2.7099376	1.0072355	-1.0	-1.0
chr2	69766935	69767035	ENSG00000196975.15|ANXA4|RBFOX2|RBFOX2	901	+	5.830956	1.0051397	-1.0	-1.0
chr2	69841359	69841474	ENSG00000087338.4|GMCL1|RBFOX2|RBFOX2	926	+	6.393705	1.1281066	-1.0	-1.0
chr2	69842529	69842639	ENSG00000087338.4|GMCL1|RBFOX2|RBFOX2	903	+	5.966694	1.0125059	-1.0	-1.0
chr2	69902717	69903052	ENSG00000059728.10|MXD1|RBFOX2|RBFOX2	903	+	5.9886003	1.0120187	-1.0	-1.0
chr2	69902741	69903046	ENSG00000124380.10|SNRNP27|RBFOX2|RBFOX2	903	+	5.997243	1.0122496	-1.0	-1.0
chr2	70219050	70219195	ENSG00000116001.15|TIA1|RBFOX2|RBFOX2	973	-	5.652162	1.5654889	-1.0	-1.0
chr2	70219051	70219186	ENSG00000115998.7|C2orf42|RBFOX2|RBFOX2	977	-	5.999303	1.6352961	-1.0	-1.0
chr2	70282284	70282414	ENSG00000143977.13|SNRPG|RBFOX2|RBFOX2	910	-	3.5090735	1.0454495	-1.0	-1.0
chr2	70697231	70697356	ENSG00000075340.22|ADD2|RBFOX2|RBFOX2	903	-	6.1339793	1.0122524	-1.0	-1.0
chr2	70675092	70675322	ENSG00000075340.22|ADD2|RBFOX2|RBFOX2	972	-	3.8938088	1.5519552	-1.0	-1.0
chr2	70675337	70675462	ENSG00000075340.22|ADD2|RBFOX2|RBFOX2	902	-	6.1218047	1.0104309	-1.0	-1.0
chr2	70702501	70702661	ENSG00000075340.22|ADD2|RBFOX2|RBFOX2	903	-	4.137633	1.0135201	-1.0	-1.0
chr2	71122734	71122879	ENSG00000124370.10|MCEE|RBFOX2|RBFOX2	902	-	5.0161624	1.0104978	-1.0	-1.0
chr2	71362540	71362735	ENSG00000075292.18|ZNF638|RBFOX2|RBFOX2	907	+	4.4210806	1.0313524	-1.0	-1.0
chr2	71346462	71346657	ENSG00000075292.18|ZNF638|RBFOX2|RBFOX2	937	+	3.6399455	1.2015209	-1.0	-1.0
chr2	71422359	71422504	ENSG00000075292.18|ZNF638|RBFOX2|RBFOX2	909	+	3.7565668	1.0422295	-1.0	-1.0
chr2	71340236	71340336	ENSG00000075292.18|ZNF638|RBFOX2|RBFOX2	903	+	4.041249	1.0125059	-1.0	-1.0
chr2	74031106	74031301	ENSG00000187605.15|TET3|RBFOX2|RBFOX2	946	+	5.812741	1.267065	-1.0	-1.0
chr2	74032196	74032606	ENSG00000187605.15|TET3|RBFOX2|RBFOX2	977	+	6.1884265	1.6312388	-1.0	-1.0
chr2	74213761	74214078	ENSG00000065911.11|MTHFD2|RBFOX2|RBFOX2	974	+	5.780797	1.57775	-1.0	-1.0
chr2	74459513	74459668	ENSG00000239779.6|WBP1|RBFOX2|RBFOX2	903	+	3.357734	1.0116005	-1.0	-1.0
chr2	74459515	74459642	ENSG00000274049.4|INO80B-WBP1|RBFOX2|RBFOX2	903	+	3.250262	1.0120906	-1.0	-1.0
chr2	74462711	74462896	ENSG00000115275.11|MOGS|RBFOX2|RBFOX2	907	-	3.236754	1.0305507	-1.0	-1.0
chr2	74528950	74529135	ENSG00000115307.16|AUP1|RBFOX2|RBFOX2	910	-	3.0967662	1.0470839	-1.0	-1.0
chr2	74529996	74530176	ENSG00000115317.11|HTRA2|RBFOX2|RBFOX2	937	+	4.8757	1.1991255	-1.0	-1.0
chr2	74881384	74881579	ENSG00000159399.9|HK2|RBFOX2|RBFOX2	924	+	6.2566605	1.1208329	-1.0	-1.0
chr2	84906252	84906352	ENSG00000034510.5|TMSB10|RBFOX2|RBFOX2	902	+	5.915782	1.010371	-1.0	-1.0
chr2	85037675	85037790	ENSG00000176407.17|KCMF1|RBFOX2|RBFOX2	903	+	5.918813	1.0125059	-1.0	-1.0
chr2	85539778	85539898	ENSG00000168906.12|MAT2A|RBFOX2|RBFOX2	902	+	4.29291	1.0084221	-1.0	-1.0
chr2	85542219	85542339	ENSG00000168906.12|MAT2A|RBFOX2|RBFOX2	903	+	2.3542957	1.0120087	-1.0	-1.0
chr2	85544919	85545114	ENSG00000168906.12|MAT2A|RBFOX2|RBFOX2	902	+	2.6661277	1.0096557	-1.0	-1.0
chr2	85539628	85539728	ENSG00000168906.12|MAT2A|RBFOX2|RBFOX2	903	+	4.0385447	1.0121179	-1.0	-1.0
chr2	86032387	86032517	ENSG00000068654.15|POLR1A|RBFOX2|RBFOX2	903	-	6.018157	1.0125059	-1.0	-1.0
chr2	86130897	86131106	ENSG00000132300.18|PTCD3|RBFOX2|RBFOX2	945	+	3.5660179	1.2597941	-1.0	-1.0
chr2	86135088	86135193	ENSG00000132300.18|PTCD3|RBFOX2|RBFOX2	907	+	3.0806706	1.0302429	-1.0	-1.0
chr2	86132387	86132557	ENSG00000132300.18|PTCD3|RBFOX2|RBFOX2	933	+	3.4237692	1.1720288	-1.0	-1.0
chr2	86159536	86159666	ENSG00000132305.20|IMMT|RBFOX2|RBFOX2	904	-	3.504488	1.0178539	-1.0	-1.0
chr2	86211054	86211249	ENSG00000132313.14|MRPL35|RBFOX2|RBFOX2	943	+	3.478723	1.2471871	-1.0	-1.0
chr2	86211954	86212054	ENSG00000132313.14|MRPL35|RBFOX2|RBFOX2	903	+	6.1526036	1.0125059	-1.0	-1.0
chr2	86454248	86454438	ENSG00000115548.16|KDM3A|RBFOX2|RBFOX2	925	+	6.39316	1.1251332	-1.0	-1.0
chr2	86448134	86448319	ENSG00000115548.16|KDM3A|RBFOX2|RBFOX2	948	+	6.35495	1.2806782	-1.0	-1.0
chr2	86777332	86777512	ENSG00000153561.12|RMND5A|RBFOX2|RBFOX2	911	+	3.0199454	1.0504129	-1.0	-1.0
chr2	87518332	87518497	ENSG00000222041.10|CYTOR|RBFOX2|RBFOX2	916	+	3.196413	1.0768539	-1.0	-1.0
chr2	87519792	87519922	ENSG00000222041.10|CYTOR|RBFOX2|RBFOX2	906	+	3.0113647	1.0291114	-1.0	-1.0
chr2	87517437	87517587	ENSG00000222041.10|CYTOR|RBFOX2|RBFOX2	902	+	2.4890666	1.0065668	-1.0	-1.0
chr2	95159314	95159479	ENSG00000144026.11|ZNF514|RBFOX2|RBFOX2	903	-	6.1673074	1.0124164	-1.0	-1.0
chr2	95159607	95159707	ENSG00000144026.11|ZNF514|RBFOX2|RBFOX2	903	-	5.9932756	1.0125059	-1.0	-1.0
chr2	95159489	95159607	ENSG00000144026.11|ZNF514|RBFOX2|RBFOX2	972	-	6.649518	1.5489098	-1.0	-1.0
chr2	95990981	95991251	ENSG00000174501.14|ANKRD36C|RBFOX2|RBFOX2	975	-	6.7371306	1.6001841	-1.0	-1.0
chr2	96284077	96284177	ENSG00000144028.14|SNRNP200|RBFOX2|RBFOX2	903	-	5.9549513	1.0125059	-1.0	-1.0
chr2	96288439	96288559	ENSG00000144028.14|SNRNP200|RBFOX2|RBFOX2	903	-	5.998706	1.0123507	-1.0	-1.0
chr2	96303223	96303330	ENSG00000144028.14|SNRNP200|RBFOX2|RBFOX2	902	-	2.9631455	1.0109801	-1.0	-1.0
chr2	96636873	96637013	ENSG00000114982.17|KANSL3|RBFOX2|RBFOX2	903	-	4.1410007	1.0154614	-1.0	-1.0
chr2	96625717	96626097	ENSG00000114982.17|KANSL3|RBFOX2|RBFOX2	964	-	3.9802747	1.4462978	-1.0	-1.0
chr2	96627117	96627292	ENSG00000114982.17|KANSL3|RBFOX2|RBFOX2	919	-	5.4326434	1.0936736	-1.0	-1.0
chr2	96625567	96625667	ENSG00000114982.17|KANSL3|RBFOX2|RBFOX2	902	-	3.231058	1.0104553	-1.0	-1.0
chr2	96637768	96637893	ENSG00000114982.17|KANSL3|RBFOX2|RBFOX2	903	-	5.9779515	1.0122731	-1.0	-1.0
chr2	96869113	96869213	ENSG00000168758.10|SEMA4C|RBFOX2|RBFOX2	903	-	3.4408877	1.0125059	-1.0	-1.0
chr2	96867550	96867777	ENSG00000168758.10|SEMA4C|RBFOX2|RBFOX2	949	-	3.3677268	1.2944803	-1.0	-1.0
chr2	96859750	96860200	ENSG00000168758.10|SEMA4C|RBFOX2|RBFOX2	940	-	3.582289	1.2225302	-1.0	-1.0
chr2	96867085	96867395	ENSG00000168758.10|SEMA4C|RBFOX2|RBFOX2	932	-	3.7687485	1.167439	-1.0	-1.0
chr2	96869623	96869803	ENSG00000168758.10|SEMA4C|RBFOX2|RBFOX2	953	-	5.2701106	1.324289	-1.0	-1.0
chr2	96868658	96868763	ENSG00000168758.10|SEMA4C|RBFOX2|RBFOX2	903	-	3.344253	1.0125059	-1.0	-1.0
chr2	96866412	96866822	ENSG00000168758.10|SEMA4C|RBFOX2|RBFOX2	954	-	3.5175679	1.3407388	-1.0	-1.0
chr2	96861025	96861125	ENSG00000168758.10|SEMA4C|RBFOX2|RBFOX2	900	-	2.8746634	1.0007663	-1.0	-1.0
chr2	96866174	96866282	ENSG00000168758.10|SEMA4C|RBFOX2|RBFOX2	948	-	4.1681337	1.2823455	-1.0	-1.0
chr2	96869338	96869438	ENSG00000168758.10|SEMA4C|RBFOX2|RBFOX2	903	-	6.015096	1.0125059	-1.0	-1.0
chr2	96868450	96868588	ENSG00000168758.10|SEMA4C|RBFOX2|RBFOX2	926	-	3.7144423	1.1300826	-1.0	-1.0
chr2	96868011	96868121	ENSG00000168758.10|SEMA4C|RBFOX2|RBFOX2	903	-	2.7723317	1.0112662	-1.0	-1.0
chr2	96868858	96869043	ENSG00000168758.10|SEMA4C|RBFOX2|RBFOX2	911	-	2.8425279	1.0494791	-1.0	-1.0
chr2	96866832	96866930	ENSG00000168758.10|SEMA4C|RBFOX2|RBFOX2	903	-	3.0398471	1.0125059	-1.0	-1.0
chr2	96868126	96868326	ENSG00000168758.10|SEMA4C|RBFOX2|RBFOX2	921	-	2.7493813	1.1008811	-1.0	-1.0
chr2	96891153	96891333	ENSG00000168754.14|FAM178B|RBFOX2|RBFOX2	938	-	3.2214177	1.2106824	-1.0	-1.0
chr2	96895060	96895162	ENSG00000168754.14|FAM178B|RBFOX2|RBFOX2	998	-	2.6925168	2.6434622	-1.0	-1.0
chr2	96885963	96886153	ENSG00000168754.14|FAM178B|RBFOX2|RBFOX2	904	-	2.8679988	1.0174543	-1.0	-1.0
chr2	96893063	96893368	ENSG00000168754.14|FAM178B|RBFOX2|RBFOX2	929	-	2.6790793	1.1496046	-1.0	-1.0
chr2	96895397	96895502	ENSG00000168754.14|FAM178B|RBFOX2|RBFOX2	903	-	6.073638	1.0125059	-1.0	-1.0
chr2	96878415	96878493	ENSG00000168754.14|FAM178B|RBFOX2|RBFOX2	901	-	1.8981872	1.0062106	-1.0	-1.0
chr2	96893798	96893925	ENSG00000168754.14|FAM178B|RBFOX2|RBFOX2	911	-	2.9702308	1.0495385	-1.0	-1.0
chr2	96893925	96894051	ENSG00000168754.14|FAM178B|RBFOX2|RBFOX2	996	-	2.8933625	2.3550298	-1.0	-1.0
chr2	96900308	96900428	ENSG00000168754.14|FAM178B|RBFOX2|RBFOX2	903	-	6.0163083	1.0122637	-1.0	-1.0
chr2	96876186	96876308	ENSG00000168754.14|FAM178B|RBFOX2|RBFOX2	949	-	2.186496	1.2893435	-1.0	-1.0
chr2	96876803	96876948	ENSG00000168754.14|FAM178B|RBFOX2|RBFOX2	936	-	3.237215	1.1932005	-1.0	-1.0
chr2	96878663	96878808	ENSG00000168754.14|FAM178B|RBFOX2|RBFOX2	903	-	2.8449152	1.0114007	-1.0	-1.0
chr2	96877263	96877418	ENSG00000168754.14|FAM178B|RBFOX2|RBFOX2	926	-	2.36346	1.1334065	-1.0	-1.0
chr2	96877648	96877756	ENSG00000168754.14|FAM178B|RBFOX2|RBFOX2	963	-	2.7518518	1.4295093	-1.0	-1.0
chr2	96892753	96892923	ENSG00000168754.14|FAM178B|RBFOX2|RBFOX2	926	-	2.5173898	1.1324831	-1.0	-1.0
chr2	96877756	96877926	ENSG00000168754.14|FAM178B|RBFOX2|RBFOX2	927	-	2.52438	1.1378767	-1.0	-1.0
chr2	96876308	96876408	ENSG00000168754.14|FAM178B|RBFOX2|RBFOX2	903	-	3.1080246	1.0125059	-1.0	-1.0
chr2	96892023	96892188	ENSG00000168754.14|FAM178B|RBFOX2|RBFOX2	944	-	3.3255658	1.2514155	-1.0	-1.0
chr2	96894051	96895060	ENSG00000168754.14|FAM178B|RBFOX2|RBFOX2	1000	-	5.8791904	4.4430833	-1.0	-1.0
chr2	96893553	96893783	ENSG00000168754.14|FAM178B|RBFOX2|RBFOX2	938	-	3.0742826	1.2072235	-1.0	-1.0
chr2	96888663	96888773	ENSG00000168754.14|FAM178B|RBFOX2|RBFOX2	903	-	3.2720013	1.0125059	-1.0	-1.0
chr2	97113941	97114276	ENSG00000135976.17|ANKRD36|RBFOX2|RBFOX2	975	+	6.033929	1.6092466	-1.0	-1.0
chr2	97113800	97113935	ENSG00000135976.17|ANKRD36|RBFOX2|RBFOX2	902	+	4.1257954	1.0094812	-1.0	-1.0
chr2	97589203	97589368	ENSG00000196912.12|ANKRD36B|RBFOX2|RBFOX2	903	-	6.089268	1.0123229	-1.0	-1.0
chr2	97656537	97656912	ENSG00000115073.7|ACTR1B|RBFOX2|RBFOX2	936	-	3.1682415	1.1951233	-1.0	-1.0
chr2	97656272	97656392	ENSG00000115073.7|ACTR1B|RBFOX2|RBFOX2	903	-	5.4916024	1.0125059	-1.0	-1.0
chr2	97659521	97659656	ENSG00000115073.7|ACTR1B|RBFOX2|RBFOX2	903	-	6.0053606	1.0124505	-1.0	-1.0
chr2	97659786	97659886	ENSG00000115073.7|ACTR1B|RBFOX2|RBFOX2	903	-	5.9360065	1.0125059	-1.0	-1.0
chr2	97660026	97660126	ENSG00000115073.7|ACTR1B|RBFOX2|RBFOX2	903	-	3.2448478	1.0125059	-1.0	-1.0
chr2	97656102	97656237	ENSG00000115073.7|ACTR1B|RBFOX2|RBFOX2	903	-	3.8240669	1.0118223	-1.0	-1.0
chr2	97661331	97661431	ENSG00000115073.7|ACTR1B|RBFOX2|RBFOX2	903	-	5.896086	1.0125059	-1.0	-1.0
chr2	97662531	97662641	ENSG00000115073.7|ACTR1B|RBFOX2|RBFOX2	903	-	3.2670493	1.0125059	-1.0	-1.0
chr2	97774259	97774454	ENSG00000075568.16|TMEM131|RBFOX2|RBFOX2	928	-	3.7884035	1.1415027	-1.0	-1.0
chr2	98581453	98581575	ENSG00000040933.15|INPP4A|RBFOX2|RBFOX2	918	+	5.585295	1.0858599	-1.0	-1.0
chr2	98613800	98614540	ENSG00000115446.11|UNC50|RBFOX2|RBFOX2	974	+	5.2403097	1.5864924	-1.0	-1.0
chr2	99376396	99376566	ENSG00000158417.10|EIF5B|RBFOX2|RBFOX2	920	+	4.0997167	1.0949695	-1.0	-1.0
chr2	99428449	99428599	ENSG00000135945.9|REV1|RBFOX2|RBFOX2	903	-	4.105717	1.0141444	-1.0	-1.0
chr2	101005012	101005117	ENSG00000071082.10|RPL31|RBFOX2|RBFOX2	903	+	6.1176343	1.0125059	-1.0	-1.0
chr2	101004702	101004842	ENSG00000071082.10|RPL31|RBFOX2|RBFOX2	918	+	4.160022	1.0837897	-1.0	-1.0
chr2	101005147	101005387	ENSG00000071082.10|RPL31|RBFOX2|RBFOX2	964	+	6.562066	1.4406476	-1.0	-1.0
chr2	101004287	101004697	ENSG00000071082.10|RPL31|RBFOX2|RBFOX2	939	+	5.127755	1.217715	-1.0	-1.0
chr2	101842608	101842681	ENSG00000071054.16|MAP4K4|RBFOX2|RBFOX2	908	+	6.46802	1.0383219	-1.0	-1.0
chr2	108614125	108614250	ENSG00000169756.16|LIMS1|RBFOX2|RBFOX2	903	+	6.198418	1.0125059	-1.0	-1.0
chr2	110664474	110664579	ENSG00000169679.14|BUB1|RBFOX2|RBFOX2	903	-	4.161484	1.0144203	-1.0	-1.0
chr2	110666414	110666544	ENSG00000169679.14|BUB1|RBFOX2|RBFOX2	903	-	5.9903636	1.0124753	-1.0	-1.0
chr2	111422040	111422230	ENSG00000172965.14|MIR4435-2HG|RBFOX2|RBFOX2	956	-	4.8590164	1.3548603	-1.0	-1.0
chr2	111430478	111430673	ENSG00000172965.14|MIR4435-2HG|RBFOX2|RBFOX2	929	-	3.4277942	1.1514808	-1.0	-1.0
chr2	111432648	111432843	ENSG00000172965.14|MIR4435-2HG|RBFOX2|RBFOX2	941	-	3.8101478	1.2288035	-1.0	-1.0
chr2	111432313	111432463	ENSG00000172965.14|MIR4435-2HG|RBFOX2|RBFOX2	902	-	4.267667	1.0097693	-1.0	-1.0
chr2	112282991	112283121	ENSG00000188177.13|ZC3H6|RBFOX2|RBFOX2	917	+	3.9459963	1.0814087	-1.0	-1.0
chr2	113242530	113242870	ENSG00000189223.14|PAX8-AS1|RBFOX2|RBFOX2	920	+	4.5986624	1.098296	-1.0	-1.0
chr2	113240943	113241101	ENSG00000189223.14|PAX8-AS1|RBFOX2|RBFOX2	903	+	6.1660995	1.0138835	-1.0	-1.0
chr2	113595852	113596032	ENSG00000146556.14|WASH2P|RBFOX2|RBFOX2	916	+	4.1709385	1.0761744	-1.0	-1.0
chr2	113947969	113948144	ENSG00000115091.11|ACTR3|RBFOX2|RBFOX2	903	+	6.248927	1.0135452	-1.0	-1.0
chr2	113938285	113938395	ENSG00000115091.11|ACTR3|RBFOX2|RBFOX2	901	+	4.008901	1.0046518	-1.0	-1.0
chr2	118000032	118000172	ENSG00000125633.10|CCDC93|RBFOX2|RBFOX2	903	-	6.07473	1.0124627	-1.0	-1.0
chr2	120102487	120102622	ENSG00000115109.13|EPB41L5|RBFOX2|RBFOX2	923	+	6.256256	1.1130289	-1.0	-1.0
chr2	120103272	120103427	ENSG00000115109.13|EPB41L5|RBFOX2|RBFOX2	903	+	6.146048	1.0124608	-1.0	-1.0
chr2	121444717	121444938	ENSG00000074054.17|CLASP1|RBFOX2|RBFOX2	939	-	3.456552	1.2113556	-1.0	-1.0
chr2	127741464	127741569	ENSG00000136709.11|WDR33|RBFOX2|RBFOX2	903	-	6.2052727	1.0125059	-1.0	-1.0
chr2	130159864	130160019	ENSG00000136699.19|SMPD4|RBFOX2|RBFOX2	903	-	6.042773	1.0123006	-1.0	-1.0
chr2	130160269	130160419	ENSG00000136699.19|SMPD4|RBFOX2|RBFOX2	903	-	6.0518622	1.0125059	-1.0	-1.0
chr2	130162542	130162642	ENSG00000136699.19|SMPD4|RBFOX2|RBFOX2	900	-	5.931819	1.0004222	-1.0	-1.0
chr2	130162037	130162402	ENSG00000136699.19|SMPD4|RBFOX2|RBFOX2	1000	-	6.721108	3.47519	-1.0	-1.0
chr2	130172895	130173040	ENSG00000136699.19|SMPD4|RBFOX2|RBFOX2	903	-	6.3537455	1.0125059	-1.0	-1.0
chr2	130162412	130162527	ENSG00000136699.19|SMPD4|RBFOX2|RBFOX2	903	-	5.9437256	1.0125059	-1.0	-1.0
chr2	130162687	130163257	ENSG00000136699.19|SMPD4|RBFOX2|RBFOX2	947	-	4.6479692	1.2764043	-1.0	-1.0
chr2	130161827	130161927	ENSG00000136699.19|SMPD4|RBFOX2|RBFOX2	903	-	6.1453824	1.0125059	-1.0	-1.0
chr2	130163677	130164292	ENSG00000136699.19|SMPD4|RBFOX2|RBFOX2	989	-	4.2282987	1.9713863	-1.0	-1.0
chr2	130161287	130161417	ENSG00000136699.19|SMPD4|RBFOX2|RBFOX2	906	-	4.153583	1.0263253	-1.0	-1.0
chr2	131050790	131050900	ENSG00000152102.17|FAM168B|RBFOX2|RBFOX2	902	-	3.2237046	1.0104545	-1.0	-1.0
chr2	131048890	131049065	ENSG00000152102.17|FAM168B|RBFOX2|RBFOX2	923	-	4.734068	1.1110247	-1.0	-1.0
chr2	131281552	131281652	ENSG00000115762.16|PLEKHB2|RBFOX2|RBFOX2	903	+	6.132296	1.0125059	-1.0	-1.0
chr2	131282922	131283112	ENSG00000115762.16|PLEKHB2|RBFOX2|RBFOX2	964	+	5.1471314	1.4393066	-1.0	-1.0
chr2	131211137	131211427	ENSG00000115762.16|PLEKHB2|RBFOX2|RBFOX2	947	+	3.90242	1.278618	-1.0	-1.0
chr2	131299352	131299677	ENSG00000115762.16|PLEKHB2|RBFOX2|RBFOX2	919	+	3.2690353	1.0907147	-1.0	-1.0
chr2	131209492	131209912	ENSG00000115762.16|PLEKHB2|RBFOX2|RBFOX2	944	+	3.880212	1.254314	-1.0	-1.0
chr2	131298782	131299107	ENSG00000115762.16|PLEKHB2|RBFOX2|RBFOX2	989	+	4.030366	1.9599005	-1.0	-1.0
chr2	131278072	131278267	ENSG00000115762.16|PLEKHB2|RBFOX2|RBFOX2	975	+	4.2774296	1.6030484	-1.0	-1.0
chr2	131283797	131283912	ENSG00000115762.16|PLEKHB2|RBFOX2|RBFOX2	914	+	3.813293	1.0656081	-1.0	-1.0
chr2	131210077	131210177	ENSG00000115762.16|PLEKHB2|RBFOX2|RBFOX2	903	+	4.0675826	1.0125059	-1.0	-1.0
chr2	131217592	131217902	ENSG00000115762.16|PLEKHB2|RBFOX2|RBFOX2	1000	+	6.7107005	7.3089223	-1.0	-1.0
chr2	131211002	131211102	ENSG00000115762.16|PLEKHB2|RBFOX2|RBFOX2	901	+	2.5909379	1.0030226	-1.0	-1.0
chr2	131226887	131226992	ENSG00000115762.16|PLEKHB2|RBFOX2|RBFOX2	903	+	4.11271	1.0125059	-1.0	-1.0
chr2	131283217	131283317	ENSG00000115762.16|PLEKHB2|RBFOX2|RBFOX2	903	+	4.014251	1.0112945	-1.0	-1.0
chr2	131283932	131284187	ENSG00000115762.16|PLEKHB2|RBFOX2|RBFOX2	905	+	3.2553005	1.0225328	-1.0	-1.0
chr2	131281072	131281172	ENSG00000115762.16|PLEKHB2|RBFOX2|RBFOX2	903	+	3.0019836	1.0125059	-1.0	-1.0
chr2	131210277	131210582	ENSG00000115762.16|PLEKHB2|RBFOX2|RBFOX2	911	+	3.2414544	1.0526876	-1.0	-1.0
chr2	131300157	131300302	ENSG00000115762.16|PLEKHB2|RBFOX2|RBFOX2	910	+	3.0993166	1.0444052	-1.0	-1.0
chr2	131217992	131218907	ENSG00000115762.16|PLEKHB2|RBFOX2|RBFOX2	1000	+	5.2158937	3.8164012	-1.0	-1.0
chr2	131218066	131218921	ENSG00000188219.14|POTEE|RBFOX2|RBFOX2	1000	+	4.9118404	3.8607452	-1.0	-1.0
chr2	131282922	131283112	ENSG00000231431.7|FAR2P4|RBFOX2|RBFOX2	964	+	5.1471314	1.4401132	-1.0	-1.0
chr2	131300159	131300299	ENSG00000231431.7|FAR2P4|RBFOX2|RBFOX2	906	+	3.068092	1.0289607	-1.0	-1.0
chr2	131298786	131299106	ENSG00000231431.7|FAR2P4|RBFOX2|RBFOX2	989	+	4.0461454	1.9547347	-1.0	-1.0
chr2	131299351	131299676	ENSG00000231431.7|FAR2P4|RBFOX2|RBFOX2	924	+	3.3413823	1.1184517	-1.0	-1.0
chr2	131283797	131283912	ENSG00000231431.7|FAR2P4|RBFOX2|RBFOX2	914	+	3.813293	1.0654085	-1.0	-1.0
chr2	131283217	131283317	ENSG00000231431.7|FAR2P4|RBFOX2|RBFOX2	903	+	4.014251	1.0112945	-1.0	-1.0
chr2	131283932	131284187	ENSG00000231431.7|FAR2P4|RBFOX2|RBFOX2	905	+	3.2553005	1.0222199	-1.0	-1.0
chr2	131281072	131281172	ENSG00000231431.7|FAR2P4|RBFOX2|RBFOX2	903	+	3.0019836	1.0125059	-1.0	-1.0
chr2	131281552	131281682	ENSG00000231431.7|FAR2P4|RBFOX2|RBFOX2	902	+	4.7098646	1.0068262	-1.0	-1.0
chr2	131501753	131501853	ENSG00000152117.17|AC073869.1|RBFOX2|RBFOX2	903	+	3.2379222	1.0125059	-1.0	-1.0
chr2	131511113	131511483	ENSG00000152117.17|AC073869.1|RBFOX2|RBFOX2	933	+	4.844405	1.1723601	-1.0	-1.0
chr2	131502168	131502353	ENSG00000152117.17|AC073869.1|RBFOX2|RBFOX2	904	+	6.2146873	1.0158836	-1.0	-1.0
chr2	131510578	131510968	ENSG00000152117.17|AC073869.1|RBFOX2|RBFOX2	984	+	4.68961	1.8006756	-1.0	-1.0
chr2	131509578	131509958	ENSG00000152117.17|AC073869.1|RBFOX2|RBFOX2	949	+	5.0779157	1.2960104	-1.0	-1.0
chr2	131509963	131510243	ENSG00000152117.17|AC073869.1|RBFOX2|RBFOX2	903	+	4.3814254	1.0120583	-1.0	-1.0
chr2	131511933	131512128	ENSG00000152117.17|AC073869.1|RBFOX2|RBFOX2	945	+	3.7785993	1.2593125	-1.0	-1.0
chr2	131518708	131518813	ENSG00000152117.17|AC073869.1|RBFOX2|RBFOX2	903	+	6.010489	1.0123119	-1.0	-1.0
chr2	131510328	131510443	ENSG00000152117.17|AC073869.1|RBFOX2|RBFOX2	949	+	6.4853897	1.2925394	-1.0	-1.0
chr2	131508618	131509398	ENSG00000152117.17|AC073869.1|RBFOX2|RBFOX2	977	+	4.414704	1.6324755	-1.0	-1.0
chr2	131512598	131512863	ENSG00000152117.17|AC073869.1|RBFOX2|RBFOX2	942	+	4.3398843	1.2343633	-1.0	-1.0
chr2	138502454	138502609	ENSG00000144228.8|SPOPL|RBFOX2|RBFOX2	968	+	5.9428487	1.4990015	-1.0	-1.0
chr2	144471378	144471543	ENSG00000169554.18|ZEB2|RBFOX2|RBFOX2	903	-	3.6125953	1.0111917	-1.0	-1.0
chr2	147962156	147964181	ENSG00000115947.13|ORC4|RBFOX2|RBFOX2	974	-	4.168106	1.5829822	-1.0	-1.0
chr2	148009801	148009936	ENSG00000115947.13|ORC4|RBFOX2|RBFOX2	905	-	3.339176	1.0223078	-1.0	-1.0
chr2	148010561	148010676	ENSG00000115947.13|ORC4|RBFOX2|RBFOX2	903	-	5.947261	1.0125059	-1.0	-1.0
chr2	148691736	148691916	ENSG00000135999.11|EPC2|RBFOX2|RBFOX2	929	+	3.5284555	1.1517162	-1.0	-1.0
chr2	148881821	148881926	ENSG00000231079.7|AC105402.3|RBFOX2|RBFOX2	981	-	3.2780526	1.7284772	-1.0	-1.0
chr2	151475496	151475601	ENSG00000080345.17|RIF1|RBFOX2|RBFOX2	905	+	6.2472067	1.0237392	-1.0	-1.0
chr2	151465853	151465953	ENSG00000080345.17|RIF1|RBFOX2|RBFOX2	977	+	6.782878	1.6448544	-1.0	-1.0
chr2	151422284	151422399	ENSG00000080345.17|RIF1|RBFOX2|RBFOX2	903	+	2.7843113	1.0125059	-1.0	-1.0
chr2	151410642	151410902	ENSG00000080345.17|RIF1|RBFOX2|RBFOX2	967	+	4.5511293	1.4804312	-1.0	-1.0
chr2	151796706	151796901	ENSG00000162980.16|ARL5A|RBFOX2|RBFOX2	958	-	3.7073455	1.3815639	-1.0	-1.0
chr2	152656297	152656398	ENSG00000196504.15|PRPF40A|RBFOX2|RBFOX2	903	-	2.7529216	1.0125059	-1.0	-1.0
chr2	152668037	152668152	ENSG00000196504.15|PRPF40A|RBFOX2|RBFOX2	903	-	5.945369	1.0125059	-1.0	-1.0
chr2	157272421	157272526	ENSG00000136542.8|GALNT5|RBFOX2|RBFOX2	903	+	6.357091	1.0125059	-1.0	-1.0
chr2	157759630	157759755	ENSG00000115170.13|ACVR1|RBFOX2|RBFOX2	903	-	4.9493904	1.0125059	-1.0	-1.0
chr2	157838757	157839092	ENSG00000115170.13|ACVR1|RBFOX2|RBFOX2	915	-	4.0857167	1.0700792	-1.0	-1.0
chr2	157839097	157839582	ENSG00000115170.13|ACVR1|RBFOX2|RBFOX2	1000	-	6.8364697	3.3055384	-1.0	-1.0
chr2	157839632	157839812	ENSG00000115170.13|ACVR1|RBFOX2|RBFOX2	903	-	6.1223817	1.0130233	-1.0	-1.0
chr2	158484486	158484586	ENSG00000144283.21|PKP4|RBFOX2|RBFOX2	903	+	5.927673	1.0125059	-1.0	-1.0
chr2	158661447	158661617	ENSG00000144283.21|PKP4|RBFOX2|RBFOX2	903	+	6.2311172	1.0128664	-1.0	-1.0
chr2	159739022	159739207	ENSG00000136536.14|MARCH7|RBFOX2|RBFOX2	930	+	3.4346383	1.1523443	-1.0	-1.0
chr2	159738507	159738932	ENSG00000136536.14|MARCH7|RBFOX2|RBFOX2	986	+	5.390595	1.8459435	-1.0	-1.0
chr2	161164053	161164208	ENSG00000136560.13|TANK|RBFOX2|RBFOX2	902	+	3.2529573	1.0102698	-1.0	-1.0
chr2	167895175	167895300	ENSG00000235335.2|AC016723.1|RBFOX2|RBFOX2	905	-	4.302345	1.0200355	-1.0	-1.0
chr2	167884225	167884365	ENSG00000235335.2|AC016723.1|RBFOX2|RBFOX2	903	-	5.993445	1.0125059	-1.0	-1.0
chr2	167891350	167891660	ENSG00000235335.2|AC016723.1|RBFOX2|RBFOX2	949	-	5.4709396	1.2910388	-1.0	-1.0
chr2	168861502	168861732	ENSG00000152253.8|SPC25|RBFOX2|RBFOX2	980	-	6.771272	1.6969664	-1.0	-1.0
chr2	168861332	168861452	ENSG00000152253.8|SPC25|RBFOX2|RBFOX2	903	-	6.20912	1.0125059	-1.0	-1.0
chr2	169572756	169572881	ENSG00000138399.17|FASTKD1|RBFOX2|RBFOX2	913	-	2.9745429	1.058873	-1.0	-1.0
chr2	169836457	169836632	ENSG00000144357.16|UBR3|RBFOX2|RBFOX2	904	+	3.4244153	1.017572	-1.0	-1.0
chr2	169828262	169828792	ENSG00000144357.16|UBR3|RBFOX2|RBFOX2	957	+	4.363184	1.3669025	-1.0	-1.0
chr2	171085812	171085917	ENSG00000198586.13|TLK1|RBFOX2|RBFOX2	903	-	4.1156826	1.0125059	-1.0	-1.0
chr2	171041485	171041605	ENSG00000198586.13|TLK1|RBFOX2|RBFOX2	903	-	6.137465	1.0126449	-1.0	-1.0
chr2	171541268	171541383	ENSG00000071967.11|CYBRD1|RBFOX2|RBFOX2	921	+	3.602018	1.1035576	-1.0	-1.0
chr2	171540686	171540807	ENSG00000071967.11|CYBRD1|RBFOX2|RBFOX2	939	+	3.8427587	1.2121202	-1.0	-1.0
chr2	171747860	171748055	ENSG00000077380.15|DYNC1I2|RBFOX2|RBFOX2	982	+	5.356367	1.7466142	-1.0	-1.0
chr2	171851921	171852086	ENSG00000115840.13|SLC25A12|RBFOX2|RBFOX2	902	-	5.985577	1.0107902	-1.0	-1.0
chr2	174365786	174365931	ENSG00000138433.15|CIR1|RBFOX2|RBFOX2	903	-	6.0082183	1.0117838	-1.0	-1.0
chr2	175122915	175123120	ENSG00000115966.16|ATF2|RBFOX2|RBFOX2	971	-	6.5052795	1.5375414	-1.0	-1.0
chr2	175075142	175075277	ENSG00000115966.16|ATF2|RBFOX2|RBFOX2	903	-	6.304527	1.0139399	-1.0	-1.0
chr2	175076467	175076597	ENSG00000115966.16|ATF2|RBFOX2|RBFOX2	903	-	6.2533903	1.0127856	-1.0	-1.0
chr2	175178957	175179057	ENSG00000154518.9|ATP5G3|RBFOX2|RBFOX2	901	-	3.200161	1.0049176	-1.0	-1.0
chr2	177222376	177222541	ENSG00000170144.20|HNRNPA3|RBFOX2|RBFOX2	911	+	1.7562597	1.0494155	-1.0	-1.0
chr2	177213121	177213401	ENSG00000170144.20|HNRNPA3|RBFOX2|RBFOX2	930	+	4.27995	1.1543646	-1.0	-1.0
chr2	177212871	177213121	ENSG00000170144.20|HNRNPA3|RBFOX2|RBFOX2	981	+	4.389712	1.7176832	-1.0	-1.0
chr2	177223626	177223756	ENSG00000170144.20|HNRNPA3|RBFOX2|RBFOX2	933	+	3.636823	1.171658	-1.0	-1.0
chr2	177214731	177214936	ENSG00000170144.20|HNRNPA3|RBFOX2|RBFOX2	983	+	4.900001	1.7624624	-1.0	-1.0
chr2	177365129	177365254	ENSG00000116044.15|NFE2L2|RBFOX2|RBFOX2	903	-	6.0801005	1.0114555	-1.0	-1.0
chr2	177365130	177365255	ENSG00000213963.6|AC019080.1|RBFOX2|RBFOX2	902	-	6.0693784	1.0106996	-1.0	-1.0
chr2	178541966	178542086	ENSG00000237298.9|TTN-AS1|RBFOX2|RBFOX2	903	+	5.938402	1.0125059	-1.0	-1.0
chr2	182970671	182970876	ENSG00000061676.14|NCKAP1|RBFOX2|RBFOX2	980	-	6.0588403	1.7090975	-1.0	-1.0
chr2	183038231	183038381	ENSG00000061676.14|NCKAP1|RBFOX2|RBFOX2	915	-	2.9440627	1.0696778	-1.0	-1.0
chr2	182970396	182970516	ENSG00000061676.14|NCKAP1|RBFOX2|RBFOX2	903	-	6.178524	1.0125059	-1.0	-1.0
chr2	182971466	182971606	ENSG00000061676.14|NCKAP1|RBFOX2|RBFOX2	903	-	5.0418587	1.0121644	-1.0	-1.0
chr2	183141948	183142078	ENSG00000163002.12|NUP35|RBFOX2|RBFOX2	902	+	6.0728827	1.0071527	-1.0	-1.0
chr2	187541850	187542045	ENSG00000003436.15|TFPI|RBFOX2|RBFOX2	984	-	5.124771	1.7913028	-1.0	-1.0
chr2	191686623	191686813	ENSG00000173559.12|NABP1|RBFOX2|RBFOX2	971	+	5.475784	1.5380988	-1.0	-1.0
chr2	197894532	197894637	ENSG00000115896.15|PLCL1|RBFOX2|RBFOX2	901	+	4.159171	1.0031987	-1.0	-1.0
chr2	197811817	197811987	ENSG00000115896.15|PLCL1|RBFOX2|RBFOX2	944	+	4.1924443	1.2507243	-1.0	-1.0
chr2	197950447	197950577	ENSG00000115896.15|PLCL1|RBFOX2|RBFOX2	903	+	3.926974	1.0124753	-1.0	-1.0
chr2	200858052	200858152	ENSG00000013441.15|CLK1|RBFOX2|RBFOX2	903	-	2.5889351	1.0121179	-1.0	-1.0
chr2	202276368	202276558	ENSG00000055044.10|NOP58|RBFOX2|RBFOX2	916	+	2.1262083	1.0752714	-1.0	-1.0
chr2	202302920	202303035	ENSG00000055044.10|NOP58|RBFOX2|RBFOX2	925	+	3.3248508	1.1231462	-1.0	-1.0
chr2	202284887	202284992	ENSG00000055044.10|NOP58|RBFOX2|RBFOX2	903	+	3.307374	1.0125059	-1.0	-1.0
chr2	202285567	202285777	ENSG00000055044.10|NOP58|RBFOX2|RBFOX2	951	+	3.4239683	1.3062959	-1.0	-1.0
chr2	202276430	202276518	ENSG00000212534.1|SNORD70|RBFOX2|RBFOX2	916	+	2.0814853	1.0742294	-1.0	-1.0
chr2	207530134	207530279	ENSG00000118260.14|CREB1|RBFOX2|RBFOX2	933	+	3.4570267	1.173578	-1.0	-1.0
chr2	207530954	207531074	ENSG00000118260.14|CREB1|RBFOX2|RBFOX2	902	+	5.9348025	1.0096973	-1.0	-1.0
chr2	208731564	208731664	ENSG00000144407.9|PTH2R|RBFOX2|RBFOX2	903	+	6.0051847	1.0109998	-1.0	-1.0
chr2	216138404	216138504	ENSG00000079246.15|XRCC5|RBFOX2|RBFOX2	903	+	6.142402	1.0125059	-1.0	-1.0
chr2	216500008	216500108	ENSG00000197756.9|RPL37A|RBFOX2|RBFOX2	931	+	3.5727277	1.1641386	-1.0	-1.0
chr2	217808187	217808287	ENSG00000079308.16|TNS1|RBFOX2|RBFOX2	901	-	3.207268	1.0060785	-1.0	-1.0
chr2	217808417	217808557	ENSG00000079308.16|TNS1|RBFOX2|RBFOX2	901	-	5.967921	1.0043828	-1.0	-1.0
chr2	218402761	218402971	ENSG00000144579.7|CTDSP1|RBFOX2|RBFOX2	942	+	6.409048	1.2401471	-1.0	-1.0
chr2	218404121	218404231	ENSG00000144579.7|CTDSP1|RBFOX2|RBFOX2	903	+	5.9313636	1.0122472	-1.0	-1.0
chr2	218569708	218569948	ENSG00000144580.13|CNOT9|RBFOX2|RBFOX2	936	+	3.0289824	1.1940051	-1.0	-1.0
chr2	219214155	219214320	ENSG00000115657.12|ABCB6|RBFOX2|RBFOX2	918	-	3.072719	1.0865749	-1.0	-1.0
chr2	219214865	219215015	ENSG00000115657.12|ABCB6|RBFOX2|RBFOX2	903	-	6.104243	1.0123574	-1.0	-1.0
chr2	219214186	219214296	ENSG00000198925.10|ATG9A|RBFOX2|RBFOX2	903	-	2.6717885	1.0125059	-1.0	-1.0
chr2	219217907	219218007	ENSG00000198925.10|ATG9A|RBFOX2|RBFOX2	903	-	5.8676124	1.0125059	-1.0	-1.0
chr2	219219449	219219559	ENSG00000198925.10|ATG9A|RBFOX2|RBFOX2	906	-	3.917127	1.029026	-1.0	-1.0
chr2	219234432	219234837	ENSG00000163516.13|ANKZF1|RBFOX2|RBFOX2	927	+	3.2675502	1.137267	-1.0	-1.0
chr2	219235757	219235875	ENSG00000163516.13|ANKZF1|RBFOX2|RBFOX2	903	+	5.9237175	1.0125059	-1.0	-1.0
chr2	219232964	219233074	ENSG00000163516.13|ANKZF1|RBFOX2|RBFOX2	903	+	5.9520655	1.0125059	-1.0	-1.0
chr2	219233129	219233329	ENSG00000163516.13|ANKZF1|RBFOX2|RBFOX2	939	+	3.2898638	1.2155764	-1.0	-1.0
chr2	219232674	219232859	ENSG00000163516.13|ANKZF1|RBFOX2|RBFOX2	919	+	3.270048	1.0911741	-1.0	-1.0
chr2	219234997	219235192	ENSG00000163516.13|ANKZF1|RBFOX2|RBFOX2	939	+	4.6836224	1.217063	-1.0	-1.0
chr2	219504952	219505177	ENSG00000144591.18|GMPPA|RBFOX2|RBFOX2	922	+	4.175651	1.1064999	-1.0	-1.0
chr2	219501600	219501760	ENSG00000144591.18|GMPPA|RBFOX2|RBFOX2	903	+	6.0520964	1.0125059	-1.0	-1.0
chr2	219535033	219535133	ENSG00000072182.12|ASIC4|RBFOX2|RBFOX2	903	+	5.974067	1.0121179	-1.0	-1.0
chr2	219534323	219534458	ENSG00000072182.12|ASIC4|RBFOX2|RBFOX2	903	+	6.158982	1.0125059	-1.0	-1.0
chr2	219533015	219533250	ENSG00000072182.12|ASIC4|RBFOX2|RBFOX2	982	+	5.6416616	1.7352433	-1.0	-1.0
chr2	219532520	219532915	ENSG00000072182.12|ASIC4|RBFOX2|RBFOX2	972	+	4.688172	1.5605332	-1.0	-1.0
chr2	219534058	219534158	ENSG00000072182.12|ASIC4|RBFOX2|RBFOX2	903	+	4.0466876	1.0121179	-1.0	-1.0
chr2	219538226	219538611	ENSG00000072182.12|ASIC4|RBFOX2|RBFOX2	967	+	3.6069782	1.4756341	-1.0	-1.0
chr2	219538636	219538756	ENSG00000072182.12|ASIC4|RBFOX2|RBFOX2	921	+	5.3341618	1.1007766	-1.0	-1.0
chr2	219537261	219537416	ENSG00000072182.12|ASIC4|RBFOX2|RBFOX2	902	+	5.9893227	1.0101204	-1.0	-1.0
chr2	219534568	219534693	ENSG00000072182.12|ASIC4|RBFOX2|RBFOX2	902	+	2.9356372	1.0099124	-1.0	-1.0
chr2	222939092	222939192	ENSG00000123983.13|ACSL3|RBFOX2|RBFOX2	903	+	6.008108	1.0125059	-1.0	-1.0
chr2	222905985	222906225	ENSG00000123983.13|ACSL3|RBFOX2|RBFOX2	921	+	3.3943462	1.1037632	-1.0	-1.0
chr2	222907380	222907550	ENSG00000123983.13|ACSL3|RBFOX2|RBFOX2	902	+	4.425429	1.0091343	-1.0	-1.0
chr2	222907075	222907285	ENSG00000123983.13|ACSL3|RBFOX2|RBFOX2	986	+	5.6065307	1.8677341	-1.0	-1.0
chr2	222906385	222906490	ENSG00000123983.13|ACSL3|RBFOX2|RBFOX2	902	+	6.08654	1.009743	-1.0	-1.0
chr2	222882482	222882667	ENSG00000123983.13|ACSL3|RBFOX2|RBFOX2	959	+	4.938418	1.383935	-1.0	-1.0
chr2	227551636	227551736	ENSG00000173744.17|AGFG1|RBFOX2|RBFOX2	903	+	6.076779	1.0125059	-1.0	-1.0
chr2	231461754	231462017	ENSG00000115053.15|NCL|RBFOX2|RBFOX2	922	-	2.7000794	1.1075193	-1.0	-1.0
chr2	231460477	231460564	ENSG00000115053.15|NCL|RBFOX2|RBFOX2	980	-	3.3159883	1.6923705	-1.0	-1.0
chr2	231463126	231463311	ENSG00000115053.15|NCL|RBFOX2|RBFOX2	949	-	2.3923745	1.2912238	-1.0	-1.0
chr2	231457585	231457685	ENSG00000115053.15|NCL|RBFOX2|RBFOX2	903	-	4.1070633	1.0125059	-1.0	-1.0
chr2	231461589	231461744	ENSG00000115053.15|NCL|RBFOX2|RBFOX2	915	-	2.275422	1.0685341	-1.0	-1.0
chr2	231712442	231712587	ENSG00000187514.16|PTMA|RBFOX2|RBFOX2	928	+	2.1587172	1.1438832	-1.0	-1.0
chr2	231708936	231709251	ENSG00000187514.16|PTMA|RBFOX2|RBFOX2	955	+	5.5105257	1.3435692	-1.0	-1.0
chr2	231711870	231711983	ENSG00000187514.16|PTMA|RBFOX2|RBFOX2	915	+	2.0152202	1.0709485	-1.0	-1.0
chr2	231709940	231710040	ENSG00000187514.16|PTMA|RBFOX2|RBFOX2	903	+	5.974067	1.0121179	-1.0	-1.0
chr2	232811381	232811481	ENSG00000204120.14|GIGYF2|RBFOX2|RBFOX2	900	+	5.8218894	1.0004222	-1.0	-1.0
chr2	233275752	233276062	ENSG00000085978.21|ATG16L1|RBFOX2|RBFOX2	961	+	2.0927489	1.4120924	-1.0	-1.0
chr2	233288800	233288995	ENSG00000085978.21|ATG16L1|RBFOX2|RBFOX2	934	+	2.1029742	1.1827494	-1.0	-1.0
chr2	233253117	233253232	ENSG00000085978.21|ATG16L1|RBFOX2|RBFOX2	903	+	5.9654813	1.0123765	-1.0	-1.0
chr2	233275751	233276002	ENSG00000252010.1|SCARNA5|RBFOX2|RBFOX2	969	+	1.8995192	1.513836	-1.0	-1.0
chr2	233288800	233288935	ENSG00000251791.1|SCARNA6|RBFOX2|RBFOX2	935	+	1.90977	1.1884505	-1.0	-1.0
chr2	235652494	235652619	ENSG00000157985.18|AGAP1|RBFOX2|RBFOX2	903	+	6.0945115	1.0122359	-1.0	-1.0
chr2	235639134	235639244	ENSG00000157985.18|AGAP1|RBFOX2|RBFOX2	903	+	6.1923127	1.0125059	-1.0	-1.0
chr2	235495259	235495429	ENSG00000157985.18|AGAP1|RBFOX2|RBFOX2	941	+	6.3856344	1.2298976	-1.0	-1.0
chr2	235620404	235620684	ENSG00000157985.18|AGAP1|RBFOX2|RBFOX2	959	+	5.10206	1.3823258	-1.0	-1.0
chr2	235537979	235538094	ENSG00000157985.18|AGAP1|RBFOX2|RBFOX2	903	+	4.0520573	1.0120786	-1.0	-1.0
chr2	235515789	235517059	ENSG00000157985.18|AGAP1|RBFOX2|RBFOX2	979	+	4.148322	1.6790582	-1.0	-1.0
chr2	235537304	235537574	ENSG00000157985.18|AGAP1|RBFOX2|RBFOX2	959	+	6.4976206	1.3829964	-1.0	-1.0
chr2	235568474	235568579	ENSG00000157985.18|AGAP1|RBFOX2|RBFOX2	902	+	3.283685	1.009743	-1.0	-1.0
chr2	235652289	235652484	ENSG00000157985.18|AGAP1|RBFOX2|RBFOX2	982	+	4.678097	1.738722	-1.0	-1.0
chr2	235580404	235580509	ENSG00000157985.18|AGAP1|RBFOX2|RBFOX2	903	+	5.977792	1.0125059	-1.0	-1.0
chr2	235654209	235654309	ENSG00000157985.18|AGAP1|RBFOX2|RBFOX2	903	+	5.847551	1.0121179	-1.0	-1.0
chr2	235497104	235497274	ENSG00000157985.18|AGAP1|RBFOX2|RBFOX2	903	+	4.0196786	1.011131	-1.0	-1.0
chr2	235515249	235515404	ENSG00000157985.18|AGAP1|RBFOX2|RBFOX2	927	+	4.482276	1.1385647	-1.0	-1.0
chr2	235534169	235534319	ENSG00000157985.18|AGAP1|RBFOX2|RBFOX2	919	+	3.4957979	1.0929706	-1.0	-1.0
chr2	235609794	235609944	ENSG00000157985.18|AGAP1|RBFOX2|RBFOX2	903	+	6.205958	1.0123587	-1.0	-1.0
chr2	235609499	235609724	ENSG00000157985.18|AGAP1|RBFOX2|RBFOX2	980	+	4.524026	1.7011325	-1.0	-1.0
chr2	235567769	235567894	ENSG00000157985.18|AGAP1|RBFOX2|RBFOX2	903	+	6.032267	1.0123765	-1.0	-1.0
chr2	238238456	238238636	ENSG00000144485.10|HES6|RBFOX2|RBFOX2	929	-	4.145638	1.1465226	-1.0	-1.0
chr2	239366708	239366893	ENSG00000068024.16|HDAC4|RBFOX2|RBFOX2	903	-	5.9571104	1.0124027	-1.0	-1.0
chr2	239084617	239084717	ENSG00000068024.16|HDAC4|RBFOX2|RBFOX2	903	-	5.8999977	1.0125059	-1.0	-1.0
chr2	239366443	239366618	ENSG00000068024.16|HDAC4|RBFOX2|RBFOX2	903	-	5.951428	1.0116913	-1.0	-1.0
chr2	239365288	239366408	ENSG00000068024.16|HDAC4|RBFOX2|RBFOX2	1000	-	7.271737	3.5287802	-1.0	-1.0
chr2	240004982	240005209	ENSG00000130414.11|NDUFA10|RBFOX2|RBFOX2	993	-	6.029535	2.17421	-1.0	-1.0
chr2	240004357	240004602	ENSG00000130414.11|NDUFA10|RBFOX2|RBFOX2	954	-	5.9958906	1.3386956	-1.0	-1.0
chr2	240004737	240004857	ENSG00000130414.11|NDUFA10|RBFOX2|RBFOX2	949	-	5.5609374	1.2936673	-1.0	-1.0
chr2	241300522	241300637	ENSG00000115677.16|HDLBP|RBFOX2|RBFOX2	902	-	6.0541525	1.0094392	-1.0	-1.0
chr2	241300367	241300517	ENSG00000115677.16|HDLBP|RBFOX2|RBFOX2	908	-	4.827346	1.0377251	-1.0	-1.0
chr2	241300157	241300307	ENSG00000115677.16|HDLBP|RBFOX2|RBFOX2	903	-	5.5260034	1.0115677	-1.0	-1.0
chr2	241351957	241352072	ENSG00000168385.17|SEPT2|RBFOX2|RBFOX2	903	+	5.951398	1.0125059	-1.0	-1.0
chr2	241508442	241508572	ENSG00000115694.14|STK25|RBFOX2|RBFOX2	917	-	3.4543023	1.0789108	-1.0	-1.0
chr2	241501077	241501252	ENSG00000115694.14|STK25|RBFOX2|RBFOX2	903	-	5.134923	1.0135864	-1.0	-1.0
chr2	241508362	241508442	ENSG00000115694.14|STK25|RBFOX2|RBFOX2	944	-	4.3152175	1.2515349	-1.0	-1.0
chr2	241508115	241508362	ENSG00000115694.14|STK25|RBFOX2|RBFOX2	982	-	6.7345257	1.7366737	-1.0	-1.0
chr2	241499406	241500206	ENSG00000115694.14|STK25|RBFOX2|RBFOX2	956	-	4.392393	1.3582982	-1.0	-1.0
chr2	241669135	241669275	ENSG00000168397.16|ATG4B|RBFOX2|RBFOX2	903	+	5.992419	1.011063	-1.0	-1.0
chr2	241651610	241651780	ENSG00000168397.16|ATG4B|RBFOX2|RBFOX2	939	+	4.0043807	1.2124208	-1.0	-1.0
chr2	241721945	241722130	ENSG00000168395.15|ING5|RBFOX2|RBFOX2	903	+	4.629222	1.0123528	-1.0	-1.0
chr2	241721375	241721555	ENSG00000168395.15|ING5|RBFOX2|RBFOX2	907	+	4.050227	1.0322077	-1.0	-1.0
chr2	241768299	241768634	ENSG00000180902.17|D2HGDH|RBFOX2|RBFOX2	966	+	4.355923	1.4732003	-1.0	-1.0
chr2	241767934	241768199	ENSG00000180902.17|D2HGDH|RBFOX2|RBFOX2	961	+	6.5658817	1.4145354	-1.0	-1.0
chr2	241970195	241970345	ENSG00000233806.7|LINC01237|RBFOX2|RBFOX2	902	+	5.9035726	1.0092556	-1.0	-1.0
chr20	276879	277014	ENSG00000196476.11|C20orf96|RBFOX2|RBFOX2	902	-	3.4511297	1.0094783	-1.0	-1.0
chr20	276792	276879	ENSG00000196476.11|C20orf96|RBFOX2|RBFOX2	974	-	4.7775345	1.5893729	-1.0	-1.0
chr20	276136	276596	ENSG00000196476.11|C20orf96|RBFOX2|RBFOX2	975	-	3.7821183	1.5954745	-1.0	-1.0
chr20	272717	272902	ENSG00000196476.11|C20orf96|RBFOX2|RBFOX2	903	-	6.207752	1.0125059	-1.0	-1.0
chr20	277043	277145	ENSG00000196476.11|C20orf96|RBFOX2|RBFOX2	902	-	6.0060844	1.0092833	-1.0	-1.0
chr20	276651	276792	ENSG00000196476.11|C20orf96|RBFOX2|RBFOX2	957	-	3.2973735	1.3696965	-1.0	-1.0
chr20	382045	382230	ENSG00000101255.10|TRIB3|RBFOX2|RBFOX2	943	+	5.1323643	1.2472665	-1.0	-1.0
chr20	436434	436624	ENSG00000125875.13|TBC1D20|RBFOX2|RBFOX2	939	-	3.5432236	1.2123363	-1.0	-1.0
chr20	835426	835551	ENSG00000125898.12|FAM110A|RBFOX2|RBFOX2	903	+	5.971409	1.0124283	-1.0	-1.0
chr20	1183770	1183920	ENSG00000125895.5|TMEM74B|RBFOX2|RBFOX2	903	-	6.1136036	1.0125059	-1.0	-1.0
chr20	1184185	1184670	ENSG00000125895.5|TMEM74B|RBFOX2|RBFOX2	934	-	3.6189582	1.1772105	-1.0	-1.0
chr20	1184695	1185137	ENSG00000125895.5|TMEM74B|RBFOX2|RBFOX2	973	-	4.9965687	1.5686593	-1.0	-1.0
chr20	1390414	1390684	ENSG00000088832.16|FKBP1A|RBFOX2|RBFOX2	902	-	6.065227	1.0103531	-1.0	-1.0
chr20	1390104	1390319	ENSG00000088832.16|FKBP1A|RBFOX2|RBFOX2	908	-	3.9112983	1.0372943	-1.0	-1.0
chr20	1390105	1390320	ENSG00000274322.1|AL136531.2|RBFOX2|RBFOX2	904	-	3.962741	1.0172708	-1.0	-1.0
chr20	1390415	1390690	ENSG00000274322.1|AL136531.2|RBFOX2|RBFOX2	902	-	6.036905	1.0100768	-1.0	-1.0
chr20	2653358	2653468	ENSG00000101361.16|NOP56|RBFOX2|RBFOX2	903	+	6.125089	1.0125059	-1.0	-1.0
chr20	2656216	2656456	ENSG00000101361.16|NOP56|RBFOX2|RBFOX2	925	+	3.445421	1.1238126	-1.0	-1.0
chr20	2657876	2658041	ENSG00000101361.16|NOP56|RBFOX2|RBFOX2	920	+	3.879053	1.0945075	-1.0	-1.0
chr20	2653030	2653150	ENSG00000101361.16|NOP56|RBFOX2|RBFOX2	903	+	5.424591	1.0118223	-1.0	-1.0
chr20	2657041	2657241	ENSG00000101361.16|NOP56|RBFOX2|RBFOX2	941	+	3.381203	1.2264578	-1.0	-1.0
chr20	2837879	2837984	ENSG00000132635.16|PCED1A|RBFOX2|RBFOX2	903	-	6.0463552	1.0125059	-1.0	-1.0
chr20	2838978	2839082	ENSG00000132635.16|PCED1A|RBFOX2|RBFOX2	931	-	4.221631	1.1609689	-1.0	-1.0
chr20	3754519	3754924	ENSG00000101220.17|C20orf27|RBFOX2|RBFOX2	988	-	6.330712	1.9271339	-1.0	-1.0
chr20	3754158	3754396	ENSG00000101220.17|C20orf27|RBFOX2|RBFOX2	903	-	6.148967	1.0128102	-1.0	-1.0
chr20	3755304	3755468	ENSG00000101220.17|C20orf27|RBFOX2|RBFOX2	903	-	6.160081	1.0129828	-1.0	-1.0
chr20	3754984	3755124	ENSG00000101220.17|C20orf27|RBFOX2|RBFOX2	903	-	5.9981947	1.0125059	-1.0	-1.0
chr20	3799243	3799368	ENSG00000101224.17|CDC25B|RBFOX2|RBFOX2	902	+	5.9971366	1.0105262	-1.0	-1.0
chr20	3805815	3805980	ENSG00000101224.17|CDC25B|RBFOX2|RBFOX2	903	+	5.7321877	1.0124412	-1.0	-1.0
chr20	3799638	3799823	ENSG00000101224.17|CDC25B|RBFOX2|RBFOX2	922	+	3.92825	1.1091988	-1.0	-1.0
chr20	3800168	3800287	ENSG00000101224.17|CDC25B|RBFOX2|RBFOX2	939	+	6.4083133	1.2116566	-1.0	-1.0
chr20	3800613	3800733	ENSG00000101224.17|CDC25B|RBFOX2|RBFOX2	902	+	5.986295	1.0099301	-1.0	-1.0
chr20	3917425	3917560	ENSG00000125779.21|PANK2|RBFOX2|RBFOX2	973	+	6.318346	1.5750598	-1.0	-1.0
chr20	3919486	3919586	ENSG00000125779.21|PANK2|RBFOX2|RBFOX2	903	+	4.101287	1.0125059	-1.0	-1.0
chr20	3912085	3912235	ENSG00000125779.21|PANK2|RBFOX2|RBFOX2	915	+	4.6127353	1.0730386	-1.0	-1.0
chr20	5164350	5164570	ENSG00000101290.13|CDS2|RBFOX2|RBFOX2	903	+	6.130326	1.0124398	-1.0	-1.0
chr20	5192366	5192496	ENSG00000101290.13|CDS2|RBFOX2|RBFOX2	930	+	4.5454597	1.153238	-1.0	-1.0
chr20	5589594	5589759	ENSG00000125772.12|GPCPD1|RBFOX2|RBFOX2	928	-	2.8597038	1.1407877	-1.0	-1.0
chr20	5566927	5567062	ENSG00000125772.12|GPCPD1|RBFOX2|RBFOX2	927	-	4.0557356	1.1373321	-1.0	-1.0
chr20	5574123	5574273	ENSG00000125772.12|GPCPD1|RBFOX2|RBFOX2	921	-	3.1925395	1.1039637	-1.0	-1.0
chr20	6028008	6028270	ENSG00000088766.11|CRLS1|RBFOX2|RBFOX2	946	+	3.8866632	1.2639269	-1.0	-1.0
chr20	23375848	23375963	ENSG00000125814.17|NAPB|RBFOX2|RBFOX2	903	-	6.165659	1.0125059	-1.0	-1.0
chr20	23377148	23377273	ENSG00000125814.17|NAPB|RBFOX2|RBFOX2	903	-	6.0171227	1.0121641	-1.0	-1.0
chr20	23376403	23376523	ENSG00000125814.17|NAPB|RBFOX2|RBFOX2	903	-	6.054389	1.0125059	-1.0	-1.0
chr20	25863616	25863821	ENSG00000175170.14|FAM182B|RBFOX2|RBFOX2	919	-	3.1022937	1.0920298	-1.0	-1.0
chr20	31571139	31571299	ENSG00000101294.16|HM13|RBFOX2|RBFOX2	903	+	5.279704	1.011491	-1.0	-1.0
chr20	31664946	31665046	ENSG00000171552.12|BCL2L1|RBFOX2|RBFOX2	903	-	5.9360065	1.0125059	-1.0	-1.0
chr20	31722299	31722404	ENSG00000171552.12|BCL2L1|RBFOX2|RBFOX2	903	-	5.956523	1.0124292	-1.0	-1.0
chr20	31794436	31794546	ENSG00000088325.15|TPX2|RBFOX2|RBFOX2	902	+	2.7398577	1.0107812	-1.0	-1.0
chr20	31746207	31746382	ENSG00000088325.15|TPX2|RBFOX2|RBFOX2	953	+	4.9365463	1.3322456	-1.0	-1.0
chr20	32399253	32399433	ENSG00000171456.16|ASXL1|RBFOX2|RBFOX2	903	+	4.921321	1.0112712	-1.0	-1.0
chr20	32412063	32412208	ENSG00000171456.16|ASXL1|RBFOX2|RBFOX2	911	+	3.4370558	1.0497382	-1.0	-1.0
chr20	32454404	32454514	ENSG00000197183.14|NOL4L|RBFOX2|RBFOX2	903	-	5.996718	1.0125059	-1.0	-1.0
chr20	32632001	32632101	ENSG00000198547.8|C20orf203|RBFOX2|RBFOX2	903	-	5.91194	1.0121179	-1.0	-1.0
chr20	32807407	32807687	ENSG00000088305.18|DNMT3B|RBFOX2|RBFOX2	944	+	4.3387113	1.253121	-1.0	-1.0
chr20	32850086	32850271	ENSG00000101367.8|MAPRE1|RBFOX2|RBFOX2	934	+	2.5030038	1.1794499	-1.0	-1.0
chr20	33659944	33660254	ENSG00000125967.16|NECAB3|RBFOX2|RBFOX2	946	-	5.7592726	1.266533	-1.0	-1.0
chr20	33658726	33658831	ENSG00000125967.16|NECAB3|RBFOX2|RBFOX2	903	-	5.9076815	1.0125059	-1.0	-1.0
chr20	33659059	33659214	ENSG00000125967.16|NECAB3|RBFOX2|RBFOX2	903	-	3.5351002	1.0140094	-1.0	-1.0
chr20	33669492	33669697	ENSG00000125967.16|NECAB3|RBFOX2|RBFOX2	933	-	4.6067953	1.1741189	-1.0	-1.0
chr20	33675817	33676202	ENSG00000101412.12|E2F1|RBFOX2|RBFOX2	940	-	5.374223	1.2239482	-1.0	-1.0
chr20	33676292	33676577	ENSG00000101412.12|E2F1|RBFOX2|RBFOX2	935	-	3.5157654	1.1879529	-1.0	-1.0
chr20	34845024	34845384	ENSG00000131067.16|GGT7|RBFOX2|RBFOX2	980	-	5.32462	1.6991729	-1.0	-1.0
chr20	34890346	34890461	ENSG00000131069.19|ACSS2|RBFOX2|RBFOX2	903	+	6.041401	1.0124292	-1.0	-1.0
chr20	34890471	34890576	ENSG00000131069.19|ACSS2|RBFOX2|RBFOX2	903	+	6.1958475	1.0125059	-1.0	-1.0
chr20	34942782	34942930	ENSG00000100983.9|GSS|RBFOX2|RBFOX2	903	-	6.2454185	1.0143499	-1.0	-1.0
chr20	35092613	35092713	ENSG00000100991.11|TRPC4AP|RBFOX2|RBFOX2	903	-	5.951445	1.0125059	-1.0	-1.0
chr20	35005858	35006298	ENSG00000100991.11|TRPC4AP|RBFOX2|RBFOX2	967	-	4.5394917	1.4813435	-1.0	-1.0
chr20	35005555	35005690	ENSG00000100991.11|TRPC4AP|RBFOX2|RBFOX2	904	-	3.8843536	1.0179353	-1.0	-1.0
chr20	35007880	35008000	ENSG00000100991.11|TRPC4AP|RBFOX2|RBFOX2	903	-	6.1173525	1.0125059	-1.0	-1.0
chr20	35004286	35004456	ENSG00000100991.11|TRPC4AP|RBFOX2|RBFOX2	917	-	3.5288124	1.0790738	-1.0	-1.0
chr20	35003063	35003278	ENSG00000100991.11|TRPC4AP|RBFOX2|RBFOX2	915	-	3.7343018	1.0725769	-1.0	-1.0
chr20	35005020	35005120	ENSG00000100991.11|TRPC4AP|RBFOX2|RBFOX2	902	-	2.888498	1.0074774	-1.0	-1.0
chr20	35003916	35004136	ENSG00000100991.11|TRPC4AP|RBFOX2|RBFOX2	954	-	3.3041463	1.340039	-1.0	-1.0
chr20	35284480	35284710	ENSG00000242372.6|EIF6|RBFOX2|RBFOX2	904	-	4.0209236	1.0171237	-1.0	-1.0
chr20	35343436	35343551	ENSG00000101019.21|UQCC1|RBFOX2|RBFOX2	903	-	4.1324487	1.0133591	-1.0	-1.0
chr20	35505775	35505875	ENSG00000126001.15|CEP250|RBFOX2|RBFOX2	902	+	6.0051847	1.0099263	-1.0	-1.0
chr20	35659034	35659134	ENSG00000214078.12|CPNE1|RBFOX2|RBFOX2	903	-	5.966694	1.0125059	-1.0	-1.0
chr20	35661839	35662144	ENSG00000214078.12|CPNE1|RBFOX2|RBFOX2	953	-	5.2127786	1.323715	-1.0	-1.0
chr20	35663299	35663459	ENSG00000214078.12|CPNE1|RBFOX2|RBFOX2	903	-	6.102466	1.0122143	-1.0	-1.0
chr20	35626345	35626455	ENSG00000214078.12|CPNE1|RBFOX2|RBFOX2	903	-	3.0738175	1.0150391	-1.0	-1.0
chr20	35659029	35659134	ENSG00000272897.5|AL109827.1|RBFOX2|RBFOX2	903	-	5.9007177	1.0119002	-1.0	-1.0
chr20	35661839	35662144	ENSG00000272897.5|AL109827.1|RBFOX2|RBFOX2	953	-	5.2127786	1.3236545	-1.0	-1.0
chr20	35663299	35663459	ENSG00000272897.5|AL109827.1|RBFOX2|RBFOX2	903	-	6.102466	1.0121521	-1.0	-1.0
chr20	35659034	35659134	ENSG00000244462.7|RBM12|RBFOX2|RBFOX2	903	-	5.966694	1.0125059	-1.0	-1.0
chr20	35661839	35662144	ENSG00000244462.7|RBM12|RBFOX2|RBFOX2	953	-	5.2127786	1.3234626	-1.0	-1.0
chr20	35663299	35663459	ENSG00000244462.7|RBM12|RBFOX2|RBFOX2	903	-	6.102466	1.0121521	-1.0	-1.0
chr20	35721739	35721874	ENSG00000131051.22|RBM39|RBFOX2|RBFOX2	903	-	2.714592	1.0123266	-1.0	-1.0
chr20	35714199	35714384	ENSG00000131051.22|RBM39|RBFOX2|RBFOX2	912	-	3.051207	1.0566514	-1.0	-1.0
chr20	35731929	35732039	ENSG00000131051.22|RBM39|RBFOX2|RBFOX2	904	-	2.5078976	1.0191319	-1.0	-1.0
chr20	35716739	35716805	ENSG00000131051.22|RBM39|RBFOX2|RBFOX2	983	-	6.774505	1.7660459	-1.0	-1.0
chr20	36462599	36462864	ENSG00000080845.17|DLGAP4|RBFOX2|RBFOX2	933	+	4.726064	1.1759406	-1.0	-1.0
chr20	36462919	36463114	ENSG00000080845.17|DLGAP4|RBFOX2|RBFOX2	941	+	6.4150095	1.2326832	-1.0	-1.0
chr20	36819934	36820059	ENSG00000149639.14|SOGA1|RBFOX2|RBFOX2	903	-	5.9508133	1.0125059	-1.0	-1.0
chr20	36858501	36858761	ENSG00000149639.14|SOGA1|RBFOX2|RBFOX2	905	-	4.327781	1.0200241	-1.0	-1.0
chr20	36861438	36861588	ENSG00000149639.14|SOGA1|RBFOX2|RBFOX2	910	-	4.6121984	1.0480754	-1.0	-1.0
chr20	36859573	36859868	ENSG00000149639.14|SOGA1|RBFOX2|RBFOX2	902	-	6.129189	1.0109439	-1.0	-1.0
chr20	36860188	36860343	ENSG00000149639.14|SOGA1|RBFOX2|RBFOX2	946	-	5.6117854	1.2712334	-1.0	-1.0
chr20	36859336	36859573	ENSG00000149639.14|SOGA1|RBFOX2|RBFOX2	989	-	4.5533967	1.9662375	-1.0	-1.0
chr20	36859873	36860078	ENSG00000149639.14|SOGA1|RBFOX2|RBFOX2	976	-	4.232341	1.6282231	-1.0	-1.0
chr20	36856221	36856321	ENSG00000149639.14|SOGA1|RBFOX2|RBFOX2	903	-	6.0802336	1.0125059	-1.0	-1.0
chr20	36857811	36858361	ENSG00000149639.14|SOGA1|RBFOX2|RBFOX2	984	-	5.3916893	1.8008862	-1.0	-1.0
chr20	36855766	36855911	ENSG00000149639.14|SOGA1|RBFOX2|RBFOX2	903	-	6.016204	1.0123006	-1.0	-1.0
chr20	36856011	36856111	ENSG00000149639.14|SOGA1|RBFOX2|RBFOX2	903	-	4.0466876	1.0121179	-1.0	-1.0
chr20	37065528	37065708	ENSG00000080839.11|RBL1|RBFOX2|RBFOX2	903	-	6.2110167	1.0126851	-1.0	-1.0
chr20	37386987	37387127	ENSG00000197122.11|SRC|RBFOX2|RBFOX2	902	+	5.986002	1.0109446	-1.0	-1.0
chr20	37386477	37386642	ENSG00000197122.11|SRC|RBFOX2|RBFOX2	968	+	6.6615095	1.5013474	-1.0	-1.0
chr20	37517796	37517926	ENSG00000166619.12|BLCAP|RBFOX2|RBFOX2	903	-	4.0402646	1.0124804	-1.0	-1.0
chr20	37999638	37999793	ENSG00000101407.12|TTI1|RBFOX2|RBFOX2	902	-	6.0887885	1.0109476	-1.0	-1.0
chr20	38065290	38065445	ENSG00000101413.11|RPRD1B|RBFOX2|RBFOX2	920	+	3.8398767	1.0943722	-1.0	-1.0
chr20	38079977	38080362	ENSG00000101413.11|RPRD1B|RBFOX2|RBFOX2	933	+	3.8028584	1.1769843	-1.0	-1.0
chr20	38065560	38065720	ENSG00000101413.11|RPRD1B|RBFOX2|RBFOX2	907	+	3.896008	1.0294609	-1.0	-1.0
chr20	38081177	38081467	ENSG00000101413.11|RPRD1B|RBFOX2|RBFOX2	953	+	4.046759	1.3310494	-1.0	-1.0
chr20	38081767	38081937	ENSG00000101413.11|RPRD1B|RBFOX2|RBFOX2	909	+	3.4430163	1.0426862	-1.0	-1.0
chr20	38431717	38432037	ENSG00000196756.11|SNHG17|RBFOX2|RBFOX2	918	-	3.9561763	1.0854954	-1.0	-1.0
chr20	38432567	38432737	ENSG00000196756.11|SNHG17|RBFOX2|RBFOX2	903	-	6.094124	1.0124505	-1.0	-1.0
chr20	38762084	38762189	ENSG00000101442.9|ACTR5|RBFOX2|RBFOX2	901	+	5.9734573	1.0062605	-1.0	-1.0
chr20	38937470	38937660	ENSG00000101447.14|FAM83D|RBFOX2|RBFOX2	952	+	4.2115855	1.3168144	-1.0	-1.0
chr20	41033420	41033675	ENSG00000198900.5|TOP1|RBFOX2|RBFOX2	987	+	4.318883	1.889431	-1.0	-1.0
chr20	41033300	41033400	ENSG00000198900.5|TOP1|RBFOX2|RBFOX2	901	+	4.100176	1.0023955	-1.0	-1.0
chr20	41162957	41163157	ENSG00000124181.14|PLCG1|RBFOX2|RBFOX2	955	+	4.583389	1.3456522	-1.0	-1.0
chr20	41357218	41357353	ENSG00000132793.11|LPIN3|RBFOX2|RBFOX2	903	+	3.3476398	1.0110613	-1.0	-1.0
chr20	43459420	43459550	ENSG00000124193.14|SRSF6|RBFOX2|RBFOX2	938	+	3.2948084	1.2077767	-1.0	-1.0
chr20	43458509	43459152	ENSG00000124193.14|SRSF6|RBFOX2|RBFOX2	1000	+	5.0163107	4.437983	-1.0	-1.0
chr20	43514176	43514412	ENSG00000185513.14|L3MBTL1|RBFOX2|RBFOX2	903	+	4.6525884	1.0114671	-1.0	-1.0
chr20	43712056	43712211	ENSG00000101057.15|MYBL2|RBFOX2|RBFOX2	903	+	6.0536537	1.0124353	-1.0	-1.0
chr20	43715648	43715823	ENSG00000101057.15|MYBL2|RBFOX2|RBFOX2	939	+	6.408923	1.2173197	-1.0	-1.0
chr20	43715358	43715543	ENSG00000101057.15|MYBL2|RBFOX2|RBFOX2	908	+	6.348853	1.0385555	-1.0	-1.0
chr20	43700459	43700634	ENSG00000101057.15|MYBL2|RBFOX2|RBFOX2	920	+	5.3960905	1.0943464	-1.0	-1.0
chr20	43711027	43711137	ENSG00000101057.15|MYBL2|RBFOX2|RBFOX2	903	+	5.9447007	1.0123765	-1.0	-1.0
chr20	43702314	43702434	ENSG00000101057.15|MYBL2|RBFOX2|RBFOX2	902	+	6.077231	1.0102692	-1.0	-1.0
chr20	44932016	44932141	ENSG00000101104.12|PABPC1L|RBFOX2|RBFOX2	903	+	6.067663	1.0115203	-1.0	-1.0
chr20	46355424	46355609	ENSG00000080189.14|SLC35C2|RBFOX2|RBFOX2	929	-	4.678538	1.1486183	-1.0	-1.0
chr20	46357447	46357567	ENSG00000080189.14|SLC35C2|RBFOX2|RBFOX2	903	-	3.2409136	1.011993	-1.0	-1.0
chr20	46350329	46350444	ENSG00000080189.14|SLC35C2|RBFOX2|RBFOX2	903	-	6.0992002	1.0123765	-1.0	-1.0
chr20	47351023	47351213	ENSG00000101040.19|ZMYND8|RBFOX2|RBFOX2	935	-	3.214081	1.1849371	-1.0	-1.0
chr20	47212207	47212312	ENSG00000101040.19|ZMYND8|RBFOX2|RBFOX2	903	-	6.1627836	1.0125059	-1.0	-1.0
chr20	47351523	47351638	ENSG00000101040.19|ZMYND8|RBFOX2|RBFOX2	902	-	2.79734	1.0078712	-1.0	-1.0
chr20	47224351	47224461	ENSG00000101040.19|ZMYND8|RBFOX2|RBFOX2	903	-	3.2540958	1.0125059	-1.0	-1.0
chr20	47212382	47212517	ENSG00000101040.19|ZMYND8|RBFOX2|RBFOX2	912	-	3.4690993	1.0558046	-1.0	-1.0
chr20	47349547	47349657	ENSG00000101040.19|ZMYND8|RBFOX2|RBFOX2	903	-	3.2753065	1.0125059	-1.0	-1.0
chr20	47351368	47351493	ENSG00000101040.19|ZMYND8|RBFOX2|RBFOX2	904	-	2.9647045	1.0167627	-1.0	-1.0
chr20	47219835	47220225	ENSG00000101040.19|ZMYND8|RBFOX2|RBFOX2	956	-	3.2414775	1.3609613	-1.0	-1.0
chr20	47350763	47350973	ENSG00000101040.19|ZMYND8|RBFOX2|RBFOX2	914	-	4.117166	1.0643339	-1.0	-1.0
chr20	47293358	47293563	ENSG00000101040.19|ZMYND8|RBFOX2|RBFOX2	980	-	4.797289	1.6907015	-1.0	-1.0
chr20	47293628	47293743	ENSG00000101040.19|ZMYND8|RBFOX2|RBFOX2	902	-	6.1048927	1.0108947	-1.0	-1.0
chr20	47218265	47218410	ENSG00000101040.19|ZMYND8|RBFOX2|RBFOX2	904	-	4.361096	1.0165933	-1.0	-1.0
chr20	47289889	47290084	ENSG00000101040.19|ZMYND8|RBFOX2|RBFOX2	1000	-	5.2896485	3.3964393	-1.0	-1.0
chr20	47210907	47211632	ENSG00000101040.19|ZMYND8|RBFOX2|RBFOX2	981	-	4.237903	1.7139658	-1.0	-1.0
chr20	47354797	47355037	ENSG00000101040.19|ZMYND8|RBFOX2|RBFOX2	910	-	3.217984	1.0477691	-1.0	-1.0
chr20	47351243	47351353	ENSG00000101040.19|ZMYND8|RBFOX2|RBFOX2	909	-	3.0585594	1.040911	-1.0	-1.0
chr20	47273103	47273298	ENSG00000101040.19|ZMYND8|RBFOX2|RBFOX2	918	-	3.488651	1.0837018	-1.0	-1.0
chr20	47355307	47355449	ENSG00000101040.19|ZMYND8|RBFOX2|RBFOX2	915	-	3.4894412	1.0685184	-1.0	-1.0
chr20	47211647	47211777	ENSG00000101040.19|ZMYND8|RBFOX2|RBFOX2	906	-	3.1842008	1.0261133	-1.0	-1.0
chr20	49118126	49118281	ENSG00000124214.19|STAU1|RBFOX2|RBFOX2	904	-	6.2502217	1.0159554	-1.0	-1.0
chr20	49286163	49286358	ENSG00000177410.12|ZFAS1|RBFOX2|RBFOX2	930	+	3.0817678	1.1570867	-1.0	-1.0
chr20	49635324	49635424	ENSG00000158470.5|B4GALT5|RBFOX2|RBFOX2	903	-	5.970211	1.0125059	-1.0	-1.0
chr20	50083199	50083359	ENSG00000244687.11|UBE2V1|RBFOX2|RBFOX2	909	-	3.4544697	1.0400301	-1.0	-1.0
chr20	50083199	50083359	ENSG00000124208.16|TMEM189-UBE2V1|RBFOX2|RBFOX2	909	-	3.450106	1.0390154	-1.0	-1.0
chr20	50538230	50538420	ENSG00000196396.9|PTPN1|RBFOX2|RBFOX2	957	+	5.7450457	1.3618393	-1.0	-1.0
chr20	50583511	50583656	ENSG00000196396.9|PTPN1|RBFOX2|RBFOX2	919	+	3.0718455	1.0929319	-1.0	-1.0
chr20	50537695	50537850	ENSG00000196396.9|PTPN1|RBFOX2|RBFOX2	903	+	6.0801673	1.0124412	-1.0	-1.0
chr20	50584541	50584781	ENSG00000196396.9|PTPN1|RBFOX2|RBFOX2	983	+	4.5224915	1.767496	-1.0	-1.0
chr20	50545225	50545395	ENSG00000196396.9|PTPN1|RBFOX2|RBFOX2	903	+	4.0866995	1.0130306	-1.0	-1.0
chr20	50594877	50595017	ENSG00000042062.11|RIPOR3|RBFOX2|RBFOX2	915	-	3.5485032	1.0701627	-1.0	-1.0
chr20	50595509	50595684	ENSG00000042062.11|RIPOR3|RBFOX2|RBFOX2	906	-	2.934779	1.025921	-1.0	-1.0
chr20	50672684	50672784	ENSG00000042062.11|RIPOR3|RBFOX2|RBFOX2	903	-	6.066015	1.0123526	-1.0	-1.0
chr20	50930245	50930425	ENSG00000101126.15|ADNP|RBFOX2|RBFOX2	925	-	3.1425726	1.1233516	-1.0	-1.0
chr20	51537590	51537755	ENSG00000101096.19|NFATC2|RBFOX2|RBFOX2	903	-	6.0541735	1.0125059	-1.0	-1.0
chr20	52550257	52550662	ENSG00000234948.1|LINC01524|RBFOX2|RBFOX2	978	+	5.6520963	1.6664072	-1.0	-1.0
chr20	52560662	52560817	ENSG00000234948.1|LINC01524|RBFOX2|RBFOX2	903	+	6.17573	1.0136732	-1.0	-1.0
chr20	52560132	52560432	ENSG00000234948.1|LINC01524|RBFOX2|RBFOX2	952	+	4.8983006	1.3204054	-1.0	-1.0
chr20	52235892	52236147	ENSG00000234948.1|LINC01524|RBFOX2|RBFOX2	940	+	4.4683285	1.223212	-1.0	-1.0
chr20	52560487	52560637	ENSG00000234948.1|LINC01524|RBFOX2|RBFOX2	902	+	6.239063	1.009737	-1.0	-1.0
chr20	52236342	52236447	ENSG00000234948.1|LINC01524|RBFOX2|RBFOX2	903	+	5.9588575	1.0125059	-1.0	-1.0
chr20	53584178	53584318	ENSG00000171940.13|ZNF217|RBFOX2|RBFOX2	903	-	6.0515547	1.0111709	-1.0	-1.0
chr20	56439046	56439146	ENSG00000087589.16|CASS4|RBFOX2|RBFOX2	901	+	5.8180614	1.0054553	-1.0	-1.0
chr20	57395278	57395413	ENSG00000132819.16|RBM38|RBFOX2|RBFOX2	948	+	5.968619	1.2843425	-1.0	-1.0
chr20	57397933	57398048	ENSG00000132819.16|RBM38|RBFOX2|RBFOX2	903	+	5.963582	1.0125059	-1.0	-1.0
chr20	57393333	57393458	ENSG00000132819.16|RBM38|RBFOX2|RBFOX2	903	+	6.052628	1.0124804	-1.0	-1.0
chr20	57394458	57394593	ENSG00000132819.16|RBM38|RBFOX2|RBFOX2	903	+	5.705426	1.0125059	-1.0	-1.0
chr20	57498528	57498628	ENSG00000124092.12|CTCFL|RBFOX2|RBFOX2	903	-	6.1890593	1.0125059	-1.0	-1.0
chr20	57498183	57498343	ENSG00000124092.12|CTCFL|RBFOX2|RBFOX2	908	-	2.804614	1.0369048	-1.0	-1.0
chr20	57498368	57498508	ENSG00000124092.12|CTCFL|RBFOX2|RBFOX2	914	-	2.6101537	1.066015	-1.0	-1.0
chr20	58435025	58435140	ENSG00000124164.15|VAPB|RBFOX2|RBFOX2	903	+	5.9384775	1.0125059	-1.0	-1.0
chr20	58900445	58900545	ENSG00000087460.24|GNAS|RBFOX2|RBFOX2	905	+	3.3605347	1.021837	-1.0	-1.0
chr20	58892506	58892736	ENSG00000087460.24|GNAS|RBFOX2|RBFOX2	955	+	4.265667	1.3512545	-1.0	-1.0
chr20	58899948	58900188	ENSG00000087460.24|GNAS|RBFOX2|RBFOX2	961	+	4.1179857	1.4047481	-1.0	-1.0
chr20	58900278	58900410	ENSG00000087460.24|GNAS|RBFOX2|RBFOX2	940	+	3.7631621	1.2244267	-1.0	-1.0
chr20	58989373	58989488	ENSG00000101158.13|NELFCD|RBFOX2|RBFOX2	903	+	3.5776107	1.0125059	-1.0	-1.0
chr20	62061262	62061427	ENSG00000130699.18|TAF4|RBFOX2|RBFOX2	903	-	6.0403547	1.0124	-1.0	-1.0
chr20	62047902	62048052	ENSG00000130699.18|TAF4|RBFOX2|RBFOX2	904	-	6.191506	1.0162462	-1.0	-1.0
chr20	62061142	62061242	ENSG00000130699.18|TAF4|RBFOX2|RBFOX2	903	-	5.85125	1.0123526	-1.0	-1.0
chr20	62061477	62061592	ENSG00000130699.18|TAF4|RBFOX2|RBFOX2	903	-	5.9180474	1.0124547	-1.0	-1.0
chr20	62060687	62060807	ENSG00000130699.18|TAF4|RBFOX2|RBFOX2	903	-	6.0666285	1.0124283	-1.0	-1.0
chr20	62048427	62048697	ENSG00000130699.18|TAF4|RBFOX2|RBFOX2	903	-	6.1855407	1.013553	-1.0	-1.0
chr20	62132751	62132851	ENSG00000149657.19|LSM14B|RBFOX2|RBFOX2	903	+	6.022778	1.0125059	-1.0	-1.0
chr20	62135007	62135377	ENSG00000149657.19|LSM14B|RBFOX2|RBFOX2	995	+	3.9142947	2.287002	-1.0	-1.0
chr20	62134387	62134987	ENSG00000149657.19|LSM14B|RBFOX2|RBFOX2	966	+	3.4966278	1.4640794	-1.0	-1.0
chr20	62125260	62125480	ENSG00000149657.19|LSM14B|RBFOX2|RBFOX2	918	+	3.430441	1.0871212	-1.0	-1.0
chr20	62161615	62161730	ENSG00000184402.14|SS18L1|RBFOX2|RBFOX2	903	+	5.9142356	1.0125059	-1.0	-1.0
chr20	62161056	62161241	ENSG00000184402.14|SS18L1|RBFOX2|RBFOX2	937	+	3.5370069	1.2041122	-1.0	-1.0
chr20	62160811	62161046	ENSG00000184402.14|SS18L1|RBFOX2|RBFOX2	953	+	3.5918987	1.3303734	-1.0	-1.0
chr20	62159961	62160231	ENSG00000184402.14|SS18L1|RBFOX2|RBFOX2	951	+	3.2657044	1.3084403	-1.0	-1.0
chr20	62161311	62161411	ENSG00000184402.14|SS18L1|RBFOX2|RBFOX2	904	+	3.492524	1.0176665	-1.0	-1.0
chr20	62160691	62160791	ENSG00000184402.14|SS18L1|RBFOX2|RBFOX2	903	+	5.908351	1.0125059	-1.0	-1.0
chr20	62160316	62160536	ENSG00000184402.14|SS18L1|RBFOX2|RBFOX2	997	+	6.1671376	2.596437	-1.0	-1.0
chr20	62184757	62184862	ENSG00000101181.17|MTG2|RBFOX2|RBFOX2	901	+	6.0204086	1.0062605	-1.0	-1.0
chr20	62184972	62185082	ENSG00000101181.17|MTG2|RBFOX2|RBFOX2	903	+	6.200257	1.0125059	-1.0	-1.0
chr20	62274361	62274506	ENSG00000130703.15|OSBPL2|RBFOX2|RBFOX2	904	+	4.582932	1.0156088	-1.0	-1.0
chr20	62331599	62331739	ENSG00000130702.15|LAMA5|RBFOX2|RBFOX2	902	-	6.060853	1.0100794	-1.0	-1.0
chr20	62322328	62322449	ENSG00000130702.15|LAMA5|RBFOX2|RBFOX2	966	-	4.0470896	1.4628373	-1.0	-1.0
chr20	62316357	62316652	ENSG00000130702.15|LAMA5|RBFOX2|RBFOX2	980	-	4.1642027	1.6986814	-1.0	-1.0
chr20	62323293	62323455	ENSG00000130702.15|LAMA5|RBFOX2|RBFOX2	946	-	3.623043	1.2686703	-1.0	-1.0
chr20	62325786	62325961	ENSG00000130702.15|LAMA5|RBFOX2|RBFOX2	917	-	3.4836676	1.0794126	-1.0	-1.0
chr20	62335984	62336119	ENSG00000130702.15|LAMA5|RBFOX2|RBFOX2	903	-	5.989767	1.0124574	-1.0	-1.0
chr20	62319112	62319357	ENSG00000130702.15|LAMA5|RBFOX2|RBFOX2	956	-	3.839476	1.3595521	-1.0	-1.0
chr20	62324229	62324384	ENSG00000130702.15|LAMA5|RBFOX2|RBFOX2	950	-	3.8702857	1.300701	-1.0	-1.0
chr20	62328670	62328805	ENSG00000130702.15|LAMA5|RBFOX2|RBFOX2	922	-	3.508806	1.1103269	-1.0	-1.0
chr20	62315512	62315777	ENSG00000130702.15|LAMA5|RBFOX2|RBFOX2	978	-	6.768712	1.6673781	-1.0	-1.0
chr20	62315212	62315337	ENSG00000130702.15|LAMA5|RBFOX2|RBFOX2	903	-	5.96402	1.0123507	-1.0	-1.0
chr20	62352495	62352655	ENSG00000130702.15|LAMA5|RBFOX2|RBFOX2	903	-	3.5982122	1.0133749	-1.0	-1.0
chr20	62315972	62316317	ENSG00000130702.15|LAMA5|RBFOX2|RBFOX2	910	-	3.2146542	1.0469693	-1.0	-1.0
chr20	62333481	62333563	ENSG00000130702.15|LAMA5|RBFOX2|RBFOX2	927	-	3.5447462	1.1385002	-1.0	-1.0
chr20	62325394	62325509	ENSG00000130702.15|LAMA5|RBFOX2|RBFOX2	903	-	3.300481	1.0110942	-1.0	-1.0
chr20	62316670	62316770	ENSG00000130702.15|LAMA5|RBFOX2|RBFOX2	902	-	6.0373063	1.0099263	-1.0	-1.0
chr20	62337221	62337356	ENSG00000130702.15|LAMA5|RBFOX2|RBFOX2	903	-	6.0022364	1.0123006	-1.0	-1.0
chr20	62324871	62325139	ENSG00000130702.15|LAMA5|RBFOX2|RBFOX2	942	-	2.9379783	1.2387784	-1.0	-1.0
chr20	62331444	62331594	ENSG00000130702.15|LAMA5|RBFOX2|RBFOX2	906	-	3.2113168	1.0259281	-1.0	-1.0
chr20	62332717	62333042	ENSG00000130702.15|LAMA5|RBFOX2|RBFOX2	981	-	6.3818	1.714358	-1.0	-1.0
chr20	62318453	62318603	ENSG00000130702.15|LAMA5|RBFOX2|RBFOX2	903	-	6.203357	1.0135555	-1.0	-1.0
chr20	62352079	62352241	ENSG00000130702.15|LAMA5|RBFOX2|RBFOX2	935	-	6.39626	1.1884556	-1.0	-1.0
chr20	62324715	62324871	ENSG00000130702.15|LAMA5|RBFOX2|RBFOX2	950	-	3.6344652	1.3012074	-1.0	-1.0
chr20	62324570	62324705	ENSG00000130702.15|LAMA5|RBFOX2|RBFOX2	918	-	3.0978622	1.0869337	-1.0	-1.0
chr20	62326469	62326631	ENSG00000130702.15|LAMA5|RBFOX2|RBFOX2	909	-	3.1045191	1.0426505	-1.0	-1.0
chr20	62335669	62335849	ENSG00000130702.15|LAMA5|RBFOX2|RBFOX2	903	-	6.0362253	1.01248	-1.0	-1.0
chr20	62322758	62323013	ENSG00000130702.15|LAMA5|RBFOX2|RBFOX2	971	-	3.655983	1.5395772	-1.0	-1.0
chr20	62317369	62317469	ENSG00000130702.15|LAMA5|RBFOX2|RBFOX2	901	-	3.2715409	1.00621	-1.0	-1.0
chr20	62309195	62309315	ENSG00000130702.15|LAMA5|RBFOX2|RBFOX2	903	-	6.041143	1.0124089	-1.0	-1.0
chr20	62322449	62322657	ENSG00000130702.15|LAMA5|RBFOX2|RBFOX2	956	-	3.7385058	1.359611	-1.0	-1.0
chr20	62332239	62332349	ENSG00000130702.15|LAMA5|RBFOX2|RBFOX2	901	-	6.2941036	1.0062605	-1.0	-1.0
chr20	62315387	62315487	ENSG00000130702.15|LAMA5|RBFOX2|RBFOX2	903	-	6.008108	1.0125059	-1.0	-1.0
chr20	62332566	62332671	ENSG00000130702.15|LAMA5|RBFOX2|RBFOX2	903	-	5.9375224	1.0125059	-1.0	-1.0
chr20	62387136	62387291	ENSG00000171858.17|RPS21|RBFOX2|RBFOX2	935	+	3.2927628	1.1860642	-1.0	-1.0
chr20	62387925	62388125	ENSG00000171858.17|RPS21|RBFOX2|RBFOX2	935	+	3.9722142	1.1894461	-1.0	-1.0
chr20	62805725	62805830	ENSG00000060491.16|OGFR|RBFOX2|RBFOX2	902	+	3.2084634	1.0082171	-1.0	-1.0
chr20	62807410	62807510	ENSG00000060491.16|OGFR|RBFOX2|RBFOX2	903	+	4.0780673	1.0125059	-1.0	-1.0
chr20	62806720	62806835	ENSG00000060491.16|OGFR|RBFOX2|RBFOX2	903	+	5.9799232	1.0125059	-1.0	-1.0
chr20	62806120	62806280	ENSG00000060491.16|OGFR|RBFOX2|RBFOX2	904	+	4.0906267	1.0165762	-1.0	-1.0
chr20	62807010	62807375	ENSG00000060491.16|OGFR|RBFOX2|RBFOX2	930	+	4.016742	1.1575457	-1.0	-1.0
chr20	62806425	62806645	ENSG00000060491.16|OGFR|RBFOX2|RBFOX2	969	+	4.2228436	1.5044166	-1.0	-1.0
chr20	62922036	62922181	ENSG00000101191.16|DIDO1|RBFOX2|RBFOX2	903	-	5.9684286	1.0125059	-1.0	-1.0
chr20	62934388	62934498	ENSG00000101191.16|DIDO1|RBFOX2|RBFOX2	903	-	6.129038	1.0125059	-1.0	-1.0
chr20	62921706	62921886	ENSG00000101191.16|DIDO1|RBFOX2|RBFOX2	907	-	3.073646	1.0316143	-1.0	-1.0
chr20	62943228	62943348	ENSG00000101193.7|GID8|RBFOX2|RBFOX2	903	+	6.0082397	1.0124753	-1.0	-1.0
chr20	63207592	63207692	ENSG00000149658.17|YTHDF1|RBFOX2|RBFOX2	903	-	5.85125	1.0123526	-1.0	-1.0
chr20	63283850	63283880	ENSG00000101199.12|ARFGAP1|RBFOX2|RBFOX2	903	+	2.7711115	1.0121179	-1.0	-1.0
chr20	63289553	63289788	ENSG00000101199.12|ARFGAP1|RBFOX2|RBFOX2	910	+	4.202631	1.0433663	-1.0	-1.0
chr20	63282642	63282818	ENSG00000101199.12|ARFGAP1|RBFOX2|RBFOX2	966	+	4.3188286	1.4648155	-1.0	-1.0
chr20	63289278	63289518	ENSG00000101199.12|ARFGAP1|RBFOX2|RBFOX2	906	+	4.4367	1.026845	-1.0	-1.0
chr20	63278658	63278773	ENSG00000101199.12|ARFGAP1|RBFOX2|RBFOX2	903	+	4.0979314	1.0130973	-1.0	-1.0
chr20	63285775	63285950	ENSG00000101199.12|ARFGAP1|RBFOX2|RBFOX2	902	+	3.5555243	1.007105	-1.0	-1.0
chr20	63283528	63283850	ENSG00000101199.12|ARFGAP1|RBFOX2|RBFOX2	983	+	3.4029517	1.7599182	-1.0	-1.0
chr20	63276772	63277197	ENSG00000101199.12|ARFGAP1|RBFOX2|RBFOX2	912	+	3.7084894	1.0536227	-1.0	-1.0
chr20	63284114	63284894	ENSG00000101199.12|ARFGAP1|RBFOX2|RBFOX2	976	+	3.3163865	1.6132522	-1.0	-1.0
chr20	63282818	63283523	ENSG00000101199.12|ARFGAP1|RBFOX2|RBFOX2	988	+	3.3752422	1.9360574	-1.0	-1.0
chr20	63283880	63284114	ENSG00000101199.12|ARFGAP1|RBFOX2|RBFOX2	989	+	3.4195242	1.9584893	-1.0	-1.0
chr20	63285485	63285650	ENSG00000101199.12|ARFGAP1|RBFOX2|RBFOX2	908	+	4.176434	1.036268	-1.0	-1.0
chr20	63281362	63281982	ENSG00000101199.12|ARFGAP1|RBFOX2|RBFOX2	965	+	4.258242	1.4538641	-1.0	-1.0
chr20	63286025	63286310	ENSG00000101199.12|ARFGAP1|RBFOX2|RBFOX2	940	+	3.573663	1.2241713	-1.0	-1.0
chr20	63288038	63288208	ENSG00000101199.12|ARFGAP1|RBFOX2|RBFOX2	908	+	3.3650796	1.0353168	-1.0	-1.0
chr20	63284922	63285042	ENSG00000101199.12|ARFGAP1|RBFOX2|RBFOX2	917	+	2.9189305	1.0798421	-1.0	-1.0
chr20	63520929	63521249	ENSG00000125534.9|PPDPF|RBFOX2|RBFOX2	927	+	3.5322466	1.1392243	-1.0	-1.0
chr20	63612802	63612967	ENSG00000101216.10|GMEB2|RBFOX2|RBFOX2	903	-	6.047269	1.0121849	-1.0	-1.0
chr20	63610082	63610322	ENSG00000101216.10|GMEB2|RBFOX2|RBFOX2	921	-	4.7312455	1.1042987	-1.0	-1.0
chr20	63610952	63611142	ENSG00000101216.10|GMEB2|RBFOX2|RBFOX2	903	-	4.922326	1.0143284	-1.0	-1.0
chr20	63610512	63610867	ENSG00000101216.10|GMEB2|RBFOX2|RBFOX2	903	-	4.9347076	1.0127534	-1.0	-1.0
chr20	63606732	63607292	ENSG00000101216.10|GMEB2|RBFOX2|RBFOX2	991	-	7.0842996	2.0693974	-1.0	-1.0
chr20	63612022	63612222	ENSG00000101216.10|GMEB2|RBFOX2|RBFOX2	909	-	6.172705	1.0403465	-1.0	-1.0
chr20	63628334	63628519	ENSG00000232442.1|MHENCR|RBFOX2|RBFOX2	903	+	4.708642	1.0149018	-1.0	-1.0
chr20	63640764	63640984	ENSG00000197457.9|STMN3|RBFOX2|RBFOX2	965	-	4.976819	1.4591202	-1.0	-1.0
chr20	63686622	63686747	ENSG00000258366.7|RTEL1|RBFOX2|RBFOX2	903	+	5.933666	1.0125059	-1.0	-1.0
chr20	63666003	63666079	ENSG00000258366.7|RTEL1|RBFOX2|RBFOX2	903	+	6.2149396	1.0125059	-1.0	-1.0
chr20	63669518	63669628	ENSG00000258366.7|RTEL1|RBFOX2|RBFOX2	903	+	6.136494	1.0117658	-1.0	-1.0
chr20	63686862	63687062	ENSG00000258366.7|RTEL1|RBFOX2|RBFOX2	947	+	6.446262	1.2763553	-1.0	-1.0
chr20	63687422	63687522	ENSG00000258366.7|RTEL1|RBFOX2|RBFOX2	903	+	6.008108	1.0125059	-1.0	-1.0
chr20	63672143	63672328	ENSG00000258366.7|RTEL1|RBFOX2|RBFOX2	903	+	6.065145	1.0121112	-1.0	-1.0
chr20	63670978	63671173	ENSG00000258366.7|RTEL1|RBFOX2|RBFOX2	974	+	6.240827	1.5895101	-1.0	-1.0
chr20	63670788	63670978	ENSG00000258366.7|RTEL1|RBFOX2|RBFOX2	942	+	4.5740433	1.2338126	-1.0	-1.0
chr20	63667553	63668928	ENSG00000258366.7|RTEL1|RBFOX2|RBFOX2	997	+	6.506033	2.5410259	-1.0	-1.0
chr20	63678406	63678576	ENSG00000258366.7|RTEL1|RBFOX2|RBFOX2	940	+	5.0467677	1.2232385	-1.0	-1.0
chr20	63668963	63669093	ENSG00000258366.7|RTEL1|RBFOX2|RBFOX2	928	+	3.816164	1.1422468	-1.0	-1.0
chr20	63666003	63666079	ENSG00000026036.21|RTEL1-TNFRSF6B|RBFOX2|RBFOX2	903	+	6.2149396	1.0125059	-1.0	-1.0
chr20	63669518	63669628	ENSG00000026036.21|RTEL1-TNFRSF6B|RBFOX2|RBFOX2	903	+	6.136494	1.011965	-1.0	-1.0
chr20	63686860	63687060	ENSG00000026036.21|RTEL1-TNFRSF6B|RBFOX2|RBFOX2	949	+	6.4435635	1.2941855	-1.0	-1.0
chr20	63688990	63689090	ENSG00000026036.21|RTEL1-TNFRSF6B|RBFOX2|RBFOX2	901	+	3.992375	1.0035346	-1.0	-1.0
chr20	63672143	63672328	ENSG00000026036.21|RTEL1-TNFRSF6B|RBFOX2|RBFOX2	903	+	6.065145	1.0120908	-1.0	-1.0
chr20	63670978	63671173	ENSG00000026036.21|RTEL1-TNFRSF6B|RBFOX2|RBFOX2	973	+	6.240827	1.569484	-1.0	-1.0
chr20	63687585	63687690	ENSG00000026036.21|RTEL1-TNFRSF6B|RBFOX2|RBFOX2	903	+	5.9475555	1.0121179	-1.0	-1.0
chr20	63670788	63670978	ENSG00000026036.21|RTEL1-TNFRSF6B|RBFOX2|RBFOX2	937	+	4.5740433	1.2013836	-1.0	-1.0
chr20	63667553	63668928	ENSG00000026036.21|RTEL1-TNFRSF6B|RBFOX2|RBFOX2	997	+	6.506033	2.5389504	-1.0	-1.0
chr20	63686620	63686745	ENSG00000026036.21|RTEL1-TNFRSF6B|RBFOX2|RBFOX2	903	+	5.933666	1.0125059	-1.0	-1.0
chr20	63678406	63678576	ENSG00000026036.21|RTEL1-TNFRSF6B|RBFOX2|RBFOX2	944	+	5.0467677	1.2499087	-1.0	-1.0
chr20	63668963	63669093	ENSG00000026036.21|RTEL1-TNFRSF6B|RBFOX2|RBFOX2	928	+	3.816164	1.1423343	-1.0	-1.0
chr20	63699206	63699411	ENSG00000101246.19|ARFRP1|RBFOX2|RBFOX2	978	-	6.4128227	1.6517502	-1.0	-1.0
chr20	63707188	63707458	ENSG00000101246.19|ARFRP1|RBFOX2|RBFOX2	903	-	5.836758	1.0123626	-1.0	-1.0
chr20	63698876	63699031	ENSG00000101246.19|ARFRP1|RBFOX2|RBFOX2	903	-	5.9928713	1.0125059	-1.0	-1.0
chr20	63700842	63700947	ENSG00000101246.19|ARFRP1|RBFOX2|RBFOX2	903	-	5.983741	1.0125059	-1.0	-1.0
chr20	63700221	63700416	ENSG00000101246.19|ARFRP1|RBFOX2|RBFOX2	942	-	3.4735835	1.2388613	-1.0	-1.0
chr20	63699856	63699996	ENSG00000101246.19|ARFRP1|RBFOX2|RBFOX2	903	-	6.301082	1.0133756	-1.0	-1.0
chr20	63699641	63699831	ENSG00000101246.19|ARFRP1|RBFOX2|RBFOX2	947	-	4.4308276	1.2730346	-1.0	-1.0
chr20	63735351	63735461	ENSG00000197114.11|ZGPAT|RBFOX2|RBFOX2	903	+	5.9931917	1.0123254	-1.0	-1.0
chr20	63731614	63731774	ENSG00000197114.11|ZGPAT|RBFOX2|RBFOX2	903	+	6.0289063	1.0123351	-1.0	-1.0
chr20	63733786	63734536	ENSG00000197114.11|ZGPAT|RBFOX2|RBFOX2	979	+	5.552845	1.6862904	-1.0	-1.0
chr20	63735644	63735744	ENSG00000197114.11|ZGPAT|RBFOX2|RBFOX2	901	+	5.855372	1.0031432	-1.0	-1.0
chr20	63734731	63734831	ENSG00000197114.11|ZGPAT|RBFOX2|RBFOX2	901	+	5.8180614	1.0054553	-1.0	-1.0
chr20	63735644	63735749	ENSG00000273154.3|AL121845.3|RBFOX2|RBFOX2	901	+	5.855372	1.0031432	-1.0	-1.0
chr20	63735353	63735453	ENSG00000273154.3|AL121845.3|RBFOX2|RBFOX2	903	+	5.974343	1.0121179	-1.0	-1.0
chr20	63736125	63736305	ENSG00000273154.3|AL121845.3|RBFOX2|RBFOX2	964	+	6.5647726	1.4453098	-1.0	-1.0
chr20	63736520	63736620	ENSG00000273154.3|AL121845.3|RBFOX2|RBFOX2	903	+	4.083273	1.0125059	-1.0	-1.0
chr20	63731614	63731774	ENSG00000273154.3|AL121845.3|RBFOX2|RBFOX2	903	+	6.0289063	1.0123351	-1.0	-1.0
chr20	63733785	63734530	ENSG00000273154.3|AL121845.3|RBFOX2|RBFOX2	980	+	5.5494576	1.6893445	-1.0	-1.0
chr20	63740561	63740716	ENSG00000125520.13|SLC2A4RG|RBFOX2|RBFOX2	902	+	5.2866526	1.0099711	-1.0	-1.0
chr20	63876740	63876880	ENSG00000101150.17|TPD52L2|RBFOX2|RBFOX2	902	+	3.264179	1.0108801	-1.0	-1.0
chr20	63931237	63931382	ENSG00000101152.10|DNAJC5|RBFOX2|RBFOX2	908	+	3.7800927	1.0357465	-1.0	-1.0
chr20	63927868	63928063	ENSG00000101152.10|DNAJC5|RBFOX2|RBFOX2	978	+	4.8511605	1.6576495	-1.0	-1.0
chr20	63941814	63942019	ENSG00000198276.15|UCKL1|RBFOX2|RBFOX2	913	-	4.358771	1.0609299	-1.0	-1.0
chr20	63942772	63942882	ENSG00000198276.15|UCKL1|RBFOX2|RBFOX2	903	-	6.083707	1.0125059	-1.0	-1.0
chr20	63942947	63943112	ENSG00000198276.15|UCKL1|RBFOX2|RBFOX2	903	-	6.0785832	1.0124193	-1.0	-1.0
chr20	63941119	63941314	ENSG00000198276.15|UCKL1|RBFOX2|RBFOX2	901	-	3.4727447	1.0062234	-1.0	-1.0
chr20	63944189	63944334	ENSG00000198276.15|UCKL1|RBFOX2|RBFOX2	934	-	5.13527	1.1794488	-1.0	-1.0
chr20	63941679	63941779	ENSG00000198276.15|UCKL1|RBFOX2|RBFOX2	903	-	6.202052	1.0125059	-1.0	-1.0
chr20	63942497	63942622	ENSG00000198276.15|UCKL1|RBFOX2|RBFOX2	903	-	2.8154662	1.0136479	-1.0	-1.0
chr20	63968582	63968737	ENSG00000196700.8|ZNF512B|RBFOX2|RBFOX2	921	-	6.3795714	1.0999922	-1.0	-1.0
chr20	63958921	63959036	ENSG00000196700.8|ZNF512B|RBFOX2|RBFOX2	903	-	5.9712253	1.0125059	-1.0	-1.0
chr20	63961104	63961308	ENSG00000196700.8|ZNF512B|RBFOX2|RBFOX2	967	-	5.263846	1.4860908	-1.0	-1.0
chr20	63958606	63958711	ENSG00000196700.8|ZNF512B|RBFOX2|RBFOX2	903	-	6.0803556	1.0125059	-1.0	-1.0
chr20	63957586	63957921	ENSG00000196700.8|ZNF512B|RBFOX2|RBFOX2	969	-	6.6503286	1.5149009	-1.0	-1.0
chr20	64027921	64028056	ENSG00000101161.7|PRPF6|RBFOX2|RBFOX2	903	+	6.053315	1.0122149	-1.0	-1.0
chr20	64271631	64271771	ENSG00000203880.11|PCMTD2|RBFOX2|RBFOX2	903	+	6.0045633	1.0125059	-1.0	-1.0
chr20	64270075	64270690	ENSG00000203880.11|PCMTD2|RBFOX2|RBFOX2	939	+	5.55153	1.2180923	-1.0	-1.0
chr20	64269845	64269970	ENSG00000203880.11|PCMTD2|RBFOX2|RBFOX2	902	+	3.9303856	1.0099301	-1.0	-1.0
chr21	8218312	8218497	ENSG00000278996.1|FP671120.1|RBFOX2|RBFOX2	903	+	6.3682175	1.011465	-1.0	-1.0
chr21	8218652	8218882	ENSG00000278996.1|FP671120.1|RBFOX2|RBFOX2	978	+	2.1560488	1.6583794	-1.0	-1.0
chr21	8401688	8401903	ENSG00000280441.2|FP236383.1|RBFOX2|RBFOX2	1000	+	4.6549635	3.323579	-1.0	-1.0
chr21	10416266	10416501	ENSG00000187172.15|BAGE2|RBFOX2|RBFOX2	979	+	5.1950283	1.6715671	-1.0	-1.0
chr21	10465611	10465756	ENSG00000187172.15|BAGE2|RBFOX2|RBFOX2	903	+	5.713996	1.0131028	-1.0	-1.0
chr21	14506040	14506185	ENSG00000155307.17|SAMSN1|RBFOX2|RBFOX2	903	-	3.2521923	1.0110509	-1.0	-1.0
chr21	14512443	14512568	ENSG00000155307.17|SAMSN1|RBFOX2|RBFOX2	903	-	4.101182	1.0125059	-1.0	-1.0
chr21	14506285	14506445	ENSG00000155307.17|SAMSN1|RBFOX2|RBFOX2	918	-	3.8796961	1.0870085	-1.0	-1.0
chr21	14545794	14545919	ENSG00000155307.17|SAMSN1|RBFOX2|RBFOX2	903	-	3.089695	1.0124283	-1.0	-1.0
chr21	17612449	17612584	ENSG00000154640.14|BTG3|RBFOX2|RBFOX2	903	-	6.221495	1.0124412	-1.0	-1.0
chr21	22253673	22253773	ENSG00000226043.1|AP000561.1|RBFOX2|RBFOX2	901	+	5.8180614	1.0054553	-1.0	-1.0
chr21	22290058	22290173	ENSG00000226043.1|AP000561.1|RBFOX2|RBFOX2	902	+	6.053752	1.0093832	-1.0	-1.0
chr21	22241363	22241468	ENSG00000226043.1|AP000561.1|RBFOX2|RBFOX2	903	+	5.9893904	1.0125059	-1.0	-1.0
chr21	25738983	25739108	ENSG00000154727.10|GABPA|RBFOX2|RBFOX2	903	+	6.155403	1.0125059	-1.0	-1.0
chr21	28953039	28953154	ENSG00000198862.13|LTN1|RBFOX2|RBFOX2	903	-	5.981476	1.0125059	-1.0	-1.0
chr21	29385858	29385998	ENSG00000156273.15|BACH1|RBFOX2|RBFOX2	902	+	6.027958	1.0087075	-1.0	-1.0
chr21	32601945	32602045	ENSG00000265590.9|AP000275.2|RBFOX2|RBFOX2	903	-	5.8763566	1.0125059	-1.0	-1.0
chr21	32759556	32759701	ENSG00000159086.14|PAXBP1|RBFOX2|RBFOX2	903	-	4.081849	1.0125059	-1.0	-1.0
chr21	33559596	33559746	ENSG00000159140.19|SON|RBFOX2|RBFOX2	903	+	2.6632984	1.0123307	-1.0	-1.0
chr21	33569575	33569920	ENSG00000159140.19|SON|RBFOX2|RBFOX2	977	+	4.6313825	1.638716	-1.0	-1.0
chr21	34086545	34086650	ENSG00000243927.5|MRPS6|RBFOX2|RBFOX2	903	+	5.931393	1.0124292	-1.0	-1.0
chr21	34073960	34074110	ENSG00000243927.5|MRPS6|RBFOX2|RBFOX2	903	+	3.7095537	1.0117644	-1.0	-1.0
chr21	34087715	34088000	ENSG00000243927.5|MRPS6|RBFOX2|RBFOX2	972	+	6.5239153	1.5540892	-1.0	-1.0
chr21	34086245	34086395	ENSG00000243927.5|MRPS6|RBFOX2|RBFOX2	902	+	2.8092508	1.0101523	-1.0	-1.0
chr21	34087715	34088000	ENSG00000272657.1|AP000317.2|RBFOX2|RBFOX2	973	+	6.5239153	1.5687653	-1.0	-1.0
chr21	34073960	34074110	ENSG00000272657.1|AP000317.2|RBFOX2|RBFOX2	903	+	3.7095537	1.011647	-1.0	-1.0
chr21	34086545	34086645	ENSG00000272657.1|AP000317.2|RBFOX2|RBFOX2	903	+	6.011536	1.0125059	-1.0	-1.0
chr21	34086245	34086395	ENSG00000272657.1|AP000317.2|RBFOX2|RBFOX2	902	+	2.8092508	1.0100193	-1.0	-1.0
chr21	34086545	34086645	ENSG00000198743.6|SLC5A3|RBFOX2|RBFOX2	903	+	6.011536	1.0125059	-1.0	-1.0
chr21	34074010	34074110	ENSG00000198743.6|SLC5A3|RBFOX2|RBFOX2	903	+	4.0928907	1.0121179	-1.0	-1.0
chr21	34087720	34088000	ENSG00000198743.6|SLC5A3|RBFOX2|RBFOX2	974	+	6.5349545	1.5800904	-1.0	-1.0
chr21	34086245	34086395	ENSG00000198743.6|SLC5A3|RBFOX2|RBFOX2	902	+	2.8092508	1.0096456	-1.0	-1.0
chr21	34964888	34964988	ENSG00000159216.18|RUNX1|RBFOX2|RBFOX2	903	-	5.8676124	1.0125059	-1.0	-1.0
chr21	34871088	34871228	ENSG00000159216.18|RUNX1|RBFOX2|RBFOX2	906	-	4.057177	1.025571	-1.0	-1.0
chr21	34860323	34860438	ENSG00000159216.18|RUNX1|RBFOX2|RBFOX2	913	-	3.7273734	1.0603609	-1.0	-1.0
chr21	34862153	34862343	ENSG00000159216.18|RUNX1|RBFOX2|RBFOX2	904	-	5.4948726	1.0161009	-1.0	-1.0
chr21	36320348	36320528	ENSG00000159256.12|MORC3|RBFOX2|RBFOX2	903	+	5.9633694	1.0125059	-1.0	-1.0
chr21	37073473	37073688	ENSG00000182670.13|TTC3|RBFOX2|RBFOX2	972	+	3.4124417	1.5505116	-1.0	-1.0
chr21	37073783	37074093	ENSG00000182670.13|TTC3|RBFOX2|RBFOX2	910	+	3.6413698	1.0481081	-1.0	-1.0
chr21	37100113	37100243	ENSG00000182670.13|TTC3|RBFOX2|RBFOX2	918	+	4.841437	1.0855011	-1.0	-1.0
chr21	37420660	37420775	ENSG00000157540.19|DYRK1A|RBFOX2|RBFOX2	903	+	2.8028705	1.0125059	-1.0	-1.0
chr21	38073353	38073528	ENSG00000184029.9|DSCR4|RBFOX2|RBFOX2	926	-	3.420042	1.1327459	-1.0	-1.0
chr21	38110838	38110938	ENSG00000184029.9|DSCR4|RBFOX2|RBFOX2	902	-	3.2593167	1.0069419	-1.0	-1.0
chr21	38118758	38118863	ENSG00000184029.9|DSCR4|RBFOX2|RBFOX2	907	-	6.2961874	1.030122	-1.0	-1.0
chr21	38191833	38191993	ENSG00000157551.17|KCNJ15|RBFOX2|RBFOX2	903	+	6.0624804	1.0125059	-1.0	-1.0
chr21	39236468	39236573	ENSG00000185658.13|BRWD1|RBFOX2|RBFOX2	908	-	6.4571066	1.0371916	-1.0	-1.0
chr21	39212992	39213142	ENSG00000185658.13|BRWD1|RBFOX2|RBFOX2	904	-	5.4165816	1.0155457	-1.0	-1.0
chr21	39297846	39297986	ENSG00000185658.13|BRWD1|RBFOX2|RBFOX2	903	-	3.240818	1.0111699	-1.0	-1.0
chr21	39204710	39204830	ENSG00000185658.13|BRWD1|RBFOX2|RBFOX2	906	-	3.3415363	1.0257936	-1.0	-1.0
chr21	39347615	39347925	ENSG00000205581.10|HMGN1|RBFOX2|RBFOX2	959	-	2.8097405	1.384841	-1.0	-1.0
chr21	42873401	42873501	ENSG00000160193.11|WDR4|RBFOX2|RBFOX2	903	-	5.981777	1.0125059	-1.0	-1.0
chr21	42856735	42856870	ENSG00000160193.11|WDR4|RBFOX2|RBFOX2	903	-	6.067289	1.0122575	-1.0	-1.0
chr21	42860402	42860502	ENSG00000160193.11|WDR4|RBFOX2|RBFOX2	903	-	6.0943756	1.0125059	-1.0	-1.0
chr21	42849905	42850040	ENSG00000160193.11|WDR4|RBFOX2|RBFOX2	903	-	5.995061	1.0125059	-1.0	-1.0
chr21	42848201	42848446	ENSG00000160193.11|WDR4|RBFOX2|RBFOX2	964	-	3.5233295	1.4463692	-1.0	-1.0
chr21	43059934	43060119	ENSG00000160200.17|CBS|RBFOX2|RBFOX2	953	-	4.672789	1.3304473	-1.0	-1.0
chr21	43107227	43107327	ENSG00000160201.11|U2AF1|RBFOX2|RBFOX2	903	-	5.93957	1.0125059	-1.0	-1.0
chr21	43684955	43685055	ENSG00000160208.12|RRP1B|RBFOX2|RBFOX2	903	+	5.880087	1.0125059	-1.0	-1.0
chr21	43687535	43687645	ENSG00000160208.12|RRP1B|RBFOX2|RBFOX2	903	+	5.9743195	1.0123119	-1.0	-1.0
chr21	43744237	43744337	ENSG00000160209.18|PDXK|RBFOX2|RBFOX2	903	+	2.970596	1.0125059	-1.0	-1.0
chr21	43752030	43752200	ENSG00000160209.18|PDXK|RBFOX2|RBFOX2	903	+	6.122408	1.0124855	-1.0	-1.0
chr21	43803736	43803911	ENSG00000160214.12|RRP1|RBFOX2|RBFOX2	906	+	2.963791	1.024838	-1.0	-1.0
chr21	43800991	43801161	ENSG00000160214.12|RRP1|RBFOX2|RBFOX2	924	+	4.3714504	1.1180947	-1.0	-1.0
chr21	43801456	43801596	ENSG00000160214.12|RRP1|RBFOX2|RBFOX2	901	+	3.3342726	1.0046867	-1.0	-1.0
chr21	43803521	43803656	ENSG00000160214.12|RRP1|RBFOX2|RBFOX2	905	+	2.7213027	1.0205472	-1.0	-1.0
chr21	43792696	43792856	ENSG00000160214.12|RRP1|RBFOX2|RBFOX2	903	+	4.640498	1.0124089	-1.0	-1.0
chr21	43802407	43802507	ENSG00000160214.12|RRP1|RBFOX2|RBFOX2	900	+	2.8805215	1.0005355	-1.0	-1.0
chr21	43802987	43803097	ENSG00000160214.12|RRP1|RBFOX2|RBFOX2	903	+	6.1556454	1.0122472	-1.0	-1.0
chr21	43930621	43930771	ENSG00000160216.18|AGPAT3|RBFOX2|RBFOX2	903	+	6.0707536	1.0114706	-1.0	-1.0
chr21	43922061	43922426	ENSG00000160216.18|AGPAT3|RBFOX2|RBFOX2	923	+	4.707278	1.1148134	-1.0	-1.0
chr21	43918196	43918301	ENSG00000160216.18|AGPAT3|RBFOX2|RBFOX2	901	+	5.8825984	1.006464	-1.0	-1.0
chr21	43884665	43884845	ENSG00000160216.18|AGPAT3|RBFOX2|RBFOX2	946	+	5.7381763	1.2644846	-1.0	-1.0
chr21	43983963	43984093	ENSG00000160216.18|AGPAT3|RBFOX2|RBFOX2	903	+	4.079747	1.0125059	-1.0	-1.0
chr21	44059214	44059344	ENSG00000160218.12|TRAPPC10|RBFOX2|RBFOX2	938	+	4.2969866	1.2065216	-1.0	-1.0
chr21	44312664	44312809	ENSG00000141959.16|PFKL|RBFOX2|RBFOX2	902	+	5.9353294	1.0108209	-1.0	-1.0
chr21	44318354	44318464	ENSG00000141959.16|PFKL|RBFOX2|RBFOX2	903	+	6.107597	1.0125059	-1.0	-1.0
chr21	44309634	44309789	ENSG00000141959.16|PFKL|RBFOX2|RBFOX2	903	+	5.9295473	1.0125059	-1.0	-1.0
chr21	44308069	44308224	ENSG00000141959.16|PFKL|RBFOX2|RBFOX2	903	+	6.07085	1.0122839	-1.0	-1.0
chr21	44316784	44316884	ENSG00000141959.16|PFKL|RBFOX2|RBFOX2	903	+	6.1084595	1.0125059	-1.0	-1.0
chr21	44325225	44326040	ENSG00000141959.16|PFKL|RBFOX2|RBFOX2	996	+	4.9826784	2.35995	-1.0	-1.0
chr21	44314007	44315257	ENSG00000141959.16|PFKL|RBFOX2|RBFOX2	985	+	4.382119	1.8363566	-1.0	-1.0
chr21	44323775	44323900	ENSG00000141959.16|PFKL|RBFOX2|RBFOX2	906	+	3.079745	1.0246108	-1.0	-1.0
chr21	44319350	44320185	ENSG00000141959.16|PFKL|RBFOX2|RBFOX2	997	+	4.7304645	2.5794754	-1.0	-1.0
chr21	44320770	44320915	ENSG00000141959.16|PFKL|RBFOX2|RBFOX2	920	+	3.4809496	1.0983124	-1.0	-1.0
chr21	44317959	44318099	ENSG00000141959.16|PFKL|RBFOX2|RBFOX2	901	+	6.0455837	1.0057877	-1.0	-1.0
chr21	44313682	44313907	ENSG00000141959.16|PFKL|RBFOX2|RBFOX2	965	+	4.001066	1.4572899	-1.0	-1.0
chr21	44320195	44320295	ENSG00000141959.16|PFKL|RBFOX2|RBFOX2	902	+	4.0644474	1.0075048	-1.0	-1.0
chr21	44312294	44312654	ENSG00000141959.16|PFKL|RBFOX2|RBFOX2	982	+	5.8334627	1.7548555	-1.0	-1.0
chr21	44324875	44325200	ENSG00000141959.16|PFKL|RBFOX2|RBFOX2	962	+	4.0413723	1.4193051	-1.0	-1.0
chr21	44315272	44315372	ENSG00000141959.16|PFKL|RBFOX2|RBFOX2	903	+	6.2774405	1.0125059	-1.0	-1.0
chr21	44311998	44312104	ENSG00000141959.16|PFKL|RBFOX2|RBFOX2	902	+	6.0858803	1.0106294	-1.0	-1.0
chr21	44311873	44311973	ENSG00000141959.16|PFKL|RBFOX2|RBFOX2	903	+	5.9203525	1.0125059	-1.0	-1.0
chr21	44316559	44316779	ENSG00000141959.16|PFKL|RBFOX2|RBFOX2	929	+	4.7607007	1.1506125	-1.0	-1.0
chr21	44323089	44323765	ENSG00000141959.16|PFKL|RBFOX2|RBFOX2	977	+	3.9085233	1.6301455	-1.0	-1.0
chr21	44315572	44316339	ENSG00000141959.16|PFKL|RBFOX2|RBFOX2	947	+	4.058483	1.2781229	-1.0	-1.0
chr21	44320640	44320740	ENSG00000141959.16|PFKL|RBFOX2|RBFOX2	903	+	5.924044	1.0125059	-1.0	-1.0
chr21	44311573	44311698	ENSG00000141959.16|PFKL|RBFOX2|RBFOX2	903	+	6.0121613	1.0125059	-1.0	-1.0
chr21	44318469	44318595	ENSG00000141959.16|PFKL|RBFOX2|RBFOX2	943	+	3.410534	1.241409	-1.0	-1.0
chr21	44321190	44321310	ENSG00000141959.16|PFKL|RBFOX2|RBFOX2	903	+	6.393729	1.0132703	-1.0	-1.0
chr21	44320320	44320490	ENSG00000141959.16|PFKL|RBFOX2|RBFOX2	910	+	3.7822957	1.0447716	-1.0	-1.0
chr21	44323918	44324419	ENSG00000141959.16|PFKL|RBFOX2|RBFOX2	966	+	5.4360127	1.4702368	-1.0	-1.0
chr21	44333909	44334034	ENSG00000160226.15|C21orf2|RBFOX2|RBFOX2	903	-	5.9954576	1.0125059	-1.0	-1.0
chr21	44338383	44338743	ENSG00000160226.15|C21orf2|RBFOX2|RBFOX2	968	-	6.209971	1.4914066	-1.0	-1.0
chr21	44772949	44773049	ENSG00000184787.18|UBE2G2|RBFOX2|RBFOX2	903	-	5.951445	1.0125059	-1.0	-1.0
chr21	44866836	44867021	ENSG00000183255.11|PTTG1IP|RBFOX2|RBFOX2	918	-	3.2409108	1.0839741	-1.0	-1.0
chr21	44864088	44864478	ENSG00000183255.11|PTTG1IP|RBFOX2|RBFOX2	949	-	3.5308223	1.2961605	-1.0	-1.0
chr21	44862428	44863903	ENSG00000183255.11|PTTG1IP|RBFOX2|RBFOX2	995	-	4.352344	2.3313386	-1.0	-1.0
chr21	44861271	44861727	ENSG00000183255.11|PTTG1IP|RBFOX2|RBFOX2	967	-	3.4739475	1.4864801	-1.0	-1.0
chr21	44865906	44866351	ENSG00000183255.11|PTTG1IP|RBFOX2|RBFOX2	985	-	4.580979	1.8319259	-1.0	-1.0
chr21	44872411	44872786	ENSG00000183255.11|PTTG1IP|RBFOX2|RBFOX2	960	-	3.6707962	1.3960226	-1.0	-1.0
chr21	44871871	44872241	ENSG00000183255.11|PTTG1IP|RBFOX2|RBFOX2	905	-	3.469567	1.0238835	-1.0	-1.0
chr21	44859649	44859794	ENSG00000183255.11|PTTG1IP|RBFOX2|RBFOX2	946	-	4.07914	1.2670438	-1.0	-1.0
chr21	44873292	44873477	ENSG00000183255.11|PTTG1IP|RBFOX2|RBFOX2	949	-	3.6854641	1.2965981	-1.0	-1.0
chr21	44861933	44862428	ENSG00000183255.11|PTTG1IP|RBFOX2|RBFOX2	996	-	4.466379	2.3859246	-1.0	-1.0
chr21	44861727	44861933	ENSG00000183255.11|PTTG1IP|RBFOX2|RBFOX2	935	-	3.7286782	1.1860894	-1.0	-1.0
chr21	44865700	44865815	ENSG00000183255.11|PTTG1IP|RBFOX2|RBFOX2	903	-	5.988709	1.0124089	-1.0	-1.0
chr21	44864798	44865048	ENSG00000183255.11|PTTG1IP|RBFOX2|RBFOX2	948	-	5.133204	1.2867011	-1.0	-1.0
chr21	44865173	44865363	ENSG00000183255.11|PTTG1IP|RBFOX2|RBFOX2	910	-	2.8826902	1.0481495	-1.0	-1.0
chr21	44947617	44947747	ENSG00000160256.12|FAM207A|RBFOX2|RBFOX2	903	+	5.726097	1.0122774	-1.0	-1.0
chr21	44947132	44947232	ENSG00000160256.12|FAM207A|RBFOX2|RBFOX2	901	+	5.830956	1.0051397	-1.0	-1.0
chr21	44979111	44979221	ENSG00000276529.1|AP001505.2|RBFOX2|RBFOX2	903	+	6.021524	1.0123765	-1.0	-1.0
chr21	45202741	45203066	ENSG00000197381.15|ADARB1|RBFOX2|RBFOX2	922	+	6.175899	1.1065205	-1.0	-1.0
chr21	45203116	45203326	ENSG00000197381.15|ADARB1|RBFOX2|RBFOX2	971	+	6.604108	1.533594	-1.0	-1.0
chr21	45073958	45074173	ENSG00000197381.15|ADARB1|RBFOX2|RBFOX2	990	+	6.40235	2.020461	-1.0	-1.0
chr21	45283817	45283957	ENSG00000186866.16|POFUT2|RBFOX2|RBFOX2	903	-	4.8380966	1.0112722	-1.0	-1.0
chr21	45282194	45282348	ENSG00000186866.16|POFUT2|RBFOX2|RBFOX2	959	-	6.569097	1.3881954	-1.0	-1.0
chr21	45478633	45478753	ENSG00000182871.14|COL18A1|RBFOX2|RBFOX2	903	+	6.0977664	1.011996	-1.0	-1.0
chr21	45506083	45506283	ENSG00000182871.14|COL18A1|RBFOX2|RBFOX2	950	+	4.023639	1.2981399	-1.0	-1.0
chr21	45483606	45483731	ENSG00000182871.14|COL18A1|RBFOX2|RBFOX2	902	+	4.0243235	1.0107481	-1.0	-1.0
chr21	45492713	45493162	ENSG00000182871.14|COL18A1|RBFOX2|RBFOX2	975	+	4.5875597	1.6034583	-1.0	-1.0
chr21	45409288	45409458	ENSG00000182871.14|COL18A1|RBFOX2|RBFOX2	902	+	5.97418	1.0098944	-1.0	-1.0
chr21	45508458	45508668	ENSG00000182871.14|COL18A1|RBFOX2|RBFOX2	987	+	6.953583	1.8907077	-1.0	-1.0
chr21	45470201	45470391	ENSG00000182871.14|COL18A1|RBFOX2|RBFOX2	912	+	3.9377651	1.057612	-1.0	-1.0
chr21	45488924	45489029	ENSG00000182871.14|COL18A1|RBFOX2|RBFOX2	902	+	6.08654	1.009743	-1.0	-1.0
chr21	45475885	45476065	ENSG00000182871.14|COL18A1|RBFOX2|RBFOX2	937	+	3.600689	1.1974771	-1.0	-1.0
chr21	45484901	45485001	ENSG00000182871.14|COL18A1|RBFOX2|RBFOX2	903	+	5.970211	1.0125059	-1.0	-1.0
chr21	45470701	45471481	ENSG00000182871.14|COL18A1|RBFOX2|RBFOX2	979	+	5.8757305	1.6822022	-1.0	-1.0
chr21	45505546	45505691	ENSG00000182871.14|COL18A1|RBFOX2|RBFOX2	931	+	3.439299	1.1633807	-1.0	-1.0
chr21	45507703	45507823	ENSG00000182871.14|COL18A1|RBFOX2|RBFOX2	902	+	6.1955767	1.0100125	-1.0	-1.0
chr21	45483756	45483856	ENSG00000182871.14|COL18A1|RBFOX2|RBFOX2	902	+	3.2025504	1.00698	-1.0	-1.0
chr21	45474016	45474281	ENSG00000182871.14|COL18A1|RBFOX2|RBFOX2	943	+	3.6301568	1.2449169	-1.0	-1.0
chr21	45492279	45492409	ENSG00000182871.14|COL18A1|RBFOX2|RBFOX2	924	+	4.2298374	1.118928	-1.0	-1.0
chr21	45508788	45508963	ENSG00000182871.14|COL18A1|RBFOX2|RBFOX2	934	+	5.9667315	1.179176	-1.0	-1.0
chr21	45487509	45487649	ENSG00000182871.14|COL18A1|RBFOX2|RBFOX2	910	+	3.5207512	1.0458202	-1.0	-1.0
chr21	45485691	45485836	ENSG00000182871.14|COL18A1|RBFOX2|RBFOX2	903	+	2.6786895	1.0128436	-1.0	-1.0
chr21	45483201	45483306	ENSG00000182871.14|COL18A1|RBFOX2|RBFOX2	903	+	6.1028996	1.0119395	-1.0	-1.0
chr21	45486611	45486711	ENSG00000182871.14|COL18A1|RBFOX2|RBFOX2	906	+	3.479356	1.0249604	-1.0	-1.0
chr21	45506433	45506653	ENSG00000182871.14|COL18A1|RBFOX2|RBFOX2	951	+	4.6682806	1.3121648	-1.0	-1.0
chr21	45489324	45489429	ENSG00000182871.14|COL18A1|RBFOX2|RBFOX2	903	+	6.040125	1.0125059	-1.0	-1.0
chr21	45407563	45407688	ENSG00000182871.14|COL18A1|RBFOX2|RBFOX2	903	+	6.04828	1.0125059	-1.0	-1.0
chr21	45475166	45475266	ENSG00000182871.14|COL18A1|RBFOX2|RBFOX2	903	+	6.139168	1.0125059	-1.0	-1.0
chr21	45506863	45507068	ENSG00000182871.14|COL18A1|RBFOX2|RBFOX2	956	+	4.8048983	1.3544995	-1.0	-1.0
chr21	45499277	45499377	ENSG00000182871.14|COL18A1|RBFOX2|RBFOX2	903	+	4.0675826	1.0125059	-1.0	-1.0
chr21	45507258	45507588	ENSG00000182871.14|COL18A1|RBFOX2|RBFOX2	956	+	3.894231	1.3601456	-1.0	-1.0
chr21	45469956	45470101	ENSG00000182871.14|COL18A1|RBFOX2|RBFOX2	903	+	6.0927362	1.012801	-1.0	-1.0
chr21	45527843	45527993	ENSG00000173638.18|SLC19A1|RBFOX2|RBFOX2	944	-	3.6924553	1.2532543	-1.0	-1.0
chr21	45527078	45527648	ENSG00000173638.18|SLC19A1|RBFOX2|RBFOX2	998	-	6.839757	2.6022644	-1.0	-1.0
chr21	45526888	45527018	ENSG00000173638.18|SLC19A1|RBFOX2|RBFOX2	929	-	5.292372	1.1496426	-1.0	-1.0
chr21	46210380	46210530	ENSG00000160285.14|LSS|RBFOX2|RBFOX2	912	-	6.4089994	1.0573536	-1.0	-1.0
chr21	46222385	46222600	ENSG00000160285.14|LSS|RBFOX2|RBFOX2	979	-	5.129036	1.6817815	-1.0	-1.0
chr21	46223213	46223393	ENSG00000160285.14|LSS|RBFOX2|RBFOX2	909	-	3.0740416	1.042201	-1.0	-1.0
chr21	46191885	46192205	ENSG00000160285.14|LSS|RBFOX2|RBFOX2	961	-	3.5453596	1.4103323	-1.0	-1.0
chr21	46220497	46220617	ENSG00000160285.14|LSS|RBFOX2|RBFOX2	902	-	6.0008926	1.0076003	-1.0	-1.0
chr21	46191565	46191715	ENSG00000160285.14|LSS|RBFOX2|RBFOX2	903	-	6.2080464	1.0143785	-1.0	-1.0
chr21	46209880	46209990	ENSG00000160285.14|LSS|RBFOX2|RBFOX2	903	-	5.954329	1.0123119	-1.0	-1.0
chr21	46219259	46219359	ENSG00000160285.14|LSS|RBFOX2|RBFOX2	903	-	4.022424	1.0123526	-1.0	-1.0
chr21	46190390	46190575	ENSG00000160285.14|LSS|RBFOX2|RBFOX2	932	-	3.5324056	1.1678361	-1.0	-1.0
chr21	46189835	46189980	ENSG00000160285.14|LSS|RBFOX2|RBFOX2	907	-	3.0331378	1.0301638	-1.0	-1.0
chr21	46221975	46222210	ENSG00000160285.14|LSS|RBFOX2|RBFOX2	952	-	3.917496	1.3154421	-1.0	-1.0
chr21	46211879	46212004	ENSG00000160285.14|LSS|RBFOX2|RBFOX2	902	-	5.9985466	1.0103985	-1.0	-1.0
chr21	46192275	46192495	ENSG00000160285.14|LSS|RBFOX2|RBFOX2	943	-	3.5540786	1.2460064	-1.0	-1.0
chr21	46190580	46190985	ENSG00000160285.14|LSS|RBFOX2|RBFOX2	946	-	3.4899545	1.267359	-1.0	-1.0
chr21	46212849	46213019	ENSG00000160285.14|LSS|RBFOX2|RBFOX2	969	-	3.4993176	1.5026242	-1.0	-1.0
chr21	46207577	46207747	ENSG00000160285.14|LSS|RBFOX2|RBFOX2	971	-	4.9188786	1.5372679	-1.0	-1.0
chr21	46194287	46194490	ENSG00000160285.14|LSS|RBFOX2|RBFOX2	944	-	2.7323604	1.2536708	-1.0	-1.0
chr21	46264872	46265037	ENSG00000160294.10|MCM3AP|RBFOX2|RBFOX2	903	-	6.153924	1.0125059	-1.0	-1.0
chr21	46311631	46311746	ENSG00000160298.17|C21orf58|RBFOX2|RBFOX2	902	-	6.2197924	1.0108061	-1.0	-1.0
chr21	46348370	46348550	ENSG00000160299.16|PCNT|RBFOX2|RBFOX2	910	+	6.256789	1.0446157	-1.0	-1.0
chr21	46347817	46348012	ENSG00000160299.16|PCNT|RBFOX2|RBFOX2	953	+	4.4625096	1.3278633	-1.0	-1.0
chr21	46561965	46562145	ENSG00000160305.17|DIP2A|RBFOX2|RBFOX2	978	+	6.45757	1.6524369	-1.0	-1.0
chr21	46563175	46563285	ENSG00000160305.17|DIP2A|RBFOX2|RBFOX2	903	+	5.980467	1.0123765	-1.0	-1.0
chr21	46462727	46462912	ENSG00000160305.17|DIP2A|RBFOX2|RBFOX2	982	+	6.7676826	1.7447137	-1.0	-1.0
chr21	46545935	46546040	ENSG00000160305.17|DIP2A|RBFOX2|RBFOX2	902	+	6.0249624	1.0068766	-1.0	-1.0
chr21	46569064	46569229	ENSG00000160305.17|DIP2A|RBFOX2|RBFOX2	919	+	3.663443	1.0889459	-1.0	-1.0
chr21	46560888	46560988	ENSG00000160305.17|DIP2A|RBFOX2|RBFOX2	903	+	3.2585468	1.0125059	-1.0	-1.0
chr21	46562315	46562460	ENSG00000160305.17|DIP2A|RBFOX2|RBFOX2	931	+	5.6945276	1.1618268	-1.0	-1.0
chr21	46561058	46561248	ENSG00000160305.17|DIP2A|RBFOX2|RBFOX2	911	+	2.9150643	1.0518653	-1.0	-1.0
chr21	46561284	46561699	ENSG00000160305.17|DIP2A|RBFOX2|RBFOX2	999	+	5.8915305	3.1282933	-1.0	-1.0
chr21	46537969	46538459	ENSG00000160305.17|DIP2A|RBFOX2|RBFOX2	947	+	4.0152273	1.2730641	-1.0	-1.0
chr21	46548190	46548295	ENSG00000160305.17|DIP2A|RBFOX2|RBFOX2	903	+	5.968144	1.0125059	-1.0	-1.0
chr21	46553750	46553920	ENSG00000160305.17|DIP2A|RBFOX2|RBFOX2	981	+	6.1368837	1.7282737	-1.0	-1.0
chr21	46538939	46539069	ENSG00000160305.17|DIP2A|RBFOX2|RBFOX2	903	+	6.0047274	1.0119755	-1.0	-1.0
chr21	46462763	46462913	ENSG00000223692.1|DIP2A-IT1|RBFOX2|RBFOX2	978	+	6.703084	1.6572772	-1.0	-1.0
chr21	46650988	46651113	ENSG00000160310.17|PRMT2|RBFOX2|RBFOX2	903	+	6.000232	1.0124412	-1.0	-1.0
chr22	12606814	12606934	ENSG00000283023.1|AC116618.1|RBFOX2|RBFOX2	903	+	5.947064	1.0124547	-1.0	-1.0
chr22	16641942	16642122	ENSG00000100181.22|TPTEP1|RBFOX2|RBFOX2	903	+	3.0396297	1.0117458	-1.0	-1.0
chr22	16642972	16643092	ENSG00000100181.22|TPTEP1|RBFOX2|RBFOX2	903	+	6.0994024	1.0124676	-1.0	-1.0
chr22	16616293	16616488	ENSG00000100181.22|TPTEP1|RBFOX2|RBFOX2	931	+	4.4026465	1.1607653	-1.0	-1.0
chr22	16642352	16642487	ENSG00000100181.22|TPTEP1|RBFOX2|RBFOX2	903	+	5.980418	1.0124089	-1.0	-1.0
chr22	16616346	16616486	ENSG00000267338.1|AP000365.1|RBFOX2|RBFOX2	917	+	4.663368	1.0813802	-1.0	-1.0
chr22	16795539	16795664	ENSG00000172967.7|XKR3|RBFOX2|RBFOX2	903	-	4.1410832	1.0122843	-1.0	-1.0
chr22	16784434	16784699	ENSG00000172967.7|XKR3|RBFOX2|RBFOX2	967	-	4.675269	1.4779718	-1.0	-1.0
chr22	16793734	16793854	ENSG00000172967.7|XKR3|RBFOX2|RBFOX2	902	-	5.962823	1.0104839	-1.0	-1.0
chr22	16796154	16796264	ENSG00000172967.7|XKR3|RBFOX2|RBFOX2	903	-	5.9666004	1.0125059	-1.0	-1.0
chr22	16807943	16808043	ENSG00000172967.7|XKR3|RBFOX2|RBFOX2	903	-	5.966694	1.0125059	-1.0	-1.0
chr22	16787844	16787969	ENSG00000172967.7|XKR3|RBFOX2|RBFOX2	903	-	5.9604993	1.0124412	-1.0	-1.0
chr22	16794594	16794769	ENSG00000172967.7|XKR3|RBFOX2|RBFOX2	908	-	2.7745647	1.0349599	-1.0	-1.0
chr22	17056160	17056350	ENSG00000237438.7|CECR7|RBFOX2|RBFOX2	903	+	6.1152706	1.0126147	-1.0	-1.0
chr22	17876547	17876787	ENSG00000243156.7|MICAL3|RBFOX2|RBFOX2	949	-	3.9516284	1.2925388	-1.0	-1.0
chr22	17877737	17877847	ENSG00000243156.7|MICAL3|RBFOX2|RBFOX2	903	-	5.9926744	1.0125059	-1.0	-1.0
chr22	18573608	18573793	ENSG00000274602.4|PI4KAP1|RBFOX2|RBFOX2	912	-	2.5541525	1.0544987	-1.0	-1.0
chr22	18536833	18537073	ENSG00000274602.4|PI4KAP1|RBFOX2|RBFOX2	901	-	2.1958964	1.0064331	-1.0	-1.0
chr22	18534128	18534228	ENSG00000274602.4|PI4KAP1|RBFOX2|RBFOX2	903	-	6.1118636	1.0125059	-1.0	-1.0
chr22	18534578	18534718	ENSG00000274602.4|PI4KAP1|RBFOX2|RBFOX2	903	-	5.9433074	1.0125059	-1.0	-1.0
chr22	18573868	18574088	ENSG00000274602.4|PI4KAP1|RBFOX2|RBFOX2	973	-	3.5214205	1.5658019	-1.0	-1.0
chr22	19111565	19111670	ENSG00000070413.19|DGCR2|RBFOX2|RBFOX2	903	-	6.185688	1.0125059	-1.0	-1.0
chr22	19117905	19118130	ENSG00000070413.19|DGCR2|RBFOX2|RBFOX2	949	-	3.420288	1.290844	-1.0	-1.0
chr22	19121510	19121705	ENSG00000070413.19|DGCR2|RBFOX2|RBFOX2	905	-	5.1656575	1.020276	-1.0	-1.0
chr22	19118470	19118600	ENSG00000070413.19|DGCR2|RBFOX2|RBFOX2	904	-	5.1638064	1.0165921	-1.0	-1.0
chr22	19115740	19115965	ENSG00000070413.19|DGCR2|RBFOX2|RBFOX2	946	-	5.2310433	1.2693349	-1.0	-1.0
chr22	19116035	19117760	ENSG00000070413.19|DGCR2|RBFOX2|RBFOX2	995	-	4.294829	2.3289053	-1.0	-1.0
chr22	19114435	19114570	ENSG00000070413.19|DGCR2|RBFOX2|RBFOX2	945	-	4.5165915	1.2624416	-1.0	-1.0
chr22	19114630	19114945	ENSG00000070413.19|DGCR2|RBFOX2|RBFOX2	935	-	3.7542725	1.1865381	-1.0	-1.0
chr22	19115195	19115560	ENSG00000070413.19|DGCR2|RBFOX2|RBFOX2	965	-	4.341823	1.457562	-1.0	-1.0
chr22	19115575	19115675	ENSG00000070413.19|DGCR2|RBFOX2|RBFOX2	903	-	3.3654056	1.0125059	-1.0	-1.0
chr22	19118860	19119045	ENSG00000070413.19|DGCR2|RBFOX2|RBFOX2	935	-	4.3036323	1.1855073	-1.0	-1.0
chr22	19114995	19115180	ENSG00000070413.19|DGCR2|RBFOX2|RBFOX2	938	-	3.0601225	1.2065676	-1.0	-1.0
chr22	19107065	19107170	ENSG00000070413.19|DGCR2|RBFOX2|RBFOX2	903	-	3.3040016	1.0125059	-1.0	-1.0
chr22	19106935	19107035	ENSG00000070413.19|DGCR2|RBFOX2|RBFOX2	903	-	6.0004454	1.0125059	-1.0	-1.0
chr22	19070665	19070790	ENSG00000070413.19|DGCR2|RBFOX2|RBFOX2	902	-	6.235099	1.0105262	-1.0	-1.0
chr22	19140334	19140499	ENSG00000100056.11|ESS2|RBFOX2|RBFOX2	910	-	4.1931915	1.0446174	-1.0	-1.0
chr22	19140044	19140204	ENSG00000100056.11|ESS2|RBFOX2|RBFOX2	936	-	3.8035188	1.1946287	-1.0	-1.0
chr22	19172384	19172624	ENSG00000260924.2|LINC01311|RBFOX2|RBFOX2	925	+	3.1822891	1.1236664	-1.0	-1.0
chr22	19177484	19177639	ENSG00000100075.9|SLC25A1|RBFOX2|RBFOX2	902	-	4.0486054	1.0102841	-1.0	-1.0
chr22	19202358	19202483	ENSG00000070371.15|CLTCL1|RBFOX2|RBFOX2	903	-	6.040022	1.0124412	-1.0	-1.0
chr22	19395634	19395799	ENSG00000100084.14|HIRA|RBFOX2|RBFOX2	955	-	3.9433086	1.345941	-1.0	-1.0
chr22	19431449	19431669	ENSG00000100084.14|HIRA|RBFOX2|RBFOX2	988	-	3.9227116	1.9310603	-1.0	-1.0
chr22	19447038	19447178	ENSG00000100084.14|HIRA|RBFOX2|RBFOX2	903	-	4.7935553	1.0142717	-1.0	-1.0
chr22	19355548	19355683	ENSG00000100084.14|HIRA|RBFOX2|RBFOX2	903	-	5.926277	1.0122472	-1.0	-1.0
chr22	19395634	19395799	ENSG00000242259.8|C22orf39|RBFOX2|RBFOX2	955	-	3.9433086	1.3460662	-1.0	-1.0
chr22	19431448	19431673	ENSG00000242259.8|C22orf39|RBFOX2|RBFOX2	987	-	3.885723	1.8989445	-1.0	-1.0
chr22	19355548	19355683	ENSG00000242259.8|C22orf39|RBFOX2|RBFOX2	903	-	5.926277	1.0122472	-1.0	-1.0
chr22	19447040	19447180	ENSG00000242259.8|C22orf39|RBFOX2|RBFOX2	904	-	4.5398765	1.0198666	-1.0	-1.0
chr22	19456719	19456852	ENSG00000070010.18|UFD1|RBFOX2|RBFOX2	960	-	5.660624	1.3944733	-1.0	-1.0
chr22	19454109	19454209	ENSG00000070010.18|UFD1|RBFOX2|RBFOX2	905	-	2.9892955	1.0235891	-1.0	-1.0
chr22	19475295	19475455	ENSG00000070010.18|UFD1|RBFOX2|RBFOX2	924	-	3.6136014	1.1199752	-1.0	-1.0
chr22	19499166	19499276	ENSG00000093009.9|CDC45|RBFOX2|RBFOX2	902	+	2.8865647	1.0103235	-1.0	-1.0
chr22	19505511	19505696	ENSG00000093009.9|CDC45|RBFOX2|RBFOX2	904	+	5.32961	1.0156616	-1.0	-1.0
chr22	19499481	19499941	ENSG00000093009.9|CDC45|RBFOX2|RBFOX2	927	+	4.8244877	1.1361239	-1.0	-1.0
chr22	19506156	19506361	ENSG00000093009.9|CDC45|RBFOX2|RBFOX2	927	+	3.3911386	1.1337606	-1.0	-1.0
chr22	19499301	19499451	ENSG00000093009.9|CDC45|RBFOX2|RBFOX2	903	+	6.0018973	1.0125059	-1.0	-1.0
chr22	19513681	19513781	ENSG00000093009.9|CDC45|RBFOX2|RBFOX2	903	+	5.974343	1.0121179	-1.0	-1.0
chr22	19480047	19480167	ENSG00000093009.9|CDC45|RBFOX2|RBFOX2	914	+	2.587267	1.0666573	-1.0	-1.0
chr22	19505118	19505328	ENSG00000093009.9|CDC45|RBFOX2|RBFOX2	996	+	4.6916656	2.3866081	-1.0	-1.0
chr22	19499996	19500096	ENSG00000093009.9|CDC45|RBFOX2|RBFOX2	903	+	4.09364	1.0125059	-1.0	-1.0
chr22	19508194	19508344	ENSG00000093009.9|CDC45|RBFOX2|RBFOX2	903	+	5.958446	1.0112871	-1.0	-1.0
chr22	19516028	19516263	ENSG00000093009.9|CDC45|RBFOX2|RBFOX2	903	+	4.0493603	1.0146185	-1.0	-1.0
chr22	19516670	19516775	ENSG00000093009.9|CDC45|RBFOX2|RBFOX2	904	+	4.157583	1.0179918	-1.0	-1.0
chr22	19506411	19506611	ENSG00000093009.9|CDC45|RBFOX2|RBFOX2	944	+	4.1409583	1.2505136	-1.0	-1.0
chr22	19719055	19719180	ENSG00000184702.18|SEPT5|RBFOX2|RBFOX2	910	+	3.3781126	1.0441914	-1.0	-1.0
chr22	19718818	19718941	ENSG00000184702.18|SEPT5|RBFOX2|RBFOX2	945	+	3.6108344	1.2630765	-1.0	-1.0
chr22	19719890	19720150	ENSG00000184702.18|SEPT5|RBFOX2|RBFOX2	911	+	2.9460351	1.050127	-1.0	-1.0
chr22	19722044	19722219	ENSG00000184702.18|SEPT5|RBFOX2|RBFOX2	903	+	3.499288	1.01244	-1.0	-1.0
chr22	19722954	19723079	ENSG00000184702.18|SEPT5|RBFOX2|RBFOX2	906	+	3.142993	1.0284294	-1.0	-1.0
chr22	19720874	19721549	ENSG00000184702.18|SEPT5|RBFOX2|RBFOX2	990	+	4.864996	1.9933132	-1.0	-1.0
chr22	19719444	19719604	ENSG00000184702.18|SEPT5|RBFOX2|RBFOX2	906	+	2.8312757	1.025568	-1.0	-1.0
chr22	19722634	19722899	ENSG00000184702.18|SEPT5|RBFOX2|RBFOX2	943	+	3.5382307	1.2449498	-1.0	-1.0
chr22	19723259	19723524	ENSG00000184702.18|SEPT5|RBFOX2|RBFOX2	932	+	3.8780081	1.1688722	-1.0	-1.0
chr22	19723584	19723849	ENSG00000184702.18|SEPT5|RBFOX2|RBFOX2	939	+	3.4045916	1.2174274	-1.0	-1.0
chr22	19721664	19721794	ENSG00000184702.18|SEPT5|RBFOX2|RBFOX2	906	+	2.616468	1.0256922	-1.0	-1.0
chr22	19719205	19719395	ENSG00000184702.18|SEPT5|RBFOX2|RBFOX2	919	+	2.9356499	1.0911748	-1.0	-1.0
chr22	19722954	19723079	ENSG00000203618.5|GP1BB|RBFOX2|RBFOX2	906	+	3.142993	1.0268594	-1.0	-1.0
chr22	19723259	19723524	ENSG00000203618.5|GP1BB|RBFOX2|RBFOX2	933	+	3.8980858	1.1746067	-1.0	-1.0
chr22	19723584	19723849	ENSG00000203618.5|GP1BB|RBFOX2|RBFOX2	939	+	3.3982263	1.2175314	-1.0	-1.0
chr22	19765473	19765573	ENSG00000184058.13|TBX1|RBFOX2|RBFOX2	902	+	5.915782	1.010371	-1.0	-1.0
chr22	19766191	19766321	ENSG00000184058.13|TBX1|RBFOX2|RBFOX2	901	+	5.952638	1.0033886	-1.0	-1.0
chr22	19846842	19846997	ENSG00000215012.8|RTL10|RBFOX2|RBFOX2	904	-	4.924162	1.0192958	-1.0	-1.0
chr22	19853866	19854206	ENSG00000215012.8|RTL10|RBFOX2|RBFOX2	937	-	3.335669	1.2024758	-1.0	-1.0
chr22	19852961	19853776	ENSG00000215012.8|RTL10|RBFOX2|RBFOX2	974	-	4.068843	1.5802029	-1.0	-1.0
chr22	19847597	19847697	ENSG00000215012.8|RTL10|RBFOX2|RBFOX2	903	-	6.338087	1.0125059	-1.0	-1.0
chr22	19854206	19854442	ENSG00000215012.8|RTL10|RBFOX2|RBFOX2	991	-	4.6990776	2.0531042	-1.0	-1.0
chr22	19851132	19851232	ENSG00000215012.8|RTL10|RBFOX2|RBFOX2	903	-	4.062388	1.0125059	-1.0	-1.0
chr22	19852501	19852646	ENSG00000215012.8|RTL10|RBFOX2|RBFOX2	938	-	4.0295157	1.2087605	-1.0	-1.0
chr22	19852960	19853775	ENSG00000185838.13|GNB1L|RBFOX2|RBFOX2	973	-	4.05108	1.5655546	-1.0	-1.0
chr22	19853865	19854442	ENSG00000185838.13|GNB1L|RBFOX2|RBFOX2	971	-	3.8748488	1.5372692	-1.0	-1.0
chr22	19851135	19851235	ENSG00000185838.13|GNB1L|RBFOX2|RBFOX2	903	-	4.101287	1.0125059	-1.0	-1.0
chr22	19847600	19847700	ENSG00000185838.13|GNB1L|RBFOX2|RBFOX2	904	-	6.27169	1.017833	-1.0	-1.0
chr22	19852500	19852645	ENSG00000185838.13|GNB1L|RBFOX2|RBFOX2	940	-	4.050335	1.2245792	-1.0	-1.0
chr22	19846850	19847000	ENSG00000185838.13|GNB1L|RBFOX2|RBFOX2	905	-	4.765359	1.0230749	-1.0	-1.0
chr22	19893540	19893725	ENSG00000184470.20|TXNRD2|RBFOX2|RBFOX2	938	-	4.2402825	1.2102731	-1.0	-1.0
chr22	19877874	19878019	ENSG00000184470.20|TXNRD2|RBFOX2|RBFOX2	921	-	3.6044874	1.10144	-1.0	-1.0
chr22	19893105	19893280	ENSG00000184470.20|TXNRD2|RBFOX2|RBFOX2	903	-	6.1012206	1.0124817	-1.0	-1.0
chr22	19877339	19877689	ENSG00000184470.20|TXNRD2|RBFOX2|RBFOX2	939	-	4.477497	1.2172942	-1.0	-1.0
chr22	19876876	19877016	ENSG00000184470.20|TXNRD2|RBFOX2|RBFOX2	903	-	6.0375266	1.0125059	-1.0	-1.0
chr22	19943787	19943992	ENSG00000093010.13|COMT|RBFOX2|RBFOX2	964	+	3.8320088	1.4486617	-1.0	-1.0
chr22	19942277	19942397	ENSG00000093010.13|COMT|RBFOX2|RBFOX2	912	+	3.1427634	1.0535522	-1.0	-1.0
chr22	19964419	19964614	ENSG00000093010.13|COMT|RBFOX2|RBFOX2	963	+	5.1858287	1.4298601	-1.0	-1.0
chr22	19942802	19942932	ENSG00000093010.13|COMT|RBFOX2|RBFOX2	926	+	3.2909236	1.13304	-1.0	-1.0
chr22	19974588	19974783	ENSG00000099889.13|ARVCF|RBFOX2|RBFOX2	923	-	4.903658	1.1109502	-1.0	-1.0
chr22	19971605	19971770	ENSG00000099889.13|ARVCF|RBFOX2|RBFOX2	903	-	3.8346112	1.0125027	-1.0	-1.0
chr22	19970863	19971063	ENSG00000099889.13|ARVCF|RBFOX2|RBFOX2	947	-	4.638212	1.2744352	-1.0	-1.0
chr22	19971780	19971880	ENSG00000099889.13|ARVCF|RBFOX2|RBFOX2	903	-	5.951445	1.0125059	-1.0	-1.0
chr22	19985078	19985278	ENSG00000099889.13|ARVCF|RBFOX2|RBFOX2	955	-	5.2882543	1.3516188	-1.0	-1.0
chr22	19980777	19981192	ENSG00000099889.13|ARVCF|RBFOX2|RBFOX2	962	-	4.1580973	1.4152157	-1.0	-1.0
chr22	19971450	19971580	ENSG00000099889.13|ARVCF|RBFOX2|RBFOX2	903	-	6.2109294	1.0138849	-1.0	-1.0
chr22	19974853	19975488	ENSG00000099889.13|ARVCF|RBFOX2|RBFOX2	946	-	4.6882114	1.268251	-1.0	-1.0
chr22	19984663	19984833	ENSG00000099889.13|ARVCF|RBFOX2|RBFOX2	903	-	4.0631	1.0121382	-1.0	-1.0
chr22	19970095	19970515	ENSG00000099889.13|ARVCF|RBFOX2|RBFOX2	971	-	4.529881	1.5411181	-1.0	-1.0
chr22	19980357	19980707	ENSG00000099889.13|ARVCF|RBFOX2|RBFOX2	977	-	4.645108	1.6428422	-1.0	-1.0
chr22	20036328	20036493	ENSG00000183597.15|TANGO2|RBFOX2|RBFOX2	903	+	6.071463	1.011465	-1.0	-1.0
chr22	20035718	20035878	ENSG00000183597.15|TANGO2|RBFOX2|RBFOX2	937	+	5.3729076	1.198424	-1.0	-1.0
chr22	20023093	20023233	ENSG00000183597.15|TANGO2|RBFOX2|RBFOX2	905	+	3.5934045	1.0236155	-1.0	-1.0
chr22	20036503	20036623	ENSG00000183597.15|TANGO2|RBFOX2|RBFOX2	903	+	5.95388	1.0125059	-1.0	-1.0
chr22	20063993	20064168	ENSG00000183597.15|TANGO2|RBFOX2|RBFOX2	941	+	4.296951	1.2300082	-1.0	-1.0
chr22	20026533	20026653	ENSG00000183597.15|TANGO2|RBFOX2|RBFOX2	903	+	5.9509177	1.0124753	-1.0	-1.0
chr22	20043783	20043913	ENSG00000183597.15|TANGO2|RBFOX2|RBFOX2	902	+	3.8196862	1.0107179	-1.0	-1.0
chr22	20033018	20033138	ENSG00000183597.15|TANGO2|RBFOX2|RBFOX2	903	+	5.9493136	1.0124753	-1.0	-1.0
chr22	20083000	20084990	ENSG00000128191.15|DGCR8|RBFOX2|RBFOX2	980	+	3.1822448	1.6963544	-1.0	-1.0
chr22	20093987	20094147	ENSG00000128191.15|DGCR8|RBFOX2|RBFOX2	903	+	2.6419559	1.0143219	-1.0	-1.0
chr22	20108260	20108435	ENSG00000128191.15|DGCR8|RBFOX2|RBFOX2	923	+	3.1939158	1.113193	-1.0	-1.0
chr22	20080383	20080563	ENSG00000128191.15|DGCR8|RBFOX2|RBFOX2	998	+	4.961621	2.6361535	-1.0	-1.0
chr22	20092907	20093097	ENSG00000128191.15|DGCR8|RBFOX2|RBFOX2	976	+	4.568146	1.6202326	-1.0	-1.0
chr22	20082790	20082990	ENSG00000128191.15|DGCR8|RBFOX2|RBFOX2	937	+	3.3939238	1.2030629	-1.0	-1.0
chr22	20080261	20080383	ENSG00000128191.15|DGCR8|RBFOX2|RBFOX2	949	+	2.75109	1.2939785	-1.0	-1.0
chr22	20090143	20090248	ENSG00000128191.15|DGCR8|RBFOX2|RBFOX2	902	+	2.7600555	1.0106368	-1.0	-1.0
chr22	20080685	20081805	ENSG00000128191.15|DGCR8|RBFOX2|RBFOX2	995	+	3.5458004	2.3199723	-1.0	-1.0
chr22	20091434	20091632	ENSG00000128191.15|DGCR8|RBFOX2|RBFOX2	978	+	3.97903	1.6616683	-1.0	-1.0
chr22	20085030	20085250	ENSG00000128191.15|DGCR8|RBFOX2|RBFOX2	907	+	3.175718	1.0295894	-1.0	-1.0
chr22	20089678	20089888	ENSG00000128191.15|DGCR8|RBFOX2|RBFOX2	921	+	2.190742	1.1001033	-1.0	-1.0
chr22	20087876	20088341	ENSG00000128191.15|DGCR8|RBFOX2|RBFOX2	923	+	2.8390613	1.1108735	-1.0	-1.0
chr22	20085686	20087316	ENSG00000128191.15|DGCR8|RBFOX2|RBFOX2	999	+	4.038024	3.0448823	-1.0	-1.0
chr22	20107955	20108255	ENSG00000128191.15|DGCR8|RBFOX2|RBFOX2	962	+	4.4872503	1.4169222	-1.0	-1.0
chr22	20090898	20091098	ENSG00000128191.15|DGCR8|RBFOX2|RBFOX2	934	+	3.632636	1.1829308	-1.0	-1.0
chr22	20080568	20080685	ENSG00000128191.15|DGCR8|RBFOX2|RBFOX2	990	+	4.0133724	1.9958055	-1.0	-1.0
chr22	20106891	20106991	ENSG00000128191.15|DGCR8|RBFOX2|RBFOX2	903	+	3.2492747	1.0125059	-1.0	-1.0
chr22	20107735	20107835	ENSG00000128191.15|DGCR8|RBFOX2|RBFOX2	903	+	5.924044	1.0125059	-1.0	-1.0
chr22	20107550	20107730	ENSG00000128191.15|DGCR8|RBFOX2|RBFOX2	953	+	3.7360032	1.331218	-1.0	-1.0
chr22	20107270	20107525	ENSG00000128191.15|DGCR8|RBFOX2|RBFOX2	940	+	3.9338014	1.2205201	-1.0	-1.0
chr22	20093522	20093642	ENSG00000128191.15|DGCR8|RBFOX2|RBFOX2	934	+	6.4421616	1.1773883	-1.0	-1.0
chr22	20106671	20106796	ENSG00000128191.15|DGCR8|RBFOX2|RBFOX2	904	+	3.493921	1.0176013	-1.0	-1.0
chr22	20090478	20090623	ENSG00000128191.15|DGCR8|RBFOX2|RBFOX2	911	+	3.8693511	1.0518259	-1.0	-1.0
chr22	20091868	20091968	ENSG00000128191.15|DGCR8|RBFOX2|RBFOX2	900	+	2.2569394	1.001689	-1.0	-1.0
chr22	20087771	20087871	ENSG00000128191.15|DGCR8|RBFOX2|RBFOX2	903	+	2.7534034	1.0125059	-1.0	-1.0
chr22	20092595	20092705	ENSG00000128191.15|DGCR8|RBFOX2|RBFOX2	915	+	3.4311488	1.07024	-1.0	-1.0
chr22	20087321	20087766	ENSG00000128191.15|DGCR8|RBFOX2|RBFOX2	990	+	4.145107	2.0174494	-1.0	-1.0
chr22	20085260	20085686	ENSG00000128191.15|DGCR8|RBFOX2|RBFOX2	949	+	3.2956393	1.2912054	-1.0	-1.0
chr22	20086057	20086142	ENSG00000284464.1|MIR1306|RBFOX2|RBFOX2	994	+	4.0609074	2.2227542	-1.0	-1.0
chr22	20111975	20112110	ENSG00000099899.14|TRMT2A|RBFOX2|RBFOX2	903	-	4.7103224	1.0130677	-1.0	-1.0
chr22	20112370	20112470	ENSG00000099899.14|TRMT2A|RBFOX2|RBFOX2	903	-	3.3732035	1.0125059	-1.0	-1.0
chr22	20114023	20114188	ENSG00000099899.14|TRMT2A|RBFOX2|RBFOX2	908	-	2.958584	1.0362611	-1.0	-1.0
chr22	20114268	20114493	ENSG00000099899.14|TRMT2A|RBFOX2|RBFOX2	940	-	3.8110797	1.222616	-1.0	-1.0
chr22	20112695	20112840	ENSG00000099899.14|TRMT2A|RBFOX2|RBFOX2	903	-	6.176781	1.0124627	-1.0	-1.0
chr22	20112860	20113045	ENSG00000099899.14|TRMT2A|RBFOX2|RBFOX2	915	-	3.7377486	1.0689046	-1.0	-1.0
chr22	20112200	20112350	ENSG00000099899.14|TRMT2A|RBFOX2|RBFOX2	917	-	3.9646654	1.0809315	-1.0	-1.0
chr22	20115329	20115429	ENSG00000099899.14|TRMT2A|RBFOX2|RBFOX2	900	-	1.9936974	1.0009757	-1.0	-1.0
chr22	20115079	20115304	ENSG00000099899.14|TRMT2A|RBFOX2|RBFOX2	963	-	3.3722873	1.4272518	-1.0	-1.0
chr22	20118141	20118313	ENSG00000099901.16|RANBP1|RBFOX2|RBFOX2	913	+	2.8499422	1.0581114	-1.0	-1.0
chr22	20122697	20124138	ENSG00000099901.16|RANBP1|RBFOX2|RBFOX2	993	+	4.571881	2.1787183	-1.0	-1.0
chr22	20125488	20125653	ENSG00000099901.16|RANBP1|RBFOX2|RBFOX2	915	+	2.9457312	1.0719202	-1.0	-1.0
chr22	20124138	20125268	ENSG00000099901.16|RANBP1|RBFOX2|RBFOX2	997	+	4.2277956	2.4985223	-1.0	-1.0
chr22	20122413	20122697	ENSG00000099901.16|RANBP1|RBFOX2|RBFOX2	978	+	3.2660222	1.6619159	-1.0	-1.0
chr22	20117821	20118011	ENSG00000099901.16|RANBP1|RBFOX2|RBFOX2	946	+	3.019388	1.2713975	-1.0	-1.0
chr22	20140217	20140392	ENSG00000099904.15|ZDHHC8|RBFOX2|RBFOX2	975	+	3.3620765	1.5942199	-1.0	-1.0
chr22	20140404	20140524	ENSG00000099904.15|ZDHHC8|RBFOX2|RBFOX2	919	+	3.3978732	1.0924232	-1.0	-1.0
chr22	20139936	20140146	ENSG00000099904.15|ZDHHC8|RBFOX2|RBFOX2	945	+	3.6200795	1.2627722	-1.0	-1.0
chr22	20138511	20138666	ENSG00000099904.15|ZDHHC8|RBFOX2|RBFOX2	903	+	5.981207	1.0112196	-1.0	-1.0
chr22	20315721	20315821	ENSG00000128185.9|DGCR6L|RBFOX2|RBFOX2	903	-	5.978256	1.0125059	-1.0	-1.0
chr22	20396288	20396783	ENSG00000185252.18|ZNF74|RBFOX2|RBFOX2	970	+	4.086534	1.519428	-1.0	-1.0
chr22	20400335	20400565	ENSG00000185252.18|ZNF74|RBFOX2|RBFOX2	982	+	6.8423753	1.7553889	-1.0	-1.0
chr22	20395803	20395998	ENSG00000185252.18|ZNF74|RBFOX2|RBFOX2	934	+	5.665087	1.1803007	-1.0	-1.0
chr22	20394324	20394469	ENSG00000185252.18|ZNF74|RBFOX2|RBFOX2	909	+	3.8685534	1.038608	-1.0	-1.0
chr22	20396088	20396288	ENSG00000185252.18|ZNF74|RBFOX2|RBFOX2	976	+	4.711923	1.612705	-1.0	-1.0
chr22	20523145	20523380	ENSG00000099917.17|MED15|RBFOX2|RBFOX2	915	+	4.115313	1.0698638	-1.0	-1.0
chr22	20581662	20581762	ENSG00000099917.17|MED15|RBFOX2|RBFOX2	903	+	4.019782	1.0118067	-1.0	-1.0
chr22	20584604	20584744	ENSG00000099917.17|MED15|RBFOX2|RBFOX2	903	+	2.9915445	1.0123795	-1.0	-1.0
chr22	20549130	20549300	ENSG00000099917.17|MED15|RBFOX2|RBFOX2	983	+	5.958434	1.7811652	-1.0	-1.0
chr22	20522460	20522560	ENSG00000099917.17|MED15|RBFOX2|RBFOX2	900	+	6.3360047	1.0005355	-1.0	-1.0
chr22	20585499	20585599	ENSG00000099917.17|MED15|RBFOX2|RBFOX2	903	+	6.0192885	1.0125059	-1.0	-1.0
chr22	20581457	20581572	ENSG00000099917.17|MED15|RBFOX2|RBFOX2	904	+	3.2121646	1.0184699	-1.0	-1.0
chr22	20522600	20522820	ENSG00000099917.17|MED15|RBFOX2|RBFOX2	937	+	4.26181	1.1989119	-1.0	-1.0
chr22	20626489	20626634	ENSG00000223553.6|SMPD4P1|RBFOX2|RBFOX2	903	-	6.0365286	1.0125059	-1.0	-1.0
chr22	20604133	20604298	ENSG00000223553.6|SMPD4P1|RBFOX2|RBFOX2	939	-	4.2671037	1.2128713	-1.0	-1.0
chr22	20610356	20610456	ENSG00000223553.6|SMPD4P1|RBFOX2|RBFOX2	901	-	3.992375	1.003695	-1.0	-1.0
chr22	20613180	20613450	ENSG00000223553.6|SMPD4P1|RBFOX2|RBFOX2	971	-	5.1359773	1.5431392	-1.0	-1.0
chr22	20611435	20611785	ENSG00000223553.6|SMPD4P1|RBFOX2|RBFOX2	968	-	4.4404616	1.4974513	-1.0	-1.0
chr22	20609481	20609821	ENSG00000223553.6|SMPD4P1|RBFOX2|RBFOX2	954	-	5.3139486	1.3383737	-1.0	-1.0
chr22	20638476	20638610	ENSG00000223553.6|SMPD4P1|RBFOX2|RBFOX2	941	-	6.443762	1.2310582	-1.0	-1.0
chr22	20612495	20612750	ENSG00000223553.6|SMPD4P1|RBFOX2|RBFOX2	956	-	5.7401705	1.3611649	-1.0	-1.0
chr22	20638700	20638870	ENSG00000223553.6|SMPD4P1|RBFOX2|RBFOX2	903	-	6.1619015	1.0130428	-1.0	-1.0
chr22	20710627	20710787	ENSG00000241973.10|PI4KA|RBFOX2|RBFOX2	928	-	3.0569692	1.1440077	-1.0	-1.0
chr22	20761656	20761776	ENSG00000241973.10|PI4KA|RBFOX2|RBFOX2	922	-	4.8493466	1.1106223	-1.0	-1.0
chr22	20710847	20711067	ENSG00000241973.10|PI4KA|RBFOX2|RBFOX2	971	-	4.915608	1.5308313	-1.0	-1.0
chr22	20761516	20761616	ENSG00000241973.10|PI4KA|RBFOX2|RBFOX2	903	-	4.1114974	1.0125059	-1.0	-1.0
chr22	20807205	20807361	ENSG00000241973.10|PI4KA|RBFOX2|RBFOX2	970	-	6.6169605	1.5276964	-1.0	-1.0
chr22	20938434	20938539	ENSG00000099942.12|CRKL|RBFOX2|RBFOX2	903	+	4.075102	1.0125059	-1.0	-1.0
chr22	20995414	20995769	ENSG00000099949.18|LZTR1|RBFOX2|RBFOX2	947	+	4.149979	1.271843	-1.0	-1.0
chr22	20992303	20992408	ENSG00000099949.18|LZTR1|RBFOX2|RBFOX2	903	+	5.981826	1.0121179	-1.0	-1.0
chr22	20996497	20996617	ENSG00000099949.18|LZTR1|RBFOX2|RBFOX2	903	+	5.9455085	1.0124283	-1.0	-1.0
chr22	20993279	20993444	ENSG00000099949.18|LZTR1|RBFOX2|RBFOX2	939	+	5.0167537	1.2144538	-1.0	-1.0
chr22	20989702	20989887	ENSG00000099949.18|LZTR1|RBFOX2|RBFOX2	960	+	6.34517	1.3983568	-1.0	-1.0
chr22	20994300	20994326	ENSG00000099949.18|LZTR1|RBFOX2|RBFOX2	966	+	6.530958	1.4679055	-1.0	-1.0
chr22	20992904	20993204	ENSG00000099949.18|LZTR1|RBFOX2|RBFOX2	906	+	4.5767694	1.0278752	-1.0	-1.0
chr22	20994451	20994661	ENSG00000099949.18|LZTR1|RBFOX2|RBFOX2	931	+	3.519292	1.1610038	-1.0	-1.0
chr22	20998167	20998267	ENSG00000099949.18|LZTR1|RBFOX2|RBFOX2	903	+	6.2984357	1.0125059	-1.0	-1.0
chr22	20990969	20991119	ENSG00000099949.18|LZTR1|RBFOX2|RBFOX2	966	+	4.335854	1.4719703	-1.0	-1.0
chr22	20995024	20995374	ENSG00000099949.18|LZTR1|RBFOX2|RBFOX2	972	+	4.120966	1.5523729	-1.0	-1.0
chr22	20994326	20994431	ENSG00000099949.18|LZTR1|RBFOX2|RBFOX2	902	+	2.9415581	1.0099162	-1.0	-1.0
chr22	21001596	21001726	ENSG00000184436.11|THAP7|RBFOX2|RBFOX2	902	-	2.9769478	1.0102036	-1.0	-1.0
chr22	21001396	21001526	ENSG00000184436.11|THAP7|RBFOX2|RBFOX2	907	-	3.0866666	1.0302244	-1.0	-1.0
chr22	21012655	21012840	ENSG00000161149.12|TUBA3FP|RBFOX2|RBFOX2	903	-	6.248624	1.0118142	-1.0	-1.0
chr22	21012658	21012838	ENSG00000284130.1|AC002472.3|RBFOX2|RBFOX2	902	-	6.2870092	1.0105726	-1.0	-1.0
chr22	21015026	21015136	ENSG00000099957.16|P2RX6|RBFOX2|RBFOX2	903	+	6.0258474	1.0125059	-1.0	-1.0
chr22	21015703	21015843	ENSG00000099957.16|P2RX6|RBFOX2|RBFOX2	902	+	5.9994187	1.0086367	-1.0	-1.0
chr22	21450146	21450261	ENSG00000169635.9|HIC2|RBFOX2|RBFOX2	905	+	2.8352647	1.0217259	-1.0	-1.0
chr22	21420280	21420380	ENSG00000169635.9|HIC2|RBFOX2|RBFOX2	903	+	5.896086	1.0125059	-1.0	-1.0
chr22	21444737	21444847	ENSG00000169635.9|HIC2|RBFOX2|RBFOX2	903	+	3.269883	1.0125059	-1.0	-1.0
chr22	21419120	21419220	ENSG00000169635.9|HIC2|RBFOX2|RBFOX2	901	+	2.7119033	1.0059625	-1.0	-1.0
chr22	21594616	21594806	ENSG00000185651.14|UBE2L3|RBFOX2|RBFOX2	957	+	4.851327	1.3651222	-1.0	-1.0
chr22	21569392	21569492	ENSG00000185651.14|UBE2L3|RBFOX2|RBFOX2	903	+	4.019782	1.0121179	-1.0	-1.0
chr22	21642748	21642858	ENSG00000128228.4|SDF2L1|RBFOX2|RBFOX2	903	+	5.965389	1.0125059	-1.0	-1.0
chr22	21685428	21685553	ENSG00000100023.18|PPIL2|RBFOX2|RBFOX2	905	+	3.856603	1.0239537	-1.0	-1.0
chr22	21672771	21672886	ENSG00000100023.18|PPIL2|RBFOX2|RBFOX2	903	+	6.3972435	1.0148249	-1.0	-1.0
chr22	21688904	21689079	ENSG00000100023.18|PPIL2|RBFOX2|RBFOX2	941	+	3.39707	1.2269872	-1.0	-1.0
chr22	21691864	21692039	ENSG00000100023.18|PPIL2|RBFOX2|RBFOX2	921	+	2.9054174	1.1007328	-1.0	-1.0
chr22	21685053	21685268	ENSG00000100023.18|PPIL2|RBFOX2|RBFOX2	950	+	4.421154	1.3004035	-1.0	-1.0
chr22	21689079	21689409	ENSG00000100023.18|PPIL2|RBFOX2|RBFOX2	939	+	2.849283	1.2165304	-1.0	-1.0
chr22	21689654	21689754	ENSG00000100023.18|PPIL2|RBFOX2|RBFOX2	903	+	3.2724617	1.0125059	-1.0	-1.0
chr22	21689429	21689554	ENSG00000100023.18|PPIL2|RBFOX2|RBFOX2	903	+	2.5918772	1.0119592	-1.0	-1.0
chr22	21670745	21670895	ENSG00000100023.18|PPIL2|RBFOX2|RBFOX2	915	+	3.4343836	1.0724846	-1.0	-1.0
chr22	21694592	21694782	ENSG00000100023.18|PPIL2|RBFOX2|RBFOX2	907	+	3.0772977	1.0334051	-1.0	-1.0
chr22	21690709	21690919	ENSG00000100023.18|PPIL2|RBFOX2|RBFOX2	903	+	2.851141	1.0137895	-1.0	-1.0
chr22	21670376	21670565	ENSG00000100023.18|PPIL2|RBFOX2|RBFOX2	989	+	5.3101773	1.9747523	-1.0	-1.0
chr22	21690189	21690389	ENSG00000100023.18|PPIL2|RBFOX2|RBFOX2	967	+	4.2648387	1.4829128	-1.0	-1.0
chr22	21760199	21760309	ENSG00000100030.14|MAPK1|RBFOX2|RBFOX2	904	-	3.850165	1.0164493	-1.0	-1.0
chr22	21835396	21835571	ENSG00000100030.14|MAPK1|RBFOX2|RBFOX2	934	-	4.233319	1.1821301	-1.0	-1.0
chr22	21784822	21784922	ENSG00000100030.14|MAPK1|RBFOX2|RBFOX2	900	-	2.8768408	1.0004209	-1.0	-1.0
chr22	21757034	21757139	ENSG00000100030.14|MAPK1|RBFOX2|RBFOX2	903	-	5.974067	1.0121179	-1.0	-1.0
chr22	21772533	21772703	ENSG00000100030.14|MAPK1|RBFOX2|RBFOX2	951	-	2.748574	1.3075304	-1.0	-1.0
chr22	21929317	21929417	ENSG00000100034.13|PPM1F|RBFOX2|RBFOX2	903	-	5.974343	1.0125059	-1.0	-1.0
chr22	21976347	21976472	ENSG00000100038.19|TOP3B|RBFOX2|RBFOX2	922	-	4.0935864	1.1085918	-1.0	-1.0
chr22	21975684	21975854	ENSG00000100038.19|TOP3B|RBFOX2|RBFOX2	915	-	2.9982648	1.0692875	-1.0	-1.0
chr22	21958394	21958504	ENSG00000100038.19|TOP3B|RBFOX2|RBFOX2	904	-	3.4773836	1.0188984	-1.0	-1.0
chr22	21960449	21960614	ENSG00000100038.19|TOP3B|RBFOX2|RBFOX2	902	-	6.130262	1.0066385	-1.0	-1.0
chr22	21957964	21958129	ENSG00000100038.19|TOP3B|RBFOX2|RBFOX2	934	-	4.764464	1.1792495	-1.0	-1.0
chr22	21979217	21979472	ENSG00000100038.19|TOP3B|RBFOX2|RBFOX2	978	-	4.043718	1.6497768	-1.0	-1.0
chr22	22305129	22305249	ENSG00000272779.1|AC245060.4|RBFOX2|RBFOX2	903	+	6.2222924	1.0135325	-1.0	-1.0
chr22	22558624	22558739	ENSG00000185686.17|PRAME|RBFOX2|RBFOX2	903	-	6.0712113	1.0125059	-1.0	-1.0
chr22	22557001	22557321	ENSG00000185686.17|PRAME|RBFOX2|RBFOX2	938	-	1.9907438	1.2057296	-1.0	-1.0
chr22	22557341	22557591	ENSG00000185686.17|PRAME|RBFOX2|RBFOX2	923	-	1.9445705	1.1109238	-1.0	-1.0
chr22	22550220	22550334	ENSG00000185686.17|PRAME|RBFOX2|RBFOX2	907	-	1.8155738	1.0320443	-1.0	-1.0
chr22	22558749	22558970	ENSG00000185686.17|PRAME|RBFOX2|RBFOX2	929	-	2.7231474	1.1479135	-1.0	-1.0
chr22	23220482	23220582	ENSG00000186716.20|BCR|RBFOX2|RBFOX2	903	+	5.91194	1.0121179	-1.0	-1.0
chr22	23219057	23219302	ENSG00000186716.20|BCR|RBFOX2|RBFOX2	920	+	6.266578	1.0983232	-1.0	-1.0
chr22	23203977	23204142	ENSG00000186716.20|BCR|RBFOX2|RBFOX2	904	+	2.9869509	1.016158	-1.0	-1.0
chr22	23213902	23214047	ENSG00000186716.20|BCR|RBFOX2|RBFOX2	910	+	3.561883	1.0473311	-1.0	-1.0
chr22	23214192	23214312	ENSG00000186716.20|BCR|RBFOX2|RBFOX2	902	+	3.2966435	1.0100101	-1.0	-1.0
chr22	23221757	23221857	ENSG00000186716.20|BCR|RBFOX2|RBFOX2	903	+	5.924044	1.0125059	-1.0	-1.0
chr22	23182249	23182579	ENSG00000186716.20|BCR|RBFOX2|RBFOX2	923	+	5.1862516	1.1136864	-1.0	-1.0
chr22	23219752	23220442	ENSG00000186716.20|BCR|RBFOX2|RBFOX2	968	+	4.8280926	1.4920226	-1.0	-1.0
chr22	23705045	23705145	ENSG00000228315.11|GUSBP11|RBFOX2|RBFOX2	903	-	5.8676124	1.0125059	-1.0	-1.0
chr22	23703795	23703895	ENSG00000228315.11|GUSBP11|RBFOX2|RBFOX2	903	-	6.0154514	1.0125059	-1.0	-1.0
chr22	23704360	23704530	ENSG00000228315.11|GUSBP11|RBFOX2|RBFOX2	933	-	4.451371	1.1727024	-1.0	-1.0
chr22	23703795	23703895	ENSG00000272578.5|AP000347.1|RBFOX2|RBFOX2	903	-	6.0154514	1.0125059	-1.0	-1.0
chr22	23704360	23704525	ENSG00000272578.5|AP000347.1|RBFOX2|RBFOX2	938	-	4.7154493	1.2055426	-1.0	-1.0
chr22	23704617	23704717	ENSG00000273000.5|AP000347.2|RBFOX2|RBFOX2	903	-	5.9588575	1.0125059	-1.0	-1.0
chr22	23704362	23704532	ENSG00000273000.5|AP000347.2|RBFOX2|RBFOX2	937	-	4.4464207	1.1996809	-1.0	-1.0
chr22	24098572	24098882	ENSG00000099991.17|CABIN1|RBFOX2|RBFOX2	928	+	4.0765357	1.1452447	-1.0	-1.0
chr22	24102097	24102282	ENSG00000099991.17|CABIN1|RBFOX2|RBFOX2	903	+	3.3004794	1.0131073	-1.0	-1.0
chr22	24102612	24102837	ENSG00000099991.17|CABIN1|RBFOX2|RBFOX2	912	+	4.3331804	1.0575974	-1.0	-1.0
chr22	24102507	24102607	ENSG00000099991.17|CABIN1|RBFOX2|RBFOX2	902	+	3.2499173	1.0078894	-1.0	-1.0
chr22	24102857	24102967	ENSG00000099991.17|CABIN1|RBFOX2|RBFOX2	902	+	3.272894	1.0104074	-1.0	-1.0
chr22	24071793	24071938	ENSG00000099991.17|CABIN1|RBFOX2|RBFOX2	903	+	5.001216	1.0122226	-1.0	-1.0
chr22	24103002	24103167	ENSG00000099991.17|CABIN1|RBFOX2|RBFOX2	937	+	3.9656994	1.1984272	-1.0	-1.0
chr22	24098287	24098387	ENSG00000099991.17|CABIN1|RBFOX2|RBFOX2	903	+	5.9932756	1.0125059	-1.0	-1.0
chr22	24099062	24099167	ENSG00000099991.17|CABIN1|RBFOX2|RBFOX2	903	+	4.0650663	1.0125059	-1.0	-1.0
chr22	24102612	24102837	ENSG00000232545.1|AC253536.3|RBFOX2|RBFOX2	910	+	4.2843003	1.043369	-1.0	-1.0
chr22	24102857	24102967	ENSG00000232545.1|AC253536.3|RBFOX2|RBFOX2	902	+	3.272894	1.0105929	-1.0	-1.0
chr22	24102097	24102197	ENSG00000232545.1|AC253536.3|RBFOX2|RBFOX2	903	+	2.9972908	1.0125059	-1.0	-1.0
chr22	24102507	24102607	ENSG00000232545.1|AC253536.3|RBFOX2|RBFOX2	902	+	3.2499173	1.0099566	-1.0	-1.0
chr22	24103036	24103161	ENSG00000232545.1|AC253536.3|RBFOX2|RBFOX2	938	+	4.156845	1.204491	-1.0	-1.0
chr22	25382553	25382738	ENSG00000100068.11|LRP5L|RBFOX2|RBFOX2	944	-	5.6786838	1.2527498	-1.0	-1.0
chr22	25375572	25375807	ENSG00000100068.11|LRP5L|RBFOX2|RBFOX2	954	-	6.2078342	1.3405526	-1.0	-1.0
chr22	25360416	25360556	ENSG00000100068.11|LRP5L|RBFOX2|RBFOX2	903	-	5.9625173	1.0111107	-1.0	-1.0
chr22	26465989	26466089	ENSG00000100099.20|HPS4|RBFOX2|RBFOX2	903	-	5.93957	1.0125059	-1.0	-1.0
chr22	26673532	26673717	ENSG00000225783.6|MIAT|RBFOX2|RBFOX2	903	+	6.0114603	1.0114758	-1.0	-1.0
chr22	26671312	26671607	ENSG00000225783.6|MIAT|RBFOX2|RBFOX2	969	+	6.620001	1.5115985	-1.0	-1.0
chr22	26671401	26671550	ENSG00000277941.1|MIAT_exon5_1|RBFOX2|RBFOX2	981	+	6.789579	1.7202045	-1.0	-1.0
chr22	26673532	26673717	ENSG00000244625.5|MIATNB|RBFOX2|RBFOX2	903	+	6.007462	1.0124353	-1.0	-1.0
chr22	26673533	26673630	ENSG00000276991.1|MIAT_exon5_3|RBFOX2|RBFOX2	903	+	6.0004454	1.0125059	-1.0	-1.0
chr22	28884406	28884521	ENSG00000183579.15|ZNRF3|RBFOX2|RBFOX2	903	+	5.9441986	1.0124089	-1.0	-1.0
chr22	29292169	29292269	ENSG00000182944.17|EWSR1|RBFOX2|RBFOX2	903	+	6.022778	1.0125059	-1.0	-1.0
chr22	29274563	29274698	ENSG00000182944.17|EWSR1|RBFOX2|RBFOX2	911	+	3.1718862	1.0517442	-1.0	-1.0
chr22	29271742	29271942	ENSG00000182944.17|EWSR1|RBFOX2|RBFOX2	926	+	3.7361906	1.1290509	-1.0	-1.0
chr22	29311016	29311141	ENSG00000185340.15|GAS2L1|RBFOX2|RBFOX2	903	+	6.095473	1.0123171	-1.0	-1.0
chr22	31619881	31620006	ENSG00000241878.11|PISD|RBFOX2|RBFOX2	903	-	5.9737244	1.0116671	-1.0	-1.0
chr22	31624624	31624759	ENSG00000241878.11|PISD|RBFOX2|RBFOX2	903	-	5.947796	1.0120759	-1.0	-1.0
chr22	31945005	31945165	ENSG00000128245.14|YWHAH|RBFOX2|RBFOX2	916	+	3.3517168	1.0776365	-1.0	-1.0
chr22	35756674	35756849	ENSG00000100320.22|RBFOX2|RBFOX2|RBFOX2	903	-	6.062754	1.0124289	-1.0	-1.0
chr22	35756144	35756244	ENSG00000100320.22|RBFOX2|RBFOX2|RBFOX2	902	-	5.8599935	1.009539	-1.0	-1.0
chr22	36510949	36511049	ENSG00000100353.17|EIF3D|RBFOX2|RBFOX2	903	-	2.9792762	1.0125059	-1.0	-1.0
chr22	37815280	37815417	ENSG00000100116.16|GCAT|RBFOX2|RBFOX2	903	+	6.1398854	1.0125059	-1.0	-1.0
chr22	38127111	38127226	ENSG00000184381.18|PLA2G6|RBFOX2|RBFOX2	903	-	6.108135	1.0125059	-1.0	-1.0
chr22	38486234	38486359	ENSG00000100201.20|DDX17|RBFOX2|RBFOX2	922	-	3.2249925	1.110604	-1.0	-1.0
chr22	38485434	38485699	ENSG00000100201.20|DDX17|RBFOX2|RBFOX2	941	-	2.3870106	1.2303221	-1.0	-1.0
chr22	39317265	39317400	ENSG00000100316.15|RPL3|RBFOX2|RBFOX2	903	-	3.4345517	1.0142444	-1.0	-1.0
chr22	39317095	39317205	ENSG00000100316.15|RPL3|RBFOX2|RBFOX2	903	-	3.252017	1.0111388	-1.0	-1.0
chr22	39313496	39313631	ENSG00000100316.15|RPL3|RBFOX2|RBFOX2	903	-	4.078788	1.0120476	-1.0	-1.0
chr22	39314568	39314668	ENSG00000100316.15|RPL3|RBFOX2|RBFOX2	903	-	3.2448478	1.0125059	-1.0	-1.0
chr22	39521067	39521237	ENSG00000128272.14|ATF4|RBFOX2|RBFOX2	910	+	2.6282508	1.0436085	-1.0	-1.0
chr22	39520792	39521012	ENSG00000128272.14|ATF4|RBFOX2|RBFOX2	903	+	2.6259751	1.0140517	-1.0	-1.0
chr22	40262031	40262151	ENSG00000100354.20|TNRC6B|RBFOX2|RBFOX2	903	+	5.9728217	1.0120627	-1.0	-1.0
chr22	40409851	40410054	ENSG00000284431.1|AL022238.4|RBFOX2|RBFOX2	912	+	4.0857353	1.0569412	-1.0	-1.0
chr22	40407673	40407783	ENSG00000284431.1|AL022238.4|RBFOX2|RBFOX2	902	+	3.6087372	1.0078037	-1.0	-1.0
chr22	40408948	40409372	ENSG00000284431.1|AL022238.4|RBFOX2|RBFOX2	973	+	5.2001195	1.5609531	-1.0	-1.0
chr22	40409580	40409680	ENSG00000284431.1|AL022238.4|RBFOX2|RBFOX2	903	+	4.0751038	1.0125059	-1.0	-1.0
chr22	40407843	40407943	ENSG00000284431.1|AL022238.4|RBFOX2|RBFOX2	916	+	3.6222527	1.0756131	-1.0	-1.0
chr22	40407677	40407942	ENSG00000100359.20|SGSM3|RBFOX2|RBFOX2	905	+	3.6092196	1.0226251	-1.0	-1.0
chr22	40409579	40409694	ENSG00000100359.20|SGSM3|RBFOX2|RBFOX2	903	+	4.8243794	1.0122389	-1.0	-1.0
chr22	40409849	40410079	ENSG00000100359.20|SGSM3|RBFOX2|RBFOX2	907	+	3.7646556	1.0324701	-1.0	-1.0
chr22	40407967	40408142	ENSG00000100359.20|SGSM3|RBFOX2|RBFOX2	902	+	5.9933643	1.009803	-1.0	-1.0
chr22	40408948	40409372	ENSG00000100359.20|SGSM3|RBFOX2|RBFOX2	973	+	5.2001195	1.5646862	-1.0	-1.0
chr22	40408177	40408282	ENSG00000100359.20|SGSM3|RBFOX2|RBFOX2	903	+	6.0779862	1.0125059	-1.0	-1.0
chr22	41485878	41485988	ENSG00000100412.15|ACO2|RBFOX2|RBFOX2	902	+	4.060673	1.0102035	-1.0	-1.0
chr22	41872295	41872515	ENSG00000198911.11|SREBF2|RBFOX2|RBFOX2	969	+	3.9439433	1.5081286	-1.0	-1.0
chr22	41900978	41901123	ENSG00000198911.11|SREBF2|RBFOX2|RBFOX2	903	+	3.4545908	1.0118223	-1.0	-1.0
chr22	41902398	41902498	ENSG00000198911.11|SREBF2|RBFOX2|RBFOX2	903	+	6.1288505	1.0125059	-1.0	-1.0
chr22	41840943	41841098	ENSG00000198911.11|SREBF2|RBFOX2|RBFOX2	937	+	4.4267087	1.2018915	-1.0	-1.0
chr22	41848523	41848623	ENSG00000198911.11|SREBF2|RBFOX2|RBFOX2	903	+	2.7901385	1.0125059	-1.0	-1.0
chr22	41898758	41899183	ENSG00000198911.11|SREBF2|RBFOX2|RBFOX2	989	+	4.5477424	1.9569106	-1.0	-1.0
chr22	41945030	41945135	ENSG00000100162.14|CENPM|RBFOX2|RBFOX2	901	-	5.8180614	1.0054553	-1.0	-1.0
chr22	42168866	42168971	ENSG00000100207.18|TCF20|RBFOX2|RBFOX2	903	-	5.964641	1.0125059	-1.0	-1.0
chr22	42169176	42169341	ENSG00000100207.18|TCF20|RBFOX2|RBFOX2	903	-	4.456284	1.0145153	-1.0	-1.0
chr22	42820837	42820987	ENSG00000242247.10|ARFGAP3|RBFOX2|RBFOX2	905	-	4.045885	1.0205963	-1.0	-1.0
chr22	42879399	42879524	ENSG00000100266.18|PACSIN2|RBFOX2|RBFOX2	903	-	5.9552307	1.0122149	-1.0	-1.0
chr22	43987483	43987623	ENSG00000100347.14|SAMM50|RBFOX2|RBFOX2	903	+	4.14323	1.0125059	-1.0	-1.0
chr22	44046907	44047007	ENSG00000188677.14|PARVB|RBFOX2|RBFOX2	903	+	5.989781	1.0121179	-1.0	-1.0
chr22	44731004	44731149	ENSG00000186654.20|PRR5|RBFOX2|RBFOX2	903	+	5.9788265	1.0119746	-1.0	-1.0
chr22	44732136	44732236	ENSG00000186654.20|PRR5|RBFOX2|RBFOX2	900	+	5.871981	1.0019855	-1.0	-1.0
chr22	44731004	44731149	ENSG00000248405.10|PRR5-ARHGAP8|RBFOX2|RBFOX2	903	+	5.9788265	1.0119218	-1.0	-1.0
chr22	45323179	45323279	ENSG00000100376.11|FAM118A|RBFOX2|RBFOX2	903	+	2.9389877	1.0125059	-1.0	-1.0
chr22	45334845	45334985	ENSG00000100376.11|FAM118A|RBFOX2|RBFOX2	903	+	3.377544	1.0118032	-1.0	-1.0
chr22	45340645	45340745	ENSG00000100376.11|FAM118A|RBFOX2|RBFOX2	903	+	4.2232556	1.0125059	-1.0	-1.0
chr22	46356389	46356574	ENSG00000100416.12|TRMU|RBFOX2|RBFOX2	939	+	5.022375	1.2163256	-1.0	-1.0
chr22	46355654	46355764	ENSG00000100416.12|TRMU|RBFOX2|RBFOX2	903	+	6.216797	1.0125059	-1.0	-1.0
chr22	46606560	46607250	ENSG00000075240.16|GRAMD4|RBFOX2|RBFOX2	998	+	7.181892	2.676572	-1.0	-1.0
chr22	46607290	46607525	ENSG00000075240.16|GRAMD4|RBFOX2|RBFOX2	982	+	6.89766	1.7416259	-1.0	-1.0
chr22	46607705	46607835	ENSG00000075240.16|GRAMD4|RBFOX2|RBFOX2	903	+	5.84933	1.0119002	-1.0	-1.0
chr22	46605270	46605725	ENSG00000075240.16|GRAMD4|RBFOX2|RBFOX2	976	+	6.732378	1.6146873	-1.0	-1.0
chr22	46609145	46609250	ENSG00000075240.16|GRAMD4|RBFOX2|RBFOX2	903	+	5.9191246	1.0110224	-1.0	-1.0
chr22	46605765	46605955	ENSG00000075240.16|GRAMD4|RBFOX2|RBFOX2	952	+	6.4417434	1.3223765	-1.0	-1.0
chr22	46880343	46880473	ENSG00000054611.13|TBC1D22A|RBFOX2|RBFOX2	903	+	5.9596324	1.0125059	-1.0	-1.0
chr22	47813326	47813456	ENSG00000224271.5|AL117329.1|RBFOX2|RBFOX2	902	+	3.5157154	1.0104315	-1.0	-1.0
chr22	47701642	47701777	ENSG00000224271.5|AL117329.1|RBFOX2|RBFOX2	903	+	5.9386663	1.0123119	-1.0	-1.0
chr22	47746296	47746406	ENSG00000224271.5|AL117329.1|RBFOX2|RBFOX2	903	+	3.2446206	1.0123119	-1.0	-1.0
chr22	47833276	47833376	ENSG00000224271.5|AL117329.1|RBFOX2|RBFOX2	903	+	5.999877	1.0112945	-1.0	-1.0
chr22	47760846	47760966	ENSG00000224271.5|AL117329.1|RBFOX2|RBFOX2	903	+	6.006866	1.0112659	-1.0	-1.0
chr22	47827281	47827491	ENSG00000224271.5|AL117329.1|RBFOX2|RBFOX2	976	+	6.6720943	1.6280912	-1.0	-1.0
chr22	47746156	47746256	ENSG00000224271.5|AL117329.1|RBFOX2|RBFOX2	903	+	4.059801	1.0125059	-1.0	-1.0
chr22	47854031	47854131	ENSG00000224271.5|AL117329.1|RBFOX2|RBFOX2	903	+	6.011536	1.0125059	-1.0	-1.0
chr22	47782041	47782166	ENSG00000224271.5|AL117329.1|RBFOX2|RBFOX2	903	+	6.0569477	1.0125059	-1.0	-1.0
chr22	49598622	49598732	ENSG00000188511.12|C22orf34|RBFOX2|RBFOX2	901	-	5.9396873	1.0063727	-1.0	-1.0
chr22	49569307	49569562	ENSG00000188511.12|C22orf34|RBFOX2|RBFOX2	902	-	5.2936687	1.0102794	-1.0	-1.0
chr22	49637597	49637767	ENSG00000188511.12|C22orf34|RBFOX2|RBFOX2	925	-	4.8656206	1.1229601	-1.0	-1.0
chr22	49520352	49520467	ENSG00000188511.12|C22orf34|RBFOX2|RBFOX2	903	-	6.1479564	1.0125059	-1.0	-1.0
chr22	49636947	49637137	ENSG00000188511.12|C22orf34|RBFOX2|RBFOX2	914	-	4.001315	1.0650108	-1.0	-1.0
chr22	49550282	49550977	ENSG00000188511.12|C22orf34|RBFOX2|RBFOX2	926	-	4.813315	1.129458	-1.0	-1.0
chr22	49563472	49563572	ENSG00000188511.12|C22orf34|RBFOX2|RBFOX2	903	-	3.235548	1.0125059	-1.0	-1.0
chr22	49623409	49623514	ENSG00000188511.12|C22orf34|RBFOX2|RBFOX2	901	-	3.1953683	1.0032234	-1.0	-1.0
chr22	49546292	49546417	ENSG00000188511.12|C22orf34|RBFOX2|RBFOX2	904	-	6.276537	1.0154915	-1.0	-1.0
chr22	49636157	49636272	ENSG00000188511.12|C22orf34|RBFOX2|RBFOX2	903	-	3.8826585	1.0124676	-1.0	-1.0
chr22	49545767	49545897	ENSG00000188511.12|C22orf34|RBFOX2|RBFOX2	903	-	6.0164723	1.0121061	-1.0	-1.0
chr22	49630842	49630997	ENSG00000188511.12|C22orf34|RBFOX2|RBFOX2	968	-	5.1824756	1.4914247	-1.0	-1.0
chr22	49566377	49566562	ENSG00000188511.12|C22orf34|RBFOX2|RBFOX2	977	-	5.5814886	1.6370999	-1.0	-1.0
chr22	49627807	49627982	ENSG00000188511.12|C22orf34|RBFOX2|RBFOX2	948	-	4.31207	1.2801534	-1.0	-1.0
chr22	49623845	49624050	ENSG00000188511.12|C22orf34|RBFOX2|RBFOX2	937	-	4.8370137	1.2014784	-1.0	-1.0
chr22	49567957	49568387	ENSG00000188511.12|C22orf34|RBFOX2|RBFOX2	920	-	3.7649555	1.0975646	-1.0	-1.0
chr22	49548762	49548872	ENSG00000188511.12|C22orf34|RBFOX2|RBFOX2	903	-	5.933738	1.0125059	-1.0	-1.0
chr22	49597777	49597942	ENSG00000188511.12|C22orf34|RBFOX2|RBFOX2	970	-	6.6312275	1.5196965	-1.0	-1.0
chr22	49639852	49640062	ENSG00000188511.12|C22orf34|RBFOX2|RBFOX2	963	-	6.4671664	1.4292161	-1.0	-1.0
chr22	49544252	49544352	ENSG00000188511.12|C22orf34|RBFOX2|RBFOX2	900	-	6.1818433	1.0000598	-1.0	-1.0
chr22	49539042	49539162	ENSG00000188511.12|C22orf34|RBFOX2|RBFOX2	903	-	4.0633197	1.0125059	-1.0	-1.0
chr22	49570147	49570297	ENSG00000188511.12|C22orf34|RBFOX2|RBFOX2	903	-	6.315336	1.0120574	-1.0	-1.0
chr22	49569142	49569272	ENSG00000188511.12|C22orf34|RBFOX2|RBFOX2	903	-	3.8906097	1.0125059	-1.0	-1.0
chr22	49609812	49609942	ENSG00000188511.12|C22orf34|RBFOX2|RBFOX2	903	-	3.1760678	1.0120441	-1.0	-1.0
chr22	49539532	49539642	ENSG00000188511.12|C22orf34|RBFOX2|RBFOX2	903	-	6.063502	1.0125059	-1.0	-1.0
chr22	49620116	49620511	ENSG00000188511.12|C22orf34|RBFOX2|RBFOX2	965	-	5.253171	1.4554449	-1.0	-1.0
chr22	49519282	49520027	ENSG00000188511.12|C22orf34|RBFOX2|RBFOX2	938	-	4.813047	1.2061319	-1.0	-1.0
chr22	49538302	49538422	ENSG00000188511.12|C22orf34|RBFOX2|RBFOX2	903	-	5.9916997	1.0125059	-1.0	-1.0
chr22	49517362	49517747	ENSG00000188511.12|C22orf34|RBFOX2|RBFOX2	957	-	4.876931	1.3675443	-1.0	-1.0
chr22	49619711	49619896	ENSG00000188511.12|C22orf34|RBFOX2|RBFOX2	959	-	4.945385	1.3870164	-1.0	-1.0
chr22	49602207	49602307	ENSG00000188511.12|C22orf34|RBFOX2|RBFOX2	903	-	5.9360065	1.0125059	-1.0	-1.0
chr22	49602577	49602692	ENSG00000188511.12|C22orf34|RBFOX2|RBFOX2	903	-	5.965489	1.0122149	-1.0	-1.0
chr22	49555712	49555932	ENSG00000188511.12|C22orf34|RBFOX2|RBFOX2	932	-	3.4016256	1.1658735	-1.0	-1.0
chr22	49575007	49575142	ENSG00000188511.12|C22orf34|RBFOX2|RBFOX2	903	-	6.184046	1.0149934	-1.0	-1.0
chr22	49554667	49554827	ENSG00000188511.12|C22orf34|RBFOX2|RBFOX2	919	-	4.1816998	1.0903318	-1.0	-1.0
chr22	49624946	49625196	ENSG00000188511.12|C22orf34|RBFOX2|RBFOX2	946	-	3.948768	1.266455	-1.0	-1.0
chr22	49544762	49544867	ENSG00000188511.12|C22orf34|RBFOX2|RBFOX2	958	-	6.495809	1.3766236	-1.0	-1.0
chr22	49621725	49621825	ENSG00000188511.12|C22orf34|RBFOX2|RBFOX2	902	-	5.915782	1.010371	-1.0	-1.0
chr22	49564697	49564992	ENSG00000188511.12|C22orf34|RBFOX2|RBFOX2	927	-	5.015419	1.1391267	-1.0	-1.0
chr22	49620970	49621230	ENSG00000188511.12|C22orf34|RBFOX2|RBFOX2	952	-	3.9784172	1.3156543	-1.0	-1.0
chr22	49610012	49610112	ENSG00000188511.12|C22orf34|RBFOX2|RBFOX2	902	-	2.888498	1.0072852	-1.0	-1.0
chr22	49632837	49632962	ENSG00000188511.12|C22orf34|RBFOX2|RBFOX2	903	-	6.0635557	1.0113658	-1.0	-1.0
chr22	49529127	49529242	ENSG00000188511.12|C22orf34|RBFOX2|RBFOX2	903	-	5.994148	1.0125059	-1.0	-1.0
chr22	49426717	49426922	ENSG00000188511.12|C22orf34|RBFOX2|RBFOX2	999	-	7.735283	3.077341	-1.0	-1.0
chr22	49581347	49581652	ENSG00000188511.12|C22orf34|RBFOX2|RBFOX2	932	-	4.0464687	1.1656648	-1.0	-1.0
chr22	49640462	49640602	ENSG00000188511.12|C22orf34|RBFOX2|RBFOX2	904	-	4.0838103	1.0159642	-1.0	-1.0
chr22	49491362	49491502	ENSG00000188511.12|C22orf34|RBFOX2|RBFOX2	903	-	6.093696	1.0125059	-1.0	-1.0
chr22	49631152	49631442	ENSG00000188511.12|C22orf34|RBFOX2|RBFOX2	917	-	3.209152	1.0825732	-1.0	-1.0
chr22	49617922	49618202	ENSG00000188511.12|C22orf34|RBFOX2|RBFOX2	931	-	4.2390285	1.1599016	-1.0	-1.0
chr22	49637812	49638007	ENSG00000188511.12|C22orf34|RBFOX2|RBFOX2	904	-	5.7898436	1.0191517	-1.0	-1.0
chr22	49543467	49543717	ENSG00000188511.12|C22orf34|RBFOX2|RBFOX2	942	-	4.799472	1.2382227	-1.0	-1.0
chr22	49628647	49628827	ENSG00000188511.12|C22orf34|RBFOX2|RBFOX2	904	-	3.629715	1.0199331	-1.0	-1.0
chr22	49552437	49552727	ENSG00000188511.12|C22orf34|RBFOX2|RBFOX2	903	-	5.543454	1.0112393	-1.0	-1.0
chr22	49570792	49570922	ENSG00000188511.12|C22orf34|RBFOX2|RBFOX2	904	-	3.400402	1.018654	-1.0	-1.0
chr22	49641462	49641637	ENSG00000188511.12|C22orf34|RBFOX2|RBFOX2	960	-	3.9665504	1.3952717	-1.0	-1.0
chr22	49518517	49518942	ENSG00000188511.12|C22orf34|RBFOX2|RBFOX2	921	-	5.361161	1.1044102	-1.0	-1.0
chr22	49622759	49622864	ENSG00000188511.12|C22orf34|RBFOX2|RBFOX2	903	-	4.071309	1.0125059	-1.0	-1.0
chr22	49541532	49541787	ENSG00000188511.12|C22orf34|RBFOX2|RBFOX2	909	-	4.254904	1.0386593	-1.0	-1.0
chr22	49568507	49568677	ENSG00000188511.12|C22orf34|RBFOX2|RBFOX2	926	-	6.3489833	1.1320355	-1.0	-1.0
chr22	49587687	49587882	ENSG00000188511.12|C22orf34|RBFOX2|RBFOX2	931	-	3.3748507	1.1603583	-1.0	-1.0
chr22	49565062	49565297	ENSG00000188511.12|C22orf34|RBFOX2|RBFOX2	921	-	6.2720222	1.1006625	-1.0	-1.0
chr22	49577437	49577562	ENSG00000188511.12|C22orf34|RBFOX2|RBFOX2	902	-	5.1872797	1.0101976	-1.0	-1.0
chr22	49535067	49535222	ENSG00000188511.12|C22orf34|RBFOX2|RBFOX2	902	-	4.4298654	1.0080127	-1.0	-1.0
chr22	49553537	49553652	ENSG00000188511.12|C22orf34|RBFOX2|RBFOX2	903	-	5.9678555	1.0124089	-1.0	-1.0
chr22	49627287	49627417	ENSG00000188511.12|C22orf34|RBFOX2|RBFOX2	903	-	4.0832825	1.0142608	-1.0	-1.0
chr22	49620670	49620780	ENSG00000188511.12|C22orf34|RBFOX2|RBFOX2	903	-	5.9867573	1.0125059	-1.0	-1.0
chr22	49643187	49643337	ENSG00000188511.12|C22orf34|RBFOX2|RBFOX2	904	-	3.3750288	1.0174028	-1.0	-1.0
chr22	49601502	49601647	ENSG00000188511.12|C22orf34|RBFOX2|RBFOX2	903	-	4.9231625	1.0134338	-1.0	-1.0
chr22	49551112	49551212	ENSG00000188511.12|C22orf34|RBFOX2|RBFOX2	903	-	5.963027	1.0125059	-1.0	-1.0
chr22	49625281	49625431	ENSG00000188511.12|C22orf34|RBFOX2|RBFOX2	903	-	3.2887037	1.0133618	-1.0	-1.0
chr22	49616422	49616522	ENSG00000188511.12|C22orf34|RBFOX2|RBFOX2	903	-	4.085631	1.0125059	-1.0	-1.0
chr22	49577567	49577807	ENSG00000188511.12|C22orf34|RBFOX2|RBFOX2	903	-	6.2430506	1.0141371	-1.0	-1.0
chr22	49616842	49617132	ENSG00000188511.12|C22orf34|RBFOX2|RBFOX2	954	-	4.3207	1.3348229	-1.0	-1.0
chr22	49576277	49576542	ENSG00000188511.12|C22orf34|RBFOX2|RBFOX2	949	-	3.8462157	1.2886356	-1.0	-1.0
chr22	49515807	49516022	ENSG00000188511.12|C22orf34|RBFOX2|RBFOX2	943	-	4.7285485	1.2439836	-1.0	-1.0
chr22	49639267	49639442	ENSG00000188511.12|C22orf34|RBFOX2|RBFOX2	903	-	3.4667988	1.0130994	-1.0	-1.0
chr22	49628032	49628227	ENSG00000188511.12|C22orf34|RBFOX2|RBFOX2	925	-	3.0480878	1.1253059	-1.0	-1.0
chr22	49613232	49613342	ENSG00000188511.12|C22orf34|RBFOX2|RBFOX2	903	-	6.071375	1.0121179	-1.0	-1.0
chr22	49629097	49629512	ENSG00000188511.12|C22orf34|RBFOX2|RBFOX2	944	-	3.5140212	1.2524917	-1.0	-1.0
chr22	49576152	49576272	ENSG00000188511.12|C22orf34|RBFOX2|RBFOX2	903	-	6.245384	1.0134398	-1.0	-1.0
chr22	49627047	49627282	ENSG00000188511.12|C22orf34|RBFOX2|RBFOX2	954	-	3.8491373	1.337068	-1.0	-1.0
chr22	49587347	49587567	ENSG00000188511.12|C22orf34|RBFOX2|RBFOX2	944	-	4.7806797	1.2532889	-1.0	-1.0
chr22	49619996	49620111	ENSG00000188511.12|C22orf34|RBFOX2|RBFOX2	902	-	2.5818615	1.0103233	-1.0	-1.0
chr22	49630237	49630337	ENSG00000188511.12|C22orf34|RBFOX2|RBFOX2	903	-	5.996718	1.0125059	-1.0	-1.0
chr22	49630337	49630502	ENSG00000188511.12|C22orf34|RBFOX2|RBFOX2	943	-	4.238923	1.2460647	-1.0	-1.0
chr22	49646407	49646602	ENSG00000188511.12|C22orf34|RBFOX2|RBFOX2	920	-	3.294355	1.099174	-1.0	-1.0
chr22	49570472	49570757	ENSG00000188511.12|C22orf34|RBFOX2|RBFOX2	904	-	4.62464	1.017591	-1.0	-1.0
chr22	49576962	49577092	ENSG00000188511.12|C22orf34|RBFOX2|RBFOX2	903	-	5.509676	1.0119917	-1.0	-1.0
chr22	49516417	49516852	ENSG00000188511.12|C22orf34|RBFOX2|RBFOX2	906	-	4.4005227	1.0273868	-1.0	-1.0
chr22	49580772	49580897	ENSG00000188511.12|C22orf34|RBFOX2|RBFOX2	903	-	5.972906	1.0124283	-1.0	-1.0
chr22	49619477	49619641	ENSG00000188511.12|C22orf34|RBFOX2|RBFOX2	916	-	3.7958634	1.0762626	-1.0	-1.0
chr22	49630622	49630752	ENSG00000188511.12|C22orf34|RBFOX2|RBFOX2	903	-	3.6368766	1.0119395	-1.0	-1.0
chr22	49552197	49552432	ENSG00000188511.12|C22orf34|RBFOX2|RBFOX2	916	-	5.000451	1.0743098	-1.0	-1.0
chr22	49539957	49540182	ENSG00000188511.12|C22orf34|RBFOX2|RBFOX2	944	-	4.436434	1.2529863	-1.0	-1.0
chr22	49562507	49562792	ENSG00000188511.12|C22orf34|RBFOX2|RBFOX2	920	-	6.3050685	1.0970942	-1.0	-1.0
chr22	49580552	49580747	ENSG00000188511.12|C22orf34|RBFOX2|RBFOX2	903	-	5.9712276	1.0124574	-1.0	-1.0
chr22	49574767	49574912	ENSG00000188511.12|C22orf34|RBFOX2|RBFOX2	912	-	3.951088	1.0539682	-1.0	-1.0
chr22	49647152	49647287	ENSG00000188511.12|C22orf34|RBFOX2|RBFOX2	902	-	3.2690597	1.0089123	-1.0	-1.0
chr22	49562257	49562402	ENSG00000188511.12|C22orf34|RBFOX2|RBFOX2	931	-	4.065911	1.162939	-1.0	-1.0
chr22	49514047	49514552	ENSG00000188511.12|C22orf34|RBFOX2|RBFOX2	939	-	4.2405643	1.2132795	-1.0	-1.0
chr22	49546132	49546287	ENSG00000188511.12|C22orf34|RBFOX2|RBFOX2	902	-	4.9400897	1.0088228	-1.0	-1.0
chr22	49519127	49519282	ENSG00000188511.12|C22orf34|RBFOX2|RBFOX2	910	-	4.090553	1.046151	-1.0	-1.0
chr22	49555392	49555607	ENSG00000188511.12|C22orf34|RBFOX2|RBFOX2	957	-	5.488156	1.3632263	-1.0	-1.0
chr22	49580312	49580447	ENSG00000188511.12|C22orf34|RBFOX2|RBFOX2	903	-	6.032458	1.0110278	-1.0	-1.0
chr22	49614027	49614182	ENSG00000188511.12|C22orf34|RBFOX2|RBFOX2	913	-	5.2127514	1.0603036	-1.0	-1.0
chr22	49599447	49599582	ENSG00000188511.12|C22orf34|RBFOX2|RBFOX2	916	-	4.402699	1.0741675	-1.0	-1.0
chr22	49637287	49637417	ENSG00000188511.12|C22orf34|RBFOX2|RBFOX2	908	-	2.8346071	1.0370238	-1.0	-1.0
chr22	49646212	49646312	ENSG00000188511.12|C22orf34|RBFOX2|RBFOX2	903	-	5.974067	1.0121179	-1.0	-1.0
chr22	49513587	49514032	ENSG00000188511.12|C22orf34|RBFOX2|RBFOX2	970	-	6.086882	1.5189264	-1.0	-1.0
chr22	49517112	49517307	ENSG00000188511.12|C22orf34|RBFOX2|RBFOX2	903	-	6.107101	1.0114291	-1.0	-1.0
chr22	49555067	49555257	ENSG00000188511.12|C22orf34|RBFOX2|RBFOX2	944	-	4.88055	1.2515407	-1.0	-1.0
chr22	49547072	49547277	ENSG00000188511.12|C22orf34|RBFOX2|RBFOX2	903	-	6.2205677	1.0128281	-1.0	-1.0
chr22	49568677	49568787	ENSG00000188511.12|C22orf34|RBFOX2|RBFOX2	903	-	6.0111895	1.0125059	-1.0	-1.0
chr22	49634902	49635022	ENSG00000188511.12|C22orf34|RBFOX2|RBFOX2	904	-	3.695344	1.0169147	-1.0	-1.0
chr22	49531317	49533297	ENSG00000188511.12|C22orf34|RBFOX2|RBFOX2	987	-	5.1408634	1.9025561	-1.0	-1.0
chr22	49622624	49622754	ENSG00000188511.12|C22orf34|RBFOX2|RBFOX2	938	-	5.47278	1.2111082	-1.0	-1.0
chr22	49595457	49595577	ENSG00000188511.12|C22orf34|RBFOX2|RBFOX2	903	-	6.0148563	1.0125059	-1.0	-1.0
chr22	49559692	49559802	ENSG00000188511.12|C22orf34|RBFOX2|RBFOX2	902	-	5.939157	1.0105001	-1.0	-1.0
chr22	49623610	49623785	ENSG00000188511.12|C22orf34|RBFOX2|RBFOX2	967	-	4.7863464	1.4804184	-1.0	-1.0
chr22	49514617	49514842	ENSG00000188511.12|C22orf34|RBFOX2|RBFOX2	943	-	4.6223044	1.2462054	-1.0	-1.0
chr22	49535542	49535652	ENSG00000188511.12|C22orf34|RBFOX2|RBFOX2	903	-	6.026709	1.0121282	-1.0	-1.0
chr22	49624741	49624857	ENSG00000188511.12|C22orf34|RBFOX2|RBFOX2	924	-	5.9842553	1.1183652	-1.0	-1.0
chr22	49629817	49630177	ENSG00000188511.12|C22orf34|RBFOX2|RBFOX2	941	-	3.7839136	1.2327957	-1.0	-1.0
chr22	49533332	49533957	ENSG00000188511.12|C22orf34|RBFOX2|RBFOX2	978	-	4.783242	1.654233	-1.0	-1.0
chr22	49628247	49628632	ENSG00000188511.12|C22orf34|RBFOX2|RBFOX2	935	-	3.2979703	1.1901214	-1.0	-1.0
chr22	49562827	49563027	ENSG00000188511.12|C22orf34|RBFOX2|RBFOX2	903	-	6.069138	1.0118955	-1.0	-1.0
chr22	49634217	49634342	ENSG00000188511.12|C22orf34|RBFOX2|RBFOX2	903	-	6.0438447	1.0125059	-1.0	-1.0
chr22	49628837	49629027	ENSG00000188511.12|C22orf34|RBFOX2|RBFOX2	955	-	3.8486545	1.3512799	-1.0	-1.0
chr22	49641907	49642047	ENSG00000188511.12|C22orf34|RBFOX2|RBFOX2	903	-	5.062336	1.015443	-1.0	-1.0
chr22	49584767	49584872	ENSG00000188511.12|C22orf34|RBFOX2|RBFOX2	903	-	6.0258393	1.0125059	-1.0	-1.0
chr22	49521917	49522237	ENSG00000188511.12|C22orf34|RBFOX2|RBFOX2	961	-	4.664591	1.4144692	-1.0	-1.0
chr22	49614187	49614312	ENSG00000188511.12|C22orf34|RBFOX2|RBFOX2	924	-	4.223809	1.1170996	-1.0	-1.0
chr22	49617447	49617612	ENSG00000188511.12|C22orf34|RBFOX2|RBFOX2	904	-	3.1066964	1.0187018	-1.0	-1.0
chr22	49581982	49582082	ENSG00000188511.12|C22orf34|RBFOX2|RBFOX2	903	-	5.974343	1.0121179	-1.0	-1.0
chr22	49549867	49550132	ENSG00000188511.12|C22orf34|RBFOX2|RBFOX2	903	-	5.8844633	1.0121006	-1.0	-1.0
chr22	49551322	49551562	ENSG00000188511.12|C22orf34|RBFOX2|RBFOX2	902	-	4.7525873	1.010978	-1.0	-1.0
chr22	49535227	49535327	ENSG00000188511.12|C22orf34|RBFOX2|RBFOX2	902	-	4.0007086	1.0078894	-1.0	-1.0
chr22	49611252	49611442	ENSG00000188511.12|C22orf34|RBFOX2|RBFOX2	903	-	5.01058	1.0116619	-1.0	-1.0
chr22	49542597	49542722	ENSG00000188511.12|C22orf34|RBFOX2|RBFOX2	918	-	3.6090734	1.0865027	-1.0	-1.0
chr22	49576692	49576877	ENSG00000188511.12|C22orf34|RBFOX2|RBFOX2	907	-	3.3756416	1.0310153	-1.0	-1.0
chr22	49520877	49521292	ENSG00000188511.12|C22orf34|RBFOX2|RBFOX2	960	-	4.3750825	1.4031895	-1.0	-1.0
chr22	49549737	49549857	ENSG00000188511.12|C22orf34|RBFOX2|RBFOX2	902	-	6.0162106	1.0105075	-1.0	-1.0
chr22	49632007	49632122	ENSG00000188511.12|C22orf34|RBFOX2|RBFOX2	903	-	5.945369	1.0125059	-1.0	-1.0
chr22	49583707	49583922	ENSG00000188511.12|C22orf34|RBFOX2|RBFOX2	920	-	2.9641192	1.0969704	-1.0	-1.0
chr22	49610877	49611092	ENSG00000188511.12|C22orf34|RBFOX2|RBFOX2	930	-	5.2770195	1.1521113	-1.0	-1.0
chr22	49642512	49642787	ENSG00000188511.12|C22orf34|RBFOX2|RBFOX2	937	-	4.0557275	1.2012138	-1.0	-1.0
chr22	49548027	49548147	ENSG00000188511.12|C22orf34|RBFOX2|RBFOX2	908	-	3.550293	1.0378296	-1.0	-1.0
chr22	49553657	49553767	ENSG00000188511.12|C22orf34|RBFOX2|RBFOX2	903	-	6.312524	1.0122281	-1.0	-1.0
chr22	49563812	49563952	ENSG00000188511.12|C22orf34|RBFOX2|RBFOX2	903	-	6.027441	1.0125059	-1.0	-1.0
chr22	49569567	49569787	ENSG00000188511.12|C22orf34|RBFOX2|RBFOX2	917	-	5.0693574	1.0789798	-1.0	-1.0
chr22	49548522	49548622	ENSG00000188511.12|C22orf34|RBFOX2|RBFOX2	900	-	3.214207	1.0002548	-1.0	-1.0
chr22	49538637	49538802	ENSG00000188511.12|C22orf34|RBFOX2|RBFOX2	903	-	5.3145204	1.0113409	-1.0	-1.0
chr22	49549487	49549672	ENSG00000188511.12|C22orf34|RBFOX2|RBFOX2	938	-	4.350166	1.2100827	-1.0	-1.0
chr22	49588207	49588327	ENSG00000188511.12|C22orf34|RBFOX2|RBFOX2	903	-	6.0649767	1.012072	-1.0	-1.0
chr22	49597162	49597262	ENSG00000188511.12|C22orf34|RBFOX2|RBFOX2	903	-	5.9433074	1.0125059	-1.0	-1.0
chr22	49614442	49614592	ENSG00000188511.12|C22orf34|RBFOX2|RBFOX2	903	-	5.967933	1.0125059	-1.0	-1.0
chr22	49563117	49563222	ENSG00000188511.12|C22orf34|RBFOX2|RBFOX2	903	-	4.035916	1.0117737	-1.0	-1.0
chr22	49567672	49567827	ENSG00000188511.12|C22orf34|RBFOX2|RBFOX2	902	-	3.5100741	1.010244	-1.0	-1.0
chr22	49534607	49534777	ENSG00000188511.12|C22orf34|RBFOX2|RBFOX2	909	-	3.070518	1.0433142	-1.0	-1.0
chr22	49648707	49648877	ENSG00000188511.12|C22orf34|RBFOX2|RBFOX2	919	-	3.0001473	1.0929734	-1.0	-1.0
chr22	49563962	49564572	ENSG00000188511.12|C22orf34|RBFOX2|RBFOX2	908	-	4.3336916	1.0341744	-1.0	-1.0
chr22	49616097	49616207	ENSG00000188511.12|C22orf34|RBFOX2|RBFOX2	901	-	3.6551228	1.006464	-1.0	-1.0
chr22	49618202	49618402	ENSG00000188511.12|C22orf34|RBFOX2|RBFOX2	939	-	3.7466176	1.215496	-1.0	-1.0
chr22	49632177	49632342	ENSG00000188511.12|C22orf34|RBFOX2|RBFOX2	929	-	5.5828385	1.1465547	-1.0	-1.0
chr22	49540707	49541117	ENSG00000188511.12|C22orf34|RBFOX2|RBFOX2	903	-	6.0406427	1.011209	-1.0	-1.0
chr22	49599747	49599847	ENSG00000188511.12|C22orf34|RBFOX2|RBFOX2	903	-	6.0734224	1.0125059	-1.0	-1.0
chr22	49598942	49599097	ENSG00000188511.12|C22orf34|RBFOX2|RBFOX2	903	-	5.9331856	1.011576	-1.0	-1.0
chr22	49576547	49576657	ENSG00000188511.12|C22orf34|RBFOX2|RBFOX2	903	-	6.2243185	1.0131586	-1.0	-1.0
chr22	49618567	49618667	ENSG00000188511.12|C22orf34|RBFOX2|RBFOX2	903	-	4.0928907	1.0123526	-1.0	-1.0
chr22	49520622	49520797	ENSG00000188511.12|C22orf34|RBFOX2|RBFOX2	910	-	2.932118	1.0442164	-1.0	-1.0
chr22	49529392	49531312	ENSG00000188511.12|C22orf34|RBFOX2|RBFOX2	989	-	4.7828565	1.9724772	-1.0	-1.0
chr22	49517967	49518432	ENSG00000188511.12|C22orf34|RBFOX2|RBFOX2	944	-	5.3478336	1.2549434	-1.0	-1.0
chr22	49610312	49610837	ENSG00000188511.12|C22orf34|RBFOX2|RBFOX2	958	-	5.196001	1.3802006	-1.0	-1.0
chr22	49565442	49565677	ENSG00000188511.12|C22orf34|RBFOX2|RBFOX2	903	-	6.1397753	1.0118392	-1.0	-1.0
chr22	49626271	49626486	ENSG00000188511.12|C22orf34|RBFOX2|RBFOX2	922	-	3.56811	1.1075808	-1.0	-1.0
chr22	49577837	49578077	ENSG00000188511.12|C22orf34|RBFOX2|RBFOX2	950	-	5.1740513	1.3019686	-1.0	-1.0
chr22	49533987	49534557	ENSG00000188511.12|C22orf34|RBFOX2|RBFOX2	966	-	4.842554	1.4623116	-1.0	-1.0
chr22	49583447	49583547	ENSG00000188511.12|C22orf34|RBFOX2|RBFOX2	903	-	4.0492234	1.0125059	-1.0	-1.0
chr22	49587927	49588027	ENSG00000188511.12|C22orf34|RBFOX2|RBFOX2	903	-	5.9549513	1.0125059	-1.0	-1.0
chr22	49599957	49600177	ENSG00000188511.12|C22orf34|RBFOX2|RBFOX2	948	-	3.66192	1.2871399	-1.0	-1.0
chr22	49566157	49566282	ENSG00000188511.12|C22orf34|RBFOX2|RBFOX2	901	-	5.9632006	1.0064697	-1.0	-1.0
chr22	49636547	49636667	ENSG00000188511.12|C22orf34|RBFOX2|RBFOX2	904	-	3.922706	1.0166771	-1.0	-1.0
chr22	49627437	49627712	ENSG00000188511.12|C22orf34|RBFOX2|RBFOX2	965	-	5.1753097	1.4523966	-1.0	-1.0
chr22	49520187	49520317	ENSG00000188511.12|C22orf34|RBFOX2|RBFOX2	903	-	5.930137	1.0125059	-1.0	-1.0
chr22	49638187	49638342	ENSG00000188511.12|C22orf34|RBFOX2|RBFOX2	903	-	2.7472556	1.0112147	-1.0	-1.0
chr22	49539342	49539452	ENSG00000188511.12|C22orf34|RBFOX2|RBFOX2	903	-	4.120596	1.0123765	-1.0	-1.0
chr22	49546617	49546717	ENSG00000188511.12|C22orf34|RBFOX2|RBFOX2	901	-	6.4324756	1.002481	-1.0	-1.0
chr22	49522412	49529012	ENSG00000188511.12|C22orf34|RBFOX2|RBFOX2	1000	-	6.241493	4.585294	-1.0	-1.0
chr22	49622035	49622175	ENSG00000188511.12|C22orf34|RBFOX2|RBFOX2	915	-	4.18748	1.0703908	-1.0	-1.0
chr22	49577267	49577427	ENSG00000188511.12|C22orf34|RBFOX2|RBFOX2	903	-	4.9318113	1.012363	-1.0	-1.0
chr22	49633087	49633222	ENSG00000188511.12|C22orf34|RBFOX2|RBFOX2	904	-	5.1530495	1.0168782	-1.0	-1.0
chr22	49540472	49540572	ENSG00000188511.12|C22orf34|RBFOX2|RBFOX2	903	-	6.1014156	1.0125059	-1.0	-1.0
chr22	49641057	49641212	ENSG00000188511.12|C22orf34|RBFOX2|RBFOX2	911	-	3.749284	1.0529325	-1.0	-1.0
chr22	49589202	49589407	ENSG00000188511.12|C22orf34|RBFOX2|RBFOX2	902	-	3.382096	1.0098441	-1.0	-1.0
chr22	49521402	49521772	ENSG00000188511.12|C22orf34|RBFOX2|RBFOX2	941	-	4.146744	1.2295966	-1.0	-1.0
chr22	49554832	49555052	ENSG00000188511.12|C22orf34|RBFOX2|RBFOX2	923	-	6.095664	1.115451	-1.0	-1.0
chr22	49575010	49575145	ENSG00000213279.2|Z97192.2|RBFOX2|RBFOX2	903	-	6.1435122	1.0131233	-1.0	-1.0
chr22	49574765	49574915	ENSG00000213279.2|Z97192.2|RBFOX2|RBFOX2	902	-	3.7969153	1.0107813	-1.0	-1.0
chr22	49614186	49614311	ENSG00000235111.1|Z97192.3|RBFOX2|RBFOX2	908	-	4.2022038	1.0365311	-1.0	-1.0
chr22	49613226	49613341	ENSG00000235111.1|Z97192.3|RBFOX2|RBFOX2	902	-	5.552167	1.008189	-1.0	-1.0
chr22	49614026	49614181	ENSG00000235111.1|Z97192.3|RBFOX2|RBFOX2	912	-	5.194674	1.0571752	-1.0	-1.0
chr22	49614456	49614591	ENSG00000235111.1|Z97192.3|RBFOX2|RBFOX2	903	-	6.250666	1.0125059	-1.0	-1.0
chr22	49785963	49786148	ENSG00000100425.18|BRD1|RBFOX2|RBFOX2	902	-	6.1917877	1.009562	-1.0	-1.0
chr22	49790632	49790902	ENSG00000100425.18|BRD1|RBFOX2|RBFOX2	941	-	5.366106	1.227579	-1.0	-1.0
chr22	49789747	49790072	ENSG00000100425.18|BRD1|RBFOX2|RBFOX2	982	-	6.098167	1.7481533	-1.0	-1.0
chr22	49789622	49789732	ENSG00000100425.18|BRD1|RBFOX2|RBFOX2	903	-	3.28329	1.0125059	-1.0	-1.0
chr22	49793227	49793332	ENSG00000100425.18|BRD1|RBFOX2|RBFOX2	902	-	5.883177	1.007374	-1.0	-1.0
chr22	49789357	49789567	ENSG00000100425.18|BRD1|RBFOX2|RBFOX2	974	-	6.654358	1.5813912	-1.0	-1.0
chr22	49790167	49790392	ENSG00000100425.18|BRD1|RBFOX2|RBFOX2	933	-	5.5594783	1.1731911	-1.0	-1.0
chr22	49790412	49790627	ENSG00000100425.18|BRD1|RBFOX2|RBFOX2	904	-	3.4558723	1.0161902	-1.0	-1.0
chr22	49815750	49816270	ENSG00000100425.18|BRD1|RBFOX2|RBFOX2	964	-	5.865188	1.4491199	-1.0	-1.0
chr22	49961811	49961911	ENSG00000198355.4|PIM3|RBFOX2|RBFOX2	902	+	4.0462713	1.0074432	-1.0	-1.0
chr22	49961931	49962121	ENSG00000198355.4|PIM3|RBFOX2|RBFOX2	908	+	3.3785162	1.0351694	-1.0	-1.0
chr22	50215556	50215711	ENSG00000073169.13|SELENOO|RBFOX2|RBFOX2	903	+	6.0501013	1.0125059	-1.0	-1.0
chr22	50219382	50219482	ENSG00000128159.11|TUBGCP6|RBFOX2|RBFOX2	901	-	6.033913	1.0058403	-1.0	-1.0
chr22	50219996	50220211	ENSG00000128159.11|TUBGCP6|RBFOX2|RBFOX2	910	-	3.3334258	1.0438801	-1.0	-1.0
chr22	50222882	50222986	ENSG00000128159.11|TUBGCP6|RBFOX2|RBFOX2	903	-	3.228555	1.0123119	-1.0	-1.0
chr22	50254955	50255240	ENSG00000188130.13|MAPK12|RBFOX2|RBFOX2	987	-	5.949267	1.8867317	-1.0	-1.0
chr22	50257193	50257513	ENSG00000188130.13|MAPK12|RBFOX2|RBFOX2	969	-	4.2225275	1.511084	-1.0	-1.0
chr22	50257733	50257933	ENSG00000188130.13|MAPK12|RBFOX2|RBFOX2	947	-	3.8441613	1.2744101	-1.0	-1.0
chr22	50254605	50254715	ENSG00000188130.13|MAPK12|RBFOX2|RBFOX2	906	-	3.4053814	1.0256149	-1.0	-1.0
chr22	50256613	50256723	ENSG00000188130.13|MAPK12|RBFOX2|RBFOX2	903	-	5.962533	1.0125059	-1.0	-1.0
chr22	50246516	50246666	ENSG00000188130.13|MAPK12|RBFOX2|RBFOX2	903	-	6.0597258	1.0116302	-1.0	-1.0
chr22	50254265	50254400	ENSG00000188130.13|MAPK12|RBFOX2|RBFOX2	904	-	3.902644	1.0164964	-1.0	-1.0
chr22	50257980	50258242	ENSG00000188130.13|MAPK12|RBFOX2|RBFOX2	937	-	4.268776	1.1980244	-1.0	-1.0
chr22	50255879	50255984	ENSG00000188130.13|MAPK12|RBFOX2|RBFOX2	903	-	4.0477657	1.0123119	-1.0	-1.0
chr22	50261513	50261783	ENSG00000188130.13|MAPK12|RBFOX2|RBFOX2	957	-	4.0556903	1.3689867	-1.0	-1.0
chr22	50248910	50249102	ENSG00000188130.13|MAPK12|RBFOX2|RBFOX2	942	-	6.4385824	1.2395316	-1.0	-1.0
chr22	50254795	50254950	ENSG00000188130.13|MAPK12|RBFOX2|RBFOX2	953	-	6.507565	1.3279419	-1.0	-1.0
chr22	50248257	50248357	ENSG00000100429.17|HDAC10|RBFOX2|RBFOX2	903	-	5.974067	1.0121179	-1.0	-1.0
chr22	50246522	50246662	ENSG00000100429.17|HDAC10|RBFOX2|RBFOX2	903	-	6.0823884	1.0117898	-1.0	-1.0
chr22	50248911	50249146	ENSG00000100429.17|HDAC10|RBFOX2|RBFOX2	944	-	6.449192	1.2519162	-1.0	-1.0
chr22	50284705	50284810	ENSG00000196576.14|PLXNB2|RBFOX2|RBFOX2	903	-	4.054512	1.0125059	-1.0	-1.0
chr22	50435801	50435901	ENSG00000100239.15|PPP6R2|RBFOX2|RBFOX2	903	+	3.3088157	1.0125059	-1.0	-1.0
chr22	50436722	50436832	ENSG00000100239.15|PPP6R2|RBFOX2|RBFOX2	901	+	5.9173036	1.0039396	-1.0	-1.0
chr22	50408290	50408690	ENSG00000100239.15|PPP6R2|RBFOX2|RBFOX2	959	+	5.0736485	1.3825268	-1.0	-1.0
chr22	50435621	50435756	ENSG00000100239.15|PPP6R2|RBFOX2|RBFOX2	903	+	5.971399	1.0125059	-1.0	-1.0
chr22	50434819	50434965	ENSG00000100239.15|PPP6R2|RBFOX2|RBFOX2	903	+	5.6606812	1.0125059	-1.0	-1.0
chr22	50440119	50440244	ENSG00000100239.15|PPP6R2|RBFOX2|RBFOX2	904	+	3.9942434	1.0172904	-1.0	-1.0
chr22	50432714	50432949	ENSG00000100239.15|PPP6R2|RBFOX2|RBFOX2	919	+	3.953683	1.0907847	-1.0	-1.0
chr22	50441824	50441924	ENSG00000100239.15|PPP6R2|RBFOX2|RBFOX2	900	+	2.5855057	1.0003648	-1.0	-1.0
chr22	50459666	50459896	ENSG00000100241.20|SBF1|RBFOX2|RBFOX2	975	-	4.6704483	1.6108207	-1.0	-1.0
chr22	50507250	50507480	ENSG00000100258.17|LMF2|RBFOX2|RBFOX2	983	-	5.872773	1.781367	-1.0	-1.0
chr22	50504394	50504589	ENSG00000100258.17|LMF2|RBFOX2|RBFOX2	969	-	5.226342	1.5021374	-1.0	-1.0
chr22	50506502	50506632	ENSG00000100258.17|LMF2|RBFOX2|RBFOX2	950	-	6.4512935	1.3046713	-1.0	-1.0
chr22	50507011	50507250	ENSG00000100258.17|LMF2|RBFOX2|RBFOX2	961	-	4.4566555	1.4106786	-1.0	-1.0
chr22	50521071	50521176	ENSG00000025770.18|NCAPH2|RBFOX2|RBFOX2	902	+	5.9734573	1.0067904	-1.0	-1.0
chr22	50521236	50521411	ENSG00000025770.18|NCAPH2|RBFOX2|RBFOX2	902	+	6.0945883	1.0107358	-1.0	-1.0
chr22	50582451	50582566	ENSG00000100288.19|CHKB|RBFOX2|RBFOX2	903	-	6.0086846	1.0124089	-1.0	-1.0
chr22	50582453	50582568	ENSG00000254413.8|CHKB-CPT1B|RBFOX2|RBFOX2	903	-	6.086029	1.0125059	-1.0	-1.0
chr3	3136142	3136242	ENSG00000072756.16|TRNT1|RBFOX2|RBFOX2	903	+	5.989781	1.0121179	-1.0	-1.0
chr3	3145465	3145655	ENSG00000072756.16|TRNT1|RBFOX2|RBFOX2	975	+	6.679951	1.598231	-1.0	-1.0
chr3	4743420	4743540	ENSG00000150995.18|ITPR1|RBFOX2|RBFOX2	903	+	5.9400206	1.0125059	-1.0	-1.0
chr3	4724838	4725008	ENSG00000150995.18|ITPR1|RBFOX2|RBFOX2	903	+	6.264945	1.0123695	-1.0	-1.0
chr3	5179233	5179338	ENSG00000134108.12|ARL8B|RBFOX2|RBFOX2	905	+	3.1606555	1.0240589	-1.0	-1.0
chr3	5155479	5155579	ENSG00000134108.12|ARL8B|RBFOX2|RBFOX2	903	+	6.011536	1.0125059	-1.0	-1.0
chr3	6576889	6576989	ENSG00000189229.10|AC069277.1|RBFOX2|RBFOX2	901	+	4.187207	1.0023955	-1.0	-1.0
chr3	6587780	6587945	ENSG00000189229.10|AC069277.1|RBFOX2|RBFOX2	923	+	4.4417276	1.1117073	-1.0	-1.0
chr3	6577074	6577189	ENSG00000189229.10|AC069277.1|RBFOX2|RBFOX2	908	+	4.555663	1.0369266	-1.0	-1.0
chr3	6558109	6558304	ENSG00000189229.10|AC069277.1|RBFOX2|RBFOX2	981	+	3.2388008	1.721107	-1.0	-1.0
chr3	6578942	6579062	ENSG00000189229.10|AC069277.1|RBFOX2|RBFOX2	908	+	4.3476305	1.0381455	-1.0	-1.0
chr3	6553372	6553557	ENSG00000189229.10|AC069277.1|RBFOX2|RBFOX2	959	+	3.8360734	1.3880678	-1.0	-1.0
chr3	6576614	6576724	ENSG00000189229.10|AC069277.1|RBFOX2|RBFOX2	902	+	6.0249624	1.0067854	-1.0	-1.0
chr3	6581752	6581892	ENSG00000189229.10|AC069277.1|RBFOX2|RBFOX2	949	+	6.5515194	1.2958021	-1.0	-1.0
chr3	6549832	6549992	ENSG00000189229.10|AC069277.1|RBFOX2|RBFOX2	933	+	3.3056898	1.1724305	-1.0	-1.0
chr3	6583057	6583157	ENSG00000189229.10|AC069277.1|RBFOX2|RBFOX2	905	+	3.6685233	1.024009	-1.0	-1.0
chr3	6558359	6558459	ENSG00000189229.10|AC069277.1|RBFOX2|RBFOX2	903	+	6.0943756	1.0125059	-1.0	-1.0
chr3	6574079	6574229	ENSG00000189229.10|AC069277.1|RBFOX2|RBFOX2	912	+	4.7831297	1.0557578	-1.0	-1.0
chr3	9397292	9397423	ENSG00000206573.8|THUMPD3-AS1|RBFOX2|RBFOX2	903	-	4.151753	1.0125059	-1.0	-1.0
chr3	9435577	9435722	ENSG00000168137.15|SETD5|RBFOX2|RBFOX2	918	+	3.7339349	1.0852123	-1.0	-1.0
chr3	9465019	9465119	ENSG00000168137.15|SETD5|RBFOX2|RBFOX2	903	+	6.0004454	1.0125059	-1.0	-1.0
chr3	9430126	9430321	ENSG00000168137.15|SETD5|RBFOX2|RBFOX2	962	+	2.8147638	1.417075	-1.0	-1.0
chr3	9474633	9474853	ENSG00000168137.15|SETD5|RBFOX2|RBFOX2	939	+	3.9086907	1.214163	-1.0	-1.0
chr3	9468650	9468755	ENSG00000168137.15|SETD5|RBFOX2|RBFOX2	923	+	4.245266	1.1157336	-1.0	-1.0
chr3	9430356	9430731	ENSG00000168137.15|SETD5|RBFOX2|RBFOX2	974	+	2.7694197	1.5908952	-1.0	-1.0
chr3	9429896	9430001	ENSG00000168137.15|SETD5|RBFOX2|RBFOX2	903	+	6.1970606	1.0125059	-1.0	-1.0
chr3	9455731	9455831	ENSG00000168137.15|SETD5|RBFOX2|RBFOX2	901	+	3.992375	1.0043732	-1.0	-1.0
chr3	9806359	9806464	ENSG00000241553.12|ARPC4|RBFOX2|RBFOX2	903	+	6.076564	1.0123119	-1.0	-1.0
chr3	9820104	9820545	ENSG00000250151.9|ARPC4-TTLL3|RBFOX2|RBFOX2	966	+	3.267641	1.4729613	-1.0	-1.0
chr3	9806363	9806468	ENSG00000250151.9|ARPC4-TTLL3|RBFOX2|RBFOX2	903	+	5.968144	1.0125059	-1.0	-1.0
chr3	9835120	9835380	ENSG00000250151.9|ARPC4-TTLL3|RBFOX2|RBFOX2	903	+	5.546419	1.0110136	-1.0	-1.0
chr3	9819724	9819849	ENSG00000250151.9|ARPC4-TTLL3|RBFOX2|RBFOX2	903	+	3.3245068	1.0144877	-1.0	-1.0
chr3	9819529	9819724	ENSG00000250151.9|ARPC4-TTLL3|RBFOX2|RBFOX2	955	+	2.546756	1.3501139	-1.0	-1.0
chr3	9820104	9820629	ENSG00000214021.15|TTLL3|RBFOX2|RBFOX2	969	+	3.5342264	1.5043508	-1.0	-1.0
chr3	9819724	9819849	ENSG00000214021.15|TTLL3|RBFOX2|RBFOX2	903	+	3.3261952	1.0146419	-1.0	-1.0
chr3	9819529	9819724	ENSG00000214021.15|TTLL3|RBFOX2|RBFOX2	955	+	2.546756	1.3498762	-1.0	-1.0
chr3	9835120	9835380	ENSG00000214021.15|TTLL3|RBFOX2|RBFOX2	902	+	5.546419	1.0109357	-1.0	-1.0
chr3	9944574	9944954	ENSG00000163703.17|CRELD1|RBFOX2|RBFOX2	913	+	4.000741	1.0580789	-1.0	-1.0
chr3	9943530	9943670	ENSG00000163703.17|CRELD1|RBFOX2|RBFOX2	903	+	3.1319952	1.0124412	-1.0	-1.0
chr3	9943076	9943491	ENSG00000163703.17|CRELD1|RBFOX2|RBFOX2	994	+	3.9639115	2.2002957	-1.0	-1.0
chr3	9937672	9937852	ENSG00000163703.17|CRELD1|RBFOX2|RBFOX2	903	+	6.0660367	1.0122012	-1.0	-1.0
chr3	10003021	10003166	ENSG00000180385.8|EMC3-AS1|RBFOX2|RBFOX2	958	+	6.023148	1.3736852	-1.0	-1.0
chr3	10002881	10002981	ENSG00000180385.8|EMC3-AS1|RBFOX2|RBFOX2	901	+	6.0249624	1.0052726	-1.0	-1.0
chr3	10047533	10047698	ENSG00000144554.10|FANCD2|RBFOX2|RBFOX2	903	+	6.1668425	1.0128754	-1.0	-1.0
chr3	10150741	10150856	ENSG00000134086.7|VHL|RBFOX2|RBFOX2	906	+	3.4200006	1.0265093	-1.0	-1.0
chr3	10303700	10303800	ENSG00000157020.17|SEC13|RBFOX2|RBFOX2	903	-	3.24725	1.0125059	-1.0	-1.0
chr3	11320063	11320223	ENSG00000197548.12|ATG7|RBFOX2|RBFOX2	903	+	6.195507	1.0148566	-1.0	-1.0
chr3	12536279	12536409	ENSG00000154743.17|TSEN2|RBFOX2|RBFOX2	903	+	6.214565	1.0133722	-1.0	-1.0
chr3	12604784	12604969	ENSG00000132155.11|RAF1|RBFOX2|RBFOX2	956	-	3.94111	1.3575375	-1.0	-1.0
chr3	12902297	12902602	ENSG00000144711.13|IQSEC1|RBFOX2|RBFOX2	903	-	5.2342215	1.0129919	-1.0	-1.0
chr3	12914228	12914418	ENSG00000144711.13|IQSEC1|RBFOX2|RBFOX2	959	-	5.752789	1.3874536	-1.0	-1.0
chr3	12955855	12956010	ENSG00000144711.13|IQSEC1|RBFOX2|RBFOX2	904	-	4.0941067	1.0193783	-1.0	-1.0
chr3	13344648	13344813	ENSG00000132182.11|NUP210|RBFOX2|RBFOX2	905	-	4.103861	1.0215684	-1.0	-1.0
chr3	13376641	13376791	ENSG00000132182.11|NUP210|RBFOX2|RBFOX2	903	-	6.0896544	1.0125059	-1.0	-1.0
chr3	13333754	13333854	ENSG00000132182.11|NUP210|RBFOX2|RBFOX2	903	-	6.3960786	1.0125059	-1.0	-1.0
chr3	13415311	13415471	ENSG00000132182.11|NUP210|RBFOX2|RBFOX2	910	-	3.8932338	1.0441993	-1.0	-1.0
chr3	13335134	13335309	ENSG00000132182.11|NUP210|RBFOX2|RBFOX2	902	-	3.8670464	1.0108576	-1.0	-1.0
chr3	13495469	13495569	ENSG00000163517.14|HDAC11|RBFOX2|RBFOX2	903	+	5.93957	1.0125059	-1.0	-1.0
chr3	14488521	14488621	ENSG00000131389.16|SLC6A6|RBFOX2|RBFOX2	921	+	4.242895	1.1022325	-1.0	-1.0
chr3	14403267	14403417	ENSG00000131389.16|SLC6A6|RBFOX2|RBFOX2	911	+	6.3616786	1.0526245	-1.0	-1.0
chr3	14487686	14487826	ENSG00000131389.16|SLC6A6|RBFOX2|RBFOX2	909	+	3.5357447	1.0430479	-1.0	-1.0
chr3	14488366	14488466	ENSG00000131389.16|SLC6A6|RBFOX2|RBFOX2	903	+	5.999877	1.0112742	-1.0	-1.0
chr3	14485921	14486186	ENSG00000131389.16|SLC6A6|RBFOX2|RBFOX2	937	+	2.9663348	1.202894	-1.0	-1.0
chr3	15038069	15038259	ENSG00000177463.15|NR2C2|RBFOX2|RBFOX2	937	+	3.4561226	1.2028321	-1.0	-1.0
chr3	15049217	15049347	ENSG00000131368.7|MRPS25|RBFOX2|RBFOX2	956	-	5.1963253	1.3539829	-1.0	-1.0
chr3	15048692	15048792	ENSG00000131368.7|MRPS25|RBFOX2|RBFOX2	903	-	6.306494	1.0125059	-1.0	-1.0
chr3	15206872	15207072	ENSG00000131375.9|CAPN7|RBFOX2|RBFOX2	978	+	5.062682	1.6497812	-1.0	-1.0
chr3	15825094	15825284	ENSG00000206560.11|ANKRD28|RBFOX2|RBFOX2	922	-	6.337571	1.1071332	-1.0	-1.0
chr3	15807124	15807244	ENSG00000206560.11|ANKRD28|RBFOX2|RBFOX2	903	-	6.2207413	1.0125059	-1.0	-1.0
chr3	15807284	15807499	ENSG00000206560.11|ANKRD28|RBFOX2|RBFOX2	963	-	3.6800458	1.4337428	-1.0	-1.0
chr3	15791495	15791600	ENSG00000206560.11|ANKRD28|RBFOX2|RBFOX2	903	-	6.070717	1.0125059	-1.0	-1.0
chr3	15848079	15848179	ENSG00000206560.11|ANKRD28|RBFOX2|RBFOX2	900	-	6.0554447	1.0006275	-1.0	-1.0
chr3	15822434	15822629	ENSG00000206560.11|ANKRD28|RBFOX2|RBFOX2	963	-	4.7268777	1.4330841	-1.0	-1.0
chr3	15774217	15774412	ENSG00000206560.11|ANKRD28|RBFOX2|RBFOX2	959	-	4.981327	1.3877147	-1.0	-1.0
chr3	19968140	19968275	ENSG00000144566.10|RAB5A|RBFOX2|RBFOX2	932	+	4.451761	1.1675817	-1.0	-1.0
chr3	20057625	20057835	ENSG00000114166.7|KAT2B|RBFOX2|RBFOX2	994	+	6.003397	2.1974754	-1.0	-1.0
chr3	21547000	21547130	ENSG00000225542.1|ZNF385D-AS1|RBFOX2|RBFOX2	902	+	4.416939	1.0069168	-1.0	-1.0
chr3	24494696	24494911	ENSG00000151090.17|THRB|RBFOX2|RBFOX2	977	-	6.2040315	1.6413151	-1.0	-1.0
chr3	24418694	24418799	ENSG00000151090.17|THRB|RBFOX2|RBFOX2	903	-	5.988438	1.0112162	-1.0	-1.0
chr3	24494462	24494637	ENSG00000151090.17|THRB|RBFOX2|RBFOX2	929	-	5.6023035	1.1516161	-1.0	-1.0
chr3	25643565	25643693	ENSG00000077097.15|TOP2B|RBFOX2|RBFOX2	903	-	6.320524	1.0128623	-1.0	-1.0
chr3	28272455	28272585	ENSG00000187118.12|CMC1|RBFOX2|RBFOX2	903	+	3.5538924	1.0129044	-1.0	-1.0
chr3	31578944	31579089	ENSG00000163527.9|STT3B|RBFOX2|RBFOX2	902	+	6.027965	1.0101302	-1.0	-1.0
chr3	31582951	31583096	ENSG00000163527.9|STT3B|RBFOX2|RBFOX2	903	+	4.58324	1.0123816	-1.0	-1.0
chr3	31583821	31584126	ENSG00000163527.9|STT3B|RBFOX2|RBFOX2	945	+	4.682852	1.2626214	-1.0	-1.0
chr3	31583426	31583706	ENSG00000163527.9|STT3B|RBFOX2|RBFOX2	985	+	6.897095	1.8148988	-1.0	-1.0
chr3	32769057	32769157	ENSG00000182973.18|CNOT10|RBFOX2|RBFOX2	903	+	3.3321445	1.0125059	-1.0	-1.0
chr3	33049657	33049812	ENSG00000170266.15|GLB1|RBFOX2|RBFOX2	913	-	3.6738944	1.0607786	-1.0	-1.0
chr3	33440020	33440305	ENSG00000153560.11|UBP1|RBFOX2|RBFOX2	927	-	3.9285896	1.1379766	-1.0	-1.0
chr3	33644666	33644821	ENSG00000163539.16|CLASP2|RBFOX2|RBFOX2	903	-	6.3626146	1.0124364	-1.0	-1.0
chr3	33612661	33612861	ENSG00000163539.16|CLASP2|RBFOX2|RBFOX2	950	-	3.984852	1.3005598	-1.0	-1.0
chr3	33825340	33825490	ENSG00000170248.13|PDCD6IP|RBFOX2|RBFOX2	950	+	4.5287056	1.2994306	-1.0	-1.0
chr3	33828480	33828955	ENSG00000170248.13|PDCD6IP|RBFOX2|RBFOX2	996	+	3.5303063	2.3629303	-1.0	-1.0
chr3	33828089	33828229	ENSG00000170248.13|PDCD6IP|RBFOX2|RBFOX2	909	+	3.0943828	1.041362	-1.0	-1.0
chr3	33829044	33829204	ENSG00000170248.13|PDCD6IP|RBFOX2|RBFOX2	903	+	6.044065	1.0117794	-1.0	-1.0
chr3	33826877	33827157	ENSG00000170248.13|PDCD6IP|RBFOX2|RBFOX2	902	+	2.4869082	1.0090184	-1.0	-1.0
chr3	33826539	33826877	ENSG00000170248.13|PDCD6IP|RBFOX2|RBFOX2	985	+	3.3860185	1.8286198	-1.0	-1.0
chr3	37048115	37048220	ENSG00000076242.14|MLH1|RBFOX2|RBFOX2	903	+	5.8757334	1.0125059	-1.0	-1.0
chr3	37107923	37108072	ENSG00000093167.17|LRRFIP2|RBFOX2|RBFOX2	913	-	3.454395	1.0590606	-1.0	-1.0
chr3	37083936	37084046	ENSG00000093167.17|LRRFIP2|RBFOX2|RBFOX2	903	-	4.028699	1.0125059	-1.0	-1.0
chr3	37102800	37102923	ENSG00000093167.17|LRRFIP2|RBFOX2|RBFOX2	942	-	6.3447456	1.2339598	-1.0	-1.0
chr3	37091321	37091451	ENSG00000093167.17|LRRFIP2|RBFOX2|RBFOX2	903	-	6.151025	1.0125059	-1.0	-1.0
chr3	37306009	37306154	ENSG00000144674.16|GOLGA4|RBFOX2|RBFOX2	902	+	2.729032	1.0068053	-1.0	-1.0
chr3	37325442	37325542	ENSG00000144674.16|GOLGA4|RBFOX2|RBFOX2	903	+	4.268854	1.0125059	-1.0	-1.0
chr3	37326717	37326817	ENSG00000144674.16|GOLGA4|RBFOX2|RBFOX2	902	+	3.2237172	1.0088333	-1.0	-1.0
chr3	37340123	37340199	ENSG00000144674.16|GOLGA4|RBFOX2|RBFOX2	903	+	4.1114974	1.0125059	-1.0	-1.0
chr3	37326952	37327057	ENSG00000144674.16|GOLGA4|RBFOX2|RBFOX2	903	+	6.245059	1.0125059	-1.0	-1.0
chr3	37325152	37325347	ENSG00000144674.16|GOLGA4|RBFOX2|RBFOX2	944	+	4.935379	1.2505461	-1.0	-1.0
chr3	37243892	37244017	ENSG00000144674.16|GOLGA4|RBFOX2|RBFOX2	908	+	2.1975474	1.0349834	-1.0	-1.0
chr3	38004399	38004824	ENSG00000136059.14|VILL|RBFOX2|RBFOX2	973	+	6.6703606	1.5755849	-1.0	-1.0
chr3	38005009	38005124	ENSG00000136059.14|VILL|RBFOX2|RBFOX2	902	+	6.018347	1.0093832	-1.0	-1.0
chr3	38126310	38126435	ENSG00000060971.17|ACAA1|RBFOX2|RBFOX2	902	-	5.970556	1.0104963	-1.0	-1.0
chr3	38126005	38126140	ENSG00000060971.17|ACAA1|RBFOX2|RBFOX2	903	-	6.125901	1.0119987	-1.0	-1.0
chr3	38140527	38140627	ENSG00000172936.12|MYD88|RBFOX2|RBFOX2	901	+	5.8180614	1.0054553	-1.0	-1.0
chr3	38374687	38374867	ENSG00000093217.9|XYLB|RBFOX2|RBFOX2	951	+	3.9330354	1.3099962	-1.0	-1.0
chr3	38374967	38375077	ENSG00000093217.9|XYLB|RBFOX2|RBFOX2	903	+	6.010834	1.0125059	-1.0	-1.0
chr3	38368257	38368412	ENSG00000093217.9|XYLB|RBFOX2|RBFOX2	965	+	5.3659387	1.4600627	-1.0	-1.0
chr3	38380697	38380797	ENSG00000093217.9|XYLB|RBFOX2|RBFOX2	903	+	5.834742	1.0112945	-1.0	-1.0
chr3	38454030	38454315	ENSG00000114739.13|ACVR2B|RBFOX2|RBFOX2	914	+	5.1935015	1.0635235	-1.0	-1.0
chr3	38454374	38455379	ENSG00000114739.13|ACVR2B|RBFOX2|RBFOX2	986	+	4.937264	1.8580292	-1.0	-1.0
chr3	38456639	38456744	ENSG00000114739.13|ACVR2B|RBFOX2|RBFOX2	903	+	5.9723606	1.0125059	-1.0	-1.0
chr3	38456154	38456289	ENSG00000114739.13|ACVR2B|RBFOX2|RBFOX2	903	+	5.964634	1.0125059	-1.0	-1.0
chr3	38456414	38456584	ENSG00000114739.13|ACVR2B|RBFOX2|RBFOX2	903	+	6.306823	1.0124254	-1.0	-1.0
chr3	38472959	38473179	ENSG00000114739.13|ACVR2B|RBFOX2|RBFOX2	976	+	5.481398	1.6220989	-1.0	-1.0
chr3	38455389	38455949	ENSG00000114739.13|ACVR2B|RBFOX2|RBFOX2	934	+	4.497116	1.1819229	-1.0	-1.0
chr3	40223922	40224072	ENSG00000280739.2|EIF1B-AS1|RBFOX2|RBFOX2	903	-	5.660553	1.0121127	-1.0	-1.0
chr3	41202216	41202366	ENSG00000168036.16|CTNNB1|RBFOX2|RBFOX2	903	+	6.138218	1.012394	-1.0	-1.0
chr3	41199730	41199885	ENSG00000168036.16|CTNNB1|RBFOX2|RBFOX2	903	+	5.962196	1.0123119	-1.0	-1.0
chr3	41229872	41229972	ENSG00000168036.16|CTNNB1|RBFOX2|RBFOX2	903	+	5.8838544	1.0125059	-1.0	-1.0
chr3	42025617	42025767	ENSG00000182606.14|TRAK1|RBFOX2|RBFOX2	902	+	5.9817476	1.0104373	-1.0	-1.0
chr3	42585818	42586013	ENSG00000008324.11|SS18L2|RBFOX2|RBFOX2	961	+	6.5343757	1.4123569	-1.0	-1.0
chr3	42648532	42648662	ENSG00000114857.17|NKTR|RBFOX2|RBFOX2	901	+	5.1838217	1.006401	-1.0	-1.0
chr3	42639332	42639442	ENSG00000114857.17|NKTR|RBFOX2|RBFOX2	907	+	3.7443953	1.0317175	-1.0	-1.0
chr3	42600673	42600848	ENSG00000114857.17|NKTR|RBFOX2|RBFOX2	905	+	3.627217	1.0213529	-1.0	-1.0
chr3	42638807	42638947	ENSG00000114857.17|NKTR|RBFOX2|RBFOX2	902	+	5.9648705	1.0097646	-1.0	-1.0
chr3	42619019	42620474	ENSG00000114857.17|NKTR|RBFOX2|RBFOX2	1000	+	4.114484	3.7286294	-1.0	-1.0
chr3	42620519	42620619	ENSG00000114857.17|NKTR|RBFOX2|RBFOX2	903	+	2.2934945	1.0125059	-1.0	-1.0
chr3	43421407	43421507	ENSG00000160746.12|ANO10|RBFOX2|RBFOX2	903	-	5.9433074	1.0125059	-1.0	-1.0
chr3	43541247	43541352	ENSG00000160746.12|ANO10|RBFOX2|RBFOX2	903	-	4.0451813	1.0125059	-1.0	-1.0
chr3	43526967	43527087	ENSG00000160746.12|ANO10|RBFOX2|RBFOX2	903	-	5.9769597	1.0125059	-1.0	-1.0
chr3	43539252	43539432	ENSG00000160746.12|ANO10|RBFOX2|RBFOX2	908	-	2.872463	1.0353245	-1.0	-1.0
chr3	43710562	43710702	ENSG00000011198.7|ABHD5|RBFOX2|RBFOX2	921	+	3.268368	1.1004182	-1.0	-1.0
chr3	43691579	43691764	ENSG00000011198.7|ABHD5|RBFOX2|RBFOX2	941	+	3.3321881	1.2314491	-1.0	-1.0
chr3	43715923	43716233	ENSG00000011198.7|ABHD5|RBFOX2|RBFOX2	904	+	3.0703502	1.0180261	-1.0	-1.0
chr3	44444719	44445054	ENSG00000185219.16|ZNF445|RBFOX2|RBFOX2	935	-	3.7803438	1.1882342	-1.0	-1.0
chr3	44444429	44444564	ENSG00000185219.16|ZNF445|RBFOX2|RBFOX2	906	-	3.3623517	1.0258132	-1.0	-1.0
chr3	44470904	44471019	ENSG00000185219.16|ZNF445|RBFOX2|RBFOX2	903	-	6.0565186	1.0125059	-1.0	-1.0
chr3	44445464	44445564	ENSG00000185219.16|ZNF445|RBFOX2|RBFOX2	901	-	2.9100478	1.0052726	-1.0	-1.0
chr3	44918268	44918773	ENSG00000163812.13|ZDHHC3|RBFOX2|RBFOX2	954	-	5.8030376	1.3380884	-1.0	-1.0
chr3	44958685	44958865	ENSG00000163812.13|ZDHHC3|RBFOX2|RBFOX2	929	-	4.023201	1.1458193	-1.0	-1.0
chr3	45677106	45677216	ENSG00000144791.9|LIMD1|RBFOX2|RBFOX2	916	+	4.2025795	1.0769949	-1.0	-1.0
chr3	45713246	45713356	ENSG00000211456.10|SACM1L|RBFOX2|RBFOX2	903	+	6.284548	1.0125059	-1.0	-1.0
chr3	45716472	45716627	ENSG00000211456.10|SACM1L|RBFOX2|RBFOX2	903	+	5.846469	1.0138901	-1.0	-1.0
chr3	45722960	45723115	ENSG00000211456.10|SACM1L|RBFOX2|RBFOX2	910	+	5.754389	1.0469981	-1.0	-1.0
chr3	45737243	45737388	ENSG00000211456.10|SACM1L|RBFOX2|RBFOX2	974	+	4.708579	1.5872518	-1.0	-1.0
chr3	45716637	45716832	ENSG00000211456.10|SACM1L|RBFOX2|RBFOX2	947	+	4.4803886	1.2773242	-1.0	-1.0
chr3	45736998	45737238	ENSG00000211456.10|SACM1L|RBFOX2|RBFOX2	930	+	4.742895	1.1554815	-1.0	-1.0
chr3	45737508	45737652	ENSG00000211456.10|SACM1L|RBFOX2|RBFOX2	903	+	6.1546345	1.0139126	-1.0	-1.0
chr3	46922660	46922780	ENSG00000160799.11|CCDC12|RBFOX2|RBFOX2	903	-	5.9845424	1.0124283	-1.0	-1.0
chr3	46959985	46960130	ENSG00000160799.11|CCDC12|RBFOX2|RBFOX2	904	-	3.092235	1.0180312	-1.0	-1.0
chr3	46943220	46943370	ENSG00000160799.11|CCDC12|RBFOX2|RBFOX2	921	-	6.05467	1.1021036	-1.0	-1.0
chr3	46959020	46959135	ENSG00000160799.11|CCDC12|RBFOX2|RBFOX2	903	-	6.0004454	1.0125059	-1.0	-1.0
chr3	46959740	46959905	ENSG00000160799.11|CCDC12|RBFOX2|RBFOX2	917	-	3.905732	1.0826976	-1.0	-1.0
chr3	47000404	47000599	ENSG00000160796.16|NBEAL2|RBFOX2|RBFOX2	942	+	6.333515	1.2355702	-1.0	-1.0
chr3	47003309	47003479	ENSG00000160796.16|NBEAL2|RBFOX2|RBFOX2	965	+	5.633147	1.4516507	-1.0	-1.0
chr3	47006164	47006262	ENSG00000160796.16|NBEAL2|RBFOX2|RBFOX2	972	+	6.645378	1.5501313	-1.0	-1.0
chr3	47003514	47003744	ENSG00000160796.16|NBEAL2|RBFOX2|RBFOX2	954	+	4.7087636	1.3413985	-1.0	-1.0
chr3	47001094	47001194	ENSG00000160796.16|NBEAL2|RBFOX2|RBFOX2	903	+	5.9475555	1.0121179	-1.0	-1.0
chr3	47007080	47007185	ENSG00000160796.16|NBEAL2|RBFOX2|RBFOX2	903	+	6.0662956	1.011841	-1.0	-1.0
chr3	46989663	46989763	ENSG00000160796.16|NBEAL2|RBFOX2|RBFOX2	906	+	4.166337	1.0258615	-1.0	-1.0
chr3	46993240	46993355	ENSG00000160796.16|NBEAL2|RBFOX2|RBFOX2	903	+	5.965384	1.0123119	-1.0	-1.0
chr3	46991946	46992246	ENSG00000160796.16|NBEAL2|RBFOX2|RBFOX2	906	+	3.3722458	1.0280952	-1.0	-1.0
chr3	47099661	47099796	ENSG00000181555.20|SETD2|RBFOX2|RBFOX2	903	-	2.7723186	1.0125059	-1.0	-1.0
chr3	47408070	47408240	ENSG00000076201.14|PTPN23|RBFOX2|RBFOX2	943	+	6.3695335	1.241264	-1.0	-1.0
chr3	47406201	47406321	ENSG00000076201.14|PTPN23|RBFOX2|RBFOX2	903	+	6.245102	1.0134398	-1.0	-1.0
chr3	47415715	47416620	ENSG00000114650.18|SCAP|RBFOX2|RBFOX2	993	-	5.3837647	2.173307	-1.0	-1.0
chr3	47424100	47424260	ENSG00000114650.18|SCAP|RBFOX2|RBFOX2	903	-	4.0696096	1.0135081	-1.0	-1.0
chr3	47419874	47420139	ENSG00000114650.18|SCAP|RBFOX2|RBFOX2	903	-	6.149097	1.0125811	-1.0	-1.0
chr3	47417207	47417303	ENSG00000114650.18|SCAP|RBFOX2|RBFOX2	950	-	4.3582225	1.3008243	-1.0	-1.0
chr3	47425085	47425260	ENSG00000114650.18|SCAP|RBFOX2|RBFOX2	907	-	3.0362709	1.0335925	-1.0	-1.0
chr3	47422621	47422766	ENSG00000114650.18|SCAP|RBFOX2|RBFOX2	932	-	4.1938906	1.1662539	-1.0	-1.0
chr3	47421160	47421360	ENSG00000114650.18|SCAP|RBFOX2|RBFOX2	973	-	5.118751	1.5649229	-1.0	-1.0
chr3	47421365	47421490	ENSG00000114650.18|SCAP|RBFOX2|RBFOX2	911	-	4.1151977	1.0517626	-1.0	-1.0
chr3	47689386	47689424	ENSG00000173473.10|SMARCC1|RBFOX2|RBFOX2	905	-	4.308919	1.0224465	-1.0	-1.0
chr3	47635219	47635319	ENSG00000173473.10|SMARCC1|RBFOX2|RBFOX2	903	-	2.7614598	1.0125059	-1.0	-1.0
chr3	47655575	47655695	ENSG00000173473.10|SMARCC1|RBFOX2|RBFOX2	903	-	5.7328167	1.0123507	-1.0	-1.0
chr3	47842436	47842661	ENSG00000132153.14|DHX30|RBFOX2|RBFOX2	960	+	3.935019	1.3986069	-1.0	-1.0
chr3	47842211	47842331	ENSG00000132153.14|DHX30|RBFOX2|RBFOX2	903	+	5.933034	1.0123976	-1.0	-1.0
chr3	47841921	47842111	ENSG00000132153.14|DHX30|RBFOX2|RBFOX2	907	+	2.942394	1.0300179	-1.0	-1.0
chr3	47975555	47975835	ENSG00000047849.21|MAP4|RBFOX2|RBFOX2	980	-	4.9846487	1.706051	-1.0	-1.0
chr3	48518918	48519108	ENSG00000114268.11|PFKFB4|RBFOX2|RBFOX2	957	-	4.394157	1.3704689	-1.0	-1.0
chr3	48538854	48539049	ENSG00000114268.11|PFKFB4|RBFOX2|RBFOX2	925	-	3.5360577	1.1262454	-1.0	-1.0
chr3	48539079	48539253	ENSG00000114268.11|PFKFB4|RBFOX2|RBFOX2	902	-	2.8345149	1.007899	-1.0	-1.0
chr3	48556483	48556638	ENSG00000114268.11|PFKFB4|RBFOX2|RBFOX2	903	-	4.5073767	1.0119914	-1.0	-1.0
chr3	48549529	48549704	ENSG00000114268.11|PFKFB4|RBFOX2|RBFOX2	973	-	6.1158366	1.5739439	-1.0	-1.0
chr3	48539410	48539710	ENSG00000114268.11|PFKFB4|RBFOX2|RBFOX2	992	-	3.8482437	2.0770187	-1.0	-1.0
chr3	48599710	48600015	ENSG00000010256.10|UQCRC1|RBFOX2|RBFOX2	956	-	4.0838504	1.3529607	-1.0	-1.0
chr3	48633866	48634021	ENSG00000225697.12|SLC26A6|RBFOX2|RBFOX2	903	-	4.35305	1.0128824	-1.0	-1.0
chr3	48628385	48628515	ENSG00000225697.12|SLC26A6|RBFOX2|RBFOX2	903	-	5.9838133	1.0124412	-1.0	-1.0
chr3	48628719	48628909	ENSG00000225697.12|SLC26A6|RBFOX2|RBFOX2	908	-	6.194951	1.0355283	-1.0	-1.0
chr3	48628984	48629539	ENSG00000225697.12|SLC26A6|RBFOX2|RBFOX2	943	-	4.8842025	1.243094	-1.0	-1.0
chr3	48626910	48628205	ENSG00000225697.12|SLC26A6|RBFOX2|RBFOX2	996	-	5.3744245	2.4363108	-1.0	-1.0
chr3	48693712	48693817	ENSG00000068745.14|IP6K2|RBFOX2|RBFOX2	903	-	5.1652308	1.0138605	-1.0	-1.0
chr3	48694382	48694767	ENSG00000068745.14|IP6K2|RBFOX2|RBFOX2	921	-	3.3823402	1.103672	-1.0	-1.0
chr3	48694212	48694382	ENSG00000068745.14|IP6K2|RBFOX2|RBFOX2	938	-	3.4047701	1.2087531	-1.0	-1.0
chr3	48927981	48928091	ENSG00000177479.19|ARIH2|RBFOX2|RBFOX2	937	+	4.9574065	1.2039348	-1.0	-1.0
chr3	49013165	49013265	ENSG00000178252.17|WDR6|RBFOX2|RBFOX2	908	+	3.400671	1.037261	-1.0	-1.0
chr3	49012450	49012635	ENSG00000178252.17|WDR6|RBFOX2|RBFOX2	959	+	6.3697147	1.3888912	-1.0	-1.0
chr3	49015469	49015589	ENSG00000178252.17|WDR6|RBFOX2|RBFOX2	902	+	5.661058	1.0085503	-1.0	-1.0
chr3	49425186	49425291	ENSG00000283189.2|AC104452.1|RBFOX2|RBFOX2	903	-	5.9360065	1.0125059	-1.0	-1.0
chr3	49425188	49425288	ENSG00000145029.13|NICN1|RBFOX2|RBFOX2	903	-	5.9360065	1.0125059	-1.0	-1.0
chr3	49701870	49702055	ENSG00000164068.15|RNF123|RBFOX2|RBFOX2	903	+	6.0746317	1.012158	-1.0	-1.0
chr3	49705663	49705983	ENSG00000164068.15|RNF123|RBFOX2|RBFOX2	903	+	4.973347	1.0121388	-1.0	-1.0
chr3	50089427	50089562	ENSG00000004534.14|RBM6|RBFOX2|RBFOX2	909	+	4.2309184	1.0390594	-1.0	-1.0
chr3	50075222	50075322	ENSG00000004534.14|RBM6|RBFOX2|RBFOX2	903	+	5.974067	1.0121179	-1.0	-1.0
chr3	50118605	50118750	ENSG00000003756.16|RBM5|RBFOX2|RBFOX2	903	+	4.934457	1.011153	-1.0	-1.0
chr3	50089427	50089562	ENSG00000003756.16|RBM5|RBFOX2|RBFOX2	913	+	4.2309184	1.0594376	-1.0	-1.0
chr3	50186071	50186211	ENSG00000001617.11|SEMA3F|RBFOX2|RBFOX2	903	+	6.105863	1.0117898	-1.0	-1.0
chr3	50298073	50298193	ENSG00000186792.16|HYAL3|RBFOX2|RBFOX2	903	-	5.959495	1.0121241	-1.0	-1.0
chr3	50298083	50298193	ENSG00000243477.5|NAT6|RBFOX2|RBFOX2	903	-	5.991198	1.0121021	-1.0	-1.0
chr3	50330081	50330221	ENSG00000068028.17|RASSF1|RBFOX2|RBFOX2	920	-	3.2378345	1.0984411	-1.0	-1.0
chr3	50330346	50330541	ENSG00000068028.17|RASSF1|RBFOX2|RBFOX2	952	-	4.0538993	1.3155017	-1.0	-1.0
chr3	50349083	50349363	ENSG00000114388.12|NPRL2|RBFOX2|RBFOX2	980	-	5.7686434	1.6958015	-1.0	-1.0
chr3	50581093	50581198	ENSG00000114735.9|HEMK1|RBFOX2|RBFOX2	903	+	6.0033317	1.0123119	-1.0	-1.0
chr3	50580858	50581018	ENSG00000114735.9|HEMK1|RBFOX2|RBFOX2	903	+	5.187223	1.0132518	-1.0	-1.0
chr3	50578926	50579046	ENSG00000114735.9|HEMK1|RBFOX2|RBFOX2	903	+	6.0910077	1.0125059	-1.0	-1.0
chr3	51994911	51995011	ENSG00000162244.10|RPL29|RBFOX2|RBFOX2	903	-	5.996718	1.0125059	-1.0	-1.0
chr3	52404059	52404234	ENSG00000163930.9|BAP1|RBFOX2|RBFOX2	903	-	6.3041587	1.0146179	-1.0	-1.0
chr3	52415619	52415824	ENSG00000010318.20|PHF7|RBFOX2|RBFOX2	929	+	4.826527	1.1492631	-1.0	-1.0
chr3	52482329	52482589	ENSG00000010322.15|NISCH|RBFOX2|RBFOX2	948	+	4.682939	1.283822	-1.0	-1.0
chr3	52482669	52483489	ENSG00000010322.15|NISCH|RBFOX2|RBFOX2	989	+	4.791265	1.9712895	-1.0	-1.0
chr3	52483979	52484154	ENSG00000010322.15|NISCH|RBFOX2|RBFOX2	903	+	6.0643196	1.011888	-1.0	-1.0
chr3	52482064	52482304	ENSG00000010322.15|NISCH|RBFOX2|RBFOX2	939	+	3.0206997	1.2119172	-1.0	-1.0
chr3	52481538	52481718	ENSG00000010322.15|NISCH|RBFOX2|RBFOX2	903	+	3.0197527	1.0125059	-1.0	-1.0
chr3	52483499	52483739	ENSG00000010322.15|NISCH|RBFOX2|RBFOX2	950	+	4.0982075	1.2999312	-1.0	-1.0
chr3	52483829	52483954	ENSG00000010322.15|NISCH|RBFOX2|RBFOX2	916	+	3.4618106	1.0782282	-1.0	-1.0
chr3	52533259	52533374	ENSG00000168268.10|NT5DC2|RBFOX2|RBFOX2	902	-	5.999696	1.0103059	-1.0	-1.0
chr3	52527338	52527513	ENSG00000168268.10|NT5DC2|RBFOX2|RBFOX2	925	-	4.221555	1.1226634	-1.0	-1.0
chr3	56566782	56566917	ENSG00000180376.16|CCDC66|RBFOX2|RBFOX2	906	+	6.4022975	1.0288622	-1.0	-1.0
chr3	57803729	57803829	ENSG00000163681.14|SLMAP|RBFOX2|RBFOX2	903	+	5.93957	1.0125059	-1.0	-1.0
chr3	58131733	58131848	ENSG00000136068.14|FLNB|RBFOX2|RBFOX2	903	+	5.9588575	1.0125059	-1.0	-1.0
chr3	61008421	61008541	ENSG00000189283.9|FHIT|RBFOX2|RBFOX2	902	-	5.984578	1.0094466	-1.0	-1.0
chr3	61008761	61008956	ENSG00000189283.9|FHIT|RBFOX2|RBFOX2	943	-	4.4927588	1.2409606	-1.0	-1.0
chr3	64022537	64022677	ENSG00000163636.10|PSMD6|RBFOX2|RBFOX2	903	-	6.187055	1.0147625	-1.0	-1.0
chr3	65592140	65592485	ENSG00000151276.23|MAGI1|RBFOX2|RBFOX2	951	-	6.46531	1.3089714	-1.0	-1.0
chr3	65591825	65592000	ENSG00000151276.23|MAGI1|RBFOX2|RBFOX2	903	-	6.178798	1.013109	-1.0	-1.0
chr3	72382067	72382227	ENSG00000163602.10|RYBP|RBFOX2|RBFOX2	905	-	3.1182032	1.0242876	-1.0	-1.0
chr3	72442812	72442992	ENSG00000163602.10|RYBP|RBFOX2|RBFOX2	903	-	3.0247257	1.0114197	-1.0	-1.0
chr3	72445527	72445687	ENSG00000163602.10|RYBP|RBFOX2|RBFOX2	902	-	3.7908962	1.0101868	-1.0	-1.0
chr3	72401377	72401477	ENSG00000163602.10|RYBP|RBFOX2|RBFOX2	903	-	4.0681415	1.0116594	-1.0	-1.0
chr3	72446257	72446357	ENSG00000163602.10|RYBP|RBFOX2|RBFOX2	903	-	4.0728574	1.0125059	-1.0	-1.0
chr3	72445762	72445977	ENSG00000163602.10|RYBP|RBFOX2|RBFOX2	916	-	4.265065	1.0734121	-1.0	-1.0
chr3	72404087	72404257	ENSG00000163602.10|RYBP|RBFOX2|RBFOX2	943	-	4.85044	1.2444583	-1.0	-1.0
chr3	72400357	72400737	ENSG00000163602.10|RYBP|RBFOX2|RBFOX2	971	-	5.380893	1.5323219	-1.0	-1.0
chr3	73017419	73017609	ENSG00000163605.14|PPP4R2|RBFOX2|RBFOX2	961	+	6.312027	1.4053469	-1.0	-1.0
chr3	99848263	99848468	ENSG00000184220.11|CMSS1|RBFOX2|RBFOX2	959	+	6.5525284	1.3886448	-1.0	-1.0
chr3	100366052	100366247	ENSG00000154174.7|TOMM70|RBFOX2|RBFOX2	937	-	5.4605746	1.2016083	-1.0	-1.0
chr3	100709380	100709821	ENSG00000114354.13|TFG|RBFOX2|RBFOX2	947	+	3.3578808	1.2773961	-1.0	-1.0
chr3	100709821	100709969	ENSG00000114354.13|TFG|RBFOX2|RBFOX2	998	+	5.5343475	2.7793853	-1.0	-1.0
chr3	100710295	100710590	ENSG00000114354.13|TFG|RBFOX2|RBFOX2	904	+	4.5515065	1.0173305	-1.0	-1.0
chr3	100709969	100710295	ENSG00000114354.13|TFG|RBFOX2|RBFOX2	1000	+	6.962984	4.2486267	-1.0	-1.0
chr3	100710630	100710860	ENSG00000114354.13|TFG|RBFOX2|RBFOX2	903	+	2.9913619	1.0151882	-1.0	-1.0
chr3	101441005	101441130	ENSG00000138468.15|SENP7|RBFOX2|RBFOX2	902	-	6.025538	1.0102948	-1.0	-1.0
chr3	101387141	101387301	ENSG00000138468.15|SENP7|RBFOX2|RBFOX2	903	-	6.1156397	1.0123566	-1.0	-1.0
chr3	101441435	101441765	ENSG00000138468.15|SENP7|RBFOX2|RBFOX2	903	-	5.7301683	1.0125924	-1.0	-1.0
chr3	108051712	108051817	ENSG00000196776.14|CD47|RBFOX2|RBFOX2	903	-	5.9529104	1.0125059	-1.0	-1.0
chr3	108056846	108056956	ENSG00000196776.14|CD47|RBFOX2|RBFOX2	903	-	6.049785	1.0125059	-1.0	-1.0
chr3	108550853	108551093	ENSG00000163507.13|KIAA1524|RBFOX2|RBFOX2	943	-	4.1478114	1.2459172	-1.0	-1.0
chr3	123920648	123920788	ENSG00000175455.14|CCDC14|RBFOX2|RBFOX2	925	-	4.264995	1.1225138	-1.0	-1.0
chr3	125374603	125374883	ENSG00000163848.19|ZNF148|RBFOX2|RBFOX2	993	-	7.2853355	2.1861577	-1.0	-1.0
chr3	126992146	126992246	ENSG00000114554.11|PLXNA1|RBFOX2|RBFOX2	903	+	5.9360065	1.0125059	-1.0	-1.0
chr3	127013808	127013993	ENSG00000114554.11|PLXNA1|RBFOX2|RBFOX2	907	+	4.0987186	1.0325915	-1.0	-1.0
chr3	127019173	127019308	ENSG00000114554.11|PLXNA1|RBFOX2|RBFOX2	902	+	6.163074	1.0078431	-1.0	-1.0
chr3	127015965	127016085	ENSG00000114554.11|PLXNA1|RBFOX2|RBFOX2	902	+	5.993265	1.0095363	-1.0	-1.0
chr3	127028776	127028906	ENSG00000114554.11|PLXNA1|RBFOX2|RBFOX2	903	+	6.115341	1.0117165	-1.0	-1.0
chr3	127007083	127007258	ENSG00000114554.11|PLXNA1|RBFOX2|RBFOX2	902	+	6.1631026	1.0087818	-1.0	-1.0
chr3	127028655	127028765	ENSG00000114554.11|PLXNA1|RBFOX2|RBFOX2	903	+	5.133554	1.0123119	-1.0	-1.0
chr3	127015620	127015765	ENSG00000114554.11|PLXNA1|RBFOX2|RBFOX2	903	+	5.989781	1.0121179	-1.0	-1.0
chr3	128070685	128070805	ENSG00000058262.9|SEC61A1|RBFOX2|RBFOX2	902	+	3.7273998	1.0102664	-1.0	-1.0
chr3	128481413	128481668	ENSG00000179348.11|GATA2|RBFOX2|RBFOX2	985	-	4.674426	1.8130513	-1.0	-1.0
chr3	128485926	128486066	ENSG00000179348.11|GATA2|RBFOX2|RBFOX2	919	-	3.8417082	1.0895597	-1.0	-1.0
chr3	128484345	128484550	ENSG00000179348.11|GATA2|RBFOX2|RBFOX2	903	-	4.4869695	1.0122793	-1.0	-1.0
chr3	128485205	128485570	ENSG00000179348.11|GATA2|RBFOX2|RBFOX2	970	-	4.392986	1.5176799	-1.0	-1.0
chr3	128487076	128487710	ENSG00000179348.11|GATA2|RBFOX2|RBFOX2	980	-	4.3671055	1.70661	-1.0	-1.0
chr3	128492811	128493136	ENSG00000244300.2|GATA2-AS1|RBFOX2|RBFOX2	977	+	4.660113	1.6443264	-1.0	-1.0
chr3	128493536	128493686	ENSG00000244300.2|GATA2-AS1|RBFOX2|RBFOX2	919	+	6.381502	1.0918983	-1.0	-1.0
chr3	128495971	128496226	ENSG00000244300.2|GATA2-AS1|RBFOX2|RBFOX2	974	+	6.211808	1.583295	-1.0	-1.0
chr3	128497366	128497716	ENSG00000244300.2|GATA2-AS1|RBFOX2|RBFOX2	980	+	4.244138	1.7033019	-1.0	-1.0
chr3	128499841	128499961	ENSG00000244300.2|GATA2-AS1|RBFOX2|RBFOX2	942	+	6.0916758	1.2401253	-1.0	-1.0
chr3	128493846	128495521	ENSG00000244300.2|GATA2-AS1|RBFOX2|RBFOX2	980	+	4.640452	1.6893711	-1.0	-1.0
chr3	128492476	128492631	ENSG00000244300.2|GATA2-AS1|RBFOX2|RBFOX2	958	+	5.269242	1.3719251	-1.0	-1.0
chr3	128496246	128496698	ENSG00000244300.2|GATA2-AS1|RBFOX2|RBFOX2	975	+	4.8002806	1.5984607	-1.0	-1.0
chr3	128493146	128493411	ENSG00000244300.2|GATA2-AS1|RBFOX2|RBFOX2	947	+	3.9981015	1.2764499	-1.0	-1.0
chr3	128496953	128497363	ENSG00000244300.2|GATA2-AS1|RBFOX2|RBFOX2	988	+	6.4722085	1.9043391	-1.0	-1.0
chr3	128491196	128491331	ENSG00000244300.2|GATA2-AS1|RBFOX2|RBFOX2	904	+	3.962755	1.0181247	-1.0	-1.0
chr3	128497926	128498046	ENSG00000244300.2|GATA2-AS1|RBFOX2|RBFOX2	903	+	6.0573864	1.0117245	-1.0	-1.0
chr3	128498141	128498326	ENSG00000244300.2|GATA2-AS1|RBFOX2|RBFOX2	912	+	2.7580774	1.0562849	-1.0	-1.0
chr3	128498636	128498841	ENSG00000244300.2|GATA2-AS1|RBFOX2|RBFOX2	903	+	5.6769977	1.012309	-1.0	-1.0
chr3	128499451	128499591	ENSG00000244300.2|GATA2-AS1|RBFOX2|RBFOX2	904	+	4.1868815	1.0172281	-1.0	-1.0
chr3	128491066	128491181	ENSG00000244300.2|GATA2-AS1|RBFOX2|RBFOX2	903	+	6.1339693	1.0125059	-1.0	-1.0
chr3	128490641	128490811	ENSG00000244300.2|GATA2-AS1|RBFOX2|RBFOX2	903	+	5.9547	1.0124089	-1.0	-1.0
chr3	128621893	128622088	ENSG00000163902.11|RPN1|RBFOX2|RBFOX2	903	-	6.2094264	1.0131457	-1.0	-1.0
chr3	128884191	128884351	ENSG00000177646.18|ACAD9|RBFOX2|RBFOX2	934	+	3.8575823	1.1834849	-1.0	-1.0
chr3	130856718	130856833	ENSG00000017260.19|ATP2C1|RBFOX2|RBFOX2	903	+	5.981777	1.0125059	-1.0	-1.0
chr3	130895045	130895200	ENSG00000017260.19|ATP2C1|RBFOX2|RBFOX2	903	+	6.0941687	1.0121146	-1.0	-1.0
chr3	133626275	133626460	ENSG00000163781.12|TOPBP1|RBFOX2|RBFOX2	903	-	4.5593305	1.0111487	-1.0	-1.0
chr3	136319779	136319934	ENSG00000114054.13|PCCB|RBFOX2|RBFOX2	903	+	6.0215974	1.0125059	-1.0	-1.0
chr3	136906886	136906986	ENSG00000158092.6|NCK1|RBFOX2|RBFOX2	903	+	5.93957	1.0125059	-1.0	-1.0
chr3	138707048	138707153	ENSG00000051382.8|PIK3CB|RBFOX2|RBFOX2	903	-	6.008108	1.0125059	-1.0	-1.0
chr3	138834694	138834804	ENSG00000051382.8|PIK3CB|RBFOX2|RBFOX2	915	-	3.4509866	1.0705547	-1.0	-1.0
chr3	139371624	139371722	ENSG00000184432.9|COPB2|RBFOX2|RBFOX2	903	-	6.0192885	1.0125059	-1.0	-1.0
chr3	139380740	139380840	ENSG00000184432.9|COPB2|RBFOX2|RBFOX2	903	-	5.9932756	1.0125059	-1.0	-1.0
chr3	140942160	140942445	ENSG00000114120.11|SLC25A36|RBFOX2|RBFOX2	910	+	5.065659	1.0481374	-1.0	-1.0
chr3	140942516	140942616	ENSG00000114120.11|SLC25A36|RBFOX2|RBFOX2	903	+	3.2517505	1.0125059	-1.0	-1.0
chr3	141745598	141745738	ENSG00000114125.13|RNF7|RBFOX2|RBFOX2	970	+	4.9328685	1.5258311	-1.0	-1.0
chr3	141913706	141913831	ENSG00000069849.10|ATP1B3|RBFOX2|RBFOX2	928	+	2.5217438	1.1447291	-1.0	-1.0
chr3	141922985	141923235	ENSG00000069849.10|ATP1B3|RBFOX2|RBFOX2	926	+	4.821392	1.129547	-1.0	-1.0
chr3	141887997	141888187	ENSG00000069849.10|ATP1B3|RBFOX2|RBFOX2	917	+	3.5987847	1.0832702	-1.0	-1.0
chr3	141998904	141999014	ENSG00000114126.17|TFDP2|RBFOX2|RBFOX2	901	-	6.3609996	1.004758	-1.0	-1.0
chr3	141994449	141994559	ENSG00000114126.17|TFDP2|RBFOX2|RBFOX2	903	-	5.9645624	1.0123765	-1.0	-1.0
chr3	142372263	142372418	ENSG00000114127.10|XRN1|RBFOX2|RBFOX2	902	-	6.082043	1.0097446	-1.0	-1.0
chr3	143018980	143019115	ENSG00000163714.17|U2SURP|RBFOX2|RBFOX2	922	+	3.540256	1.1058495	-1.0	-1.0
chr3	149082857	149082962	ENSG00000071794.15|HLTF|RBFOX2|RBFOX2	903	-	6.0252223	1.0125059	-1.0	-1.0
chr3	149083247	149083352	ENSG00000071794.15|HLTF|RBFOX2|RBFOX2	904	-	6.4111824	1.0181288	-1.0	-1.0
chr3	150450079	150450199	ENSG00000196428.12|TSC22D2|RBFOX2|RBFOX2	903	+	4.0505743	1.0113995	-1.0	-1.0
chr3	152455433	152455533	ENSG00000152601.17|MBNL1|RBFOX2|RBFOX2	903	+	5.963027	1.0125059	-1.0	-1.0
chr3	152407979	152408094	ENSG00000152601.17|MBNL1|RBFOX2|RBFOX2	903	+	5.98462	1.0123322	-1.0	-1.0
chr3	152446932	152447032	ENSG00000152601.17|MBNL1|RBFOX2|RBFOX2	903	+	5.966694	1.0125059	-1.0	-1.0
chr3	152456466	152456586	ENSG00000152601.17|MBNL1|RBFOX2|RBFOX2	903	+	5.9206047	1.0110958	-1.0	-1.0
chr3	152343165	152343265	ENSG00000152601.17|MBNL1|RBFOX2|RBFOX2	903	+	6.3528514	1.0125059	-1.0	-1.0
chr3	152399964	152400079	ENSG00000152601.17|MBNL1|RBFOX2|RBFOX2	935	+	3.5950673	1.1845235	-1.0	-1.0
chr3	152446757	152446927	ENSG00000152601.17|MBNL1|RBFOX2|RBFOX2	909	+	3.0022228	1.040018	-1.0	-1.0
chr3	152447052	152447582	ENSG00000152601.17|MBNL1|RBFOX2|RBFOX2	978	+	4.1091785	1.6586503	-1.0	-1.0
chr3	152281873	152282063	ENSG00000152601.17|MBNL1|RBFOX2|RBFOX2	909	+	3.0958037	1.0402397	-1.0	-1.0
chr3	155826888	155826993	ENSG00000169359.13|SLC33A1|RBFOX2|RBFOX2	902	-	5.840989	1.0089805	-1.0	-1.0
chr3	157149503	157149603	ENSG00000163660.11|CCNL1|RBFOX2|RBFOX2	903	-	2.7687476	1.0125059	-1.0	-1.0
chr3	157149893	157149993	ENSG00000163660.11|CCNL1|RBFOX2|RBFOX2	903	-	3.26774	1.0125059	-1.0	-1.0
chr3	157159549	157159709	ENSG00000163660.11|CCNL1|RBFOX2|RBFOX2	931	-	3.8359878	1.1631709	-1.0	-1.0
chr3	157153623	157153803	ENSG00000163660.11|CCNL1|RBFOX2|RBFOX2	905	-	3.016803	1.0217651	-1.0	-1.0
chr3	158359436	158359616	ENSG00000174891.12|RSRC1|RBFOX2|RBFOX2	903	+	6.083496	1.0130694	-1.0	-1.0
chr3	158573116	158573261	ENSG00000178053.17|MLF1|RBFOX2|RBFOX2	913	+	5.639637	1.0602261	-1.0	-1.0
chr3	158572701	158573031	ENSG00000178053.17|MLF1|RBFOX2|RBFOX2	977	+	5.863306	1.643478	-1.0	-1.0
chr3	160404509	160404654	ENSG00000113810.15|SMC4|RBFOX2|RBFOX2	914	+	3.3506582	1.0651817	-1.0	-1.0
chr3	160420691	160420791	ENSG00000113810.15|SMC4|RBFOX2|RBFOX2	903	+	4.096039	1.0125059	-1.0	-1.0
chr3	160404176	160404306	ENSG00000113810.15|SMC4|RBFOX2|RBFOX2	917	+	4.241932	1.0818319	-1.0	-1.0
chr3	160435544	160435749	ENSG00000213186.7|TRIM59|RBFOX2|RBFOX2	975	-	3.9479556	1.6096231	-1.0	-1.0
chr3	160435547	160435757	ENSG00000248710.1|AC079594.2|RBFOX2|RBFOX2	975	-	3.8989549	1.6089958	-1.0	-1.0
chr3	160496519	160496644	ENSG00000186432.8|KPNA4|RBFOX2|RBFOX2	903	-	5.9382515	1.0122472	-1.0	-1.0
chr3	160514841	160515296	ENSG00000186432.8|KPNA4|RBFOX2|RBFOX2	994	-	2.4406624	2.1955154	-1.0	-1.0
chr3	160501104	160501204	ENSG00000186432.8|KPNA4|RBFOX2|RBFOX2	903	-	5.9932756	1.0125059	-1.0	-1.0
chr3	160514906	160515231	ENSG00000238741.1|SCARNA7|RBFOX2|RBFOX2	996	-	2.27487	2.3489366	-1.0	-1.0
chr3	167709650	167709825	ENSG00000114209.14|PDCD10|RBFOX2|RBFOX2	911	-	4.4129148	1.0518843	-1.0	-1.0
chr3	168032539	168032669	ENSG00000173905.8|GOLIM4|RBFOX2|RBFOX2	903	-	4.5012283	1.0125059	-1.0	-1.0
chr3	170171172	170171327	ENSG00000173889.15|PHC3|RBFOX2|RBFOX2	906	-	3.117082	1.0273542	-1.0	-1.0
chr3	171308626	171308726	ENSG00000154310.16|TNIK|RBFOX2|RBFOX2	900	-	5.871981	1.0019855	-1.0	-1.0
chr3	172060457	172060622	ENSG00000075420.12|FNDC3B|RBFOX2|RBFOX2	928	+	3.6189837	1.1420846	-1.0	-1.0
chr3	172176090	172176265	ENSG00000075420.12|FNDC3B|RBFOX2|RBFOX2	921	+	4.4063296	1.1016407	-1.0	-1.0
chr3	172755575	172755690	ENSG00000114346.13|ECT2|RBFOX2|RBFOX2	903	+	2.6350489	1.0125059	-1.0	-1.0
chr3	177086220	177086325	ENSG00000177565.16|TBL1XR1|RBFOX2|RBFOX2	903	-	5.91194	1.0121179	-1.0	-1.0
chr3	177080335	177080475	ENSG00000177565.16|TBL1XR1|RBFOX2|RBFOX2	902	-	5.9364753	1.0091357	-1.0	-1.0
chr3	177196484	177196874	ENSG00000177565.16|TBL1XR1|RBFOX2|RBFOX2	982	-	5.0143895	1.7505381	-1.0	-1.0
chr3	177179607	177179792	ENSG00000177565.16|TBL1XR1|RBFOX2|RBFOX2	979	-	6.5886097	1.6680152	-1.0	-1.0
chr3	177195764	177195979	ENSG00000177565.16|TBL1XR1|RBFOX2|RBFOX2	916	-	3.7873225	1.0742154	-1.0	-1.0
chr3	177196884	177197120	ENSG00000177565.16|TBL1XR1|RBFOX2|RBFOX2	953	-	4.5431485	1.3317837	-1.0	-1.0
chr3	177190912	177191147	ENSG00000177565.16|TBL1XR1|RBFOX2|RBFOX2	977	-	3.831379	1.6297126	-1.0	-1.0
chr3	177196234	177196334	ENSG00000177565.16|TBL1XR1|RBFOX2|RBFOX2	901	-	2.9121754	1.0060056	-1.0	-1.0
chr3	177196339	177196439	ENSG00000177565.16|TBL1XR1|RBFOX2|RBFOX2	903	-	2.648932	1.0125059	-1.0	-1.0
chr3	177084170	177084285	ENSG00000177565.16|TBL1XR1|RBFOX2|RBFOX2	903	-	5.9441986	1.0124089	-1.0	-1.0
chr3	179166031	179166211	ENSG00000121879.3|PIK3CA|RBFOX2|RBFOX2	927	+	6.4197593	1.1350687	-1.0	-1.0
chr3	179182276	179182426	ENSG00000121879.3|PIK3CA|RBFOX2|RBFOX2	946	+	4.492078	1.2645304	-1.0	-1.0
chr3	183636083	183636183	ENSG00000114796.15|KLHL24|RBFOX2|RBFOX2	903	+	5.9475555	1.0121179	-1.0	-1.0
chr3	184164851	184165201	ENSG00000161202.17|DVL3|RBFOX2|RBFOX2	988	+	4.4033813	1.9114368	-1.0	-1.0
chr3	184315298	184315463	ENSG00000114867.20|EIF4G1|RBFOX2|RBFOX2	903	+	5.7884307	1.0122342	-1.0	-1.0
chr3	184316018	184316118	ENSG00000114867.20|EIF4G1|RBFOX2|RBFOX2	903	+	5.93957	1.0125059	-1.0	-1.0
chr3	184316218	184316343	ENSG00000114867.20|EIF4G1|RBFOX2|RBFOX2	903	+	6.2524796	1.0125059	-1.0	-1.0
chr3	184315568	184315688	ENSG00000114867.20|EIF4G1|RBFOX2|RBFOX2	911	+	3.4492435	1.051733	-1.0	-1.0
chr3	184316403	184316623	ENSG00000114867.20|EIF4G1|RBFOX2|RBFOX2	903	+	6.0146627	1.01211	-1.0	-1.0
chr3	184316738	184317283	ENSG00000114867.20|EIF4G1|RBFOX2|RBFOX2	947	+	3.9267516	1.2786552	-1.0	-1.0
chr3	184361792	184361902	ENSG00000163882.9|POLR2H|RBFOX2|RBFOX2	903	+	6.0171113	1.0123765	-1.0	-1.0
chr3	184362729	184362859	ENSG00000163882.9|POLR2H|RBFOX2|RBFOX2	903	+	6.09657	1.0125059	-1.0	-1.0
chr3	185674569	185674669	ENSG00000073792.15|IGF2BP2|RBFOX2|RBFOX2	902	-	2.7147558	1.0077082	-1.0	-1.0
chr3	185931268	185931373	ENSG00000136527.17|TRA2B|RBFOX2|RBFOX2	902	-	3.2060564	1.0077748	-1.0	-1.0
chr3	185933442	185933542	ENSG00000136527.17|TRA2B|RBFOX2|RBFOX2	903	-	4.0650663	1.0125059	-1.0	-1.0
chr3	186785727	186785862	ENSG00000156976.16|EIF4A2|RBFOX2|RBFOX2	914	+	3.828951	1.067071	-1.0	-1.0
chr3	186784837	186784992	ENSG00000156976.16|EIF4A2|RBFOX2|RBFOX2	916	+	2.6700528	1.0779986	-1.0	-1.0
chr3	186945157	186945282	ENSG00000073849.14|ST6GAL1|RBFOX2|RBFOX2	902	+	6.2472777	1.009696	-1.0	-1.0
chr3	187744889	187745099	ENSG00000113916.17|BCL6|RBFOX2|RBFOX2	952	-	4.0338607	1.3214502	-1.0	-1.0
chr3	187722216	187722316	ENSG00000113916.17|BCL6|RBFOX2|RBFOX2	903	-	5.999877	1.0112945	-1.0	-1.0
chr3	193614227	193614362	ENSG00000198836.8|OPA1|RBFOX2|RBFOX2	902	+	6.0664024	1.0109241	-1.0	-1.0
chr3	194402916	194403106	ENSG00000133657.14|ATP13A3|RBFOX2|RBFOX2	904	-	2.6511629	1.017876	-1.0	-1.0
chr3	194443066	194443171	ENSG00000133657.14|ATP13A3|RBFOX2|RBFOX2	902	-	5.8710527	1.0089805	-1.0	-1.0
chr3	194491121	194492101	ENSG00000233058.1|LINC00884|RBFOX2|RBFOX2	996	+	6.9922547	2.43891	-1.0	-1.0
chr3	194492206	194492361	ENSG00000233058.1|LINC00884|RBFOX2|RBFOX2	903	+	6.0611324	1.0124736	-1.0	-1.0
chr3	194490571	194490781	ENSG00000233058.1|LINC00884|RBFOX2|RBFOX2	912	+	6.3001785	1.0538058	-1.0	-1.0
chr3	194623017	194623202	ENSG00000145014.17|TMEM44|RBFOX2|RBFOX2	930	-	3.7106273	1.1546837	-1.0	-1.0
chr3	195112699	195112864	ENSG00000173950.15|XXYLT1|RBFOX2|RBFOX2	902	-	6.036058	1.0107932	-1.0	-1.0
chr3	195388002	195388147	ENSG00000114331.13|ACAP2|RBFOX2|RBFOX2	902	-	6.0666656	1.0100507	-1.0	-1.0
chr3	195527902	195528012	ENSG00000184203.7|PPP1R2|RBFOX2|RBFOX2	901	-	6.0371118	1.0043144	-1.0	-1.0
chr3	195700184	195700289	ENSG00000242086.8|LINC00969|RBFOX2|RBFOX2	901	+	6.14106	1.0061013	-1.0	-1.0
chr3	195908799	195908929	ENSG00000061938.17|TNK2|RBFOX2|RBFOX2	903	-	6.100212	1.012688	-1.0	-1.0
chr3	196049418	196049518	ENSG00000072274.12|TFRC|RBFOX2|RBFOX2	903	-	2.587504	1.0118067	-1.0	-1.0
chr3	196050088	196050258	ENSG00000072274.12|TFRC|RBFOX2|RBFOX2	917	-	1.9477919	1.0832534	-1.0	-1.0
chr3	196251988	196252128	ENSG00000161217.11|PCYT1A|RBFOX2|RBFOX2	922	-	6.3358874	1.1106855	-1.0	-1.0
chr3	196251988	196252128	ENSG00000272741.1|AC069257.3|RBFOX2|RBFOX2	922	-	6.3358874	1.1105627	-1.0	-1.0
chr3	196472562	196472662	ENSG00000163961.4|RNF168|RBFOX2|RBFOX2	903	-	5.963027	1.0125059	-1.0	-1.0
chr3	197003436	197003596	ENSG00000228109.1|MELTF-AS1|RBFOX2|RBFOX2	950	+	6.554245	1.2997826	-1.0	-1.0
chr3	197297880	197297990	ENSG00000075711.20|DLG1|RBFOX2|RBFOX2	903	-	5.011414	1.0125059	-1.0	-1.0
chr3	197297655	197297830	ENSG00000075711.20|DLG1|RBFOX2|RBFOX2	950	-	3.9136949	1.3039126	-1.0	-1.0
chr3	197074593	197074708	ENSG00000075711.20|DLG1|RBFOX2|RBFOX2	925	-	4.252971	1.1259928	-1.0	-1.0
chr3	197856045	197856300	ENSG00000186001.12|LRCH3|RBFOX2|RBFOX2	981	+	3.9809687	1.7242867	-1.0	-1.0
chr3	198167871	198168051	ENSG00000236438.7|FAM157A|RBFOX2|RBFOX2	943	+	6.4095764	1.2446674	-1.0	-1.0
chr3	198168511	198168691	ENSG00000236438.7|FAM157A|RBFOX2|RBFOX2	962	+	6.5295362	1.4188544	-1.0	-1.0
chr3	198169396	198169626	ENSG00000236438.7|FAM157A|RBFOX2|RBFOX2	981	+	5.7120466	1.7224619	-1.0	-1.0
chr3	198168716	198168816	ENSG00000236438.7|FAM157A|RBFOX2|RBFOX2	903	+	5.989781	1.0121179	-1.0	-1.0
chr4	725106	725229	ENSG00000185619.18|PCGF3|RBFOX2|RBFOX2	998	+	7.713212	2.720403	-1.0	-1.0
chr4	709340	709675	ENSG00000185619.18|PCGF3|RBFOX2|RBFOX2	911	+	4.222065	1.0511127	-1.0	-1.0
chr4	710005	710145	ENSG00000185619.18|PCGF3|RBFOX2|RBFOX2	903	+	6.187809	1.0124285	-1.0	-1.0
chr4	709000	709195	ENSG00000185619.18|PCGF3|RBFOX2|RBFOX2	929	+	4.14674	1.1502792	-1.0	-1.0
chr4	729814	729964	ENSG00000185619.18|PCGF3|RBFOX2|RBFOX2	903	+	5.9927235	1.0123006	-1.0	-1.0
chr4	723080	723775	ENSG00000185619.18|PCGF3|RBFOX2|RBFOX2	969	+	5.4082727	1.5049523	-1.0	-1.0
chr4	725229	726619	ENSG00000185619.18|PCGF3|RBFOX2|RBFOX2	1000	+	6.36552	3.4788387	-1.0	-1.0
chr4	732275	732399	ENSG00000185619.18|PCGF3|RBFOX2|RBFOX2	921	+	4.9432454	1.1029546	-1.0	-1.0
chr4	723870	724560	ENSG00000185619.18|PCGF3|RBFOX2|RBFOX2	982	+	5.924199	1.748618	-1.0	-1.0
chr4	717420	717680	ENSG00000185619.18|PCGF3|RBFOX2|RBFOX2	921	+	6.3479314	1.0999135	-1.0	-1.0
chr4	709710	709890	ENSG00000185619.18|PCGF3|RBFOX2|RBFOX2	915	+	6.3678527	1.0696598	-1.0	-1.0
chr4	732140	732265	ENSG00000185619.18|PCGF3|RBFOX2|RBFOX2	903	+	4.058043	1.0125014	-1.0	-1.0
chr4	727539	727774	ENSG00000185619.18|PCGF3|RBFOX2|RBFOX2	903	+	5.075431	1.0115755	-1.0	-1.0
chr4	726644	727199	ENSG00000185619.18|PCGF3|RBFOX2|RBFOX2	957	+	5.2267494	1.3630977	-1.0	-1.0
chr4	727994	728189	ENSG00000185619.18|PCGF3|RBFOX2|RBFOX2	903	+	4.327089	1.0129405	-1.0	-1.0
chr4	715315	715555	ENSG00000185619.18|PCGF3|RBFOX2|RBFOX2	940	+	4.3381066	1.2222078	-1.0	-1.0
chr4	728364	728779	ENSG00000185619.18|PCGF3|RBFOX2|RBFOX2	928	+	4.815824	1.1428347	-1.0	-1.0
chr4	716765	717065	ENSG00000185619.18|PCGF3|RBFOX2|RBFOX2	933	+	6.3802185	1.1758959	-1.0	-1.0
chr4	724580	725106	ENSG00000185619.18|PCGF3|RBFOX2|RBFOX2	973	+	5.963055	1.5677444	-1.0	-1.0
chr4	714610	714715	ENSG00000185619.18|PCGF3|RBFOX2|RBFOX2	903	+	5.9298983	1.0125059	-1.0	-1.0
chr4	730986	731251	ENSG00000185619.18|PCGF3|RBFOX2|RBFOX2	960	+	5.3550224	1.3927307	-1.0	-1.0
chr4	731945	732115	ENSG00000185619.18|PCGF3|RBFOX2|RBFOX2	903	+	4.2028594	1.0125059	-1.0	-1.0
chr4	717770	718385	ENSG00000185619.18|PCGF3|RBFOX2|RBFOX2	929	+	4.178779	1.147715	-1.0	-1.0
chr4	718875	719065	ENSG00000185619.18|PCGF3|RBFOX2|RBFOX2	958	+	4.503004	1.3723073	-1.0	-1.0
chr4	719210	719410	ENSG00000185619.18|PCGF3|RBFOX2|RBFOX2	929	+	3.8756104	1.1494256	-1.0	-1.0
chr4	756958	757073	ENSG00000185619.18|PCGF3|RBFOX2|RBFOX2	903	+	6.152065	1.0125059	-1.0	-1.0
chr4	708730	708875	ENSG00000185619.18|PCGF3|RBFOX2|RBFOX2	903	+	5.6914554	1.0122793	-1.0	-1.0
chr4	720690	722515	ENSG00000185619.18|PCGF3|RBFOX2|RBFOX2	985	+	5.994123	1.8239238	-1.0	-1.0
chr4	719445	720560	ENSG00000185619.18|PCGF3|RBFOX2|RBFOX2	975	+	5.6629405	1.606951	-1.0	-1.0
chr4	708155	708255	ENSG00000185619.18|PCGF3|RBFOX2|RBFOX2	903	+	5.880087	1.0125059	-1.0	-1.0
chr4	718625	718795	ENSG00000185619.18|PCGF3|RBFOX2|RBFOX2	904	+	3.80374	1.0170245	-1.0	-1.0
chr4	766229	766329	ENSG00000249592.5|AC139887.2|RBFOX2|RBFOX2	902	-	4.1710734	1.009808	-1.0	-1.0
chr4	767480	767590	ENSG00000249592.5|AC139887.2|RBFOX2|RBFOX2	903	-	3.4205275	1.0125059	-1.0	-1.0
chr4	767350	767450	ENSG00000249592.5|AC139887.2|RBFOX2|RBFOX2	903	-	3.4493473	1.0125059	-1.0	-1.0
chr4	770120	770325	ENSG00000249592.5|AC139887.2|RBFOX2|RBFOX2	996	-	4.0662203	2.4000125	-1.0	-1.0
chr4	776845	776945	ENSG00000249592.5|AC139887.2|RBFOX2|RBFOX2	903	-	3.167209	1.0125059	-1.0	-1.0
chr4	777325	777425	ENSG00000249592.5|AC139887.2|RBFOX2|RBFOX2	904	-	3.1701477	1.0167159	-1.0	-1.0
chr4	767875	768060	ENSG00000249592.5|AC139887.2|RBFOX2|RBFOX2	910	-	3.9378242	1.0451349	-1.0	-1.0
chr4	781097	781202	ENSG00000249592.5|AC139887.2|RBFOX2|RBFOX2	902	-	3.3604064	1.0079689	-1.0	-1.0
chr4	768295	768555	ENSG00000249592.5|AC139887.2|RBFOX2|RBFOX2	918	-	4.0562177	1.0866169	-1.0	-1.0
chr4	913641	913966	ENSG00000178950.16|GAK|RBFOX2|RBFOX2	991	-	6.60854	2.032857	-1.0	-1.0
chr4	907906	908021	ENSG00000178950.16|GAK|RBFOX2|RBFOX2	903	-	6.1692877	1.0125059	-1.0	-1.0
chr4	913149	913264	ENSG00000178950.16|GAK|RBFOX2|RBFOX2	903	-	6.058289	1.0125059	-1.0	-1.0
chr4	911011	911141	ENSG00000178950.16|GAK|RBFOX2|RBFOX2	903	-	6.0988603	1.012395	-1.0	-1.0
chr4	905676	905781	ENSG00000178950.16|GAK|RBFOX2|RBFOX2	903	-	6.232409	1.0125059	-1.0	-1.0
chr4	869957	870057	ENSG00000178950.16|GAK|RBFOX2|RBFOX2	903	-	6.1958475	1.0125059	-1.0	-1.0
chr4	907156	907276	ENSG00000178950.16|GAK|RBFOX2|RBFOX2	904	-	4.0929036	1.0161368	-1.0	-1.0
chr4	905361	905566	ENSG00000178950.16|GAK|RBFOX2|RBFOX2	903	-	4.474928	1.0118886	-1.0	-1.0
chr4	868823	869583	ENSG00000178950.16|GAK|RBFOX2|RBFOX2	965	-	5.783843	1.4584444	-1.0	-1.0
chr4	907501	907636	ENSG00000178950.16|GAK|RBFOX2|RBFOX2	903	-	5.981533	1.0124574	-1.0	-1.0
chr4	886997	887097	ENSG00000178950.16|GAK|RBFOX2|RBFOX2	903	-	4.059801	1.0125059	-1.0	-1.0
chr4	911251	911406	ENSG00000178950.16|GAK|RBFOX2|RBFOX2	902	-	6.171132	1.010069	-1.0	-1.0
chr4	906781	907041	ENSG00000178950.16|GAK|RBFOX2|RBFOX2	924	-	5.4599333	1.1174927	-1.0	-1.0
chr4	887492	887702	ENSG00000178950.16|GAK|RBFOX2|RBFOX2	903	-	5.063792	1.012001	-1.0	-1.0
chr4	869788	869957	ENSG00000178950.16|GAK|RBFOX2|RBFOX2	909	-	6.2272606	1.0425371	-1.0	-1.0
chr4	910076	910226	ENSG00000178950.16|GAK|RBFOX2|RBFOX2	903	-	5.9417796	1.012316	-1.0	-1.0
chr4	870392	870492	ENSG00000178950.16|GAK|RBFOX2|RBFOX2	903	-	5.9932756	1.0125059	-1.0	-1.0
chr4	914149	915334	ENSG00000178950.16|GAK|RBFOX2|RBFOX2	996	-	6.984482	2.4419641	-1.0	-1.0
chr4	867230	867330	ENSG00000178950.16|GAK|RBFOX2|RBFOX2	903	-	5.8763566	1.0125059	-1.0	-1.0
chr4	915339	915497	ENSG00000178950.16|GAK|RBFOX2|RBFOX2	964	-	4.5809765	1.4414464	-1.0	-1.0
chr4	882375	882500	ENSG00000178950.16|GAK|RBFOX2|RBFOX2	903	-	6.0433645	1.0124412	-1.0	-1.0
chr4	890210	890380	ENSG00000178950.16|GAK|RBFOX2|RBFOX2	903	-	4.6347947	1.014039	-1.0	-1.0
chr4	992190	992290	ENSG00000145217.13|SLC26A1|RBFOX2|RBFOX2	903	-	5.8639174	1.0125059	-1.0	-1.0
chr4	1002023	1002168	ENSG00000127415.12|IDUA|RBFOX2|RBFOX2	903	+	6.0487733	1.0121822	-1.0	-1.0
chr4	1000772	1000881	ENSG00000127415.12|IDUA|RBFOX2|RBFOX2	906	+	4.1818657	1.0284506	-1.0	-1.0
chr4	1000881	1001179	ENSG00000127415.12|IDUA|RBFOX2|RBFOX2	971	+	4.271507	1.5418923	-1.0	-1.0
chr4	1003150	1003445	ENSG00000127415.12|IDUA|RBFOX2|RBFOX2	991	+	4.564719	2.0393715	-1.0	-1.0
chr4	1001179	1001449	ENSG00000127415.12|IDUA|RBFOX2|RBFOX2	983	+	4.934889	1.7575862	-1.0	-1.0
chr4	1010604	1010789	ENSG00000127418.14|FGFRL1|RBFOX2|RBFOX2	903	+	6.1331367	1.0136765	-1.0	-1.0
chr4	1247333	1247518	ENSG00000159692.15|CTBP1|RBFOX2|RBFOX2	902	-	6.1686883	1.0096834	-1.0	-1.0
chr4	1242788	1242918	ENSG00000159692.15|CTBP1|RBFOX2|RBFOX2	903	-	6.123541	1.0124412	-1.0	-1.0
chr4	1244443	1244558	ENSG00000159692.15|CTBP1|RBFOX2|RBFOX2	903	-	6.2127833	1.0125059	-1.0	-1.0
chr4	1243978	1244103	ENSG00000159692.15|CTBP1|RBFOX2|RBFOX2	903	-	5.986674	1.0115023	-1.0	-1.0
chr4	1245198	1245298	ENSG00000159692.15|CTBP1|RBFOX2|RBFOX2	900	-	5.931819	1.0004222	-1.0	-1.0
chr4	1247578	1247683	ENSG00000159692.15|CTBP1|RBFOX2|RBFOX2	903	-	6.095108	1.0125059	-1.0	-1.0
chr4	1227846	1227966	ENSG00000159692.15|CTBP1|RBFOX2|RBFOX2	903	-	6.068313	1.0110952	-1.0	-1.0
chr4	1242493	1242593	ENSG00000159692.15|CTBP1|RBFOX2|RBFOX2	903	-	3.2651649	1.0125059	-1.0	-1.0
chr4	1245313	1245478	ENSG00000159692.15|CTBP1|RBFOX2|RBFOX2	914	-	4.722679	1.0630914	-1.0	-1.0
chr4	1244208	1244308	ENSG00000159692.15|CTBP1|RBFOX2|RBFOX2	903	-	5.847551	1.0121179	-1.0	-1.0
chr4	1243738	1243888	ENSG00000159692.15|CTBP1|RBFOX2|RBFOX2	906	-	2.9703503	1.0288157	-1.0	-1.0
chr4	1246688	1246788	ENSG00000159692.15|CTBP1|RBFOX2|RBFOX2	902	-	3.2237172	1.0086453	-1.0	-1.0
chr4	1293762	1293927	ENSG00000090316.15|MAEA|RBFOX2|RBFOX2	904	+	4.307859	1.0171947	-1.0	-1.0
chr4	1294812	1295167	ENSG00000090316.15|MAEA|RBFOX2|RBFOX2	942	+	5.3167176	1.2350754	-1.0	-1.0
chr4	1295677	1295912	ENSG00000090316.15|MAEA|RBFOX2|RBFOX2	921	+	3.4054413	1.1045694	-1.0	-1.0
chr4	1296287	1296622	ENSG00000090316.15|MAEA|RBFOX2|RBFOX2	986	+	4.469159	1.8627762	-1.0	-1.0
chr4	1321990	1322110	ENSG00000090316.15|MAEA|RBFOX2|RBFOX2	903	+	6.082305	1.0114007	-1.0	-1.0
chr4	1315815	1316010	ENSG00000090316.15|MAEA|RBFOX2|RBFOX2	953	+	4.001283	1.3297021	-1.0	-1.0
chr4	1318555	1318665	ENSG00000090316.15|MAEA|RBFOX2|RBFOX2	902	+	5.892378	1.0089805	-1.0	-1.0
chr4	1295272	1295482	ENSG00000090316.15|MAEA|RBFOX2|RBFOX2	906	+	5.433002	1.0268867	-1.0	-1.0
chr4	1348994	1349159	ENSG00000163945.16|UVSSA|RBFOX2|RBFOX2	922	+	4.168046	1.1097941	-1.0	-1.0
chr4	1350014	1350299	ENSG00000163945.16|UVSSA|RBFOX2|RBFOX2	947	+	3.8848045	1.2791232	-1.0	-1.0
chr4	1354506	1354696	ENSG00000163945.16|UVSSA|RBFOX2|RBFOX2	962	+	3.9474769	1.4183568	-1.0	-1.0
chr4	1366271	1366396	ENSG00000163945.16|UVSSA|RBFOX2|RBFOX2	903	+	6.0963483	1.0125059	-1.0	-1.0
chr4	1353458	1353913	ENSG00000163945.16|UVSSA|RBFOX2|RBFOX2	947	+	5.536698	1.2743284	-1.0	-1.0
chr4	1349528	1349638	ENSG00000163945.16|UVSSA|RBFOX2|RBFOX2	903	+	5.9524775	1.0125059	-1.0	-1.0
chr4	1350989	1351129	ENSG00000163945.16|UVSSA|RBFOX2|RBFOX2	903	+	5.963027	1.0125059	-1.0	-1.0
chr4	1380230	1380460	ENSG00000163945.16|UVSSA|RBFOX2|RBFOX2	959	+	5.3593607	1.3867825	-1.0	-1.0
chr4	1349854	1349974	ENSG00000163945.16|UVSSA|RBFOX2|RBFOX2	919	+	4.1901517	1.0911402	-1.0	-1.0
chr4	1391175	1391475	ENSG00000163945.16|UVSSA|RBFOX2|RBFOX2	929	+	3.8860466	1.1477698	-1.0	-1.0
chr4	1350549	1350704	ENSG00000163945.16|UVSSA|RBFOX2|RBFOX2	903	+	3.7689815	1.011711	-1.0	-1.0
chr4	1372131	1372326	ENSG00000163945.16|UVSSA|RBFOX2|RBFOX2	981	+	6.744802	1.711991	-1.0	-1.0
chr4	1353963	1354063	ENSG00000163945.16|UVSSA|RBFOX2|RBFOX2	903	+	4.0569873	1.0123526	-1.0	-1.0
chr4	1380747	1380857	ENSG00000163945.16|UVSSA|RBFOX2|RBFOX2	903	+	4.0578394	1.0125059	-1.0	-1.0
chr4	1354253	1354506	ENSG00000163945.16|UVSSA|RBFOX2|RBFOX2	976	+	5.139379	1.6250858	-1.0	-1.0
chr4	1716431	1716571	ENSG00000168936.10|TMEM129|RBFOX2|RBFOX2	903	-	6.3046403	1.0123713	-1.0	-1.0
chr4	1740744	1740844	ENSG00000013810.18|TACC3|RBFOX2|RBFOX2	903	+	5.8924646	1.0125059	-1.0	-1.0
chr4	1743581	1743776	ENSG00000013810.18|TACC3|RBFOX2|RBFOX2	933	+	2.9544551	1.175863	-1.0	-1.0
chr4	1739449	1739564	ENSG00000013810.18|TACC3|RBFOX2|RBFOX2	903	+	5.946569	1.0125059	-1.0	-1.0
chr4	1743786	1744111	ENSG00000013810.18|TACC3|RBFOX2|RBFOX2	939	+	3.630484	1.213599	-1.0	-1.0
chr4	1739644	1739784	ENSG00000013810.18|TACC3|RBFOX2|RBFOX2	902	+	3.2669861	1.0084133	-1.0	-1.0
chr4	1744221	1744411	ENSG00000013810.18|TACC3|RBFOX2|RBFOX2	903	+	4.772864	1.0127589	-1.0	-1.0
chr4	1803152	1803691	ENSG00000068078.17|FGFR3|RBFOX2|RBFOX2	988	+	4.758852	1.9258621	-1.0	-1.0
chr4	1802025	1802913	ENSG00000068078.17|FGFR3|RBFOX2|RBFOX2	993	+	6.0347815	2.1569035	-1.0	-1.0
chr4	1802913	1803152	ENSG00000068078.17|FGFR3|RBFOX2|RBFOX2	927	+	3.100449	1.1390074	-1.0	-1.0
chr4	1796343	1796468	ENSG00000068078.17|FGFR3|RBFOX2|RBFOX2	903	+	6.0557847	1.0125059	-1.0	-1.0
chr4	1800842	1800942	ENSG00000068078.17|FGFR3|RBFOX2|RBFOX2	903	+	5.8676124	1.0125059	-1.0	-1.0
chr4	1804409	1804604	ENSG00000068078.17|FGFR3|RBFOX2|RBFOX2	903	+	6.206505	1.0125428	-1.0	-1.0
chr4	1803731	1803831	ENSG00000068078.17|FGFR3|RBFOX2|RBFOX2	902	+	2.9552994	1.0075048	-1.0	-1.0
chr4	1803841	1803956	ENSG00000068078.17|FGFR3|RBFOX2|RBFOX2	903	+	5.1341743	1.011053	-1.0	-1.0
chr4	1805059	1805189	ENSG00000068078.17|FGFR3|RBFOX2|RBFOX2	903	+	6.2334285	1.0129957	-1.0	-1.0
chr4	1843461	1843621	ENSG00000168924.14|LETM1|RBFOX2|RBFOX2	903	-	6.2301884	1.0132955	-1.0	-1.0
chr4	1822773	1822963	ENSG00000168924.14|LETM1|RBFOX2|RBFOX2	991	-	7.0950885	2.0521808	-1.0	-1.0
chr4	1928882	1929047	ENSG00000109685.17|NSD2|RBFOX2|RBFOX2	901	+	6.0602555	1.0060475	-1.0	-1.0
chr4	1910963	1911153	ENSG00000109685.17|NSD2|RBFOX2|RBFOX2	903	+	6.1917458	1.0146991	-1.0	-1.0
chr4	1958591	1958706	ENSG00000109685.17|NSD2|RBFOX2|RBFOX2	903	+	4.035916	1.0121179	-1.0	-1.0
chr4	1958061	1958411	ENSG00000109685.17|NSD2|RBFOX2|RBFOX2	992	+	7.1256704	2.1135845	-1.0	-1.0
chr4	2000164	2000349	ENSG00000185049.14|NELFA|RBFOX2|RBFOX2	905	-	3.1469562	1.0232987	-1.0	-1.0
chr4	1998489	1998589	ENSG00000185049.14|NELFA|RBFOX2|RBFOX2	903	-	5.951445	1.0125059	-1.0	-1.0
chr4	1999144	1999254	ENSG00000185049.14|NELFA|RBFOX2|RBFOX2	914	-	3.8465998	1.0672432	-1.0	-1.0
chr4	1998679	1998874	ENSG00000185049.14|NELFA|RBFOX2|RBFOX2	953	-	3.4641564	1.3317661	-1.0	-1.0
chr4	1998064	1998164	ENSG00000185049.14|NELFA|RBFOX2|RBFOX2	903	-	4.1039667	1.0125059	-1.0	-1.0
chr4	2241914	2242059	ENSG00000214367.7|HAUS3|RBFOX2|RBFOX2	903	-	3.2977483	1.0122011	-1.0	-1.0
chr4	2241925	2242045	ENSG00000130997.16|POLN|RBFOX2|RBFOX2	903	-	3.3017664	1.011996	-1.0	-1.0
chr4	2252932	2253127	ENSG00000123933.16|MXD4|RBFOX2|RBFOX2	929	-	4.1910315	1.1488794	-1.0	-1.0
chr4	2252502	2252902	ENSG00000123933.16|MXD4|RBFOX2|RBFOX2	943	-	4.7646375	1.2445927	-1.0	-1.0
chr4	2908889	2909029	ENSG00000087274.16|ADD1|RBFOX2|RBFOX2	924	+	3.4455442	1.1182323	-1.0	-1.0
chr4	2902103	2902438	ENSG00000087274.16|ADD1|RBFOX2|RBFOX2	949	+	3.4887958	1.2913511	-1.0	-1.0
chr4	2933937	2934458	ENSG00000109736.14|MFSD10|RBFOX2|RBFOX2	989	-	5.427507	1.9504434	-1.0	-1.0
chr4	2932749	2933124	ENSG00000109736.14|MFSD10|RBFOX2|RBFOX2	968	-	5.1928988	1.4915612	-1.0	-1.0
chr4	2950073	2950173	ENSG00000087269.15|NOP14|RBFOX2|RBFOX2	903	-	5.9433074	1.0125059	-1.0	-1.0
chr4	3100154	3100289	ENSG00000197386.10|HTT|RBFOX2|RBFOX2	903	+	5.98485	1.0125059	-1.0	-1.0
chr4	3511370	3511565	ENSG00000163956.10|LRPAP1|RBFOX2|RBFOX2	938	-	3.4932296	1.2097919	-1.0	-1.0
chr4	3511135	3511330	ENSG00000163956.10|LRPAP1|RBFOX2|RBFOX2	948	-	5.6686525	1.2874506	-1.0	-1.0
chr4	4426415	4426605	ENSG00000168818.9|STX18|RBFOX2|RBFOX2	905	-	5.7772593	1.0222485	-1.0	-1.0
chr4	10101299	10101399	ENSG00000071127.16|WDR1|RBFOX2|RBFOX2	903	-	5.9853725	1.0125059	-1.0	-1.0
chr4	13337116	13337311	ENSG00000205940.8|HSP90AB2P|RBFOX2|RBFOX2	983	+	6.874581	1.7723529	-1.0	-1.0
chr4	17624045	17624220	ENSG00000118579.12|MED28|RBFOX2|RBFOX2	911	+	2.38696	1.0500759	-1.0	-1.0
chr4	17809320	17809424	ENSG00000163257.10|DCAF16|RBFOX2|RBFOX2	958	-	4.458891	1.376739	-1.0	-1.0
chr4	17937585	17937700	ENSG00000178177.15|LCORL|RBFOX2|RBFOX2	903	-	6.155525	1.011861	-1.0	-1.0
chr4	24532668	24532793	ENSG00000109606.12|DHX15|RBFOX2|RBFOX2	903	-	6.1405535	1.0125059	-1.0	-1.0
chr4	25829953	25830097	ENSG00000091490.10|SEL1L3|RBFOX2|RBFOX2	975	-	6.661459	1.5973799	-1.0	-1.0
chr4	32028552	32028672	ENSG00000251129.1|LINC02506|RBFOX2|RBFOX2	909	+	3.3147554	1.0416954	-1.0	-1.0
chr4	32121742	32121847	ENSG00000251129.1|LINC02506|RBFOX2|RBFOX2	903	+	5.9723606	1.0125059	-1.0	-1.0
chr4	32083582	32083722	ENSG00000251129.1|LINC02506|RBFOX2|RBFOX2	933	+	3.2275035	1.1726542	-1.0	-1.0
chr4	32014622	32014782	ENSG00000251129.1|LINC02506|RBFOX2|RBFOX2	942	+	5.703312	1.2334948	-1.0	-1.0
chr4	32010052	32010242	ENSG00000251129.1|LINC02506|RBFOX2|RBFOX2	915	+	4.377969	1.0716953	-1.0	-1.0
chr4	32070812	32070937	ENSG00000251129.1|LINC02506|RBFOX2|RBFOX2	903	+	6.241975	1.0131407	-1.0	-1.0
chr4	38665106	38665301	ENSG00000109787.12|KLF3|RBFOX2|RBFOX2	914	+	3.2913868	1.0680137	-1.0	-1.0
chr4	39778814	39778964	ENSG00000078140.13|UBE2K|RBFOX2|RBFOX2	922	+	3.214837	1.1083362	-1.0	-1.0
chr4	39698725	39698850	ENSG00000078140.13|UBE2K|RBFOX2|RBFOX2	905	+	3.7946932	1.0208077	-1.0	-1.0
chr4	39850937	39851037	ENSG00000121892.14|PDS5A|RBFOX2|RBFOX2	901	-	6.2485957	1.0029169	-1.0	-1.0
chr4	48197936	48198051	ENSG00000135605.12|TEC|RBFOX2|RBFOX2	902	-	6.2251787	1.010877	-1.0	-1.0
chr4	48401583	48401688	ENSG00000109171.14|SLAIN2|RBFOX2|RBFOX2	902	+	6.0060844	1.0089805	-1.0	-1.0
chr4	48860844	48860989	ENSG00000109180.14|OCIAD1|RBFOX2|RBFOX2	928	+	3.0315986	1.1434908	-1.0	-1.0
chr4	48861009	48861234	ENSG00000109180.14|OCIAD1|RBFOX2|RBFOX2	975	+	2.9381804	1.6082422	-1.0	-1.0
chr4	51843605	51843725	ENSG00000109184.14|DCUN1D4|RBFOX2|RBFOX2	902	+	6.0872536	1.007844	-1.0	-1.0
chr4	51844787	51844883	ENSG00000109184.14|DCUN1D4|RBFOX2|RBFOX2	903	+	5.8999977	1.0125059	-1.0	-1.0
chr4	55605160	55605274	ENSG00000109255.11|NMU|RBFOX2|RBFOX2	909	-	2.2547307	1.04011	-1.0	-1.0
chr4	55607756	55607856	ENSG00000109255.11|NMU|RBFOX2|RBFOX2	903	-	6.224607	1.0125059	-1.0	-1.0
chr4	55888809	55888914	ENSG00000090989.17|EXOC1|RBFOX2|RBFOX2	903	+	5.973411	1.0125059	-1.0	-1.0
chr4	56451296	56451421	ENSG00000128050.8|PAICS|RBFOX2|RBFOX2	902	+	5.998137	1.0099349	-1.0	-1.0
chr4	57030288	57030399	ENSG00000047315.15|POLR2B|RBFOX2|RBFOX2	903	+	5.977952	1.0125059	-1.0	-1.0
chr4	67533939	67534114	ENSG00000145241.10|CENPC|RBFOX2|RBFOX2	903	-	3.3282704	1.0124995	-1.0	-1.0
chr4	67533644	67533804	ENSG00000145241.10|CENPC|RBFOX2|RBFOX2	903	-	6.0522895	1.0124089	-1.0	-1.0
chr4	67651156	67651271	ENSG00000033178.12|UBA6|RBFOX2|RBFOX2	903	-	6.3013434	1.0136732	-1.0	-1.0
chr4	67653886	67653986	ENSG00000033178.12|UBA6|RBFOX2|RBFOX2	902	-	3.240499	1.0104553	-1.0	-1.0
chr4	67654561	67654676	ENSG00000033178.12|UBA6|RBFOX2|RBFOX2	902	-	6.189685	1.0093832	-1.0	-1.0
chr4	67654106	67654241	ENSG00000033178.12|UBA6|RBFOX2|RBFOX2	902	-	5.89785	1.0101557	-1.0	-1.0
chr4	67749810	67749935	ENSG00000248049.6|UBA6-AS1|RBFOX2|RBFOX2	903	+	6.0283933	1.0123254	-1.0	-1.0
chr4	68332657	68332793	ENSG00000083896.12|YTHDC1|RBFOX2|RBFOX2	903	-	6.101241	1.0118272	-1.0	-1.0
chr4	73258034	73258254	ENSG00000132466.18|ANKRD17|RBFOX2|RBFOX2	918	-	2.6603765	1.0861672	-1.0	-1.0
chr4	73153504	73153624	ENSG00000132466.18|ANKRD17|RBFOX2|RBFOX2	903	-	6.3212304	1.0133073	-1.0	-1.0
chr4	73180113	73180278	ENSG00000132466.18|ANKRD17|RBFOX2|RBFOX2	906	-	2.964123	1.0260442	-1.0	-1.0
chr4	73257694	73258034	ENSG00000132466.18|ANKRD17|RBFOX2|RBFOX2	990	-	4.4478307	2.0158465	-1.0	-1.0
chr4	73172955	73173085	ENSG00000132466.18|ANKRD17|RBFOX2|RBFOX2	903	-	5.929656	1.012484	-1.0	-1.0
chr4	74164663	74164763	ENSG00000163738.18|MTHFD2L|RBFOX2|RBFOX2	903	+	5.9433074	1.0125059	-1.0	-1.0
chr4	78796891	78797106	ENSG00000138756.17|BMP2K|RBFOX2|RBFOX2	973	+	3.9151473	1.5668616	-1.0	-1.0
chr4	78784476	78784591	ENSG00000138756.17|BMP2K|RBFOX2|RBFOX2	903	+	4.789321	1.0120177	-1.0	-1.0
chr4	78777551	78777671	ENSG00000138756.17|BMP2K|RBFOX2|RBFOX2	908	+	3.0531754	1.037041	-1.0	-1.0
chr4	78870678	78870782	ENSG00000138756.17|BMP2K|RBFOX2|RBFOX2	903	+	2.8558404	1.0123119	-1.0	-1.0
chr4	78777186	78777326	ENSG00000138756.17|BMP2K|RBFOX2|RBFOX2	903	+	2.9844675	1.0125059	-1.0	-1.0
chr4	78784281	78784471	ENSG00000138756.17|BMP2K|RBFOX2|RBFOX2	904	+	2.2769957	1.0163424	-1.0	-1.0
chr4	79264439	79264629	ENSG00000249307.5|LINC01088|RBFOX2|RBFOX2	955	+	6.5238223	1.3466918	-1.0	-1.0
chr4	82373780	82373980	ENSG00000138668.18|HNRNPD|RBFOX2|RBFOX2	930	-	1.9273562	1.1574897	-1.0	-1.0
chr4	82428801	82428986	ENSG00000152795.17|HNRNPDL|RBFOX2|RBFOX2	914	-	2.8424544	1.0633167	-1.0	-1.0
chr4	82429011	82429126	ENSG00000152795.17|HNRNPDL|RBFOX2|RBFOX2	906	-	3.373249	1.0285106	-1.0	-1.0
chr4	82886080	82886230	ENSG00000138674.16|SEC31A|RBFOX2|RBFOX2	902	-	5.5046415	1.0108352	-1.0	-1.0
chr4	82842149	82842264	ENSG00000138674.16|SEC31A|RBFOX2|RBFOX2	906	-	2.1465375	1.0270387	-1.0	-1.0
chr4	82830758	82830933	ENSG00000138674.16|SEC31A|RBFOX2|RBFOX2	946	-	4.257099	1.2640953	-1.0	-1.0
chr4	82863210	82863355	ENSG00000138674.16|SEC31A|RBFOX2|RBFOX2	946	-	4.5238147	1.2714298	-1.0	-1.0
chr4	82898107	82898217	ENSG00000138674.16|SEC31A|RBFOX2|RBFOX2	903	-	3.2732415	1.0125059	-1.0	-1.0
chr4	82898117	82898217	ENSG00000251022.6|THAP9-AS1|RBFOX2|RBFOX2	903	-	3.28159	1.0125059	-1.0	-1.0
chr4	85621048	85621238	ENSG00000138639.17|ARHGAP24|RBFOX2|RBFOX2	958	+	6.5126586	1.3729655	-1.0	-1.0
chr4	99043512	99043652	ENSG00000164024.11|METAP1|RBFOX2|RBFOX2	903	+	6.1673336	1.0123409	-1.0	-1.0
chr4	99949155	99949290	ENSG00000164032.11|H2AFZ|RBFOX2|RBFOX2	902	-	3.2543707	1.0105258	-1.0	-1.0
chr4	99949745	99950110	ENSG00000164032.11|H2AFZ|RBFOX2|RBFOX2	938	-	4.0110817	1.2104566	-1.0	-1.0
chr4	101346281	101346381	ENSG00000138814.16|PPP3CA|RBFOX2|RBFOX2	903	-	5.924044	1.0125059	-1.0	-1.0
chr4	102686825	102686970	ENSG00000109323.8|MANBA|RBFOX2|RBFOX2	903	-	5.9824142	1.0123177	-1.0	-1.0
chr4	102705512	102705612	ENSG00000109323.8|MANBA|RBFOX2|RBFOX2	903	-	6.008108	1.0125059	-1.0	-1.0
chr4	102711852	102712037	ENSG00000109323.8|MANBA|RBFOX2|RBFOX2	903	-	6.2744417	1.0141021	-1.0	-1.0
chr4	102705642	102705812	ENSG00000109323.8|MANBA|RBFOX2|RBFOX2	903	-	6.037726	1.0121375	-1.0	-1.0
chr4	102706182	102706362	ENSG00000109323.8|MANBA|RBFOX2|RBFOX2	977	-	6.7213464	1.6359811	-1.0	-1.0
chr4	102822293	102822393	ENSG00000109332.19|UBE2D3|RBFOX2|RBFOX2	903	-	5.951445	1.0125059	-1.0	-1.0
chr4	102827172	102827327	ENSG00000109332.19|UBE2D3|RBFOX2|RBFOX2	905	-	2.6122057	1.0220871	-1.0	-1.0
chr4	102815868	102816048	ENSG00000109332.19|UBE2D3|RBFOX2|RBFOX2	942	-	3.4998422	1.236294	-1.0	-1.0
chr4	103128119	103128249	ENSG00000138778.11|CENPE|RBFOX2|RBFOX2	903	-	6.179036	1.0127518	-1.0	-1.0
chr4	108622077	108622287	ENSG00000109475.16|RPL34|RBFOX2|RBFOX2	933	+	1.7740599	1.1717944	-1.0	-1.0
chr4	121817751	121817901	ENSG00000145386.9|CCNA2|RBFOX2|RBFOX2	922	-	3.7083044	1.1084514	-1.0	-1.0
chr4	122326027	122326127	ENSG00000138688.15|KIAA1109|RBFOX2|RBFOX2	903	+	4.019782	1.0121179	-1.0	-1.0
chr4	122326152	122326277	ENSG00000138688.15|KIAA1109|RBFOX2|RBFOX2	903	+	5.9623737	1.0124412	-1.0	-1.0
chr4	122989591	122989721	ENSG00000145375.7|SPATA5|RBFOX2|RBFOX2	902	+	5.9707828	1.009975	-1.0	-1.0
chr4	128287420	128287530	ENSG00000164040.16|PGRMC2|RBFOX2|RBFOX2	903	-	6.1932783	1.0125059	-1.0	-1.0
chr4	128270166	128270311	ENSG00000164040.16|PGRMC2|RBFOX2|RBFOX2	904	-	4.1250386	1.0178877	-1.0	-1.0
chr4	128287910	128288045	ENSG00000164040.16|PGRMC2|RBFOX2|RBFOX2	903	-	5.940313	1.0124089	-1.0	-1.0
chr4	128826538	128826663	ENSG00000077684.15|JADE1|RBFOX2|RBFOX2	903	+	5.9728603	1.0125059	-1.0	-1.0
chr4	128855003	128855198	ENSG00000077684.15|JADE1|RBFOX2|RBFOX2	943	+	3.7208488	1.2436216	-1.0	-1.0
chr4	138166221	138166401	ENSG00000151012.13|SLC7A11|RBFOX2|RBFOX2	904	-	5.278179	1.0191914	-1.0	-1.0
chr4	138211144	138211244	ENSG00000151012.13|SLC7A11|RBFOX2|RBFOX2	903	-	5.924044	1.0125059	-1.0	-1.0
chr4	138210459	138210584	ENSG00000151012.13|SLC7A11|RBFOX2|RBFOX2	902	-	5.8710527	1.0089805	-1.0	-1.0
chr4	138210864	138211009	ENSG00000151012.13|SLC7A11|RBFOX2|RBFOX2	923	-	3.6323628	1.1141975	-1.0	-1.0
chr4	138211639	138211764	ENSG00000151012.13|SLC7A11|RBFOX2|RBFOX2	933	-	5.644666	1.1769828	-1.0	-1.0
chr4	138211249	138211404	ENSG00000151012.13|SLC7A11|RBFOX2|RBFOX2	911	-	3.4055183	1.0516229	-1.0	-1.0
chr4	138209554	138209759	ENSG00000151012.13|SLC7A11|RBFOX2|RBFOX2	941	-	4.204144	1.2255955	-1.0	-1.0
chr4	138209944	138210324	ENSG00000151012.13|SLC7A11|RBFOX2|RBFOX2	941	-	3.4768696	1.2297119	-1.0	-1.0
chr4	139074869	139075079	ENSG00000109381.19|ELF2|RBFOX2|RBFOX2	946	-	3.466439	1.2711015	-1.0	-1.0
chr4	141223271	141223411	ENSG00000109445.10|ZNF330|RBFOX2|RBFOX2	903	+	6.154494	1.0125059	-1.0	-1.0
chr4	141223421	141223521	ENSG00000109445.10|ZNF330|RBFOX2|RBFOX2	903	+	2.7443395	1.0125059	-1.0	-1.0
chr4	143337830	143337995	ENSG00000109458.8|GAB1|RBFOX2|RBFOX2	915	+	3.662098	1.0719769	-1.0	-1.0
chr4	143875387	143875497	ENSG00000197465.13|GYPE|RBFOX2|RBFOX2	903	-	5.933738	1.0125059	-1.0	-1.0
chr4	145133968	145134083	ENSG00000164164.15|OTUD4|RBFOX2|RBFOX2	902	-	6.1567726	1.0105505	-1.0	-1.0
chr4	150844297	150844487	ENSG00000198589.10|LRBA|RBFOX2|RBFOX2	904	-	6.2872257	1.0169241	-1.0	-1.0
chr4	151099722	151099966	ENSG00000145425.9|RPS3A|RBFOX2|RBFOX2	977	+	4.352193	1.6460505	-1.0	-1.0
chr4	151099966	151100071	ENSG00000145425.9|RPS3A|RBFOX2|RBFOX2	941	+	3.339041	1.229202	-1.0	-1.0
chr4	151100101	151100421	ENSG00000145425.9|RPS3A|RBFOX2|RBFOX2	981	+	3.932605	1.7232202	-1.0	-1.0
chr4	152493556	152493681	ENSG00000109670.13|FBXW7|RBFOX2|RBFOX2	903	-	6.14969	1.0128322	-1.0	-1.0
chr4	152511126	152511311	ENSG00000109670.13|FBXW7|RBFOX2|RBFOX2	918	-	4.5932684	1.0871025	-1.0	-1.0
chr4	152854757	152854902	ENSG00000164144.15|ARFIP1|RBFOX2|RBFOX2	903	+	5.9943237	1.0110749	-1.0	-1.0
chr4	152855087	152855187	ENSG00000164144.15|ARFIP1|RBFOX2|RBFOX2	902	+	4.089508	1.0074432	-1.0	-1.0
chr4	152855352	152855472	ENSG00000164144.15|ARFIP1|RBFOX2|RBFOX2	903	+	6.0152397	1.0122736	-1.0	-1.0
chr4	153473888	153474008	ENSG00000121210.15|TMEM131L|RBFOX2|RBFOX2	938	+	5.099023	1.2109237	-1.0	-1.0
chr4	153524528	153524708	ENSG00000121210.15|TMEM131L|RBFOX2|RBFOX2	903	+	6.0931873	1.0118558	-1.0	-1.0
chr4	159279200	159279495	ENSG00000109756.8|RAPGEF2|RBFOX2|RBFOX2	965	+	6.5606465	1.4535848	-1.0	-1.0
chr4	159286375	159286545	ENSG00000109756.8|RAPGEF2|RBFOX2|RBFOX2	944	+	4.0223203	1.2524381	-1.0	-1.0
chr4	169660448	169660763	ENSG00000109572.13|CLCN3|RBFOX2|RBFOX2	977	+	5.161846	1.6435126	-1.0	-1.0
chr4	173334128	173334273	ENSG00000164104.11|HMGB2|RBFOX2|RBFOX2	924	-	2.9665058	1.117043	-1.0	-1.0
chr4	173333672	173334043	ENSG00000164104.11|HMGB2|RBFOX2|RBFOX2	952	-	3.3891785	1.3185207	-1.0	-1.0
chr4	173331944	173332224	ENSG00000164104.11|HMGB2|RBFOX2|RBFOX2	998	-	2.8424978	2.7533824	-1.0	-1.0
chr4	174316550	174316686	ENSG00000164118.12|CEP44|RBFOX2|RBFOX2	954	+	3.5595443	1.3359066	-1.0	-1.0
chr4	176329082	176329187	ENSG00000129128.12|SPCS3|RBFOX2|RBFOX2	902	+	3.6282458	1.0080755	-1.0	-1.0
chr4	183288434	183288609	ENSG00000151718.15|WWC2|RBFOX2|RBFOX2	903	+	6.2368393	1.0140318	-1.0	-1.0
chr5	227417	227608	ENSG00000073578.16|SDHA|RBFOX2|RBFOX2	965	+	3.724911	1.4596821	-1.0	-1.0
chr5	226082	226242	ENSG00000073578.16|SDHA|RBFOX2|RBFOX2	909	+	3.407014	1.0418757	-1.0	-1.0
chr5	294990	295115	ENSG00000249915.7|PDCD6|RBFOX2|RBFOX2	901	+	6.0249624	1.0059433	-1.0	-1.0
chr5	299130	299265	ENSG00000249915.7|PDCD6|RBFOX2|RBFOX2	902	+	6.2176623	1.0093626	-1.0	-1.0
chr5	286210	286390	ENSG00000249915.7|PDCD6|RBFOX2|RBFOX2	903	+	6.0104113	1.011465	-1.0	-1.0
chr5	302500	302625	ENSG00000249915.7|PDCD6|RBFOX2|RBFOX2	903	+	5.9655633	1.0124156	-1.0	-1.0
chr5	298745	298940	ENSG00000249915.7|PDCD6|RBFOX2|RBFOX2	940	+	6.383579	1.2234083	-1.0	-1.0
chr5	311466	311566	ENSG00000063438.16|AHRR|RBFOX2|RBFOX2	903	+	5.8639174	1.0125059	-1.0	-1.0
chr5	466118	466253	ENSG00000180104.15|EXOC3|RBFOX2|RBFOX2	903	+	6.1201057	1.0123545	-1.0	-1.0
chr5	654388	654488	ENSG00000112877.7|CEP72|RBFOX2|RBFOX2	903	+	4.218005	1.0121179	-1.0	-1.0
chr5	613073	613183	ENSG00000112877.7|CEP72|RBFOX2|RBFOX2	904	+	4.149894	1.0159328	-1.0	-1.0
chr5	654233	654363	ENSG00000112877.7|CEP72|RBFOX2|RBFOX2	908	+	4.1986012	1.036442	-1.0	-1.0
chr5	643374	643604	ENSG00000112877.7|CEP72|RBFOX2|RBFOX2	978	+	5.3538985	1.6625326	-1.0	-1.0
chr5	644039	644137	ENSG00000112877.7|CEP72|RBFOX2|RBFOX2	903	+	5.927673	1.0123526	-1.0	-1.0
chr5	881401	881611	ENSG00000028310.17|BRD9|RBFOX2|RBFOX2	928	-	4.658527	1.1450478	-1.0	-1.0
chr5	882545	882950	ENSG00000028310.17|BRD9|RBFOX2|RBFOX2	990	-	4.8602524	2.0077329	-1.0	-1.0
chr5	892356	892486	ENSG00000028310.17|BRD9|RBFOX2|RBFOX2	903	-	5.295393	1.0131768	-1.0	-1.0
chr5	882021	882545	ENSG00000028310.17|BRD9|RBFOX2|RBFOX2	967	-	4.181751	1.47582	-1.0	-1.0
chr5	886912	887022	ENSG00000028310.17|BRD9|RBFOX2|RBFOX2	903	-	6.0353236	1.0125059	-1.0	-1.0
chr5	891164	891274	ENSG00000028310.17|BRD9|RBFOX2|RBFOX2	902	-	4.134635	1.0090064	-1.0	-1.0
chr5	881821	881931	ENSG00000028310.17|BRD9|RBFOX2|RBFOX2	902	-	3.2352688	1.0100505	-1.0	-1.0
chr5	883285	883395	ENSG00000028310.17|BRD9|RBFOX2|RBFOX2	903	-	5.914567	1.0125059	-1.0	-1.0
chr5	882955	883265	ENSG00000028310.17|BRD9|RBFOX2|RBFOX2	923	-	3.0474277	1.1111284	-1.0	-1.0
chr5	891639	891769	ENSG00000028310.17|BRD9|RBFOX2|RBFOX2	930	-	4.258608	1.15242	-1.0	-1.0
chr5	1099353	1099523	ENSG00000113504.20|SLC12A7|RBFOX2|RBFOX2	903	-	6.007746	1.0125059	-1.0	-1.0
chr5	1067543	1067683	ENSG00000113504.20|SLC12A7|RBFOX2|RBFOX2	903	-	5.9360065	1.0125059	-1.0	-1.0
chr5	1069833	1070043	ENSG00000113504.20|SLC12A7|RBFOX2|RBFOX2	955	-	5.9668636	1.3452232	-1.0	-1.0
chr5	1075600	1075725	ENSG00000113504.20|SLC12A7|RBFOX2|RBFOX2	903	-	6.058451	1.0121641	-1.0	-1.0
chr5	1330374	1330499	ENSG00000049656.13|CLPTM1L|RBFOX2|RBFOX2	903	-	4.046648	1.0113921	-1.0	-1.0
chr5	1330974	1331209	ENSG00000049656.13|CLPTM1L|RBFOX2|RBFOX2	945	-	4.287315	1.2618172	-1.0	-1.0
chr5	1331314	1331599	ENSG00000049656.13|CLPTM1L|RBFOX2|RBFOX2	903	-	4.96863	1.015038	-1.0	-1.0
chr5	1331769	1331879	ENSG00000049656.13|CLPTM1L|RBFOX2|RBFOX2	903	-	6.27142	1.0142816	-1.0	-1.0
chr5	1803984	1804179	ENSG00000145494.11|NDUFS6|RBFOX2|RBFOX2	942	+	5.2758546	1.2371604	-1.0	-1.0
chr5	6612823	6613068	ENSG00000037474.14|NSUN2|RBFOX2|RBFOX2	910	-	4.3066716	1.043763	-1.0	-1.0
chr5	6601337	6601827	ENSG00000037474.14|NSUN2|RBFOX2|RBFOX2	923	-	4.6535244	1.115651	-1.0	-1.0
chr5	6600722	6601012	ENSG00000037474.14|NSUN2|RBFOX2|RBFOX2	984	-	5.0286145	1.7993721	-1.0	-1.0
chr5	6601892	6602072	ENSG00000037474.14|NSUN2|RBFOX2|RBFOX2	913	-	4.0011487	1.0594003	-1.0	-1.0
chr5	6716094	6716219	ENSG00000112941.13|PAPD7|RBFOX2|RBFOX2	926	+	3.9895396	1.130797	-1.0	-1.0
chr5	6718409	6718669	ENSG00000112941.13|PAPD7|RBFOX2|RBFOX2	954	+	3.6078541	1.3378552	-1.0	-1.0
chr5	6718764	6719169	ENSG00000112941.13|PAPD7|RBFOX2|RBFOX2	953	+	4.2761397	1.328664	-1.0	-1.0
chr5	6728499	6728599	ENSG00000112941.13|PAPD7|RBFOX2|RBFOX2	903	+	5.91194	1.0121179	-1.0	-1.0
chr5	6717284	6717544	ENSG00000112941.13|PAPD7|RBFOX2|RBFOX2	903	+	4.617946	1.013751	-1.0	-1.0
chr5	6717549	6717934	ENSG00000112941.13|PAPD7|RBFOX2|RBFOX2	908	+	4.244145	1.035843	-1.0	-1.0
chr5	6717989	6718119	ENSG00000112941.13|PAPD7|RBFOX2|RBFOX2	904	+	5.6352477	1.0186328	-1.0	-1.0
chr5	6718159	6718389	ENSG00000112941.13|PAPD7|RBFOX2|RBFOX2	967	+	3.637791	1.4838239	-1.0	-1.0
chr5	6721879	6721979	ENSG00000112941.13|PAPD7|RBFOX2|RBFOX2	903	+	5.966694	1.0125059	-1.0	-1.0
chr5	6719279	6719434	ENSG00000112941.13|PAPD7|RBFOX2|RBFOX2	915	+	3.4030483	1.0698955	-1.0	-1.0
chr5	6738729	6738844	ENSG00000112941.13|PAPD7|RBFOX2|RBFOX2	903	+	4.026006	1.0124547	-1.0	-1.0
chr5	6719759	6719879	ENSG00000112941.13|PAPD7|RBFOX2|RBFOX2	915	+	4.030134	1.0726486	-1.0	-1.0
chr5	6717159	6717259	ENSG00000112941.13|PAPD7|RBFOX2|RBFOX2	903	+	6.2404532	1.0125059	-1.0	-1.0
chr5	6715539	6715829	ENSG00000112941.13|PAPD7|RBFOX2|RBFOX2	955	+	3.5385208	1.3422498	-1.0	-1.0
chr5	10390396	10390500	ENSG00000145495.15|MARCH6|RBFOX2|RBFOX2	925	+	2.9426947	1.1265323	-1.0	-1.0
chr5	10739708	10739868	ENSG00000112977.15|DAP|RBFOX2|RBFOX2	918	-	3.568999	1.0837661	-1.0	-1.0
chr5	19057806	19057911	ENSG00000249174.1|AC106744.1|RBFOX2|RBFOX2	903	-	3.2565448	1.0125059	-1.0	-1.0
chr5	27479956	27480146	ENSG00000250337.5|LINC01021|RBFOX2|RBFOX2	939	+	6.407527	1.2173734	-1.0	-1.0
chr5	36988306	36988451	ENSG00000164190.17|NIPBL|RBFOX2|RBFOX2	902	+	6.084459	1.0088842	-1.0	-1.0
chr5	37684963	37685258	ENSG00000082068.8|WDR70|RBFOX2|RBFOX2	912	+	6.126247	1.0552001	-1.0	-1.0
chr5	37391999	37392120	ENSG00000082068.8|WDR70|RBFOX2|RBFOX2	963	+	4.098067	1.4352205	-1.0	-1.0
chr5	37684623	37684723	ENSG00000082068.8|WDR70|RBFOX2|RBFOX2	901	+	4.159171	1.0036894	-1.0	-1.0
chr5	37684738	37684933	ENSG00000082068.8|WDR70|RBFOX2|RBFOX2	954	+	6.5074553	1.3342843	-1.0	-1.0
chr5	37685293	37685418	ENSG00000082068.8|WDR70|RBFOX2|RBFOX2	903	+	5.9338512	1.0123765	-1.0	-1.0
chr5	39070751	39070936	ENSG00000164327.12|RICTOR|RBFOX2|RBFOX2	956	-	3.5981612	1.3585191	-1.0	-1.0
chr5	39024931	39025086	ENSG00000164327.12|RICTOR|RBFOX2|RBFOX2	904	-	3.7679837	1.0199428	-1.0	-1.0
chr5	39030216	39030316	ENSG00000164327.12|RICTOR|RBFOX2|RBFOX2	901	-	5.830956	1.0051397	-1.0	-1.0
chr5	40832608	40832793	ENSG00000145592.13|RPL37|RBFOX2|RBFOX2	902	-	2.1285782	1.009835	-1.0	-1.0
chr5	40835018	40835168	ENSG00000145592.13|RPL37|RBFOX2|RBFOX2	931	-	3.3387315	1.1624708	-1.0	-1.0
chr5	40829171	40829366	ENSG00000145592.13|RPL37|RBFOX2|RBFOX2	951	-	4.4542713	1.3136992	-1.0	-1.0
chr5	41910212	41910357	ENSG00000205765.8|C5orf51|RBFOX2|RBFOX2	903	+	6.1449394	1.0123008	-1.0	-1.0
chr5	43038136	43038246	ENSG00000177738.3|AC025171.1|RBFOX2|RBFOX2	903	-	5.977669	1.0125059	-1.0	-1.0
chr5	43289404	43289709	ENSG00000112972.14|HMGCS1|RBFOX2|RBFOX2	995	-	3.877016	2.2994916	-1.0	-1.0
chr5	43290874	43291129	ENSG00000112972.14|HMGCS1|RBFOX2|RBFOX2	911	-	2.3226388	1.051005	-1.0	-1.0
chr5	53926328	53926428	ENSG00000185305.10|ARL15|RBFOX2|RBFOX2	901	-	4.008901	1.0057145	-1.0	-1.0
chr5	54058453	54058588	ENSG00000185305.10|ARL15|RBFOX2|RBFOX2	903	-	4.084439	1.0148857	-1.0	-1.0
chr5	54046443	54046588	ENSG00000185305.10|ARL15|RBFOX2|RBFOX2	918	-	3.3519518	1.0847411	-1.0	-1.0
chr5	54112307	54112527	ENSG00000185305.10|ARL15|RBFOX2|RBFOX2	977	-	3.9521065	1.6423895	-1.0	-1.0
chr5	54278733	54278833	ENSG00000185305.10|ARL15|RBFOX2|RBFOX2	903	-	4.1089544	1.0125059	-1.0	-1.0
chr5	54346523	54346643	ENSG00000249069.7|LINC01033|RBFOX2|RBFOX2	903	+	5.981869	1.0124283	-1.0	-1.0
chr5	55384530	55384655	ENSG00000039123.15|SKIV2L2|RBFOX2|RBFOX2	903	+	5.8976426	1.0125059	-1.0	-1.0
chr5	60966523	60966663	ENSG00000164182.10|NDUFAF2|RBFOX2|RBFOX2	902	+	6.0959396	1.0101706	-1.0	-1.0
chr5	66068696	66068871	ENSG00000112851.14|ERBIN|RBFOX2|RBFOX2	989	+	5.7495737	1.9706476	-1.0	-1.0
chr5	66165688	66165873	ENSG00000153914.15|SREK1|RBFOX2|RBFOX2	922	+	3.9437416	1.107845	-1.0	-1.0
chr5	66179498	66179598	ENSG00000153914.15|SREK1|RBFOX2|RBFOX2	903	+	3.2191439	1.0121179	-1.0	-1.0
chr5	69175243	69175368	ENSG00000134057.14|CCNB1|RBFOX2|RBFOX2	923	+	3.5448704	1.1116276	-1.0	-1.0
chr5	69359893	69360058	ENSG00000085231.13|AK6|RBFOX2|RBFOX2	929	-	3.9468706	1.1471493	-1.0	-1.0
chr5	69364783	69364978	ENSG00000085231.13|AK6|RBFOX2|RBFOX2	932	-	3.7836022	1.1645259	-1.0	-1.0
chr5	69369170	69369290	ENSG00000085231.13|AK6|RBFOX2|RBFOX2	903	-	5.935105	1.0125059	-1.0	-1.0
chr5	69364782	69364977	ENSG00000273841.4|TAF9|RBFOX2|RBFOX2	935	-	3.8327181	1.1855534	-1.0	-1.0
chr5	69369144	69369314	ENSG00000273841.4|TAF9|RBFOX2|RBFOX2	903	-	5.9394817	1.0125059	-1.0	-1.0
chr5	71470237	71470367	ENSG00000145734.18|BDP1|RBFOX2|RBFOX2	902	+	5.931146	1.010492	-1.0	-1.0
chr5	72196325	72196435	ENSG00000131711.14|MAP1B|RBFOX2|RBFOX2	903	+	4.0797925	1.0122472	-1.0	-1.0
chr5	72883063	72883168	ENSG00000083312.17|TNPO1|RBFOX2|RBFOX2	903	+	6.0258393	1.0125059	-1.0	-1.0
chr5	79326275	79326460	ENSG00000152409.8|JMY|RBFOX2|RBFOX2	922	+	4.3268967	1.1052583	-1.0	-1.0
chr5	80861006	80861151	ENSG00000113318.9|MSH3|RBFOX2|RBFOX2	903	+	6.336176	1.0149215	-1.0	-1.0
chr5	83055565	83055680	ENSG00000174695.9|TMEM167A|RBFOX2|RBFOX2	903	-	6.1198387	1.0125059	-1.0	-1.0
chr5	88200938	88201038	ENSG00000164180.13|TMEM161B|RBFOX2|RBFOX2	904	-	4.1590686	1.0171441	-1.0	-1.0
chr5	88272150	88272260	ENSG00000247828.7|TMEM161B-AS1|RBFOX2|RBFOX2	905	+	4.1161137	1.0231465	-1.0	-1.0
chr5	88272290	88272450	ENSG00000247828.7|TMEM161B-AS1|RBFOX2|RBFOX2	942	+	3.934552	1.2358563	-1.0	-1.0
chr5	94063227	94063432	ENSG00000113391.18|FAM172A|RBFOX2|RBFOX2	903	-	6.283293	1.0144817	-1.0	-1.0
chr5	94063647	94063787	ENSG00000113391.18|FAM172A|RBFOX2|RBFOX2	903	-	6.118012	1.0125059	-1.0	-1.0
chr5	94062872	94063207	ENSG00000113391.18|FAM172A|RBFOX2|RBFOX2	935	-	5.401511	1.1860596	-1.0	-1.0
chr5	95737075	95737265	ENSG00000164292.12|RHOBTB3|RBFOX2|RBFOX2	947	+	3.430361	1.2719301	-1.0	-1.0
chr5	95960259	95960449	ENSG00000118985.15|ELL2|RBFOX2|RBFOX2	931	-	4.481392	1.1619403	-1.0	-1.0
chr5	95917359	95917554	ENSG00000118985.15|ELL2|RBFOX2|RBFOX2	961	-	3.992681	1.4098536	-1.0	-1.0
chr5	96756741	96756921	ENSG00000153113.23|CAST|RBFOX2|RBFOX2	924	+	3.5584722	1.1187657	-1.0	-1.0
chr5	103186154	103186314	ENSG00000145725.19|PPIP5K2|RBFOX2|RBFOX2	982	+	4.703207	1.7466937	-1.0	-1.0
chr5	105362398	105362608	ENSG00000251574.6|AC099520.1|RBFOX2|RBFOX2	901	-	6.1689253	1.0063536	-1.0	-1.0
chr5	109335748	109335923	ENSG00000198961.9|PJA2|RBFOX2|RBFOX2	905	-	3.287341	1.0219373	-1.0	-1.0
chr5	120605962	120606197	ENSG00000184838.14|PRR16|RBFOX2|RBFOX2	976	+	6.7277575	1.6267023	-1.0	-1.0
chr5	126780487	126780662	ENSG00000113368.11|LMNB1|RBFOX2|RBFOX2	929	+	6.34153	1.1498946	-1.0	-1.0
chr5	126778297	126778417	ENSG00000113368.11|LMNB1|RBFOX2|RBFOX2	903	+	5.9840007	1.011586	-1.0	-1.0
chr5	127001824	127001949	ENSG00000173926.5|MARCH3|RBFOX2|RBFOX2	931	-	5.307344	1.1642288	-1.0	-1.0
chr5	126987719	126987874	ENSG00000173926.5|MARCH3|RBFOX2|RBFOX2	912	-	3.9454558	1.0573996	-1.0	-1.0
chr5	131552330	131552435	ENSG00000158987.20|RAPGEF6|RBFOX2|RBFOX2	903	-	5.9433074	1.0125059	-1.0	-1.0
chr5	131536473	131536633	ENSG00000158987.20|RAPGEF6|RBFOX2|RBFOX2	903	-	6.0866847	1.0125059	-1.0	-1.0
chr5	131564567	131564692	ENSG00000158987.20|RAPGEF6|RBFOX2|RBFOX2	917	-	6.0059853	1.0818536	-1.0	-1.0
chr5	131548635	131548775	ENSG00000158987.20|RAPGEF6|RBFOX2|RBFOX2	902	-	6.0247216	1.0088851	-1.0	-1.0
chr5	131512046	131512151	ENSG00000158987.20|RAPGEF6|RBFOX2|RBFOX2	902	-	2.9283533	1.0088723	-1.0	-1.0
chr5	131759330	131759430	ENSG00000273217.1|AC008695.1|RBFOX2|RBFOX2	903	-	5.963027	1.0125059	-1.0	-1.0
chr5	131552330	131552435	ENSG00000273217.1|AC008695.1|RBFOX2|RBFOX2	903	-	5.9433074	1.0125059	-1.0	-1.0
chr5	131536481	131536626	ENSG00000273217.1|AC008695.1|RBFOX2|RBFOX2	903	-	6.094214	1.0123848	-1.0	-1.0
chr5	131548635	131548775	ENSG00000273217.1|AC008695.1|RBFOX2|RBFOX2	902	-	6.025062	1.0071002	-1.0	-1.0
chr5	131564567	131564692	ENSG00000273217.1|AC008695.1|RBFOX2|RBFOX2	917	-	6.0059853	1.0815308	-1.0	-1.0
chr5	131773260	131773480	ENSG00000273217.1|AC008695.1|RBFOX2|RBFOX2	976	-	6.6843514	1.6198548	-1.0	-1.0
chr5	131512046	131512151	ENSG00000273217.1|AC008695.1|RBFOX2|RBFOX2	902	-	2.9283533	1.0088723	-1.0	-1.0
chr5	131691093	131691283	ENSG00000273217.1|AC008695.1|RBFOX2|RBFOX2	925	-	4.0714073	1.1274531	-1.0	-1.0
chr5	131691095	131691285	ENSG00000217128.11|FNIP1|RBFOX2|RBFOX2	925	-	4.016759	1.1250448	-1.0	-1.0
chr5	131773260	131773480	ENSG00000217128.11|FNIP1|RBFOX2|RBFOX2	976	-	6.6843514	1.6202796	-1.0	-1.0
chr5	131759330	131759430	ENSG00000217128.11|FNIP1|RBFOX2|RBFOX2	903	-	5.963027	1.0125059	-1.0	-1.0
chr5	132375235	132375545	ENSG00000197375.12|SLC22A5|RBFOX2|RBFOX2	992	+	6.042321	2.1144474	-1.0	-1.0
chr5	132382612	132382787	ENSG00000197375.12|SLC22A5|RBFOX2|RBFOX2	971	+	6.215475	1.5420121	-1.0	-1.0
chr5	132380937	132381047	ENSG00000197375.12|SLC22A5|RBFOX2|RBFOX2	904	+	6.213421	1.0160061	-1.0	-1.0
chr5	132760232	132760342	ENSG00000164402.13|SEPT8|RBFOX2|RBFOX2	906	-	2.8668797	1.0247681	-1.0	-1.0
chr5	132759062	132759162	ENSG00000164402.13|SEPT8|RBFOX2|RBFOX2	901	-	2.7753887	1.002829	-1.0	-1.0
chr5	133067237	133067352	ENSG00000170606.14|HSPA4|RBFOX2|RBFOX2	901	+	5.9913874	1.0062342	-1.0	-1.0
chr5	134157479	134157599	ENSG00000113558.18|SKP1|RBFOX2|RBFOX2	910	-	2.8238418	1.0455488	-1.0	-1.0
chr5	134390435	134390685	ENSG00000119048.7|UBE2B|RBFOX2|RBFOX2	961	+	3.3008835	1.4050833	-1.0	-1.0
chr5	134649523	134649708	ENSG00000113615.12|SEC24A|RBFOX2|RBFOX2	903	+	6.312534	1.01467	-1.0	-1.0
chr5	134693470	134693600	ENSG00000113615.12|SEC24A|RBFOX2|RBFOX2	904	+	6.261802	1.0158966	-1.0	-1.0
chr5	134789369	134789554	ENSG00000145833.15|DDX46|RBFOX2|RBFOX2	955	+	3.7302346	1.3428617	-1.0	-1.0
chr5	135324674	135324789	ENSG00000224186.8|C5orf66|RBFOX2|RBFOX2	902	+	5.909744	1.0106643	-1.0	-1.0
chr5	135176157	135176577	ENSG00000224186.8|C5orf66|RBFOX2|RBFOX2	988	+	6.0304446	1.9207336	-1.0	-1.0
chr5	135330289	135330424	ENSG00000224186.8|C5orf66|RBFOX2|RBFOX2	903	+	6.060325	1.0114759	-1.0	-1.0
chr5	135209722	135209937	ENSG00000224186.8|C5orf66|RBFOX2|RBFOX2	938	+	4.7264795	1.2088499	-1.0	-1.0
chr5	135176627	135176842	ENSG00000224186.8|C5orf66|RBFOX2|RBFOX2	975	+	5.5280085	1.5947473	-1.0	-1.0
chr5	137938524	137939404	ENSG00000031003.10|FAM13B|RBFOX2|RBFOX2	976	-	4.769804	1.6251649	-1.0	-1.0
chr5	137959813	137959973	ENSG00000031003.10|FAM13B|RBFOX2|RBFOX2	940	-	6.4369783	1.219468	-1.0	-1.0
chr5	138014315	138014510	ENSG00000031003.10|FAM13B|RBFOX2|RBFOX2	951	-	4.5405993	1.30813	-1.0	-1.0
chr5	138169251	138169351	ENSG00000112983.17|BRD8|RBFOX2|RBFOX2	903	-	5.981777	1.0125059	-1.0	-1.0
chr5	138163139	138163259	ENSG00000112983.17|BRD8|RBFOX2|RBFOX2	902	-	2.9211695	1.0107495	-1.0	-1.0
chr5	138161115	138161230	ENSG00000112983.17|BRD8|RBFOX2|RBFOX2	962	-	4.501508	1.4177561	-1.0	-1.0
chr5	138338972	138339122	ENSG00000120709.10|FAM53C|RBFOX2|RBFOX2	903	+	6.111144	1.0124635	-1.0	-1.0
chr5	138352705	138352885	ENSG00000120733.13|KDM3B|RBFOX2|RBFOX2	940	+	3.7561085	1.2192	-1.0	-1.0
chr5	138465604	138465759	ENSG00000120738.7|EGR1|RBFOX2|RBFOX2	905	+	3.1633613	1.0239252	-1.0	-1.0
chr5	138466238	138466433	ENSG00000120738.7|EGR1|RBFOX2|RBFOX2	942	+	4.11594	1.2334706	-1.0	-1.0
chr5	138468096	138468211	ENSG00000120738.7|EGR1|RBFOX2|RBFOX2	903	+	5.984635	1.0122472	-1.0	-1.0
chr5	138541721	138541866	ENSG00000120705.12|ETF1|RBFOX2|RBFOX2	902	-	6.0394306	1.0108728	-1.0	-1.0
chr5	138542041	138542191	ENSG00000120705.12|ETF1|RBFOX2|RBFOX2	950	-	3.7144957	1.2983278	-1.0	-1.0
chr5	138570798	138570943	ENSG00000113013.12|HSPA9|RBFOX2|RBFOX2	908	-	2.9212887	1.0364366	-1.0	-1.0
chr5	138569149	138569309	ENSG00000113013.12|HSPA9|RBFOX2|RBFOX2	902	-	6.0323296	1.0104506	-1.0	-1.0
chr5	138570584	138570684	ENSG00000113013.12|HSPA9|RBFOX2|RBFOX2	903	-	3.265811	1.0125059	-1.0	-1.0
chr5	138555996	138556111	ENSG00000113013.12|HSPA9|RBFOX2|RBFOX2	922	-	3.0687153	1.1106588	-1.0	-1.0
chr5	138556773	138556928	ENSG00000113013.12|HSPA9|RBFOX2|RBFOX2	910	-	2.8426306	1.0433927	-1.0	-1.0
chr5	139325827	139325927	ENSG00000280987.4|MATR3|RBFOX2|RBFOX2	900	+	2.8862975	1.0020853	-1.0	-1.0
chr5	139330414	139330604	ENSG00000280987.4|MATR3|RBFOX2|RBFOX2	917	+	4.1733775	1.0821648	-1.0	-1.0
chr5	139325827	139325927	ENSG00000015479.18|MATR3|RBFOX2|RBFOX2	900	+	2.8862975	1.0000632	-1.0	-1.0
chr5	139330414	139330604	ENSG00000015479.18|MATR3|RBFOX2|RBFOX2	915	+	4.1733775	1.0718079	-1.0	-1.0
chr5	139653281	139653381	ENSG00000171604.11|CXXC5|RBFOX2|RBFOX2	903	+	4.124522	1.0125059	-1.0	-1.0
chr5	139653061	139653171	ENSG00000171604.11|CXXC5|RBFOX2|RBFOX2	903	+	6.0634747	1.0125059	-1.0	-1.0
chr5	139676848	139677038	ENSG00000171604.11|CXXC5|RBFOX2|RBFOX2	953	+	5.5612884	1.328875	-1.0	-1.0
chr5	139651701	139651811	ENSG00000171604.11|CXXC5|RBFOX2|RBFOX2	903	+	5.926277	1.0122472	-1.0	-1.0
chr5	140266641	140267636	ENSG00000113068.9|PFDN1|RBFOX2|RBFOX2	998	-	7.1343803	2.7430224	-1.0	-1.0
chr5	140560894	140561017	ENSG00000113108.19|APBB3|RBFOX2|RBFOX2	961	-	6.5622654	1.4114802	-1.0	-1.0
chr5	140641555	140641665	ENSG00000113119.12|TMCO6|RBFOX2|RBFOX2	903	+	6.179063	1.0125059	-1.0	-1.0
chr5	140641305	140641435	ENSG00000113119.12|TMCO6|RBFOX2|RBFOX2	921	+	4.224551	1.102068	-1.0	-1.0
chr5	141319032	141319142	ENSG00000178913.7|TAF7|RBFOX2|RBFOX2	903	-	5.9615006	1.0122472	-1.0	-1.0
chr5	141587770	141588223	ENSG00000131504.15|DIAPH1|RBFOX2|RBFOX2	991	-	5.260513	2.0400383	-1.0	-1.0
chr5	141636393	141636523	ENSG00000171720.9|HDAC3|RBFOX2|RBFOX2	902	-	2.9480054	1.0078789	-1.0	-1.0
chr5	141936676	141936826	ENSG00000081791.8|KIAA0141|RBFOX2|RBFOX2	902	+	6.082829	1.0105603	-1.0	-1.0
chr5	141937073	141937243	ENSG00000081791.8|KIAA0141|RBFOX2|RBFOX2	957	+	3.984724	1.3680799	-1.0	-1.0
chr5	141936881	141937073	ENSG00000081791.8|KIAA0141|RBFOX2|RBFOX2	928	+	3.5895526	1.1433331	-1.0	-1.0
chr5	145707770	145707905	ENSG00000186314.11|PRELID2|RBFOX2|RBFOX2	903	-	5.93042	1.0124621	-1.0	-1.0
chr5	145763140	145763240	ENSG00000186314.11|PRELID2|RBFOX2|RBFOX2	903	-	5.951445	1.0125059	-1.0	-1.0
chr5	145658115	145658440	ENSG00000186314.11|PRELID2|RBFOX2|RBFOX2	950	-	6.0758004	1.2981919	-1.0	-1.0
chr5	145797682	145797897	ENSG00000186314.11|PRELID2|RBFOX2|RBFOX2	930	-	6.320967	1.1561737	-1.0	-1.0
chr5	145797332	145797477	ENSG00000186314.11|PRELID2|RBFOX2|RBFOX2	903	-	5.956087	1.0110061	-1.0	-1.0
chr5	146447468	146447668	ENSG00000113649.11|TCERG1|RBFOX2|RBFOX2	945	+	6.4184203	1.2576019	-1.0	-1.0
chr5	146494223	146494378	ENSG00000113649.11|TCERG1|RBFOX2|RBFOX2	903	+	5.310048	1.0116715	-1.0	-1.0
chr5	146492449	146492584	ENSG00000113649.11|TCERG1|RBFOX2|RBFOX2	916	+	3.461726	1.0763294	-1.0	-1.0
chr5	146469543	146469713	ENSG00000113649.11|TCERG1|RBFOX2|RBFOX2	960	+	5.462416	1.4011594	-1.0	-1.0
chr5	146480558	146480788	ENSG00000113649.11|TCERG1|RBFOX2|RBFOX2	974	+	2.932193	1.5786955	-1.0	-1.0
chr5	146484479	146484609	ENSG00000113649.11|TCERG1|RBFOX2|RBFOX2	903	+	4.0575457	1.0123166	-1.0	-1.0
chr5	149731925	149732025	ENSG00000155846.16|PPARGC1B|RBFOX2|RBFOX2	903	+	4.096603	1.0125059	-1.0	-1.0
chr5	149733230	149733405	ENSG00000155846.16|PPARGC1B|RBFOX2|RBFOX2	903	+	4.4430356	1.0116372	-1.0	-1.0
chr5	150399250	150399410	ENSG00000070814.17|TCOF1|RBFOX2|RBFOX2	902	+	6.000009	1.0093775	-1.0	-1.0
chr5	151107398	151107518	ENSG00000197043.13|ANXA6|RBFOX2|RBFOX2	903	-	5.962429	1.0125059	-1.0	-1.0
chr5	154054739	154054839	ENSG00000037749.11|MFAP3|RBFOX2|RBFOX2	903	+	5.966694	1.0125059	-1.0	-1.0
chr5	154204552	154204722	ENSG00000037749.11|MFAP3|RBFOX2|RBFOX2	930	+	3.7634344	1.1559476	-1.0	-1.0
chr5	154204550	154204720	ENSG00000164574.15|GALNT10|RBFOX2|RBFOX2	934	+	3.8883026	1.1810892	-1.0	-1.0
chr5	154755405	154755574	ENSG00000155506.16|LARP1|RBFOX2|RBFOX2	904	+	2.073229	1.019096	-1.0	-1.0
chr5	154794045	154794225	ENSG00000155506.16|LARP1|RBFOX2|RBFOX2	960	+	4.168671	1.4023706	-1.0	-1.0
chr5	154755679	154755854	ENSG00000155506.16|LARP1|RBFOX2|RBFOX2	940	+	3.2423654	1.223531	-1.0	-1.0
chr5	154794000	154794045	ENSG00000155506.16|LARP1|RBFOX2|RBFOX2	964	+	6.5279484	1.4447175	-1.0	-1.0
chr5	154757057	154757167	ENSG00000155506.16|LARP1|RBFOX2|RBFOX2	903	+	4.0901365	1.0111566	-1.0	-1.0
chr5	154756273	154756378	ENSG00000155506.16|LARP1|RBFOX2|RBFOX2	903	+	3.4012072	1.0116961	-1.0	-1.0
chr5	154756522	154756637	ENSG00000155506.16|LARP1|RBFOX2|RBFOX2	902	+	5.4531145	1.0106639	-1.0	-1.0
chr5	169859015	169859140	ENSG00000134516.15|DOCK2|RBFOX2|RBFOX2	903	+	5.9588575	1.0125059	-1.0	-1.0
chr5	171388006	171388351	ENSG00000181163.13|NPM1|RBFOX2|RBFOX2	972	+	3.8851147	1.5496224	-1.0	-1.0
chr5	171388526	171388646	ENSG00000181163.13|NPM1|RBFOX2|RBFOX2	903	+	4.043167	1.0122399	-1.0	-1.0
chr5	172004795	172004980	ENSG00000072803.17|FBXW11|RBFOX2|RBFOX2	903	-	4.534182	1.0128613	-1.0	-1.0
chr5	173957484	173957589	ENSG00000113742.12|CPEB4|RBFOX2|RBFOX2	903	+	5.881595	1.0122352	-1.0	-1.0
chr5	176163026	176163126	ENSG00000248596.7|AC139491.2|RBFOX2|RBFOX2	903	-	5.924044	1.0125059	-1.0	-1.0
chr5	176532176	176532411	ENSG00000146083.11|RNF44|RBFOX2|RBFOX2	934	-	4.0883713	1.1825497	-1.0	-1.0
chr5	176527951	176528141	ENSG00000146083.11|RNF44|RBFOX2|RBFOX2	965	-	4.0001297	1.4609568	-1.0	-1.0
chr5	176529136	176529301	ENSG00000146083.11|RNF44|RBFOX2|RBFOX2	939	-	3.8691258	1.2155683	-1.0	-1.0
chr5	176528241	176528356	ENSG00000146083.11|RNF44|RBFOX2|RBFOX2	903	-	3.358486	1.0125059	-1.0	-1.0
chr5	177089708	177089823	ENSG00000160867.14|FGFR4|RBFOX2|RBFOX2	903	+	4.125529	1.0125059	-1.0	-1.0
chr5	177089940	177090265	ENSG00000160867.14|FGFR4|RBFOX2|RBFOX2	967	+	5.6893	1.4767438	-1.0	-1.0
chr5	177302189	177302424	ENSG00000169228.13|RAB24|RBFOX2|RBFOX2	902	-	5.3365726	1.010725	-1.0	-1.0
chr5	177311225	177311385	ENSG00000213347.10|MXD3|RBFOX2|RBFOX2	938	-	4.513782	1.2049989	-1.0	-1.0
chr5	177302193	177302396	ENSG00000213347.10|MXD3|RBFOX2|RBFOX2	902	-	5.6630135	1.0093828	-1.0	-1.0
chr5	177332619	177332789	ENSG00000169223.14|LMAN2|RBFOX2|RBFOX2	919	-	4.7719326	1.089002	-1.0	-1.0
chr5	177429762	177429872	ENSG00000198055.10|GRK6|RBFOX2|RBFOX2	903	+	4.053014	1.0125059	-1.0	-1.0
chr5	177427692	177427982	ENSG00000198055.10|GRK6|RBFOX2|RBFOX2	950	+	4.12028	1.2967653	-1.0	-1.0
chr5	177430312	177430452	ENSG00000198055.10|GRK6|RBFOX2|RBFOX2	906	+	6.3811884	1.0246884	-1.0	-1.0
chr5	177427377	177427477	ENSG00000198055.10|GRK6|RBFOX2|RBFOX2	903	+	5.93957	1.0125059	-1.0	-1.0
chr5	177428722	177428912	ENSG00000198055.10|GRK6|RBFOX2|RBFOX2	944	+	4.539854	1.2534751	-1.0	-1.0
chr5	177429957	177430132	ENSG00000198055.10|GRK6|RBFOX2|RBFOX2	926	+	2.9307013	1.1280828	-1.0	-1.0
chr5	177431142	177431277	ENSG00000198055.10|GRK6|RBFOX2|RBFOX2	938	+	4.272956	1.2092739	-1.0	-1.0
chr5	177441098	177441244	ENSG00000198055.10|GRK6|RBFOX2|RBFOX2	942	+	6.235906	1.2386199	-1.0	-1.0
chr5	177428917	177429752	ENSG00000198055.10|GRK6|RBFOX2|RBFOX2	989	+	5.1490664	1.9592193	-1.0	-1.0
chr5	177427127	177427257	ENSG00000198055.10|GRK6|RBFOX2|RBFOX2	907	+	3.0181305	1.030708	-1.0	-1.0
chr5	177459740	177460290	ENSG00000113758.13|DBN1|RBFOX2|RBFOX2	967	-	5.2903066	1.4867523	-1.0	-1.0
chr5	177484199	177484334	ENSG00000196923.13|PDLIM7|RBFOX2|RBFOX2	924	-	4.294584	1.1167718	-1.0	-1.0
chr5	177493050	177493205	ENSG00000196923.13|PDLIM7|RBFOX2|RBFOX2	903	-	6.123048	1.01107	-1.0	-1.0
chr5	177491963	177492123	ENSG00000196923.13|PDLIM7|RBFOX2|RBFOX2	927	-	3.3373415	1.1338297	-1.0	-1.0
chr5	177496616	177496791	ENSG00000196923.13|PDLIM7|RBFOX2|RBFOX2	960	-	4.8235784	1.399999	-1.0	-1.0
chr5	177492595	177492765	ENSG00000196923.13|PDLIM7|RBFOX2|RBFOX2	918	-	3.1585774	1.0884203	-1.0	-1.0
chr5	177496516	177496616	ENSG00000196923.13|PDLIM7|RBFOX2|RBFOX2	903	-	5.9549513	1.0125059	-1.0	-1.0
chr5	177489775	177489985	ENSG00000196923.13|PDLIM7|RBFOX2|RBFOX2	923	-	2.8367963	1.1127957	-1.0	-1.0
chr5	177490099	177490245	ENSG00000196923.13|PDLIM7|RBFOX2|RBFOX2	985	-	3.238728	1.837027	-1.0	-1.0
chr5	177489627	177489770	ENSG00000196923.13|PDLIM7|RBFOX2|RBFOX2	903	-	6.2245607	1.0135721	-1.0	-1.0
chr5	177490270	177490385	ENSG00000196923.13|PDLIM7|RBFOX2|RBFOX2	905	-	2.8180966	1.0239556	-1.0	-1.0
chr5	177497122	177497452	ENSG00000196923.13|PDLIM7|RBFOX2|RBFOX2	967	-	4.711119	1.4790881	-1.0	-1.0
chr5	177492148	177492435	ENSG00000196923.13|PDLIM7|RBFOX2|RBFOX2	977	-	4.18199	1.647083	-1.0	-1.0
chr5	177487459	177487559	ENSG00000196923.13|PDLIM7|RBFOX2|RBFOX2	903	-	5.847551	1.0121179	-1.0	-1.0
chr5	177516040	177516155	ENSG00000183258.11|DDX41|RBFOX2|RBFOX2	903	-	6.0037775	1.0116589	-1.0	-1.0
chr5	177516547	177516782	ENSG00000183258.11|DDX41|RBFOX2|RBFOX2	967	-	6.5569534	1.4784716	-1.0	-1.0
chr5	177554392	177554537	ENSG00000146067.15|FAM193B|RBFOX2|RBFOX2	926	-	6.4371095	1.1296234	-1.0	-1.0
chr5	177538207	177538312	ENSG00000146067.15|FAM193B|RBFOX2|RBFOX2	903	-	5.993341	1.0125059	-1.0	-1.0
chr5	177553212	177553782	ENSG00000146067.15|FAM193B|RBFOX2|RBFOX2	963	-	3.1374621	1.4283473	-1.0	-1.0
chr5	177552966	177553091	ENSG00000146067.15|FAM193B|RBFOX2|RBFOX2	903	-	6.062974	1.012203	-1.0	-1.0
chr5	177553807	177554382	ENSG00000146067.15|FAM193B|RBFOX2|RBFOX2	956	-	3.5814874	1.3521564	-1.0	-1.0
chr5	178205667	178205782	ENSG00000197451.11|HNRNPAB|RBFOX2|RBFOX2	904	+	3.021072	1.0170535	-1.0	-1.0
chr5	178204581	178204716	ENSG00000197451.11|HNRNPAB|RBFOX2|RBFOX2	909	+	2.8712173	1.0416365	-1.0	-1.0
chr5	178205081	178205241	ENSG00000197451.11|HNRNPAB|RBFOX2|RBFOX2	923	+	5.5683074	1.1147546	-1.0	-1.0
chr5	178206065	178206295	ENSG00000197451.11|HNRNPAB|RBFOX2|RBFOX2	930	+	3.2161531	1.1547904	-1.0	-1.0
chr5	178205316	178205567	ENSG00000197451.11|HNRNPAB|RBFOX2|RBFOX2	952	+	4.987225	1.3144459	-1.0	-1.0
chr5	178206355	178206731	ENSG00000197451.11|HNRNPAB|RBFOX2|RBFOX2	937	+	3.4370825	1.1985152	-1.0	-1.0
chr5	178227498	178227723	ENSG00000175309.14|PHYKPL|RBFOX2|RBFOX2	990	-	4.1797447	1.9962655	-1.0	-1.0
chr5	178790939	178791039	ENSG00000250420.8|AACSP1|RBFOX2|RBFOX2	903	-	5.9588575	1.0125059	-1.0	-1.0
chr5	178789784	178789884	ENSG00000250420.8|AACSP1|RBFOX2|RBFOX2	903	-	6.0051847	1.0112742	-1.0	-1.0
chr5	179620037	179620362	ENSG00000169045.17|HNRNPH1|RBFOX2|RBFOX2	948	-	2.218322	1.2833915	-1.0	-1.0
chr5	179619778	179620028	ENSG00000169045.17|HNRNPH1|RBFOX2|RBFOX2	991	-	2.882731	2.0486703	-1.0	-1.0
chr5	179619393	179619548	ENSG00000169045.17|HNRNPH1|RBFOX2|RBFOX2	904	-	2.0488753	1.0161015	-1.0	-1.0
chr5	179724194	179724339	ENSG00000127022.14|CANX|RBFOX2|RBFOX2	905	+	4.0257764	1.0203905	-1.0	-1.0
chr5	179804960	179805060	ENSG00000161013.16|MGAT4B|RBFOX2|RBFOX2	903	-	5.896086	1.0125059	-1.0	-1.0
chr5	179800248	179800431	ENSG00000161013.16|MGAT4B|RBFOX2|RBFOX2	958	-	5.050841	1.3734701	-1.0	-1.0
chr5	179799615	179799785	ENSG00000161013.16|MGAT4B|RBFOX2|RBFOX2	903	-	6.0836515	1.0119932	-1.0	-1.0
chr5	179821812	179822002	ENSG00000161011.19|SQSTM1|RBFOX2|RBFOX2	922	+	3.7724571	1.1104794	-1.0	-1.0
chr5	179822639	179822834	ENSG00000161011.19|SQSTM1|RBFOX2|RBFOX2	938	+	3.4597719	1.2070158	-1.0	-1.0
chr5	179868782	179868897	ENSG00000197226.12|TBC1D9B|RBFOX2|RBFOX2	903	-	6.1005015	1.0125059	-1.0	-1.0
chr5	180514890	180515080	ENSG00000113300.11|CNOT6|RBFOX2|RBFOX2	903	+	6.2416773	1.0127578	-1.0	-1.0
chr5	181058164	181058329	ENSG00000165810.16|BTNL9|RBFOX2|RBFOX2	941	+	6.26454	1.2327129	-1.0	-1.0
chr5	181056050	181056195	ENSG00000165810.16|BTNL9|RBFOX2|RBFOX2	903	+	6.014515	1.0124627	-1.0	-1.0
chr5	181234939	181235109	ENSG00000146063.19|TRIM41|RBFOX2|RBFOX2	903	+	6.338313	1.0130764	-1.0	-1.0
chr5	181223644	181223839	ENSG00000146063.19|TRIM41|RBFOX2|RBFOX2	927	+	4.3382797	1.1339538	-1.0	-1.0
chr5	181235529	181235644	ENSG00000146063.19|TRIM41|RBFOX2|RBFOX2	902	+	6.078225	1.0075438	-1.0	-1.0
chr5	181233024	181233164	ENSG00000146063.19|TRIM41|RBFOX2|RBFOX2	903	+	6.0352182	1.0124888	-1.0	-1.0
chr5	181283461	181283652	ENSG00000248103.1|AC008443.3|RBFOX2|RBFOX2	975	+	2.803416	1.6053683	-1.0	-1.0
chr6	2963143	2963243	ENSG00000124570.17|SERPINB6|RBFOX2|RBFOX2	903	-	5.974343	1.0125059	-1.0	-1.0
chr6	2963263	2963883	ENSG00000124570.17|SERPINB6|RBFOX2|RBFOX2	958	-	4.583437	1.3818331	-1.0	-1.0
chr6	3157162	3157406	ENSG00000137267.5|TUBB2A|RBFOX2|RBFOX2	981	-	5.757412	1.7264041	-1.0	-1.0
chr6	3263853	3263958	ENSG00000180822.11|PSMG4|RBFOX2|RBFOX2	903	+	6.127181	1.0125059	-1.0	-1.0
chr6	3263291	3263391	ENSG00000180822.11|PSMG4|RBFOX2|RBFOX2	901	+	4.008901	1.0063784	-1.0	-1.0
chr6	3264083	3264193	ENSG00000180822.11|PSMG4|RBFOX2|RBFOX2	903	+	6.096313	1.0123765	-1.0	-1.0
chr6	4058752	4058852	ENSG00000112739.16|PRPF4B|RBFOX2|RBFOX2	902	+	3.212089	1.0066941	-1.0	-1.0
chr6	4134317	4134482	ENSG00000198721.12|ECI2|RBFOX2|RBFOX2	903	-	6.1640463	1.0120518	-1.0	-1.0
chr6	4784517	4784702	ENSG00000153046.17|CDYL|RBFOX2|RBFOX2	968	+	5.273058	1.4900656	-1.0	-1.0
chr6	4794457	4794712	ENSG00000153046.17|CDYL|RBFOX2|RBFOX2	925	+	4.750463	1.1278372	-1.0	-1.0
chr6	4856618	4856718	ENSG00000153046.17|CDYL|RBFOX2|RBFOX2	903	+	5.9433074	1.0125059	-1.0	-1.0
chr6	5000971	5001071	ENSG00000124787.13|RPP40|RBFOX2|RBFOX2	903	-	5.85125	1.0123526	-1.0	-1.0
chr6	5000631	5000971	ENSG00000124787.13|RPP40|RBFOX2|RBFOX2	944	-	6.395452	1.2509593	-1.0	-1.0
chr6	5001520	5001645	ENSG00000124787.13|RPP40|RBFOX2|RBFOX2	903	-	6.049035	1.0123507	-1.0	-1.0
chr6	7183582	7183737	ENSG00000124782.19|RREB1|RBFOX2|RBFOX2	916	+	4.2257543	1.0742085	-1.0	-1.0
chr6	7114472	7114587	ENSG00000124782.19|RREB1|RBFOX2|RBFOX2	901	+	6.1318893	1.006521	-1.0	-1.0
chr6	7167728	7167888	ENSG00000124782.19|RREB1|RBFOX2|RBFOX2	910	+	3.5286932	1.0471007	-1.0	-1.0
chr6	7122827	7122957	ENSG00000124782.19|RREB1|RBFOX2|RBFOX2	903	+	6.0749598	1.0125059	-1.0	-1.0
chr6	7183582	7183737	ENSG00000225092.2|AL355336.1|RBFOX2|RBFOX2	916	+	4.2257543	1.0740939	-1.0	-1.0
chr6	7303549	7303637	ENSG00000124783.12|SSR1|RBFOX2|RBFOX2	954	-	4.4006977	1.3398727	-1.0	-1.0
chr6	7290111	7290266	ENSG00000124783.12|SSR1|RBFOX2|RBFOX2	903	-	5.941734	1.0123442	-1.0	-1.0
chr6	7301068	7301208	ENSG00000124783.12|SSR1|RBFOX2|RBFOX2	909	-	3.3881009	1.0405817	-1.0	-1.0
chr6	10947026	10947126	ENSG00000153157.12|SYCP2L|RBFOX2|RBFOX2	942	+	4.292492	1.2351934	-1.0	-1.0
chr6	12081820	12082010	ENSG00000095951.16|HIVEP1|RBFOX2|RBFOX2	984	+	6.4483156	1.8092607	-1.0	-1.0
chr6	13678562	13678762	ENSG00000010017.12|RANBP9|RBFOX2|RBFOX2	904	-	4.1218953	1.0171651	-1.0	-1.0
chr6	15247749	15248009	ENSG00000008083.13|JARID2|RBFOX2|RBFOX2	922	+	3.097021	1.10618	-1.0	-1.0
chr6	15268174	15268574	ENSG00000008083.13|JARID2|RBFOX2|RBFOX2	971	+	4.8773866	1.5419024	-1.0	-1.0
chr6	15485348	15485508	ENSG00000008083.13|JARID2|RBFOX2|RBFOX2	903	+	4.507592	1.0118734	-1.0	-1.0
chr6	15267669	15268159	ENSG00000008083.13|JARID2|RBFOX2|RBFOX2	987	+	4.150772	1.885421	-1.0	-1.0
chr6	15403022	15403162	ENSG00000008083.13|JARID2|RBFOX2|RBFOX2	903	+	5.997483	1.0116961	-1.0	-1.0
chr6	15388672	15388887	ENSG00000008083.13|JARID2|RBFOX2|RBFOX2	991	+	6.261546	2.0669427	-1.0	-1.0
chr6	15403382	15403482	ENSG00000008083.13|JARID2|RBFOX2|RBFOX2	903	+	5.91194	1.0121179	-1.0	-1.0
chr6	15402777	15402937	ENSG00000008083.13|JARID2|RBFOX2|RBFOX2	945	+	6.444745	1.2581943	-1.0	-1.0
chr6	15249084	15249184	ENSG00000008083.13|JARID2|RBFOX2|RBFOX2	908	+	3.3838441	1.0339046	-1.0	-1.0
chr6	15327504	15327634	ENSG00000008083.13|JARID2|RBFOX2|RBFOX2	917	+	4.0557384	1.0796721	-1.0	-1.0
chr6	15400257	15400377	ENSG00000008083.13|JARID2|RBFOX2|RBFOX2	903	+	5.932435	1.0125059	-1.0	-1.0
chr6	15267534	15267634	ENSG00000008083.13|JARID2|RBFOX2|RBFOX2	903	+	2.7746875	1.0125059	-1.0	-1.0
chr6	15253979	15254084	ENSG00000008083.13|JARID2|RBFOX2|RBFOX2	903	+	5.970211	1.0125059	-1.0	-1.0
chr6	15453900	15454155	ENSG00000008083.13|JARID2|RBFOX2|RBFOX2	958	+	4.538129	1.3746394	-1.0	-1.0
chr6	15249274	15249484	ENSG00000008083.13|JARID2|RBFOX2|RBFOX2	946	+	3.8892426	1.2661297	-1.0	-1.0
chr6	15398407	15398612	ENSG00000008083.13|JARID2|RBFOX2|RBFOX2	963	+	4.03063	1.4344432	-1.0	-1.0
chr6	15474378	15474568	ENSG00000008083.13|JARID2|RBFOX2|RBFOX2	921	+	4.658645	1.1028345	-1.0	-1.0
chr6	15246774	15247739	ENSG00000008083.13|JARID2|RBFOX2|RBFOX2	969	+	3.8497155	1.5081232	-1.0	-1.0
chr6	15248114	15248229	ENSG00000008083.13|JARID2|RBFOX2|RBFOX2	903	+	6.12345	1.0125059	-1.0	-1.0
chr6	15248354	15248534	ENSG00000008083.13|JARID2|RBFOX2|RBFOX2	909	+	6.2704864	1.0386313	-1.0	-1.0
chr6	15249569	15249724	ENSG00000008083.13|JARID2|RBFOX2|RBFOX2	903	+	6.101395	1.0124089	-1.0	-1.0
chr6	15403657	15403762	ENSG00000008083.13|JARID2|RBFOX2|RBFOX2	903	+	4.045086	1.0123119	-1.0	-1.0
chr6	15248854	15248959	ENSG00000008083.13|JARID2|RBFOX2|RBFOX2	936	+	3.4491005	1.1970204	-1.0	-1.0
chr6	16277706	16278251	ENSG00000137198.9|GMPR|RBFOX2|RBFOX2	975	+	5.4972177	1.6014773	-1.0	-1.0
chr6	16278346	16278686	ENSG00000137198.9|GMPR|RBFOX2|RBFOX2	996	+	6.131672	2.413329	-1.0	-1.0
chr6	16266116	16266281	ENSG00000137198.9|GMPR|RBFOX2|RBFOX2	906	+	1.6862946	1.0263842	-1.0	-1.0
chr6	16265881	16266041	ENSG00000137198.9|GMPR|RBFOX2|RBFOX2	917	+	1.9783852	1.0819296	-1.0	-1.0
chr6	17706661	17706771	ENSG00000124789.11|NUP153|RBFOX2|RBFOX2	903	-	6.0519567	1.0125059	-1.0	-1.0
chr6	17788310	17788525	ENSG00000137177.19|KIF13A|RBFOX2|RBFOX2	966	-	4.5026817	1.469047	-1.0	-1.0
chr6	18263170	18263350	ENSG00000124795.14|DEK|RBFOX2|RBFOX2	903	-	6.076307	1.01248	-1.0	-1.0
chr6	18263025	18263150	ENSG00000124795.14|DEK|RBFOX2|RBFOX2	906	-	3.3587215	1.0288334	-1.0	-1.0
chr6	18238206	18238376	ENSG00000124795.14|DEK|RBFOX2|RBFOX2	903	-	6.183363	1.0142587	-1.0	-1.0
chr6	18225472	18225572	ENSG00000124795.14|DEK|RBFOX2|RBFOX2	903	-	2.6968844	1.0121179	-1.0	-1.0
chr6	20426162	20426317	ENSG00000112242.14|E2F3|RBFOX2|RBFOX2	903	+	4.639941	1.0119395	-1.0	-1.0
chr6	24780351	24780451	ENSG00000112312.9|GMNN|RBFOX2|RBFOX2	903	+	3.290689	1.0125059	-1.0	-1.0
chr6	24779116	24779216	ENSG00000112312.9|GMNN|RBFOX2|RBFOX2	902	+	2.7322147	1.00873	-1.0	-1.0
chr6	26121240	26121475	ENSG00000180596.7|HIST1H2BC|RBFOX2|RBFOX2	943	-	3.5028415	1.2414546	-1.0	-1.0
chr6	26121550	26121695	ENSG00000180596.7|HIST1H2BC|RBFOX2|RBFOX2	904	-	3.3708527	1.0186677	-1.0	-1.0
chr6	26129059	26129159	ENSG00000180573.9|HIST1H2AC|RBFOX2|RBFOX2	920	+	3.5668623	1.0948681	-1.0	-1.0
chr6	26156798	26156953	ENSG00000168298.6|HIST1H1E|RBFOX2|RBFOX2	905	+	2.1239376	1.0237058	-1.0	-1.0
chr6	26158545	26158641	ENSG00000158373.8|HIST1H2BD|RBFOX2|RBFOX2	909	+	2.7298067	1.0392836	-1.0	-1.0
chr6	26200319	26200484	ENSG00000277224.2|HIST1H2BF|RBFOX2|RBFOX2	953	+	4.434369	1.3282583	-1.0	-1.0
chr6	26215733	26215918	ENSG00000273802.2|HIST1H2BG|RBFOX2|RBFOX2	918	-	2.9211023	1.0848074	-1.0	-1.0
chr6	26466318	26466433	ENSG00000112763.15|BTN2A1|RBFOX2|RBFOX2	903	+	6.255905	1.0153474	-1.0	-1.0
chr6	26597323	26597518	ENSG00000146109.4|ABT1|RBFOX2|RBFOX2	963	+	4.8909245	1.4270194	-1.0	-1.0
chr6	27866908	27867028	ENSG00000184357.4|HIST1H1B|RBFOX2|RBFOX2	902	-	6.0974755	1.0106347	-1.0	-1.0
chr6	28122559	28122744	ENSG00000269293.2|ZSCAN16-AS1|RBFOX2|RBFOX2	932	-	4.585007	1.1659801	-1.0	-1.0
chr6	28903476	28903596	ENSG00000204713.10|TRIM27|RBFOX2|RBFOX2	921	-	5.0159254	1.1013412	-1.0	-1.0
chr6	28998226	28998336	ENSG00000197935.6|ZNF311|RBFOX2|RBFOX2	903	-	5.959623	1.0123765	-1.0	-1.0
chr6	29603262	29603372	ENSG00000204681.10|GABBR1|RBFOX2|RBFOX2	932	-	4.993058	1.1646838	-1.0	-1.0
chr6	29630293	29630413	ENSG00000204681.10|GABBR1|RBFOX2|RBFOX2	903	-	4.6746182	1.0136516	-1.0	-1.0
chr6	29632681	29632782	ENSG00000204681.10|GABBR1|RBFOX2|RBFOX2	953	-	4.389181	1.3288751	-1.0	-1.0
chr6	29631395	29631575	ENSG00000204681.10|GABBR1|RBFOX2|RBFOX2	931	-	3.2083783	1.1597569	-1.0	-1.0
chr6	29628787	29628907	ENSG00000204681.10|GABBR1|RBFOX2|RBFOX2	903	-	5.9608507	1.0125059	-1.0	-1.0
chr6	29603387	29603562	ENSG00000204681.10|GABBR1|RBFOX2|RBFOX2	916	-	4.303438	1.0743905	-1.0	-1.0
chr6	29607498	29607598	ENSG00000204681.10|GABBR1|RBFOX2|RBFOX2	903	-	5.974343	1.0123526	-1.0	-1.0
chr6	29632849	29633144	ENSG00000204681.10|GABBR1|RBFOX2|RBFOX2	982	-	5.022986	1.7374381	-1.0	-1.0
chr6	29602327	29602427	ENSG00000204681.10|GABBR1|RBFOX2|RBFOX2	903	-	5.924044	1.0125059	-1.0	-1.0
chr6	29602497	29602657	ENSG00000204681.10|GABBR1|RBFOX2|RBFOX2	903	-	5.9980054	1.0124706	-1.0	-1.0
chr6	30303769	30303954	ENSG00000270604.5|HCG17|RBFOX2|RBFOX2	903	-	6.247332	1.0143832	-1.0	-1.0
chr6	30311859	30311959	ENSG00000270604.5|HCG17|RBFOX2|RBFOX2	903	-	5.974343	1.0123526	-1.0	-1.0
chr6	30317374	30317604	ENSG00000270604.5|HCG17|RBFOX2|RBFOX2	955	-	4.014811	1.3502079	-1.0	-1.0
chr6	30303773	30303958	ENSG00000231074.8|HCG18|RBFOX2|RBFOX2	903	-	6.238059	1.0136726	-1.0	-1.0
chr6	30317372	30317597	ENSG00000231074.8|HCG18|RBFOX2|RBFOX2	957	-	4.050452	1.3685259	-1.0	-1.0
chr6	30490136	30490301	ENSG00000204592.8|HLA-E|RBFOX2|RBFOX2	903	+	6.101585	1.0120424	-1.0	-1.0
chr6	30583388	30583588	ENSG00000204574.12|ABCF1|RBFOX2|RBFOX2	911	+	6.1147575	1.0489316	-1.0	-1.0
chr6	30582393	30582507	ENSG00000204574.12|ABCF1|RBFOX2|RBFOX2	917	+	3.9949265	1.0799361	-1.0	-1.0
chr6	30743373	30743518	ENSG00000137331.11|IER3|RBFOX2|RBFOX2	903	-	6.1072016	1.0126483	-1.0	-1.0
chr6	30911848	30912023	ENSG00000213780.10|GTF2H4|RBFOX2|RBFOX2	904	+	3.6181624	1.0186976	-1.0	-1.0
chr6	30911852	30912013	ENSG00000137411.16|VARS2|RBFOX2|RBFOX2	904	+	3.4351313	1.0182213	-1.0	-1.0
chr6	30914030	30914180	ENSG00000137411.16|VARS2|RBFOX2|RBFOX2	921	+	4.249991	1.1027145	-1.0	-1.0
chr6	30914655	30914775	ENSG00000137411.16|VARS2|RBFOX2|RBFOX2	903	+	6.2221317	1.0110958	-1.0	-1.0
chr6	31532532	31532687	ENSG00000198563.13|DDX39B|RBFOX2|RBFOX2	915	-	2.134312	1.0681664	-1.0	-1.0
chr6	31530348	31530448	ENSG00000198563.13|DDX39B|RBFOX2|RBFOX2	903	-	2.7827244	1.0125059	-1.0	-1.0
chr6	31532535	31532685	ENSG00000254870.5|ATP6V1G2-DDX39B|RBFOX2|RBFOX2	915	-	2.1341147	1.0729986	-1.0	-1.0
chr6	31530348	31530448	ENSG00000254870.5|ATP6V1G2-DDX39B|RBFOX2|RBFOX2	903	-	2.7827244	1.0125059	-1.0	-1.0
chr6	31622911	31623046	ENSG00000204469.12|PRRC2A|RBFOX2|RBFOX2	905	+	2.7192993	1.0230417	-1.0	-1.0
chr6	31632997	31633137	ENSG00000204469.12|PRRC2A|RBFOX2|RBFOX2	903	+	3.358655	1.0124412	-1.0	-1.0
chr6	31633747	31633858	ENSG00000204469.12|PRRC2A|RBFOX2|RBFOX2	903	+	6.07932	1.0125059	-1.0	-1.0
chr6	31627408	31627533	ENSG00000204469.12|PRRC2A|RBFOX2|RBFOX2	903	+	3.7479134	1.0121449	-1.0	-1.0
chr6	31634546	31634721	ENSG00000204469.12|PRRC2A|RBFOX2|RBFOX2	920	+	3.264699	1.0966899	-1.0	-1.0
chr6	31652234	31652393	ENSG00000204463.12|BAG6|RBFOX2|RBFOX2	968	-	2.926158	1.4975425	-1.0	-1.0
chr6	31669133	31669313	ENSG00000204435.13|CSNK2B|RBFOX2|RBFOX2	934	+	3.609227	1.1791283	-1.0	-1.0
chr6	31670368	31670478	ENSG00000263020.6|AL662899.3|RBFOX2|RBFOX2	900	+	2.8464608	1.0013715	-1.0	-1.0
chr6	31671008	31671138	ENSG00000263020.6|AL662899.3|RBFOX2|RBFOX2	903	+	2.8679206	1.0144336	-1.0	-1.0
chr6	31669182	31669317	ENSG00000263020.6|AL662899.3|RBFOX2|RBFOX2	908	+	2.7280731	1.0338621	-1.0	-1.0
chr6	31670366	31670476	ENSG00000240053.8|LY6G5B|RBFOX2|RBFOX2	902	+	2.8888025	1.0089318	-1.0	-1.0
chr6	31670971	31671141	ENSG00000240053.8|LY6G5B|RBFOX2|RBFOX2	904	+	2.938169	1.0194172	-1.0	-1.0
chr6	31728914	31729199	ENSG00000213722.8|DDAH2|RBFOX2|RBFOX2	922	-	3.3435063	1.1097226	-1.0	-1.0
chr6	31729931	31730050	ENSG00000213722.8|DDAH2|RBFOX2|RBFOX2	911	-	3.794755	1.0517292	-1.0	-1.0
chr6	31729494	31729614	ENSG00000213722.8|DDAH2|RBFOX2|RBFOX2	902	-	3.6112435	1.0102873	-1.0	-1.0
chr6	31727787	31727962	ENSG00000213722.8|DDAH2|RBFOX2|RBFOX2	931	-	6.4182377	1.1637492	-1.0	-1.0
chr6	31729199	31729359	ENSG00000213722.8|DDAH2|RBFOX2|RBFOX2	916	-	3.3814209	1.0736172	-1.0	-1.0
chr6	31761501	31761601	ENSG00000204410.14|MSH5|RBFOX2|RBFOX2	903	+	3.3053224	1.0125059	-1.0	-1.0
chr6	31762419	31762529	ENSG00000204410.14|MSH5|RBFOX2|RBFOX2	935	+	2.89608	1.1890584	-1.0	-1.0
chr6	31759766	31759951	ENSG00000204410.14|MSH5|RBFOX2|RBFOX2	929	+	3.4332108	1.1501825	-1.0	-1.0
chr6	31747432	31747642	ENSG00000204410.14|MSH5|RBFOX2|RBFOX2	964	+	2.6687422	1.4428236	-1.0	-1.0
chr6	31759785	31759950	ENSG00000255152.8|MSH5-SAPCD1|RBFOX2|RBFOX2	932	+	3.3426006	1.1671834	-1.0	-1.0
chr6	31762111	31762185	ENSG00000255152.8|MSH5-SAPCD1|RBFOX2|RBFOX2	912	+	3.4687681	1.0557383	-1.0	-1.0
chr6	31762924	31763168	ENSG00000255152.8|MSH5-SAPCD1|RBFOX2|RBFOX2	925	+	2.9870818	1.1267245	-1.0	-1.0
chr6	31763454	31763555	ENSG00000255152.8|MSH5-SAPCD1|RBFOX2|RBFOX2	903	+	3.380201	1.0123119	-1.0	-1.0
chr6	31763555	31763725	ENSG00000255152.8|MSH5-SAPCD1|RBFOX2|RBFOX2	927	+	2.92059	1.1338716	-1.0	-1.0
chr6	31763770	31764063	ENSG00000255152.8|MSH5-SAPCD1|RBFOX2|RBFOX2	963	+	3.9380503	1.4271612	-1.0	-1.0
chr6	31761501	31761601	ENSG00000255152.8|MSH5-SAPCD1|RBFOX2|RBFOX2	903	+	3.3053224	1.0125059	-1.0	-1.0
chr6	31764590	31764795	ENSG00000255152.8|MSH5-SAPCD1|RBFOX2|RBFOX2	958	+	4.749805	1.3743854	-1.0	-1.0
chr6	31763243	31763353	ENSG00000255152.8|MSH5-SAPCD1|RBFOX2|RBFOX2	902	+	2.988425	1.0084369	-1.0	-1.0
chr6	31764315	31764555	ENSG00000255152.8|MSH5-SAPCD1|RBFOX2|RBFOX2	937	+	4.1272893	1.197298	-1.0	-1.0
chr6	31762419	31762529	ENSG00000255152.8|MSH5-SAPCD1|RBFOX2|RBFOX2	935	+	2.89608	1.1900966	-1.0	-1.0
chr6	31747432	31747642	ENSG00000255152.8|MSH5-SAPCD1|RBFOX2|RBFOX2	964	+	2.6687422	1.4429	-1.0	-1.0
chr6	31764585	31764795	ENSG00000228727.8|SAPCD1|RBFOX2|RBFOX2	956	+	4.69117	1.3588303	-1.0	-1.0
chr6	31763619	31763724	ENSG00000228727.8|SAPCD1|RBFOX2|RBFOX2	913	+	3.123489	1.0626185	-1.0	-1.0
chr6	31763555	31763619	ENSG00000228727.8|SAPCD1|RBFOX2|RBFOX2	902	+	2.5672696	1.0089114	-1.0	-1.0
chr6	31763454	31763555	ENSG00000228727.8|SAPCD1|RBFOX2|RBFOX2	903	+	3.380201	1.011841	-1.0	-1.0
chr6	31762928	31763163	ENSG00000228727.8|SAPCD1|RBFOX2|RBFOX2	928	+	3.0089853	1.140969	-1.0	-1.0
chr6	31763769	31764084	ENSG00000228727.8|SAPCD1|RBFOX2|RBFOX2	962	+	3.9252462	1.4223179	-1.0	-1.0
chr6	31763243	31763353	ENSG00000228727.8|SAPCD1|RBFOX2|RBFOX2	902	+	2.988425	1.0071619	-1.0	-1.0
chr6	31764435	31764555	ENSG00000228727.8|SAPCD1|RBFOX2|RBFOX2	938	+	4.694389	1.2078123	-1.0	-1.0
chr6	31817533	31817728	ENSG00000204389.9|HSPA1A|RBFOX2|RBFOX2	906	+	2.331406	1.0264649	-1.0	-1.0
chr6	31896952	31897062	ENSG00000204371.11|EHMT2|RBFOX2|RBFOX2	902	-	5.9849596	1.009743	-1.0	-1.0
chr6	31888762	31888862	ENSG00000204371.11|EHMT2|RBFOX2|RBFOX2	902	-	6.033913	1.0072812	-1.0	-1.0
chr6	31889110	31889215	ENSG00000204371.11|EHMT2|RBFOX2|RBFOX2	903	-	5.964641	1.0125059	-1.0	-1.0
chr6	31899377	31899502	ENSG00000166278.14|C2|RBFOX2|RBFOX2	918	+	3.79154	1.0888382	-1.0	-1.0
chr6	31963101	31963412	ENSG00000204351.11|SKIV2L|RBFOX2|RBFOX2	920	+	6.2920895	1.0947373	-1.0	-1.0
chr6	31968095	31968325	ENSG00000204351.11|SKIV2L|RBFOX2|RBFOX2	943	+	3.4381309	1.2406365	-1.0	-1.0
chr6	31969407	31969552	ENSG00000204351.11|SKIV2L|RBFOX2|RBFOX2	919	+	4.5133095	1.0926836	-1.0	-1.0
chr6	31970439	31970554	ENSG00000204348.9|DXO|RBFOX2|RBFOX2	903	-	6.2036047	1.0140102	-1.0	-1.0
chr6	32115803	32115903	ENSG00000213676.10|ATF6B|RBFOX2|RBFOX2	903	-	3.3169444	1.0125059	-1.0	-1.0
chr6	32115283	32115418	ENSG00000213676.10|ATF6B|RBFOX2|RBFOX2	903	-	5.86777	1.0137447	-1.0	-1.0
chr6	32116213	32116479	ENSG00000213676.10|ATF6B|RBFOX2|RBFOX2	921	-	3.208516	1.1038818	-1.0	-1.0
chr6	32116574	32116694	ENSG00000213676.10|ATF6B|RBFOX2|RBFOX2	920	-	3.440007	1.0970215	-1.0	-1.0
chr6	32167914	32168099	ENSG00000258388.7|PPT2-EGFL8|RBFOX2|RBFOX2	957	+	5.097325	1.3672094	-1.0	-1.0
chr6	32166312	32166412	ENSG00000258388.7|PPT2-EGFL8|RBFOX2|RBFOX2	910	+	3.1727455	1.0434455	-1.0	-1.0
chr6	32163732	32163832	ENSG00000258388.7|PPT2-EGFL8|RBFOX2|RBFOX2	903	+	6.0192885	1.0125059	-1.0	-1.0
chr6	32166310	32166465	ENSG00000241404.6|EGFL8|RBFOX2|RBFOX2	904	+	2.9778314	1.0181631	-1.0	-1.0
chr6	32167914	32168099	ENSG00000241404.6|EGFL8|RBFOX2|RBFOX2	955	+	5.097325	1.3429657	-1.0	-1.0
chr6	32188446	32188731	ENSG00000204304.11|PBX2|RBFOX2|RBFOX2	963	-	4.9598255	1.429833	-1.0	-1.0
chr6	32189769	32189969	ENSG00000204304.11|PBX2|RBFOX2|RBFOX2	934	-	3.0002499	1.1774462	-1.0	-1.0
chr6	32829147	32829399	ENSG00000250264.1|AL669918.1|RBFOX2|RBFOX2	992	-	7.12065	2.0715647	-1.0	-1.0
chr6	32829154	32829394	ENSG00000204267.13|TAP2|RBFOX2|RBFOX2	992	-	7.146012	2.0946755	-1.0	-1.0
chr6	32978240	32978370	ENSG00000204256.12|BRD2|RBFOX2|RBFOX2	924	+	3.7133825	1.1194569	-1.0	-1.0
chr6	32973659	32973834	ENSG00000204256.12|BRD2|RBFOX2|RBFOX2	911	+	2.8596673	1.0495428	-1.0	-1.0
chr6	32970987	32971187	ENSG00000204256.12|BRD2|RBFOX2|RBFOX2	908	+	4.0206175	1.0382823	-1.0	-1.0
chr6	33193587	33193767	ENSG00000204231.10|RXRB|RBFOX2|RBFOX2	998	-	7.7559433	2.6782758	-1.0	-1.0
chr6	33193962	33194077	ENSG00000204231.10|RXRB|RBFOX2|RBFOX2	903	-	4.014251	1.0110312	-1.0	-1.0
chr6	33196464	33196594	ENSG00000204231.10|RXRB|RBFOX2|RBFOX2	902	-	3.2350783	1.0093592	-1.0	-1.0
chr6	33203950	33204050	ENSG00000112473.17|SLC39A7|RBFOX2|RBFOX2	903	+	2.8204808	1.0118067	-1.0	-1.0
chr6	33201104	33201269	ENSG00000112473.17|SLC39A7|RBFOX2|RBFOX2	956	+	3.7090638	1.3518298	-1.0	-1.0
chr6	33211312	33211522	ENSG00000204227.4|RING1|RBFOX2|RBFOX2	954	+	5.0260973	1.3337274	-1.0	-1.0
chr6	33298328	33298438	ENSG00000237441.9|RGL2|RBFOX2|RBFOX2	903	-	6.142047	1.0125059	-1.0	-1.0
chr6	33298949	33299069	ENSG00000237441.9|RGL2|RBFOX2|RBFOX2	903	-	6.0821977	1.0124283	-1.0	-1.0
chr6	33409700	33409885	ENSG00000237649.7|KIFC1|RBFOX2|RBFOX2	920	+	2.8474913	1.09656	-1.0	-1.0
chr6	33414804	33415129	ENSG00000112511.17|PHF1|RBFOX2|RBFOX2	962	+	4.1157646	1.4159722	-1.0	-1.0
chr6	33410699	33410879	ENSG00000112511.17|PHF1|RBFOX2|RBFOX2	941	+	5.9119043	1.2297851	-1.0	-1.0
chr6	33415904	33416014	ENSG00000112511.17|PHF1|RBFOX2|RBFOX2	902	+	3.479029	1.0080211	-1.0	-1.0
chr6	33413533	33413763	ENSG00000112511.17|PHF1|RBFOX2|RBFOX2	952	+	5.122626	1.3221756	-1.0	-1.0
chr6	33415519	33415619	ENSG00000112511.17|PHF1|RBFOX2|RBFOX2	903	+	6.1079636	1.0116594	-1.0	-1.0
chr6	33428688	33428958	ENSG00000197283.15|SYNGAP1|RBFOX2|RBFOX2	929	+	6.3037972	1.1491233	-1.0	-1.0
chr6	33428468	33428663	ENSG00000197283.15|SYNGAP1|RBFOX2|RBFOX2	903	+	5.937955	1.011678	-1.0	-1.0
chr6	33451603	33451718	ENSG00000197283.15|SYNGAP1|RBFOX2|RBFOX2	903	+	5.9619026	1.0125059	-1.0	-1.0
chr6	33437967	33438162	ENSG00000197283.15|SYNGAP1|RBFOX2|RBFOX2	976	+	5.141638	1.6136291	-1.0	-1.0
chr6	33634591	33634916	ENSG00000096433.10|ITPR3|RBFOX2|RBFOX2	939	+	6.3720636	1.2154189	-1.0	-1.0
chr6	33642409	33642574	ENSG00000096433.10|ITPR3|RBFOX2|RBFOX2	902	+	5.610652	1.0096791	-1.0	-1.0
chr6	33690198	33690328	ENSG00000096433.10|ITPR3|RBFOX2|RBFOX2	903	+	4.069718	1.0123818	-1.0	-1.0
chr6	33685073	33685183	ENSG00000096433.10|ITPR3|RBFOX2|RBFOX2	903	+	5.990645	1.0125059	-1.0	-1.0
chr6	34238437	34238742	ENSG00000137309.19|HMGA1|RBFOX2|RBFOX2	959	+	3.4266818	1.3871708	-1.0	-1.0
chr6	34238007	34238187	ENSG00000137309.19|HMGA1|RBFOX2|RBFOX2	908	+	2.5861757	1.0368266	-1.0	-1.0
chr6	34237537	34237657	ENSG00000137309.19|HMGA1|RBFOX2|RBFOX2	903	+	5.9536357	1.0125059	-1.0	-1.0
chr6	34240582	34240692	ENSG00000137309.19|HMGA1|RBFOX2|RBFOX2	908	+	3.3114464	1.0369304	-1.0	-1.0
chr6	34280053	34280198	ENSG00000272325.1|NUDT3|RBFOX2|RBFOX2	902	-	6.0851727	1.0091032	-1.0	-1.0
chr6	34288433	34288613	ENSG00000272325.1|NUDT3|RBFOX2|RBFOX2	911	-	1.9359417	1.0499618	-1.0	-1.0
chr6	34418072	34418272	ENSG00000270800.2|RPS10-NUDT3|RBFOX2|RBFOX2	914	-	4.8252935	1.0636439	-1.0	-1.0
chr6	34288431	34288601	ENSG00000270800.2|RPS10-NUDT3|RBFOX2|RBFOX2	910	-	1.9229275	1.0456525	-1.0	-1.0
chr6	34418072	34418272	ENSG00000124614.13|RPS10|RBFOX2|RBFOX2	914	-	4.8252935	1.0634923	-1.0	-1.0
chr6	34633014	34633114	ENSG00000196821.9|C6orf106|RBFOX2|RBFOX2	902	-	4.014251	1.0099263	-1.0	-1.0
chr6	34590372	34590472	ENSG00000196821.9|C6orf106|RBFOX2|RBFOX2	903	-	6.1558642	1.0125059	-1.0	-1.0
chr6	34871950	34872090	ENSG00000065060.16|UHRF1BP1|RBFOX2|RBFOX2	903	+	6.081514	1.0124627	-1.0	-1.0
chr6	35291732	35291877	ENSG00000065029.14|ZNF76|RBFOX2|RBFOX2	902	+	6.0623875	1.010739	-1.0	-1.0
chr6	35368740	35368870	ENSG00000112033.13|PPARD|RBFOX2|RBFOX2	929	+	5.4451246	1.1474065	-1.0	-1.0
chr6	35469529	35470178	ENSG00000198755.10|RPL10A|RBFOX2|RBFOX2	990	+	3.2584136	1.9900954	-1.0	-1.0
chr6	35479681	35479891	ENSG00000007866.19|TEAD3|RBFOX2|RBFOX2	984	-	7.0849657	1.7980765	-1.0	-1.0
chr6	35484024	35484124	ENSG00000007866.19|TEAD3|RBFOX2|RBFOX2	903	-	6.104714	1.0125059	-1.0	-1.0
chr6	35869511	35869621	ENSG00000096063.15|SRPK1|RBFOX2|RBFOX2	903	-	2.7491574	1.0122728	-1.0	-1.0
chr6	36480876	36481006	ENSG00000112078.13|KCTD20|RBFOX2|RBFOX2	902	+	6.05386	1.0104098	-1.0	-1.0
chr6	36481021	36481251	ENSG00000112078.13|KCTD20|RBFOX2|RBFOX2	981	+	6.1798897	1.7146769	-1.0	-1.0
chr6	36924441	36924541	ENSG00000198663.16|C6orf89|RBFOX2|RBFOX2	903	+	5.880087	1.0125059	-1.0	-1.0
chr6	36917424	36917624	ENSG00000198663.16|C6orf89|RBFOX2|RBFOX2	964	+	4.387169	1.4396217	-1.0	-1.0
chr6	36925446	36925551	ENSG00000198663.16|C6orf89|RBFOX2|RBFOX2	903	+	4.0433083	1.0110626	-1.0	-1.0
chr6	36977315	36977585	ENSG00000137409.19|MTCH1|RBFOX2|RBFOX2	914	-	6.3333154	1.0677952	-1.0	-1.0
chr6	36977741	36978077	ENSG00000137409.19|MTCH1|RBFOX2|RBFOX2	991	-	4.924555	2.040008	-1.0	-1.0
chr6	36968600	36968735	ENSG00000137409.19|MTCH1|RBFOX2|RBFOX2	904	-	2.7779076	1.0195643	-1.0	-1.0
chr6	37390349	37390529	ENSG00000112130.16|RNF8|RBFOX2|RBFOX2	920	+	5.5324183	1.0958289	-1.0	-1.0
chr6	37475598	37475743	ENSG00000137200.12|CMTR1|RBFOX2|RBFOX2	903	+	4.977561	1.0124993	-1.0	-1.0
chr6	37453046	37453141	ENSG00000137200.12|CMTR1|RBFOX2|RBFOX2	903	+	5.9549513	1.0125059	-1.0	-1.0
chr6	37930069	37930214	ENSG00000156639.11|ZFAND3|RBFOX2|RBFOX2	925	+	5.0776987	1.1271206	-1.0	-1.0
chr6	37845546	37845756	ENSG00000156639.11|ZFAND3|RBFOX2|RBFOX2	965	+	4.235201	1.4498122	-1.0	-1.0
chr6	38813456	38813761	ENSG00000124721.17|DNAH8|RBFOX2|RBFOX2	903	+	5.460108	1.012776	-1.0	-1.0
chr6	38797164	38797374	ENSG00000124721.17|DNAH8|RBFOX2|RBFOX2	992	+	5.47878	2.0828362	-1.0	-1.0
chr6	39220792	39221052	ENSG00000164626.8|KCNK5|RBFOX2|RBFOX2	988	-	7.1322703	1.9280318	-1.0	-1.0
chr6	41835151	41835286	ENSG00000164663.14|USP49|RBFOX2|RBFOX2	902	-	6.006787	1.0094368	-1.0	-1.0
chr6	41935407	41935507	ENSG00000112576.12|CCND3|RBFOX2|RBFOX2	906	-	2.3892705	1.0262326	-1.0	-1.0
chr6	42782711	42782871	ENSG00000112624.12|BICRAL|RBFOX2|RBFOX2	903	+	5.5094466	1.0112822	-1.0	-1.0
chr6	42885025	42885125	ENSG00000146223.14|RPL7L1|RBFOX2|RBFOX2	902	+	6.0373063	1.0099263	-1.0	-1.0
chr6	43014523	43015023	ENSG00000124702.17|KLHDC3|RBFOX2|RBFOX2	968	+	5.8376274	1.4964364	-1.0	-1.0
chr6	43016998	43017113	ENSG00000124702.17|KLHDC3|RBFOX2|RBFOX2	905	+	3.911944	1.0206099	-1.0	-1.0
chr6	43046756	43046879	ENSG00000044090.8|CUL7|RBFOX2|RBFOX2	903	-	6.091901	1.0125059	-1.0	-1.0
chr6	43172574	43172754	ENSG00000112658.7|SRF|RBFOX2|RBFOX2	903	+	6.148973	1.0138164	-1.0	-1.0
chr6	43628976	43629162	ENSG00000172432.18|GTPBP2|RBFOX2|RBFOX2	941	-	3.468469	1.2293509	-1.0	-1.0
chr6	43625042	43625437	ENSG00000172432.18|GTPBP2|RBFOX2|RBFOX2	909	-	2.64589	1.0391822	-1.0	-1.0
chr6	43621466	43621566	ENSG00000172432.18|GTPBP2|RBFOX2|RBFOX2	903	-	3.2331393	1.0121179	-1.0	-1.0
chr6	43622527	43622627	ENSG00000172432.18|GTPBP2|RBFOX2|RBFOX2	911	-	2.7418396	1.0513554	-1.0	-1.0
chr6	43626014	43626119	ENSG00000172432.18|GTPBP2|RBFOX2|RBFOX2	903	-	6.066851	1.0125059	-1.0	-1.0
chr6	43622167	43622267	ENSG00000172432.18|GTPBP2|RBFOX2|RBFOX2	925	-	2.9985325	1.1269108	-1.0	-1.0
chr6	43625864	43625979	ENSG00000172432.18|GTPBP2|RBFOX2|RBFOX2	909	-	3.3812225	1.0399213	-1.0	-1.0
chr6	43621966	43622071	ENSG00000172432.18|GTPBP2|RBFOX2|RBFOX2	904	-	3.7875206	1.0187359	-1.0	-1.0
chr6	43777621	43777806	ENSG00000112715.21|VEGFA|RBFOX2|RBFOX2	904	+	1.9289794	1.0186375	-1.0	-1.0
chr6	43782043	43782458	ENSG00000112715.21|VEGFA|RBFOX2|RBFOX2	960	+	3.2078013	1.3972481	-1.0	-1.0
chr6	43783098	43783553	ENSG00000112715.21|VEGFA|RBFOX2|RBFOX2	925	+	2.9294922	1.1268184	-1.0	-1.0
chr6	43778953	43779733	ENSG00000112715.21|VEGFA|RBFOX2|RBFOX2	925	+	2.437196	1.1252139	-1.0	-1.0
chr6	43783603	43783738	ENSG00000112715.21|VEGFA|RBFOX2|RBFOX2	904	+	3.3982632	1.0181335	-1.0	-1.0
chr6	43778081	43778276	ENSG00000112715.21|VEGFA|RBFOX2|RBFOX2	934	+	1.9419769	1.1798455	-1.0	-1.0
chr6	43782583	43782883	ENSG00000112715.21|VEGFA|RBFOX2|RBFOX2	933	+	3.615365	1.1731025	-1.0	-1.0
chr6	43784168	43784273	ENSG00000112715.21|VEGFA|RBFOX2|RBFOX2	908	+	2.930252	1.0362139	-1.0	-1.0
chr6	43773231	43773331	ENSG00000112715.21|VEGFA|RBFOX2|RBFOX2	903	+	3.280806	1.0123886	-1.0	-1.0
chr6	43773051	43773161	ENSG00000112715.21|VEGFA|RBFOX2|RBFOX2	903	+	6.1398387	1.0125059	-1.0	-1.0
chr6	43780923	43781123	ENSG00000112715.21|VEGFA|RBFOX2|RBFOX2	925	+	2.8957148	1.1239575	-1.0	-1.0
chr6	44151534	44151845	ENSG00000137216.18|TMEM63B|RBFOX2|RBFOX2	966	+	4.5744877	1.4707154	-1.0	-1.0
chr6	44154966	44155506	ENSG00000137216.18|TMEM63B|RBFOX2|RBFOX2	984	+	5.1832924	1.801894	-1.0	-1.0
chr6	44153483	44153588	ENSG00000137216.18|TMEM63B|RBFOX2|RBFOX2	912	+	3.2384806	1.0546213	-1.0	-1.0
chr6	44150629	44150784	ENSG00000137216.18|TMEM63B|RBFOX2|RBFOX2	936	+	4.05672	1.1904728	-1.0	-1.0
chr6	44144293	44144448	ENSG00000137216.18|TMEM63B|RBFOX2|RBFOX2	903	+	4.8295684	1.0125059	-1.0	-1.0
chr6	44150809	44151004	ENSG00000137216.18|TMEM63B|RBFOX2|RBFOX2	903	+	5.696093	1.0124346	-1.0	-1.0
chr6	44151179	44151309	ENSG00000137216.18|TMEM63B|RBFOX2|RBFOX2	903	+	6.0146685	1.0123396	-1.0	-1.0
chr6	44224000	44224100	ENSG00000112759.16|SLC29A1|RBFOX2|RBFOX2	903	+	5.8639174	1.0125059	-1.0	-1.0
chr6	44247195	44247515	ENSG00000096384.19|HSP90AB1|RBFOX2|RBFOX2	932	+	2.9968994	1.1664826	-1.0	-1.0
chr6	44248434	44248569	ENSG00000096384.19|HSP90AB1|RBFOX2|RBFOX2	902	+	2.7164755	1.0085784	-1.0	-1.0
chr6	44248254	44248354	ENSG00000096384.19|HSP90AB1|RBFOX2|RBFOX2	901	+	2.5728307	1.0047389	-1.0	-1.0
chr6	44247910	44248020	ENSG00000096384.19|HSP90AB1|RBFOX2|RBFOX2	902	+	2.7932682	1.0108749	-1.0	-1.0
chr6	44250305	44250599	ENSG00000096384.19|HSP90AB1|RBFOX2|RBFOX2	962	+	2.0149171	1.4242374	-1.0	-1.0
chr6	44247525	44247720	ENSG00000096384.19|HSP90AB1|RBFOX2|RBFOX2	926	+	2.9598336	1.1327137	-1.0	-1.0
chr6	45284296	45284406	ENSG00000196284.15|SUPT3H|RBFOX2|RBFOX2	903	-	5.974343	1.0123254	-1.0	-1.0
chr6	45365087	45365200	ENSG00000196284.15|SUPT3H|RBFOX2|RBFOX2	903	-	6.0387754	1.0125059	-1.0	-1.0
chr6	45263476	45263611	ENSG00000196284.15|SUPT3H|RBFOX2|RBFOX2	902	-	6.034004	1.0074589	-1.0	-1.0
chr6	47519275	47519480	ENSG00000198087.7|CD2AP|RBFOX2|RBFOX2	965	+	4.6979084	1.4565653	-1.0	-1.0
chr6	47499223	47499398	ENSG00000198087.7|CD2AP|RBFOX2|RBFOX2	903	+	5.8988724	1.011965	-1.0	-1.0
chr6	47615336	47615636	ENSG00000198087.7|CD2AP|RBFOX2|RBFOX2	992	+	6.42653	2.114056	-1.0	-1.0
chr6	49605502	49605827	ENSG00000112077.15|RHAG|RBFOX2|RBFOX2	928	-	2.4276333	1.145089	-1.0	-1.0
chr6	49605157	49605487	ENSG00000112077.15|RHAG|RBFOX2|RBFOX2	1000	-	3.77789	3.5437384	-1.0	-1.0
chr6	52267869	52267968	ENSG00000112118.18|MCM3|RBFOX2|RBFOX2	903	-	2.694804	1.0125059	-1.0	-1.0
chr6	52362781	52362986	ENSG00000170915.8|PAQR8|RBFOX2|RBFOX2	903	+	6.136622	1.0113736	-1.0	-1.0
chr6	52362789	52362984	ENSG00000096093.15|EFHC1|RBFOX2|RBFOX2	903	+	6.1557016	1.0121467	-1.0	-1.0
chr6	53097961	53098131	ENSG00000112146.16|FBXO9|RBFOX2|RBFOX2	903	+	6.0232167	1.01248	-1.0	-1.0
chr6	53095366	53095501	ENSG00000112146.16|FBXO9|RBFOX2|RBFOX2	904	+	6.3129354	1.0181634	-1.0	-1.0
chr6	53347972	53348157	ENSG00000012660.13|ELOVL5|RBFOX2|RBFOX2	904	-	2.8465917	1.0159705	-1.0	-1.0
chr6	53338067	53338177	ENSG00000012660.13|ELOVL5|RBFOX2|RBFOX2	908	-	3.1770651	1.0368266	-1.0	-1.0
chr6	57127114	57127239	ENSG00000112200.16|ZNF451|RBFOX2|RBFOX2	903	+	5.896358	1.0124547	-1.0	-1.0
chr6	57101107	57101207	ENSG00000112200.16|ZNF451|RBFOX2|RBFOX2	900	+	5.931819	1.0000151	-1.0	-1.0
chr6	68634922	68635022	ENSG00000230910.2|AL391807.1|RBFOX2|RBFOX2	903	-	5.9360065	1.0125059	-1.0	-1.0
chr6	68655327	68655447	ENSG00000135298.13|ADGRB3|RBFOX2|RBFOX2	903	+	5.988697	1.0124283	-1.0	-1.0
chr6	70399264	70399364	ENSG00000237643.1|AL365226.2|RBFOX2|RBFOX2	903	+	2.970596	1.0125059	-1.0	-1.0
chr6	73517309	73517414	ENSG00000156508.17|EEF1A1|RBFOX2|RBFOX2	903	-	3.3654056	1.0125059	-1.0	-1.0
chr6	73517124	73517224	ENSG00000156508.17|EEF1A1|RBFOX2|RBFOX2	903	-	4.1039667	1.0125059	-1.0	-1.0
chr6	75252928	75253043	ENSG00000112697.15|TMEM30A|RBFOX2|RBFOX2	903	-	6.051816	1.0121734	-1.0	-1.0
chr6	75894945	75895140	ENSG00000196586.13|MYO6|RBFOX2|RBFOX2	904	+	6.290695	1.016911	-1.0	-1.0
chr6	79077507	79077607	ENSG00000146247.13|PHIP|RBFOX2|RBFOX2	902	-	5.8599935	1.009539	-1.0	-1.0
chr6	85641831	85641951	ENSG00000135316.17|SYNCRIP|RBFOX2|RBFOX2	903	-	5.909828	1.0125059	-1.0	-1.0
chr6	87166769	87166899	ENSG00000188994.12|ZNF292|RBFOX2|RBFOX2	903	+	6.003037	1.012395	-1.0	-1.0
chr6	87215552	87215652	ENSG00000188994.12|ZNF292|RBFOX2|RBFOX2	902	+	5.8599935	1.009539	-1.0	-1.0
chr6	87180484	87180674	ENSG00000188994.12|ZNF292|RBFOX2|RBFOX2	935	+	3.3891366	1.1869562	-1.0	-1.0
chr6	87256039	87256189	ENSG00000188994.12|ZNF292|RBFOX2|RBFOX2	902	+	6.238897	1.0079492	-1.0	-1.0
chr6	87171394	87171514	ENSG00000188994.12|ZNF292|RBFOX2|RBFOX2	903	+	5.9227066	1.0125059	-1.0	-1.0
chr6	87547344	87547509	ENSG00000146282.17|RARS2|RBFOX2|RBFOX2	912	-	4.3214054	1.056336	-1.0	-1.0
chr6	88303913	88304093	ENSG00000234426.1|AL139042.1|RBFOX2|RBFOX2	903	-	5.996599	1.0125059	-1.0	-1.0
chr6	88769654	88769764	ENSG00000111880.15|RNGTT|RBFOX2|RBFOX2	903	-	5.996587	1.0125059	-1.0	-1.0
chr6	88849911	88850021	ENSG00000111880.15|RNGTT|RBFOX2|RBFOX2	903	-	6.009111	1.0125059	-1.0	-1.0
chr6	89696117	89696302	ENSG00000112159.11|MDN1|RBFOX2|RBFOX2	942	-	6.3606086	1.2402467	-1.0	-1.0
chr6	89658709	89658809	ENSG00000112159.11|MDN1|RBFOX2|RBFOX2	903	-	5.9588575	1.0125059	-1.0	-1.0
chr6	89654163	89654273	ENSG00000112159.11|MDN1|RBFOX2|RBFOX2	903	-	6.0353513	1.0122472	-1.0	-1.0
chr6	89658263	89658370	ENSG00000112159.11|MDN1|RBFOX2|RBFOX2	903	-	5.9865828	1.0125059	-1.0	-1.0
chr6	90544632	90544902	ENSG00000135341.17|MAP3K7|RBFOX2|RBFOX2	994	-	5.900593	2.2221043	-1.0	-1.0
chr6	99406030	99406145	ENSG00000132424.14|PNISR|RBFOX2|RBFOX2	903	-	2.4890301	1.0113363	-1.0	-1.0
chr6	99404379	99404579	ENSG00000132424.14|PNISR|RBFOX2|RBFOX2	984	-	2.9150965	1.8015046	-1.0	-1.0
chr6	104959316	104959481	ENSG00000187772.7|LIN28B|RBFOX2|RBFOX2	903	+	5.9577646	1.0124673	-1.0	-1.0
chr6	106224094	106224229	ENSG00000057663.14|ATG5|RBFOX2|RBFOX2	903	-	6.2198224	1.0132312	-1.0	-1.0
chr6	107892812	107892997	ENSG00000025796.13|SEC63|RBFOX2|RBFOX2	966	-	5.0885897	1.4673269	-1.0	-1.0
chr6	109381921	109382021	ENSG00000135535.15|CD164|RBFOX2|RBFOX2	903	-	4.0385447	1.0125059	-1.0	-1.0
chr6	110875632	110875927	ENSG00000123505.15|AMD1|RBFOX2|RBFOX2	953	+	4.27812	1.3265666	-1.0	-1.0
chr6	111025402	111025542	ENSG00000197498.12|RPF2|RBFOX2|RBFOX2	920	+	4.182032	1.0944067	-1.0	-1.0
chr6	111474735	111474850	ENSG00000009413.15|REV3L|RBFOX2|RBFOX2	903	-	6.0875897	1.011965	-1.0	-1.0
chr6	118981495	118981655	ENSG00000111879.18|FAM184A|RBFOX2|RBFOX2	903	-	6.0072284	1.012051	-1.0	-1.0
chr6	119348182	119348282	ENSG00000111885.6|MAN1A1|RBFOX2|RBFOX2	902	-	3.000946	1.0102998	-1.0	-1.0
chr6	122444948	122445048	ENSG00000111897.6|SERINC1|RBFOX2|RBFOX2	903	-	4.0780673	1.0125059	-1.0	-1.0
chr6	124999275	124999465	ENSG00000146373.16|RNF217|RBFOX2|RBFOX2	935	+	2.9848878	1.1875652	-1.0	-1.0
chr6	125014184	125014309	ENSG00000146373.16|RNF217|RBFOX2|RBFOX2	906	+	3.340779	1.0258378	-1.0	-1.0
chr6	124997240	124997375	ENSG00000146373.16|RNF217|RBFOX2|RBFOX2	919	+	3.1078372	1.0938306	-1.0	-1.0
chr6	124989021	124989171	ENSG00000146373.16|RNF217|RBFOX2|RBFOX2	913	+	3.36265	1.0580994	-1.0	-1.0
chr6	125286009	125286149	ENSG00000111906.17|HDDC2|RBFOX2|RBFOX2	941	-	5.2243514	1.2295665	-1.0	-1.0
chr6	129623742	129623842	ENSG00000146376.10|ARHGAP18|RBFOX2|RBFOX2	900	-	5.8218894	1.0004222	-1.0	-1.0
chr6	130879610	130880143	ENSG00000079819.18|EPB41L2|RBFOX2|RBFOX2	996	-	5.7034965	2.4196763	-1.0	-1.0
chr6	130879240	130879605	ENSG00000079819.18|EPB41L2|RBFOX2|RBFOX2	959	-	5.2351093	1.3919821	-1.0	-1.0
chr6	130880211	130880396	ENSG00000079819.18|EPB41L2|RBFOX2|RBFOX2	903	-	6.0098605	1.0122424	-1.0	-1.0
chr6	131611426	131611641	ENSG00000112282.17|MED23|RBFOX2|RBFOX2	978	-	5.9449596	1.6631761	-1.0	-1.0
chr6	132815239	132815339	ENSG00000112306.7|RPS12|RBFOX2|RBFOX2	903	+	1.5639336	1.0112945	-1.0	-1.0
chr6	135025947	135026082	ENSG00000112339.14|HBS1L|RBFOX2|RBFOX2	903	-	6.0627623	1.0122842	-1.0	-1.0
chr6	134975458	134975658	ENSG00000112339.14|HBS1L|RBFOX2|RBFOX2	913	-	4.5271597	1.0593475	-1.0	-1.0
chr6	134975703	134976148	ENSG00000112339.14|HBS1L|RBFOX2|RBFOX2	913	-	3.2348597	1.0614775	-1.0	-1.0
chr6	134974638	134974863	ENSG00000112339.14|HBS1L|RBFOX2|RBFOX2	990	-	7.0065093	2.0134106	-1.0	-1.0
chr6	134975008	134975363	ENSG00000112339.14|HBS1L|RBFOX2|RBFOX2	918	-	4.293708	1.0869333	-1.0	-1.0
chr6	134973788	134973913	ENSG00000112339.14|HBS1L|RBFOX2|RBFOX2	903	-	5.9853888	1.0125059	-1.0	-1.0
chr6	134974048	134974583	ENSG00000112339.14|HBS1L|RBFOX2|RBFOX2	964	-	5.4776783	1.4390352	-1.0	-1.0
chr6	135187833	135187905	ENSG00000118513.18|MYB|RBFOX2|RBFOX2	903	+	3.4949927	1.0125059	-1.0	-1.0
chr6	136271018	136271173	ENSG00000029363.16|BCLAF1|RBFOX2|RBFOX2	903	-	6.213844	1.0125059	-1.0	-1.0
chr6	136261264	136261374	ENSG00000029363.16|BCLAF1|RBFOX2|RBFOX2	903	-	5.91194	1.0121179	-1.0	-1.0
chr6	136275389	136275531	ENSG00000029363.16|BCLAF1|RBFOX2|RBFOX2	958	-	3.023545	1.3788708	-1.0	-1.0
chr6	136270034	136270204	ENSG00000029363.16|BCLAF1|RBFOX2|RBFOX2	915	-	3.0173979	1.0700763	-1.0	-1.0
chr6	136284752	136284942	ENSG00000029363.16|BCLAF1|RBFOX2|RBFOX2	930	-	3.1173484	1.1543424	-1.0	-1.0
chr6	136270813	136270948	ENSG00000029363.16|BCLAF1|RBFOX2|RBFOX2	906	-	2.8557434	1.0269607	-1.0	-1.0
chr6	136271393	136271518	ENSG00000029363.16|BCLAF1|RBFOX2|RBFOX2	908	-	3.2502334	1.0351907	-1.0	-1.0
chr6	142944312	142944497	ENSG00000010818.9|HIVEP2|RBFOX2|RBFOX2	920	-	6.2295465	1.0990129	-1.0	-1.0
chr6	142944860	142944985	ENSG00000010818.9|HIVEP2|RBFOX2|RBFOX2	903	-	5.9285064	1.0123976	-1.0	-1.0
chr6	142944647	142944800	ENSG00000010818.9|HIVEP2|RBFOX2|RBFOX2	979	-	5.162718	1.6735045	-1.0	-1.0
chr6	143177453	143177673	ENSG00000146416.17|AIG1|RBFOX2|RBFOX2	919	+	4.0186596	1.0889593	-1.0	-1.0
chr6	143177688	143177853	ENSG00000146416.17|AIG1|RBFOX2|RBFOX2	904	+	3.7114153	1.0183372	-1.0	-1.0
chr6	143177948	143178083	ENSG00000146416.17|AIG1|RBFOX2|RBFOX2	904	+	3.7894096	1.0158249	-1.0	-1.0
chr6	143172178	143172338	ENSG00000146416.17|AIG1|RBFOX2|RBFOX2	929	+	6.2876697	1.1501992	-1.0	-1.0
chr6	143442112	143442537	ENSG00000189007.15|ADAT2|RBFOX2|RBFOX2	950	-	3.537756	1.3001561	-1.0	-1.0
chr6	143441857	143441972	ENSG00000189007.15|ADAT2|RBFOX2|RBFOX2	902	-	2.6156497	1.0097713	-1.0	-1.0
chr6	143503230	143503375	ENSG00000001036.13|FUCA2|RBFOX2|RBFOX2	903	-	4.591458	1.0125487	-1.0	-1.0
chr6	143966036	143966181	ENSG00000118495.18|PLAGL1|RBFOX2|RBFOX2	903	-	6.0964494	1.0125059	-1.0	-1.0
chr6	143966631	143966731	ENSG00000118495.18|PLAGL1|RBFOX2|RBFOX2	903	-	4.025106	1.0121179	-1.0	-1.0
chr6	143964971	143965091	ENSG00000118495.18|PLAGL1|RBFOX2|RBFOX2	903	-	6.2610803	1.0119201	-1.0	-1.0
chr6	145897687	145897822	ENSG00000146414.15|SHPRH|RBFOX2|RBFOX2	903	-	4.0975347	1.0120163	-1.0	-1.0
chr6	145899397	145899527	ENSG00000146414.15|SHPRH|RBFOX2|RBFOX2	903	-	4.1255364	1.0143461	-1.0	-1.0
chr6	145897497	145897657	ENSG00000146414.15|SHPRH|RBFOX2|RBFOX2	903	-	4.6376114	1.0141482	-1.0	-1.0
chr6	145940597	145940717	ENSG00000146414.15|SHPRH|RBFOX2|RBFOX2	903	-	6.01422	1.0125059	-1.0	-1.0
chr6	147275942	147276132	ENSG00000164506.14|STXBP5|RBFOX2|RBFOX2	903	+	6.162159	1.0126013	-1.0	-1.0
chr6	147248345	147248445	ENSG00000164506.14|STXBP5|RBFOX2|RBFOX2	903	+	6.0051847	1.0112742	-1.0	-1.0
chr6	147250550	147250745	ENSG00000164506.14|STXBP5|RBFOX2|RBFOX2	949	+	6.43994	1.289787	-1.0	-1.0
chr6	147276227	147276382	ENSG00000164506.14|STXBP5|RBFOX2|RBFOX2	903	+	6.075357	1.0123295	-1.0	-1.0
chr6	147228098	147228248	ENSG00000164506.14|STXBP5|RBFOX2|RBFOX2	903	+	6.187694	1.0120862	-1.0	-1.0
chr6	147352119	147352294	ENSG00000164506.14|STXBP5|RBFOX2|RBFOX2	904	+	3.4589746	1.0167588	-1.0	-1.0
chr6	147297395	147297495	ENSG00000164506.14|STXBP5|RBFOX2|RBFOX2	902	+	6.0249624	1.0068766	-1.0	-1.0
chr6	147710352	147710502	ENSG00000227681.5|AL033504.1|RBFOX2|RBFOX2	904	+	3.3239179	1.0196968	-1.0	-1.0
chr6	147722377	147722497	ENSG00000227681.5|AL033504.1|RBFOX2|RBFOX2	902	+	6.056356	1.0096481	-1.0	-1.0
chr6	147731632	147731817	ENSG00000227681.5|AL033504.1|RBFOX2|RBFOX2	908	+	3.5304704	1.0348073	-1.0	-1.0
chr6	147741741	147741881	ENSG00000227681.5|AL033504.1|RBFOX2|RBFOX2	903	+	6.033083	1.0122226	-1.0	-1.0
chr6	147681970	147682140	ENSG00000227681.5|AL033504.1|RBFOX2|RBFOX2	906	+	3.3757744	1.027312	-1.0	-1.0
chr6	147710356	147710501	ENSG00000203727.3|SAMD5|RBFOX2|RBFOX2	904	+	3.334708	1.0194697	-1.0	-1.0
chr6	147722386	147722496	ENSG00000203727.3|SAMD5|RBFOX2|RBFOX2	902	+	6.0261893	1.008778	-1.0	-1.0
chr6	147731631	147731816	ENSG00000203727.3|SAMD5|RBFOX2|RBFOX2	907	+	3.55344	1.0302765	-1.0	-1.0
chr6	147681971	147682101	ENSG00000203727.3|SAMD5|RBFOX2|RBFOX2	903	+	3.34942	1.0148984	-1.0	-1.0
chr6	149317563	149317758	ENSG00000055208.18|TAB2|RBFOX2|RBFOX2	979	+	6.7414436	1.6866186	-1.0	-1.0
chr6	149517563	149517733	ENSG00000131013.3|PPIL4|RBFOX2|RBFOX2	903	-	6.0511656	1.0115564	-1.0	-1.0
chr6	150150588	150150733	ENSG00000198729.4|PPP1R14C|RBFOX2|RBFOX2	947	+	4.962872	1.2757308	-1.0	-1.0
chr6	150190038	150190213	ENSG00000198729.4|PPP1R14C|RBFOX2|RBFOX2	903	+	6.1770506	1.0126696	-1.0	-1.0
chr6	155294417	155294567	ENSG00000029639.10|TFB1M|RBFOX2|RBFOX2	916	-	4.1793923	1.0772817	-1.0	-1.0
chr6	157152479	157152604	ENSG00000049618.22|ARID1B|RBFOX2|RBFOX2	903	+	5.95237	1.0122637	-1.0	-1.0
chr6	156937040	156937515	ENSG00000049618.22|ARID1B|RBFOX2|RBFOX2	971	+	4.8772244	1.5439305	-1.0	-1.0
chr6	156935770	156935965	ENSG00000049618.22|ARID1B|RBFOX2|RBFOX2	937	+	4.639347	1.200235	-1.0	-1.0
chr6	156937560	156937915	ENSG00000049618.22|ARID1B|RBFOX2|RBFOX2	938	+	4.7429204	1.2062618	-1.0	-1.0
chr6	156843875	156844030	ENSG00000049618.22|ARID1B|RBFOX2|RBFOX2	903	+	6.0012164	1.0111316	-1.0	-1.0
chr6	156938610	156938780	ENSG00000049618.22|ARID1B|RBFOX2|RBFOX2	903	+	5.3542113	1.0116097	-1.0	-1.0
chr6	156982096	156982266	ENSG00000049618.22|ARID1B|RBFOX2|RBFOX2	948	+	6.513431	1.2849822	-1.0	-1.0
chr6	157150983	157151313	ENSG00000049618.22|ARID1B|RBFOX2|RBFOX2	947	+	4.7990346	1.2796298	-1.0	-1.0
chr6	156809881	156810101	ENSG00000049618.22|ARID1B|RBFOX2|RBFOX2	973	+	6.693534	1.5745093	-1.0	-1.0
chr6	157939762	157940037	ENSG00000130340.15|SNX9|RBFOX2|RBFOX2	959	+	5.060308	1.3878317	-1.0	-1.0
chr6	157910160	157910260	ENSG00000130340.15|SNX9|RBFOX2|RBFOX2	903	+	5.8676124	1.0125059	-1.0	-1.0
chr6	157996473	157996653	ENSG00000078269.14|SYNJ2|RBFOX2|RBFOX2	903	+	6.107087	1.0122453	-1.0	-1.0
chr6	158262673	158262783	ENSG00000130338.12|TULP4|RBFOX2|RBFOX2	903	+	5.9949155	1.0118434	-1.0	-1.0
chr6	158628159	158628284	ENSG00000146433.8|TMEM181|RBFOX2|RBFOX2	915	+	3.793288	1.0700759	-1.0	-1.0
chr6	158628825	158628925	ENSG00000146433.8|TMEM181|RBFOX2|RBFOX2	903	+	5.908351	1.0125059	-1.0	-1.0
chr6	158629185	158629375	ENSG00000146433.8|TMEM181|RBFOX2|RBFOX2	913	+	4.7975993	1.0588309	-1.0	-1.0
chr6	158626294	158626459	ENSG00000146433.8|TMEM181|RBFOX2|RBFOX2	903	+	6.053889	1.0124187	-1.0	-1.0
chr6	158625754	158625859	ENSG00000146433.8|TMEM181|RBFOX2|RBFOX2	903	+	6.2065115	1.0125059	-1.0	-1.0
chr6	158573913	158574028	ENSG00000146433.8|TMEM181|RBFOX2|RBFOX2	903	+	6.2508883	1.0137023	-1.0	-1.0
chr6	158627774	158628054	ENSG00000146433.8|TMEM181|RBFOX2|RBFOX2	915	+	4.681834	1.0727746	-1.0	-1.0
chr6	158628304	158628407	ENSG00000146433.8|TMEM181|RBFOX2|RBFOX2	902	+	4.0127726	1.0091646	-1.0	-1.0
chr6	158566175	158566295	ENSG00000146433.8|TMEM181|RBFOX2|RBFOX2	903	+	5.926508	1.0122149	-1.0	-1.0
chr6	158626094	158626199	ENSG00000146433.8|TMEM181|RBFOX2|RBFOX2	914	+	3.407682	1.0676882	-1.0	-1.0
chr6	158627479	158627609	ENSG00000146433.8|TMEM181|RBFOX2|RBFOX2	903	+	6.1186066	1.0125059	-1.0	-1.0
chr6	160068430	160068540	ENSG00000197081.12|IGF2R|RBFOX2|RBFOX2	903	+	6.064378	1.0125059	-1.0	-1.0
chr6	160006083	160006188	ENSG00000197081.12|IGF2R|RBFOX2|RBFOX2	903	+	5.983741	1.0125059	-1.0	-1.0
chr6	160032768	160032898	ENSG00000197081.12|IGF2R|RBFOX2|RBFOX2	903	+	5.9487205	1.0122842	-1.0	-1.0
chr6	160064961	160065431	ENSG00000197081.12|IGF2R|RBFOX2|RBFOX2	969	+	5.324893	1.5038565	-1.0	-1.0
chr6	161050734	161050974	ENSG00000085511.19|MAP3K4|RBFOX2|RBFOX2	934	+	3.8139775	1.1772846	-1.0	-1.0
chr6	161050184	161050284	ENSG00000085511.19|MAP3K4|RBFOX2|RBFOX2	903	+	2.9716804	1.0125059	-1.0	-1.0
chr6	161273277	161273437	ENSG00000026652.13|AGPAT4|RBFOX2|RBFOX2	933	-	4.0805864	1.1748698	-1.0	-1.0
chr6	163528366	163528521	ENSG00000112531.16|QKI|RBFOX2|RBFOX2	962	+	4.5823307	1.4149797	-1.0	-1.0
chr6	163565174	163565544	ENSG00000112531.16|QKI|RBFOX2|RBFOX2	950	+	3.7588198	1.2977841	-1.0	-1.0
chr6	166372985	166373115	ENSG00000060762.18|MPC1|RBFOX2|RBFOX2	902	-	5.9921956	1.0098758	-1.0	-1.0
chr6	166946403	166946503	ENSG00000026297.15|RNASET2|RBFOX2|RBFOX2	903	-	5.951445	1.0125059	-1.0	-1.0
chr6	166931973	166932093	ENSG00000026297.15|RNASET2|RBFOX2|RBFOX2	903	-	6.11458	1.0120958	-1.0	-1.0
chr6	166932318	166932453	ENSG00000026297.15|RNASET2|RBFOX2|RBFOX2	903	-	3.0602016	1.014815	-1.0	-1.0
chr6	166932319	166932424	ENSG00000249141.1|AL159163.1|RBFOX2|RBFOX2	908	-	3.161994	1.0358682	-1.0	-1.0
chr6	166931974	166932094	ENSG00000249141.1|AL159163.1|RBFOX2|RBFOX2	903	-	6.084522	1.0125059	-1.0	-1.0
chr6	167013567	167013672	ENSG00000213066.11|FGFR1OP|RBFOX2|RBFOX2	965	+	3.6449564	1.4558816	-1.0	-1.0
chr6	167001478	167001678	ENSG00000213066.11|FGFR1OP|RBFOX2|RBFOX2	973	+	3.868361	1.5704434	-1.0	-1.0
chr6	167013488	167013673	ENSG00000272980.4|Z94721.2|RBFOX2|RBFOX2	948	+	3.3052957	1.2862213	-1.0	-1.0
chr6	167001478	167001678	ENSG00000272980.4|Z94721.2|RBFOX2|RBFOX2	973	+	3.868361	1.5708677	-1.0	-1.0
chr6	169649640	169649820	ENSG00000184465.15|WDR27|RBFOX2|RBFOX2	927	-	5.33959	1.1388094	-1.0	-1.0
chr6	169662046	169662231	ENSG00000184465.15|WDR27|RBFOX2|RBFOX2	942	-	3.8731985	1.2336106	-1.0	-1.0
chr6	169552119	169552289	ENSG00000184465.15|WDR27|RBFOX2|RBFOX2	903	-	4.923607	1.011444	-1.0	-1.0
chr6	169724140	169724470	ENSG00000130024.14|PHF10|RBFOX2|RBFOX2	926	-	3.7959776	1.1287777	-1.0	-1.0
chr6	170378423	170378538	ENSG00000112584.13|FAM120B|RBFOX2|RBFOX2	903	+	5.9549537	1.0124089	-1.0	-1.0
chr6	170377008	170377373	ENSG00000112584.13|FAM120B|RBFOX2|RBFOX2	999	+	7.0391684	2.9293575	-1.0	-1.0
chr6	170375848	170375978	ENSG00000112584.13|FAM120B|RBFOX2|RBFOX2	952	+	6.562597	1.3162762	-1.0	-1.0
chr6	170376428	170377008	ENSG00000112584.13|FAM120B|RBFOX2|RBFOX2	979	+	5.2430644	1.6768724	-1.0	-1.0
chr6	170378178	170378383	ENSG00000112584.13|FAM120B|RBFOX2|RBFOX2	951	+	4.1901155	1.3095748	-1.0	-1.0
chr6	170377598	170378168	ENSG00000112584.13|FAM120B|RBFOX2|RBFOX2	989	+	6.3100376	1.9637047	-1.0	-1.0
chr7	727585	727795	ENSG00000164818.15|DNAAF5|RBFOX2|RBFOX2	903	+	6.019186	1.01248	-1.0	-1.0
chr7	728305	728545	ENSG00000164818.15|DNAAF5|RBFOX2|RBFOX2	954	+	6.080246	1.3339521	-1.0	-1.0
chr7	727835	727990	ENSG00000164818.15|DNAAF5|RBFOX2|RBFOX2	903	+	5.4912977	1.0126815	-1.0	-1.0
chr7	842130	842390	ENSG00000164828.17|SUN1|RBFOX2|RBFOX2	993	+	5.3993034	2.1499937	-1.0	-1.0
chr7	844902	845052	ENSG00000164828.17|SUN1|RBFOX2|RBFOX2	904	+	5.3689785	1.0162185	-1.0	-1.0
chr7	842588	842743	ENSG00000164828.17|SUN1|RBFOX2|RBFOX2	902	+	6.277344	1.0105802	-1.0	-1.0
chr7	849345	849445	ENSG00000164828.17|SUN1|RBFOX2|RBFOX2	903	+	5.927673	1.0125059	-1.0	-1.0
chr7	887994	888104	ENSG00000164828.17|SUN1|RBFOX2|RBFOX2	903	+	6.1526036	1.0125059	-1.0	-1.0
chr7	890364	890529	ENSG00000164828.17|SUN1|RBFOX2|RBFOX2	905	+	5.0205274	1.0210527	-1.0	-1.0
chr7	849554	849724	ENSG00000164828.17|SUN1|RBFOX2|RBFOX2	946	+	5.130031	1.2683103	-1.0	-1.0
chr7	851644	851854	ENSG00000164828.17|SUN1|RBFOX2|RBFOX2	921	+	4.481522	1.1039729	-1.0	-1.0
chr7	879335	879505	ENSG00000164828.17|SUN1|RBFOX2|RBFOX2	915	+	2.8655007	1.0726352	-1.0	-1.0
chr7	845057	845322	ENSG00000164828.17|SUN1|RBFOX2|RBFOX2	907	+	3.1762104	1.0313579	-1.0	-1.0
chr7	845587	845687	ENSG00000164828.17|SUN1|RBFOX2|RBFOX2	903	+	2.9920309	1.0125059	-1.0	-1.0
chr7	888159	888259	ENSG00000164828.17|SUN1|RBFOX2|RBFOX2	903	+	5.847551	1.0121179	-1.0	-1.0
chr7	887994	888104	ENSG00000239857.6|GET4|RBFOX2|RBFOX2	903	+	6.1526036	1.0125059	-1.0	-1.0
chr7	890364	890529	ENSG00000239857.6|GET4|RBFOX2|RBFOX2	905	+	5.0205274	1.0209849	-1.0	-1.0
chr7	879332	879502	ENSG00000239857.6|GET4|RBFOX2|RBFOX2	914	+	2.8486843	1.0645013	-1.0	-1.0
chr7	892357	892474	ENSG00000239857.6|GET4|RBFOX2|RBFOX2	903	+	6.002876	1.0125059	-1.0	-1.0
chr7	1016253	1017393	ENSG00000146540.14|C7orf50|RBFOX2|RBFOX2	982	-	6.2031746	1.7418025	-1.0	-1.0
chr7	1026461	1026676	ENSG00000146540.14|C7orf50|RBFOX2|RBFOX2	902	-	4.647149	1.0106764	-1.0	-1.0
chr7	1017408	1017773	ENSG00000146540.14|C7orf50|RBFOX2|RBFOX2	948	-	5.817633	1.2827817	-1.0	-1.0
chr7	1006186	1006391	ENSG00000146540.14|C7orf50|RBFOX2|RBFOX2	923	-	4.9208345	1.1134368	-1.0	-1.0
chr7	1021473	1021598	ENSG00000146540.14|C7orf50|RBFOX2|RBFOX2	903	-	6.1598663	1.0125059	-1.0	-1.0
chr7	1013268	1013393	ENSG00000146540.14|C7orf50|RBFOX2|RBFOX2	903	-	6.1379557	1.0122583	-1.0	-1.0
chr7	1015343	1016248	ENSG00000146540.14|C7orf50|RBFOX2|RBFOX2	995	-	7.17091	2.2699895	-1.0	-1.0
chr7	1006411	1006526	ENSG00000146540.14|C7orf50|RBFOX2|RBFOX2	903	-	6.09869	1.012198	-1.0	-1.0
chr7	1022463	1022898	ENSG00000146540.14|C7orf50|RBFOX2|RBFOX2	946	-	5.801051	1.26447	-1.0	-1.0
chr7	1013118	1013233	ENSG00000146540.14|C7orf50|RBFOX2|RBFOX2	903	-	5.945866	1.0124292	-1.0	-1.0
chr7	1027447	1027567	ENSG00000146540.14|C7orf50|RBFOX2|RBFOX2	903	-	4.1633825	1.0114998	-1.0	-1.0
chr7	1014253	1014953	ENSG00000146540.14|C7orf50|RBFOX2|RBFOX2	958	-	6.026641	1.3741333	-1.0	-1.0
chr7	1023743	1023933	ENSG00000146540.14|C7orf50|RBFOX2|RBFOX2	923	-	6.354826	1.1122651	-1.0	-1.0
chr7	1014958	1015283	ENSG00000146540.14|C7orf50|RBFOX2|RBFOX2	914	-	5.466743	1.0643208	-1.0	-1.0
chr7	1018168	1018298	ENSG00000146540.14|C7orf50|RBFOX2|RBFOX2	903	-	5.467075	1.0125059	-1.0	-1.0
chr7	1021218	1021428	ENSG00000146540.14|C7orf50|RBFOX2|RBFOX2	912	-	6.277734	1.0576664	-1.0	-1.0
chr7	1021603	1021768	ENSG00000146540.14|C7orf50|RBFOX2|RBFOX2	920	-	3.359705	1.09757	-1.0	-1.0
chr7	1023268	1023373	ENSG00000146540.14|C7orf50|RBFOX2|RBFOX2	903	-	4.1078353	1.0152214	-1.0	-1.0
chr7	1006691	1006866	ENSG00000146540.14|C7orf50|RBFOX2|RBFOX2	920	-	6.249203	1.0952163	-1.0	-1.0
chr7	1017778	1018163	ENSG00000146540.14|C7orf50|RBFOX2|RBFOX2	981	-	6.781609	1.71316	-1.0	-1.0
chr7	1024113	1024268	ENSG00000146540.14|C7orf50|RBFOX2|RBFOX2	903	-	3.562699	1.0120488	-1.0	-1.0
chr7	1027177	1027327	ENSG00000146540.14|C7orf50|RBFOX2|RBFOX2	903	-	6.0159526	1.0124029	-1.0	-1.0
chr7	1019788	1019933	ENSG00000146540.14|C7orf50|RBFOX2|RBFOX2	903	-	6.0040708	1.0125059	-1.0	-1.0
chr7	1021803	1021958	ENSG00000146540.14|C7orf50|RBFOX2|RBFOX2	903	-	6.120767	1.011465	-1.0	-1.0
chr7	1023393	1023743	ENSG00000146540.14|C7orf50|RBFOX2|RBFOX2	959	-	5.1804075	1.3863733	-1.0	-1.0
chr7	1021013	1021178	ENSG00000146540.14|C7orf50|RBFOX2|RBFOX2	904	-	6.1615105	1.0159802	-1.0	-1.0
chr7	1024383	1024488	ENSG00000146540.14|C7orf50|RBFOX2|RBFOX2	903	-	6.262264	1.0125059	-1.0	-1.0
chr7	1024516	1024666	ENSG00000146540.14|C7orf50|RBFOX2|RBFOX2	903	-	6.3192	1.0152832	-1.0	-1.0
chr7	1022318	1022433	ENSG00000146540.14|C7orf50|RBFOX2|RBFOX2	903	-	6.0980773	1.0125059	-1.0	-1.0
chr7	1018658	1018883	ENSG00000146540.14|C7orf50|RBFOX2|RBFOX2	969	-	4.6494718	1.5095726	-1.0	-1.0
chr7	1013693	1013923	ENSG00000146540.14|C7orf50|RBFOX2|RBFOX2	903	-	5.9716253	1.0113002	-1.0	-1.0
chr7	1020533	1020678	ENSG00000146540.14|C7orf50|RBFOX2|RBFOX2	904	-	3.2937472	1.018076	-1.0	-1.0
chr7	1154536	1154686	ENSG00000178381.11|ZFAND2A|RBFOX2|RBFOX2	903	-	5.980788	1.012088	-1.0	-1.0
chr7	1154201	1154441	ENSG00000178381.11|ZFAND2A|RBFOX2|RBFOX2	974	-	6.1124954	1.5847219	-1.0	-1.0
chr7	1440774	1440964	ENSG00000164877.18|MICALL2|RBFOX2|RBFOX2	920	-	3.0753744	1.0991889	-1.0	-1.0
chr7	1441739	1441924	ENSG00000164877.18|MICALL2|RBFOX2|RBFOX2	911	-	2.5446148	1.0483996	-1.0	-1.0
chr7	1450016	1450191	ENSG00000164877.18|MICALL2|RBFOX2|RBFOX2	909	-	3.894159	1.042362	-1.0	-1.0
chr7	1441014	1441179	ENSG00000164877.18|MICALL2|RBFOX2|RBFOX2	905	-	2.710557	1.0219936	-1.0	-1.0
chr7	1452076	1452186	ENSG00000164877.18|MICALL2|RBFOX2|RBFOX2	902	-	5.939656	1.0086288	-1.0	-1.0
chr7	1448941	1449051	ENSG00000164877.18|MICALL2|RBFOX2|RBFOX2	903	-	2.9933686	1.0123119	-1.0	-1.0
chr7	1451881	1451991	ENSG00000164877.18|MICALL2|RBFOX2|RBFOX2	903	-	5.9723606	1.0125059	-1.0	-1.0
chr7	1442719	1443254	ENSG00000164877.18|MICALL2|RBFOX2|RBFOX2	937	-	4.9439692	1.202442	-1.0	-1.0
chr7	1457291	1457531	ENSG00000164877.18|MICALL2|RBFOX2|RBFOX2	913	-	4.574766	1.0618056	-1.0	-1.0
chr7	1441509	1441664	ENSG00000164877.18|MICALL2|RBFOX2|RBFOX2	970	-	5.2967234	1.5169828	-1.0	-1.0
chr7	1440154	1440679	ENSG00000164877.18|MICALL2|RBFOX2|RBFOX2	948	-	3.0860329	1.285044	-1.0	-1.0
chr7	1449146	1449261	ENSG00000164877.18|MICALL2|RBFOX2|RBFOX2	903	-	6.245682	1.0153035	-1.0	-1.0
chr7	1453886	1454066	ENSG00000164877.18|MICALL2|RBFOX2|RBFOX2	955	-	4.694123	1.3513509	-1.0	-1.0
chr7	1444289	1444564	ENSG00000164877.18|MICALL2|RBFOX2|RBFOX2	918	-	3.153912	1.087678	-1.0	-1.0
chr7	1452421	1452521	ENSG00000164877.18|MICALL2|RBFOX2|RBFOX2	903	-	4.085631	1.0125059	-1.0	-1.0
chr7	1451236	1451336	ENSG00000164877.18|MICALL2|RBFOX2|RBFOX2	903	-	4.059801	1.0125059	-1.0	-1.0
chr7	1445728	1445838	ENSG00000164877.18|MICALL2|RBFOX2|RBFOX2	903	-	4.041684	1.0123765	-1.0	-1.0
chr7	1434344	1435147	ENSG00000164877.18|MICALL2|RBFOX2|RBFOX2	994	-	4.173771	2.234158	-1.0	-1.0
chr7	1447784	1447889	ENSG00000164877.18|MICALL2|RBFOX2|RBFOX2	903	-	6.142402	1.0125059	-1.0	-1.0
chr7	1445171	1445391	ENSG00000164877.18|MICALL2|RBFOX2|RBFOX2	903	-	4.2361326	1.0123926	-1.0	-1.0
chr7	1438129	1438339	ENSG00000164877.18|MICALL2|RBFOX2|RBFOX2	916	-	3.4368758	1.0740247	-1.0	-1.0
chr7	1437909	1438064	ENSG00000164877.18|MICALL2|RBFOX2|RBFOX2	903	-	5.6001053	1.0130165	-1.0	-1.0
chr7	1449516	1449616	ENSG00000164877.18|MICALL2|RBFOX2|RBFOX2	903	-	5.93957	1.0125059	-1.0	-1.0
chr7	1439924	1440154	ENSG00000164877.18|MICALL2|RBFOX2|RBFOX2	923	-	2.848685	1.1127877	-1.0	-1.0
chr7	1442514	1442719	ENSG00000164877.18|MICALL2|RBFOX2|RBFOX2	965	-	5.5826144	1.460528	-1.0	-1.0
chr7	1438974	1439871	ENSG00000164877.18|MICALL2|RBFOX2|RBFOX2	978	-	3.8681023	1.6584427	-1.0	-1.0
chr7	1447574	1447709	ENSG00000164877.18|MICALL2|RBFOX2|RBFOX2	917	-	3.8278375	1.0817745	-1.0	-1.0
chr7	1453586	1453746	ENSG00000164877.18|MICALL2|RBFOX2|RBFOX2	902	-	6.053451	1.0095929	-1.0	-1.0
chr7	1438374	1438939	ENSG00000164877.18|MICALL2|RBFOX2|RBFOX2	978	-	4.139392	1.6579354	-1.0	-1.0
chr7	1441194	1441474	ENSG00000164877.18|MICALL2|RBFOX2|RBFOX2	945	-	3.7790616	1.2604977	-1.0	-1.0
chr7	1436796	1436946	ENSG00000164877.18|MICALL2|RBFOX2|RBFOX2	907	-	2.653236	1.0299126	-1.0	-1.0
chr7	1443639	1443749	ENSG00000164877.18|MICALL2|RBFOX2|RBFOX2	904	-	3.2137768	1.0193852	-1.0	-1.0
chr7	1437671	1437889	ENSG00000164877.18|MICALL2|RBFOX2|RBFOX2	964	-	5.170053	1.4447101	-1.0	-1.0
chr7	1437091	1437226	ENSG00000164877.18|MICALL2|RBFOX2|RBFOX2	938	-	3.8640616	1.206236	-1.0	-1.0
chr7	1443269	1443384	ENSG00000164877.18|MICALL2|RBFOX2|RBFOX2	903	-	5.9994845	1.0124089	-1.0	-1.0
chr7	1457036	1457151	ENSG00000164877.18|MICALL2|RBFOX2|RBFOX2	910	-	3.402482	1.0440981	-1.0	-1.0
chr7	1442154	1442414	ENSG00000164877.18|MICALL2|RBFOX2|RBFOX2	924	-	3.280034	1.1207316	-1.0	-1.0
chr7	1452871	1452991	ENSG00000164877.18|MICALL2|RBFOX2|RBFOX2	907	-	3.5185199	1.0302664	-1.0	-1.0
chr7	1439871	1439924	ENSG00000164877.18|MICALL2|RBFOX2|RBFOX2	903	-	3.2331393	1.0121179	-1.0	-1.0
chr7	1437336	1437556	ENSG00000164877.18|MICALL2|RBFOX2|RBFOX2	938	-	3.3436942	1.2077076	-1.0	-1.0
chr7	1482977	1483157	ENSG00000164880.15|INTS1|RBFOX2|RBFOX2	903	-	5.459391	1.011719	-1.0	-1.0
chr7	1482103	1482277	ENSG00000164880.15|INTS1|RBFOX2|RBFOX2	973	-	3.9285107	1.5726833	-1.0	-1.0
chr7	1488152	1488712	ENSG00000164880.15|INTS1|RBFOX2|RBFOX2	956	-	5.322914	1.3583102	-1.0	-1.0
chr7	1485339	1485454	ENSG00000164880.15|INTS1|RBFOX2|RBFOX2	902	-	6.0211124	1.0082129	-1.0	-1.0
chr7	1481978	1482103	ENSG00000164880.15|INTS1|RBFOX2|RBFOX2	903	-	6.1217437	1.012304	-1.0	-1.0
chr7	1481508	1481618	ENSG00000164880.15|INTS1|RBFOX2|RBFOX2	903	-	6.0956616	1.0125059	-1.0	-1.0
chr7	1491822	1491972	ENSG00000164880.15|INTS1|RBFOX2|RBFOX2	902	-	3.2202036	1.009318	-1.0	-1.0
chr7	1490997	1491127	ENSG00000164880.15|INTS1|RBFOX2|RBFOX2	903	-	5.80435	1.0118304	-1.0	-1.0
chr7	1492142	1492242	ENSG00000164880.15|INTS1|RBFOX2|RBFOX2	903	-	5.8676124	1.0125059	-1.0	-1.0
chr7	1494675	1494810	ENSG00000164880.15|INTS1|RBFOX2|RBFOX2	903	-	6.1589246	1.0144485	-1.0	-1.0
chr7	1494096	1494231	ENSG00000164880.15|INTS1|RBFOX2|RBFOX2	903	-	6.090794	1.011827	-1.0	-1.0
chr7	1495733	1495933	ENSG00000164880.15|INTS1|RBFOX2|RBFOX2	945	-	4.7344112	1.2587448	-1.0	-1.0
chr7	1498553	1498693	ENSG00000164880.15|INTS1|RBFOX2|RBFOX2	965	-	6.553671	1.4600365	-1.0	-1.0
chr7	1488812	1489087	ENSG00000164880.15|INTS1|RBFOX2|RBFOX2	921	-	4.246669	1.1011931	-1.0	-1.0
chr7	1481178	1481278	ENSG00000164880.15|INTS1|RBFOX2|RBFOX2	903	-	5.888273	1.0111762	-1.0	-1.0
chr7	1482352	1482452	ENSG00000164880.15|INTS1|RBFOX2|RBFOX2	903	-	5.880087	1.0125059	-1.0	-1.0
chr7	1484720	1484910	ENSG00000164880.15|INTS1|RBFOX2|RBFOX2	903	-	6.111163	1.0114567	-1.0	-1.0
chr7	1493971	1494091	ENSG00000164880.15|INTS1|RBFOX2|RBFOX2	903	-	5.935105	1.0125059	-1.0	-1.0
chr7	1852329	1852429	ENSG00000002822.15|MAD1L1|RBFOX2|RBFOX2	903	-	5.963027	1.0125059	-1.0	-1.0
chr7	1852639	1852839	ENSG00000002822.15|MAD1L1|RBFOX2|RBFOX2	904	-	4.972434	1.0190843	-1.0	-1.0
chr7	2147666	2147916	ENSG00000002822.15|MAD1L1|RBFOX2|RBFOX2	969	-	6.6303997	1.5114036	-1.0	-1.0
chr7	1854079	1854244	ENSG00000002822.15|MAD1L1|RBFOX2|RBFOX2	902	-	4.348059	1.0091052	-1.0	-1.0
chr7	2148146	2148271	ENSG00000002822.15|MAD1L1|RBFOX2|RBFOX2	903	-	6.0128746	1.0123507	-1.0	-1.0
chr7	1853509	1853804	ENSG00000002822.15|MAD1L1|RBFOX2|RBFOX2	919	-	4.7469926	1.0941652	-1.0	-1.0
chr7	2224858	2224978	ENSG00000002822.15|MAD1L1|RBFOX2|RBFOX2	903	-	6.065121	1.0125059	-1.0	-1.0
chr7	1897311	1897441	ENSG00000002822.15|MAD1L1|RBFOX2|RBFOX2	902	-	5.832806	1.0087866	-1.0	-1.0
chr7	1852879	1853124	ENSG00000002822.15|MAD1L1|RBFOX2|RBFOX2	928	-	6.342713	1.1421686	-1.0	-1.0
chr7	2175710	2175885	ENSG00000002822.15|MAD1L1|RBFOX2|RBFOX2	935	-	5.1606846	1.1869366	-1.0	-1.0
chr7	1854429	1854619	ENSG00000002822.15|MAD1L1|RBFOX2|RBFOX2	925	-	4.9454	1.124705	-1.0	-1.0
chr7	2355425	2355615	ENSG00000106263.17|EIF3B|RBFOX2|RBFOX2	931	+	4.636127	1.1639788	-1.0	-1.0
chr7	2355615	2355795	ENSG00000106263.17|EIF3B|RBFOX2|RBFOX2	967	+	5.282992	1.4809884	-1.0	-1.0
chr7	2379913	2380163	ENSG00000106263.17|EIF3B|RBFOX2|RBFOX2	947	+	4.2743087	1.272722	-1.0	-1.0
chr7	2378163	2378693	ENSG00000106263.17|EIF3B|RBFOX2|RBFOX2	985	+	5.223393	1.8148601	-1.0	-1.0
chr7	2378898	2379018	ENSG00000106263.17|EIF3B|RBFOX2|RBFOX2	902	+	3.21784	1.0090588	-1.0	-1.0
chr7	2377823	2378008	ENSG00000106263.17|EIF3B|RBFOX2|RBFOX2	954	+	3.6200657	1.340052	-1.0	-1.0
chr7	2379573	2379813	ENSG00000106263.17|EIF3B|RBFOX2|RBFOX2	951	+	4.826424	1.3097912	-1.0	-1.0
chr7	2377170	2377525	ENSG00000106263.17|EIF3B|RBFOX2|RBFOX2	990	+	5.992823	1.9803047	-1.0	-1.0
chr7	2375657	2375847	ENSG00000106263.17|EIF3B|RBFOX2|RBFOX2	906	+	3.2114851	1.0265808	-1.0	-1.0
chr7	2542632	2542737	ENSG00000106009.15|BRAT1|RBFOX2|RBFOX2	903	-	5.987401	1.0125059	-1.0	-1.0
chr7	2543462	2543582	ENSG00000106009.15|BRAT1|RBFOX2|RBFOX2	903	-	6.0597005	1.0125059	-1.0	-1.0
chr7	2791832	2791942	ENSG00000146535.13|GNA12|RBFOX2|RBFOX2	903	-	6.2497473	1.0125059	-1.0	-1.0
chr7	4716488	4716643	ENSG00000164916.10|FOXK1|RBFOX2|RBFOX2	903	+	5.9807963	1.0123144	-1.0	-1.0
chr7	4715173	4715583	ENSG00000164916.10|FOXK1|RBFOX2|RBFOX2	904	+	5.500788	1.0188974	-1.0	-1.0
chr7	4724803	4724908	ENSG00000164916.10|FOXK1|RBFOX2|RBFOX2	903	+	5.981777	1.0125059	-1.0	-1.0
chr7	4714673	4714868	ENSG00000164916.10|FOXK1|RBFOX2|RBFOX2	972	+	4.2721686	1.5562692	-1.0	-1.0
chr7	4716793	4718138	ENSG00000164916.10|FOXK1|RBFOX2|RBFOX2	995	+	6.1138277	2.298041	-1.0	-1.0
chr7	4711383	4711488	ENSG00000164916.10|FOXK1|RBFOX2|RBFOX2	925	+	3.8540568	1.1260251	-1.0	-1.0
chr7	4715593	4715793	ENSG00000164916.10|FOXK1|RBFOX2|RBFOX2	929	+	4.125756	1.1507021	-1.0	-1.0
chr7	4714873	4715023	ENSG00000164916.10|FOXK1|RBFOX2|RBFOX2	903	+	6.157989	1.0127455	-1.0	-1.0
chr7	4718373	4718518	ENSG00000164916.10|FOXK1|RBFOX2|RBFOX2	903	+	6.179726	1.0149903	-1.0	-1.0
chr7	4711968	4712168	ENSG00000164916.10|FOXK1|RBFOX2|RBFOX2	919	+	3.652399	1.0894186	-1.0	-1.0
chr7	4709198	4709373	ENSG00000164916.10|FOXK1|RBFOX2|RBFOX2	963	+	4.2112017	1.4308587	-1.0	-1.0
chr7	4790161	4790286	ENSG00000242802.6|AP5Z1|RBFOX2|RBFOX2	903	+	6.0222297	1.0124089	-1.0	-1.0
chr7	5419299	5419424	ENSG00000182095.14|TNRC18|RBFOX2|RBFOX2	905	-	6.285891	1.0242088	-1.0	-1.0
chr7	5422579	5422719	ENSG00000182095.14|TNRC18|RBFOX2|RBFOX2	939	-	6.4450817	1.2171651	-1.0	-1.0
chr7	5418249	5418384	ENSG00000182095.14|TNRC18|RBFOX2|RBFOX2	902	-	6.063591	1.0100936	-1.0	-1.0
chr7	5529982	5530523	ENSG00000075624.13|ACTB|RBFOX2|RBFOX2	1000	-	4.53034	5.926427	-1.0	-1.0
chr7	5529733	5529805	ENSG00000075624.13|ACTB|RBFOX2|RBFOX2	990	-	3.400239	1.9899808	-1.0	-1.0
chr7	5529805	5529982	ENSG00000075624.13|ACTB|RBFOX2|RBFOX2	1000	-	3.5653713	3.8570702	-1.0	-1.0
chr7	5529318	5529563	ENSG00000075624.13|ACTB|RBFOX2|RBFOX2	1000	-	3.4774172	3.4640584	-1.0	-1.0
chr7	5528678	5529168	ENSG00000075624.13|ACTB|RBFOX2|RBFOX2	987	-	2.6198637	1.8893086	-1.0	-1.0
chr7	5604290	5604465	ENSG00000075618.17|FSCN1|RBFOX2|RBFOX2	928	+	5.7920456	1.1406708	-1.0	-1.0
chr7	5720246	5720351	ENSG00000011275.18|RNF216|RBFOX2|RBFOX2	903	-	5.9893904	1.0125059	-1.0	-1.0
chr7	6034432	6034607	ENSG00000086232.12|EIF2AK1|RBFOX2|RBFOX2	944	-	5.1705832	1.2543322	-1.0	-1.0
chr7	6045206	6045326	ENSG00000086232.12|EIF2AK1|RBFOX2|RBFOX2	903	-	6.1148453	1.0125059	-1.0	-1.0
chr7	6126024	6126129	ENSG00000106346.11|USP42|RBFOX2|RBFOX2	926	+	3.8001916	1.1325433	-1.0	-1.0
chr7	6165870	6166075	ENSG00000008256.15|CYTH3|RBFOX2|RBFOX2	981	-	6.783611	1.7246205	-1.0	-1.0
chr7	6171816	6171982	ENSG00000008256.15|CYTH3|RBFOX2|RBFOX2	915	-	3.7254655	1.0682439	-1.0	-1.0
chr7	6172162	6172477	ENSG00000008256.15|CYTH3|RBFOX2|RBFOX2	966	-	5.8436074	1.4692483	-1.0	-1.0
chr7	6374820	6374930	ENSG00000136238.17|RAC1|RBFOX2|RBFOX2	904	+	5.599	1.0168217	-1.0	-1.0
chr7	6421171	6421346	ENSG00000164535.14|DAGLB|RBFOX2|RBFOX2	923	-	6.3458133	1.1136249	-1.0	-1.0
chr7	6421726	6421856	ENSG00000164535.14|DAGLB|RBFOX2|RBFOX2	903	-	6.0937486	1.0125059	-1.0	-1.0
chr7	6638224	6638329	ENSG00000205903.6|ZNF316|RBFOX2|RBFOX2	903	+	5.924044	1.0125059	-1.0	-1.0
chr7	6638089	6638189	ENSG00000205903.6|ZNF316|RBFOX2|RBFOX2	903	+	6.008108	1.0125059	-1.0	-1.0
chr7	6642114	6642299	ENSG00000205903.6|ZNF316|RBFOX2|RBFOX2	903	+	6.0715184	1.0116311	-1.0	-1.0
chr7	6642569	6642754	ENSG00000205903.6|ZNF316|RBFOX2|RBFOX2	919	+	4.2497473	1.094003	-1.0	-1.0
chr7	6730075	6730180	ENSG00000187953.10|PMS2CL|RBFOX2|RBFOX2	903	+	5.9696045	1.0125059	-1.0	-1.0
chr7	7235647	7235787	ENSG00000106392.10|C1GALT1|RBFOX2|RBFOX2	903	+	5.960889	1.0125059	-1.0	-1.0
chr7	8067183	8067373	ENSG00000106415.12|GLCCI1|RBFOX2|RBFOX2	927	+	4.5849786	1.1366719	-1.0	-1.0
chr7	8066418	8066538	ENSG00000106415.12|GLCCI1|RBFOX2|RBFOX2	903	+	5.986741	1.0125059	-1.0	-1.0
chr7	10488853	10488953	ENSG00000283117.1|MGC4859|RBFOX2|RBFOX2	903	-	5.880087	1.0125059	-1.0	-1.0
chr7	10687577	10687767	ENSG00000283117.1|MGC4859|RBFOX2|RBFOX2	940	-	3.9581292	1.2218896	-1.0	-1.0
chr7	10651412	10651512	ENSG00000283117.1|MGC4859|RBFOX2|RBFOX2	903	-	5.91194	1.0121179	-1.0	-1.0
chr7	12376347	12376472	ENSG00000146530.11|VWDE|RBFOX2|RBFOX2	917	-	2.4897168	1.0821453	-1.0	-1.0
chr7	12344729	12344954	ENSG00000146530.11|VWDE|RBFOX2|RBFOX2	979	-	3.840714	1.6835818	-1.0	-1.0
chr7	12377568	12377713	ENSG00000146530.11|VWDE|RBFOX2|RBFOX2	916	-	2.3774726	1.0746498	-1.0	-1.0
chr7	12393468	12393588	ENSG00000146530.11|VWDE|RBFOX2|RBFOX2	904	-	3.7540226	1.0158376	-1.0	-1.0
chr7	12396263	12396368	ENSG00000146530.11|VWDE|RBFOX2|RBFOX2	903	-	3.2842755	1.0125059	-1.0	-1.0
chr7	12376032	12376132	ENSG00000146530.11|VWDE|RBFOX2|RBFOX2	908	-	3.4751182	1.034639	-1.0	-1.0
chr7	16683685	16683785	ENSG00000136261.14|BZW2|RBFOX2|RBFOX2	903	+	5.896086	1.0125059	-1.0	-1.0
chr7	16677803	16677953	ENSG00000136261.14|BZW2|RBFOX2|RBFOX2	902	+	6.1202455	1.0098525	-1.0	-1.0
chr7	17795275	17795445	ENSG00000071189.21|SNX13|RBFOX2|RBFOX2	903	-	4.4908915	1.0126941	-1.0	-1.0
chr7	22579580	22579740	ENSG00000225541.1|AC002480.1|RBFOX2|RBFOX2	906	-	3.5885818	1.0274217	-1.0	-1.0
chr7	22593370	22593505	ENSG00000225541.1|AC002480.1|RBFOX2|RBFOX2	903	-	5.955024	1.0123396	-1.0	-1.0
chr7	22579583	22579738	ENSG00000105889.14|STEAP1B|RBFOX2|RBFOX2	909	-	3.5904498	1.0416859	-1.0	-1.0
chr7	22593368	22593503	ENSG00000105889.14|STEAP1B|RBFOX2|RBFOX2	902	-	5.9690614	1.0108174	-1.0	-1.0
chr7	22946288	22946433	ENSG00000122591.11|FAM126A|RBFOX2|RBFOX2	903	-	6.071595	1.0124671	-1.0	-1.0
chr7	22945080	22945240	ENSG00000122591.11|FAM126A|RBFOX2|RBFOX2	903	-	2.992795	1.013085	-1.0	-1.0
chr7	23389430	23389580	ENSG00000136231.13|IGF2BP3|RBFOX2|RBFOX2	911	-	3.6680963	1.0495279	-1.0	-1.0
chr7	23458088	23458508	ENSG00000136231.13|IGF2BP3|RBFOX2|RBFOX2	938	-	3.7227004	1.2089975	-1.0	-1.0
chr7	23457903	23458003	ENSG00000136231.13|IGF2BP3|RBFOX2|RBFOX2	903	-	4.0861197	1.0125059	-1.0	-1.0
chr7	23521961	23522176	ENSG00000164548.10|TRA2A|RBFOX2|RBFOX2	940	-	3.1768918	1.2195057	-1.0	-1.0
chr7	24617636	24617861	ENSG00000105926.15|MPP6|RBFOX2|RBFOX2	903	+	6.257018	1.0140272	-1.0	-1.0
chr7	24619221	24619431	ENSG00000105926.15|MPP6|RBFOX2|RBFOX2	966	+	6.5909567	1.4744253	-1.0	-1.0
chr7	24617926	24618101	ENSG00000105926.15|MPP6|RBFOX2|RBFOX2	903	+	6.154332	1.0125059	-1.0	-1.0
chr7	26199501	26199601	ENSG00000122566.20|HNRNPA2B1|RBFOX2|RBFOX2	902	-	2.6246467	1.0077631	-1.0	-1.0
chr7	26198796	26198916	ENSG00000122566.20|HNRNPA2B1|RBFOX2|RBFOX2	936	-	2.2663937	1.1945146	-1.0	-1.0
chr7	26204462	26204562	ENSG00000122565.18|CBX3|RBFOX2|RBFOX2	903	+	6.008108	1.0125059	-1.0	-1.0
chr7	27387983	27388148	ENSG00000224322.1|AC004009.1|RBFOX2|RBFOX2	903	+	6.1527824	1.0150175	-1.0	-1.0
chr7	27619020	27619145	ENSG00000106049.8|HIBADH|RBFOX2|RBFOX2	903	-	5.93017	1.0123171	-1.0	-1.0
chr7	27587515	27587670	ENSG00000106049.8|HIBADH|RBFOX2|RBFOX2	919	-	3.6662664	1.0933316	-1.0	-1.0
chr7	29650076	29650276	ENSG00000225264.3|ZNRF2P2|RBFOX2|RBFOX2	960	-	6.500694	1.4027276	-1.0	-1.0
chr7	30592352	30592512	ENSG00000196295.11|AC005154.1|RBFOX2|RBFOX2	903	-	3.6785436	1.0125059	-1.0	-1.0
chr7	30626954	30627056	ENSG00000106105.13|GARS|RBFOX2|RBFOX2	903	+	3.3026023	1.0125059	-1.0	-1.0
chr7	30605017	30605137	ENSG00000106105.13|GARS|RBFOX2|RBFOX2	918	+	2.92374	1.0836582	-1.0	-1.0
chr7	30629004	30629184	ENSG00000106105.13|GARS|RBFOX2|RBFOX2	929	+	3.5369105	1.1459128	-1.0	-1.0
chr7	35651332	35651472	ENSG00000122557.9|HERPUD2|RBFOX2|RBFOX2	902	-	6.0407524	1.0071527	-1.0	-1.0
chr7	39017799	39017924	ENSG00000106536.19|POU6F2|RBFOX2|RBFOX2	902	+	5.9836617	1.0107561	-1.0	-1.0
chr7	43618811	43619391	ENSG00000106603.18|COA1|RBFOX2|RBFOX2	965	-	5.3244295	1.4518726	-1.0	-1.0
chr7	43985382	43985577	ENSG00000239556.3|AC004951.2|RBFOX2|RBFOX2	958	-	6.5220504	1.3765384	-1.0	-1.0
chr7	43985383	43985578	ENSG00000214783.9|POLR2J4|RBFOX2|RBFOX2	959	-	6.511361	1.3846935	-1.0	-1.0
chr7	43985383	43985578	ENSG00000273432.1|AC004951.4|RBFOX2|RBFOX2	959	-	6.511361	1.3854824	-1.0	-1.0
chr7	44046786	44046956	ENSG00000136279.20|DBNL|RBFOX2|RBFOX2	929	+	4.1902995	1.1487678	-1.0	-1.0
chr7	44117232	44117567	ENSG00000106628.10|POLD2|RBFOX2|RBFOX2	921	-	3.2818108	1.10108	-1.0	-1.0
chr7	44116525	44116635	ENSG00000106628.10|POLD2|RBFOX2|RBFOX2	905	-	5.6166615	1.0243711	-1.0	-1.0
chr7	44569283	44569438	ENSG00000136271.10|DDX56|RBFOX2|RBFOX2	902	-	6.0292797	1.010458	-1.0	-1.0
chr7	44656362	44656582	ENSG00000105953.14|OGDH|RBFOX2|RBFOX2	981	+	6.8427353	1.7192951	-1.0	-1.0
chr7	44759540	44759733	ENSG00000122515.14|ZMIZ2|RBFOX2|RBFOX2	992	+	5.6383696	2.1103504	-1.0	-1.0
chr7	44759733	44760423	ENSG00000122515.14|ZMIZ2|RBFOX2|RBFOX2	968	+	4.86103	1.499055	-1.0	-1.0
chr7	44756849	44757054	ENSG00000122515.14|ZMIZ2|RBFOX2|RBFOX2	912	+	6.283056	1.0531029	-1.0	-1.0
chr7	44759350	44759455	ENSG00000122515.14|ZMIZ2|RBFOX2|RBFOX2	945	+	5.2954397	1.2594848	-1.0	-1.0
chr7	44797868	44797972	ENSG00000196262.13|PPIA|RBFOX2|RBFOX2	987	+	4.3879247	1.8714483	-1.0	-1.0
chr7	44797023	44797128	ENSG00000196262.13|PPIA|RBFOX2|RBFOX2	927	+	3.8479302	1.1395905	-1.0	-1.0
chr7	44796793	44796993	ENSG00000196262.13|PPIA|RBFOX2|RBFOX2	956	+	3.2570355	1.3522297	-1.0	-1.0
chr7	44797208	44797373	ENSG00000196262.13|PPIA|RBFOX2|RBFOX2	923	+	3.0497236	1.1109661	-1.0	-1.0
chr7	44829815	44829975	ENSG00000105968.18|H2AFV|RBFOX2|RBFOX2	907	-	3.289956	1.0336736	-1.0	-1.0
chr7	44841237	44841387	ENSG00000105968.18|H2AFV|RBFOX2|RBFOX2	903	-	5.477008	1.0128202	-1.0	-1.0
chr7	44986149	44986394	ENSG00000232956.8|SNHG15|RBFOX2|RBFOX2	961	-	4.112826	1.4066027	-1.0	-1.0
chr7	44986404	44986529	ENSG00000232956.8|SNHG15|RBFOX2|RBFOX2	902	-	4.4306264	1.0098305	-1.0	-1.0
chr7	45036444	45036554	ENSG00000136280.15|CCM2|RBFOX2|RBFOX2	902	+	6.229248	1.0075581	-1.0	-1.0
chr7	45000458	45000558	ENSG00000136280.15|CCM2|RBFOX2|RBFOX2	903	+	5.9549513	1.0125059	-1.0	-1.0
chr7	45000189	45000354	ENSG00000136280.15|CCM2|RBFOX2|RBFOX2	903	+	5.996001	1.0112975	-1.0	-1.0
chr7	45073595	45073705	ENSG00000136280.15|CCM2|RBFOX2|RBFOX2	902	+	6.0051847	1.0105587	-1.0	-1.0
chr7	45036789	45036909	ENSG00000136280.15|CCM2|RBFOX2|RBFOX2	903	+	5.951082	1.0125059	-1.0	-1.0
chr7	45033269	45033464	ENSG00000136280.15|CCM2|RBFOX2|RBFOX2	974	+	6.265165	1.5881133	-1.0	-1.0
chr7	45104709	45104944	ENSG00000136270.13|TBRG4|RBFOX2|RBFOX2	937	-	3.0681143	1.2037352	-1.0	-1.0
chr7	47958290	47958470	ENSG00000136273.11|HUS1|RBFOX2|RBFOX2	903	-	4.424921	1.0124505	-1.0	-1.0
chr7	50326861	50326961	ENSG00000185811.17|IKZF1|RBFOX2|RBFOX2	901	+	5.8386807	1.0023955	-1.0	-1.0
chr7	50615695	50615885	ENSG00000106070.17|GRB10|RBFOX2|RBFOX2	967	-	4.282854	1.4852465	-1.0	-1.0
chr7	50661118	50661218	ENSG00000106070.17|GRB10|RBFOX2|RBFOX2	903	-	5.9549513	1.0125059	-1.0	-1.0
chr7	50763999	50764099	ENSG00000106070.17|GRB10|RBFOX2|RBFOX2	901	-	5.855372	1.0031432	-1.0	-1.0
chr7	50674008	50674138	ENSG00000106070.17|GRB10|RBFOX2|RBFOX2	903	-	6.002681	1.0125059	-1.0	-1.0
chr7	50763774	50763889	ENSG00000106070.17|GRB10|RBFOX2|RBFOX2	903	-	6.2292905	1.0122472	-1.0	-1.0
chr7	50615155	50615255	ENSG00000106070.17|GRB10|RBFOX2|RBFOX2	903	-	5.927673	1.0123526	-1.0	-1.0
chr7	50615475	50615585	ENSG00000106070.17|GRB10|RBFOX2|RBFOX2	903	-	6.0614033	1.0122472	-1.0	-1.0
chr7	64990491	64990591	ENSG00000152926.14|ZNF117|RBFOX2|RBFOX2	903	-	6.175946	1.0125059	-1.0	-1.0
chr7	65893655	65893785	ENSG00000196715.5|VKORC1L1|RBFOX2|RBFOX2	903	+	6.088593	1.0123328	-1.0	-1.0
chr7	66086803	66086908	ENSG00000126522.16|ASL|RBFOX2|RBFOX2	903	+	5.9893904	1.0125059	-1.0	-1.0
chr7	66087195	66087333	ENSG00000126522.16|ASL|RBFOX2|RBFOX2	919	+	3.1182396	1.0901493	-1.0	-1.0
chr7	72275219	72275389	ENSG00000183166.10|CALN1|RBFOX2|RBFOX2	903	-	6.2115655	1.0117892	-1.0	-1.0
chr7	72948500	72948730	ENSG00000106133.17|NSUN5P2|RBFOX2|RBFOX2	948	-	3.1594565	1.2872585	-1.0	-1.0
chr7	72950196	72950351	ENSG00000106133.17|NSUN5P2|RBFOX2|RBFOX2	903	-	4.0555935	1.0125059	-1.0	-1.0
chr7	72949117	72949217	ENSG00000106133.17|NSUN5P2|RBFOX2|RBFOX2	903	-	4.098744	1.0125059	-1.0	-1.0
chr7	72969088	72969284	ENSG00000155428.12|TRIM74|RBFOX2|RBFOX2	991	-	5.4698524	2.0355313	-1.0	-1.0
chr7	73304379	73304534	ENSG00000130305.16|NSUN5|RBFOX2|RBFOX2	973	-	5.605155	1.5619104	-1.0	-1.0
chr7	73701008	73701118	ENSG00000106089.11|STX1A|RBFOX2|RBFOX2	903	-	6.113217	1.0115676	-1.0	-1.0
chr7	73701265	73701385	ENSG00000106089.11|STX1A|RBFOX2|RBFOX2	903	-	5.96993	1.0124283	-1.0	-1.0
chr7	73702541	73702731	ENSG00000106089.11|STX1A|RBFOX2|RBFOX2	912	-	6.25416	1.056709	-1.0	-1.0
chr7	74496566	74496696	ENSG00000006704.10|GTF2IRD1|RBFOX2|RBFOX2	903	+	5.9231105	1.01232	-1.0	-1.0
chr7	75395810	75395970	ENSG00000178809.11|TRIM73|RBFOX2|RBFOX2	946	+	6.4646726	1.2660176	-1.0	-1.0
chr7	75416569	75416669	ENSG00000223705.9|NSUN5P1|RBFOX2|RBFOX2	902	+	4.1274657	1.0096213	-1.0	-1.0
chr7	75414768	75414963	ENSG00000223705.9|NSUN5P1|RBFOX2|RBFOX2	937	+	3.6967735	1.1996595	-1.0	-1.0
chr7	75415801	75415971	ENSG00000223705.9|NSUN5P1|RBFOX2|RBFOX2	902	+	2.8526368	1.010967	-1.0	-1.0
chr7	75416334	75416529	ENSG00000223705.9|NSUN5P1|RBFOX2|RBFOX2	937	+	3.4585867	1.200752	-1.0	-1.0
chr7	75521470	75521620	ENSG00000127957.17|PMS2P3|RBFOX2|RBFOX2	903	-	4.3905663	1.0125297	-1.0	-1.0
chr7	76330063	76330163	ENSG00000170027.6|YWHAG|RBFOX2|RBFOX2	903	-	3.0069823	1.0125059	-1.0	-1.0
chr7	76327248	76327348	ENSG00000170027.6|YWHAG|RBFOX2|RBFOX2	903	-	2.9333892	1.0121179	-1.0	-1.0
chr7	76587037	76587142	ENSG00000205485.13|AC004980.1|RBFOX2|RBFOX2	903	+	4.0921774	1.0125059	-1.0	-1.0
chr7	76591127	76591302	ENSG00000205485.13|AC004980.1|RBFOX2|RBFOX2	906	+	4.4863935	1.027883	-1.0	-1.0
chr7	76557772	76557932	ENSG00000205485.13|AC004980.1|RBFOX2|RBFOX2	914	+	4.6210237	1.0646111	-1.0	-1.0
chr7	76559932	76560337	ENSG00000205485.13|AC004980.1|RBFOX2|RBFOX2	977	+	5.0581794	1.6350013	-1.0	-1.0
chr7	77584836	77585016	ENSG00000127947.15|PTPN12|RBFOX2|RBFOX2	932	+	5.4200974	1.1653327	-1.0	-1.0
chr7	77796643	77796783	ENSG00000135211.5|TMEM60|RBFOX2|RBFOX2	903	-	5.968702	1.0125059	-1.0	-1.0
chr7	87177539	87177754	ENSG00000135164.18|DMTF1|RBFOX2|RBFOX2	950	+	3.1267335	1.3011069	-1.0	-1.0
chr7	87188073	87188203	ENSG00000135164.18|DMTF1|RBFOX2|RBFOX2	903	+	6.265523	1.0125059	-1.0	-1.0
chr7	87179702	87179817	ENSG00000135164.18|DMTF1|RBFOX2|RBFOX2	924	+	5.8973303	1.121856	-1.0	-1.0
chr7	87170420	87170600	ENSG00000135164.18|DMTF1|RBFOX2|RBFOX2	915	+	6.351535	1.069864	-1.0	-1.0
chr7	92578948	92579053	ENSG00000234545.7|FAM133B|RBFOX2|RBFOX2	903	-	5.951445	1.0125059	-1.0	-1.0
chr7	92666376	92666551	ENSG00000105810.9|CDK6|RBFOX2|RBFOX2	903	-	6.1661716	1.0113966	-1.0	-1.0
chr7	95411929	95412044	ENSG00000105854.12|PON2|RBFOX2|RBFOX2	903	-	4.022424	1.0123909	-1.0	-1.0
chr7	96694837	96694937	ENSG00000127922.9|SEM1|RBFOX2|RBFOX2	905	-	2.8520162	1.0215411	-1.0	-1.0
chr7	97172250	97172450	ENSG00000196636.7|SDHAF3|RBFOX2|RBFOX2	911	+	5.3101563	1.052371	-1.0	-1.0
chr7	98122200	98122340	ENSG00000164715.5|LMTK2|RBFOX2|RBFOX2	903	+	6.1308575	1.0130978	-1.0	-1.0
chr7	98881650	98881945	ENSG00000196367.12|TRRAP|RBFOX2|RBFOX2	994	+	2.1907647	2.1910439	-1.0	-1.0
chr7	99132668	99132773	ENSG00000198742.9|SMURF1|RBFOX2|RBFOX2	903	-	5.989781	1.0121179	-1.0	-1.0
chr7	99403535	99404855	ENSG00000106244.12|PDAP1|RBFOX2|RBFOX2	990	-	4.587945	2.0149784	-1.0	-1.0
chr7	99396392	99396512	ENSG00000106244.12|PDAP1|RBFOX2|RBFOX2	905	-	2.7114818	1.0212107	-1.0	-1.0
chr7	99396272	99396392	ENSG00000106244.12|PDAP1|RBFOX2|RBFOX2	906	-	2.506597	1.0284456	-1.0	-1.0
chr7	99397866	99397996	ENSG00000106244.12|PDAP1|RBFOX2|RBFOX2	903	-	3.3006144	1.015038	-1.0	-1.0
chr7	99396910	99397030	ENSG00000106244.12|PDAP1|RBFOX2|RBFOX2	903	-	6.031778	1.0122088	-1.0	-1.0
chr7	99453037	99453212	ENSG00000160917.14|CPSF4|RBFOX2|RBFOX2	909	+	3.585571	1.0430851	-1.0	-1.0
chr7	99449828	99449943	ENSG00000160917.14|CPSF4|RBFOX2|RBFOX2	903	+	6.1243443	1.0125059	-1.0	-1.0
chr7	99453701	99453936	ENSG00000160917.14|CPSF4|RBFOX2|RBFOX2	907	+	3.4193676	1.0335854	-1.0	-1.0
chr7	99460031	99460156	ENSG00000106246.17|PTCD1|RBFOX2|RBFOX2	923	-	3.4179444	1.1112099	-1.0	-1.0
chr7	99460034	99460154	ENSG00000241468.7|ATP5J2|RBFOX2|RBFOX2	923	-	3.431514	1.1123616	-1.0	-1.0
chr7	99481283	99481408	ENSG00000198556.13|ZNF789|RBFOX2|RBFOX2	903	+	6.044068	1.0122863	-1.0	-1.0
chr7	99473056	99473191	ENSG00000198556.13|ZNF789|RBFOX2|RBFOX2	903	+	6.0779533	1.0129596	-1.0	-1.0
chr7	99624524	99624954	ENSG00000197037.10|ZSCAN25|RBFOX2|RBFOX2	943	+	4.4842324	1.2410443	-1.0	-1.0
chr7	99624191	99624326	ENSG00000197037.10|ZSCAN25|RBFOX2|RBFOX2	902	+	6.1060076	1.0108798	-1.0	-1.0
chr7	100033484	100033624	ENSG00000106261.16|ZKSCAN1|RBFOX2|RBFOX2	903	+	6.055732	1.0122781	-1.0	-1.0
chr7	100100058	100100158	ENSG00000166508.17|MCM7|RBFOX2|RBFOX2	903	-	6.1825767	1.0125059	-1.0	-1.0
chr7	100093786	100093886	ENSG00000166508.17|MCM7|RBFOX2|RBFOX2	903	-	5.978256	1.0125059	-1.0	-1.0
chr7	100100598	100100703	ENSG00000166508.17|MCM7|RBFOX2|RBFOX2	903	-	6.033349	1.0125059	-1.0	-1.0
chr7	100095521	100095631	ENSG00000166508.17|MCM7|RBFOX2|RBFOX2	903	-	6.058779	1.0125059	-1.0	-1.0
chr7	100349801	100349901	ENSG00000242294.6|STAG3L5P|RBFOX2|RBFOX2	903	+	3.2565448	1.0125059	-1.0	-1.0
chr7	100351301	100351900	ENSG00000242294.6|STAG3L5P|RBFOX2|RBFOX2	993	+	3.9636464	2.159125	-1.0	-1.0
chr7	100352312	100352489	ENSG00000272752.6|STAG3L5P-PVRIG2P-PILRB|RBFOX2|RBFOX2	938	+	6.427376	1.2094517	-1.0	-1.0
chr7	100353662	100353947	ENSG00000272752.6|STAG3L5P-PVRIG2P-PILRB|RBFOX2|RBFOX2	947	+	3.1397145	1.2787315	-1.0	-1.0
chr7	100367538	100367638	ENSG00000272752.6|STAG3L5P-PVRIG2P-PILRB|RBFOX2|RBFOX2	903	+	5.924044	1.0125059	-1.0	-1.0
chr7	100359401	100359521	ENSG00000272752.6|STAG3L5P-PVRIG2P-PILRB|RBFOX2|RBFOX2	903	+	6.2182584	1.0117657	-1.0	-1.0
chr7	100351410	100352162	ENSG00000272752.6|STAG3L5P-PVRIG2P-PILRB|RBFOX2|RBFOX2	999	+	4.51231	2.9410772	-1.0	-1.0
chr7	100357273	100357458	ENSG00000272752.6|STAG3L5P-PVRIG2P-PILRB|RBFOX2|RBFOX2	930	+	3.6172855	1.1563945	-1.0	-1.0
chr7	100357588	100357688	ENSG00000272752.6|STAG3L5P-PVRIG2P-PILRB|RBFOX2|RBFOX2	900	+	5.871981	1.0019855	-1.0	-1.0
chr7	100351301	100351410	ENSG00000272752.6|STAG3L5P-PVRIG2P-PILRB|RBFOX2|RBFOX2	904	+	2.774456	1.0161582	-1.0	-1.0
chr7	100352598	100352718	ENSG00000272752.6|STAG3L5P-PVRIG2P-PILRB|RBFOX2|RBFOX2	902	+	2.8956676	1.0071406	-1.0	-1.0
chr7	100354027	100354202	ENSG00000272752.6|STAG3L5P-PVRIG2P-PILRB|RBFOX2|RBFOX2	906	+	3.301386	1.0259241	-1.0	-1.0
chr7	100353662	100353947	ENSG00000121716.20|PILRB|RBFOX2|RBFOX2	945	+	3.1414323	1.2629274	-1.0	-1.0
chr7	100367538	100367638	ENSG00000121716.20|PILRB|RBFOX2|RBFOX2	903	+	5.924044	1.0125059	-1.0	-1.0
chr7	100359401	100359521	ENSG00000121716.20|PILRB|RBFOX2|RBFOX2	903	+	6.2182584	1.0112623	-1.0	-1.0
chr7	100357272	100357457	ENSG00000121716.20|PILRB|RBFOX2|RBFOX2	930	+	3.621784	1.1563258	-1.0	-1.0
chr7	100352598	100352723	ENSG00000121716.20|PILRB|RBFOX2|RBFOX2	901	+	2.8936558	1.0063322	-1.0	-1.0
chr7	100354027	100354202	ENSG00000121716.20|PILRB|RBFOX2|RBFOX2	905	+	3.3192325	1.0213974	-1.0	-1.0
chr7	100352310	100352478	ENSG00000121716.20|PILRB|RBFOX2|RBFOX2	937	+	6.3896527	1.1990287	-1.0	-1.0
chr7	100352359	100352478	ENSG00000235333.3|PVRIG2P|RBFOX2|RBFOX2	951	+	6.5148954	1.3108084	-1.0	-1.0
chr7	100352598	100352718	ENSG00000235333.3|PVRIG2P|RBFOX2|RBFOX2	902	+	2.8956676	1.0075493	-1.0	-1.0
chr7	100473832	100473942	ENSG00000166925.8|TSC22D4|RBFOX2|RBFOX2	903	-	5.4917994	1.0133842	-1.0	-1.0
chr7	100573296	100575782	ENSG00000274272.1|AC069281.2|RBFOX2|RBFOX2	1000	-	5.6329265	5.3126993	-1.0	-1.0
chr7	100576118	100576237	ENSG00000274272.1|AC069281.2|RBFOX2|RBFOX2	902	-	6.084623	1.0100936	-1.0	-1.0
chr7	100577821	100577912	ENSG00000274272.1|AC069281.2|RBFOX2|RBFOX2	957	-	3.8459537	1.3644588	-1.0	-1.0
chr7	100577740	100577821	ENSG00000274272.1|AC069281.2|RBFOX2|RBFOX2	903	-	6.104714	1.0125059	-1.0	-1.0
chr7	100572276	100572381	ENSG00000274272.1|AC069281.2|RBFOX2|RBFOX2	903	-	6.020001	1.0121803	-1.0	-1.0
chr7	100572431	100572566	ENSG00000274272.1|AC069281.2|RBFOX2|RBFOX2	912	-	6.2451286	1.0576631	-1.0	-1.0
chr7	100573105	100573212	ENSG00000274272.1|AC069281.2|RBFOX2|RBFOX2	999	-	5.8201294	2.85988	-1.0	-1.0
chr7	100576237	100576323	ENSG00000274272.1|AC069281.2|RBFOX2|RBFOX2	996	-	3.8923004	2.3796506	-1.0	-1.0
chr7	100578511	100578649	ENSG00000274272.1|AC069281.2|RBFOX2|RBFOX2	903	-	6.1857777	1.0127403	-1.0	-1.0
chr7	100578002	100578158	ENSG00000274272.1|AC069281.2|RBFOX2|RBFOX2	938	-	5.4753246	1.2099934	-1.0	-1.0
chr7	100578158	100578258	ENSG00000274272.1|AC069281.2|RBFOX2|RBFOX2	987	-	4.028799	1.8858527	-1.0	-1.0
chr7	100575782	100575870	ENSG00000274272.1|AC069281.2|RBFOX2|RBFOX2	999	-	7.9008627	3.0236447	-1.0	-1.0
chr7	100577663	100577740	ENSG00000274272.1|AC069281.2|RBFOX2|RBFOX2	982	-	3.9447653	1.7362859	-1.0	-1.0
chr7	100577272	100577389	ENSG00000274272.1|AC069281.2|RBFOX2|RBFOX2	999	-	5.718113	2.8482761	-1.0	-1.0
chr7	100576323	100576688	ENSG00000274272.1|AC069281.2|RBFOX2|RBFOX2	999	-	7.2624817	2.8464117	-1.0	-1.0
chr7	100573013	100573105	ENSG00000274272.1|AC069281.2|RBFOX2|RBFOX2	903	-	6.246771	1.0125059	-1.0	-1.0
chr7	100576693	100577005	ENSG00000274272.1|AC069281.2|RBFOX2|RBFOX2	1000	-	6.306444	4.676643	-1.0	-1.0
chr7	100578398	100578511	ENSG00000274272.1|AC069281.2|RBFOX2|RBFOX2	940	-	3.2419477	1.2251561	-1.0	-1.0
chr7	100575870	100576008	ENSG00000274272.1|AC069281.2|RBFOX2|RBFOX2	999	-	5.0365844	3.1593628	-1.0	-1.0
chr7	100577085	100577154	ENSG00000274272.1|AC069281.2|RBFOX2|RBFOX2	997	-	4.513797	2.4867997	-1.0	-1.0
chr7	100577005	100577085	ENSG00000274272.1|AC069281.2|RBFOX2|RBFOX2	987	-	3.9624407	1.8850105	-1.0	-1.0
chr7	100577154	100577272	ENSG00000274272.1|AC069281.2|RBFOX2|RBFOX2	994	-	4.683309	2.2250164	-1.0	-1.0
chr7	100572914	100573013	ENSG00000274272.1|AC069281.2|RBFOX2|RBFOX2	911	-	4.200136	1.0487411	-1.0	-1.0
chr7	100573105	100573212	ENSG00000205307.11|SAP25|RBFOX2|RBFOX2	999	-	5.8201294	2.8599617	-1.0	-1.0
chr7	100572668	100572778	ENSG00000205307.11|SAP25|RBFOX2|RBFOX2	903	-	4.178625	1.0125059	-1.0	-1.0
chr7	100573296	100573820	ENSG00000205307.11|SAP25|RBFOX2|RBFOX2	995	-	4.6296434	2.276807	-1.0	-1.0
chr7	100572277	100572382	ENSG00000205307.11|SAP25|RBFOX2|RBFOX2	903	-	6.020001	1.01189	-1.0	-1.0
chr7	100572788	100573066	ENSG00000205307.11|SAP25|RBFOX2|RBFOX2	921	-	5.7097464	1.099913	-1.0	-1.0
chr7	100572432	100572571	ENSG00000205307.11|SAP25|RBFOX2|RBFOX2	919	-	6.290039	1.0937108	-1.0	-1.0
chr7	100581716	100581882	ENSG00000077454.15|LRCH4|RBFOX2|RBFOX2	932	-	4.599416	1.1670784	-1.0	-1.0
chr7	100576237	100577740	ENSG00000077454.15|LRCH4|RBFOX2|RBFOX2	999	-	5.697164	2.9797575	-1.0	-1.0
chr7	100574659	100575299	ENSG00000077454.15|LRCH4|RBFOX2|RBFOX2	1000	-	5.6687474	5.0488954	-1.0	-1.0
chr7	100574010	100574356	ENSG00000077454.15|LRCH4|RBFOX2|RBFOX2	1000	-	4.771084	3.4023473	-1.0	-1.0
chr7	100574356	100574659	ENSG00000077454.15|LRCH4|RBFOX2|RBFOX2	1000	-	4.4555173	3.5110233	-1.0	-1.0
chr7	100577821	100577971	ENSG00000077454.15|LRCH4|RBFOX2|RBFOX2	937	-	3.4994028	1.202461	-1.0	-1.0
chr7	100575704	100575782	ENSG00000077454.15|LRCH4|RBFOX2|RBFOX2	1000	-	6.192557	5.6482105	-1.0	-1.0
chr7	100580161	100580281	ENSG00000077454.15|LRCH4|RBFOX2|RBFOX2	902	-	6.0066586	1.0093832	-1.0	-1.0
chr7	100575870	100576008	ENSG00000077454.15|LRCH4|RBFOX2|RBFOX2	999	-	5.0365844	3.158603	-1.0	-1.0
chr7	100575782	100575870	ENSG00000077454.15|LRCH4|RBFOX2|RBFOX2	999	-	7.9008627	3.0214293	-1.0	-1.0
chr7	100576123	100576237	ENSG00000077454.15|LRCH4|RBFOX2|RBFOX2	903	-	6.095557	1.0125059	-1.0	-1.0
chr7	100575304	100575699	ENSG00000077454.15|LRCH4|RBFOX2|RBFOX2	1000	-	8.034146	12.870753	-1.0	-1.0
chr7	100585880	100586125	ENSG00000077454.15|LRCH4|RBFOX2|RBFOX2	961	-	5.0185885	1.403673	-1.0	-1.0
chr7	100578001	100578711	ENSG00000077454.15|LRCH4|RBFOX2|RBFOX2	954	-	4.4603386	1.3351642	-1.0	-1.0
chr7	100577740	100577821	ENSG00000077454.15|LRCH4|RBFOX2|RBFOX2	903	-	6.104714	1.0125059	-1.0	-1.0
chr7	100582240	100582340	ENSG00000077454.15|LRCH4|RBFOX2|RBFOX2	903	-	6.0192885	1.0125059	-1.0	-1.0
chr7	100578806	100578986	ENSG00000077454.15|LRCH4|RBFOX2|RBFOX2	902	-	6.101644	1.0102838	-1.0	-1.0
chr7	100605532	100605677	ENSG00000106333.12|PCOLCE|RBFOX2|RBFOX2	974	+	6.2118073	1.5836469	-1.0	-1.0
chr7	100605257	100605407	ENSG00000106333.12|PCOLCE|RBFOX2|RBFOX2	903	+	6.1470723	1.01333	-1.0	-1.0
chr7	100624941	100625091	ENSG00000106327.12|TFR2|RBFOX2|RBFOX2	903	-	2.7410824	1.0123334	-1.0	-1.0
chr7	100632198	100632523	ENSG00000106327.12|TFR2|RBFOX2|RBFOX2	970	-	3.4288855	1.5286773	-1.0	-1.0
chr7	100628072	100628267	ENSG00000106327.12|TFR2|RBFOX2|RBFOX2	977	-	4.472783	1.6358418	-1.0	-1.0
chr7	100632923	100633068	ENSG00000106327.12|TFR2|RBFOX2|RBFOX2	903	-	2.6161435	1.0123119	-1.0	-1.0
chr7	100626903	100627258	ENSG00000106327.12|TFR2|RBFOX2|RBFOX2	933	-	3.0720623	1.1755953	-1.0	-1.0
chr7	100626016	100626206	ENSG00000106327.12|TFR2|RBFOX2|RBFOX2	919	-	4.1744304	1.0900837	-1.0	-1.0
chr7	100674903	100675118	ENSG00000172354.9|GNB2|RBFOX2|RBFOX2	906	+	3.889372	1.0290346	-1.0	-1.0
chr7	100676802	100676907	ENSG00000172354.9|GNB2|RBFOX2|RBFOX2	903	+	5.970211	1.0125059	-1.0	-1.0
chr7	100689168	100689318	ENSG00000146830.9|GIGYF1|RBFOX2|RBFOX2	917	-	3.1660233	1.079354	-1.0	-1.0
chr7	100683303	100683413	ENSG00000146830.9|GIGYF1|RBFOX2|RBFOX2	928	-	3.9578023	1.1454327	-1.0	-1.0
chr7	100686223	100686413	ENSG00000146830.9|GIGYF1|RBFOX2|RBFOX2	938	-	2.8241224	1.2062932	-1.0	-1.0
chr7	100687787	100687883	ENSG00000146830.9|GIGYF1|RBFOX2|RBFOX2	929	-	3.569536	1.1502694	-1.0	-1.0
chr7	100682589	100682699	ENSG00000146830.9|GIGYF1|RBFOX2|RBFOX2	901	-	3.2819166	1.006464	-1.0	-1.0
chr7	100682822	100683011	ENSG00000146830.9|GIGYF1|RBFOX2|RBFOX2	919	-	3.2855568	1.089014	-1.0	-1.0
chr7	100681111	100681251	ENSG00000146830.9|GIGYF1|RBFOX2|RBFOX2	903	-	6.177444	1.0120652	-1.0	-1.0
chr7	100686673	100686773	ENSG00000146830.9|GIGYF1|RBFOX2|RBFOX2	903	-	4.019782	1.011373	-1.0	-1.0
chr7	100680011	100680161	ENSG00000146830.9|GIGYF1|RBFOX2|RBFOX2	941	-	4.0083213	1.2256848	-1.0	-1.0
chr7	100687616	100687756	ENSG00000146830.9|GIGYF1|RBFOX2|RBFOX2	936	-	3.1038249	1.1944084	-1.0	-1.0
chr7	100685973	100686128	ENSG00000146830.9|GIGYF1|RBFOX2|RBFOX2	955	-	4.210031	1.3443346	-1.0	-1.0
chr7	100687191	100687297	ENSG00000146830.9|GIGYF1|RBFOX2|RBFOX2	903	-	6.010247	1.0118223	-1.0	-1.0
chr7	100687883	100687980	ENSG00000146830.9|GIGYF1|RBFOX2|RBFOX2	903	-	5.93957	1.0125059	-1.0	-1.0
chr7	100680781	100680896	ENSG00000146830.9|GIGYF1|RBFOX2|RBFOX2	901	-	3.257949	1.0053445	-1.0	-1.0
chr7	100688683	100688813	ENSG00000146830.9|GIGYF1|RBFOX2|RBFOX2	903	-	3.2027678	1.0125059	-1.0	-1.0
chr7	100819979	100820079	ENSG00000196411.9|EPHB4|RBFOX2|RBFOX2	903	-	5.9475555	1.0121179	-1.0	-1.0
chr7	100882722	100882832	ENSG00000087087.19|SRRT|RBFOX2|RBFOX2	903	+	6.1421375	1.0125059	-1.0	-1.0
chr7	100882907	100883032	ENSG00000087087.19|SRRT|RBFOX2|RBFOX2	932	+	5.2703414	1.1669962	-1.0	-1.0
chr7	100887859	100887984	ENSG00000087087.19|SRRT|RBFOX2|RBFOX2	928	+	3.0693552	1.1424557	-1.0	-1.0
chr7	100882271	100882391	ENSG00000087087.19|SRRT|RBFOX2|RBFOX2	922	+	4.1525216	1.1055892	-1.0	-1.0
chr7	100887374	100887509	ENSG00000087087.19|SRRT|RBFOX2|RBFOX2	926	+	4.1276317	1.1308104	-1.0	-1.0
chr7	100883960	100884065	ENSG00000087087.19|SRRT|RBFOX2|RBFOX2	902	+	4.0987825	1.0104864	-1.0	-1.0
chr7	100881805	100882025	ENSG00000087087.19|SRRT|RBFOX2|RBFOX2	964	+	3.567491	1.4456595	-1.0	-1.0
chr7	100885467	100885567	ENSG00000087087.19|SRRT|RBFOX2|RBFOX2	903	+	5.888273	1.0111762	-1.0	-1.0
chr7	101095341	101095596	ENSG00000169871.12|TRIM56|RBFOX2|RBFOX2	970	+	4.542702	1.5180476	-1.0	-1.0
chr7	101094556	101094731	ENSG00000169871.12|TRIM56|RBFOX2|RBFOX2	918	+	4.7240257	1.0875584	-1.0	-1.0
chr7	102045905	102046050	ENSG00000257923.9|CUX1|RBFOX2|RBFOX2	903	+	6.1172085	1.0125059	-1.0	-1.0
chr7	101919417	101919547	ENSG00000257923.9|CUX1|RBFOX2|RBFOX2	903	+	6.1739287	1.013568	-1.0	-1.0
chr7	101945647	101945767	ENSG00000257923.9|CUX1|RBFOX2|RBFOX2	906	+	3.9736726	1.0252045	-1.0	-1.0
chr7	102385967	102386157	ENSG00000128563.13|PRKRIP1|RBFOX2|RBFOX2	962	+	4.5279665	1.4154078	-1.0	-1.0
chr7	102364206	102364326	ENSG00000128563.13|PRKRIP1|RBFOX2|RBFOX2	904	+	3.8781576	1.0176382	-1.0	-1.0
chr7	102364206	102364326	ENSG00000239969.5|AC091390.4|RBFOX2|RBFOX2	904	+	3.747764	1.016484	-1.0	-1.0
chr7	103973240	103973390	ENSG00000189056.13|RELN|RBFOX2|RBFOX2	903	-	5.9932947	1.0120547	-1.0	-1.0
chr7	104983386	104983486	ENSG00000228393.3|LINC01004|RBFOX2|RBFOX2	903	-	3.2191439	1.0121179	-1.0	-1.0
chr7	105012621	105012731	ENSG00000228393.3|LINC01004|RBFOX2|RBFOX2	916	-	2.8911815	1.0734974	-1.0	-1.0
chr7	105045928	105046158	ENSG00000005483.20|KMT2E|RBFOX2|RBFOX2	995	+	4.142829	2.3076305	-1.0	-1.0
chr7	105074652	105074782	ENSG00000005483.20|KMT2E|RBFOX2|RBFOX2	902	+	6.1347637	1.0107828	-1.0	-1.0
chr7	105264619	105264729	ENSG00000135250.16|SRPK2|RBFOX2|RBFOX2	903	-	6.1227727	1.014079	-1.0	-1.0
chr7	105268544	105268805	ENSG00000135250.16|SRPK2|RBFOX2|RBFOX2	967	-	4.768315	1.4764618	-1.0	-1.0
chr7	105375756	105375921	ENSG00000135250.16|SRPK2|RBFOX2|RBFOX2	920	-	3.734865	1.0971229	-1.0	-1.0
chr7	105508334	105508439	ENSG00000091127.13|PUS7|RBFOX2|RBFOX2	903	-	5.924044	1.0125059	-1.0	-1.0
chr7	105506878	105507023	ENSG00000091127.13|PUS7|RBFOX2|RBFOX2	902	-	6.100133	1.0080601	-1.0	-1.0
chr7	106776542	106776657	ENSG00000228742.9|AC002384.1|RBFOX2|RBFOX2	917	+	4.2720637	1.082603	-1.0	-1.0
chr7	107131125	107131260	ENSG00000005249.12|PRKAR2B|RBFOX2|RBFOX2	907	+	3.3556104	1.0306253	-1.0	-1.0
chr7	107057264	107057364	ENSG00000005249.12|PRKAR2B|RBFOX2|RBFOX2	903	+	5.924044	1.0125059	-1.0	-1.0
chr7	107188256	107188376	ENSG00000105856.13|HBP1|RBFOX2|RBFOX2	902	+	6.095388	1.0102749	-1.0	-1.0
chr7	107169215	107169330	ENSG00000105856.13|HBP1|RBFOX2|RBFOX2	903	+	4.10494	1.0131264	-1.0	-1.0
chr7	107498032	107498152	ENSG00000164597.13|COG5|RBFOX2|RBFOX2	903	-	6.160268	1.0125059	-1.0	-1.0
chr7	107339126	107339226	ENSG00000164597.13|COG5|RBFOX2|RBFOX2	903	-	5.9433074	1.0125059	-1.0	-1.0
chr7	107345891	107346011	ENSG00000164597.13|COG5|RBFOX2|RBFOX2	903	-	6.1080356	1.0125059	-1.0	-1.0
chr7	111293820	111294015	ENSG00000184903.9|IMMP2L|RBFOX2|RBFOX2	950	-	5.3435082	1.3045691	-1.0	-1.0
chr7	111253580	111253690	ENSG00000184903.9|IMMP2L|RBFOX2|RBFOX2	910	-	3.001468	1.0443174	-1.0	-1.0
chr7	110803752	110803947	ENSG00000184903.9|IMMP2L|RBFOX2|RBFOX2	980	-	6.753856	1.692551	-1.0	-1.0
chr7	111438890	111439085	ENSG00000184903.9|IMMP2L|RBFOX2|RBFOX2	943	-	6.250424	1.2474773	-1.0	-1.0
chr7	111345345	111345545	ENSG00000184903.9|IMMP2L|RBFOX2|RBFOX2	953	-	3.5251322	1.3325256	-1.0	-1.0
chr7	112775318	112775423	ENSG00000146802.12|TMEM168|RBFOX2|RBFOX2	903	-	5.9475555	1.0121179	-1.0	-1.0
chr7	116258533	116258683	ENSG00000135269.17|TES|RBFOX2|RBFOX2	903	+	3.323259	1.0110202	-1.0	-1.0
chr7	116961484	116961679	ENSG00000004866.20|ST7|RBFOX2|RBFOX2	978	+	6.255472	1.6672941	-1.0	-1.0
chr7	117148132	117148252	ENSG00000004866.20|ST7|RBFOX2|RBFOX2	903	+	5.93957	1.0125059	-1.0	-1.0
chr7	116961819	116961964	ENSG00000004866.20|ST7|RBFOX2|RBFOX2	903	+	5.9561133	1.0125059	-1.0	-1.0
chr7	116961822	116961972	ENSG00000214188.9|ST7-OT4|RBFOX2|RBFOX2	903	+	5.9488482	1.0125059	-1.0	-1.0
chr7	116961487	116961682	ENSG00000214188.9|ST7-OT4|RBFOX2|RBFOX2	979	+	6.3762155	1.6851618	-1.0	-1.0
chr7	119888579	119888739	ENSG00000225546.5|LINC02476|RBFOX2|RBFOX2	902	-	6.354299	1.0096924	-1.0	-1.0
chr7	119777445	119777680	ENSG00000225546.5|LINC02476|RBFOX2|RBFOX2	904	-	3.812244	1.0159103	-1.0	-1.0
chr7	119791452	119791632	ENSG00000225546.5|LINC02476|RBFOX2|RBFOX2	922	-	4.4417014	1.1094978	-1.0	-1.0
chr7	119791647	119791757	ENSG00000225546.5|LINC02476|RBFOX2|RBFOX2	903	-	4.3618464	1.0118223	-1.0	-1.0
chr7	119710952	119711172	ENSG00000225546.5|LINC02476|RBFOX2|RBFOX2	973	-	3.4595294	1.5616236	-1.0	-1.0
chr7	119795227	119795392	ENSG00000225546.5|LINC02476|RBFOX2|RBFOX2	904	-	3.7493088	1.0185794	-1.0	-1.0
chr7	119797757	119797862	ENSG00000225546.5|LINC02476|RBFOX2|RBFOX2	903	-	4.3926544	1.0125059	-1.0	-1.0
chr7	119714112	119714272	ENSG00000225546.5|LINC02476|RBFOX2|RBFOX2	932	-	3.778625	1.1652949	-1.0	-1.0
chr7	119790692	119790822	ENSG00000225546.5|LINC02476|RBFOX2|RBFOX2	904	-	3.704236	1.0180018	-1.0	-1.0
chr7	119795567	119795737	ENSG00000225546.5|LINC02476|RBFOX2|RBFOX2	940	-	3.9786563	1.2229155	-1.0	-1.0
chr7	119704840	119704970	ENSG00000225546.5|LINC02476|RBFOX2|RBFOX2	903	-	4.2730865	1.0124283	-1.0	-1.0
chr7	119889234	119889444	ENSG00000225546.5|LINC02476|RBFOX2|RBFOX2	990	-	5.9993196	1.9860208	-1.0	-1.0
chr7	119787537	119787672	ENSG00000225546.5|LINC02476|RBFOX2|RBFOX2	928	-	4.5227995	1.1399101	-1.0	-1.0
chr7	119795047	119795152	ENSG00000225546.5|LINC02476|RBFOX2|RBFOX2	903	-	4.4036283	1.0125059	-1.0	-1.0
chr7	119798337	119798437	ENSG00000225546.5|LINC02476|RBFOX2|RBFOX2	901	-	4.311541	1.0050642	-1.0	-1.0
chr7	119879154	119879334	ENSG00000225546.5|LINC02476|RBFOX2|RBFOX2	947	-	3.486297	1.2792544	-1.0	-1.0
chr7	119707217	119707327	ENSG00000225546.5|LINC02476|RBFOX2|RBFOX2	903	-	4.3071632	1.013326	-1.0	-1.0
chr7	119792852	119792957	ENSG00000225546.5|LINC02476|RBFOX2|RBFOX2	940	-	6.5288343	1.2217695	-1.0	-1.0
chr7	119704730	119704830	ENSG00000225546.5|LINC02476|RBFOX2|RBFOX2	941	-	6.5428834	1.2260627	-1.0	-1.0
chr7	119706682	119706782	ENSG00000225546.5|LINC02476|RBFOX2|RBFOX2	903	-	4.2933865	1.0146157	-1.0	-1.0
chr7	119798927	119799037	ENSG00000225546.5|LINC02476|RBFOX2|RBFOX2	910	-	4.572614	1.0476108	-1.0	-1.0
chr7	119888859	119888959	ENSG00000225546.5|LINC02476|RBFOX2|RBFOX2	903	-	6.015096	1.0125059	-1.0	-1.0
chr7	120996476	120996581	ENSG00000106034.17|CPED1|RBFOX2|RBFOX2	927	+	3.5554867	1.1370881	-1.0	-1.0
chr7	121258798	121258908	ENSG00000106034.17|CPED1|RBFOX2|RBFOX2	906	+	4.2716365	1.0251361	-1.0	-1.0
chr7	120994986	120995281	ENSG00000106034.17|CPED1|RBFOX2|RBFOX2	994	+	7.174068	2.21829	-1.0	-1.0
chr7	121271555	121271670	ENSG00000106034.17|CPED1|RBFOX2|RBFOX2	903	+	6.0156665	1.0123765	-1.0	-1.0
chr7	121197608	121197793	ENSG00000106034.17|CPED1|RBFOX2|RBFOX2	916	+	2.9192712	1.0775843	-1.0	-1.0
chr7	121206463	121206643	ENSG00000106034.17|CPED1|RBFOX2|RBFOX2	908	+	3.4496748	1.0368072	-1.0	-1.0
chr7	121247393	121247503	ENSG00000106034.17|CPED1|RBFOX2|RBFOX2	904	+	4.4288535	1.0174931	-1.0	-1.0
chr7	121247898	121248043	ENSG00000106034.17|CPED1|RBFOX2|RBFOX2	907	+	4.5018992	1.0323709	-1.0	-1.0
chr7	121195798	121196008	ENSG00000106034.17|CPED1|RBFOX2|RBFOX2	915	+	3.4327726	1.0690495	-1.0	-1.0
chr7	121196143	121196243	ENSG00000106034.17|CPED1|RBFOX2|RBFOX2	902	+	3.2215896	1.00984	-1.0	-1.0
chr7	121248298	121248483	ENSG00000106034.17|CPED1|RBFOX2|RBFOX2	903	+	4.317529	1.0153829	-1.0	-1.0
chr7	121249353	121249548	ENSG00000106034.17|CPED1|RBFOX2|RBFOX2	943	+	6.5240808	1.2458603	-1.0	-1.0
chr7	123750712	123750842	ENSG00000272686.1|AC006333.2|RBFOX2|RBFOX2	903	+	6.0549273	1.0125059	-1.0	-1.0
chr7	124893580	124893765	ENSG00000128513.14|POT1|RBFOX2|RBFOX2	975	-	5.432897	1.6048619	-1.0	-1.0
chr7	127364868	127365343	ENSG00000048405.9|ZNF800|RBFOX2|RBFOX2	965	-	3.85678	1.4534626	-1.0	-1.0
chr7	127373951	127374056	ENSG00000048405.9|ZNF800|RBFOX2|RBFOX2	903	-	6.247647	1.0125059	-1.0	-1.0
chr7	127859049	127859194	ENSG00000197157.10|SND1|RBFOX2|RBFOX2	903	+	6.1633186	1.0134245	-1.0	-1.0
chr7	127719093	127719193	ENSG00000197157.10|SND1|RBFOX2|RBFOX2	903	+	5.9853725	1.0125059	-1.0	-1.0
chr7	127810233	127810373	ENSG00000197157.10|SND1|RBFOX2|RBFOX2	920	+	3.9934373	1.0961225	-1.0	-1.0
chr7	127717947	127718322	ENSG00000197157.10|SND1|RBFOX2|RBFOX2	989	+	5.1883	1.9592257	-1.0	-1.0
chr7	127914694	127914844	ENSG00000197157.10|SND1|RBFOX2|RBFOX2	910	+	2.8922968	1.0440984	-1.0	-1.0
chr7	127953460	127953565	ENSG00000197157.10|SND1|RBFOX2|RBFOX2	903	+	6.083789	1.0125059	-1.0	-1.0
chr7	127717512	127717672	ENSG00000197157.10|SND1|RBFOX2|RBFOX2	912	+	3.1506848	1.0537182	-1.0	-1.0
chr7	127747050	127747150	ENSG00000197157.10|SND1|RBFOX2|RBFOX2	903	+	3.3718328	1.0118487	-1.0	-1.0
chr7	127717367	127717487	ENSG00000197157.10|SND1|RBFOX2|RBFOX2	903	+	6.0795975	1.0117694	-1.0	-1.0
chr7	127717747	127717942	ENSG00000197157.10|SND1|RBFOX2|RBFOX2	908	+	2.727515	1.0360513	-1.0	-1.0
chr7	127957015	127957465	ENSG00000197157.10|SND1|RBFOX2|RBFOX2	986	+	5.3682756	1.8614233	-1.0	-1.0
chr7	127747660	127747805	ENSG00000197157.10|SND1|RBFOX2|RBFOX2	903	+	6.341556	1.0125059	-1.0	-1.0
chr7	127924189	127924379	ENSG00000197157.10|SND1|RBFOX2|RBFOX2	959	+	6.4908786	1.3864036	-1.0	-1.0
chr7	128335592	128335697	ENSG00000106344.8|RBM28|RBFOX2|RBFOX2	903	-	6.029278	1.0125059	-1.0	-1.0
chr7	128335782	128335992	ENSG00000106344.8|RBM28|RBFOX2|RBFOX2	935	-	3.4764185	1.1851106	-1.0	-1.0
chr7	128396109	128396214	ENSG00000106348.16|IMPDH1|RBFOX2|RBFOX2	901	-	6.060314	1.0064752	-1.0	-1.0
chr7	128396695	128396915	ENSG00000106348.16|IMPDH1|RBFOX2|RBFOX2	982	-	5.3644	1.7329373	-1.0	-1.0
chr7	128394545	128394740	ENSG00000106348.16|IMPDH1|RBFOX2|RBFOX2	908	-	6.3473806	1.0339663	-1.0	-1.0
chr7	128393503	128393718	ENSG00000106348.16|IMPDH1|RBFOX2|RBFOX2	960	-	4.520091	1.3964323	-1.0	-1.0
chr7	128396479	128396579	ENSG00000106348.16|IMPDH1|RBFOX2|RBFOX2	903	-	5.847551	1.0121179	-1.0	-1.0
chr7	128396259	128396359	ENSG00000106348.16|IMPDH1|RBFOX2|RBFOX2	903	-	5.896086	1.0125059	-1.0	-1.0
chr7	128400891	128401014	ENSG00000106348.16|IMPDH1|RBFOX2|RBFOX2	957	-	4.482416	1.3684188	-1.0	-1.0
chr7	128758702	128758862	ENSG00000128595.16|CALU|RBFOX2|RBFOX2	934	+	3.8552158	1.1793033	-1.0	-1.0
chr7	128792052	128792242	ENSG00000128596.16|CCDC136|RBFOX2|RBFOX2	910	+	3.7415392	1.0458392	-1.0	-1.0
chr7	128791886	128792017	ENSG00000128596.16|CCDC136|RBFOX2|RBFOX2	995	+	5.745852	2.2860196	-1.0	-1.0
chr7	128792262	128792402	ENSG00000128596.16|CCDC136|RBFOX2|RBFOX2	902	+	6.0132055	1.0109912	-1.0	-1.0
chr7	128849718	128849848	ENSG00000128591.15|FLNC|RBFOX2|RBFOX2	903	+	4.0940285	1.0125059	-1.0	-1.0
chr7	128840970	128841169	ENSG00000128591.15|FLNC|RBFOX2|RBFOX2	989	+	5.3415284	1.9701703	-1.0	-1.0
chr7	128840674	128840833	ENSG00000128591.15|FLNC|RBFOX2|RBFOX2	905	+	4.2787266	1.0211778	-1.0	-1.0
chr7	128839658	128839823	ENSG00000128591.15|FLNC|RBFOX2|RBFOX2	903	+	5.956036	1.0125059	-1.0	-1.0
chr7	128839913	128840018	ENSG00000128591.15|FLNC|RBFOX2|RBFOX2	903	+	6.3225536	1.0125059	-1.0	-1.0
chr7	128839003	128839133	ENSG00000128591.15|FLNC|RBFOX2|RBFOX2	903	+	2.9989047	1.0113916	-1.0	-1.0
chr7	129022937	129023037	ENSG00000064419.13|TNPO3|RBFOX2|RBFOX2	903	-	4.0492234	1.0125059	-1.0	-1.0
chr7	129459516	129459580	ENSG00000128578.9|STRIP2|RBFOX2|RBFOX2	903	+	6.3528514	1.0125059	-1.0	-1.0
chr7	129832206	129832351	ENSG00000186591.11|UBE2H|RBFOX2|RBFOX2	903	-	6.177177	1.0122828	-1.0	-1.0
chr7	130106117	130106302	ENSG00000128607.13|KLHDC10|RBFOX2|RBFOX2	909	+	2.885727	1.0408264	-1.0	-1.0
chr7	130076044	130076254	ENSG00000128607.13|KLHDC10|RBFOX2|RBFOX2	981	+	4.319189	1.7158825	-1.0	-1.0
chr7	130179222	130179352	ENSG00000146842.16|TMEM209|RBFOX2|RBFOX2	906	-	3.3615205	1.0249649	-1.0	-1.0
chr7	131079030	131079235	ENSG00000231721.6|LINC-PINT|RBFOX2|RBFOX2	902	-	6.179708	1.0078963	-1.0	-1.0
chr7	131106334	131106499	ENSG00000231721.6|LINC-PINT|RBFOX2|RBFOX2	941	-	5.218517	1.2282135	-1.0	-1.0
chr7	130978367	130978472	ENSG00000231721.6|LINC-PINT|RBFOX2|RBFOX2	902	-	6.4187717	1.0095224	-1.0	-1.0
chr7	131106627	131106737	ENSG00000231721.6|LINC-PINT|RBFOX2|RBFOX2	906	-	3.3767693	1.0289475	-1.0	-1.0
chr7	131341742	131341887	ENSG00000128585.17|MKLN1|RBFOX2|RBFOX2	903	+	6.0871043	1.0129471	-1.0	-1.0
chr7	131336232	131336357	ENSG00000128585.17|MKLN1|RBFOX2|RBFOX2	903	+	5.944017	1.0125059	-1.0	-1.0
chr7	132925278	132925428	ENSG00000106554.12|CHCHD3|RBFOX2|RBFOX2	903	-	6.2811975	1.0124671	-1.0	-1.0
chr7	132925518	132925618	ENSG00000106554.12|CHCHD3|RBFOX2|RBFOX2	903	-	5.989781	1.0121179	-1.0	-1.0
chr7	133736073	133736243	ENSG00000131558.14|EXOC4|RBFOX2|RBFOX2	903	+	6.041118	1.0123917	-1.0	-1.0
chr7	133584132	133584232	ENSG00000131558.14|EXOC4|RBFOX2|RBFOX2	903	+	6.0051847	1.0109998	-1.0	-1.0
chr7	135167453	135167558	ENSG00000122783.16|C7orf49|RBFOX2|RBFOX2	903	-	6.034359	1.0123119	-1.0	-1.0
chr7	135615950	135616050	ENSG00000155561.14|NUP205|RBFOX2|RBFOX2	903	+	5.91194	1.0121179	-1.0	-1.0
chr7	135597438	135597543	ENSG00000155561.14|NUP205|RBFOX2|RBFOX2	903	+	5.8976426	1.0125059	-1.0	-1.0
chr7	135648011	135648141	ENSG00000155561.14|NUP205|RBFOX2|RBFOX2	951	+	5.4292088	1.3125597	-1.0	-1.0
chr7	135674775	135674935	ENSG00000243317.7|C7orf73|RBFOX2|RBFOX2	904	+	2.931188	1.016635	-1.0	-1.0
chr7	135965490	135965620	ENSG00000105887.10|MTPN|RBFOX2|RBFOX2	903	-	4.051314	1.0120826	-1.0	-1.0
chr7	139387971	139388086	ENSG00000146963.17|LUC7L2|RBFOX2|RBFOX2	906	+	2.59164	1.0260193	-1.0	-1.0
chr7	139371558	139371713	ENSG00000146963.17|LUC7L2|RBFOX2|RBFOX2	930	+	3.2308946	1.1535693	-1.0	-1.0
chr7	139360322	139360567	ENSG00000146963.17|LUC7L2|RBFOX2|RBFOX2	908	+	2.7520776	1.0381484	-1.0	-1.0
chr7	139371242	139371352	ENSG00000146963.17|LUC7L2|RBFOX2|RBFOX2	901	+	5.9769626	1.0064752	-1.0	-1.0
chr7	139363052	139363152	ENSG00000146963.17|LUC7L2|RBFOX2|RBFOX2	903	+	2.7568347	1.0125059	-1.0	-1.0
chr7	139375802	139375987	ENSG00000146963.17|LUC7L2|RBFOX2|RBFOX2	936	+	3.0626528	1.1944509	-1.0	-1.0
chr7	139387971	139388086	ENSG00000269955.2|C7orf55-LUC7L2|RBFOX2|RBFOX2	906	+	2.59164	1.0263591	-1.0	-1.0
chr7	139375801	139375986	ENSG00000269955.2|C7orf55-LUC7L2|RBFOX2|RBFOX2	938	+	3.0811458	1.2067187	-1.0	-1.0
chr7	139360326	139360566	ENSG00000269955.2|C7orf55-LUC7L2|RBFOX2|RBFOX2	909	+	2.771168	1.0410115	-1.0	-1.0
chr7	139371561	139371711	ENSG00000269955.2|C7orf55-LUC7L2|RBFOX2|RBFOX2	925	+	3.1946278	1.1240557	-1.0	-1.0
chr7	139371241	139371346	ENSG00000269955.2|C7orf55-LUC7L2|RBFOX2|RBFOX2	903	+	5.948942	1.0123119	-1.0	-1.0
chr7	139363051	139363151	ENSG00000269955.2|C7orf55-LUC7L2|RBFOX2|RBFOX2	903	+	2.7425172	1.0125059	-1.0	-1.0
chr7	139703555	139703865	ENSG00000064393.15|HIPK2|RBFOX2|RBFOX2	982	-	6.9106183	1.7363011	-1.0	-1.0
chr7	139703390	139703520	ENSG00000064393.15|HIPK2|RBFOX2|RBFOX2	903	-	5.9558387	1.0123765	-1.0	-1.0
chr7	139704110	139704645	ENSG00000064393.15|HIPK2|RBFOX2|RBFOX2	962	-	6.4286704	1.41943	-1.0	-1.0
chr7	139707865	139707985	ENSG00000064393.15|HIPK2|RBFOX2|RBFOX2	902	-	6.0278153	1.0100077	-1.0	-1.0
chr7	139708090	139708200	ENSG00000064393.15|HIPK2|RBFOX2|RBFOX2	903	-	5.9360065	1.0125059	-1.0	-1.0
chr7	139704670	139705130	ENSG00000064393.15|HIPK2|RBFOX2|RBFOX2	939	-	4.7308464	1.2182069	-1.0	-1.0
chr7	139751660	139751780	ENSG00000064393.15|HIPK2|RBFOX2|RBFOX2	903	-	6.0374174	1.0117642	-1.0	-1.0
chr7	139700880	139701005	ENSG00000064393.15|HIPK2|RBFOX2|RBFOX2	903	-	5.9472694	1.0125059	-1.0	-1.0
chr7	141746996	141747101	ENSG00000106028.10|SSBP1|RBFOX2|RBFOX2	903	+	3.677379	1.0114806	-1.0	-1.0
chr7	142958128	142958288	ENSG00000197993.7|KEL|RBFOX2|RBFOX2	903	-	6.114837	1.0139399	-1.0	-1.0
chr7	142952958	142953088	ENSG00000197993.7|KEL|RBFOX2|RBFOX2	903	-	6.006254	1.012213	-1.0	-1.0
chr7	143389425	143389605	ENSG00000159840.15|ZYX|RBFOX2|RBFOX2	938	+	5.9019537	1.209129	-1.0	-1.0
chr7	143381779	143381906	ENSG00000159840.15|ZYX|RBFOX2|RBFOX2	903	+	3.26644	1.0117165	-1.0	-1.0
chr7	143381384	143381509	ENSG00000159840.15|ZYX|RBFOX2|RBFOX2	903	+	6.2617736	1.0125059	-1.0	-1.0
chr7	143387225	143387425	ENSG00000159840.15|ZYX|RBFOX2|RBFOX2	953	+	5.066951	1.3259927	-1.0	-1.0
chr7	148731327	148731492	ENSG00000055130.15|CUL1|RBFOX2|RBFOX2	955	+	4.793671	1.3491467	-1.0	-1.0
chr7	148810199	148810314	ENSG00000106462.10|EZH2|RBFOX2|RBFOX2	909	-	2.9383175	1.0395114	-1.0	-1.0
chr7	148883734	148883834	ENSG00000106462.10|EZH2|RBFOX2|RBFOX2	903	-	2.605282	1.0125059	-1.0	-1.0
chr7	148814792	148814912	ENSG00000106462.10|EZH2|RBFOX2|RBFOX2	903	-	3.2429059	1.0115826	-1.0	-1.0
chr7	148883909	148884019	ENSG00000106462.10|EZH2|RBFOX2|RBFOX2	906	-	3.632284	1.0287644	-1.0	-1.0
chr7	148882810	148882910	ENSG00000106462.10|EZH2|RBFOX2|RBFOX2	901	-	5.8180614	1.0054553	-1.0	-1.0
chr7	149294016	149294166	ENSG00000204946.9|ZNF783|RBFOX2|RBFOX2	903	+	5.958225	1.0124671	-1.0	-1.0
chr7	149478967	149479132	ENSG00000181220.15|ZNF746|RBFOX2|RBFOX2	922	-	4.5377035	1.1091259	-1.0	-1.0
chr7	149477372	149477563	ENSG00000181220.15|ZNF746|RBFOX2|RBFOX2	976	-	4.3208437	1.6173604	-1.0	-1.0
chr7	149723216	149723366	ENSG00000133619.17|KRBA1|RBFOX2|RBFOX2	932	+	4.1490326	1.168982	-1.0	-1.0
chr7	149721889	149722040	ENSG00000133619.17|KRBA1|RBFOX2|RBFOX2	903	+	4.9879413	1.0134994	-1.0	-1.0
chr7	149721534	149721639	ENSG00000133619.17|KRBA1|RBFOX2|RBFOX2	903	+	6.1492934	1.0125059	-1.0	-1.0
chr7	149722260	149722360	ENSG00000133619.17|KRBA1|RBFOX2|RBFOX2	901	+	5.8386807	1.0023955	-1.0	-1.0
chr7	150369296	150369411	ENSG00000284041.1|AC073111.3|RBFOX2|RBFOX2	902	+	4.013527	1.0101424	-1.0	-1.0
chr7	150406676	150406776	ENSG00000284048.2|AC073111.4|RBFOX2|RBFOX2	903	+	5.8639174	1.0125059	-1.0	-1.0
chr7	150950685	150950790	ENSG00000055118.14|KCNH2|RBFOX2|RBFOX2	917	-	3.4611855	1.0800989	-1.0	-1.0
chr7	150955765	150955865	ENSG00000055118.14|KCNH2|RBFOX2|RBFOX2	903	-	3.3294213	1.0125059	-1.0	-1.0
chr7	150951120	150951435	ENSG00000055118.14|KCNH2|RBFOX2|RBFOX2	929	-	3.704576	1.1490372	-1.0	-1.0
chr7	150968691	150968851	ENSG00000055118.14|KCNH2|RBFOX2|RBFOX2	903	-	6.161299	1.0129193	-1.0	-1.0
chr7	150948543	150948708	ENSG00000055118.14|KCNH2|RBFOX2|RBFOX2	903	-	6.134568	1.0138103	-1.0	-1.0
chr7	150953058	150954613	ENSG00000055118.14|KCNH2|RBFOX2|RBFOX2	991	-	5.1678915	2.0633652	-1.0	-1.0
chr7	150951850	150951960	ENSG00000055118.14|KCNH2|RBFOX2|RBFOX2	904	-	3.3530724	1.0182266	-1.0	-1.0
chr7	150952853	150953028	ENSG00000055118.14|KCNH2|RBFOX2|RBFOX2	904	-	6.241569	1.0160048	-1.0	-1.0
chr7	150948098	150948438	ENSG00000055118.14|KCNH2|RBFOX2|RBFOX2	950	-	4.509912	1.3004861	-1.0	-1.0
chr7	150952045	150952370	ENSG00000055118.14|KCNH2|RBFOX2|RBFOX2	928	-	4.187393	1.1408453	-1.0	-1.0
chr7	150949049	150949409	ENSG00000055118.14|KCNH2|RBFOX2|RBFOX2	987	-	5.2849193	1.898322	-1.0	-1.0
chr7	150954698	150955395	ENSG00000055118.14|KCNH2|RBFOX2|RBFOX2	953	-	4.7648335	1.3278421	-1.0	-1.0
chr7	150946134	150946304	ENSG00000055118.14|KCNH2|RBFOX2|RBFOX2	916	-	6.314647	1.0782251	-1.0	-1.0
chr7	151063564	151063694	ENSG00000164889.13|SLC4A2|RBFOX2|RBFOX2	903	+	6.095349	1.0122774	-1.0	-1.0
chr7	151065671	151065901	ENSG00000164889.13|SLC4A2|RBFOX2|RBFOX2	957	+	3.8328645	1.365426	-1.0	-1.0
chr7	151064069	151064184	ENSG00000164889.13|SLC4A2|RBFOX2|RBFOX2	903	+	5.914673	1.0124089	-1.0	-1.0
chr7	151066021	151066286	ENSG00000164889.13|SLC4A2|RBFOX2|RBFOX2	902	+	3.9036982	1.010849	-1.0	-1.0
chr7	151063249	151063349	ENSG00000164889.13|SLC4A2|RBFOX2|RBFOX2	903	+	5.981777	1.0125059	-1.0	-1.0
chr7	151062098	151062313	ENSG00000164889.13|SLC4A2|RBFOX2|RBFOX2	932	+	3.6875072	1.1698627	-1.0	-1.0
chr7	151064351	151064576	ENSG00000164889.13|SLC4A2|RBFOX2|RBFOX2	967	+	3.28918	1.4814091	-1.0	-1.0
chr7	151059634	151059754	ENSG00000164889.13|SLC4A2|RBFOX2|RBFOX2	933	+	3.4707081	1.1736474	-1.0	-1.0
chr7	151077317	151077452	ENSG00000164896.19|FASTK|RBFOX2|RBFOX2	913	-	3.4671562	1.0605545	-1.0	-1.0
chr7	151076622	151076767	ENSG00000164896.19|FASTK|RBFOX2|RBFOX2	903	-	3.1607997	1.0139468	-1.0	-1.0
chr7	151077497	151077657	ENSG00000164896.19|FASTK|RBFOX2|RBFOX2	904	-	3.1319866	1.0166321	-1.0	-1.0
chr7	151080471	151080761	ENSG00000164896.19|FASTK|RBFOX2|RBFOX2	922	-	3.0892677	1.1077799	-1.0	-1.0
chr7	151082524	151082784	ENSG00000164897.12|TMUB1|RBFOX2|RBFOX2	924	-	4.095054	1.1171865	-1.0	-1.0
chr7	151142634	151142814	ENSG00000133612.18|AGAP3|RBFOX2|RBFOX2	958	+	6.5336947	1.3790572	-1.0	-1.0
chr7	151118398	151118498	ENSG00000133612.18|AGAP3|RBFOX2|RBFOX2	903	+	6.0734224	1.0125059	-1.0	-1.0
chr7	151121243	151121388	ENSG00000133612.18|AGAP3|RBFOX2|RBFOX2	903	+	6.1823077	1.0125059	-1.0	-1.0
chr7	151117765	151117880	ENSG00000133612.18|AGAP3|RBFOX2|RBFOX2	903	+	6.075777	1.0125059	-1.0	-1.0
chr7	151086345	151086520	ENSG00000133612.18|AGAP3|RBFOX2|RBFOX2	945	+	4.2518992	1.2634156	-1.0	-1.0
chr7	151104942	151105047	ENSG00000133612.18|AGAP3|RBFOX2|RBFOX2	903	+	6.020001	1.0120476	-1.0	-1.0
chr7	151118737	151118852	ENSG00000133612.18|AGAP3|RBFOX2|RBFOX2	901	+	6.0605593	1.006427	-1.0	-1.0
chr7	151238278	151238388	ENSG00000033100.16|CHPF2|RBFOX2|RBFOX2	902	+	3.569345	1.0096195	-1.0	-1.0
chr7	151240568	151240878	ENSG00000272661.1|AC021097.1|RBFOX2|RBFOX2	960	+	3.6966493	1.4004946	-1.0	-1.0
chr7	151518144	151518339	ENSG00000106615.9|RHEB|RBFOX2|RBFOX2	960	-	3.203865	1.3951101	-1.0	-1.0
chr7	151497614	151497714	ENSG00000106615.9|RHEB|RBFOX2|RBFOX2	902	-	4.0007086	1.0085132	-1.0	-1.0
chr7	151519303	151519433	ENSG00000106615.9|RHEB|RBFOX2|RBFOX2	903	-	6.053431	1.0124505	-1.0	-1.0
chr7	151518634	151518874	ENSG00000106615.9|RHEB|RBFOX2|RBFOX2	964	-	5.188325	1.4427179	-1.0	-1.0
chr7	152053178	152053303	ENSG00000178234.12|GALNT11|RBFOX2|RBFOX2	926	+	4.2153573	1.1309551	-1.0	-1.0
chr7	152232596	152232696	ENSG00000055609.17|KMT2C|RBFOX2|RBFOX2	903	-	6.062638	1.0125059	-1.0	-1.0
chr7	152340072	152340192	ENSG00000055609.17|KMT2C|RBFOX2|RBFOX2	901	-	5.8180614	1.0054553	-1.0	-1.0
chr7	152176365	152176465	ENSG00000055609.17|KMT2C|RBFOX2|RBFOX2	903	-	4.0385447	1.0121179	-1.0	-1.0
chr7	152254785	152254920	ENSG00000055609.17|KMT2C|RBFOX2|RBFOX2	903	-	5.888972	1.0131341	-1.0	-1.0
chr7	152343167	152343297	ENSG00000055609.17|KMT2C|RBFOX2|RBFOX2	947	-	6.131266	1.2756484	-1.0	-1.0
chr7	155754610	155754755	ENSG00000184863.10|RBM33|RBFOX2|RBFOX2	902	+	4.004094	1.0081394	-1.0	-1.0
chr7	155753895	155754010	ENSG00000184863.10|RBM33|RBFOX2|RBFOX2	902	+	6.1005545	1.0093892	-1.0	-1.0
chr7	155671388	155671568	ENSG00000184863.10|RBM33|RBFOX2|RBFOX2	913	+	3.5368617	1.0590016	-1.0	-1.0
chr7	155706430	155706595	ENSG00000184863.10|RBM33|RBFOX2|RBFOX2	903	+	5.1436906	1.0124173	-1.0	-1.0
chr7	155778342	155778522	ENSG00000184863.10|RBM33|RBFOX2|RBFOX2	904	+	3.0878694	1.0190524	-1.0	-1.0
chr7	155670413	155670523	ENSG00000184863.10|RBM33|RBFOX2|RBFOX2	902	+	6.041474	1.0083423	-1.0	-1.0
chr7	155668383	155668598	ENSG00000184863.10|RBM33|RBFOX2|RBFOX2	939	+	4.0914207	1.2158129	-1.0	-1.0
chr7	155701247	155701357	ENSG00000184863.10|RBM33|RBFOX2|RBFOX2	903	+	6.058649	1.0125059	-1.0	-1.0
chr7	155700797	155700972	ENSG00000184863.10|RBM33|RBFOX2|RBFOX2	922	+	3.6213348	1.1088411	-1.0	-1.0
chr7	155778817	155779017	ENSG00000184863.10|RBM33|RBFOX2|RBFOX2	980	+	4.1089783	1.6944747	-1.0	-1.0
chr7	155772376	155772491	ENSG00000184863.10|RBM33|RBFOX2|RBFOX2	902	+	4.0407634	1.0109128	-1.0	-1.0
chr7	155754880	155755005	ENSG00000184863.10|RBM33|RBFOX2|RBFOX2	903	+	6.101227	1.0145096	-1.0	-1.0
chr7	155705810	155705995	ENSG00000184863.10|RBM33|RBFOX2|RBFOX2	965	+	4.6687174	1.4563696	-1.0	-1.0
chr7	156706266	156706456	ENSG00000105983.20|LMBR1|RBFOX2|RBFOX2	901	-	6.1092405	1.0050688	-1.0	-1.0
chr7	156846855	156846990	ENSG00000105983.20|LMBR1|RBFOX2|RBFOX2	901	-	6.1149697	1.0064601	-1.0	-1.0
chr7	156858515	156858675	ENSG00000105983.20|LMBR1|RBFOX2|RBFOX2	903	-	6.123326	1.0115896	-1.0	-1.0
chr7	156704011	156704126	ENSG00000105983.20|LMBR1|RBFOX2|RBFOX2	903	-	4.0935345	1.0121799	-1.0	-1.0
chr7	156886240	156886425	ENSG00000105983.20|LMBR1|RBFOX2|RBFOX2	936	-	4.5208616	1.1910946	-1.0	-1.0
chr7	156704131	156704501	ENSG00000105983.20|LMBR1|RBFOX2|RBFOX2	941	-	6.4085236	1.2321488	-1.0	-1.0
chr7	156705991	156706116	ENSG00000105983.20|LMBR1|RBFOX2|RBFOX2	903	-	6.2855473	1.0119317	-1.0	-1.0
chr7	156707391	156707511	ENSG00000105983.20|LMBR1|RBFOX2|RBFOX2	902	-	6.14296	1.0091891	-1.0	-1.0
chr7	156706746	156706886	ENSG00000105983.20|LMBR1|RBFOX2|RBFOX2	920	-	6.318039	1.094848	-1.0	-1.0
chr7	156776380	156776505	ENSG00000105983.20|LMBR1|RBFOX2|RBFOX2	923	-	6.39166	1.1142254	-1.0	-1.0
chr7	157226764	157226874	ENSG00000009335.17|UBE3C|RBFOX2|RBFOX2	903	+	6.2307386	1.0125059	-1.0	-1.0
chr7	157243565	157243700	ENSG00000009335.17|UBE3C|RBFOX2|RBFOX2	903	+	5.140179	1.0125059	-1.0	-1.0
chr7	157243325	157243425	ENSG00000009335.17|UBE3C|RBFOX2|RBFOX2	903	+	5.93957	1.0125059	-1.0	-1.0
chr7	157201416	157201591	ENSG00000009335.17|UBE3C|RBFOX2|RBFOX2	903	+	3.330403	1.0128323	-1.0	-1.0
chr7	157417225	157417325	ENSG00000105993.14|DNAJB6|RBFOX2|RBFOX2	903	+	5.9549513	1.0125059	-1.0	-1.0
chr7	157363820	157364000	ENSG00000105993.14|DNAJB6|RBFOX2|RBFOX2	951	+	3.6287463	1.3101768	-1.0	-1.0
chr7	157380219	157380399	ENSG00000105993.14|DNAJB6|RBFOX2|RBFOX2	903	+	6.2503967	1.0110209	-1.0	-1.0
chr7	157393699	157393844	ENSG00000105993.14|DNAJB6|RBFOX2|RBFOX2	902	+	6.1228757	1.0101149	-1.0	-1.0
chr7	157381124	157381399	ENSG00000105993.14|DNAJB6|RBFOX2|RBFOX2	922	+	3.7461543	1.1088749	-1.0	-1.0
chr7	157363270	157363405	ENSG00000105993.14|DNAJB6|RBFOX2|RBFOX2	925	+	5.5907135	1.1238215	-1.0	-1.0
chr7	157363510	157363690	ENSG00000105993.14|DNAJB6|RBFOX2|RBFOX2	905	+	3.4461722	1.0206246	-1.0	-1.0
chr7	157380909	157381109	ENSG00000105993.14|DNAJB6|RBFOX2|RBFOX2	965	+	3.8850505	1.4548446	-1.0	-1.0
chr7	158655460	158655805	ENSG00000146918.19|NCAPG2|RBFOX2|RBFOX2	957	-	3.9724498	1.3660342	-1.0	-1.0
chr7	158648773	158649193	ENSG00000146918.19|NCAPG2|RBFOX2|RBFOX2	924	-	3.2352192	1.1185625	-1.0	-1.0
chr7	158648073	158648288	ENSG00000146918.19|NCAPG2|RBFOX2|RBFOX2	904	-	2.8990319	1.0164338	-1.0	-1.0
chr7	158665536	158665651	ENSG00000146918.19|NCAPG2|RBFOX2|RBFOX2	903	-	6.120072	1.0121206	-1.0	-1.0
chr7	158648358	158648593	ENSG00000146918.19|NCAPG2|RBFOX2|RBFOX2	903	-	4.3221364	1.0117438	-1.0	-1.0
chr7	158756883	158757503	ENSG00000117868.15|ESYT2|RBFOX2|RBFOX2	998	-	5.582901	2.8052766	-1.0	-1.0
chr7	158777446	158777546	ENSG00000117868.15|ESYT2|RBFOX2|RBFOX2	903	-	6.0300264	1.0125059	-1.0	-1.0
chr7	158756288	158756653	ENSG00000117868.15|ESYT2|RBFOX2|RBFOX2	904	-	2.8387876	1.016711	-1.0	-1.0
chr7	158821667	158821857	ENSG00000117868.15|ESYT2|RBFOX2|RBFOX2	905	-	2.8827188	1.0212796	-1.0	-1.0
chr7	158798846	158799030	ENSG00000117868.15|ESYT2|RBFOX2|RBFOX2	953	-	3.4913235	1.3297904	-1.0	-1.0
chr7	158752843	158753018	ENSG00000117868.15|ESYT2|RBFOX2|RBFOX2	952	-	3.8017092	1.3216408	-1.0	-1.0
chr7	158777851	158777956	ENSG00000117868.15|ESYT2|RBFOX2|RBFOX2	903	-	6.0792284	1.0125059	-1.0	-1.0
chr7	158931285	158931470	ENSG00000126870.15|WDR60|RBFOX2|RBFOX2	925	+	3.8261943	1.1262313	-1.0	-1.0
chr7	158893708	158893858	ENSG00000126870.15|WDR60|RBFOX2|RBFOX2	918	+	3.8798027	1.0884401	-1.0	-1.0
chr7	158871426	158871526	ENSG00000126870.15|WDR60|RBFOX2|RBFOX2	903	+	5.970211	1.0125059	-1.0	-1.0
chr7	158910746	158911171	ENSG00000126870.15|WDR60|RBFOX2|RBFOX2	957	+	3.327579	1.3677429	-1.0	-1.0
chr7	158910301	158910721	ENSG00000126870.15|WDR60|RBFOX2|RBFOX2	927	+	3.1211526	1.1392909	-1.0	-1.0
chr7	158893918	158894078	ENSG00000126870.15|WDR60|RBFOX2|RBFOX2	903	+	4.0941143	1.0144525	-1.0	-1.0
chr7	158922589	158922704	ENSG00000126870.15|WDR60|RBFOX2|RBFOX2	903	+	5.989781	1.0121179	-1.0	-1.0
chr8	1824042	1824147	ENSG00000283239.1|KBTBD11-OT1|RBFOX2|RBFOX2	903	+	5.9529104	1.0125059	-1.0	-1.0
chr8	9699496	9699631	ENSG00000173273.15|TNKS|RBFOX2|RBFOX2	903	+	6.0430446	1.0125059	-1.0	-1.0
chr8	11848156	11848386	ENSG00000164733.20|CTSB|RBFOX2|RBFOX2	955	-	4.8958735	1.3488398	-1.0	-1.0
chr8	11848601	11848701	ENSG00000164733.20|CTSB|RBFOX2|RBFOX2	903	-	5.93957	1.0125059	-1.0	-1.0
chr8	11848703	11848843	ENSG00000164733.20|CTSB|RBFOX2|RBFOX2	978	-	6.844925	1.6630896	-1.0	-1.0
chr8	17999929	18000029	ENSG00000078674.17|PCM1|RBFOX2|RBFOX2	903	+	5.91194	1.0121179	-1.0	-1.0
chr8	18002829	18003204	ENSG00000078674.17|PCM1|RBFOX2|RBFOX2	969	+	4.3294463	1.5094421	-1.0	-1.0
chr8	18011706	18011826	ENSG00000078674.17|PCM1|RBFOX2|RBFOX2	903	+	3.0349646	1.0139889	-1.0	-1.0
chr8	22080665	22080765	ENSG00000158856.18|DMTN|RBFOX2|RBFOX2	903	+	4.1546364	1.0125059	-1.0	-1.0
chr8	22080875	22081085	ENSG00000158856.18|DMTN|RBFOX2|RBFOX2	903	+	5.071414	1.0124755	-1.0	-1.0
chr8	22069265	22069485	ENSG00000158856.18|DMTN|RBFOX2|RBFOX2	993	+	5.5023017	2.1624017	-1.0	-1.0
chr8	22060186	22060301	ENSG00000158856.18|DMTN|RBFOX2|RBFOX2	903	+	5.98904	1.0125059	-1.0	-1.0
chr8	22081489	22081614	ENSG00000158856.18|DMTN|RBFOX2|RBFOX2	903	+	4.14174	1.0112656	-1.0	-1.0
chr8	22096489	22096589	ENSG00000158863.21|FAM160B2|RBFOX2|RBFOX2	903	+	5.93957	1.0125059	-1.0	-1.0
chr8	22089358	22089498	ENSG00000158863.21|FAM160B2|RBFOX2|RBFOX2	903	+	6.122519	1.0124189	-1.0	-1.0
chr8	22103442	22103622	ENSG00000158863.21|FAM160B2|RBFOX2|RBFOX2	903	+	5.963281	1.0124736	-1.0	-1.0
chr8	22096894	22097045	ENSG00000158863.21|FAM160B2|RBFOX2|RBFOX2	904	+	3.3349652	1.0184103	-1.0	-1.0
chr8	22140358	22140458	ENSG00000168476.11|REEP4|RBFOX2|RBFOX2	902	-	4.003343	1.0087678	-1.0	-1.0
chr8	22139951	22140061	ENSG00000168476.11|REEP4|RBFOX2|RBFOX2	903	-	5.962906	1.0123119	-1.0	-1.0
chr8	22139659	22139801	ENSG00000168476.11|REEP4|RBFOX2|RBFOX2	910	-	3.6890316	1.0460638	-1.0	-1.0
chr8	22139836	22139936	ENSG00000168476.11|REEP4|RBFOX2|RBFOX2	903	-	3.263298	1.0125059	-1.0	-1.0
chr8	22200492	22200672	ENSG00000168487.17|BMP1|RBFOX2|RBFOX2	903	+	6.126258	1.0122609	-1.0	-1.0
chr8	23202394	23202494	ENSG00000104689.9|TNFRSF10A|RBFOX2|RBFOX2	901	-	5.8386807	1.0023955	-1.0	-1.0
chr8	25449010	25449235	ENSG00000104756.15|KCTD9|RBFOX2|RBFOX2	984	-	4.0606523	1.7832086	-1.0	-1.0
chr8	25459973	25460128	ENSG00000184661.13|CDCA2|RBFOX2|RBFOX2	907	+	3.3706956	1.030006	-1.0	-1.0
chr8	26328918	26329043	ENSG00000221914.9|PPP2R2A|RBFOX2|RBFOX2	903	+	6.031811	1.0116171	-1.0	-1.0
chr8	26326228	26326433	ENSG00000221914.9|PPP2R2A|RBFOX2|RBFOX2	994	+	5.483005	2.2508214	-1.0	-1.0
chr8	26315628	26315728	ENSG00000221914.9|PPP2R2A|RBFOX2|RBFOX2	903	+	5.9360065	1.0125059	-1.0	-1.0
chr8	27445919	27446059	ENSG00000120899.17|PTK2B|RBFOX2|RBFOX2	992	+	7.149872	2.1200304	-1.0	-1.0
chr8	28799885	28800070	ENSG00000104299.14|INTS9|RBFOX2|RBFOX2	903	-	6.1866083	1.0110812	-1.0	-1.0
chr8	28800185	28800400	ENSG00000104299.14|INTS9|RBFOX2|RBFOX2	972	-	4.3167367	1.5521224	-1.0	-1.0
chr8	28971457	28971562	ENSG00000147421.17|HMBOX1|RBFOX2|RBFOX2	902	+	6.0373063	1.0106103	-1.0	-1.0
chr8	29049866	29050031	ENSG00000147421.17|HMBOX1|RBFOX2|RBFOX2	938	+	3.3813314	1.2041682	-1.0	-1.0
chr8	29056204	29056344	ENSG00000147421.17|HMBOX1|RBFOX2|RBFOX2	902	+	2.8647935	1.0109771	-1.0	-1.0
chr8	29056201	29056321	ENSG00000259366.1|AC108449.2|RBFOX2|RBFOX2	903	+	2.7483149	1.011932	-1.0	-1.0
chr8	30812374	30812474	ENSG00000104695.12|PPP2CB|RBFOX2|RBFOX2	903	-	3.235548	1.0125059	-1.0	-1.0
chr8	31088889	31088965	ENSG00000165392.9|WRN|RBFOX2|RBFOX2	904	+	4.1491456	1.0168866	-1.0	-1.0
chr8	31081166	31081281	ENSG00000165392.9|WRN|RBFOX2|RBFOX2	903	+	3.4987907	1.0146976	-1.0	-1.0
chr8	37844562	37844717	ENSG00000104221.12|BRF2|RBFOX2|RBFOX2	912	-	4.6398892	1.0564775	-1.0	-1.0
chr8	37871741	37871841	ENSG00000156675.15|RAB11FIP1|RBFOX2|RBFOX2	903	-	6.132296	1.0125059	-1.0	-1.0
chr8	38238788	38238978	ENSG00000085788.13|DDHD2|RBFOX2|RBFOX2	963	+	3.8796992	1.4376041	-1.0	-1.0
chr8	38927530	38927700	ENSG00000169499.14|PLEKHA2|RBFOX2|RBFOX2	903	+	6.018332	1.0124931	-1.0	-1.0
chr8	39044292	39044397	ENSG00000168615.11|ADAM9|RBFOX2|RBFOX2	901	+	4.008901	1.0051134	-1.0	-1.0
chr8	39057937	39058102	ENSG00000168615.11|ADAM9|RBFOX2|RBFOX2	922	+	5.062696	1.1058047	-1.0	-1.0
chr8	41618243	41618513	ENSG00000158669.11|GPAT4|RBFOX2|RBFOX2	903	+	5.936158	1.0121258	-1.0	-1.0
chr8	41622227	41622397	ENSG00000158669.11|GPAT4|RBFOX2|RBFOX2	902	+	6.2210817	1.0069598	-1.0	-1.0
chr8	41782117	41782217	ENSG00000029534.19|ANK1|RBFOX2|RBFOX2	903	-	5.8763566	1.0125059	-1.0	-1.0
chr8	41660213	41660768	ENSG00000029534.19|ANK1|RBFOX2|RBFOX2	971	-	4.3369274	1.5328462	-1.0	-1.0
chr8	41674357	41674497	ENSG00000029534.19|ANK1|RBFOX2|RBFOX2	903	-	6.059833	1.0124197	-1.0	-1.0
chr8	41681437	41681652	ENSG00000029534.19|ANK1|RBFOX2|RBFOX2	974	-	6.581616	1.5864809	-1.0	-1.0
chr8	41790452	41790642	ENSG00000029534.19|ANK1|RBFOX2|RBFOX2	953	-	4.0386567	1.3240187	-1.0	-1.0
chr8	41659593	41659773	ENSG00000029534.19|ANK1|RBFOX2|RBFOX2	935	-	3.538321	1.1864547	-1.0	-1.0
chr8	41665004	41665214	ENSG00000029534.19|ANK1|RBFOX2|RBFOX2	923	-	6.264109	1.1156685	-1.0	-1.0
chr8	41683607	41683802	ENSG00000029534.19|ANK1|RBFOX2|RBFOX2	925	-	6.4379873	1.1256009	-1.0	-1.0
chr8	41660003	41660103	ENSG00000029534.19|ANK1|RBFOX2|RBFOX2	903	-	5.834742	1.0112945	-1.0	-1.0
chr8	41673922	41674287	ENSG00000029534.19|ANK1|RBFOX2|RBFOX2	961	-	5.5681314	1.405139	-1.0	-1.0
chr8	41656303	41656403	ENSG00000029534.19|ANK1|RBFOX2|RBFOX2	903	-	4.136669	1.015141	-1.0	-1.0
chr8	41666485	41666700	ENSG00000029534.19|ANK1|RBFOX2|RBFOX2	989	-	7.021167	1.9770663	-1.0	-1.0
chr8	41684017	41684187	ENSG00000029534.19|ANK1|RBFOX2|RBFOX2	913	-	4.705466	1.061173	-1.0	-1.0
chr8	42341042	42341207	ENSG00000070501.11|POLB|RBFOX2|RBFOX2	903	+	6.027113	1.0123813	-1.0	-1.0
chr8	42404326	42404491	ENSG00000078668.13|VDAC3|RBFOX2|RBFOX2	961	+	4.66294	1.405446	-1.0	-1.0
chr8	43100695	43100805	ENSG00000185900.9|POMK|RBFOX2|RBFOX2	903	+	6.128251	1.0142509	-1.0	-1.0
chr8	47819276	47819381	ENSG00000253729.7|PRKDC|RBFOX2|RBFOX2	903	-	5.9433074	1.0125059	-1.0	-1.0
chr8	47807166	47807276	ENSG00000253729.7|PRKDC|RBFOX2|RBFOX2	905	-	2.1230688	1.0218526	-1.0	-1.0
chr8	47884357	47884482	ENSG00000253729.7|PRKDC|RBFOX2|RBFOX2	903	-	6.0680466	1.0124412	-1.0	-1.0
chr8	47943060	47943208	ENSG00000253729.7|PRKDC|RBFOX2|RBFOX2	903	-	6.160024	1.0128274	-1.0	-1.0
chr8	47882217	47882822	ENSG00000253729.7|PRKDC|RBFOX2|RBFOX2	955	-	4.592002	1.3467165	-1.0	-1.0
chr8	47942805	47942995	ENSG00000253729.7|PRKDC|RBFOX2|RBFOX2	959	-	6.5367274	1.3889285	-1.0	-1.0
chr8	53987995	53988095	ENSG00000187735.13|TCEA1|RBFOX2|RBFOX2	903	-	6.0591683	1.0111762	-1.0	-1.0
chr8	57205778	57205903	ENSG00000253301.5|LINC01606|RBFOX2|RBFOX2	902	+	6.1280065	1.0107448	-1.0	-1.0
chr8	60236383	60236488	ENSG00000178538.9|CA8|RBFOX2|RBFOX2	902	-	6.189823	1.0101976	-1.0	-1.0
chr8	60273449	60273599	ENSG00000178538.9|CA8|RBFOX2|RBFOX2	932	-	4.294503	1.1695353	-1.0	-1.0
chr8	60563804	60563974	ENSG00000104388.14|RAB2A|RBFOX2|RBFOX2	903	+	5.9465685	1.0123448	-1.0	-1.0
chr8	60791630	60791780	ENSG00000171316.11|CHD7|RBFOX2|RBFOX2	903	+	5.956047	1.0124412	-1.0	-1.0
chr8	61664466	61664686	ENSG00000198363.17|ASPH|RBFOX2|RBFOX2	991	-	5.1931243	2.050059	-1.0	-1.0
chr8	63201987	63202087	ENSG00000185728.16|YTHDF3|RBFOX2|RBFOX2	903	+	6.104714	1.0125059	-1.0	-1.0
chr8	63187765	63187875	ENSG00000185728.16|YTHDF3|RBFOX2|RBFOX2	903	+	6.057998	1.0125059	-1.0	-1.0
chr8	65718089	65718754	ENSG00000205268.10|PDE7A|RBFOX2|RBFOX2	984	-	4.479644	1.7936277	-1.0	-1.0
chr8	66922114	66922270	ENSG00000245910.8|SNHG6|RBFOX2|RBFOX2	978	-	4.0474477	1.6594018	-1.0	-1.0
chr8	67210525	67210695	ENSG00000066777.8|ARFGEF1|RBFOX2|RBFOX2	908	-	3.4846163	1.0383055	-1.0	-1.0
chr8	70401943	70402079	ENSG00000140396.12|NCOA2|RBFOX2|RBFOX2	903	-	6.045995	1.0125059	-1.0	-1.0
chr8	70577325	70577535	ENSG00000067167.7|TRAM1|RBFOX2|RBFOX2	971	-	5.3227744	1.5428641	-1.0	-1.0
chr8	90009142	90009337	ENSG00000104325.6|DECR1|RBFOX2|RBFOX2	974	+	4.397103	1.5849643	-1.0	-1.0
chr8	90505148	90505273	ENSG00000253394.5|LINC00534|RBFOX2|RBFOX2	903	+	5.95159	1.0124804	-1.0	-1.0
chr8	90258315	90258430	ENSG00000253394.5|LINC00534|RBFOX2|RBFOX2	911	+	4.5360055	1.0523534	-1.0	-1.0
chr8	90257905	90258045	ENSG00000253394.5|LINC00534|RBFOX2|RBFOX2	903	+	4.4150147	1.0124412	-1.0	-1.0
chr8	90256585	90256860	ENSG00000253394.5|LINC00534|RBFOX2|RBFOX2	941	+	5.8951406	1.2263708	-1.0	-1.0
chr8	90258160	90258260	ENSG00000253394.5|LINC00534|RBFOX2|RBFOX2	903	+	4.2732587	1.0125059	-1.0	-1.0
chr8	90257395	90257495	ENSG00000253394.5|LINC00534|RBFOX2|RBFOX2	900	+	4.287373	1.0006392	-1.0	-1.0
chr8	90262610	90262805	ENSG00000253394.5|LINC00534|RBFOX2|RBFOX2	959	+	5.8886156	1.3862542	-1.0	-1.0
chr8	90263910	90264090	ENSG00000253394.5|LINC00534|RBFOX2|RBFOX2	923	+	4.150829	1.1118594	-1.0	-1.0
chr8	90273030	90273135	ENSG00000253394.5|LINC00534|RBFOX2|RBFOX2	903	+	5.999877	1.0113237	-1.0	-1.0
chr8	92792810	92792935	ENSG00000248858.7|FLJ46284|RBFOX2|RBFOX2	902	-	6.1894445	1.0107524	-1.0	-1.0
chr8	94516491	94516656	ENSG00000164944.11|VIRMA|RBFOX2|RBFOX2	902	-	6.113736	1.0084227	-1.0	-1.0
chr8	94529079	94529214	ENSG00000164944.11|VIRMA|RBFOX2|RBFOX2	911	-	4.2099166	1.051481	-1.0	-1.0
chr8	95041696	95041866	ENSG00000156170.12|NDUFAF6|RBFOX2|RBFOX2	903	+	6.0717263	1.0121336	-1.0	-1.0
chr8	98629716	98629896	ENSG00000104375.15|STK3|RBFOX2|RBFOX2	903	-	6.213885	1.0134672	-1.0	-1.0
chr8	99218657	99218882	ENSG00000132549.18|VPS13B|RBFOX2|RBFOX2	976	+	6.7632184	1.6191685	-1.0	-1.0
chr8	99078391	99078751	ENSG00000132549.18|VPS13B|RBFOX2|RBFOX2	906	+	6.013027	1.0271851	-1.0	-1.0
chr8	99218987	99219187	ENSG00000132549.18|VPS13B|RBFOX2|RBFOX2	974	+	5.9753	1.5830796	-1.0	-1.0
chr8	99079116	99079346	ENSG00000132549.18|VPS13B|RBFOX2|RBFOX2	964	+	6.557375	1.437746	-1.0	-1.0
chr8	99078761	99079046	ENSG00000132549.18|VPS13B|RBFOX2|RBFOX2	965	+	6.5336595	1.460365	-1.0	-1.0
chr8	99215042	99215172	ENSG00000132549.18|VPS13B|RBFOX2|RBFOX2	903	+	5.9985285	1.0124621	-1.0	-1.0
chr8	100946550	100946745	ENSG00000164924.17|YWHAZ|RBFOX2|RBFOX2	979	-	5.599609	1.6724638	-1.0	-1.0
chr8	100942700	100942875	ENSG00000164924.17|YWHAZ|RBFOX2|RBFOX2	939	-	3.4781928	1.2111907	-1.0	-1.0
chr8	101205147	101205329	ENSG00000120963.11|ZNF706|RBFOX2|RBFOX2	970	-	4.015058	1.5181975	-1.0	-1.0
chr8	101204807	101205097	ENSG00000120963.11|ZNF706|RBFOX2|RBFOX2	951	-	4.1191254	1.3074807	-1.0	-1.0
chr8	102370441	102370546	ENSG00000104517.12|UBR5|RBFOX2|RBFOX2	902	-	4.032616	1.0080202	-1.0	-1.0
chr8	102827526	102827851	ENSG00000155096.13|AZIN1|RBFOX2|RBFOX2	928	-	3.2771506	1.1449131	-1.0	-1.0
chr8	102827996	102828186	ENSG00000155096.13|AZIN1|RBFOX2|RBFOX2	965	-	4.2736874	1.4559911	-1.0	-1.0
chr8	102827241	102827441	ENSG00000155096.13|AZIN1|RBFOX2|RBFOX2	913	-	3.4863093	1.0603487	-1.0	-1.0
chr8	105651127	105651252	ENSG00000169946.13|ZFPM2|RBFOX2|RBFOX2	903	+	6.001441	1.0123119	-1.0	-1.0
chr8	105322704	105322859	ENSG00000169946.13|ZFPM2|RBFOX2|RBFOX2	911	+	4.0703483	1.0498644	-1.0	-1.0
chr8	108242396	108242506	ENSG00000104408.9|EIF3E|RBFOX2|RBFOX2	903	-	5.959476	1.0123765	-1.0	-1.0
chr8	108247933	108248058	ENSG00000104408.9|EIF3E|RBFOX2|RBFOX2	903	-	4.0986967	1.0130944	-1.0	-1.0
chr8	108248273	108248612	ENSG00000104408.9|EIF3E|RBFOX2|RBFOX2	945	-	3.8700545	1.2619263	-1.0	-1.0
chr8	111025262	111025367	ENSG00000253877.5|LINC01608|RBFOX2|RBFOX2	903	-	3.2605486	1.0125059	-1.0	-1.0
chr8	116854369	116854468	ENSG00000164754.14|RAD21|RBFOX2|RBFOX2	903	-	6.175946	1.0125059	-1.0	-1.0
chr8	123184056	123184186	ENSG00000147689.16|FAM83A|RBFOX2|RBFOX2	907	+	3.3651974	1.0329438	-1.0	-1.0
chr8	123235907	123236012	ENSG00000189376.11|C8orf76|RBFOX2|RBFOX2	902	-	4.020979	1.0095999	-1.0	-1.0
chr8	123235907	123236012	ENSG00000259305.6|ZHX1-C8orf76|RBFOX2|RBFOX2	902	-	4.020979	1.0105095	-1.0	-1.0
chr8	123346647	123346747	ENSG00000156802.12|ATAD2|RBFOX2|RBFOX2	903	-	5.966694	1.0125059	-1.0	-1.0
chr8	123369830	123370000	ENSG00000156802.12|ATAD2|RBFOX2|RBFOX2	903	-	3.087278	1.0125085	-1.0	-1.0
chr8	125364576	125364676	ENSG00000156831.7|NSMCE2|RBFOX2|RBFOX2	902	+	6.0051847	1.0099263	-1.0	-1.0
chr8	127737663	127737823	ENSG00000136997.17|MYC|RBFOX2|RBFOX2	903	+	6.0315633	1.0110745	-1.0	-1.0
chr8	127907468	127907663	ENSG00000249859.9|PVT1|RBFOX2|RBFOX2	944	+	4.070074	1.2518708	-1.0	-1.0
chr8	129551140	129551325	ENSG00000229140.8|CCDC26|RBFOX2|RBFOX2	904	-	2.8859022	1.0199624	-1.0	-1.0
chr8	129495515	129495630	ENSG00000229140.8|CCDC26|RBFOX2|RBFOX2	902	-	3.911965	1.0081592	-1.0	-1.0
chr8	129570655	129570770	ENSG00000229140.8|CCDC26|RBFOX2|RBFOX2	920	-	3.3891482	1.0949732	-1.0	-1.0
chr8	129397107	129398192	ENSG00000229140.8|CCDC26|RBFOX2|RBFOX2	991	-	4.9009824	2.042841	-1.0	-1.0
chr8	129553000	129553195	ENSG00000229140.8|CCDC26|RBFOX2|RBFOX2	914	-	2.7420197	1.0663767	-1.0	-1.0
chr8	129498965	129499170	ENSG00000229140.8|CCDC26|RBFOX2|RBFOX2	980	-	5.124139	1.6918336	-1.0	-1.0
chr8	129466509	129466619	ENSG00000229140.8|CCDC26|RBFOX2|RBFOX2	903	-	4.094503	1.0125059	-1.0	-1.0
chr8	129388317	129388427	ENSG00000229140.8|CCDC26|RBFOX2|RBFOX2	902	-	6.1958227	1.0097374	-1.0	-1.0
chr8	129534090	129534290	ENSG00000229140.8|CCDC26|RBFOX2|RBFOX2	957	-	3.9967027	1.3682466	-1.0	-1.0
chr8	129563115	129563290	ENSG00000229140.8|CCDC26|RBFOX2|RBFOX2	915	-	4.9088845	1.0712274	-1.0	-1.0
chr8	129561575	129561695	ENSG00000229140.8|CCDC26|RBFOX2|RBFOX2	903	-	2.6937737	1.0125059	-1.0	-1.0
chr8	129549390	129549495	ENSG00000229140.8|CCDC26|RBFOX2|RBFOX2	903	-	5.987401	1.0125059	-1.0	-1.0
chr8	129879086	129879388	ENSG00000153310.19|FAM49B|RBFOX2|RBFOX2	951	-	3.7105753	1.3097026	-1.0	-1.0
chr8	129878246	129878386	ENSG00000153310.19|FAM49B|RBFOX2|RBFOX2	947	-	6.4982443	1.272093	-1.0	-1.0
chr8	129878431	129879066	ENSG00000153310.19|FAM49B|RBFOX2|RBFOX2	975	-	5.480117	1.604081	-1.0	-1.0
chr8	129873856	129874056	ENSG00000153310.19|FAM49B|RBFOX2|RBFOX2	986	-	5.7758093	1.8463943	-1.0	-1.0
chr8	129877851	129878236	ENSG00000153310.19|FAM49B|RBFOX2|RBFOX2	964	-	5.4751525	1.4480027	-1.0	-1.0
chr8	140110998	140111418	ENSG00000167632.14|TRAPPC9|RBFOX2|RBFOX2	963	-	6.5737686	1.4301089	-1.0	-1.0
chr8	140109818	140110013	ENSG00000167632.14|TRAPPC9|RBFOX2|RBFOX2	974	-	6.6727295	1.5846314	-1.0	-1.0
chr8	140110063	140110303	ENSG00000167632.14|TRAPPC9|RBFOX2|RBFOX2	990	-	7.1568785	2.0134096	-1.0	-1.0
chr8	140109638	140109768	ENSG00000167632.14|TRAPPC9|RBFOX2|RBFOX2	902	-	6.16962	1.0092303	-1.0	-1.0
chr8	141420209	141420329	ENSG00000184489.11|PTP4A3|RBFOX2|RBFOX2	903	+	6.0414796	1.0114609	-1.0	-1.0
chr8	141421572	141421672	ENSG00000184489.11|PTP4A3|RBFOX2|RBFOX2	903	+	6.2623696	1.0153477	-1.0	-1.0
chr8	141418624	141418734	ENSG00000184489.11|PTP4A3|RBFOX2|RBFOX2	903	+	5.9754157	1.0125059	-1.0	-1.0
chr8	141421682	141421797	ENSG00000184489.11|PTP4A3|RBFOX2|RBFOX2	903	+	3.0317194	1.0148993	-1.0	-1.0
chr8	141423695	141423870	ENSG00000184489.11|PTP4A3|RBFOX2|RBFOX2	905	+	3.0831292	1.022159	-1.0	-1.0
chr8	141426150	141426410	ENSG00000184489.11|PTP4A3|RBFOX2|RBFOX2	938	+	6.4030304	1.2105247	-1.0	-1.0
chr8	141431881	141432341	ENSG00000184489.11|PTP4A3|RBFOX2|RBFOX2	960	+	4.7378006	1.3940971	-1.0	-1.0
chr8	141426640	141426780	ENSG00000184489.11|PTP4A3|RBFOX2|RBFOX2	903	+	4.075971	1.0119271	-1.0	-1.0
chr8	141422465	141422930	ENSG00000184489.11|PTP4A3|RBFOX2|RBFOX2	975	+	5.629613	1.6053964	-1.0	-1.0
chr8	141415104	141415269	ENSG00000184489.11|PTP4A3|RBFOX2|RBFOX2	903	+	6.0094867	1.0118912	-1.0	-1.0
chr8	141430409	141430564	ENSG00000184489.11|PTP4A3|RBFOX2|RBFOX2	903	+	6.1259894	1.0125059	-1.0	-1.0
chr8	141421927	141422172	ENSG00000184489.11|PTP4A3|RBFOX2|RBFOX2	903	+	2.2044468	1.0122297	-1.0	-1.0
chr8	141425140	141425330	ENSG00000184489.11|PTP4A3|RBFOX2|RBFOX2	950	+	3.9444108	1.3045053	-1.0	-1.0
chr8	141430659	141430779	ENSG00000184489.11|PTP4A3|RBFOX2|RBFOX2	903	+	5.9565697	1.0111244	-1.0	-1.0
chr8	141425740	141425955	ENSG00000184489.11|PTP4A3|RBFOX2|RBFOX2	903	+	5.9759884	1.0114921	-1.0	-1.0
chr8	142349847	142350002	ENSG00000171045.14|TSNARE1|RBFOX2|RBFOX2	903	-	5.9390035	1.0124505	-1.0	-1.0
chr8	143315836	143315941	ENSG00000184428.12|TOP1MT|RBFOX2|RBFOX2	903	-	6.018712	1.0117632	-1.0	-1.0
chr8	143310588	143310703	ENSG00000184428.12|TOP1MT|RBFOX2|RBFOX2	910	-	3.1976185	1.0474377	-1.0	-1.0
chr8	143379673	143379808	ENSG00000158106.13|RHPN1|RBFOX2|RBFOX2	903	+	6.1090355	1.0123507	-1.0	-1.0
chr8	143576197	143576337	ENSG00000147813.15|NAPRT|RBFOX2|RBFOX2	903	-	6.0839643	1.0123643	-1.0	-1.0
chr8	143596652	143596754	ENSG00000104529.17|EEF1D|RBFOX2|RBFOX2	903	-	6.2182693	1.0125059	-1.0	-1.0
chr8	143582098	143582198	ENSG00000104529.17|EEF1D|RBFOX2|RBFOX2	903	-	5.93957	1.0125059	-1.0	-1.0
chr8	143591943	143592073	ENSG00000104529.17|EEF1D|RBFOX2|RBFOX2	903	-	5.959867	1.0124283	-1.0	-1.0
chr8	143717343	143717443	ENSG00000181085.14|MAPK15|RBFOX2|RBFOX2	900	+	6.2485957	1.001388	-1.0	-1.0
chr8	143720486	143720586	ENSG00000181085.14|MAPK15|RBFOX2|RBFOX2	903	+	5.8924646	1.0125059	-1.0	-1.0
chr8	143716973	143717218	ENSG00000181085.14|MAPK15|RBFOX2|RBFOX2	974	+	6.385257	1.5833777	-1.0	-1.0
chr8	143719522	143720002	ENSG00000181085.14|MAPK15|RBFOX2|RBFOX2	930	+	6.273328	1.1556146	-1.0	-1.0
chr8	143809783	143810308	ENSG00000180900.18|SCRIB|RBFOX2|RBFOX2	968	-	4.7077136	1.5010215	-1.0	-1.0
chr8	143805545	143805870	ENSG00000180900.18|SCRIB|RBFOX2|RBFOX2	959	-	5.0073285	1.3833133	-1.0	-1.0
chr8	143810313	143810453	ENSG00000180900.18|SCRIB|RBFOX2|RBFOX2	903	-	6.15006	1.0125059	-1.0	-1.0
chr8	143811405	143812260	ENSG00000180900.18|SCRIB|RBFOX2|RBFOX2	971	-	5.017859	1.5399015	-1.0	-1.0
chr8	143793588	143793899	ENSG00000180900.18|SCRIB|RBFOX2|RBFOX2	963	-	4.595639	1.4374359	-1.0	-1.0
chr8	143793450	143793588	ENSG00000180900.18|SCRIB|RBFOX2|RBFOX2	915	-	6.207806	1.0685042	-1.0	-1.0
chr8	143805875	143806115	ENSG00000180900.18|SCRIB|RBFOX2|RBFOX2	903	-	5.1535177	1.0115768	-1.0	-1.0
chr8	143808608	143808713	ENSG00000180900.18|SCRIB|RBFOX2|RBFOX2	903	-	3.2494717	1.0125059	-1.0	-1.0
chr8	143791388	143791513	ENSG00000180900.18|SCRIB|RBFOX2|RBFOX2	903	-	3.3592107	1.0133842	-1.0	-1.0
chr8	143793000	143793295	ENSG00000180900.18|SCRIB|RBFOX2|RBFOX2	960	-	5.3871036	1.3928206	-1.0	-1.0
chr8	143819622	143819767	ENSG00000179950.13|PUF60|RBFOX2|RBFOX2	903	-	5.985309	1.0124505	-1.0	-1.0
chr8	143838074	143838394	ENSG00000185189.17|NRBP2|RBFOX2|RBFOX2	909	-	4.4651494	1.0388898	-1.0	-1.0
chr8	143834743	143835083	ENSG00000185189.17|NRBP2|RBFOX2|RBFOX2	941	-	5.08483	1.2301972	-1.0	-1.0
chr8	143839848	143840028	ENSG00000185189.17|NRBP2|RBFOX2|RBFOX2	903	-	5.9471607	1.0120114	-1.0	-1.0
chr8	143835843	143836043	ENSG00000185189.17|NRBP2|RBFOX2|RBFOX2	977	-	5.945032	1.6303059	-1.0	-1.0
chr8	143839508	143839818	ENSG00000185189.17|NRBP2|RBFOX2|RBFOX2	984	-	4.3441653	1.7831564	-1.0	-1.0
chr8	143840855	143840974	ENSG00000185189.17|NRBP2|RBFOX2|RBFOX2	903	-	6.2832	1.0144384	-1.0	-1.0
chr8	143834108	143834208	ENSG00000185189.17|NRBP2|RBFOX2|RBFOX2	903	-	4.1749496	1.0125059	-1.0	-1.0
chr8	143835103	143835838	ENSG00000185189.17|NRBP2|RBFOX2|RBFOX2	999	-	6.50061	2.99463	-1.0	-1.0
chr8	143834303	143834593	ENSG00000185189.17|NRBP2|RBFOX2|RBFOX2	944	-	5.4482207	1.2489177	-1.0	-1.0
chr8	143933351	143933571	ENSG00000178209.14|PLEC|RBFOX2|RBFOX2	956	-	6.5088196	1.3588763	-1.0	-1.0
chr8	143935648	143935798	ENSG00000178209.14|PLEC|RBFOX2|RBFOX2	903	-	5.138271	1.0138035	-1.0	-1.0
chr8	143937242	143937422	ENSG00000178209.14|PLEC|RBFOX2|RBFOX2	993	-	6.867354	2.1802025	-1.0	-1.0
chr8	143933741	143933997	ENSG00000178209.14|PLEC|RBFOX2|RBFOX2	978	-	6.7197595	1.6480727	-1.0	-1.0
chr8	143930636	143930816	ENSG00000178209.14|PLEC|RBFOX2|RBFOX2	972	-	5.895541	1.5485411	-1.0	-1.0
chr8	143915146	143915376	ENSG00000178209.14|PLEC|RBFOX2|RBFOX2	993	-	6.707422	2.176041	-1.0	-1.0
chr8	143963179	143963369	ENSG00000178209.14|PLEC|RBFOX2|RBFOX2	904	-	6.30605	1.0165263	-1.0	-1.0
chr8	143928922	143929087	ENSG00000178209.14|PLEC|RBFOX2|RBFOX2	915	-	5.107428	1.0716846	-1.0	-1.0
chr8	143931161	143931386	ENSG00000178209.14|PLEC|RBFOX2|RBFOX2	939	-	6.3894196	1.2129314	-1.0	-1.0
chr8	143935318	143935428	ENSG00000178209.14|PLEC|RBFOX2|RBFOX2	905	-	6.15997	1.0204339	-1.0	-1.0
chr8	143936164	143936354	ENSG00000178209.14|PLEC|RBFOX2|RBFOX2	908	-	6.250695	1.0367447	-1.0	-1.0
chr8	144052326	144052448	ENSG00000178814.16|OPLAH|RBFOX2|RBFOX2	1000	-	5.643494	5.6285267	-1.0	-1.0
chr8	144052598	144052743	ENSG00000178814.16|OPLAH|RBFOX2|RBFOX2	902	-	2.962275	1.0105717	-1.0	-1.0
chr8	144057713	144057818	ENSG00000178814.16|OPLAH|RBFOX2|RBFOX2	903	-	3.0052125	1.0125059	-1.0	-1.0
chr8	144055189	144055309	ENSG00000178814.16|OPLAH|RBFOX2|RBFOX2	929	-	4.2099185	1.1465212	-1.0	-1.0
chr8	144052188	144052326	ENSG00000178814.16|OPLAH|RBFOX2|RBFOX2	957	-	3.705468	1.3704859	-1.0	-1.0
chr8	144055309	144055787	ENSG00000178814.16|OPLAH|RBFOX2|RBFOX2	964	-	6.117198	1.4438969	-1.0	-1.0
chr8	144059911	144060021	ENSG00000178814.16|OPLAH|RBFOX2|RBFOX2	902	-	2.7478244	1.0095395	-1.0	-1.0
chr8	144053978	144054138	ENSG00000178814.16|OPLAH|RBFOX2|RBFOX2	903	-	5.5085225	1.0121204	-1.0	-1.0
chr8	144054700	144054880	ENSG00000178814.16|OPLAH|RBFOX2|RBFOX2	902	-	3.148938	1.0092026	-1.0	-1.0
chr8	144055939	144056109	ENSG00000178814.16|OPLAH|RBFOX2|RBFOX2	947	-	5.0112734	1.2752618	-1.0	-1.0
chr8	144056523	144056617	ENSG00000178814.16|OPLAH|RBFOX2|RBFOX2	902	-	4.003343	1.008467	-1.0	-1.0
chr8	144058238	144058338	ENSG00000178814.16|OPLAH|RBFOX2|RBFOX2	903	-	4.022424	1.0125059	-1.0	-1.0
chr8	144056384	144056523	ENSG00000178814.16|OPLAH|RBFOX2|RBFOX2	955	-	3.595292	1.3489034	-1.0	-1.0
chr8	144053393	144053563	ENSG00000178814.16|OPLAH|RBFOX2|RBFOX2	926	-	4.342233	1.1323693	-1.0	-1.0
chr8	144053578	144053833	ENSG00000178814.16|OPLAH|RBFOX2|RBFOX2	932	-	3.640582	1.1706768	-1.0	-1.0
chr8	144054153	144054560	ENSG00000178814.16|OPLAH|RBFOX2|RBFOX2	972	-	6.1862755	1.5605114	-1.0	-1.0
chr8	144056755	144056947	ENSG00000178814.16|OPLAH|RBFOX2|RBFOX2	991	-	6.289807	2.030774	-1.0	-1.0
chr8	144056637	144056755	ENSG00000178814.16|OPLAH|RBFOX2|RBFOX2	903	-	4.078564	1.0120958	-1.0	-1.0
chr8	144051477	144051617	ENSG00000178814.16|OPLAH|RBFOX2|RBFOX2	903	-	6.087666	1.0112998	-1.0	-1.0
chr8	144058896	144058979	ENSG00000178814.16|OPLAH|RBFOX2|RBFOX2	909	-	6.46802	1.0395715	-1.0	-1.0
chr8	144056259	144056379	ENSG00000178814.16|OPLAH|RBFOX2|RBFOX2	988	-	6.9580173	1.9068935	-1.0	-1.0
chr8	144052765	144052870	ENSG00000178814.16|OPLAH|RBFOX2|RBFOX2	903	-	2.79384	1.0125059	-1.0	-1.0
chr8	144059144	144059598	ENSG00000178814.16|OPLAH|RBFOX2|RBFOX2	930	-	3.79636	1.1547381	-1.0	-1.0
chr8	144057497	144057707	ENSG00000178814.16|OPLAH|RBFOX2|RBFOX2	914	-	3.160161	1.0640477	-1.0	-1.0
chr8	144056146	144056259	ENSG00000178814.16|OPLAH|RBFOX2|RBFOX2	902	-	2.9442148	1.0100815	-1.0	-1.0
chr8	144058691	144058772	ENSG00000178814.16|OPLAH|RBFOX2|RBFOX2	996	-	7.3971257	2.4081774	-1.0	-1.0
chr8	144060370	144060560	ENSG00000178814.16|OPLAH|RBFOX2|RBFOX2	952	-	4.514859	1.3200873	-1.0	-1.0
chr8	144051265	144051430	ENSG00000178814.16|OPLAH|RBFOX2|RBFOX2	915	-	4.5708294	1.0696689	-1.0	-1.0
chr8	144060085	144060365	ENSG00000178814.16|OPLAH|RBFOX2|RBFOX2	971	-	4.6829348	1.5393438	-1.0	-1.0
chr8	144058772	144058896	ENSG00000178814.16|OPLAH|RBFOX2|RBFOX2	971	-	4.2505507	1.5438884	-1.0	-1.0
chr8	144083464	144083729	ENSG00000197858.10|GPAA1|RBFOX2|RBFOX2	985	+	4.3988223	1.816397	-1.0	-1.0
chr8	144085471	144085636	ENSG00000197858.10|GPAA1|RBFOX2|RBFOX2	942	+	6.3200326	1.2348905	-1.0	-1.0
chr8	144085141	144085326	ENSG00000197858.10|GPAA1|RBFOX2|RBFOX2	905	+	3.3839576	1.0215505	-1.0	-1.0
chr8	144095391	144095531	ENSG00000179091.4|CYC1|RBFOX2|RBFOX2	903	+	3.279744	1.0114723	-1.0	-1.0
chr8	144095621	144095891	ENSG00000179091.4|CYC1|RBFOX2|RBFOX2	971	+	4.9518147	1.5374886	-1.0	-1.0
chr8	144253698	144253863	ENSG00000179832.17|MROH1|RBFOX2|RBFOX2	904	+	5.673437	1.0157638	-1.0	-1.0
chr8	144251416	144251591	ENSG00000179832.17|MROH1|RBFOX2|RBFOX2	925	+	3.7751112	1.1261017	-1.0	-1.0
chr8	144251636	144251811	ENSG00000179832.17|MROH1|RBFOX2|RBFOX2	931	+	4.197206	1.1640964	-1.0	-1.0
chr8	144252116	144252286	ENSG00000179832.17|MROH1|RBFOX2|RBFOX2	944	+	4.597196	1.2522837	-1.0	-1.0
chr8	144233320	144233470	ENSG00000179832.17|MROH1|RBFOX2|RBFOX2	903	+	3.5177252	1.0124273	-1.0	-1.0
chr8	144239755	144239890	ENSG00000179832.17|MROH1|RBFOX2|RBFOX2	918	+	4.201562	1.0842105	-1.0	-1.0
chr8	144251231	144251391	ENSG00000179832.17|MROH1|RBFOX2|RBFOX2	903	+	6.117402	1.0115427	-1.0	-1.0
chr8	144239905	144240095	ENSG00000179832.17|MROH1|RBFOX2|RBFOX2	903	+	6.0871673	1.0117652	-1.0	-1.0
chr8	144310946	144311061	ENSG00000185122.10|HSF1|RBFOX2|RBFOX2	903	+	6.0063267	1.0118963	-1.0	-1.0
chr8	144310211	144310331	ENSG00000185122.10|HSF1|RBFOX2|RBFOX2	903	+	6.2274113	1.0145651	-1.0	-1.0
chr8	144311076	144311251	ENSG00000185122.10|HSF1|RBFOX2|RBFOX2	931	+	5.982423	1.1581218	-1.0	-1.0
chr8	144309123	144309293	ENSG00000185122.10|HSF1|RBFOX2|RBFOX2	927	+	4.130853	1.134262	-1.0	-1.0
chr8	144320843	144321008	ENSG00000185000.11|DGAT1|RBFOX2|RBFOX2	904	-	6.2449937	1.0166104	-1.0	-1.0
chr8	144317081	144317206	ENSG00000185000.11|DGAT1|RBFOX2|RBFOX2	902	-	3.303213	1.0105207	-1.0	-1.0
chr8	144395609	144395819	ENSG00000071894.16|CPSF1|RBFOX2|RBFOX2	939	-	4.356155	1.2115672	-1.0	-1.0
chr8	144400493	144400653	ENSG00000071894.16|CPSF1|RBFOX2|RBFOX2	938	-	5.534082	1.2106423	-1.0	-1.0
chr8	144399038	144399127	ENSG00000071894.16|CPSF1|RBFOX2|RBFOX2	903	-	6.381677	1.0125059	-1.0	-1.0
chr8	144398018	144398132	ENSG00000071894.16|CPSF1|RBFOX2|RBFOX2	941	-	3.2934973	1.2258397	-1.0	-1.0
chr8	144394881	144395023	ENSG00000071894.16|CPSF1|RBFOX2|RBFOX2	928	-	3.5656643	1.141035	-1.0	-1.0
chr8	144398132	144398301	ENSG00000071894.16|CPSF1|RBFOX2|RBFOX2	1000	-	6.725587	5.9276514	-1.0	-1.0
chr8	144395504	144395604	ENSG00000071894.16|CPSF1|RBFOX2|RBFOX2	903	-	3.3352914	1.0125059	-1.0	-1.0
chr8	144398957	144399038	ENSG00000071894.16|CPSF1|RBFOX2|RBFOX2	903	-	6.406295	1.0125059	-1.0	-1.0
chr8	144400071	144400171	ENSG00000071894.16|CPSF1|RBFOX2|RBFOX2	900	-	5.931819	1.0006275	-1.0	-1.0
chr8	144399197	144399322	ENSG00000071894.16|CPSF1|RBFOX2|RBFOX2	903	-	6.0017447	1.0121623	-1.0	-1.0
chr8	144396069	144396379	ENSG00000071894.16|CPSF1|RBFOX2|RBFOX2	943	-	3.2499776	1.2406808	-1.0	-1.0
chr8	144412966	144413211	ENSG00000147804.9|SLC39A4|RBFOX2|RBFOX2	903	-	6.197479	1.0122337	-1.0	-1.0
chr8	144423955	144424130	ENSG00000160948.13|VPS28|RBFOX2|RBFOX2	900	-	4.6169744	1.002068	-1.0	-1.0
chr8	144426740	144426920	ENSG00000160948.13|VPS28|RBFOX2|RBFOX2	911	-	3.6845875	1.0495156	-1.0	-1.0
chr8	144425095	144425770	ENSG00000160948.13|VPS28|RBFOX2|RBFOX2	981	-	4.622407	1.7261143	-1.0	-1.0
chr8	144424295	144424670	ENSG00000160948.13|VPS28|RBFOX2|RBFOX2	984	-	5.552095	1.8010483	-1.0	-1.0
chr8	144442861	144442966	ENSG00000160949.16|TONSL|RBFOX2|RBFOX2	903	-	6.3998523	1.0138235	-1.0	-1.0
chr8	144443557	144443657	ENSG00000160949.16|TONSL|RBFOX2|RBFOX2	903	-	5.951445	1.0125059	-1.0	-1.0
chr8	144439800	144439900	ENSG00000160949.16|TONSL|RBFOX2|RBFOX2	903	-	6.0373063	1.0112945	-1.0	-1.0
chr8	144435230	144435330	ENSG00000160949.16|TONSL|RBFOX2|RBFOX2	903	-	5.974067	1.0121179	-1.0	-1.0
chr8	144439455	144439600	ENSG00000160949.16|TONSL|RBFOX2|RBFOX2	913	-	6.070176	1.0624738	-1.0	-1.0
chr8	144435677	144435872	ENSG00000160949.16|TONSL|RBFOX2|RBFOX2	903	-	5.9973702	1.0119046	-1.0	-1.0
chr8	144438920	144439090	ENSG00000160949.16|TONSL|RBFOX2|RBFOX2	903	-	6.132229	1.0120715	-1.0	-1.0
chr8	144440767	144440887	ENSG00000160949.16|TONSL|RBFOX2|RBFOX2	903	-	4.044497	1.0125059	-1.0	-1.0
chr8	144441877	144442092	ENSG00000160949.16|TONSL|RBFOX2|RBFOX2	915	-	6.24762	1.0687988	-1.0	-1.0
chr8	144442727	144442856	ENSG00000160949.16|TONSL|RBFOX2|RBFOX2	963	-	4.535822	1.4293535	-1.0	-1.0
chr8	144458273	144458373	ENSG00000187954.12|CYHR1|RBFOX2|RBFOX2	903	-	5.9893904	1.0125059	-1.0	-1.0
chr8	144457776	144457886	ENSG00000187954.12|CYHR1|RBFOX2|RBFOX2	903	-	5.951445	1.0125059	-1.0	-1.0
chr8	144457511	144457701	ENSG00000187954.12|CYHR1|RBFOX2|RBFOX2	907	-	2.9074712	1.0333465	-1.0	-1.0
chr8	144457963	144458268	ENSG00000187954.12|CYHR1|RBFOX2|RBFOX2	920	-	4.508444	1.0977384	-1.0	-1.0
chr8	144467733	144467833	ENSG00000167702.11|KIFC2|RBFOX2|RBFOX2	903	+	4.0728574	1.0125059	-1.0	-1.0
chr8	144468535	144468670	ENSG00000167702.11|KIFC2|RBFOX2|RBFOX2	958	+	6.459208	1.3727671	-1.0	-1.0
chr8	144466267	144466457	ENSG00000167702.11|KIFC2|RBFOX2|RBFOX2	903	+	6.1794906	1.0128596	-1.0	-1.0
chr8	144468439	144468535	ENSG00000167702.11|KIFC2|RBFOX2|RBFOX2	993	+	4.377236	2.1801	-1.0	-1.0
chr8	144466968	144467093	ENSG00000167702.11|KIFC2|RBFOX2|RBFOX2	903	+	5.976065	1.0125059	-1.0	-1.0
chr8	144466077	144466267	ENSG00000167702.11|KIFC2|RBFOX2|RBFOX2	913	+	3.1277752	1.0604757	-1.0	-1.0
chr8	144498280	144498400	ENSG00000160972.9|PPP1R16A|RBFOX2|RBFOX2	903	+	6.092862	1.0121955	-1.0	-1.0
chr8	144499806	144499926	ENSG00000160972.9|PPP1R16A|RBFOX2|RBFOX2	903	+	5.9246993	1.0125059	-1.0	-1.0
chr8	144513267	144513392	ENSG00000160957.12|RECQL4|RBFOX2|RBFOX2	903	-	3.4171326	1.0140179	-1.0	-1.0
chr8	144516582	144516682	ENSG00000160957.12|RECQL4|RBFOX2|RBFOX2	902	-	2.7147558	1.0084579	-1.0	-1.0
chr8	144512772	144512846	ENSG00000160957.12|RECQL4|RBFOX2|RBFOX2	949	-	4.3432446	1.2925408	-1.0	-1.0
chr8	144515783	144515883	ENSG00000160957.12|RECQL4|RBFOX2|RBFOX2	901	-	2.5570157	1.0048099	-1.0	-1.0
chr8	144512936	144513051	ENSG00000160957.12|RECQL4|RBFOX2|RBFOX2	905	-	5.1606464	1.020269	-1.0	-1.0
chr8	144790464	144790809	ENSG00000161016.17|RPL8|RBFOX2|RBFOX2	922	-	3.9108047	1.107051	-1.0	-1.0
chr8	144791502	144791747	ENSG00000161016.17|RPL8|RBFOX2|RBFOX2	914	-	3.6278796	1.0661365	-1.0	-1.0
chr9	4804067	4804167	ENSG00000120158.11|RCL1|RBFOX2|RBFOX2	903	+	6.040125	1.0125059	-1.0	-1.0
chr9	4805477	4805852	ENSG00000120158.11|RCL1|RBFOX2|RBFOX2	992	+	5.0933547	2.075554	-1.0	-1.0
chr9	4804187	4804342	ENSG00000120158.11|RCL1|RBFOX2|RBFOX2	903	+	6.278534	1.0130073	-1.0	-1.0
chr9	5020032	5020347	ENSG00000096968.13|JAK2|RBFOX2|RBFOX2	930	+	3.853427	1.1557503	-1.0	-1.0
chr9	5019882	5020012	ENSG00000096968.13|JAK2|RBFOX2|RBFOX2	903	+	5.6535773	1.0125059	-1.0	-1.0
chr9	4999777	4999972	ENSG00000096968.13|JAK2|RBFOX2|RBFOX2	937	+	3.9114273	1.1972767	-1.0	-1.0
chr9	5019692	5019792	ENSG00000096968.13|JAK2|RBFOX2|RBFOX2	902	+	3.212089	1.0089339	-1.0	-1.0
chr9	5013567	5013667	ENSG00000096968.13|JAK2|RBFOX2|RBFOX2	903	+	6.3786445	1.0125059	-1.0	-1.0
chr9	5020447	5020737	ENSG00000096968.13|JAK2|RBFOX2|RBFOX2	933	+	4.18762	1.1750587	-1.0	-1.0
chr9	6993564	6993754	ENSG00000107077.18|KDM4C|RBFOX2|RBFOX2	972	+	6.2070804	1.5585928	-1.0	-1.0
chr9	15474008	15474153	ENSG00000164985.14|PSIP1|RBFOX2|RBFOX2	903	-	6.0403633	1.0112414	-1.0	-1.0
chr9	33303768	33303993	ENSG00000086102.18|NFX1|RBFOX2|RBFOX2	931	+	4.3876343	1.1642368	-1.0	-1.0
chr9	33304348	33304578	ENSG00000086102.18|NFX1|RBFOX2|RBFOX2	991	+	7.004539	2.0701876	-1.0	-1.0
chr9	33441633	33441823	ENSG00000165272.14|AQP3|RBFOX2|RBFOX2	903	-	6.2676873	1.0110548	-1.0	-1.0
chr9	34259426	34259595	ENSG00000186638.16|KIF24|RBFOX2|RBFOX2	903	-	6.214952	1.0151361	-1.0	-1.0
chr9	35092117	35092222	ENSG00000165282.13|PIGO|RBFOX2|RBFOX2	903	-	5.9853725	1.0125059	-1.0	-1.0
chr9	35689913	35690453	ENSG00000198467.13|TPM2|RBFOX2|RBFOX2	962	-	6.0253572	1.4152367	-1.0	-1.0
chr9	35690868	35691020	ENSG00000198467.13|TPM2|RBFOX2|RBFOX2	904	-	4.302079	1.0160542	-1.0	-1.0
chr9	35690463	35690858	ENSG00000198467.13|TPM2|RBFOX2|RBFOX2	927	-	3.4423327	1.1363226	-1.0	-1.0
chr9	35704815	35704995	ENSG00000137076.20|TLN1|RBFOX2|RBFOX2	967	-	5.699697	1.4751736	-1.0	-1.0
chr9	35723433	35723683	ENSG00000137076.20|TLN1|RBFOX2|RBFOX2	907	-	4.1828914	1.0316377	-1.0	-1.0
chr9	35704160	35704290	ENSG00000137076.20|TLN1|RBFOX2|RBFOX2	903	-	3.8582525	1.0130984	-1.0	-1.0
chr9	35756910	35757100	ENSG00000107185.9|RGP1|RBFOX2|RBFOX2	966	+	6.547335	1.4654837	-1.0	-1.0
chr9	35756725	35756890	ENSG00000107185.9|RGP1|RBFOX2|RBFOX2	903	+	5.802691	1.0122435	-1.0	-1.0
chr9	37152550	37152755	ENSG00000147905.17|ZCCHC7|RBFOX2|RBFOX2	948	+	3.0771003	1.280392	-1.0	-1.0
chr9	37131952	37132162	ENSG00000147905.17|ZCCHC7|RBFOX2|RBFOX2	980	+	3.5184064	1.6938882	-1.0	-1.0
chr9	37159045	37159160	ENSG00000147905.17|ZCCHC7|RBFOX2|RBFOX2	903	+	3.2943819	1.0125059	-1.0	-1.0
chr9	37265899	37266109	ENSG00000147905.17|ZCCHC7|RBFOX2|RBFOX2	974	+	3.7513552	1.5827432	-1.0	-1.0
chr9	37184720	37184860	ENSG00000147905.17|ZCCHC7|RBFOX2|RBFOX2	918	+	3.6499186	1.0858538	-1.0	-1.0
chr9	61983910	61984385	ENSG00000284471.1|CR769775.4|RBFOX2|RBFOX2	992	+	7.3135366	2.0839236	-1.0	-1.0
chr9	69709731	69709836	ENSG00000188647.12|PTAR1|RBFOX2|RBFOX2	902	-	2.7621639	1.0082066	-1.0	-1.0
chr9	69718171	69718341	ENSG00000188647.12|PTAR1|RBFOX2|RBFOX2	924	-	3.1211233	1.1169983	-1.0	-1.0
chr9	72247823	72247943	ENSG00000119125.16|GDA|RBFOX2|RBFOX2	903	+	4.5969734	1.0121263	-1.0	-1.0
chr9	73166096	73166192	ENSG00000135046.13|ANXA1|RBFOX2|RBFOX2	901	+	3.992375	1.003695	-1.0	-1.0
chr9	77212007	77212157	ENSG00000197969.11|VPS13A|RBFOX2|RBFOX2	911	+	3.3535812	1.0508766	-1.0	-1.0
chr9	77779077	77779212	ENSG00000156052.10|GNAQ|RBFOX2|RBFOX2	903	-	6.0661826	1.0124867	-1.0	-1.0
chr9	78031199	78031394	ENSG00000156052.10|GNAQ|RBFOX2|RBFOX2	953	-	5.4069963	1.3237185	-1.0	-1.0
chr9	83706990	83707095	ENSG00000135018.13|UBQLN1|RBFOX2|RBFOX2	903	-	6.0902815	1.0123119	-1.0	-1.0
chr9	83979287	83979397	ENSG00000165119.20|HNRNPK|RBFOX2|RBFOX2	903	-	5.980467	1.0123765	-1.0	-1.0
chr9	83976507	83976697	ENSG00000165119.20|HNRNPK|RBFOX2|RBFOX2	981	-	4.8269396	1.7324136	-1.0	-1.0
chr9	83979617	83979727	ENSG00000165119.20|HNRNPK|RBFOX2|RBFOX2	903	-	3.286818	1.0121282	-1.0	-1.0
chr9	83974699	83974839	ENSG00000165119.20|HNRNPK|RBFOX2|RBFOX2	902	-	2.928941	1.0081427	-1.0	-1.0
chr9	83976355	83976507	ENSG00000165119.20|HNRNPK|RBFOX2|RBFOX2	981	-	3.4615664	1.7274294	-1.0	-1.0
chr9	86325148	86325283	ENSG00000083223.17|ZCCHC6|RBFOX2|RBFOX2	903	-	6.045767	1.0124574	-1.0	-1.0
chr9	87626875	87627030	ENSG00000196730.12|DAPK1|RBFOX2|RBFOX2	903	+	5.070403	1.0125059	-1.0	-1.0
chr9	87731052	87731337	ENSG00000135047.14|CTSL|RBFOX2|RBFOX2	993	+	4.047426	2.12994	-1.0	-1.0
chr9	91337939	91338039	ENSG00000148090.11|AUH|RBFOX2|RBFOX2	903	-	5.834742	1.0112945	-1.0	-1.0
chr9	91325191	91325317	ENSG00000148090.11|AUH|RBFOX2|RBFOX2	903	-	6.2681203	1.0134258	-1.0	-1.0
chr9	91338194	91338364	ENSG00000148090.11|AUH|RBFOX2|RBFOX2	904	-	5.3158107	1.0199753	-1.0	-1.0
chr9	91840793	91840893	ENSG00000169071.14|ROR2|RBFOX2|RBFOX2	901	-	5.8386807	1.0023955	-1.0	-1.0
chr9	91856773	91856908	ENSG00000169071.14|ROR2|RBFOX2|RBFOX2	918	-	3.1546726	1.0858841	-1.0	-1.0
chr9	91925523	91925688	ENSG00000169071.14|ROR2|RBFOX2|RBFOX2	903	-	3.2628949	1.0118028	-1.0	-1.0
chr9	91857128	91857278	ENSG00000169071.14|ROR2|RBFOX2|RBFOX2	903	-	6.0861716	1.0125059	-1.0	-1.0
chr9	91821488	91821588	ENSG00000169071.14|ROR2|RBFOX2|RBFOX2	903	-	4.101287	1.0125059	-1.0	-1.0
chr9	92079701	92079841	ENSG00000090054.13|SPTLC1|RBFOX2|RBFOX2	903	-	6.1385345	1.0124627	-1.0	-1.0
chr9	92250289	92250712	ENSG00000196305.17|IARS|RBFOX2|RBFOX2	956	-	5.8017335	1.3587703	-1.0	-1.0
chr9	92257450	92257555	ENSG00000196305.17|IARS|RBFOX2|RBFOX2	903	-	6.355248	1.0125059	-1.0	-1.0
chr9	92271246	92271431	ENSG00000196305.17|IARS|RBFOX2|RBFOX2	955	-	6.2533746	1.3434541	-1.0	-1.0
chr9	92714282	92715287	ENSG00000185963.13|BICD2|RBFOX2|RBFOX2	929	-	5.3760014	1.1509023	-1.0	-1.0
chr9	92713187	92713362	ENSG00000185963.13|BICD2|RBFOX2|RBFOX2	905	-	4.333003	1.0206527	-1.0	-1.0
chr9	92713527	92713807	ENSG00000185963.13|BICD2|RBFOX2|RBFOX2	994	-	6.0672274	2.2403827	-1.0	-1.0
chr9	92713882	92714202	ENSG00000185963.13|BICD2|RBFOX2|RBFOX2	976	-	5.3740954	1.6138314	-1.0	-1.0
chr9	93542404	93542569	ENSG00000048828.16|FAM120A|RBFOX2|RBFOX2	902	+	6.313244	1.0077649	-1.0	-1.0
chr9	93565293	93565403	ENSG00000048828.16|FAM120A|RBFOX2|RBFOX2	903	+	5.9935026	1.0123765	-1.0	-1.0
chr9	93580826	93581016	ENSG00000197724.10|PHF2|RBFOX2|RBFOX2	903	+	6.142612	1.0125059	-1.0	-1.0
chr9	94179256	94179536	ENSG00000269946.1|AL158152.2|RBFOX2|RBFOX2	1000	+	4.9649467	3.3390765	-1.0	-1.0
chr9	94178701	94178851	ENSG00000269946.1|AL158152.2|RBFOX2|RBFOX2	935	+	3.9520779	1.1902822	-1.0	-1.0
chr9	96417284	96417394	ENSG00000165244.6|ZNF367|RBFOX2|RBFOX2	903	-	6.1250973	1.0120627	-1.0	-1.0
chr9	96416769	96416939	ENSG00000165244.6|ZNF367|RBFOX2|RBFOX2	950	-	6.430476	1.3018099	-1.0	-1.0
chr9	97573542	97573757	ENSG00000136842.13|TMOD1|RBFOX2|RBFOX2	998	+	5.979746	2.745451	-1.0	-1.0
chr9	97517493	97517618	ENSG00000136842.13|TMOD1|RBFOX2|RBFOX2	927	+	4.2203636	1.136851	-1.0	-1.0
chr9	97549111	97549266	ENSG00000136842.13|TMOD1|RBFOX2|RBFOX2	903	+	5.9942627	1.0123765	-1.0	-1.0
chr9	97572447	97572552	ENSG00000136842.13|TMOD1|RBFOX2|RBFOX2	901	+	5.9734573	1.0065113	-1.0	-1.0
chr9	98011270	98011389	ENSG00000136938.8|ANP32B|RBFOX2|RBFOX2	938	+	2.1570702	1.2090431	-1.0	-1.0
chr9	98015363	98015553	ENSG00000136938.8|ANP32B|RBFOX2|RBFOX2	966	+	2.4720721	1.4688419	-1.0	-1.0
chr9	98012420	98012472	ENSG00000136938.8|ANP32B|RBFOX2|RBFOX2	934	+	2.403311	1.1803948	-1.0	-1.0
chr9	97994990	97995145	ENSG00000136938.8|ANP32B|RBFOX2|RBFOX2	924	+	4.1735234	1.1165676	-1.0	-1.0
chr9	97983609	97984054	ENSG00000136938.8|ANP32B|RBFOX2|RBFOX2	974	+	5.228505	1.5816058	-1.0	-1.0
chr9	97984129	97984289	ENSG00000136938.8|ANP32B|RBFOX2|RBFOX2	910	+	4.7847834	1.0467474	-1.0	-1.0
chr9	98796197	98796297	ENSG00000165138.17|ANKS6|RBFOX2|RBFOX2	901	-	5.8180614	1.0054553	-1.0	-1.0
chr9	98792026	98792156	ENSG00000165138.17|ANKS6|RBFOX2|RBFOX2	915	-	6.288693	1.0727665	-1.0	-1.0
chr9	98822639	98822829	ENSG00000119514.6|GALNT12|RBFOX2|RBFOX2	963	+	5.457839	1.4276755	-1.0	-1.0
chr9	98822524	98822634	ENSG00000119514.6|GALNT12|RBFOX2|RBFOX2	903	+	6.1675315	1.0125059	-1.0	-1.0
chr9	98835466	98835686	ENSG00000119514.6|GALNT12|RBFOX2|RBFOX2	921	+	2.7034945	1.1008847	-1.0	-1.0
chr9	98849101	98849211	ENSG00000119514.6|GALNT12|RBFOX2|RBFOX2	902	+	4.050516	1.0089284	-1.0	-1.0
chr9	98836021	98836126	ENSG00000119514.6|GALNT12|RBFOX2|RBFOX2	903	+	2.9678738	1.0125059	-1.0	-1.0
chr9	98836466	98836966	ENSG00000119514.6|GALNT12|RBFOX2|RBFOX2	1000	+	4.5471344	3.552569	-1.0	-1.0
chr9	98835248	98835348	ENSG00000119514.6|GALNT12|RBFOX2|RBFOX2	903	+	3.0218801	1.0125059	-1.0	-1.0
chr9	98836971	98837071	ENSG00000119514.6|GALNT12|RBFOX2|RBFOX2	903	+	2.6171384	1.0112836	-1.0	-1.0
chr9	99111962	99112072	ENSG00000106799.12|TGFBR1|RBFOX2|RBFOX2	903	+	4.166066	1.0131586	-1.0	-1.0
chr9	99112242	99112437	ENSG00000106799.12|TGFBR1|RBFOX2|RBFOX2	940	+	4.190936	1.2236501	-1.0	-1.0
chr9	99112762	99112877	ENSG00000106799.12|TGFBR1|RBFOX2|RBFOX2	903	+	6.1109953	1.0124983	-1.0	-1.0
chr9	100082757	100082857	ENSG00000023318.7|ERP44|RBFOX2|RBFOX2	902	-	6.2994123	1.0077082	-1.0	-1.0
chr9	100333949	100334099	ENSG00000136891.13|TEX10|RBFOX2|RBFOX2	931	-	4.090992	1.1615473	-1.0	-1.0
chr9	109039211	109039327	ENSG00000106771.12|TMEM245|RBFOX2|RBFOX2	903	-	6.157165	1.0123765	-1.0	-1.0
chr9	109039026	109039136	ENSG00000106771.12|TMEM245|RBFOX2|RBFOX2	903	-	6.0166564	1.0123765	-1.0	-1.0
chr9	109038876	109039011	ENSG00000106771.12|TMEM245|RBFOX2|RBFOX2	903	-	4.0693555	1.0122637	-1.0	-1.0
chr9	109039392	109039567	ENSG00000106771.12|TMEM245|RBFOX2|RBFOX2	924	-	3.6595771	1.1165184	-1.0	-1.0
chr9	111393829	111393999	ENSG00000136813.14|KIAA0368|RBFOX2|RBFOX2	903	-	6.033414	1.0120928	-1.0	-1.0
chr9	111361891	111362041	ENSG00000136813.14|KIAA0368|RBFOX2|RBFOX2	931	-	5.5795116	1.1626074	-1.0	-1.0
chr9	111447614	111447714	ENSG00000136813.14|KIAA0368|RBFOX2|RBFOX2	903	-	6.290759	1.0125059	-1.0	-1.0
chr9	111934171	111934271	ENSG00000148154.9|UGCG|RBFOX2|RBFOX2	901	+	2.5714154	1.0055526	-1.0	-1.0
chr9	112149006	112149181	ENSG00000106868.16|SUSD1|RBFOX2|RBFOX2	937	-	6.3322062	1.1975986	-1.0	-1.0
chr9	112310876	112311021	ENSG00000119314.15|PTBP3|RBFOX2|RBFOX2	903	-	3.2576427	1.0125059	-1.0	-1.0
chr9	112323536	112323641	ENSG00000119314.15|PTBP3|RBFOX2|RBFOX2	903	-	5.964641	1.0125059	-1.0	-1.0
chr9	112234183	112234418	ENSG00000119314.15|PTBP3|RBFOX2|RBFOX2	988	-	6.974874	1.92725	-1.0	-1.0
chr9	113905783	113905883	ENSG00000157657.14|ZNF618|RBFOX2|RBFOX2	900	+	5.871981	1.0019855	-1.0	-1.0
chr9	114360592	114360747	ENSG00000106948.16|AKNA|RBFOX2|RBFOX2	903	-	6.092877	1.0116057	-1.0	-1.0
chr9	114423048	114423208	ENSG00000095397.13|WHRN|RBFOX2|RBFOX2	903	-	5.9735627	1.0124285	-1.0	-1.0
chr9	120434206	120434356	ENSG00000136861.17|CDK5RAP2|RBFOX2|RBFOX2	903	-	6.012899	1.012024	-1.0	-1.0
chr9	120433761	120434161	ENSG00000136861.17|CDK5RAP2|RBFOX2|RBFOX2	967	-	5.7577987	1.4801507	-1.0	-1.0
chr9	120830458	120830753	ENSG00000095261.13|PSMD5|RBFOX2|RBFOX2	980	-	4.3270464	1.7012372	-1.0	-1.0
chr9	120868469	120868622	ENSG00000119403.13|PHF19|RBFOX2|RBFOX2	913	-	3.1445382	1.059924	-1.0	-1.0
chr9	120867325	120867505	ENSG00000119403.13|PHF19|RBFOX2|RBFOX2	913	-	6.3154516	1.0625129	-1.0	-1.0
chr9	120875616	120875861	ENSG00000119403.13|PHF19|RBFOX2|RBFOX2	911	-	5.06154	1.0516679	-1.0	-1.0
chr9	120868259	120868419	ENSG00000119403.13|PHF19|RBFOX2|RBFOX2	914	-	3.2580574	1.067116	-1.0	-1.0
chr9	120860746	120860906	ENSG00000119403.13|PHF19|RBFOX2|RBFOX2	927	-	6.0413656	1.1365702	-1.0	-1.0
chr9	120875026	120875311	ENSG00000119403.13|PHF19|RBFOX2|RBFOX2	903	-	5.8983965	1.0117646	-1.0	-1.0
chr9	120876813	120876963	ENSG00000119403.13|PHF19|RBFOX2|RBFOX2	902	-	6.001519	1.0094459	-1.0	-1.0
chr9	120861001	120861174	ENSG00000119403.13|PHF19|RBFOX2|RBFOX2	906	-	3.5063415	1.0275624	-1.0	-1.0
chr9	120860154	120860419	ENSG00000119403.13|PHF19|RBFOX2|RBFOX2	989	-	5.2330904	1.9414967	-1.0	-1.0
chr9	120875336	120875541	ENSG00000119403.13|PHF19|RBFOX2|RBFOX2	938	-	4.2606378	1.2101359	-1.0	-1.0
chr9	120867890	120868115	ENSG00000119403.13|PHF19|RBFOX2|RBFOX2	982	-	4.9126844	1.7544684	-1.0	-1.0
chr9	120868622	120868802	ENSG00000119403.13|PHF19|RBFOX2|RBFOX2	970	-	4.1603384	1.5195754	-1.0	-1.0
chr9	120862797	120862912	ENSG00000119403.13|PHF19|RBFOX2|RBFOX2	918	-	3.2207627	1.0857773	-1.0	-1.0
chr9	123114628	123114733	ENSG00000236901.6|MIR600HG|RBFOX2|RBFOX2	903	-	5.9793797	1.0125059	-1.0	-1.0
chr9	123114628	123114733	ENSG00000165209.18|STRBP|RBFOX2|RBFOX2	903	-	5.9793797	1.0125059	-1.0	-1.0
chr9	123450216	123450316	ENSG00000119522.16|DENND1A|RBFOX2|RBFOX2	903	-	5.974343	1.0123526	-1.0	-1.0
chr9	124389326	124389651	ENSG00000136930.12|PSMB7|RBFOX2|RBFOX2	976	-	5.419616	1.6138318	-1.0	-1.0
chr9	124390326	124390426	ENSG00000136930.12|PSMB7|RBFOX2|RBFOX2	903	-	5.927673	1.0121179	-1.0	-1.0
chr9	124388646	124388756	ENSG00000136930.12|PSMB7|RBFOX2|RBFOX2	903	-	5.971876	1.0125059	-1.0	-1.0
chr9	124358005	124358175	ENSG00000136930.12|PSMB7|RBFOX2|RBFOX2	910	-	5.4744554	1.0469548	-1.0	-1.0
chr9	124388791	124388941	ENSG00000136930.12|PSMB7|RBFOX2|RBFOX2	903	-	5.962286	1.0124027	-1.0	-1.0
chr9	124389696	124389986	ENSG00000136930.12|PSMB7|RBFOX2|RBFOX2	909	-	3.9920526	1.0417311	-1.0	-1.0
chr9	124708763	124708958	ENSG00000148200.16|NR6A1|RBFOX2|RBFOX2	961	-	6.5212426	1.4103148	-1.0	-1.0
chr9	124859462	124859597	ENSG00000136942.14|RPL35|RBFOX2|RBFOX2	903	-	5.9199076	1.0110958	-1.0	-1.0
chr9	125126238	125126633	ENSG00000173611.17|SCAI|RBFOX2|RBFOX2	949	-	4.624187	1.2907398	-1.0	-1.0
chr9	127449109	127449264	ENSG00000197958.12|RPL12|RBFOX2|RBFOX2	902	-	2.4169853	1.0107048	-1.0	-1.0
chr9	127448643	127448893	ENSG00000197958.12|RPL12|RBFOX2|RBFOX2	985	-	4.0010533	1.8247472	-1.0	-1.0
chr9	127787277	127787392	ENSG00000136807.13|CDK9|RBFOX2|RBFOX2	903	+	6.2184157	1.0133562	-1.0	-1.0
chr9	127807087	127807192	ENSG00000136877.14|FPGS|RBFOX2|RBFOX2	903	+	6.040387	1.0125059	-1.0	-1.0
chr9	127947873	127948033	ENSG00000167106.11|FAM102A|RBFOX2|RBFOX2	903	-	5.9657345	1.0115129	-1.0	-1.0
chr9	128118477	128118693	ENSG00000234771.3|SLC25A25-AS1|RBFOX2|RBFOX2	983	-	4.297329	1.7803788	-1.0	-1.0
chr9	128122416	128122516	ENSG00000148334.14|PTGES2|RBFOX2|RBFOX2	900	-	5.931819	1.0004222	-1.0	-1.0
chr9	128167788	128168098	ENSG00000148337.20|CIZ1|RBFOX2|RBFOX2	912	-	2.748509	1.0552485	-1.0	-1.0
chr9	128191007	128191112	ENSG00000148337.20|CIZ1|RBFOX2|RBFOX2	903	-	4.0931315	1.0125059	-1.0	-1.0
chr9	128167145	128167380	ENSG00000148337.20|CIZ1|RBFOX2|RBFOX2	907	-	2.870215	1.0313679	-1.0	-1.0
chr9	128168608	128168728	ENSG00000148337.20|CIZ1|RBFOX2|RBFOX2	904	-	2.7645576	1.016132	-1.0	-1.0
chr9	128168784	128168884	ENSG00000148337.20|CIZ1|RBFOX2|RBFOX2	903	-	2.7901385	1.0125059	-1.0	-1.0
chr9	128168899	128169179	ENSG00000148337.20|CIZ1|RBFOX2|RBFOX2	940	-	2.9992282	1.2195773	-1.0	-1.0
chr9	128231838	128231968	ENSG00000106976.20|DNM1|RBFOX2|RBFOX2	918	+	3.156585	1.0866143	-1.0	-1.0
chr9	128232635	128232731	ENSG00000106976.20|DNM1|RBFOX2|RBFOX2	952	+	3.1982224	1.322444	-1.0	-1.0
chr9	128253509	128253689	ENSG00000106976.20|DNM1|RBFOX2|RBFOX2	931	+	6.3313365	1.163098	-1.0	-1.0
chr9	128226623	128226723	ENSG00000106976.20|DNM1|RBFOX2|RBFOX2	900	+	2.9043205	1.0020945	-1.0	-1.0
chr9	128232731	128233563	ENSG00000106976.20|DNM1|RBFOX2|RBFOX2	1000	+	4.583268	4.0928006	-1.0	-1.0
chr9	128224024	128224250	ENSG00000106976.20|DNM1|RBFOX2|RBFOX2	953	+	2.8200402	1.3268877	-1.0	-1.0
chr9	128251394	128251609	ENSG00000106976.20|DNM1|RBFOX2|RBFOX2	962	+	3.1789467	1.4193817	-1.0	-1.0
chr9	128223282	128223562	ENSG00000106976.20|DNM1|RBFOX2|RBFOX2	965	+	4.0791616	1.4547201	-1.0	-1.0
chr9	128225274	128225819	ENSG00000106976.20|DNM1|RBFOX2|RBFOX2	967	+	3.1634533	1.4852433	-1.0	-1.0
chr9	128220180	128220280	ENSG00000106976.20|DNM1|RBFOX2|RBFOX2	903	+	6.1890593	1.0125059	-1.0	-1.0
chr9	128232570	128232634	ENSG00000106976.20|DNM1|RBFOX2|RBFOX2	972	+	4.6962314	1.5550084	-1.0	-1.0
chr9	128224389	128225004	ENSG00000106976.20|DNM1|RBFOX2|RBFOX2	982	+	3.5884476	1.7382231	-1.0	-1.0
chr9	128222792	128223232	ENSG00000106976.20|DNM1|RBFOX2|RBFOX2	947	+	3.398806	1.2742102	-1.0	-1.0
chr9	128232374	128232570	ENSG00000106976.20|DNM1|RBFOX2|RBFOX2	921	+	2.5866401	1.101355	-1.0	-1.0
chr9	128253754	128253884	ENSG00000106976.20|DNM1|RBFOX2|RBFOX2	902	+	6.2052393	1.0104824	-1.0	-1.0
chr9	128250964	128251104	ENSG00000106976.20|DNM1|RBFOX2|RBFOX2	903	+	6.256415	1.0131348	-1.0	-1.0
chr9	128225924	128226029	ENSG00000106976.20|DNM1|RBFOX2|RBFOX2	903	+	2.796155	1.0119599	-1.0	-1.0
chr9	128224250	128224389	ENSG00000106976.20|DNM1|RBFOX2|RBFOX2	962	+	4.157513	1.4213698	-1.0	-1.0
chr9	128252439	128253274	ENSG00000106976.20|DNM1|RBFOX2|RBFOX2	957	+	4.8703513	1.3636117	-1.0	-1.0
chr9	128233563	128234088	ENSG00000106976.20|DNM1|RBFOX2|RBFOX2	992	+	3.4842331	2.0725803	-1.0	-1.0
chr9	128226328	128226518	ENSG00000106976.20|DNM1|RBFOX2|RBFOX2	906	+	2.7006688	1.0261439	-1.0	-1.0
chr9	128254239	128254374	ENSG00000106976.20|DNM1|RBFOX2|RBFOX2	923	+	3.2649896	1.1129762	-1.0	-1.0
chr9	128252184	128252304	ENSG00000106976.20|DNM1|RBFOX2|RBFOX2	903	+	3.675446	1.0125059	-1.0	-1.0
chr9	128240887	128240992	ENSG00000106976.20|DNM1|RBFOX2|RBFOX2	903	+	5.978256	1.0125059	-1.0	-1.0
chr9	128232124	128232344	ENSG00000106976.20|DNM1|RBFOX2|RBFOX2	951	+	3.4996092	1.3058761	-1.0	-1.0
chr9	128260820	128260940	ENSG00000167110.17|GOLGA2|RBFOX2|RBFOX2	903	-	3.2125897	1.0149549	-1.0	-1.0
chr9	128267647	128267827	ENSG00000167110.17|GOLGA2|RBFOX2|RBFOX2	904	-	3.933974	1.0169837	-1.0	-1.0
chr9	128267006	128267106	ENSG00000167110.17|GOLGA2|RBFOX2|RBFOX2	903	-	3.3080344	1.0125059	-1.0	-1.0
chr9	128267274	128267379	ENSG00000167110.17|GOLGA2|RBFOX2|RBFOX2	912	-	2.5986662	1.0544193	-1.0	-1.0
chr9	128260975	128261215	ENSG00000167110.17|GOLGA2|RBFOX2|RBFOX2	992	-	6.426152	2.0738494	-1.0	-1.0
chr9	128267176	128267274	ENSG00000167110.17|GOLGA2|RBFOX2|RBFOX2	912	-	2.9153645	1.0538158	-1.0	-1.0
chr9	128257600	128257707	ENSG00000167110.17|GOLGA2|RBFOX2|RBFOX2	903	-	2.8525121	1.0112872	-1.0	-1.0
chr9	128262737	128263062	ENSG00000167110.17|GOLGA2|RBFOX2|RBFOX2	977	-	3.5768018	1.6289936	-1.0	-1.0
chr9	128266616	128266721	ENSG00000167110.17|GOLGA2|RBFOX2|RBFOX2	902	-	2.5868459	1.0066481	-1.0	-1.0
chr9	128259251	128259381	ENSG00000167110.17|GOLGA2|RBFOX2|RBFOX2	916	-	3.7379816	1.0781962	-1.0	-1.0
chr9	128459922	128460047	ENSG00000136811.16|ODF2|RBFOX2|RBFOX2	902	+	6.134725	1.0107057	-1.0	-1.0
chr9	128460354	128460512	ENSG00000136811.16|ODF2|RBFOX2|RBFOX2	917	+	4.3203416	1.0791411	-1.0	-1.0
chr9	128635897	128636182	ENSG00000119333.11|WDR34|RBFOX2|RBFOX2	961	-	5.251068	1.4035281	-1.0	-1.0
chr9	128635522	128635682	ENSG00000119333.11|WDR34|RBFOX2|RBFOX2	904	-	4.514513	1.0156552	-1.0	-1.0
chr9	128690319	128690429	ENSG00000119335.16|SET|RBFOX2|RBFOX2	903	+	6.2689795	1.0142083	-1.0	-1.0
chr9	128693895	128694042	ENSG00000119335.16|SET|RBFOX2|RBFOX2	929	+	2.26095	1.1482267	-1.0	-1.0
chr9	128703414	128703534	ENSG00000160447.6|PKN3|RBFOX2|RBFOX2	903	+	3.67649	1.0122226	-1.0	-1.0
chr9	128750485	128750610	ENSG00000160445.10|ZER1|RBFOX2|RBFOX2	904	-	6.293999	1.0157416	-1.0	-1.0
chr9	128820540	128821780	ENSG00000198917.12|SPOUT1|RBFOX2|RBFOX2	974	-	6.7268515	1.5888147	-1.0	-1.0
chr9	129010914	129011079	ENSG00000148341.17|SH3GLB2|RBFOX2|RBFOX2	954	-	5.246667	1.3350399	-1.0	-1.0
chr9	129011564	129011744	ENSG00000148341.17|SH3GLB2|RBFOX2|RBFOX2	911	-	2.8476396	1.0509996	-1.0	-1.0
chr9	129010534	129010659	ENSG00000148341.17|SH3GLB2|RBFOX2|RBFOX2	932	-	3.9388688	1.167879	-1.0	-1.0
chr9	129011409	129011509	ENSG00000148341.17|SH3GLB2|RBFOX2|RBFOX2	902	-	3.2399154	1.0081412	-1.0	-1.0
chr9	129011134	129011249	ENSG00000148341.17|SH3GLB2|RBFOX2|RBFOX2	907	-	3.288925	1.0308243	-1.0	-1.0
chr9	129011749	129012054	ENSG00000148341.17|SH3GLB2|RBFOX2|RBFOX2	922	-	3.9877102	1.1081005	-1.0	-1.0
chr9	129028091	129028221	ENSG00000148341.17|SH3GLB2|RBFOX2|RBFOX2	924	-	5.7414293	1.1212364	-1.0	-1.0
chr9	129070411	129070761	ENSG00000148343.18|MIGA2|RBFOX2|RBFOX2	935	+	4.3651943	1.1877902	-1.0	-1.0
chr9	129071181	129071331	ENSG00000148343.18|MIGA2|RBFOX2|RBFOX2	903	+	4.6060505	1.0135485	-1.0	-1.0
chr9	129870547	129870722	ENSG00000136878.12|USP20|RBFOX2|RBFOX2	935	+	6.36053	1.18724	-1.0	-1.0
chr9	129869002	129869187	ENSG00000136878.12|USP20|RBFOX2|RBFOX2	915	+	4.159985	1.0700103	-1.0	-1.0
chr9	129869530	129869660	ENSG00000136878.12|USP20|RBFOX2|RBFOX2	902	+	6.087213	1.0107828	-1.0	-1.0
chr9	129869836	129870152	ENSG00000136878.12|USP20|RBFOX2|RBFOX2	952	+	3.7597637	1.3162591	-1.0	-1.0
chr9	130633128	130633273	ENSG00000107164.15|FUBP3|RBFOX2|RBFOX2	905	+	3.381226	1.0233217	-1.0	-1.0
chr9	130632903	130633013	ENSG00000107164.15|FUBP3|RBFOX2|RBFOX2	903	+	3.2331393	1.0118695	-1.0	-1.0
chr9	130633438	130633738	ENSG00000107164.15|FUBP3|RBFOX2|RBFOX2	968	+	6.119657	1.4896204	-1.0	-1.0
chr9	130609023	130609143	ENSG00000107164.15|FUBP3|RBFOX2|RBFOX2	905	+	3.3434823	1.0234213	-1.0	-1.0
chr9	130632283	130632383	ENSG00000107164.15|FUBP3|RBFOX2|RBFOX2	903	+	5.927673	1.0123526	-1.0	-1.0
chr9	130632388	130632608	ENSG00000107164.15|FUBP3|RBFOX2|RBFOX2	903	+	5.662931	1.0142651	-1.0	-1.0
chr9	130856531	130856641	ENSG00000097007.17|ABL1|RBFOX2|RBFOX2	905	+	3.873476	1.0206592	-1.0	-1.0
chr9	130862261	130862386	ENSG00000097007.17|ABL1|RBFOX2|RBFOX2	908	+	3.0147617	1.0365022	-1.0	-1.0
chr9	130738225	130738420	ENSG00000097007.17|ABL1|RBFOX2|RBFOX2	937	+	3.4799304	1.2002838	-1.0	-1.0
chr9	131191520	131191620	ENSG00000126883.16|NUP214|RBFOX2|RBFOX2	902	+	2.7147558	1.0074745	-1.0	-1.0
chr9	131202182	131202302	ENSG00000126883.16|NUP214|RBFOX2|RBFOX2	904	+	4.1092463	1.01628	-1.0	-1.0
chr9	131162990	131163110	ENSG00000126883.16|NUP214|RBFOX2|RBFOX2	932	+	2.7336998	1.164929	-1.0	-1.0
chr9	131258555	131258660	ENSG00000126882.12|FAM78A|RBFOX2|RBFOX2	903	-	6.108305	1.0125059	-1.0	-1.0
chr9	131482952	131483052	ENSG00000130723.18|PRRC2B|RBFOX2|RBFOX2	946	+	4.312763	1.2660905	-1.0	-1.0
chr9	131490226	131490421	ENSG00000130723.18|PRRC2B|RBFOX2|RBFOX2	959	+	3.2797296	1.3912348	-1.0	-1.0
chr9	131478639	131478749	ENSG00000130723.18|PRRC2B|RBFOX2|RBFOX2	930	+	3.7450569	1.1529236	-1.0	-1.0
chr9	131419743	131420023	ENSG00000130723.18|PRRC2B|RBFOX2|RBFOX2	991	+	6.616938	2.02613	-1.0	-1.0
chr9	131405548	131405693	ENSG00000130723.18|PRRC2B|RBFOX2|RBFOX2	903	+	5.984219	1.0124283	-1.0	-1.0
chr9	131407963	131408098	ENSG00000130723.18|PRRC2B|RBFOX2|RBFOX2	903	+	6.1910534	1.0121742	-1.0	-1.0
chr9	131407683	131407793	ENSG00000130723.18|PRRC2B|RBFOX2|RBFOX2	903	+	5.9171844	1.0122472	-1.0	-1.0
chr9	131407283	131407518	ENSG00000130723.18|PRRC2B|RBFOX2|RBFOX2	949	+	3.7424722	1.2887664	-1.0	-1.0
chr9	132322991	132323096	ENSG00000107290.13|SETX|RBFOX2|RBFOX2	903	-	6.0983076	1.0117455	-1.0	-1.0
chr9	132943980	132944165	ENSG00000165699.13|TSC1|RBFOX2|RBFOX2	931	-	3.5674813	1.164069	-1.0	-1.0
chr9	132944390	132944542	ENSG00000165699.13|TSC1|RBFOX2|RBFOX2	903	-	6.124315	1.0136726	-1.0	-1.0
chr9	133105637	133105857	ENSG00000160271.14|RALGDS|RBFOX2|RBFOX2	911	-	5.687176	1.0503826	-1.0	-1.0
chr9	133250615	133250800	ENSG00000175164.13|ABO|RBFOX2|RBFOX2	940	-	5.6270447	1.2230079	-1.0	-1.0
chr9	133341877	133342132	ENSG00000148297.15|MED22|RBFOX2|RBFOX2	935	-	4.978096	1.1838669	-1.0	-1.0
chr9	133342167	133342267	ENSG00000148297.15|MED22|RBFOX2|RBFOX2	902	-	6.235442	1.0079029	-1.0	-1.0
chr9	133343572	133343677	ENSG00000148297.15|MED22|RBFOX2|RBFOX2	902	-	3.231058	1.0094173	-1.0	-1.0
chr9	133341667	133341767	ENSG00000148297.15|MED22|RBFOX2|RBFOX2	903	-	3.2961955	1.0125059	-1.0	-1.0
chr9	133342422	133342602	ENSG00000148297.15|MED22|RBFOX2|RBFOX2	950	-	3.3681111	1.3019725	-1.0	-1.0
chr9	133342287	133342417	ENSG00000148297.15|MED22|RBFOX2|RBFOX2	905	-	6.009805	1.0220915	-1.0	-1.0
chr9	133349207	133349307	ENSG00000148303.16|RPL7A|RBFOX2|RBFOX2	903	+	5.989781	1.0121179	-1.0	-1.0
chr9	133350879	133351034	ENSG00000148303.16|RPL7A|RBFOX2|RBFOX2	930	+	2.893144	1.15598	-1.0	-1.0
chr9	133369428	133369548	ENSG00000148248.13|SURF4|RBFOX2|RBFOX2	903	-	5.9939423	1.0125059	-1.0	-1.0
chr9	133368558	133368878	ENSG00000148248.13|SURF4|RBFOX2|RBFOX2	994	-	4.807629	2.2314396	-1.0	-1.0
chr9	133367908	133368098	ENSG00000148248.13|SURF4|RBFOX2|RBFOX2	906	-	3.925639	1.0255482	-1.0	-1.0
chr9	133367593	133367768	ENSG00000148248.13|SURF4|RBFOX2|RBFOX2	903	-	3.582125	1.012801	-1.0	-1.0
chr9	133368998	133369168	ENSG00000148248.13|SURF4|RBFOX2|RBFOX2	910	-	5.6711106	1.0475819	-1.0	-1.0
chr9	134044441	134044561	ENSG00000169925.16|BRD3|RBFOX2|RBFOX2	902	-	5.946457	1.0097797	-1.0	-1.0
chr9	134157343	134157458	ENSG00000196363.9|WDR5|RBFOX2|RBFOX2	903	+	6.0999784	1.0119989	-1.0	-1.0
chr9	134151273	134151408	ENSG00000196363.9|WDR5|RBFOX2|RBFOX2	903	+	6.1223345	1.0110073	-1.0	-1.0
chr9	134152634	134152779	ENSG00000196363.9|WDR5|RBFOX2|RBFOX2	903	+	5.998832	1.0123008	-1.0	-1.0
chr9	134148873	134149073	ENSG00000196363.9|WDR5|RBFOX2|RBFOX2	952	+	4.293294	1.3194594	-1.0	-1.0
chr9	134148513	134148668	ENSG00000196363.9|WDR5|RBFOX2|RBFOX2	912	+	3.646094	1.057719	-1.0	-1.0
chr9	134150613	134150738	ENSG00000196363.9|WDR5|RBFOX2|RBFOX2	903	+	5.9833665	1.0123119	-1.0	-1.0
chr9	134151503	134151738	ENSG00000196363.9|WDR5|RBFOX2|RBFOX2	981	+	6.77301	1.7177596	-1.0	-1.0
chr9	135500778	135500912	ENSG00000122140.10|MRPS2|RBFOX2|RBFOX2	933	+	6.3151064	1.1724173	-1.0	-1.0
chr9	135875086	135875241	ENSG00000130559.18|CAMSAP1|RBFOX2|RBFOX2	903	-	6.0243564	1.0115287	-1.0	-1.0
chr9	135944854	135945027	ENSG00000130560.8|UBAC1|RBFOX2|RBFOX2	932	-	2.798551	1.1702099	-1.0	-1.0
chr9	135946866	135947286	ENSG00000130560.8|UBAC1|RBFOX2|RBFOX2	968	-	2.6668086	1.489233	-1.0	-1.0
chr9	135933655	135933770	ENSG00000130560.8|UBAC1|RBFOX2|RBFOX2	903	-	6.060237	1.0116563	-1.0	-1.0
chr9	135939340	135939565	ENSG00000130560.8|UBAC1|RBFOX2|RBFOX2	905	-	2.6472716	1.0226661	-1.0	-1.0
chr9	135947416	135947515	ENSG00000130560.8|UBAC1|RBFOX2|RBFOX2	902	-	6.0373063	1.0104553	-1.0	-1.0
chr9	135946491	135946801	ENSG00000130560.8|UBAC1|RBFOX2|RBFOX2	920	-	2.2110832	1.0990931	-1.0	-1.0
chr9	135947515	135947985	ENSG00000130560.8|UBAC1|RBFOX2|RBFOX2	1000	-	3.802719	4.3861914	-1.0	-1.0
chr9	135932968	135933103	ENSG00000130560.8|UBAC1|RBFOX2|RBFOX2	907	-	2.6940086	1.0311474	-1.0	-1.0
chr9	136209875	136209975	ENSG00000165661.16|QSOX2|RBFOX2|RBFOX2	903	-	6.008108	1.0125059	-1.0	-1.0
chr9	136210335	136210475	ENSG00000165661.16|QSOX2|RBFOX2|RBFOX2	916	-	4.961991	1.0732195	-1.0	-1.0
chr9	136344701	136344801	ENSG00000160360.12|GPSM1|RBFOX2|RBFOX2	903	+	5.91194	1.0121179	-1.0	-1.0
chr9	136366397	136366567	ENSG00000187796.14|CARD9|RBFOX2|RBFOX2	903	-	6.1645703	1.0122885	-1.0	-1.0
chr9	136366212	136366312	ENSG00000187796.14|CARD9|RBFOX2|RBFOX2	903	-	5.9588575	1.0125059	-1.0	-1.0
chr9	136365812	136365912	ENSG00000187796.14|CARD9|RBFOX2|RBFOX2	903	-	5.966694	1.0125059	-1.0	-1.0
chr9	136366062	136366182	ENSG00000187796.14|CARD9|RBFOX2|RBFOX2	903	-	5.9265676	1.0123765	-1.0	-1.0
chr9	136364817	136364932	ENSG00000187796.14|CARD9|RBFOX2|RBFOX2	903	-	5.707396	1.0111586	-1.0	-1.0
chr9	136387274	136387469	ENSG00000165684.4|SNAPC4|RBFOX2|RBFOX2	936	-	4.9368467	1.1947336	-1.0	-1.0
chr9	136416781	136416886	ENSG00000165688.11|PMPCA|RBFOX2|RBFOX2	903	+	5.9648504	1.0125059	-1.0	-1.0
chr9	136432355	136432455	ENSG00000148384.12|INPP5E|RBFOX2|RBFOX2	903	-	5.9203525	1.0125059	-1.0	-1.0
chr9	136461484	136461664	ENSG00000148396.18|SEC16A|RBFOX2|RBFOX2	908	-	3.0853262	1.0367401	-1.0	-1.0
chr9	136462409	136462594	ENSG00000148396.18|SEC16A|RBFOX2|RBFOX2	926	-	3.5927944	1.1307112	-1.0	-1.0
chr9	136463132	136463382	ENSG00000148396.18|SEC16A|RBFOX2|RBFOX2	946	-	3.2103043	1.2671856	-1.0	-1.0
chr9	136462054	136462389	ENSG00000148396.18|SEC16A|RBFOX2|RBFOX2	978	-	4.0030956	1.6497301	-1.0	-1.0
chr9	136462624	136462886	ENSG00000148396.18|SEC16A|RBFOX2|RBFOX2	962	-	4.6426516	1.4167515	-1.0	-1.0
chr9	136444592	136444697	ENSG00000148396.18|SEC16A|RBFOX2|RBFOX2	903	-	5.981174	1.0125059	-1.0	-1.0
chr9	136666047	136666312	ENSG00000172889.15|EGFL7|RBFOX2|RBFOX2	935	+	3.9364913	1.188292	-1.0	-1.0
chr9	136668556	136668673	ENSG00000172889.15|EGFL7|RBFOX2|RBFOX2	957	+	3.510695	1.3654367	-1.0	-1.0
chr9	136668362	136668497	ENSG00000172889.15|EGFL7|RBFOX2|RBFOX2	934	+	3.2782679	1.1802051	-1.0	-1.0
chr9	136670949	136671014	ENSG00000172889.15|EGFL7|RBFOX2|RBFOX2	993	+	7.2930794	2.1329713	-1.0	-1.0
chr9	136672553	136672663	ENSG00000172889.15|EGFL7|RBFOX2|RBFOX2	902	+	2.9247785	1.0085454	-1.0	-1.0
chr9	136663623	136663813	ENSG00000172889.15|EGFL7|RBFOX2|RBFOX2	903	+	4.757236	1.0130167	-1.0	-1.0
chr9	136672093	136672258	ENSG00000172889.15|EGFL7|RBFOX2|RBFOX2	950	+	6.380951	1.3014871	-1.0	-1.0
chr9	136672263	136672488	ENSG00000172889.15|EGFL7|RBFOX2|RBFOX2	942	+	3.9073868	1.2376215	-1.0	-1.0
chr9	136669786	136669913	ENSG00000172889.15|EGFL7|RBFOX2|RBFOX2	915	+	3.1948962	1.0727134	-1.0	-1.0
chr9	136663462	136663592	ENSG00000172889.15|EGFL7|RBFOX2|RBFOX2	902	+	3.3016794	1.0106449	-1.0	-1.0
chr9	136668240	136668362	ENSG00000172889.15|EGFL7|RBFOX2|RBFOX2	917	+	3.0989702	1.0789989	-1.0	-1.0
chr9	136668673	136669593	ENSG00000172889.15|EGFL7|RBFOX2|RBFOX2	961	+	4.9145894	1.4070508	-1.0	-1.0
chr9	136664453	136664691	ENSG00000172889.15|EGFL7|RBFOX2|RBFOX2	905	+	4.108641	1.0230019	-1.0	-1.0
chr9	136670330	136670949	ENSG00000172889.15|EGFL7|RBFOX2|RBFOX2	1000	+	4.574446	3.4780712	-1.0	-1.0
chr9	136666317	136666472	ENSG00000172889.15|EGFL7|RBFOX2|RBFOX2	909	+	3.3517032	1.0414273	-1.0	-1.0
chr9	136662926	136663108	ENSG00000172889.15|EGFL7|RBFOX2|RBFOX2	971	+	4.705092	1.5416731	-1.0	-1.0
chr9	136670009	136670168	ENSG00000172889.15|EGFL7|RBFOX2|RBFOX2	1000	+	5.9785304	6.211012	-1.0	-1.0
chr9	136666497	136667857	ENSG00000172889.15|EGFL7|RBFOX2|RBFOX2	946	+	3.5243416	1.2678455	-1.0	-1.0
chr9	136671014	136671925	ENSG00000172889.15|EGFL7|RBFOX2|RBFOX2	989	+	5.0608354	1.9744107	-1.0	-1.0
chr9	136669605	136669721	ENSG00000172889.15|EGFL7|RBFOX2|RBFOX2	993	+	4.6429076	2.1327178	-1.0	-1.0
chr9	136667977	136668240	ENSG00000172889.15|EGFL7|RBFOX2|RBFOX2	980	+	4.765994	1.7047527	-1.0	-1.0
chr9	136671925	136672088	ENSG00000172889.15|EGFL7|RBFOX2|RBFOX2	936	+	3.4926343	1.1926498	-1.0	-1.0
chr9	136665817	136666027	ENSG00000172889.15|EGFL7|RBFOX2|RBFOX2	969	+	4.094123	1.5039829	-1.0	-1.0
chr9	136669913	136670009	ENSG00000172889.15|EGFL7|RBFOX2|RBFOX2	964	+	3.1567914	1.4429187	-1.0	-1.0
chr9	136670168	136670330	ENSG00000172889.15|EGFL7|RBFOX2|RBFOX2	999	+	4.4502945	2.9136317	-1.0	-1.0
chr9	136663943	136664138	ENSG00000172889.15|EGFL7|RBFOX2|RBFOX2	919	+	3.6030953	1.094064	-1.0	-1.0
chr9	136664785	136665787	ENSG00000172889.15|EGFL7|RBFOX2|RBFOX2	969	+	4.5040183	1.5021656	-1.0	-1.0
chr9	136718621	136718751	ENSG00000165716.10|FAM69B|RBFOX2|RBFOX2	903	+	5.9633737	1.012213	-1.0	-1.0
chr9	136726908	136727053	ENSG00000233016.6|SNHG7|RBFOX2|RBFOX2	903	-	6.062791	1.0123459	-1.0	-1.0
chr9	136725958	136726073	ENSG00000233016.6|SNHG7|RBFOX2|RBFOX2	903	-	6.027637	1.0116078	-1.0	-1.0
chr9	136725758	136725858	ENSG00000233016.6|SNHG7|RBFOX2|RBFOX2	903	-	6.125594	1.0125059	-1.0	-1.0
chr9	136726483	136726778	ENSG00000233016.6|SNHG7|RBFOX2|RBFOX2	903	-	4.1248703	1.0145191	-1.0	-1.0
chr9	136793033	136793183	ENSG00000244187.7|TMEM141|RBFOX2|RBFOX2	903	+	3.9390345	1.0112377	-1.0	-1.0
chr9	136793038	136793183	ENSG00000272896.1|AL355987.3|RBFOX2|RBFOX2	902	+	4.106269	1.0098264	-1.0	-1.0
chr9	136831139	136831254	ENSG00000196642.18|RABL6|RBFOX2|RBFOX2	907	+	3.233311	1.029452	-1.0	-1.0
chr9	136827236	136827396	ENSG00000196642.18|RABL6|RBFOX2|RBFOX2	951	+	4.1959343	1.3120576	-1.0	-1.0
chr9	136824174	136824294	ENSG00000196642.18|RABL6|RBFOX2|RBFOX2	902	+	4.4631877	1.0083513	-1.0	-1.0
chr9	136835875	136836100	ENSG00000196642.18|RABL6|RBFOX2|RBFOX2	950	+	3.3852487	1.2999809	-1.0	-1.0
chr9	136833720	136834065	ENSG00000196642.18|RABL6|RBFOX2|RBFOX2	951	+	3.9288778	1.3055875	-1.0	-1.0
chr9	136825424	136825719	ENSG00000196642.18|RABL6|RBFOX2|RBFOX2	942	+	4.6085224	1.2343112	-1.0	-1.0
chr9	136839271	136839376	ENSG00000196642.18|RABL6|RBFOX2|RBFOX2	903	+	6.108305	1.0125059	-1.0	-1.0
chr9	136826661	136827221	ENSG00000196642.18|RABL6|RBFOX2|RBFOX2	926	+	4.234898	1.1293808	-1.0	-1.0
chr9	136827561	136827891	ENSG00000196642.18|RABL6|RBFOX2|RBFOX2	922	+	3.298146	1.1066118	-1.0	-1.0
chr9	136825931	136826161	ENSG00000196642.18|RABL6|RBFOX2|RBFOX2	910	+	3.063782	1.0444121	-1.0	-1.0
chr9	136835350	136835515	ENSG00000196642.18|RABL6|RBFOX2|RBFOX2	916	+	4.2983837	1.0743636	-1.0	-1.0
chr9	136836100	136836215	ENSG00000196642.18|RABL6|RBFOX2|RBFOX2	901	+	3.210646	1.0054086	-1.0	-1.0
chr9	136828071	136828221	ENSG00000196642.18|RABL6|RBFOX2|RBFOX2	906	+	3.083159	1.0291303	-1.0	-1.0
chr9	136831855	136832020	ENSG00000196642.18|RABL6|RBFOX2|RBFOX2	905	+	3.33111	1.020024	-1.0	-1.0
chr9	136840321	136840466	ENSG00000196642.18|RABL6|RBFOX2|RBFOX2	983	+	4.982172	1.7728224	-1.0	-1.0
chr9	136829754	136829864	ENSG00000196642.18|RABL6|RBFOX2|RBFOX2	902	+	4.1030164	1.0107644	-1.0	-1.0
chr9	136831384	136831619	ENSG00000196642.18|RABL6|RBFOX2|RBFOX2	926	+	3.6267781	1.1320064	-1.0	-1.0
chr9	136826286	136826586	ENSG00000196642.18|RABL6|RBFOX2|RBFOX2	948	+	3.4461677	1.2819765	-1.0	-1.0
chr9	136836250	136836490	ENSG00000196642.18|RABL6|RBFOX2|RBFOX2	955	+	5.074861	1.3468863	-1.0	-1.0
chr9	136828286	136828486	ENSG00000196642.18|RABL6|RBFOX2|RBFOX2	969	+	4.775193	1.5077101	-1.0	-1.0
chr9	136824194	136824294	ENSG00000272679.1|AL355987.2|RBFOX2|RBFOX2	903	+	6.051712	1.0121179	-1.0	-1.0
chr9	136825931	136826161	ENSG00000272679.1|AL355987.2|RBFOX2|RBFOX2	910	+	3.0563235	1.0465933	-1.0	-1.0
chr9	136827236	136827396	ENSG00000272679.1|AL355987.2|RBFOX2|RBFOX2	951	+	4.1959343	1.3122427	-1.0	-1.0
chr9	136826286	136826616	ENSG00000272679.1|AL355987.2|RBFOX2|RBFOX2	948	+	3.4176874	1.2820972	-1.0	-1.0
chr9	136825424	136825719	ENSG00000272679.1|AL355987.2|RBFOX2|RBFOX2	941	+	4.6085224	1.227905	-1.0	-1.0
chr9	136828286	136828491	ENSG00000272679.1|AL355987.2|RBFOX2|RBFOX2	967	+	4.7140183	1.4879435	-1.0	-1.0
chr9	136826661	136827221	ENSG00000272679.1|AL355987.2|RBFOX2|RBFOX2	927	+	4.2780924	1.1345009	-1.0	-1.0
chr9	136827561	136827891	ENSG00000272679.1|AL355987.2|RBFOX2|RBFOX2	922	+	3.2943532	1.107785	-1.0	-1.0
chr9	136828071	136828221	ENSG00000272679.1|AL355987.2|RBFOX2|RBFOX2	906	+	3.083159	1.0281602	-1.0	-1.0
chr9	136848084	136848789	ENSG00000232434.2|C9orf172|RBFOX2|RBFOX2	933	+	4.2341766	1.1771259	-1.0	-1.0
chr9	136848900	136849085	ENSG00000054148.17|PHPT1|RBFOX2|RBFOX2	998	+	7.588349	2.622428	-1.0	-1.0
chr9	136850118	136850483	ENSG00000054148.17|PHPT1|RBFOX2|RBFOX2	936	+	5.1666894	1.1938764	-1.0	-1.0
chr9	136850560	136850675	ENSG00000054148.17|PHPT1|RBFOX2|RBFOX2	903	+	6.14861	1.0125059	-1.0	-1.0
chr9	136850869	136850999	ENSG00000054148.17|PHPT1|RBFOX2|RBFOX2	931	+	4.250771	1.160959	-1.0	-1.0
chr9	136849610	136849778	ENSG00000054148.17|PHPT1|RBFOX2|RBFOX2	942	+	6.2943544	1.2380295	-1.0	-1.0
chr9	136849090	136849370	ENSG00000054148.17|PHPT1|RBFOX2|RBFOX2	919	+	5.2421956	1.0892996	-1.0	-1.0
chr9	136862778	136862908	ENSG00000107223.12|EDF1|RBFOX2|RBFOX2	903	-	3.5606363	1.0125059	-1.0	-1.0
chr9	136888461	136888676	ENSG00000127191.17|TRAF2|RBFOX2|RBFOX2	963	+	6.5206337	1.4309995	-1.0	-1.0
chr9	136889741	136889936	ENSG00000127191.17|TRAF2|RBFOX2|RBFOX2	910	+	5.3447256	1.0478188	-1.0	-1.0
chr9	136887516	136887656	ENSG00000127191.17|TRAF2|RBFOX2|RBFOX2	902	+	6.0241346	1.010549	-1.0	-1.0
chr9	136921360	136921525	ENSG00000127191.17|TRAF2|RBFOX2|RBFOX2	910	+	5.528878	1.0438306	-1.0	-1.0
chr9	136890161	136890348	ENSG00000127191.17|TRAF2|RBFOX2|RBFOX2	980	+	6.7418094	1.6903656	-1.0	-1.0
chr9	136922848	136922953	ENSG00000127191.17|TRAF2|RBFOX2|RBFOX2	903	+	6.118862	1.0123119	-1.0	-1.0
chr9	136886576	136886776	ENSG00000127191.17|TRAF2|RBFOX2|RBFOX2	963	+	5.7662244	1.4350516	-1.0	-1.0
chr9	136887171	136887291	ENSG00000127191.17|TRAF2|RBFOX2|RBFOX2	922	+	4.0657544	1.1055346	-1.0	-1.0
chr9	136887301	136887491	ENSG00000127191.17|TRAF2|RBFOX2|RBFOX2	923	+	4.5787306	1.1161466	-1.0	-1.0
chr9	136992942	136993097	ENSG00000148362.10|PAXX|RBFOX2|RBFOX2	921	+	3.6233537	1.099863	-1.0	-1.0
chr9	137009982	137010107	ENSG00000107331.16|ABCA2|RBFOX2|RBFOX2	903	-	6.103422	1.0144862	-1.0	-1.0
chr9	137008475	137008590	ENSG00000107331.16|ABCA2|RBFOX2|RBFOX2	903	-	5.9552913	1.0123119	-1.0	-1.0
chr9	137008069	137008235	ENSG00000107331.16|ABCA2|RBFOX2|RBFOX2	903	-	6.1321774	1.012171	-1.0	-1.0
chr9	137011406	137011571	ENSG00000107331.16|ABCA2|RBFOX2|RBFOX2	922	-	3.4139807	1.1078297	-1.0	-1.0
chr9	137021641	137021871	ENSG00000107331.16|ABCA2|RBFOX2|RBFOX2	957	-	4.7173676	1.3623099	-1.0	-1.0
chr9	137008950	137009183	ENSG00000107331.16|ABCA2|RBFOX2|RBFOX2	991	-	4.9511533	2.0635288	-1.0	-1.0
chr9	137007461	137007591	ENSG00000107331.16|ABCA2|RBFOX2|RBFOX2	902	-	6.1237173	1.0107344	-1.0	-1.0
chr9	137008235	137008380	ENSG00000107331.16|ABCA2|RBFOX2|RBFOX2	903	-	6.141279	1.01238	-1.0	-1.0
chr9	137010122	137010732	ENSG00000107331.16|ABCA2|RBFOX2|RBFOX2	1000	-	6.409747	3.6212409	-1.0	-1.0
chr9	137019710	137019895	ENSG00000107331.16|ABCA2|RBFOX2|RBFOX2	903	-	6.1185007	1.0132878	-1.0	-1.0
chr9	137011848	137011973	ENSG00000107331.16|ABCA2|RBFOX2|RBFOX2	903	-	6.0612955	1.0125059	-1.0	-1.0
chr9	137010972	137011309	ENSG00000107331.16|ABCA2|RBFOX2|RBFOX2	992	-	6.720961	2.094001	-1.0	-1.0
chr9	137007641	137007766	ENSG00000107331.16|ABCA2|RBFOX2|RBFOX2	903	-	5.971561	1.0125059	-1.0	-1.0
chr9	137023416	137023626	ENSG00000107331.16|ABCA2|RBFOX2|RBFOX2	940	-	6.404488	1.2220137	-1.0	-1.0
chr9	137102053	137102153	ENSG00000177239.14|MAN1B1|RBFOX2|RBFOX2	900	+	3.2464492	1.0006275	-1.0	-1.0
chr9	137102273	137102398	ENSG00000177239.14|MAN1B1|RBFOX2|RBFOX2	902	+	5.9990816	1.0095363	-1.0	-1.0
chr9	137113001	137113101	ENSG00000176978.13|DPP7|RBFOX2|RBFOX2	901	-	2.5815125	1.0058992	-1.0	-1.0
chr9	137112191	137112805	ENSG00000176978.13|DPP7|RBFOX2|RBFOX2	986	-	3.729435	1.8528414	-1.0	-1.0
chr9	137111754	137111859	ENSG00000176978.13|DPP7|RBFOX2|RBFOX2	910	-	4.2000275	1.0470335	-1.0	-1.0
chr9	137113405	137113695	ENSG00000176978.13|DPP7|RBFOX2|RBFOX2	921	-	2.915231	1.1010574	-1.0	-1.0
chr9	137114028	137114188	ENSG00000176978.13|DPP7|RBFOX2|RBFOX2	997	-	7.549637	2.5628116	-1.0	-1.0
chr9	137114267	137114442	ENSG00000176978.13|DPP7|RBFOX2|RBFOX2	905	-	2.783539	1.0224353	-1.0	-1.0
chr9	137112029	137112111	ENSG00000176978.13|DPP7|RBFOX2|RBFOX2	968	-	6.5617733	1.4956707	-1.0	-1.0
chr9	137112816	137112946	ENSG00000176978.13|DPP7|RBFOX2|RBFOX2	952	-	4.701276	1.3157277	-1.0	-1.0
chr9	137179497	137179702	ENSG00000176248.8|ANAPC2|RBFOX2|RBFOX2	974	-	5.8420105	1.5892788	-1.0	-1.0
chr9	137177657	137177772	ENSG00000176248.8|ANAPC2|RBFOX2|RBFOX2	903	-	6.0760136	1.0124089	-1.0	-1.0
chr9	137186363	137186498	ENSG00000176248.8|ANAPC2|RBFOX2|RBFOX2	904	-	6.3752604	1.0168066	-1.0	-1.0
chr9	137185382	137185562	ENSG00000176248.8|ANAPC2|RBFOX2|RBFOX2	903	-	5.1102605	1.0120163	-1.0	-1.0
chr9	137178872	137179007	ENSG00000176248.8|ANAPC2|RBFOX2|RBFOX2	903	-	4.7430573	1.0110801	-1.0	-1.0
chr9	137242010	137242120	ENSG00000188229.5|TUBB4B|RBFOX2|RBFOX2	902	+	2.837552	1.0076506	-1.0	-1.0
chr9	137241417	137241720	ENSG00000188229.5|TUBB4B|RBFOX2|RBFOX2	978	+	3.5838518	1.6649278	-1.0	-1.0
chr9	137242200	137242455	ENSG00000188229.5|TUBB4B|RBFOX2|RBFOX2	936	+	2.9272525	1.1916249	-1.0	-1.0
chr9	137266771	137266943	ENSG00000188986.6|NELFB|RBFOX2|RBFOX2	947	+	4.942381	1.2781544	-1.0	-1.0
chr9	137255467	137255582	ENSG00000188986.6|NELFB|RBFOX2|RBFOX2	905	+	4.8649297	1.0201473	-1.0	-1.0
chr9	137255921	137256031	ENSG00000188986.6|NELFB|RBFOX2|RBFOX2	903	+	5.9405823	1.0125059	-1.0	-1.0
chr9	137256090	137256190	ENSG00000188986.6|NELFB|RBFOX2|RBFOX2	903	+	6.162697	1.0125059	-1.0	-1.0
chr9	137266426	137266631	ENSG00000188986.6|NELFB|RBFOX2|RBFOX2	976	+	5.93644	1.6242918	-1.0	-1.0
chr9	137382111	137382211	ENSG00000187609.15|EXD3|RBFOX2|RBFOX2	903	-	5.834742	1.0112945	-1.0	-1.0
chr9	137366361	137366491	ENSG00000187609.15|EXD3|RBFOX2|RBFOX2	908	-	3.3398862	1.0369925	-1.0	-1.0
chr9	137395140	137395302	ENSG00000187609.15|EXD3|RBFOX2|RBFOX2	972	-	6.6244006	1.5511996	-1.0	-1.0
chr9	137427705	137427885	ENSG00000188747.8|NOXA1|RBFOX2|RBFOX2	904	+	6.3331933	1.016822	-1.0	-1.0
chr9	137428296	137428486	ENSG00000188747.8|NOXA1|RBFOX2|RBFOX2	903	+	6.1995044	1.0130403	-1.0	-1.0
chr9	137428721	137428876	ENSG00000188747.8|NOXA1|RBFOX2|RBFOX2	977	+	6.2073126	1.643601	-1.0	-1.0
chr9	137428896	137429006	ENSG00000188747.8|NOXA1|RBFOX2|RBFOX2	903	+	5.924044	1.0125059	-1.0	-1.0
chr9	137455639	137455749	ENSG00000165802.22|NSMF|RBFOX2|RBFOX2	901	-	2.3849163	1.006116	-1.0	-1.0
chr9	137569213	137569313	ENSG00000148399.12|DPH7|RBFOX2|RBFOX2	903	-	5.9433074	1.0125059	-1.0	-1.0
chr9	137570328	137570483	ENSG00000148399.12|DPH7|RBFOX2|RBFOX2	903	-	4.2074876	1.015432	-1.0	-1.0
chr9	137575369	137575452	ENSG00000148399.12|DPH7|RBFOX2|RBFOX2	937	-	3.2116718	1.1986086	-1.0	-1.0
chr9	137575271	137575369	ENSG00000148399.12|DPH7|RBFOX2|RBFOX2	903	-	4.0466876	1.0115894	-1.0	-1.0
chr9	137587431	137587536	ENSG00000165724.5|ZMYND19|RBFOX2|RBFOX2	903	-	6.143177	1.0125059	-1.0	-1.0
chr9	137618467	137618607	ENSG00000203993.4|ARRDC1-AS1|RBFOX2|RBFOX2	903	-	6.016341	1.011626	-1.0	-1.0
chr9	137618157	137618427	ENSG00000203993.4|ARRDC1-AS1|RBFOX2|RBFOX2	931	-	3.631821	1.1585586	-1.0	-1.0
chr9	137732463	137732628	ENSG00000181090.20|EHMT1|RBFOX2|RBFOX2	903	+	6.052229	1.0124781	-1.0	-1.0
chr9	137805087	137805192	ENSG00000181090.20|EHMT1|RBFOX2|RBFOX2	903	+	5.8574142	1.0119002	-1.0	-1.0
chr9	137790373	137790488	ENSG00000181090.20|EHMT1|RBFOX2|RBFOX2	903	+	4.039702	1.0124089	-1.0	-1.0
chrM	15955	16023	ENSG00000210196.2|MT-TP|RBFOX2|RBFOX2	943	-	1.7634047	1.2452706	-1.0	-1.0
chrX	283610	283733	ENSG00000182378.13|PLCXD1|RBFOX2|RBFOX2	902	+	5.9146075	1.0099226	-1.0	-1.0
chrX	317221	317796	ENSG00000178605.13|GTPBP6|RBFOX2|RBFOX2	974	-	5.5115633	1.5767599	-1.0	-1.0
chrX	317961	318326	ENSG00000178605.13|GTPBP6|RBFOX2|RBFOX2	967	-	5.8505864	1.4826187	-1.0	-1.0
chrX	1599201	1599306	ENSG00000197976.11|AKAP17A|RBFOX2|RBFOX2	903	+	5.889776	1.0123119	-1.0	-1.0
chrX	9033460	9033630	ENSG00000177138.15|FAM9B|RBFOX2|RBFOX2	902	-	6.058179	1.0109017	-1.0	-1.0
chrX	9033951	9034127	ENSG00000177138.15|FAM9B|RBFOX2|RBFOX2	902	-	6.0469065	1.0085887	-1.0	-1.0
chrX	9538749	9538894	ENSG00000101849.15|TBL1X|RBFOX2|RBFOX2	905	+	6.3537445	1.0216174	-1.0	-1.0
chrX	9531099	9531234	ENSG00000101849.15|TBL1X|RBFOX2|RBFOX2	913	+	6.4044127	1.0626448	-1.0	-1.0
chrX	9567384	9567589	ENSG00000101849.15|TBL1X|RBFOX2|RBFOX2	957	+	5.282992	1.366878	-1.0	-1.0
chrX	9508894	9509054	ENSG00000101849.15|TBL1X|RBFOX2|RBFOX2	903	+	6.0855064	1.0110223	-1.0	-1.0
chrX	11298418	11299103	ENSG00000047648.21|ARHGAP6|RBFOX2|RBFOX2	987	-	6.413043	1.8894577	-1.0	-1.0
chrX	11299403	11299503	ENSG00000047648.21|ARHGAP6|RBFOX2|RBFOX2	903	-	6.0051847	1.0111762	-1.0	-1.0
chrX	11298233	11298363	ENSG00000047648.21|ARHGAP6|RBFOX2|RBFOX2	934	-	5.5607696	1.1822937	-1.0	-1.0
chrX	12976147	12976247	ENSG00000205542.10|TMSB4X|RBFOX2|RBFOX2	902	+	4.027755	1.00698	-1.0	-1.0
chrX	12976956	12977166	ENSG00000205542.10|TMSB4X|RBFOX2|RBFOX2	963	+	2.3142765	1.4361221	-1.0	-1.0
chrX	13319152	13319282	ENSG00000231216.1|GS1-600G8.3|RBFOX2|RBFOX2	904	+	3.4502273	1.0155412	-1.0	-1.0
chrX	13362415	13362570	ENSG00000226985.5|LINC01203|RBFOX2|RBFOX2	902	+	4.8038054	1.0101124	-1.0	-1.0
chrX	13356535	13356730	ENSG00000226985.5|LINC01203|RBFOX2|RBFOX2	970	+	4.449361	1.5220845	-1.0	-1.0
chrX	13335240	13335312	ENSG00000226985.5|LINC01203|RBFOX2|RBFOX2	946	+	3.2387276	1.270119	-1.0	-1.0
chrX	13350435	13350545	ENSG00000226985.5|LINC01203|RBFOX2|RBFOX2	902	+	4.0059733	1.007829	-1.0	-1.0
chrX	13364405	13364530	ENSG00000226985.5|LINC01203|RBFOX2|RBFOX2	932	+	4.881777	1.1646634	-1.0	-1.0
chrX	18348250	18348440	ENSG00000102098.17|SCML2|RBFOX2|RBFOX2	926	-	4.309761	1.1315459	-1.0	-1.0
chrX	18295547	18295652	ENSG00000102098.17|SCML2|RBFOX2|RBFOX2	903	-	5.924044	1.0125059	-1.0	-1.0
chrX	18294512	18294682	ENSG00000102098.17|SCML2|RBFOX2|RBFOX2	904	-	6.1769357	1.015505	-1.0	-1.0
chrX	19359758	19359888	ENSG00000131828.13|PDHA1|RBFOX2|RBFOX2	906	+	3.018417	1.0262953	-1.0	-1.0
chrX	20135996	20136331	ENSG00000173674.10|EIF1AX|RBFOX2|RBFOX2	934	-	2.8511567	1.1788902	-1.0	-1.0
chrX	23784752	23784862	ENSG00000130066.16|SAT1|RBFOX2|RBFOX2	942	+	4.34931	1.2344879	-1.0	-1.0
chrX	23784486	23784752	ENSG00000130066.16|SAT1|RBFOX2|RBFOX2	959	+	3.079957	1.3844568	-1.0	-1.0
chrX	24785761	24785881	ENSG00000101868.10|POLA1|RBFOX2|RBFOX2	903	+	6.2438993	1.011806	-1.0	-1.0
chrX	40064187	40064335	ENSG00000183337.16|BCOR|RBFOX2|RBFOX2	931	-	3.7565792	1.1627731	-1.0	-1.0
chrX	40063747	40063902	ENSG00000183337.16|BCOR|RBFOX2|RBFOX2	902	-	5.9580584	1.0106695	-1.0	-1.0
chrX	40091064	40091294	ENSG00000183337.16|BCOR|RBFOX2|RBFOX2	938	-	5.0697103	1.2056229	-1.0	-1.0
chrX	41190832	41190932	ENSG00000124486.12|USP9X|RBFOX2|RBFOX2	903	+	5.880087	1.0125059	-1.0	-1.0
chrX	41335020	41335170	ENSG00000215301.9|DDX3X|RBFOX2|RBFOX2	923	+	3.5454621	1.1160772	-1.0	-1.0
chrX	41334382	41334522	ENSG00000215301.9|DDX3X|RBFOX2|RBFOX2	906	+	2.957464	1.0273352	-1.0	-1.0
chrX	41335235	41335390	ENSG00000215301.9|DDX3X|RBFOX2|RBFOX2	941	+	3.6049404	1.2319999	-1.0	-1.0
chrX	44974715	44974830	ENSG00000147050.14|KDM6A|RBFOX2|RBFOX2	904	+	6.2885866	1.016058	-1.0	-1.0
chrX	44928242	44928357	ENSG00000147050.14|KDM6A|RBFOX2|RBFOX2	903	+	4.0814333	1.0125059	-1.0	-1.0
chrX	44980605	44980735	ENSG00000147050.14|KDM6A|RBFOX2|RBFOX2	903	+	4.0477324	1.0125027	-1.0	-1.0
chrX	45087950	45088135	ENSG00000147050.14|KDM6A|RBFOX2|RBFOX2	921	+	3.6404848	1.1007956	-1.0	-1.0
chrX	45088145	45088245	ENSG00000147050.14|KDM6A|RBFOX2|RBFOX2	901	+	3.992375	1.0053825	-1.0	-1.0
chrX	44909762	44909912	ENSG00000147050.14|KDM6A|RBFOX2|RBFOX2	921	+	4.065267	1.1013267	-1.0	-1.0
chrX	44913777	44913942	ENSG00000147050.14|KDM6A|RBFOX2|RBFOX2	955	+	4.6037903	1.3493547	-1.0	-1.0
chrX	44903527	44903627	ENSG00000147050.14|KDM6A|RBFOX2|RBFOX2	903	+	4.0305614	1.0125059	-1.0	-1.0
chrX	44925682	44925867	ENSG00000147050.14|KDM6A|RBFOX2|RBFOX2	926	+	3.1821952	1.129569	-1.0	-1.0
chrX	47181006	47181106	ENSG00000182872.15|RBM10|RBFOX2|RBFOX2	900	+	3.207268	1.0015292	-1.0	-1.0
chrX	47173962	47174137	ENSG00000182872.15|RBM10|RBFOX2|RBFOX2	963	+	6.5334854	1.4294955	-1.0	-1.0
chrX	47146346	47146681	ENSG00000182872.15|RBM10|RBFOX2|RBFOX2	905	+	5.309116	1.0211862	-1.0	-1.0
chrX	47147121	47147266	ENSG00000182872.15|RBM10|RBFOX2|RBFOX2	903	+	6.06803	1.0124283	-1.0	-1.0
chrX	47145516	47146056	ENSG00000182872.15|RBM10|RBFOX2|RBFOX2	998	+	6.663308	2.6248271	-1.0	-1.0
chrX	47566535	47566638	ENSG00000078061.12|ARAF|RBFOX2|RBFOX2	903	+	3.305707	1.0125059	-1.0	-1.0
chrX	48461471	48461641	ENSG00000017483.14|SLC38A5|RBFOX2|RBFOX2	903	-	6.0915337	1.0134182	-1.0	-1.0
chrX	48463096	48463291	ENSG00000017483.14|SLC38A5|RBFOX2|RBFOX2	903	-	6.1883144	1.0140766	-1.0	-1.0
chrX	48465736	48466014	ENSG00000017483.14|SLC38A5|RBFOX2|RBFOX2	916	-	6.1186166	1.0737547	-1.0	-1.0
chrX	48460763	48460977	ENSG00000017483.14|SLC38A5|RBFOX2|RBFOX2	970	-	5.0084996	1.5234845	-1.0	-1.0
chrX	48461126	48461336	ENSG00000017483.14|SLC38A5|RBFOX2|RBFOX2	951	-	5.9152846	1.3115677	-1.0	-1.0
chrX	48463966	48464421	ENSG00000017483.14|SLC38A5|RBFOX2|RBFOX2	903	-	4.609646	1.0110906	-1.0	-1.0
chrX	48464936	48465711	ENSG00000017483.14|SLC38A5|RBFOX2|RBFOX2	953	-	4.4788437	1.3295733	-1.0	-1.0
chrX	48578530	48578760	ENSG00000102317.17|RBM3|RBFOX2|RBFOX2	976	+	5.2967796	1.6243398	-1.0	-1.0
chrX	48575776	48575971	ENSG00000102317.17|RBM3|RBFOX2|RBFOX2	950	+	3.468426	1.2987577	-1.0	-1.0
chrX	48576081	48576206	ENSG00000102317.17|RBM3|RBFOX2|RBFOX2	903	+	6.039297	1.0125059	-1.0	-1.0
chrX	48601496	48601641	ENSG00000101940.17|WDR13|RBFOX2|RBFOX2	914	+	6.0112953	1.0645547	-1.0	-1.0
chrX	48597987	48598122	ENSG00000101940.17|WDR13|RBFOX2|RBFOX2	902	+	4.821735	1.0093734	-1.0	-1.0
chrX	48597662	48597847	ENSG00000101940.17|WDR13|RBFOX2|RBFOX2	904	+	3.966362	1.0158825	-1.0	-1.0
chrX	48729065	48729210	ENSG00000232828.1|AC231533.1|RBFOX2|RBFOX2	926	-	5.757575	1.1327214	-1.0	-1.0
chrX	48720995	48721165	ENSG00000232828.1|AC231533.1|RBFOX2|RBFOX2	902	-	6.245088	1.006717	-1.0	-1.0
chrX	48718785	48718970	ENSG00000232828.1|AC231533.1|RBFOX2|RBFOX2	932	-	4.9497843	1.1656903	-1.0	-1.0
chrX	48729375	48729550	ENSG00000232828.1|AC231533.1|RBFOX2|RBFOX2	903	-	5.113257	1.0116065	-1.0	-1.0
chrX	48728765	48728895	ENSG00000232828.1|AC231533.1|RBFOX2|RBFOX2	902	-	6.083435	1.0089726	-1.0	-1.0
chrX	48715865	48715970	ENSG00000232828.1|AC231533.1|RBFOX2|RBFOX2	901	-	6.2485957	1.0030435	-1.0	-1.0
chrX	48718655	48718755	ENSG00000232828.1|AC231533.1|RBFOX2|RBFOX2	903	-	6.0051847	1.0112742	-1.0	-1.0
chrX	48720345	48720515	ENSG00000232828.1|AC231533.1|RBFOX2|RBFOX2	902	-	5.967567	1.0105432	-1.0	-1.0
chrX	48728570	48728755	ENSG00000232828.1|AC231533.1|RBFOX2|RBFOX2	902	-	5.905162	1.0078245	-1.0	-1.0
chrX	48792693	48792793	ENSG00000102145.13|GATA1|RBFOX2|RBFOX2	903	+	5.924044	1.0125059	-1.0	-1.0
chrX	48814699	48814799	ENSG00000094631.18|HDAC6|RBFOX2|RBFOX2	903	+	6.004454	1.0125059	-1.0	-1.0
chrX	48815864	48816019	ENSG00000094631.18|HDAC6|RBFOX2|RBFOX2	903	+	4.5926123	1.0110662	-1.0	-1.0
chrX	48818832	48819152	ENSG00000094631.18|HDAC6|RBFOX2|RBFOX2	906	+	6.077581	1.0289125	-1.0	-1.0
chrX	48823131	48823231	ENSG00000094631.18|HDAC6|RBFOX2|RBFOX2	903	+	5.9360065	1.0125059	-1.0	-1.0
chrX	48918116	48918226	ENSG00000102096.9|PIM2|RBFOX2|RBFOX2	903	-	5.962353	1.0125059	-1.0	-1.0
chrX	48957056	48957176	ENSG00000068308.13|OTUD5|RBFOX2|RBFOX2	929	-	3.570573	1.1518081	-1.0	-1.0
chrX	48973724	48973964	ENSG00000068400.13|GRIPAP1|RBFOX2|RBFOX2	974	-	3.7992914	1.5853707	-1.0	-1.0
chrX	49001434	49001699	ENSG00000068400.13|GRIPAP1|RBFOX2|RBFOX2	927	-	5.8910246	1.1391535	-1.0	-1.0
chrX	49001139	49001429	ENSG00000068400.13|GRIPAP1|RBFOX2|RBFOX2	970	-	5.539046	1.5220253	-1.0	-1.0
chrX	49075008	49075158	ENSG00000196998.17|WDR45|RBFOX2|RBFOX2	904	-	5.1875396	1.016591	-1.0	-1.0
chrX	49179554	49179669	ENSG00000012211.12|PRICKLE3|RBFOX2|RBFOX2	903	-	5.9588575	1.0125059	-1.0	-1.0
chrX	49247125	49247265	ENSG00000101997.12|CCDC22|RBFOX2|RBFOX2	903	+	5.9741235	1.0125059	-1.0	-1.0
chrX	49242198	49242353	ENSG00000101997.12|CCDC22|RBFOX2|RBFOX2	903	+	6.1416674	1.0125059	-1.0	-1.0
chrX	49246940	49247100	ENSG00000101997.12|CCDC22|RBFOX2|RBFOX2	903	+	4.4851875	1.0128887	-1.0	-1.0
chrX	49247923	49248118	ENSG00000101997.12|CCDC22|RBFOX2|RBFOX2	903	+	6.0120153	1.0124412	-1.0	-1.0
chrX	53222268	53222398	ENSG00000126012.11|KDM5C|RBFOX2|RBFOX2	903	-	3.8910031	1.0148637	-1.0	-1.0
chrX	53217172	53217272	ENSG00000126012.11|KDM5C|RBFOX2|RBFOX2	903	-	5.9360065	1.0125059	-1.0	-1.0
chrX	53220916	53221141	ENSG00000126012.11|KDM5C|RBFOX2|RBFOX2	970	-	6.50865	1.5284988	-1.0	-1.0
chrX	53193120	53193255	ENSG00000126012.11|KDM5C|RBFOX2|RBFOX2	914	-	4.6803145	1.0643688	-1.0	-1.0
chrX	53196144	53196309	ENSG00000126012.11|KDM5C|RBFOX2|RBFOX2	903	-	6.312188	1.0123465	-1.0	-1.0
chrX	53221291	53221486	ENSG00000126012.11|KDM5C|RBFOX2|RBFOX2	904	-	4.0500336	1.0161896	-1.0	-1.0
chrX	53268559	53268659	ENSG00000124313.13|IQSEC2|RBFOX2|RBFOX2	903	-	5.974343	1.0121179	-1.0	-1.0
chrX	53381357	53381612	ENSG00000072501.17|SMC1A|RBFOX2|RBFOX2	903	-	5.0337634	1.0122904	-1.0	-1.0
chrX	53405770	53405870	ENSG00000072501.17|SMC1A|RBFOX2|RBFOX2	904	-	3.3519247	1.017833	-1.0	-1.0
chrX	53411994	53412109	ENSG00000072501.17|SMC1A|RBFOX2|RBFOX2	907	-	3.0976644	1.029674	-1.0	-1.0
chrX	53378433	53378543	ENSG00000072501.17|SMC1A|RBFOX2|RBFOX2	931	-	5.667896	1.158368	-1.0	-1.0
chrX	53682879	53683004	ENSG00000086758.15|HUWE1|RBFOX2|RBFOX2	903	-	6.336522	1.0116248	-1.0	-1.0
chrX	53683749	53683873	ENSG00000086758.15|HUWE1|RBFOX2|RBFOX2	967	-	6.6230173	1.4758005	-1.0	-1.0
chrX	53613434	53613579	ENSG00000086758.15|HUWE1|RBFOX2|RBFOX2	903	-	6.0132527	1.0125059	-1.0	-1.0
chrX	54532054	54532239	ENSG00000130119.15|GNL3L|RBFOX2|RBFOX2	903	+	6.204255	1.0118488	-1.0	-1.0
chrX	55002776	55002921	ENSG00000169188.4|APEX2|RBFOX2|RBFOX2	903	+	6.1115313	1.0125059	-1.0	-1.0
chrX	65524614	65524754	ENSG00000001497.16|LAS1L|RBFOX2|RBFOX2	923	-	5.421436	1.1138648	-1.0	-1.0
chrX	65534000	65534180	ENSG00000001497.16|LAS1L|RBFOX2|RBFOX2	902	-	3.222721	1.009205	-1.0	-1.0
chrX	65534554	65534749	ENSG00000001497.16|LAS1L|RBFOX2|RBFOX2	965	-	4.5141315	1.4620566	-1.0	-1.0
chrX	65524784	65524919	ENSG00000001497.16|LAS1L|RBFOX2|RBFOX2	908	-	4.1575727	1.0354887	-1.0	-1.0
chrX	65534355	65534479	ENSG00000001497.16|LAS1L|RBFOX2|RBFOX2	903	-	6.068991	1.0119588	-1.0	-1.0
chrX	65517996	65518186	ENSG00000001497.16|LAS1L|RBFOX2|RBFOX2	912	-	3.1112437	1.0545605	-1.0	-1.0
chrX	65532725	65532845	ENSG00000001497.16|LAS1L|RBFOX2|RBFOX2	903	-	5.918813	1.0125059	-1.0	-1.0
chrX	65533415	65533609	ENSG00000001497.16|LAS1L|RBFOX2|RBFOX2	994	-	6.93355	2.2449605	-1.0	-1.0
chrX	65736799	65736909	ENSG00000147065.16|MSN|RBFOX2|RBFOX2	902	+	2.6246414	1.0100807	-1.0	-1.0
chrX	65698463	65698618	ENSG00000147065.16|MSN|RBFOX2|RBFOX2	903	+	6.0646844	1.0123026	-1.0	-1.0
chrX	66163796	66163906	ENSG00000089472.16|HEPH|RBFOX2|RBFOX2	903	+	5.956032	1.0124547	-1.0	-1.0
chrX	66214086	66214241	ENSG00000089472.16|HEPH|RBFOX2|RBFOX2	903	+	5.926508	1.0122149	-1.0	-1.0
chrX	66195814	66195999	ENSG00000089472.16|HEPH|RBFOX2|RBFOX2	904	+	3.4438531	1.0179597	-1.0	-1.0
chrX	66238411	66238511	ENSG00000089472.16|HEPH|RBFOX2|RBFOX2	903	+	5.8676124	1.0125059	-1.0	-1.0
chrX	70310268	70310413	ENSG00000090889.11|KIF4A|RBFOX2|RBFOX2	903	+	5.974572	1.0124627	-1.0	-1.0
chrX	70303073	70303273	ENSG00000090889.11|KIF4A|RBFOX2|RBFOX2	955	+	4.623294	1.3436432	-1.0	-1.0
chrX	71125226	71125350	ENSG00000184634.15|MED12|RBFOX2|RBFOX2	903	+	6.2163343	1.0125059	-1.0	-1.0
chrX	71247654	71247759	ENSG00000147130.14|ZMYM3|RBFOX2|RBFOX2	904	-	6.202506	1.0199867	-1.0	-1.0
chrX	71296875	71297047	ENSG00000147140.15|NONO|RBFOX2|RBFOX2	904	+	2.8140764	1.0172044	-1.0	-1.0
chrX	71546016	71546411	ENSG00000147162.13|OGT|RBFOX2|RBFOX2	1000	+	3.703695	4.1034617	-1.0	-1.0
chrX	71545001	71545211	ENSG00000147162.13|OGT|RBFOX2|RBFOX2	926	+	2.143558	1.1293244	-1.0	-1.0
chrX	71545486	71545671	ENSG00000147162.13|OGT|RBFOX2|RBFOX2	927	+	2.619131	1.1360908	-1.0	-1.0
chrX	71545256	71545356	ENSG00000147162.13|OGT|RBFOX2|RBFOX2	902	+	1.8839637	1.0078894	-1.0	-1.0
chrX	73826785	73826915	ENSG00000229807.10|XIST|RBFOX2|RBFOX2	903	-	3.0367534	1.0125059	-1.0	-1.0
chrX	73851676	73851856	ENSG00000229807.10|XIST|RBFOX2|RBFOX2	910	-	1.8365322	1.0478401	-1.0	-1.0
chrX	73851006	73851651	ENSG00000229807.10|XIST|RBFOX2|RBFOX2	941	-	2.2570665	1.2286443	-1.0	-1.0
chrX	73827155	73827290	ENSG00000229807.10|XIST|RBFOX2|RBFOX2	907	-	2.8010828	1.0324184	-1.0	-1.0
chrX	73850756	73850861	ENSG00000229807.10|XIST|RBFOX2|RBFOX2	902	-	2.65389	1.0081393	-1.0	-1.0
chrX	73821020	73821140	ENSG00000229807.10|XIST|RBFOX2|RBFOX2	902	-	2.674406	1.0101475	-1.0	-1.0
chrX	73830747	73830952	ENSG00000229807.10|XIST|RBFOX2|RBFOX2	992	-	7.1447477	2.1246288	-1.0	-1.0
chrX	74274535	74275080	ENSG00000230590.9|FTX|RBFOX2|RBFOX2	995	-	5.755285	2.3091755	-1.0	-1.0
chrX	74280023	74280408	ENSG00000230590.9|FTX|RBFOX2|RBFOX2	970	-	4.3568416	1.520593	-1.0	-1.0
chrX	78125625	78125775	ENSG00000102144.13|PGK1|RBFOX2|RBFOX2	907	+	2.889721	1.0295796	-1.0	-1.0
chrX	80784459	80784599	ENSG00000165288.10|BRWD3|RBFOX2|RBFOX2	903	-	5.91194	1.0121179	-1.0	-1.0
chrX	101625063	101625163	ENSG00000102401.19|ARMCX3|RBFOX2|RBFOX2	903	+	5.924044	1.0125059	-1.0	-1.0
chrX	103215253	103215353	ENSG00000102409.9|BEX4|RBFOX2|RBFOX2	902	+	3.2167659	1.0084559	-1.0	-1.0
chrX	103215528	103215653	ENSG00000102409.9|BEX4|RBFOX2|RBFOX2	902	+	5.9998784	1.0108287	-1.0	-1.0
chrX	103682021	103682161	ENSG00000123562.16|MORF4L2|RBFOX2|RBFOX2	903	-	5.3841696	1.0140647	-1.0	-1.0
chrX	107155406	107155566	ENSG00000198088.10|NUP62CL|RBFOX2|RBFOX2	902	-	4.5774117	1.0089359	-1.0	-1.0
chrX	110084721	110084901	ENSG00000157600.11|TMEM164|RBFOX2|RBFOX2	914	+	6.3533254	1.0646675	-1.0	-1.0
chrX	110087891	110088006	ENSG00000157600.11|TMEM164|RBFOX2|RBFOX2	904	+	6.257408	1.0157363	-1.0	-1.0
chrX	110009389	110009624	ENSG00000157600.11|TMEM164|RBFOX2|RBFOX2	910	+	3.2748399	1.046227	-1.0	-1.0
chrX	110049389	110049579	ENSG00000157600.11|TMEM164|RBFOX2|RBFOX2	951	+	4.3978724	1.3088921	-1.0	-1.0
chrX	111712530	111712645	ENSG00000101901.11|ALG13|RBFOX2|RBFOX2	941	+	3.9453638	1.226547	-1.0	-1.0
chrX	111711318	111711423	ENSG00000101901.11|ALG13|RBFOX2|RBFOX2	903	+	4.132124	1.0150595	-1.0	-1.0
chrX	113654193	113654378	ENSG00000241743.2|XACT|RBFOX2|RBFOX2	903	-	6.1657352	1.0124214	-1.0	-1.0
chrX	119574761	119574966	ENSG00000077721.15|UBE2A|RBFOX2|RBFOX2	950	+	5.0959525	1.3014144	-1.0	-1.0
chrX	119575116	119575291	ENSG00000077721.15|UBE2A|RBFOX2|RBFOX2	906	+	4.267814	1.028785	-1.0	-1.0
chrX	119626581	119626681	ENSG00000125354.22|SEPT6|RBFOX2|RBFOX2	903	-	5.85125	1.0123526	-1.0	-1.0
chrX	119625334	119625396	ENSG00000125354.22|SEPT6|RBFOX2|RBFOX2	985	-	4.35349	1.8326102	-1.0	-1.0
chrX	119625231	119625334	ENSG00000125354.22|SEPT6|RBFOX2|RBFOX2	903	-	2.9704823	1.0125059	-1.0	-1.0
chrX	119627141	119627271	ENSG00000125354.22|SEPT6|RBFOX2|RBFOX2	903	-	6.175863	1.0132669	-1.0	-1.0
chrX	119627366	119627606	ENSG00000125354.22|SEPT6|RBFOX2|RBFOX2	988	-	5.4975476	1.9044676	-1.0	-1.0
chrX	119840954	119841059	ENSG00000125351.11|UPF3B|RBFOX2|RBFOX2	903	-	5.974343	1.0124292	-1.0	-1.0
chrX	120437183	120437323	ENSG00000005893.15|LAMP2|RBFOX2|RBFOX2	923	-	3.986706	1.1132394	-1.0	-1.0
chrX	123651925	123652025	ENSG00000125676.19|THOC2|RBFOX2|RBFOX2	903	-	6.1526036	1.0125059	-1.0	-1.0
chrX	123653460	123653560	ENSG00000125676.19|THOC2|RBFOX2|RBFOX2	903	-	5.9588575	1.0125059	-1.0	-1.0
chrX	123621296	123621436	ENSG00000125676.19|THOC2|RBFOX2|RBFOX2	902	-	3.1774552	1.0095413	-1.0	-1.0
chrX	123651485	123651650	ENSG00000125676.19|THOC2|RBFOX2|RBFOX2	904	-	6.2335005	1.0177842	-1.0	-1.0
chrX	123651215	123651315	ENSG00000125676.19|THOC2|RBFOX2|RBFOX2	903	-	5.981777	1.0125059	-1.0	-1.0
chrX	130403931	130404036	ENSG00000134597.15|RBMX2|RBFOX2|RBFOX2	903	+	3.3471262	1.0125059	-1.0	-1.0
chrX	132068924	132069044	ENSG00000134602.15|STK26|RBFOX2|RBFOX2	903	+	6.294738	1.0125059	-1.0	-1.0
chrX	134796812	134797007	ENSG00000156504.16|FAM122B|RBFOX2|RBFOX2	908	-	2.9144099	1.0353858	-1.0	-1.0
chrX	135569766	135570011	ENSG00000165359.15|INTS6L|RBFOX2|RBFOX2	1000	+	7.3199778	3.3038428	-1.0	-1.0
chrX	136512142	136512346	ENSG00000102241.11|HTATSF1|RBFOX2|RBFOX2	995	+	6.514032	2.334872	-1.0	-1.0
chrX	136877330	136877445	ENSG00000147274.14|RBMX|RBFOX2|RBFOX2	901	-	6.1330843	1.0040995	-1.0	-1.0
chrX	136874902	136875007	ENSG00000147274.14|RBMX|RBFOX2|RBFOX2	945	-	6.4085913	1.2626483	-1.0	-1.0
chrX	139108732	139108862	ENSG00000129682.15|FGF13|RBFOX2|RBFOX2	903	-	6.0017486	1.0124547	-1.0	-1.0
chrX	151970256	151970411	ENSG00000102287.18|GABRE|RBFOX2|RBFOX2	917	-	3.3207812	1.0801855	-1.0	-1.0
chrX	151956307	151956412	ENSG00000102287.18|GABRE|RBFOX2|RBFOX2	903	-	5.0139046	1.0125059	-1.0	-1.0
chrX	151970892	151971137	ENSG00000102287.18|GABRE|RBFOX2|RBFOX2	954	-	3.1514022	1.3376493	-1.0	-1.0
chrX	151953128	151953303	ENSG00000102287.18|GABRE|RBFOX2|RBFOX2	927	-	4.492163	1.1383579	-1.0	-1.0
chrX	151973190	151973320	ENSG00000102287.18|GABRE|RBFOX2|RBFOX2	903	-	2.8054972	1.0139792	-1.0	-1.0
chrX	151958522	151959062	ENSG00000102287.18|GABRE|RBFOX2|RBFOX2	971	-	3.6324415	1.539927	-1.0	-1.0
chrX	151954763	151954908	ENSG00000102287.18|GABRE|RBFOX2|RBFOX2	903	-	3.1095424	1.0121852	-1.0	-1.0
chrX	151956727	151957207	ENSG00000102287.18|GABRE|RBFOX2|RBFOX2	960	-	3.6487885	1.3970759	-1.0	-1.0
chrX	151958362	151958502	ENSG00000102287.18|GABRE|RBFOX2|RBFOX2	902	-	2.757649	1.007804	-1.0	-1.0
chrX	151954238	151954398	ENSG00000102287.18|GABRE|RBFOX2|RBFOX2	916	-	3.7623727	1.077058	-1.0	-1.0
chrX	151973575	151973750	ENSG00000102287.18|GABRE|RBFOX2|RBFOX2	908	-	2.84355	1.0358981	-1.0	-1.0
chrX	151955203	151955313	ENSG00000102287.18|GABRE|RBFOX2|RBFOX2	903	-	6.262561	1.0110519	-1.0	-1.0
chrX	151953448	151953668	ENSG00000102287.18|GABRE|RBFOX2|RBFOX2	946	-	4.2611055	1.2662902	-1.0	-1.0
chrX	151958577	151958658	ENSG00000284363.1|MIR224|RBFOX2|RBFOX2	903	-	6.0734224	1.0125059	-1.0	-1.0
chrX	153342740	153342855	ENSG00000063587.13|ZNF275|RBFOX2|RBFOX2	903	+	6.053073	1.0125059	-1.0	-1.0
chrX	153469631	153469781	ENSG00000183479.12|TREX2|RBFOX2|RBFOX2	924	-	4.2641788	1.1169899	-1.0	-1.0
chrX	153469631	153469781	ENSG00000213397.10|HAUS7|RBFOX2|RBFOX2	925	-	4.2641788	1.1273855	-1.0	-1.0
chrX	153671152	153671627	ENSG00000130822.15|PNCK|RBFOX2|RBFOX2	989	-	4.4247303	1.9624786	-1.0	-1.0
chrX	153672220	153672355	ENSG00000130822.15|PNCK|RBFOX2|RBFOX2	929	-	4.7669835	1.1478274	-1.0	-1.0
chrX	153672675	153673055	ENSG00000130822.15|PNCK|RBFOX2|RBFOX2	982	-	6.28664	1.7524828	-1.0	-1.0
chrX	153670917	153670996	ENSG00000130822.15|PNCK|RBFOX2|RBFOX2	903	-	4.0305614	1.0125059	-1.0	-1.0
chrX	153671902	153672062	ENSG00000130822.15|PNCK|RBFOX2|RBFOX2	902	-	3.2510042	1.0102947	-1.0	-1.0
chrX	153684970	153685085	ENSG00000130822.15|PNCK|RBFOX2|RBFOX2	903	-	6.1190023	1.0125059	-1.0	-1.0
chrX	153689599	153690269	ENSG00000130821.15|SLC6A8|RBFOX2|RBFOX2	989	+	3.378846	1.9532518	-1.0	-1.0
chrX	153688603	153688728	ENSG00000130821.15|SLC6A8|RBFOX2|RBFOX2	914	+	2.367548	1.0652474	-1.0	-1.0
chrX	153688841	153689461	ENSG00000130821.15|SLC6A8|RBFOX2|RBFOX2	981	+	3.1619081	1.7265817	-1.0	-1.0
chrX	153690374	153690652	ENSG00000130821.15|SLC6A8|RBFOX2|RBFOX2	949	+	2.3132594	1.2898737	-1.0	-1.0
chrX	153690881	153691117	ENSG00000130821.15|SLC6A8|RBFOX2|RBFOX2	954	+	2.9255157	1.3357023	-1.0	-1.0
chrX	153691994	153692215	ENSG00000130821.15|SLC6A8|RBFOX2|RBFOX2	999	+	3.1399744	2.9550385	-1.0	-1.0
chrX	153692780	153692890	ENSG00000130821.15|SLC6A8|RBFOX2|RBFOX2	906	+	2.4304838	1.0269535	-1.0	-1.0
chrX	153695633	153695758	ENSG00000130821.15|SLC6A8|RBFOX2|RBFOX2	907	+	2.1726885	1.0334707	-1.0	-1.0
chrX	153689466	153689599	ENSG00000130821.15|SLC6A8|RBFOX2|RBFOX2	984	+	2.7385592	1.7867829	-1.0	-1.0
chrX	153691117	153691377	ENSG00000130821.15|SLC6A8|RBFOX2|RBFOX2	989	+	2.902432	1.9629315	-1.0	-1.0
chrX	153692895	153693100	ENSG00000130821.15|SLC6A8|RBFOX2|RBFOX2	956	+	2.3505647	1.3605018	-1.0	-1.0
chrX	153691553	153691974	ENSG00000130821.15|SLC6A8|RBFOX2|RBFOX2	984	+	3.608299	1.8022743	-1.0	-1.0
chrX	153693611	153693716	ENSG00000130821.15|SLC6A8|RBFOX2|RBFOX2	901	+	3.2460537	1.0064752	-1.0	-1.0
chrX	153696148	153696293	ENSG00000130821.15|SLC6A8|RBFOX2|RBFOX2	935	+	2.343516	1.1859697	-1.0	-1.0
chrX	153692215	153692230	ENSG00000130821.15|SLC6A8|RBFOX2|RBFOX2	956	+	4.427053	1.3575488	-1.0	-1.0
chrX	153692230	153692655	ENSG00000130821.15|SLC6A8|RBFOX2|RBFOX2	984	+	3.1954904	1.7866753	-1.0	-1.0
chrX	153690652	153690803	ENSG00000130821.15|SLC6A8|RBFOX2|RBFOX2	1000	+	3.7456343	3.3320515	-1.0	-1.0
chrX	153693964	153694184	ENSG00000130821.15|SLC6A8|RBFOX2|RBFOX2	995	+	3.8006973	2.2966967	-1.0	-1.0
chrX	153790981	153791126	ENSG00000067829.18|IDH3G|RBFOX2|RBFOX2	903	-	6.191451	1.0135921	-1.0	-1.0
chrX	153790434	153790563	ENSG00000067829.18|IDH3G|RBFOX2|RBFOX2	903	-	6.0603433	1.0125059	-1.0	-1.0
chrX	153930404	153930589	ENSG00000089820.15|ARHGAP4|RBFOX2|RBFOX2	929	-	4.8572316	1.148914	-1.0	-1.0
chrX	153913229	153913484	ENSG00000089820.15|ARHGAP4|RBFOX2|RBFOX2	983	-	5.1143613	1.7721927	-1.0	-1.0
chrX	153913091	153913196	ENSG00000089820.15|ARHGAP4|RBFOX2|RBFOX2	903	-	4.1255674	1.0124667	-1.0	-1.0
chrX	153931414	153931529	ENSG00000089820.15|ARHGAP4|RBFOX2|RBFOX2	901	-	2.5588367	1.0061064	-1.0	-1.0
chrX	153923293	153923458	ENSG00000089820.15|ARHGAP4|RBFOX2|RBFOX2	903	-	5.9494805	1.0123976	-1.0	-1.0
chrX	153932115	153932310	ENSG00000089820.15|ARHGAP4|RBFOX2|RBFOX2	965	-	3.3296664	1.4594308	-1.0	-1.0
chrX	153912882	153913023	ENSG00000089820.15|ARHGAP4|RBFOX2|RBFOX2	903	-	6.130276	1.0121472	-1.0	-1.0
chrX	153920446	153920626	ENSG00000089820.15|ARHGAP4|RBFOX2|RBFOX2	903	-	4.2600975	1.0131627	-1.0	-1.0
chrX	153932115	153932370	ENSG00000102030.15|NAA10|RBFOX2|RBFOX2	954	-	3.2679908	1.3373333	-1.0	-1.0
chrX	153930396	153930596	ENSG00000102030.15|NAA10|RBFOX2|RBFOX2	927	-	4.811582	1.1341577	-1.0	-1.0
chrX	153941778	153941949	ENSG00000102032.12|RENBP|RBFOX2|RBFOX2	904	-	5.8478947	1.017235	-1.0	-1.0
chrX	153942676	153942776	ENSG00000102032.12|RENBP|RBFOX2|RBFOX2	903	-	3.2651649	1.0125059	-1.0	-1.0
chrX	153942031	153942161	ENSG00000102032.12|RENBP|RBFOX2|RBFOX2	943	-	4.306403	1.2434397	-1.0	-1.0
chrX	154011549	154011704	ENSG00000184216.13|IRAK1|RBFOX2|RBFOX2	914	-	5.0268774	1.0670142	-1.0	-1.0
chrX	154074243	154074408	ENSG00000169057.21|MECP2|RBFOX2|RBFOX2	903	-	6.0523767	1.0124395	-1.0	-1.0
chrX	154092997	154093112	ENSG00000169057.21|MECP2|RBFOX2|RBFOX2	903	-	6.0966635	1.0125059	-1.0	-1.0
chrX	154351727	154351917	ENSG00000196924.14|FLNA|RBFOX2|RBFOX2	918	-	3.6934378	1.0860618	-1.0	-1.0
chrX	154358484	154358659	ENSG00000196924.14|FLNA|RBFOX2|RBFOX2	935	-	3.2466264	1.1871169	-1.0	-1.0
chrX	154350268	154350583	ENSG00000196924.14|FLNA|RBFOX2|RBFOX2	922	-	3.0775342	1.1086632	-1.0	-1.0
chrX	154350928	154351138	ENSG00000196924.14|FLNA|RBFOX2|RBFOX2	904	-	2.7981172	1.0195286	-1.0	-1.0
chrX	154352021	154352126	ENSG00000196924.14|FLNA|RBFOX2|RBFOX2	904	-	6.2365217	1.0179682	-1.0	-1.0
chrX	154358664	154358983	ENSG00000196924.14|FLNA|RBFOX2|RBFOX2	959	-	4.1008883	1.3914312	-1.0	-1.0
chrX	154365486	154365781	ENSG00000196924.14|FLNA|RBFOX2|RBFOX2	964	-	3.6350315	1.4466914	-1.0	-1.0
chrX	154364720	154364845	ENSG00000196924.14|FLNA|RBFOX2|RBFOX2	909	-	4.871951	1.042573	-1.0	-1.0
chrX	154355072	154357250	ENSG00000196924.14|FLNA|RBFOX2|RBFOX2	999	-	5.2453656	3.2652965	-1.0	-1.0
chrX	154357274	154357433	ENSG00000196924.14|FLNA|RBFOX2|RBFOX2	976	-	3.878865	1.6264732	-1.0	-1.0
chrX	154365821	154366011	ENSG00000196924.14|FLNA|RBFOX2|RBFOX2	903	-	5.8623004	1.0122238	-1.0	-1.0
chrX	154380361	154380462	ENSG00000102119.10|EMD|RBFOX2|RBFOX2	903	+	2.9724472	1.0149432	-1.0	-1.0
chrX	154379794	154379941	ENSG00000102119.10|EMD|RBFOX2|RBFOX2	960	+	4.704709	1.3969373	-1.0	-1.0
chrX	154380011	154380151	ENSG00000102119.10|EMD|RBFOX2|RBFOX2	902	+	2.7184103	1.0093892	-1.0	-1.0
chrX	154380579	154380679	ENSG00000102119.10|EMD|RBFOX2|RBFOX2	902	+	4.0007086	1.0080853	-1.0	-1.0
chrX	154381244	154381434	ENSG00000102119.10|EMD|RBFOX2|RBFOX2	931	+	2.7153044	1.1609336	-1.0	-1.0
chrX	154419829	154419929	ENSG00000102125.15|TAZ|RBFOX2|RBFOX2	903	+	5.9932756	1.0125059	-1.0	-1.0
chrX	154413185	154413520	ENSG00000102125.15|TAZ|RBFOX2|RBFOX2	940	+	4.651216	1.2240347	-1.0	-1.0
chrX	154429726	154429866	ENSG00000071553.16|ATP6AP1|RBFOX2|RBFOX2	907	+	3.3809304	1.0308498	-1.0	-1.0
chrX	154436366	154436506	ENSG00000071553.16|ATP6AP1|RBFOX2|RBFOX2	902	+	6.0758505	1.0099068	-1.0	-1.0
chrX	154443310	154443460	ENSG00000203879.11|GDI1|RBFOX2|RBFOX2	903	+	2.6377864	1.0121535	-1.0	-1.0
chrX	154438470	154438625	ENSG00000203879.11|GDI1|RBFOX2|RBFOX2	903	+	5.1547256	1.0141084	-1.0	-1.0
chrX	154439005	154439190	ENSG00000203879.11|GDI1|RBFOX2|RBFOX2	940	+	4.04202	1.2196189	-1.0	-1.0
chrX	154440110	154441755	ENSG00000203879.11|GDI1|RBFOX2|RBFOX2	989	+	4.0503182	1.9442365	-1.0	-1.0
chrX	154442730	154442830	ENSG00000203879.11|GDI1|RBFOX2|RBFOX2	903	+	3.1229837	1.0125059	-1.0	-1.0
chrX	154438764	154438864	ENSG00000203879.11|GDI1|RBFOX2|RBFOX2	956	+	3.445123	1.3568126	-1.0	-1.0
chrX	154441790	154442340	ENSG00000203879.11|GDI1|RBFOX2|RBFOX2	942	+	4.4599648	1.238133	-1.0	-1.0
chrX	154446350	154446450	ENSG00000071859.14|FAM50A|RBFOX2|RBFOX2	903	+	5.9588575	1.0125059	-1.0	-1.0
chrX	154448689	154448756	ENSG00000071859.14|FAM50A|RBFOX2|RBFOX2	903	+	5.91194	1.0121179	-1.0	-1.0
chrX	154448892	154449007	ENSG00000071859.14|FAM50A|RBFOX2|RBFOX2	927	+	4.238686	1.1368748	-1.0	-1.0
chrX	154449680	154449780	ENSG00000071859.14|FAM50A|RBFOX2|RBFOX2	903	+	3.1130188	1.0125059	-1.0	-1.0
chrX	154449855	154449955	ENSG00000071859.14|FAM50A|RBFOX2|RBFOX2	903	+	3.294907	1.0125059	-1.0	-1.0
chrX	154472589	154472759	ENSG00000130827.6|PLXNA3|RBFOX2|RBFOX2	937	+	5.4319434	1.2002736	-1.0	-1.0
chrX	154465656	154465766	ENSG00000130827.6|PLXNA3|RBFOX2|RBFOX2	903	+	6.3158526	1.0117245	-1.0	-1.0
chrX	154462310	154462560	ENSG00000130827.6|PLXNA3|RBFOX2|RBFOX2	905	+	2.8921556	1.0226996	-1.0	-1.0
chrX	154459433	154459678	ENSG00000130827.6|PLXNA3|RBFOX2|RBFOX2	980	+	4.5184793	1.7032322	-1.0	-1.0
chrX	154472789	154473194	ENSG00000130827.6|PLXNA3|RBFOX2|RBFOX2	926	+	4.2914743	1.1318955	-1.0	-1.0
chrX	154458280	154458428	ENSG00000130827.6|PLXNA3|RBFOX2|RBFOX2	940	+	3.0188513	1.2201971	-1.0	-1.0
chrX	154472403	154472589	ENSG00000130827.6|PLXNA3|RBFOX2|RBFOX2	968	+	6.611018	1.4991713	-1.0	-1.0
chrX	154465423	154465520	ENSG00000130827.6|PLXNA3|RBFOX2|RBFOX2	912	+	4.2167153	1.0558438	-1.0	-1.0
chrX	154463589	154463689	ENSG00000130827.6|PLXNA3|RBFOX2|RBFOX2	903	+	4.0544834	1.0125059	-1.0	-1.0
chrX	154464980	154465017	ENSG00000130827.6|PLXNA3|RBFOX2|RBFOX2	903	+	6.139168	1.0125059	-1.0	-1.0
chrX	154463180	154463340	ENSG00000130827.6|PLXNA3|RBFOX2|RBFOX2	903	+	2.9560032	1.0152482	-1.0	-1.0
chrX	154466120	154466225	ENSG00000130827.6|PLXNA3|RBFOX2|RBFOX2	903	+	4.1166744	1.0125059	-1.0	-1.0
chrX	154463960	154464065	ENSG00000130827.6|PLXNA3|RBFOX2|RBFOX2	903	+	6.004454	1.0125059	-1.0	-1.0
chrX	154463690	154463945	ENSG00000130827.6|PLXNA3|RBFOX2|RBFOX2	935	+	6.282049	1.1845957	-1.0	-1.0
chrX	154464783	154464980	ENSG00000130827.6|PLXNA3|RBFOX2|RBFOX2	995	+	4.5915537	2.3385644	-1.0	-1.0
chrX	154458428	154458588	ENSG00000130827.6|PLXNA3|RBFOX2|RBFOX2	909	+	3.9806669	1.0425406	-1.0	-1.0
chrX	154463519	154463589	ENSG00000130827.6|PLXNA3|RBFOX2|RBFOX2	903	+	3.0523736	1.0125376	-1.0	-1.0
chrX	154468646	154468746	ENSG00000130827.6|PLXNA3|RBFOX2|RBFOX2	903	+	5.951445	1.0125059	-1.0	-1.0
chrX	154471718	154471818	ENSG00000130827.6|PLXNA3|RBFOX2|RBFOX2	903	+	6.083853	1.0121179	-1.0	-1.0
chrX	154459683	154459848	ENSG00000130827.6|PLXNA3|RBFOX2|RBFOX2	971	+	6.4834666	1.5352688	-1.0	-1.0
chrX	154466512	154466617	ENSG00000130827.6|PLXNA3|RBFOX2|RBFOX2	962	+	4.583252	1.4188948	-1.0	-1.0
chrX	154470743	154470843	ENSG00000130827.6|PLXNA3|RBFOX2|RBFOX2	903	+	3.3850677	1.0125059	-1.0	-1.0
chrX	154471858	154472223	ENSG00000130827.6|PLXNA3|RBFOX2|RBFOX2	958	+	5.8068576	1.3740281	-1.0	-1.0
chrX	154464501	154464751	ENSG00000130827.6|PLXNA3|RBFOX2|RBFOX2	921	+	4.0814686	1.1018449	-1.0	-1.0
chrX	154458618	154459098	ENSG00000130827.6|PLXNA3|RBFOX2|RBFOX2	966	+	4.86267	1.4655368	-1.0	-1.0
chrX	154462680	154463160	ENSG00000130827.6|PLXNA3|RBFOX2|RBFOX2	948	+	3.7787542	1.2837849	-1.0	-1.0
chrX	154470846	154471096	ENSG00000130827.6|PLXNA3|RBFOX2|RBFOX2	927	+	4.150906	1.1351869	-1.0	-1.0
chrX	154696637	154696742	ENSG00000160219.11|GAB3|RBFOX2|RBFOX2	903	-	5.948656	1.0123119	-1.0	-1.0
chrX	154675573	154675673	ENSG00000160219.11|GAB3|RBFOX2|RBFOX2	902	-	3.4719183	1.0078623	-1.0	-1.0
chrX	154696752	154696867	ENSG00000160219.11|GAB3|RBFOX2|RBFOX2	903	-	6.0353727	1.0125059	-1.0	-1.0
chrX	154776798	154776928	ENSG00000130826.17|DKC1|RBFOX2|RBFOX2	918	+	2.7395837	1.0863081	-1.0	-1.0
chrX	154776216	154776316	ENSG00000130826.17|DKC1|RBFOX2|RBFOX2	903	+	2.8041234	1.015141	-1.0	-1.0
chrX	154800363	154800478	ENSG00000130830.14|MPP1|RBFOX2|RBFOX2	903	-	2.9280527	1.0144783	-1.0	-1.0
```
