## Supplementary File 2 - DEWSeq Binding Sites for "Improved discovery of RNA-binding protein binding sites in eCLIP data using DEWSeq": regions_windows100_steps5.bed

```
chr1	1047200	1047345	ENSG00000188157.14|AGRN|RBM5|RBM5	946	+	3.685409	1.2649302	-1.0	-1.0
chr1	1304906	1305026	ENSG00000131584.18|ACAP3|RBM5|RBM5	910	-	6.674772	1.0475672	-1.0	-1.0
chr1	1348433	1348578	ENSG00000107404.19|DVL1|RBM5|RBM5	908	-	6.6508465	1.0350058	-1.0	-1.0
chr1	1890257	1890357	ENSG00000078369.17|GNB1|RBM5|RBM5	931	-	4.9068737	1.1628838	-1.0	-1.0
chr1	2292306	2292406	ENSG00000157933.9|SKI|RBM5|RBM5	909	+	6.6125703	1.0412843	-1.0	-1.0
chr1	2235764	2235864	ENSG00000157933.9|SKI|RBM5|RBM5	929	+	6.8349624	1.1467746	-1.0	-1.0
chr1	2231160	2231270	ENSG00000157933.9|SKI|RBM5|RBM5	922	+	3.9462447	1.105722	-1.0	-1.0
chr1	2251561	2251701	ENSG00000157933.9|SKI|RBM5|RBM5	916	+	6.726029	1.0745813	-1.0	-1.0
chr1	2298951	2299096	ENSG00000157933.9|SKI|RBM5|RBM5	916	+	6.8038635	1.0762291	-1.0	-1.0
chr1	2292961	2293096	ENSG00000157933.9|SKI|RBM5|RBM5	906	+	6.6054254	1.0263352	-1.0	-1.0
chr1	2230340	2230485	ENSG00000157933.9|SKI|RBM5|RBM5	914	+	6.704165	1.0648075	-1.0	-1.0
chr1	2273811	2273921	ENSG00000157933.9|SKI|RBM5|RBM5	906	+	6.8117833	1.0276327	-1.0	-1.0
chr1	2267526	2267631	ENSG00000157933.9|SKI|RBM5|RBM5	902	+	3.297677	1.0087018	-1.0	-1.0
chr1	2395634	2395734	ENSG00000157916.19|RER1|RBM5|RBM5	910	+	6.571929	1.0476532	-1.0	-1.0
chr1	6651602	6651722	ENSG00000007923.15|DNAJC11|RBM5|RBM5	921	-	3.4342253	1.1008133	-1.0	-1.0
chr1	7705223	7705353	ENSG00000171735.18|CAMTA1|RBM5|RBM5	908	+	6.701136	1.0368812	-1.0	-1.0
chr1	9736067	9736257	ENSG00000171603.16|CLSTN1|RBM5|RBM5	925	-	7.0750794	1.1247702	-1.0	-1.0
chr1	15155939	15156084	ENSG00000171729.13|TMEM51|RBM5|RBM5	912	+	6.6629076	1.0572262	-1.0	-1.0
chr1	16135214	16135339	ENSG00000142627.12|EPHA2|RBM5|RBM5	904	-	6.6389217	1.0160642	-1.0	-1.0
chr1	16631114	16631279	ENSG00000215908.10|CROCCP2|RBM5|RBM5	948	-	4.0018935	1.2805027	-1.0	-1.0
chr1	19095619	19095789	ENSG00000127481.14|UBR4|RBM5|RBM5	938	-	4.017076	1.2080611	-1.0	-1.0
chr1	19243722	19243822	ENSG00000127463.14|EMC1|RBM5|RBM5	901	-	4.832875	1.0062151	-1.0	-1.0
chr1	23796573	23796708	ENSG00000117308.14|GALE|RBM5|RBM5	915	-	6.66053	1.0727746	-1.0	-1.0
chr1	25242431	25242541	ENSG00000117616.17|RSRP1|RBM5|RBM5	935	-	7.0958323	1.1846744	-1.0	-1.0
chr1	36300720	36300880	ENSG00000054118.13|THRAP3|RBM5|RBM5	957	+	7.0910797	1.3648195	-1.0	-1.0
chr1	39569689	39569814	ENSG00000090621.13|PABPC4|RBM5|RBM5	916	-	6.6244965	1.0746903	-1.0	-1.0
chr1	39563897	39564012	ENSG00000090621.13|PABPC4|RBM5|RBM5	922	-	3.898668	1.1065117	-1.0	-1.0
chr1	44418206	44418361	ENSG00000187147.17|RNF220|RBM5|RBM5	927	+	6.796265	1.1386107	-1.0	-1.0
chr1	44776550	44776674	ENSG00000142937.11|RPS8|RBM5|RBM5	930	+	3.5286455	1.1567569	-1.0	-1.0
chr1	44777454	44777639	ENSG00000142937.11|RPS8|RBM5|RBM5	939	+	4.114047	1.2117034	-1.0	-1.0
chr1	45514682	45514792	ENSG00000117450.13|PRDX1|RBM5|RBM5	912	-	6.5854764	1.0569266	-1.0	-1.0
chr1	46260384	46260541	ENSG00000085999.11|RAD54L|RBM5|RBM5	963	+	5.2731357	1.4305954	-1.0	-1.0
chr1	70229222	70229387	ENSG00000116754.13|SRSF11|RBM5|RBM5	959	+	3.7656248	1.3856691	-1.0	-1.0
chr1	70221434	70221649	ENSG00000116754.13|SRSF11|RBM5|RBM5	979	+	3.232441	1.6716226	-1.0	-1.0
chr1	77955334	77955434	ENSG00000162613.16|FUBP1|RBM5|RBM5	900	-	3.297677	1.0003494	-1.0	-1.0
chr1	109402130	109402230	ENSG00000143106.12|PSMA5|RBM5|RBM5	909	-	6.571929	1.0407232	-1.0	-1.0
chr1	155309887	155309992	ENSG00000160752.14|FDPS|RBM5|RBM5	909	+	3.4372308	1.0432924	-1.0	-1.0
chr1	156381943	156382067	ENSG00000132677.12|RHBG|RBM5|RBM5	962	+	4.4958863	1.4179411	-1.0	-1.0
chr1	156381518	156381633	ENSG00000132677.12|RHBG|RBM5|RBM5	904	+	2.8964913	1.0187712	-1.0	-1.0
chr1	156382482	156382587	ENSG00000132677.12|RHBG|RBM5|RBM5	912	+	3.5336385	1.0548756	-1.0	-1.0
chr1	160307245	160307360	ENSG00000122218.14|COPA|RBM5|RBM5	933	-	6.8088894	1.1731372	-1.0	-1.0
chr1	161164397	161164562	ENSG00000143258.15|USP21|RBM5|RBM5	941	+	7.2202697	1.2262814	-1.0	-1.0
chr1	161222522	161222712	ENSG00000158874.11|APOA2|RBM5|RBM5	1000	-	4.6695466	5.8027534	-1.0	-1.0
chr1	161222727	161222912	ENSG00000158874.11|APOA2|RBM5|RBM5	929	-	2.328047	1.1507704	-1.0	-1.0
chr1	161223402	161223592	ENSG00000158874.11|APOA2|RBM5|RBM5	965	-	2.4713876	1.4575752	-1.0	-1.0
chr1	161223022	161223357	ENSG00000158874.11|APOA2|RBM5|RBM5	949	-	2.6292868	1.2937824	-1.0	-1.0
chr1	207767612	207767812	ENSG00000117335.19|CD46|RBM5|RBM5	997	+	4.159829	2.508262	-1.0	-1.0
chr1	220210489	220210654	ENSG00000118873.15|RAB3GAP2|RBM5|RBM5	988	-	7.4557757	1.9117842	-1.0	-1.0
chr1	225865946	225866126	ENSG00000196187.11|TMEM63A|RBM5|RBM5	965	-	3.8616834	1.4615779	-1.0	-1.0
chr1	225866998	225867103	ENSG00000196187.11|TMEM63A|RBM5|RBM5	907	-	3.3455775	1.0331097	-1.0	-1.0
chr1	228107866	228108061	ENSG00000162910.18|MRPL55|RBM5|RBM5	994	-	7.5272226	2.2365825	-1.0	-1.0
chr1	230704342	230704442	ENSG00000135744.7|AGT|RBM5|RBM5	913	-	3.2853997	1.0613096	-1.0	-1.0
chr1	235068209	235068344	ENSG00000280587.1|FP700125.1|RBM5|RBM5	909	-	6.9520187	1.0418767	-1.0	-1.0
chr1	235067929	235068059	ENSG00000280587.1|FP700125.1|RBM5|RBM5	911	-	3.7052515	1.0484811	-1.0	-1.0
chr1	235644341	235644451	ENSG00000168243.10|GNG4|RBM5|RBM5	918	-	6.6517477	1.086602	-1.0	-1.0
chr1	244863231	244863336	ENSG00000153187.18|HNRNPU|RBM5|RBM5	933	-	4.4992833	1.1764221	-1.0	-1.0
chr1	248857548	248857758	ENSG00000171163.15|ZNF692|RBM5|RBM5	914	-	3.5262797	1.0641813	-1.0	-1.0
chr10	931138	931303	ENSG00000107929.14|LARP4B|RBM5|RBM5	914	-	6.6382146	1.0642985	-1.0	-1.0
chr10	7707092	7707197	ENSG00000151655.18|ITIH2|RBM5|RBM5	913	+	6.59225	1.0593109	-1.0	-1.0
chr10	7723177	7723302	ENSG00000151655.18|ITIH2|RBM5|RBM5	918	+	6.721485	1.0877702	-1.0	-1.0
chr10	7799605	7799720	ENSG00000165629.19|ATP5C1|RBM5|RBM5	914	+	6.67944	1.0671972	-1.0	-1.0
chr10	31320207	31320317	ENSG00000148516.21|ZEB1|RBM5|RBM5	918	+	6.6645722	1.0850439	-1.0	-1.0
chr10	43407421	43407521	ENSG00000169813.16|HNRNPF|RBM5|RBM5	905	-	6.6520977	1.0205326	-1.0	-1.0
chr10	43408609	43408719	ENSG00000169813.16|HNRNPF|RBM5|RBM5	914	-	6.8338704	1.0631816	-1.0	-1.0
chr10	70817535	70817730	ENSG00000166224.16|SGPL1|RBM5|RBM5	965	+	3.4258542	1.4517486	-1.0	-1.0
chr10	75717168	75717268	ENSG00000148655.14|LRMDA|RBM5|RBM5	908	+	6.571929	1.0373348	-1.0	-1.0
chr10	75439184	75439284	ENSG00000148655.14|LRMDA|RBM5|RBM5	910	+	6.571929	1.0476532	-1.0	-1.0
chr10	79069760	79069935	ENSG00000108175.16|ZMIZ1|RBM5|RBM5	908	+	3.3569531	1.0385164	-1.0	-1.0
chr10	95628492	95628637	ENSG00000059573.8|ALDH18A1|RBM5|RBM5	938	-	4.2849193	1.2053741	-1.0	-1.0
chr10	99843668	99843778	ENSG00000023839.10|ABCC2|RBM5|RBM5	925	+	6.727732	1.1224574	-1.0	-1.0
chr10	100536252	100536437	ENSG00000166135.13|HIF1AN|RBM5|RBM5	983	+	7.144861	1.7625333	-1.0	-1.0
chr10	100983060	100983165	ENSG00000095539.15|SEMA4G|RBM5|RBM5	907	+	6.5719285	1.0313742	-1.0	-1.0
chr10	100980419	100980529	ENSG00000095539.15|SEMA4G|RBM5|RBM5	934	+	3.9372942	1.1786139	-1.0	-1.0
chr10	101005311	101005446	ENSG00000107816.17|LZTS2|RBM5|RBM5	915	+	6.6323347	1.069996	-1.0	-1.0
chr10	100999995	101000155	ENSG00000107816.17|LZTS2|RBM5|RBM5	915	+	6.7908554	1.0717438	-1.0	-1.0
chr10	100999121	100999231	ENSG00000107816.17|LZTS2|RBM5|RBM5	926	+	6.7993245	1.1307967	-1.0	-1.0
chr10	103627202	103627367	ENSG00000107957.16|SH3PXD2A|RBM5|RBM5	964	-	4.4208055	1.439012	-1.0	-1.0
chr10	112964804	112964914	ENSG00000148737.16|TCF7L2|RBM5|RBM5	920	+	6.6774154	1.0947639	-1.0	-1.0
chr10	119576855	119576980	ENSG00000151923.17|TIAL1|RBM5|RBM5	921	-	6.6692247	1.1014134	-1.0	-1.0
chr10	124092729	124092829	ENSG00000182022.17|CHST15|RBM5|RBM5	909	-	3.4811227	1.0420624	-1.0	-1.0
chr10	124091969	124092304	ENSG00000182022.17|CHST15|RBM5|RBM5	925	-	3.9614394	1.1247634	-1.0	-1.0
chr10	124088394	124088499	ENSG00000182022.17|CHST15|RBM5|RBM5	917	-	7.1536756	1.0789506	-1.0	-1.0
chr10	124092479	124092634	ENSG00000182022.17|CHST15|RBM5|RBM5	909	-	6.9820137	1.041914	-1.0	-1.0
chr10	124091789	124091934	ENSG00000182022.17|CHST15|RBM5|RBM5	921	-	4.1893406	1.1037625	-1.0	-1.0
chr10	124092889	124093059	ENSG00000182022.17|CHST15|RBM5|RBM5	909	-	4.4496984	1.0401257	-1.0	-1.0
chr10	124093369	124093468	ENSG00000182022.17|CHST15|RBM5|RBM5	917	-	6.834961	1.0822921	-1.0	-1.0
chr10	133401982	133402177	ENSG00000148824.18|MTG1|RBM5|RBM5	965	+	3.5504327	1.4597907	-1.0	-1.0
chr10	133401985	133402148	ENSG00000254536.1|AL360181.3|RBM5|RBM5	965	+	3.370336	1.4529204	-1.0	-1.0
chr11	292960	293070	ENSG00000142102.15|PGGHG|RBM5|RBM5	906	+	6.740221	1.0280316	-1.0	-1.0
chr11	721352	721482	ENSG00000177106.14|EPS8L2|RBM5|RBM5	931	+	3.8955762	1.161859	-1.0	-1.0
chr11	721724	721894	ENSG00000177106.14|EPS8L2|RBM5|RBM5	923	+	3.4957516	1.1153177	-1.0	-1.0
chr11	821464	821619	ENSG00000177666.16|PNPLA2|RBM5|RBM5	922	+	6.9418793	1.1097084	-1.0	-1.0
chr11	836150	836280	ENSG00000177697.17|CD151|RBM5|RBM5	914	+	6.9014373	1.0637519	-1.0	-1.0
chr11	993140	993250	ENSG00000183020.13|AP2A2|RBM5|RBM5	913	+	6.6506915	1.0602597	-1.0	-1.0
chr11	2137660	2138090	ENSG00000167244.18|IGF2|RBM5|RBM5	955	-	3.091918	1.3452035	-1.0	-1.0
chr11	2137305	2137620	ENSG00000167244.18|IGF2|RBM5|RBM5	978	-	3.1345534	1.6524805	-1.0	-1.0
chr11	2136034	2136204	ENSG00000167244.18|IGF2|RBM5|RBM5	924	-	2.935891	1.1215949	-1.0	-1.0
chr11	2136664	2136879	ENSG00000167244.18|IGF2|RBM5|RBM5	964	-	3.084399	1.4457855	-1.0	-1.0
chr11	2137659	2138089	ENSG00000129965.14|INS-IGF2|RBM5|RBM5	955	-	3.0982897	1.351105	-1.0	-1.0
chr11	2137249	2137619	ENSG00000129965.14|INS-IGF2|RBM5|RBM5	992	-	3.4993038	2.1063383	-1.0	-1.0
chr11	2136034	2136204	ENSG00000129965.14|INS-IGF2|RBM5|RBM5	924	-	2.935891	1.120968	-1.0	-1.0
chr11	2136664	2136879	ENSG00000129965.14|INS-IGF2|RBM5|RBM5	964	-	3.084399	1.4436593	-1.0	-1.0
chr11	2692042	2692152	ENSG00000269821.1|KCNQ1OT1|RBM5|RBM5	907	-	2.7709603	1.0311347	-1.0	-1.0
chr11	32143713	32143908	ENSG00000227160.3|THEM7P|RBM5|RBM5	931	-	2.4735699	1.1591653	-1.0	-1.0
chr11	46720840	46721000	ENSG00000180210.14|F2|RBM5|RBM5	920	+	3.5961301	1.0959657	-1.0	-1.0
chr11	46738876	46739041	ENSG00000180210.14|F2|RBM5|RBM5	948	+	3.9868183	1.2815462	-1.0	-1.0
chr11	47235121	47235301	ENSG00000134574.11|DDB2|RBM5|RBM5	968	+	5.9090886	1.4963738	-1.0	-1.0
chr11	47216166	47216361	ENSG00000134574.11|DDB2|RBM5|RBM5	958	+	4.3291917	1.3724477	-1.0	-1.0
chr11	61343715	61343890	ENSG00000149476.15|TKFC|RBM5|RBM5	955	+	4.3312197	1.3462689	-1.0	-1.0
chr11	61341674	61341829	ENSG00000149476.15|TKFC|RBM5|RBM5	987	+	6.348264	1.899567	-1.0	-1.0
chr11	61341266	61341371	ENSG00000149476.15|TKFC|RBM5|RBM5	925	+	7.0424814	1.1222622	-1.0	-1.0
chr11	61342412	61342592	ENSG00000149476.15|TKFC|RBM5|RBM5	930	+	3.7456803	1.1572146	-1.0	-1.0
chr11	61866942	61867097	ENSG00000134824.13|FADS2|RBM5|RBM5	923	+	6.7446837	1.115588	-1.0	-1.0
chr11	61964894	61965009	ENSG00000167996.15|FTH1|RBM5|RBM5	927	-	6.99296	1.1387359	-1.0	-1.0
chr11	62798808	62798958	ENSG00000162231.13|NXF1|RBM5|RBM5	925	-	6.7705584	1.1270933	-1.0	-1.0
chr11	62852803	62852928	ENSG00000255717.6|SNHG1|RBM5|RBM5	922	-	6.7605414	1.1103154	-1.0	-1.0
chr11	65430873	65430973	ENSG00000245532.7|NEAT1|RBM5|RBM5	907	+	1.5746952	1.0307561	-1.0	-1.0
chr11	65445218	65445328	ENSG00000245532.7|NEAT1|RBM5|RBM5	905	+	1.6375059	1.0232515	-1.0	-1.0
chr11	65433723	65433998	ENSG00000245532.7|NEAT1|RBM5|RBM5	947	+	1.7732391	1.2796689	-1.0	-1.0
chr11	65422813	65423358	ENSG00000245532.7|NEAT1|RBM5|RBM5	994	+	1.8856072	2.2138512	-1.0	-1.0
chr11	65443018	65445078	ENSG00000245532.7|NEAT1|RBM5|RBM5	989	+	2.0435658	1.9402933	-1.0	-1.0
chr11	65433048	65433488	ENSG00000245532.7|NEAT1|RBM5|RBM5	959	+	1.851446	1.3848855	-1.0	-1.0
chr11	65424478	65425608	ENSG00000245532.7|NEAT1|RBM5|RBM5	992	+	2.0121753	2.0936625	-1.0	-1.0
chr11	65438513	65438753	ENSG00000245532.7|NEAT1|RBM5|RBM5	925	+	1.6219265	1.1266278	-1.0	-1.0
chr11	65434018	65437098	ENSG00000245532.7|NEAT1|RBM5|RBM5	991	+	2.2164204	2.0435946	-1.0	-1.0
chr11	65425633	65428773	ENSG00000245532.7|NEAT1|RBM5|RBM5	999	+	2.447772	3.2535715	-1.0	-1.0
chr11	65428778	65429048	ENSG00000245532.7|NEAT1|RBM5|RBM5	942	+	1.8169426	1.2340999	-1.0	-1.0
chr11	65429153	65429468	ENSG00000245532.7|NEAT1|RBM5|RBM5	920	+	1.5836297	1.0963311	-1.0	-1.0
chr11	65429718	65430758	ENSG00000245532.7|NEAT1|RBM5|RBM5	997	+	2.340896	2.4958112	-1.0	-1.0
chr11	65437943	65438363	ENSG00000245532.7|NEAT1|RBM5|RBM5	931	+	1.6587751	1.1616608	-1.0	-1.0
chr11	65423363	65424273	ENSG00000245532.7|NEAT1|RBM5|RBM5	991	+	1.9462295	2.0536237	-1.0	-1.0
chr11	65439048	65439173	ENSG00000245532.7|NEAT1|RBM5|RBM5	911	+	1.7867565	1.0526929	-1.0	-1.0
chr11	65445333	65445528	ENSG00000245532.7|NEAT1|RBM5|RBM5	939	+	1.5243948	1.2114741	-1.0	-1.0
chr11	65432228	65432468	ENSG00000245532.7|NEAT1|RBM5|RBM5	976	+	2.1213384	1.6247696	-1.0	-1.0
chr11	65423959	65424118	ENSG00000277599.1|NEAT1_3|RBM5|RBM5	965	+	1.736324	1.4605274	-1.0	-1.0
chr11	65444457	65444557	ENSG00000283791.1|MIR612|RBM5|RBM5	919	+	1.6887676	1.0919228	-1.0	-1.0
chr11	65501241	65501341	ENSG00000251562.7|MALAT1|RBM5|RBM5	901	+	1.219372	1.0040925	-1.0	-1.0
chr11	65504221	65504346	ENSG00000251562.7|MALAT1|RBM5|RBM5	931	+	1.5738739	1.1623197	-1.0	-1.0
chr11	65500736	65500836	ENSG00000251562.7|MALAT1|RBM5|RBM5	913	+	1.5018055	1.0595438	-1.0	-1.0
chr11	66617092	66617277	ENSG00000248643.5|RBM14-RBM4|RBM5|RBM5	913	+	3.2505064	1.0588973	-1.0	-1.0
chr11	66626997	66627097	ENSG00000248643.5|RBM14-RBM4|RBM5|RBM5	904	+	3.3219247	1.0196617	-1.0	-1.0
chr11	66626647	66626772	ENSG00000248643.5|RBM14-RBM4|RBM5|RBM5	941	+	4.4147615	1.2320249	-1.0	-1.0
chr11	66624017	66624227	ENSG00000248643.5|RBM14-RBM4|RBM5|RBM5	963	+	4.2297273	1.4286205	-1.0	-1.0
chr11	66626237	66626352	ENSG00000248643.5|RBM14-RBM4|RBM5|RBM5	921	+	6.860024	1.0998952	-1.0	-1.0
chr11	66626650	66626775	ENSG00000239306.4|RBM14|RBM5|RBM5	935	+	4.247965	1.1844455	-1.0	-1.0
chr11	66617128	66617278	ENSG00000239306.4|RBM14|RBM5|RBM5	914	+	3.3380551	1.0631044	-1.0	-1.0
chr11	66626238	66626353	ENSG00000239306.4|RBM14|RBM5|RBM5	918	+	6.860024	1.0844004	-1.0	-1.0
chr11	66624018	66624208	ENSG00000239306.4|RBM14|RBM5|RBM5	964	+	4.2100773	1.446083	-1.0	-1.0
chr11	67291381	67291496	ENSG00000172932.14|ANKRD13D|RBM5|RBM5	917	+	6.6700306	1.0795778	-1.0	-1.0
chr11	67392241	67392341	ENSG00000172613.7|RAD9A|RBM5|RBM5	904	+	6.571928	1.0166624	-1.0	-1.0
chr11	68049100	68049250	ENSG00000110719.9|TCIRG1|RBM5|RBM5	921	+	3.2194915	1.1004353	-1.0	-1.0
chr11	68448622	68448747	ENSG00000162337.11|LRP5|RBM5|RBM5	930	+	6.962181	1.1570691	-1.0	-1.0
chr11	69650935	69651115	ENSG00000110092.3|CCND1|RBM5|RBM5	916	+	6.903317	1.0754495	-1.0	-1.0
chr11	70353867	70354062	ENSG00000254604.1|AP002336.2|RBM5|RBM5	961	-	4.115473	1.4041778	-1.0	-1.0
chr11	71251094	71251194	ENSG00000162105.17|SHANK2|RBM5|RBM5	907	-	7.086499	1.0322754	-1.0	-1.0
chr11	71252224	71252344	ENSG00000162105.17|SHANK2|RBM5|RBM5	909	-	6.7181907	1.0428522	-1.0	-1.0
chr11	72824156	72824271	ENSG00000168010.10|ATG16L2|RBM5|RBM5	921	+	6.952332	1.1036296	-1.0	-1.0
chr11	72823151	72823271	ENSG00000168010.10|ATG16L2|RBM5|RBM5	916	+	6.6587386	1.0741519	-1.0	-1.0
chr11	72823921	72824036	ENSG00000168010.10|ATG16L2|RBM5|RBM5	904	+	6.5820885	1.0189232	-1.0	-1.0
chr11	75290049	75290194	ENSG00000137486.16|ARRB1|RBM5|RBM5	907	-	6.6124587	1.0321777	-1.0	-1.0
chr11	85663612	85663722	ENSG00000137504.13|CREBZF|RBM5|RBM5	926	-	6.8989964	1.1290337	-1.0	-1.0
chr11	119017510	119017705	ENSG00000118181.10|RPS25|RBM5|RBM5	957	-	4.267855	1.3649718	-1.0	-1.0
chr11	119029817	119029917	ENSG00000137700.17|SLC37A4|RBM5|RBM5	914	-	6.612571	1.0647739	-1.0	-1.0
chr11	126264043	126264183	ENSG00000182934.11|SRPRA|RBM5|RBM5	922	-	7.0700464	1.1091188	-1.0	-1.0
chr12	6386172	6386346	ENSG00000111321.10|LTBR|RBM5|RBM5	998	+	8.0604515	2.6821842	-1.0	-1.0
chr12	6748547	6748720	ENSG00000089693.10|MLF2|RBM5|RBM5	983	-	5.7393866	1.7591599	-1.0	-1.0
chr12	6770156	6770218	ENSG00000159335.15|PTMS|RBM5|RBM5	906	+	6.6125703	1.0289878	-1.0	-1.0
chr12	6769999	6770134	ENSG00000159335.15|PTMS|RBM5|RBM5	918	+	6.970872	1.0853983	-1.0	-1.0
chr12	7923040	7923150	ENSG00000059804.15|SLC2A3|RBM5|RBM5	920	-	6.6774154	1.0954021	-1.0	-1.0
chr12	9112541	9112638	ENSG00000175899.14|A2M|RBM5|RBM5	922	-	2.8875248	1.1100883	-1.0	-1.0
chr12	9112211	9112371	ENSG00000175899.14|A2M|RBM5|RBM5	951	-	3.5491107	1.3114005	-1.0	-1.0
chr12	26655877	26655987	ENSG00000123104.11|ITPR2|RBM5|RBM5	927	-	3.710061	1.1390622	-1.0	-1.0
chr12	31589786	31589931	ENSG00000170456.15|DENND5B|RBM5|RBM5	915	-	6.7080345	1.072171	-1.0	-1.0
chr12	48925116	48925216	ENSG00000255863.2|AC073610.2|RBM5|RBM5	906	-	6.571928	1.0257224	-1.0	-1.0
chr12	53118975	53119085	ENSG00000167780.11|SOAT2|RBM5|RBM5	941	+	4.2321324	1.2285761	-1.0	-1.0
chr12	53712646	53712751	ENSG00000012822.15|CALCOCO1|RBM5|RBM5	926	-	6.7280483	1.129224	-1.0	-1.0
chr12	56087681	56087801	ENSG00000065361.14|ERBB3|RBM5|RBM5	907	+	6.6044416	1.0330228	-1.0	-1.0
chr12	56314974	56315169	ENSG00000257727.5|CNPY2|RBM5|RBM5	923	-	7.058295	1.1126395	-1.0	-1.0
chr12	56314976	56315129	ENSG00000144785.8|AC073896.1|RBM5|RBM5	927	-	7.1988525	1.1378641	-1.0	-1.0
chr12	57204976	57205076	ENSG00000123384.13|LRP1|RBM5|RBM5	905	+	6.6520977	1.0225847	-1.0	-1.0
chr12	68842673	68842773	ENSG00000257181.1|AC025423.4|RBM5|RBM5	914	-	6.612571	1.0649532	-1.0	-1.0
chr12	69353018	69353152	ENSG00000090382.6|LYZ|RBM5|RBM5	950	+	3.830636	1.3028572	-1.0	-1.0
chr12	69352056	69352191	ENSG00000090382.6|LYZ|RBM5|RBM5	919	+	3.5354257	1.0897982	-1.0	-1.0
chr12	71566875	71567055	ENSG00000139292.12|LGR5|RBM5|RBM5	970	+	3.7713192	1.519106	-1.0	-1.0
chr12	102852914	102853119	ENSG00000171759.9|PAH|RBM5|RBM5	998	-	4.026596	2.728168	-1.0	-1.0
chr12	102854990	102855170	ENSG00000171759.9|PAH|RBM5|RBM5	974	-	3.4817734	1.5768666	-1.0	-1.0
chr12	108564116	108564311	ENSG00000136003.15|ISCU|RBM5|RBM5	993	+	5.795629	2.1656659	-1.0	-1.0
chr12	109590615	109590755	ENSG00000110921.13|MVK|RBM5|RBM5	923	+	6.9713035	1.1138428	-1.0	-1.0
chr12	109939214	109939409	ENSG00000139436.20|GIT2|RBM5|RBM5	985	-	6.5055895	1.8329409	-1.0	-1.0
chr12	114679674	114679784	ENSG00000135111.15|TBX3|RBM5|RBM5	918	-	6.649691	1.08717	-1.0	-1.0
chr12	120155044	120155189	ENSG00000089154.10|GCN1|RBM5|RBM5	923	-	6.775852	1.1134396	-1.0	-1.0
chr12	120199002	120199107	ENSG00000089157.15|RPLP0|RBM5|RBM5	910	-	6.571929	1.0450829	-1.0	-1.0
chr12	120198712	120198847	ENSG00000089157.15|RPLP0|RBM5|RBM5	915	-	6.8654532	1.069628	-1.0	-1.0
chr12	121327230	121327340	ENSG00000089053.12|ANAPC5|RBM5|RBM5	931	-	7.1337466	1.1580302	-1.0	-1.0
chr12	121309875	121309975	ENSG00000089053.12|ANAPC5|RBM5|RBM5	903	-	6.571928	1.0144745	-1.0	-1.0
chr12	121345998	121346268	ENSG00000089053.12|ANAPC5|RBM5|RBM5	966	-	4.0919037	1.4731221	-1.0	-1.0
chr12	121799470	121799645	ENSG00000139725.7|RHOF|RBM5|RBM5	914	-	6.6392827	1.0642142	-1.0	-1.0
chr12	121799471	121799641	ENSG00000212694.8|LINC01089|RBM5|RBM5	915	-	6.6449833	1.0712774	-1.0	-1.0
chr12	122981477	122981617	ENSG00000256028.2|AC026362.1|RBM5|RBM5	927	+	7.026592	1.1350253	-1.0	-1.0
chr12	122980727	122980837	ENSG00000256028.2|AC026362.1|RBM5|RBM5	904	+	6.677747	1.0183488	-1.0	-1.0
chr12	122980729	122980834	ENSG00000182196.13|ARL6IP4|RBM5|RBM5	905	+	6.6713343	1.0238609	-1.0	-1.0
chr12	122981474	122981614	ENSG00000182196.13|ARL6IP4|RBM5|RBM5	936	+	7.079218	1.1932957	-1.0	-1.0
chr12	123659362	123659557	ENSG00000111358.13|GTF2H3|RBM5|RBM5	967	+	7.286542	1.4864508	-1.0	-1.0
chr13	91348144	91348459	ENSG00000215417.12|MIR17HG|RBM5|RBM5	921	+	4.5496354	1.1016302	-1.0	-1.0
chr13	112696921	112697036	ENSG00000068650.18|ATP11A|RBM5|RBM5	919	+	7.0341105	1.09178	-1.0	-1.0
chr13	113110090	113110195	ENSG00000057593.13|F7|RBM5|RBM5	911	+	6.8519344	1.0494037	-1.0	-1.0
chr14	20455760	20455945	ENSG00000100823.11|APEX1|RBM5|RBM5	954	+	4.777318	1.3352971	-1.0	-1.0
chr14	21269033	21269168	ENSG00000092199.17|HNRNPC|RBM5|RBM5	943	-	3.5105715	1.2416958	-1.0	-1.0
chr14	21499329	21499479	ENSG00000165819.11|METTL3|RBM5|RBM5	937	-	4.362594	1.1999713	-1.0	-1.0
chr14	22976498	22976688	ENSG00000259132.1|AL132780.3|RBM5|RBM5	954	-	3.8255944	1.3408229	-1.0	-1.0
chr14	22976518	22976644	ENSG00000129474.15|AJUBA|RBM5|RBM5	943	-	3.609975	1.2421064	-1.0	-1.0
chr14	23078321	23078431	ENSG00000100813.14|ACIN1|RBM5|RBM5	908	-	6.5719285	1.0374612	-1.0	-1.0
chr14	23301005	23301140	ENSG00000235194.8|PPP1R3E|RBM5|RBM5	919	-	6.7360435	1.0917845	-1.0	-1.0
chr14	23308514	23308614	ENSG00000129473.9|BCL2L2|RBM5|RBM5	913	+	6.612571	1.0604389	-1.0	-1.0
chr14	23308514	23308614	ENSG00000258643.5|BCL2L2-PABPN1|RBM5|RBM5	913	+	6.612571	1.0604389	-1.0	-1.0
chr14	23321856	23322021	ENSG00000258643.5|BCL2L2-PABPN1|RBM5|RBM5	907	+	2.7656019	1.0318912	-1.0	-1.0
chr14	23321853	23322023	ENSG00000100836.10|PABPN1|RBM5|RBM5	907	+	2.7753525	1.0329727	-1.0	-1.0
chr14	23325312	23325437	ENSG00000100836.10|PABPN1|RBM5|RBM5	908	+	2.680002	1.0383451	-1.0	-1.0
chr14	23565684	23565844	ENSG00000213983.11|AP1G2|RBM5|RBM5	935	-	3.7818038	1.1860416	-1.0	-1.0
chr14	23565199	23565469	ENSG00000213983.11|AP1G2|RBM5|RBM5	925	-	2.8943083	1.1261028	-1.0	-1.0
chr14	23563828	23564033	ENSG00000213983.11|AP1G2|RBM5|RBM5	952	-	3.425936	1.3167627	-1.0	-1.0
chr14	23641763	23641903	ENSG00000100867.14|DHRS2|RBM5|RBM5	909	+	2.1135683	1.0432446	-1.0	-1.0
chr14	23644588	23644833	ENSG00000100867.14|DHRS2|RBM5|RBM5	935	+	3.2894776	1.1857934	-1.0	-1.0
chr14	23638716	23638846	ENSG00000100867.14|DHRS2|RBM5|RBM5	915	+	2.6678786	1.0721948	-1.0	-1.0
chr14	23639223	23639356	ENSG00000100867.14|DHRS2|RBM5|RBM5	939	+	2.7041583	1.2181082	-1.0	-1.0
chr14	23644883	23645168	ENSG00000100867.14|DHRS2|RBM5|RBM5	990	+	4.0725513	1.9957446	-1.0	-1.0
chr14	23639596	23639731	ENSG00000100867.14|DHRS2|RBM5|RBM5	901	+	2.5756648	1.0058944	-1.0	-1.0
chr14	23639004	23639144	ENSG00000100867.14|DHRS2|RBM5|RBM5	932	+	3.0662372	1.168029	-1.0	-1.0
chr14	23644298	23644398	ENSG00000100867.14|DHRS2|RBM5|RBM5	914	+	2.9999988	1.0669601	-1.0	-1.0
chr14	24103390	24103509	ENSG00000100889.11|PCK2|RBM5|RBM5	923	+	6.7203636	1.1134708	-1.0	-1.0
chr14	24146573	24146753	ENSG00000100911.15|PSME2|RBM5|RBM5	915	-	3.308565	1.0715907	-1.0	-1.0
chr14	24147258	24147373	ENSG00000100911.15|PSME2|RBM5|RBM5	982	-	5.4872656	1.7419368	-1.0	-1.0
chr14	24145739	24146049	ENSG00000100911.15|PSME2|RBM5|RBM5	996	-	4.207817	2.3848531	-1.0	-1.0
chr14	24158011	24158136	ENSG00000092098.16|RNF31|RBM5|RBM5	988	+	7.582109	1.9049175	-1.0	-1.0
chr14	24158011	24158136	ENSG00000259529.1|AL136295.5|RBM5|RBM5	988	+	7.582109	1.9035511	-1.0	-1.0
chr14	24184458	24184563	ENSG00000196497.16|IPO4|RBM5|RBM5	918	-	7.0418673	1.086858	-1.0	-1.0
chr14	24184109	24184264	ENSG00000196497.16|IPO4|RBM5|RBM5	912	-	6.94999	1.053638	-1.0	-1.0
chr14	24184458	24184563	ENSG00000259522.3|AL136295.4|RBM5|RBM5	918	-	7.0418673	1.0870924	-1.0	-1.0
chr14	24184109	24184264	ENSG00000259522.3|AL136295.4|RBM5|RBM5	915	-	6.94999	1.0702603	-1.0	-1.0
chr14	24442448	24442618	ENSG00000100445.17|SDR39U1|RBM5|RBM5	984	-	7.0991216	1.7984782	-1.0	-1.0
chr14	24441773	24441963	ENSG00000100445.17|SDR39U1|RBM5|RBM5	946	-	4.280368	1.268191	-1.0	-1.0
chr14	30902648	30902778	ENSG00000196792.11|STRN3|RBM5|RBM5	915	-	6.6252003	1.070121	-1.0	-1.0
chr14	35625432	35625537	ENSG00000174373.16|RALGAPA1|RBM5|RBM5	962	-	4.918799	1.4234215	-1.0	-1.0
chr14	45096237	45096352	ENSG00000185246.17|PRPF39|RBM5|RBM5	907	+	3.3216271	1.0306879	-1.0	-1.0
chr14	53956396	53956541	ENSG00000125378.15|BMP4|RBM5|RBM5	926	-	3.7574127	1.1314499	-1.0	-1.0
chr14	53956106	53956266	ENSG00000125378.15|BMP4|RBM5|RBM5	919	-	3.5353327	1.0915663	-1.0	-1.0
chr14	53954747	53954862	ENSG00000125378.15|BMP4|RBM5|RBM5	922	-	4.0278673	1.1080282	-1.0	-1.0
chr14	53954420	53954552	ENSG00000125378.15|BMP4|RBM5|RBM5	974	-	5.3050957	1.5881631	-1.0	-1.0
chr14	74292912	74293032	ENSG00000119688.20|ABCD4|RBM5|RBM5	929	-	7.0188093	1.1460811	-1.0	-1.0
chr14	74292913	74293033	ENSG00000258559.2|AC005519.2|RBM5|RBM5	933	-	7.0250144	1.1715308	-1.0	-1.0
chr14	74942743	74942903	ENSG00000119630.13|PGF|RBM5|RBM5	926	-	6.8184443	1.1329213	-1.0	-1.0
chr14	77283861	77284031	ENSG00000009830.11|POMT2|RBM5|RBM5	906	-	6.590894	1.0286435	-1.0	-1.0
chr14	94388435	94388535	ENSG00000197249.13|SERPINA1|RBM5|RBM5	915	-	3.266784	1.0711113	-1.0	-1.0
chr14	95213459	95213614	ENSG00000165959.11|CLMN|RBM5|RBM5	988	-	7.2255344	1.9223933	-1.0	-1.0
chr14	103105162	103105262	ENSG00000205436.7|EXOC3L4|RBM5|RBM5	916	+	6.6905727	1.0769663	-1.0	-1.0
chr14	103101618	103101748	ENSG00000205436.7|EXOC3L4|RBM5|RBM5	921	+	3.594602	1.1036221	-1.0	-1.0
chr14	103104591	103104706	ENSG00000205436.7|EXOC3L4|RBM5|RBM5	915	+	3.6459363	1.0682029	-1.0	-1.0
chr14	104787057	104787172	ENSG00000142208.15|AKT1|RBM5|RBM5	905	-	6.622452	1.0237639	-1.0	-1.0
chr14	104868555	104868675	ENSG00000099814.15|CEP170B|RBM5|RBM5	908	+	6.6970663	1.0359699	-1.0	-1.0
chr14	104873220	104873435	ENSG00000099814.15|CEP170B|RBM5|RBM5	964	+	5.4643636	1.4423236	-1.0	-1.0
chr15	40020830	40020935	ENSG00000128829.11|EIF2AK4|RBM5|RBM5	925	+	6.7237673	1.1246085	-1.0	-1.0
chr15	68818665	68818810	ENSG00000140350.15|ANP32A|RBM5|RBM5	921	-	6.2853317	1.1006066	-1.0	-1.0
chr15	68818965	68819075	ENSG00000140350.15|ANP32A|RBM5|RBM5	905	-	6.6517463	1.0242213	-1.0	-1.0
chr15	68820035	68820195	ENSG00000140350.15|ANP32A|RBM5|RBM5	935	-	6.383254	1.1871775	-1.0	-1.0
chr15	68818330	68818450	ENSG00000140350.15|ANP32A|RBM5|RBM5	912	-	6.6822667	1.0578084	-1.0	-1.0
chr15	75354146	75354291	ENSG00000140398.13|NEIL1|RBM5|RBM5	968	+	6.132574	1.4984388	-1.0	-1.0
chr15	85100066	85100155	ENSG00000073417.14|PDE8A|RBM5|RBM5	965	+	4.3398433	1.4566027	-1.0	-1.0
chr15	89806789	89806945	ENSG00000166825.13|ANPEP|RBM5|RBM5	936	-	4.19472	1.194885	-1.0	-1.0
chr16	496613	496818	ENSG00000090565.15|RAB11FIP3|RBM5|RBM5	971	+	3.9532795	1.5370668	-1.0	-1.0
chr16	543351	543451	ENSG00000103326.11|CAPN15|RBM5|RBM5	915	+	6.9020753	1.0689458	-1.0	-1.0
chr16	733427	733607	ENSG00000103245.13|NARFL|RBM5|RBM5	926	-	7.098042	1.1280358	-1.0	-1.0
chr16	734019	734214	ENSG00000103245.13|NARFL|RBM5|RBM5	970	-	4.5018077	1.5298077	-1.0	-1.0
chr16	1746861	1746966	ENSG00000138834.12|MAPK8IP3|RBM5|RBM5	905	+	6.7463083	1.0213099	-1.0	-1.0
chr16	1964352	1964452	ENSG00000140988.15|RPS2|RBM5|RBM5	924	-	6.7645736	1.1164278	-1.0	-1.0
chr16	2112927	2113074	ENSG00000008710.19|PKD1|RBM5|RBM5	903	-	3.189268	1.0111613	-1.0	-1.0
chr16	2529990	2530090	ENSG00000162066.14|AMDHD2|RBM5|RBM5	902	+	3.1497447	1.008342	-1.0	-1.0
chr16	2531225	2531335	ENSG00000162066.14|AMDHD2|RBM5|RBM5	931	+	4.830201	1.1582905	-1.0	-1.0
chr16	2768261	2768504	ENSG00000167978.16|SRRM2|RBM5|RBM5	934	+	3.3392098	1.1821225	-1.0	-1.0
chr16	2759658	2759758	ENSG00000167978.16|SRRM2|RBM5|RBM5	919	+	3.2853997	1.0926088	-1.0	-1.0
chr16	2768869	2769019	ENSG00000167978.16|SRRM2|RBM5|RBM5	916	+	3.126388	1.0773457	-1.0	-1.0
chr16	2770194	2770344	ENSG00000167978.16|SRRM2|RBM5|RBM5	928	+	2.6197557	1.1411157	-1.0	-1.0
chr16	2771057	2771182	ENSG00000167978.16|SRRM2|RBM5|RBM5	911	+	2.840827	1.0525689	-1.0	-1.0
chr16	2759973	2760168	ENSG00000167978.16|SRRM2|RBM5|RBM5	961	+	3.2806468	1.409383	-1.0	-1.0
chr16	4813796	4813955	ENSG00000140632.16|GLYR1|RBM5|RBM5	982	-	6.875159	1.7395892	-1.0	-1.0
chr16	8900614	8900714	ENSG00000187555.14|USP7|RBM5|RBM5	916	-	4.882628	1.0769663	-1.0	-1.0
chr16	12665115	12665220	ENSG00000103381.11|CPPED1|RBM5|RBM5	913	-	6.612571	1.0597649	-1.0	-1.0
chr16	15125765	15125948	ENSG00000270580.5|PKD1P6-NPIPP1|RBM5|RBM5	966	-	4.075122	1.467648	-1.0	-1.0
chr16	15125807	15125957	ENSG00000250251.6|PKD1P6|RBM5|RBM5	970	-	4.226407	1.5290447	-1.0	-1.0
chr16	16106635	16106735	ENSG00000103222.18|ABCC1|RBM5|RBM5	918	+	6.7280474	1.0842727	-1.0	-1.0
chr16	16159958	16160073	ENSG00000091262.15|ABCC6|RBM5|RBM5	906	-	3.3157625	1.0277154	-1.0	-1.0
chr16	21507461	21507606	ENSG00000180747.15|SMG1P3|RBM5|RBM5	917	-	6.72084	1.078978	-1.0	-1.0
chr16	21962396	21962496	ENSG00000140740.10|UQCRC2|RBM5|RBM5	923	+	6.728048	1.11393	-1.0	-1.0
chr16	22328335	22328435	ENSG00000058600.15|POLR3E|RBM5|RBM5	917	+	3.9068837	1.0788745	-1.0	-1.0
chr16	24942148	24942313	ENSG00000140750.16|ARHGAP17|RBM5|RBM5	916	-	6.7170663	1.0780634	-1.0	-1.0
chr16	28836122	28836352	ENSG00000168488.18|ATXN2L|RBM5|RBM5	953	+	3.114988	1.3295249	-1.0	-1.0
chr16	28836457	28836727	ENSG00000168488.18|ATXN2L|RBM5|RBM5	956	+	2.8838453	1.360011	-1.0	-1.0
chr16	28844104	28844244	ENSG00000178952.10|TUFM|RBM5|RBM5	908	-	6.8562098	1.0362793	-1.0	-1.0
chr16	29696916	29697016	ENSG00000103485.17|QPRT|RBM5|RBM5	913	+	6.6520987	1.0589824	-1.0	-1.0
chr16	29981546	29981651	ENSG00000149930.17|TAOK2|RBM5|RBM5	931	+	6.9496555	1.159232	-1.0	-1.0
chr16	30003111	30003266	ENSG00000169592.14|INO80E|RBM5|RBM5	924	+	6.7625875	1.1169927	-1.0	-1.0
chr16	30069693	30069793	ENSG00000149925.17|ALDOA|RBM5|RBM5	926	+	7.11507	1.1311547	-1.0	-1.0
chr16	30067083	30067218	ENSG00000149925.17|ALDOA|RBM5|RBM5	904	+	3.512398	1.0169917	-1.0	-1.0
chr16	30662232	30662457	ENSG00000156860.15|FBRS|RBM5|RBM5	979	+	4.540183	1.6746224	-1.0	-1.0
chr16	31086508	31086633	ENSG00000151006.7|PRSS53|RBM5|RBM5	929	-	7.027399	1.1483958	-1.0	-1.0
chr16	31086511	31086632	ENSG00000255439.6|AC135050.2|RBM5|RBM5	921	-	7.0016236	1.1019955	-1.0	-1.0
chr16	31186873	31187178	ENSG00000089280.18|FUS|RBM5|RBM5	952	+	3.0052013	1.3207388	-1.0	-1.0
chr16	31187178	31187528	ENSG00000089280.18|FUS|RBM5|RBM5	933	+	2.8688025	1.1747855	-1.0	-1.0
chr16	31185148	31185248	ENSG00000089280.18|FUS|RBM5|RBM5	901	+	2.3525167	1.0025275	-1.0	-1.0
chr16	31187808	31188228	ENSG00000089280.18|FUS|RBM5|RBM5	927	+	2.960094	1.1384346	-1.0	-1.0
chr16	31185933	31186153	ENSG00000089280.18|FUS|RBM5|RBM5	979	+	3.0544934	1.6755102	-1.0	-1.0
chr16	46923551	46923651	ENSG00000166123.13|GPT2|RBM5|RBM5	916	+	3.4594278	1.0754632	-1.0	-1.0
chr16	46914607	46914722	ENSG00000166123.13|GPT2|RBM5|RBM5	929	+	3.8073018	1.1490321	-1.0	-1.0
chr16	50623668	50623853	ENSG00000140807.6|NKD1|RBM5|RBM5	935	+	3.2534385	1.187814	-1.0	-1.0
chr16	50610805	50610905	ENSG00000140807.6|NKD1|RBM5|RBM5	912	+	3.4811227	1.055255	-1.0	-1.0
chr16	50551160	50551270	ENSG00000140807.6|NKD1|RBM5|RBM5	925	+	3.3909938	1.125699	-1.0	-1.0
chr16	50572795	50573010	ENSG00000140807.6|NKD1|RBM5|RBM5	958	+	4.605969	1.3795393	-1.0	-1.0
chr16	50608360	50608660	ENSG00000140807.6|NKD1|RBM5|RBM5	950	+	4.9862514	1.3033701	-1.0	-1.0
chr16	50621363	50621463	ENSG00000140807.6|NKD1|RBM5|RBM5	910	+	6.652098	1.045161	-1.0	-1.0
chr16	50571050	50571165	ENSG00000140807.6|NKD1|RBM5|RBM5	905	+	3.2239747	1.0210181	-1.0	-1.0
chr16	50626450	50626645	ENSG00000140807.6|NKD1|RBM5|RBM5	945	+	4.161006	1.2598646	-1.0	-1.0
chr16	50592740	50592875	ENSG00000140807.6|NKD1|RBM5|RBM5	916	+	3.0880735	1.0736425	-1.0	-1.0
chr16	50597045	50597195	ENSG00000140807.6|NKD1|RBM5|RBM5	924	+	3.9548318	1.1216879	-1.0	-1.0
chr16	50594760	50594895	ENSG00000140807.6|NKD1|RBM5|RBM5	916	+	3.2531285	1.0754672	-1.0	-1.0
chr16	50624843	50624973	ENSG00000140807.6|NKD1|RBM5|RBM5	938	+	3.6955788	1.2064098	-1.0	-1.0
chr16	50630423	50630738	ENSG00000140807.6|NKD1|RBM5|RBM5	938	+	4.459814	1.2044182	-1.0	-1.0
chr16	50557795	50557945	ENSG00000140807.6|NKD1|RBM5|RBM5	927	+	2.6588473	1.1389685	-1.0	-1.0
chr16	50629975	50630175	ENSG00000140807.6|NKD1|RBM5|RBM5	954	+	4.105569	1.3340518	-1.0	-1.0
chr16	50549740	50550035	ENSG00000140807.6|NKD1|RBM5|RBM5	957	+	3.4276865	1.3697659	-1.0	-1.0
chr16	50598895	50599045	ENSG00000140807.6|NKD1|RBM5|RBM5	923	+	3.5780144	1.1143057	-1.0	-1.0
chr16	50562720	50562820	ENSG00000140807.6|NKD1|RBM5|RBM5	908	+	2.7681837	1.0340291	-1.0	-1.0
chr16	50598795	50598895	ENSG00000140807.6|NKD1|RBM5|RBM5	920	+	6.764573	1.0975175	-1.0	-1.0
chr16	50632105	50632230	ENSG00000140807.6|NKD1|RBM5|RBM5	916	+	6.931531	1.0744061	-1.0	-1.0
chr16	50597910	50598090	ENSG00000140807.6|NKD1|RBM5|RBM5	911	+	3.6578994	1.0513196	-1.0	-1.0
chr16	50572230	50572360	ENSG00000140807.6|NKD1|RBM5|RBM5	935	+	3.9860666	1.18581	-1.0	-1.0
chr16	50625319	50625484	ENSG00000140807.6|NKD1|RBM5|RBM5	912	+	2.9415872	1.0538975	-1.0	-1.0
chr16	50555095	50555200	ENSG00000140807.6|NKD1|RBM5|RBM5	909	+	3.1698341	1.0419893	-1.0	-1.0
chr16	50622203	50622398	ENSG00000140807.6|NKD1|RBM5|RBM5	950	+	3.3301587	1.3032135	-1.0	-1.0
chr16	50604060	50604160	ENSG00000140807.6|NKD1|RBM5|RBM5	904	+	3.0531096	1.0192206	-1.0	-1.0
chr16	50553845	50553990	ENSG00000140807.6|NKD1|RBM5|RBM5	934	+	3.695626	1.1830364	-1.0	-1.0
chr16	50608015	50608293	ENSG00000140807.6|NKD1|RBM5|RBM5	979	+	4.4277267	1.6824042	-1.0	-1.0
chr16	50557799	50557944	ENSG00000278909.1|AC007608.4|RBM5|RBM5	931	+	2.7012293	1.1602253	-1.0	-1.0
chr16	67134019	67134144	ENSG00000125149.11|C16orf70|RBM5|RBM5	925	+	6.9532866	1.1265862	-1.0	-1.0
chr16	67144134	67144293	ENSG00000125149.11|C16orf70|RBM5|RBM5	995	+	4.9414515	2.3373277	-1.0	-1.0
chr16	67192888	67193018	ENSG00000205250.8|E2F4|RBM5|RBM5	909	+	3.576384	1.0391685	-1.0	-1.0
chr16	67192618	67192748	ENSG00000205250.8|E2F4|RBM5|RBM5	925	+	6.81777	1.1230048	-1.0	-1.0
chr16	67830659	67830834	ENSG00000102901.12|CENPT|RBM5|RBM5	920	-	3.7897995	1.0973265	-1.0	-1.0
chr16	67943220	67943345	ENSG00000213398.7|LCAT|RBM5|RBM5	953	-	4.4648647	1.3238347	-1.0	-1.0
chr16	67947485	67947640	ENSG00000124067.16|SLC12A4|RBM5|RBM5	910	-	6.7366414	1.045233	-1.0	-1.0
chr16	67948169	67948359	ENSG00000124067.16|SLC12A4|RBM5|RBM5	967	-	5.3268833	1.4759091	-1.0	-1.0
chr16	70680670	70680793	ENSG00000132613.14|MTSS1L|RBM5|RBM5	915	-	2.6910977	1.0708764	-1.0	-1.0
chr16	71922337	71922473	ENSG00000182149.20|IST1|RBM5|RBM5	920	+	6.817431	1.0983696	-1.0	-1.0
chr16	75003485	75003600	ENSG00000186187.11|ZNRF1|RBM5|RBM5	909	+	6.582089	1.0396332	-1.0	-1.0
chr16	75239685	75239790	ENSG00000050820.16|BCAR1|RBM5|RBM5	902	-	6.782383	1.0105093	-1.0	-1.0
chr16	75249473	75249598	ENSG00000280152.1|AC009078.3|RBM5|RBM5	915	-	6.715389	1.0688505	-1.0	-1.0
chr16	81489211	81489391	ENSG00000153815.16|CMIP|RBM5|RBM5	964	+	4.9247093	1.4486128	-1.0	-1.0
chr16	81492786	81492956	ENSG00000153815.16|CMIP|RBM5|RBM5	923	+	3.7412748	1.1145984	-1.0	-1.0
chr16	81483056	81483156	ENSG00000153815.16|CMIP|RBM5|RBM5	929	+	3.8826368	1.1507429	-1.0	-1.0
chr16	81445816	81445931	ENSG00000153815.16|CMIP|RBM5|RBM5	907	+	6.66789	1.0331699	-1.0	-1.0
chr16	81483381	81483501	ENSG00000153815.16|CMIP|RBM5|RBM5	923	+	3.6546419	1.1107502	-1.0	-1.0
chr16	85614548	85614658	ENSG00000131149.18|GSE1|RBM5|RBM5	906	+	6.855532	1.0280055	-1.0	-1.0
chr16	85554504	85554664	ENSG00000131149.18|GSE1|RBM5|RBM5	923	+	6.7350445	1.112994	-1.0	-1.0
chr16	85635462	85635632	ENSG00000131149.18|GSE1|RBM5|RBM5	918	+	6.834051	1.0844105	-1.0	-1.0
chr16	85663175	85663375	ENSG00000131149.18|GSE1|RBM5|RBM5	979	+	6.291038	1.6860137	-1.0	-1.0
chr16	87360366	87360561	ENSG00000103264.17|FBXO31|RBM5|RBM5	972	-	4.2695255	1.5519117	-1.0	-1.0
chr16	87360876	87361041	ENSG00000103264.17|FBXO31|RBM5|RBM5	927	-	3.280762	1.1388016	-1.0	-1.0
chr16	88494544	88494699	ENSG00000179588.8|ZFPM1|RBM5|RBM5	912	+	6.8721623	1.0545348	-1.0	-1.0
chr16	88506234	88506389	ENSG00000179588.8|ZFPM1|RBM5|RBM5	918	+	6.7162604	1.0852567	-1.0	-1.0
chr16	88496254	88496399	ENSG00000179588.8|ZFPM1|RBM5|RBM5	910	+	6.9694996	1.0477202	-1.0	-1.0
chr16	88453838	88453988	ENSG00000179588.8|ZFPM1|RBM5|RBM5	917	+	6.7459397	1.078801	-1.0	-1.0
chr16	88480353	88480493	ENSG00000179588.8|ZFPM1|RBM5|RBM5	919	+	6.7755446	1.0908144	-1.0	-1.0
chr16	88499414	88499514	ENSG00000179588.8|ZFPM1|RBM5|RBM5	910	+	6.6905723	1.0476532	-1.0	-1.0
chr16	88456003	88456158	ENSG00000179588.8|ZFPM1|RBM5|RBM5	909	+	6.8049164	1.0428506	-1.0	-1.0
chr16	88489929	88490044	ENSG00000179588.8|ZFPM1|RBM5|RBM5	921	+	6.725093	1.1033006	-1.0	-1.0
chr16	88460933	88461113	ENSG00000179588.8|ZFPM1|RBM5|RBM5	919	+	6.8071747	1.0939522	-1.0	-1.0
chr16	88657560	88657695	ENSG00000167508.11|MVD|RBM5|RBM5	949	-	4.4425383	1.2916645	-1.0	-1.0
chr16	88701411	88701561	ENSG00000158717.10|RNF166|RBM5|RBM5	913	-	6.6786914	1.0626737	-1.0	-1.0
chr16	89199982	89200177	ENSG00000259803.6|SLC22A31|RBM5|RBM5	925	-	2.8931322	1.1224687	-1.0	-1.0
chr16	89199655	89199712	ENSG00000259803.6|SLC22A31|RBM5|RBM5	909	-	3.3923144	1.038939	-1.0	-1.0
chr16	89197409	89197529	ENSG00000259803.6|SLC22A31|RBM5|RBM5	911	-	2.9783518	1.0494792	-1.0	-1.0
chr16	89199191	89199406	ENSG00000259803.6|SLC22A31|RBM5|RBM5	932	-	2.8501742	1.1702049	-1.0	-1.0
chr16	89198336	89198436	ENSG00000259803.6|SLC22A31|RBM5|RBM5	920	-	3.4918501	1.0943997	-1.0	-1.0
chr16	89198912	89199017	ENSG00000259803.6|SLC22A31|RBM5|RBM5	945	-	3.6546216	1.2581155	-1.0	-1.0
chr16	89489298	89489503	ENSG00000167522.14|ANKRD11|RBM5|RBM5	936	-	3.8642688	1.1910247	-1.0	-1.0
chr16	89489663	89489788	ENSG00000167522.14|ANKRD11|RBM5|RBM5	948	-	4.6126533	1.2828275	-1.0	-1.0
chr16	89292867	89292972	ENSG00000167522.14|ANKRD11|RBM5|RBM5	918	-	7.0570536	1.0877169	-1.0	-1.0
chr16	89523819	89524009	ENSG00000197912.14|SPG7|RBM5|RBM5	957	+	3.6470363	1.3650012	-1.0	-1.0
chr16	89529309	89529464	ENSG00000197912.14|SPG7|RBM5|RBM5	919	+	6.844795	1.0920253	-1.0	-1.0
chr16	89658171	89658291	ENSG00000167523.13|SPATA33|RBM5|RBM5	933	+	7.1082253	1.1735483	-1.0	-1.0
chr16	89722380	89722525	ENSG00000158805.11|ZNF276|RBM5|RBM5	918	+	4.8773103	1.0873996	-1.0	-1.0
chr16	89739015	89739190	ENSG00000187741.14|FANCA|RBM5|RBM5	931	-	6.4617844	1.1619436	-1.0	-1.0
chr16	89739362	89739462	ENSG00000187741.14|FANCA|RBM5|RBM5	904	-	6.61257	1.0182573	-1.0	-1.0
chr16	89779003	89779153	ENSG00000187741.14|FANCA|RBM5|RBM5	959	-	5.126683	1.388879	-1.0	-1.0
chr16	89904812	89904932	ENSG00000141002.19|TCF25|RBM5|RBM5	910	+	3.4304261	1.0442861	-1.0	-1.0
chr16	89907079	89907184	ENSG00000141002.19|TCF25|RBM5|RBM5	909	+	6.571929	1.0396986	-1.0	-1.0
chr16	89909707	89909812	ENSG00000141002.19|TCF25|RBM5|RBM5	915	+	6.728047	1.0692449	-1.0	-1.0
chr16	89909704	89909814	ENSG00000267048.1|AC092143.4|RBM5|RBM5	910	+	6.6777477	1.0468645	-1.0	-1.0
chr16	89907079	89907184	ENSG00000267048.1|AC092143.4|RBM5|RBM5	909	+	6.571929	1.0396986	-1.0	-1.0
chr16	90043050	90043150	ENSG00000141013.16|GAS8|RBM5|RBM5	907	+	6.934498	1.0294671	-1.0	-1.0
chr17	1399387	1399487	ENSG00000108953.16|YWHAE|RBM5|RBM5	907	-	6.61257	1.0312909	-1.0	-1.0
chr17	1399657	1399817	ENSG00000108953.16|YWHAE|RBM5|RBM5	907	-	3.9413142	1.0313089	-1.0	-1.0
chr17	1745435	1745570	ENSG00000167711.13|SERPINF2|RBM5|RBM5	919	+	6.885772	1.0925124	-1.0	-1.0
chr17	1746899	1747009	ENSG00000167711.13|SERPINF2|RBM5|RBM5	905	+	3.313842	1.022169	-1.0	-1.0
chr17	3624256	3624386	ENSG00000262304.2|AC027796.3|RBM5|RBM5	912	-	6.606765	1.0571879	-1.0	-1.0
chr17	3624256	3624386	ENSG00000197417.7|SHPK|RBM5|RBM5	912	-	6.606765	1.0536149	-1.0	-1.0
chr17	4789310	4789440	ENSG00000182327.7|GLTPD2|RBM5|RBM5	915	+	6.748376	1.0725645	-1.0	-1.0
chr17	4789550	4789677	ENSG00000182327.7|GLTPD2|RBM5|RBM5	963	+	5.137534	1.4372177	-1.0	-1.0
chr17	5023314	5023467	ENSG00000129250.11|KIF1C|RBM5|RBM5	940	+	7.1497755	1.2203085	-1.0	-1.0
chr17	7107151	7107230	ENSG00000161944.16|ASGR2|RBM5|RBM5	961	-	4.129278	1.4038792	-1.0	-1.0
chr17	7178980	7179210	ENSG00000141505.11|ASGR1|RBM5|RBM5	958	-	2.7931654	1.3719516	-1.0	-1.0
chr17	7177085	7177225	ENSG00000141505.11|ASGR1|RBM5|RBM5	936	-	3.0206246	1.1906108	-1.0	-1.0
chr17	7178590	7178690	ENSG00000141505.11|ASGR1|RBM5|RBM5	909	-	2.3692343	1.0424706	-1.0	-1.0
chr17	7177890	7178125	ENSG00000141505.11|ASGR1|RBM5|RBM5	936	-	3.1150873	1.1924098	-1.0	-1.0
chr17	7178150	7178320	ENSG00000141505.11|ASGR1|RBM5|RBM5	911	-	3.0927477	1.0517304	-1.0	-1.0
chr17	7222256	7222441	ENSG00000072778.19|ACADVL|RBM5|RBM5	963	+	4.5214167	1.4316798	-1.0	-1.0
chr17	7222814	7222914	ENSG00000072778.19|ACADVL|RBM5|RBM5	906	+	3.6818194	1.0268091	-1.0	-1.0
chr17	7222999	7223144	ENSG00000072778.19|ACADVL|RBM5|RBM5	914	+	2.8179653	1.065602	-1.0	-1.0
chr17	7220125	7220225	ENSG00000072778.19|ACADVL|RBM5|RBM5	901	+	6.571928	1.0029384	-1.0	-1.0
chr17	7222086	7222196	ENSG00000072778.19|ACADVL|RBM5|RBM5	907	+	3.0422976	1.0293125	-1.0	-1.0
chr17	7220450	7220645	ENSG00000072778.19|ACADVL|RBM5|RBM5	976	+	3.761692	1.6146587	-1.0	-1.0
chr17	7573509	7573724	ENSG00000277957.1|SENP3-EIF4A1|RBM5|RBM5	967	+	4.219639	1.4865932	-1.0	-1.0
chr17	7573724	7574254	ENSG00000277957.1|SENP3-EIF4A1|RBM5|RBM5	992	+	4.639916	2.0744882	-1.0	-1.0
chr17	7572864	7573484	ENSG00000277957.1|SENP3-EIF4A1|RBM5|RBM5	961	+	4.960843	1.4103239	-1.0	-1.0
chr17	7573843	7574313	ENSG00000161960.14|EIF4A1|RBM5|RBM5	997	+	4.759148	2.4673755	-1.0	-1.0
chr17	7573234	7573484	ENSG00000161960.14|EIF4A1|RBM5|RBM5	915	+	3.7756388	1.0717548	-1.0	-1.0
chr17	7572864	7573229	ENSG00000161960.14|EIF4A1|RBM5|RBM5	965	+	4.9934945	1.4586828	-1.0	-1.0
chr17	7578073	7578208	ENSG00000161960.14|EIF4A1|RBM5|RBM5	936	+	3.107289	1.1909634	-1.0	-1.0
chr17	7573776	7573843	ENSG00000161960.14|EIF4A1|RBM5|RBM5	968	+	4.3338957	1.4996569	-1.0	-1.0
chr17	7573547	7573721	ENSG00000161960.14|EIF4A1|RBM5|RBM5	967	+	4.0172596	1.4770101	-1.0	-1.0
chr17	7572864	7573339	ENSG00000264772.6|AC016876.2|RBM5|RBM5	962	+	5.005884	1.4240844	-1.0	-1.0
chr17	7573379	7573484	ENSG00000264772.6|AC016876.2|RBM5|RBM5	917	+	3.9999928	1.0802493	-1.0	-1.0
chr17	7578073	7578208	ENSG00000264772.6|AC016876.2|RBM5|RBM5	935	+	3.107289	1.1882844	-1.0	-1.0
chr17	7573724	7574254	ENSG00000264772.6|AC016876.2|RBM5|RBM5	992	+	4.639916	2.075366	-1.0	-1.0
chr17	7573509	7573724	ENSG00000264772.6|AC016876.2|RBM5|RBM5	968	+	4.219639	1.4893461	-1.0	-1.0
chr17	8064355	8064525	ENSG00000275011.1|AC129492.6|RBM5|RBM5	919	+	6.7717047	1.0901198	-1.0	-1.0
chr17	8232032	8232142	ENSG00000178971.13|CTC1|RBM5|RBM5	914	-	3.5007463	1.0663062	-1.0	-1.0
chr17	14309422	14309552	ENSG00000125430.8|HS3ST3B1|RBM5|RBM5	915	+	6.7583227	1.0689442	-1.0	-1.0
chr17	14381621	14381816	ENSG00000230647.1|AC022816.1|RBM5|RBM5	976	+	4.811834	1.6147743	-1.0	-1.0
chr17	16349348	16349463	ENSG00000166582.9|CENPV|RBM5|RBM5	909	-	6.71844	1.0393564	-1.0	-1.0
chr17	16348657	16348902	ENSG00000166582.9|CENPV|RBM5|RBM5	934	-	4.613031	1.178558	-1.0	-1.0
chr17	16441073	16441218	ENSG00000175061.17|LRRC75A-AS1|RBM5|RBM5	990	+	3.6730187	1.988307	-1.0	-1.0
chr17	16440086	16440236	ENSG00000175061.17|LRRC75A-AS1|RBM5|RBM5	992	+	4.1436486	2.104113	-1.0	-1.0
chr17	17682568	17682673	ENSG00000108557.18|RAI1|RBM5|RBM5	905	+	6.6312504	1.0243137	-1.0	-1.0
chr17	17682073	17682288	ENSG00000108557.18|RAI1|RBM5|RBM5	914	+	6.8318458	1.0656292	-1.0	-1.0
chr17	17724504	17724674	ENSG00000108557.18|RAI1|RBM5|RBM5	913	+	6.7944093	1.0625441	-1.0	-1.0
chr17	19062001	19062191	ENSG00000265185.5|SNORD3B-1|RBM5|RBM5	922	+	6.805198	1.1104649	-1.0	-1.0
chr17	19551277	19551397	ENSG00000142494.13|SLC47A1|RBM5|RBM5	909	+	6.580057	1.0405539	-1.0	-1.0
chr17	28723359	28723549	ENSG00000198242.13|RPL23A|RBM5|RBM5	922	+	2.621377	1.1083115	-1.0	-1.0
chr17	28723428	28723492	ENSG00000238649.1|SNORD42A|RBM5|RBM5	926	+	2.7303927	1.1287377	-1.0	-1.0
chr17	28747592	28747772	ENSG00000076604.14|TRAF4|RBM5|RBM5	957	+	5.489433	1.3619678	-1.0	-1.0
chr17	32380193	32380303	ENSG00000010244.18|ZNF207|RBM5|RBM5	908	+	3.3296106	1.0371646	-1.0	-1.0
chr17	36500369	36500554	ENSG00000278259.4|MYO19|RBM5|RBM5	925	-	3.3548918	1.1231434	-1.0	-1.0
chr17	36510925	36511030	ENSG00000278259.4|MYO19|RBM5|RBM5	915	-	6.7997665	1.0719376	-1.0	-1.0
chr17	38716176	38716286	ENSG00000275023.4|MLLT6|RBM5|RBM5	913	+	2.9021354	1.0587128	-1.0	-1.0
chr17	39708203	39708318	ENSG00000141736.13|ERBB2|RBM5|RBM5	908	+	6.9099956	1.0340849	-1.0	-1.0
chr17	40028714	40028825	ENSG00000008838.19|MED24|RBM5|RBM5	907	-	6.76412	1.0325303	-1.0	-1.0
chr17	40167954	40168094	ENSG00000108349.16|CASC3|RBM5|RBM5	914	+	6.6639977	1.0644815	-1.0	-1.0
chr17	40168099	40168204	ENSG00000108349.16|CASC3|RBM5|RBM5	931	+	6.81758	1.159037	-1.0	-1.0
chr17	41689514	41689684	ENSG00000173812.10|EIF1|RBM5|RBM5	918	+	6.850696	1.0847	-1.0	-1.0
chr17	41820114	41820279	ENSG00000141756.18|FKBP10|RBM5|RBM5	927	+	2.626	1.1362083	-1.0	-1.0
chr17	41819399	41819509	ENSG00000141756.18|FKBP10|RBM5|RBM5	918	+	3.2439942	1.0836604	-1.0	-1.0
chr17	41819874	41819979	ENSG00000141756.18|FKBP10|RBM5|RBM5	901	+	2.8220007	1.0022945	-1.0	-1.0
chr17	41818999	41819239	ENSG00000141756.18|FKBP10|RBM5|RBM5	929	+	2.92116	1.1484158	-1.0	-1.0
chr17	42119138	42119328	ENSG00000108773.10|KAT2A|RBM5|RBM5	965	-	3.2195997	1.4574995	-1.0	-1.0
chr17	43536479	43536629	ENSG00000175832.12|ETV4|RBM5|RBM5	983	-	5.4243755	1.7644295	-1.0	-1.0
chr17	43529952	43530106	ENSG00000175832.12|ETV4|RBM5|RBM5	954	-	3.6852965	1.341533	-1.0	-1.0
chr17	44321241	44321411	ENSG00000013306.15|SLC25A39|RBM5|RBM5	927	-	3.8381822	1.1342672	-1.0	-1.0
chr17	47975698	47975863	ENSG00000263798.2|AC018521.1|RBM5|RBM5	982	+	3.9183037	1.7421527	-1.0	-1.0
chr17	47974453	47974553	ENSG00000263798.2|AC018521.1|RBM5|RBM5	900	+	3.0297458	1.0017105	-1.0	-1.0
chr17	47975698	47975903	ENSG00000108465.14|CDK5RAP3|RBM5|RBM5	979	+	3.8462543	1.6852403	-1.0	-1.0
chr17	55320484	55320660	ENSG00000108924.13|HLF|RBM5|RBM5	969	+	3.7545817	1.5086972	-1.0	-1.0
chr17	56904508	56904608	ENSG00000121060.16|TRIM25|RBM5|RBM5	909	-	6.934496	1.0424061	-1.0	-1.0
chr17	58005624	58005824	ENSG00000136450.12|SRSF1|RBM5|RBM5	994	-	3.5570104	2.2045128	-1.0	-1.0
chr17	64502183	64502373	ENSG00000108654.13|DDX5|RBM5|RBM5	955	-	4.04772	1.3491967	-1.0	-1.0
chr17	65538353	65538508	ENSG00000266076.1|AC004805.1|RBM5|RBM5	932	-	6.668292	1.1657848	-1.0	-1.0
chr17	65538358	65538508	ENSG00000168646.12|AXIN2|RBM5|RBM5	929	-	6.668292	1.1500821	-1.0	-1.0
chr17	66219562	66219737	ENSG00000091583.10|APOH|RBM5|RBM5	959	-	3.6426158	1.3873239	-1.0	-1.0
chr17	66216967	66217137	ENSG00000091583.10|APOH|RBM5|RBM5	938	-	2.9657054	1.2105696	-1.0	-1.0
chr17	72539071	72539196	ENSG00000227036.6|LINC00511|RBM5|RBM5	915	-	6.632149	1.0713975	-1.0	-1.0
chr17	72561396	72561511	ENSG00000227036.6|LINC00511|RBM5|RBM5	918	-	6.7999816	1.086192	-1.0	-1.0
chr17	75131249	75131419	ENSG00000125458.6|NT5C|RBM5|RBM5	975	-	5.9019403	1.6001606	-1.0	-1.0
chr17	75234951	75235091	ENSG00000125450.10|NUP85|RBM5|RBM5	909	+	6.799603	1.0390432	-1.0	-1.0
chr17	75493250	75493350	ENSG00000177728.16|TMEM94|RBM5|RBM5	914	+	6.6520987	1.0650163	-1.0	-1.0
chr17	75876104	75876204	ENSG00000132481.6|TRIM47|RBM5|RBM5	907	-	6.652098	1.0322835	-1.0	-1.0
chr17	75901242	75901387	ENSG00000204316.12|MRPL38|RBM5|RBM5	911	-	3.3261673	1.0494776	-1.0	-1.0
chr17	75901273	75901383	ENSG00000267426.5|AC087289.3|RBM5|RBM5	903	-	3.136102	1.0118085	-1.0	-1.0
chr17	76384037	76384212	ENSG00000176170.13|SPHK1|RBM5|RBM5	920	+	4.0215936	1.0961057	-1.0	-1.0
chr17	76735909	76736009	ENSG00000161547.16|SRSF2|RBM5|RBM5	904	-	3.297677	1.0184503	-1.0	-1.0
chr17	77405325	77405430	ENSG00000184640.17|SEPT9|RBM5|RBM5	906	+	6.7463083	1.0272249	-1.0	-1.0
chr17	77465821	77465926	ENSG00000184640.17|SEPT9|RBM5|RBM5	914	+	6.59225	1.064482	-1.0	-1.0
chr17	77452098	77452198	ENSG00000184640.17|SEPT9|RBM5|RBM5	953	+	4.906875	1.3320712	-1.0	-1.0
chr17	77383679	77383784	ENSG00000184640.17|SEPT9|RBM5|RBM5	908	+	6.76412	1.0340879	-1.0	-1.0
chr17	77450978	77451113	ENSG00000184640.17|SEPT9|RBM5|RBM5	950	+	7.1569123	1.3048555	-1.0	-1.0
chr17	77434376	77434476	ENSG00000184640.17|SEPT9|RBM5|RBM5	908	+	6.571929	1.0373348	-1.0	-1.0
chr17	77429466	77429591	ENSG00000184640.17|SEPT9|RBM5|RBM5	916	+	6.6948237	1.0753782	-1.0	-1.0
chr17	77426735	77426880	ENSG00000184640.17|SEPT9|RBM5|RBM5	910	+	6.61175	1.0457823	-1.0	-1.0
chr17	77308787	77308942	ENSG00000184640.17|SEPT9|RBM5|RBM5	945	+	4.2716537	1.2619256	-1.0	-1.0
chr17	77419925	77420030	ENSG00000184640.17|SEPT9|RBM5|RBM5	902	+	3.3098009	1.0104806	-1.0	-1.0
chr17	77454874	77455039	ENSG00000184640.17|SEPT9|RBM5|RBM5	936	+	7.2000885	1.1950964	-1.0	-1.0
chr17	77419210	77419310	ENSG00000184640.17|SEPT9|RBM5|RBM5	906	+	6.764571	1.0258874	-1.0	-1.0
chr17	77432656	77432761	ENSG00000184640.17|SEPT9|RBM5|RBM5	914	+	6.612571	1.0672319	-1.0	-1.0
chr17	77458651	77458751	ENSG00000184640.17|SEPT9|RBM5|RBM5	907	+	6.6125703	1.0327305	-1.0	-1.0
chr17	77453078	77453258	ENSG00000184640.17|SEPT9|RBM5|RBM5	916	+	6.742013	1.0771099	-1.0	-1.0
chr17	78204877	78204982	ENSG00000183077.15|AFMID|RBM5|RBM5	905	+	2.9148602	1.023279	-1.0	-1.0
chr17	78205808	78205945	ENSG00000183077.15|AFMID|RBM5|RBM5	923	+	2.8980176	1.1149524	-1.0	-1.0
chr17	78204741	78204827	ENSG00000183077.15|AFMID|RBM5|RBM5	946	+	3.5698528	1.2652794	-1.0	-1.0
chr17	79992708	79992808	ENSG00000167291.15|TBC1D16|RBM5|RBM5	913	-	6.571929	1.0582727	-1.0	-1.0
chr17	80361564	80361729	ENSG00000173821.19|RNF213|RBM5|RBM5	921	+	6.6766186	1.1016114	-1.0	-1.0
chr17	80337415	80337513	ENSG00000173821.19|RNF213|RBM5|RBM5	932	+	4.9307203	1.1650175	-1.0	-1.0
chr17	81237428	81237633	ENSG00000167302.10|TEPSIN|RBM5|RBM5	969	-	5.3325567	1.5096207	-1.0	-1.0
chr17	81253240	81253385	ENSG00000157637.12|SLC38A10|RBM5|RBM5	948	-	4.9790354	1.2859201	-1.0	-1.0
chr17	81696515	81696630	ENSG00000185359.12|HGS|RBM5|RBM5	916	+	6.7877345	1.0765412	-1.0	-1.0
chr17	81695680	81695780	ENSG00000185359.12|HGS|RBM5|RBM5	907	+	6.5719285	1.033356	-1.0	-1.0
chr17	81688520	81688620	ENSG00000185359.12|HGS|RBM5|RBM5	901	+	6.5719275	1.0053743	-1.0	-1.0
chr17	81714801	81714952	ENSG00000183048.11|SLC25A10|RBM5|RBM5	965	+	7.169544	1.4518287	-1.0	-1.0
chr17	81714803	81714964	ENSG00000262660.1|AC139530.2|RBM5|RBM5	965	+	7.3425465	1.4526697	-1.0	-1.0
chr17	81855256	81855426	ENSG00000185624.14|P4HB|RBM5|RBM5	916	-	4.7022123	1.0762614	-1.0	-1.0
chr17	81845745	81845900	ENSG00000185624.14|P4HB|RBM5|RBM5	952	-	3.4549236	1.3221152	-1.0	-1.0
chr17	81907292	81907447	ENSG00000185813.10|PCYT2|RBM5|RBM5	912	-	3.5524275	1.0542071	-1.0	-1.0
chr17	81909035	81909145	ENSG00000185813.10|PCYT2|RBM5|RBM5	921	-	6.6770644	1.1025442	-1.0	-1.0
chr17	81907623	81907758	ENSG00000185813.10|PCYT2|RBM5|RBM5	946	-	4.1079807	1.2699734	-1.0	-1.0
chr17	81958203	81958303	ENSG00000185269.11|NOTUM|RBM5|RBM5	900	-	3.3219244	1.0010588	-1.0	-1.0
chr17	81957639	81957789	ENSG00000185269.11|NOTUM|RBM5|RBM5	930	-	3.4519377	1.1520694	-1.0	-1.0
chr17	81960135	81960235	ENSG00000185269.11|NOTUM|RBM5|RBM5	905	-	3.3923137	1.021217	-1.0	-1.0
chr17	81959029	81959139	ENSG00000185269.11|NOTUM|RBM5|RBM5	915	-	2.8885555	1.072069	-1.0	-1.0
chr17	81999081	81999226	ENSG00000169696.15|ASPSCR1|RBM5|RBM5	921	+	3.1229897	1.102768	-1.0	-1.0
chr17	82008544	82008719	ENSG00000169696.15|ASPSCR1|RBM5|RBM5	915	+	3.1282897	1.0687418	-1.0	-1.0
chr17	82004904	82005004	ENSG00000169696.15|ASPSCR1|RBM5|RBM5	904	+	2.9696255	1.0196617	-1.0	-1.0
chr17	82011885	82012035	ENSG00000169696.15|ASPSCR1|RBM5|RBM5	920	+	3.1199205	1.097242	-1.0	-1.0
chr17	82005574	82005994	ENSG00000169696.15|ASPSCR1|RBM5|RBM5	953	+	3.207815	1.3264565	-1.0	-1.0
chr17	82001501	82001706	ENSG00000169696.15|ASPSCR1|RBM5|RBM5	946	+	3.0275226	1.2712798	-1.0	-1.0
chr17	82012283	82012403	ENSG00000169696.15|ASPSCR1|RBM5|RBM5	923	+	2.919227	1.1115236	-1.0	-1.0
chr17	82004644	82004894	ENSG00000169696.15|ASPSCR1|RBM5|RBM5	936	+	3.2675939	1.1941625	-1.0	-1.0
chr17	82005039	82005304	ENSG00000169696.15|ASPSCR1|RBM5|RBM5	987	+	3.877972	1.8758706	-1.0	-1.0
chr17	82013673	82013838	ENSG00000169696.15|ASPSCR1|RBM5|RBM5	921	+	2.5957959	1.1030403	-1.0	-1.0
chr17	82004344	82004539	ENSG00000169696.15|ASPSCR1|RBM5|RBM5	956	+	3.4109294	1.3536198	-1.0	-1.0
chr17	82001056	82001321	ENSG00000169696.15|ASPSCR1|RBM5|RBM5	959	+	3.20984	1.3914027	-1.0	-1.0
chr17	81997101	81997236	ENSG00000169696.15|ASPSCR1|RBM5|RBM5	906	+	2.6107302	1.0291277	-1.0	-1.0
chr17	81995788	81995991	ENSG00000169696.15|ASPSCR1|RBM5|RBM5	942	+	3.2447865	1.2340565	-1.0	-1.0
chr17	82007279	82007554	ENSG00000169696.15|ASPSCR1|RBM5|RBM5	924	+	2.813949	1.1193438	-1.0	-1.0
chr17	82000111	82000646	ENSG00000169696.15|ASPSCR1|RBM5|RBM5	951	+	3.3205326	1.3058316	-1.0	-1.0
chr17	82017163	82017273	ENSG00000169696.15|ASPSCR1|RBM5|RBM5	922	+	6.7633696	1.10908	-1.0	-1.0
chr17	82008164	82008509	ENSG00000169696.15|ASPSCR1|RBM5|RBM5	955	+	3.3004603	1.3451372	-1.0	-1.0
chr17	82008724	82008984	ENSG00000169696.15|ASPSCR1|RBM5|RBM5	946	+	3.4877727	1.2672493	-1.0	-1.0
chr17	82004151	82004291	ENSG00000169696.15|ASPSCR1|RBM5|RBM5	909	+	2.7054865	1.0386662	-1.0	-1.0
chr17	82003811	82004146	ENSG00000169696.15|ASPSCR1|RBM5|RBM5	961	+	3.619606	1.4109994	-1.0	-1.0
chr17	82006924	82007039	ENSG00000169696.15|ASPSCR1|RBM5|RBM5	908	+	2.9424577	1.0369551	-1.0	-1.0
chr17	82003541	82003786	ENSG00000169696.15|ASPSCR1|RBM5|RBM5	925	+	2.9509385	1.1246053	-1.0	-1.0
chr17	81999841	82000106	ENSG00000169696.15|ASPSCR1|RBM5|RBM5	957	+	3.3640084	1.3645008	-1.0	-1.0
chr17	82050111	82050221	ENSG00000169733.11|RFNG|RBM5|RBM5	912	-	3.380796	1.0571749	-1.0	-1.0
chr17	82049796	82050001	ENSG00000169733.11|RFNG|RBM5|RBM5	996	-	6.621468	2.4293134	-1.0	-1.0
chr17	82061340	82061510	ENSG00000169718.17|DUS1L|RBM5|RBM5	941	-	3.794323	1.2266823	-1.0	-1.0
chr17	82079726	82079826	ENSG00000169710.8|FASN|RBM5|RBM5	908	-	6.5719285	1.0350499	-1.0	-1.0
chr17	82093771	82093916	ENSG00000169710.8|FASN|RBM5|RBM5	949	-	3.7087095	1.2909503	-1.0	-1.0
chr17	82085157	82085272	ENSG00000169710.8|FASN|RBM5|RBM5	917	-	3.7819269	1.0805863	-1.0	-1.0
chr17	82097151	82097251	ENSG00000169710.8|FASN|RBM5|RBM5	910	-	3.1699226	1.0450495	-1.0	-1.0
chr17	82093019	82093218	ENSG00000169710.8|FASN|RBM5|RBM5	986	-	5.0536737	1.8610978	-1.0	-1.0
chr17	82082683	82082783	ENSG00000169710.8|FASN|RBM5|RBM5	913	-	3.2326586	1.0617367	-1.0	-1.0
chr17	82084394	82084509	ENSG00000169710.8|FASN|RBM5|RBM5	912	-	3.8099935	1.0553523	-1.0	-1.0
chr17	82083639	82083739	ENSG00000169710.8|FASN|RBM5|RBM5	903	-	6.7280455	1.0142581	-1.0	-1.0
chr17	82230911	82231051	ENSG00000141526.16|SLC16A3|RBM5|RBM5	912	+	4.0180745	1.0555744	-1.0	-1.0
chr17	82234741	82235156	ENSG00000141526.16|SLC16A3|RBM5|RBM5	926	+	3.7839742	1.1285622	-1.0	-1.0
chr17	82241201	82241306	ENSG00000141526.16|SLC16A3|RBM5|RBM5	918	+	6.764573	1.0851189	-1.0	-1.0
chr17	82232359	82232559	ENSG00000141526.16|SLC16A3|RBM5|RBM5	971	+	4.4161468	1.5404423	-1.0	-1.0
chr17	82231496	82231671	ENSG00000141526.16|SLC16A3|RBM5|RBM5	909	+	3.6726546	1.0416205	-1.0	-1.0
chr17	82231101	82231231	ENSG00000141526.16|SLC16A3|RBM5|RBM5	918	+	4.0432553	1.0879273	-1.0	-1.0
chr17	82236531	82236721	ENSG00000141526.16|SLC16A3|RBM5|RBM5	927	+	4.4654374	1.1361154	-1.0	-1.0
chr17	82231236	82231406	ENSG00000141526.16|SLC16A3|RBM5|RBM5	912	+	3.7211094	1.0550313	-1.0	-1.0
chr17	82240476	82240576	ENSG00000141526.16|SLC16A3|RBM5|RBM5	917	+	3.9307306	1.0824789	-1.0	-1.0
chr17	82235686	82235906	ENSG00000141526.16|SLC16A3|RBM5|RBM5	936	+	3.669421	1.1953447	-1.0	-1.0
chr17	82230711	82230816	ENSG00000141526.16|SLC16A3|RBM5|RBM5	907	+	3.4539437	1.0324976	-1.0	-1.0
chr17	82231706	82231851	ENSG00000141526.16|SLC16A3|RBM5|RBM5	920	+	3.8389142	1.0995531	-1.0	-1.0
chr17	82235191	82235341	ENSG00000141526.16|SLC16A3|RBM5|RBM5	924	+	3.6628065	1.1177804	-1.0	-1.0
chr17	82235411	82235596	ENSG00000141526.16|SLC16A3|RBM5|RBM5	935	+	4.487409	1.1855404	-1.0	-1.0
chr17	82229716	82230501	ENSG00000141526.16|SLC16A3|RBM5|RBM5	963	+	4.3314743	1.4280407	-1.0	-1.0
chr17	82234581	82234706	ENSG00000141526.16|SLC16A3|RBM5|RBM5	902	+	2.811963	1.0066643	-1.0	-1.0
chr17	82232829	82233114	ENSG00000141526.16|SLC16A3|RBM5|RBM5	961	+	3.7391484	1.4035197	-1.0	-1.0
chr17	82229586	82229716	ENSG00000141526.16|SLC16A3|RBM5|RBM5	911	+	3.2047973	1.0517752	-1.0	-1.0
chr17	82253410	82253510	ENSG00000141551.14|CSNK1D|RBM5|RBM5	904	-	6.61257	1.0192206	-1.0	-1.0
chr17	82588412	82588547	ENSG00000141568.20|FOXK2|RBM5|RBM5	914	+	6.6122923	1.0676328	-1.0	-1.0
chr18	690728	690898	ENSG00000132199.18|ENOSF1|RBM5|RBM5	905	-	2.7921886	1.0245118	-1.0	-1.0
chr18	683395	683550	ENSG00000132199.18|ENOSF1|RBM5|RBM5	987	-	5.220383	1.8910681	-1.0	-1.0
chr18	48540352	48540477	ENSG00000134030.13|CTIF|RBM5|RBM5	918	+	6.6576324	1.0865661	-1.0	-1.0
chr18	58391337	58391467	ENSG00000049759.17|NEDD4L|RBM5|RBM5	907	+	6.6293516	1.0324184	-1.0	-1.0
chr18	58045286	58045477	ENSG00000049759.17|NEDD4L|RBM5|RBM5	921	+	3.3977354	1.102811	-1.0	-1.0
chr18	58733776	58733876	ENSG00000172175.12|MALT1|RBM5|RBM5	910	+	6.571929	1.0449226	-1.0	-1.0
chr18	79916016	79916126	ENSG00000122490.18|PQLC1|RBM5|RBM5	909	-	3.5777578	1.0421458	-1.0	-1.0
chr18	79915223	79915368	ENSG00000122490.18|PQLC1|RBM5|RBM5	909	-	6.5963135	1.0431291	-1.0	-1.0
chr19	575451	575621	ENSG00000172270.18|BSG|RBM5|RBM5	911	+	5.803427	1.0522916	-1.0	-1.0
chr19	805643	805793	ENSG00000011304.19|PTBP1|RBM5|RBM5	935	+	4.3776307	1.1867286	-1.0	-1.0
chr19	806248	806383	ENSG00000011304.19|PTBP1|RBM5|RBM5	925	+	4.0227466	1.1231055	-1.0	-1.0
chr19	805368	805468	ENSG00000011304.19|PTBP1|RBM5|RBM5	904	+	4.832875	1.017185	-1.0	-1.0
chr19	879150	879475	ENSG00000175221.14|MED16|RBM5|RBM5	967	-	4.892844	1.4788251	-1.0	-1.0
chr19	878395	878495	ENSG00000175221.14|MED16|RBM5|RBM5	944	-	4.7279115	1.2549529	-1.0	-1.0
chr19	877760	877955	ENSG00000175221.14|MED16|RBM5|RBM5	961	-	5.836345	1.4066887	-1.0	-1.0
chr19	878840	879085	ENSG00000175221.14|MED16|RBM5|RBM5	928	-	3.8401923	1.1404234	-1.0	-1.0
chr19	954137	954237	ENSG00000116017.10|ARID3A|RBM5|RBM5	937	+	4.087456	1.2011615	-1.0	-1.0
chr19	954632	954757	ENSG00000116017.10|ARID3A|RBM5|RBM5	909	+	3.360338	1.0387608	-1.0	-1.0
chr19	953607	953772	ENSG00000116017.10|ARID3A|RBM5|RBM5	929	+	5.0779176	1.1511859	-1.0	-1.0
chr19	956407	956557	ENSG00000116017.10|ARID3A|RBM5|RBM5	920	+	6.957909	1.0954131	-1.0	-1.0
chr19	939662	939992	ENSG00000116017.10|ARID3A|RBM5|RBM5	935	+	4.239778	1.1892558	-1.0	-1.0
chr19	941117	941377	ENSG00000116017.10|ARID3A|RBM5|RBM5	913	+	3.1857412	1.0592983	-1.0	-1.0
chr19	959897	960091	ENSG00000116017.10|ARID3A|RBM5|RBM5	979	+	4.643799	1.6827961	-1.0	-1.0
chr19	932947	933292	ENSG00000116017.10|ARID3A|RBM5|RBM5	925	+	4.1698995	1.1235121	-1.0	-1.0
chr19	933302	933447	ENSG00000116017.10|ARID3A|RBM5|RBM5	927	+	3.6672573	1.1363761	-1.0	-1.0
chr19	940927	941027	ENSG00000116017.10|ARID3A|RBM5|RBM5	911	+	3.6048577	1.0489331	-1.0	-1.0
chr19	955617	955787	ENSG00000116017.10|ARID3A|RBM5|RBM5	940	+	6.913317	1.219968	-1.0	-1.0
chr19	933812	933937	ENSG00000116017.10|ARID3A|RBM5|RBM5	907	+	3.3955624	1.0296539	-1.0	-1.0
chr19	1173266	1173376	ENSG00000064932.15|SBNO2|RBM5|RBM5	909	-	6.6253753	1.039288	-1.0	-1.0
chr19	1272061	1272181	ENSG00000099622.13|CIRBP|RBM5|RBM5	904	+	3.3156185	1.0181494	-1.0	-1.0
chr19	1423156	1423341	ENSG00000071626.16|DAZAP1|RBM5|RBM5	927	+	3.578087	1.1383463	-1.0	-1.0
chr19	1408812	1408962	ENSG00000071626.16|DAZAP1|RBM5|RBM5	916	+	4.9536195	1.0760411	-1.0	-1.0
chr19	1410599	1410734	ENSG00000071626.16|DAZAP1|RBM5|RBM5	917	+	3.867483	1.0802612	-1.0	-1.0
chr19	1434527	1434717	ENSG00000071626.16|DAZAP1|RBM5|RBM5	946	+	6.634514	1.2695605	-1.0	-1.0
chr19	1408002	1408117	ENSG00000071626.16|DAZAP1|RBM5|RBM5	907	+	3.8559704	1.0322388	-1.0	-1.0
chr19	1411044	1411254	ENSG00000071626.16|DAZAP1|RBM5|RBM5	935	+	4.5394173	1.1874312	-1.0	-1.0
chr19	1413029	1413184	ENSG00000071626.16|DAZAP1|RBM5|RBM5	904	+	6.709308	1.0197728	-1.0	-1.0
chr19	1408147	1408417	ENSG00000071626.16|DAZAP1|RBM5|RBM5	947	+	4.553526	1.279305	-1.0	-1.0
chr19	1409352	1409477	ENSG00000071626.16|DAZAP1|RBM5|RBM5	914	+	3.957453	1.0668312	-1.0	-1.0
chr19	1416679	1416779	ENSG00000071626.16|DAZAP1|RBM5|RBM5	904	+	6.6905713	1.0194572	-1.0	-1.0
chr19	1410259	1410484	ENSG00000071626.16|DAZAP1|RBM5|RBM5	919	+	3.7282588	1.092832	-1.0	-1.0
chr19	1416194	1416369	ENSG00000071626.16|DAZAP1|RBM5|RBM5	939	+	4.144576	1.2133859	-1.0	-1.0
chr19	1411649	1411839	ENSG00000071626.16|DAZAP1|RBM5|RBM5	923	+	4.3748856	1.1123732	-1.0	-1.0
chr19	1409908	1410063	ENSG00000071626.16|DAZAP1|RBM5|RBM5	951	+	4.9976754	1.3096378	-1.0	-1.0
chr19	1416064	1416189	ENSG00000071626.16|DAZAP1|RBM5|RBM5	917	+	4.162646	1.0827837	-1.0	-1.0
chr19	1409117	1409342	ENSG00000071626.16|DAZAP1|RBM5|RBM5	966	+	5.787228	1.4635954	-1.0	-1.0
chr19	1412439	1412619	ENSG00000071626.16|DAZAP1|RBM5|RBM5	920	+	7.1697893	1.0989552	-1.0	-1.0
chr19	1430096	1430216	ENSG00000071626.16|DAZAP1|RBM5|RBM5	931	+	7.1929154	1.1597173	-1.0	-1.0
chr19	1413274	1413424	ENSG00000071626.16|DAZAP1|RBM5|RBM5	920	+	6.648528	1.0984306	-1.0	-1.0
chr19	2012853	2012958	ENSG00000133243.8|BTBD2|RBM5|RBM5	909	-	6.612014	1.0419576	-1.0	-1.0
chr19	2111071	2111181	ENSG00000065000.15|AP3D1|RBM5|RBM5	904	-	6.7280455	1.019874	-1.0	-1.0
chr19	2110876	2111036	ENSG00000065000.15|AP3D1|RBM5|RBM5	925	-	5.4351077	1.1257563	-1.0	-1.0
chr19	2111346	2111481	ENSG00000065000.15|AP3D1|RBM5|RBM5	923	-	6.780821	1.1141226	-1.0	-1.0
chr19	2227482	2227702	ENSG00000104885.17|DOT1L|RBM5|RBM5	967	+	4.34425	1.4851768	-1.0	-1.0
chr19	2229097	2229197	ENSG00000104885.17|DOT1L|RBM5|RBM5	911	+	3.882636	1.0498176	-1.0	-1.0
chr19	2227127	2227357	ENSG00000104885.17|DOT1L|RBM5|RBM5	946	+	3.5977674	1.2684928	-1.0	-1.0
chr19	2228412	2228617	ENSG00000104885.17|DOT1L|RBM5|RBM5	941	+	4.318082	1.2298789	-1.0	-1.0
chr19	2270129	2270290	ENSG00000104904.12|OAZ1|RBM5|RBM5	940	+	3.9828892	1.2199283	-1.0	-1.0
chr19	2269904	2270074	ENSG00000104904.12|OAZ1|RBM5|RBM5	944	+	4.197733	1.248314	-1.0	-1.0
chr19	2270805	2271340	ENSG00000104904.12|OAZ1|RBM5|RBM5	929	+	4.0354815	1.1496831	-1.0	-1.0
chr19	2270680	2270805	ENSG00000104904.12|OAZ1|RBM5|RBM5	914	+	6.74353	1.064861	-1.0	-1.0
chr19	2270290	2270420	ENSG00000104904.12|OAZ1|RBM5|RBM5	914	+	6.739605	1.0655465	-1.0	-1.0
chr19	2270129	2270394	ENSG00000273734.1|AC005258.1|RBM5|RBM5	938	+	4.299569	1.210388	-1.0	-1.0
chr19	2269904	2270074	ENSG00000273734.1|AC005258.1|RBM5|RBM5	943	+	4.197733	1.2463298	-1.0	-1.0
chr19	2270804	2271339	ENSG00000273734.1|AC005258.1|RBM5|RBM5	930	+	4.046392	1.1524534	-1.0	-1.0
chr19	2270674	2270804	ENSG00000273734.1|AC005258.1|RBM5|RBM5	915	+	6.774007	1.0688134	-1.0	-1.0
chr19	3982052	3982217	ENSG00000167658.15|EEF2|RBM5|RBM5	914	-	6.6250176	1.0645838	-1.0	-1.0
chr19	3980106	3980241	ENSG00000167658.15|EEF2|RBM5|RBM5	907	-	6.9233284	1.0311686	-1.0	-1.0
chr19	4066127	4066227	ENSG00000178951.8|ZBTB7A|RBM5|RBM5	913	-	6.6520987	1.0589824	-1.0	-1.0
chr19	5094584	5094749	ENSG00000127663.14|KDM4B|RBM5|RBM5	913	+	6.620727	1.0622795	-1.0	-1.0
chr19	5933436	5933631	ENSG00000031823.14|RANBP3|RBM5|RBM5	976	-	4.2149506	1.6134944	-1.0	-1.0
chr19	6421320	6421430	ENSG00000088247.17|KHSRP|RBM5|RBM5	906	-	6.571928	1.0250822	-1.0	-1.0
chr19	6706767	6706882	ENSG00000125730.16|C3|RBM5|RBM5	903	-	2.972662	1.0110872	-1.0	-1.0
chr19	6709529	6709683	ENSG00000125730.16|C3|RBM5|RBM5	922	-	3.336343	1.1073889	-1.0	-1.0
chr19	6682201	6682396	ENSG00000125730.16|C3|RBM5|RBM5	990	-	3.7809637	2.0108833	-1.0	-1.0
chr19	6679228	6679368	ENSG00000125730.16|C3|RBM5|RBM5	912	-	3.4821172	1.0556989	-1.0	-1.0
chr19	7931232	7931332	ENSG00000104980.7|TIMM44|RBM5|RBM5	908	-	6.6905713	1.0351369	-1.0	-1.0
chr19	12943717	12943952	ENSG00000179218.13|CALR|RBM5|RBM5	928	+	2.692491	1.1409581	-1.0	-1.0
chr19	15244740	15244905	ENSG00000141867.17|BRD4|RBM5|RBM5	951	-	4.4128547	1.307669	-1.0	-1.0
chr19	15399410	15399565	ENSG00000011243.17|AKAP8L|RBM5|RBM5	939	-	4.0181913	1.2129552	-1.0	-1.0
chr19	15398842	15398942	ENSG00000011243.17|AKAP8L|RBM5|RBM5	907	-	3.882636	1.0333595	-1.0	-1.0
chr19	16203286	16203458	ENSG00000072958.8|AP1M1|RBM5|RBM5	937	+	7.2036014	1.2022773	-1.0	-1.0
chr19	18386031	18386161	ENSG00000130513.6|GDF15|RBM5|RBM5	923	+	3.9561722	1.1113517	-1.0	-1.0
chr19	18434052	18434202	ENSG00000130511.15|SSBP4|RBM5|RBM5	919	+	3.816531	1.0893111	-1.0	-1.0
chr19	18852741	18852981	ENSG00000005007.12|UPF1|RBM5|RBM5	987	+	6.054968	1.8733859	-1.0	-1.0
chr19	18907112	18907282	ENSG00000105669.13|COPE|RBM5|RBM5	931	-	3.7737477	1.1609265	-1.0	-1.0
chr19	18907112	18907282	ENSG00000268193.5|AC002985.1|RBM5|RBM5	931	-	3.7737477	1.1591371	-1.0	-1.0
chr19	18991167	18991327	ENSG00000064607.16|SUGP2|RBM5|RBM5	935	-	3.664292	1.1881478	-1.0	-1.0
chr19	19310200	19310360	ENSG00000105705.15|SUGP1|RBM5|RBM5	914	-	6.8575	1.0666018	-1.0	-1.0
chr19	19656784	19656924	ENSG00000105726.16|ATP13A1|RBM5|RBM5	924	-	4.0293956	1.1184262	-1.0	-1.0
chr19	34393505	34393730	ENSG00000105220.14|GPI|RBM5|RBM5	916	+	6.894012	1.0746067	-1.0	-1.0
chr19	35045492	35045602	ENSG00000105707.13|HPN|RBM5|RBM5	921	+	6.802835	1.1039395	-1.0	-1.0
chr19	35059962	35060117	ENSG00000105707.13|HPN|RBM5|RBM5	970	+	5.134868	1.5228716	-1.0	-1.0
chr19	35049142	35049242	ENSG00000105707.13|HPN|RBM5|RBM5	918	+	3.459428	1.0867232	-1.0	-1.0
chr19	35060212	35060377	ENSG00000105707.13|HPN|RBM5|RBM5	906	+	2.995274	1.026517	-1.0	-1.0
chr19	35730195	35730320	ENSG00000272333.5|KMT2B|RBM5|RBM5	909	+	6.580057	1.0402216	-1.0	-1.0
chr19	35812556	35812631	ENSG00000250799.9|PRODH2|RBM5|RBM5	931	-	3.9999933	1.1628193	-1.0	-1.0
chr19	35806804	35806969	ENSG00000250799.9|PRODH2|RBM5|RBM5	921	-	3.282077	1.1023941	-1.0	-1.0
chr19	35806564	35806739	ENSG00000250799.9|PRODH2|RBM5|RBM5	943	-	4.0873947	1.241456	-1.0	-1.0
chr19	41892179	41892314	ENSG00000076928.17|ARHGEF1|RBM5|RBM5	920	+	6.8554807	1.0974103	-1.0	-1.0
chr19	42251240	42251340	ENSG00000105722.9|ERF|RBM5|RBM5	915	-	3.5443165	1.0685434	-1.0	-1.0
chr19	42250595	42250730	ENSG00000105722.9|ERF|RBM5|RBM5	913	-	6.907385	1.0612955	-1.0	-1.0
chr19	42253615	42253770	ENSG00000105722.9|ERF|RBM5|RBM5	921	-	3.784243	1.1031622	-1.0	-1.0
chr19	42254690	42254977	ENSG00000105722.9|ERF|RBM5|RBM5	940	-	5.2776513	1.219214	-1.0	-1.0
chr19	42253340	42253505	ENSG00000105722.9|ERF|RBM5|RBM5	945	-	4.2388167	1.2628175	-1.0	-1.0
chr19	42252560	42252685	ENSG00000105722.9|ERF|RBM5|RBM5	962	-	5.0326233	1.4217534	-1.0	-1.0
chr19	42251237	42251337	ENSG00000268643.1|AC006486.1|RBM5|RBM5	911	-	3.5024965	1.0486298	-1.0	-1.0
chr19	42253612	42253762	ENSG00000268643.1|AC006486.1|RBM5|RBM5	920	-	3.749613	1.0959255	-1.0	-1.0
chr19	42253342	42253507	ENSG00000268643.1|AC006486.1|RBM5|RBM5	946	-	4.265327	1.2702045	-1.0	-1.0
chr19	42250597	42250732	ENSG00000268643.1|AC006486.1|RBM5|RBM5	908	-	6.8951735	1.0382837	-1.0	-1.0
chr19	42254697	42254972	ENSG00000268643.1|AC006486.1|RBM5|RBM5	939	-	5.4690523	1.2143675	-1.0	-1.0
chr19	42252557	42252682	ENSG00000268643.1|AC006486.1|RBM5|RBM5	964	-	5.0618534	1.4459103	-1.0	-1.0
chr19	47375768	47375918	ENSG00000134815.18|DHX34|RBM5|RBM5	940	+	7.185088	1.2205868	-1.0	-1.0
chr19	48616217	48616317	ENSG00000063177.12|RPL18|RBM5|RBM5	904	-	6.6520977	1.0166501	-1.0	-1.0
chr19	49102698	49102828	ENSG00000104852.14|SNRNP70|RBM5|RBM5	906	+	2.4259253	1.0268656	-1.0	-1.0
chr19	49103623	49103743	ENSG00000104852.14|SNRNP70|RBM5|RBM5	920	+	2.9543362	1.0981055	-1.0	-1.0
chr19	49490679	49490784	ENSG00000142541.16|RPL13A|RBM5|RBM5	908	+	3.0442712	1.0351856	-1.0	-1.0
chr19	49497377	49497517	ENSG00000142534.6|RPS11|RBM5|RBM5	942	+	7.114822	1.233971	-1.0	-1.0
chr19	49497587	49497702	ENSG00000142534.6|RPS11|RBM5|RBM5	908	+	6.6117496	1.0373727	-1.0	-1.0
chr19	54459623	54459723	ENSG00000167615.16|LENG8|RBM5|RBM5	908	+	3.0179203	1.0356678	-1.0	-1.0
chr19	54460923	54461268	ENSG00000167615.16|LENG8|RBM5|RBM5	956	+	2.819055	1.3591567	-1.0	-1.0
chr19	54460518	54460768	ENSG00000167615.16|LENG8|RBM5|RBM5	962	+	3.4291232	1.4226596	-1.0	-1.0
chr19	56147244	56147349	ENSG00000167685.14|ZNF444|RBM5|RBM5	910	+	6.6323347	1.0450982	-1.0	-1.0
chr19	56155645	56155765	ENSG00000167685.14|ZNF444|RBM5|RBM5	902	+	6.6204753	1.0067403	-1.0	-1.0
chr19	56835188	56835373	ENSG00000269699.5|ZIM2|RBM5|RBM5	905	-	2.9710598	1.0215211	-1.0	-1.0
chr19	56838764	56838874	ENSG00000269699.5|ZIM2|RBM5|RBM5	912	-	6.8612766	1.0547674	-1.0	-1.0
chr19	56839599	56839709	ENSG00000269699.5|ZIM2|RBM5|RBM5	913	-	6.5854764	1.0626888	-1.0	-1.0
chr19	56836109	56836259	ENSG00000269699.5|ZIM2|RBM5|RBM5	916	-	6.6556244	1.0775806	-1.0	-1.0
chr19	56835188	56835373	ENSG00000198300.12|PEG3|RBM5|RBM5	906	-	2.834278	1.0246954	-1.0	-1.0
chr19	56838764	56838874	ENSG00000198300.12|PEG3|RBM5|RBM5	918	-	6.8612766	1.0882566	-1.0	-1.0
chr19	56839599	56839709	ENSG00000198300.12|PEG3|RBM5|RBM5	912	-	6.5854764	1.0572852	-1.0	-1.0
chr19	56836109	56836259	ENSG00000198300.12|PEG3|RBM5|RBM5	916	-	6.6556244	1.0748425	-1.0	-1.0
chr2	276806	276921	ENSG00000143727.15|ACP1|RBM5|RBM5	907	+	6.5719285	1.0304518	-1.0	-1.0
chr2	11614925	11615070	ENSG00000196208.13|GREB1|RBM5|RBM5	916	+	6.6362877	1.0731878	-1.0	-1.0
chr2	11581420	11581570	ENSG00000196208.13|GREB1|RBM5|RBM5	928	+	3.411087	1.1449633	-1.0	-1.0
chr2	11620734	11620899	ENSG00000196208.13|GREB1|RBM5|RBM5	948	+	4.5382886	1.2830148	-1.0	-1.0
chr2	11610522	11610682	ENSG00000196208.13|GREB1|RBM5|RBM5	988	+	6.1246457	1.9377316	-1.0	-1.0
chr2	19997263	19997433	ENSG00000132031.12|MATN3|RBM5|RBM5	912	-	6.649949	1.0532131	-1.0	-1.0
chr2	21023042	21023192	ENSG00000084674.14|APOB|RBM5|RBM5	913	-	2.6249144	1.0582697	-1.0	-1.0
chr2	21043551	21043863	ENSG00000084674.14|APOB|RBM5|RBM5	992	-	3.0913334	2.1049786	-1.0	-1.0
chr2	21028200	21028326	ENSG00000084674.14|APOB|RBM5|RBM5	912	-	3.1479242	1.0549645	-1.0	-1.0
chr2	26209889	26210039	ENSG00000084754.10|HADHA|RBM5|RBM5	939	-	7.1704235	1.2169797	-1.0	-1.0
chr2	27035519	27035654	ENSG00000119777.18|TMEM214|RBM5|RBM5	983	+	4.96222	1.7600813	-1.0	-1.0
chr2	27035804	27035924	ENSG00000119777.18|TMEM214|RBM5|RBM5	923	+	6.855222	1.11093	-1.0	-1.0
chr2	27035329	27035481	ENSG00000119777.18|TMEM214|RBM5|RBM5	963	+	4.6714363	1.4321258	-1.0	-1.0
chr2	27035481	27035519	ENSG00000119777.18|TMEM214|RBM5|RBM5	995	+	5.066082	2.2694635	-1.0	-1.0
chr2	27201452	27201612	ENSG00000138074.14|SLC5A6|RBM5|RBM5	919	-	6.7326465	1.0927902	-1.0	-1.0
chr2	27235427	27235535	ENSG00000084774.13|CAD|RBM5|RBM5	918	+	6.726781	1.0871638	-1.0	-1.0
chr2	27225926	27226111	ENSG00000084774.13|CAD|RBM5|RBM5	966	+	6.715688	1.4680986	-1.0	-1.0
chr2	27436891	27437041	ENSG00000115216.13|NRBP1|RBM5|RBM5	919	+	6.9040422	1.0924042	-1.0	-1.0
chr2	43960634	43960744	ENSG00000138095.18|LRPPRC|RBM5|RBM5	925	-	6.811228	1.1264102	-1.0	-1.0
chr2	47175989	47176104	ENSG00000273269.2|STPG4|RBM5|RBM5	911	-	6.770854	1.0500715	-1.0	-1.0
chr2	47175992	47176107	ENSG00000143933.16|CALM2|RBM5|RBM5	909	-	6.761948	1.0401702	-1.0	-1.0
chr2	47410138	47410238	ENSG00000095002.13|MSH2|RBM5|RBM5	919	+	6.652099	1.0910499	-1.0	-1.0
chr2	53906868	53907023	ENSG00000068878.14|PSME4|RBM5|RBM5	988	-	5.756816	1.9229017	-1.0	-1.0
chr2	54657698	54657849	ENSG00000115306.15|SPTBN1|RBM5|RBM5	933	+	3.9584029	1.171443	-1.0	-1.0
chr2	61178867	61178982	ENSG00000173209.22|AHSA2|RBM5|RBM5	927	+	2.6930346	1.1370724	-1.0	-1.0
chr2	62705781	62705961	ENSG00000115504.14|EHBP1|RBM5|RBM5	914	+	2.6667213	1.0661564	-1.0	-1.0
chr2	70225423	70225548	ENSG00000116001.15|TIA1|RBM5|RBM5	928	-	3.7692657	1.1456441	-1.0	-1.0
chr2	70225426	70225546	ENSG00000115998.7|C2orf42|RBM5|RBM5	926	-	3.6954377	1.1310039	-1.0	-1.0
chr2	74430518	74430615	ENSG00000114993.16|RTKN|RBM5|RBM5	915	-	6.902077	1.0688478	-1.0	-1.0
chr2	74492455	74492575	ENSG00000115282.19|TTC31|RBM5|RBM5	906	+	6.6122913	1.0252563	-1.0	-1.0
chr2	74523025	74523165	ENSG00000144045.13|DQX1|RBM5|RBM5	919	-	3.4696949	1.0919416	-1.0	-1.0
chr2	74523190	74523335	ENSG00000144045.13|DQX1|RBM5|RBM5	920	-	3.9142175	1.0961381	-1.0	-1.0
chr2	74527810	74527955	ENSG00000115307.16|AUP1|RBM5|RBM5	926	-	3.9994884	1.1294004	-1.0	-1.0
chr2	74876979	74877134	ENSG00000159399.9|HK2|RBM5|RBM5	973	+	7.386614	1.5709493	-1.0	-1.0
chr2	85543310	85543415	ENSG00000168906.12|MAT2A|RBM5|RBM5	905	+	2.24091	1.0206916	-1.0	-1.0
chr2	85541447	85541642	ENSG00000168906.12|MAT2A|RBM5|RBM5	963	+	4.8813324	1.436326	-1.0	-1.0
chr2	85542399	85542609	ENSG00000168906.12|MAT2A|RBM5|RBM5	998	+	4.83422	2.79102	-1.0	-1.0
chr2	96267664	96267849	ENSG00000144021.2|CIAO1|RBM5|RBM5	920	+	6.784617	1.0970628	-1.0	-1.0
chr2	96269116	96269311	ENSG00000144021.2|CIAO1|RBM5|RBM5	972	+	4.321605	1.5505539	-1.0	-1.0
chr2	96832343	96832523	ENSG00000168763.15|CNNM3|RBM5|RBM5	943	+	3.8309348	1.245949	-1.0	-1.0
chr2	96861460	96861565	ENSG00000168758.10|SEMA4C|RBM5|RBM5	914	-	6.6520987	1.0640666	-1.0	-1.0
chr2	96861886	96862031	ENSG00000168758.10|SEMA4C|RBM5|RBM5	922	-	3.9358144	1.1068774	-1.0	-1.0
chr2	97211347	97211477	ENSG00000135976.17|ANKRD36|RBM5|RBM5	948	+	4.6207495	1.2827001	-1.0	-1.0
chr2	100820414	100820784	ENSG00000170485.16|NPAS2|RBM5|RBM5	918	+	3.6096497	1.0868862	-1.0	-1.0
chr2	128284265	128284390	ENSG00000136720.6|HS6ST1|RBM5|RBM5	909	-	6.6387467	1.042483	-1.0	-1.0
chr2	128300756	128300856	ENSG00000136720.6|HS6ST1|RBM5|RBM5	908	-	6.571929	1.0353212	-1.0	-1.0
chr2	131071993	131072098	ENSG00000152102.17|FAM168B|RBM5|RBM5	911	-	6.6499877	1.0486746	-1.0	-1.0
chr2	134120751	134120931	ENSG00000152127.8|MGAT5|RBM5|RBM5	931	+	5.489266	1.1605989	-1.0	-1.0
chr2	137975257	137975372	ENSG00000150540.13|HNMT|RBM5|RBM5	917	+	3.145986	1.0832162	-1.0	-1.0
chr2	151410242	151410357	ENSG00000080345.17|RIF1|RBM5|RBM5	910	+	6.9005833	1.0475287	-1.0	-1.0
chr2	164840708	164840813	ENSG00000082438.15|COBLL1|RBM5|RBM5	906	-	6.6323338	1.0272932	-1.0	-1.0
chr2	173363867	173364032	ENSG00000144354.13|CDCA7|RBM5|RBM5	952	+	4.433698	1.3215714	-1.0	-1.0
chr2	177216771	177216859	ENSG00000170144.20|HNRNPA3|RBM5|RBM5	929	+	3.9068842	1.150599	-1.0	-1.0
chr2	177264210	177264445	ENSG00000116044.15|NFE2L2|RBM5|RBM5	934	-	3.7753608	1.1815202	-1.0	-1.0
chr2	200307487	200307597	ENSG00000196141.13|SPATS2L|RBM5|RBM5	917	+	6.800196	1.0797212	-1.0	-1.0
chr2	203099479	203099628	ENSG00000144426.18|NBEAL1|RBM5|RBM5	981	+	5.6329722	1.7312509	-1.0	-1.0
chr2	215312326	215312531	ENSG00000138363.14|ATIC|RBM5|RBM5	973	+	7.283986	1.5693973	-1.0	-1.0
chr2	215346657	215346758	ENSG00000138363.14|ATIC|RBM5|RBM5	909	+	6.571929	1.0426538	-1.0	-1.0
chr2	215376679	215376789	ENSG00000115414.18|FN1|RBM5|RBM5	911	-	6.5990233	1.0518507	-1.0	-1.0
chr2	215373411	215373601	ENSG00000115414.18|FN1|RBM5|RBM5	963	-	3.4521906	1.4301003	-1.0	-1.0
chr2	215365604	215365753	ENSG00000115414.18|FN1|RBM5|RBM5	998	-	3.2576692	2.6940343	-1.0	-1.0
chr2	215431974	215432199	ENSG00000115414.18|FN1|RBM5|RBM5	926	-	5.217477	1.1333457	-1.0	-1.0
chr2	216109507	216109627	ENSG00000079246.15|XRCC5|RBM5|RBM5	909	+	6.794936	1.0411655	-1.0	-1.0
chr2	218278015	218278140	ENSG00000135926.14|TMBIM1|RBM5|RBM5	934	-	3.8785613	1.1789079	-1.0	-1.0
chr2	218402806	218402916	ENSG00000144579.7|CTDSP1|RBM5|RBM5	932	+	7.0851293	1.16926	-1.0	-1.0
chr2	218404171	218404276	ENSG00000144579.7|CTDSP1|RBM5|RBM5	927	+	6.8847313	1.1376088	-1.0	-1.0
chr2	218401456	218401556	ENSG00000144579.7|CTDSP1|RBM5|RBM5	913	+	6.6905723	1.0627173	-1.0	-1.0
chr2	218746249	218746379	ENSG00000135912.10|TTLL4|RBM5|RBM5	916	+	6.694481	1.0782427	-1.0	-1.0
chr2	218746869	218747039	ENSG00000135912.10|TTLL4|RBM5|RBM5	956	+	4.8564143	1.3601071	-1.0	-1.0
chr2	219213062	219213172	ENSG00000115657.12|ABCB6|RBM5|RBM5	909	-	6.6649227	1.0395523	-1.0	-1.0
chr2	219213065	219213175	ENSG00000198925.10|ATG9A|RBM5|RBM5	910	-	6.6649227	1.0470262	-1.0	-1.0
chr2	219235297	219235747	ENSG00000163516.13|ANKZF1|RBM5|RBM5	975	+	4.278992	1.6104648	-1.0	-1.0
chr2	219234792	219234902	ENSG00000163516.13|ANKZF1|RBM5|RBM5	913	+	3.7106137	1.0590379	-1.0	-1.0
chr2	219235182	219235292	ENSG00000163516.13|ANKZF1|RBM5|RBM5	905	+	3.9303465	1.0220878	-1.0	-1.0
chr2	219567575	219567680	ENSG00000124006.14|OBSL1|RBM5|RBM5	902	-	3.4036736	1.0086379	-1.0	-1.0
chr2	231455277	231455400	ENSG00000115053.15|NCL|RBM5|RBM5	950	-	7.3283806	1.3038301	-1.0	-1.0
chr2	231711001	231711130	ENSG00000187514.16|PTMA|RBM5|RBM5	923	+	6.77412	1.116138	-1.0	-1.0
chr2	231712497	231712597	ENSG00000187514.16|PTMA|RBM5|RBM5	910	+	6.652098	1.0460322	-1.0	-1.0
chr2	235510724	235510874	ENSG00000157985.18|AGAP1|RBM5|RBM5	941	+	4.4063935	1.2304823	-1.0	-1.0
chr2	235560534	235560634	ENSG00000157985.18|AGAP1|RBM5|RBM5	910	+	6.571929	1.0476532	-1.0	-1.0
chr2	235567714	235567899	ENSG00000157985.18|AGAP1|RBM5|RBM5	916	+	6.8668056	1.07778	-1.0	-1.0
chr2	235537389	235537509	ENSG00000157985.18|AGAP1|RBM5|RBM5	931	+	3.9441955	1.1588949	-1.0	-1.0
chr2	237576349	237576449	ENSG00000124839.12|RAB17|RBM5|RBM5	914	-	3.2288163	1.0668144	-1.0	-1.0
chr2	237577361	237577541	ENSG00000124839.12|RAB17|RBM5|RBM5	940	-	3.3215165	1.2221385	-1.0	-1.0
chr2	237578541	237578641	ENSG00000124839.12|RAB17|RBM5|RBM5	919	-	3.5024967	1.0936103	-1.0	-1.0
chr2	240625633	240625738	ENSG00000178623.11|GPR35|RBM5|RBM5	918	+	3.9307306	1.0847499	-1.0	-1.0
chr2	240625116	240625226	ENSG00000178623.11|GPR35|RBM5|RBM5	915	+	6.7463098	1.0691919	-1.0	-1.0
chr2	241255175	241255335	ENSG00000115677.16|HDLBP|RBM5|RBM5	927	-	3.4291859	1.1344384	-1.0	-1.0
chr2	241496583	241496683	ENSG00000115694.14|STK25|RBM5|RBM5	915	-	6.800196	1.071121	-1.0	-1.0
chr2	241507826	241507941	ENSG00000115694.14|STK25|RBM5|RBM5	917	-	3.906884	1.0833	-1.0	-1.0
chr2	241497033	241497158	ENSG00000115694.14|STK25|RBM5|RBM5	913	-	6.6250243	1.0607203	-1.0	-1.0
chr2	241671726	241671906	ENSG00000168397.16|ATG4B|RBM5|RBM5	934	+	3.7197309	1.1795597	-1.0	-1.0
chr2	241671981	241672231	ENSG00000168397.16|ATG4B|RBM5|RBM5	1000	+	4.145209	3.5266714	-1.0	-1.0
chr2	241724323	241724448	ENSG00000168395.15|ING5|RBM5|RBM5	910	+	6.793972	1.0438403	-1.0	-1.0
chr2	241722780	241722890	ENSG00000168395.15|ING5|RBM5|RBM5	934	+	6.9975724	1.1806269	-1.0	-1.0
chr20	381675	381775	ENSG00000101255.10|TRIB3|RBM5|RBM5	901	+	3.345771	1.0054253	-1.0	-1.0
chr20	421701	421801	ENSG00000125826.20|RBCK1|RBM5|RBM5	905	+	2.9068894	1.0210938	-1.0	-1.0
chr20	441687	441847	ENSG00000125875.13|TBC1D20|RBM5|RBM5	924	-	3.9506104	1.1175413	-1.0	-1.0
chr20	2655736	2655961	ENSG00000101361.16|NOP56|RBM5|RBM5	965	+	4.620383	1.4608307	-1.0	-1.0
chr20	2656521	2656621	ENSG00000101361.16|NOP56|RBM5|RBM5	907	+	2.6698513	1.0314765	-1.0	-1.0
chr20	2657226	2657376	ENSG00000101361.16|NOP56|RBM5|RBM5	942	+	4.1409373	1.2348005	-1.0	-1.0
chr20	2656246	2656431	ENSG00000101361.16|NOP56|RBM5|RBM5	943	+	3.2078652	1.2426322	-1.0	-1.0
chr20	2660342	2660462	ENSG00000101365.20|IDH3B|RBM5|RBM5	920	-	6.6747727	1.0989064	-1.0	-1.0
chr20	2839082	2839191	ENSG00000132635.16|PCED1A|RBM5|RBM5	927	-	3.6773963	1.1337954	-1.0	-1.0
chr20	2838958	2839082	ENSG00000132635.16|PCED1A|RBM5|RBM5	948	-	3.874221	1.2851402	-1.0	-1.0
chr20	2839271	2839436	ENSG00000132635.16|PCED1A|RBM5|RBM5	954	-	3.7844133	1.3378772	-1.0	-1.0
chr20	3203416	3203571	ENSG00000198171.12|DDRGK1|RBM5|RBM5	921	-	6.7239714	1.1009042	-1.0	-1.0
chr20	3221757	3221857	ENSG00000125877.12|ITPA|RBM5|RBM5	901	+	4.754873	1.0042179	-1.0	-1.0
chr20	3218761	3218956	ENSG00000125877.12|ITPA|RBM5|RBM5	954	+	3.5950994	1.3369136	-1.0	-1.0
chr20	17681740	17681845	ENSG00000125844.15|RRBP1|RBM5|RBM5	908	-	6.800195	1.0376892	-1.0	-1.0
chr20	17633648	17633763	ENSG00000125844.15|RRBP1|RBM5|RBM5	906	-	3.4374015	1.0268358	-1.0	-1.0
chr20	17680870	17680970	ENSG00000125844.15|RRBP1|RBM5|RBM5	923	-	6.7645736	1.1157737	-1.0	-1.0
chr20	17681425	17681600	ENSG00000125844.15|RRBP1|RBM5|RBM5	962	-	5.7649007	1.4210727	-1.0	-1.0
chr20	17625652	17625767	ENSG00000125844.15|RRBP1|RBM5|RBM5	915	-	3.3474448	1.0706941	-1.0	-1.0
chr20	17616059	17616164	ENSG00000125844.15|RRBP1|RBM5|RBM5	919	-	6.8673477	1.0932591	-1.0	-1.0
chr20	17620395	17620530	ENSG00000125844.15|RRBP1|RBM5|RBM5	921	-	4.0078135	1.1032288	-1.0	-1.0
chr20	17942441	17942541	ENSG00000089006.16|SNX5|RBM5|RBM5	921	-	6.9662075	1.1046969	-1.0	-1.0
chr20	23635432	23635537	ENSG00000101439.8|CST3|RBM5|RBM5	912	-	6.782384	1.0534225	-1.0	-1.0
chr20	25222666	25222861	ENSG00000197586.12|ENTPD6|RBM5|RBM5	973	+	4.7938137	1.5612411	-1.0	-1.0
chr20	25548478	25548578	ENSG00000101004.14|NINL|RBM5|RBM5	904	-	6.690571	1.017895	-1.0	-1.0
chr20	32431141	32431276	ENSG00000171456.16|ASXL1|RBM5|RBM5	929	+	3.6786413	1.14593	-1.0	-1.0
chr20	32454519	32454619	ENSG00000197183.14|NOL4L|RBM5|RBM5	916	-	6.652099	1.076195	-1.0	-1.0
chr20	32473474	32473574	ENSG00000197183.14|NOL4L|RBM5|RBM5	909	-	7.115068	1.041869	-1.0	-1.0
chr20	32473629	32473784	ENSG00000197183.14|NOL4L|RBM5|RBM5	925	-	6.747108	1.123164	-1.0	-1.0
chr20	33012642	33012752	ENSG00000078898.6|BPIFB2|RBM5|RBM5	911	+	2.3128593	1.0509523	-1.0	-1.0
chr20	33013682	33013807	ENSG00000078898.6|BPIFB2|RBM5|RBM5	907	+	3.3449955	1.031724	-1.0	-1.0
chr20	33019115	33019260	ENSG00000078898.6|BPIFB2|RBM5|RBM5	935	+	2.6928608	1.188339	-1.0	-1.0
chr20	33021549	33021722	ENSG00000078898.6|BPIFB2|RBM5|RBM5	956	+	3.1685011	1.3519305	-1.0	-1.0
chr20	33018822	33019061	ENSG00000078898.6|BPIFB2|RBM5|RBM5	963	+	3.006707	1.4355783	-1.0	-1.0
chr20	33020395	33020541	ENSG00000078898.6|BPIFB2|RBM5|RBM5	996	+	3.3947747	2.3871062	-1.0	-1.0
chr20	33018350	33018636	ENSG00000078898.6|BPIFB2|RBM5|RBM5	992	+	3.664329	2.0836358	-1.0	-1.0
chr20	33019325	33019565	ENSG00000078898.6|BPIFB2|RBM5|RBM5	979	+	2.9966319	1.6793845	-1.0	-1.0
chr20	33020225	33020327	ENSG00000078898.6|BPIFB2|RBM5|RBM5	904	+	2.1699257	1.019613	-1.0	-1.0
chr20	33012907	33013037	ENSG00000078898.6|BPIFB2|RBM5|RBM5	908	+	3.0039933	1.038238	-1.0	-1.0
chr20	33659069	33659244	ENSG00000125967.16|NECAB3|RBM5|RBM5	937	-	3.7454715	1.2011892	-1.0	-1.0
chr20	33664424	33664669	ENSG00000125967.16|NECAB3|RBM5|RBM5	927	-	6.938643	1.1356136	-1.0	-1.0
chr20	34073685	34073805	ENSG00000125970.11|RALY|RBM5|RBM5	911	+	3.2815816	1.0522989	-1.0	-1.0
chr20	34292567	34292667	ENSG00000101444.12|AHCY|RBM5|RBM5	911	-	6.728046	1.0486298	-1.0	-1.0
chr20	34850015	34850197	ENSG00000131067.16|GGT7|RBM5|RBM5	1000	-	5.5027986	5.205686	-1.0	-1.0
chr20	35005803	35005963	ENSG00000100991.11|TRPC4AP|RBM5|RBM5	978	-	4.3791895	1.6572393	-1.0	-1.0
chr20	35006625	35006735	ENSG00000100991.11|TRPC4AP|RBM5|RBM5	927	-	6.751782	1.1339968	-1.0	-1.0
chr20	35004570	35004805	ENSG00000100991.11|TRPC4AP|RBM5|RBM5	996	-	4.250599	2.4539583	-1.0	-1.0
chr20	35003941	35004096	ENSG00000100991.11|TRPC4AP|RBM5|RBM5	985	-	6.684645	1.8181559	-1.0	-1.0
chr20	35003741	35003886	ENSG00000100991.11|TRPC4AP|RBM5|RBM5	919	-	3.4905934	1.0906749	-1.0	-1.0
chr20	35494377	35494532	ENSG00000126001.15|CEP250|RBM5|RBM5	923	+	3.520498	1.1108991	-1.0	-1.0
chr20	35618449	35618589	ENSG00000061656.9|SPAG4|RBM5|RBM5	941	+	5.819023	1.2299494	-1.0	-1.0
chr20	35631777	35631932	ENSG00000214078.12|CPNE1|RBM5|RBM5	974	-	4.7159348	1.5862187	-1.0	-1.0
chr20	35631034	35631113	ENSG00000214078.12|CPNE1|RBM5|RBM5	969	-	4.1699204	1.5065063	-1.0	-1.0
chr20	35739512	35739612	ENSG00000131051.22|RBM39|RBM5|RBM5	901	-	1.8118293	1.005849	-1.0	-1.0
chr20	37402342	37402452	ENSG00000197122.11|SRC|RBM5|RBM5	914	+	6.677063	1.0666916	-1.0	-1.0
chr20	37399954	37400094	ENSG00000197122.11|SRC|RBM5|RBM5	940	+	7.046546	1.2218792	-1.0	-1.0
chr20	37523258	37523398	ENSG00000166619.12|BLCAP|RBM5|RBM5	918	-	6.7012606	1.0881582	-1.0	-1.0
chr20	38089616	38089725	ENSG00000101413.11|RPRD1B|RBM5|RBM5	920	+	6.821215	1.0990359	-1.0	-1.0
chr20	38431112	38431227	ENSG00000196756.11|SNHG17|RBM5|RBM5	931	-	7.042482	1.1617764	-1.0	-1.0
chr20	41081010	41081164	ENSG00000198900.5|TOP1|RBM5|RBM5	924	+	6.745848	1.1186155	-1.0	-1.0
chr20	43458195	43458295	ENSG00000124193.14|SRSF6|RBM5|RBM5	904	+	6.6520977	1.0166501	-1.0	-1.0
chr20	43458829	43458989	ENSG00000124193.14|SRSF6|RBM5|RBM5	915	+	2.226443	1.0705206	-1.0	-1.0
chr20	44401497	44401617	ENSG00000101076.16|HNF4A|RBM5|RBM5	917	+	3.4752378	1.0789447	-1.0	-1.0
chr20	44405884	44406024	ENSG00000101076.16|HNF4A|RBM5|RBM5	938	+	4.6482077	1.2107177	-1.0	-1.0
chr20	44932186	44932356	ENSG00000101104.12|PABPC1L|RBM5|RBM5	911	+	2.6205099	1.0489883	-1.0	-1.0
chr20	45887145	45887315	ENSG00000149634.4|SPATA25|RBM5|RBM5	992	-	5.33934	2.0805445	-1.0	-1.0
chr20	45897770	45897950	ENSG00000064601.16|CTSA|RBM5|RBM5	915	+	3.7084002	1.069443	-1.0	-1.0
chr20	47239193	47239293	ENSG00000101040.19|ZMYND8|RBM5|RBM5	901	-	3.1292806	1.002661	-1.0	-1.0
chr20	49094351	49094466	ENSG00000124207.16|CSE1L|RBM5|RBM5	917	+	6.9284105	1.083126	-1.0	-1.0
chr20	49136931	49137066	ENSG00000124214.19|STAU1|RBM5|RBM5	905	-	6.6173716	1.0233536	-1.0	-1.0
chr20	49159146	49159291	ENSG00000124214.19|STAU1|RBM5|RBM5	918	-	3.808034	1.0875444	-1.0	-1.0
chr20	58909564	58909669	ENSG00000087460.24|GNAS|RBM5|RBM5	915	+	6.612571	1.0705371	-1.0	-1.0
chr20	58892332	58892506	ENSG00000087460.24|GNAS|RBM5|RBM5	931	+	3.8562717	1.1638054	-1.0	-1.0
chr20	58895457	58895632	ENSG00000087460.24|GNAS|RBM5|RBM5	936	+	3.7914667	1.1915427	-1.0	-1.0
chr20	58991717	58991887	ENSG00000101158.13|NELFCD|RBM5|RBM5	946	+	7.1295137	1.2668008	-1.0	-1.0
chr20	58989700	58989820	ENSG00000101158.13|NELFCD|RBM5|RBM5	910	+	3.5391555	1.0445441	-1.0	-1.0
chr20	62049927	62050027	ENSG00000130699.18|TAF4|RBM5|RBM5	917	-	6.6905727	1.081164	-1.0	-1.0
chr20	62048387	62048697	ENSG00000130699.18|TAF4|RBM5|RBM5	913	-	6.7267165	1.0607251	-1.0	-1.0
chr20	62051522	62051622	ENSG00000130699.18|TAF4|RBM5|RBM5	917	-	3.9068837	1.0788745	-1.0	-1.0
chr20	62054552	62054677	ENSG00000130699.18|TAF4|RBM5|RBM5	909	-	6.580057	1.0432217	-1.0	-1.0
chr20	62133121	62133281	ENSG00000149657.19|LSM14B|RBM5|RBM5	921	+	6.8711104	1.1018955	-1.0	-1.0
chr20	62144054	62144169	ENSG00000184402.14|SS18L1|RBM5|RBM5	904	+	6.592249	1.0168476	-1.0	-1.0
chr20	62165719	62165834	ENSG00000184402.14|SS18L1|RBM5|RBM5	917	+	6.856552	1.0806013	-1.0	-1.0
chr20	62161266	62161417	ENSG00000184402.14|SS18L1|RBM5|RBM5	914	+	3.2418153	1.0666841	-1.0	-1.0
chr20	62331404	62331549	ENSG00000130702.15|LAMA5|RBM5|RBM5	934	-	7.0831833	1.183753	-1.0	-1.0
chr20	62319112	62319317	ENSG00000130702.15|LAMA5|RBM5|RBM5	932	-	4.3153343	1.1664371	-1.0	-1.0
chr20	62327669	62327819	ENSG00000130702.15|LAMA5|RBM5|RBM5	980	-	6.915195	1.7023772	-1.0	-1.0
chr20	62655573	62655673	ENSG00000101187.15|SLCO4A1|RBM5|RBM5	911	+	6.612571	1.0486298	-1.0	-1.0
chr20	62642833	62643008	ENSG00000101187.15|SLCO4A1|RBM5|RBM5	912	+	6.406929	1.0558847	-1.0	-1.0
chr20	62671587	62671722	ENSG00000101187.15|SLCO4A1|RBM5|RBM5	913	+	6.694354	1.0622535	-1.0	-1.0
chr20	62667960	62668110	ENSG00000101187.15|SLCO4A1|RBM5|RBM5	907	+	6.5879626	1.0305599	-1.0	-1.0
chr20	62668295	62668485	ENSG00000101187.15|SLCO4A1|RBM5|RBM5	956	+	5.1329236	1.3519711	-1.0	-1.0
chr20	62656218	62656333	ENSG00000101187.15|SLCO4A1|RBM5|RBM5	916	+	6.708336	1.0778162	-1.0	-1.0
chr20	62836375	62836485	ENSG00000092758.15|COL9A3|RBM5|RBM5	910	+	6.7752423	1.0468186	-1.0	-1.0
chr20	62827364	62827494	ENSG00000092758.15|COL9A3|RBM5|RBM5	912	+	3.2298627	1.055176	-1.0	-1.0
chr20	62937673	62937795	ENSG00000101191.16|DIDO1|RBM5|RBM5	909	-	6.7369404	1.0395231	-1.0	-1.0
chr20	62926006	62926271	ENSG00000101191.16|DIDO1|RBM5|RBM5	976	-	5.145648	1.6140398	-1.0	-1.0
chr20	62962410	62962623	ENSG00000101194.17|SLC17A9|RBM5|RBM5	970	+	4.1280026	1.5244324	-1.0	-1.0
chr20	62962703	62963308	ENSG00000101194.17|SLC17A9|RBM5|RBM5	987	+	2.8411171	1.8915013	-1.0	-1.0
chr20	62964057	62964222	ENSG00000101194.17|SLC17A9|RBM5|RBM5	996	+	3.1506295	2.3825257	-1.0	-1.0
chr20	62966385	62966524	ENSG00000101194.17|SLC17A9|RBM5|RBM5	921	+	3.0063834	1.102404	-1.0	-1.0
chr20	62966802	62966937	ENSG00000101194.17|SLC17A9|RBM5|RBM5	920	+	3.2207117	1.0990388	-1.0	-1.0
chr20	62957177	62957427	ENSG00000101194.17|SLC17A9|RBM5|RBM5	942	+	3.6630952	1.2363186	-1.0	-1.0
chr20	62963369	62963519	ENSG00000101194.17|SLC17A9|RBM5|RBM5	915	+	2.9344761	1.0723884	-1.0	-1.0
chr20	62952894	62952999	ENSG00000101194.17|SLC17A9|RBM5|RBM5	920	+	3.4809623	1.099431	-1.0	-1.0
chr20	62961618	62961898	ENSG00000101194.17|SLC17A9|RBM5|RBM5	926	+	3.4413397	1.1289244	-1.0	-1.0
chr20	63286040	63286145	ENSG00000101199.12|ARFGAP1|RBM5|RBM5	909	+	6.652098	1.0431166	-1.0	-1.0
chr20	63282652	63282818	ENSG00000101199.12|ARFGAP1|RBM5|RBM5	959	+	3.6271389	1.3907219	-1.0	-1.0
chr20	63701975	63702115	ENSG00000101246.19|ARFRP1|RBM5|RBM5	913	-	6.860059	1.0584458	-1.0	-1.0
chr20	63707113	63707223	ENSG00000101246.19|ARFRP1|RBM5|RBM5	918	-	6.9648414	1.0874882	-1.0	-1.0
chr20	63733417	63733586	ENSG00000197114.11|ZGPAT|RBM5|RBM5	924	+	3.9250696	1.1174804	-1.0	-1.0
chr20	63733417	63733586	ENSG00000273154.3|AL121845.3|RBM5|RBM5	924	+	3.9250696	1.1204062	-1.0	-1.0
chr20	63882405	63882515	ENSG00000101150.17|TPD52L2|RBM5|RBM5	906	+	3.2853205	1.0281957	-1.0	-1.0
chr20	63931312	63931417	ENSG00000101152.10|DNAJC5|RBM5|RBM5	929	+	3.9188075	1.1495683	-1.0	-1.0
chr20	63968157	63968257	ENSG00000196700.8|ZNF512B|RBM5|RBM5	906	-	6.764571	1.0258874	-1.0	-1.0
chr20	63961039	63961299	ENSG00000196700.8|ZNF512B|RBM5|RBM5	948	-	4.9260125	1.2860087	-1.0	-1.0
chr20	63967972	63968097	ENSG00000196700.8|ZNF512B|RBM5|RBM5	926	-	3.8831365	1.1298869	-1.0	-1.0
chr20	63957781	63957901	ENSG00000196700.8|ZNF512B|RBM5|RBM5	920	-	6.6804967	1.0969193	-1.0	-1.0
chr20	63964391	63964489	ENSG00000196700.8|ZNF512B|RBM5|RBM5	957	-	4.9307218	1.3702674	-1.0	-1.0
chr20	64036706	64036856	ENSG00000196421.8|C20orf204|RBM5|RBM5	907	+	6.6700296	1.0324974	-1.0	-1.0
chr21	42862404	42862589	ENSG00000160193.11|WDR4|RBM5|RBM5	916	-	7.187664	1.0780843	-1.0	-1.0
chr21	44319675	44319775	ENSG00000141959.16|PFKL|RBM5|RBM5	900	+	3.36923	1.0006231	-1.0	-1.0
chr21	44324950	44325085	ENSG00000141959.16|PFKL|RBM5|RBM5	923	+	3.6627076	1.1134825	-1.0	-1.0
chr21	44321585	44321685	ENSG00000141959.16|PFKL|RBM5|RBM5	903	+	6.690571	1.0131506	-1.0	-1.0
chr21	44855256	44855411	ENSG00000183255.11|PTTG1IP|RBM5|RBM5	911	-	3.4678671	1.0509453	-1.0	-1.0
chr21	44855042	44855209	ENSG00000183255.11|PTTG1IP|RBM5|RBM5	930	-	6.8495636	1.1541098	-1.0	-1.0
chr21	44865750	44865885	ENSG00000183255.11|PTTG1IP|RBM5|RBM5	930	-	4.4300246	1.152834	-1.0	-1.0
chr21	44861291	44861426	ENSG00000183255.11|PTTG1IP|RBM5|RBM5	917	-	3.3868651	1.0787989	-1.0	-1.0
chr21	44865447	44865570	ENSG00000183255.11|PTTG1IP|RBM5|RBM5	929	-	2.8759754	1.1510187	-1.0	-1.0
chr21	45431853	45431958	ENSG00000182871.14|COL18A1|RBM5|RBM5	919	+	6.708336	1.090395	-1.0	-1.0
chr21	45436798	45436908	ENSG00000182871.14|COL18A1|RBM5|RBM5	910	+	6.7399054	1.0467722	-1.0	-1.0
chr21	45490091	45490274	ENSG00000182871.14|COL18A1|RBM5|RBM5	959	+	3.694195	1.3874848	-1.0	-1.0
chr21	45430463	45430573	ENSG00000182871.14|COL18A1|RBM5|RBM5	918	+	6.727731	1.0848464	-1.0	-1.0
chr21	45431143	45431248	ENSG00000182871.14|COL18A1|RBM5|RBM5	905	+	6.571928	1.0205411	-1.0	-1.0
chr21	45414923	45415028	ENSG00000182871.14|COL18A1|RBM5|RBM5	919	+	6.74631	1.0925573	-1.0	-1.0
chr21	45475316	45475475	ENSG00000182871.14|COL18A1|RBM5|RBM5	951	+	3.4909968	1.3057334	-1.0	-1.0
chr21	45415508	45415653	ENSG00000182871.14|COL18A1|RBM5|RBM5	916	+	6.70082	1.0741966	-1.0	-1.0
chr21	45486706	45486856	ENSG00000182871.14|COL18A1|RBM5|RBM5	919	+	3.2535284	1.0920011	-1.0	-1.0
chr21	46151385	46151485	ENSG00000160282.13|FTCD|RBM5|RBM5	907	-	2.6780717	1.033356	-1.0	-1.0
chr21	46140182	46140567	ENSG00000160282.13|FTCD|RBM5|RBM5	959	-	3.708633	1.3888224	-1.0	-1.0
chr21	46145633	46145783	ENSG00000160282.13|FTCD|RBM5|RBM5	906	-	3.1042616	1.0253984	-1.0	-1.0
chr21	46139667	46139847	ENSG00000160282.13|FTCD|RBM5|RBM5	910	-	3.0624058	1.0465646	-1.0	-1.0
chr21	46145216	46145336	ENSG00000160282.13|FTCD|RBM5|RBM5	905	-	3.1381679	1.0223542	-1.0	-1.0
chr21	46150525	46150655	ENSG00000160282.13|FTCD|RBM5|RBM5	910	-	3.240374	1.0475259	-1.0	-1.0
chr21	46137083	46137233	ENSG00000160282.13|FTCD|RBM5|RBM5	937	-	7.167177	1.2013228	-1.0	-1.0
chr21	46143211	46143406	ENSG00000160282.13|FTCD|RBM5|RBM5	975	-	3.5301867	1.6017537	-1.0	-1.0
chr21	46138651	46138781	ENSG00000160282.13|FTCD|RBM5|RBM5	915	-	3.4182148	1.0680782	-1.0	-1.0
chr21	46546774	46546909	ENSG00000160305.17|DIP2A|RBM5|RBM5	921	+	6.743826	1.103099	-1.0	-1.0
chr22	20126782	20126972	ENSG00000099901.16|RANBP1|RBM5|RBM5	956	+	5.0413995	1.3588101	-1.0	-1.0
chr22	24072198	24072348	ENSG00000099991.17|CABIN1|RBM5|RBM5	916	+	6.8941813	1.0733045	-1.0	-1.0
chr22	24042688	24042848	ENSG00000099991.17|CABIN1|RBM5|RBM5	915	+	3.5346704	1.071328	-1.0	-1.0
chr22	24567831	24567981	ENSG00000100028.11|SNRPD3|RBM5|RBM5	924	+	6.7847342	1.1219583	-1.0	-1.0
chr22	28987201	28987306	ENSG00000183579.15|ZNRF3|RBM5|RBM5	981	+	5.339724	1.7181487	-1.0	-1.0
chr22	28884211	28884321	ENSG00000183579.15|ZNRF3|RBM5|RBM5	917	+	7.086308	1.0816294	-1.0	-1.0
chr22	28884556	28884696	ENSG00000183579.15|ZNRF3|RBM5|RBM5	907	+	3.0960538	1.0332139	-1.0	-1.0
chr22	31607780	31607950	ENSG00000198089.15|SFI1|RBM5|RBM5	934	+	3.9295878	1.1801332	-1.0	-1.0
chr22	37508009	37508139	ENSG00000100065.14|CARD10|RBM5|RBM5	914	-	6.891214	1.0635152	-1.0	-1.0
chr22	41905269	41905434	ENSG00000198911.11|SREBF2|RBM5|RBM5	993	+	7.5960894	2.1461065	-1.0	-1.0
chr22	42627723	42627843	ENSG00000100243.20|CYB5R3|RBM5|RBM5	911	-	7.0207744	1.0491725	-1.0	-1.0
chr22	42871504	42871629	ENSG00000100266.18|PACSIN2|RBM5|RBM5	954	-	4.9187984	1.335443	-1.0	-1.0
chr22	46288079	46288179	ENSG00000075234.16|TTC38|RBM5|RBM5	912	+	6.571929	1.0539268	-1.0	-1.0
chr22	46289626	46289806	ENSG00000075234.16|TTC38|RBM5|RBM5	911	+	4.4680047	1.0516634	-1.0	-1.0
chr22	50197947	50198087	ENSG00000170638.9|TRABD|RBM5|RBM5	914	+	3.067736	1.0633105	-1.0	-1.0
chr22	50301153	50301293	ENSG00000196576.14|PLXNB2|RBM5|RBM5	905	-	6.571928	1.0214077	-1.0	-1.0
chr22	50284454	50284559	ENSG00000196576.14|PLXNB2|RBM5|RBM5	900	-	6.571928	1.0006094	-1.0	-1.0
chr22	50436196	50436361	ENSG00000100239.15|PPP6R2|RBM5|RBM5	962	+	4.0987706	1.416665	-1.0	-1.0
chr22	50436867	50436982	ENSG00000100239.15|PPP6R2|RBM5|RBM5	905	+	3.3769248	1.0229341	-1.0	-1.0
chr22	50437333	50437468	ENSG00000100239.15|PPP6R2|RBM5|RBM5	906	+	3.2239552	1.0262177	-1.0	-1.0
chr22	50435791	50435901	ENSG00000100239.15|PPP6R2|RBM5|RBM5	921	+	6.8776193	1.1027532	-1.0	-1.0
chr22	50436512	50436702	ENSG00000100239.15|PPP6R2|RBM5|RBM5	920	+	3.194278	1.0966878	-1.0	-1.0
chr22	50729273	50729408	ENSG00000251322.7|SHANK3|RBM5|RBM5	925	+	6.8012304	1.1265436	-1.0	-1.0
chr3	13377602	13377792	ENSG00000132182.11|NUP210|RBM5|RBM5	923	-	6.85674	1.1125491	-1.0	-1.0
chr3	13332384	13332484	ENSG00000132182.11|NUP210|RBM5|RBM5	907	-	3.3923137	1.0312084	-1.0	-1.0
chr3	15859631	15859741	ENSG00000206560.11|ANKRD28|RBM5|RBM5	924	-	6.7270823	1.1218833	-1.0	-1.0
chr3	30644603	30644703	ENSG00000163513.17|TGFBR2|RBM5|RBM5	910	+	3.5443163	1.0433949	-1.0	-1.0
chr3	41199760	41199865	ENSG00000168036.16|CTNNB1|RBM5|RBM5	905	+	6.61257	1.0203315	-1.0	-1.0
chr3	47421120	47421220	ENSG00000114650.18|SCAP|RBM5|RBM5	901	-	6.571928	1.0029384	-1.0	-1.0
chr3	48413508	48413683	ENSG00000164050.12|PLXNB1|RBM5|RBM5	910	-	2.7882023	1.0436198	-1.0	-1.0
chr3	48425578	48425738	ENSG00000164050.12|PLXNB1|RBM5|RBM5	908	-	3.3830574	1.0378355	-1.0	-1.0
chr3	48428688	48428868	ENSG00000164050.12|PLXNB1|RBM5|RBM5	911	-	2.883174	1.0526203	-1.0	-1.0
chr3	48428233	48428423	ENSG00000164050.12|PLXNB1|RBM5|RBM5	914	-	2.9816303	1.0666336	-1.0	-1.0
chr3	48425373	48425483	ENSG00000164050.12|PLXNB1|RBM5|RBM5	939	-	3.099933	1.2154146	-1.0	-1.0
chr3	48429108	48429248	ENSG00000164050.12|PLXNB1|RBM5|RBM5	920	-	3.049831	1.0967135	-1.0	-1.0
chr3	48416485	48416655	ENSG00000164050.12|PLXNB1|RBM5|RBM5	920	-	4.7532463	1.0971446	-1.0	-1.0
chr3	48423002	48423102	ENSG00000164050.12|PLXNB1|RBM5|RBM5	927	-	6.764574	1.1342167	-1.0	-1.0
chr3	48429841	48430007	ENSG00000164050.12|PLXNB1|RBM5|RBM5	942	-	3.221526	1.2355229	-1.0	-1.0
chr3	48420382	48420562	ENSG00000164050.12|PLXNB1|RBM5|RBM5	963	-	4.839767	1.4333924	-1.0	-1.0
chr3	48427393	48427678	ENSG00000164050.12|PLXNB1|RBM5|RBM5	930	-	3.0593493	1.1532799	-1.0	-1.0
chr3	48414586	48414706	ENSG00000164050.12|PLXNB1|RBM5|RBM5	905	-	6.61257	1.0242103	-1.0	-1.0
chr3	48549739	48549863	ENSG00000114268.11|PFKFB4|RBM5|RBM5	915	-	6.7338114	1.0707821	-1.0	-1.0
chr3	48525629	48525804	ENSG00000114268.11|PFKFB4|RBM5|RBM5	918	-	6.9301977	1.0878336	-1.0	-1.0
chr3	48549534	48549634	ENSG00000114268.11|PFKFB4|RBM5|RBM5	909	-	6.9020767	1.0423499	-1.0	-1.0
chr3	48633851	48634056	ENSG00000225697.12|SLC26A6|RBM5|RBM5	945	-	3.4223082	1.2616059	-1.0	-1.0
chr3	48633591	48633806	ENSG00000225697.12|SLC26A6|RBM5|RBM5	995	-	4.948048	2.3367443	-1.0	-1.0
chr3	48629706	48629846	ENSG00000225697.12|SLC26A6|RBM5|RBM5	929	-	3.8226664	1.1518085	-1.0	-1.0
chr3	48634557	48634742	ENSG00000225697.12|SLC26A6|RBM5|RBM5	932	-	3.667776	1.1702204	-1.0	-1.0
chr3	48633635	48633698	ENSG00000284364.1|MIR6824|RBM5|RBM5	976	-	4.5999055	1.626178	-1.0	-1.0
chr3	49014245	49014400	ENSG00000178252.17|WDR6|RBM5|RBM5	950	+	4.4681296	1.3037318	-1.0	-1.0
chr3	49014090	49014190	ENSG00000178252.17|WDR6|RBM5|RBM5	903	+	3.297677	1.0148181	-1.0	-1.0
chr3	49015329	49015494	ENSG00000178252.17|WDR6|RBM5|RBM5	934	+	3.9592993	1.1793174	-1.0	-1.0
chr3	49012385	49012580	ENSG00000178252.17|WDR6|RBM5|RBM5	919	+	3.5686846	1.0936964	-1.0	-1.0
chr3	50110508	50110653	ENSG00000003756.16|RBM5|RBM5|RBM5	914	+	6.6656585	1.0655121	-1.0	-1.0
chr3	50102861	50103121	ENSG00000003756.16|RBM5|RBM5|RBM5	998	+	6.486415	2.8124528	-1.0	-1.0
chr3	50273158	50273318	ENSG00000012171.19|SEMA3B|RBM5|RBM5	952	+	4.7839885	1.3220253	-1.0	-1.0
chr3	50273235	50273297	ENSG00000283848.1|MIR6872|RBM5|RBM5	909	+	6.934498	1.0420763	-1.0	-1.0
chr3	51986081	51986261	ENSG00000114786.16|ABHD14A-ACY1|RBM5|RBM5	921	+	6.9820395	1.1026756	-1.0	-1.0
chr3	51986081	51986261	ENSG00000243989.8|ACY1|RBM5|RBM5	922	+	6.9820395	1.1087146	-1.0	-1.0
chr3	52689206	52689321	ENSG00000163938.16|GNL3|RBM5|RBM5	917	+	6.6419535	1.0811049	-1.0	-1.0
chr3	52798030	52798255	ENSG00000162267.12|ITIH3|RBM5|RBM5	968	+	3.8064365	1.4918026	-1.0	-1.0
chr3	52796046	52796206	ENSG00000162267.12|ITIH3|RBM5|RBM5	931	+	3.7519326	1.1642976	-1.0	-1.0
chr3	53819310	53819531	ENSG00000016391.10|CHDH|RBM5|RBM5	996	-	4.33591	2.3655922	-1.0	-1.0
chr3	53819699	53819834	ENSG00000016391.10|CHDH|RBM5|RBM5	922	-	4.1621313	1.1057327	-1.0	-1.0
chr3	53819040	53819290	ENSG00000016391.10|CHDH|RBM5|RBM5	994	-	4.16546	2.2488341	-1.0	-1.0
chr3	53858190	53858325	ENSG00000056736.9|IL17RB|RBM5|RBM5	915	+	3.4902008	1.0695806	-1.0	-1.0
chr3	58145758	58145908	ENSG00000136068.14|FLNB|RBM5|RBM5	918	+	6.8135443	1.0849794	-1.0	-1.0
chr3	58111976	58112148	ENSG00000136068.14|FLNB|RBM5|RBM5	950	+	4.408177	1.3036104	-1.0	-1.0
chr3	66384312	66384412	ENSG00000144749.13|LRIG1|RBM5|RBM5	909	-	6.571929	1.0420763	-1.0	-1.0
chr3	119436983	119437128	ENSG00000176142.12|TMEM39A|RBM5|RBM5	920	-	6.697581	1.0982239	-1.0	-1.0
chr3	120644448	120644597	ENSG00000113924.11|HGD|RBM5|RBM5	919	-	2.9333997	1.0927494	-1.0	-1.0
chr3	133777228	133777403	ENSG00000091513.14|TF|RBM5|RBM5	963	+	2.9717362	1.4354094	-1.0	-1.0
chr3	133770374	133770507	ENSG00000091513.14|TF|RBM5|RBM5	943	+	3.924883	1.2460173	-1.0	-1.0
chr3	133754320	133754494	ENSG00000091513.14|TF|RBM5|RBM5	978	+	3.904821	1.6654862	-1.0	-1.0
chr3	133755512	133755707	ENSG00000091513.14|TF|RBM5|RBM5	961	+	4.308077	1.4134425	-1.0	-1.0
chr3	133753399	133753589	ENSG00000091513.14|TF|RBM5|RBM5	964	+	4.3271136	1.4441645	-1.0	-1.0
chr3	133766122	133766222	ENSG00000091513.14|TF|RBM5|RBM5	919	+	3.8826365	1.0914196	-1.0	-1.0
chr3	133753624	133753814	ENSG00000091513.14|TF|RBM5|RBM5	941	+	2.7364993	1.2302817	-1.0	-1.0
chr3	133753703	133753813	ENSG00000242337.5|TFP1|RBM5|RBM5	955	+	3.3836987	1.3465955	-1.0	-1.0
chr3	133754318	133754494	ENSG00000242337.5|TFP1|RBM5|RBM5	978	+	3.8807368	1.6494852	-1.0	-1.0
chr3	133753402	133753594	ENSG00000242337.5|TFP1|RBM5|RBM5	960	+	4.198965	1.4000655	-1.0	-1.0
chr3	160514896	160515031	ENSG00000186432.8|KPNA4|RBM5|RBM5	908	-	1.8101029	1.0371513	-1.0	-1.0
chr3	160514906	160515031	ENSG00000238741.1|SCARNA7|RBM5|RBM5	911	-	1.7894254	1.0521121	-1.0	-1.0
chr3	172040181	172040306	ENSG00000075420.12|FNDC3B|RBM5|RBM5	913	+	5.042798	1.0624754	-1.0	-1.0
chr3	184382002	184382157	ENSG00000090539.15|CHRD|RBM5|RBM5	934	+	3.8573103	1.1819432	-1.0	-1.0
chr3	184382902	184383047	ENSG00000090539.15|CHRD|RBM5|RBM5	972	+	5.728588	1.5452405	-1.0	-1.0
chr3	185658449	185658554	ENSG00000073792.15|IGF2BP2|RBM5|RBM5	929	-	4.4068794	1.150178	-1.0	-1.0
chr3	185657407	185657507	ENSG00000073792.15|IGF2BP2|RBM5|RBM5	904	-	2.922831	1.0197446	-1.0	-1.0
chr3	186613564	186613669	ENSG00000145192.12|AHSG|RBM5|RBM5	907	+	3.140963	1.032221	-1.0	-1.0
chr3	186616265	186616442	ENSG00000145192.12|AHSG|RBM5|RBM5	999	+	4.1879234	2.8904421	-1.0	-1.0
chr3	186620430	186620580	ENSG00000145192.12|AHSG|RBM5|RBM5	945	+	2.35732	1.2625897	-1.0	-1.0
chr3	186617032	186617162	ENSG00000145192.12|AHSG|RBM5|RBM5	904	+	2.5900278	1.0172398	-1.0	-1.0
chr3	186615519	186615679	ENSG00000145192.12|AHSG|RBM5|RBM5	997	+	3.7983112	2.5742943	-1.0	-1.0
chr3	195698840	195699030	ENSG00000242086.8|LINC00969|RBM5|RBM5	959	+	4.3203983	1.3854288	-1.0	-1.0
chr3	196075213	196075353	ENSG00000072274.12|TFRC|RBM5|RBM5	917	-	6.6366167	1.0825868	-1.0	-1.0
chr4	734786	734921	ENSG00000185619.18|PCGF3|RBM5|RBM5	913	+	6.738555	1.0604277	-1.0	-1.0
chr4	896554	896779	ENSG00000178950.16|GAK|RBM5|RBM5	988	-	5.79668	1.9133865	-1.0	-1.0
chr4	1245333	1245433	ENSG00000159692.15|CTBP1|RBM5|RBM5	911	-	3.3219254	1.0518496	-1.0	-1.0
chr4	1242823	1242958	ENSG00000159692.15|CTBP1|RBM5|RBM5	925	-	3.9365954	1.1236011	-1.0	-1.0
chr4	1243443	1243593	ENSG00000159692.15|CTBP1|RBM5|RBM5	925	-	5.4336085	1.122828	-1.0	-1.0
chr4	1243768	1243868	ENSG00000159692.15|CTBP1|RBM5|RBM5	937	-	7.275534	1.1978122	-1.0	-1.0
chr4	1216195	1216365	ENSG00000159692.15|CTBP1|RBM5|RBM5	917	-	6.7872834	1.0816066	-1.0	-1.0
chr4	1247038	1247188	ENSG00000159692.15|CTBP1|RBM5|RBM5	939	-	5.586416	1.2130673	-1.0	-1.0
chr4	1244448	1244653	ENSG00000159692.15|CTBP1|RBM5|RBM5	959	-	4.521459	1.3819692	-1.0	-1.0
chr4	1245748	1245948	ENSG00000159692.15|CTBP1|RBM5|RBM5	951	-	4.3037987	1.3063208	-1.0	-1.0
chr4	1247733	1247978	ENSG00000159692.15|CTBP1|RBM5|RBM5	912	-	4.3535357	1.0560377	-1.0	-1.0
chr4	1241739	1241839	ENSG00000159692.15|CTBP1|RBM5|RBM5	904	-	6.61257	1.0192206	-1.0	-1.0
chr4	1247518	1247698	ENSG00000159692.15|CTBP1|RBM5|RBM5	938	-	4.218972	1.2084352	-1.0	-1.0
chr4	1354506	1354696	ENSG00000163945.16|UVSSA|RBM5|RBM5	941	+	4.2088566	1.2308128	-1.0	-1.0
chr4	1800477	1800582	ENSG00000068078.17|FGFR3|RBM5|RBM5	925	+	6.7261486	1.1265626	-1.0	-1.0
chr4	1805204	1805334	ENSG00000068078.17|FGFR3|RBM5|RBM5	922	+	6.7051325	1.1052504	-1.0	-1.0
chr4	1802040	1802225	ENSG00000068078.17|FGFR3|RBM5|RBM5	923	+	2.510111	1.1145391	-1.0	-1.0
chr4	1793635	1793800	ENSG00000068078.17|FGFR3|RBM5|RBM5	913	+	6.735029	1.0623049	-1.0	-1.0
chr4	1794653	1794753	ENSG00000068078.17|FGFR3|RBM5|RBM5	902	+	3.9541888	1.0089114	-1.0	-1.0
chr4	1798913	1799048	ENSG00000068078.17|FGFR3|RBM5|RBM5	914	+	6.9123845	1.0639293	-1.0	-1.0
chr4	1804719	1804819	ENSG00000068078.17|FGFR3|RBM5|RBM5	903	+	2.9068897	1.0111843	-1.0	-1.0
chr4	1803532	1803691	ENSG00000068078.17|FGFR3|RBM5|RBM5	984	+	3.064422	1.7864071	-1.0	-1.0
chr4	1796858	1797098	ENSG00000068078.17|FGFR3|RBM5|RBM5	954	+	5.402836	1.3383069	-1.0	-1.0
chr4	1795643	1795743	ENSG00000068078.17|FGFR3|RBM5|RBM5	907	+	6.6520977	1.0314765	-1.0	-1.0
chr4	1802470	1802800	ENSG00000068078.17|FGFR3|RBM5|RBM5	935	+	3.0417404	1.1852373	-1.0	-1.0
chr4	1794043	1794198	ENSG00000068078.17|FGFR3|RBM5|RBM5	935	+	4.344333	1.1867621	-1.0	-1.0
chr4	3213820	3213925	ENSG00000197386.10|HTT|RBM5|RBM5	904	+	6.592249	1.0182662	-1.0	-1.0
chr4	10018731	10018831	ENSG00000109667.11|SLC2A9|RBM5|RBM5	908	-	6.571929	1.0373348	-1.0	-1.0
chr4	10019059	10019244	ENSG00000109667.11|SLC2A9|RBM5|RBM5	972	-	4.9565997	1.5507665	-1.0	-1.0
chr4	73113316	73113461	ENSG00000132466.18|ANKRD17|RBM5|RBM5	943	-	6.82266	1.2450536	-1.0	-1.0
chr4	73416090	73416250	ENSG00000163631.16|ALB|RBM5|RBM5	996	+	3.445598	2.3786483	-1.0	-1.0
chr4	73415945	73416055	ENSG00000163631.16|ALB|RBM5|RBM5	910	+	3.1948671	1.0455399	-1.0	-1.0
chr4	73442133	73442295	ENSG00000081051.7|AFP|RBM5|RBM5	990	+	3.2146254	2.0082662	-1.0	-1.0
chr4	82354992	82355177	ENSG00000138668.18|HNRNPD|RBM5|RBM5	924	-	3.502954	1.1219751	-1.0	-1.0
chr4	82354657	82354792	ENSG00000138668.18|HNRNPD|RBM5|RBM5	928	-	6.8402553	1.1431555	-1.0	-1.0
chr4	82425913	82426053	ENSG00000152795.17|HNRNPDL|RBM5|RBM5	940	-	4.6431823	1.2229829	-1.0	-1.0
chr4	82425563	82425858	ENSG00000152795.17|HNRNPDL|RBM5|RBM5	998	-	3.847172	2.7960699	-1.0	-1.0
chr4	82424843	82425033	ENSG00000152795.17|HNRNPDL|RBM5|RBM5	962	-	3.5039608	1.4228342	-1.0	-1.0
chr4	110198401	110198521	ENSG00000170522.9|ELOVL6|RBM5|RBM5	913	-	6.6044426	1.0610245	-1.0	-1.0
chr5	1494928	1495088	ENSG00000153395.9|LPCAT1|RBM5|RBM5	909	-	6.823186	1.0405238	-1.0	-1.0
chr5	14144987	14145112	ENSG00000038382.18|TRIO|RBM5|RBM5	920	+	6.792565	1.094297	-1.0	-1.0
chr5	14460870	14461018	ENSG00000038382.18|TRIO|RBM5|RBM5	917	+	3.5017924	1.0799589	-1.0	-1.0
chr5	150486542	150486642	ENSG00000070614.14|NDST1|RBM5|RBM5	917	+	6.652099	1.0816951	-1.0	-1.0
chr5	154756747	154756862	ENSG00000155506.16|LARP1|RBM5|RBM5	923	+	6.940541	1.1137099	-1.0	-1.0
chr5	173328197	173328347	ENSG00000113739.10|STC2|RBM5|RBM5	924	-	6.717569	1.1207696	-1.0	-1.0
chr5	177092775	177092880	ENSG00000160867.14|FGFR4|RBM5|RBM5	910	+	6.6900725	1.0481089	-1.0	-1.0
chr5	177089940	177090070	ENSG00000160867.14|FGFR4|RBM5|RBM5	910	+	3.3969188	1.0474056	-1.0	-1.0
chr5	177089693	177089843	ENSG00000160867.14|FGFR4|RBM5|RBM5	959	+	4.060193	1.3833643	-1.0	-1.0
chr5	179621721	179621842	ENSG00000169045.17|HNRNPH1|RBM5|RBM5	924	-	2.2971191	1.1175493	-1.0	-1.0
chr5	179623468	179623618	ENSG00000169045.17|HNRNPH1|RBM5|RBM5	947	-	6.6649427	1.2791578	-1.0	-1.0
chr5	179620984	179621259	ENSG00000169045.17|HNRNPH1|RBM5|RBM5	998	-	3.9016821	2.7538	-1.0	-1.0
chr5	179622883	179623013	ENSG00000169045.17|HNRNPH1|RBM5|RBM5	917	-	2.6050766	1.0799947	-1.0	-1.0
chr5	179837875	179838075	ENSG00000161010.14|MRNIP|RBM5|RBM5	999	-	7.7451673	3.1824393	-1.0	-1.0
chr5	179865883	179866028	ENSG00000197226.12|TBC1D9B|RBM5|RBM5	902	-	6.7275705	1.0078871	-1.0	-1.0
chr6	7108099	7108239	ENSG00000124782.19|RREB1|RBM5|RBM5	915	+	6.7473826	1.0728332	-1.0	-1.0
chr6	7109002	7109122	ENSG00000124782.19|RREB1|RBM5|RBM5	906	+	3.4447436	1.0276695	-1.0	-1.0
chr6	11213727	11213887	ENSG00000111859.16|NEDD9|RBM5|RBM5	999	-	6.3586082	2.916111	-1.0	-1.0
chr6	20403180	20403320	ENSG00000112242.14|E2F3|RBM5|RBM5	945	+	4.8759255	1.2599586	-1.0	-1.0
chr6	30617078	30617218	ENSG00000204569.9|PPP1R10|RBM5|RBM5	937	-	3.8869264	1.1976534	-1.0	-1.0
chr6	30720568	30720668	ENSG00000196230.12|TUBB|RBM5|RBM5	903	+	6.571928	1.0137101	-1.0	-1.0
chr6	31670946	31671121	ENSG00000240053.8|LY6G5B|RBM5|RBM5	931	+	6.96956	1.1616868	-1.0	-1.0
chr6	31671008	31671123	ENSG00000263020.6|AL662899.3|RBM5|RBM5	947	+	7.142418	1.2796973	-1.0	-1.0
chr6	31759321	31759421	ENSG00000204410.14|MSH5|RBM5|RBM5	912	+	6.571929	1.0539268	-1.0	-1.0
chr6	31759322	31759422	ENSG00000255152.8|MSH5-SAPCD1|RBM5|RBM5	910	+	6.571929	1.0449226	-1.0	-1.0
chr6	31837122	31837242	ENSG00000204387.12|C6orf48|RBM5|RBM5	958	+	5.7364755	1.3750515	-1.0	-1.0
chr6	31947192	31947342	ENSG00000244255.5|AL645922.1|RBM5|RBM5	979	+	5.7767496	1.6767696	-1.0	-1.0
chr6	31969122	31969327	ENSG00000204351.11|SKIV2L|RBM5|RBM5	998	+	6.200688	2.7198608	-1.0	-1.0
chr6	31969357	31969502	ENSG00000204351.11|SKIV2L|RBM5|RBM5	931	+	3.6571672	1.1595875	-1.0	-1.0
chr6	32118844	32118984	ENSG00000213676.10|ATF6B|RBM5|RBM5	931	-	7.0498476	1.1609957	-1.0	-1.0
chr6	32188541	32188641	ENSG00000204304.11|PBX2|RBM5|RBM5	904	-	6.61257	1.0176116	-1.0	-1.0
chr6	32980241	32980361	ENSG00000204256.12|BRD2|RBM5|RBM5	911	+	6.6283817	1.0487922	-1.0	-1.0
chr6	33264538	33264638	ENSG00000223501.8|VPS52|RBM5|RBM5	913	-	6.612571	1.0609562	-1.0	-1.0
chr6	33305497	33305602	ENSG00000231925.11|TAPBP|RBM5|RBM5	929	-	7.1430845	1.1506009	-1.0	-1.0
chr6	33685203	33685353	ENSG00000096433.10|ITPR3|RBM5|RBM5	928	+	7.1843777	1.1398231	-1.0	-1.0
chr6	34421832	34421932	ENSG00000270800.2|RPS10-NUDT3|RBM5|RBM5	904	-	6.6520977	1.0166501	-1.0	-1.0
chr6	34421832	34421932	ENSG00000124614.13|RPS10|RBM5|RBM5	901	-	6.6520977	1.0024594	-1.0	-1.0
chr6	35468647	35468747	ENSG00000198755.10|RPL10A|RBM5|RBM5	916	+	3.8826363	1.0775938	-1.0	-1.0
chr6	35469202	35469382	ENSG00000198755.10|RPL10A|RBM5|RBM5	927	+	3.3383822	1.1385906	-1.0	-1.0
chr6	35470029	35470139	ENSG00000198755.10|RPL10A|RBM5|RBM5	917	+	6.955173	1.0832912	-1.0	-1.0
chr6	41584621	41584768	ENSG00000137166.14|FOXP4|RBM5|RBM5	931	+	4.8509912	1.163082	-1.0	-1.0
chr6	41783571	41783766	ENSG00000124593.15|AL365205.1|RBM5|RBM5	990	+	5.1686316	2.0162632	-1.0	-1.0
chr6	41783605	41783765	ENSG00000278224.5|PRICKLE4|RBM5|RBM5	991	+	5.2937903	2.052221	-1.0	-1.0
chr6	43513474	43513604	ENSG00000137207.11|YIPF3|RBM5|RBM5	905	-	6.6283813	1.0232185	-1.0	-1.0
chr6	43520777	43520887	ENSG00000171453.17|POLR1C|RBM5|RBM5	930	+	6.7868333	1.1526312	-1.0	-1.0
chr6	43777636	43777761	ENSG00000112715.21|VEGFA|RBM5|RBM5	913	+	3.1182218	1.0594356	-1.0	-1.0
chr6	52362846	52362971	ENSG00000170915.8|PAQR8|RBM5|RBM5	926	+	3.893366	1.1283687	-1.0	-1.0
chr6	52362849	52362969	ENSG00000096093.15|EFHC1|RBM5|RBM5	929	+	3.9784572	1.1462488	-1.0	-1.0
chr6	52509586	52509751	ENSG00000065308.4|TRAM2|RBM5|RBM5	977	-	4.3405585	1.6349759	-1.0	-1.0
chr6	63572849	63573019	ENSG00000112245.10|PTP4A1|RBM5|RBM5	951	+	4.355515	1.3094778	-1.0	-1.0
chr6	63573237	63573352	ENSG00000112245.10|PTP4A1|RBM5|RBM5	930	+	3.3526473	1.1568145	-1.0	-1.0
chr6	63573134	63573237	ENSG00000112245.10|PTP4A1|RBM5|RBM5	902	+	3.1292574	1.0082364	-1.0	-1.0
chr6	73520027	73520157	ENSG00000156508.17|EEF1A1|RBM5|RBM5	920	-	3.7712815	1.0991598	-1.0	-1.0
chr6	158054819	158054944	ENSG00000078269.14|SYNJ2|RBM5|RBM5	912	+	6.739739	1.0552305	-1.0	-1.0
chr6	158086684	158086849	ENSG00000078269.14|SYNJ2|RBM5|RBM5	959	+	4.33245	1.3829478	-1.0	-1.0
chr6	158042995	158043310	ENSG00000078269.14|SYNJ2|RBM5|RBM5	981	+	7.4748	1.7128599	-1.0	-1.0
chr6	158625431	158625581	ENSG00000146433.8|TMEM181|RBM5|RBM5	905	+	6.5963135	1.0207155	-1.0	-1.0
chr6	158572820	158573030	ENSG00000146433.8|TMEM181|RBM5|RBM5	975	+	3.9873872	1.6044312	-1.0	-1.0
chr6	166946739	166946904	ENSG00000026297.15|RNASET2|RBM5|RBM5	930	-	3.5720427	1.1549381	-1.0	-1.0
chr6	166944818	166944968	ENSG00000026297.15|RNASET2|RBM5|RBM5	930	-	3.5849416	1.1529894	-1.0	-1.0
chr6	166946739	166946904	ENSG00000249141.1|AL159163.1|RBM5|RBM5	929	-	3.5720427	1.149996	-1.0	-1.0
chr6	166944819	166944969	ENSG00000249141.1|AL159163.1|RBM5|RBM5	930	-	3.5775461	1.1539594	-1.0	-1.0
chr6	166998123	166998238	ENSG00000227598.1|Z94721.1|RBM5|RBM5	905	-	3.9540012	1.0240166	-1.0	-1.0
chr6	167947691	167947831	ENSG00000130396.20|AFDN|RBM5|RBM5	914	+	3.215336	1.063468	-1.0	-1.0
chr6	167965589	167965756	ENSG00000130396.20|AFDN|RBM5|RBM5	938	+	3.8367655	1.2081834	-1.0	-1.0
chr6	169663948	169664053	ENSG00000184465.15|WDR27|RBM5|RBM5	926	-	6.7997684	1.1318222	-1.0	-1.0
chr6	169664530	169664640	ENSG00000184465.15|WDR27|RBM5|RBM5	916	-	3.984846	1.0773983	-1.0	-1.0
chr7	849549	849744	ENSG00000164828.17|SUN1|RBM5|RBM5	932	+	3.399332	1.1650532	-1.0	-1.0
chr7	1537781	1537891	ENSG00000198517.9|MAFK|RBM5|RBM5	911	+	6.6520987	1.0514648	-1.0	-1.0
chr7	2139231	2139331	ENSG00000002822.15|MAD1L1|RBM5|RBM5	900	-	6.571928	1.0012155	-1.0	-1.0
chr7	2142831	2142931	ENSG00000002822.15|MAD1L1|RBM5|RBM5	911	-	6.7280464	1.0502592	-1.0	-1.0
chr7	2638668	2638863	ENSG00000136295.14|TTYH3|RBM5|RBM5	955	+	4.9189224	1.3467144	-1.0	-1.0
chr7	2636543	2636808	ENSG00000136295.14|TTYH3|RBM5|RBM5	945	+	7.1721168	1.260087	-1.0	-1.0
chr7	2641268	2641448	ENSG00000136295.14|TTYH3|RBM5|RBM5	919	+	4.553977	1.093861	-1.0	-1.0
chr7	2634508	2634688	ENSG00000136295.14|TTYH3|RBM5|RBM5	964	+	4.7908616	1.4414557	-1.0	-1.0
chr7	2632888	2632988	ENSG00000136295.14|TTYH3|RBM5|RBM5	915	+	7.19753	1.0685434	-1.0	-1.0
chr7	2644138	2644243	ENSG00000136295.14|TTYH3|RBM5|RBM5	923	+	6.7275734	1.1129878	-1.0	-1.0
chr7	2640348	2640448	ENSG00000136295.14|TTYH3|RBM5|RBM5	916	+	4.0874553	1.0734993	-1.0	-1.0
chr7	2644938	2645038	ENSG00000136295.14|TTYH3|RBM5|RBM5	909	+	6.800195	1.0389278	-1.0	-1.0
chr7	2638353	2638508	ENSG00000136295.14|TTYH3|RBM5|RBM5	947	+	4.435075	1.275454	-1.0	-1.0
chr7	2633493	2633643	ENSG00000136295.14|TTYH3|RBM5|RBM5	917	+	7.144933	1.0813158	-1.0	-1.0
chr7	2634958	2635063	ENSG00000136295.14|TTYH3|RBM5|RBM5	921	+	3.9188075	1.1012923	-1.0	-1.0
chr7	5419209	5419314	ENSG00000182095.14|TNRC18|RBM5|RBM5	923	-	6.7823853	1.1149698	-1.0	-1.0
chr7	5420459	5420609	ENSG00000182095.14|TNRC18|RBM5|RBM5	935	-	4.1787486	1.1841066	-1.0	-1.0
chr7	5528888	5528993	ENSG00000075624.13|ACTB|RBM5|RBM5	905	-	6.6520977	1.021217	-1.0	-1.0
chr7	5530332	5530462	ENSG00000075624.13|ACTB|RBM5|RBM5	904	-	3.619182	1.0173169	-1.0	-1.0
chr7	5528673	5528868	ENSG00000075624.13|ACTB|RBM5|RBM5	956	-	3.2490625	1.3551977	-1.0	-1.0
chr7	5529418	5529553	ENSG00000075624.13|ACTB|RBM5|RBM5	944	-	4.7344894	1.2484076	-1.0	-1.0
chr7	26197716	26197851	ENSG00000122566.20|HNRNPA2B1|RBM5|RBM5	926	-	3.5843742	1.12873	-1.0	-1.0
chr7	45890391	45890547	ENSG00000146678.9|IGFBP1|RBM5|RBM5	920	+	2.8073049	1.0970727	-1.0	-1.0
chr7	73608652	73608797	ENSG00000009950.15|MLXIPL|RBM5|RBM5	921	-	3.4179456	1.1022996	-1.0	-1.0
chr7	73596528	73596638	ENSG00000009950.15|MLXIPL|RBM5|RBM5	904	-	2.5743654	1.0190301	-1.0	-1.0
chr7	73607018	73607120	ENSG00000009950.15|MLXIPL|RBM5|RBM5	909	-	2.2510023	1.0423632	-1.0	-1.0
chr7	73606149	73606249	ENSG00000009950.15|MLXIPL|RBM5|RBM5	911	-	3.014949	1.048624	-1.0	-1.0
chr7	73697481	73697596	ENSG00000071462.11|BUD23|RBM5|RBM5	923	+	6.926215	1.1131488	-1.0	-1.0
chr7	100351391	100351526	ENSG00000242294.6|STAG3L5P|RBM5|RBM5	919	+	3.7828538	1.0928855	-1.0	-1.0
chr7	100351656	100351786	ENSG00000242294.6|STAG3L5P|RBM5|RBM5	910	+	3.3120744	1.0438203	-1.0	-1.0
chr7	100351655	100351785	ENSG00000272752.6|STAG3L5P-PVRIG2P-PILRB|RBM5|RBM5	910	+	3.315391	1.045235	-1.0	-1.0
chr7	100351410	100351530	ENSG00000272752.6|STAG3L5P-PVRIG2P-PILRB|RBM5|RBM5	915	+	3.7284036	1.072386	-1.0	-1.0
chr7	100562682	100562857	ENSG00000106351.12|AGFG2|RBM5|RBM5	981	+	5.1633835	1.7232875	-1.0	-1.0
chr7	100562454	100562589	ENSG00000106351.12|AGFG2|RBM5|RBM5	915	+	3.1981483	1.0708339	-1.0	-1.0
chr7	100539637	100539747	ENSG00000106351.12|AGFG2|RBM5|RBM5	920	+	6.7860575	1.0977826	-1.0	-1.0
chr7	100632843	100632968	ENSG00000106327.12|TFR2|RBM5|RBM5	922	-	6.890087	1.105977	-1.0	-1.0
chr7	108002429	108002544	ENSG00000091136.13|LAMB1|RBM5|RBM5	940	-	4.5427995	1.2190855	-1.0	-1.0
chr7	143303618	143303783	ENSG00000106144.19|CASP2|RBM5|RBM5	911	+	6.792727	1.0528629	-1.0	-1.0
chr7	152154485	152154590	ENSG00000055609.17|KMT2C|RBM5|RBM5	913	-	6.6323347	1.0624669	-1.0	-1.0
chr7	158587045	158587220	ENSG00000155093.17|PTPRN2|RBM5|RBM5	960	-	4.7308145	1.3992972	-1.0	-1.0
chr7	158360987	158361182	ENSG00000155093.17|PTPRN2|RBM5|RBM5	961	-	3.9873927	1.4099174	-1.0	-1.0
chr8	8339635	8339805	ENSG00000275342.4|PRAG1|RBM5|RBM5	990	-	7.1144114	1.9806054	-1.0	-1.0
chr8	17885571	17885676	ENSG00000104760.16|FGL1|RBM5|RBM5	918	-	3.2468002	1.0838287	-1.0	-1.0
chr8	22415601	22415716	ENSG00000104635.13|SLC39A14|RBM5|RBM5	929	+	6.895188	1.1503706	-1.0	-1.0
chr8	100707046	100707161	ENSG00000070756.15|PABPC1|RBM5|RBM5	921	-	7.1093793	1.1047493	-1.0	-1.0
chr8	120809628	120809743	ENSG00000172164.13|SNTB1|RBM5|RBM5	909	-	6.6515713	1.0398114	-1.0	-1.0
chr8	122783041	122783171	ENSG00000178764.7|ZHX2|RBM5|RBM5	918	+	6.6459923	1.0845749	-1.0	-1.0
chr8	122782126	122782246	ENSG00000178764.7|ZHX2|RBM5|RBM5	928	+	6.7707963	1.1435152	-1.0	-1.0
chr8	133296386	133296486	ENSG00000104419.14|NDRG1|RBM5|RBM5	902	-	3.9541888	1.0099885	-1.0	-1.0
chr8	133256863	133257033	ENSG00000104419.14|NDRG1|RBM5|RBM5	965	-	5.068395	1.4542065	-1.0	-1.0
chr8	141414449	141414549	ENSG00000184489.11|PTP4A3|RBM5|RBM5	903	+	6.571928	1.0153598	-1.0	-1.0
chr8	141405694	141405814	ENSG00000184489.11|PTP4A3|RBM5|RBM5	913	+	6.697267	1.0580225	-1.0	-1.0
chr8	143595883	143596048	ENSG00000104529.17|EEF1D|RBM5|RBM5	924	-	4.3352633	1.1166788	-1.0	-1.0
chr8	143593757	143593874	ENSG00000104529.17|EEF1D|RBM5|RBM5	917	-	3.3472915	1.0791404	-1.0	-1.0
chr8	143593287	143593402	ENSG00000104529.17|EEF1D|RBM5|RBM5	925	-	6.965213	1.1243232	-1.0	-1.0
chr8	143596402	143596517	ENSG00000104529.17|EEF1D|RBM5|RBM5	910	-	6.7779107	1.0460697	-1.0	-1.0
chr8	143595578	143595683	ENSG00000104529.17|EEF1D|RBM5|RBM5	907	-	3.5336385	1.0320716	-1.0	-1.0
chr8	143596647	143596754	ENSG00000104529.17|EEF1D|RBM5|RBM5	913	-	3.426262	1.0616865	-1.0	-1.0
chr8	143592349	143592494	ENSG00000104529.17|EEF1D|RBM5|RBM5	926	-	3.98734	1.1290526	-1.0	-1.0
chr8	144054700	144054805	ENSG00000178814.16|OPLAH|RBM5|RBM5	906	-	6.8739624	1.0271759	-1.0	-1.0
chr8	144095651	144095816	ENSG00000179091.4|CYC1|RBM5|RBM5	904	+	2.808123	1.0195131	-1.0	-1.0
chr9	19378907	19379062	ENSG00000137154.12|RPS6|RBM5|RBM5	962	-	4.830076	1.4222007	-1.0	-1.0
chr9	35740628	35740778	ENSG00000070610.14|GBA2|RBM5|RBM5	921	-	6.737923	1.1044972	-1.0	-1.0
chr9	37780848	37781043	ENSG00000255872.3|AL138752.2|RBM5|RBM5	977	-	6.3661356	1.6438717	-1.0	-1.0
chr9	37780880	37781045	ENSG00000107371.12|EXOSC3|RBM5|RBM5	981	-	6.8516254	1.7202111	-1.0	-1.0
chr9	69254015	69254208	ENSG00000119139.17|TJP2|RBM5|RBM5	997	+	5.2642875	2.5987542	-1.0	-1.0
chr9	92253453	92253618	ENSG00000196305.17|IARS|RBM5|RBM5	953	-	3.2752683	1.3273171	-1.0	-1.0
chr9	95082339	95082534	ENSG00000148120.16|C9orf3|RBM5|RBM5	984	+	4.830209	1.7949467	-1.0	-1.0
chr9	97658490	97658639	ENSG00000136937.12|NCBP1|RBM5|RBM5	939	+	4.210011	1.2114638	-1.0	-1.0
chr9	104824578	104824718	ENSG00000165029.15|ABCA1|RBM5|RBM5	922	-	6.9673047	1.1056869	-1.0	-1.0
chr9	114060785	114060909	ENSG00000106927.11|AMBP|RBM5|RBM5	941	-	3.7038903	1.2300322	-1.0	-1.0
chr9	114060305	114060425	ENSG00000106927.11|AMBP|RBM5|RBM5	955	-	5.5895185	1.344606	-1.0	-1.0
chr9	114219619	114219764	ENSG00000196739.14|COL27A1|RBM5|RBM5	925	+	3.9259367	1.1270459	-1.0	-1.0
chr9	114162557	114162682	ENSG00000196739.14|COL27A1|RBM5|RBM5	904	+	6.6323338	1.0159171	-1.0	-1.0
chr9	114288526	114288681	ENSG00000196739.14|COL27A1|RBM5|RBM5	930	+	4.4453883	1.1544238	-1.0	-1.0
chr9	114243376	114243501	ENSG00000196739.14|COL27A1|RBM5|RBM5	914	+	3.6080403	1.0671408	-1.0	-1.0
chr9	114288297	114288454	ENSG00000196739.14|COL27A1|RBM5|RBM5	995	+	4.557122	2.3252482	-1.0	-1.0
chr9	123089586	123089776	ENSG00000011454.16|RABGAP1|RBM5|RBM5	956	+	4.623124	1.353065	-1.0	-1.0
chr9	128826146	128826316	ENSG00000198917.12|SPOUT1|RBM5|RBM5	933	-	3.9250307	1.1747928	-1.0	-1.0
chr9	133055858	133055968	ENSG00000148308.17|GTF3C5|RBM5|RBM5	916	+	3.8988013	1.0766184	-1.0	-1.0
chr9	133349456	133349561	ENSG00000148303.16|RPL7A|RBM5|RBM5	907	+	6.592249	1.0309867	-1.0	-1.0
chr9	133350732	133350837	ENSG00000148303.16|RPL7A|RBM5|RBM5	922	+	6.7275734	1.1074767	-1.0	-1.0
chr9	133834151	133834266	ENSG00000160293.16|VAV2|RBM5|RBM5	904	-	6.622452	1.0180936	-1.0	-1.0
chr9	134372184	134372284	ENSG00000186350.9|RXRA|RBM5|RBM5	904	+	6.571928	1.0166624	-1.0	-1.0
chr9	134341789	134341899	ENSG00000186350.9|RXRA|RBM5|RBM5	904	+	6.5990224	1.0186224	-1.0	-1.0
chr9	134347604	134347719	ENSG00000186350.9|RXRA|RBM5|RBM5	911	+	6.727081	1.0521381	-1.0	-1.0
chr9	134361419	134361524	ENSG00000186350.9|RXRA|RBM5|RBM5	914	+	6.6323347	1.063698	-1.0	-1.0
chr9	134359959	134360079	ENSG00000186350.9|RXRA|RBM5|RBM5	925	+	3.8413665	1.1268698	-1.0	-1.0
chr9	134343424	134343524	ENSG00000186350.9|RXRA|RBM5|RBM5	912	+	6.6520987	1.0572989	-1.0	-1.0
chr9	134329324	134329469	ENSG00000186350.9|RXRA|RBM5|RBM5	920	+	6.7162156	1.0993356	-1.0	-1.0
chr9	134348079	134348179	ENSG00000186350.9|RXRA|RBM5|RBM5	903	+	6.571928	1.0153598	-1.0	-1.0
chr9	134336924	134337049	ENSG00000186350.9|RXRA|RBM5|RBM5	904	+	6.690238	1.0178776	-1.0	-1.0
chr9	136219204	136219329	ENSG00000165661.16|QSOX2|RBM5|RBM5	905	-	6.6320553	1.0226129	-1.0	-1.0
chr9	136398473	136398588	ENSG00000165684.4|SNAPC4|RBM5|RBM5	908	-	6.5719285	1.035073	-1.0	-1.0
chr9	136791634	136791744	ENSG00000244187.7|TMEM141|RBM5|RBM5	911	+	6.6510243	1.0491751	-1.0	-1.0
chr9	136791789	136791969	ENSG00000244187.7|TMEM141|RBM5|RBM5	916	+	6.8872323	1.0752618	-1.0	-1.0
chr9	136791634	136791744	ENSG00000272896.1|AL355987.3|RBM5|RBM5	910	+	6.6510243	1.0480645	-1.0	-1.0
chr9	136791789	136791946	ENSG00000272896.1|AL355987.3|RBM5|RBM5	919	+	6.8730574	1.0940886	-1.0	-1.0
chr9	136803026	136803501	ENSG00000213213.13|CCDC183|RBM5|RBM5	922	+	3.6374085	1.1060921	-1.0	-1.0
chr9	136804231	136804496	ENSG00000213213.13|CCDC183|RBM5|RBM5	971	+	3.6567693	1.5437607	-1.0	-1.0
chr9	136806347	136806522	ENSG00000213213.13|CCDC183|RBM5|RBM5	911	+	3.4347353	1.0522836	-1.0	-1.0
chr9	136803576	136804111	ENSG00000213213.13|CCDC183|RBM5|RBM5	958	+	3.7569752	1.378227	-1.0	-1.0
chr9	136803026	136803501	ENSG00000273066.5|AL355987.4|RBM5|RBM5	922	+	3.6591146	1.1080909	-1.0	-1.0
chr9	136804231	136804496	ENSG00000273066.5|AL355987.4|RBM5|RBM5	971	+	3.6567693	1.5447642	-1.0	-1.0
chr9	136806347	136806522	ENSG00000273066.5|AL355987.4|RBM5|RBM5	912	+	3.4347353	1.0540488	-1.0	-1.0
chr9	136803576	136804111	ENSG00000273066.5|AL355987.4|RBM5|RBM5	958	+	3.7569752	1.3791659	-1.0	-1.0
chr9	136806256	136806521	ENSG00000272679.1|AL355987.2|RBM5|RBM5	913	+	3.7061872	1.0599335	-1.0	-1.0
chr9	136803026	136803501	ENSG00000272679.1|AL355987.2|RBM5|RBM5	923	+	3.6591146	1.1126986	-1.0	-1.0
chr9	136804236	136804516	ENSG00000272679.1|AL355987.2|RBM5|RBM5	971	+	3.6531527	1.5386919	-1.0	-1.0
chr9	136803576	136804111	ENSG00000272679.1|AL355987.2|RBM5|RBM5	958	+	3.7569752	1.3786821	-1.0	-1.0
chrM	576	647	ENSG00000210049.1|MT-TF|RBM5|RBM5	1000	+	2.8637545	3.8830204	-1.0	-1.0
chrM	1342	1467	ENSG00000211459.2|MT-RNR1|RBM5|RBM5	911	+	0.9236295	1.0506723	-1.0	-1.0
chrM	1172	1312	ENSG00000211459.2|MT-RNR1|RBM5|RBM5	939	+	1.1822665	1.2118232	-1.0	-1.0
chrM	3085	3205	ENSG00000210082.2|MT-RNR2|RBM5|RBM5	960	+	1.2242582	1.399886	-1.0	-1.0
chrM	2805	2920	ENSG00000210082.2|MT-RNR2|RBM5|RBM5	917	+	0.8636163	1.0791836	-1.0	-1.0
chrM	2520	2620	ENSG00000210082.2|MT-RNR2|RBM5|RBM5	902	+	0.98245597	1.0098419	-1.0	-1.0
chrM	5825	5891	ENSG00000210144.1|MT-TY|RBM5|RBM5	904	-	1.4264795	1.0193172	-1.0	-1.0
chrM	9990	10058	ENSG00000210164.1|MT-TG|RBM5|RBM5	1000	+	4.340592	8.838011	-1.0	-1.0
chrM	12265	12336	ENSG00000210191.1|MT-TL2|RBM5|RBM5	917	+	2.182204	1.0814369	-1.0	-1.0
chrM	14223	14463	ENSG00000198695.2|MT-ND6|RBM5|RBM5	951	-	1.6870171	1.3103042	-1.0	-1.0
chrM	15955	16023	ENSG00000210196.2|MT-TP|RBM5|RBM5	1000	-	2.7764943	4.6882195	-1.0	-1.0
chrX	278189	278289	ENSG00000182378.13|PLCXD1|RBM5|RBM5	914	+	6.6520987	1.0649532	-1.0	-1.0
chrX	288519	288619	ENSG00000182378.13|PLCXD1|RBM5|RBM5	916	+	6.728047	1.0757725	-1.0	-1.0
chrX	1399103	1399248	ENSG00000236871.7|LINC00106|RBM5|RBM5	914	+	3.4128802	1.0678176	-1.0	-1.0
chrX	1600508	1600653	ENSG00000197976.11|AKAP17A|RBM5|RBM5	928	+	4.374495	1.1437165	-1.0	-1.0
chrX	1599801	1599901	ENSG00000197976.11|AKAP17A|RBM5|RBM5	909	+	3.954189	1.0409721	-1.0	-1.0
chrX	1599971	1600161	ENSG00000197976.11|AKAP17A|RBM5|RBM5	971	+	5.659249	1.5414485	-1.0	-1.0
chrX	18897327	18897472	ENSG00000044446.11|PHKA2|RBM5|RBM5	920	-	3.4095984	1.0946535	-1.0	-1.0
chrX	20266105	20266250	ENSG00000177189.12|RPS6KA3|RBM5|RBM5	912	-	3.1551518	1.0579482	-1.0	-1.0
chrX	23784287	23784387	ENSG00000130066.16|SAT1|RBM5|RBM5	902	+	2.5130696	1.007556	-1.0	-1.0
chrX	48575731	48575841	ENSG00000102317.17|RBM3|RBM5|RBM5	915	+	3.5804496	1.0728848	-1.0	-1.0
chrX	71297611	71297835	ENSG00000147140.15|NONO|RBM5|RBM5	947	+	3.590525	1.2757763	-1.0	-1.0
chrX	78125123	78125298	ENSG00000102144.13|PGK1|RBM5|RBM5	957	+	4.0257173	1.3648651	-1.0	-1.0
chrX	132489145	132489275	ENSG00000076770.14|MBNL3|RBM5|RBM5	907	-	6.6780496	1.032664	-1.0	-1.0
chrX	132489475	132489580	ENSG00000076770.14|MBNL3|RBM5|RBM5	907	-	6.782383	1.0319891	-1.0	-1.0
chrX	151959996	151960186	ENSG00000102287.18|GABRE|RBM5|RBM5	974	-	4.7184925	1.5801716	-1.0	-1.0
chrX	151955837	151956012	ENSG00000102287.18|GABRE|RBM5|RBM5	936	-	5.9937963	1.1954633	-1.0	-1.0
chrX	153644481	153644581	ENSG00000130829.17|DUSP9|RBM5|RBM5	912	+	3.209451	1.0563141	-1.0	-1.0
chrX	154350998	154351188	ENSG00000196924.14|FLNA|RBM5|RBM5	939	-	3.6783648	1.2111827	-1.0	-1.0
chrX	154399337	154399492	ENSG00000147403.16|RPL10|RBM5|RBM5	960	+	4.1183057	1.3989421	-1.0	-1.0
chrX	154400612	154400712	ENSG00000147403.16|RPL10|RBM5|RBM5	910	+	3.4374015	1.0450495	-1.0	-1.0
```
