## Supplementary File 2 - DEWSeq Binding Sites for "Improved discovery of RNA-binding protein binding sites in eCLIP data using DEWSeq": regions_windows100_steps5.bed

```
chr1	8013223	8013368	ENSG00000116285.12|ERRFI1|RBM15|RBM15	911	-	4.0676723	1.0487145	-1.0	-1.0
chr1	8013868	8014408	ENSG00000116285.12|ERRFI1|RBM15|RBM15	937	-	3.3752909	1.1986872	-1.0	-1.0
chr1	8013393	8013503	ENSG00000116285.12|ERRFI1|RBM15|RBM15	906	-	3.4398725	1.0266422	-1.0	-1.0
chr1	8358415	8358525	ENSG00000142599.17|RERE|RBM15|RBM15	918	-	4.4281855	1.0870478	-1.0	-1.0
chr1	16148472	16148697	ENSG00000142627.12|EPHA2|RBM15|RBM15	943	-	5.5881114	1.2466345	-1.0	-1.0
chr1	26912091	26912211	ENSG00000131910.4|NR0B2|RBM15|RBM15	914	-	3.7168927	1.065219	-1.0	-1.0
chr1	26911558	26911933	ENSG00000131910.4|NR0B2|RBM15|RBM15	919	-	4.0447717	1.0920882	-1.0	-1.0
chr1	36286907	36287027	ENSG00000054118.13|THRAP3|RBM15|RBM15	911	+	4.21475	1.0500989	-1.0	-1.0
chr1	39575858	39575963	ENSG00000090621.13|PABPC4|RBM15|RBM15	915	-	4.2137046	1.0698485	-1.0	-1.0
chr1	54852032	54852137	ENSG00000116133.11|DHCR24|RBM15|RBM15	911	-	3.5975833	1.0510013	-1.0	-1.0
chr1	150579327	150579492	ENSG00000143384.12|MCL1|RBM15|RBM15	916	-	4.421877	1.07814	-1.0	-1.0
chr1	155134064	155134234	ENSG00000169242.11|EFNA1|RBM15|RBM15	926	+	4.61366	1.1320511	-1.0	-1.0
chr1	156384841	156384941	ENSG00000132677.12|RHBG|RBM15|RBM15	901	+	2.9384665	1.0022432	-1.0	-1.0
chr1	156385011	156385126	ENSG00000132677.12|RHBG|RBM15|RBM15	905	+	3.619454	1.0204204	-1.0	-1.0
chr1	205749961	205750061	ENSG00000069275.12|NUCKS1|RBM15|RBM15	901	-	3.577516	1.0034087	-1.0	-1.0
chr1	212859069	212859169	ENSG00000162769.12|FLVCR1|RBM15|RBM15	927	+	4.9067454	1.1371771	-1.0	-1.0
chr1	234607078	234607443	ENSG00000168264.10|IRF2BP2|RBM15|RBM15	939	-	3.8279703	1.2150365	-1.0	-1.0
chr1	234607633	234607753	ENSG00000168264.10|IRF2BP2|RBM15|RBM15	907	-	2.714399	1.0324948	-1.0	-1.0
chr1	234609121	234609316	ENSG00000168264.10|IRF2BP2|RBM15|RBM15	948	-	3.616203	1.2854414	-1.0	-1.0
chr10	44977393	44977493	ENSG00000165507.8|C10orf10|RBM15|RBM15	925	-	4.9454546	1.1238503	-1.0	-1.0
chr10	72275144	72275434	ENSG00000168209.4|DDIT4|RBM15|RBM15	958	+	6.8758836	1.379375	-1.0	-1.0
chr10	75399523	75399628	ENSG00000270087.5|AC010997.3|RBM15|RBM15	905	-	5.0470824	1.0231471	-1.0	-1.0
chr10	75399313	75399488	ENSG00000270087.5|AC010997.3|RBM15|RBM15	909	-	4.084574	1.0395075	-1.0	-1.0
chr10	75399953	75400148	ENSG00000270087.5|AC010997.3|RBM15|RBM15	921	-	3.8901975	1.1029336	-1.0	-1.0
chr10	75399783	75399888	ENSG00000270087.5|AC010997.3|RBM15|RBM15	954	-	7.397008	1.3336151	-1.0	-1.0
chr10	75398603	75398703	ENSG00000270087.5|AC010997.3|RBM15|RBM15	905	-	4.5776935	1.0235571	-1.0	-1.0
chr10	75399954	75400149	ENSG00000165655.16|ZNF503|RBM15|RBM15	920	-	3.8884964	1.0990279	-1.0	-1.0
chr10	75399524	75399644	ENSG00000165655.16|ZNF503|RBM15|RBM15	905	-	4.8404555	1.0234123	-1.0	-1.0
chr10	75399779	75399889	ENSG00000165655.16|ZNF503|RBM15|RBM15	952	-	7.370825	1.3176403	-1.0	-1.0
chr10	75399314	75399489	ENSG00000165655.16|ZNF503|RBM15|RBM15	910	-	4.088575	1.0434182	-1.0	-1.0
chr10	87094534	87094714	ENSG00000148672.8|GLUD1|RBM15|RBM15	945	-	3.5238173	1.2575643	-1.0	-1.0
chr10	102140949	102141049	ENSG00000148840.10|PPRC1|RBM15|RBM15	923	+	4.8819523	1.1132843	-1.0	-1.0
chr10	124009445	124009545	ENSG00000182022.17|CHST15|RBM15|RBM15	907	-	4.0107675	1.0301124	-1.0	-1.0
chr10	124008600	124008715	ENSG00000182022.17|CHST15|RBM15|RBM15	904	-	3.7758079	1.0167027	-1.0	-1.0
chr11	46719966	46720066	ENSG00000180210.14|F2|RBM15|RBM15	904	+	2.6813803	1.0177442	-1.0	-1.0
chr11	61258370	61258475	ENSG00000167992.12|VWCE|RBM15|RBM15	905	-	3.706636	1.0204196	-1.0	-1.0
chr11	85663937	85664127	ENSG00000137504.13|CREBZF|RBM15|RBM15	913	-	3.5531325	1.0604779	-1.0	-1.0
chr12	12717478	12717663	ENSG00000111276.10|CDKN1B|RBM15|RBM15	951	+	6.3512397	1.3141408	-1.0	-1.0
chr12	49051800	49051910	ENSG00000167548.14|KMT2D|RBM15|RBM15	923	-	4.934704	1.1134211	-1.0	-1.0
chr12	49051240	49051365	ENSG00000167548.14|KMT2D|RBM15|RBM15	930	-	4.993229	1.1521403	-1.0	-1.0
chr12	76030217	76030402	ENSG00000139289.13|PHLDA1|RBM15|RBM15	930	-	4.0832095	1.1545731	-1.0	-1.0
chr12	76030919	76031019	ENSG00000139289.13|PHLDA1|RBM15|RBM15	902	-	3.3027105	1.0089043	-1.0	-1.0
chr12	76031449	76031549	ENSG00000139289.13|PHLDA1|RBM15|RBM15	905	-	4.052536	1.0200505	-1.0	-1.0
chr12	89349156	89349271	ENSG00000139318.7|DUSP6|RBM15|RBM15	915	-	4.297672	1.068815	-1.0	-1.0
chr12	103943091	103943201	ENSG00000166598.14|HSP90B1|RBM15|RBM15	917	+	3.4986467	1.083272	-1.0	-1.0
chr12	103947632	103947892	ENSG00000166598.14|HSP90B1|RBM15|RBM15	923	+	3.2802181	1.1126447	-1.0	-1.0
chr12	114683696	114683836	ENSG00000135111.15|TBX3|RBM15|RBM15	902	-	3.7934659	1.0099612	-1.0	-1.0
chr13	112882096	112882201	ENSG00000068650.18|ATP11A|RBM15|RBM15	917	+	4.8847065	1.0821643	-1.0	-1.0
chr13	112882301	112882701	ENSG00000068650.18|ATP11A|RBM15|RBM15	934	+	4.5422473	1.1827439	-1.0	-1.0
chr14	21092709	21092809	ENSG00000165804.15|ZNF219|RBM15|RBM15	924	-	4.9095745	1.1192545	-1.0	-1.0
chr14	21092984	21093179	ENSG00000165804.15|ZNF219|RBM15|RBM15	942	-	4.4311643	1.2387646	-1.0	-1.0
chr14	21093229	21093329	ENSG00000165804.15|ZNF219|RBM15|RBM15	930	-	4.874021	1.1549625	-1.0	-1.0
chr14	21092114	21092459	ENSG00000165804.15|ZNF219|RBM15|RBM15	931	-	4.6649494	1.1602881	-1.0	-1.0
chr14	21269302	21269494	ENSG00000092199.17|HNRNPC|RBM15|RBM15	996	-	4.678254	2.3568506	-1.0	-1.0
chr14	21233982	21234152	ENSG00000092199.17|HNRNPC|RBM15|RBM15	938	-	4.7457304	1.2066106	-1.0	-1.0
chr14	21269038	21269158	ENSG00000092199.17|HNRNPC|RBM15|RBM15	916	-	3.7833943	1.0751708	-1.0	-1.0
chr14	22981955	22982240	ENSG00000129474.15|AJUBA|RBM15|RBM15	919	-	3.5283742	1.0908127	-1.0	-1.0
chr14	22981320	22981515	ENSG00000129474.15|AJUBA|RBM15|RBM15	925	-	3.2981641	1.1259116	-1.0	-1.0
chr14	22981620	22981755	ENSG00000129474.15|AJUBA|RBM15|RBM15	913	-	3.197357	1.0593255	-1.0	-1.0
chr14	22981618	22981758	ENSG00000259132.1|AL132780.3|RBM15|RBM15	913	-	3.1882763	1.0610303	-1.0	-1.0
chr14	22981953	22982203	ENSG00000259132.1|AL132780.3|RBM15|RBM15	918	-	3.5755236	1.0841906	-1.0	-1.0
chr14	22981323	22981518	ENSG00000259132.1|AL132780.3|RBM15|RBM15	927	-	3.3145592	1.1340203	-1.0	-1.0
chr14	23067648	23067833	ENSG00000100813.14|ACIN1|RBM15|RBM15	906	-	3.432952	1.0277258	-1.0	-1.0
chr14	23068213	23068593	ENSG00000100813.14|ACIN1|RBM15|RBM15	930	-	3.6702023	1.15192	-1.0	-1.0
chr14	23067983	23068173	ENSG00000100813.14|ACIN1|RBM15|RBM15	939	-	3.9295247	1.2164481	-1.0	-1.0
chr14	23636554	23636772	ENSG00000100867.14|DHRS2|RBM15|RBM15	946	+	2.9560735	1.2639142	-1.0	-1.0
chr14	24141116	24141311	ENSG00000100908.13|EMC9|RBM15|RBM15	936	-	3.3632712	1.1967654	-1.0	-1.0
chr14	24432027	24432127	ENSG00000100441.9|KHNYN|RBM15|RBM15	919	+	4.9370856	1.0909727	-1.0	-1.0
chr14	31207480	31207615	ENSG00000092148.12|HECTD1|RBM15|RBM15	906	-	3.725893	1.0266309	-1.0	-1.0
chr14	68789699	68789849	ENSG00000185650.9|ZFP36L1|RBM15|RBM15	909	-	3.8922632	1.0411291	-1.0	-1.0
chr15	50355558	50355668	ENSG00000244879.6|GABPB1-AS1|RBM15|RBM15	935	+	5.018223	1.1859366	-1.0	-1.0
chr16	11254994	11255189	ENSG00000185338.4|SOCS1|RBM15|RBM15	950	-	5.0700665	1.2972858	-1.0	-1.0
chr16	11254684	11254864	ENSG00000185338.4|SOCS1|RBM15|RBM15	946	-	5.5200696	1.2653478	-1.0	-1.0
chr16	24539845	24539945	ENSG00000122257.18|RBBP6|RBM15|RBM15	901	+	3.8495407	1.003355	-1.0	-1.0
chr16	24540195	24540310	ENSG00000122257.18|RBBP6|RBM15|RBM15	929	+	4.8838515	1.1479399	-1.0	-1.0
chr16	29807487	29807592	ENSG00000103495.13|MAZ|RBM15|RBM15	903	+	3.47402	1.011723	-1.0	-1.0
chr16	30532416	30532611	ENSG00000169955.7|ZNF747|RBM15|RBM15	938	-	5.3945193	1.2073869	-1.0	-1.0
chr16	30532796	30533076	ENSG00000169955.7|ZNF747|RBM15|RBM15	938	-	4.779785	1.2085446	-1.0	-1.0
chr16	30532418	30532613	ENSG00000261459.1|AC002310.5|RBM15|RBM15	938	-	5.3690286	1.2052345	-1.0	-1.0
chr16	30532793	30533078	ENSG00000261459.1|AC002310.5|RBM15|RBM15	937	-	4.7491875	1.2024317	-1.0	-1.0
chr16	30555770	30555930	ENSG00000260869.1|AC002310.4|RBM15|RBM15	928	-	4.434243	1.1421664	-1.0	-1.0
chr16	30555773	30555968	ENSG00000169951.9|ZNF764|RBM15|RBM15	924	-	4.38294	1.1175206	-1.0	-1.0
chr16	30604367	30604537	ENSG00000156853.12|ZNF689|RBM15|RBM15	938	-	7.333132	1.2092733	-1.0	-1.0
chr16	31708626	31708726	ENSG00000131797.12|CLUHP3|RBM15|RBM15	901	+	3.243615	1.0062643	-1.0	-1.0
chr16	75229386	75229536	ENSG00000050820.16|BCAR1|RBM15|RBM15	931	-	4.857813	1.1620847	-1.0	-1.0
chr16	89200863	89201053	ENSG00000259803.6|SLC22A31|RBM15|RBM15	948	-	3.882974	1.2853793	-1.0	-1.0
chr16	89199997	89200117	ENSG00000259803.6|SLC22A31|RBM15|RBM15	908	-	3.263113	1.0352259	-1.0	-1.0
chr17	3610583	3610693	ENSG00000262304.2|AC027796.3|RBM15|RBM15	930	-	4.8786654	1.1536297	-1.0	-1.0
chr17	3610586	3610696	ENSG00000197417.7|SHPK|RBM15|RBM15	930	-	4.8877378	1.1556301	-1.0	-1.0
chr17	39462000	39462105	ENSG00000167258.13|CDK12|RBM15|RBM15	923	+	4.915025	1.1157479	-1.0	-1.0
chr17	40122782	40122952	ENSG00000188895.11|MSL1|RBM15|RBM15	928	+	5.0530896	1.1413993	-1.0	-1.0
chr17	43400025	43400125	ENSG00000175906.4|ARL4D|RBM15|RBM15	923	+	4.9725986	1.1142465	-1.0	-1.0
chr17	43400445	43400580	ENSG00000175906.4|ARL4D|RBM15|RBM15	961	+	7.4277534	1.4113353	-1.0	-1.0
chr17	50863307	50863427	ENSG00000141232.4|TOB1|RBM15|RBM15	922	-	4.3196363	1.1081154	-1.0	-1.0
chr17	55267805	55267995	ENSG00000108924.13|HLF|RBM15|RBM15	938	+	3.1908853	1.205368	-1.0	-1.0
chr17	58417050	58417155	ENSG00000108375.12|RNF43|RBM15|RBM15	935	-	6.2203255	1.1862891	-1.0	-1.0
chr17	60600712	60600812	ENSG00000170836.11|PPM1D|RBM15|RBM15	901	+	3.6566439	1.005178	-1.0	-1.0
chr17	65558265	65558495	ENSG00000168646.12|AXIN2|RBM15|RBM15	920	-	4.1191645	1.0988	-1.0	-1.0
chr17	65558265	65558495	ENSG00000266076.1|AC004805.1|RBM15|RBM15	921	-	4.126799	1.1026124	-1.0	-1.0
chr17	72121039	72121199	ENSG00000125398.5|SOX9|RBM15|RBM15	927	+	3.8235393	1.1366568	-1.0	-1.0
chr17	72124487	72124777	ENSG00000125398.5|SOX9|RBM15|RBM15	931	+	5.0999227	1.1595246	-1.0	-1.0
chr17	75662703	75662818	ENSG00000108469.14|RECQL5|RBM15|RBM15	912	-	4.0243077	1.0560682	-1.0	-1.0
chr17	76387105	76387210	ENSG00000176170.13|SPHK1|RBM15|RBM15	961	+	7.451608	1.412313	-1.0	-1.0
chr17	76737233	76737333	ENSG00000161547.16|SRSF2|RBM15|RBM15	923	-	4.86783	1.1142992	-1.0	-1.0
chr18	32770657	32770822	ENSG00000228835.1|AC012123.1|RBM15|RBM15	953	+	7.4647627	1.3286655	-1.0	-1.0
chr18	58396171	58396396	ENSG00000049759.17|NEDD4L|RBM15|RBM15	944	+	3.91389	1.2539153	-1.0	-1.0
chr19	893483	893590	ENSG00000207507.1|RNU6-9|RBM15|RBM15	902	+	3.1742127	1.0092202	-1.0	-1.0
chr19	11131440	11131600	ENSG00000130164.13|LDLR|RBM15|RBM15	909	+	3.6764405	1.0391123	-1.0	-1.0
chr19	18280264	18280459	ENSG00000130522.5|JUND|RBM15|RBM15	945	-	5.5000434	1.2557817	-1.0	-1.0
chr19	18280094	18280264	ENSG00000130522.5|JUND|RBM15|RBM15	932	-	4.2636924	1.167539	-1.0	-1.0
chr19	18388850	18388960	ENSG00000130513.6|GDF15|RBM15|RBM15	913	+	3.198635	1.0590539	-1.0	-1.0
chr19	18388159	18388259	ENSG00000130513.6|GDF15|RBM15|RBM15	914	+	4.363683	1.0664338	-1.0	-1.0
chr19	18388675	18388775	ENSG00000130513.6|GDF15|RBM15|RBM15	904	+	2.7395105	1.0189058	-1.0	-1.0
chr19	33301183	33301378	ENSG00000245848.2|CEBPA|RBM15|RBM15	930	-	4.150891	1.1561254	-1.0	-1.0
chr19	45901324	45901519	ENSG00000176182.5|MYPOP|RBM15|RBM15	945	-	4.6377177	1.2565567	-1.0	-1.0
chr19	55654880	55655045	ENSG00000063244.12|U2AF2|RBM15|RBM15	907	+	3.7039185	1.0312797	-1.0	-1.0
chr2	20447943	20448903	ENSG00000143878.9|RHOB|RBM15|RBM15	960	+	4.0768566	1.3974109	-1.0	-1.0
chr2	20447073	20447193	ENSG00000143878.9|RHOB|RBM15|RBM15	927	+	3.8217108	1.1350361	-1.0	-1.0
chr2	20447498	20447873	ENSG00000143878.9|RHOB|RBM15|RBM15	932	+	3.5651927	1.1682549	-1.0	-1.0
chr2	27343467	27343617	ENSG00000115207.13|GTF3C2|RBM15|RBM15	942	-	5.622681	1.238962	-1.0	-1.0
chr2	42329773	42329968	ENSG00000143924.18|EML4|RBM15|RBM15	949	+	4.825526	1.2895303	-1.0	-1.0
chr2	43225181	43225286	ENSG00000152518.7|ZFP36L2|RBM15|RBM15	909	-	3.4740744	1.0432363	-1.0	-1.0
chr2	43224381	43224576	ENSG00000152518.7|ZFP36L2|RBM15|RBM15	967	-	6.586417	1.4842086	-1.0	-1.0
chr2	43224131	43224361	ENSG00000152518.7|ZFP36L2|RBM15|RBM15	941	-	3.8042548	1.2310095	-1.0	-1.0
chr2	43225762	43225977	ENSG00000152518.7|ZFP36L2|RBM15|RBM15	938	-	4.8843412	1.2053875	-1.0	-1.0
chr2	43225336	43225601	ENSG00000152518.7|ZFP36L2|RBM15|RBM15	948	-	4.949106	1.2813429	-1.0	-1.0
chr2	43224676	43224866	ENSG00000152518.7|ZFP36L2|RBM15|RBM15	942	-	5.7372365	1.2360568	-1.0	-1.0
chr2	43226007	43226264	ENSG00000152518.7|ZFP36L2|RBM15|RBM15	950	-	5.8566957	1.3052182	-1.0	-1.0
chr2	43224981	43225176	ENSG00000152518.7|ZFP36L2|RBM15|RBM15	938	-	3.6465232	1.206488	-1.0	-1.0
chr2	74482081	74482246	ENSG00000135637.13|CCDC142|RBM15|RBM15	924	-	4.405993	1.1167828	-1.0	-1.0
chr2	74481696	74482076	ENSG00000135637.13|CCDC142|RBM15|RBM15	941	-	4.6911883	1.2295377	-1.0	-1.0
chr2	96816809	96816924	ENSG00000168763.15|CNNM3|RBM15|RBM15	935	+	6.234694	1.1890615	-1.0	-1.0
chr2	170716148	170716253	ENSG00000204335.3|SP5|RBM15|RBM15	913	+	3.1789083	1.0603529	-1.0	-1.0
chr2	170716703	170717183	ENSG00000204335.3|SP5|RBM15|RBM15	937	+	3.627973	1.2035292	-1.0	-1.0
chr2	170717343	170717713	ENSG00000204335.3|SP5|RBM15|RBM15	945	+	3.7518067	1.2619963	-1.0	-1.0
chr2	187511000	187511200	ENSG00000224063.5|AC007319.1|RBM15|RBM15	939	+	3.1394472	1.2159699	-1.0	-1.0
chr2	207766740	207767415	ENSG00000163251.3|FZD5|RBM15|RBM15	928	-	3.6753902	1.1431403	-1.0	-1.0
chr2	207767970	207768095	ENSG00000163251.3|FZD5|RBM15|RBM15	925	-	4.1751513	1.125749	-1.0	-1.0
chr2	207768250	207768445	ENSG00000163251.3|FZD5|RBM15|RBM15	941	-	4.539423	1.2319057	-1.0	-1.0
chr2	207768685	207768975	ENSG00000163251.3|FZD5|RBM15|RBM15	921	-	3.8295596	1.1004473	-1.0	-1.0
chr2	207768994	207769099	ENSG00000163251.3|FZD5|RBM15|RBM15	928	-	4.5457153	1.1451161	-1.0	-1.0
chr2	207767445	207767625	ENSG00000163251.3|FZD5|RBM15|RBM15	938	-	4.072488	1.2066035	-1.0	-1.0
chr2	235043062	235043222	ENSG00000130147.15|SH3BP4|RBM15|RBM15	950	+	6.680209	1.3017087	-1.0	-1.0
chr20	326594	326784	ENSG00000177732.8|SOX12|RBM15|RBM15	960	+	6.431306	1.3982966	-1.0	-1.0
chr20	326844	326954	ENSG00000177732.8|SOX12|RBM15|RBM15	905	+	3.7975733	1.0207474	-1.0	-1.0
chr20	326299	326454	ENSG00000177732.8|SOX12|RBM15|RBM15	932	+	4.7303734	1.1702188	-1.0	-1.0
chr20	31605812	31606007	ENSG00000125968.8|ID1|RBM15|RBM15	948	+	3.5968075	1.2834526	-1.0	-1.0
chr20	31606212	31606427	ENSG00000125968.8|ID1|RBM15|RBM15	941	+	5.1431465	1.2284713	-1.0	-1.0
chr20	36050771	36050871	ENSG00000260032.1|NORAD|RBM15|RBM15	907	-	3.9998324	1.0324718	-1.0	-1.0
chr20	36050516	36050686	ENSG00000260032.1|NORAD|RBM15|RBM15	928	-	3.9089124	1.1453259	-1.0	-1.0
chr20	50191943	50192108	ENSG00000172216.5|CEBPB|RBM15|RBM15	925	+	3.8296428	1.1267728	-1.0	-1.0
chr20	50192168	50192418	ENSG00000172216.5|CEBPB|RBM15|RBM15	928	+	4.7344737	1.1453822	-1.0	-1.0
chr20	53581580	53581680	ENSG00000171940.13|ZNF217|RBM15|RBM15	932	-	4.9000893	1.1652516	-1.0	-1.0
chr20	63288103	63288233	ENSG00000101199.12|ARFGAP1|RBM15|RBM15	927	+	4.48848	1.1387734	-1.0	-1.0
chr21	8218672	8218857	ENSG00000278996.1|FP671120.1|RBM15|RBM15	944	+	4.582201	1.2513633	-1.0	-1.0
chr21	8401688	8401893	ENSG00000280441.2|FP236383.1|RBM15|RBM15	996	+	6.868078	2.3707268	-1.0	-1.0
chr21	33550990	33551225	ENSG00000159140.19|SON|RBM15|RBM15	964	+	4.675393	1.4421586	-1.0	-1.0
chr21	33550335	33550765	ENSG00000159140.19|SON|RBM15|RBM15	938	+	4.321671	1.2082299	-1.0	-1.0
chr21	33550775	33550920	ENSG00000159140.19|SON|RBM15|RBM15	915	+	3.6224997	1.0696845	-1.0	-1.0
chr21	33550661	33550728	ENSG00000284448.1|MIR6501|RBM15|RBM15	960	+	7.586406	1.3987793	-1.0	-1.0
chr21	45474831	45475001	ENSG00000182871.14|COL18A1|RBM15|RBM15	928	+	4.2495646	1.1437919	-1.0	-1.0
chr22	29050251	29050571	ENSG00000183579.15|ZNRF3|RBM15|RBM15	924	+	5.2566686	1.1191932	-1.0	-1.0
chr22	29049906	29050066	ENSG00000183579.15|ZNRF3|RBM15|RBM15	923	+	4.572627	1.11466	-1.0	-1.0
chr22	31345716	31345896	ENSG00000100105.17|PATZ1|RBM15|RBM15	922	-	4.9857874	1.108788	-1.0	-1.0
chr22	49963114	49963214	ENSG00000198355.4|PIM3|RBM15|RBM15	901	+	3.9394805	1.0053983	-1.0	-1.0
chr3	4983400	4983515	ENSG00000134107.4|BHLHE40|RBM15|RBM15	911	+	3.805451	1.0514503	-1.0	-1.0
chr3	4983130	4983230	ENSG00000134107.4|BHLHE40|RBM15|RBM15	927	+	4.9455395	1.1345611	-1.0	-1.0
chr3	30672212	30672327	ENSG00000163513.17|TGFBR2|RBM15|RBM15	929	+	4.453404	1.1471438	-1.0	-1.0
chr3	30671752	30671852	ENSG00000163513.17|TGFBR2|RBM15|RBM15	904	+	3.6966043	1.0197046	-1.0	-1.0
chr3	32818242	32818342	ENSG00000206557.5|TRIM71|RBM15|RBM15	907	+	3.423916	1.0324718	-1.0	-1.0
chr3	32891254	32891789	ENSG00000206557.5|TRIM71|RBM15|RBM15	924	+	3.7866857	1.1207328	-1.0	-1.0
chr3	32818802	32818927	ENSG00000206557.5|TRIM71|RBM15|RBM15	912	+	3.478264	1.0541669	-1.0	-1.0
chr3	32890544	32890749	ENSG00000206557.5|TRIM71|RBM15|RBM15	957	+	5.4118285	1.3697559	-1.0	-1.0
chr3	32818397	32818507	ENSG00000206557.5|TRIM71|RBM15|RBM15	910	+	4.1591754	1.0475209	-1.0	-1.0
chr3	32890894	32891029	ENSG00000206557.5|TRIM71|RBM15|RBM15	915	+	5.112192	1.072687	-1.0	-1.0
chr3	32890759	32890859	ENSG00000206557.5|TRIM71|RBM15|RBM15	901	+	3.7389789	1.0062643	-1.0	-1.0
chr3	48423729	48424144	ENSG00000164050.12|PLXNB1|RBM15|RBM15	924	-	3.4811563	1.1190681	-1.0	-1.0
chr3	49012460	49012635	ENSG00000178252.17|WDR6|RBM15|RBM15	945	+	4.0533776	1.2571478	-1.0	-1.0
chr3	49013040	49013300	ENSG00000178252.17|WDR6|RBM15|RBM15	939	+	4.0969367	1.2141895	-1.0	-1.0
chr4	68815992	68816142	ENSG00000109181.11|UGT2B10|RBM15|RBM15	925	+	4.6023183	1.1273011	-1.0	-1.0
chr4	123398135	123398285	ENSG00000164056.10|SPRY1|RBM15|RBM15	904	+	4.3080506	1.0184573	-1.0	-1.0
chr4	123397840	123397975	ENSG00000164056.10|SPRY1|RBM15|RBM15	959	+	7.3662076	1.3876649	-1.0	-1.0
chr4	123402096	123402196	ENSG00000164056.10|SPRY1|RBM15|RBM15	905	+	7.304573	1.0220598	-1.0	-1.0
chr5	43298648	43298975	ENSG00000112972.14|HMGCS1|RBM15|RBM15	937	-	3.9218109	1.2013857	-1.0	-1.0
chr5	80651189	80651289	ENSG00000228716.6|DHFR|RBM15|RBM15	931	-	4.9426355	1.162186	-1.0	-1.0
chr5	93584391	93584581	ENSG00000175745.11|NR2F1|RBM15|RBM15	942	+	4.743599	1.2360302	-1.0	-1.0
chr5	93584631	93584801	ENSG00000175745.11|NR2F1|RBM15|RBM15	933	+	5.8594756	1.1733062	-1.0	-1.0
chr5	93583571	93583701	ENSG00000175745.11|NR2F1|RBM15|RBM15	936	+	5.052905	1.1905346	-1.0	-1.0
chr5	137753880	137753995	ENSG00000177733.6|HNRNPA0|RBM15|RBM15	927	-	4.9019036	1.1370666	-1.0	-1.0
chr5	137753040	137753200	ENSG00000177733.6|HNRNPA0|RBM15|RBM15	951	-	6.549034	1.3111582	-1.0	-1.0
chr5	139680693	139680873	ENSG00000171604.11|CXXC5|RBM15|RBM15	966	+	7.67584	1.4651796	-1.0	-1.0
chr5	142314036	142314211	ENSG00000187678.8|SPRY4|RBM15|RBM15	904	-	3.987695	1.0159478	-1.0	-1.0
chr5	181247210	181247325	ENSG00000233937.6|AC008443.1|RBM15|RBM15	917	+	4.352666	1.0814028	-1.0	-1.0
chr6	1314099	1314239	ENSG00000164379.6|FOXQ1|RBM15|RBM15	939	+	5.522471	1.2149745	-1.0	-1.0
chr6	1313129	1313304	ENSG00000164379.6|FOXQ1|RBM15|RBM15	929	+	4.1572056	1.1459662	-1.0	-1.0
chr6	1313654	1313849	ENSG00000164379.6|FOXQ1|RBM15|RBM15	942	+	4.255642	1.236321	-1.0	-1.0
chr6	1312594	1312794	ENSG00000164379.6|FOXQ1|RBM15|RBM15	942	+	4.6524377	1.2332342	-1.0	-1.0
chr6	11213480	11213635	ENSG00000111859.16|NEDD9|RBM15|RBM15	944	-	6.8821583	1.2516698	-1.0	-1.0
chr6	26056221	26056326	ENSG00000187837.3|HIST1H1C|RBM15|RBM15	903	-	3.3993468	1.0143235	-1.0	-1.0
chr6	30171966	30172146	ENSG00000204610.12|TRIM15|RBM15|RBM15	956	+	6.4773192	1.357545	-1.0	-1.0
chr6	30743868	30744298	ENSG00000137331.11|IER3|RBM15|RBM15	928	-	3.1151695	1.1414503	-1.0	-1.0
chr6	30743318	30743828	ENSG00000137331.11|IER3|RBM15|RBM15	935	-	4.2194567	1.1854956	-1.0	-1.0
chr6	31631628	31631733	ENSG00000204469.12|PRRC2A|RBM15|RBM15	905	+	4.920554	1.0239778	-1.0	-1.0
chr6	31631958	31632058	ENSG00000204469.12|PRRC2A|RBM15|RBM15	917	+	4.884766	1.0789472	-1.0	-1.0
chr6	31631773	31631898	ENSG00000204469.12|PRRC2A|RBM15|RBM15	910	+	3.6072996	1.0434238	-1.0	-1.0
chr6	32972977	32973083	ENSG00000204256.12|BRD2|RBM15|RBM15	942	+	4.68411	1.234478	-1.0	-1.0
chr6	32971684	32972014	ENSG00000204256.12|BRD2|RBM15|RBM15	950	+	4.884487	1.3047287	-1.0	-1.0
chr6	32972029	32972864	ENSG00000204256.12|BRD2|RBM15|RBM15	946	+	4.092456	1.2707864	-1.0	-1.0
chr6	33405296	33405411	ENSG00000237649.7|KIFC1|RBM15|RBM15	930	+	4.925657	1.1563504	-1.0	-1.0
chr6	36599902	36600072	ENSG00000112081.16|SRSF3|RBM15|RBM15	916	+	3.4297936	1.0735071	-1.0	-1.0
chr6	42783146	42783311	ENSG00000112624.12|BICRAL|RBM15|RBM15	925	+	4.1745872	1.1269743	-1.0	-1.0
chr6	44251047	44251172	ENSG00000096384.19|HSP90AB1|RBM15|RBM15	938	+	4.1935396	1.2042909	-1.0	-1.0
chr6	63576605	63576720	ENSG00000112245.10|PTP4A1|RBM15|RBM15	916	+	4.0645037	1.0770657	-1.0	-1.0
chr6	87701286	87701411	ENSG00000135334.8|AKIRIN2|RBM15|RBM15	906	-	3.704931	1.0272993	-1.0	-1.0
chr6	87701539	87701669	ENSG00000135334.8|AKIRIN2|RBM15|RBM15	924	-	3.4662137	1.1213708	-1.0	-1.0
chr6	110875069	110875174	ENSG00000123505.15|AMD1|RBM15|RBM15	905	+	3.6635714	1.0215361	-1.0	-1.0
chr6	113860547	113860647	ENSG00000277443.2|MARCKS|RBM15|RBM15	922	+	4.8688817	1.1066251	-1.0	-1.0
chr6	137878836	137878956	ENSG00000118503.14|TNFAIP3|RBM15|RBM15	928	+	4.803042	1.1455166	-1.0	-1.0
chr6	139373436	139373621	ENSG00000164442.9|CITED2|RBM15|RBM15	931	-	4.5175223	1.16359	-1.0	-1.0
chr7	5387941	5388076	ENSG00000182095.14|TNRC18|RBM15|RBM15	921	-	4.6451154	1.102904	-1.0	-1.0
chr7	39950371	39950471	ENSG00000065883.14|CDK13|RBM15|RBM15	933	+	5.0046587	1.1717137	-1.0	-1.0
chr7	73570586	73570776	ENSG00000106638.15|TBL2|RBM15|RBM15	941	-	4.989784	1.2256467	-1.0	-1.0
chr7	76074568	76074693	ENSG00000230882.1|AC005077.4|RBM15|RBM15	907	-	4.1032524	1.0314964	-1.0	-1.0
chr7	151238268	151238413	ENSG00000033100.16|CHPF2|RBM15|RBM15	927	+	4.799738	1.1367555	-1.0	-1.0
chr7	151237888	151238063	ENSG00000033100.16|CHPF2|RBM15|RBM15	925	+	4.307117	1.1234037	-1.0	-1.0
chr8	8377726	8377831	ENSG00000275342.4|PRAG1|RBM15|RBM15	921	-	4.8842716	1.1000841	-1.0	-1.0
chr8	120811482	120811597	ENSG00000172164.13|SNTB1|RBM15|RBM15	910	-	4.036949	1.0468745	-1.0	-1.0
chr8	127740690	127740845	ENSG00000136997.17|MYC|RBM15|RBM15	920	+	4.2349753	1.0948715	-1.0	-1.0
chr8	127736383	127736558	ENSG00000136997.17|MYC|RBM15|RBM15	921	+	4.4235992	1.1034931	-1.0	-1.0
chr8	127738387	127738497	ENSG00000136997.17|MYC|RBM15|RBM15	901	+	3.7484655	1.0022432	-1.0	-1.0
chr9	38620274	38620409	ENSG00000180071.19|ANKRD18A|RBM15|RBM15	930	-	5.0326886	1.15616	-1.0	-1.0
chr9	81688079	81688216	ENSG00000196781.14|TLE1|RBM15|RBM15	921	-	4.6423583	1.1041242	-1.0	-1.0
chr9	137243015	137243125	ENSG00000188229.5|TUBB4B|RBM15|RBM15	923	+	3.377394	1.115895	-1.0	-1.0
chr9	137242555	137242745	ENSG00000188229.5|TUBB4B|RBM15|RBM15	933	+	3.9569032	1.1724411	-1.0	-1.0
chr9	137242780	137242950	ENSG00000188229.5|TUBB4B|RBM15|RBM15	926	+	3.3438373	1.1313711	-1.0	-1.0
chrX	302896	303131	ENSG00000182378.13|PLCXD1|RBM15|RBM15	910	+	3.265842	1.046417	-1.0	-1.0
chrX	54183039	54183179	ENSG00000184083.11|FAM120C|RBM15|RBM15	922	-	4.5960813	1.1067019	-1.0	-1.0
chrX	71544826	71544931	ENSG00000147162.13|OGT|RBM15|RBM15	929	+	4.10334	1.1467795	-1.0	-1.0
chrX	133753546	133753656	ENSG00000147257.13|GPC3|RBM15|RBM15	911	-	3.29836	1.0488162	-1.0	-1.0
```
