## Supplementary File 2 - DEWSeq Binding Sites for "Improved discovery of RNA-binding protein binding sites in eCLIP data using DEWSeq": regions_windows100_steps5.bed (part 1 of 2)

```
chr1	135140	135325	ENSG00000268903.1|AL627309.7|RBM15|RBM15	992	-	5.8447723	2.0729985	-1.0	-1.0
chr1	137741	137931	ENSG00000269981.1|AL627309.8|RBM15|RBM15	977	-	6.5469685	1.64089	-1.0	-1.0
chr1	267954	268109	ENSG00000228463.10|AP006222.1|RBM15|RBM15	927	-	6.028154	1.13854	-1.0	-1.0
chr1	827372	827542	ENSG00000230021.9|AL669831.3|RBM15|RBM15	914	-	5.942143	1.0666014	-1.0	-1.0
chr1	827375	827522	ENSG00000225880.5|LINC00115|RBM15|RBM15	908	-	5.9353523	1.037167	-1.0	-1.0
chr1	963046	963146	ENSG00000187961.13|KLHL17|RBM15|RBM15	907	+	5.9626946	1.0337578	-1.0	-1.0
chr1	961850	962035	ENSG00000187961.13|KLHL17|RBM15|RBM15	949	+	6.1438637	1.2938349	-1.0	-1.0
chr1	962813	962917	ENSG00000187961.13|KLHL17|RBM15|RBM15	912	+	3.4149303	1.0579879	-1.0	-1.0
chr1	963646	963791	ENSG00000187961.13|KLHL17|RBM15|RBM15	948	+	6.095628	1.284183	-1.0	-1.0
chr1	1055348	1055478	ENSG00000188157.14|AGRN|RBM15|RBM15	955	+	6.147956	1.3444823	-1.0	-1.0
chr1	1046819	1046957	ENSG00000188157.14|AGRN|RBM15|RBM15	978	+	4.0947466	1.6605755	-1.0	-1.0
chr1	1054868	1054978	ENSG00000188157.14|AGRN|RBM15|RBM15	905	+	3.3962877	1.0235348	-1.0	-1.0
chr1	1047529	1047679	ENSG00000188157.14|AGRN|RBM15|RBM15	912	+	2.820849	1.0565748	-1.0	-1.0
chr1	1048011	1048111	ENSG00000188157.14|AGRN|RBM15|RBM15	900	+	3.2789009	1.0020083	-1.0	-1.0
chr1	1055350	1055480	ENSG00000242590.1|AL645608.6|RBM15|RBM15	948	+	5.8055124	1.2873986	-1.0	-1.0
chr1	1082782	1082962	ENSG00000131591.17|C1orf159|RBM15|RBM15	951	-	6.132092	1.3063822	-1.0	-1.0
chr1	1084097	1084332	ENSG00000131591.17|C1orf159|RBM15|RBM15	937	-	5.250492	1.2039397	-1.0	-1.0
chr1	1219107	1219222	ENSG00000078808.16|SDF4|RBM15|RBM15	937	-	6.0466137	1.2039536	-1.0	-1.0
chr1	1217417	1217612	ENSG00000078808.16|SDF4|RBM15|RBM15	955	-	3.7121809	1.3491107	-1.0	-1.0
chr1	1233309	1233479	ENSG00000176022.4|B3GALT6|RBM15|RBM15	911	+	4.1097827	1.0526553	-1.0	-1.0
chr1	1255243	1255353	ENSG00000160087.20|UBE2J2|RBM15|RBM15	926	-	5.974003	1.1298853	-1.0	-1.0
chr1	1300558	1300683	ENSG00000131584.18|ACAP3|RBM15|RBM15	902	-	3.9696386	1.0094228	-1.0	-1.0
chr1	1298077	1298177	ENSG00000131584.18|ACAP3|RBM15|RBM15	904	-	3.8952837	1.0160341	-1.0	-1.0
chr1	1298861	1298981	ENSG00000131584.18|ACAP3|RBM15|RBM15	941	-	4.004428	1.2275871	-1.0	-1.0
chr1	1303166	1303316	ENSG00000131584.18|ACAP3|RBM15|RBM15	952	-	6.1136513	1.3220181	-1.0	-1.0
chr1	1313841	1314311	ENSG00000127054.20|INTS11|RBM15|RBM15	988	-	4.426958	1.915838	-1.0	-1.0
chr1	1313145	1313330	ENSG00000127054.20|INTS11|RBM15|RBM15	959	-	6.245566	1.3890204	-1.0	-1.0
chr1	1314896	1315006	ENSG00000127054.20|INTS11|RBM15|RBM15	922	-	3.5724435	1.1070762	-1.0	-1.0
chr1	1320853	1321058	ENSG00000127054.20|INTS11|RBM15|RBM15	923	-	2.8329217	1.1138558	-1.0	-1.0
chr1	1313592	1313722	ENSG00000127054.20|INTS11|RBM15|RBM15	943	-	5.8476844	1.2467514	-1.0	-1.0
chr1	1318828	1319268	ENSG00000127054.20|INTS11|RBM15|RBM15	971	-	3.6121068	1.5356231	-1.0	-1.0
chr1	1314581	1314886	ENSG00000127054.20|INTS11|RBM15|RBM15	927	-	3.4649537	1.1353902	-1.0	-1.0
chr1	1314316	1314506	ENSG00000127054.20|INTS11|RBM15|RBM15	948	-	3.8234894	1.2861954	-1.0	-1.0
chr1	1313335	1313510	ENSG00000127054.20|INTS11|RBM15|RBM15	938	-	4.7335334	1.2100885	-1.0	-1.0
chr1	1319578	1319763	ENSG00000127054.20|INTS11|RBM15|RBM15	950	-	4.649529	1.3009855	-1.0	-1.0
chr1	1320623	1320753	ENSG00000127054.20|INTS11|RBM15|RBM15	918	-	3.440504	1.0839037	-1.0	-1.0
chr1	1354821	1355016	ENSG00000162576.16|MXRA8|RBM15|RBM15	978	-	5.1299253	1.6610054	-1.0	-1.0
chr1	1374259	1374529	ENSG00000175756.13|AURKAIP1|RBM15|RBM15	945	-	4.384474	1.2615036	-1.0	-1.0
chr1	1399027	1399292	ENSG00000221978.11|CCNL2|RBM15|RBM15	938	-	3.133328	1.2081623	-1.0	-1.0
chr1	1391355	1391660	ENSG00000221978.11|CCNL2|RBM15|RBM15	975	-	3.0968063	1.6075454	-1.0	-1.0
chr1	1390458	1390558	ENSG00000221978.11|CCNL2|RBM15|RBM15	938	-	2.1903415	1.2103598	-1.0	-1.0
chr1	1395344	1395444	ENSG00000221978.11|CCNL2|RBM15|RBM15	904	-	2.2814946	1.0161422	-1.0	-1.0
chr1	1393485	1393780	ENSG00000221978.11|CCNL2|RBM15|RBM15	974	-	4.5681205	1.5769166	-1.0	-1.0
chr1	1386835	1387380	ENSG00000221978.11|CCNL2|RBM15|RBM15	972	-	5.0969095	1.5523325	-1.0	-1.0
chr1	1387460	1387582	ENSG00000221978.11|CCNL2|RBM15|RBM15	907	-	3.1153724	1.0319839	-1.0	-1.0
chr1	1405953	1406138	ENSG00000242485.5|MRPL20|RBM15|RBM15	955	-	6.1896825	1.3491309	-1.0	-1.0
chr1	1406263	1406638	ENSG00000242485.5|MRPL20|RBM15|RBM15	937	-	3.679273	1.197317	-1.0	-1.0
chr1	1406673	1407019	ENSG00000242485.5|MRPL20|RBM15|RBM15	974	-	3.9053955	1.5883011	-1.0	-1.0
chr1	1407019	1407129	ENSG00000242485.5|MRPL20|RBM15|RBM15	944	-	6.0727077	1.251883	-1.0	-1.0
chr1	1489208	1489388	ENSG00000160072.19|ATAD3B|RBM15|RBM15	954	+	6.1701713	1.3369492	-1.0	-1.0
chr1	1490173	1490293	ENSG00000160072.19|ATAD3B|RBM15|RBM15	905	+	5.8969045	1.0219548	-1.0	-1.0
chr1	1478250	1478570	ENSG00000160072.19|ATAD3B|RBM15|RBM15	991	+	4.94499	2.0487924	-1.0	-1.0
chr1	1529092	1529217	ENSG00000197785.13|ATAD3A|RBM15|RBM15	959	+	6.291955	1.3822557	-1.0	-1.0
chr1	1564652	1564842	ENSG00000160075.11|SSU72|RBM15|RBM15	952	-	3.7909837	1.3150611	-1.0	-1.0
chr1	1543888	1543987	ENSG00000160075.11|SSU72|RBM15|RBM15	908	-	6.0184536	1.0340747	-1.0	-1.0
chr1	1564387	1564497	ENSG00000160075.11|SSU72|RBM15|RBM15	923	-	5.9513617	1.1131358	-1.0	-1.0
chr1	1574477	1574727	ENSG00000160075.11|SSU72|RBM15|RBM15	979	-	4.3688736	1.6718835	-1.0	-1.0
chr1	1599031	1599226	ENSG00000228594.3|FNDC10|RBM15|RBM15	945	-	6.2248535	1.2622128	-1.0	-1.0
chr1	1615893	1615993	ENSG00000197530.12|MIB2|RBM15|RBM15	909	+	5.932458	1.0419284	-1.0	-1.0
chr1	1637202	1637312	ENSG00000248333.8|CDK11B|RBM15|RBM15	912	-	6.0049195	1.0556705	-1.0	-1.0
chr1	1665852	1665997	ENSG00000189339.11|SLC35E2B|RBM15|RBM15	932	-	6.0615406	1.1648782	-1.0	-1.0
chr1	1672254	1672364	ENSG00000189339.11|SLC35E2B|RBM15|RBM15	905	-	5.9625764	1.0205995	-1.0	-1.0
chr1	1674309	1674409	ENSG00000189339.11|SLC35E2B|RBM15|RBM15	907	-	5.918214	1.0322759	-1.0	-1.0
chr1	1704808	1704918	ENSG00000008128.22|CDK11A|RBM15|RBM15	938	-	4.115059	1.2080818	-1.0	-1.0
chr1	1712263	1712423	ENSG00000008128.22|CDK11A|RBM15|RBM15	960	-	6.2822537	1.3990835	-1.0	-1.0
chr1	1704308	1704483	ENSG00000008128.22|CDK11A|RBM15|RBM15	955	-	5.3687763	1.3505411	-1.0	-1.0
chr1	1704508	1704608	ENSG00000008128.22|CDK11A|RBM15|RBM15	917	-	3.9695377	1.0831202	-1.0	-1.0
chr1	1704805	1704903	ENSG00000268575.1|AL031282.2|RBM15|RBM15	926	-	4.031073	1.1293803	-1.0	-1.0
chr1	1704344	1704484	ENSG00000268575.1|AL031282.2|RBM15|RBM15	967	-	6.1257153	1.4760691	-1.0	-1.0
chr1	1737033	1737213	ENSG00000268575.1|AL031282.2|RBM15|RBM15	945	-	5.1836157	1.2577542	-1.0	-1.0
chr1	1712263	1712400	ENSG00000268575.1|AL031282.2|RBM15|RBM15	960	-	6.2856035	1.3983997	-1.0	-1.0
chr1	1735313	1735473	ENSG00000268575.1|AL031282.2|RBM15|RBM15	937	-	4.1550736	1.1972432	-1.0	-1.0
chr1	1737035	1737210	ENSG00000215790.6|SLC35E2|RBM15|RBM15	943	-	5.1145616	1.2473803	-1.0	-1.0
chr1	1735313	1735473	ENSG00000215790.6|SLC35E2|RBM15|RBM15	936	-	4.1550736	1.1970274	-1.0	-1.0
chr1	1752891	1753056	ENSG00000008130.15|NADK|RBM15|RBM15	938	-	3.8387551	1.2107714	-1.0	-1.0
chr1	1756502	1756792	ENSG00000008130.15|NADK|RBM15|RBM15	933	-	4.252574	1.1741183	-1.0	-1.0
chr1	1761894	1761994	ENSG00000008130.15|NADK|RBM15|RBM15	904	-	3.8952837	1.019402	-1.0	-1.0
chr1	1753909	1754050	ENSG00000008130.15|NADK|RBM15|RBM15	936	-	4.3175073	1.1943495	-1.0	-1.0
chr1	1754553	1754713	ENSG00000008130.15|NADK|RBM15|RBM15	918	-	3.1958356	1.0841529	-1.0	-1.0
chr1	1756957	1757252	ENSG00000008130.15|NADK|RBM15|RBM15	972	-	6.3975267	1.5601193	-1.0	-1.0
chr1	1757550	1757655	ENSG00000008130.15|NADK|RBM15|RBM15	914	-	5.9747405	1.0677302	-1.0	-1.0
chr1	1789146	1789261	ENSG00000078369.17|GNB1|RBM15|RBM15	903	-	3.848102	1.0133666	-1.0	-1.0
chr1	2180678	2180788	ENSG00000067606.16|PRKCZ|RBM15|RBM15	911	+	3.397066	1.0519912	-1.0	-1.0
chr1	2190028	2190153	ENSG00000162585.16|FAAP20|RBM15|RBM15	950	-	6.097741	1.3015654	-1.0	-1.0
chr1	2189808	2189978	ENSG00000162585.16|FAAP20|RBM15|RBM15	914	-	4.729122	1.0640048	-1.0	-1.0
chr1	2193798	2193910	ENSG00000162585.16|FAAP20|RBM15|RBM15	932	-	3.0188076	1.1698322	-1.0	-1.0
chr1	2229014	2229139	ENSG00000157933.9|SKI|RBM15|RBM15	951	+	4.4361873	1.3057121	-1.0	-1.0
chr1	2229499	2229694	ENSG00000157933.9|SKI|RBM15|RBM15	938	+	3.9127984	1.2050996	-1.0	-1.0
chr1	2228699	2228949	ENSG00000157933.9|SKI|RBM15|RBM15	920	+	3.0276842	1.0951899	-1.0	-1.0
chr1	2392923	2393118	ENSG00000157916.19|RER1|RBM15|RBM15	918	+	3.4947221	1.0850469	-1.0	-1.0
chr1	2509535	2509700	ENSG00000157881.13|PANK4|RBM15|RBM15	944	-	6.042799	1.2505882	-1.0	-1.0
chr1	2521435	2521545	ENSG00000157881.13|PANK4|RBM15|RBM15	947	-	6.049386	1.2776203	-1.0	-1.0
chr1	2508697	2508892	ENSG00000157881.13|PANK4|RBM15|RBM15	955	-	4.9604206	1.3515481	-1.0	-1.0
chr1	2514159	2514289	ENSG00000157881.13|PANK4|RBM15|RBM15	933	-	6.0235357	1.1762598	-1.0	-1.0
chr1	3631166	3631356	ENSG00000116213.15|WRAP73|RBM15|RBM15	956	-	6.2044754	1.3587391	-1.0	-1.0
chr1	3738165	3738575	ENSG00000227372.11|TP73-AS1|RBM15|RBM15	959	-	5.111678	1.3834196	-1.0	-1.0
chr1	3745481	3745601	ENSG00000227372.11|TP73-AS1|RBM15|RBM15	962	-	5.595114	1.4226127	-1.0	-1.0
chr1	3745606	3746091	ENSG00000227372.11|TP73-AS1|RBM15|RBM15	977	-	5.335992	1.6292754	-1.0	-1.0
chr1	3740240	3740387	ENSG00000227372.11|TP73-AS1|RBM15|RBM15	956	-	5.3249273	1.3525877	-1.0	-1.0
chr1	3745301	3745416	ENSG00000227372.11|TP73-AS1|RBM15|RBM15	909	-	5.976338	1.0412924	-1.0	-1.0
chr1	3738595	3738770	ENSG00000227372.11|TP73-AS1|RBM15|RBM15	927	-	4.3596516	1.1362208	-1.0	-1.0
chr1	3746096	3746226	ENSG00000227372.11|TP73-AS1|RBM15|RBM15	951	-	6.0573897	1.3063352	-1.0	-1.0
chr1	3785086	3785203	ENSG00000130764.9|LRRC47|RBM15|RBM15	916	-	5.970378	1.0754613	-1.0	-1.0
chr1	3786853	3786993	ENSG00000130764.9|LRRC47|RBM15|RBM15	904	-	5.9624624	1.0183067	-1.0	-1.0
chr1	3795871	3796021	ENSG00000130764.9|LRRC47|RBM15|RBM15	936	-	6.039501	1.1959331	-1.0	-1.0
chr1	3834924	3835029	ENSG00000116198.12|CEP104|RBM15|RBM15	909	-	5.9551926	1.042321	-1.0	-1.0
chr1	3892813	3892996	ENSG00000198912.10|C1orf174|RBM15|RBM15	927	-	4.4841337	1.1375334	-1.0	-1.0
chr1	3895679	3895789	ENSG00000198912.10|C1orf174|RBM15|RBM15	950	-	6.0720224	1.3000246	-1.0	-1.0
chr1	3890568	3891063	ENSG00000198912.10|C1orf174|RBM15|RBM15	991	-	4.377388	2.050435	-1.0	-1.0
chr1	5863190	5863465	ENSG00000131697.17|NPHP4|RBM15|RBM15	979	-	6.710257	1.6733015	-1.0	-1.0
chr1	6210624	6210814	ENSG00000158286.12|RNF207|RBM15|RBM15	960	+	5.947514	1.3935019	-1.0	-1.0
chr1	6554366	6554481	ENSG00000162408.10|NOL9|RBM15|RBM15	937	-	6.014237	1.2010771	-1.0	-1.0
chr1	6532323	6532593	ENSG00000162408.10|NOL9|RBM15|RBM15	942	-	4.960123	1.2356075	-1.0	-1.0
chr1	6525741	6526003	ENSG00000162408.10|NOL9|RBM15|RBM15	967	-	6.348967	1.4765133	-1.0	-1.0
chr1	6580680	6580860	ENSG00000204859.12|ZBTB48|RBM15|RBM15	915	+	4.3529687	1.0715609	-1.0	-1.0
chr1	6592503	6592688	ENSG00000162413.16|KLHL21|RBM15|RBM15	912	-	4.063615	1.0564579	-1.0	-1.0
chr1	6602526	6602766	ENSG00000162413.16|KLHL21|RBM15|RBM15	973	-	6.5284014	1.5689228	-1.0	-1.0
chr1	6593453	6593583	ENSG00000162413.16|KLHL21|RBM15|RBM15	942	-	4.9995103	1.2394601	-1.0	-1.0
chr1	6599296	6599416	ENSG00000162413.16|KLHL21|RBM15|RBM15	906	-	3.9276555	1.0288063	-1.0	-1.0
chr1	6599046	6599296	ENSG00000162413.16|KLHL21|RBM15|RBM15	930	-	3.405703	1.1559578	-1.0	-1.0
chr1	6593588	6593728	ENSG00000162413.16|KLHL21|RBM15|RBM15	916	-	3.3160381	1.0773455	-1.0	-1.0
chr1	6592878	6593378	ENSG00000162413.16|KLHL21|RBM15|RBM15	955	-	4.524818	1.3507574	-1.0	-1.0
chr1	6601846	6602421	ENSG00000162413.16|KLHL21|RBM15|RBM15	989	-	6.645845	1.9758105	-1.0	-1.0
chr1	6621430	6621920	ENSG00000116273.5|PHF13|RBM15|RBM15	972	+	5.4089346	1.5532564	-1.0	-1.0
chr1	6619802	6620297	ENSG00000116273.5|PHF13|RBM15|RBM15	940	+	4.9348755	1.2245536	-1.0	-1.0
chr1	6628487	6628597	ENSG00000041988.15|THAP3|RBM15|RBM15	906	+	5.908046	1.028005	-1.0	-1.0
chr1	8361216	8361366	ENSG00000142599.17|RERE|RBM15|RBM15	926	-	6.033399	1.1279004	-1.0	-1.0
chr1	8358315	8358915	ENSG00000142599.17|RERE|RBM15|RBM15	972	-	4.2293806	1.5518895	-1.0	-1.0
chr1	8656027	8656132	ENSG00000142599.17|RERE|RBM15|RBM15	908	-	3.0237334	1.0367723	-1.0	-1.0
chr1	8360291	8360486	ENSG00000142599.17|RERE|RBM15|RBM15	951	-	3.9854002	1.3128057	-1.0	-1.0
chr1	8447727	8447857	ENSG00000142599.17|RERE|RBM15|RBM15	948	-	6.07502	1.2874331	-1.0	-1.0
chr1	9596010	9596160	ENSG00000188807.12|TMEM201|RBM15|RBM15	935	+	4.3550844	1.188355	-1.0	-1.0
chr1	9596540	9596850	ENSG00000188807.12|TMEM201|RBM15|RBM15	968	+	6.029948	1.4898288	-1.0	-1.0
chr1	9596863	9597048	ENSG00000188807.12|TMEM201|RBM15|RBM15	926	+	3.8562224	1.1327915	-1.0	-1.0
chr1	9613280	9613405	ENSG00000188807.12|TMEM201|RBM15|RBM15	915	+	5.949455	1.072253	-1.0	-1.0
chr1	9715968	9716073	ENSG00000171608.15|PIK3CD|RBM15|RBM15	917	+	6.004208	1.0798639	-1.0	-1.0
chr1	9730370	9730560	ENSG00000171603.16|CLSTN1|RBM15|RBM15	958	-	4.300794	1.3813282	-1.0	-1.0
chr1	10105535	10105695	ENSG00000130939.18|UBE4B|RBM15|RBM15	907	+	5.908531	1.0305506	-1.0	-1.0
chr1	10461576	10461676	ENSG00000160049.11|DFFA|RBM15|RBM15	902	-	5.8891587	1.0084093	-1.0	-1.0
chr1	11012958	11013058	ENSG00000120948.16|TARDBP|RBM15|RBM15	933	+	6.1342716	1.1721326	-1.0	-1.0
chr1	11012743	11012888	ENSG00000120948.16|TARDBP|RBM15|RBM15	943	+	6.0585837	1.2427018	-1.0	-1.0
chr1	11012958	11013058	ENSG00000277726.4|AL109811.4|RBM15|RBM15	933	+	6.1342716	1.1721326	-1.0	-1.0
chr1	11012743	11012888	ENSG00000277726.4|AL109811.4|RBM15|RBM15	943	+	6.0585837	1.2429632	-1.0	-1.0
chr1	11285643	11285793	ENSG00000120942.13|UBIAD1|RBM15|RBM15	910	+	3.9152231	1.0479292	-1.0	-1.0
chr1	11736093	11736235	ENSG00000177674.15|AGTRAP|RBM15|RBM15	915	+	6.0125804	1.0712848	-1.0	-1.0
chr1	11805401	11805866	ENSG00000177000.11|MTHFR|RBM15|RBM15	966	-	4.03937	1.4719114	-1.0	-1.0
chr1	11794988	11795343	ENSG00000177000.11|MTHFR|RBM15|RBM15	913	-	3.364772	1.0603842	-1.0	-1.0
chr1	11800981	11801306	ENSG00000177000.11|MTHFR|RBM15|RBM15	956	-	3.46321	1.3525687	-1.0	-1.0
chr1	11802895	11803480	ENSG00000177000.11|MTHFR|RBM15|RBM15	956	-	4.2165866	1.3567916	-1.0	-1.0
chr1	11794548	11794723	ENSG00000177000.11|MTHFR|RBM15|RBM15	987	-	5.321348	1.878817	-1.0	-1.0
chr1	11789762	11789867	ENSG00000177000.11|MTHFR|RBM15|RBM15	923	-	4.014282	1.1119254	-1.0	-1.0
chr1	11790697	11790867	ENSG00000177000.11|MTHFR|RBM15|RBM15	947	-	5.3427343	1.2724842	-1.0	-1.0
chr1	11803505	11803650	ENSG00000177000.11|MTHFR|RBM15|RBM15	907	-	3.7195675	1.0332766	-1.0	-1.0
chr1	11796205	11796540	ENSG00000177000.11|MTHFR|RBM15|RBM15	988	-	5.2821774	1.9344476	-1.0	-1.0
chr1	11794848	11794953	ENSG00000177000.11|MTHFR|RBM15|RBM15	920	-	3.9790778	1.0975369	-1.0	-1.0
chr1	11790087	11790262	ENSG00000177000.11|MTHFR|RBM15|RBM15	920	-	5.93872	1.094894	-1.0	-1.0
chr1	11790317	11790612	ENSG00000177000.11|MTHFR|RBM15|RBM15	966	-	4.8711257	1.4649444	-1.0	-1.0
chr1	11796083	11796203	ENSG00000177000.11|MTHFR|RBM15|RBM15	905	-	5.895708	1.0212736	-1.0	-1.0
chr1	11800116	11800336	ENSG00000177000.11|MTHFR|RBM15|RBM15	964	-	4.616018	1.4412739	-1.0	-1.0
chr1	11920185	11920300	ENSG00000116685.15|KIAA2013|RBM15|RBM15	911	-	3.9806588	1.0482422	-1.0	-1.0
chr1	11923229	11923339	ENSG00000116685.15|KIAA2013|RBM15|RBM15	938	-	6.0036674	1.2107167	-1.0	-1.0
chr1	11921157	11921497	ENSG00000116685.15|KIAA2013|RBM15|RBM15	939	-	5.9714375	1.2151073	-1.0	-1.0
chr1	11920572	11920737	ENSG00000116685.15|KIAA2013|RBM15|RBM15	920	-	5.982476	1.0981433	-1.0	-1.0
chr1	11926294	11926428	ENSG00000116685.15|KIAA2013|RBM15|RBM15	941	-	6.006535	1.22974	-1.0	-1.0
chr1	11974677	11975522	ENSG00000083444.16|PLOD1|RBM15|RBM15	965	+	4.1636467	1.4567193	-1.0	-1.0
chr1	12011670	12011835	ENSG00000116688.16|MFN2|RBM15|RBM15	934	+	4.0838256	1.181531	-1.0	-1.0
chr1	12012150	12012290	ENSG00000116688.16|MFN2|RBM15|RBM15	922	+	6.0086875	1.1052868	-1.0	-1.0
chr1	12029587	12029777	ENSG00000116691.10|MIIP|RBM15|RBM15	953	+	3.0096526	1.3301501	-1.0	-1.0
chr1	12206829	12207104	ENSG00000028137.18|TNFRSF1B|RBM15|RBM15	961	+	5.2857027	1.407997	-1.0	-1.0
chr1	12275939	12276184	ENSG00000048707.13|VPS13D|RBM15|RBM15	961	+	6.1402097	1.4128461	-1.0	-1.0
chr1	12282804	12282924	ENSG00000048707.13|VPS13D|RBM15|RBM15	956	+	6.139251	1.3545591	-1.0	-1.0
chr1	12277699	12278038	ENSG00000048707.13|VPS13D|RBM15|RBM15	959	+	4.643505	1.3904346	-1.0	-1.0
chr1	12506852	12506962	ENSG00000048707.13|VPS13D|RBM15|RBM15	932	+	4.699987	1.1644611	-1.0	-1.0
chr1	12234190	12234290	ENSG00000048707.13|VPS13D|RBM15|RBM15	902	+	3.837845	1.0090979	-1.0	-1.0
chr1	12256350	12256503	ENSG00000048707.13|VPS13D|RBM15|RBM15	925	+	2.9038382	1.1253388	-1.0	-1.0
chr1	12260962	12261067	ENSG00000048707.13|VPS13D|RBM15|RBM15	903	+	2.926907	1.0126703	-1.0	-1.0
chr1	12304555	12304728	ENSG00000048707.13|VPS13D|RBM15|RBM15	952	+	5.0557003	1.3187056	-1.0	-1.0
chr1	12273002	12273135	ENSG00000048707.13|VPS13D|RBM15|RBM15	947	+	5.3820934	1.27848	-1.0	-1.0
chr1	12362739	12362850	ENSG00000048707.13|VPS13D|RBM15|RBM15	942	+	4.1784635	1.2399597	-1.0	-1.0
chr1	12349177	12349307	ENSG00000048707.13|VPS13D|RBM15|RBM15	950	+	6.089213	1.2985488	-1.0	-1.0
chr1	12276269	12276434	ENSG00000048707.13|VPS13D|RBM15|RBM15	939	+	4.803076	1.2138774	-1.0	-1.0
chr1	12283504	12283604	ENSG00000048707.13|VPS13D|RBM15|RBM15	910	+	3.9052148	1.0479926	-1.0	-1.0
chr1	12261905	12262010	ENSG00000048707.13|VPS13D|RBM15|RBM15	905	+	5.903791	1.0233209	-1.0	-1.0
chr1	12308430	12308585	ENSG00000048707.13|VPS13D|RBM15|RBM15	954	+	4.086117	1.3351061	-1.0	-1.0
chr1	12283159	12283399	ENSG00000048707.13|VPS13D|RBM15|RBM15	957	+	6.1207438	1.3652409	-1.0	-1.0
chr1	12293523	12293653	ENSG00000048707.13|VPS13D|RBM15|RBM15	942	+	6.09623	1.2382993	-1.0	-1.0
chr1	12567929	12568399	ENSG00000162496.8|DHRS3|RBM15|RBM15	980	-	5.432952	1.6944877	-1.0	-1.0
chr1	13781302	13781497	ENSG00000116731.22|PRDM2|RBM15|RBM15	966	+	4.970669	1.469955	-1.0	-1.0
chr1	13778562	13778662	ENSG00000116731.22|PRDM2|RBM15|RBM15	910	+	3.9052148	1.0477257	-1.0	-1.0
chr1	13778417	13778537	ENSG00000116731.22|PRDM2|RBM15|RBM15	915	+	3.321533	1.0724401	-1.0	-1.0
chr1	13782262	13782392	ENSG00000116731.22|PRDM2|RBM15|RBM15	907	+	5.916445	1.029999	-1.0	-1.0
chr1	13779232	13779367	ENSG00000116731.22|PRDM2|RBM15|RBM15	918	+	3.6387343	1.0835949	-1.0	-1.0
chr1	13780172	13780272	ENSG00000116731.22|PRDM2|RBM15|RBM15	904	+	5.9336314	1.0198568	-1.0	-1.0
chr1	13782602	13782807	ENSG00000116731.22|PRDM2|RBM15|RBM15	931	+	6.0732102	1.1588379	-1.0	-1.0
chr1	13779837	13779972	ENSG00000116731.22|PRDM2|RBM15|RBM15	920	+	3.9888802	1.0985849	-1.0	-1.0
chr1	13778722	13779057	ENSG00000116731.22|PRDM2|RBM15|RBM15	942	+	4.3578053	1.2362719	-1.0	-1.0
chr1	15661286	15661451	ENSG00000197312.11|DDI2|RBM15|RBM15	911	+	3.4823856	1.0496656	-1.0	-1.0
chr1	15659836	15660311	ENSG00000197312.11|DDI2|RBM15|RBM15	992	+	5.967037	2.094928	-1.0	-1.0
chr1	15661501	15661726	ENSG00000197312.11|DDI2|RBM15|RBM15	971	+	3.9034154	1.5403292	-1.0	-1.0
chr1	15660341	15661251	ENSG00000197312.11|DDI2|RBM15|RBM15	965	+	4.275719	1.4519397	-1.0	-1.0
chr1	15661503	15661722	ENSG00000215695.1|RSC1A1|RBM15|RBM15	970	+	3.830252	1.529899	-1.0	-1.0
chr1	15659868	15660313	ENSG00000215695.1|RSC1A1|RBM15|RBM15	992	+	6.0786214	2.1030288	-1.0	-1.0
chr1	15660343	15661258	ENSG00000215695.1|RSC1A1|RBM15|RBM15	964	+	4.267245	1.4444879	-1.0	-1.0
chr1	15661283	15661453	ENSG00000215695.1|RSC1A1|RBM15|RBM15	913	+	3.5404165	1.061087	-1.0	-1.0
chr1	15728362	15728527	ENSG00000116786.11|PLEKHM2|RBM15|RBM15	940	+	6.0466447	1.2192903	-1.0	-1.0
chr1	15727068	15727788	ENSG00000116786.11|PLEKHM2|RBM15|RBM15	979	+	5.598294	1.6783011	-1.0	-1.0
chr1	15727847	15727952	ENSG00000116786.11|PLEKHM2|RBM15|RBM15	928	+	5.960618	1.1445694	-1.0	-1.0
chr1	15733926	15734061	ENSG00000116786.11|PLEKHM2|RBM15|RBM15	939	+	6.0275393	1.214195	-1.0	-1.0
chr1	15834828	15834973	ENSG00000179743.4|FLJ37453|RBM15|RBM15	912	-	4.004138	1.0543607	-1.0	-1.0
chr1	15847261	15847456	ENSG00000179743.4|FLJ37453|RBM15|RBM15	950	-	6.1856346	1.3052815	-1.0	-1.0
chr1	15834628	15834768	ENSG00000179743.4|FLJ37453|RBM15|RBM15	928	-	6.02142	1.1410909	-1.0	-1.0
chr1	15922248	15922349	ENSG00000065526.10|SPEN|RBM15|RBM15	946	+	3.3694258	1.2707301	-1.0	-1.0
chr1	15911205	15911301	ENSG00000065526.10|SPEN|RBM15|RBM15	921	+	3.0829701	1.1020371	-1.0	-1.0
chr1	15928090	15928250	ENSG00000065526.10|SPEN|RBM15|RBM15	936	+	2.7749627	1.1955545	-1.0	-1.0
chr1	15928260	15928590	ENSG00000065526.10|SPEN|RBM15|RBM15	990	+	5.1248612	2.0168412	-1.0	-1.0
chr1	15935730	15936266	ENSG00000065526.10|SPEN|RBM15|RBM15	982	+	5.0964694	1.7423929	-1.0	-1.0
chr1	15929625	15933410	ENSG00000065526.10|SPEN|RBM15|RBM15	969	+	3.6908424	1.5134624	-1.0	-1.0
chr1	15928610	15929595	ENSG00000065526.10|SPEN|RBM15|RBM15	960	+	3.588376	1.3989047	-1.0	-1.0
chr1	15939630	15940065	ENSG00000065526.10|SPEN|RBM15|RBM15	948	+	4.137778	1.2847003	-1.0	-1.0
chr1	15937407	15937592	ENSG00000065526.10|SPEN|RBM15|RBM15	941	+	3.6556265	1.2314172	-1.0	-1.0
chr1	15939330	15939555	ENSG00000065526.10|SPEN|RBM15|RBM15	941	+	3.1771576	1.2323815	-1.0	-1.0
chr1	15876241	15876506	ENSG00000065526.10|SPEN|RBM15|RBM15	957	+	5.2755027	1.3622442	-1.0	-1.0
chr1	15933470	15935140	ENSG00000065526.10|SPEN|RBM15|RBM15	953	+	4.4722443	1.332526	-1.0	-1.0
chr1	15873136	15873496	ENSG00000065526.10|SPEN|RBM15|RBM15	1000	+	7.234364	3.67446	-1.0	-1.0
chr1	15872815	15873136	ENSG00000065526.10|SPEN|RBM15|RBM15	999	+	5.928219	2.854752	-1.0	-1.0
chr1	15935380	15935675	ENSG00000065526.10|SPEN|RBM15|RBM15	968	+	5.4127545	1.4981364	-1.0	-1.0
chr1	15873501	15874395	ENSG00000065526.10|SPEN|RBM15|RBM15	996	+	5.3776536	2.450803	-1.0	-1.0
chr1	15943233	15943338	ENSG00000116809.11|ZBTB17|RBM15|RBM15	908	-	5.9407387	1.0373996	-1.0	-1.0
chr1	15943638	15944508	ENSG00000116809.11|ZBTB17|RBM15|RBM15	976	-	4.9294763	1.6252193	-1.0	-1.0
chr1	15944600	15944696	ENSG00000116809.11|ZBTB17|RBM15|RBM15	903	-	3.9594424	1.0129164	-1.0	-1.0
chr1	15944696	15944839	ENSG00000116809.11|ZBTB17|RBM15|RBM15	960	-	3.985623	1.4001111	-1.0	-1.0
chr1	16352284	16352394	ENSG00000037637.10|FBXO42|RBM15|RBM15	938	-	4.127226	1.2043936	-1.0	-1.0
chr1	16352105	16352254	ENSG00000037637.10|FBXO42|RBM15|RBM15	935	-	6.04661	1.1863117	-1.0	-1.0
chr1	16251378	16251588	ENSG00000037637.10|FBXO42|RBM15|RBM15	966	-	6.279599	1.4700711	-1.0	-1.0
chr1	16395107	16395372	ENSG00000055070.16|SZRD1|RBM15|RBM15	954	+	3.1674502	1.3375835	-1.0	-1.0
chr1	16459441	16459606	ENSG00000157191.19|NECAP2|RBM15|RBM15	945	+	5.52925	1.2615987	-1.0	-1.0
chr1	16458841	16459401	ENSG00000157191.19|NECAP2|RBM15|RBM15	975	+	5.0341363	1.6035833	-1.0	-1.0
chr1	16459606	16459711	ENSG00000157191.19|NECAP2|RBM15|RBM15	907	+	5.9175296	1.032422	-1.0	-1.0
chr1	16608602	16608779	ENSG00000219481.10|NBPF1|RBM15|RBM15	954	-	4.241664	1.3344018	-1.0	-1.0
chr1	16613357	16613552	ENSG00000219481.10|NBPF1|RBM15|RBM15	937	-	3.5115871	1.1995351	-1.0	-1.0
chr1	16628467	16628592	ENSG00000215908.10|CROCCP2|RBM15|RBM15	922	-	3.2078152	1.1055763	-1.0	-1.0
chr1	16632606	16632706	ENSG00000215908.10|CROCCP2|RBM15|RBM15	904	-	3.8488834	1.0156527	-1.0	-1.0
chr1	16630809	16631004	ENSG00000215908.10|CROCCP2|RBM15|RBM15	922	-	2.9761167	1.1087644	-1.0	-1.0
chr1	17413581	17413706	ENSG00000179051.13|RCC2|RBM15|RBM15	907	-	3.3797703	1.0304837	-1.0	-1.0
chr1	19173493	19173593	ENSG00000127481.14|UBR4|RBM15|RBM15	954	-	6.1242075	1.334895	-1.0	-1.0
chr1	19177460	19177740	ENSG00000127481.14|UBR4|RBM15|RBM15	962	-	3.463773	1.4175519	-1.0	-1.0
chr1	19210072	19210202	ENSG00000127481.14|UBR4|RBM15|RBM15	953	-	3.4078295	1.3281046	-1.0	-1.0
chr1	19161588	19161728	ENSG00000127481.14|UBR4|RBM15|RBM15	945	-	4.251184	1.2609823	-1.0	-1.0
chr1	19209950	19210070	ENSG00000127481.14|UBR4|RBM15|RBM15	911	-	3.2246206	1.0519038	-1.0	-1.0
chr1	19174318	19174447	ENSG00000127481.14|UBR4|RBM15|RBM15	935	-	5.039482	1.1872475	-1.0	-1.0
chr1	19104133	19104257	ENSG00000127481.14|UBR4|RBM15|RBM15	964	-	3.7585845	1.438306	-1.0	-1.0
chr1	19121188	19121288	ENSG00000127481.14|UBR4|RBM15|RBM15	912	-	3.2957428	1.0537783	-1.0	-1.0
chr1	19150686	19150793	ENSG00000127481.14|UBR4|RBM15|RBM15	933	-	4.118601	1.1715684	-1.0	-1.0
chr1	19112829	19112929	ENSG00000127481.14|UBR4|RBM15|RBM15	908	-	2.955208	1.0376287	-1.0	-1.0
chr1	19153842	19153939	ENSG00000127481.14|UBR4|RBM15|RBM15	950	-	6.072394	1.30056	-1.0	-1.0
chr1	19105047	19105167	ENSG00000127481.14|UBR4|RBM15|RBM15	921	-	2.5313187	1.1042719	-1.0	-1.0
chr1	19093948	19094139	ENSG00000127481.14|UBR4|RBM15|RBM15	918	-	3.8034155	1.0884207	-1.0	-1.0
chr1	19122882	19123057	ENSG00000127481.14|UBR4|RBM15|RBM15	916	-	2.9919586	1.0751457	-1.0	-1.0
chr1	19105737	19105837	ENSG00000127481.14|UBR4|RBM15|RBM15	912	-	2.605228	1.0535431	-1.0	-1.0
chr1	19179070	19179215	ENSG00000127481.14|UBR4|RBM15|RBM15	971	-	4.180078	1.5395945	-1.0	-1.0
chr1	19084300	19084430	ENSG00000127481.14|UBR4|RBM15|RBM15	938	-	5.7407618	1.2043142	-1.0	-1.0
chr1	19161036	19161146	ENSG00000127481.14|UBR4|RBM15|RBM15	904	-	2.96906	1.0168616	-1.0	-1.0
chr1	19081448	19081608	ENSG00000127481.14|UBR4|RBM15|RBM15	905	-	2.8542683	1.0230846	-1.0	-1.0
chr1	19112564	19112819	ENSG00000127481.14|UBR4|RBM15|RBM15	939	-	2.9367323	1.2117729	-1.0	-1.0
chr1	19100375	19100475	ENSG00000127481.14|UBR4|RBM15|RBM15	934	-	4.1282344	1.1819783	-1.0	-1.0
chr1	19110664	19110832	ENSG00000127481.14|UBR4|RBM15|RBM15	938	-	2.8482747	1.205131	-1.0	-1.0
chr1	19170766	19170871	ENSG00000127481.14|UBR4|RBM15|RBM15	904	-	2.9829679	1.0196917	-1.0	-1.0
chr1	19121333	19121434	ENSG00000127481.14|UBR4|RBM15|RBM15	939	-	3.0929818	1.2116988	-1.0	-1.0
chr1	19244891	19245021	ENSG00000127463.14|EMC1|RBM15|RBM15	938	-	6.060565	1.2070502	-1.0	-1.0
chr1	19608011	19608271	ENSG00000270136.5|MINOS1-NBL1|RBM15|RBM15	952	+	6.1735253	1.3164371	-1.0	-1.0
chr1	19608014	19608269	ENSG00000173436.13|MINOS1|RBM15|RBM15	956	+	6.214794	1.3539268	-1.0	-1.0
chr1	19608138	19608278	ENSG00000226396.1|AL031727.1|RBM15|RBM15	946	+	5.833649	1.2713745	-1.0	-1.0
chr1	19907669	19907864	ENSG00000169914.5|OTUD3|RBM15|RBM15	972	+	4.799597	1.5538259	-1.0	-1.0
chr1	20191296	20191621	ENSG00000162543.5|UBXN10|RBM15|RBM15	947	+	6.159545	1.2725259	-1.0	-1.0
chr1	20500112	20500217	ENSG00000090432.6|MUL1|RBM15|RBM15	907	-	5.9336314	1.0307223	-1.0	-1.0
chr1	20500882	20501107	ENSG00000090432.6|MUL1|RBM15|RBM15	976	-	6.5296965	1.6153795	-1.0	-1.0
chr1	20500527	20500857	ENSG00000090432.6|MUL1|RBM15|RBM15	954	-	5.5320272	1.3386375	-1.0	-1.0
chr1	20499732	20499912	ENSG00000090432.6|MUL1|RBM15|RBM15	935	-	6.0402246	1.1857207	-1.0	-1.0
chr1	20661196	20661376	ENSG00000244038.9|DDOST|RBM15|RBM15	978	-	4.365776	1.6553037	-1.0	-1.0
chr1	20765376	20765486	ENSG00000127483.17|HP1BP3|RBM15|RBM15	907	-	2.3078334	1.0319332	-1.0	-1.0
chr1	20749837	20749972	ENSG00000127483.17|HP1BP3|RBM15|RBM15	926	-	4.106999	1.131493	-1.0	-1.0
chr1	20773500	20773615	ENSG00000127483.17|HP1BP3|RBM15|RBM15	941	-	2.5173004	1.2298183	-1.0	-1.0
chr1	21176761	21176861	ENSG00000075151.20|EIF4G3|RBM15|RBM15	908	-	3.336686	1.0371144	-1.0	-1.0
chr1	20941510	20941610	ENSG00000075151.20|EIF4G3|RBM15|RBM15	950	-	6.124541	1.3028917	-1.0	-1.0
chr1	20941645	20941765	ENSG00000075151.20|EIF4G3|RBM15|RBM15	924	-	3.904108	1.1207728	-1.0	-1.0
chr1	21219781	21219906	ENSG00000117298.14|ECE1|RBM15|RBM15	946	-	6.0811825	1.2680217	-1.0	-1.0
chr1	21611926	21612025	ENSG00000076864.19|RAP1GAP|RBM15|RBM15	908	-	5.9336314	1.0362581	-1.0	-1.0
chr1	21617345	21617465	ENSG00000076864.19|RAP1GAP|RBM15|RBM15	952	-	6.1759224	1.3181138	-1.0	-1.0
chr1	21748142	21748252	ENSG00000090686.15|USP48|RBM15|RBM15	968	-	3.9450102	1.4907011	-1.0	-1.0
chr1	21751516	21751615	ENSG00000090686.15|USP48|RBM15|RBM15	900	-	3.861879	1.0016905	-1.0	-1.0
chr1	21754689	21754824	ENSG00000090686.15|USP48|RBM15|RBM15	931	-	4.5300546	1.1615963	-1.0	-1.0
chr1	21680119	21680309	ENSG00000090686.15|USP48|RBM15|RBM15	966	-	6.321349	1.4654217	-1.0	-1.0
chr1	21782928	21783188	ENSG00000090686.15|USP48|RBM15|RBM15	992	-	3.8685234	2.0978546	-1.0	-1.0
chr1	21756545	21756702	ENSG00000090686.15|USP48|RBM15|RBM15	969	-	3.7241924	1.5131813	-1.0	-1.0
chr1	21752991	21753119	ENSG00000090686.15|USP48|RBM15|RBM15	967	-	4.4149027	1.4762797	-1.0	-1.0
chr1	21724002	21724177	ENSG00000090686.15|USP48|RBM15|RBM15	914	-	3.4061422	1.0658494	-1.0	-1.0
chr1	21838849	21839014	ENSG00000142798.17|HSPG2|RBM15|RBM15	928	-	3.2774034	1.1456031	-1.0	-1.0
chr1	22520075	22520195	ENSG00000184677.16|ZBTB40|RBM15|RBM15	908	+	5.9626946	1.0358944	-1.0	-1.0
chr1	22490014	22490144	ENSG00000184677.16|ZBTB40|RBM15|RBM15	908	+	5.9363556	1.0359257	-1.0	-1.0
chr1	22526331	22526526	ENSG00000184677.16|ZBTB40|RBM15|RBM15	984	+	6.10009	1.7943506	-1.0	-1.0
chr1	23019447	23019782	ENSG00000004487.15|KDM1A|RBM15|RBM15	977	+	4.2753577	1.6406733	-1.0	-1.0
chr1	23083182	23083392	ENSG00000004487.15|KDM1A|RBM15|RBM15	947	+	4.566867	1.2777736	-1.0	-1.0
chr1	23019787	23019942	ENSG00000004487.15|KDM1A|RBM15|RBM15	943	+	3.3523176	1.2455697	-1.0	-1.0
chr1	23094249	23094349	ENSG00000169641.13|LUZP1|RBM15|RBM15	950	-	6.0441294	1.2988249	-1.0	-1.0
chr1	23321527	23321663	ENSG00000125944.19|HNRNPR|RBM15|RBM15	925	-	2.9028983	1.126558	-1.0	-1.0
chr1	23311200	23311322	ENSG00000125944.19|HNRNPR|RBM15|RBM15	922	-	2.2273047	1.1101981	-1.0	-1.0
chr1	23318482	23318617	ENSG00000125944.19|HNRNPR|RBM15|RBM15	927	-	2.5069296	1.1380033	-1.0	-1.0
chr1	23344210	23344336	ENSG00000125944.19|HNRNPR|RBM15|RBM15	931	-	3.1245337	1.1633667	-1.0	-1.0
chr1	23310557	23311066	ENSG00000125944.19|HNRNPR|RBM15|RBM15	955	-	2.959196	1.3494468	-1.0	-1.0
chr1	23435802	23436007	ENSG00000088280.18|ASAP3|RBM15|RBM15	958	-	6.257163	1.3779789	-1.0	-1.0
chr1	23509874	23509979	ENSG00000007968.6|E2F2|RBM15|RBM15	952	-	6.149614	1.3206601	-1.0	-1.0
chr1	23751479	23751614	ENSG00000011007.12|ELOA|RBM15|RBM15	941	+	5.1050925	1.2272654	-1.0	-1.0
chr1	23750844	23751039	ENSG00000011007.12|ELOA|RBM15|RBM15	908	+	4.044867	1.0378305	-1.0	-1.0
chr1	23759516	23759806	ENSG00000011007.12|ELOA|RBM15|RBM15	979	+	5.0746875	1.6874055	-1.0	-1.0
chr1	23751364	23751464	ENSG00000011007.12|ELOA|RBM15|RBM15	901	+	5.871807	1.0032327	-1.0	-1.0
chr1	23778589	23778689	ENSG00000057757.9|PITHD1|RBM15|RBM15	949	+	6.030956	1.2910899	-1.0	-1.0
chr1	23787444	23787554	ENSG00000057757.9|PITHD1|RBM15|RBM15	908	+	3.89353	1.0375937	-1.0	-1.0
chr1	23959816	23959976	ENSG00000189266.11|PNRC2|RBM15|RBM15	923	+	4.427235	1.1156188	-1.0	-1.0
chr1	23980200	23980395	ENSG00000188529.14|SRSF10|RBM15|RBM15	973	-	5.408008	1.5672939	-1.0	-1.0
chr1	23977939	23978254	ENSG00000188529.14|SRSF10|RBM15|RBM15	957	-	3.4408	1.3634001	-1.0	-1.0
chr1	24419330	24419470	ENSG00000001461.16|NIPAL3|RBM15|RBM15	953	+	6.185108	1.3323247	-1.0	-1.0
chr1	24654999	24655124	ENSG00000133226.16|SRRM1|RBM15|RBM15	942	+	2.8237891	1.2336354	-1.0	-1.0
chr1	24646721	24646851	ENSG00000133226.16|SRRM1|RBM15|RBM15	911	+	2.2271922	1.0508678	-1.0	-1.0
chr1	24746215	24746395	ENSG00000169504.14|CLIC4|RBM15|RBM15	926	+	5.9855633	1.1308413	-1.0	-1.0
chr1	24745670	24745865	ENSG00000169504.14|CLIC4|RBM15|RBM15	929	+	3.9890163	1.1483262	-1.0	-1.0
chr1	25247059	25247264	ENSG00000117616.17|RSRP1|RBM15|RBM15	917	-	4.2853684	1.0790352	-1.0	-1.0
chr1	25247308	25247448	ENSG00000117616.17|RSRP1|RBM15|RBM15	916	-	3.5046892	1.0743536	-1.0	-1.0
chr1	25246443	25247029	ENSG00000117616.17|RSRP1|RBM15|RBM15	968	-	3.8964603	1.4992261	-1.0	-1.0
chr1	25458625	25458805	ENSG00000204178.9|TMEM57|RBM15|RBM15	954	+	6.004796	1.3379624	-1.0	-1.0
chr1	25456357	25456647	ENSG00000204178.9|TMEM57|RBM15|RBM15	962	+	5.2037315	1.4146746	-1.0	-1.0
chr1	25458390	25458575	ENSG00000204178.9|TMEM57|RBM15|RBM15	946	+	3.4872415	1.2707962	-1.0	-1.0
chr1	25456652	25456831	ENSG00000204178.9|TMEM57|RBM15|RBM15	984	+	6.7637906	1.8070542	-1.0	-1.0
chr1	25498363	25498588	ENSG00000204178.9|TMEM57|RBM15|RBM15	970	+	5.4985895	1.5251971	-1.0	-1.0
chr1	25543579	25543759	ENSG00000157978.11|LDLRAP1|RBM15|RBM15	982	+	5.1776857	1.7443101	-1.0	-1.0
chr1	25809030	25809145	ENSG00000162430.16|SELENON|RBM15|RBM15	905	+	3.9251897	1.0229084	-1.0	-1.0
chr1	25835405	25835790	ENSG00000127423.10|AUNIP|RBM15|RBM15	973	-	5.558827	1.565837	-1.0	-1.0
chr1	25834960	25835205	ENSG00000127423.10|AUNIP|RBM15|RBM15	982	-	6.7861643	1.7482536	-1.0	-1.0
chr1	25862909	25863094	ENSG00000182749.5|PAQR7|RBM15|RBM15	951	-	6.1882124	1.3089783	-1.0	-1.0
chr1	25863379	25863639	ENSG00000182749.5|PAQR7|RBM15|RBM15	960	-	6.231707	1.3952788	-1.0	-1.0
chr1	25863219	25863324	ENSG00000182749.5|PAQR7|RBM15|RBM15	907	-	5.9101734	1.0299196	-1.0	-1.0
chr1	25900971	25901087	ENSG00000117632.22|STMN1|RBM15|RBM15	922	-	2.4295418	1.1104178	-1.0	-1.0
chr1	25901411	25901591	ENSG00000117632.22|STMN1|RBM15|RBM15	924	-	2.747821	1.1199077	-1.0	-1.0
chr1	25903671	25903813	ENSG00000117632.22|STMN1|RBM15|RBM15	908	-	2.2565458	1.034978	-1.0	-1.0
chr1	26276534	26276739	ENSG00000130695.14|CEP85|RBM15|RBM15	959	+	4.1161947	1.3889548	-1.0	-1.0
chr1	26277132	26277312	ENSG00000130695.14|CEP85|RBM15|RBM15	956	+	4.4805255	1.3575569	-1.0	-1.0
chr1	26255870	26255970	ENSG00000130695.14|CEP85|RBM15|RBM15	901	+	3.8366258	1.0037857	-1.0	-1.0
chr1	26255170	26255860	ENSG00000130695.14|CEP85|RBM15|RBM15	996	+	5.6815476	2.445387	-1.0	-1.0
chr1	26234202	26234302	ENSG00000130695.14|CEP85|RBM15|RBM15	907	+	5.9336314	1.0308024	-1.0	-1.0
chr1	26258157	26258260	ENSG00000130695.14|CEP85|RBM15|RBM15	920	+	2.9835925	1.0964134	-1.0	-1.0
chr1	26469071	26469196	ENSG00000117682.16|DHDDS|RBM15|RBM15	916	+	4.0182805	1.0736284	-1.0	-1.0
chr1	26472717	26472917	ENSG00000198830.10|HMGN2|RBM15|RBM15	947	+	2.960564	1.2790968	-1.0	-1.0
chr1	26771133	26771328	ENSG00000117713.18|ARID1A|RBM15|RBM15	953	+	3.5893955	1.3320864	-1.0	-1.0
chr1	26775048	26775220	ENSG00000117713.18|ARID1A|RBM15|RBM15	949	+	4.4476357	1.2944198	-1.0	-1.0
chr1	26767789	26767889	ENSG00000117713.18|ARID1A|RBM15|RBM15	905	+	6.0184536	1.02238	-1.0	-1.0
chr1	26779953	26780693	ENSG00000117713.18|ARID1A|RBM15|RBM15	969	+	5.3602295	1.5030755	-1.0	-1.0
chr1	26774498	26774988	ENSG00000117713.18|ARID1A|RBM15|RBM15	977	+	5.340973	1.6344018	-1.0	-1.0
chr1	26697336	26697451	ENSG00000117713.18|ARID1A|RBM15|RBM15	909	+	3.0741491	1.0395975	-1.0	-1.0
chr1	26778958	26779933	ENSG00000117713.18|ARID1A|RBM15|RBM15	965	+	3.6697931	1.4511232	-1.0	-1.0
chr1	26897470	26897660	ENSG00000198746.12|GPATCH3|RBM15|RBM15	970	-	6.4341025	1.5195892	-1.0	-1.0
chr1	26942659	26942776	ENSG00000090273.13|NUDC|RBM15|RBM15	910	+	3.0016816	1.0472714	-1.0	-1.0
chr1	26941461	26941621	ENSG00000090273.13|NUDC|RBM15|RBM15	914	+	2.8008447	1.0675008	-1.0	-1.0
chr1	27154910	27155105	ENSG00000090020.10|SLC9A1|RBM15|RBM15	966	-	5.6813197	1.4679677	-1.0	-1.0
chr1	27153871	27153982	ENSG00000090020.10|SLC9A1|RBM15|RBM15	966	-	6.3286653	1.4704877	-1.0	-1.0
chr1	27154187	27154427	ENSG00000090020.10|SLC9A1|RBM15|RBM15	959	-	5.8778625	1.3886937	-1.0	-1.0
chr1	27113965	27114100	ENSG00000090020.10|SLC9A1|RBM15|RBM15	948	-	6.2684593	1.2827271	-1.0	-1.0
chr1	27113825	27113940	ENSG00000090020.10|SLC9A1|RBM15|RBM15	914	-	3.9256935	1.0630035	-1.0	-1.0
chr1	27325241	27325421	ENSG00000186501.14|TMEM222|RBM15|RBM15	949	+	4.3290873	1.2943162	-1.0	-1.0
chr1	27325561	27325681	ENSG00000186501.14|TMEM222|RBM15|RBM15	944	+	6.1211123	1.2498565	-1.0	-1.0
chr1	27322391	27322586	ENSG00000186501.14|TMEM222|RBM15|RBM15	971	+	5.645014	1.5449268	-1.0	-1.0
chr1	27325563	27325683	ENSG00000241547.1|ACTG1P20|RBM15|RBM15	944	+	6.1233373	1.2554778	-1.0	-1.0
chr1	27357349	27357469	ENSG00000142733.14|MAP3K6|RBM15|RBM15	908	-	3.9211922	1.0374674	-1.0	-1.0
chr1	27394003	27394183	ENSG00000181773.6|GPR3|RBM15|RBM15	913	+	5.965731	1.0585521	-1.0	-1.0
chr1	27394208	27394668	ENSG00000181773.6|GPR3|RBM15|RBM15	960	+	6.297655	1.3976226	-1.0	-1.0
chr1	27409916	27410026	ENSG00000158195.10|WASF2|RBM15|RBM15	917	-	2.3520033	1.0818127	-1.0	-1.0
chr1	27408245	27408346	ENSG00000158195.10|WASF2|RBM15|RBM15	954	-	3.9969034	1.3355848	-1.0	-1.0
chr1	27409716	27409841	ENSG00000158195.10|WASF2|RBM15|RBM15	919	-	2.3953633	1.089747	-1.0	-1.0
chr1	27551125	27551225	ENSG00000126705.13|AHDC1|RBM15|RBM15	910	-	3.9040873	1.0458407	-1.0	-1.0
chr1	27547620	27547815	ENSG00000126705.13|AHDC1|RBM15|RBM15	909	-	5.930467	1.0409368	-1.0	-1.0
chr1	27551560	27551660	ENSG00000126705.13|AHDC1|RBM15|RBM15	901	-	5.858335	1.0059289	-1.0	-1.0
chr1	27549995	27550190	ENSG00000126705.13|AHDC1|RBM15|RBM15	967	-	6.337424	1.4840944	-1.0	-1.0
chr1	27547880	27548135	ENSG00000126705.13|AHDC1|RBM15|RBM15	973	-	6.4635577	1.5748599	-1.0	-1.0
chr1	27550995	27551095	ENSG00000126705.13|AHDC1|RBM15|RBM15	907	-	3.8816104	1.0308024	-1.0	-1.0
chr1	27551300	27551455	ENSG00000126705.13|AHDC1|RBM15|RBM15	951	-	5.371144	1.3136522	-1.0	-1.0
chr1	27547440	27547570	ENSG00000126705.13|AHDC1|RBM15|RBM15	913	-	3.5128312	1.0625478	-1.0	-1.0
chr1	27551785	27551980	ENSG00000126705.13|AHDC1|RBM15|RBM15	968	-	6.349784	1.4886388	-1.0	-1.0
chr1	27850092	27850397	ENSG00000117751.17|PPP1R8|RBM15|RBM15	963	+	5.5326905	1.437166	-1.0	-1.0
chr1	27879708	27879858	ENSG00000130775.15|THEMIS2|RBM15|RBM15	949	+	6.1266017	1.2884333	-1.0	-1.0
chr1	27914602	27914742	ENSG00000117748.9|RPA2|RBM15|RBM15	944	-	6.1059012	1.2523752	-1.0	-1.0
chr1	27914192	27914367	ENSG00000117748.9|RPA2|RBM15|RBM15	942	-	4.0296483	1.2349929	-1.0	-1.0
chr1	28237815	28237970	ENSG00000130770.17|ATPIF1|RBM15|RBM15	915	+	2.3298674	1.070868	-1.0	-1.0
chr1	28236108	28236243	ENSG00000130770.17|ATPIF1|RBM15|RBM15	930	+	3.345884	1.1530266	-1.0	-1.0
chr1	28281875	28282035	ENSG00000130766.4|SESN2|RBM15|RBM15	919	+	3.9706903	1.0927763	-1.0	-1.0
chr1	28280780	28281260	ENSG00000130766.4|SESN2|RBM15|RBM15	993	+	5.0423408	2.1498315	-1.0	-1.0
chr1	28272283	28272388	ENSG00000130766.4|SESN2|RBM15|RBM15	902	+	5.8891587	1.0096793	-1.0	-1.0
chr1	28259526	28259936	ENSG00000130766.4|SESN2|RBM15|RBM15	942	+	4.560049	1.2360044	-1.0	-1.0
chr1	28334706	28334886	ENSG00000130772.13|MED18|RBM15|RBM15	936	+	6.0588403	1.1948029	-1.0	-1.0
chr1	28334486	28334591	ENSG00000130772.13|MED18|RBM15|RBM15	905	+	5.887889	1.0203197	-1.0	-1.0
chr1	28473968	28474151	ENSG00000204138.12|PHACTR4|RBM15|RBM15	982	+	6.258321	1.7404573	-1.0	-1.0
chr1	28473843	28473958	ENSG00000204138.12|PHACTR4|RBM15|RBM15	934	+	4.6927795	1.1798162	-1.0	-1.0
chr1	28370045	28370195	ENSG00000204138.12|PHACTR4|RBM15|RBM15	936	+	6.019943	1.1923984	-1.0	-1.0
chr1	28505947	28506084	ENSG00000180198.15|RCC1|RBM15|RBM15	964	+	3.0527701	1.4442288	-1.0	-1.0
chr1	28508127	28508160	ENSG00000180198.15|RCC1|RBM15|RBM15	927	+	2.3449059	1.1359946	-1.0	-1.0
chr1	28505979	28506079	ENSG00000242125.3|SNHG3|RBM15|RBM15	967	+	2.8339062	1.4775174	-1.0	-1.0
chr1	28508040	28508230	ENSG00000242125.3|SNHG3|RBM15|RBM15	914	+	2.1462364	1.0666863	-1.0	-1.0
chr1	28581742	28581857	ENSG00000197989.13|SNHG12|RBM15|RBM15	919	-	2.800024	1.0911669	-1.0	-1.0
chr1	28581467	28581572	ENSG00000197989.13|SNHG12|RBM15|RBM15	905	-	3.2317185	1.0228155	-1.0	-1.0
chr1	28738258	28738338	ENSG00000198492.15|YTHDF2|RBM15|RBM15	950	+	4.226524	1.3020273	-1.0	-1.0
chr1	28737080	28737275	ENSG00000198492.15|YTHDF2|RBM15|RBM15	946	+	3.3965685	1.2659516	-1.0	-1.0
chr1	28736895	28737040	ENSG00000198492.15|YTHDF2|RBM15|RBM15	945	+	5.4959607	1.2577045	-1.0	-1.0
chr1	28743627	28743872	ENSG00000198492.15|YTHDF2|RBM15|RBM15	925	+	3.2441106	1.1266559	-1.0	-1.0
chr1	28742847	28743042	ENSG00000198492.15|YTHDF2|RBM15|RBM15	944	+	5.3490543	1.2539052	-1.0	-1.0
chr1	28742402	28742682	ENSG00000198492.15|YTHDF2|RBM15|RBM15	990	+	4.847004	2.009428	-1.0	-1.0
chr1	28987430	28987795	ENSG00000159023.19|EPB41|RBM15|RBM15	971	+	2.745681	1.5450096	-1.0	-1.0
chr1	28893740	28893837	ENSG00000159023.19|EPB41|RBM15|RBM15	945	+	2.5822656	1.2627287	-1.0	-1.0
chr1	29039253	29039388	ENSG00000159023.19|EPB41|RBM15|RBM15	934	+	2.546578	1.1799192	-1.0	-1.0
chr1	28887350	28887450	ENSG00000159023.19|EPB41|RBM15|RBM15	912	+	3.3123932	1.0555379	-1.0	-1.0
chr1	28887210	28887330	ENSG00000159023.19|EPB41|RBM15|RBM15	916	+	2.4684625	1.0754306	-1.0	-1.0
chr1	29181645	29181900	ENSG00000116350.16|SRSF4|RBM15|RBM15	984	-	3.7117205	1.7991056	-1.0	-1.0
chr1	29148547	29149027	ENSG00000116350.16|SRSF4|RBM15|RBM15	931	-	2.5023293	1.1586635	-1.0	-1.0
chr1	29149047	29149226	ENSG00000116350.16|SRSF4|RBM15|RBM15	922	-	2.8484392	1.1091952	-1.0	-1.0
chr1	29159373	29159503	ENSG00000116350.16|SRSF4|RBM15|RBM15	904	-	2.6319993	1.0155723	-1.0	-1.0
chr1	29148007	29148467	ENSG00000116350.16|SRSF4|RBM15|RBM15	962	-	3.2102263	1.4218669	-1.0	-1.0
chr1	29154759	29154910	ENSG00000116350.16|SRSF4|RBM15|RBM15	914	-	2.6891956	1.0647022	-1.0	-1.0
chr1	29179349	29179469	ENSG00000116350.16|SRSF4|RBM15|RBM15	909	-	3.9255474	1.0425884	-1.0	-1.0
chr1	29193867	29194157	ENSG00000116353.15|MECR|RBM15|RBM15	955	-	6.076151	1.3512094	-1.0	-1.0
chr1	30721357	30721692	ENSG00000186056.9|MATN1-AS1|RBM15|RBM15	949	+	5.816233	1.2915927	-1.0	-1.0
chr1	30719283	30719393	ENSG00000186056.9|MATN1-AS1|RBM15|RBM15	907	+	3.913298	1.0337198	-1.0	-1.0
chr1	30719043	30719243	ENSG00000186056.9|MATN1-AS1|RBM15|RBM15	963	+	5.1466618	1.435551	-1.0	-1.0
chr1	30876786	30876981	ENSG00000162512.15|SDC3|RBM15|RBM15	971	-	6.466455	1.5417745	-1.0	-1.0
chr1	30872786	30872921	ENSG00000162512.15|SDC3|RBM15|RBM15	953	-	6.124857	1.331781	-1.0	-1.0
chr1	30968331	30968446	ENSG00000134644.15|PUM1|RBM15|RBM15	921	-	4.0059223	1.1035676	-1.0	-1.0
chr1	30966111	30966281	ENSG00000134644.15|PUM1|RBM15|RBM15	918	-	3.1826563	1.086089	-1.0	-1.0
chr1	30992474	30992634	ENSG00000134644.15|PUM1|RBM15|RBM15	931	-	3.6495268	1.1638613	-1.0	-1.0
chr1	30974648	30974768	ENSG00000134644.15|PUM1|RBM15|RBM15	917	-	2.737455	1.0785775	-1.0	-1.0
chr1	31059203	31059553	ENSG00000134644.15|PUM1|RBM15|RBM15	966	-	3.8615887	1.4634756	-1.0	-1.0
chr1	30964673	30964883	ENSG00000134644.15|PUM1|RBM15|RBM15	967	-	2.878545	1.475412	-1.0	-1.0
chr1	30953713	30953968	ENSG00000134644.15|PUM1|RBM15|RBM15	956	-	3.7200167	1.3582048	-1.0	-1.0
chr1	31919519	31919739	ENSG00000269967.1|AL136115.2|RBM15|RBM15	940	-	3.0967748	1.2212505	-1.0	-1.0
chr1	31919519	31919658	ENSG00000184007.18|PTP4A2|RBM15|RBM15	920	-	2.6718647	1.095993	-1.0	-1.0
chr1	32037974	32038084	ENSG00000121774.17|KHDRBS1|RBM15|RBM15	949	+	6.072444	1.2899504	-1.0	-1.0
chr1	32014437	32014537	ENSG00000121774.17|KHDRBS1|RBM15|RBM15	904	+	3.4437482	1.0164201	-1.0	-1.0
chr1	32031523	32031628	ENSG00000121774.17|KHDRBS1|RBM15|RBM15	919	+	2.959715	1.0906215	-1.0	-1.0
chr1	32033187	32033334	ENSG00000121774.17|KHDRBS1|RBM15|RBM15	921	+	3.4240668	1.1044163	-1.0	-1.0
chr1	32102575	32102765	ENSG00000121775.17|TMEM39B|RBM15|RBM15	918	+	4.950418	1.084787	-1.0	-1.0
chr1	32091674	32091804	ENSG00000121775.17|TMEM39B|RBM15|RBM15	924	+	6.005428	1.1209834	-1.0	-1.0
chr1	32156985	32157090	ENSG00000025800.13|KPNA6|RBM15|RBM15	907	+	5.931159	1.0337578	-1.0	-1.0
chr1	32162360	32162470	ENSG00000025800.13|KPNA6|RBM15|RBM15	940	+	6.0709324	1.2219106	-1.0	-1.0
chr1	32170706	32171246	ENSG00000025800.13|KPNA6|RBM15|RBM15	954	+	3.4707522	1.3389016	-1.0	-1.0
chr1	32170732	32171206	ENSG00000250135.1|AL049795.2|RBM15|RBM15	956	+	3.4923658	1.3595418	-1.0	-1.0
chr1	32180124	32180404	ENSG00000084652.15|TXLNA|RBM15|RBM15	972	+	5.334806	1.5513253	-1.0	-1.0
chr1	32180514	32180614	ENSG00000084652.15|TXLNA|RBM15|RBM15	901	+	3.9062433	1.0031857	-1.0	-1.0
chr1	32205963	32206133	ENSG00000160051.11|IQCC|RBM15|RBM15	951	+	6.07161	1.3062395	-1.0	-1.0
chr1	32331685	32331785	ENSG00000116478.11|HDAC1|RBM15|RBM15	904	+	3.2186313	1.0156527	-1.0	-1.0
chr1	32326948	32327053	ENSG00000116478.11|HDAC1|RBM15|RBM15	912	+	3.9645672	1.0565195	-1.0	-1.0
chr1	32327243	32327383	ENSG00000116478.11|HDAC1|RBM15|RBM15	913	+	5.957255	1.0587931	-1.0	-1.0
chr1	32331885	32332085	ENSG00000116478.11|HDAC1|RBM15|RBM15	983	+	6.749484	1.7799839	-1.0	-1.0
chr1	32332090	32332242	ENSG00000116478.11|HDAC1|RBM15|RBM15	943	+	3.2636082	1.2447631	-1.0	-1.0
chr1	32334806	32334966	ENSG00000175130.6|MARCKSL1|RBM15|RBM15	922	-	4.635279	1.1103061	-1.0	-1.0
chr1	32361783	32361888	ENSG00000225828.1|FAM229A|RBM15|RBM15	910	-	3.391856	1.0473404	-1.0	-1.0
chr1	32362053	32362213	ENSG00000225828.1|FAM229A|RBM15|RBM15	928	-	3.5624614	1.1405632	-1.0	-1.0
chr1	32368367	32368550	ENSG00000160058.18|BSDC1|RBM15|RBM15	952	-	3.1984708	1.3173506	-1.0	-1.0
chr1	32376581	32376736	ENSG00000160058.18|BSDC1|RBM15|RBM15	962	-	3.1689703	1.4153322	-1.0	-1.0
chr1	32366247	32366442	ENSG00000160058.18|BSDC1|RBM15|RBM15	967	-	3.76168	1.4815292	-1.0	-1.0
chr1	32376341	32376571	ENSG00000160058.18|BSDC1|RBM15|RBM15	962	-	3.4776056	1.4183018	-1.0	-1.0
chr1	32672790	32672890	ENSG00000162521.18|RBBP4|RBM15|RBM15	950	+	6.0987945	1.3028917	-1.0	-1.0
chr1	32651923	32652038	ENSG00000162521.18|RBBP4|RBM15|RBM15	910	+	3.039487	1.0479186	-1.0	-1.0
chr1	32769994	32770264	ENSG00000162522.10|KIAA1522|RBM15|RBM15	981	+	5.2701416	1.7196988	-1.0	-1.0
chr1	32772989	32773239	ENSG00000162522.10|KIAA1522|RBM15|RBM15	982	+	4.7928414	1.7511588	-1.0	-1.0
chr1	32771829	32772189	ENSG00000162522.10|KIAA1522|RBM15|RBM15	937	+	5.166464	1.1997743	-1.0	-1.0
chr1	32770379	32770549	ENSG00000162522.10|KIAA1522|RBM15|RBM15	921	+	3.3066452	1.0997026	-1.0	-1.0
chr1	32779481	32779586	ENSG00000134684.10|YARS|RBM15|RBM15	900	-	3.861879	1.0016239	-1.0	-1.0
chr1	32803519	32803619	ENSG00000134684.10|YARS|RBM15|RBM15	901	-	3.8843172	1.0057623	-1.0	-1.0
chr1	32826102	32826307	ENSG00000116497.17|S100PBP|RBM15|RBM15	946	+	4.6127033	1.2707264	-1.0	-1.0
chr1	32855943	32856138	ENSG00000116497.17|S100PBP|RBM15|RBM15	977	+	6.5880437	1.6355735	-1.0	-1.0
chr1	33008289	33008389	ENSG00000004455.16|AK2|RBM15|RBM15	940	-	4.244539	1.2245653	-1.0	-1.0
chr1	33008454	33008564	ENSG00000004455.16|AK2|RBM15|RBM15	921	-	5.961628	1.1043065	-1.0	-1.0
chr1	34855588	34855693	ENSG00000163866.8|SMIM12|RBM15|RBM15	907	-	5.918214	1.0330169	-1.0	-1.0
chr1	35113011	35113126	ENSG00000197056.9|ZMYM1|RBM15|RBM15	905	+	5.93357	1.022007	-1.0	-1.0
chr1	35181134	35181244	ENSG00000116560.10|SFPQ|RBM15|RBM15	933	-	2.8094623	1.1726805	-1.0	-1.0
chr1	35187202	35187251	ENSG00000116560.10|SFPQ|RBM15|RBM15	904	-	2.1751091	1.0191541	-1.0	-1.0
chr1	35187000	35187122	ENSG00000116560.10|SFPQ|RBM15|RBM15	965	-	3.0399103	1.4501082	-1.0	-1.0
chr1	35189265	35189382	ENSG00000116560.10|SFPQ|RBM15|RBM15	919	-	2.2296827	1.0895525	-1.0	-1.0
chr1	35190803	35190995	ENSG00000116560.10|SFPQ|RBM15|RBM15	970	-	3.5497272	1.5199442	-1.0	-1.0
chr1	35190995	35191165	ENSG00000116560.10|SFPQ|RBM15|RBM15	933	-	4.2046747	1.1768353	-1.0	-1.0
chr1	35191814	35192221	ENSG00000116560.10|SFPQ|RBM15|RBM15	995	-	4.1333427	2.2769406	-1.0	-1.0
chr1	35192856	35193148	ENSG00000116560.10|SFPQ|RBM15|RBM15	997	-	4.048181	2.480165	-1.0	-1.0
chr1	35191205	35191335	ENSG00000116560.10|SFPQ|RBM15|RBM15	927	-	4.0533724	1.1380099	-1.0	-1.0
chr1	35190693	35190798	ENSG00000116560.10|SFPQ|RBM15|RBM15	919	-	2.7472978	1.0938106	-1.0	-1.0
chr1	35187972	35188090	ENSG00000116560.10|SFPQ|RBM15|RBM15	932	-	1.9515355	1.1695654	-1.0	-1.0
chr1	35191340	35191529	ENSG00000116560.10|SFPQ|RBM15|RBM15	973	-	3.0026152	1.5644882	-1.0	-1.0
chr1	35192276	35192816	ENSG00000116560.10|SFPQ|RBM15|RBM15	986	-	3.3452134	1.8597606	-1.0	-1.0
chr1	35358979	35359164	ENSG00000146463.11|ZMYM4|RBM15|RBM15	956	+	5.6586304	1.358213	-1.0	-1.0
chr1	35434949	35435081	ENSG00000142687.17|KIAA0319L|RBM15|RBM15	925	-	4.0263467	1.1266459	-1.0	-1.0
chr1	35434609	35434719	ENSG00000142687.17|KIAA0319L|RBM15|RBM15	905	-	3.8703253	1.0225325	-1.0	-1.0
chr1	35558157	35558442	ENSG00000020129.15|NCDN|RBM15|RBM15	978	+	6.7198954	1.6589117	-1.0	-1.0
chr1	35560440	35561015	ENSG00000020129.15|NCDN|RBM15|RBM15	976	+	6.2149024	1.618116	-1.0	-1.0
chr1	35561025	35561260	ENSG00000020129.15|NCDN|RBM15|RBM15	919	+	4.9763675	1.0895269	-1.0	-1.0
chr1	35609245	35609405	ENSG00000126067.11|PSMB2|RBM15|RBM15	913	-	3.1547513	1.060157	-1.0	-1.0
chr1	35715679	35715869	ENSG00000142686.7|C1orf216|RBM15|RBM15	950	-	6.286771	1.2971159	-1.0	-1.0
chr1	35760571	35760671	ENSG00000092853.13|CLSPN|RBM15|RBM15	945	-	6.045924	1.2615758	-1.0	-1.0
chr1	35748404	35748574	ENSG00000092853.13|CLSPN|RBM15|RBM15	971	-	5.8359714	1.5313156	-1.0	-1.0
chr1	35763199	35763299	ENSG00000092853.13|CLSPN|RBM15|RBM15	904	-	5.9483767	1.0191742	-1.0	-1.0
chr1	35760341	35760451	ENSG00000092853.13|CLSPN|RBM15|RBM15	907	-	5.9134064	1.0307766	-1.0	-1.0
chr1	35841174	35841359	ENSG00000134698.10|AGO4|RBM15|RBM15	965	+	6.3980727	1.4540813	-1.0	-1.0
chr1	35919548	35919698	ENSG00000092847.11|AGO1|RBM15|RBM15	906	+	3.8849764	1.0287167	-1.0	-1.0
chr1	35931192	35931342	ENSG00000126070.19|AGO3|RBM15|RBM15	945	+	5.2465444	1.2614608	-1.0	-1.0
chr1	35972043	35972188	ENSG00000126070.19|AGO3|RBM15|RBM15	962	+	6.0906897	1.4195824	-1.0	-1.0
chr1	36286717	36287270	ENSG00000054118.13|THRAP3|RBM15|RBM15	997	+	5.068951	2.4807944	-1.0	-1.0
chr1	36291383	36291493	ENSG00000054118.13|THRAP3|RBM15|RBM15	915	+	3.765929	1.0725584	-1.0	-1.0
chr1	36303795	36303965	ENSG00000054118.13|THRAP3|RBM15|RBM15	951	+	3.512978	1.3116875	-1.0	-1.0
chr1	36286367	36286682	ENSG00000054118.13|THRAP3|RBM15|RBM15	985	+	4.0794907	1.8283567	-1.0	-1.0
chr1	36287615	36287725	ENSG00000054118.13|THRAP3|RBM15|RBM15	945	+	4.8420453	1.2616572	-1.0	-1.0
chr1	36282547	36282700	ENSG00000054118.13|THRAP3|RBM15|RBM15	944	+	3.239946	1.2492197	-1.0	-1.0
chr1	36304080	36304250	ENSG00000054118.13|THRAP3|RBM15|RBM15	968	+	6.262011	1.5001239	-1.0	-1.0
chr1	36289129	36289234	ENSG00000054118.13|THRAP3|RBM15|RBM15	929	+	2.9056368	1.1507933	-1.0	-1.0
chr1	36289274	36289389	ENSG00000054118.13|THRAP3|RBM15|RBM15	907	+	2.642465	1.0313298	-1.0	-1.0
chr1	36289464	36289759	ENSG00000054118.13|THRAP3|RBM15|RBM15	983	+	4.4097886	1.7727507	-1.0	-1.0
chr1	36320119	36320219	ENSG00000214193.10|SH3D21|RBM15|RBM15	945	+	6.045924	1.2627307	-1.0	-1.0
chr1	36393779	36393904	ENSG00000181817.5|LSM10|RBM15|RBM15	910	-	5.933924	1.046451	-1.0	-1.0
chr1	37540441	37540546	ENSG00000163877.10|SNIP1|RBM15|RBM15	913	-	3.4074862	1.0615375	-1.0	-1.0
chr1	37581545	37581650	ENSG00000134697.12|GNL2|RBM15|RBM15	908	-	3.8945618	1.0358274	-1.0	-1.0
chr1	37568985	37569190	ENSG00000134697.12|GNL2|RBM15|RBM15	955	-	3.385983	1.3451596	-1.0	-1.0
chr1	37692547	37692647	ENSG00000134690.10|CDCA8|RBM15|RBM15	902	+	3.245059	1.0090979	-1.0	-1.0
chr1	37708321	37708751	ENSG00000134690.10|CDCA8|RBM15|RBM15	940	+	3.6119788	1.2186112	-1.0	-1.0
chr1	37822335	37822530	ENSG00000188786.9|MTF1|RBM15|RBM15	928	-	5.2019315	1.1405588	-1.0	-1.0
chr1	37989934	37990554	ENSG00000183431.11|SF3A3|RBM15|RBM15	949	-	5.0074186	1.291646	-1.0	-1.0
chr1	38012718	38012828	ENSG00000183520.11|UTP11|RBM15|RBM15	908	+	3.3091912	1.034124	-1.0	-1.0
chr1	38859409	38859594	ENSG00000116954.7|RRAGC|RBM15|RBM15	932	-	4.0691633	1.1645328	-1.0	-1.0
chr1	38839372	38839657	ENSG00000116954.7|RRAGC|RBM15|RBM15	946	-	5.169032	1.2641644	-1.0	-1.0
chr1	38859407	38859597	ENSG00000273637.1|AL139260.2|RBM15|RBM15	935	-	4.193286	1.1842124	-1.0	-1.0
chr1	38839372	38839657	ENSG00000273637.1|AL139260.2|RBM15|RBM15	946	-	5.169032	1.2641349	-1.0	-1.0
chr1	38991665	38991840	ENSG00000174574.15|AKIRIN1|RBM15|RBM15	948	+	4.4491634	1.2830769	-1.0	-1.0
chr1	38991222	38991557	ENSG00000174574.15|AKIRIN1|RBM15|RBM15	953	+	4.99659	1.3274022	-1.0	-1.0
chr1	39409527	39409637	ENSG00000127603.24|MACF1|RBM15|RBM15	910	+	5.9715133	1.0458004	-1.0	-1.0
chr1	39350814	39351014	ENSG00000127603.24|MACF1|RBM15|RBM15	929	+	5.4413724	1.148136	-1.0	-1.0
chr1	39332087	39332202	ENSG00000127603.24|MACF1|RBM15|RBM15	923	+	5.967326	1.111223	-1.0	-1.0
chr1	39410662	39410877	ENSG00000127603.24|MACF1|RBM15|RBM15	969	+	4.4398813	1.5084674	-1.0	-1.0
chr1	39357374	39357539	ENSG00000127603.24|MACF1|RBM15|RBM15	913	+	3.924755	1.0603681	-1.0	-1.0
chr1	39336477	39336587	ENSG00000127603.24|MACF1|RBM15|RBM15	912	+	5.949253	1.0555861	-1.0	-1.0
chr1	39411227	39411517	ENSG00000127603.24|MACF1|RBM15|RBM15	963	+	6.2854176	1.4348726	-1.0	-1.0
chr1	39332592	39332757	ENSG00000127603.24|MACF1|RBM15|RBM15	960	+	6.083401	1.396845	-1.0	-1.0
chr1	39335852	39336222	ENSG00000127603.24|MACF1|RBM15|RBM15	965	+	4.859687	1.4506522	-1.0	-1.0
chr1	39459130	39459249	ENSG00000127603.24|MACF1|RBM15|RBM15	954	+	6.227893	1.3386672	-1.0	-1.0
chr1	39422729	39422879	ENSG00000127603.24|MACF1|RBM15|RBM15	929	+	4.5552344	1.1475434	-1.0	-1.0
chr1	39387681	39387851	ENSG00000127603.24|MACF1|RBM15|RBM15	952	+	6.0198736	1.3221762	-1.0	-1.0
chr1	39332912	39333042	ENSG00000127603.24|MACF1|RBM15|RBM15	922	+	5.0016136	1.1071677	-1.0	-1.0
chr1	39347026	39347210	ENSG00000127603.24|MACF1|RBM15|RBM15	960	+	4.4138994	1.4012752	-1.0	-1.0
chr1	39575456	39575758	ENSG00000090621.13|PABPC4|RBM15|RBM15	995	-	5.9294353	2.3192914	-1.0	-1.0
chr1	39572437	39572586	ENSG00000090621.13|PABPC4|RBM15|RBM15	941	-	4.267711	1.2310228	-1.0	-1.0
chr1	39565160	39565378	ENSG00000090621.13|PABPC4|RBM15|RBM15	950	-	4.5089974	1.2989644	-1.0	-1.0
chr1	39575758	39576678	ENSG00000090621.13|PABPC4|RBM15|RBM15	995	-	3.767498	2.3303525	-1.0	-1.0
chr1	39883317	39883457	ENSG00000043514.15|TRIT1|RBM15|RBM15	912	-	3.2816274	1.0577257	-1.0	-1.0
chr1	39841791	39841896	ENSG00000043514.15|TRIT1|RBM15|RBM15	904	-	3.2705305	1.0180975	-1.0	-1.0
chr1	39897465	39897655	ENSG00000116990.10|MYCL|RBM15|RBM15	942	-	6.0869517	1.2371515	-1.0	-1.0
chr1	39901041	39901431	ENSG00000116990.10|MYCL|RBM15|RBM15	972	-	5.8160725	1.5536007	-1.0	-1.0
chr1	39896040	39896260	ENSG00000116990.10|MYCL|RBM15|RBM15	919	-	5.9668775	1.0923827	-1.0	-1.0
chr1	40161372	40161636	ENSG00000117000.8|RLF|RBM15|RBM15	963	+	5.0317354	1.4277858	-1.0	-1.0
chr1	40236446	40237141	ENSG00000117000.8|RLF|RBM15|RBM15	975	+	5.072796	1.5937515	-1.0	-1.0
chr1	40238391	40238556	ENSG00000117000.8|RLF|RBM15|RBM15	951	+	5.0413256	1.3141547	-1.0	-1.0
chr1	40231516	40231658	ENSG00000117000.8|RLF|RBM15|RBM15	930	+	3.9877949	1.1547675	-1.0	-1.0
chr1	40222583	40222710	ENSG00000117000.8|RLF|RBM15|RBM15	965	+	6.0575666	1.4581085	-1.0	-1.0
chr1	40238791	40239096	ENSG00000117000.8|RLF|RBM15|RBM15	945	+	5.2443514	1.2594901	-1.0	-1.0
chr1	40239971	40240126	ENSG00000117000.8|RLF|RBM15|RBM15	943	+	6.033298	1.2441452	-1.0	-1.0
chr1	40237446	40238146	ENSG00000117000.8|RLF|RBM15|RBM15	942	+	4.146048	1.2382745	-1.0	-1.0
chr1	40237161	40237406	ENSG00000117000.8|RLF|RBM15|RBM15	945	+	4.6349964	1.2610649	-1.0	-1.0
chr1	40235791	40236371	ENSG00000117000.8|RLF|RBM15|RBM15	981	+	4.5824	1.7304511	-1.0	-1.0
chr1	40260873	40260985	ENSG00000084073.8|ZMPSTE24|RBM15|RBM15	956	+	6.1869	1.3581254	-1.0	-1.0
chr1	41113332	41113497	ENSG00000010803.16|SCMH1|RBM15|RBM15	917	-	3.2431867	1.0819058	-1.0	-1.0
chr1	42335098	42335232	ENSG00000198815.8|FOXJ3|RBM15|RBM15	918	-	3.9796162	1.0849969	-1.0	-1.0
chr1	42194889	42195014	ENSG00000198815.8|FOXJ3|RBM15|RBM15	919	-	5.9831085	1.0891094	-1.0	-1.0
chr1	42179618	42179723	ENSG00000198815.8|FOXJ3|RBM15|RBM15	934	-	6.0314894	1.1834234	-1.0	-1.0
chr1	42766380	42766495	ENSG00000117385.15|P3H1|RBM15|RBM15	931	-	5.981777	1.159821	-1.0	-1.0
chr1	42766566	42766666	ENSG00000117385.15|P3H1|RBM15|RBM15	956	-	6.148937	1.3581254	-1.0	-1.0
chr1	42754973	42755133	ENSG00000117385.15|P3H1|RBM15|RBM15	943	-	3.307003	1.2463739	-1.0	-1.0
chr1	42842516	42843591	ENSG00000164010.13|ERMAP|RBM15|RBM15	978	+	4.723711	1.662368	-1.0	-1.0
chr1	42825579	42825754	ENSG00000164010.13|ERMAP|RBM15|RBM15	937	+	4.291216	1.2006835	-1.0	-1.0
chr1	42842401	42842511	ENSG00000164010.13|ERMAP|RBM15|RBM15	904	+	4.872465	1.0175946	-1.0	-1.0
chr1	42958633	42958733	ENSG00000117394.20|SLC2A1|RBM15|RBM15	902	-	2.8917475	1.0084093	-1.0	-1.0
chr1	42925669	42925774	ENSG00000117394.20|SLC2A1|RBM15|RBM15	910	-	5.9456167	1.0463617	-1.0	-1.0
chr1	42925429	42925609	ENSG00000117394.20|SLC2A1|RBM15|RBM15	948	-	5.0190406	1.2864985	-1.0	-1.0
chr1	42926964	42927069	ENSG00000117394.20|SLC2A1|RBM15|RBM15	909	-	3.1106262	1.0425823	-1.0	-1.0
chr1	42928931	42929033	ENSG00000117394.20|SLC2A1|RBM15|RBM15	929	-	4.0658855	1.147793	-1.0	-1.0
chr1	42926784	42926954	ENSG00000117394.20|SLC2A1|RBM15|RBM15	951	-	5.864144	1.3117374	-1.0	-1.0
chr1	42926629	42926779	ENSG00000117394.20|SLC2A1|RBM15|RBM15	951	-	5.2024355	1.312121	-1.0	-1.0
chr1	42926369	42926474	ENSG00000117394.20|SLC2A1|RBM15|RBM15	926	-	3.2154803	1.1302588	-1.0	-1.0
chr1	42926479	42926579	ENSG00000117394.20|SLC2A1|RBM15|RBM15	902	-	3.1912303	1.0079433	-1.0	-1.0
chr1	42930593	42930848	ENSG00000117394.20|SLC2A1|RBM15|RBM15	940	-	3.9704425	1.2245994	-1.0	-1.0
chr1	42943185	42943300	ENSG00000117394.20|SLC2A1|RBM15|RBM15	951	-	6.324725	1.3125355	-1.0	-1.0
chr1	42930979	42931109	ENSG00000117394.20|SLC2A1|RBM15|RBM15	920	-	5.5227623	1.096167	-1.0	-1.0
chr1	43360197	43360389	ENSG00000117399.13|CDC20|RBM15|RBM15	967	+	4.3555374	1.4826986	-1.0	-1.0
chr1	43450861	43451056	ENSG00000198198.15|SZT2|RBM15|RBM15	946	+	4.193543	1.2686408	-1.0	-1.0
chr1	43704464	43704624	ENSG00000066135.12|KDM4A|RBM15|RBM15	924	+	5.968866	1.121881	-1.0	-1.0
chr1	43692326	43692521	ENSG00000066135.12|KDM4A|RBM15|RBM15	929	+	6.017937	1.1487097	-1.0	-1.0
chr1	43666953	43667091	ENSG00000066135.12|KDM4A|RBM15|RBM15	955	+	6.3040714	1.3433948	-1.0	-1.0
chr1	43976962	43977272	ENSG00000117410.13|ATP6V0B|RBM15|RBM15	950	+	3.602475	1.2968358	-1.0	-1.0
chr1	43974897	43975107	ENSG00000117410.13|ATP6V0B|RBM15|RBM15	998	+	4.164885	2.810878	-1.0	-1.0
chr1	43977982	43978157	ENSG00000117410.13|ATP6V0B|RBM15|RBM15	949	+	4.222728	1.2886413	-1.0	-1.0
chr1	44756072	44756177	ENSG00000142945.12|KIF2C|RBM15|RBM15	910	+	2.5317302	1.0449417	-1.0	-1.0
chr1	44762544	44762658	ENSG00000142945.12|KIF2C|RBM15|RBM15	958	+	3.4053626	1.3800651	-1.0	-1.0
chr1	44754749	44754845	ENSG00000142945.12|KIF2C|RBM15|RBM15	928	+	4.2849827	1.1435049	-1.0	-1.0
chr1	44739882	44740002	ENSG00000142945.12|KIF2C|RBM15|RBM15	902	+	3.185268	1.0077363	-1.0	-1.0
chr1	44776674	44776819	ENSG00000142937.11|RPS8|RBM15|RBM15	933	+	2.1334467	1.1744967	-1.0	-1.0
chr1	44778107	44778222	ENSG00000142937.11|RPS8|RBM15|RBM15	936	+	2.8312547	1.1953715	-1.0	-1.0
chr1	44777559	44777749	ENSG00000142937.11|RPS8|RBM15|RBM15	939	+	1.9876599	1.216263	-1.0	-1.0
chr1	44775735	44775855	ENSG00000142937.11|RPS8|RBM15|RBM15	912	+	3.9314775	1.0559472	-1.0	-1.0
chr1	44778652	44778752	ENSG00000142937.11|RPS8|RBM15|RBM15	923	+	4.0996842	1.1110494	-1.0	-1.0
chr1	44775480	44775595	ENSG00000142937.11|RPS8|RBM15|RBM15	940	+	2.531156	1.2202078	-1.0	-1.0
chr1	44800673	44800839	ENSG00000173846.12|PLK3|RBM15|RBM15	983	+	6.7707095	1.7662404	-1.0	-1.0
chr1	45015300	45015405	ENSG00000126088.13|UROD|RBM15|RBM15	902	+	3.837845	1.0094416	-1.0	-1.0
chr1	45584345	45584450	ENSG00000132780.16|NASP|RBM15|RBM15	905	+	5.903791	1.0203197	-1.0	-1.0
chr1	45607355	45607625	ENSG00000132780.16|NASP|RBM15|RBM15	945	+	2.8378425	1.2566928	-1.0	-1.0
chr1	45607775	45607960	ENSG00000132780.16|NASP|RBM15|RBM15	924	+	2.591874	1.1181852	-1.0	-1.0
chr1	45651318	45651563	ENSG00000234329.1|AL604028.2|RBM15|RBM15	959	-	5.0889444	1.389044	-1.0	-1.0
chr1	45661073	45661178	ENSG00000159592.10|GPBP1L1|RBM15|RBM15	902	-	2.7965276	1.0096577	-1.0	-1.0
chr1	45659029	45659129	ENSG00000159592.10|GPBP1L1|RBM15|RBM15	903	-	2.9482458	1.0132447	-1.0	-1.0
chr1	45651319	45651559	ENSG00000159592.10|GPBP1L1|RBM15|RBM15	961	-	5.1344695	1.4046518	-1.0	-1.0
chr1	45654715	45654829	ENSG00000159592.10|GPBP1L1|RBM15|RBM15	946	-	4.2196875	1.2694274	-1.0	-1.0
chr1	45693208	45693308	ENSG00000159596.6|TMEM69|RBM15|RBM15	904	+	3.9171643	1.0195996	-1.0	-1.0
chr1	45740970	45741075	ENSG00000197429.10|IPP|RBM15|RBM15	912	-	5.9540734	1.0552695	-1.0	-1.0
chr1	46010729	46010839	ENSG00000086015.20|MAST2|RBM15|RBM15	915	+	3.0236382	1.0713398	-1.0	-1.0
chr1	46285504	46286494	ENSG00000132128.16|LRRC41|RBM15|RBM15	970	-	5.1282287	1.5227005	-1.0	-1.0
chr1	46285344	46285499	ENSG00000132128.16|LRRC41|RBM15|RBM15	937	-	4.759837	1.1991389	-1.0	-1.0
chr1	46361659	46361759	ENSG00000117481.10|NSUN4|RBM15|RBM15	903	+	5.919175	1.0129164	-1.0	-1.0
chr1	46341456	46341616	ENSG00000117481.10|NSUN4|RBM15|RBM15	921	+	4.5032682	1.1006899	-1.0	-1.0
chr1	46344956	46345056	ENSG00000117481.10|NSUN4|RBM15|RBM15	906	+	3.9905357	1.0257058	-1.0	-1.0
chr1	46718592	46718787	ENSG00000159658.10|EFCAB14|RBM15|RBM15	940	-	4.2760296	1.22492	-1.0	-1.0
chr1	46717957	46718592	ENSG00000159658.10|EFCAB14|RBM15|RBM15	953	-	4.2206774	1.3291355	-1.0	-1.0
chr1	47219314	47220169	ENSG00000162367.11|TAL1|RBM15|RBM15	982	-	3.664303	1.7557732	-1.0	-1.0
chr1	47302233	47302333	ENSG00000123473.15|STIL|RBM15|RBM15	947	-	6.2559195	1.2796433	-1.0	-1.0
chr1	47282344	47282464	ENSG00000123473.15|STIL|RBM15|RBM15	938	-	2.7365115	1.205525	-1.0	-1.0
chr1	47251608	47251748	ENSG00000123473.15|STIL|RBM15|RBM15	946	-	6.108915	1.2711252	-1.0	-1.0
chr1	47251363	47251548	ENSG00000123473.15|STIL|RBM15|RBM15	933	-	5.429946	1.174563	-1.0	-1.0
chr1	47272105	47272241	ENSG00000123473.15|STIL|RBM15|RBM15	924	-	3.2456868	1.120864	-1.0	-1.0
chr1	47314035	47314147	ENSG00000123473.15|STIL|RBM15|RBM15	910	-	3.9109614	1.0457249	-1.0	-1.0
chr1	47269754	47269866	ENSG00000123473.15|STIL|RBM15|RBM15	954	-	3.94861	1.3375161	-1.0	-1.0
chr1	47280240	47281209	ENSG00000123473.15|STIL|RBM15|RBM15	977	-	3.9087944	1.6454614	-1.0	-1.0
chr1	47434077	47434192	ENSG00000237424.1|FOXD2-AS1|RBM15|RBM15	908	-	3.88559	1.036032	-1.0	-1.0
chr1	50584704	50584811	ENSG00000185104.19|FAF1|RBM15|RBM15	961	-	6.300246	1.4113759	-1.0	-1.0
chr1	50441367	50441487	ENSG00000185104.19|FAF1|RBM15|RBM15	945	-	6.1375413	1.2557105	-1.0	-1.0
chr1	50475463	50475578	ENSG00000185104.19|FAF1|RBM15|RBM15	912	-	3.033008	1.0571456	-1.0	-1.0
chr1	50969680	50969790	ENSG00000123080.10|CDKN2C|RBM15|RBM15	906	+	5.918807	1.0257707	-1.0	-1.0
chr1	50973892	50974052	ENSG00000123080.10|CDKN2C|RBM15|RBM15	934	+	6.025491	1.1815615	-1.0	-1.0
chr1	51236560	51236665	ENSG00000123091.4|RNF11|RBM15|RBM15	904	+	3.974989	1.0188055	-1.0	-1.0
chr1	51365952	51366029	ENSG00000085832.16|EPS15|RBM15|RBM15	908	-	4.0209527	1.0365878	-1.0	-1.0
chr1	51394321	51394441	ENSG00000085832.16|EPS15|RBM15|RBM15	947	-	3.537869	1.27689	-1.0	-1.0
chr1	51518313	51518433	ENSG00000227070.1|AC104170.1|RBM15|RBM15	920	+	5.957534	1.097823	-1.0	-1.0
chr1	51617018	51617193	ENSG00000117859.18|OSBPL9|RBM15|RBM15	956	+	6.1788006	1.3532284	-1.0	-1.0
chr1	51811993	51812093	ENSG00000078618.21|NRDC|RBM15|RBM15	948	-	6.085776	1.2833928	-1.0	-1.0
chr1	51840136	51840236	ENSG00000078618.21|NRDC|RBM15|RBM15	917	-	3.9695377	1.079234	-1.0	-1.0
chr1	51878110	51878274	ENSG00000078618.21|NRDC|RBM15|RBM15	971	-	4.4192348	1.5376393	-1.0	-1.0
chr1	51836130	51836212	ENSG00000078618.21|NRDC|RBM15|RBM15	904	-	2.4982595	1.0173036	-1.0	-1.0
chr1	51789305	51789433	ENSG00000078618.21|NRDC|RBM15|RBM15	915	-	2.9389617	1.0711459	-1.0	-1.0
chr1	51834021	51834170	ENSG00000078618.21|NRDC|RBM15|RBM15	939	-	3.0947087	1.2128638	-1.0	-1.0
chr1	51840246	51840456	ENSG00000078618.21|NRDC|RBM15|RBM15	927	-	2.2577386	1.1386105	-1.0	-1.0
chr1	51878309	51878824	ENSG00000078618.21|NRDC|RBM15|RBM15	985	-	3.7187924	1.8356766	-1.0	-1.0
chr1	52032627	52032727	ENSG00000198841.3|KTI12|RBM15|RBM15	904	-	5.8732023	1.0163915	-1.0	-1.0
chr1	52033647	52033797	ENSG00000198841.3|KTI12|RBM15|RBM15	936	-	4.194704	1.192884	-1.0	-1.0
chr1	52033402	52033602	ENSG00000198841.3|KTI12|RBM15|RBM15	948	-	6.127871	1.2804548	-1.0	-1.0
chr1	52032767	52033217	ENSG00000198841.3|KTI12|RBM15|RBM15	953	-	6.2142954	1.3314352	-1.0	-1.0
chr1	52033498	52033598	ENSG00000117862.11|TXNDC12|RBM15|RBM15	961	-	6.246465	1.4100434	-1.0	-1.0
chr1	52033643	52033833	ENSG00000117862.11|TXNDC12|RBM15|RBM15	933	-	4.537368	1.1710943	-1.0	-1.0
chr1	52032768	52033218	ENSG00000117862.11|TXNDC12|RBM15|RBM15	953	-	6.1627917	1.3271122	-1.0	-1.0
chr1	52032628	52032728	ENSG00000117862.11|TXNDC12|RBM15|RBM15	914	-	5.975689	1.0664964	-1.0	-1.0
chr1	52388074	52388174	ENSG00000085840.12|ORC1|RBM15|RBM15	936	-	6.04513	1.1925101	-1.0	-1.0
chr1	52396090	52396364	ENSG00000085840.12|ORC1|RBM15|RBM15	967	-	3.455585	1.4838651	-1.0	-1.0
chr1	52393537	52393767	ENSG00000085840.12|ORC1|RBM15|RBM15	973	-	4.4227643	1.5742879	-1.0	-1.0
chr1	52475306	52475471	ENSG00000134744.13|ZCCHC11|RBM15|RBM15	910	-	4.3621564	1.0477614	-1.0	-1.0
chr1	52525632	52525792	ENSG00000134744.13|ZCCHC11|RBM15|RBM15	937	-	4.690167	1.2007684	-1.0	-1.0
chr1	52526127	52526312	ENSG00000134744.13|ZCCHC11|RBM15|RBM15	924	-	3.4123695	1.1174505	-1.0	-1.0
chr1	52771279	52771379	ENSG00000162378.12|ZYG11B|RBM15|RBM15	901	+	5.871807	1.0045962	-1.0	-1.0
chr1	52771544	52771724	ENSG00000162378.12|ZYG11B|RBM15|RBM15	960	+	6.043391	1.3984628	-1.0	-1.0
chr1	52842760	52842955	ENSG00000203995.9|ZYG11A|RBM15|RBM15	960	+	5.9076495	1.3928144	-1.0	-1.0
chr1	52856997	52857749	ENSG00000203995.9|ZYG11A|RBM15|RBM15	985	+	5.8204236	1.8351581	-1.0	-1.0
chr1	53838309	53838424	ENSG00000058804.11|NDC1|RBM15|RBM15	903	-	5.9483767	1.0115544	-1.0	-1.0
chr1	53952120	53952310	ENSG00000116212.14|LRRC42|RBM15|RBM15	906	+	4.396641	1.0287046	-1.0	-1.0
chr1	54052999	54053169	ENSG00000116209.11|TMEM59|RBM15|RBM15	981	-	6.1026225	1.7162228	-1.0	-1.0
chr1	54216210	54216315	ENSG00000116221.15|MRPL37|RBM15|RBM15	916	+	4.0012164	1.0778084	-1.0	-1.0
chr1	54216379	54216499	ENSG00000116221.15|MRPL37|RBM15|RBM15	914	+	6.0102386	1.0667512	-1.0	-1.0
chr1	54225891	54225991	ENSG00000157216.15|SSBP3|RBM15|RBM15	904	-	5.887889	1.0195606	-1.0	-1.0
chr1	54226396	54226496	ENSG00000157216.15|SSBP3|RBM15|RBM15	956	-	6.172205	1.3598361	-1.0	-1.0
chr1	54851647	54851947	ENSG00000116133.11|DHCR24|RBM15|RBM15	984	-	5.911697	1.7894921	-1.0	-1.0
chr1	54850792	54851042	ENSG00000116133.11|DHCR24|RBM15|RBM15	977	-	5.339527	1.6305736	-1.0	-1.0
chr1	54850397	54850772	ENSG00000116133.11|DHCR24|RBM15|RBM15	946	-	5.1945734	1.2656971	-1.0	-1.0
chr1	54851947	54852386	ENSG00000116133.11|DHCR24|RBM15|RBM15	950	-	4.7540607	1.2974868	-1.0	-1.0
chr1	54851077	54851437	ENSG00000116133.11|DHCR24|RBM15|RBM15	971	-	4.4302573	1.533591	-1.0	-1.0
chr1	54851487	54851587	ENSG00000116133.11|DHCR24|RBM15|RBM15	900	-	3.8267162	1.0009524	-1.0	-1.0
chr1	55051098	55051518	ENSG00000169174.10|PCSK9|RBM15|RBM15	988	+	6.7698994	1.9193305	-1.0	-1.0
chr1	55057330	55057514	ENSG00000169174.10|PCSK9|RBM15|RBM15	961	+	3.6388602	1.4053105	-1.0	-1.0
chr1	55068773	55069038	ENSG00000162402.13|USP24|RBM15|RBM15	919	-	3.789621	1.0924803	-1.0	-1.0
chr1	55132544	55132644	ENSG00000162402.13|USP24|RBM15|RBM15	953	-	6.098074	1.3247638	-1.0	-1.0
chr1	58681934	58682129	ENSG00000162601.9|MYSM1|RBM15|RBM15	946	-	5.212201	1.2658483	-1.0	-1.0
chr1	58682129	58682324	ENSG00000162601.9|MYSM1|RBM15|RBM15	980	-	5.104818	1.7084342	-1.0	-1.0
chr1	58682439	58682545	ENSG00000162601.9|MYSM1|RBM15|RBM15	923	-	5.266018	1.1139568	-1.0	-1.0
chr1	58781547	58781732	ENSG00000177606.6|JUN|RBM15|RBM15	920	-	2.7880514	1.0949948	-1.0	-1.0
chr1	58781737	58784012	ENSG00000177606.6|JUN|RBM15|RBM15	994	-	4.271283	2.2145507	-1.0	-1.0
chr1	61088278	61088680	ENSG00000162599.15|NFIA|RBM15|RBM15	988	+	5.866398	1.9231441	-1.0	-1.0
chr1	61724991	61725096	ENSG00000162604.12|TM2D1|RBM15|RBM15	930	-	5.982854	1.1550957	-1.0	-1.0
chr1	62437189	62437379	ENSG00000162607.12|USP1|RBM15|RBM15	926	+	3.9981096	1.1300842	-1.0	-1.0
chr1	65255299	65255734	ENSG00000116675.15|DNAJC6|RBM15|RBM15	974	+	4.4821324	1.5830553	-1.0	-1.0
chr1	65254649	65255064	ENSG00000116675.15|DNAJC6|RBM15|RBM15	956	+	3.5650904	1.3576325	-1.0	-1.0
chr1	65392535	65392660	ENSG00000116675.15|DNAJC6|RBM15|RBM15	912	+	5.961873	1.0535407	-1.0	-1.0
chr1	65254481	65254649	ENSG00000116675.15|DNAJC6|RBM15|RBM15	999	+	5.5655074	2.8764915	-1.0	-1.0
chr1	65255099	65255229	ENSG00000116675.15|DNAJC6|RBM15|RBM15	919	+	2.4242923	1.0937985	-1.0	-1.0
chr1	65425302	65425378	ENSG00000213625.8|LEPROT|RBM15|RBM15	916	+	3.9480784	1.0745155	-1.0	-1.0
chr1	65434867	65435107	ENSG00000213625.8|LEPROT|RBM15|RBM15	983	+	4.274318	1.7667872	-1.0	-1.0
chr1	65526258	65526358	ENSG00000116678.19|LEPR|RBM15|RBM15	901	+	3.9798348	1.0049957	-1.0	-1.0
chr1	65526088	65526253	ENSG00000116678.19|LEPR|RBM15|RBM15	942	+	4.141868	1.236269	-1.0	-1.0
chr1	65425302	65425378	ENSG00000116678.19|LEPR|RBM15|RBM15	915	+	3.9480784	1.0729923	-1.0	-1.0
chr1	65434873	65435108	ENSG00000116678.19|LEPR|RBM15|RBM15	983	+	4.238942	1.7721357	-1.0	-1.0
chr1	65525818	65526078	ENSG00000116678.19|LEPR|RBM15|RBM15	952	+	4.12533	1.3190684	-1.0	-1.0
chr1	65577154	65577494	ENSG00000116678.19|LEPR|RBM15|RBM15	939	+	6.05947	1.2113448	-1.0	-1.0
chr1	65576789	65577099	ENSG00000116678.19|LEPR|RBM15|RBM15	966	+	6.357452	1.4700669	-1.0	-1.0
chr1	65576009	65576274	ENSG00000116678.19|LEPR|RBM15|RBM15	975	+	6.0545316	1.6051288	-1.0	-1.0
chr1	66958113	66958213	ENSG00000198160.14|MIER1|RBM15|RBM15	917	+	3.3528533	1.0807226	-1.0	-1.0
chr1	66946149	66946249	ENSG00000198160.14|MIER1|RBM15|RBM15	926	+	4.020416	1.1300994	-1.0	-1.0
chr1	67053810	67053915	ENSG00000116704.7|SLC35D1|RBM15|RBM15	931	-	5.9811106	1.1616057	-1.0	-1.0
chr1	67429435	67429657	ENSG00000142864.14|SERBP1|RBM15|RBM15	991	-	5.2047443	2.0390577	-1.0	-1.0
chr1	67429657	67429982	ENSG00000142864.14|SERBP1|RBM15|RBM15	993	-	5.897357	2.1280425	-1.0	-1.0
chr1	67430212	67430387	ENSG00000142864.14|SERBP1|RBM15|RBM15	938	-	2.9108093	1.2046831	-1.0	-1.0
chr1	67687660	67687970	ENSG00000116717.11|GADD45A|RBM15|RBM15	960	+	2.9698045	1.3978112	-1.0	-1.0
chr1	67685675	67686475	ENSG00000116717.11|GADD45A|RBM15|RBM15	963	+	3.9911082	1.433886	-1.0	-1.0
chr1	67685538	67685675	ENSG00000116717.11|GADD45A|RBM15|RBM15	973	+	5.231951	1.5705088	-1.0	-1.0
chr1	67685405	67685538	ENSG00000116717.11|GADD45A|RBM15|RBM15	958	+	3.895354	1.3817462	-1.0	-1.0
chr1	67685190	67685400	ENSG00000116717.11|GADD45A|RBM15|RBM15	951	+	3.0804121	1.3067065	-1.0	-1.0
chr1	70228421	70228531	ENSG00000116754.13|SRSF11|RBM15|RBM15	951	+	3.015955	1.3095448	-1.0	-1.0
chr1	70234695	70234788	ENSG00000116754.13|SRSF11|RBM15|RBM15	912	+	2.7027981	1.0563415	-1.0	-1.0
chr1	70221369	70221589	ENSG00000116754.13|SRSF11|RBM15|RBM15	984	+	5.927905	1.7825851	-1.0	-1.0
chr1	70232203	70232377	ENSG00000116754.13|SRSF11|RBM15|RBM15	979	+	3.9817383	1.6848955	-1.0	-1.0
chr1	70250607	70250927	ENSG00000116754.13|SRSF11|RBM15|RBM15	946	+	2.8462422	1.2636946	-1.0	-1.0
chr1	70221709	70221824	ENSG00000116754.13|SRSF11|RBM15|RBM15	904	+	2.7718065	1.0199503	-1.0	-1.0
chr1	70353704	70353974	ENSG00000118454.12|ANKRD13C|RBM15|RBM15	954	-	5.389006	1.3382543	-1.0	-1.0
chr1	70353978	70354734	ENSG00000118454.12|ANKRD13C|RBM15|RBM15	979	-	5.752662	1.6730374	-1.0	-1.0
chr1	70354819	70355014	ENSG00000197568.13|HHLA3|RBM15|RBM15	911	+	3.9148884	1.0524266	-1.0	-1.0
chr1	70411397	70411562	ENSG00000116761.11|CTH|RBM15|RBM15	933	+	4.432231	1.1731141	-1.0	-1.0
chr1	71046579	71046680	ENSG00000050628.20|PTGER3|RBM15|RBM15	902	-	3.8500495	1.0092967	-1.0	-1.0
chr1	71012235	71012410	ENSG00000050628.20|PTGER3|RBM15|RBM15	955	-	6.2006116	1.345987	-1.0	-1.0
chr1	71046680	71047490	ENSG00000050628.20|PTGER3|RBM15|RBM15	991	-	5.7697554	2.0661914	-1.0	-1.0
chr1	75742500	75742615	ENSG00000117054.13|ACADM|RBM15|RBM15	934	+	6.0151987	1.1832805	-1.0	-1.0
chr1	75744320	75744440	ENSG00000117054.13|ACADM|RBM15|RBM15	918	+	5.958309	1.0877141	-1.0	-1.0
chr1	75744080	75744255	ENSG00000117054.13|ACADM|RBM15|RBM15	933	+	5.5625086	1.1721094	-1.0	-1.0
chr1	75743880	75744060	ENSG00000117054.13|ACADM|RBM15|RBM15	931	+	6.01662	1.1592451	-1.0	-1.0
chr1	77631859	77631984	ENSG00000036549.12|ZZZ3|RBM15|RBM15	942	-	5.4187098	1.2380477	-1.0	-1.0
chr1	77633169	77633319	ENSG00000036549.12|ZZZ3|RBM15|RBM15	965	-	6.317546	1.4533153	-1.0	-1.0
chr1	77759667	77759782	ENSG00000077254.14|USP33|RBM15|RBM15	906	-	3.4298341	1.0285213	-1.0	-1.0
chr1	77728579	77728694	ENSG00000077254.14|USP33|RBM15|RBM15	909	-	2.9512343	1.0407085	-1.0	-1.0
chr1	77717904	77718039	ENSG00000077254.14|USP33|RBM15|RBM15	911	-	5.650676	1.0487028	-1.0	-1.0
chr1	77725621	77725731	ENSG00000077254.14|USP33|RBM15|RBM15	934	-	4.1341286	1.1805222	-1.0	-1.0
chr1	77813733	77813853	ENSG00000180488.14|MIGA1|RBM15|RBM15	969	+	6.4332285	1.5061378	-1.0	-1.0
chr1	77978884	77979110	ENSG00000162613.16|FUBP1|RBM15|RBM15	942	-	4.3708005	1.2346935	-1.0	-1.0
chr1	77978785	77978884	ENSG00000162613.16|FUBP1|RBM15|RBM15	952	-	6.084186	1.320605	-1.0	-1.0
chr1	78013050	78013615	ENSG00000162616.8|DNAJB4|RBM15|RBM15	980	+	4.6362386	1.7066377	-1.0	-1.0
chr1	78004998	78005208	ENSG00000162616.8|DNAJB4|RBM15|RBM15	940	+	5.6775265	1.2232641	-1.0	-1.0
chr1	78005223	78005321	ENSG00000162616.8|DNAJB4|RBM15|RBM15	907	+	3.8837981	1.029886	-1.0	-1.0
chr1	78005224	78005409	ENSG00000137960.5|GIPC2|RBM15|RBM15	915	+	4.778173	1.0705051	-1.0	-1.0
chr1	78004999	78005214	ENSG00000137960.5|GIPC2|RBM15|RBM15	940	+	5.5443163	1.2246013	-1.0	-1.0
chr1	78013009	78013634	ENSG00000137960.5|GIPC2|RBM15|RBM15	978	+	4.5357347	1.6635201	-1.0	-1.0
chr1	84666123	84666223	ENSG00000117155.16|SSX2IP|RBM15|RBM15	901	-	3.861879	1.0022167	-1.0	-1.0
chr1	84662197	84662297	ENSG00000117155.16|SSX2IP|RBM15|RBM15	904	-	5.9483767	1.0161422	-1.0	-1.0
chr1	84690153	84690303	ENSG00000117155.16|SSX2IP|RBM15|RBM15	965	-	6.129068	1.4578437	-1.0	-1.0
chr1	85200142	85200251	ENSG00000097096.8|SYDE2|RBM15|RBM15	939	-	6.022402	1.2177291	-1.0	-1.0
chr1	85190056	85190206	ENSG00000097096.8|SYDE2|RBM15|RBM15	908	-	5.93394	1.0339711	-1.0	-1.0
chr1	85200286	85200621	ENSG00000097096.8|SYDE2|RBM15|RBM15	968	-	6.2072973	1.4898111	-1.0	-1.0
chr1	85190216	85190431	ENSG00000097096.8|SYDE2|RBM15|RBM15	981	-	6.809402	1.7159246	-1.0	-1.0
chr1	85259502	85259667	ENSG00000162642.13|C1orf52|RBM15|RBM15	996	-	7.477623	2.4068878	-1.0	-1.0
chr1	87328822	87328977	ENSG00000143013.12|LMO4|RBM15|RBM15	932	+	5.982883	1.1673881	-1.0	-1.0
chr1	88741077	88741177	ENSG00000065243.19|PKN2|RBM15|RBM15	904	+	5.9483767	1.0191742	-1.0	-1.0
chr1	88771782	88771879	ENSG00000065243.19|PKN2|RBM15|RBM15	911	+	3.9385166	1.0485235	-1.0	-1.0
chr1	88833354	88833514	ENSG00000065243.19|PKN2|RBM15|RBM15	921	+	3.7678685	1.1049849	-1.0	-1.0
chr1	88983842	88983957	ENSG00000137944.17|KYAT3|RBM15|RBM15	906	-	5.9518147	1.0290537	-1.0	-1.0
chr1	88983845	88983965	ENSG00000213516.9|RBMXL1|RBM15|RBM15	905	-	5.9423423	1.0244626	-1.0	-1.0
chr1	89525317	89525422	ENSG00000197147.13|LRRC8B|RBM15|RBM15	904	+	5.895708	1.0178046	-1.0	-1.0
chr1	89582699	89582804	ENSG00000197147.13|LRRC8B|RBM15|RBM15	932	+	5.9966726	1.169474	-1.0	-1.0
chr1	89583119	89583314	ENSG00000197147.13|LRRC8B|RBM15|RBM15	957	+	6.1752596	1.3655125	-1.0	-1.0
chr1	89933106	89933250	ENSG00000271949.1|AC093423.3|RBM15|RBM15	956	+	6.1859694	1.3600625	-1.0	-1.0
chr1	89935351	89935586	ENSG00000171492.14|LRRC8D|RBM15|RBM15	930	+	5.6536536	1.1553307	-1.0	-1.0
chr1	89933591	89933786	ENSG00000171492.14|LRRC8D|RBM15|RBM15	957	+	5.409949	1.3615388	-1.0	-1.0
chr1	89933106	89933561	ENSG00000171492.14|LRRC8D|RBM15|RBM15	958	+	5.3786526	1.3718598	-1.0	-1.0
chr1	90017316	90017421	ENSG00000162664.16|ZNF326|RBM15|RBM15	907	+	5.9258184	1.0318767	-1.0	-1.0
chr1	89995273	89995528	ENSG00000162664.16|ZNF326|RBM15|RBM15	983	+	6.8183184	1.7761594	-1.0	-1.0
chr1	90005002	90005092	ENSG00000162664.16|ZNF326|RBM15|RBM15	964	+	6.3593273	1.4484875	-1.0	-1.0
chr1	90027543	90027668	ENSG00000162664.16|ZNF326|RBM15|RBM15	915	+	3.0633698	1.0702052	-1.0	-1.0
chr1	90940796	90940911	ENSG00000122482.20|ZNF644|RBM15|RBM15	906	-	3.865503	1.024759	-1.0	-1.0
chr1	90940051	90940161	ENSG00000122482.20|ZNF644|RBM15|RBM15	926	-	5.990169	1.130121	-1.0	-1.0
chr1	90938446	90938591	ENSG00000122482.20|ZNF644|RBM15|RBM15	923	-	4.592533	1.1140859	-1.0	-1.0
chr1	90941116	90941246	ENSG00000122482.20|ZNF644|RBM15|RBM15	945	-	5.789833	1.2561147	-1.0	-1.0
chr1	92784865	92785050	ENSG00000067208.14|EVI5|RBM15|RBM15	935	-	4.088477	1.1851069	-1.0	-1.0
chr1	92837379	92837489	ENSG00000122406.12|RPL5|RBM15|RBM15	910	+	3.2279894	1.0440391	-1.0	-1.0
chr1	93136779	93136879	ENSG00000143033.17|MTF2|RBM15|RBM15	903	+	3.2086122	1.0151308	-1.0	-1.0
chr1	93079324	93079514	ENSG00000143033.17|MTF2|RBM15|RBM15	927	+	3.7453887	1.1363174	-1.0	-1.0
chr1	93129299	93129414	ENSG00000143033.17|MTF2|RBM15|RBM15	933	+	2.7570002	1.1737549	-1.0	-1.0
chr1	93180158	93180448	ENSG00000117500.12|TMED5|RBM15|RBM15	945	-	4.2717104	1.2602019	-1.0	-1.0
chr1	93346222	93346707	ENSG00000117505.12|DR1|RBM15|RBM15	948	+	4.8505063	1.2840552	-1.0	-1.0
chr1	93345887	93346067	ENSG00000117505.12|DR1|RBM15|RBM15	938	+	4.3282137	1.2070303	-1.0	-1.0
chr1	93346732	93346865	ENSG00000117505.12|DR1|RBM15|RBM15	948	+	6.157061	1.2828494	-1.0	-1.0
chr1	93876267	93876632	ENSG00000067334.13|DNTTIP2|RBM15|RBM15	946	-	3.4901145	1.2679462	-1.0	-1.0
chr1	93877242	93877437	ENSG00000067334.13|DNTTIP2|RBM15|RBM15	952	-	4.1549926	1.3194431	-1.0	-1.0
chr1	93876632	93876837	ENSG00000067334.13|DNTTIP2|RBM15|RBM15	941	-	6.11006	1.2286463	-1.0	-1.0
chr1	93870682	93870787	ENSG00000067334.13|DNTTIP2|RBM15|RBM15	912	-	3.9157736	1.0555058	-1.0	-1.0
chr1	93909037	93909257	ENSG00000023909.9|GCLM|RBM15|RBM15	930	-	3.8963945	1.1528605	-1.0	-1.0
chr1	96721709	96721872	ENSG00000117569.18|PTBP2|RBM15|RBM15	973	+	6.499489	1.5741785	-1.0	-1.0
chr1	96785142	96785254	ENSG00000117569.18|PTBP2|RBM15|RBM15	903	+	3.8869326	1.0142921	-1.0	-1.0
chr1	99708837	99709120	ENSG00000156869.12|FRRS1|RBM15|RBM15	949	-	3.7635443	1.2892087	-1.0	-1.0
chr1	100068071	100068195	ENSG00000283761.1|AC118553.2|RBM15|RBM15	923	+	5.9956884	1.1129011	-1.0	-1.0
chr1	100068071	100068195	ENSG00000156875.13|MFSD14A|RBM15|RBM15	923	+	5.9956884	1.1116496	-1.0	-1.0
chr1	100132749	100132955	ENSG00000156876.9|SASS6|RBM15|RBM15	980	-	6.46274	1.7068785	-1.0	-1.0
chr1	100107872	100108004	ENSG00000156876.9|SASS6|RBM15|RBM15	952	-	2.9124646	1.3227586	-1.0	-1.0
chr1	100268143	100268268	ENSG00000137996.12|RTCA|RBM15|RBM15	926	+	6.0170536	1.1286622	-1.0	-1.0
chr1	100266246	100266391	ENSG00000137996.12|RTCA|RBM15|RBM15	920	+	3.6100965	1.0991062	-1.0	-1.0
chr1	100390731	100390824	ENSG00000079335.18|CDC14A|RBM15|RBM15	924	+	4.041442	1.1176126	-1.0	-1.0
chr1	100352530	100352865	ENSG00000079335.18|CDC14A|RBM15|RBM15	982	+	5.576035	1.7433101	-1.0	-1.0
chr1	107057338	107057528	ENSG00000198890.7|PRMT6|RBM15|RBM15	939	+	6.1698294	1.2176149	-1.0	-1.0
chr1	107057728	107057923	ENSG00000198890.7|PRMT6|RBM15|RBM15	984	+	6.800539	1.7849509	-1.0	-1.0
chr1	108692327	108692782	ENSG00000134186.11|PRPF38B|RBM15|RBM15	969	+	4.338338	1.507519	-1.0	-1.0
chr1	108698604	108698784	ENSG00000134186.11|PRPF38B|RBM15|RBM15	964	+	4.383914	1.4378247	-1.0	-1.0
chr1	108877116	108877226	ENSG00000121957.12|GPSM2|RBM15|RBM15	904	+	5.9483767	1.0155859	-1.0	-1.0
chr1	108963360	108963457	ENSG00000121940.15|CLCC1|RBM15|RBM15	952	-	6.1372485	1.3206568	-1.0	-1.0
chr1	108934824	108934942	ENSG00000121940.15|CLCC1|RBM15|RBM15	928	-	3.101184	1.1428668	-1.0	-1.0
chr1	108937081	108937331	ENSG00000121940.15|CLCC1|RBM15|RBM15	958	-	4.9750586	1.3759605	-1.0	-1.0
chr1	108934826	108934951	ENSG00000274068.1|AL449266.1|RBM15|RBM15	925	-	3.052464	1.1269366	-1.0	-1.0
chr1	108963360	108963480	ENSG00000274068.1|AL449266.1|RBM15|RBM15	950	-	6.09858	1.3023695	-1.0	-1.0
chr1	108937066	108937331	ENSG00000274068.1|AL449266.1|RBM15|RBM15	957	-	4.9248614	1.3661591	-1.0	-1.0
chr1	109090425	109090550	ENSG00000273382.1|AL356488.3|RBM15|RBM15	912	-	5.975896	1.0539926	-1.0	-1.0
chr1	109214188	109214338	ENSG00000031698.12|SARS|RBM15|RBM15	915	+	2.6423447	1.0711187	-1.0	-1.0
chr1	109237085	109237245	ENSG00000031698.12|SARS|RBM15|RBM15	921	+	3.4483137	1.1010728	-1.0	-1.0
chr1	109214348	109214503	ENSG00000031698.12|SARS|RBM15|RBM15	921	+	3.5277147	1.1014951	-1.0	-1.0
chr1	109235294	109235394	ENSG00000031698.12|SARS|RBM15|RBM15	904	+	3.8952837	1.019402	-1.0	-1.0
chr1	109228351	109228432	ENSG00000031698.12|SARS|RBM15|RBM15	955	+	4.310991	1.3474251	-1.0	-1.0
chr1	109237250	109237355	ENSG00000031698.12|SARS|RBM15|RBM15	947	+	3.5608416	1.2749659	-1.0	-1.0
chr1	109214796	109214916	ENSG00000031698.12|SARS|RBM15|RBM15	931	+	4.509515	1.1607932	-1.0	-1.0
chr1	109237730	109238169	ENSG00000031698.12|SARS|RBM15|RBM15	985	+	3.842767	1.81544	-1.0	-1.0
chr1	109236325	109236475	ENSG00000031698.12|SARS|RBM15|RBM15	937	+	4.2119603	1.2006452	-1.0	-1.0
chr1	109214576	109214766	ENSG00000031698.12|SARS|RBM15|RBM15	917	+	3.1701248	1.0817518	-1.0	-1.0
chr1	109213917	109214128	ENSG00000031698.12|SARS|RBM15|RBM15	999	+	4.3226666	2.8987591	-1.0	-1.0
chr1	109281753	109281853	ENSG00000134222.16|PSRC1|RBM15|RBM15	910	-	5.9478464	1.0457344	-1.0	-1.0
chr1	109279680	109279965	ENSG00000134222.16|PSRC1|RBM15|RBM15	973	-	4.7189913	1.5762867	-1.0	-1.0
chr1	109280781	109280901	ENSG00000134222.16|PSRC1|RBM15|RBM15	911	-	4.000416	1.0523344	-1.0	-1.0
chr1	109324898	109325008	ENSG00000134243.11|SORT1|RBM15|RBM15	918	-	3.9737742	1.0886337	-1.0	-1.0
chr1	109397591	109397766	ENSG00000134243.11|SORT1|RBM15|RBM15	955	-	4.497071	1.3470378	-1.0	-1.0
chr1	109322931	109323081	ENSG00000134243.11|SORT1|RBM15|RBM15	957	-	6.2228823	1.3700751	-1.0	-1.0
chr1	109354366	109354526	ENSG00000134243.11|SORT1|RBM15|RBM15	939	-	2.9443088	1.215938	-1.0	-1.0
chr1	109495918	109496113	ENSG00000174151.14|CYB561D1|RBM15|RBM15	969	+	6.588917	1.5141928	-1.0	-1.0
chr1	109619961	109620061	ENSG00000116337.15|AMPD2|RBM15|RBM15	903	+	5.919175	1.012887	-1.0	-1.0
chr1	109929046	109929171	ENSG00000184371.13|CSF1|RBM15|RBM15	902	+	5.871877	1.0097067	-1.0	-1.0
chr1	109923840	109923995	ENSG00000184371.13|CSF1|RBM15|RBM15	951	+	6.0949993	1.3113799	-1.0	-1.0
chr1	109923225	109923420	ENSG00000184371.13|CSF1|RBM15|RBM15	976	+	6.5274076	1.6172674	-1.0	-1.0
chr1	109929711	109929921	ENSG00000184371.13|CSF1|RBM15|RBM15	967	+	6.394676	1.4770901	-1.0	-1.0
chr1	109984970	109985160	ENSG00000168710.17|AHCYL1|RBM15|RBM15	933	+	3.140136	1.176857	-1.0	-1.0
chr1	109984745	109984940	ENSG00000168710.17|AHCYL1|RBM15|RBM15	951	+	3.607278	1.306466	-1.0	-1.0
chr1	110049156	110049266	ENSG00000143093.14|STRIP1|RBM15|RBM15	940	+	6.045124	1.2223936	-1.0	-1.0
chr1	110341555	110342320	ENSG00000162775.14|RBM15|RBM15|RBM15	995	+	4.752751	2.3223777	-1.0	-1.0
chr1	110341045	110341345	ENSG00000162775.14|RBM15|RBM15|RBM15	964	+	4.5450535	1.4388407	-1.0	-1.0
chr1	110346307	110346667	ENSG00000162775.14|RBM15|RBM15|RBM15	971	+	3.744826	1.5427009	-1.0	-1.0
chr1	110340885	110341000	ENSG00000162775.14|RBM15|RBM15|RBM15	927	+	4.5908985	1.1355616	-1.0	-1.0
chr1	110339415	110339535	ENSG00000162775.14|RBM15|RBM15|RBM15	953	+	6.0937014	1.328066	-1.0	-1.0
chr1	110339795	110340685	ENSG00000162775.14|RBM15|RBM15|RBM15	982	+	5.139785	1.7363952	-1.0	-1.0
chr1	110339540	110339695	ENSG00000162775.14|RBM15|RBM15|RBM15	911	+	3.3708177	1.052106	-1.0	-1.0
chr1	110347115	110347887	ENSG00000224699.8|LAMTOR5-AS1|RBM15|RBM15	996	+	6.0553246	2.3610656	-1.0	-1.0
chr1	110347887	110348007	ENSG00000224699.8|LAMTOR5-AS1|RBM15|RBM15	932	+	5.9901505	1.1679671	-1.0	-1.0
chr1	110899313	110899443	ENSG00000143119.12|CD53|RBM15|RBM15	927	+	3.480105	1.1366447	-1.0	-1.0
chr1	110899128	110899308	ENSG00000143119.12|CD53|RBM15|RBM15	961	+	5.716782	1.414065	-1.0	-1.0
chr1	110952277	110952527	ENSG00000121931.15|LRIF1|RBM15|RBM15	955	-	5.5472927	1.3441309	-1.0	-1.0
chr1	110952547	110952662	ENSG00000121931.15|LRIF1|RBM15|RBM15	943	-	6.032786	1.2412481	-1.0	-1.0
chr1	110947769	110948114	ENSG00000121931.15|LRIF1|RBM15|RBM15	932	-	4.312356	1.1681315	-1.0	-1.0
chr1	110963406	110963620	ENSG00000121931.15|LRIF1|RBM15|RBM15	996	-	6.698921	2.3652928	-1.0	-1.0
chr1	110951952	110952092	ENSG00000121931.15|LRIF1|RBM15|RBM15	929	-	4.5042086	1.147534	-1.0	-1.0
chr1	110963625	110963980	ENSG00000121931.15|LRIF1|RBM15|RBM15	956	-	4.399005	1.3534957	-1.0	-1.0
chr1	110949875	110950005	ENSG00000121931.15|LRIF1|RBM15|RBM15	909	-	3.1159596	1.0414408	-1.0	-1.0
chr1	112702637	112702742	ENSG00000155366.16|RHOC|RBM15|RBM15	902	-	5.901346	1.0091906	-1.0	-1.0
chr1	112917757	112918044	ENSG00000155380.11|SLC16A1|RBM15|RBM15	986	-	5.2090373	1.8600342	-1.0	-1.0
chr1	112917177	112917587	ENSG00000155380.11|SLC16A1|RBM15|RBM15	962	-	4.2452483	1.4175599	-1.0	-1.0
chr1	112921989	112922109	ENSG00000155380.11|SLC16A1|RBM15|RBM15	928	-	6.066577	1.1431932	-1.0	-1.0
chr1	112929127	112929322	ENSG00000155380.11|SLC16A1|RBM15|RBM15	944	-	4.0870066	1.251999	-1.0	-1.0
chr1	112957389	112957504	ENSG00000226419.7|SLC16A1-AS1|RBM15|RBM15	925	+	4.017644	1.1249413	-1.0	-1.0
chr1	113103620	113103780	ENSG00000198799.11|LRIG2|RBM15|RBM15	909	+	4.381658	1.0419083	-1.0	-1.0
chr1	113073218	113073418	ENSG00000198799.11|LRIG2|RBM15|RBM15	950	+	6.1456876	1.3001543	-1.0	-1.0
chr1	113124574	113124764	ENSG00000198799.11|LRIG2|RBM15|RBM15	923	+	4.3104916	1.1128992	-1.0	-1.0
chr1	113123874	113124549	ENSG00000198799.11|LRIG2|RBM15|RBM15	971	+	5.4009113	1.5444711	-1.0	-1.0
chr1	113114481	113114871	ENSG00000198799.11|LRIG2|RBM15|RBM15	973	+	5.126928	1.5696036	-1.0	-1.0
chr1	113073498	113073645	ENSG00000198799.11|LRIG2|RBM15|RBM15	974	+	6.537735	1.5797356	-1.0	-1.0
chr1	113390748	113390873	ENSG00000081026.18|MAGI3|RBM15|RBM15	950	+	4.240882	1.3053893	-1.0	-1.0
chr1	113390878	113391118	ENSG00000081026.18|MAGI3|RBM15|RBM15	961	+	6.0943475	1.4136213	-1.0	-1.0
chr1	113759253	113759443	ENSG00000116793.15|PHTF1|RBM15|RBM15	929	-	6.019303	1.1468405	-1.0	-1.0
chr1	113766001	113766146	ENSG00000081019.13|RSBN1|RBM15|RBM15	958	-	6.203634	1.3755819	-1.0	-1.0
chr1	113766326	113766436	ENSG00000081019.13|RSBN1|RBM15|RBM15	906	-	5.916309	1.0247313	-1.0	-1.0
chr1	113797362	113797687	ENSG00000081019.13|RSBN1|RBM15|RBM15	966	-	5.6709533	1.4744622	-1.0	-1.0
chr1	113797897	113798002	ENSG00000081019.13|RSBN1|RBM15|RBM15	926	-	3.1515079	1.1293654	-1.0	-1.0
chr1	113911370	113911540	ENSG00000118655.4|DCLRE1B|RBM15|RBM15	947	+	6.087728	1.2791852	-1.0	-1.0
chr1	113940381	113940686	ENSG00000163349.21|HIPK1|RBM15|RBM15	974	+	5.698837	1.5783787	-1.0	-1.0
chr1	113973023	113973193	ENSG00000163349.21|HIPK1|RBM15|RBM15	932	+	3.0903046	1.1702063	-1.0	-1.0
chr1	113973213	113973458	ENSG00000163349.21|HIPK1|RBM15|RBM15	957	+	4.003055	1.3670952	-1.0	-1.0
chr1	113940861	113941459	ENSG00000163349.21|HIPK1|RBM15|RBM15	972	+	5.165932	1.5525026	-1.0	-1.0
chr1	114405405	114405585	ENSG00000197323.11|TRIM33|RBM15|RBM15	962	-	5.2698407	1.4172502	-1.0	-1.0
chr1	114427176	114427286	ENSG00000197323.11|TRIM33|RBM15|RBM15	950	-	6.0987945	1.3027405	-1.0	-1.0
chr1	114397666	114397771	ENSG00000197323.11|TRIM33|RBM15|RBM15	910	-	3.9109342	1.047303	-1.0	-1.0
chr1	114405590	114405759	ENSG00000197323.11|TRIM33|RBM15|RBM15	969	-	6.071936	1.5121205	-1.0	-1.0
chr1	114739796	114739922	ENSG00000009307.15|CSDE1|RBM15|RBM15	956	-	6.153825	1.3606689	-1.0	-1.0
chr1	114749905	114750140	ENSG00000009307.15|CSDE1|RBM15|RBM15	952	-	2.938413	1.3148823	-1.0	-1.0
chr1	115663685	115664250	ENSG00000173218.14|VANGL1|RBM15|RBM15	981	+	6.2578883	1.7228199	-1.0	-1.0
chr1	116404525	116404630	ENSG00000163399.15|ATP1A1|RBM15|RBM15	914	+	3.3445563	1.0632622	-1.0	-1.0
chr1	116389438	116389608	ENSG00000163399.15|ATP1A1|RBM15|RBM15	936	+	3.2982013	1.1905077	-1.0	-1.0
chr1	116534128	116534273	ENSG00000116815.15|CD58|RBM15|RBM15	947	-	6.1258883	1.2794447	-1.0	-1.0
chr1	116532848	116532958	ENSG00000116815.15|CD58|RBM15|RBM15	912	-	5.9667625	1.0577208	-1.0	-1.0
chr1	116533023	116533213	ENSG00000116815.15|CD58|RBM15|RBM15	937	-	3.8961573	1.201191	-1.0	-1.0
chr1	116533463	116533603	ENSG00000116815.15|CD58|RBM15|RBM15	908	-	5.947466	1.0354995	-1.0	-1.0
chr1	116533465	116533600	ENSG00000177173.5|NAP1L4P1|RBM15|RBM15	910	-	5.964985	1.0450014	-1.0	-1.0
chr1	116533025	116533215	ENSG00000177173.5|NAP1L4P1|RBM15|RBM15	937	-	3.8827682	1.2007226	-1.0	-1.0
chr1	117075269	117075799	ENSG00000116830.11|TTF2|RBM15|RBM15	984	+	5.721193	1.7986047	-1.0	-1.0
chr1	117075054	117075189	ENSG00000116830.11|TTF2|RBM15|RBM15	945	+	4.02657	1.2610319	-1.0	-1.0
chr1	117074869	117074984	ENSG00000116830.11|TTF2|RBM15|RBM15	925	+	4.461784	1.124769	-1.0	-1.0
chr1	117367588	117368228	ENSG00000198162.12|MAN1A2|RBM15|RBM15	946	+	4.2652493	1.2640806	-1.0	-1.0
chr1	117368233	117368483	ENSG00000198162.12|MAN1A2|RBM15|RBM15	962	+	4.861433	1.417227	-1.0	-1.0
chr1	117367448	117367548	ENSG00000198162.12|MAN1A2|RBM15|RBM15	917	+	6.002929	1.0819546	-1.0	-1.0
chr1	117623526	117623636	ENSG00000183508.4|FAM46C|RBM15|RBM15	910	+	3.9414725	1.0442204	-1.0	-1.0
chr1	117623206	117623401	ENSG00000183508.4|FAM46C|RBM15|RBM15	962	+	6.287445	1.4209002	-1.0	-1.0
chr1	117606233	117606358	ENSG00000183508.4|FAM46C|RBM15|RBM15	939	+	6.139299	1.2121955	-1.0	-1.0
chr1	117623801	117623966	ENSG00000183508.4|FAM46C|RBM15|RBM15	911	+	5.909661	1.0495374	-1.0	-1.0
chr1	119140540	119140645	ENSG00000231365.5|AL359915.2|RBM15|RBM15	924	+	4.0401826	1.1198417	-1.0	-1.0
chr1	119623016	119623921	ENSG00000143067.4|ZNF697|RBM15|RBM15	960	-	6.281606	1.3945013	-1.0	-1.0
chr1	119711994	119712160	ENSG00000092621.12|PHGDH|RBM15|RBM15	985	+	5.147942	1.8237348	-1.0	-1.0
chr1	119734598	119734698	ENSG00000092621.12|PHGDH|RBM15|RBM15	919	+	3.9786615	1.09349	-1.0	-1.0
chr1	120176306	120176501	ENSG00000265808.3|SEC22B|RBM15|RBM15	972	-	3.5474296	1.5549823	-1.0	-1.0
chr1	120176029	120176306	ENSG00000265808.3|SEC22B|RBM15|RBM15	954	-	3.9206765	1.3342673	-1.0	-1.0
chr1	145823976	145824077	ENSG00000265491.4|RNF115|RBM15|RBM15	970	-	6.463748	1.5223306	-1.0	-1.0
chr1	145926516	145926691	ENSG00000265241.6|RBM8A|RBM15|RBM15	965	-	4.193077	1.4582525	-1.0	-1.0
chr1	145926931	145927061	ENSG00000265241.6|RBM8A|RBM15|RBM15	931	-	5.9985533	1.1629281	-1.0	-1.0
chr1	145978312	145978502	ENSG00000121851.12|POLR3GL|RBM15|RBM15	967	+	6.4076343	1.4773505	-1.0	-1.0
chr1	145996466	145996600	ENSG00000265972.5|TXNIP|RBM15|RBM15	951	-	2.5624907	1.3096087	-1.0	-1.0
chr1	145995143	145995288	ENSG00000265972.5|TXNIP|RBM15|RBM15	920	-	2.2424426	1.0965372	-1.0	-1.0
chr1	145994405	145994515	ENSG00000265972.5|TXNIP|RBM15|RBM15	913	-	2.6552448	1.060345	-1.0	-1.0
chr1	145993624	145994084	ENSG00000265972.5|TXNIP|RBM15|RBM15	922	-	2.8181992	1.1077929	-1.0	-1.0
chr1	145996026	145996386	ENSG00000265972.5|TXNIP|RBM15|RBM15	981	-	2.8682923	1.7196063	-1.0	-1.0
chr1	145994540	145994870	ENSG00000265972.5|TXNIP|RBM15|RBM15	964	-	2.900384	1.442448	-1.0	-1.0
chr1	145994880	145995031	ENSG00000265972.5|TXNIP|RBM15|RBM15	911	-	2.4732764	1.0510937	-1.0	-1.0
chr1	147285323	147285463	ENSG00000131778.18|CHD1L|RBM15|RBM15	912	+	3.941052	1.0568517	-1.0	-1.0
chr1	147928633	147928828	ENSG00000188092.14|GPR89B|RBM15|RBM15	970	+	5.564882	1.5265049	-1.0	-1.0
chr1	148981269	148981474	ENSG00000178104.19|PDE4DIP|RBM15|RBM15	920	+	4.2506723	1.0961746	-1.0	-1.0
chr1	149812260	149812360	ENSG00000203814.6|HIST2H2BF|RBM15|RBM15	900	-	3.1919615	1.0021429	-1.0	-1.0
chr1	149884613	149884758	ENSG00000184678.10|HIST2H2BE|RBM15|RBM15	903	-	3.8488834	1.0153447	-1.0	-1.0
chr1	149885608	149885868	ENSG00000184678.10|HIST2H2BE|RBM15|RBM15	935	-	3.0531714	1.1881287	-1.0	-1.0
chr1	149944751	149944866	ENSG00000264522.5|OTUD7B|RBM15|RBM15	908	-	5.9371867	1.034206	-1.0	-1.0
chr1	150235732	150235837	ENSG00000143401.14|ANP32E|RBM15|RBM15	910	-	2.9008138	1.0469886	-1.0	-1.0
chr1	150226607	150226792	ENSG00000143401.14|ANP32E|RBM15|RBM15	928	-	2.6054342	1.1435378	-1.0	-1.0
chr1	150220561	150220756	ENSG00000143401.14|ANP32E|RBM15|RBM15	937	-	3.352418	1.1981366	-1.0	-1.0
chr1	150308152	150308267	ENSG00000266472.5|MRPS21|RBM15|RBM15	903	+	3.8766172	1.0114086	-1.0	-1.0
chr1	150294004	150294124	ENSG00000266472.5|MRPS21|RBM15|RBM15	914	+	5.9690747	1.0634488	-1.0	-1.0
chr1	150334964	150335164	ENSG00000117360.12|PRPF3|RBM15|RBM15	921	+	4.453219	1.1026764	-1.0	-1.0
chr1	150325770	150325870	ENSG00000117360.12|PRPF3|RBM15|RBM15	938	+	4.2185163	1.2072412	-1.0	-1.0
chr1	150324919	150325087	ENSG00000117360.12|PRPF3|RBM15|RBM15	918	+	4.022856	1.0873355	-1.0	-1.0
chr1	150472870	150473065	ENSG00000163125.15|RPRD2|RBM15|RBM15	971	+	6.4800825	1.5341481	-1.0	-1.0
chr1	150470640	150470910	ENSG00000163125.15|RPRD2|RBM15|RBM15	954	+	5.456257	1.333939	-1.0	-1.0
chr1	150364649	150364809	ENSG00000163125.15|RPRD2|RBM15|RBM15	977	+	6.399979	1.6313521	-1.0	-1.0
chr1	150471590	150472640	ENSG00000163125.15|RPRD2|RBM15|RBM15	977	+	5.8834224	1.6407397	-1.0	-1.0
chr1	150471365	150471475	ENSG00000163125.15|RPRD2|RBM15|RBM15	904	+	3.880294	1.0171192	-1.0	-1.0
chr1	150470970	150471205	ENSG00000163125.15|RPRD2|RBM15|RBM15	946	+	5.685831	1.2663608	-1.0	-1.0
chr1	150457337	150457512	ENSG00000163125.15|RPRD2|RBM15|RBM15	903	+	3.8771083	1.0117133	-1.0	-1.0
chr1	150512136	150512331	ENSG00000143369.14|ECM1|RBM15|RBM15	981	+	6.4945455	1.7111912	-1.0	-1.0
chr1	150511195	150511305	ENSG00000143369.14|ECM1|RBM15|RBM15	906	+	5.902548	1.0251955	-1.0	-1.0
chr1	150511490	150511770	ENSG00000143369.14|ECM1|RBM15|RBM15	974	+	6.5468636	1.5925853	-1.0	-1.0
chr1	150549861	150550046	ENSG00000143382.14|ADAMTSL4|RBM15|RBM15	950	+	2.8271341	1.2978952	-1.0	-1.0
chr1	150550131	150550271	ENSG00000143382.14|ADAMTSL4|RBM15|RBM15	934	+	2.9695332	1.1787772	-1.0	-1.0
chr1	150551259	150551424	ENSG00000143382.14|ADAMTSL4|RBM15|RBM15	954	+	6.0273643	1.3372415	-1.0	-1.0
chr1	150560114	150560214	ENSG00000143382.14|ADAMTSL4|RBM15|RBM15	904	+	5.9483767	1.016014	-1.0	-1.0
chr1	150557493	150557618	ENSG00000143382.14|ADAMTSL4|RBM15|RBM15	949	+	2.875176	1.2943478	-1.0	-1.0
chr1	150553815	150554122	ENSG00000143382.14|ADAMTSL4|RBM15|RBM15	931	+	2.3029947	1.1611106	-1.0	-1.0
chr1	150553425	150553610	ENSG00000143382.14|ADAMTSL4|RBM15|RBM15	967	+	2.9892313	1.4856735	-1.0	-1.0
chr1	150552897	150553072	ENSG00000143382.14|ADAMTSL4|RBM15|RBM15	949	+	2.4778507	1.2883272	-1.0	-1.0
chr1	150558253	150558458	ENSG00000143382.14|ADAMTSL4|RBM15|RBM15	967	+	3.4917016	1.4771341	-1.0	-1.0
chr1	150558149	150558253	ENSG00000143382.14|ADAMTSL4|RBM15|RBM15	994	+	7.236634	2.1991715	-1.0	-1.0
chr1	150558463	150558613	ENSG00000143382.14|ADAMTSL4|RBM15|RBM15	961	+	4.9159923	1.4142698	-1.0	-1.0
chr1	150556241	150556346	ENSG00000143382.14|ADAMTSL4|RBM15|RBM15	914	+	2.2579648	1.0651379	-1.0	-1.0
chr1	150557944	150558144	ENSG00000143382.14|ADAMTSL4|RBM15|RBM15	918	+	2.562838	1.0881634	-1.0	-1.0
chr1	150557808	150557944	ENSG00000143382.14|ADAMTSL4|RBM15|RBM15	954	+	4.164386	1.3376493	-1.0	-1.0
chr1	150552147	150552308	ENSG00000143382.14|ADAMTSL4|RBM15|RBM15	910	+	2.250809	1.0479172	-1.0	-1.0
chr1	150557653	150557773	ENSG00000143382.14|ADAMTSL4|RBM15|RBM15	956	+	6.151111	1.360106	-1.0	-1.0
chr1	150554122	150554242	ENSG00000143382.14|ADAMTSL4|RBM15|RBM15	925	+	3.3850832	1.126699	-1.0	-1.0
chr1	150578777	150578842	ENSG00000143384.12|MCL1|RBM15|RBM15	1000	-	6.52207	3.8311815	-1.0	-1.0
chr1	150577200	150577491	ENSG00000143384.12|MCL1|RBM15|RBM15	960	-	3.9281192	1.3976938	-1.0	-1.0
chr1	150578263	150578743	ENSG00000143384.12|MCL1|RBM15|RBM15	988	-	4.5331583	1.9064578	-1.0	-1.0
chr1	150578842	150579657	ENSG00000143384.12|MCL1|RBM15|RBM15	999	-	4.9999824	3.235567	-1.0	-1.0
chr1	150622660	150622855	ENSG00000143420.18|ENSA|RBM15|RBM15	955	-	3.0377069	1.3470535	-1.0	-1.0
chr1	150927848	150927958	ENSG00000143379.12|SETDB1|RBM15|RBM15	927	+	3.3078249	1.137838	-1.0	-1.0
chr1	150950512	150950627	ENSG00000143379.12|SETDB1|RBM15|RBM15	916	+	5.9800153	1.0754958	-1.0	-1.0
chr1	150950817	150950967	ENSG00000143379.12|SETDB1|RBM15|RBM15	942	+	5.459133	1.2371782	-1.0	-1.0
chr1	150966895	150967070	ENSG00000143418.19|CERS2|RBM15|RBM15	918	-	4.502154	1.0883498	-1.0	-1.0
chr1	150966475	150966580	ENSG00000143418.19|CERS2|RBM15|RBM15	914	-	3.3644323	1.0662448	-1.0	-1.0
chr1	151006331	151006736	ENSG00000143409.15|MINDY1|RBM15|RBM15	963	-	6.333494	1.4371687	-1.0	-1.0
chr1	151033870	151033990	ENSG00000143363.15|PRUNE1|RBM15|RBM15	946	+	6.068454	1.2664872	-1.0	-1.0
chr1	151053095	151053310	ENSG00000197622.12|CDC42SE1|RBM15|RBM15	979	-	6.0318637	1.6756448	-1.0	-1.0
chr1	151055015	151055135	ENSG00000197622.12|CDC42SE1|RBM15|RBM15	920	-	2.7794387	1.0987034	-1.0	-1.0
chr1	151248167	151248312	ENSG00000143398.19|PIP5K1A|RBM15|RBM15	915	+	5.9457865	1.0703155	-1.0	-1.0
chr1	151286614	151286819	ENSG00000143373.17|ZNF687|RBM15|RBM15	944	+	3.9416158	1.2536727	-1.0	-1.0
chr1	151290829	151291094	ENSG00000143373.17|ZNF687|RBM15|RBM15	950	+	6.12475	1.2985877	-1.0	-1.0
chr1	151286464	151286584	ENSG00000143373.17|ZNF687|RBM15|RBM15	906	+	3.8715541	1.0281643	-1.0	-1.0
chr1	151287824	151288284	ENSG00000143373.17|ZNF687|RBM15|RBM15	968	+	6.133663	1.4941605	-1.0	-1.0
chr1	151288421	151288526	ENSG00000143373.17|ZNF687|RBM15|RBM15	911	+	5.946552	1.0503106	-1.0	-1.0
chr1	151286289	151286394	ENSG00000143373.17|ZNF687|RBM15|RBM15	930	+	5.9718275	1.1577622	-1.0	-1.0
chr1	151316162	151316392	ENSG00000143393.16|PI4KB|RBM15|RBM15	944	-	4.106341	1.2490127	-1.0	-1.0
chr1	151315742	151315937	ENSG00000143393.16|PI4KB|RBM15|RBM15	973	-	6.470994	1.5610684	-1.0	-1.0
chr1	151369314	151369544	ENSG00000143416.20|SELENBP1|RBM15|RBM15	953	-	6.149152	1.3253577	-1.0	-1.0
chr1	151405933	151406038	ENSG00000143442.21|POGZ|RBM15|RBM15	903	-	5.919175	1.0143216	-1.0	-1.0
chr1	151405618	151405908	ENSG00000143442.21|POGZ|RBM15|RBM15	969	-	6.4473114	1.5039285	-1.0	-1.0
chr1	153618876	153619038	ENSG00000189171.14|S100A13|RBM15|RBM15	935	-	6.0193214	1.1867266	-1.0	-1.0
chr1	153638181	153638281	ENSG00000160679.12|CHTOP|RBM15|RBM15	952	+	6.084186	1.3204473	-1.0	-1.0
chr1	153638448	153638548	ENSG00000160679.12|CHTOP|RBM15|RBM15	952	+	6.111596	1.319791	-1.0	-1.0
chr1	153633986	153634181	ENSG00000160679.12|CHTOP|RBM15|RBM15	987	+	4.6662073	1.8716097	-1.0	-1.0
chr1	153636926	153637106	ENSG00000160679.12|CHTOP|RBM15|RBM15	957	+	5.5804214	1.3648385	-1.0	-1.0
chr1	153645063	153645193	ENSG00000160679.12|CHTOP|RBM15|RBM15	922	+	2.6750324	1.1066083	-1.0	-1.0
chr1	153662142	153662556	ENSG00000143621.16|ILF2|RBM15|RBM15	971	-	3.8559535	1.5400804	-1.0	-1.0
chr1	153670170	153670232	ENSG00000143621.16|ILF2|RBM15|RBM15	958	-	6.269776	1.37379	-1.0	-1.0
chr1	153816487	153816588	ENSG00000143614.9|GATAD2B|RBM15|RBM15	901	-	2.5718539	1.0057724	-1.0	-1.0
chr1	153813349	153813449	ENSG00000143614.9|GATAD2B|RBM15|RBM15	901	-	3.861879	1.002927	-1.0	-1.0
chr1	153828102	153828242	ENSG00000143614.9|GATAD2B|RBM15|RBM15	916	-	5.9873877	1.0760665	-1.0	-1.0
chr1	153816272	153816397	ENSG00000143614.9|GATAD2B|RBM15|RBM15	949	-	4.273849	1.2937258	-1.0	-1.0
chr1	153944237	153944342	ENSG00000198837.9|DENND4B|RBM15|RBM15	922	-	4.014769	1.1091331	-1.0	-1.0
chr1	153942288	153942483	ENSG00000198837.9|DENND4B|RBM15|RBM15	974	-	4.9206147	1.5817876	-1.0	-1.0
chr1	153946520	153946685	ENSG00000198837.9|DENND4B|RBM15|RBM15	923	-	3.3856325	1.1121787	-1.0	-1.0
chr1	153940485	153940635	ENSG00000198837.9|DENND4B|RBM15|RBM15	926	-	3.627018	1.1308016	-1.0	-1.0
chr1	153948213	153948329	ENSG00000160741.16|CRTC2|RBM15|RBM15	914	-	6.013134	1.0669956	-1.0	-1.0
chr1	153976877	153976992	ENSG00000143543.14|JTB|RBM15|RBM15	914	-	3.9672482	1.0667033	-1.0	-1.0
chr1	153974668	153974835	ENSG00000143543.14|JTB|RBM15|RBM15	970	-	6.4270506	1.5235047	-1.0	-1.0
chr1	153977324	153977664	ENSG00000143543.14|JTB|RBM15|RBM15	980	-	5.2129416	1.6937214	-1.0	-1.0
chr1	153991114	153991249	ENSG00000177954.11|RPS27|RBM15|RBM15	905	+	2.1727269	1.0240266	-1.0	-1.0
chr1	154172833	154172958	ENSG00000143549.19|TPM3|RBM15|RBM15	940	-	4.439823	1.2222667	-1.0	-1.0
chr1	154182987	154183107	ENSG00000143549.19|TPM3|RBM15|RBM15	910	-	2.5067976	1.0453365	-1.0	-1.0
chr1	154263107	154263252	ENSG00000143569.18|UBAP2L|RBM15|RBM15	945	+	6.1083627	1.2632222	-1.0	-1.0
chr1	154273312	154273687	ENSG00000143575.14|HAX1|RBM15|RBM15	960	+	4.972166	1.3947235	-1.0	-1.0
chr1	154550346	154550446	ENSG00000160714.9|UBE2Q1|RBM15|RBM15	902	-	5.8732023	1.0107058	-1.0	-1.0
chr1	154601616	154602001	ENSG00000160710.15|ADAR|RBM15|RBM15	980	-	4.763071	1.7015533	-1.0	-1.0
chr1	154602036	154602211	ENSG00000160710.15|ADAR|RBM15|RBM15	917	-	3.483946	1.083264	-1.0	-1.0
chr1	154584946	154585043	ENSG00000160710.15|ADAR|RBM15|RBM15	917	-	3.3528533	1.082058	-1.0	-1.0
chr1	154600986	154601291	ENSG00000160710.15|ADAR|RBM15|RBM15	968	-	5.190023	1.4980484	-1.0	-1.0
chr1	154602216	154602321	ENSG00000160710.15|ADAR|RBM15|RBM15	904	-	5.896475	1.0176375	-1.0	-1.0
chr1	154585671	154585865	ENSG00000160710.15|ADAR|RBM15|RBM15	965	-	5.0946107	1.451142	-1.0	-1.0
chr1	154959250	154959415	ENSG00000163348.3|PYGO2|RBM15|RBM15	964	-	6.160099	1.4401003	-1.0	-1.0
chr1	154963703	154963803	ENSG00000163348.3|PYGO2|RBM15|RBM15	914	-	3.9702137	1.0654371	-1.0	-1.0
chr1	154959090	154959245	ENSG00000163348.3|PYGO2|RBM15|RBM15	954	-	6.1730866	1.3395549	-1.0	-1.0
chr1	154959635	154959846	ENSG00000163348.3|PYGO2|RBM15|RBM15	939	-	3.6795712	1.2127868	-1.0	-1.0
chr1	154963707	154963807	ENSG00000160691.18|SHC1|RBM15|RBM15	914	-	3.9702137	1.0647901	-1.0	-1.0
chr1	154973663	154973768	ENSG00000160691.18|SHC1|RBM15|RBM15	935	-	6.0455017	1.1872003	-1.0	-1.0
chr1	154963852	154963987	ENSG00000160691.18|SHC1|RBM15|RBM15	925	-	5.9626307	1.1225848	-1.0	-1.0
chr1	154988360	154988705	ENSG00000160688.18|FLAD1|RBM15|RBM15	945	+	6.1368246	1.2635043	-1.0	-1.0
chr1	154983887	154984027	ENSG00000160688.18|FLAD1|RBM15|RBM15	945	+	6.225973	1.2603323	-1.0	-1.0
chr1	154988710	154988865	ENSG00000160688.18|FLAD1|RBM15|RBM15	955	+	5.849688	1.3494979	-1.0	-1.0
chr1	154988110	154988230	ENSG00000160688.18|FLAD1|RBM15|RBM15	942	+	5.64614	1.2369294	-1.0	-1.0
chr1	155014597	155015577	ENSG00000160685.13|ZBTB7B|RBM15|RBM15	982	+	6.305326	1.7381955	-1.0	-1.0
chr1	155015844	155015964	ENSG00000160685.13|ZBTB7B|RBM15|RBM15	936	+	6.029196	1.1955233	-1.0	-1.0
chr1	155015682	155015812	ENSG00000160685.13|ZBTB7B|RBM15|RBM15	918	+	5.9622145	1.0886419	-1.0	-1.0
chr1	155016274	155016569	ENSG00000160685.13|ZBTB7B|RBM15|RBM15	995	+	7.2859974	2.287909	-1.0	-1.0
chr1	155273200	155273385	ENSG00000176444.18|CLK2|RBM15|RBM15	945	-	3.4952104	1.2619786	-1.0	-1.0
chr1	155268837	155268967	ENSG00000176444.18|CLK2|RBM15|RBM15	944	-	6.0706267	1.2542474	-1.0	-1.0
chr1	155308817	155309082	ENSG00000160752.14|FDPS|RBM15|RBM15	949	+	4.863266	1.2886214	-1.0	-1.0
chr1	155320523	155320633	ENSG00000160752.14|FDPS|RBM15|RBM15	944	+	6.1395974	1.2552022	-1.0	-1.0
chr1	155318223	155318528	ENSG00000160752.14|FDPS|RBM15|RBM15	965	+	5.83263	1.4513863	-1.0	-1.0
chr1	155326518	155326713	ENSG00000160753.15|RUSC1|RBM15|RBM15	962	+	5.696237	1.4172204	-1.0	-1.0
chr1	155326773	155327063	ENSG00000160753.15|RUSC1|RBM15|RBM15	947	+	4.9793925	1.2729065	-1.0	-1.0
chr1	155325136	155325421	ENSG00000160753.15|RUSC1|RBM15|RBM15	941	+	6.0852866	1.2289929	-1.0	-1.0
chr1	155482180	155482375	ENSG00000116539.12|ASH1L|RBM15|RBM15	954	-	6.1617703	1.3338672	-1.0	-1.0
chr1	155480645	155480780	ENSG00000116539.12|ASH1L|RBM15|RBM15	913	-	5.562011	1.0625013	-1.0	-1.0
chr1	155521504	155521618	ENSG00000116539.12|ASH1L|RBM15|RBM15	932	-	4.0750556	1.1686405	-1.0	-1.0
chr1	155521389	155521489	ENSG00000116539.12|ASH1L|RBM15|RBM15	910	-	3.916762	1.0452399	-1.0	-1.0
chr1	155438836	155439036	ENSG00000116539.12|ASH1L|RBM15|RBM15	970	-	6.3674126	1.5233353	-1.0	-1.0
chr1	155478475	155478580	ENSG00000116539.12|ASH1L|RBM15|RBM15	904	-	3.9277549	1.0188168	-1.0	-1.0
chr1	155477895	155478090	ENSG00000116539.12|ASH1L|RBM15|RBM15	920	-	3.3809714	1.0974488	-1.0	-1.0
chr1	155478125	155478325	ENSG00000116539.12|ASH1L|RBM15|RBM15	953	-	6.1443377	1.3246278	-1.0	-1.0
chr1	155659542	155659737	ENSG00000163374.19|YY1AP1|RBM15|RBM15	941	-	4.076627	1.2308257	-1.0	-1.0
chr1	155659560	155659668	ENSG00000246203.2|AL353807.3|RBM15|RBM15	940	-	4.176077	1.2219249	-1.0	-1.0
chr1	155738186	155738351	ENSG00000132676.15|DAP3|RBM15|RBM15	922	+	3.2914052	1.110682	-1.0	-1.0
chr1	155766426	155766671	ENSG00000116580.18|GON4L|RBM15|RBM15	947	-	4.9441385	1.27331	-1.0	-1.0
chr1	155757205	155757305	ENSG00000116580.18|GON4L|RBM15|RBM15	956	-	6.1869	1.3581254	-1.0	-1.0
chr1	155853660	155853809	ENSG00000116580.18|GON4L|RBM15|RBM15	967	-	6.3798604	1.4826257	-1.0	-1.0
chr1	155766076	155766366	ENSG00000116580.18|GON4L|RBM15|RBM15	965	-	5.869682	1.4584838	-1.0	-1.0
chr1	155765796	155765906	ENSG00000116580.18|GON4L|RBM15|RBM15	942	-	6.0830297	1.2399737	-1.0	-1.0
chr1	155757060	155757200	ENSG00000116580.18|GON4L|RBM15|RBM15	913	-	5.4166985	1.0621519	-1.0	-1.0
chr1	155763311	155763431	ENSG00000116580.18|GON4L|RBM15|RBM15	911	-	3.949315	1.0526222	-1.0	-1.0
chr1	155764941	155765236	ENSG00000116580.18|GON4L|RBM15|RBM15	923	-	3.2553267	1.1141243	-1.0	-1.0
chr1	155900492	155900618	ENSG00000143622.10|RIT1|RBM15|RBM15	925	-	3.5572193	1.1256421	-1.0	-1.0
chr1	155925706	155925806	ENSG00000132680.10|KIAA0907|RBM15|RBM15	903	-	5.919175	1.0144496	-1.0	-1.0
chr1	155921423	155921543	ENSG00000132680.10|KIAA0907|RBM15|RBM15	909	-	5.9470716	1.0408669	-1.0	-1.0
chr1	155951083	155951183	ENSG00000116584.17|ARHGEF2|RBM15|RBM15	904	-	5.9483767	1.0168997	-1.0	-1.0
chr1	155969154	155969269	ENSG00000116584.17|ARHGEF2|RBM15|RBM15	923	-	4.0533648	1.1127021	-1.0	-1.0
chr1	155964987	155965131	ENSG00000116584.17|ARHGEF2|RBM15|RBM15	963	-	5.1503267	1.431263	-1.0	-1.0
chr1	156077397	156077567	ENSG00000254726.2|MEX3A|RBM15|RBM15	946	-	6.0985503	1.266497	-1.0	-1.0
chr1	156076987	156077097	ENSG00000254726.2|MEX3A|RBM15|RBM15	904	-	5.887889	1.0180215	-1.0	-1.0
chr1	156076682	156076787	ENSG00000254726.2|MEX3A|RBM15|RBM15	902	-	5.8732023	1.0104921	-1.0	-1.0
chr1	156135842	156135942	ENSG00000160789.19|LMNA|RBM15|RBM15	901	+	3.8843172	1.0065309	-1.0	-1.0
chr1	156136888	156136988	ENSG00000160789.19|LMNA|RBM15|RBM15	907	+	3.9492662	1.0337578	-1.0	-1.0
chr1	156134854	156134954	ENSG00000160789.19|LMNA|RBM15|RBM15	907	+	2.7023084	1.0332315	-1.0	-1.0
chr1	156136218	156136318	ENSG00000160789.19|LMNA|RBM15|RBM15	978	+	6.6165514	1.6642406	-1.0	-1.0
chr1	156136368	156136468	ENSG00000160789.19|LMNA|RBM15|RBM15	901	+	5.904452	1.0031857	-1.0	-1.0
chr1	156114964	156115269	ENSG00000160789.19|LMNA|RBM15|RBM15	949	+	3.343129	1.2938068	-1.0	-1.0
chr1	156115274	156115394	ENSG00000160789.19|LMNA|RBM15|RBM15	962	+	4.7681093	1.419384	-1.0	-1.0
chr1	156266105	156266205	ENSG00000198952.8|SMG5|RBM15|RBM15	952	-	6.3563166	1.3150923	-1.0	-1.0
chr1	156311094	156311195	ENSG00000163468.14|CCT3|RBM15|RBM15	916	-	4.075383	1.0747932	-1.0	-1.0
chr1	156338153	156338308	ENSG00000163468.14|CCT3|RBM15|RBM15	925	-	3.1946092	1.1273913	-1.0	-1.0
chr1	156561892	156561997	ENSG00000183856.10|IQGAP3|RBM15|RBM15	907	-	3.9060934	1.0317482	-1.0	-1.0
chr1	156625160	156625310	ENSG00000132702.12|HAPLN2|RBM15|RBM15	956	+	6.282721	1.3583316	-1.0	-1.0
chr1	156624888	156625058	ENSG00000132702.12|HAPLN2|RBM15|RBM15	947	+	6.1019516	1.2776994	-1.0	-1.0
chr1	156642140	156642250	ENSG00000272405.1|AL365181.3|RBM15|RBM15	939	-	6.0499024	1.2179987	-1.0	-1.0
chr1	156642370	156642485	ENSG00000272405.1|AL365181.3|RBM15|RBM15	907	-	5.9103103	1.0301973	-1.0	-1.0
chr1	156646746	156646941	ENSG00000229953.1|AL590666.2|RBM15|RBM15	945	-	4.2710924	1.2596163	-1.0	-1.0
chr1	156726975	156727110	ENSG00000143319.16|ISG20L2|RBM15|RBM15	933	-	6.004355	1.1726114	-1.0	-1.0
chr1	156727210	156727345	ENSG00000143319.16|ISG20L2|RBM15|RBM15	917	-	4.7128925	1.0803405	-1.0	-1.0
chr1	156727680	156727865	ENSG00000143319.16|ISG20L2|RBM15|RBM15	943	-	6.041838	1.2427514	-1.0	-1.0
chr1	156727350	156727665	ENSG00000143319.16|ISG20L2|RBM15|RBM15	927	-	5.5739493	1.137364	-1.0	-1.0
chr1	156728315	156728415	ENSG00000143319.16|ISG20L2|RBM15|RBM15	903	-	5.9483767	1.0153775	-1.0	-1.0
chr1	156731990	156732105	ENSG00000143303.11|RRNAD1|RBM15|RBM15	932	+	4.6957088	1.1706214	-1.0	-1.0
chr1	156751402	156751512	ENSG00000143321.18|HDGF|RBM15|RBM15	901	-	2.9894733	1.0022864	-1.0	-1.0
chr1	156745187	156745373	ENSG00000143321.18|HDGF|RBM15|RBM15	950	-	3.8322992	1.2973769	-1.0	-1.0
chr1	156786607	156787157	ENSG00000143294.14|PRCC|RBM15|RBM15	989	+	5.523956	1.9480631	-1.0	-1.0
chr1	156876059	156876210	ENSG00000198400.11|NTRK1|RBM15|RBM15	960	+	6.3727202	1.3980403	-1.0	-1.0
chr1	157125325	157125520	ENSG00000117036.11|ETV3|RBM15|RBM15	977	-	4.574787	1.6361685	-1.0	-1.0
chr1	157125580	157125735	ENSG00000117036.11|ETV3|RBM15|RBM15	923	-	5.648779	1.1129724	-1.0	-1.0
chr1	157125015	157125170	ENSG00000117036.11|ETV3|RBM15|RBM15	923	-	4.972413	1.1160766	-1.0	-1.0
chr1	158647538	158647648	ENSG00000163554.12|SPTA1|RBM15|RBM15	948	-	4.877981	1.280469	-1.0	-1.0
chr1	158657546	158657694	ENSG00000163554.12|SPTA1|RBM15|RBM15	953	-	3.813255	1.324044	-1.0	-1.0
chr1	158635912	158636034	ENSG00000163554.12|SPTA1|RBM15|RBM15	961	-	4.338014	1.4035854	-1.0	-1.0
chr1	158638042	158638241	ENSG00000163554.12|SPTA1|RBM15|RBM15	959	-	3.1003308	1.3837268	-1.0	-1.0
chr1	158652556	158652653	ENSG00000163554.12|SPTA1|RBM15|RBM15	908	-	2.9032798	1.0353764	-1.0	-1.0
chr1	158654620	158654748	ENSG00000163554.12|SPTA1|RBM15|RBM15	954	-	4.4287233	1.3337418	-1.0	-1.0
chr1	158642410	158642515	ENSG00000163554.12|SPTA1|RBM15|RBM15	968	-	6.3640203	1.4992075	-1.0	-1.0
chr1	158639904	158640007	ENSG00000163554.12|SPTA1|RBM15|RBM15	927	-	3.1549091	1.1381656	-1.0	-1.0
chr1	158666315	158666465	ENSG00000163554.12|SPTA1|RBM15|RBM15	948	-	3.8508039	1.2833055	-1.0	-1.0
chr1	158620169	158620414	ENSG00000163554.12|SPTA1|RBM15|RBM15	944	-	5.1037993	1.2492219	-1.0	-1.0
chr1	158615217	158615387	ENSG00000163554.12|SPTA1|RBM15|RBM15	902	-	3.094932	1.0089538	-1.0	-1.0
chr1	159920329	159920489	ENSG00000158710.14|TAGLN2|RBM15|RBM15	924	-	3.7648697	1.1169467	-1.0	-1.0
chr1	160031762	160031862	ENSG00000143315.6|PIGM|RBM15|RBM15	901	-	5.858335	1.0059289	-1.0	-1.0
chr1	160030777	160031007	ENSG00000143315.6|PIGM|RBM15|RBM15	959	-	6.253286	1.3828493	-1.0	-1.0
chr1	160030779	160031004	ENSG00000177807.8|KCNJ10|RBM15|RBM15	959	-	6.2616277	1.3867089	-1.0	-1.0
chr1	160239721	160239981	ENSG00000258465.6|AL139011.2|RBM15|RBM15	989	-	6.127964	1.9742796	-1.0	-1.0
chr1	160240191	160240296	ENSG00000258465.6|AL139011.2|RBM15|RBM15	914	-	4.0460777	1.0631831	-1.0	-1.0
chr1	160217463	160217658	ENSG00000258465.6|AL139011.2|RBM15|RBM15	980	-	6.639489	1.6887319	-1.0	-1.0
chr1	160239721	160239981	ENSG00000132716.18|DCAF8|RBM15|RBM15	989	-	6.127964	1.9744201	-1.0	-1.0
chr1	160217464	160217659	ENSG00000132716.18|DCAF8|RBM15|RBM15	980	-	6.647952	1.6957295	-1.0	-1.0
chr1	160240191	160240296	ENSG00000132716.18|DCAF8|RBM15|RBM15	914	-	4.0460777	1.0634621	-1.0	-1.0
chr1	160358148	160358333	ENSG00000162736.15|NCSTN|RBM15|RBM15	972	+	4.8070526	1.5488572	-1.0	-1.0
chr1	160419091	160419281	ENSG00000162738.5|VANGL2|RBM15|RBM15	957	+	6.196358	1.3644198	-1.0	-1.0
chr1	161118305	161118405	ENSG00000158793.13|NIT1|RBM15|RBM15	902	+	5.8569136	1.0076255	-1.0	-1.0
chr1	161119212	161119372	ENSG00000158793.13|NIT1|RBM15|RBM15	968	+	6.048379	1.4970173	-1.0	-1.0
chr1	161124222	161124372	ENSG00000158796.16|DEDD|RBM15|RBM15	936	-	6.0292296	1.1953596	-1.0	-1.0
chr1	161160899	161161194	ENSG00000143258.15|USP21|RBM15|RBM15	994	+	7.118437	2.2558415	-1.0	-1.0
chr1	161160629	161160879	ENSG00000143258.15|USP21|RBM15|RBM15	986	+	6.135741	1.8434242	-1.0	-1.0
chr1	161164802	161164937	ENSG00000143258.15|USP21|RBM15|RBM15	925	+	5.972573	1.1257923	-1.0	-1.0
chr1	161213648	161213753	ENSG00000158864.12|NDUFS2|RBM15|RBM15	944	+	6.0524216	1.2490499	-1.0	-1.0
chr1	161727521	161727716	ENSG00000162746.14|FCRLB|RBM15|RBM15	980	+	6.719157	1.7086761	-1.0	-1.0
chr1	161753159	161753259	ENSG00000081721.11|DUSP12|RBM15|RBM15	907	+	3.9492662	1.0336413	-1.0	-1.0
chr1	162498119	162498268	ENSG00000152332.15|UHMK1|RBM15|RBM15	942	+	5.6273494	1.2373202	-1.0	-1.0
chr1	162522403	162522583	ENSG00000152332.15|UHMK1|RBM15|RBM15	943	+	4.4389386	1.2437164	-1.0	-1.0
chr1	162590322	162590511	ENSG00000117143.13|UAP1|RBM15|RBM15	964	+	5.63325	1.4399174	-1.0	-1.0
chr1	162566111	162566331	ENSG00000117143.13|UAP1|RBM15|RBM15	947	+	3.5853884	1.2767353	-1.0	-1.0
chr1	162576806	162576906	ENSG00000117143.13|UAP1|RBM15|RBM15	914	+	3.93774	1.0652637	-1.0	-1.0
chr1	163347792	163347938	ENSG00000143228.12|NUF2|RBM15|RBM15	968	+	4.489232	1.4975492	-1.0	-1.0
chr1	163321929	163322212	ENSG00000143228.12|NUF2|RBM15|RBM15	938	+	3.7682822	1.2043059	-1.0	-1.0
chr1	166876184	166876327	ENSG00000152382.5|TADA1|RBM15|RBM15	953	-	4.8159356	1.3284534	-1.0	-1.0
chr1	167415499	167415659	ENSG00000143190.21|POU2F1|RBM15|RBM15	973	+	5.6061215	1.5629601	-1.0	-1.0
chr1	167412048	167412228	ENSG00000143190.21|POU2F1|RBM15|RBM15	950	+	6.163409	1.2972076	-1.0	-1.0
chr1	167722138	167722238	ENSG00000197965.11|MPZL1|RBM15|RBM15	904	+	3.8488834	1.0157974	-1.0	-1.0
chr1	167935822	167935922	ENSG00000143158.10|MPC2|RBM15|RBM15	903	-	5.886609	1.0153661	-1.0	-1.0
chr1	168004542	168004737	ENSG00000143164.15|DCAF6|RBM15|RBM15	963	+	3.7793152	1.426654	-1.0	-1.0
chr1	168179017	168179181	ENSG00000143155.12|TIPRL|RBM15|RBM15	959	+	5.7001066	1.3824065	-1.0	-1.0
chr1	168242935	168243035	ENSG00000213064.9|SFT2D2|RBM15|RBM15	917	+	6.004208	1.0807629	-1.0	-1.0
chr1	169485727	169485987	ENSG00000117479.12|SLC19A2|RBM15|RBM15	950	-	4.8590975	1.2971652	-1.0	-1.0
chr1	169477244	169477439	ENSG00000117479.12|SLC19A2|RBM15|RBM15	941	-	4.7383704	1.2304089	-1.0	-1.0
chr1	169470038	169470186	ENSG00000117479.12|SLC19A2|RBM15|RBM15	947	-	3.6142888	1.2756096	-1.0	-1.0
chr1	169485572	169485672	ENSG00000117479.12|SLC19A2|RBM15|RBM15	905	-	3.312273	1.0236664	-1.0	-1.0
chr1	170539296	170539486	ENSG00000120370.12|GORAB|RBM15|RBM15	937	+	6.050089	1.1987545	-1.0	-1.0
chr1	171485555	171485660	ENSG00000117523.15|PRRC2C|RBM15|RBM15	901	+	2.4869514	1.0045884	-1.0	-1.0
chr1	171537262	171537407	ENSG00000117523.15|PRRC2C|RBM15|RBM15	938	+	3.1194663	1.2106739	-1.0	-1.0
chr1	171522176	171522259	ENSG00000117523.15|PRRC2C|RBM15|RBM15	967	+	4.588237	1.4824176	-1.0	-1.0
chr1	171541615	171542229	ENSG00000117523.15|PRRC2C|RBM15|RBM15	940	+	2.8819032	1.222095	-1.0	-1.0
chr1	171532422	171532672	ENSG00000117523.15|PRRC2C|RBM15|RBM15	949	+	2.5719452	1.2932752	-1.0	-1.0
chr1	171540555	171541465	ENSG00000117523.15|PRRC2C|RBM15|RBM15	962	+	3.2015352	1.4216555	-1.0	-1.0
chr1	171532717	171532872	ENSG00000117523.15|PRRC2C|RBM15|RBM15	926	+	2.6022444	1.1329046	-1.0	-1.0
chr1	171536073	171536223	ENSG00000117523.15|PRRC2C|RBM15|RBM15	922	+	2.8500223	1.1079717	-1.0	-1.0
chr1	171539970	171540450	ENSG00000117523.15|PRRC2C|RBM15|RBM15	965	+	3.3603368	1.457837	-1.0	-1.0
chr1	171517585	171517755	ENSG00000117523.15|PRRC2C|RBM15|RBM15	922	+	2.954635	1.1080226	-1.0	-1.0
chr1	171515733	171515853	ENSG00000117523.15|PRRC2C|RBM15|RBM15	937	+	2.8051553	1.1986066	-1.0	-1.0
chr1	171532174	171532342	ENSG00000117523.15|PRRC2C|RBM15|RBM15	948	+	5.8881755	1.2837906	-1.0	-1.0
chr1	171796776	171796876	ENSG00000010165.19|METTL13|RBM15|RBM15	907	+	3.8816104	1.0305191	-1.0	-1.0
chr1	172589469	172589864	ENSG00000094975.13|SUCO|RBM15|RBM15	974	+	4.9568415	1.586344	-1.0	-1.0
chr1	172589004	172589179	ENSG00000094975.13|SUCO|RBM15|RBM15	930	+	5.360465	1.1562203	-1.0	-1.0
chr1	172609930	172610125	ENSG00000094975.13|SUCO|RBM15|RBM15	958	+	5.320865	1.3749609	-1.0	-1.0
chr1	172588779	172588984	ENSG00000094975.13|SUCO|RBM15|RBM15	924	+	3.860803	1.1199014	-1.0	-1.0
chr1	172533272	172533492	ENSG00000094975.13|SUCO|RBM15|RBM15	999	+	8.120472	3.0920908	-1.0	-1.0
chr1	173477492	173477767	ENSG00000117592.8|PRDX6|RBM15|RBM15	934	+	3.6207542	1.1773454	-1.0	-1.0
chr1	173803172	173803367	ENSG00000120334.15|CENPL|RBM15|RBM15	969	-	6.3866606	1.5086288	-1.0	-1.0
chr1	173824123	173824468	ENSG00000120334.15|CENPL|RBM15|RBM15	987	-	6.1295695	1.8731515	-1.0	-1.0
chr1	173802962	173803097	ENSG00000120334.15|CENPL|RBM15|RBM15	910	-	5.9734454	1.0479223	-1.0	-1.0
chr1	173800239	173800409	ENSG00000120334.15|CENPL|RBM15|RBM15	957	-	6.2534733	1.3636845	-1.0	-1.0
chr1	173824717	173824847	ENSG00000117593.9|DARS2|RBM15|RBM15	948	+	6.1478662	1.285844	-1.0	-1.0
chr1	173863974	173864074	ENSG00000234741.7|GAS5|RBM15|RBM15	901	-	2.2478852	1.0061917	-1.0	-1.0
chr1	173885710	173885820	ENSG00000185278.15|ZBTB37|RBM15|RBM15	905	+	5.909632	1.0221407	-1.0	-1.0
chr1	173992834	173992984	ENSG00000135870.11|RC3H1|RBM15|RBM15	973	-	6.12161	1.5649467	-1.0	-1.0
chr1	174159529	174159657	ENSG00000152061.23|RABGAP1L|RBM15|RBM15	955	+	6.143852	1.3425933	-1.0	-1.0
chr1	175000007	175000195	ENSG00000116161.17|CACYBP|RBM15|RBM15	908	+	3.4656441	1.0343	-1.0	-1.0
chr1	179043834	179044144	ENSG00000116199.11|FAM20B|RBM15|RBM15	949	+	4.14848	1.2900105	-1.0	-1.0
chr1	179107771	179107906	ENSG00000143322.19|ABL2|RBM15|RBM15	939	-	6.1035757	1.2132833	-1.0	-1.0
chr1	179108991	179109191	ENSG00000143322.19|ABL2|RBM15|RBM15	943	-	5.587814	1.2458267	-1.0	-1.0
chr1	179846401	179846506	ENSG00000169905.12|TOR1AIP2|RBM15|RBM15	914	-	5.9905844	1.0658221	-1.0	-1.0
chr1	179846586	179846686	ENSG00000169905.12|TOR1AIP2|RBM15|RBM15	905	-	6.0184536	1.02238	-1.0	-1.0
chr1	179865609	179865804	ENSG00000169905.12|TOR1AIP2|RBM15|RBM15	965	-	3.9715807	1.4556886	-1.0	-1.0
chr1	179917451	179917596	ENSG00000143337.18|TOR1AIP1|RBM15|RBM15	947	+	4.228794	1.2771302	-1.0	-1.0
chr1	179882871	179882976	ENSG00000143337.18|TOR1AIP1|RBM15|RBM15	905	+	5.911395	1.0232275	-1.0	-1.0
chr1	179954852	179955037	ENSG00000135837.15|CEP350|RBM15|RBM15	937	+	2.8516002	1.1992471	-1.0	-1.0
chr1	180014381	180014505	ENSG00000135837.15|CEP350|RBM15|RBM15	908	+	2.5358834	1.0340536	-1.0	-1.0
chr1	180013951	180014151	ENSG00000135837.15|CEP350|RBM15|RBM15	931	+	4.341265	1.1615354	-1.0	-1.0
chr1	180020343	180020593	ENSG00000135837.15|CEP350|RBM15|RBM15	944	+	4.3465376	1.248995	-1.0	-1.0
chr1	180020803	180020993	ENSG00000135837.15|CEP350|RBM15|RBM15	933	+	3.6359973	1.1741686	-1.0	-1.0
chr1	180093678	180093778	ENSG00000135837.15|CEP350|RBM15|RBM15	948	+	6.017657	1.2816963	-1.0	-1.0
chr1	180020193	180020303	ENSG00000135837.15|CEP350|RBM15|RBM15	950	+	4.852967	1.2979116	-1.0	-1.0
chr1	179955257	179955387	ENSG00000135837.15|CEP350|RBM15|RBM15	906	+	5.90485	1.0281281	-1.0	-1.0
chr1	180094023	180094213	ENSG00000135837.15|CEP350|RBM15|RBM15	917	+	3.3518345	1.0811772	-1.0	-1.0
chr1	180094348	180094448	ENSG00000135837.15|CEP350|RBM15|RBM15	903	+	5.919175	1.012887	-1.0	-1.0
chr1	179996767	179996867	ENSG00000135837.15|CEP350|RBM15|RBM15	901	+	3.861879	1.0022167	-1.0	-1.0
chr1	180019948	180020183	ENSG00000135837.15|CEP350|RBM15|RBM15	934	+	4.8314786	1.1822718	-1.0	-1.0
chr1	180093143	180093368	ENSG00000135837.15|CEP350|RBM15|RBM15	953	+	4.997078	1.3265848	-1.0	-1.0
chr1	180031359	180031489	ENSG00000135837.15|CEP350|RBM15|RBM15	904	+	5.8884964	1.0180068	-1.0	-1.0
chr1	180502044	180502314	ENSG00000230124.6|ACBD6|RBM15|RBM15	966	-	5.925643	1.4716852	-1.0	-1.0
chr1	180502459	180502629	ENSG00000230124.6|ACBD6|RBM15|RBM15	953	-	6.318471	1.3323117	-1.0	-1.0
chr1	180632380	180632495	ENSG00000143324.13|XPR1|RBM15|RBM15	904	+	5.8946857	1.0174636	-1.0	-1.0
chr1	180873862	180873982	ENSG00000143324.13|XPR1|RBM15|RBM15	906	+	5.959831	1.028854	-1.0	-1.0
chr1	180836601	180836711	ENSG00000143324.13|XPR1|RBM15|RBM15	907	+	5.9101734	1.0317346	-1.0	-1.0
chr1	180976101	180976541	ENSG00000135823.13|STX6|RBM15|RBM15	959	-	4.307123	1.3856004	-1.0	-1.0
chr1	180976117	180976477	ENSG00000243155.1|AL162431.2|RBM15|RBM15	958	-	3.8890502	1.3742164	-1.0	-1.0
chr1	181089491	181090336	ENSG00000162783.10|IER5|RBM15|RBM15	974	+	5.2083197	1.5769664	-1.0	-1.0
chr1	181088711	181089051	ENSG00000162783.10|IER5|RBM15|RBM15	980	+	4.464528	1.698938	-1.0	-1.0
chr1	181089091	181089386	ENSG00000162783.10|IER5|RBM15|RBM15	935	+	3.2007675	1.1884301	-1.0	-1.0
chr1	181839497	181839682	ENSG00000222397.1|RN7SKP229|RBM15|RBM15	946	-	6.0980625	1.2650841	-1.0	-1.0
chr1	182390389	182390496	ENSG00000135821.17|GLUL|RBM15|RBM15	952	-	3.886938	1.3199955	-1.0	-1.0
chr1	182384408	182384678	ENSG00000135821.17|GLUL|RBM15|RBM15	997	-	3.7440333	2.5659282	-1.0	-1.0
chr1	182386193	182386368	ENSG00000135821.17|GLUL|RBM15|RBM15	911	-	2.7396712	1.0494031	-1.0	-1.0
chr1	182391531	182391676	ENSG00000135821.17|GLUL|RBM15|RBM15	906	-	2.3085876	1.0273365	-1.0	-1.0
chr1	182385458	182385683	ENSG00000135821.17|GLUL|RBM15|RBM15	937	-	3.5103767	1.2004644	-1.0	-1.0
chr1	182391216	182391506	ENSG00000135821.17|GLUL|RBM15|RBM15	955	-	3.1899273	1.3458024	-1.0	-1.0
chr1	182384063	182384163	ENSG00000135821.17|GLUL|RBM15|RBM15	908	-	3.244196	1.0362581	-1.0	-1.0
chr1	182387133	182387268	ENSG00000135821.17|GLUL|RBM15|RBM15	952	-	3.6065142	1.3168309	-1.0	-1.0
chr1	182385738	182385948	ENSG00000135821.17|GLUL|RBM15|RBM15	922	-	2.98156	1.1070033	-1.0	-1.0
chr1	182876114	182876263	ENSG00000135829.16|DHX9|RBM15|RBM15	950	+	5.1982765	1.304771	-1.0	-1.0
chr1	182856531	182856578	ENSG00000135829.16|DHX9|RBM15|RBM15	951	+	6.0853195	1.3139384	-1.0	-1.0
chr1	182883138	182883238	ENSG00000135829.16|DHX9|RBM15|RBM15	911	+	3.9385166	1.0495247	-1.0	-1.0
chr1	182855586	182855713	ENSG00000135829.16|DHX9|RBM15|RBM15	914	+	3.9697125	1.0634283	-1.0	-1.0
chr1	183546000	183546230	ENSG00000116698.21|SMG7|RBM15|RBM15	935	+	4.0211315	1.1862533	-1.0	-1.0
chr1	184037364	184037539	ENSG00000198756.10|COLGALT2|RBM15|RBM15	933	-	5.9993014	1.1755013	-1.0	-1.0
chr1	184037129	184037319	ENSG00000198756.10|COLGALT2|RBM15|RBM15	921	-	3.8210166	1.1007193	-1.0	-1.0
chr1	184051731	184051890	ENSG00000198860.11|TSEN15|RBM15|RBM15	958	+	4.6239514	1.3743229	-1.0	-1.0
chr1	184974351	184974546	ENSG00000135842.16|FAM129A|RBM15|RBM15	993	-	4.9533215	2.1649795	-1.0	-1.0
chr1	185045508	185045649	ENSG00000121481.10|RNF2|RBM15|RBM15	955	+	6.1608596	1.3457232	-1.0	-1.0
chr1	185301046	185301166	ENSG00000116679.15|IVNS1ABP|RBM15|RBM15	905	-	5.9453187	1.0216578	-1.0	-1.0
chr1	186332244	186332343	ENSG00000047410.13|TPR|RBM15|RBM15	945	-	3.5401354	1.2577237	-1.0	-1.0
chr1	186326138	186326235	ENSG00000047410.13|TPR|RBM15|RBM15	903	-	2.3369353	1.0119171	-1.0	-1.0
chr1	186335342	186335472	ENSG00000047410.13|TPR|RBM15|RBM15	904	-	2.424442	1.0156758	-1.0	-1.0
chr1	186374882	186375292	ENSG00000047410.13|TPR|RBM15|RBM15	957	-	4.4393325	1.3715926	-1.0	-1.0
chr1	186343970	186344085	ENSG00000047410.13|TPR|RBM15|RBM15	945	-	3.2377508	1.2557125	-1.0	-1.0
chr1	186334349	186334459	ENSG00000047410.13|TPR|RBM15|RBM15	902	-	3.9098837	1.0093616	-1.0	-1.0
chr1	186345579	186345696	ENSG00000047410.13|TPR|RBM15|RBM15	936	-	2.8758583	1.1966947	-1.0	-1.0
chr1	186347291	186347441	ENSG00000047410.13|TPR|RBM15|RBM15	922	-	2.7610722	1.1098801	-1.0	-1.0
chr1	186333121	186333351	ENSG00000047410.13|TPR|RBM15|RBM15	954	-	3.385382	1.3381997	-1.0	-1.0
chr1	186344434	186344554	ENSG00000047410.13|TPR|RBM15|RBM15	909	-	2.988063	1.0403767	-1.0	-1.0
chr1	193060068	193060188	ENSG00000116747.12|TROVE2|RBM15|RBM15	918	+	3.3910396	1.085315	-1.0	-1.0
chr1	193059571	193059771	ENSG00000116747.12|TROVE2|RBM15|RBM15	949	+	4.0400777	1.2962558	-1.0	-1.0
chr1	193122206	193122326	ENSG00000134371.10|CDC73|RBM15|RBM15	919	+	2.6846962	1.090817	-1.0	-1.0
chr1	197143996	197144100	ENSG00000066279.17|ASPM|RBM15|RBM15	944	-	5.1703467	1.2501009	-1.0	-1.0
chr1	197142875	197143090	ENSG00000066279.17|ASPM|RBM15|RBM15	931	-	3.2891881	1.1599128	-1.0	-1.0
chr1	197142390	197142490	ENSG00000066279.17|ASPM|RBM15|RBM15	911	-	2.9761667	1.0501359	-1.0	-1.0
chr1	197104590	197104690	ENSG00000066279.17|ASPM|RBM15|RBM15	902	-	3.8500495	1.0090979	-1.0	-1.0
chr1	197103540	197103710	ENSG00000066279.17|ASPM|RBM15|RBM15	962	-	5.8831263	1.4172901	-1.0	-1.0
chr1	197146395	197146675	ENSG00000066279.17|ASPM|RBM15|RBM15	929	-	3.574888	1.1512322	-1.0	-1.0
chr1	197146175	197146385	ENSG00000066279.17|ASPM|RBM15|RBM15	955	-	3.3291783	1.3499738	-1.0	-1.0
chr1	197104455	197104580	ENSG00000066279.17|ASPM|RBM15|RBM15	908	-	5.9222994	1.0367277	-1.0	-1.0
chr1	197143410	197143740	ENSG00000066279.17|ASPM|RBM15|RBM15	976	-	4.5927415	1.6156267	-1.0	-1.0
chr1	197775173	197775343	ENSG00000213047.12|DENND1B|RBM15|RBM15	925	-	4.7635007	1.1254883	-1.0	-1.0
chr1	200407944	200408089	ENSG00000162702.7|ZNF281|RBM15|RBM15	943	-	5.478845	1.2478559	-1.0	-1.0
chr1	200407334	200407879	ENSG00000162702.7|ZNF281|RBM15|RBM15	960	-	4.6309123	1.3993317	-1.0	-1.0
chr1	200408659	200408819	ENSG00000162702.7|ZNF281|RBM15|RBM15	910	-	4.9433694	1.0471885	-1.0	-1.0
chr1	200409945	200410056	ENSG00000162702.7|ZNF281|RBM15|RBM15	973	-	6.449948	1.5637603	-1.0	-1.0
chr1	200408889	200408994	ENSG00000162702.7|ZNF281|RBM15|RBM15	902	-	5.8732023	1.0084093	-1.0	-1.0
chr1	200409239	200409414	ENSG00000162702.7|ZNF281|RBM15|RBM15	922	-	4.300931	1.1095241	-1.0	-1.0
chr1	200615379	200615489	ENSG00000118193.11|KIF14|RBM15|RBM15	903	-	3.2621078	1.0145316	-1.0	-1.0
chr1	200617846	200617951	ENSG00000118193.11|KIF14|RBM15|RBM15	912	-	2.5764184	1.0573683	-1.0	-1.0
chr1	200617961	200618156	ENSG00000118193.11|KIF14|RBM15|RBM15	952	-	3.6774495	1.3198066	-1.0	-1.0
chr1	201153867	201153977	ENSG00000116857.16|TMEM9|RBM15|RBM15	934	-	6.071377	1.1788217	-1.0	-1.0
chr1	201878023	201878203	ENSG00000198700.9|IPO9|RBM15|RBM15	920	+	4.52654	1.0953184	-1.0	-1.0
chr1	201870662	201870797	ENSG00000198700.9|IPO9|RBM15|RBM15	918	+	3.9711154	1.0875621	-1.0	-1.0
chr1	201875973	201876483	ENSG00000198700.9|IPO9|RBM15|RBM15	970	+	4.4830422	1.5301032	-1.0	-1.0
chr1	201969543	201969688	ENSG00000134375.10|TIMM17A|RBM15|RBM15	918	+	3.14181	1.0837204	-1.0	-1.0
chr1	201999916	202000015	ENSG00000176393.10|RNPEP|RBM15|RBM15	904	+	3.9171643	1.0192953	-1.0	-1.0
chr1	201997318	201997493	ENSG00000176393.10|RNPEP|RBM15|RBM15	972	+	6.469043	1.5588744	-1.0	-1.0
chr1	201982683	201982878	ENSG00000176393.10|RNPEP|RBM15|RBM15	986	+	4.833519	1.8585871	-1.0	-1.0
chr1	201996156	201996301	ENSG00000176393.10|RNPEP|RBM15|RBM15	912	+	3.9389293	1.0559837	-1.0	-1.0
chr1	201988903	201989003	ENSG00000176393.10|RNPEP|RBM15|RBM15	970	+	3.936961	1.5190341	-1.0	-1.0
chr1	202147172	202147402	ENSG00000143851.15|PTPN7|RBM15|RBM15	963	-	6.318191	1.4303125	-1.0	-1.0
chr1	202148562	202148699	ENSG00000143851.15|PTPN7|RBM15|RBM15	947	-	6.1204295	1.278478	-1.0	-1.0
chr1	202177684	202177829	ENSG00000243323.7|PTPRVP|RBM15|RBM15	935	+	6.044702	1.1843287	-1.0	-1.0
chr1	202438395	202438505	ENSG00000232626.3|AC099336.1|RBM15|RBM15	949	+	6.123637	1.296396	-1.0	-1.0
chr1	202439405	202439530	ENSG00000232626.3|AC099336.1|RBM15|RBM15	964	+	6.026834	1.4492682	-1.0	-1.0
chr1	202438570	202438825	ENSG00000232626.3|AC099336.1|RBM15|RBM15	930	+	6.0219746	1.1576705	-1.0	-1.0
chr1	202438643	202438823	ENSG00000077157.21|PPP1R12B|RBM15|RBM15	946	+	6.0772147	1.2669077	-1.0	-1.0
chr1	202439408	202439528	ENSG00000077157.21|PPP1R12B|RBM15|RBM15	963	+	5.9372816	1.4298186	-1.0	-1.0
chr1	202773162	202773288	ENSG00000117139.16|KDM5B|RBM15|RBM15	957	-	3.6652093	1.3705988	-1.0	-1.0
chr1	202808301	202808496	ENSG00000117139.16|KDM5B|RBM15|RBM15	978	-	6.627174	1.6480259	-1.0	-1.0
chr1	202733435	202733575	ENSG00000117139.16|KDM5B|RBM15|RBM15	907	-	3.8800704	1.0310884	-1.0	-1.0
chr1	202733590	202733800	ENSG00000117139.16|KDM5B|RBM15|RBM15	988	-	6.908526	1.9237598	-1.0	-1.0
chr1	202772905	202773100	ENSG00000117139.16|KDM5B|RBM15|RBM15	975	-	6.609596	1.6036011	-1.0	-1.0
chr1	202811370	202811500	ENSG00000228288.6|PCAT6|RBM15|RBM15	940	+	6.061837	1.2245523	-1.0	-1.0
chr1	202941592	202941701	ENSG00000159346.12|ADIPOR1|RBM15|RBM15	912	-	3.9766953	1.0556083	-1.0	-1.0
chr1	203047982	203048087	ENSG00000143847.15|PPFIA4|RBM15|RBM15	902	+	5.904167	1.0106481	-1.0	-1.0
chr1	203305620	203305730	ENSG00000159388.5|BTG2|RBM15|RBM15	942	+	6.077585	1.23522	-1.0	-1.0
chr1	203307613	203307808	ENSG00000159388.5|BTG2|RBM15|RBM15	923	+	4.284945	1.1113354	-1.0	-1.0
chr1	203307103	203307433	ENSG00000159388.5|BTG2|RBM15|RBM15	991	+	5.554053	2.054922	-1.0	-1.0
chr1	203799923	203800028	ENSG00000257315.2|ZBED6|RBM15|RBM15	906	+	3.8812232	1.0277706	-1.0	-1.0
chr1	203847183	203847288	ENSG00000257315.2|ZBED6|RBM15|RBM15	904	+	3.8488834	1.0160036	-1.0	-1.0
chr1	203798243	203798358	ENSG00000257315.2|ZBED6|RBM15|RBM15	934	+	3.356804	1.1779051	-1.0	-1.0
chr1	203798038	203798193	ENSG00000257315.2|ZBED6|RBM15|RBM15	951	+	4.668316	1.3130016	-1.0	-1.0
chr1	203847378	203847588	ENSG00000257315.2|ZBED6|RBM15|RBM15	963	+	3.7420819	1.4313474	-1.0	-1.0
chr1	203799278	203799393	ENSG00000257315.2|ZBED6|RBM15|RBM15	916	+	4.0797563	1.0756397	-1.0	-1.0
chr1	203798523	203798623	ENSG00000257315.2|ZBED6|RBM15|RBM15	902	+	5.8732023	1.0107058	-1.0	-1.0
chr1	203799408	203799608	ENSG00000257315.2|ZBED6|RBM15|RBM15	957	+	5.5913744	1.3626947	-1.0	-1.0
chr1	203798042	203798197	ENSG00000058673.16|ZC3H11A|RBM15|RBM15	953	+	4.7418537	1.3257787	-1.0	-1.0
chr1	203799922	203800022	ENSG00000058673.16|ZC3H11A|RBM15|RBM15	911	+	3.9146917	1.0500336	-1.0	-1.0
chr1	203847183	203847288	ENSG00000058673.16|ZC3H11A|RBM15|RBM15	903	+	3.8488834	1.0150844	-1.0	-1.0
chr1	203799407	203799607	ENSG00000058673.16|ZC3H11A|RBM15|RBM15	958	+	5.5978265	1.3751973	-1.0	-1.0
chr1	203798242	203798357	ENSG00000058673.16|ZC3H11A|RBM15|RBM15	934	+	3.356804	1.1775234	-1.0	-1.0
chr1	203799272	203799392	ENSG00000058673.16|ZC3H11A|RBM15|RBM15	923	+	4.5043116	1.1136366	-1.0	-1.0
chr1	203847378	203847588	ENSG00000058673.16|ZC3H11A|RBM15|RBM15	963	+	3.7420819	1.4312993	-1.0	-1.0
chr1	203798522	203798622	ENSG00000058673.16|ZC3H11A|RBM15|RBM15	902	+	5.8732023	1.0084093	-1.0	-1.0
chr1	204409491	204410056	ENSG00000158615.8|PPP1R15B|RBM15|RBM15	958	-	5.0310993	1.3723873	-1.0	-1.0
chr1	204410081	204411786	ENSG00000158615.8|PPP1R15B|RBM15|RBM15	988	-	5.2698946	1.9241921	-1.0	-1.0
chr1	204406146	204406246	ENSG00000158615.8|PPP1R15B|RBM15|RBM15	908	-	2.8372355	1.0376958	-1.0	-1.0
chr1	204549112	204549687	ENSG00000198625.12|MDM4|RBM15|RBM15	964	+	3.446593	1.4401871	-1.0	-1.0
chr1	204528574	204528709	ENSG00000198625.12|MDM4|RBM15|RBM15	953	+	6.154243	1.3277597	-1.0	-1.0
chr1	205088601	205088815	ENSG00000117222.13|RBBP5|RBM15|RBM15	957	-	5.2122374	1.3665028	-1.0	-1.0
chr1	205620167	205620532	ENSG00000158711.13|ELK4|RBM15|RBM15	975	-	4.436852	1.6056376	-1.0	-1.0
chr1	205620647	205620757	ENSG00000158711.13|ELK4|RBM15|RBM15	924	-	5.9914517	1.1192073	-1.0	-1.0
chr1	205620052	205620152	ENSG00000158711.13|ELK4|RBM15|RBM15	907	-	5.9336314	1.029886	-1.0	-1.0
chr1	205631666	205631771	ENSG00000158711.13|ELK4|RBM15|RBM15	956	-	6.13589	1.3524232	-1.0	-1.0
chr1	205623685	205623800	ENSG00000158711.13|ELK4|RBM15|RBM15	902	-	3.837845	1.0090469	-1.0	-1.0
chr1	205662832	205663377	ENSG00000158715.5|SLC45A3|RBM15|RBM15	963	-	6.332878	1.4265449	-1.0	-1.0
chr1	205720500	205720653	ENSG00000069275.12|NUCKS1|RBM15|RBM15	911	-	1.7863799	1.0510557	-1.0	-1.0
chr1	205749956	205750271	ENSG00000069275.12|NUCKS1|RBM15|RBM15	963	-	2.3537455	1.4297416	-1.0	-1.0
chr1	205719556	205719721	ENSG00000069275.12|NUCKS1|RBM15|RBM15	957	-	2.6010742	1.366939	-1.0	-1.0
chr1	205718223	205718423	ENSG00000069275.12|NUCKS1|RBM15|RBM15	915	-	2.5358982	1.0692936	-1.0	-1.0
chr1	205810759	205810909	ENSG00000133065.10|SLC41A1|RBM15|RBM15	948	-	6.13451	1.2857144	-1.0	-1.0
chr1	206587061	206587196	ENSG00000266094.7|RASSF5|RBM15|RBM15	951	+	3.5536544	1.3092265	-1.0	-1.0
chr1	206603112	206603267	ENSG00000143486.15|EIF2D|RBM15|RBM15	942	-	5.2379107	1.2349944	-1.0	-1.0
chr1	206647827	206648032	ENSG00000143479.15|DYRK3|RBM15|RBM15	962	+	5.997171	1.4151874	-1.0	-1.0
chr1	206648372	206648642	ENSG00000143479.15|DYRK3|RBM15|RBM15	961	+	5.6429586	1.4094698	-1.0	-1.0
chr1	206648097	206648342	ENSG00000143479.15|DYRK3|RBM15|RBM15	960	+	5.310295	1.3975059	-1.0	-1.0
chr1	206685368	206685473	ENSG00000162889.10|MAPKAPK2|RBM15|RBM15	951	+	4.2659197	1.3106222	-1.0	-1.0
chr1	206732765	206732895	ENSG00000162889.10|MAPKAPK2|RBM15|RBM15	910	+	3.240896	1.0478455	-1.0	-1.0
chr1	207049313	207049718	ENSG00000180667.10|YOD1|RBM15|RBM15	987	-	5.282788	1.8825712	-1.0	-1.0
chr1	207050747	207051067	ENSG00000180667.10|YOD1|RBM15|RBM15	956	-	4.5789275	1.3560427	-1.0	-1.0
chr1	207048828	207049288	ENSG00000180667.10|YOD1|RBM15|RBM15	926	-	3.1231813	1.1288422	-1.0	-1.0
chr1	207337002	207337107	ENSG00000196352.14|CD55|RBM15|RBM15	907	+	3.9060934	1.0333405	-1.0	-1.0
chr1	207337342	207337442	ENSG00000196352.14|CD55|RBM15|RBM15	902	+	3.2276683	1.0084064	-1.0	-1.0
chr1	207321865	207321990	ENSG00000196352.14|CD55|RBM15|RBM15	918	+	3.9681377	1.0887378	-1.0	-1.0
chr1	207322391	207322567	ENSG00000196352.14|CD55|RBM15|RBM15	990	+	4.0311646	1.9973094	-1.0	-1.0
chr1	207658995	207659135	ENSG00000197721.16|CR1L|RBM15|RBM15	916	+	5.964891	1.0763532	-1.0	-1.0
chr1	207658425	207658580	ENSG00000197721.16|CR1L|RBM15|RBM15	944	+	6.0792317	1.2506504	-1.0	-1.0
chr1	207658453	207658578	ENSG00000226289.1|CDCA4P3|RBM15|RBM15	945	+	6.087846	1.2574608	-1.0	-1.0
chr1	207658998	207659133	ENSG00000226289.1|CDCA4P3|RBM15|RBM15	911	+	5.9576097	1.0491449	-1.0	-1.0
chr1	207763386	207763566	ENSG00000117335.19|CD46|RBM15|RBM15	934	+	3.8576734	1.1796026	-1.0	-1.0
chr1	207767012	207767217	ENSG00000117335.19|CD46|RBM15|RBM15	994	+	4.338466	2.2184694	-1.0	-1.0
chr1	207752056	207752291	ENSG00000117335.19|CD46|RBM15|RBM15	942	+	4.0177135	1.2336425	-1.0	-1.0
chr1	207762586	207763306	ENSG00000117335.19|CD46|RBM15|RBM15	982	+	5.5442257	1.7421067	-1.0	-1.0
chr1	207761323	207761423	ENSG00000117335.19|CD46|RBM15|RBM15	923	+	3.5528007	1.1161572	-1.0	-1.0
chr1	207762588	207763258	ENSG00000234219.1|CDCA4P4|RBM15|RBM15	983	+	5.723149	1.7740458	-1.0	-1.0
chr1	209675762	209675867	ENSG00000123689.5|G0S2|RBM15|RBM15	935	+	6.040618	1.184559	-1.0	-1.0
chr1	211313423	211313718	ENSG00000117625.13|RCOR3|RBM15|RBM15	963	+	3.844169	1.4283037	-1.0	-1.0
chr1	211259463	211259608	ENSG00000117625.13|RCOR3|RBM15|RBM15	906	+	3.9170575	1.027879	-1.0	-1.0
chr1	211577854	211577979	ENSG00000170385.9|SLC30A1|RBM15|RBM15	961	-	6.440671	1.4063201	-1.0	-1.0
chr1	211578170	211578675	ENSG00000170385.9|SLC30A1|RBM15|RBM15	974	-	5.43971	1.5820394	-1.0	-1.0
chr1	211783318	211783502	ENSG00000123684.12|LPGAT1|RBM15|RBM15	934	-	6.018981	1.1785913	-1.0	-1.0
chr1	212055772	212055922	ENSG00000143476.17|DTL|RBM15|RBM15	909	+	5.9328394	1.0397881	-1.0	-1.0
chr1	212056132	212056232	ENSG00000143476.17|DTL|RBM15|RBM15	901	+	3.861879	1.002927	-1.0	-1.0
chr1	212100736	212100836	ENSG00000143476.17|DTL|RBM15|RBM15	905	+	5.919175	1.0203197	-1.0	-1.0
chr1	212035767	212035897	ENSG00000143476.17|DTL|RBM15|RBM15	922	+	4.8662043	1.1071512	-1.0	-1.0
chr1	212285576	212285771	ENSG00000066027.11|PPP2R5A|RBM15|RBM15	940	+	4.3655167	1.2238239	-1.0	-1.0
chr1	212286146	212286286	ENSG00000066027.11|PPP2R5A|RBM15|RBM15	921	+	3.9926925	1.1028731	-1.0	-1.0
chr1	212445909	212446024	ENSG00000117691.9|NENF|RBM15|RBM15	903	+	3.2208426	1.0142107	-1.0	-1.0
chr1	212608762	212608887	ENSG00000162772.16|ATF3|RBM15|RBM15	909	+	5.9278617	1.0390091	-1.0	-1.0
chr1	212609080	212609200	ENSG00000162772.16|ATF3|RBM15|RBM15	942	+	6.171406	1.2355506	-1.0	-1.0
chr1	212609270	212609370	ENSG00000162772.16|ATF3|RBM15|RBM15	907	+	5.9626946	1.0337578	-1.0	-1.0
chr1	212619371	212619971	ENSG00000162772.16|ATF3|RBM15|RBM15	976	+	5.440583	1.6166042	-1.0	-1.0
chr1	212620116	212620251	ENSG00000162772.16|ATF3|RBM15|RBM15	933	+	5.989724	1.1722533	-1.0	-1.0
chr1	212858254	212859190	ENSG00000162769.12|FLVCR1|RBM15|RBM15	984	+	5.1204143	1.8048968	-1.0	-1.0
chr1	212997164	212997264	ENSG00000174606.13|ANGEL2|RBM15|RBM15	947	-	6.1366997	1.275868	-1.0	-1.0
chr1	213104468	213104569	ENSG00000136643.11|RPS6KC1|RBM15|RBM15	914	+	5.9760275	1.06375	-1.0	-1.0
chr1	213241426	213241531	ENSG00000136643.11|RPS6KC1|RBM15|RBM15	914	+	5.9812946	1.0657899	-1.0	-1.0
chr1	213240761	213240986	ENSG00000136643.11|RPS6KC1|RBM15|RBM15	974	+	5.9017577	1.5808351	-1.0	-1.0
chr1	213051352	213051509	ENSG00000136643.11|RPS6KC1|RBM15|RBM15	964	+	6.1225996	1.440312	-1.0	-1.0
chr1	213129536	213129751	ENSG00000136643.11|RPS6KC1|RBM15|RBM15	948	+	3.2719374	1.283658	-1.0	-1.0
chr1	214620654	214620946	ENSG00000117724.12|CENPF|RBM15|RBM15	977	+	3.6133947	1.6314818	-1.0	-1.0
chr1	214642305	214642500	ENSG00000117724.12|CENPF|RBM15|RBM15	934	+	3.8201149	1.1823155	-1.0	-1.0
chr1	214639920	214640110	ENSG00000117724.12|CENPF|RBM15|RBM15	960	+	3.2298048	1.3981814	-1.0	-1.0
chr1	214645956	214646241	ENSG00000117724.12|CENPF|RBM15|RBM15	941	+	3.658734	1.226419	-1.0	-1.0
chr1	214641370	214641625	ENSG00000117724.12|CENPF|RBM15|RBM15	940	+	3.1612518	1.2225676	-1.0	-1.0
chr1	214641690	214642130	ENSG00000117724.12|CENPF|RBM15|RBM15	959	+	4.4594445	1.3886471	-1.0	-1.0
chr1	214657197	214657302	ENSG00000117724.12|CENPF|RBM15|RBM15	900	+	3.861879	1.0016905	-1.0	-1.0
chr1	214630533	214630633	ENSG00000117724.12|CENPF|RBM15|RBM15	902	+	2.5319529	1.010214	-1.0	-1.0
chr1	214603204	214603304	ENSG00000117724.12|CENPF|RBM15|RBM15	963	+	6.3041177	1.4305849	-1.0	-1.0
chr1	214622078	214622178	ENSG00000117724.12|CENPF|RBM15|RBM15	908	+	2.876149	1.0343744	-1.0	-1.0
chr1	214646831	214647071	ENSG00000117724.12|CENPF|RBM15|RBM15	936	+	3.325396	1.1915416	-1.0	-1.0
chr1	214632494	214632602	ENSG00000117724.12|CENPF|RBM15|RBM15	913	+	2.7292936	1.0594269	-1.0	-1.0
chr1	214646471	214646571	ENSG00000117724.12|CENPF|RBM15|RBM15	903	+	3.0816774	1.0139836	-1.0	-1.0
chr1	214646251	214646381	ENSG00000117724.12|CENPF|RBM15|RBM15	907	+	2.9853292	1.0323676	-1.0	-1.0
chr1	214641100	214641250	ENSG00000117724.12|CENPF|RBM15|RBM15	954	+	3.7528005	1.335971	-1.0	-1.0
chr1	214642500	214642695	ENSG00000117724.12|CENPF|RBM15|RBM15	956	+	5.125213	1.353621	-1.0	-1.0
chr1	214647076	214647366	ENSG00000117724.12|CENPF|RBM15|RBM15	932	+	3.3571103	1.1649537	-1.0	-1.0
chr1	214642695	214643130	ENSG00000117724.12|CENPF|RBM15|RBM15	937	+	4.0919957	1.1982877	-1.0	-1.0
chr1	214645106	214645816	ENSG00000117724.12|CENPF|RBM15|RBM15	955	+	4.466834	1.3469429	-1.0	-1.0
chr1	214640115	214640795	ENSG00000117724.12|CENPF|RBM15|RBM15	949	+	3.6097553	1.294245	-1.0	-1.0
chr1	214644756	214645011	ENSG00000117724.12|CENPF|RBM15|RBM15	970	+	6.0739145	1.5267308	-1.0	-1.0
chr1	214644581	214644716	ENSG00000117724.12|CENPF|RBM15|RBM15	927	+	3.9346337	1.1337262	-1.0	-1.0
chr1	219200032	219200312	ENSG00000143353.11|LYPLAL1|RBM15|RBM15	911	+	5.9341	1.0509748	-1.0	-1.0
chr1	219200522	219200737	ENSG00000143353.11|LYPLAL1|RBM15|RBM15	985	+	4.853143	1.8178793	-1.0	-1.0
chr1	219200767	219200962	ENSG00000143353.11|LYPLAL1|RBM15|RBM15	941	+	4.50348	1.2283922	-1.0	-1.0
chr1	219200327	219200477	ENSG00000143353.11|LYPLAL1|RBM15|RBM15	921	+	3.287907	1.1000845	-1.0	-1.0
chr1	219196655	219196815	ENSG00000143353.11|LYPLAL1|RBM15|RBM15	912	+	3.57494	1.0558423	-1.0	-1.0
chr1	219918379	219918584	ENSG00000196660.10|SLC30A10|RBM15|RBM15	980	-	5.292512	1.7069887	-1.0	-1.0
chr1	219915770	219915948	ENSG00000196660.10|SLC30A10|RBM15|RBM15	984	-	6.8555512	1.7833568	-1.0	-1.0
chr1	219927845	219928250	ENSG00000196660.10|SLC30A10|RBM15|RBM15	970	-	5.531047	1.5167968	-1.0	-1.0
chr1	219915565	219915765	ENSG00000196660.10|SLC30A10|RBM15|RBM15	983	-	6.771222	1.7701868	-1.0	-1.0
chr1	219997157	219997337	ENSG00000136628.17|EPRS|RBM15|RBM15	933	-	3.707526	1.1756297	-1.0	-1.0
chr1	220114318	220114418	ENSG00000067704.9|IARS2|RBM15|RBM15	901	+	5.933756	1.0027335	-1.0	-1.0
chr1	220272222	220272454	ENSG00000118873.15|RAB3GAP2|RBM15|RBM15	969	-	4.7144866	1.5139083	-1.0	-1.0
chr1	221738998	221739193	ENSG00000143507.17|DUSP10|RBM15|RBM15	930	-	5.9994125	1.1568553	-1.0	-1.0
chr1	221739583	221739693	ENSG00000143507.17|DUSP10|RBM15|RBM15	907	-	5.918214	1.0325944	-1.0	-1.0
chr1	222629979	222630169	ENSG00000154305.16|MIA3|RBM15|RBM15	934	+	6.0410204	1.1823175	-1.0	-1.0
chr1	222628769	222628869	ENSG00000154305.16|MIA3|RBM15|RBM15	904	+	3.8952837	1.019402	-1.0	-1.0
chr1	222629089	222629189	ENSG00000154305.16|MIA3|RBM15|RBM15	902	+	6.004255	1.0074086	-1.0	-1.0
chr1	222628554	222628654	ENSG00000154305.16|MIA3|RBM15|RBM15	907	+	3.8837981	1.030265	-1.0	-1.0
chr1	222627879	222627999	ENSG00000154305.16|MIA3|RBM15|RBM15	938	+	6.0503497	1.2087866	-1.0	-1.0
chr1	222630219	222630329	ENSG00000154305.16|MIA3|RBM15|RBM15	910	+	3.9806588	1.0478305	-1.0	-1.0
chr1	222665338	222665458	ENSG00000154305.16|MIA3|RBM15|RBM15	906	+	3.6202867	1.0269147	-1.0	-1.0
chr1	223745305	223745425	ENSG00000162909.17|CAPN2|RBM15|RBM15	970	+	4.5681744	1.5261532	-1.0	-1.0
chr1	223757623	223757788	ENSG00000162909.17|CAPN2|RBM15|RBM15	953	+	4.275003	1.3283823	-1.0	-1.0
chr1	223759353	223759481	ENSG00000162909.17|CAPN2|RBM15|RBM15	979	+	6.6897855	1.6730351	-1.0	-1.0
chr1	223712551	223712711	ENSG00000162909.17|CAPN2|RBM15|RBM15	966	+	6.4018974	1.4670428	-1.0	-1.0
chr1	223757497	223757623	ENSG00000162909.17|CAPN2|RBM15|RBM15	923	+	4.344142	1.1135379	-1.0	-1.0
chr1	223802723	223802873	ENSG00000143514.16|TP53BP2|RBM15|RBM15	957	-	6.182909	1.3617697	-1.0	-1.0
chr1	223796359	223796539	ENSG00000143514.16|TP53BP2|RBM15|RBM15	947	-	4.965534	1.2788745	-1.0	-1.0
chr1	223795844	223796309	ENSG00000143514.16|TP53BP2|RBM15|RBM15	960	-	5.198549	1.3999904	-1.0	-1.0
chr1	223802243	223802343	ENSG00000143514.16|TP53BP2|RBM15|RBM15	907	-	3.3762257	1.0337578	-1.0	-1.0
chr1	223798294	223798677	ENSG00000143514.16|TP53BP2|RBM15|RBM15	971	-	5.3291626	1.5406723	-1.0	-1.0
chr1	223951738	223951918	ENSG00000272645.3|GTF2IP20|RBM15|RBM15	935	-	6.0393295	1.1841	-1.0	-1.0
chr1	224183423	224183538	ENSG00000143753.12|DEGS1|RBM15|RBM15	905	+	5.903791	1.0232831	-1.0	-1.0
chr1	224433928	224434033	ENSG00000162923.14|WDR26|RBM15|RBM15	904	-	2.6562097	1.0193565	-1.0	-1.0
chr1	224389507	224389607	ENSG00000162923.14|WDR26|RBM15|RBM15	902	-	5.8569136	1.0076255	-1.0	-1.0
chr1	225417954	225418099	ENSG00000143815.14|LBR|RBM15|RBM15	924	-	3.0261848	1.1171976	-1.0	-1.0
chr1	225412453	225412645	ENSG00000143815.14|LBR|RBM15|RBM15	998	-	3.9832942	2.7916322	-1.0	-1.0
chr1	225411440	225411850	ENSG00000143815.14|LBR|RBM15|RBM15	946	-	3.298898	1.2692586	-1.0	-1.0
chr1	225412150	225412453	ENSG00000143815.14|LBR|RBM15|RBM15	962	-	3.3912616	1.4193012	-1.0	-1.0
chr1	225403316	225403463	ENSG00000143815.14|LBR|RBM15|RBM15	960	-	3.3988307	1.3926663	-1.0	-1.0
chr1	225404403	225404503	ENSG00000143815.14|LBR|RBM15|RBM15	906	-	2.9968257	1.0281113	-1.0	-1.0
chr1	225877394	225877504	ENSG00000196187.11|TMEM63A|RBM15|RBM15	955	-	6.1494427	1.349084	-1.0	-1.0
chr1	225860787	225860962	ENSG00000196187.11|TMEM63A|RBM15|RBM15	921	-	3.1661155	1.1005121	-1.0	-1.0
chr1	225867887	225867992	ENSG00000196187.11|TMEM63A|RBM15|RBM15	930	-	3.5465212	1.156374	-1.0	-1.0
chr1	225866081	225866201	ENSG00000196187.11|TMEM63A|RBM15|RBM15	909	-	5.973878	1.0419458	-1.0	-1.0
chr1	225923612	225923717	ENSG00000143811.18|PYCR2|RBM15|RBM15	954	-	6.1369777	1.3364556	-1.0	-1.0
chr1	225922182	225922472	ENSG00000143811.18|PYCR2|RBM15|RBM15	959	-	4.43043	1.3840016	-1.0	-1.0
chr1	225921497	225921644	ENSG00000143811.18|PYCR2|RBM15|RBM15	938	-	6.0502195	1.2093942	-1.0	-1.0
chr1	225924048	225924148	ENSG00000143811.18|PYCR2|RBM15|RBM15	931	-	4.080562	1.1591673	-1.0	-1.0
chr1	225921551	225921644	ENSG00000255835.1|AL117348.2|RBM15|RBM15	950	-	6.0987945	1.3028648	-1.0	-1.0
chr1	225922443	225922543	ENSG00000255835.1|AL117348.2|RBM15|RBM15	902	-	3.2621396	1.0074086	-1.0	-1.0
chr1	225922203	225922378	ENSG00000255835.1|AL117348.2|RBM15|RBM15	970	-	4.5526886	1.5163947	-1.0	-1.0
chr1	225924048	225924148	ENSG00000255835.1|AL117348.2|RBM15|RBM15	931	-	4.080562	1.1587465	-1.0	-1.0
chr1	225985281	225985431	ENSG00000143751.9|SDE2|RBM15|RBM15	931	-	5.685204	1.1619049	-1.0	-1.0
chr1	226186634	226186730	ENSG00000182827.8|ACBD3|RBM15|RBM15	902	-	3.8500495	1.0094954	-1.0	-1.0
chr1	226152334	226152574	ENSG00000182827.8|ACBD3|RBM15|RBM15	933	-	2.9874606	1.1756777	-1.0	-1.0
chr1	226146668	226146821	ENSG00000182827.8|ACBD3|RBM15|RBM15	924	-	2.7438867	1.1211392	-1.0	-1.0
chr1	226186389	226186514	ENSG00000182827.8|ACBD3|RBM15|RBM15	926	-	3.4944117	1.1281239	-1.0	-1.0
chr1	226161530	226161689	ENSG00000182827.8|ACBD3|RBM15|RBM15	948	-	2.5872948	1.2837758	-1.0	-1.0
chr1	226392198	226392313	ENSG00000143799.12|PARP1|RBM15|RBM15	911	-	3.277342	1.0482904	-1.0	-1.0
chr1	226407834	226408074	ENSG00000143799.12|PARP1|RBM15|RBM15	952	-	4.313503	1.3167655	-1.0	-1.0
chr1	226402207	226402377	ENSG00000143799.12|PARP1|RBM15|RBM15	934	-	3.6162004	1.177978	-1.0	-1.0
chr1	226965199	226965404	ENSG00000163050.16|COQ8A|RBM15|RBM15	951	+	5.4031324	1.3136618	-1.0	-1.0
chr1	226986452	226986572	ENSG00000163050.16|COQ8A|RBM15|RBM15	978	+	5.661724	1.6668817	-1.0	-1.0
chr1	226964999	226965109	ENSG00000163050.16|COQ8A|RBM15|RBM15	924	+	3.878284	1.1198022	-1.0	-1.0
chr1	226986592	226986937	ENSG00000163050.16|COQ8A|RBM15|RBM15	966	+	6.000169	1.469692	-1.0	-1.0
chr1	227318069	227318169	ENSG00000143776.18|CDC42BPA|RBM15|RBM15	911	-	3.269956	1.050587	-1.0	-1.0
chr1	227317414	227317609	ENSG00000143776.18|CDC42BPA|RBM15|RBM15	941	-	3.523663	1.2287644	-1.0	-1.0
chr1	227028656	227029026	ENSG00000143776.18|CDC42BPA|RBM15|RBM15	974	-	5.546788	1.5874054	-1.0	-1.0
chr1	227029031	227029241	ENSG00000143776.18|CDC42BPA|RBM15|RBM15	974	-	4.7625237	1.5796868	-1.0	-1.0
chr1	227317669	227318009	ENSG00000143776.18|CDC42BPA|RBM15|RBM15	949	-	3.8907487	1.2948152	-1.0	-1.0
chr1	227318279	227318469	ENSG00000143776.18|CDC42BPA|RBM15|RBM15	930	-	3.5613928	1.1548777	-1.0	-1.0
chr1	227317039	227317274	ENSG00000143776.18|CDC42BPA|RBM15|RBM15	933	-	2.6599088	1.1767576	-1.0	-1.0
chr1	227655065	227655240	ENSG00000181450.17|ZNF678|RBM15|RBM15	930	+	5.0095654	1.1527072	-1.0	-1.0
chr1	227732439	227732604	ENSG00000081692.12|JMJD4|RBM15|RBM15	915	-	6.0008144	1.0714453	-1.0	-1.0
chr1	227735011	227735201	ENSG00000081692.12|JMJD4|RBM15|RBM15	943	-	4.572508	1.2426362	-1.0	-1.0
chr1	227780846	227780956	ENSG00000143740.14|SNAP47|RBM15|RBM15	907	+	5.986231	1.0309805	-1.0	-1.0
chr1	227759299	227759474	ENSG00000143740.14|SNAP47|RBM15|RBM15	935	+	6.0258145	1.1898122	-1.0	-1.0
chr1	228103168	228103333	ENSG00000143793.12|C1orf35|RBM15|RBM15	936	-	4.639513	1.1940476	-1.0	-1.0
chr1	228140493	228140598	ENSG00000143774.16|GUK1|RBM15|RBM15	921	+	3.9690938	1.1037738	-1.0	-1.0
chr1	228145561	228145706	ENSG00000143774.16|GUK1|RBM15|RBM15	912	+	2.4408095	1.0563284	-1.0	-1.0
chr1	228141587	228141712	ENSG00000143774.16|GUK1|RBM15|RBM15	909	+	3.2761717	1.0426652	-1.0	-1.0
chr1	228148680	228148800	ENSG00000143774.16|GUK1|RBM15|RBM15	944	+	5.721259	1.2544496	-1.0	-1.0
chr1	228140227	228140363	ENSG00000143774.16|GUK1|RBM15|RBM15	943	+	4.2396355	1.2436345	-1.0	-1.0
chr1	228141247	228141462	ENSG00000143774.16|GUK1|RBM15|RBM15	936	+	6.0372562	1.1915042	-1.0	-1.0
chr1	228146756	228146901	ENSG00000143774.16|GUK1|RBM15|RBM15	920	+	2.589888	1.094805	-1.0	-1.0
chr1	228140923	228141023	ENSG00000143774.16|GUK1|RBM15|RBM15	908	+	5.9909754	1.0362581	-1.0	-1.0
chr1	228146041	228146166	ENSG00000143774.16|GUK1|RBM15|RBM15	909	+	2.6836774	1.0397063	-1.0	-1.0
chr1	228371102	228371297	ENSG00000154358.20|OBSCN|RBM15|RBM15	982	+	6.7752457	1.7423892	-1.0	-1.0
chr1	228214894	228214994	ENSG00000154358.20|OBSCN|RBM15|RBM15	906	+	5.9024253	1.0253289	-1.0	-1.0
chr1	228214173	228214333	ENSG00000154358.20|OBSCN|RBM15|RBM15	961	+	6.345818	1.403955	-1.0	-1.0
chr1	228371422	228371597	ENSG00000154358.20|OBSCN|RBM15|RBM15	945	+	6.0971565	1.261813	-1.0	-1.0
chr1	228394607	228394742	ENSG00000154370.15|TRIM11|RBM15|RBM15	931	-	4.383144	1.163747	-1.0	-1.0
chr1	228405979	228406153	ENSG00000154370.15|TRIM11|RBM15|RBM15	921	-	3.0272768	1.1050543	-1.0	-1.0
chr1	228394847	228395232	ENSG00000154370.15|TRIM11|RBM15|RBM15	958	-	4.30641	1.3801343	-1.0	-1.0
chr1	228406153	228406553	ENSG00000154370.15|TRIM11|RBM15|RBM15	987	-	4.8452215	1.8987976	-1.0	-1.0
chr1	228457493	228457868	ENSG00000181218.5|HIST3H2A|RBM15|RBM15	964	-	5.6602383	1.44955	-1.0	-1.0
chr1	228494307	228494477	ENSG00000168159.11|RNF187|RBM15|RBM15	958	+	6.2373586	1.3814073	-1.0	-1.0
chr1	229342303	229342403	ENSG00000154429.10|CCSAP|RBM15|RBM15	947	-	4.209871	1.2779795	-1.0	-1.0
chr1	229325179	229325289	ENSG00000154429.10|CCSAP|RBM15|RBM15	930	-	4.0574007	1.1543995	-1.0	-1.0
chr1	229326807	229326992	ENSG00000154429.10|CCSAP|RBM15|RBM15	915	-	3.1551237	1.0685166	-1.0	-1.0
chr1	229470679	229470794	ENSG00000069248.11|NUP133|RBM15|RBM15	911	-	5.9427013	1.0481997	-1.0	-1.0
chr1	229530248	229530363	ENSG00000135776.4|ABCB10|RBM15|RBM15	929	-	6.0312586	1.1491671	-1.0	-1.0
chr1	229547523	229547701	ENSG00000135776.4|ABCB10|RBM15|RBM15	934	-	6.007267	1.1809479	-1.0	-1.0
chr1	229602428	229602643	ENSG00000135801.9|TAF5L|RBM15|RBM15	962	-	6.305616	1.4186115	-1.0	-1.0
chr1	229602768	229602908	ENSG00000135801.9|TAF5L|RBM15|RBM15	945	-	4.727207	1.2563186	-1.0	-1.0
chr1	229635251	229635431	ENSG00000135763.9|URB2|RBM15|RBM15	911	+	4.2613196	1.0521361	-1.0	-1.0
chr1	229634976	229635171	ENSG00000135763.9|URB2|RBM15|RBM15	966	+	6.352382	1.4748176	-1.0	-1.0
chr1	229635586	229635721	ENSG00000135763.9|URB2|RBM15|RBM15	938	+	6.0360656	1.2051792	-1.0	-1.0
chr1	229635981	229636131	ENSG00000135763.9|URB2|RBM15|RBM15	923	+	5.986014	1.114707	-1.0	-1.0
chr1	230263731	230263996	ENSG00000143641.9|GALNT2|RBM15|RBM15	970	+	5.5354185	1.5231677	-1.0	-1.0
chr1	230263131	230263541	ENSG00000143641.9|GALNT2|RBM15|RBM15	978	+	6.614188	1.6568835	-1.0	-1.0
chr1	230264016	230264201	ENSG00000143641.9|GALNT2|RBM15|RBM15	926	+	6.006336	1.1314206	-1.0	-1.0
chr1	230263571	230263706	ENSG00000143641.9|GALNT2|RBM15|RBM15	904	+	5.9069476	1.0176522	-1.0	-1.0
chr1	230264341	230264471	ENSG00000143641.9|GALNT2|RBM15|RBM15	907	+	5.9199944	1.0337021	-1.0	-1.0
chr1	231019612	231020072	ENSG00000182118.7|FAM89A|RBM15|RBM15	977	-	5.7036405	1.6440442	-1.0	-1.0
chr1	231019827	231019924	ENSG00000283799.1|MIR1182|RBM15|RBM15	973	-	6.473542	1.5711789	-1.0	-1.0
chr1	231336677	231336782	ENSG00000116903.7|EXOC8|RBM15|RBM15	936	-	6.0299377	1.1933494	-1.0	-1.0
chr1	231336122	231336317	ENSG00000116903.7|EXOC8|RBM15|RBM15	923	-	5.313612	1.11599	-1.0	-1.0
chr1	231335572	231336092	ENSG00000116903.7|EXOC8|RBM15|RBM15	970	-	6.454058	1.5284232	-1.0	-1.0
chr1	231337227	231337427	ENSG00000116903.7|EXOC8|RBM15|RBM15	981	-	6.5364294	1.7265388	-1.0	-1.0
chr1	231421197	231421382	ENSG00000135766.8|EGLN1|RBM15|RBM15	936	-	5.6493344	1.1956364	-1.0	-1.0
chr1	231366175	231366365	ENSG00000135766.8|EGLN1|RBM15|RBM15	940	-	4.0136523	1.2211634	-1.0	-1.0
chr1	231421017	231421137	ENSG00000135766.8|EGLN1|RBM15|RBM15	960	-	5.8467255	1.3926623	-1.0	-1.0
chr1	231421412	231421517	ENSG00000135766.8|EGLN1|RBM15|RBM15	901	-	3.8843172	1.0060148	-1.0	-1.0
chr1	233614003	233614498	ENSG00000135750.14|KCNK1|RBM15|RBM15	979	+	4.467047	1.6840128	-1.0	-1.0
chr1	233671410	233671580	ENSG00000135750.14|KCNK1|RBM15|RBM15	958	+	6.1874394	1.3811963	-1.0	-1.0
chr1	234373240	234373355	ENSG00000231663.1|AL355472.1|RBM15|RBM15	937	-	6.10996	1.1977311	-1.0	-1.0
chr1	234373480	234373675	ENSG00000168275.14|COA6|RBM15|RBM15	942	+	4.947609	1.2399522	-1.0	-1.0
chr1	234478372	234478477	ENSG00000059588.9|TARBP1|RBM15|RBM15	936	-	6.0723963	1.1938858	-1.0	-1.0
chr1	234606898	234606998	ENSG00000168264.10|IRF2BP2|RBM15|RBM15	907	-	5.916839	1.0332315	-1.0	-1.0
chr1	234608446	234608576	ENSG00000168264.10|IRF2BP2|RBM15|RBM15	928	-	3.1928227	1.1446551	-1.0	-1.0
chr1	234607852	234607962	ENSG00000168264.10|IRF2BP2|RBM15|RBM15	948	-	4.227869	1.2847706	-1.0	-1.0
chr1	234609411	234609525	ENSG00000168264.10|IRF2BP2|RBM15|RBM15	935	-	2.6109562	1.1861385	-1.0	-1.0
chr1	234608314	234608446	ENSG00000168264.10|IRF2BP2|RBM15|RBM15	970	-	6.3843784	1.5189042	-1.0	-1.0
chr1	234607068	234607808	ENSG00000168264.10|IRF2BP2|RBM15|RBM15	995	-	4.580131	2.3014104	-1.0	-1.0
chr1	234609006	234609396	ENSG00000168264.10|IRF2BP2|RBM15|RBM15	995	-	3.8844683	2.3433733	-1.0	-1.0
chr1	234608601	234608956	ENSG00000168264.10|IRF2BP2|RBM15|RBM15	955	-	4.3143787	1.3501076	-1.0	-1.0
chr1	235128469	235128574	ENSG00000173726.10|TOMM20|RBM15|RBM15	905	-	3.2175388	1.0215847	-1.0	-1.0
chr1	235128734	235128929	ENSG00000173726.10|TOMM20|RBM15|RBM15	937	-	2.8094716	1.1998973	-1.0	-1.0
chr1	235154880	235154990	ENSG00000188739.14|RBM34|RBM15|RBM15	910	-	3.9338708	1.0436597	-1.0	-1.0
chr1	235181888	235182298	ENSG00000054267.21|ARID4B|RBM15|RBM15	932	-	4.450214	1.1681912	-1.0	-1.0
chr1	235213813	235213973	ENSG00000054267.21|ARID4B|RBM15|RBM15	918	-	2.7667224	1.0873871	-1.0	-1.0
chr1	235194012	235194112	ENSG00000054267.21|ARID4B|RBM15|RBM15	905	-	5.887889	1.0203197	-1.0	-1.0
chr1	235154880	235154990	ENSG00000054267.21|ARID4B|RBM15|RBM15	910	-	3.9338708	1.0434536	-1.0	-1.0
chr1	235327768	235328219	ENSG00000054267.21|ARID4B|RBM15|RBM15	998	-	4.8700075	2.7235012	-1.0	-1.0
chr1	235327527	235327768	ENSG00000054267.21|ARID4B|RBM15|RBM15	959	-	3.7430358	1.392416	-1.0	-1.0
chr1	235182568	235182738	ENSG00000054267.21|ARID4B|RBM15|RBM15	957	-	3.8505797	1.3616396	-1.0	-1.0
chr1	235181603	235181798	ENSG00000054267.21|ARID4B|RBM15|RBM15	937	-	3.3794622	1.2012178	-1.0	-1.0
chr1	235182303	235182423	ENSG00000054267.21|ARID4B|RBM15|RBM15	913	-	3.2031384	1.0608593	-1.0	-1.0
chr1	235327369	235327487	ENSG00000054267.21|ARID4B|RBM15|RBM15	920	-	3.4503539	1.0964872	-1.0	-1.0
chr1	235503698	235503853	ENSG00000162885.12|B3GALNT2|RBM15|RBM15	956	-	6.2284994	1.3574287	-1.0	-1.0
chr1	236803427	236803582	ENSG00000116984.12|MTR|RBM15|RBM15	931	+	4.1251445	1.1594888	-1.0	-1.0
chr1	236795290	236795737	ENSG00000116984.12|MTR|RBM15|RBM15	986	+	4.094473	1.8693149	-1.0	-1.0
chr1	237603086	237603246	ENSG00000198626.15|RYR2|RBM15|RBM15	956	+	6.1628823	1.3608296	-1.0	-1.0
chr1	241639881	241640026	ENSG00000054277.13|OPN3|RBM15|RBM15	912	-	2.7597623	1.055687	-1.0	-1.0
chr1	241633961	241634076	ENSG00000054277.13|OPN3|RBM15|RBM15	920	-	2.7239456	1.0970597	-1.0	-1.0
chr1	241634271	241634391	ENSG00000054277.13|OPN3|RBM15|RBM15	962	-	5.4129105	1.424237	-1.0	-1.0
chr1	241639776	241639876	ENSG00000054277.13|OPN3|RBM15|RBM15	943	-	4.192238	1.241716	-1.0	-1.0
chr1	241635306	241635811	ENSG00000054277.13|OPN3|RBM15|RBM15	965	-	3.1442256	1.4581983	-1.0	-1.0
chr1	241634501	241634696	ENSG00000054277.13|OPN3|RBM15|RBM15	963	-	4.3396745	1.4299494	-1.0	-1.0
chr1	241640026	241640146	ENSG00000054277.13|OPN3|RBM15|RBM15	909	-	3.1081886	1.0388542	-1.0	-1.0
chr1	241639881	241640026	ENSG00000203668.2|CHML|RBM15|RBM15	912	-	2.7597623	1.0559056	-1.0	-1.0
chr1	241634502	241634697	ENSG00000203668.2|CHML|RBM15|RBM15	964	-	4.3513956	1.4383118	-1.0	-1.0
chr1	241635307	241635812	ENSG00000203668.2|CHML|RBM15|RBM15	964	-	3.1255093	1.4480858	-1.0	-1.0
chr1	241634272	241634392	ENSG00000203668.2|CHML|RBM15|RBM15	965	-	5.4427996	1.4500686	-1.0	-1.0
chr1	241639779	241639881	ENSG00000203668.2|CHML|RBM15|RBM15	943	-	4.1825275	1.2405736	-1.0	-1.0
chr1	241633962	241634077	ENSG00000203668.2|CHML|RBM15|RBM15	919	-	2.7460067	1.0939133	-1.0	-1.0
chr1	241640026	241640146	ENSG00000203668.2|CHML|RBM15|RBM15	909	-	3.1081886	1.0386798	-1.0	-1.0
chr1	241878898	241879318	ENSG00000174371.16|EXO1|RBM15|RBM15	970	+	4.1533113	1.5214093	-1.0	-1.0
chr1	241872136	241872246	ENSG00000174371.16|EXO1|RBM15|RBM15	917	+	3.980075	1.0798365	-1.0	-1.0
chr1	241848176	241848346	ENSG00000174371.16|EXO1|RBM15|RBM15	943	+	4.592472	1.2423352	-1.0	-1.0
chr1	241878748	241878848	ENSG00000174371.16|EXO1|RBM15|RBM15	950	+	6.0584307	1.3028917	-1.0	-1.0
chr1	241848755	241848855	ENSG00000174371.16|EXO1|RBM15|RBM15	900	+	2.9964936	1.0013373	-1.0	-1.0
chr1	243255104	243255299	ENSG00000143702.15|CEP170|RBM15|RBM15	948	-	3.8423367	1.2809416	-1.0	-1.0
chr1	243165683	243165793	ENSG00000143702.15|CEP170|RBM15|RBM15	905	-	3.883971	1.0210541	-1.0	-1.0
chr1	243186343	243186448	ENSG00000143702.15|CEP170|RBM15|RBM15	910	-	5.9400353	1.0442812	-1.0	-1.0
chr1	244053787	244053927	ENSG00000179456.10|ZBTB18|RBM15|RBM15	945	+	4.186549	1.2557905	-1.0	-1.0
chr1	244053927	244054042	ENSG00000179456.10|ZBTB18|RBM15|RBM15	902	+	5.872084	1.0091215	-1.0	-1.0
chr1	244451273	244451634	ENSG00000035687.9|ADSS|RBM15|RBM15	970	-	5.3967547	1.5258458	-1.0	-1.0
chr1	244451634	244451809	ENSG00000035687.9|ADSS|RBM15|RBM15	957	-	4.0229564	1.3684936	-1.0	-1.0
chr1	244653529	244653699	ENSG00000121644.18|DESI2|RBM15|RBM15	934	+	5.8086286	1.1826268	-1.0	-1.0
chr1	244855830	244856020	ENSG00000153187.18|HNRNPU|RBM15|RBM15	933	-	2.5616426	1.1757703	-1.0	-1.0
chr1	244863136	244863611	ENSG00000153187.18|HNRNPU|RBM15|RBM15	975	-	3.056282	1.6028183	-1.0	-1.0
chr1	244845282	244845382	ENSG00000153187.18|HNRNPU|RBM15|RBM15	911	-	5.976754	1.0506045	-1.0	-1.0
chr1	244857637	244857802	ENSG00000153187.18|HNRNPU|RBM15|RBM15	935	-	3.0351121	1.1869166	-1.0	-1.0
chr1	244856415	244856620	ENSG00000153187.18|HNRNPU|RBM15|RBM15	921	-	2.1825347	1.1000904	-1.0	-1.0
chr1	244858017	244858312	ENSG00000153187.18|HNRNPU|RBM15|RBM15	953	-	2.9546118	1.3277792	-1.0	-1.0
chr1	244860442	244860542	ENSG00000153187.18|HNRNPU|RBM15|RBM15	903	-	2.9340885	1.0136054	-1.0	-1.0
chr1	244863616	244864560	ENSG00000153187.18|HNRNPU|RBM15|RBM15	991	-	3.1082332	2.0672278	-1.0	-1.0
chr1	244859217	244859417	ENSG00000153187.18|HNRNPU|RBM15|RBM15	949	-	2.8164446	1.2887553	-1.0	-1.0
chr1	244855460	244855595	ENSG00000153187.18|HNRNPU|RBM15|RBM15	916	-	2.5179248	1.0739396	-1.0	-1.0
chr1	244856135	244856235	ENSG00000153187.18|HNRNPU|RBM15|RBM15	900	-	3.1919615	1.0013492	-1.0	-1.0
chr1	244846600	244846735	ENSG00000153187.18|HNRNPU|RBM15|RBM15	928	-	4.580405	1.1425242	-1.0	-1.0
chr1	244862897	244863087	ENSG00000153187.18|HNRNPU|RBM15|RBM15	929	-	2.8204296	1.146294	-1.0	-1.0
chr1	245835955	245836080	ENSG00000185420.18|SMYD3|RBM15|RBM15	937	-	6.0431843	1.1996369	-1.0	-1.0
chr1	246146758	246146978	ENSG00000185420.18|SMYD3|RBM15|RBM15	958	-	6.2246943	1.3803072	-1.0	-1.0
chr1	246147313	246147458	ENSG00000185420.18|SMYD3|RBM15|RBM15	910	-	4.2173615	1.0474002	-1.0	-1.0
chr1	246147483	246147753	ENSG00000185420.18|SMYD3|RBM15|RBM15	947	-	5.244803	1.2784044	-1.0	-1.0
chr1	246565935	246566130	ENSG00000162851.7|TFB2M|RBM15|RBM15	955	-	6.2134695	1.3443335	-1.0	-1.0
chr1	246647138	246647728	ENSG00000162852.13|CNST|RBM15|RBM15	982	+	4.156048	1.7402843	-1.0	-1.0
chr1	246621478	246621628	ENSG00000162852.13|CNST|RBM15|RBM15	938	+	5.546565	1.2108427	-1.0	-1.0
chr1	246647748	246648028	ENSG00000162852.13|CNST|RBM15|RBM15	956	+	5.5303745	1.3567027	-1.0	-1.0
chr1	246591701	246591936	ENSG00000162852.13|CNST|RBM15|RBM15	982	+	5.333999	1.74935	-1.0	-1.0
chr1	246861982	246862082	ENSG00000153207.14|AHCTF1|RBM15|RBM15	904	-	5.9483767	1.016014	-1.0	-1.0
chr1	246931173	246931303	ENSG00000153207.14|AHCTF1|RBM15|RBM15	958	-	5.8934565	1.3717455	-1.0	-1.0
chr1	246861173	246861278	ENSG00000153207.14|AHCTF1|RBM15|RBM15	932	-	5.993515	1.1694686	-1.0	-1.0
chr1	246849614	246849749	ENSG00000153207.14|AHCTF1|RBM15|RBM15	985	-	6.974366	1.8172817	-1.0	-1.0
chr1	246931667	246931978	ENSG00000153207.14|AHCTF1|RBM15|RBM15	980	-	4.1851115	1.6945894	-1.0	-1.0
chr1	246931479	246931577	ENSG00000153207.14|AHCTF1|RBM15|RBM15	906	-	3.2448056	1.0286524	-1.0	-1.0
chr1	247159686	247159796	ENSG00000196418.12|ZNF124|RBM15|RBM15	917	-	3.3199704	1.0797464	-1.0	-1.0
chr1	247201947	247202057	ENSG00000227671.4|AL390728.4|RBM15|RBM15	903	-	2.7214608	1.0110297	-1.0	-1.0
chr1	247210710	247210855	ENSG00000227671.4|AL390728.4|RBM15|RBM15	914	-	2.9164262	1.0679364	-1.0	-1.0
chr1	247201966	247202060	ENSG00000283881.1|MIR3916|RBM15|RBM15	925	-	3.0892308	1.1247075	-1.0	-1.0
chr1	247210710	247210855	ENSG00000232347.1|AL390728.5|RBM15|RBM15	915	-	2.9164262	1.0685459	-1.0	-1.0
chr1	247310319	247310419	ENSG00000162714.12|ZNF496|RBM15|RBM15	905	-	5.9024253	1.0239022	-1.0	-1.0
chr1	247329303	247329478	ENSG00000162714.12|ZNF496|RBM15|RBM15	947	-	6.096383	1.2721093	-1.0	-1.0
chr1	247857398	247857528	ENSG00000162722.8|TRIM58|RBM15|RBM15	927	+	4.0692573	1.1382436	-1.0	-1.0
chr1	248847091	248848831	ENSG00000171161.12|ZNF672|RBM15|RBM15	983	+	5.755604	1.7778581	-1.0	-1.0
chr1	248848836	248848956	ENSG00000171161.12|ZNF672|RBM15|RBM15	945	+	6.071418	1.2589406	-1.0	-1.0
chr1	248858728	248858860	ENSG00000171163.15|ZNF692|RBM15|RBM15	938	-	6.0430465	1.2087852	-1.0	-1.0
chr1	248858208	248858483	ENSG00000171163.15|ZNF692|RBM15|RBM15	977	-	4.7650805	1.6307315	-1.0	-1.0
chr1	248858508	248858668	ENSG00000171163.15|ZNF692|RBM15|RBM15	948	-	3.979957	1.2831124	-1.0	-1.0
chr1	248858922	248859027	ENSG00000171163.15|ZNF692|RBM15|RBM15	904	-	3.2874293	1.0173252	-1.0	-1.0
chr1	248858043	248858198	ENSG00000171163.15|ZNF692|RBM15|RBM15	935	-	2.6461954	1.1902696	-1.0	-1.0
chr1	248917046	248917241	ENSG00000185220.11|PGBD2|RBM15|RBM15	965	+	6.3253107	1.4498452	-1.0	-1.0
chr1	248916616	248917046	ENSG00000185220.11|PGBD2|RBM15|RBM15	964	+	4.6816053	1.4407417	-1.0	-1.0
chr1	248918166	248918291	ENSG00000185220.11|PGBD2|RBM15|RBM15	929	+	6.0190706	1.1459523	-1.0	-1.0
chr1	248917986	248918156	ENSG00000185220.11|PGBD2|RBM15|RBM15	928	+	5.984598	1.1419196	-1.0	-1.0
chr1	248917751	248917946	ENSG00000185220.11|PGBD2|RBM15|RBM15	955	+	6.167804	1.3432723	-1.0	-1.0
chr1	248917251	248917606	ENSG00000185220.11|PGBD2|RBM15|RBM15	969	+	4.9417458	1.5133137	-1.0	-1.0
chr10	1017084	1017289	ENSG00000107937.18|GTPBP4|RBM15|RBM15	951	+	4.6704955	1.3056898	-1.0	-1.0
chr10	1014246	1014312	ENSG00000107937.18|GTPBP4|RBM15|RBM15	905	+	2.941183	1.0219446	-1.0	-1.0
chr10	1160852	1160962	ENSG00000229205.2|LINC00200|RBM15|RBM15	906	+	5.910096	1.0288615	-1.0	-1.0
chr10	3129866	3129983	ENSG00000067057.16|PFKP|RBM15|RBM15	949	+	6.113824	1.2915521	-1.0	-1.0
chr10	3138374	3138615	ENSG00000107959.15|PITRM1|RBM15|RBM15	952	-	6.1952147	1.3170546	-1.0	-1.0
chr10	3138234	3138369	ENSG00000107959.15|PITRM1|RBM15|RBM15	970	-	6.3898654	1.5172957	-1.0	-1.0
chr10	3138690	3138930	ENSG00000107959.15|PITRM1|RBM15|RBM15	963	-	5.431347	1.4374311	-1.0	-1.0
chr10	3780105	3780225	ENSG00000067082.14|KLF6|RBM15|RBM15	921	-	4.3327303	1.1001225	-1.0	-1.0
chr10	3784731	3784912	ENSG00000067082.14|KLF6|RBM15|RBM15	969	-	4.2528152	1.507319	-1.0	-1.0
chr10	3779485	3779585	ENSG00000067082.14|KLF6|RBM15|RBM15	980	-	3.6404374	1.6956362	-1.0	-1.0
chr10	3781475	3782214	ENSG00000067082.14|KLF6|RBM15|RBM15	994	-	4.6827292	2.1998	-1.0	-1.0
chr10	3784982	3785281	ENSG00000067082.14|KLF6|RBM15|RBM15	980	-	4.399462	1.6915596	-1.0	-1.0
chr10	3779340	3779465	ENSG00000067082.14|KLF6|RBM15|RBM15	906	-	5.9212403	1.0261027	-1.0	-1.0
chr10	3782214	3782319	ENSG00000067082.14|KLF6|RBM15|RBM15	934	-	3.4450955	1.1781085	-1.0	-1.0
chr10	5456607	5456902	ENSG00000173848.18|NET1|RBM15|RBM15	953	+	3.0669878	1.3283567	-1.0	-1.0
chr10	5412550	5412690	ENSG00000173848.18|NET1|RBM15|RBM15	918	+	3.9729538	1.0860715	-1.0	-1.0
chr10	5456907	5457012	ENSG00000173848.18|NET1|RBM15|RBM15	958	+	5.2761006	1.3775325	-1.0	-1.0
chr10	5446668	5446848	ENSG00000173848.18|NET1|RBM15|RBM15	955	+	4.665321	1.3495342	-1.0	-1.0
chr10	5730636	5730741	ENSG00000108021.19|FAM208B|RBM15|RBM15	911	+	3.6833372	1.0519564	-1.0	-1.0
chr10	5730766	5730931	ENSG00000108021.19|FAM208B|RBM15|RBM15	918	+	4.6101556	1.0836781	-1.0	-1.0
chr10	5749778	5749968	ENSG00000108021.19|FAM208B|RBM15|RBM15	910	+	4.021621	1.0457234	-1.0	-1.0
chr10	5730941	5731106	ENSG00000108021.19|FAM208B|RBM15|RBM15	960	+	5.982557	1.4002526	-1.0	-1.0
chr10	5740107	5740377	ENSG00000108021.19|FAM208B|RBM15|RBM15	957	+	4.9092174	1.3668153	-1.0	-1.0
chr10	5739752	5739972	ENSG00000108021.19|FAM208B|RBM15|RBM15	975	+	6.365602	1.6097593	-1.0	-1.0
chr10	5800597	5800697	ENSG00000057608.16|GDI2|RBM15|RBM15	947	-	4.209871	1.2789248	-1.0	-1.0
chr10	5916263	5916453	ENSG00000134452.19|FBXO18|RBM15|RBM15	945	+	3.8094158	1.2583469	-1.0	-1.0
chr10	5906391	5906626	ENSG00000134452.19|FBXO18|RBM15|RBM15	935	+	4.290673	1.1871576	-1.0	-1.0
chr10	6112244	6112364	ENSG00000134453.15|RBM17|RBM15|RBM15	917	+	2.889115	1.0795627	-1.0	-1.0
chr10	6164016	6164116	ENSG00000170525.19|PFKFB3|RBM15|RBM15	901	+	3.8366258	1.0049856	-1.0	-1.0
chr10	7160958	7161073	ENSG00000198879.11|SFMBT2|RBM15|RBM15	904	-	5.903791	1.0177381	-1.0	-1.0
chr10	7367658	7367793	ENSG00000198879.11|SFMBT2|RBM15|RBM15	914	-	3.30852	1.0655451	-1.0	-1.0
chr10	7163238	7163373	ENSG00000198879.11|SFMBT2|RBM15|RBM15	927	-	4.018379	1.1360408	-1.0	-1.0
chr10	7163383	7163910	ENSG00000198879.11|SFMBT2|RBM15|RBM15	972	-	6.4678664	1.554667	-1.0	-1.0
chr10	11462345	11463210	ENSG00000148429.14|USP6NL|RBM15|RBM15	966	-	5.375423	1.4725801	-1.0	-1.0
chr10	11463560	11463665	ENSG00000148429.14|USP6NL|RBM15|RBM15	910	-	5.983807	1.0478892	-1.0	-1.0
chr10	11463675	11463849	ENSG00000148429.14|USP6NL|RBM15|RBM15	946	-	3.831075	1.2677841	-1.0	-1.0
chr10	11463280	11463460	ENSG00000148429.14|USP6NL|RBM15|RBM15	943	-	5.742468	1.2440499	-1.0	-1.0
chr10	11894271	11894436	ENSG00000225778.5|PROSER2-AS1|RBM15|RBM15	927	-	3.850969	1.1364406	-1.0	-1.0
chr10	11894511	11894700	ENSG00000225778.5|PROSER2-AS1|RBM15|RBM15	975	-	5.7020593	1.6044052	-1.0	-1.0
chr10	11893583	11893728	ENSG00000225778.5|PROSER2-AS1|RBM15|RBM15	932	-	6.064434	1.1657596	-1.0	-1.0
chr10	11893788	11894163	ENSG00000225778.5|PROSER2-AS1|RBM15|RBM15	984	-	6.5629444	1.8069382	-1.0	-1.0
chr10	12029354	12029509	ENSG00000151461.19|UPF2|RBM15|RBM15	907	-	2.4407365	1.0293728	-1.0	-1.0
chr10	12028794	12028949	ENSG00000151461.19|UPF2|RBM15|RBM15	919	-	3.2189617	1.0936977	-1.0	-1.0
chr10	12035058	12035188	ENSG00000151461.19|UPF2|RBM15|RBM15	930	-	2.9408565	1.1522151	-1.0	-1.0
chr10	12029004	12029279	ENSG00000151461.19|UPF2|RBM15|RBM15	974	-	5.412967	1.5816884	-1.0	-1.0
chr10	13499908	13500008	ENSG00000165626.16|BEND7|RBM15|RBM15	904	-	5.8891587	1.0156527	-1.0	-1.0
chr10	15860205	15860495	ENSG00000148481.13|MINDY3|RBM15|RBM15	956	-	4.463498	1.3581934	-1.0	-1.0
chr10	17233564	17233682	ENSG00000026025.15|VIM|RBM15|RBM15	978	+	3.2832904	1.6486256	-1.0	-1.0
chr10	17230003	17230113	ENSG00000026025.15|VIM|RBM15|RBM15	937	+	4.108338	1.1982546	-1.0	-1.0
chr10	17453957	17454132	ENSG00000148488.15|ST8SIA6|RBM15|RBM15	962	-	4.845851	1.421167	-1.0	-1.0
chr10	17644149	17644374	ENSG00000136738.14|STAM|RBM15|RBM15	975	+	4.695301	1.6017919	-1.0	-1.0
chr10	18651148	18651533	ENSG00000241058.3|NSUN6|RBM15|RBM15	961	-	4.5817223	1.4133409	-1.0	-1.0
chr10	21740034	21740144	ENSG00000078403.16|MLLT10|RBM15|RBM15	902	+	2.8940105	1.0075355	-1.0	-1.0
chr10	21741953	21742133	ENSG00000078403.16|MLLT10|RBM15|RBM15	947	+	4.000405	1.2749608	-1.0	-1.0
chr10	21606232	21606332	ENSG00000078403.16|MLLT10|RBM15|RBM15	907	+	3.9060934	1.0332315	-1.0	-1.0
chr10	21670478	21670578	ENSG00000078403.16|MLLT10|RBM15|RBM15	910	+	2.9621477	1.0457344	-1.0	-1.0
chr10	21534669	21534799	ENSG00000078403.16|MLLT10|RBM15|RBM15	963	+	4.3453	1.4321887	-1.0	-1.0
chr10	21673684	21673899	ENSG00000078403.16|MLLT10|RBM15|RBM15	927	+	2.9373944	1.1375993	-1.0	-1.0
chr10	21673499	21673649	ENSG00000078403.16|MLLT10|RBM15|RBM15	946	+	4.031587	1.2701278	-1.0	-1.0
chr10	21713836	21713950	ENSG00000078403.16|MLLT10|RBM15|RBM15	953	+	6.169648	1.32744	-1.0	-1.0
chr10	22003272	22003377	ENSG00000136770.10|DNAJC1|RBM15|RBM15	913	-	4.021229	1.0605385	-1.0	-1.0
chr10	22321470	22321595	ENSG00000168283.13|BMI1|RBM15|RBM15	903	+	5.943503	1.0136707	-1.0	-1.0
chr10	22321493	22321593	ENSG00000269897.5|COMMD3-BMI1|RBM15|RBM15	912	+	6.0049195	1.0535895	-1.0	-1.0
chr10	23440522	23440737	ENSG00000165312.6|OTUD1|RBM15|RBM15	951	+	6.150749	1.3107575	-1.0	-1.0
chr10	24721628	24721823	ENSG00000107863.17|ARHGAP21|RBM15|RBM15	940	-	4.961354	1.2212316	-1.0	-1.0
chr10	24721836	24722236	ENSG00000107863.17|ARHGAP21|RBM15|RBM15	984	-	5.8445134	1.8006395	-1.0	-1.0
chr10	26777050	26777175	ENSG00000136754.17|ABI1|RBM15|RBM15	939	-	6.0241756	1.2170489	-1.0	-1.0
chr10	26860856	26861041	ENSG00000136754.17|ABI1|RBM15|RBM15	955	-	5.3880787	1.3425988	-1.0	-1.0
chr10	27154237	27154347	ENSG00000136758.18|YME1L1|RBM15|RBM15	923	-	3.1802282	1.1161324	-1.0	-1.0
chr10	27170658	27171038	ENSG00000120539.14|MASTL|RBM15|RBM15	963	+	4.7489696	1.4328144	-1.0	-1.0
chr10	27155143	27155263	ENSG00000120539.14|MASTL|RBM15|RBM15	929	+	5.982972	1.1477888	-1.0	-1.0
chr10	28610703	28610848	ENSG00000095787.21|WAC|RBM15|RBM15	934	+	3.2690291	1.1806755	-1.0	-1.0
chr10	28589721	28589836	ENSG00000095787.21|WAC|RBM15|RBM15	952	+	6.0909214	1.3154838	-1.0	-1.0
chr10	28533037	28533137	ENSG00000095787.21|WAC|RBM15|RBM15	920	+	3.344541	1.0975194	-1.0	-1.0
chr10	28608245	28608460	ENSG00000095787.21|WAC|RBM15|RBM15	953	+	2.88598	1.32804	-1.0	-1.0
chr10	28595732	28595982	ENSG00000095787.21|WAC|RBM15|RBM15	945	+	3.2111478	1.2625129	-1.0	-1.0
chr10	30326523	30326628	ENSG00000107951.14|MTPAP|RBM15|RBM15	909	-	3.8938508	1.0432055	-1.0	-1.0
chr10	30322410	30322545	ENSG00000107951.14|MTPAP|RBM15|RBM15	950	-	4.964479	1.2979832	-1.0	-1.0
chr10	30349118	30349278	ENSG00000107951.14|MTPAP|RBM15|RBM15	961	-	4.398717	1.4057564	-1.0	-1.0
chr10	30460780	30460900	ENSG00000107968.9|MAP3K8|RBM15|RBM15	934	+	5.9778795	1.1822239	-1.0	-1.0
chr10	31908476	31908701	ENSG00000165322.17|ARHGAP12|RBM15|RBM15	939	-	6.0479	1.2181367	-1.0	-1.0
chr10	31908226	31908416	ENSG00000165322.17|ARHGAP12|RBM15|RBM15	966	-	4.0848327	1.4674326	-1.0	-1.0
chr10	32017227	32017359	ENSG00000170759.10|KIF5B|RBM15|RBM15	923	-	4.08151	1.1153253	-1.0	-1.0
chr10	32034699	32034804	ENSG00000170759.10|KIF5B|RBM15|RBM15	922	-	3.4193192	1.1059031	-1.0	-1.0
chr10	32022139	32022239	ENSG00000170759.10|KIF5B|RBM15|RBM15	959	-	4.376616	1.3830459	-1.0	-1.0
chr10	32346802	32347047	ENSG00000120616.15|EPC1|RBM15|RBM15	960	-	6.313462	1.4009006	-1.0	-1.0
chr10	32346393	32346613	ENSG00000120616.15|EPC1|RBM15|RBM15	953	-	6.038019	1.3268675	-1.0	-1.0
chr10	32346643	32346758	ENSG00000120616.15|EPC1|RBM15|RBM15	901	-	3.5756512	1.006403	-1.0	-1.0
chr10	35337048	35337153	ENSG00000108100.17|CCNY|RBM15|RBM15	903	+	2.9896905	1.0111964	-1.0	-1.0
chr10	35337207	35337387	ENSG00000108100.17|CCNY|RBM15|RBM15	975	+	6.558123	1.5953338	-1.0	-1.0
chr10	42335820	42335930	ENSG00000215146.4|BX322639.1|RBM15|RBM15	903	-	5.8805456	1.014909	-1.0	-1.0
chr10	42337320	42337515	ENSG00000215146.4|BX322639.1|RBM15|RBM15	965	-	6.3130655	1.4549428	-1.0	-1.0
chr10	42337575	42337715	ENSG00000215146.4|BX322639.1|RBM15|RBM15	961	-	5.856251	1.4097071	-1.0	-1.0
chr10	42336705	42336815	ENSG00000215146.4|BX322639.1|RBM15|RBM15	910	-	3.916762	1.0452317	-1.0	-1.0
chr10	42552111	42552241	ENSG00000234420.7|ZNF37BP|RBM15|RBM15	909	-	5.9647503	1.0412272	-1.0	-1.0
chr10	42796638	42797103	ENSG00000165733.7|BMS1|RBM15|RBM15	964	+	3.5239353	1.4426453	-1.0	-1.0
chr10	42797113	42797231	ENSG00000165733.7|BMS1|RBM15|RBM15	933	+	2.8330834	1.1709856	-1.0	-1.0
chr10	42792961	42793061	ENSG00000165733.7|BMS1|RBM15|RBM15	945	+	6.045924	1.2631879	-1.0	-1.0
chr10	42797421	42797523	ENSG00000165733.7|BMS1|RBM15|RBM15	959	+	3.473682	1.3840845	-1.0	-1.0
chr10	42784456	42784570	ENSG00000165733.7|BMS1|RBM15|RBM15	935	+	4.106361	1.189445	-1.0	-1.0
chr10	43200063	43200181	ENSG00000198915.11|RASGEF1A|RBM15|RBM15	944	-	6.0293136	1.2483753	-1.0	-1.0
chr10	43199224	43199639	ENSG00000198915.11|RASGEF1A|RBM15|RBM15	994	-	7.0639153	2.199292	-1.0	-1.0
chr10	43396465	43396660	ENSG00000169813.16|HNRNPF|RBM15|RBM15	950	-	3.103979	1.296979	-1.0	-1.0
chr10	43386701	43387931	ENSG00000169813.16|HNRNPF|RBM15|RBM15	978	-	3.9933817	1.6517559	-1.0	-1.0
chr10	45428617	45428757	ENSG00000012779.10|ALOX5|RBM15|RBM15	953	+	4.794338	1.3267	-1.0	-1.0
chr10	45972583	45972703	ENSG00000265354.3|TIMM23|RBM15|RBM15	908	+	3.3056457	1.0346967	-1.0	-1.0
chr10	46010307	46010497	ENSG00000266412.5|NCOA4|RBM15|RBM15	911	-	3.0080733	1.0484693	-1.0	-1.0
chr10	46010942	46011202	ENSG00000266412.5|NCOA4|RBM15|RBM15	934	-	3.6451895	1.1789473	-1.0	-1.0
chr10	46010742	46010902	ENSG00000266412.5|NCOA4|RBM15|RBM15	928	-	3.7202678	1.1427866	-1.0	-1.0
chr10	49161432	49161537	ENSG00000204161.13|C10orf128|RBM15|RBM15	904	-	3.9385514	1.0159562	-1.0	-1.0
chr10	49160867	49161227	ENSG00000204161.13|C10orf128|RBM15|RBM15	977	-	6.1204443	1.6390918	-1.0	-1.0
chr10	49941588	49941733	ENSG00000227345.8|PARG|RBM15|RBM15	976	-	6.5932555	1.6259291	-1.0	-1.0
chr10	49942192	49942300	ENSG00000204152.10|TIMM23B|RBM15|RBM15	950	+	6.0987945	1.3028578	-1.0	-1.0
chr10	50418063	50418268	ENSG00000198964.13|SGMS1|RBM15|RBM15	999	-	5.0005527	2.8893962	-1.0	-1.0
chr10	50343458	50344345	ENSG00000198964.13|SGMS1|RBM15|RBM15	976	-	4.249691	1.613424	-1.0	-1.0
chr10	56360261	56360361	ENSG00000122952.16|ZWINT|RBM15|RBM15	905	-	5.976742	1.0205003	-1.0	-1.0
chr10	56358849	56358947	ENSG00000122952.16|ZWINT|RBM15|RBM15	955	-	6.1366463	1.3475279	-1.0	-1.0
chr10	58385486	58385646	ENSG00000108064.10|TFAM|RBM15|RBM15	937	+	4.927472	1.2001513	-1.0	-1.0
chr10	59906166	59906266	ENSG00000108091.10|CCDC6|RBM15|RBM15	910	-	3.916762	1.0444583	-1.0	-1.0
chr10	60778435	60778560	ENSG00000170312.15|CDK1|RBM15|RBM15	933	+	3.6484518	1.1718181	-1.0	-1.0
chr10	60791909	60792053	ENSG00000170312.15|CDK1|RBM15|RBM15	951	+	4.3708973	1.3054523	-1.0	-1.0
chr10	60785663	60785778	ENSG00000170312.15|CDK1|RBM15|RBM15	908	+	2.6621857	1.0379059	-1.0	-1.0
chr10	62805781	62805966	ENSG00000181915.4|ADO|RBM15|RBM15	915	+	4.57856	1.0691705	-1.0	-1.0
chr10	63214482	63214752	ENSG00000171988.18|JMJD1C|RBM15|RBM15	930	-	3.6380959	1.1520777	-1.0	-1.0
chr10	63465759	63465864	ENSG00000171988.18|JMJD1C|RBM15|RBM15	942	-	4.155732	1.2372001	-1.0	-1.0
chr10	63208229	63208389	ENSG00000171988.18|JMJD1C|RBM15|RBM15	928	-	3.3642607	1.142708	-1.0	-1.0
chr10	63208504	63208604	ENSG00000171988.18|JMJD1C|RBM15|RBM15	912	-	3.9157736	1.0555058	-1.0	-1.0
chr10	63213537	63214202	ENSG00000171988.18|JMJD1C|RBM15|RBM15	963	-	4.036528	1.429909	-1.0	-1.0
chr10	63214322	63214447	ENSG00000171988.18|JMJD1C|RBM15|RBM15	903	-	3.0559728	1.0146909	-1.0	-1.0
chr10	63207879	63208024	ENSG00000171988.18|JMJD1C|RBM15|RBM15	921	-	3.6929638	1.1030686	-1.0	-1.0
chr10	63214937	63215042	ENSG00000171988.18|JMJD1C|RBM15|RBM15	916	-	4.03439	1.0743092	-1.0	-1.0
chr10	63208064	63208199	ENSG00000171988.18|JMJD1C|RBM15|RBM15	927	-	3.6315298	1.1374835	-1.0	-1.0
chr10	63214757	63214872	ENSG00000171988.18|JMJD1C|RBM15|RBM15	916	-	2.8361914	1.0775912	-1.0	-1.0
chr10	63268662	63269253	ENSG00000171988.18|JMJD1C|RBM15|RBM15	992	-	6.050027	2.0846968	-1.0	-1.0
chr10	63206599	63206794	ENSG00000171988.18|JMJD1C|RBM15|RBM15	926	-	3.2600822	1.1319185	-1.0	-1.0
chr10	63208664	63208801	ENSG00000171988.18|JMJD1C|RBM15|RBM15	917	-	3.3524137	1.0814986	-1.0	-1.0
chr10	67811421	67811566	ENSG00000108176.14|DNAJC12|RBM15|RBM15	949	-	6.144955	1.2952845	-1.0	-1.0
chr10	67884988	67885151	ENSG00000096717.11|SIRT1|RBM15|RBM15	930	+	3.7236915	1.1521481	-1.0	-1.0
chr10	67912478	67912783	ENSG00000096717.11|SIRT1|RBM15|RBM15	958	+	6.1405344	1.3720568	-1.0	-1.0
chr10	67912803	67912963	ENSG00000096717.11|SIRT1|RBM15|RBM15	940	+	6.0830894	1.2236402	-1.0	-1.0
chr10	68073017	68073186	ENSG00000148634.15|HERC4|RBM15|RBM15	909	-	3.416774	1.0410745	-1.0	-1.0
chr10	68074877	68075143	ENSG00000148634.15|HERC4|RBM15|RBM15	961	-	4.4495378	1.4095695	-1.0	-1.0
chr10	68331998	68332228	ENSG00000096746.17|HNRNPH3|RBM15|RBM15	982	+	4.516687	1.7465142	-1.0	-1.0
chr10	68341213	68341343	ENSG00000096746.17|HNRNPH3|RBM15|RBM15	927	+	3.2210393	1.136099	-1.0	-1.0
chr10	68341992	68342112	ENSG00000096746.17|HNRNPH3|RBM15|RBM15	909	+	2.9054103	1.0416441	-1.0	-1.0
chr10	68339439	68339555	ENSG00000096746.17|HNRNPH3|RBM15|RBM15	990	+	4.5964756	2.0177898	-1.0	-1.0
chr10	68646437	68646537	ENSG00000138336.8|TET1|RBM15|RBM15	950	+	6.0441294	1.2983541	-1.0	-1.0
chr10	68645862	68646057	ENSG00000138336.8|TET1|RBM15|RBM15	949	+	4.124173	1.2954566	-1.0	-1.0
chr10	68573651	68573841	ENSG00000138336.8|TET1|RBM15|RBM15	909	+	5.0549283	1.039429	-1.0	-1.0
chr10	68690942	68691592	ENSG00000138336.8|TET1|RBM15|RBM15	982	+	6.129053	1.7549976	-1.0	-1.0
chr10	68572516	68572656	ENSG00000138336.8|TET1|RBM15|RBM15	949	+	4.888916	1.2942406	-1.0	-1.0
chr10	68645157	68645337	ENSG00000138336.8|TET1|RBM15|RBM15	920	+	3.6204371	1.0964019	-1.0	-1.0
chr10	68646607	68647005	ENSG00000138336.8|TET1|RBM15|RBM15	972	+	5.3461614	1.5498258	-1.0	-1.0
chr10	68573976	68574252	ENSG00000138336.8|TET1|RBM15|RBM15	982	+	4.431109	1.746131	-1.0	-1.0
chr10	68646177	68646397	ENSG00000138336.8|TET1|RBM15|RBM15	958	+	5.2863255	1.3800179	-1.0	-1.0
chr10	68573346	68573541	ENSG00000138336.8|TET1|RBM15|RBM15	938	+	3.7408895	1.2111151	-1.0	-1.0
chr10	68756277	68756412	ENSG00000060339.13|CCAR1|RBM15|RBM15	914	+	2.532371	1.0648663	-1.0	-1.0
chr10	68765887	68766077	ENSG00000060339.13|CCAR1|RBM15|RBM15	951	+	2.4776895	1.3089049	-1.0	-1.0
chr10	68786550	68786665	ENSG00000060339.13|CCAR1|RBM15|RBM15	935	+	5.0664124	1.1874675	-1.0	-1.0
chr10	68786135	68786218	ENSG00000060339.13|CCAR1|RBM15|RBM15	974	+	3.4157302	1.5911114	-1.0	-1.0
chr10	68967062	68967187	ENSG00000165732.12|DDX21|RBM15|RBM15	902	+	3.0235727	1.0095885	-1.0	-1.0
chr10	68960110	68960249	ENSG00000165732.12|DDX21|RBM15|RBM15	941	+	2.6463387	1.2285705	-1.0	-1.0
chr10	68977563	68977683	ENSG00000165732.12|DDX21|RBM15|RBM15	914	+	3.3281565	1.0662446	-1.0	-1.0
chr10	68982542	68982717	ENSG00000165732.12|DDX21|RBM15|RBM15	911	+	2.549371	1.0515362	-1.0	-1.0
chr10	69088105	69088220	ENSG00000122862.4|SRGN|RBM15|RBM15	950	+	6.1208773	1.3019902	-1.0	-1.0
chr10	69180396	69180516	ENSG00000156502.13|SUPV3L1|RBM15|RBM15	928	+	4.4339066	1.143319	-1.0	-1.0
chr10	69180231	69180386	ENSG00000156502.13|SUPV3L1|RBM15|RBM15	951	+	5.611184	1.3099723	-1.0	-1.0
chr10	69392149	69392308	ENSG00000156515.21|HK1|RBM15|RBM15	940	+	3.424625	1.2196984	-1.0	-1.0
chr10	69343826	69343941	ENSG00000156515.21|HK1|RBM15|RBM15	950	+	4.7305117	1.2995781	-1.0	-1.0
chr10	69376933	69377048	ENSG00000156515.21|HK1|RBM15|RBM15	943	+	3.9004104	1.2411485	-1.0	-1.0
chr10	69384732	69384872	ENSG00000156515.21|HK1|RBM15|RBM15	922	+	5.055566	1.1094476	-1.0	-1.0
chr10	69379926	69380051	ENSG00000156515.21|HK1|RBM15|RBM15	922	+	3.3702826	1.1104392	-1.0	-1.0
chr10	69401125	69401280	ENSG00000156515.21|HK1|RBM15|RBM15	943	+	3.5773437	1.2444651	-1.0	-1.0
chr10	69382511	69382611	ENSG00000156515.21|HK1|RBM15|RBM15	903	+	2.7370307	1.0127269	-1.0	-1.0
chr10	70170412	70170523	ENSG00000079332.14|SAR1A|RBM15|RBM15	907	-	3.3584414	1.0333631	-1.0	-1.0
chr10	70404408	70404546	ENSG00000148730.6|EIF4EBP2|RBM15|RBM15	958	+	3.3743892	1.3717812	-1.0	-1.0
chr10	70404651	70404806	ENSG00000148730.6|EIF4EBP2|RBM15|RBM15	932	+	6.074307	1.1655608	-1.0	-1.0
chr10	70751711	70751836	ENSG00000138316.10|ADAMTS14|RBM15|RBM15	965	+	6.3051996	1.4509617	-1.0	-1.0
chr10	70743547	70743681	ENSG00000138316.10|ADAMTS14|RBM15|RBM15	977	+	3.4749584	1.6329648	-1.0	-1.0
chr10	70761679	70761859	ENSG00000138316.10|ADAMTS14|RBM15|RBM15	914	+	5.9416895	1.0669636	-1.0	-1.0
chr10	70744065	70744165	ENSG00000138316.10|ADAMTS14|RBM15|RBM15	921	+	2.766539	1.1020025	-1.0	-1.0
chr10	70760250	70760359	ENSG00000138316.10|ADAMTS14|RBM15|RBM15	935	+	3.4692585	1.1902361	-1.0	-1.0
chr10	70760384	70761054	ENSG00000138316.10|ADAMTS14|RBM15|RBM15	975	+	5.510331	1.610028	-1.0	-1.0
chr10	70761119	70761504	ENSG00000138316.10|ADAMTS14|RBM15|RBM15	956	+	6.0104876	1.3536526	-1.0	-1.0
chr10	70743681	70744065	ENSG00000138316.10|ADAMTS14|RBM15|RBM15	991	+	4.172503	2.0265088	-1.0	-1.0
chr10	71750703	71750848	ENSG00000107738.19|VSIR|RBM15|RBM15	912	-	4.561842	1.0575767	-1.0	-1.0
chr10	71851181	71851311	ENSG00000197746.13|PSAP|RBM15|RBM15	967	-	6.368672	1.4831601	-1.0	-1.0
chr10	71831845	71831920	ENSG00000197746.13|PSAP|RBM15|RBM15	914	-	3.3205373	1.0662073	-1.0	-1.0
chr10	72275484	72275679	ENSG00000168209.4|DDIT4|RBM15|RBM15	959	+	2.6687691	1.3908141	-1.0	-1.0
chr10	72275699	72275849	ENSG00000168209.4|DDIT4|RBM15|RBM15	919	+	2.712684	1.0901357	-1.0	-1.0
chr10	72274694	72275479	ENSG00000168209.4|DDIT4|RBM15|RBM15	1000	+	3.91089	3.5860043	-1.0	-1.0
chr10	72273954	72274629	ENSG00000168209.4|DDIT4|RBM15|RBM15	951	+	2.6291015	1.3103886	-1.0	-1.0
chr10	72274635	72274694	ENSG00000168209.4|DDIT4|RBM15|RBM15	907	+	2.3197417	1.030943	-1.0	-1.0
chr10	72562875	72563005	ENSG00000107745.18|MICU1|RBM15|RBM15	923	-	3.8030295	1.1119381	-1.0	-1.0
chr10	72566677	72566794	ENSG00000107745.18|MICU1|RBM15|RBM15	947	-	4.6161594	1.2727758	-1.0	-1.0
chr10	72475169	72475279	ENSG00000107745.18|MICU1|RBM15|RBM15	906	-	5.9383683	1.0262296	-1.0	-1.0
chr10	73053475	73053585	ENSG00000122884.12|P4HA1|RBM15|RBM15	902	-	2.272005	1.008757	-1.0	-1.0
chr10	73163817	73163950	ENSG00000122882.10|ECD|RBM15|RBM15	937	-	4.781796	1.2002895	-1.0	-1.0
chr10	73246858	73246973	ENSG00000213551.4|DNAJC9|RBM15|RBM15	961	-	6.229603	1.4084455	-1.0	-1.0
chr10	73247674	73247814	ENSG00000213551.4|DNAJC9|RBM15|RBM15	920	-	3.189313	1.0973394	-1.0	-1.0
chr10	73246051	73246171	ENSG00000213551.4|DNAJC9|RBM15|RBM15	981	-	6.6917562	1.7173568	-1.0	-1.0
chr10	73247044	73247504	ENSG00000213551.4|DNAJC9|RBM15|RBM15	984	-	6.7798166	1.8088785	-1.0	-1.0
chr10	73252554	73252689	ENSG00000182180.13|MRPS16|RBM15|RBM15	914	-	3.8472779	1.0678365	-1.0	-1.0
chr10	73517624	73517739	ENSG00000166348.18|USP54|RBM15|RBM15	907	-	5.916839	1.0320531	-1.0	-1.0
chr10	73731771	73732321	ENSG00000250959.2|GLUD1P3|RBM15|RBM15	970	+	4.974235	1.526255	-1.0	-1.0
chr10	73731660	73731771	ENSG00000250959.2|GLUD1P3|RBM15|RBM15	974	+	6.5648947	1.5781913	-1.0	-1.0
chr10	73730701	73730873	ENSG00000250959.2|GLUD1P3|RBM15|RBM15	976	+	6.5356636	1.6110109	-1.0	-1.0
chr10	73732441	73732576	ENSG00000250959.2|GLUD1P3|RBM15|RBM15	966	+	6.004768	1.4670731	-1.0	-1.0
chr10	73733196	73733636	ENSG00000250959.2|GLUD1P3|RBM15|RBM15	987	+	6.4856706	1.8725221	-1.0	-1.0
chr10	73732586	73732866	ENSG00000250959.2|GLUD1P3|RBM15|RBM15	964	+	4.0043135	1.4383239	-1.0	-1.0
chr10	73731823	73732323	ENSG00000235316.1|DUSP8P5|RBM15|RBM15	955	+	4.544601	1.3486148	-1.0	-1.0
chr10	73732443	73732578	ENSG00000235316.1|DUSP8P5|RBM15|RBM15	962	+	5.700991	1.4169492	-1.0	-1.0
chr10	73733198	73733618	ENSG00000235316.1|DUSP8P5|RBM15|RBM15	987	+	6.536934	1.8869048	-1.0	-1.0
chr10	73732588	73732848	ENSG00000235316.1|DUSP8P5|RBM15|RBM15	965	+	4.0083623	1.4545962	-1.0	-1.0
chr10	73743014	73743204	ENSG00000279088.1|AC022400.7|RBM15|RBM15	940	-	3.4240472	1.2189755	-1.0	-1.0
chr10	73760247	73760386	ENSG00000176986.15|SEC24C|RBM15|RBM15	922	+	4.1482406	1.1067538	-1.0	-1.0
chr10	73775543	73775788	ENSG00000196968.10|FUT11|RBM15|RBM15	981	+	3.6668324	1.7310742	-1.0	-1.0
chr10	73775803	73775928	ENSG00000196968.10|FUT11|RBM15|RBM15	925	+	2.8121512	1.1253741	-1.0	-1.0
chr10	73775948	73776048	ENSG00000196968.10|FUT11|RBM15|RBM15	924	+	4.010569	1.1186712	-1.0	-1.0
chr10	73773324	73773744	ENSG00000196968.10|FUT11|RBM15|RBM15	954	+	4.617518	1.3329948	-1.0	-1.0
chr10	73782327	73782427	ENSG00000172586.7|CHCHD1|RBM15|RBM15	900	+	3.861879	1.0018332	-1.0	-1.0
chr10	73791943	73792693	ENSG00000214655.10|ZSWIM8|RBM15|RBM15	967	+	4.7376246	1.4849207	-1.0	-1.0
chr10	73797830	73797990	ENSG00000214655.10|ZSWIM8|RBM15|RBM15	934	+	6.022705	1.1817167	-1.0	-1.0
chr10	73793899	73794039	ENSG00000214655.10|ZSWIM8|RBM15|RBM15	928	+	6.0044203	1.143759	-1.0	-1.0
chr10	73801335	73801435	ENSG00000214655.10|ZSWIM8|RBM15|RBM15	905	+	5.919175	1.0203197	-1.0	-1.0
chr10	73792718	73792823	ENSG00000214655.10|ZSWIM8|RBM15|RBM15	917	+	4.049937	1.0803708	-1.0	-1.0
chr10	73807568	73807718	ENSG00000272916.5|AC022400.6|RBM15|RBM15	942	-	6.0441427	1.2361501	-1.0	-1.0
chr10	73807718	73807903	ENSG00000272916.5|AC022400.6|RBM15|RBM15	951	-	6.1400146	1.3072162	-1.0	-1.0
chr10	73807398	73807523	ENSG00000272916.5|AC022400.6|RBM15|RBM15	926	-	4.044754	1.1293262	-1.0	-1.0
chr10	73808138	73808238	ENSG00000272916.5|AC022400.6|RBM15|RBM15	914	-	5.9905844	1.0662073	-1.0	-1.0
chr10	73808028	73808128	ENSG00000272916.5|AC022400.6|RBM15|RBM15	903	-	5.919175	1.0152415	-1.0	-1.0
chr10	73807568	73807718	ENSG00000166507.17|NDST2|RBM15|RBM15	942	-	6.0441427	1.2377695	-1.0	-1.0
chr10	73807718	73807903	ENSG00000166507.17|NDST2|RBM15|RBM15	951	-	6.1400146	1.3058075	-1.0	-1.0
chr10	73807398	73807523	ENSG00000166507.17|NDST2|RBM15|RBM15	926	-	4.044754	1.1301634	-1.0	-1.0
chr10	73808138	73808238	ENSG00000166507.17|NDST2|RBM15|RBM15	915	-	5.9905844	1.0696299	-1.0	-1.0
chr10	73808028	73808128	ENSG00000166507.17|NDST2|RBM15|RBM15	903	-	5.919175	1.0129164	-1.0	-1.0
chr10	73874446	73874556	ENSG00000148660.20|CAMK2G|RBM15|RBM15	905	-	5.903791	1.0204597	-1.0	-1.0
chr10	73999215	73999350	ENSG00000035403.17|VCL|RBM15|RBM15	966	+	6.464646	1.470406	-1.0	-1.0
chr10	73998168	73998375	ENSG00000035403.17|VCL|RBM15|RBM15	960	+	3.5369306	1.402375	-1.0	-1.0
chr10	74109156	74109256	ENSG00000035403.17|VCL|RBM15|RBM15	917	+	2.6492572	1.0800179	-1.0	-1.0
chr10	74118047	74118227	ENSG00000035403.17|VCL|RBM15|RBM15	970	+	6.1655784	1.5280854	-1.0	-1.0
chr10	73998375	73998770	ENSG00000035403.17|VCL|RBM15|RBM15	966	+	4.6856346	1.4676788	-1.0	-1.0
chr10	73999030	73999210	ENSG00000035403.17|VCL|RBM15|RBM15	925	+	5.97906	1.1274023	-1.0	-1.0
chr10	74151343	74151598	ENSG00000156110.13|ADK|RBM15|RBM15	959	+	5.870061	1.3880683	-1.0	-1.0
chr10	74151219	74151334	ENSG00000156110.13|ADK|RBM15|RBM15	902	+	5.8891587	1.0097007	-1.0	-1.0
chr10	77821785	77821950	ENSG00000151208.16|DLG5|RBM15|RBM15	931	-	5.289992	1.1583571	-1.0	-1.0
chr10	77792240	77792450	ENSG00000151208.16|DLG5|RBM15|RBM15	955	-	4.593355	1.3473407	-1.0	-1.0
chr10	77821165	77821350	ENSG00000151208.16|DLG5|RBM15|RBM15	930	-	4.466353	1.1562002	-1.0	-1.0
chr10	77791865	77792000	ENSG00000151208.16|DLG5|RBM15|RBM15	906	-	5.9025545	1.0270171	-1.0	-1.0
chr10	77926256	77926356	ENSG00000151208.16|DLG5|RBM15|RBM15	916	-	6.01861	1.0745867	-1.0	-1.0
chr10	78040614	78040713	ENSG00000138326.18|RPS24|RBM15|RBM15	923	+	1.9552406	1.1112801	-1.0	-1.0
chr10	78033769	78033974	ENSG00000138326.18|RPS24|RBM15|RBM15	989	+	3.413064	1.9465805	-1.0	-1.0
chr10	78035515	78035615	ENSG00000138326.18|RPS24|RBM15|RBM15	903	+	1.9574219	1.0140914	-1.0	-1.0
chr10	78035710	78035865	ENSG00000138326.18|RPS24|RBM15|RBM15	972	+	6.1536407	1.5569041	-1.0	-1.0
chr10	78037193	78037388	ENSG00000138326.18|RPS24|RBM15|RBM15	949	+	1.7989322	1.2962934	-1.0	-1.0
chr10	79313066	79313256	ENSG00000108175.16|ZMIZ1|RBM15|RBM15	930	+	4.5486526	1.1568915	-1.0	-1.0
chr10	79313351	79313696	ENSG00000108175.16|ZMIZ1|RBM15|RBM15	972	+	6.4682193	1.5574285	-1.0	-1.0
chr10	79312716	79313006	ENSG00000108175.16|ZMIZ1|RBM15|RBM15	950	+	3.8280208	1.3012208	-1.0	-1.0
chr10	79353714	79353909	ENSG00000108179.13|PPIF|RBM15|RBM15	960	+	4.975155	1.3957553	-1.0	-1.0
chr10	79353949	79354104	ENSG00000108179.13|PPIF|RBM15|RBM15	946	+	5.7422585	1.2714634	-1.0	-1.0
chr10	79827011	79827206	ENSG00000272447.1|AL135925.1|RBM15|RBM15	991	+	7.1481977	2.0693038	-1.0	-1.0
chr10	80157508	80157640	ENSG00000122359.17|ANXA11|RBM15|RBM15	964	-	6.1077476	1.4434574	-1.0	-1.0
chr10	80518529	80518629	ENSG00000108219.14|TSPAN14|RBM15|RBM15	905	+	5.903791	1.021437	-1.0	-1.0
chr10	80518024	80518479	ENSG00000108219.14|TSPAN14|RBM15|RBM15	979	+	6.0631285	1.6710385	-1.0	-1.0
chr10	87094534	87094864	ENSG00000148672.8|GLUD1|RBM15|RBM15	994	-	7.023584	2.194194	-1.0	-1.0
chr10	87505224	87505419	ENSG00000107789.15|MINPP1|RBM15|RBM15	931	+	5.4954367	1.1585332	-1.0	-1.0
chr10	87504999	87505129	ENSG00000107789.15|MINPP1|RBM15|RBM15	950	+	5.894568	1.2980419	-1.0	-1.0
chr10	87863592	87863742	ENSG00000171862.10|PTEN|RBM15|RBM15	912	+	3.8654368	1.0559542	-1.0	-1.0
chr10	87863747	87864047	ENSG00000171862.10|PTEN|RBM15|RBM15	960	+	3.551517	1.4000119	-1.0	-1.0
chr10	87864057	87864487	ENSG00000171862.10|PTEN|RBM15|RBM15	957	+	3.7897463	1.3623079	-1.0	-1.0
chr10	91798601	91798721	ENSG00000107854.5|TNKS2|RBM15|RBM15	927	+	5.9902587	1.1370262	-1.0	-1.0
chr10	91957224	91957293	ENSG00000095564.13|BTAF1|RBM15|RBM15	968	+	3.6097655	1.4946288	-1.0	-1.0
chr10	92239590	92239740	ENSG00000107864.14|CPEB3|RBM15|RBM15	911	-	5.9537635	1.0484331	-1.0	-1.0
chr10	92573540	92573700	ENSG00000119912.15|IDE|RBM15|RBM15	933	-	5.8727994	1.1707346	-1.0	-1.0
chr10	92573025	92573500	ENSG00000119912.15|IDE|RBM15|RBM15	977	-	5.3402114	1.6322814	-1.0	-1.0
chr10	92609384	92609504	ENSG00000138160.5|KIF11|RBM15|RBM15	917	+	2.7533262	1.080159	-1.0	-1.0
chr10	92694546	92694871	ENSG00000152804.10|HHEX|RBM15|RBM15	976	+	4.361468	1.6234691	-1.0	-1.0
chr10	92690412	92690622	ENSG00000152804.10|HHEX|RBM15|RBM15	938	+	6.038754	1.2050594	-1.0	-1.0
chr10	96586733	96586908	ENSG00000077147.14|TM9SF3|RBM15|RBM15	933	-	3.044887	1.1753293	-1.0	-1.0
chr10	96954967	96955222	ENSG00000196233.13|LCOR|RBM15|RBM15	946	+	6.138897	1.2691662	-1.0	-1.0
chr10	97320496	97320656	ENSG00000165879.8|FRAT1|RBM15|RBM15	952	+	6.1393456	1.3199588	-1.0	-1.0
chr10	97333476	97333996	ENSG00000181274.6|FRAT2|RBM15|RBM15	977	-	6.533215	1.6391007	-1.0	-1.0
chr10	97334151	97334311	ENSG00000181274.6|FRAT2|RBM15|RBM15	949	-	6.173108	1.2891954	-1.0	-1.0
chr10	97738511	97738621	ENSG00000155256.17|ZFYVE27|RBM15|RBM15	902	+	5.8891587	1.0108237	-1.0	-1.0
chr10	99430447	99430624	ENSG00000120053.10|GOT1|RBM15|RBM15	945	-	5.288956	1.2621727	-1.0	-1.0
chr10	99403483	99403668	ENSG00000120053.10|GOT1|RBM15|RBM15	916	-	3.623464	1.0738137	-1.0	-1.0
chr10	99620144	99620339	ENSG00000155287.10|SLC25A28|RBM15|RBM15	957	-	5.25285	1.368995	-1.0	-1.0
chr10	99611171	99611281	ENSG00000155287.10|SLC25A28|RBM15|RBM15	951	-	6.075718	1.3095994	-1.0	-1.0
chr10	100151463	100151583	ENSG00000107566.13|ERLIN1|RBM15|RBM15	941	-	6.077692	1.2278403	-1.0	-1.0
chr10	100347223	100347323	ENSG00000099194.5|SCD|RBM15|RBM15	911	+	2.7465732	1.0525767	-1.0	-1.0
chr10	100348118	100348346	ENSG00000099194.5|SCD|RBM15|RBM15	921	+	2.6142042	1.0997108	-1.0	-1.0
chr10	100360733	100361043	ENSG00000099194.5|SCD|RBM15|RBM15	955	+	3.701021	1.3449057	-1.0	-1.0
chr10	100382450	100382740	ENSG00000235823.2|OLMALINC|RBM15|RBM15	980	+	6.69798	1.7054889	-1.0	-1.0
chr10	100373687	100373807	ENSG00000235823.2|OLMALINC|RBM15|RBM15	940	+	6.047474	1.2252378	-1.0	-1.0
chr10	100381225	100381420	ENSG00000235823.2|OLMALINC|RBM15|RBM15	950	+	4.8477397	1.2982739	-1.0	-1.0
chr10	100989240	100989370	ENSG00000107815.7|TWNK|RBM15|RBM15	939	+	6.043663	1.2114061	-1.0	-1.0
chr10	101003976	101004146	ENSG00000107816.17|LZTS2|RBM15|RBM15	938	+	5.9140797	1.206724	-1.0	-1.0
chr10	101002690	101002835	ENSG00000107816.17|LZTS2|RBM15|RBM15	906	+	5.9307632	1.0249155	-1.0	-1.0
chr10	101003616	101003746	ENSG00000107816.17|LZTS2|RBM15|RBM15	930	+	3.9738505	1.1533085	-1.0	-1.0
chr10	101810183	101810293	ENSG00000198408.13|MGEA5|RBM15|RBM15	938	-	4.8418694	1.2091649	-1.0	-1.0
chr10	101787363	101787478	ENSG00000198408.13|MGEA5|RBM15|RBM15	938	-	4.6522155	1.2085757	-1.0	-1.0
chr10	101798861	101799256	ENSG00000198408.13|MGEA5|RBM15|RBM15	982	-	3.198998	1.7347472	-1.0	-1.0
chr10	101807799	101807901	ENSG00000198408.13|MGEA5|RBM15|RBM15	906	-	2.6742678	1.0251155	-1.0	-1.0
chr10	101818203	101818348	ENSG00000198408.13|MGEA5|RBM15|RBM15	926	-	2.9191957	1.1336384	-1.0	-1.0
chr10	101786347	101786557	ENSG00000198408.13|MGEA5|RBM15|RBM15	977	-	4.6608095	1.6360029	-1.0	-1.0
chr10	101800241	101800351	ENSG00000198408.13|MGEA5|RBM15|RBM15	917	-	2.4448726	1.0808598	-1.0	-1.0
chr10	101797885	101798145	ENSG00000198408.13|MGEA5|RBM15|RBM15	953	-	2.9769852	1.330462	-1.0	-1.0
chr10	101803734	101803964	ENSG00000198408.13|MGEA5|RBM15|RBM15	949	-	3.2291448	1.2889202	-1.0	-1.0
chr10	101790970	101791085	ENSG00000198408.13|MGEA5|RBM15|RBM15	931	-	3.248313	1.162329	-1.0	-1.0
chr10	101792752	101792946	ENSG00000198408.13|MGEA5|RBM15|RBM15	942	-	3.452363	1.2374488	-1.0	-1.0
chr10	102109383	102109507	ENSG00000198728.10|LDB1|RBM15|RBM15	931	-	2.7779257	1.1623019	-1.0	-1.0
chr10	102110496	102110676	ENSG00000198728.10|LDB1|RBM15|RBM15	946	-	4.216304	1.2693707	-1.0	-1.0
chr10	102108323	102108618	ENSG00000198728.10|LDB1|RBM15|RBM15	991	-	3.284842	2.0271847	-1.0	-1.0
chr10	102107654	102108323	ENSG00000198728.10|LDB1|RBM15|RBM15	974	-	3.2614079	1.592458	-1.0	-1.0
chr10	102114460	102114715	ENSG00000198728.10|LDB1|RBM15|RBM15	961	-	3.4880705	1.4112157	-1.0	-1.0
chr10	102141704	102141814	ENSG00000148840.10|PPRC1|RBM15|RBM15	905	+	5.9017324	1.0213081	-1.0	-1.0
chr10	102140869	102141089	ENSG00000148840.10|PPRC1|RBM15|RBM15	950	+	5.6969013	1.302776	-1.0	-1.0
chr10	102146896	102147091	ENSG00000148840.10|PPRC1|RBM15|RBM15	956	+	6.112042	1.3552817	-1.0	-1.0
chr10	102141314	102141619	ENSG00000148840.10|PPRC1|RBM15|RBM15	959	+	6.250964	1.3879359	-1.0	-1.0
chr10	102161560	102161662	ENSG00000166197.16|NOLC1|RBM15|RBM15	950	+	5.242319	1.3013678	-1.0	-1.0
chr10	102152310	102152500	ENSG00000166197.16|NOLC1|RBM15|RBM15	944	+	5.152707	1.2491319	-1.0	-1.0
chr10	102160746	102160846	ENSG00000166197.16|NOLC1|RBM15|RBM15	925	+	3.4679906	1.1236393	-1.0	-1.0
chr10	102382300	102382490	ENSG00000107862.4|GBF1|RBM15|RBM15	932	+	4.2521524	1.1654348	-1.0	-1.0
chr10	102370706	102370860	ENSG00000107862.4|GBF1|RBM15|RBM15	983	+	6.817518	1.7812917	-1.0	-1.0
chr10	102360203	102360395	ENSG00000107862.4|GBF1|RBM15|RBM15	946	+	4.8452244	1.2682084	-1.0	-1.0
chr10	102421512	102421627	ENSG00000107872.12|FBXL15|RBM15|RBM15	934	+	6.0095625	1.1826658	-1.0	-1.0
chr10	102421811	102422086	ENSG00000107872.12|FBXL15|RBM15|RBM15	986	+	4.4450707	1.8433559	-1.0	-1.0
chr10	102644850	102644950	ENSG00000171206.13|TRIM8|RBM15|RBM15	903	+	5.9483767	1.0153775	-1.0	-1.0
chr10	102644585	102644745	ENSG00000171206.13|TRIM8|RBM15|RBM15	959	+	6.1944294	1.3837258	-1.0	-1.0
chr10	102919482	102919737	ENSG00000148842.17|CNNM2|RBM15|RBM15	934	+	4.8195467	1.1820366	-1.0	-1.0
chr10	102919087	102919442	ENSG00000148842.17|CNNM2|RBM15|RBM15	968	+	5.7161493	1.495494	-1.0	-1.0
chr10	102919867	102920101	ENSG00000148842.17|CNNM2|RBM15|RBM15	991	+	7.0436296	2.0252113	-1.0	-1.0
chr10	103425098	103425293	ENSG00000148843.13|PDCD11|RBM15|RBM15	948	+	4.7411556	1.2876443	-1.0	-1.0
chr10	103967755	103967855	ENSG00000065613.13|SLK|RBM15|RBM15	904	+	3.2362797	1.0191742	-1.0	-1.0
chr10	104002701	104002876	ENSG00000065613.13|SLK|RBM15|RBM15	926	+	3.177189	1.1318082	-1.0	-1.0
chr10	104002171	104002291	ENSG00000065613.13|SLK|RBM15|RBM15	924	+	4.057742	1.1166921	-1.0	-1.0
chr10	104314527	104314667	ENSG00000148841.15|ITPRIP|RBM15|RBM15	934	-	5.002084	1.1784673	-1.0	-1.0
chr10	104315447	104315717	ENSG00000148841.15|ITPRIP|RBM15|RBM15	952	-	4.2502437	1.3197219	-1.0	-1.0
chr10	104313892	104314067	ENSG00000148841.15|ITPRIP|RBM15|RBM15	939	-	6.0517454	1.2161529	-1.0	-1.0
chr10	104313192	104313302	ENSG00000148841.15|ITPRIP|RBM15|RBM15	903	-	5.896475	1.0143601	-1.0	-1.0
chr10	104313352	104313547	ENSG00000148841.15|ITPRIP|RBM15|RBM15	951	-	6.1360087	1.3070847	-1.0	-1.0
chr10	104313732	104313837	ENSG00000148841.15|ITPRIP|RBM15|RBM15	949	-	6.0761924	1.2946279	-1.0	-1.0
chr10	104314087	104314437	ENSG00000148841.15|ITPRIP|RBM15|RBM15	966	-	5.6969566	1.4636992	-1.0	-1.0
chr10	104314842	104315172	ENSG00000148841.15|ITPRIP|RBM15|RBM15	940	-	4.561325	1.2214452	-1.0	-1.0
chr10	104315782	104315992	ENSG00000148841.15|ITPRIP|RBM15|RBM15	983	-	6.8103704	1.7757167	-1.0	-1.0
chr10	104315307	104315442	ENSG00000148841.15|ITPRIP|RBM15|RBM15	945	-	5.123671	1.2593672	-1.0	-1.0
chr10	107022138	107022333	ENSG00000108018.15|SORCS1|RBM15|RBM15	949	-	5.9896827	1.2905942	-1.0	-1.0
chr10	110122164	110122279	ENSG00000148700.14|ADD3|RBM15|RBM15	906	+	5.914515	1.0257968	-1.0	-1.0
chr10	110124051	110124206	ENSG00000148700.14|ADD3|RBM15|RBM15	935	+	3.3169305	1.1846988	-1.0	-1.0
chr10	110304782	110304882	ENSG00000119953.12|SMNDC1|RBM15|RBM15	936	-	4.0994368	1.190594	-1.0	-1.0
chr10	110584187	110584312	ENSG00000108055.9|SMC3|RBM15|RBM15	923	+	3.2221944	1.1147921	-1.0	-1.0
chr10	110601756	110601884	ENSG00000108055.9|SMC3|RBM15|RBM15	966	+	3.9433534	1.4712081	-1.0	-1.0
chr10	110781720	110781830	ENSG00000203867.7|RBM20|RBM15|RBM15	911	+	5.947309	1.0496726	-1.0	-1.0
chr10	110821344	110821474	ENSG00000203867.7|RBM20|RBM15|RBM15	927	+	6.0464525	1.1344042	-1.0	-1.0
chr10	110781400	110781570	ENSG00000203867.7|RBM20|RBM15|RBM15	949	+	6.185896	1.2940361	-1.0	-1.0
chr10	110821719	110821914	ENSG00000203867.7|RBM20|RBM15|RBM15	960	+	5.880526	1.4003209	-1.0	-1.0
chr10	110872138	110872278	ENSG00000150593.17|PDCD4|RBM15|RBM15	953	+	4.699547	1.3276807	-1.0	-1.0
chr10	110872338	110872508	ENSG00000150593.17|PDCD4|RBM15|RBM15	929	+	5.9679337	1.1499815	-1.0	-1.0
chr10	110872573	110872683	ENSG00000150593.17|PDCD4|RBM15|RBM15	908	+	5.9223685	1.0357099	-1.0	-1.0
chr10	117285228	117285338	ENSG00000165650.11|PDZD8|RBM15|RBM15	905	-	3.9056597	1.0237838	-1.0	-1.0
chr10	117374355	117375325	ENSG00000165650.11|PDZD8|RBM15|RBM15	984	-	5.3273134	1.7902476	-1.0	-1.0
chr10	117283573	117283738	ENSG00000165650.11|PDZD8|RBM15|RBM15	921	-	5.13336	1.105034	-1.0	-1.0
chr10	117374087	117374355	ENSG00000165650.11|PDZD8|RBM15|RBM15	982	-	6.689624	1.7414553	-1.0	-1.0
chr10	119044053	119044142	ENSG00000107581.12|EIF3A|RBM15|RBM15	907	-	2.4567108	1.0332315	-1.0	-1.0
chr10	119057960	119058210	ENSG00000107581.12|EIF3A|RBM15|RBM15	937	-	2.804996	1.1989816	-1.0	-1.0
chr10	119041993	119042772	ENSG00000107581.12|EIF3A|RBM15|RBM15	956	-	2.928495	1.3563803	-1.0	-1.0
chr10	119038312	119038412	ENSG00000107581.12|EIF3A|RBM15|RBM15	908	-	2.4837763	1.0342234	-1.0	-1.0
chr10	119059551	119059751	ENSG00000107581.12|EIF3A|RBM15|RBM15	964	-	3.8968525	1.4389228	-1.0	-1.0
chr10	119065413	119065553	ENSG00000107581.12|EIF3A|RBM15|RBM15	922	-	3.261421	1.1100211	-1.0	-1.0
chr10	119080627	119080762	ENSG00000107581.12|EIF3A|RBM15|RBM15	972	-	5.2992873	1.5599858	-1.0	-1.0
chr10	119036094	119036194	ENSG00000107581.12|EIF3A|RBM15|RBM15	903	-	2.7492409	1.0147488	-1.0	-1.0
chr10	119059251	119059441	ENSG00000107581.12|EIF3A|RBM15|RBM15	943	-	3.4739623	1.2432297	-1.0	-1.0
chr10	119037118	119037309	ENSG00000107581.12|EIF3A|RBM15|RBM15	938	-	2.6325638	1.2092423	-1.0	-1.0
chr10	119049800	119049980	ENSG00000107581.12|EIF3A|RBM15|RBM15	928	-	2.2681627	1.142594	-1.0	-1.0
chr10	119069450	119069600	ENSG00000107581.12|EIF3A|RBM15|RBM15	942	-	3.7258682	1.234812	-1.0	-1.0
chr10	119073761	119073886	ENSG00000107581.12|EIF3A|RBM15|RBM15	918	-	5.981779	1.0846779	-1.0	-1.0
chr10	119500067	119500207	ENSG00000148908.14|RGS10|RBM15|RBM15	912	-	5.275975	1.0543184	-1.0	-1.0
chr10	119596598	119596993	ENSG00000151923.17|TIAL1|RBM15|RBM15	988	-	3.8243704	1.9165525	-1.0	-1.0
chr10	119596433	119596593	ENSG00000151923.17|TIAL1|RBM15|RBM15	958	-	3.3213785	1.3794367	-1.0	-1.0
chr10	119651399	119651614	ENSG00000151929.9|BAG3|RBM15|RBM15	971	+	5.869724	1.5404755	-1.0	-1.0
chr10	119676908	119677023	ENSG00000151929.9|BAG3|RBM15|RBM15	918	+	5.9714885	1.0850794	-1.0	-1.0
chr10	119651644	119651855	ENSG00000151929.9|BAG3|RBM15|RBM15	983	+	4.863424	1.7646852	-1.0	-1.0
chr10	119898501	119898956	ENSG00000107651.12|SEC23IP|RBM15|RBM15	930	+	4.758904	1.1547449	-1.0	-1.0
chr10	120908539	120908694	ENSG00000120008.15|WDR11|RBM15|RBM15	959	+	6.225944	1.3908457	-1.0	-1.0
chr10	121974968	121975143	ENSG00000107672.14|NSMCE4A|RBM15|RBM15	952	-	6.1708527	1.3203834	-1.0	-1.0
chr10	122879484	122879641	ENSG00000213185.6|FAM24B|RBM15|RBM15	957	-	6.221854	1.3635218	-1.0	-1.0
chr10	122855590	122855775	ENSG00000213185.6|FAM24B|RBM15|RBM15	958	-	6.198622	1.3807728	-1.0	-1.0
chr10	122994435	122994705	ENSG00000095574.11|IKZF5|RBM15|RBM15	924	-	4.8187246	1.1187881	-1.0	-1.0
chr10	123137057	123137187	ENSG00000188620.9|HMX3|RBM15|RBM15	930	+	6.0183916	1.15495	-1.0	-1.0
chr10	123136950	123137050	ENSG00000188620.9|HMX3|RBM15|RBM15	920	+	4.0315537	1.0988449	-1.0	-1.0
chr10	123137312	123137717	ENSG00000188620.9|HMX3|RBM15|RBM15	962	+	5.402553	1.4159795	-1.0	-1.0
chr10	123154740	123154845	ENSG00000154473.17|BUB3|RBM15|RBM15	904	+	3.8488834	1.0159158	-1.0	-1.0
chr10	124405435	124405580	ENSG00000065154.11|OAT|RBM15|RBM15	959	-	5.908477	1.386151	-1.0	-1.0
chr10	124681901	124682041	ENSG00000258539.1|AC068896.1|RBM15|RBM15	936	-	3.762297	1.1943036	-1.0	-1.0
chr10	124681646	124681896	ENSG00000258539.1|AC068896.1|RBM15|RBM15	987	-	6.955906	1.8890184	-1.0	-1.0
chr10	124681901	124682041	ENSG00000189319.13|FAM53B|RBM15|RBM15	936	-	3.762297	1.193971	-1.0	-1.0
chr10	124681646	124681896	ENSG00000189319.13|FAM53B|RBM15|RBM15	987	-	6.955906	1.8886042	-1.0	-1.0
chr10	124942947	124943082	ENSG00000019995.6|ZRANB1|RBM15|RBM15	928	+	6.0359626	1.1398455	-1.0	-1.0
chr10	124943092	124943292	ENSG00000019995.6|ZRANB1|RBM15|RBM15	978	+	5.6969223	1.659885	-1.0	-1.0
chr10	125794094	125794194	ENSG00000188690.12|UROS|RBM15|RBM15	904	-	5.9483767	1.017956	-1.0	-1.0
chr10	125823585	125823722	ENSG00000107949.16|BCCIP|RBM15|RBM15	909	+	2.8089035	1.039955	-1.0	-1.0
chr10	125880842	125880992	ENSG00000089876.11|DHX32|RBM15|RBM15	929	-	6.0237627	1.1504501	-1.0	-1.0
chr10	125885365	125885560	ENSG00000089876.11|DHX32|RBM15|RBM15	982	-	6.744646	1.7432452	-1.0	-1.0
chr10	128103573	128103993	ENSG00000148773.13|MKI67|RBM15|RBM15	944	-	3.4851897	1.2540704	-1.0	-1.0
chr10	128111689	128111816	ENSG00000148773.13|MKI67|RBM15|RBM15	935	-	3.543521	1.1892477	-1.0	-1.0
chr10	128105223	128105713	ENSG00000148773.13|MKI67|RBM15|RBM15	956	-	3.8815756	1.358965	-1.0	-1.0
chr10	128104248	128104363	ENSG00000148773.13|MKI67|RBM15|RBM15	910	-	3.3385856	1.04524	-1.0	-1.0
chr10	128104888	128105118	ENSG00000148773.13|MKI67|RBM15|RBM15	971	-	4.036238	1.5353808	-1.0	-1.0
chr10	128106718	128107308	ENSG00000148773.13|MKI67|RBM15|RBM15	970	-	5.089802	1.5200688	-1.0	-1.0
chr10	128103368	128103498	ENSG00000148773.13|MKI67|RBM15|RBM15	915	-	3.8186157	1.0712168	-1.0	-1.0
chr10	128115327	128115707	ENSG00000148773.13|MKI67|RBM15|RBM15	976	-	4.8571496	1.6168001	-1.0	-1.0
chr10	128098713	128098858	ENSG00000148773.13|MKI67|RBM15|RBM15	910	-	5.9592276	1.044406	-1.0	-1.0
chr10	128126098	128126243	ENSG00000148773.13|MKI67|RBM15|RBM15	919	-	3.1739156	1.0920588	-1.0	-1.0
chr10	128102578	128103308	ENSG00000148773.13|MKI67|RBM15|RBM15	972	-	4.670082	1.5471274	-1.0	-1.0
chr10	128098993	128099133	ENSG00000148773.13|MKI67|RBM15|RBM15	924	-	5.1020494	1.1217346	-1.0	-1.0
chr10	128106598	128106698	ENSG00000148773.13|MKI67|RBM15|RBM15	900	-	2.9964936	1.001586	-1.0	-1.0
chr10	128109133	128109338	ENSG00000148773.13|MKI67|RBM15|RBM15	922	-	2.7565477	1.1067563	-1.0	-1.0
chr10	128104708	128104813	ENSG00000148773.13|MKI67|RBM15|RBM15	927	-	3.4188945	1.1377412	-1.0	-1.0
chr10	128115727	128115982	ENSG00000148773.13|MKI67|RBM15|RBM15	948	-	4.534474	1.2820816	-1.0	-1.0
chr10	128107323	128107638	ENSG00000148773.13|MKI67|RBM15|RBM15	949	-	3.1113982	1.2906971	-1.0	-1.0
chr10	128106348	128106508	ENSG00000148773.13|MKI67|RBM15|RBM15	941	-	2.8782938	1.2275753	-1.0	-1.0
chr10	128107698	128109073	ENSG00000148773.13|MKI67|RBM15|RBM15	950	-	3.0852213	1.303222	-1.0	-1.0
chr10	128104518	128104638	ENSG00000148773.13|MKI67|RBM15|RBM15	918	-	2.8801785	1.0888197	-1.0	-1.0
chr10	128105878	128106148	ENSG00000148773.13|MKI67|RBM15|RBM15	969	-	4.7061	1.5078714	-1.0	-1.0
chr10	128114932	128115207	ENSG00000148773.13|MKI67|RBM15|RBM15	951	-	4.150174	1.3098184	-1.0	-1.0
chr10	128112132	128112449	ENSG00000148773.13|MKI67|RBM15|RBM15	933	-	3.1794214	1.1725613	-1.0	-1.0
chr10	131950456	131950581	ENSG00000175470.18|PPP2R2D|RBM15|RBM15	912	+	3.2133586	1.0558803	-1.0	-1.0
chr10	131950166	131950351	ENSG00000175470.18|PPP2R2D|RBM15|RBM15	938	+	5.1978273	1.2058433	-1.0	-1.0
chr10	131951081	131951191	ENSG00000175470.18|PPP2R2D|RBM15|RBM15	949	+	6.0499372	1.2903703	-1.0	-1.0
chr10	131950006	131950116	ENSG00000175470.18|PPP2R2D|RBM15|RBM15	951	+	6.0719934	1.3064928	-1.0	-1.0
chr10	131934457	131934555	ENSG00000175470.18|PPP2R2D|RBM15|RBM15	958	+	6.246724	1.3758072	-1.0	-1.0
chr10	131906045	131906210	ENSG00000175470.18|PPP2R2D|RBM15|RBM15	957	+	6.074008	1.3694168	-1.0	-1.0
chr10	131958648	131958808	ENSG00000175470.18|PPP2R2D|RBM15|RBM15	940	+	6.0507116	1.2223539	-1.0	-1.0
chr10	131949136	131949241	ENSG00000175470.18|PPP2R2D|RBM15|RBM15	916	+	5.9973965	1.073977	-1.0	-1.0
chr10	131905655	131906040	ENSG00000175470.18|PPP2R2D|RBM15|RBM15	937	+	4.297526	1.2030723	-1.0	-1.0
chr10	131947529	131947719	ENSG00000175470.18|PPP2R2D|RBM15|RBM15	911	+	5.649213	1.0520347	-1.0	-1.0
chr10	131968999	131969164	ENSG00000176171.11|BNIP3|RBM15|RBM15	919	-	4.249096	1.0933379	-1.0	-1.0
chr10	131969339	131969519	ENSG00000176171.11|BNIP3|RBM15|RBM15	958	-	4.8171225	1.3796009	-1.0	-1.0
chr10	131970499	131970679	ENSG00000176171.11|BNIP3|RBM15|RBM15	950	-	5.1099005	1.2989588	-1.0	-1.0
chr10	132331440	132331600	ENSG00000165752.16|STK32C|RBM15|RBM15	937	-	5.614496	1.197296	-1.0	-1.0
chr10	133284607	133285084	ENSG00000130640.13|TUBGCP2|RBM15|RBM15	978	-	5.0722394	1.6668057	-1.0	-1.0
chr10	133285455	133285560	ENSG00000130640.13|TUBGCP2|RBM15|RBM15	930	-	4.137161	1.1538892	-1.0	-1.0
chr10	133295794	133295929	ENSG00000130640.13|TUBGCP2|RBM15|RBM15	931	-	6.0015817	1.1596862	-1.0	-1.0
chr10	133285084	133285213	ENSG00000130640.13|TUBGCP2|RBM15|RBM15	994	-	7.0533504	2.2479565	-1.0	-1.0
chr10	133295544	133295664	ENSG00000130640.13|TUBGCP2|RBM15|RBM15	909	-	3.998764	1.0402876	-1.0	-1.0
chr10	133284002	133284547	ENSG00000130640.13|TUBGCP2|RBM15|RBM15	969	-	5.6474357	1.5152982	-1.0	-1.0
chr10	133293123	133293233	ENSG00000130640.13|TUBGCP2|RBM15|RBM15	954	-	4.286776	1.3383404	-1.0	-1.0
chr10	133295543	133295668	ENSG00000235245.1|AL360181.2|RBM15|RBM15	908	-	3.994103	1.0380186	-1.0	-1.0
chr10	133295793	133295928	ENSG00000235245.1|AL360181.2|RBM15|RBM15	923	-	5.9735	1.1117967	-1.0	-1.0
chr10	133312920	133313020	ENSG00000198546.14|ZNF511|RBM15|RBM15	902	+	3.2006915	1.0096916	-1.0	-1.0
chr10	133309785	133309975	ENSG00000198546.14|ZNF511|RBM15|RBM15	947	+	6.098154	1.2784566	-1.0	-1.0
chr10	133312921	133313021	ENSG00000283496.1|AL360181.5|RBM15|RBM15	902	+	3.2006915	1.0090979	-1.0	-1.0
chr10	133309785	133309975	ENSG00000283496.1|AL360181.5|RBM15|RBM15	947	+	6.098154	1.27837	-1.0	-1.0
chr10	133362684	133362874	ENSG00000127884.4|ECHS1|RBM15|RBM15	943	-	3.9061272	1.2435313	-1.0	-1.0
chr10	133458334	133458444	ENSG00000214279.13|SCART1|RBM15|RBM15	919	+	3.3348296	1.0895954	-1.0	-1.0
chr10	133459094	133459289	ENSG00000214279.13|SCART1|RBM15|RBM15	950	+	4.892389	1.2980025	-1.0	-1.0
chr10	133458124	133458224	ENSG00000214279.13|SCART1|RBM15|RBM15	901	+	3.8843172	1.006193	-1.0	-1.0
chr11	205228	205383	ENSG00000177951.17|BET1L|RBM15|RBM15	913	-	3.9239073	1.0592206	-1.0	-1.0
chr11	207950	208875	ENSG00000177963.14|RIC8A|RBM15|RBM15	982	+	5.408013	1.7473288	-1.0	-1.0
chr11	209518	209948	ENSG00000177963.14|RIC8A|RBM15|RBM15	969	+	5.734041	1.5087391	-1.0	-1.0
chr11	207740	207870	ENSG00000177963.14|RIC8A|RBM15|RBM15	916	+	5.9490495	1.0775526	-1.0	-1.0
chr11	213378	213503	ENSG00000177963.14|RIC8A|RBM15|RBM15	912	+	5.9503813	1.0544881	-1.0	-1.0
chr11	209068	209223	ENSG00000177963.14|RIC8A|RBM15|RBM15	948	+	4.51741	1.2814889	-1.0	-1.0
chr11	214290	214820	ENSG00000177963.14|RIC8A|RBM15|RBM15	992	+	6.1435127	2.0795937	-1.0	-1.0
chr11	208938	209038	ENSG00000177963.14|RIC8A|RBM15|RBM15	908	+	5.9909754	1.034217	-1.0	-1.0
chr11	209388	209513	ENSG00000177963.14|RIC8A|RBM15|RBM15	941	+	6.1281233	1.2290492	-1.0	-1.0
chr11	252553	252788	ENSG00000185627.17|PSMD13|RBM15|RBM15	962	+	6.310335	1.4219394	-1.0	-1.0
chr11	236955	237070	ENSG00000185627.17|PSMD13|RBM15|RBM15	913	+	3.4007807	1.0614371	-1.0	-1.0
chr11	292885	293230	ENSG00000142102.15|PGGHG|RBM15|RBM15	973	+	4.0987344	1.5716262	-1.0	-1.0
chr11	292545	292675	ENSG00000142102.15|PGGHG|RBM15|RBM15	938	+	2.8057299	1.2083808	-1.0	-1.0
chr11	290389	291189	ENSG00000142102.15|PGGHG|RBM15|RBM15	967	+	2.8927763	1.4870842	-1.0	-1.0
chr11	291294	291989	ENSG00000142102.15|PGGHG|RBM15|RBM15	954	+	3.0814002	1.3387048	-1.0	-1.0
chr11	293275	293720	ENSG00000142102.15|PGGHG|RBM15|RBM15	979	+	4.636518	1.6801071	-1.0	-1.0
chr11	289134	289234	ENSG00000142102.15|PGGHG|RBM15|RBM15	956	+	3.6933072	1.3552545	-1.0	-1.0
chr11	289439	289558	ENSG00000142102.15|PGGHG|RBM15|RBM15	936	+	2.7845652	1.1963745	-1.0	-1.0
chr11	289623	290028	ENSG00000142102.15|PGGHG|RBM15|RBM15	981	+	2.9538903	1.7268912	-1.0	-1.0
chr11	294371	294471	ENSG00000142102.15|PGGHG|RBM15|RBM15	905	+	5.903791	1.0225474	-1.0	-1.0
chr11	376550	376730	ENSG00000182272.11|B4GALNT4|RBM15|RBM15	956	+	5.53614	1.3521738	-1.0	-1.0
chr11	376880	377327	ENSG00000182272.11|B4GALNT4|RBM15|RBM15	987	+	6.0940967	1.9018323	-1.0	-1.0
chr11	399966	400081	ENSG00000184363.9|PKP3|RBM15|RBM15	938	+	3.769882	1.2060705	-1.0	-1.0
chr11	405720	405910	ENSG00000185187.12|SIGIRR|RBM15|RBM15	940	-	6.063257	1.2215751	-1.0	-1.0
chr11	406210	406445	ENSG00000185187.12|SIGIRR|RBM15|RBM15	949	-	4.693342	1.2963274	-1.0	-1.0
chr11	406470	406960	ENSG00000185187.12|SIGIRR|RBM15|RBM15	958	-	4.647366	1.3809321	-1.0	-1.0
chr11	405940	406195	ENSG00000185187.12|SIGIRR|RBM15|RBM15	984	-	5.0355763	1.7896137	-1.0	-1.0
chr11	420406	420596	ENSG00000185101.12|ANO9|RBM15|RBM15	951	-	5.7801895	1.3138683	-1.0	-1.0
chr11	420666	420766	ENSG00000185101.12|ANO9|RBM15|RBM15	912	-	3.9273067	1.0562139	-1.0	-1.0
chr11	489369	489474	ENSG00000174915.11|PTDSS2|RBM15|RBM15	903	+	3.8433642	1.0132113	-1.0	-1.0
chr11	489733	489790	ENSG00000174915.11|PTDSS2|RBM15|RBM15	904	+	5.9024253	1.0161335	-1.0	-1.0
chr11	490629	491059	ENSG00000174915.11|PTDSS2|RBM15|RBM15	947	+	4.17179	1.2778457	-1.0	-1.0
chr11	490444	490629	ENSG00000174915.11|PTDSS2|RBM15|RBM15	928	+	3.3109033	1.1452445	-1.0	-1.0
chr11	499414	499689	ENSG00000023191.16|RNH1|RBM15|RBM15	947	-	4.1700597	1.2732286	-1.0	-1.0
chr11	500434	500629	ENSG00000023191.16|RNH1|RBM15|RBM15	934	-	3.7383687	1.1836529	-1.0	-1.0
chr11	499719	499919	ENSG00000023191.16|RNH1|RBM15|RBM15	991	-	6.486671	2.0637805	-1.0	-1.0
chr11	499079	499274	ENSG00000023191.16|RNH1|RBM15|RBM15	951	-	4.0286727	1.3130958	-1.0	-1.0
chr11	563743	563843	ENSG00000099849.14|RASSF7|RBM15|RBM15	907	+	5.9626946	1.0337578	-1.0	-1.0
chr11	567364	567853	ENSG00000247095.2|MIR210HG|RBM15|RBM15	967	-	5.5453496	1.4760728	-1.0	-1.0
chr11	567918	568063	ENSG00000247095.2|MIR210HG|RBM15|RBM15	943	-	5.29888	1.2433509	-1.0	-1.0
chr11	608720	608870	ENSG00000070047.11|PHRF1|RBM15|RBM15	941	+	5.721919	1.2256391	-1.0	-1.0
chr11	609395	609715	ENSG00000070047.11|PHRF1|RBM15|RBM15	974	+	5.014517	1.5847735	-1.0	-1.0
chr11	608995	609165	ENSG00000070047.11|PHRF1|RBM15|RBM15	906	+	5.9209757	1.0265318	-1.0	-1.0
chr11	609285	609395	ENSG00000070047.11|PHRF1|RBM15|RBM15	922	+	3.321454	1.1086735	-1.0	-1.0
chr11	608055	608500	ENSG00000070047.11|PHRF1|RBM15|RBM15	941	+	4.624706	1.2306321	-1.0	-1.0
chr11	607585	607685	ENSG00000070047.11|PHRF1|RBM15|RBM15	907	+	5.9336314	1.0322759	-1.0	-1.0
chr11	607170	607385	ENSG00000070047.11|PHRF1|RBM15|RBM15	970	+	6.541173	1.519426	-1.0	-1.0
chr11	605203	605300	ENSG00000070047.11|PHRF1|RBM15|RBM15	907	+	5.931159	1.0332315	-1.0	-1.0
chr11	763746	763944	ENSG00000177156.10|TALDO1|RBM15|RBM15	984	+	4.3530855	1.8094682	-1.0	-1.0
chr11	763343	763520	ENSG00000177156.10|TALDO1|RBM15|RBM15	989	+	3.9272163	1.9669933	-1.0	-1.0
chr11	763981	764441	ENSG00000177156.10|TALDO1|RBM15|RBM15	986	+	5.353408	1.8582169	-1.0	-1.0
chr11	755903	756073	ENSG00000177156.10|TALDO1|RBM15|RBM15	947	+	3.3339212	1.2770302	-1.0	-1.0
chr11	770854	770954	ENSG00000177225.16|GATD1|RBM15|RBM15	912	-	4.0312724	1.0560315	-1.0	-1.0
chr11	770629	770739	ENSG00000177225.16|GATD1|RBM15|RBM15	941	-	6.1118503	1.2268775	-1.0	-1.0
chr11	791789	791924	ENSG00000177542.10|SLC25A22|RBM15|RBM15	949	-	6.127159	1.2961471	-1.0	-1.0
chr11	802851	803151	ENSG00000177595.17|PIDD1|RBM15|RBM15	926	-	3.8691378	1.1318662	-1.0	-1.0
chr11	804111	804311	ENSG00000177595.17|PIDD1|RBM15|RBM15	969	-	6.5724745	1.5039852	-1.0	-1.0
chr11	803541	803716	ENSG00000177595.17|PIDD1|RBM15|RBM15	930	-	5.2366676	1.1569803	-1.0	-1.0
chr11	802681	802836	ENSG00000177595.17|PIDD1|RBM15|RBM15	943	-	4.118114	1.2457421	-1.0	-1.0
chr11	803321	803491	ENSG00000177595.17|PIDD1|RBM15|RBM15	920	-	3.6603115	1.0975178	-1.0	-1.0
chr11	812463	812628	ENSG00000177600.8|RPLP2|RBM15|RBM15	924	+	1.7933102	1.1208519	-1.0	-1.0
chr11	812779	812880	ENSG00000177600.8|RPLP2|RBM15|RBM15	918	+	2.4184427	1.0861611	-1.0	-1.0
chr11	820510	820630	ENSG00000177666.16|PNPLA2|RBM15|RBM15	911	+	3.9262497	1.048333	-1.0	-1.0
chr11	830981	831081	ENSG00000177685.16|CRACR2B|RBM15|RBM15	958	+	6.1989307	1.3754772	-1.0	-1.0
chr11	831559	831734	ENSG00000177685.16|CRACR2B|RBM15|RBM15	939	+	6.0736847	1.2121623	-1.0	-1.0
chr11	828986	829126	ENSG00000177685.16|CRACR2B|RBM15|RBM15	976	+	6.1757817	1.6275638	-1.0	-1.0
chr11	828474	828579	ENSG00000177685.16|CRACR2B|RBM15|RBM15	936	+	5.0189934	1.19613	-1.0	-1.0
chr11	836430	836665	ENSG00000177697.17|CD151|RBM15|RBM15	942	+	4.032648	1.2386662	-1.0	-1.0
chr11	1276920	1277085	ENSG00000078902.15|TOLLIP|RBM15|RBM15	915	-	5.9668055	1.071227	-1.0	-1.0
chr11	2885368	2885603	ENSG00000129757.12|CDKN1C|RBM15|RBM15	907	-	3.4535713	1.0330163	-1.0	-1.0
chr11	2884688	2884843	ENSG00000129757.12|CDKN1C|RBM15|RBM15	905	-	3.8630373	1.0239884	-1.0	-1.0
chr11	2885023	2885273	ENSG00000129757.12|CDKN1C|RBM15|RBM15	947	-	4.4075766	1.2771925	-1.0	-1.0
chr11	2903243	2903343	ENSG00000110628.13|SLC22A18|RBM15|RBM15	903	+	5.919175	1.0152415	-1.0	-1.0
chr11	2929025	2929160	ENSG00000181649.5|PHLDA2|RBM15|RBM15	936	-	4.9038157	1.1959523	-1.0	-1.0
chr11	2958703	2958934	ENSG00000205531.12|NAP1L4|RBM15|RBM15	968	-	5.872218	1.4986432	-1.0	-1.0
chr11	2944505	2945010	ENSG00000205531.12|NAP1L4|RBM15|RBM15	955	-	3.8236883	1.3471113	-1.0	-1.0
chr11	2959794	2959899	ENSG00000205531.12|NAP1L4|RBM15|RBM15	901	-	2.926932	1.003643	-1.0	-1.0
chr11	2991863	2992008	ENSG00000205531.12|NAP1L4|RBM15|RBM15	932	-	4.07227	1.1646798	-1.0	-1.0
chr11	2945150	2945355	ENSG00000205531.12|NAP1L4|RBM15|RBM15	943	-	3.9600596	1.2464848	-1.0	-1.0
chr11	2954480	2954646	ENSG00000205531.12|NAP1L4|RBM15|RBM15	919	-	2.6589494	1.093795	-1.0	-1.0
chr11	2951258	2951315	ENSG00000205531.12|NAP1L4|RBM15|RBM15	934	-	4.1282344	1.1819783	-1.0	-1.0
chr11	3026725	3026830	ENSG00000110619.17|CARS|RBM15|RBM15	921	-	4.030989	1.1024754	-1.0	-1.0
chr11	3028915	3029105	ENSG00000110619.17|CARS|RBM15|RBM15	963	-	3.781117	1.4344269	-1.0	-1.0
chr11	3359751	3359971	ENSG00000005801.16|ZNF195|RBM15|RBM15	950	-	6.144393	1.3010011	-1.0	-1.0
chr11	3395762	3395872	ENSG00000223756.6|TSSC2|RBM15|RBM15	915	+	5.9905844	1.0717461	-1.0	-1.0
chr11	3406503	3406618	ENSG00000223756.6|TSSC2|RBM15|RBM15	934	+	6.0482383	1.1825616	-1.0	-1.0
chr11	3753315	3753408	ENSG00000110713.15|NUP98|RBM15|RBM15	941	-	4.2274375	1.2289232	-1.0	-1.0
chr11	3760510	3760626	ENSG00000110713.15|NUP98|RBM15|RBM15	917	-	5.9907236	1.0823814	-1.0	-1.0
chr11	3762901	3763039	ENSG00000110713.15|NUP98|RBM15|RBM15	961	-	3.5398164	1.409828	-1.0	-1.0
chr11	3731444	3731544	ENSG00000110713.15|NUP98|RBM15|RBM15	956	-	6.2111616	1.3581254	-1.0	-1.0
chr11	3827757	3827977	ENSG00000177105.9|RHOG|RBM15|RBM15	931	-	3.886894	1.1629807	-1.0	-1.0
chr11	3827127	3827662	ENSG00000177105.9|RHOG|RBM15|RBM15	980	-	4.824425	1.7038095	-1.0	-1.0
chr11	3856006	3856386	ENSG00000167323.11|STIM1|RBM15|RBM15	969	+	5.530434	1.5120441	-1.0	-1.0
chr11	3856061	3856141	ENSG00000284525.1|MIR4687|RBM15|RBM15	987	+	6.9959784	1.8895739	-1.0	-1.0
chr11	4094796	4094956	ENSG00000167325.14|RRM1|RBM15|RBM15	929	+	6.021225	1.1475952	-1.0	-1.0
chr11	5269405	5269980	ENSG00000196565.13|HBG2|RBM15|RBM15	950	-	2.9178011	1.3002394	-1.0	-1.0
chr11	5505605	5505745	ENSG00000196565.13|HBG2|RBM15|RBM15	991	-	4.351699	2.0543547	-1.0	-1.0
chr11	5301725	5301930	ENSG00000196565.13|HBG2|RBM15|RBM15	933	-	4.6823664	1.1751981	-1.0	-1.0
chr11	5440854	5440959	ENSG00000196565.13|HBG2|RBM15|RBM15	909	-	5.9551926	1.0411547	-1.0	-1.0
chr11	5461109	5461214	ENSG00000196565.13|HBG2|RBM15|RBM15	954	-	5.231846	1.3400545	-1.0	-1.0
chr11	5268575	5268685	ENSG00000196565.13|HBG2|RBM15|RBM15	919	-	3.8443604	1.089352	-1.0	-1.0
chr11	5268315	5268420	ENSG00000196565.13|HBG2|RBM15|RBM15	956	-	5.576908	1.3557311	-1.0	-1.0
chr11	5460864	5461064	ENSG00000196565.13|HBG2|RBM15|RBM15	947	-	4.6170483	1.2775849	-1.0	-1.0
chr11	5254306	5254491	ENSG00000196565.13|HBG2|RBM15|RBM15	936	-	2.8268416	1.1916996	-1.0	-1.0
chr11	5466689	5466804	ENSG00000196565.13|HBG2|RBM15|RBM15	905	-	5.9336815	1.0219485	-1.0	-1.0
chr11	5254671	5254801	ENSG00000196565.13|HBG2|RBM15|RBM15	909	-	4.965449	1.0414215	-1.0	-1.0
chr11	5440851	5440956	ENSG00000213931.5|HBE1|RBM15|RBM15	907	-	5.9336314	1.0299076	-1.0	-1.0
chr11	5461566	5461666	ENSG00000213931.5|HBE1|RBM15|RBM15	912	-	5.946552	1.0540186	-1.0	-1.0
chr11	5301726	5301931	ENSG00000213931.5|HBE1|RBM15|RBM15	935	-	4.7361965	1.1869907	-1.0	-1.0
chr11	5505568	5505617	ENSG00000213931.5|HBE1|RBM15|RBM15	980	-	3.8955138	1.703778	-1.0	-1.0
chr11	5461111	5461216	ENSG00000213931.5|HBE1|RBM15|RBM15	951	-	5.1954317	1.3132901	-1.0	-1.0
chr11	5466696	5466801	ENSG00000213931.5|HBE1|RBM15|RBM15	906	-	5.940935	1.0253019	-1.0	-1.0
chr11	5269453	5269663	ENSG00000213931.5|HBE1|RBM15|RBM15	943	-	2.4135592	1.2471352	-1.0	-1.0
chr11	5460861	5461061	ENSG00000213931.5|HBE1|RBM15|RBM15	950	-	4.6706195	1.302917	-1.0	-1.0
chr11	5269863	5270018	ENSG00000213931.5|HBE1|RBM15|RBM15	966	-	2.9545882	1.4691856	-1.0	-1.0
chr11	5301728	5301933	ENSG00000183251.4|OR51B4|RBM15|RBM15	940	-	4.667647	1.2194759	-1.0	-1.0
chr11	5440850	5440955	ENSG00000167355.7|AC087380.1|RBM15|RBM15	907	-	5.9336314	1.0308182	-1.0	-1.0
chr11	5460865	5461060	ENSG00000167355.7|AC087380.1|RBM15|RBM15	949	-	4.6603923	1.2883904	-1.0	-1.0
chr11	5461565	5461665	ENSG00000167355.7|AC087380.1|RBM15|RBM15	906	-	5.9024253	1.0281113	-1.0	-1.0
chr11	5505515	5505652	ENSG00000167355.7|AC087380.1|RBM15|RBM15	992	-	4.1001754	2.0900946	-1.0	-1.0
chr11	5466700	5466800	ENSG00000167355.7|AC087380.1|RBM15|RBM15	908	-	5.9626946	1.0340747	-1.0	-1.0
chr11	5461110	5461215	ENSG00000167355.7|AC087380.1|RBM15|RBM15	954	-	5.231846	1.3399901	-1.0	-1.0
chr11	5440854	5440959	ENSG00000167359.8|OR51I1|RBM15|RBM15	909	-	5.9551926	1.0407034	-1.0	-1.0
chr11	6223639	6223744	ENSG00000051009.10|FAM160A2|RBM15|RBM15	901	-	5.871807	1.0053298	-1.0	-1.0
chr11	6223959	6224134	ENSG00000051009.10|FAM160A2|RBM15|RBM15	950	-	6.206019	1.2976822	-1.0	-1.0
chr11	6211534	6211674	ENSG00000051009.10|FAM160A2|RBM15|RBM15	927	-	5.9884906	1.1388304	-1.0	-1.0
chr11	6217309	6218119	ENSG00000051009.10|FAM160A2|RBM15|RBM15	968	-	5.454377	1.4991254	-1.0	-1.0
chr11	6477268	6477453	ENSG00000132254.12|ARFIP2|RBM15|RBM15	960	-	4.3797097	1.3991416	-1.0	-1.0
chr11	6476902	6477268	ENSG00000132254.12|ARFIP2|RBM15|RBM15	952	-	5.960134	1.3165003	-1.0	-1.0
chr11	6477717	6477887	ENSG00000132254.12|ARFIP2|RBM15|RBM15	982	-	5.712973	1.7542349	-1.0	-1.0
chr11	6482214	6482364	ENSG00000132286.11|TIMM10B|RBM15|RBM15	930	+	4.105491	1.1545776	-1.0	-1.0
chr11	6482844	6482999	ENSG00000132286.11|TIMM10B|RBM15|RBM15	926	+	3.7519674	1.1284155	-1.0	-1.0
chr11	6482844	6482999	ENSG00000283977.1|AC084337.2|RBM15|RBM15	926	+	3.7519674	1.1282524	-1.0	-1.0
chr11	6498509	6498784	ENSG00000283977.1|AC084337.2|RBM15|RBM15	945	+	5.9548087	1.2616174	-1.0	-1.0
chr11	6546606	6546841	ENSG00000179532.12|DNHD1|RBM15|RBM15	964	+	5.3592105	1.440397	-1.0	-1.0
chr11	6547937	6548112	ENSG00000179532.12|DNHD1|RBM15|RBM15	923	+	4.1785808	1.1126251	-1.0	-1.0
chr11	6544791	6544931	ENSG00000179532.12|DNHD1|RBM15|RBM15	931	+	4.670454	1.1583809	-1.0	-1.0
chr11	6533935	6534130	ENSG00000179532.12|DNHD1|RBM15|RBM15	961	+	5.5695667	1.4076651	-1.0	-1.0
chr11	6498509	6498784	ENSG00000179532.12|DNHD1|RBM15|RBM15	948	+	5.959859	1.2808647	-1.0	-1.0
chr11	6601135	6601245	ENSG00000132275.10|RRP8|RBM15|RBM15	943	-	6.087674	1.2473428	-1.0	-1.0
chr11	6601255	6601450	ENSG00000132275.10|RRP8|RBM15|RBM15	963	-	4.6164203	1.4278474	-1.0	-1.0
chr11	6599994	6600249	ENSG00000132275.10|RRP8|RBM15|RBM15	907	-	5.9194484	1.0331585	-1.0	-1.0
chr11	6600960	6601060	ENSG00000132275.10|RRP8|RBM15|RBM15	942	-	6.032333	1.2368376	-1.0	-1.0
chr11	6608390	6608489	ENSG00000166333.13|ILK|RBM15|RBM15	945	+	6.045924	1.2627307	-1.0	-1.0
chr11	6604187	6604382	ENSG00000166333.13|ILK|RBM15|RBM15	969	+	4.35666	1.515501	-1.0	-1.0
chr11	6682021	6682356	ENSG00000158042.8|MRPL17|RBM15|RBM15	986	-	5.873557	1.8523513	-1.0	-1.0
chr11	6683156	6683351	ENSG00000158042.8|MRPL17|RBM15|RBM15	963	-	6.346737	1.4290503	-1.0	-1.0
chr11	8682715	8682860	ENSG00000166441.12|RPL27A|RBM15|RBM15	906	+	2.6240294	1.0249232	-1.0	-1.0
chr11	9180836	9181084	ENSG00000184014.7|DENND5A|RBM15|RBM15	972	-	4.852243	1.5605088	-1.0	-1.0
chr11	9203641	9203966	ENSG00000184014.7|DENND5A|RBM15|RBM15	976	-	5.5641127	1.6220803	-1.0	-1.0
chr11	9178857	9179042	ENSG00000184014.7|DENND5A|RBM15|RBM15	987	-	4.9821305	1.8841968	-1.0	-1.0
chr11	9178114	9178309	ENSG00000184014.7|DENND5A|RBM15|RBM15	944	-	3.4188313	1.2502402	-1.0	-1.0
chr11	9265000	9265220	ENSG00000184014.7|DENND5A|RBM15|RBM15	942	-	4.151189	1.2374785	-1.0	-1.0
chr11	9314320	9314665	ENSG00000166471.10|TMEM41B|RBM15|RBM15	981	-	4.653982	1.722031	-1.0	-1.0
chr11	9299583	9299688	ENSG00000166471.10|TMEM41B|RBM15|RBM15	905	-	3.3284009	1.0223179	-1.0	-1.0
chr11	9280768	9280988	ENSG00000166471.10|TMEM41B|RBM15|RBM15	933	-	4.2332478	1.1726795	-1.0	-1.0
chr11	9573900	9574509	ENSG00000166483.10|WEE1|RBM15|RBM15	997	+	4.603817	2.5219321	-1.0	-1.0
chr11	9574991	9575306	ENSG00000166483.10|WEE1|RBM15|RBM15	919	+	4.190483	1.0901992	-1.0	-1.0
chr11	9581526	9581678	ENSG00000166483.10|WEE1|RBM15|RBM15	952	+	5.7959085	1.3222067	-1.0	-1.0
chr11	9574686	9574986	ENSG00000166483.10|WEE1|RBM15|RBM15	972	+	4.735897	1.5558894	-1.0	-1.0
chr11	9574509	9574686	ENSG00000166483.10|WEE1|RBM15|RBM15	990	+	5.0436177	1.9952425	-1.0	-1.0
chr11	9577141	9577261	ENSG00000166483.10|WEE1|RBM15|RBM15	948	+	6.1200376	1.2873808	-1.0	-1.0
chr11	10774071	10774206	ENSG00000198730.7|CTR9|RBM15|RBM15	944	+	6.113773	1.2491093	-1.0	-1.0
chr11	10800546	10800647	ENSG00000110321.16|EIF4G2|RBM15|RBM15	964	-	6.274275	1.4393544	-1.0	-1.0
chr11	10798902	10799113	ENSG00000110321.16|EIF4G2|RBM15|RBM15	961	-	3.9062343	1.4048015	-1.0	-1.0
chr11	10799232	10799367	ENSG00000110321.16|EIF4G2|RBM15|RBM15	930	-	2.6675344	1.1550968	-1.0	-1.0
chr11	11885250	11885375	ENSG00000170242.17|USP47|RBM15|RBM15	907	+	5.9146004	1.0319176	-1.0	-1.0
chr11	11886975	11887145	ENSG00000170242.17|USP47|RBM15|RBM15	947	+	5.5829196	1.272026	-1.0	-1.0
chr11	12674969	12675094	ENSG00000187079.16|TEAD1|RBM15|RBM15	940	+	6.0227265	1.2229189	-1.0	-1.0
chr11	12674695	12674834	ENSG00000187079.16|TEAD1|RBM15|RBM15	962	+	5.472065	1.4238167	-1.0	-1.0
chr11	12982984	12983084	ENSG00000251381.7|LINC00958|RBM15|RBM15	904	-	5.9483767	1.0160341	-1.0	-1.0
chr11	12980724	12980824	ENSG00000251381.7|LINC00958|RBM15|RBM15	911	-	4.098529	1.0506045	-1.0	-1.0
chr11	12980014	12980114	ENSG00000251381.7|LINC00958|RBM15|RBM15	948	-	6.085776	1.283108	-1.0	-1.0
chr11	12980859	12980994	ENSG00000251381.7|LINC00958|RBM15|RBM15	949	-	6.0803304	1.293712	-1.0	-1.0
chr11	12980394	12980534	ENSG00000251381.7|LINC00958|RBM15|RBM15	910	-	3.6271367	1.0461518	-1.0	-1.0
chr11	13728611	13728776	ENSG00000197601.12|FAR1|RBM15|RBM15	931	+	3.922436	1.1636682	-1.0	-1.0
chr11	13721727	13721859	ENSG00000197601.12|FAR1|RBM15|RBM15	954	+	6.160013	1.3328214	-1.0	-1.0
chr11	14475839	14475945	ENSG00000129083.12|COPB1|RBM15|RBM15	940	-	3.7410834	1.2192659	-1.0	-1.0
chr11	14493701	14493806	ENSG00000129083.12|COPB1|RBM15|RBM15	906	-	3.9225411	1.0272125	-1.0	-1.0
chr11	14494214	14494434	ENSG00000129083.12|COPB1|RBM15|RBM15	928	-	2.99543	1.1418179	-1.0	-1.0
chr11	14469445	14469563	ENSG00000129083.12|COPB1|RBM15|RBM15	930	-	4.101668	1.1547782	-1.0	-1.0
chr11	14461185	14461310	ENSG00000129083.12|COPB1|RBM15|RBM15	933	-	6.0274315	1.1750602	-1.0	-1.0
chr11	14494214	14494434	ENSG00000256206.2|AC018523.2|RBM15|RBM15	928	-	2.99543	1.1415819	-1.0	-1.0
chr11	14520297	14520422	ENSG00000129084.17|PSMA1|RBM15|RBM15	905	-	5.9672394	1.0233816	-1.0	-1.0
chr11	14643722	14645053	ENSG00000152270.8|PDE3B|RBM15|RBM15	998	+	4.850227	2.6947525	-1.0	-1.0
chr11	14645053	14645168	ENSG00000152270.8|PDE3B|RBM15|RBM15	980	+	4.4066596	1.6944016	-1.0	-1.0
chr11	16738620	16738820	ENSG00000110696.9|C11orf58|RBM15|RBM15	935	+	3.043295	1.1902977	-1.0	-1.0
chr11	16842252	16842372	ENSG00000199883.1|RN7SKP90|RBM15|RBM15	972	+	6.718568	1.5462916	-1.0	-1.0
chr11	17356725	17356920	ENSG00000188211.8|NCR3LG1|RBM15|RBM15	941	+	4.9582567	1.229926	-1.0	-1.0
chr11	17381368	17381478	ENSG00000260196.1|AC124798.1|RBM15|RBM15	922	+	5.935822	1.1057177	-1.0	-1.0
chr11	18394502	18394697	ENSG00000134333.13|LDHA|RBM15|RBM15	985	+	3.5565357	1.8244604	-1.0	-1.0
chr11	18396885	18396995	ENSG00000134333.13|LDHA|RBM15|RBM15	913	+	2.677104	1.0585693	-1.0	-1.0
chr11	18615872	18615977	ENSG00000179119.14|SPTY2D1|RBM15|RBM15	904	-	3.9272273	1.0186669	-1.0	-1.0
chr11	18615317	18615432	ENSG00000179119.14|SPTY2D1|RBM15|RBM15	953	-	6.0987906	1.3269265	-1.0	-1.0
chr11	20364209	20364324	ENSG00000109854.13|HTATIP2|RBM15|RBM15	908	+	5.9248905	1.0370854	-1.0	-1.0
chr11	27368000	27368405	ENSG00000205213.13|LGR4|RBM15|RBM15	936	-	6.0544763	1.1957549	-1.0	-1.0
chr11	27472617	27472775	ENSG00000205213.13|LGR4|RBM15|RBM15	912	-	3.764963	1.0552169	-1.0	-1.0
chr11	28097556	28097993	ENSG00000121621.6|KIF18A|RBM15|RBM15	960	-	4.143166	1.3984141	-1.0	-1.0
chr11	28062394	28062516	ENSG00000121621.6|KIF18A|RBM15|RBM15	937	-	4.136463	1.200097	-1.0	-1.0
chr11	31493751	31493851	ENSG00000148950.9|IMMP1L|RBM15|RBM15	908	-	5.9626946	1.0350603	-1.0	-1.0
chr11	31509834	31509964	ENSG00000109911.18|ELP4|RBM15|RBM15	920	+	3.9796667	1.0954559	-1.0	-1.0
chr11	32934052	32934247	ENSG00000060749.14|QSER1|RBM15|RBM15	939	+	6.0787416	1.2139645	-1.0	-1.0
chr11	32931742	32932372	ENSG00000060749.14|QSER1|RBM15|RBM15	982	+	4.8129077	1.7489232	-1.0	-1.0
chr11	32927961	32928123	ENSG00000060749.14|QSER1|RBM15|RBM15	972	+	6.445365	1.5477661	-1.0	-1.0
chr11	32934667	32934817	ENSG00000060749.14|QSER1|RBM15|RBM15	949	+	5.9784794	1.2930987	-1.0	-1.0
chr11	32934857	32935007	ENSG00000060749.14|QSER1|RBM15|RBM15	946	+	4.372589	1.2657468	-1.0	-1.0
chr11	32935017	32935347	ENSG00000060749.14|QSER1|RBM15|RBM15	948	+	4.3851175	1.2881441	-1.0	-1.0
chr11	32933137	32933327	ENSG00000060749.14|QSER1|RBM15|RBM15	939	+	3.7777493	1.2167306	-1.0	-1.0
chr11	33141640	33141815	ENSG00000176102.11|CSTF3|RBM15|RBM15	931	-	3.8325834	1.1603336	-1.0	-1.0
chr11	33286417	33286562	ENSG00000110422.11|HIPK3|RBM15|RBM15	923	+	5.980915	1.1123483	-1.0	-1.0
chr11	33287392	33287502	ENSG00000110422.11|HIPK3|RBM15|RBM15	908	+	3.923063	1.0385345	-1.0	-1.0
chr11	33709944	33710274	ENSG00000085063.14|CD59|RBM15|RBM15	954	-	4.764069	1.3376501	-1.0	-1.0
chr11	33864746	33864846	ENSG00000135363.11|LMO2|RBM15|RBM15	903	-	5.976742	1.013584	-1.0	-1.0
chr11	33859430	33859570	ENSG00000135363.11|LMO2|RBM15|RBM15	936	-	6.0466886	1.1922843	-1.0	-1.0
chr11	34052594	34052694	ENSG00000135387.20|CAPRIN1|RBM15|RBM15	906	+	3.056418	1.0280927	-1.0	-1.0
chr11	34052249	34052434	ENSG00000135387.20|CAPRIN1|RBM15|RBM15	920	+	3.1586165	1.0965368	-1.0	-1.0
chr11	34051747	34051871	ENSG00000135387.20|CAPRIN1|RBM15|RBM15	943	+	4.07342	1.2446816	-1.0	-1.0
chr11	34052990	34053130	ENSG00000135387.20|CAPRIN1|RBM15|RBM15	937	+	4.7385516	1.203549	-1.0	-1.0
chr11	34052739	34052839	ENSG00000135387.20|CAPRIN1|RBM15|RBM15	917	+	3.980474	1.079234	-1.0	-1.0
chr11	34076355	34076474	ENSG00000135387.20|CAPRIN1|RBM15|RBM15	915	+	2.9007366	1.0682861	-1.0	-1.0
chr11	34052867	34052977	ENSG00000135387.20|CAPRIN1|RBM15|RBM15	911	+	3.9044647	1.0484084	-1.0	-1.0
chr11	34456075	34456202	ENSG00000121691.4|CAT|RBM15|RBM15	961	+	6.3702164	1.4045259	-1.0	-1.0
chr11	34994913	34995068	ENSG00000110435.11|PDHX|RBM15|RBM15	955	+	6.1224885	1.3446908	-1.0	-1.0
chr11	35662964	35663194	ENSG00000166326.6|TRIM44|RBM15|RBM15	968	+	5.8143263	1.4885552	-1.0	-1.0
chr11	35663384	35663699	ENSG00000166326.6|TRIM44|RBM15|RBM15	967	+	3.1690774	1.486102	-1.0	-1.0
chr11	35806377	35806502	ENSG00000166326.6|TRIM44|RBM15|RBM15	911	+	2.5297794	1.0507183	-1.0	-1.0
chr11	36490221	36490391	ENSG00000175104.14|TRAF6|RBM15|RBM15	935	-	3.4684417	1.188863	-1.0	-1.0
chr11	36490411	36490606	ENSG00000175104.14|TRAF6|RBM15|RBM15	949	-	4.8827786	1.2928777	-1.0	-1.0
chr11	43358946	43359096	ENSG00000052841.14|TTC17|RBM15|RBM15	964	+	6.314603	1.4405384	-1.0	-1.0
chr11	45806026	45806216	ENSG00000181830.8|SLC35C1|RBM15|RBM15	955	+	6.1972604	1.3507265	-1.0	-1.0
chr11	45933787	45933917	ENSG00000135365.15|PHF21A|RBM15|RBM15	908	-	3.9025702	1.0340513	-1.0	-1.0
chr11	46382298	46382423	ENSG00000110492.15|MDK|RBM15|RBM15	927	+	3.4407222	1.1380582	-1.0	-1.0
chr11	46548320	46548495	ENSG00000110497.14|AMBRA1|RBM15|RBM15	913	-	4.113271	1.059066	-1.0	-1.0
chr11	46542949	46543179	ENSG00000110497.14|AMBRA1|RBM15|RBM15	969	-	5.7506986	1.5070132	-1.0	-1.0
chr11	46542504	46542699	ENSG00000110497.14|AMBRA1|RBM15|RBM15	982	-	6.751766	1.7395215	-1.0	-1.0
chr11	46593932	46594067	ENSG00000110497.14|AMBRA1|RBM15|RBM15	953	-	6.097617	1.3277141	-1.0	-1.0
chr11	46542289	46542444	ENSG00000110497.14|AMBRA1|RBM15|RBM15	957	-	6.2011986	1.364497	-1.0	-1.0
chr11	46672534	46672924	ENSG00000175224.16|ATG13|RBM15|RBM15	962	+	4.7510486	1.4150943	-1.0	-1.0
chr11	46672269	46672519	ENSG00000175224.16|ATG13|RBM15|RBM15	963	+	4.422364	1.4266577	-1.0	-1.0
chr11	46704752	46705137	ENSG00000175213.2|ZNF408|RBM15|RBM15	955	+	6.011709	1.3459058	-1.0	-1.0
chr11	46705147	46705312	ENSG00000175213.2|ZNF408|RBM15|RBM15	945	+	6.086058	1.2622664	-1.0	-1.0
chr11	46705342	46705532	ENSG00000175213.2|ZNF408|RBM15|RBM15	934	+	6.021398	1.1813142	-1.0	-1.0
chr11	46704372	46704577	ENSG00000175213.2|ZNF408|RBM15|RBM15	975	+	6.649434	1.5964375	-1.0	-1.0
chr11	46763010	46763120	ENSG00000175216.14|CKAP5|RBM15|RBM15	941	-	6.0720663	1.2266388	-1.0	-1.0
chr11	46797804	46797964	ENSG00000175216.14|CKAP5|RBM15|RBM15	969	-	4.2919292	1.5050257	-1.0	-1.0
chr11	46751400	46751530	ENSG00000175216.14|CKAP5|RBM15|RBM15	906	-	3.946229	1.029188	-1.0	-1.0
chr11	46784507	46784612	ENSG00000175216.14|CKAP5|RBM15|RBM15	959	-	6.2043533	1.3896751	-1.0	-1.0
chr11	46795608	46795713	ENSG00000175216.14|CKAP5|RBM15|RBM15	907	-	2.8085785	1.0319499	-1.0	-1.0
chr11	46763480	46763595	ENSG00000175216.14|CKAP5|RBM15|RBM15	910	-	3.9552941	1.0456702	-1.0	-1.0
chr11	47176468	47176623	ENSG00000149182.14|ARFGAP2|RBM15|RBM15	941	-	6.069144	1.2315558	-1.0	-1.0
chr11	47235256	47235361	ENSG00000134574.11|DDB2|RBM15|RBM15	902	+	2.7965276	1.00977	-1.0	-1.0
chr11	47215086	47215436	ENSG00000134574.11|DDB2|RBM15|RBM15	980	+	5.776577	1.6997197	-1.0	-1.0
chr11	47234931	47235241	ENSG00000134574.11|DDB2|RBM15|RBM15	970	+	5.4936953	1.5227767	-1.0	-1.0
chr11	47215546	47215691	ENSG00000134574.11|DDB2|RBM15|RBM15	902	+	5.8730316	1.010432	-1.0	-1.0
chr11	47274582	47274827	ENSG00000110514.19|MADD|RBM15|RBM15	949	+	5.0604506	1.2895204	-1.0	-1.0
chr11	47282445	47282555	ENSG00000110514.19|MADD|RBM15|RBM15	942	+	6.0799794	1.2342901	-1.0	-1.0
chr11	47358850	47358950	ENSG00000066336.11|SPI1|RBM15|RBM15	948	-	6.016387	1.2803054	-1.0	-1.0
chr11	47425843	47425943	ENSG00000165916.8|PSMC3|RBM15|RBM15	918	-	3.4380653	1.0884082	-1.0	-1.0
chr11	47553117	47553227	ENSG00000149187.18|CELF1|RBM15|RBM15	971	-	6.448025	1.5321678	-1.0	-1.0
chr11	47475375	47475521	ENSG00000149187.18|CELF1|RBM15|RBM15	963	-	5.5536633	1.4273049	-1.0	-1.0
chr11	47626251	47626386	ENSG00000109919.9|MTCH2|RBM15|RBM15	951	-	6.061011	1.3077775	-1.0	-1.0
chr11	47732077	47732577	ENSG00000109920.12|FNBP4|RBM15|RBM15	991	-	5.270269	2.0699918	-1.0	-1.0
chr11	47731363	47731543	ENSG00000109920.12|FNBP4|RBM15|RBM15	915	-	3.5667722	1.0710311	-1.0	-1.0
chr11	47746230	47746355	ENSG00000109920.12|FNBP4|RBM15|RBM15	920	-	2.9266686	1.0943339	-1.0	-1.0
chr11	47724467	47724597	ENSG00000109920.12|FNBP4|RBM15|RBM15	927	-	3.777294	1.1350998	-1.0	-1.0
chr11	47744031	47744163	ENSG00000109920.12|FNBP4|RBM15|RBM15	913	-	2.6751766	1.0603589	-1.0	-1.0
chr11	47746055	47746230	ENSG00000109920.12|FNBP4|RBM15|RBM15	945	-	3.046494	1.2616775	-1.0	-1.0
chr11	47724632	47724852	ENSG00000109920.12|FNBP4|RBM15|RBM15	933	-	2.9320617	1.1754336	-1.0	-1.0
chr11	57313193	57313568	ENSG00000149115.13|TNKS1BP1|RBM15|RBM15	964	-	5.281028	1.4465034	-1.0	-1.0
chr11	57320414	57320609	ENSG00000149115.13|TNKS1BP1|RBM15|RBM15	965	-	4.896624	1.450032	-1.0	-1.0
chr11	57320614	57320712	ENSG00000149115.13|TNKS1BP1|RBM15|RBM15	904	-	5.919175	1.0168462	-1.0	-1.0
chr11	57320264	57320364	ENSG00000149115.13|TNKS1BP1|RBM15|RBM15	942	-	6.032333	1.2361776	-1.0	-1.0
chr11	57312648	57313173	ENSG00000149115.13|TNKS1BP1|RBM15|RBM15	966	-	4.670415	1.4716276	-1.0	-1.0
chr11	57326727	57326927	ENSG00000149136.8|SSRP1|RBM15|RBM15	938	-	3.1731782	1.2078425	-1.0	-1.0
chr11	57326304	57326478	ENSG00000149136.8|SSRP1|RBM15|RBM15	904	-	3.8576503	1.0196124	-1.0	-1.0
chr11	57327417	57327514	ENSG00000149136.8|SSRP1|RBM15|RBM15	907	-	3.6370294	1.0293847	-1.0	-1.0
chr11	57335077	57335252	ENSG00000149136.8|SSRP1|RBM15|RBM15	937	-	4.8861327	1.2005241	-1.0	-1.0
chr11	57332889	57333109	ENSG00000149136.8|SSRP1|RBM15|RBM15	965	-	5.303391	1.4547986	-1.0	-1.0
chr11	57328296	57328431	ENSG00000149136.8|SSRP1|RBM15|RBM15	923	-	3.4159582	1.1156904	-1.0	-1.0
chr11	57425988	57426423	ENSG00000134802.17|SLC43A3|RBM15|RBM15	988	-	4.790296	1.9156293	-1.0	-1.0
chr11	57426885	57427043	ENSG00000134802.17|SLC43A3|RBM15|RBM15	960	-	5.239495	1.3978668	-1.0	-1.0
chr11	57425620	57425856	ENSG00000134802.17|SLC43A3|RBM15|RBM15	949	-	4.687017	1.2947592	-1.0	-1.0
chr11	57515448	57515553	ENSG00000149150.8|SLC43A1|RBM15|RBM15	933	-	5.9966726	1.1752269	-1.0	-1.0
chr11	57487094	57487218	ENSG00000149150.8|SLC43A1|RBM15|RBM15	954	-	6.235956	1.3327427	-1.0	-1.0
chr11	57672180	57672375	ENSG00000156599.10|ZDHHC5|RBM15|RBM15	946	+	6.1351867	1.2692119	-1.0	-1.0
chr11	57672570	57672795	ENSG00000156599.10|ZDHHC5|RBM15|RBM15	952	+	4.391019	1.321892	-1.0	-1.0
chr11	57698723	57699413	ENSG00000156599.10|ZDHHC5|RBM15|RBM15	982	+	5.6272817	1.7409258	-1.0	-1.0
chr11	57796476	57796711	ENSG00000198561.13|CTNND1|RBM15|RBM15	966	+	3.9228318	1.4678304	-1.0	-1.0
chr11	57801732	57802196	ENSG00000198561.13|CTNND1|RBM15|RBM15	962	+	4.5333724	1.4183525	-1.0	-1.0
chr11	57796711	57796992	ENSG00000198561.13|CTNND1|RBM15|RBM15	941	+	4.882208	1.2262751	-1.0	-1.0
chr11	57803680	57803860	ENSG00000198561.13|CTNND1|RBM15|RBM15	912	+	3.7158723	1.0544155	-1.0	-1.0
chr11	58579225	58579365	ENSG00000186660.14|ZFP91|RBM15|RBM15	942	+	4.1406264	1.2360165	-1.0	-1.0
chr11	58617510	58617690	ENSG00000186660.14|ZFP91|RBM15|RBM15	927	+	5.093702	1.1339161	-1.0	-1.0
chr11	58617205	58617435	ENSG00000186660.14|ZFP91|RBM15|RBM15	941	+	4.260499	1.2313864	-1.0	-1.0
chr11	58617205	58617435	ENSG00000255073.8|ZFP91-CNTF|RBM15|RBM15	941	+	4.260499	1.2316924	-1.0	-1.0
chr11	58624318	58624488	ENSG00000255073.8|ZFP91-CNTF|RBM15|RBM15	925	+	5.9963427	1.1251127	-1.0	-1.0
chr11	58579226	58579366	ENSG00000255073.8|ZFP91-CNTF|RBM15|RBM15	945	+	4.240937	1.2594211	-1.0	-1.0
chr11	58617568	58617693	ENSG00000255073.8|ZFP91-CNTF|RBM15|RBM15	927	+	5.965364	1.1367146	-1.0	-1.0
chr11	58624113	58624273	ENSG00000255073.8|ZFP91-CNTF|RBM15|RBM15	963	+	5.720208	1.4374013	-1.0	-1.0
chr11	58624318	58624488	ENSG00000242689.2|CNTF|RBM15|RBM15	925	+	5.9963427	1.1257877	-1.0	-1.0
chr11	58624113	58624273	ENSG00000242689.2|CNTF|RBM15|RBM15	963	+	5.720208	1.4370265	-1.0	-1.0
chr11	59594104	59594214	ENSG00000110048.11|OSBP|RBM15|RBM15	904	-	3.849176	1.0167869	-1.0	-1.0
chr11	59610430	59610589	ENSG00000110048.11|OSBP|RBM15|RBM15	928	-	3.399848	1.1402143	-1.0	-1.0
chr11	59615557	59615667	ENSG00000110048.11|OSBP|RBM15|RBM15	907	-	3.8870513	1.0319306	-1.0	-1.0
chr11	59800939	59801054	ENSG00000166900.16|STX3|RBM15|RBM15	909	+	2.635521	1.0425618	-1.0	-1.0
chr11	59755153	59755308	ENSG00000166900.16|STX3|RBM15|RBM15	913	+	5.9364295	1.0612416	-1.0	-1.0
chr11	59807670	59807845	ENSG00000166902.4|MRPL16|RBM15|RBM15	906	-	3.9159837	1.0261266	-1.0	-1.0
chr11	59806484	59806784	ENSG00000166902.4|MRPL16|RBM15|RBM15	970	-	6.189777	1.5288817	-1.0	-1.0
chr11	60842190	60842295	ENSG00000110104.11|CCDC86|RBM15|RBM15	945	+	6.0590544	1.2597852	-1.0	-1.0
chr11	61321604	61321709	ENSG00000167986.13|DDB1|RBM15|RBM15	909	-	5.932824	1.039418	-1.0	-1.0
chr11	61323950	61324095	ENSG00000167986.13|DDB1|RBM15|RBM15	943	-	4.4025226	1.2420369	-1.0	-1.0
chr11	61314046	61314206	ENSG00000167986.13|DDB1|RBM15|RBM15	935	-	4.644662	1.1839662	-1.0	-1.0
chr11	61366067	61366202	ENSG00000149483.11|TMEM138|RBM15|RBM15	918	+	3.5575528	1.0838251	-1.0	-1.0
chr11	61368596	61369081	ENSG00000149483.11|TMEM138|RBM15|RBM15	965	+	5.47848	1.4540386	-1.0	-1.0
chr11	61786347	61786582	ENSG00000124920.13|MYRF|RBM15|RBM15	957	+	6.201402	1.3697269	-1.0	-1.0
chr11	61796295	61796425	ENSG00000168496.3|FEN1|RBM15|RBM15	936	+	6.0290375	1.193015	-1.0	-1.0
chr11	61796298	61796428	ENSG00000134824.13|FADS2|RBM15|RBM15	932	+	6.0254865	1.166281	-1.0	-1.0
chr11	61880040	61880185	ENSG00000221968.8|FADS3|RBM15|RBM15	960	-	6.3149047	1.3955586	-1.0	-1.0
chr11	61876758	61876873	ENSG00000221968.8|FADS3|RBM15|RBM15	929	-	3.7106748	1.1493611	-1.0	-1.0
chr11	61876433	61876673	ENSG00000221968.8|FADS3|RBM15|RBM15	962	-	4.295569	1.4157002	-1.0	-1.0
chr11	61877163	61877358	ENSG00000221968.8|FADS3|RBM15|RBM15	947	-	3.607284	1.2751064	-1.0	-1.0
chr11	61967166	61967306	ENSG00000167996.15|FTH1|RBM15|RBM15	972	-	2.4863963	1.5571425	-1.0	-1.0
chr11	61966597	61966988	ENSG00000167996.15|FTH1|RBM15|RBM15	963	-	3.8117115	1.428563	-1.0	-1.0
chr11	61964719	61965189	ENSG00000167996.15|FTH1|RBM15|RBM15	947	-	2.4027448	1.2747725	-1.0	-1.0
chr11	61966988	61967166	ENSG00000167996.15|FTH1|RBM15|RBM15	993	-	3.9124575	2.1841636	-1.0	-1.0
chr11	62123972	62124117	ENSG00000149503.12|INCENP|RBM15|RBM15	968	+	5.875344	1.492598	-1.0	-1.0
chr11	62130101	62130590	ENSG00000149503.12|INCENP|RBM15|RBM15	954	+	3.558045	1.3374263	-1.0	-1.0
chr11	62129781	62129991	ENSG00000149503.12|INCENP|RBM15|RBM15	951	+	3.7369251	1.3099236	-1.0	-1.0
chr11	62525299	62525544	ENSG00000124942.13|AHNAK|RBM15|RBM15	937	-	2.7960732	1.2039686	-1.0	-1.0
chr11	62517084	62518354	ENSG00000124942.13|AHNAK|RBM15|RBM15	950	-	2.9629405	1.3053722	-1.0	-1.0
chr11	62529254	62529764	ENSG00000124942.13|AHNAK|RBM15|RBM15	945	-	3.0959132	1.2581594	-1.0	-1.0
chr11	62526914	62527494	ENSG00000124942.13|AHNAK|RBM15|RBM15	960	-	2.8805618	1.4009888	-1.0	-1.0
chr11	62524269	62524834	ENSG00000124942.13|AHNAK|RBM15|RBM15	947	-	2.9300935	1.2771474	-1.0	-1.0
chr11	62530309	62530569	ENSG00000124942.13|AHNAK|RBM15|RBM15	930	-	3.0853064	1.157395	-1.0	-1.0
chr11	62520994	62521289	ENSG00000124942.13|AHNAK|RBM15|RBM15	934	-	2.9617357	1.1820353	-1.0	-1.0
chr11	62532734	62533839	ENSG00000124942.13|AHNAK|RBM15|RBM15	970	-	3.7908878	1.5225236	-1.0	-1.0
chr11	62531799	62531964	ENSG00000124942.13|AHNAK|RBM15|RBM15	929	-	2.6091866	1.1495432	-1.0	-1.0
chr11	62520339	62520474	ENSG00000124942.13|AHNAK|RBM15|RBM15	911	-	3.7890158	1.0489038	-1.0	-1.0
chr11	62531384	62531609	ENSG00000124942.13|AHNAK|RBM15|RBM15	919	-	2.4030507	1.0924366	-1.0	-1.0
chr11	62530609	62530709	ENSG00000124942.13|AHNAK|RBM15|RBM15	916	-	2.3831925	1.0783069	-1.0	-1.0
chr11	62535057	62535162	ENSG00000124942.13|AHNAK|RBM15|RBM15	918	-	3.659127	1.0862293	-1.0	-1.0
chr11	62532074	62532224	ENSG00000124942.13|AHNAK|RBM15|RBM15	919	-	2.4277282	1.0910398	-1.0	-1.0
chr11	62529944	62530304	ENSG00000124942.13|AHNAK|RBM15|RBM15	937	-	2.5347183	1.1994007	-1.0	-1.0
chr11	62520579	62520984	ENSG00000124942.13|AHNAK|RBM15|RBM15	946	-	3.3170464	1.2666671	-1.0	-1.0
chr11	62524904	62525294	ENSG00000124942.13|AHNAK|RBM15|RBM15	936	-	2.984071	1.1942842	-1.0	-1.0
chr11	62518389	62518784	ENSG00000124942.13|AHNAK|RBM15|RBM15	977	-	3.6049464	1.6323204	-1.0	-1.0
chr11	62521309	62521544	ENSG00000124942.13|AHNAK|RBM15|RBM15	981	-	4.232339	1.7170421	-1.0	-1.0
chr11	62527889	62528094	ENSG00000124942.13|AHNAK|RBM15|RBM15	948	-	3.1773968	1.2803838	-1.0	-1.0
chr11	62518944	62519634	ENSG00000124942.13|AHNAK|RBM15|RBM15	941	-	2.606667	1.226889	-1.0	-1.0
chr11	62523034	62523454	ENSG00000124942.13|AHNAK|RBM15|RBM15	965	-	3.2532043	1.4509258	-1.0	-1.0
chr11	62527529	62527659	ENSG00000124942.13|AHNAK|RBM15|RBM15	918	-	2.9697711	1.084248	-1.0	-1.0
chr11	62532559	62532659	ENSG00000124942.13|AHNAK|RBM15|RBM15	903	-	2.3782794	1.012464	-1.0	-1.0
chr11	62530764	62531164	ENSG00000124942.13|AHNAK|RBM15|RBM15	930	-	2.5904503	1.152529	-1.0	-1.0
chr11	62531659	62531789	ENSG00000124942.13|AHNAK|RBM15|RBM15	936	-	2.6491272	1.1968794	-1.0	-1.0
chr11	62529094	62529249	ENSG00000124942.13|AHNAK|RBM15|RBM15	938	-	2.5705934	1.2088128	-1.0	-1.0
chr11	62531204	62531309	ENSG00000124942.13|AHNAK|RBM15|RBM15	917	-	2.4918184	1.0818281	-1.0	-1.0
chr11	62519684	62519894	ENSG00000124942.13|AHNAK|RBM15|RBM15	971	-	3.147886	1.54491	-1.0	-1.0
chr11	62522369	62522474	ENSG00000124942.13|AHNAK|RBM15|RBM15	906	-	3.359778	1.0260797	-1.0	-1.0
chr11	62522049	62522304	ENSG00000124942.13|AHNAK|RBM15|RBM15	956	-	3.1395543	1.3613789	-1.0	-1.0
chr11	62528489	62528659	ENSG00000124942.13|AHNAK|RBM15|RBM15	918	-	3.6773546	1.0867237	-1.0	-1.0
chr11	62528134	62528239	ENSG00000124942.13|AHNAK|RBM15|RBM15	921	-	2.6909962	1.101093	-1.0	-1.0
chr11	62528914	62529089	ENSG00000124942.13|AHNAK|RBM15|RBM15	936	-	2.425972	1.1961327	-1.0	-1.0
chr11	62522604	62522804	ENSG00000124942.13|AHNAK|RBM15|RBM15	936	-	2.578182	1.194947	-1.0	-1.0
chr11	62528679	62528864	ENSG00000124942.13|AHNAK|RBM15|RBM15	917	-	2.891896	1.0818983	-1.0	-1.0
chr11	62529794	62529894	ENSG00000124942.13|AHNAK|RBM15|RBM15	914	-	2.584911	1.0662073	-1.0	-1.0
chr11	62535944	62536107	ENSG00000124942.13|AHNAK|RBM15|RBM15	976	-	6.585296	1.6125458	-1.0	-1.0
chr11	62532239	62532544	ENSG00000124942.13|AHNAK|RBM15|RBM15	951	-	2.7079744	1.3124977	-1.0	-1.0
chr11	62523469	62524229	ENSG00000124942.13|AHNAK|RBM15|RBM15	946	-	2.8090656	1.2705168	-1.0	-1.0
chr11	62525669	62526099	ENSG00000124942.13|AHNAK|RBM15|RBM15	972	-	3.3060288	1.5485857	-1.0	-1.0
chr11	62527729	62527839	ENSG00000124942.13|AHNAK|RBM15|RBM15	934	-	2.838567	1.1777922	-1.0	-1.0
chr11	62516779	62517044	ENSG00000124942.13|AHNAK|RBM15|RBM15	935	-	2.749463	1.1844873	-1.0	-1.0
chr11	62526179	62526364	ENSG00000124942.13|AHNAK|RBM15|RBM15	957	-	3.2488573	1.3679986	-1.0	-1.0
chr11	62526394	62526759	ENSG00000124942.13|AHNAK|RBM15|RBM15	920	-	2.7227213	1.0983527	-1.0	-1.0
chr11	62519924	62520114	ENSG00000124942.13|AHNAK|RBM15|RBM15	943	-	3.086856	1.2461046	-1.0	-1.0
chr11	62578725	62578920	ENSG00000255508.7|AP002990.1|RBM15|RBM15	965	-	6.479126	1.4615825	-1.0	-1.0
chr11	62578725	62578920	ENSG00000149016.15|TUT1|RBM15|RBM15	965	-	6.479126	1.4616505	-1.0	-1.0
chr11	62601320	62601422	ENSG00000149480.6|MTA2|RBM15|RBM15	927	-	3.4036946	1.133756	-1.0	-1.0
chr11	62601422	62601617	ENSG00000149480.6|MTA2|RBM15|RBM15	979	-	3.9623694	1.6809609	-1.0	-1.0
chr11	62598058	62598228	ENSG00000149480.6|MTA2|RBM15|RBM15	933	-	4.6634054	1.175716	-1.0	-1.0
chr11	62601717	62601840	ENSG00000149480.6|MTA2|RBM15|RBM15	951	-	6.1620336	1.3114392	-1.0	-1.0
chr11	62602792	62603187	ENSG00000149499.11|EML3|RBM15|RBM15	989	-	5.953639	1.9758778	-1.0	-1.0
chr11	62602217	62602412	ENSG00000149499.11|EML3|RBM15|RBM15	959	-	4.365448	1.388512	-1.0	-1.0
chr11	62617211	62617381	ENSG00000149541.9|B3GAT3|RBM15|RBM15	912	-	4.785642	1.0560337	-1.0	-1.0
chr11	62639626	62639726	ENSG00000089597.16|GANAB|RBM15|RBM15	974	-	6.561109	1.591211	-1.0	-1.0
chr11	62648247	62648357	ENSG00000185085.2|INTS5|RBM15|RBM15	908	-	3.9068913	1.0375396	-1.0	-1.0
chr11	62647587	62647702	ENSG00000185085.2|INTS5|RBM15|RBM15	909	-	5.951086	1.0419179	-1.0	-1.0
chr11	62647137	62647312	ENSG00000185085.2|INTS5|RBM15|RBM15	916	-	5.9400554	1.0781802	-1.0	-1.0
chr11	62648897	62649092	ENSG00000185085.2|INTS5|RBM15|RBM15	960	-	6.2141848	1.3995203	-1.0	-1.0
chr11	62649102	62649217	ENSG00000185085.2|INTS5|RBM15|RBM15	914	-	5.964438	1.0629882	-1.0	-1.0
chr11	62647357	62647512	ENSG00000185085.2|INTS5|RBM15|RBM15	939	-	6.109711	1.2172276	-1.0	-1.0
chr11	62649282	62649412	ENSG00000185085.2|INTS5|RBM15|RBM15	908	-	5.9260907	1.0385122	-1.0	-1.0
chr11	62662899	62663039	ENSG00000255432.1|AP001458.2|RBM15|RBM15	934	-	6.0637326	1.177971	-1.0	-1.0
chr11	62663049	62663149	ENSG00000255432.1|AP001458.2|RBM15|RBM15	903	-	5.976742	1.0134295	-1.0	-1.0
chr11	62662900	62663040	ENSG00000278615.4|C11orf98|RBM15|RBM15	931	-	6.0557876	1.1617211	-1.0	-1.0
chr11	62667614	62667747	ENSG00000162194.12|LBHD1|RBM15|RBM15	920	-	5.94891	1.0962204	-1.0	-1.0
chr11	62662901	62663041	ENSG00000162194.12|LBHD1|RBM15|RBM15	931	-	6.0557876	1.1624957	-1.0	-1.0
chr11	62671375	62671774	ENSG00000162194.12|LBHD1|RBM15|RBM15	976	-	5.4849563	1.6113572	-1.0	-1.0
chr11	62671774	62672099	ENSG00000162194.12|LBHD1|RBM15|RBM15	976	-	5.808233	1.6191791	-1.0	-1.0
chr11	62669925	62670195	ENSG00000162194.12|LBHD1|RBM15|RBM15	980	-	6.660593	1.6896707	-1.0	-1.0
chr11	62666430	62666555	ENSG00000214756.7|METTL12|RBM15|RBM15	904	+	5.8912067	1.0188956	-1.0	-1.0
chr11	62672027	62672272	ENSG00000204922.4|UQCC3|RBM15|RBM15	971	+	4.9802136	1.5301882	-1.0	-1.0
chr11	62676817	62676977	ENSG00000162191.13|UBXN1|RBM15|RBM15	911	-	4.516105	1.0513028	-1.0	-1.0
chr11	62722241	62722380	ENSG00000234857.2|HNRNPUL2-BSCL2|RBM15|RBM15	940	-	4.629973	1.2250017	-1.0	-1.0
chr11	62726406	62726581	ENSG00000234857.2|HNRNPUL2-BSCL2|RBM15|RBM15	932	-	3.565495	1.1649419	-1.0	-1.0
chr11	62726678	62726948	ENSG00000234857.2|HNRNPUL2-BSCL2|RBM15|RBM15	964	-	4.470516	1.440906	-1.0	-1.0
chr11	62727263	62727384	ENSG00000234857.2|HNRNPUL2-BSCL2|RBM15|RBM15	931	-	2.8873558	1.1627439	-1.0	-1.0
chr11	62727028	62727208	ENSG00000234857.2|HNRNPUL2-BSCL2|RBM15|RBM15	931	-	2.774425	1.1589168	-1.0	-1.0
chr11	62726678	62726948	ENSG00000214753.2|HNRNPUL2|RBM15|RBM15	964	-	4.470516	1.4405682	-1.0	-1.0
chr11	62726406	62726581	ENSG00000214753.2|HNRNPUL2|RBM15|RBM15	932	-	3.565495	1.1657048	-1.0	-1.0
chr11	62722241	62722380	ENSG00000214753.2|HNRNPUL2|RBM15|RBM15	940	-	4.629973	1.2248317	-1.0	-1.0
chr11	62727028	62727208	ENSG00000214753.2|HNRNPUL2|RBM15|RBM15	931	-	2.774425	1.1587466	-1.0	-1.0
chr11	62752317	62752477	ENSG00000185670.7|ZBTB3|RBM15|RBM15	919	-	5.96166	1.0895981	-1.0	-1.0
chr11	62787031	62787256	ENSG00000162227.7|TAF6L|RBM15|RBM15	954	+	4.7400312	1.333283	-1.0	-1.0
chr11	62786571	62786891	ENSG00000162227.7|TAF6L|RBM15|RBM15	964	+	6.39418	1.446487	-1.0	-1.0
chr11	62792202	62792422	ENSG00000162231.13|NXF1|RBM15|RBM15	923	-	4.17986	1.113708	-1.0	-1.0
chr11	62805328	62805503	ENSG00000162231.13|NXF1|RBM15|RBM15	986	-	7.0846767	1.8649399	-1.0	-1.0
chr11	62831422	62831527	ENSG00000162236.11|STX5|RBM15|RBM15	900	-	3.8267162	1.0018764	-1.0	-1.0
chr11	62831953	62832063	ENSG00000162236.11|STX5|RBM15|RBM15	903	-	3.8417869	1.0116817	-1.0	-1.0
chr11	62839416	62839611	ENSG00000133316.15|WDR74|RBM15|RBM15	943	-	4.182752	1.2468998	-1.0	-1.0
chr11	62855655	62855830	ENSG00000255717.6|SNHG1|RBM15|RBM15	936	-	4.3876495	1.1962161	-1.0	-1.0
chr11	62881672	62881922	ENSG00000168003.16|SLC3A2|RBM15|RBM15	968	+	3.098575	1.4964291	-1.0	-1.0
chr11	62884387	62884525	ENSG00000168003.16|SLC3A2|RBM15|RBM15	932	+	2.7792892	1.1653934	-1.0	-1.0
chr11	62888330	62888650	ENSG00000168003.16|SLC3A2|RBM15|RBM15	989	+	3.3739858	1.9743408	-1.0	-1.0
chr11	62880916	62881447	ENSG00000168003.16|SLC3A2|RBM15|RBM15	951	+	2.911674	1.313816	-1.0	-1.0
chr11	62888218	62888330	ENSG00000168003.16|SLC3A2|RBM15|RBM15	960	+	3.215979	1.4008286	-1.0	-1.0
chr11	62881447	62881597	ENSG00000168003.16|SLC3A2|RBM15|RBM15	960	+	3.6045837	1.3944886	-1.0	-1.0
chr11	62885321	62885606	ENSG00000168003.16|SLC3A2|RBM15|RBM15	938	+	3.0072215	1.2045704	-1.0	-1.0
chr11	62881927	62882167	ENSG00000168003.16|SLC3A2|RBM15|RBM15	928	+	2.4137928	1.1441977	-1.0	-1.0
chr11	63631119	63631254	ENSG00000184743.12|ATL3|RBM15|RBM15	931	-	4.1127133	1.1609122	-1.0	-1.0
chr11	63631264	63631471	ENSG00000184743.12|ATL3|RBM15|RBM15	982	-	6.495066	1.7431266	-1.0	-1.0
chr11	63629171	63629366	ENSG00000184743.12|ATL3|RBM15|RBM15	945	-	6.071368	1.2571381	-1.0	-1.0
chr11	63718706	63718816	ENSG00000133318.13|RTN3|RBM15|RBM15	905	+	3.8548865	1.0201707	-1.0	-1.0
chr11	63719631	63719926	ENSG00000133318.13|RTN3|RBM15|RBM15	903	+	4.835702	1.0124389	-1.0	-1.0
chr11	63720651	63721031	ENSG00000133318.13|RTN3|RBM15|RBM15	967	+	4.6591506	1.4812821	-1.0	-1.0
chr11	63720491	63720651	ENSG00000133318.13|RTN3|RBM15|RBM15	922	+	4.3410854	1.1097105	-1.0	-1.0
chr11	63720021	63720456	ENSG00000133318.13|RTN3|RBM15|RBM15	966	+	4.8974214	1.4658078	-1.0	-1.0
chr11	63718861	63719081	ENSG00000133318.13|RTN3|RBM15|RBM15	986	+	4.727849	1.8553183	-1.0	-1.0
chr11	63719086	63719606	ENSG00000133318.13|RTN3|RBM15|RBM15	943	+	4.759221	1.2466848	-1.0	-1.0
chr11	63899478	63899593	ENSG00000072518.20|MARK2|RBM15|RBM15	904	+	5.899887	1.0197258	-1.0	-1.0
chr11	63909136	63909331	ENSG00000072518.20|MARK2|RBM15|RBM15	948	+	5.6704135	1.2850138	-1.0	-1.0
chr11	63900110	63900240	ENSG00000072518.20|MARK2|RBM15|RBM15	924	+	4.0071826	1.1178967	-1.0	-1.0
chr11	63904845	63905035	ENSG00000072518.20|MARK2|RBM15|RBM15	952	+	6.1958537	1.3149474	-1.0	-1.0
chr11	63997059	63997239	ENSG00000167770.11|OTUB1|RBM15|RBM15	945	+	4.348091	1.2576653	-1.0	-1.0
chr11	63997378	63997488	ENSG00000167770.11|OTUB1|RBM15|RBM15	951	+	6.0713716	1.3138355	-1.0	-1.0
chr11	64193102	64193267	ENSG00000168439.16|STIP1|RBM15|RBM15	965	+	5.5943294	1.4589797	-1.0	-1.0
chr11	64195674	64195779	ENSG00000168439.16|STIP1|RBM15|RBM15	905	+	3.003293	1.0208075	-1.0	-1.0
chr11	64194478	64194598	ENSG00000168439.16|STIP1|RBM15|RBM15	923	+	4.028239	1.1120021	-1.0	-1.0
chr11	64197497	64197595	ENSG00000168439.16|STIP1|RBM15|RBM15	902	+	2.541133	1.0088342	-1.0	-1.0
chr11	64204204	64204329	ENSG00000168439.16|STIP1|RBM15|RBM15	912	+	3.9334316	1.0559411	-1.0	-1.0
chr11	64207350	64207505	ENSG00000149781.12|FERMT3|RBM15|RBM15	952	+	6.214757	1.3212095	-1.0	-1.0
chr11	64246555	64246660	ENSG00000173457.10|PPP1R14B|RBM15|RBM15	901	-	3.2621396	1.0043869	-1.0	-1.0
chr11	64269994	64270109	ENSG00000002330.13|BAD|RBM15|RBM15	944	-	6.050379	1.2530317	-1.0	-1.0
chr11	64349665	64349920	ENSG00000168071.21|CCDC88B|RBM15|RBM15	963	+	4.8467307	1.4290942	-1.0	-1.0
chr11	64769500	64769669	ENSG00000168066.20|SF1|RBM15|RBM15	939	-	4.084869	1.2118747	-1.0	-1.0
chr11	64765610	64765790	ENSG00000168066.20|SF1|RBM15|RBM15	919	-	3.2403293	1.0905905	-1.0	-1.0
chr11	64765795	64765985	ENSG00000168066.20|SF1|RBM15|RBM15	942	-	2.8897414	1.240072	-1.0	-1.0
chr11	64776460	64776626	ENSG00000168066.20|SF1|RBM15|RBM15	942	-	2.6261513	1.2382338	-1.0	-1.0
chr11	64778366	64778641	ENSG00000168066.20|SF1|RBM15|RBM15	914	-	2.684521	1.0655969	-1.0	-1.0
chr11	64809779	64809889	ENSG00000133895.14|MEN1|RBM15|RBM15	913	-	5.9854207	1.0610307	-1.0	-1.0
chr11	64810294	64810464	ENSG00000133895.14|MEN1|RBM15|RBM15	909	-	3.9176278	1.0414665	-1.0	-1.0
chr11	64809909	64810139	ENSG00000133895.14|MEN1|RBM15|RBM15	963	-	5.3271837	1.428408	-1.0	-1.0
chr11	64854126	64854506	ENSG00000110047.17|EHD1|RBM15|RBM15	966	-	5.8518143	1.4640855	-1.0	-1.0
chr11	64854596	64854771	ENSG00000110047.17|EHD1|RBM15|RBM15	943	-	5.6366763	1.2457179	-1.0	-1.0
chr11	64853686	64854061	ENSG00000110047.17|EHD1|RBM15|RBM15	949	-	5.63343	1.2928052	-1.0	-1.0
chr11	64911092	64911272	ENSG00000110046.12|ATG2A|RBM15|RBM15	940	-	5.0113516	1.2237687	-1.0	-1.0
chr11	65044344	65044449	ENSG00000168061.14|SAC3D1|RBM15|RBM15	935	+	5.028672	1.1872075	-1.0	-1.0
chr11	65077911	65078276	ENSG00000146670.9|CDCA5|RBM15|RBM15	962	-	3.8562393	1.4184679	-1.0	-1.0
chr11	65083958	65084153	ENSG00000146670.9|CDCA5|RBM15|RBM15	976	-	5.0743437	1.613302	-1.0	-1.0
chr11	65078951	65079066	ENSG00000146670.9|CDCA5|RBM15|RBM15	909	-	5.972927	1.0390348	-1.0	-1.0
chr11	65077546	65077741	ENSG00000146670.9|CDCA5|RBM15|RBM15	968	-	5.692318	1.4946947	-1.0	-1.0
chr11	65079071	65079191	ENSG00000146670.9|CDCA5|RBM15|RBM15	912	-	3.937499	1.0565087	-1.0	-1.0
chr11	65079211	65079631	ENSG00000146670.9|CDCA5|RBM15|RBM15	936	-	3.360756	1.1905963	-1.0	-1.0
chr11	65078286	65078441	ENSG00000146670.9|CDCA5|RBM15|RBM15	928	-	3.741373	1.1429801	-1.0	-1.0
chr11	65077741	65077856	ENSG00000146670.9|CDCA5|RBM15|RBM15	939	-	6.136629	1.2127217	-1.0	-1.0
chr11	65111376	65111531	ENSG00000149823.8|VPS51|RBM15|RBM15	938	+	6.0916996	1.2066214	-1.0	-1.0
chr11	65108351	65108546	ENSG00000149823.8|VPS51|RBM15|RBM15	963	+	6.407951	1.4343226	-1.0	-1.0
chr11	65117387	65117572	ENSG00000174276.6|ZNHIT2|RBM15|RBM15	962	-	6.3409257	1.416691	-1.0	-1.0
chr11	65116872	65117007	ENSG00000174276.6|ZNHIT2|RBM15|RBM15	905	-	5.895157	1.0215981	-1.0	-1.0
chr11	65128248	65128438	ENSG00000162298.18|SYVN1|RBM15|RBM15	934	-	4.668406	1.1826476	-1.0	-1.0
chr11	65129803	65129953	ENSG00000162298.18|SYVN1|RBM15|RBM15	922	-	3.1088035	1.1068399	-1.0	-1.0
chr11	65129618	65129753	ENSG00000162298.18|SYVN1|RBM15|RBM15	947	-	6.0861635	1.2762942	-1.0	-1.0
chr11	65187254	65187364	ENSG00000014216.15|CAPN1|RBM15|RBM15	924	+	5.9605894	1.1189933	-1.0	-1.0
chr11	65210813	65210933	ENSG00000014216.15|CAPN1|RBM15|RBM15	930	+	5.974355	1.1550539	-1.0	-1.0
chr11	65279537	65279697	ENSG00000014138.8|POLA2|RBM15|RBM15	930	+	6.0157957	1.1574516	-1.0	-1.0
chr11	65321773	65321978	ENSG00000149798.4|CDC42EP2|RBM15|RBM15	973	+	6.49236	1.5702745	-1.0	-1.0
chr11	65423888	65424593	ENSG00000245532.7|NEAT1|RBM15|RBM15	968	+	2.0633411	1.4953079	-1.0	-1.0
chr11	65423959	65424118	ENSG00000277599.1|NEAT1_3|RBM15|RBM15	929	+	1.7188286	1.1466894	-1.0	-1.0
chr11	65500486	65500851	ENSG00000251562.7|MALAT1|RBM15|RBM15	978	+	1.9308888	1.65413	-1.0	-1.0
chr11	65498511	65498691	ENSG00000251562.7|MALAT1|RBM15|RBM15	917	+	2.5112278	1.0785884	-1.0	-1.0
chr11	65499791	65500426	ENSG00000251562.7|MALAT1|RBM15|RBM15	980	+	1.929255	1.7057098	-1.0	-1.0
chr11	65497761	65497971	ENSG00000251562.7|MALAT1|RBM15|RBM15	949	+	3.349789	1.2924118	-1.0	-1.0
chr11	65502911	65503266	ENSG00000251562.7|MALAT1|RBM15|RBM15	994	+	1.7476593	2.2070844	-1.0	-1.0
chr11	65499661	65499776	ENSG00000251562.7|MALAT1|RBM15|RBM15	911	+	1.385217	1.0525699	-1.0	-1.0
chr11	65502913	65503008	ENSG00000278217.1|MALAT1|RBM15|RBM15	914	+	1.0634686	1.0668131	-1.0	-1.0
chr11	65613360	65613515	ENSG00000173327.7|MAP3K11|RBM15|RBM15	917	-	5.390991	1.0790346	-1.0	-1.0
chr11	65616017	65616147	ENSG00000197136.4|PCNX3|RBM15|RBM15	928	+	4.3126097	1.1442531	-1.0	-1.0
chr11	65616202	65616427	ENSG00000197136.4|PCNX3|RBM15|RBM15	960	+	6.2251945	1.3926818	-1.0	-1.0
chr11	65618619	65618809	ENSG00000197136.4|PCNX3|RBM15|RBM15	922	+	3.443996	1.1068554	-1.0	-1.0
chr11	65618884	65619067	ENSG00000197136.4|PCNX3|RBM15|RBM15	968	+	6.3599677	1.4883798	-1.0	-1.0
chr11	65636830	65636950	ENSG00000197136.4|PCNX3|RBM15|RBM15	905	+	5.9002094	1.0215822	-1.0	-1.0
chr11	65618354	65618544	ENSG00000197136.4|PCNX3|RBM15|RBM15	954	+	5.4248466	1.3335625	-1.0	-1.0
chr11	65617959	65618154	ENSG00000197136.4|PCNX3|RBM15|RBM15	972	+	5.952876	1.548025	-1.0	-1.0
chr11	65641200	65641515	ENSG00000213445.9|SIPA1|RBM15|RBM15	976	+	6.49652	1.6181936	-1.0	-1.0
chr11	65640490	65640590	ENSG00000213445.9|SIPA1|RBM15|RBM15	902	+	5.8891587	1.0109493	-1.0	-1.0
chr11	65640695	65640795	ENSG00000213445.9|SIPA1|RBM15|RBM15	948	+	6.017657	1.2819579	-1.0	-1.0
chr11	65640800	65641090	ENSG00000213445.9|SIPA1|RBM15|RBM15	973	+	5.1403537	1.5727923	-1.0	-1.0
chr11	65646765	65646880	ENSG00000213445.9|SIPA1|RBM15|RBM15	940	+	3.9241173	1.2190205	-1.0	-1.0
chr11	65654540	65654725	ENSG00000173039.18|RELA|RBM15|RBM15	962	-	6.2010937	1.4191803	-1.0	-1.0
chr11	65658401	65658499	ENSG00000173039.18|RELA|RBM15|RBM15	937	-	4.1186395	1.1974249	-1.0	-1.0
chr11	65777917	65780337	ENSG00000254470.2|AP5B1|RBM15|RBM15	970	-	5.193278	1.522854	-1.0	-1.0
chr11	65780471	65780591	ENSG00000254470.2|AP5B1|RBM15|RBM15	943	-	6.1056557	1.2410095	-1.0	-1.0
chr11	65777672	65777812	ENSG00000254470.2|AP5B1|RBM15|RBM15	909	-	5.953308	1.0412058	-1.0	-1.0
chr11	65856164	65856274	ENSG00000172757.12|CFL1|RBM15|RBM15	910	-	2.8047643	1.0452331	-1.0	-1.0
chr11	65855934	65856129	ENSG00000172757.12|CFL1|RBM15|RBM15	939	-	2.8657446	1.2136861	-1.0	-1.0
chr11	65855194	65855379	ENSG00000172757.12|CFL1|RBM15|RBM15	934	-	3.185155	1.1818186	-1.0	-1.0
chr11	65863739	65863959	ENSG00000172732.11|MUS81|RBM15|RBM15	970	+	5.080876	1.5281984	-1.0	-1.0
chr11	65891021	65891635	ENSG00000175602.3|CCDC85B|RBM15|RBM15	957	+	5.6280775	1.3626215	-1.0	-1.0
chr11	65921346	65921476	ENSG00000175550.7|DRAP1|RBM15|RBM15	932	+	4.6558084	1.1685593	-1.0	-1.0
chr11	65919758	65919893	ENSG00000175550.7|DRAP1|RBM15|RBM15	923	+	4.5040984	1.111866	-1.0	-1.0
chr11	65961688	65961833	ENSG00000175467.14|SART1|RBM15|RBM15	983	+	4.746886	1.7670331	-1.0	-1.0
chr11	65961873	65962023	ENSG00000175467.14|SART1|RBM15|RBM15	931	+	5.987281	1.1597474	-1.0	-1.0
chr11	66068147	66068297	ENSG00000087365.15|SF3B2|RBM15|RBM15	955	+	3.5991535	1.3466787	-1.0	-1.0
chr11	66055120	66055380	ENSG00000087365.15|SF3B2|RBM15|RBM15	938	+	4.0897837	1.2046356	-1.0	-1.0
chr11	66059841	66059991	ENSG00000087365.15|SF3B2|RBM15|RBM15	924	+	2.9842608	1.1212614	-1.0	-1.0
chr11	66067900	66068040	ENSG00000087365.15|SF3B2|RBM15|RBM15	915	+	2.7391741	1.0723618	-1.0	-1.0
chr11	66058856	66059036	ENSG00000087365.15|SF3B2|RBM15|RBM15	929	+	2.9026923	1.1480666	-1.0	-1.0
chr11	66258625	66258820	ENSG00000174996.11|KLC2|RBM15|RBM15	938	+	5.814695	1.2100327	-1.0	-1.0
chr11	66363020	66363445	ENSG00000174669.11|SLC29A2|RBM15|RBM15	953	-	4.634081	1.3261174	-1.0	-1.0
chr11	66369199	66369368	ENSG00000174669.11|SLC29A2|RBM15|RBM15	969	-	3.30785	1.5089289	-1.0	-1.0
chr11	66368244	66368504	ENSG00000174669.11|SLC29A2|RBM15|RBM15	942	-	3.7873437	1.2396854	-1.0	-1.0
chr11	66369532	66369642	ENSG00000174669.11|SLC29A2|RBM15|RBM15	926	-	5.983768	1.1322927	-1.0	-1.0
chr11	66369059	66369194	ENSG00000174669.11|SLC29A2|RBM15|RBM15	985	-	3.352793	1.8327782	-1.0	-1.0
chr11	66367109	66367463	ENSG00000174669.11|SLC29A2|RBM15|RBM15	974	-	5.482973	1.5843401	-1.0	-1.0
chr11	66368536	66368666	ENSG00000174669.11|SLC29A2|RBM15|RBM15	916	-	3.152668	1.0733805	-1.0	-1.0
chr11	66368671	66369041	ENSG00000174669.11|SLC29A2|RBM15|RBM15	986	-	5.404258	1.8528289	-1.0	-1.0
chr11	66367869	66367969	ENSG00000174669.11|SLC29A2|RBM15|RBM15	919	-	3.05019	1.0907373	-1.0	-1.0
chr11	66369368	66369518	ENSG00000174669.11|SLC29A2|RBM15|RBM15	907	-	2.820885	1.0303316	-1.0	-1.0
chr11	66364087	66364224	ENSG00000174669.11|SLC29A2|RBM15|RBM15	915	-	4.5324836	1.0701996	-1.0	-1.0
chr11	66367613	66367771	ENSG00000174669.11|SLC29A2|RBM15|RBM15	984	-	6.751607	1.7850627	-1.0	-1.0
chr11	66605049	66605153	ENSG00000173992.8|CCS|RBM15|RBM15	936	+	6.04513	1.1930082	-1.0	-1.0
chr11	66617128	66617538	ENSG00000239306.4|RBM14|RBM15|RBM15	995	+	4.434001	2.3199651	-1.0	-1.0
chr11	66624213	66624808	ENSG00000239306.4|RBM14|RBM15|RBM15	980	+	3.8792303	1.7050298	-1.0	-1.0
chr11	66617057	66617128	ENSG00000239306.4|RBM14|RBM15|RBM15	985	+	4.468145	1.8269843	-1.0	-1.0
chr11	66616581	66617057	ENSG00000239306.4|RBM14|RBM15|RBM15	1000	+	4.917352	4.0003214	-1.0	-1.0
chr11	66624818	66624938	ENSG00000239306.4|RBM14|RBM15|RBM15	933	+	5.4945145	1.1754465	-1.0	-1.0
chr11	66640378	66640533	ENSG00000248643.5|RBM14-RBM4|RBM15|RBM15	917	+	4.027183	1.0832219	-1.0	-1.0
chr11	66623877	66624037	ENSG00000248643.5|RBM14-RBM4|RBM15|RBM15	921	+	3.754955	1.1031951	-1.0	-1.0
chr11	66624817	66624937	ENSG00000248643.5|RBM14-RBM4|RBM15|RBM15	923	+	5.4789205	1.1162937	-1.0	-1.0
chr11	66640123	66640238	ENSG00000248643.5|RBM14-RBM4|RBM15|RBM15	979	+	4.021167	1.6835287	-1.0	-1.0
chr11	66640243	66640368	ENSG00000248643.5|RBM14-RBM4|RBM15|RBM15	901	+	3.5210056	1.0052513	-1.0	-1.0
chr11	66643449	66643569	ENSG00000248643.5|RBM14-RBM4|RBM15|RBM15	934	+	3.6972303	1.1813729	-1.0	-1.0
chr11	66616625	66617057	ENSG00000248643.5|RBM14-RBM4|RBM15|RBM15	1000	+	4.867514	3.9653263	-1.0	-1.0
chr11	66639699	66640123	ENSG00000248643.5|RBM14-RBM4|RBM15|RBM15	944	+	3.6106033	1.2481425	-1.0	-1.0
chr11	66624127	66624812	ENSG00000248643.5|RBM14-RBM4|RBM15|RBM15	977	+	3.7563086	1.6369127	-1.0	-1.0
chr11	66643629	66644134	ENSG00000248643.5|RBM14-RBM4|RBM15|RBM15	961	+	3.8898742	1.4071963	-1.0	-1.0
chr11	66617057	66617537	ENSG00000248643.5|RBM14-RBM4|RBM15|RBM15	997	+	4.5972557	2.4750896	-1.0	-1.0
chr11	66643449	66643569	ENSG00000173933.19|RBM4|RBM15|RBM15	934	+	3.6972303	1.1806746	-1.0	-1.0
chr11	66666340	66666440	ENSG00000173933.19|RBM4|RBM15|RBM15	902	+	3.847755	1.0068876	-1.0	-1.0
chr11	66639629	66640239	ENSG00000173933.19|RBM4|RBM15|RBM15	956	+	3.689645	1.3526521	-1.0	-1.0
chr11	66643629	66644134	ENSG00000173933.19|RBM4|RBM15|RBM15	961	+	3.8898742	1.4072007	-1.0	-1.0
chr11	66640269	66640369	ENSG00000173933.19|RBM4|RBM15|RBM15	902	+	3.8500495	1.0094954	-1.0	-1.0
chr11	66640379	66640529	ENSG00000173933.19|RBM4|RBM15|RBM15	919	+	4.035015	1.0927143	-1.0	-1.0
chr11	66666340	66666440	ENSG00000258297.1|AP001157.1|RBM15|RBM15	901	+	3.847755	1.0054989	-1.0	-1.0
chr11	66846010	66846140	ENSG00000173653.7|RCE1|RBM15|RBM15	927	+	5.977412	1.1395137	-1.0	-1.0
chr11	66845875	66846005	ENSG00000173653.7|RCE1|RBM15|RBM15	950	+	6.132677	1.3001828	-1.0	-1.0
chr11	66857781	66857966	ENSG00000173621.8|LRFN4|RBM15|RBM15	963	+	5.0053625	1.4334253	-1.0	-1.0
chr11	67254948	67255048	ENSG00000173120.14|KDM2A|RBM15|RBM15	900	+	3.8267162	1.0020623	-1.0	-1.0
chr11	67231645	67231840	ENSG00000173120.14|KDM2A|RBM15|RBM15	952	+	4.7310276	1.3153715	-1.0	-1.0
chr11	67119313	67119508	ENSG00000173120.14|KDM2A|RBM15|RBM15	914	+	3.0592048	1.0665152	-1.0	-1.0
chr11	67255348	67255453	ENSG00000173120.14|KDM2A|RBM15|RBM15	904	+	5.9483767	1.0161328	-1.0	-1.0
chr11	67257398	67257513	ENSG00000173120.14|KDM2A|RBM15|RBM15	910	+	5.947517	1.0437093	-1.0	-1.0
chr11	67119798	67120018	ENSG00000173120.14|KDM2A|RBM15|RBM15	949	+	3.8150425	1.2932523	-1.0	-1.0
chr11	67119608	67119713	ENSG00000173120.14|KDM2A|RBM15|RBM15	901	+	3.8843172	1.006362	-1.0	-1.0
chr11	67255083	67255283	ENSG00000173120.14|KDM2A|RBM15|RBM15	970	+	3.6089153	1.5172557	-1.0	-1.0
chr11	67250180	67250795	ENSG00000173120.14|KDM2A|RBM15|RBM15	976	+	5.500056	1.6161839	-1.0	-1.0
chr11	67364992	67365112	ENSG00000256514.1|AP003419.2|RBM15|RBM15	903	-	5.9483767	1.015121	-1.0	-1.0
chr11	67365297	67365532	ENSG00000256514.1|AP003419.2|RBM15|RBM15	936	-	6.0400786	1.1959515	-1.0	-1.0
chr11	67364992	67365112	ENSG00000175505.10|CLCF1|RBM15|RBM15	904	-	5.9483767	1.0178553	-1.0	-1.0
chr11	67365297	67365537	ENSG00000175505.10|CLCF1|RBM15|RBM15	936	-	6.039112	1.196756	-1.0	-1.0
chr11	67397968	67398173	ENSG00000172613.7|RAD9A|RBM15|RBM15	962	+	6.316912	1.4257807	-1.0	-1.0
chr11	67398193	67398308	ENSG00000172613.7|RAD9A|RBM15|RBM15	910	+	3.893199	1.0464888	-1.0	-1.0
chr11	67398946	67399101	ENSG00000172531.14|PPP1CA|RBM15|RBM15	943	-	6.0756736	1.2476368	-1.0	-1.0
chr11	67428484	67428669	ENSG00000175634.14|RPS6KB2|RBM15|RBM15	910	+	3.1727972	1.045956	-1.0	-1.0
chr11	67429109	67429240	ENSG00000175634.14|RPS6KB2|RBM15|RBM15	940	+	6.058482	1.2208927	-1.0	-1.0
chr11	67441306	67441491	ENSG00000172725.13|CORO1B|RBM15|RBM15	913	-	3.930756	1.0584297	-1.0	-1.0
chr11	67507846	67507986	ENSG00000167797.7|CDK2AP2|RBM15|RBM15	931	-	4.459041	1.1641265	-1.0	-1.0
chr11	67507601	67507711	ENSG00000167797.7|CDK2AP2|RBM15|RBM15	910	-	3.9272838	1.0439768	-1.0	-1.0
chr11	67583739	67583839	ENSG00000084207.15|GSTP1|RBM15|RBM15	909	+	3.336686	1.0389233	-1.0	-1.0
chr11	67586138	67586273	ENSG00000084207.15|GSTP1|RBM15|RBM15	921	+	3.0058317	1.0997093	-1.0	-1.0
chr11	67586368	67586468	ENSG00000084207.15|GSTP1|RBM15|RBM15	931	+	2.9838188	1.1581154	-1.0	-1.0
chr11	67609535	67609640	ENSG00000167792.11|NDUFV1|RBM15|RBM15	932	+	4.087393	1.1703086	-1.0	-1.0
chr11	67610905	67611025	ENSG00000167792.11|NDUFV1|RBM15|RBM15	928	+	3.8202689	1.140231	-1.0	-1.0
chr11	67611220	67611445	ENSG00000167792.11|NDUFV1|RBM15|RBM15	945	+	5.65098	1.259579	-1.0	-1.0
chr11	67606851	67607196	ENSG00000167792.11|NDUFV1|RBM15|RBM15	945	+	3.8536823	1.2577434	-1.0	-1.0
chr11	67612135	67612235	ENSG00000167792.11|NDUFV1|RBM15|RBM15	919	+	3.990611	1.0917624	-1.0	-1.0
chr11	67608435	67608545	ENSG00000167792.11|NDUFV1|RBM15|RBM15	905	+	2.8647585	1.0206985	-1.0	-1.0
chr11	68033196	68033296	ENSG00000110717.12|NDUFS8|RBM15|RBM15	948	+	6.029767	1.2811143	-1.0	-1.0
chr11	68049255	68049380	ENSG00000110719.9|TCIRG1|RBM15|RBM15	924	+	4.0063987	1.1185504	-1.0	-1.0
chr11	68043060	68043490	ENSG00000110719.9|TCIRG1|RBM15|RBM15	975	+	3.5360112	1.6038399	-1.0	-1.0
chr11	68044181	68044344	ENSG00000110719.9|TCIRG1|RBM15|RBM15	925	+	4.6088805	1.126572	-1.0	-1.0
chr11	68262179	68262918	ENSG00000171067.10|C11orf24|RBM15|RBM15	992	-	5.4300365	2.0811193	-1.0	-1.0
chr11	68261909	68262099	ENSG00000171067.10|C11orf24|RBM15|RBM15	909	-	5.945496	1.0426457	-1.0	-1.0
chr11	68460730	68460827	ENSG00000110075.14|PPP6R3|RBM15|RBM15	910	+	3.0502293	1.0439969	-1.0	-1.0
chr11	68537763	68537891	ENSG00000110075.14|PPP6R3|RBM15|RBM15	906	+	3.8778028	1.0282447	-1.0	-1.0
chr11	68936236	68936446	ENSG00000132740.8|IGHMBP2|RBM15|RBM15	959	+	5.3896766	1.384092	-1.0	-1.0
chr11	70206777	70207147	ENSG00000168040.4|FADD|RBM15|RBM15	983	+	6.0627913	1.7609818	-1.0	-1.0
chr11	70206417	70206727	ENSG00000168040.4|FADD|RBM15|RBM15	941	+	6.057758	1.2273583	-1.0	-1.0
chr11	70420370	70420470	ENSG00000085733.15|CTTN|RBM15|RBM15	906	+	2.9339337	1.0289545	-1.0	-1.0
chr11	70414541	70414652	ENSG00000085733.15|CTTN|RBM15|RBM15	951	+	3.4955113	1.3087126	-1.0	-1.0
chr11	70410735	70410845	ENSG00000085733.15|CTTN|RBM15|RBM15	950	+	6.132348	1.3004432	-1.0	-1.0
chr11	70412505	70412635	ENSG00000085733.15|CTTN|RBM15|RBM15	917	+	5.9500628	1.0804646	-1.0	-1.0
chr11	70415672	70416032	ENSG00000085733.15|CTTN|RBM15|RBM15	941	+	3.8902955	1.2315521	-1.0	-1.0
chr11	70412640	70412770	ENSG00000085733.15|CTTN|RBM15|RBM15	951	+	5.902093	1.3080783	-1.0	-1.0
chr11	70413215	70413345	ENSG00000085733.15|CTTN|RBM15|RBM15	917	+	5.976398	1.0806874	-1.0	-1.0
chr11	71435513	71435623	ENSG00000172893.15|DHCR7|RBM15|RBM15	910	-	3.041103	1.0449165	-1.0	-1.0
chr11	71435628	71435903	ENSG00000172893.15|DHCR7|RBM15|RBM15	945	-	3.6457732	1.2607445	-1.0	-1.0
chr11	71435063	71435353	ENSG00000172893.15|DHCR7|RBM15|RBM15	958	-	5.8351383	1.3783495	-1.0	-1.0
chr11	71476107	71476207	ENSG00000172890.11|NADSYN1|RBM15|RBM15	948	+	6.0592685	1.2827038	-1.0	-1.0
chr11	71476902	71477002	ENSG00000172890.11|NADSYN1|RBM15|RBM15	910	+	5.9478464	1.0457344	-1.0	-1.0
chr11	71996929	71997209	ENSG00000137522.17|RNF121|RBM15|RBM15	958	+	6.3312416	1.3753752	-1.0	-1.0
chr11	71999860	71999990	ENSG00000137496.17|IL18BP|RBM15|RBM15	906	+	5.90318	1.0258349	-1.0	-1.0
chr11	72014894	72015059	ENSG00000137497.17|NUMA1|RBM15|RBM15	917	-	3.458495	1.0815376	-1.0	-1.0
chr11	72013804	72013964	ENSG00000137497.17|NUMA1|RBM15|RBM15	963	-	5.7138433	1.4283274	-1.0	-1.0
chr11	72015239	72015524	ENSG00000137497.17|NUMA1|RBM15|RBM15	921	-	4.0247507	1.1019212	-1.0	-1.0
chr11	72012964	72013239	ENSG00000137497.17|NUMA1|RBM15|RBM15	926	-	4.289202	1.1335639	-1.0	-1.0
chr11	72014179	72014674	ENSG00000137497.17|NUMA1|RBM15|RBM15	932	-	4.203884	1.1650358	-1.0	-1.0
chr11	72015689	72016114	ENSG00000137497.17|NUMA1|RBM15|RBM15	927	-	4.385857	1.1388485	-1.0	-1.0
chr11	72013964	72014089	ENSG00000137497.17|NUMA1|RBM15|RBM15	949	-	5.5245156	1.2951175	-1.0	-1.0
chr11	72231047	72231172	ENSG00000165458.13|INPPL1|RBM15|RBM15	910	+	5.9478464	1.044872	-1.0	-1.0
chr11	72238041	72238141	ENSG00000165458.13|INPPL1|RBM15|RBM15	902	+	5.8732023	1.0090979	-1.0	-1.0
chr11	72237288	72237488	ENSG00000165458.13|INPPL1|RBM15|RBM15	933	+	3.1900618	1.1734769	-1.0	-1.0
chr11	72237558	72237693	ENSG00000165458.13|INPPL1|RBM15|RBM15	961	+	4.9042225	1.4065554	-1.0	-1.0
chr11	72754988	72755283	ENSG00000186635.14|ARAP1|RBM15|RBM15	935	-	5.591386	1.1870987	-1.0	-1.0
chr11	72754988	72755138	ENSG00000214530.8|STARD10|RBM15|RBM15	928	-	4.552027	1.1433871	-1.0	-1.0
chr11	72755142	72755282	ENSG00000214530.8|STARD10|RBM15|RBM15	954	-	6.1241956	1.337148	-1.0	-1.0
chr11	74251032	74251147	ENSG00000214517.9|PPME1|RBM15|RBM15	941	+	6.067874	1.2305266	-1.0	-1.0
chr11	74171293	74171493	ENSG00000214517.9|PPME1|RBM15|RBM15	963	+	6.3185124	1.4348534	-1.0	-1.0
chr11	74835585	74835765	ENSG00000166439.5|RNF169|RBM15|RBM15	942	+	5.0922112	1.2358118	-1.0	-1.0
chr11	74836580	74836735	ENSG00000166439.5|RNF169|RBM15|RBM15	934	+	4.0738034	1.1804492	-1.0	-1.0
chr11	74836360	74836550	ENSG00000166439.5|RNF169|RBM15|RBM15	960	+	4.899371	1.3948218	-1.0	-1.0
chr11	74994623	74994748	ENSG00000162139.9|NEU3|RBM15|RBM15	937	+	5.7317357	1.2018365	-1.0	-1.0
chr11	75005457	75005797	ENSG00000162139.9|NEU3|RBM15|RBM15	990	+	5.9056387	1.9950083	-1.0	-1.0
chr11	75006227	75006462	ENSG00000162139.9|NEU3|RBM15|RBM15	938	+	6.053247	1.2074554	-1.0	-1.0
chr11	75265976	75266086	ENSG00000137486.16|ARRB1|RBM15|RBM15	912	-	3.9216805	1.0579613	-1.0	-1.0
chr11	75265686	75265901	ENSG00000137486.16|ARRB1|RBM15|RBM15	917	-	4.3713837	1.0815645	-1.0	-1.0
chr11	75399485	75399577	ENSG00000149273.14|RPS3|RBM15|RBM15	955	+	2.9211125	1.3435589	-1.0	-1.0
chr11	75571970	75572130	ENSG00000149257.13|SERPINH1|RBM15|RBM15	965	+	6.187954	1.456762	-1.0	-1.0
chr11	75571780	75571900	ENSG00000149257.13|SERPINH1|RBM15|RBM15	912	+	5.9717283	1.055557	-1.0	-1.0
chr11	75566315	75566485	ENSG00000149257.13|SERPINH1|RBM15|RBM15	926	+	3.632121	1.1292411	-1.0	-1.0
chr11	76479985	76480085	ENSG00000158636.16|EMSY|RBM15|RBM15	903	+	5.919175	1.0141934	-1.0	-1.0
chr11	76544268	76544393	ENSG00000158636.16|EMSY|RBM15|RBM15	951	+	6.1475334	1.3108923	-1.0	-1.0
chr11	76796553	76796653	ENSG00000182704.7|TSKU|RBM15|RBM15	902	+	5.9160376	1.0070944	-1.0	-1.0
chr11	76796733	76796968	ENSG00000182704.7|TSKU|RBM15|RBM15	967	+	5.7268033	1.482536	-1.0	-1.0
chr11	76796378	76796538	ENSG00000182704.7|TSKU|RBM15|RBM15	971	+	6.4229507	1.5316303	-1.0	-1.0
chr11	76795648	76795833	ENSG00000182704.7|TSKU|RBM15|RBM15	931	+	4.491973	1.1621705	-1.0	-1.0
chr11	76796173	76796373	ENSG00000182704.7|TSKU|RBM15|RBM15	953	+	6.1746645	1.3304946	-1.0	-1.0
chr11	77637679	77637784	ENSG00000074201.8|CLNS1A|RBM15|RBM15	907	-	3.0304143	1.0337578	-1.0	-1.0
chr11	77701765	77701865	ENSG00000048649.13|RSF1|RBM15|RBM15	909	-	5.9626946	1.0422354	-1.0	-1.0
chr11	77702150	77702345	ENSG00000048649.13|RSF1|RBM15|RBM15	912	-	3.1980014	1.0579635	-1.0	-1.0
chr11	77813593	77813701	ENSG00000048649.13|RSF1|RBM15|RBM15	912	-	3.3178117	1.056159	-1.0	-1.0
chr11	77672041	77672201	ENSG00000048649.13|RSF1|RBM15|RBM15	941	-	3.9592066	1.2310748	-1.0	-1.0
chr11	77813353	77813468	ENSG00000048649.13|RSF1|RBM15|RBM15	947	-	3.5981958	1.274714	-1.0	-1.0
chr11	77701575	77701700	ENSG00000048649.13|RSF1|RBM15|RBM15	946	-	6.0466533	1.2679732	-1.0	-1.0
chr11	77813701	77813856	ENSG00000048649.13|RSF1|RBM15|RBM15	923	-	3.4913552	1.1141785	-1.0	-1.0
chr11	77820527	77820722	ENSG00000048649.13|RSF1|RBM15|RBM15	955	-	4.8948193	1.3425959	-1.0	-1.0
chr11	77676801	77676906	ENSG00000048649.13|RSF1|RBM15|RBM15	919	-	3.388364	1.0911365	-1.0	-1.0
chr11	77813318	77813468	ENSG00000219529.2|AP000580.1|RBM15|RBM15	981	-	5.3604817	1.722749	-1.0	-1.0
chr11	78072988	78073088	ENSG00000151366.12|NDUFC2|RBM15|RBM15	955	-	6.1366463	1.3477348	-1.0	-1.0
chr11	83157697	83157877	ENSG00000165494.11|PCF11|RBM15|RBM15	908	+	2.3102045	1.0341902	-1.0	-1.0
chr11	83169277	83169887	ENSG00000165494.11|PCF11|RBM15|RBM15	963	+	6.103425	1.4267725	-1.0	-1.0
chr11	83165674	83165849	ENSG00000165494.11|PCF11|RBM15|RBM15	928	+	4.9760237	1.1433539	-1.0	-1.0
chr11	83158017	83158212	ENSG00000165494.11|PCF11|RBM15|RBM15	923	+	2.2928352	1.1126055	-1.0	-1.0
chr11	83157062	83157662	ENSG00000165494.11|PCF11|RBM15|RBM15	1000	+	4.7495284	3.4601324	-1.0	-1.0
chr11	83166059	83166199	ENSG00000165494.11|PCF11|RBM15|RBM15	915	+	5.9904265	1.0704025	-1.0	-1.0
chr11	83167609	83167719	ENSG00000165494.11|PCF11|RBM15|RBM15	906	+	5.9481883	1.0248706	-1.0	-1.0
chr11	83168427	83168742	ENSG00000165494.11|PCF11|RBM15|RBM15	953	+	4.929621	1.3268434	-1.0	-1.0
chr11	85663527	85664292	ENSG00000137504.13|CREBZF|RBM15|RBM15	992	-	3.9010363	2.0705917	-1.0	-1.0
chr11	85664477	85665077	ENSG00000137504.13|CREBZF|RBM15|RBM15	968	-	4.963307	1.4951922	-1.0	-1.0
chr11	86068720	86068840	ENSG00000073921.17|PICALM|RBM15|RBM15	904	-	2.1863933	1.0179993	-1.0	-1.0
chr11	86068945	86069097	ENSG00000073921.17|PICALM|RBM15|RBM15	980	-	3.3456414	1.6919563	-1.0	-1.0
chr11	86244943	86245198	ENSG00000074266.19|EED|RBM15|RBM15	974	+	5.334439	1.5805919	-1.0	-1.0
chr11	90222823	90222948	ENSG00000110172.11|CHORDC1|RBM15|RBM15	917	-	5.9733667	1.0791428	-1.0	-1.0
chr11	90222613	90222813	ENSG00000110172.11|CHORDC1|RBM15|RBM15	962	-	6.278351	1.4238293	-1.0	-1.0
chr11	93697966	93698076	ENSG00000166004.14|CEP295|RBM15|RBM15	907	+	5.9278445	1.0338488	-1.0	-1.0
chr11	93697476	93697641	ENSG00000166004.14|CEP295|RBM15|RBM15	950	+	5.042024	1.2968253	-1.0	-1.0
chr11	93698811	93698996	ENSG00000166004.14|CEP295|RBM15|RBM15	941	+	4.405308	1.2310319	-1.0	-1.0
chr11	93699196	93699376	ENSG00000166004.14|CEP295|RBM15|RBM15	957	+	6.239315	1.3658133	-1.0	-1.0
chr11	93699386	93699776	ENSG00000166004.14|CEP295|RBM15|RBM15	946	+	5.0390487	1.2678431	-1.0	-1.0
chr11	93697666	93697846	ENSG00000166004.14|CEP295|RBM15|RBM15	949	+	5.763114	1.294163	-1.0	-1.0
chr11	93698286	93698446	ENSG00000166004.14|CEP295|RBM15|RBM15	937	+	6.011164	1.1994748	-1.0	-1.0
chr11	93699796	93700101	ENSG00000166004.14|CEP295|RBM15|RBM15	944	+	4.898838	1.2543206	-1.0	-1.0
chr11	93699011	93699141	ENSG00000166004.14|CEP295|RBM15|RBM15	907	+	5.922443	1.0338284	-1.0	-1.0
chr11	93735837	93736097	ENSG00000166012.16|TAF1D|RBM15|RBM15	954	-	3.2085698	1.3354936	-1.0	-1.0
chr11	93741321	93741531	ENSG00000166012.16|TAF1D|RBM15|RBM15	929	-	2.6877263	1.1485449	-1.0	-1.0
chr11	93738328	93738468	ENSG00000166012.16|TAF1D|RBM15|RBM15	915	-	2.5812829	1.0701675	-1.0	-1.0
chr11	93784256	93784606	ENSG00000042429.11|MED17|RBM15|RBM15	985	+	5.7199435	1.837803	-1.0	-1.0
chr11	93784631	93784766	ENSG00000042429.11|MED17|RBM15|RBM15	946	+	6.0750394	1.2639829	-1.0	-1.0
chr11	93784258	93784603	ENSG00000284057.1|AP001273.2|RBM15|RBM15	986	+	5.7229486	1.8581343	-1.0	-1.0
chr11	93784627	93784763	ENSG00000284057.1|AP001273.2|RBM15|RBM15	942	+	6.0656986	1.2393546	-1.0	-1.0
chr11	94545384	94545489	ENSG00000196371.3|FUT4|RBM15|RBM15	903	+	5.976742	1.0129995	-1.0	-1.0
chr11	94545624	94545799	ENSG00000196371.3|FUT4|RBM15|RBM15	903	+	5.9041214	1.0136402	-1.0	-1.0
chr11	94545385	94545490	ENSG00000134627.11|PIWIL4|RBM15|RBM15	903	+	5.976742	1.013584	-1.0	-1.0
chr11	94545625	94545800	ENSG00000134627.11|PIWIL4|RBM15|RBM15	907	+	5.9481115	1.0335758	-1.0	-1.0
chr11	94800109	94800284	ENSG00000166025.17|AMOTL1|RBM15|RBM15	948	+	6.0845094	1.2865554	-1.0	-1.0
chr11	94972084	94972193	ENSG00000150316.11|CWC15|RBM15|RBM15	940	-	6.0977354	1.2246772	-1.0	-1.0
chr11	95068056	95068286	ENSG00000263465.4|SRSF8|RBM15|RBM15	947	+	4.927352	1.2789671	-1.0	-1.0
chr11	95067631	95067736	ENSG00000263465.4|SRSF8|RBM15|RBM15	906	+	5.940935	1.0276899	-1.0	-1.0
chr11	95067816	95067956	ENSG00000263465.4|SRSF8|RBM15|RBM15	905	+	5.897641	1.0243012	-1.0	-1.0
chr11	95067196	95067296	ENSG00000263465.4|SRSF8|RBM15|RBM15	960	+	6.258406	1.3932551	-1.0	-1.0
chr11	95067316	95067601	ENSG00000263465.4|SRSF8|RBM15|RBM15	953	+	4.498967	1.3306984	-1.0	-1.0
chr11	95790155	95790255	ENSG00000077458.12|FAM76B|RBM15|RBM15	907	-	3.8837981	1.0308024	-1.0	-1.0
chr11	95789533	95789653	ENSG00000077458.12|FAM76B|RBM15|RBM15	914	-	5.97538	1.0671389	-1.0	-1.0
chr11	95790490	95790645	ENSG00000166037.10|CEP57|RBM15|RBM15	917	+	3.4619856	1.0803345	-1.0	-1.0
chr11	95831075	95831185	ENSG00000166037.10|CEP57|RBM15|RBM15	932	+	4.079191	1.1681153	-1.0	-1.0
chr11	96091891	96092411	ENSG00000184384.13|MAML2|RBM15|RBM15	970	-	5.517467	1.5203438	-1.0	-1.0
chr11	96384505	96384610	ENSG00000149231.11|CCDC82|RBM15|RBM15	910	-	3.926692	1.0459442	-1.0	-1.0
chr11	96358997	96359112	ENSG00000149231.11|CCDC82|RBM15|RBM15	945	-	6.1292443	1.2565327	-1.0	-1.0
chr11	103091575	103092060	ENSG00000137692.11|DCUN1D5|RBM15|RBM15	967	-	5.663496	1.4855956	-1.0	-1.0
chr11	108009027	108009332	ENSG00000166266.13|CUL5|RBM15|RBM15	950	+	5.538739	1.2984545	-1.0	-1.0
chr11	108206850	108207110	ENSG00000149308.16|NPAT|RBM15|RBM15	955	-	6.1901073	1.3492756	-1.0	-1.0
chr11	108173601	108173811	ENSG00000149308.16|NPAT|RBM15|RBM15	939	-	5.273519	1.2171432	-1.0	-1.0
chr11	108207435	108207630	ENSG00000149308.16|NPAT|RBM15|RBM15	919	-	5.9802384	1.0936791	-1.0	-1.0
chr11	108207180	108207360	ENSG00000149308.16|NPAT|RBM15|RBM15	936	-	4.1266	1.1923869	-1.0	-1.0
chr11	114449910	114450185	ENSG00000076043.9|REXO2|RBM15|RBM15	988	+	4.9476824	1.9280916	-1.0	-1.0
chr11	116762862	116763007	ENSG00000137656.11|BUD13|RBM15|RBM15	902	-	5.8732023	1.0090019	-1.0	-1.0
chr11	116843716	116844101	ENSG00000160584.15|SIK3|RBM15|RBM15	980	-	5.8202043	1.7018622	-1.0	-1.0
chr11	117167430	117167685	ENSG00000168092.13|PAFAH1B2|RBM15|RBM15	975	+	4.717755	1.6031111	-1.0	-1.0
chr11	117159896	117160023	ENSG00000168092.13|PAFAH1B2|RBM15|RBM15	930	+	6.057713	1.15574	-1.0	-1.0
chr11	117238720	117238885	ENSG00000167257.10|RNF214|RBM15|RBM15	941	+	6.0604396	1.2287549	-1.0	-1.0
chr11	118472896	118473071	ENSG00000118058.20|KMT2A|RBM15|RBM15	928	+	4.6394234	1.143499	-1.0	-1.0
chr11	118503892	118504387	ENSG00000118058.20|KMT2A|RBM15|RBM15	957	+	5.392855	1.3629495	-1.0	-1.0
chr11	118472126	118472381	ENSG00000118058.20|KMT2A|RBM15|RBM15	945	+	4.5244384	1.2589855	-1.0	-1.0
chr11	118503472	118503887	ENSG00000118058.20|KMT2A|RBM15|RBM15	957	+	4.8442035	1.3636225	-1.0	-1.0
chr11	118472706	118472866	ENSG00000118058.20|KMT2A|RBM15|RBM15	907	+	3.1724153	1.0311294	-1.0	-1.0
chr11	118503262	118503387	ENSG00000118058.20|KMT2A|RBM15|RBM15	932	+	5.9871707	1.1672893	-1.0	-1.0
chr11	118473271	118473391	ENSG00000118058.20|KMT2A|RBM15|RBM15	932	+	5.6344914	1.1683697	-1.0	-1.0
chr11	118474071	118474191	ENSG00000118058.20|KMT2A|RBM15|RBM15	916	+	4.019016	1.0773202	-1.0	-1.0
chr11	118506017	118506207	ENSG00000118058.20|KMT2A|RBM15|RBM15	964	+	6.2932177	1.4419426	-1.0	-1.0
chr11	118502657	118502807	ENSG00000118058.20|KMT2A|RBM15|RBM15	952	+	5.9811854	1.3168908	-1.0	-1.0
chr11	118504417	118504517	ENSG00000118058.20|KMT2A|RBM15|RBM15	905	+	5.903791	1.0225474	-1.0	-1.0
chr11	118504522	118504622	ENSG00000118058.20|KMT2A|RBM15|RBM15	904	+	5.887889	1.0168462	-1.0	-1.0
chr11	118505307	118505412	ENSG00000118058.20|KMT2A|RBM15|RBM15	907	+	3.2347279	1.03172	-1.0	-1.0
chr11	118502397	118502552	ENSG00000118058.20|KMT2A|RBM15|RBM15	947	+	4.054069	1.2738851	-1.0	-1.0
chr11	118436814	118436939	ENSG00000118058.20|KMT2A|RBM15|RBM15	950	+	3.789458	1.2982057	-1.0	-1.0
chr11	118506482	118506646	ENSG00000118058.20|KMT2A|RBM15|RBM15	950	+	5.313236	1.3008201	-1.0	-1.0
chr11	118472536	118472636	ENSG00000118058.20|KMT2A|RBM15|RBM15	901	+	3.1824727	1.0025631	-1.0	-1.0
chr11	118521901	118522361	ENSG00000118058.20|KMT2A|RBM15|RBM15	992	+	6.6377954	2.1197445	-1.0	-1.0
chr11	118505452	118505587	ENSG00000118058.20|KMT2A|RBM15|RBM15	921	+	3.8933935	1.1042451	-1.0	-1.0
chr11	118472026	118472126	ENSG00000118058.20|KMT2A|RBM15|RBM15	905	+	2.9194605	1.0203975	-1.0	-1.0
chr11	118504667	118504817	ENSG00000118058.20|KMT2A|RBM15|RBM15	941	+	5.846606	1.231526	-1.0	-1.0
chr11	118473076	118473266	ENSG00000118058.20|KMT2A|RBM15|RBM15	953	+	3.6139574	1.3265629	-1.0	-1.0
chr11	118504982	118505087	ENSG00000118058.20|KMT2A|RBM15|RBM15	931	+	5.987589	1.1585453	-1.0	-1.0
chr11	118572555	118572930	ENSG00000095139.13|ARCN1|RBM15|RBM15	965	+	5.6977115	1.459316	-1.0	-1.0
chr11	118786227	118786377	ENSG00000110367.11|DDX6|RBM15|RBM15	951	-	6.1330376	1.3127122	-1.0	-1.0
chr11	119017985	119018435	ENSG00000118181.10|RPS25|RBM15|RBM15	947	-	2.9567702	1.2740949	-1.0	-1.0
chr11	119030237	119030442	ENSG00000137700.17|SLC37A4|RBM15|RBM15	970	-	5.0785193	1.5236566	-1.0	-1.0
chr11	119028207	119028342	ENSG00000137700.17|SLC37A4|RBM15|RBM15	922	-	4.0206475	1.1067107	-1.0	-1.0
chr11	119029362	119029467	ENSG00000137700.17|SLC37A4|RBM15|RBM15	904	-	5.9483767	1.0157058	-1.0	-1.0
chr11	119048462	119048562	ENSG00000149428.18|HYOU1|RBM15|RBM15	902	-	3.8500495	1.0094954	-1.0	-1.0
chr11	119067981	119068121	ENSG00000160695.14|VPS11|RBM15|RBM15	913	+	4.3720183	1.058657	-1.0	-1.0
chr11	119067796	119067931	ENSG00000160695.14|VPS11|RBM15|RBM15	909	+	4.0122166	1.0416867	-1.0	-1.0
chr11	119089947	119090057	ENSG00000256269.7|HMBS|RBM15|RBM15	938	+	5.098479	1.2056189	-1.0	-1.0
chr11	119095093	119095398	ENSG00000188486.3|H2AFX|RBM15|RBM15	965	-	5.1707854	1.4510956	-1.0	-1.0
chr11	119094023	119094603	ENSG00000188486.3|H2AFX|RBM15|RBM15	949	-	3.5286467	1.2915132	-1.0	-1.0
chr11	119094868	119095088	ENSG00000188486.3|H2AFX|RBM15|RBM15	949	-	3.8537586	1.2965529	-1.0	-1.0
chr11	119094658	119094778	ENSG00000188486.3|H2AFX|RBM15|RBM15	908	-	3.3833635	1.0349673	-1.0	-1.0
chr11	119098337	119098482	ENSG00000172269.18|DPAGT1|RBM15|RBM15	913	-	5.963008	1.059384	-1.0	-1.0
chr11	119097067	119097167	ENSG00000172269.18|DPAGT1|RBM15|RBM15	902	-	5.8732023	1.0084093	-1.0	-1.0
chr11	119101356	119101861	ENSG00000172269.18|DPAGT1|RBM15|RBM15	963	-	5.170693	1.428949	-1.0	-1.0
chr11	119174982	119175087	ENSG00000160703.15|NLRX1|RBM15|RBM15	901	+	5.8569136	1.0027335	-1.0	-1.0
chr11	119335761	119335866	ENSG00000173456.4|RNF26|RBM15|RBM15	901	+	3.9062433	1.0042313	-1.0	-1.0
chr11	119335516	119335706	ENSG00000173456.4|RNF26|RBM15|RBM15	943	+	6.100476	1.246789	-1.0	-1.0
chr11	119336196	119336551	ENSG00000173456.4|RNF26|RBM15|RBM15	963	+	4.639153	1.4269941	-1.0	-1.0
chr11	119335986	119336116	ENSG00000173456.4|RNF26|RBM15|RBM15	910	+	4.0265613	1.047459	-1.0	-1.0
chr11	120479959	120480294	ENSG00000196914.8|ARHGEF12|RBM15|RBM15	984	+	4.1424446	1.8081564	-1.0	-1.0
chr11	120478210	120478310	ENSG00000196914.8|ARHGEF12|RBM15|RBM15	902	+	5.8891587	1.0084093	-1.0	-1.0
chr11	120336963	120337233	ENSG00000196914.8|ARHGEF12|RBM15|RBM15	939	+	4.197785	1.2118949	-1.0	-1.0
chr11	123062063	123062188	ENSG00000109971.13|HSPA8|RBM15|RBM15	907	-	3.3033612	1.0326933	-1.0	-1.0
chr11	123059581	123060071	ENSG00000109971.13|HSPA8|RBM15|RBM15	960	-	3.3187788	1.3954014	-1.0	-1.0
chr11	123059426	123059571	ENSG00000109971.13|HSPA8|RBM15|RBM15	906	-	2.7825894	1.0282081	-1.0	-1.0
chr11	123058466	123058761	ENSG00000109971.13|HSPA8|RBM15|RBM15	935	-	3.3995755	1.1867037	-1.0	-1.0
chr11	123730581	123730721	ENSG00000166261.10|ZNF202|RBM15|RBM15	953	-	6.147982	1.3321811	-1.0	-1.0
chr11	124625805	124625903	ENSG00000154144.12|TBRG1|RBM15|RBM15	902	+	6.004255	1.0109493	-1.0	-1.0
chr11	124623010	124623130	ENSG00000154144.12|TBRG1|RBM15|RBM15	934	+	5.0243897	1.1805263	-1.0	-1.0
chr11	124800275	124800410	ENSG00000120458.10|MSANTD2|RBM15|RBM15	958	-	6.2068963	1.3741304	-1.0	-1.0
chr11	124987951	124988126	ENSG00000149548.14|CCDC15|RBM15|RBM15	939	+	5.3122597	1.2169662	-1.0	-1.0
chr11	125608128	125608233	ENSG00000134910.12|STT3A|RBM15|RBM15	917	+	3.356879	1.0811414	-1.0	-1.0
chr11	125625330	125625490	ENSG00000149554.12|CHEK1|RBM15|RBM15	954	+	6.176087	1.3337268	-1.0	-1.0
chr11	126067858	126067978	ENSG00000254759.1|NAP1L1P1|RBM15|RBM15	954	+	5.127349	1.3402672	-1.0	-1.0
chr11	126256576	126256701	ENSG00000197798.8|FAM118B|RBM15|RBM15	921	+	5.9962683	1.1014283	-1.0	-1.0
chr11	126268687	126268877	ENSG00000182934.11|SRPRA|RBM15|RBM15	969	-	3.5125334	1.5039178	-1.0	-1.0
chr11	126263933	126264098	ENSG00000182934.11|SRPRA|RBM15|RBM15	947	-	3.2921867	1.2795084	-1.0	-1.0
chr11	129870023	129870243	ENSG00000170322.14|NFRKB|RBM15|RBM15	941	-	4.545952	1.2263794	-1.0	-1.0
chr11	129886316	129886444	ENSG00000170322.14|NFRKB|RBM15|RBM15	970	-	6.4432135	1.5203383	-1.0	-1.0
chr11	129869808	129869948	ENSG00000170322.14|NFRKB|RBM15|RBM15	935	-	4.3529234	1.1881057	-1.0	-1.0
chr11	129884748	129884882	ENSG00000170322.14|NFRKB|RBM15|RBM15	982	-	3.4626048	1.7535313	-1.0	-1.0
chr11	129873744	129873914	ENSG00000170322.14|NFRKB|RBM15|RBM15	918	-	3.150932	1.086482	-1.0	-1.0
chr11	129888593	129888795	ENSG00000170322.14|NFRKB|RBM15|RBM15	953	-	6.1649423	1.3295377	-1.0	-1.0
chr11	129869523	129869758	ENSG00000170322.14|NFRKB|RBM15|RBM15	929	-	6.0197096	1.1492646	-1.0	-1.0
chr11	129872773	129872963	ENSG00000170322.14|NFRKB|RBM15|RBM15	932	-	4.361638	1.1653452	-1.0	-1.0
chr11	130122304	130122469	ENSG00000084234.16|APLP2|RBM15|RBM15	932	+	2.8119366	1.1684932	-1.0	-1.0
chr11	130121703	130121810	ENSG00000084234.16|APLP2|RBM15|RBM15	943	+	3.6224933	1.2473874	-1.0	-1.0
chr11	130140397	130140483	ENSG00000084234.16|APLP2|RBM15|RBM15	930	+	6.0309286	1.1536313	-1.0	-1.0
chr11	134375481	134375596	ENSG00000149328.14|GLB1L2|RBM15|RBM15	948	+	6.1082907	1.2873046	-1.0	-1.0
chr11	134375196	134375371	ENSG00000149328.14|GLB1L2|RBM15|RBM15	921	+	4.3278418	1.1022321	-1.0	-1.0
chr11	134342848	134342948	ENSG00000149328.14|GLB1L2|RBM15|RBM15	903	+	5.8732023	1.0125749	-1.0	-1.0
chr12	284398	284553	ENSG00000073614.12|KDM5A|RBM15|RBM15	950	-	6.079493	1.3004708	-1.0	-1.0
chr12	307798	307983	ENSG00000073614.12|KDM5A|RBM15|RBM15	952	-	6.156332	1.321687	-1.0	-1.0
chr12	388931	389366	ENSG00000073614.12|KDM5A|RBM15|RBM15	953	-	4.5472145	1.3271402	-1.0	-1.0
chr12	885728	886028	ENSG00000060237.16|WNK1|RBM15|RBM15	959	+	5.557522	1.3907264	-1.0	-1.0
chr12	868663	869123	ENSG00000060237.16|WNK1|RBM15|RBM15	935	+	4.512293	1.1838092	-1.0	-1.0
chr12	753317	754324	ENSG00000060237.16|WNK1|RBM15|RBM15	979	+	4.472267	1.6703991	-1.0	-1.0
chr12	752592	752692	ENSG00000060237.16|WNK1|RBM15|RBM15	946	+	3.6987844	1.267534	-1.0	-1.0
chr12	753042	753202	ENSG00000060237.16|WNK1|RBM15|RBM15	955	+	3.1654294	1.3504355	-1.0	-1.0
chr12	752757	752967	ENSG00000060237.16|WNK1|RBM15|RBM15	946	+	2.8908207	1.2714972	-1.0	-1.0
chr12	754329	754519	ENSG00000060237.16|WNK1|RBM15|RBM15	949	+	4.875715	1.2915995	-1.0	-1.0
chr12	1027816	1028011	ENSG00000082805.19|ERC1|RBM15|RBM15	909	+	5.9542127	1.0406222	-1.0	-1.0
chr12	1785943	1786128	ENSG00000006831.9|ADIPOR2|RBM15|RBM15	960	+	6.337548	1.399135	-1.0	-1.0
chr12	2795269	2795369	ENSG00000004478.7|FKBP4|RBM15|RBM15	902	+	5.8891587	1.0084093	-1.0	-1.0
chr12	2795921	2796061	ENSG00000004478.7|FKBP4|RBM15|RBM15	915	+	5.9524503	1.0719589	-1.0	-1.0
chr12	2859380	2859663	ENSG00000111206.12|FOXM1|RBM15|RBM15	988	-	5.778963	1.9279829	-1.0	-1.0
chr12	2859130	2859365	ENSG00000111206.12|FOXM1|RBM15|RBM15	936	-	6.039836	1.1906302	-1.0	-1.0
chr12	4288846	4288946	ENSG00000118971.7|CCND2|RBM15|RBM15	903	+	5.903791	1.0125749	-1.0	-1.0
chr12	6329151	6329451	ENSG00000067182.7|TNFRSF1A|RBM15|RBM15	960	-	5.7027984	1.3931344	-1.0	-1.0
chr12	6510074	6510133	ENSG00000010292.12|NCAPD2|RBM15|RBM15	902	+	5.8891587	1.0109493	-1.0	-1.0
chr12	6514772	6514872	ENSG00000010292.12|NCAPD2|RBM15|RBM15	950	+	6.072394	1.3006395	-1.0	-1.0
chr12	6516917	6517025	ENSG00000010292.12|NCAPD2|RBM15|RBM15	922	+	4.0110264	1.1076983	-1.0	-1.0
chr12	6510673	6510810	ENSG00000010292.12|NCAPD2|RBM15|RBM15	935	+	6.009623	1.1875017	-1.0	-1.0
chr12	6493760	6494110	ENSG00000010292.12|NCAPD2|RBM15|RBM15	959	+	5.303562	1.3915635	-1.0	-1.0
chr12	6587801	6587901	ENSG00000111642.14|CHD4|RBM15|RBM15	907	-	3.2791247	1.0319401	-1.0	-1.0
chr12	6607369	6607476	ENSG00000111642.14|CHD4|RBM15|RBM15	919	-	3.7624044	1.0922093	-1.0	-1.0
chr12	6598221	6598336	ENSG00000111642.14|CHD4|RBM15|RBM15	938	-	3.81363	1.2110672	-1.0	-1.0
chr12	6573098	6573263	ENSG00000111642.14|CHD4|RBM15|RBM15	939	-	5.0754304	1.216876	-1.0	-1.0
chr12	6594468	6594618	ENSG00000111642.14|CHD4|RBM15|RBM15	913	-	5.9333363	1.0602208	-1.0	-1.0
chr12	6593090	6593228	ENSG00000111642.14|CHD4|RBM15|RBM15	932	-	4.108242	1.1702657	-1.0	-1.0
chr12	6598109	6598221	ENSG00000111642.14|CHD4|RBM15|RBM15	921	-	6.013409	1.1037387	-1.0	-1.0
chr12	6587413	6587558	ENSG00000111642.14|CHD4|RBM15|RBM15	921	-	4.057794	1.0998768	-1.0	-1.0
chr12	6601959	6602059	ENSG00000111642.14|CHD4|RBM15|RBM15	902	-	3.3200123	1.0083959	-1.0	-1.0
chr12	6593455	6593615	ENSG00000111642.14|CHD4|RBM15|RBM15	957	-	6.240042	1.3625965	-1.0	-1.0
chr12	6597953	6598068	ENSG00000111642.14|CHD4|RBM15|RBM15	920	-	3.2450151	1.0970985	-1.0	-1.0
chr12	6621059	6621264	ENSG00000184574.9|LPAR5|RBM15|RBM15	954	-	6.166703	1.3345029	-1.0	-1.0
chr12	6620574	6620924	ENSG00000184574.9|LPAR5|RBM15|RBM15	971	-	6.497355	1.5377647	-1.0	-1.0
chr12	6621264	6621429	ENSG00000184574.9|LPAR5|RBM15|RBM15	948	-	6.125977	1.2866466	-1.0	-1.0
chr12	6619604	6619734	ENSG00000184574.9|LPAR5|RBM15|RBM15	904	-	5.892493	1.0184448	-1.0	-1.0
chr12	6638129	6638399	ENSG00000111644.7|ACRBP|RBM15|RBM15	990	-	6.880334	2.0043035	-1.0	-1.0
chr12	6672582	6672752	ENSG00000126746.17|ZNF384|RBM15|RBM15	957	-	5.570919	1.367929	-1.0	-1.0
chr12	6769999	6770099	ENSG00000159335.15|PTMS|RBM15|RBM15	908	+	5.9909754	1.0339966	-1.0	-1.0
chr12	6769863	6769968	ENSG00000159335.15|PTMS|RBM15|RBM15	940	+	5.180112	1.2191403	-1.0	-1.0
chr12	6770218	6770328	ENSG00000159335.15|PTMS|RBM15|RBM15	905	+	3.1780632	1.0241847	-1.0	-1.0
chr12	6849562	6849757	ENSG00000111665.11|CDCA3|RBM15|RBM15	947	-	4.060189	1.2739873	-1.0	-1.0
chr12	6848960	6849160	ENSG00000111665.11|CDCA3|RBM15|RBM15	966	-	4.262125	1.4656006	-1.0	-1.0
chr12	6867746	6867866	ENSG00000111669.14|TPI1|RBM15|RBM15	910	+	3.956557	1.0461577	-1.0	-1.0
chr12	6937016	6937161	ENSG00000111676.14|ATN1|RBM15|RBM15	931	+	3.2399747	1.1618751	-1.0	-1.0
chr12	6937161	6937486	ENSG00000111676.14|ATN1|RBM15|RBM15	944	+	3.9941735	1.2541121	-1.0	-1.0
chr12	6938900	6939030	ENSG00000111676.14|ATN1|RBM15|RBM15	907	+	2.9344015	1.0328388	-1.0	-1.0
chr12	6938620	6938795	ENSG00000111676.14|ATN1|RBM15|RBM15	929	+	4.6957316	1.1488209	-1.0	-1.0
chr12	6938485	6938600	ENSG00000111676.14|ATN1|RBM15|RBM15	906	+	3.0285916	1.0247928	-1.0	-1.0
chr12	6937812	6937952	ENSG00000111676.14|ATN1|RBM15|RBM15	904	+	5.911395	1.0194836	-1.0	-1.0
chr12	6935716	6936056	ENSG00000111676.14|ATN1|RBM15|RBM15	967	+	4.4901037	1.480525	-1.0	-1.0
chr12	6928137	6928307	ENSG00000111676.14|ATN1|RBM15|RBM15	933	+	2.9567878	1.1720889	-1.0	-1.0
chr12	6969967	6970172	ENSG00000215021.8|PHB2|RBM15|RBM15	949	-	6.1636367	1.2940131	-1.0	-1.0
chr12	6965531	6965714	ENSG00000215021.8|PHB2|RBM15|RBM15	929	-	2.8166397	1.150592	-1.0	-1.0
chr12	6967825	6967960	ENSG00000215021.8|PHB2|RBM15|RBM15	908	-	5.9600906	1.0358689	-1.0	-1.0
chr12	6967170	6967290	ENSG00000215021.8|PHB2|RBM15|RBM15	963	-	6.2938004	1.4364794	-1.0	-1.0
chr12	7921469	7921599	ENSG00000059804.15|SLC2A3|RBM15|RBM15	947	-	4.7424116	1.2746419	-1.0	-1.0
chr12	7921204	7921449	ENSG00000059804.15|SLC2A3|RBM15|RBM15	952	-	4.7442164	1.3149366	-1.0	-1.0
chr12	7920994	7921204	ENSG00000059804.15|SLC2A3|RBM15|RBM15	963	-	3.9997206	1.4345123	-1.0	-1.0
chr12	8713852	8713997	ENSG00000166532.15|RIMKLB|RBM15|RBM15	910	+	5.954605	1.0467975	-1.0	-1.0
chr12	8776830	8776975	ENSG00000166532.15|RIMKLB|RBM15|RBM15	958	+	6.167945	1.3719726	-1.0	-1.0
chr12	9753155	9753425	ENSG00000110848.8|CD69|RBM15|RBM15	971	-	5.325498	1.5360444	-1.0	-1.0
chr12	9760756	9760856	ENSG00000110848.8|CD69|RBM15|RBM15	920	-	3.3360791	1.0950332	-1.0	-1.0
chr12	11171215	11171410	ENSG00000231887.6|PRH1|RBM15|RBM15	994	-	4.7504444	2.189658	-1.0	-1.0
chr12	11171215	11171410	ENSG00000111215.11|PRR4|RBM15|RBM15	994	-	4.7504444	2.1889884	-1.0	-1.0
chr12	11171218	11171413	ENSG00000275778.1|AC018630.6|RBM15|RBM15	994	-	4.7838902	2.2041051	-1.0	-1.0
chr12	11171218	11171413	ENSG00000212127.5|TAS2R14|RBM15|RBM15	994	-	4.7838902	2.2050965	-1.0	-1.0
chr12	11171266	11171353	ENSG00000256712.1|AC134349.1|RBM15|RBM15	994	-	4.7499175	2.1908965	-1.0	-1.0
chr12	12562261	12562376	ENSG00000111266.8|DUSP16|RBM15|RBM15	915	-	6.01861	1.070482	-1.0	-1.0
chr12	12717343	12718314	ENSG00000111276.10|CDKN1B|RBM15|RBM15	977	+	5.023459	1.6405885	-1.0	-1.0
chr12	14425285	14425470	ENSG00000171681.12|ATF7IP|RBM15|RBM15	958	+	6.260435	1.3810824	-1.0	-1.0
chr12	14460599	14460754	ENSG00000171681.12|ATF7IP|RBM15|RBM15	955	+	6.1886063	1.3460944	-1.0	-1.0
chr12	14789020	14789133	ENSG00000084463.7|WBP11|RBM15|RBM15	960	-	6.2460732	1.402278	-1.0	-1.0
chr12	19440003	19440148	ENSG00000139154.14|AEBP2|RBM15|RBM15	912	+	4.615066	1.0575696	-1.0	-1.0
chr12	20551319	20551444	ENSG00000172572.6|PDE3A|RBM15|RBM15	971	+	5.7103033	1.5364442	-1.0	-1.0
chr12	21501780	21501948	ENSG00000111711.9|GOLT1B|RBM15|RBM15	980	+	4.2634897	1.7028989	-1.0	-1.0
chr12	22625489	22625586	ENSG00000139163.15|ETNK1|RBM15|RBM15	901	+	2.926932	1.002519	-1.0	-1.0
chr12	22656502	22656697	ENSG00000139163.15|ETNK1|RBM15|RBM15	962	+	3.8546836	1.4207249	-1.0	-1.0
chr12	22625109	22625474	ENSG00000139163.15|ETNK1|RBM15|RBM15	994	+	5.393617	2.2235215	-1.0	-1.0
chr12	22643807	22644002	ENSG00000139163.15|ETNK1|RBM15|RBM15	932	+	3.6578739	1.1688759	-1.0	-1.0
chr12	24817921	24818049	ENSG00000060982.14|BCAT1|RBM15|RBM15	947	-	4.221633	1.2778485	-1.0	-1.0
chr12	24894279	24894409	ENSG00000060982.14|BCAT1|RBM15|RBM15	925	-	4.033997	1.1234578	-1.0	-1.0
chr12	27797714	27797879	ENSG00000087448.9|KLHL42|RBM15|RBM15	948	+	6.1019077	1.2855786	-1.0	-1.0
chr12	31103806	31103946	ENSG00000013573.16|DDX11|RBM15|RBM15	911	+	3.9811428	1.0504335	-1.0	-1.0
chr12	31325375	31325494	ENSG00000139146.13|FAM60A|RBM15|RBM15	903	-	5.900277	1.0153391	-1.0	-1.0
chr12	31981807	31981907	ENSG00000174718.11|KIAA1551|RBM15|RBM15	900	+	3.1905031	1.001586	-1.0	-1.0
chr12	31980877	31981252	ENSG00000174718.11|KIAA1551|RBM15|RBM15	987	+	6.4629903	1.8897365	-1.0	-1.0
chr12	31981642	31981742	ENSG00000174718.11|KIAA1551|RBM15|RBM15	900	+	3.8254538	1.0018332	-1.0	-1.0
chr12	31982617	31982767	ENSG00000174718.11|KIAA1551|RBM15|RBM15	954	+	6.1679115	1.3336468	-1.0	-1.0
chr12	33438390	33438615	ENSG00000110975.8|SYT10|RBM15|RBM15	981	-	6.2679725	1.7205673	-1.0	-1.0
chr12	40105412	40105622	ENSG00000151229.12|SLC2A13|RBM15|RBM15	940	-	4.459256	1.223906	-1.0	-1.0
chr12	45726920	45727225	ENSG00000273015.2|AC008124.1|RBM15|RBM15	950	-	5.3896384	1.2984539	-1.0	-1.0
chr12	45851205	45851350	ENSG00000189079.15|ARID2|RBM15|RBM15	952	+	6.10876	1.316566	-1.0	-1.0
chr12	45850035	45850170	ENSG00000189079.15|ARID2|RBM15|RBM15	943	+	4.091257	1.2461486	-1.0	-1.0
chr12	45850210	45850460	ENSG00000189079.15|ARID2|RBM15|RBM15	951	+	5.300508	1.3090119	-1.0	-1.0
chr12	45926196	45926806	ENSG00000139218.17|SCAF11|RBM15|RBM15	928	-	3.4041467	1.1446974	-1.0	-1.0
chr12	45927866	45928001	ENSG00000139218.17|SCAF11|RBM15|RBM15	933	-	3.6743155	1.1741395	-1.0	-1.0
chr12	45927461	45927691	ENSG00000139218.17|SCAF11|RBM15|RBM15	958	-	4.2659307	1.3716758	-1.0	-1.0
chr12	45928671	45928841	ENSG00000139218.17|SCAF11|RBM15|RBM15	948	-	5.508933	1.280373	-1.0	-1.0
chr12	45926971	45927151	ENSG00000139218.17|SCAF11|RBM15|RBM15	925	-	3.5047054	1.1236137	-1.0	-1.0
chr12	45990397	45990517	ENSG00000139218.17|SCAF11|RBM15|RBM15	913	-	3.9441967	1.0599595	-1.0	-1.0
chr12	45927726	45927861	ENSG00000139218.17|SCAF11|RBM15|RBM15	925	-	4.0225587	1.1245236	-1.0	-1.0
chr12	45927311	45927411	ENSG00000139218.17|SCAF11|RBM15|RBM15	902	-	3.3833308	1.0089078	-1.0	-1.0
chr12	45928476	45928601	ENSG00000139218.17|SCAF11|RBM15|RBM15	908	-	4.914097	1.035008	-1.0	-1.0
chr12	46195874	46195984	ENSG00000111371.15|SLC38A1|RBM15|RBM15	936	-	5.989315	1.1911976	-1.0	-1.0
chr12	46195011	46195126	ENSG00000111371.15|SLC38A1|RBM15|RBM15	905	-	5.8953595	1.0237648	-1.0	-1.0
chr12	46268545	46268740	ENSG00000111371.15|SLC38A1|RBM15|RBM15	978	-	5.6297774	1.6555043	-1.0	-1.0
chr12	46195724	46195869	ENSG00000111371.15|SLC38A1|RBM15|RBM15	955	-	6.1347	1.3507456	-1.0	-1.0
chr12	46196074	46196259	ENSG00000111371.15|SLC38A1|RBM15|RBM15	919	-	3.963807	1.0916978	-1.0	-1.0
chr12	46372588	46372798	ENSG00000134294.13|SLC38A2|RBM15|RBM15	975	-	4.0970106	1.6025755	-1.0	-1.0
chr12	47792015	47792200	ENSG00000061273.17|HDAC7|RBM15|RBM15	945	-	3.5881748	1.2601626	-1.0	-1.0
chr12	48045022	48045317	ENSG00000079387.13|SENP1|RBM15|RBM15	931	-	5.2541213	1.1634566	-1.0	-1.0
chr12	48694262	48694417	ENSG00000129315.10|CCNT1|RBM15|RBM15	941	-	3.5147672	1.2296364	-1.0	-1.0
chr12	48694002	48694262	ENSG00000129315.10|CCNT1|RBM15|RBM15	946	-	3.7009287	1.266764	-1.0	-1.0
chr12	48693067	48693477	ENSG00000129315.10|CCNT1|RBM15|RBM15	963	-	5.6373687	1.4280286	-1.0	-1.0
chr12	48692732	48692912	ENSG00000129315.10|CCNT1|RBM15|RBM15	930	-	5.9745655	1.1558517	-1.0	-1.0
chr12	48829903	48830573	ENSG00000174243.9|DDX23|RBM15|RBM15	985	-	6.0941963	1.8189999	-1.0	-1.0
chr12	49041283	49041433	ENSG00000167548.14|KMT2D|RBM15|RBM15	905	-	2.638768	1.0234865	-1.0	-1.0
chr12	49054306	49054411	ENSG00000167548.14|KMT2D|RBM15|RBM15	952	-	4.2857237	1.3172929	-1.0	-1.0
chr12	49052563	49052709	ENSG00000167548.14|KMT2D|RBM15|RBM15	988	-	6.89769	1.9048588	-1.0	-1.0
chr12	49033464	49033689	ENSG00000167548.14|KMT2D|RBM15|RBM15	968	-	5.4987736	1.4921801	-1.0	-1.0
chr12	49026181	49027001	ENSG00000167548.14|KMT2D|RBM15|RBM15	961	-	5.4513984	1.4110951	-1.0	-1.0
chr12	49027046	49027156	ENSG00000167548.14|KMT2D|RBM15|RBM15	959	-	6.214698	1.3924793	-1.0	-1.0
chr12	49031184	49031284	ENSG00000167548.14|KMT2D|RBM15|RBM15	910	-	3.916762	1.044963	-1.0	-1.0
chr12	49033709	49033889	ENSG00000167548.14|KMT2D|RBM15|RBM15	944	-	6.1021705	1.2485381	-1.0	-1.0
chr12	49054751	49054891	ENSG00000167548.14|KMT2D|RBM15|RBM15	952	-	3.675185	1.3161436	-1.0	-1.0
chr12	49049866	49050790	ENSG00000167548.14|KMT2D|RBM15|RBM15	975	-	4.7870483	1.593606	-1.0	-1.0
chr12	49040838	49040963	ENSG00000167548.14|KMT2D|RBM15|RBM15	925	-	5.97007	1.1275427	-1.0	-1.0
chr12	49054567	49054751	ENSG00000167548.14|KMT2D|RBM15|RBM15	965	-	6.121672	1.4586674	-1.0	-1.0
chr12	49033179	49033374	ENSG00000167548.14|KMT2D|RBM15|RBM15	985	-	5.257316	1.8343928	-1.0	-1.0
chr12	49031554	49031674	ENSG00000167548.14|KMT2D|RBM15|RBM15	928	-	5.9740233	1.1440272	-1.0	-1.0
chr12	49049706	49049861	ENSG00000167548.14|KMT2D|RBM15|RBM15	957	-	6.066461	1.3654993	-1.0	-1.0
chr12	49041083	49041243	ENSG00000167548.14|KMT2D|RBM15|RBM15	940	-	3.8755744	1.2201177	-1.0	-1.0
chr12	49037219	49038189	ENSG00000167548.14|KMT2D|RBM15|RBM15	989	-	5.968603	1.9641968	-1.0	-1.0
chr12	49043642	49043767	ENSG00000167548.14|KMT2D|RBM15|RBM15	919	-	3.5245612	1.0899956	-1.0	-1.0
chr12	49052424	49052524	ENSG00000167548.14|KMT2D|RBM15|RBM15	904	-	5.903791	1.0196222	-1.0	-1.0
chr12	49031334	49031449	ENSG00000167548.14|KMT2D|RBM15|RBM15	903	-	3.9007406	1.0130508	-1.0	-1.0
chr12	49059647	49059774	ENSG00000167548.14|KMT2D|RBM15|RBM15	945	-	3.5459635	1.2569957	-1.0	-1.0
chr12	49050885	49052360	ENSG00000167548.14|KMT2D|RBM15|RBM15	1000	-	5.642839	4.2934356	-1.0	-1.0
chr12	49038239	49038959	ENSG00000167548.14|KMT2D|RBM15|RBM15	971	-	4.740058	1.5403849	-1.0	-1.0
chr12	49052794	49052904	ENSG00000167548.14|KMT2D|RBM15|RBM15	908	-	5.920756	1.0353776	-1.0	-1.0
chr12	49039838	49040133	ENSG00000167548.14|KMT2D|RBM15|RBM15	965	-	4.770389	1.4604152	-1.0	-1.0
chr12	49032189	49032869	ENSG00000167548.14|KMT2D|RBM15|RBM15	973	-	5.19185	1.5717095	-1.0	-1.0
chr12	49104818	49104953	ENSG00000139636.15|LMBR1L|RBM15|RBM15	942	-	6.045173	1.2380085	-1.0	-1.0
chr12	49127971	49128156	ENSG00000123416.15|TUBA1B|RBM15|RBM15	937	-	4.543845	1.2004173	-1.0	-1.0
chr12	49131220	49131345	ENSG00000123416.15|TUBA1B|RBM15|RBM15	913	-	3.4488611	1.0603639	-1.0	-1.0
chr12	49272722	49273222	ENSG00000167553.15|TUBA1C|RBM15|RBM15	993	+	5.446003	2.1717122	-1.0	-1.0
chr12	49265204	49265304	ENSG00000167553.15|TUBA1C|RBM15|RBM15	907	+	5.916839	1.0308024	-1.0	-1.0
chr12	49330814	49330924	ENSG00000135451.12|TROAP|RBM15|RBM15	904	+	4.872465	1.0180914	-1.0	-1.0
chr12	49323878	49324018	ENSG00000135451.12|TROAP|RBM15|RBM15	941	+	6.1053257	1.2318016	-1.0	-1.0
chr12	49324028	49324198	ENSG00000135451.12|TROAP|RBM15|RBM15	910	+	5.9384947	1.0436935	-1.0	-1.0
chr12	49331224	49331407	ENSG00000135451.12|TROAP|RBM15|RBM15	952	+	4.3184977	1.3195312	-1.0	-1.0
chr12	49999168	49999271	ENSG00000161800.12|RACGAP1|RBM15|RBM15	935	-	6.057892	1.1854379	-1.0	-1.0
chr12	50925316	50925471	ENSG00000185432.11|METTL7A|RBM15|RBM15	906	+	3.2301521	1.0271816	-1.0	-1.0
chr12	50929913	50930028	ENSG00000185432.11|METTL7A|RBM15|RBM15	949	+	5.4520392	1.2893292	-1.0	-1.0
chr12	51008409	51008569	ENSG00000110911.14|SLC11A2|RBM15|RBM15	902	-	4.3175335	1.0081354	-1.0	-1.0
chr12	52077155	52077345	ENSG00000123395.14|ATG101|RBM15|RBM15	950	+	5.14446	1.2972444	-1.0	-1.0
chr12	52076980	52077110	ENSG00000123395.14|ATG101|RBM15|RBM15	905	+	5.9057226	1.0226823	-1.0	-1.0
chr12	52951480	52951585	ENSG00000111057.10|KRT18|RBM15|RBM15	953	+	6.142847	1.3304577	-1.0	-1.0
chr12	53034611	53034724	ENSG00000063046.17|EIF4B|RBM15|RBM15	911	+	2.805243	1.0513464	-1.0	-1.0
chr12	53181676	53181786	ENSG00000139651.10|ZNF740|RBM15|RBM15	926	+	5.9795003	1.1307182	-1.0	-1.0
chr12	53270085	53270190	ENSG00000135476.11|ESPL1|RBM15|RBM15	904	+	3.9167917	1.0193652	-1.0	-1.0
chr12	53269023	53270083	ENSG00000135476.11|ESPL1|RBM15|RBM15	982	+	6.329348	1.7339473	-1.0	-1.0
chr12	53295805	53295950	ENSG00000123349.13|PFDN5|RBM15|RBM15	908	+	3.1736107	1.0381446	-1.0	-1.0
chr12	53382854	53383044	ENSG00000185591.9|SP1|RBM15|RBM15	960	+	4.7837095	1.3988303	-1.0	-1.0
chr12	53383324	53383559	ENSG00000185591.9|SP1|RBM15|RBM15	957	+	3.5568125	1.3665949	-1.0	-1.0
chr12	53382129	53382839	ENSG00000185591.9|SP1|RBM15|RBM15	949	+	5.04557	1.2906473	-1.0	-1.0
chr12	53446094	53446294	ENSG00000205352.10|PRR13|RBM15|RBM15	984	+	6.8132	1.7932156	-1.0	-1.0
chr12	53446098	53446293	ENSG00000257379.1|AC023509.1|RBM15|RBM15	985	+	6.8626847	1.8353287	-1.0	-1.0
chr12	53464862	53464962	ENSG00000257379.1|AC023509.1|RBM15|RBM15	927	+	3.489913	1.1381545	-1.0	-1.0
chr12	53464862	53464962	ENSG00000197111.15|PCBP2|RBM15|RBM15	927	+	3.489913	1.1374278	-1.0	-1.0
chr12	53464862	53464962	ENSG00000282977.1|PCBP2-OT1|RBM15|RBM15	927	+	3.489913	1.1370829	-1.0	-1.0
chr12	53669147	53669252	ENSG00000135390.17|ATP5G2|RBM15|RBM15	907	-	3.2958453	1.0313194	-1.0	-1.0
chr12	54279791	54279931	ENSG00000094916.15|CBX5|RBM15|RBM15	942	-	5.754163	1.2362036	-1.0	-1.0
chr12	54279686	54279786	ENSG00000094916.15|CBX5|RBM15|RBM15	948	-	6.0592685	1.2833928	-1.0	-1.0
chr12	54280022	54280133	ENSG00000094916.15|CBX5|RBM15|RBM15	931	-	3.183588	1.1614921	-1.0	-1.0
chr12	54294906	54295021	ENSG00000123405.13|NFE2|RBM15|RBM15	940	-	5.064631	1.222628	-1.0	-1.0
chr12	54293381	54293506	ENSG00000123405.13|NFE2|RBM15|RBM15	939	-	3.2464757	1.2114245	-1.0	-1.0
chr12	54292110	54293381	ENSG00000123405.13|NFE2|RBM15|RBM15	995	-	4.5608244	2.2642438	-1.0	-1.0
chr12	54295134	54295614	ENSG00000123405.13|NFE2|RBM15|RBM15	924	-	3.3466928	1.1197962	-1.0	-1.0
chr12	54395900	54396050	ENSG00000161638.10|ITGA5|RBM15|RBM15	953	-	6.1436744	1.329763	-1.0	-1.0
chr12	54395745	54395875	ENSG00000161638.10|ITGA5|RBM15|RBM15	910	-	3.899949	1.046704	-1.0	-1.0
chr12	54397340	54397460	ENSG00000161638.10|ITGA5|RBM15|RBM15	910	-	5.931521	1.0437033	-1.0	-1.0
chr12	54405165	54405305	ENSG00000161638.10|ITGA5|RBM15|RBM15	954	-	3.2002535	1.334504	-1.0	-1.0
chr12	55728885	55728995	ENSG00000135404.11|CD63|RBM15|RBM15	924	-	6.011871	1.1210277	-1.0	-1.0
chr12	55757429	55757549	ENSG00000257390.5|AC023055.1|RBM15|RBM15	929	-	6.026119	1.1463004	-1.0	-1.0
chr12	55757430	55757550	ENSG00000205323.8|SARNP|RBM15|RBM15	929	-	6.026659	1.1461039	-1.0	-1.0
chr12	55828011	55828291	ENSG00000135392.15|DNAJC14|RBM15|RBM15	928	-	5.385447	1.1418982	-1.0	-1.0
chr12	55830884	55830994	ENSG00000182796.13|TMEM198B|RBM15|RBM15	901	+	3.9062433	1.0038635	-1.0	-1.0
chr12	55830284	55830494	ENSG00000182796.13|TMEM198B|RBM15|RBM15	970	+	6.431198	1.529884	-1.0	-1.0
chr12	55967043	55967223	ENSG00000123374.10|CDK2|RBM15|RBM15	938	+	4.510256	1.2062116	-1.0	-1.0
chr12	55966853	55967008	ENSG00000123374.10|CDK2|RBM15|RBM15	949	+	4.237187	1.296056	-1.0	-1.0
chr12	56113137	56113282	ENSG00000170515.13|PA2G4|RBM15|RBM15	918	+	2.950507	1.0875434	-1.0	-1.0
chr12	56117075	56117190	ENSG00000229117.8|RPL41|RBM15|RBM15	943	+	3.053668	1.2443575	-1.0	-1.0
chr12	56116585	56116980	ENSG00000229117.8|RPL41|RBM15|RBM15	973	+	3.137256	1.5661106	-1.0	-1.0
chr12	56129334	56129444	ENSG00000139641.12|ESYT1|RBM15|RBM15	907	+	3.2789738	1.0321354	-1.0	-1.0
chr12	56128350	56128665	ENSG00000139641.12|ESYT1|RBM15|RBM15	983	+	3.8569553	1.7578242	-1.0	-1.0
chr12	56128754	56129209	ENSG00000139641.12|ESYT1|RBM15|RBM15	952	+	3.766529	1.3180642	-1.0	-1.0
chr12	56159955	56160230	ENSG00000092841.18|MYL6|RBM15|RBM15	935	+	3.1583407	1.1859764	-1.0	-1.0
chr12	56169800	56169911	ENSG00000139613.11|SMARCC2|RBM15|RBM15	949	-	6.0983725	1.2923304	-1.0	-1.0
chr12	56164537	56164722	ENSG00000139613.11|SMARCC2|RBM15|RBM15	954	-	4.829547	1.3331451	-1.0	-1.0
chr12	56165327	56165532	ENSG00000139613.11|SMARCC2|RBM15|RBM15	932	-	3.428066	1.1690813	-1.0	-1.0
chr12	56171325	56171425	ENSG00000139613.11|SMARCC2|RBM15|RBM15	904	-	5.887889	1.0168462	-1.0	-1.0
chr12	56171713	56171818	ENSG00000139613.11|SMARCC2|RBM15|RBM15	903	-	3.9007406	1.0126779	-1.0	-1.0
chr12	56164302	56164482	ENSG00000139613.11|SMARCC2|RBM15|RBM15	965	-	4.1102195	1.4620042	-1.0	-1.0
chr12	56171714	56171814	ENSG00000258199.1|AC073896.4|RBM15|RBM15	904	-	3.9171643	1.0196222	-1.0	-1.0
chr12	56164304	56164479	ENSG00000258199.1|AC073896.4|RBM15|RBM15	965	-	4.0772915	1.4541498	-1.0	-1.0
chr12	56164534	56164719	ENSG00000258199.1|AC073896.4|RBM15|RBM15	952	-	4.698835	1.316759	-1.0	-1.0
chr12	56171324	56171444	ENSG00000258199.1|AC073896.4|RBM15|RBM15	903	-	5.8805456	1.0139849	-1.0	-1.0
chr12	56169799	56169919	ENSG00000258199.1|AC073896.4|RBM15|RBM15	951	-	6.1216054	1.3064542	-1.0	-1.0
chr12	56165334	56165534	ENSG00000258199.1|AC073896.4|RBM15|RBM15	929	-	3.3703802	1.1505542	-1.0	-1.0
chr12	56322777	56322877	ENSG00000135473.14|PAN2|RBM15|RBM15	907	-	3.8837981	1.029886	-1.0	-1.0
chr12	56319257	56319472	ENSG00000135473.14|PAN2|RBM15|RBM15	991	-	5.7566924	2.068559	-1.0	-1.0
chr12	56323227	56323342	ENSG00000135473.14|PAN2|RBM15|RBM15	903	-	5.900277	1.0139296	-1.0	-1.0
chr12	56324600	56324700	ENSG00000135473.14|PAN2|RBM15|RBM15	902	-	5.8732023	1.0084093	-1.0	-1.0
chr12	56322632	56322742	ENSG00000135473.14|PAN2|RBM15|RBM15	949	-	6.1655946	1.2905644	-1.0	-1.0
chr12	56323052	56323162	ENSG00000135473.14|PAN2|RBM15|RBM15	904	-	2.9433835	1.0187683	-1.0	-1.0
chr12	56324096	56324211	ENSG00000135473.14|PAN2|RBM15|RBM15	902	-	3.8785815	1.0100224	-1.0	-1.0
chr12	56326716	56326881	ENSG00000135473.14|PAN2|RBM15|RBM15	955	-	5.750216	1.3470923	-1.0	-1.0
chr12	56346681	56346796	ENSG00000170581.13|STAT2|RBM15|RBM15	912	-	3.9382555	1.0532255	-1.0	-1.0
chr12	56601555	56601660	ENSG00000076108.11|BAZ2A|RBM15|RBM15	909	-	3.9055524	1.0427029	-1.0	-1.0
chr12	56609845	56609946	ENSG00000076108.11|BAZ2A|RBM15|RBM15	937	-	3.475333	1.2017312	-1.0	-1.0
chr12	56604739	56604864	ENSG00000076108.11|BAZ2A|RBM15|RBM15	936	-	6.036543	1.1954765	-1.0	-1.0
chr12	56602712	56602822	ENSG00000076108.11|BAZ2A|RBM15|RBM15	927	-	5.9895005	1.1378356	-1.0	-1.0
chr12	56615143	56615288	ENSG00000076108.11|BAZ2A|RBM15|RBM15	943	-	3.9267182	1.2433978	-1.0	-1.0
chr12	56611514	56611614	ENSG00000076108.11|BAZ2A|RBM15|RBM15	909	-	5.932458	1.0419284	-1.0	-1.0
chr12	56601925	56602170	ENSG00000076108.11|BAZ2A|RBM15|RBM15	939	-	5.882438	1.2129493	-1.0	-1.0
chr12	56611967	56612162	ENSG00000076108.11|BAZ2A|RBM15|RBM15	918	-	2.7876148	1.0873213	-1.0	-1.0
chr12	56613014	56613119	ENSG00000076108.11|BAZ2A|RBM15|RBM15	972	-	6.448377	1.5466257	-1.0	-1.0
chr12	56605099	56605299	ENSG00000076108.11|BAZ2A|RBM15|RBM15	965	-	3.3197112	1.4522442	-1.0	-1.0
chr12	56642672	56642797	ENSG00000110955.8|ATP5B|RBM15|RBM15	911	-	2.2572408	1.0488805	-1.0	-1.0
chr12	56639678	56639868	ENSG00000110955.8|ATP5B|RBM15|RBM15	942	-	2.6764166	1.2344059	-1.0	-1.0
chr12	56643841	56643941	ENSG00000110955.8|ATP5B|RBM15|RBM15	907	-	3.1973424	1.0294745	-1.0	-1.0
chr12	56643482	56643582	ENSG00000110955.8|ATP5B|RBM15|RBM15	974	-	2.8183584	1.5772527	-1.0	-1.0
chr12	56639110	56639415	ENSG00000110955.8|ATP5B|RBM15|RBM15	960	-	2.780659	1.4015669	-1.0	-1.0
chr12	56645683	56645836	ENSG00000110955.8|ATP5B|RBM15|RBM15	986	-	5.4092197	1.8564827	-1.0	-1.0
chr12	56645836	56646056	ENSG00000110955.8|ATP5B|RBM15|RBM15	994	-	3.1838338	2.2339678	-1.0	-1.0
chr12	56638254	56638423	ENSG00000110955.8|ATP5B|RBM15|RBM15	939	-	2.7610965	1.2167485	-1.0	-1.0
chr12	56639958	56640192	ENSG00000110955.8|ATP5B|RBM15|RBM15	990	-	3.143797	2.001069	-1.0	-1.0
chr12	56645453	56645643	ENSG00000110955.8|ATP5B|RBM15|RBM15	962	-	5.960393	1.4148815	-1.0	-1.0
chr12	56688129	56688344	ENSG00000110958.15|PTGES3|RBM15|RBM15	940	-	2.5693774	1.2243062	-1.0	-1.0
chr12	56687589	56687719	ENSG00000110958.15|PTGES3|RBM15|RBM15	940	-	3.8678255	1.2225583	-1.0	-1.0
chr12	56664375	56664498	ENSG00000110958.15|PTGES3|RBM15|RBM15	915	-	3.388608	1.0714766	-1.0	-1.0
chr12	56687719	56688089	ENSG00000110958.15|PTGES3|RBM15|RBM15	965	-	3.4398398	1.4537255	-1.0	-1.0
chr12	56725351	56725461	ENSG00000196531.10|NACA|RBM15|RBM15	956	-	6.218967	1.3571581	-1.0	-1.0
chr12	56725201	56725311	ENSG00000196531.10|NACA|RBM15|RBM15	913	-	2.9209888	1.0601474	-1.0	-1.0
chr12	57004313	57004413	ENSG00000166860.2|ZBTB39|RBM15|RBM15	901	-	5.858335	1.0059289	-1.0	-1.0
chr12	57003428	57003623	ENSG00000166860.2|ZBTB39|RBM15|RBM15	958	-	6.2078643	1.3817273	-1.0	-1.0
chr12	57002588	57002698	ENSG00000166860.2|ZBTB39|RBM15|RBM15	906	-	6.0045495	1.0271924	-1.0	-1.0
chr12	57002713	57002853	ENSG00000166860.2|ZBTB39|RBM15|RBM15	932	-	6.0227447	1.1692436	-1.0	-1.0
chr12	57004718	57004858	ENSG00000166860.2|ZBTB39|RBM15|RBM15	942	-	6.0566473	1.2362607	-1.0	-1.0
chr12	57003103	57003298	ENSG00000166860.2|ZBTB39|RBM15|RBM15	975	-	6.6442394	1.6021421	-1.0	-1.0
chr12	57059952	57060059	ENSG00000166881.9|NEMP1|RBM15|RBM15	919	-	3.3680158	1.0911225	-1.0	-1.0
chr12	57091204	57091359	ENSG00000166886.12|NAB2|RBM15|RBM15	947	+	6.081471	1.2726626	-1.0	-1.0
chr12	57514719	57514844	ENSG00000166986.14|MARS|RBM15|RBM15	931	+	4.567873	1.1623957	-1.0	-1.0
chr12	57515919	57516044	ENSG00000166986.14|MARS|RBM15|RBM15	922	+	4.037781	1.1056614	-1.0	-1.0
chr12	57500318	57500488	ENSG00000166986.14|MARS|RBM15|RBM15	933	+	3.6889734	1.1764253	-1.0	-1.0
chr12	57516429	57516624	ENSG00000166986.14|MARS|RBM15|RBM15	945	+	2.918144	1.2622738	-1.0	-1.0
chr12	57498494	57498623	ENSG00000166986.14|MARS|RBM15|RBM15	954	+	4.064698	1.3328513	-1.0	-1.0
chr12	57516667	57517242	ENSG00000175197.11|DDIT3|RBM15|RBM15	967	-	3.049413	1.4852549	-1.0	-1.0
chr12	57517247	57517577	ENSG00000175197.11|DDIT3|RBM15|RBM15	959	-	3.343202	1.3885161	-1.0	-1.0
chr12	57524952	57525067	ENSG00000166987.14|MBD6|RBM15|RBM15	958	+	3.7111177	1.3808858	-1.0	-1.0
chr12	57546721	57546916	ENSG00000175203.15|DCTN2|RBM15|RBM15	965	-	5.682069	1.4561249	-1.0	-1.0
chr12	57550272	57550400	ENSG00000155980.11|KIF5A|RBM15|RBM15	941	+	4.1367583	1.22653	-1.0	-1.0
chr12	57694139	57694279	ENSG00000135506.15|OS9|RBM15|RBM15	913	+	3.9710617	1.0594155	-1.0	-1.0
chr12	57720948	57721058	ENSG00000135506.15|OS9|RBM15|RBM15	937	+	5.0290003	1.1997395	-1.0	-1.0
chr12	57796326	57796471	ENSG00000123297.17|TSFM|RBM15|RBM15	911	+	5.961455	1.0518066	-1.0	-1.0
chr12	57823461	57823686	ENSG00000175215.10|CTDSP2|RBM15|RBM15	953	-	3.3453586	1.3289647	-1.0	-1.0
chr12	57846571	57846701	ENSG00000175215.10|CTDSP2|RBM15|RBM15	946	-	4.0187435	1.2707951	-1.0	-1.0
chr12	57822936	57823276	ENSG00000175215.10|CTDSP2|RBM15|RBM15	979	-	5.8163414	1.6761479	-1.0	-1.0
chr12	62260605	62260745	ENSG00000198673.10|FAM19A2|RBM15|RBM15	920	-	4.04102	1.0943078	-1.0	-1.0
chr12	62393052	62393197	ENSG00000135655.15|USP15|RBM15|RBM15	937	+	4.6671696	1.2036786	-1.0	-1.0
chr12	62392271	62392387	ENSG00000135655.15|USP15|RBM15|RBM15	978	+	4.3431735	1.6575801	-1.0	-1.0
chr12	62391815	62391886	ENSG00000135655.15|USP15|RBM15|RBM15	975	+	6.522477	1.6094053	-1.0	-1.0
chr12	62302794	62302964	ENSG00000135655.15|USP15|RBM15|RBM15	934	+	3.2684722	1.1818326	-1.0	-1.0
chr12	62552980	62553210	ENSG00000061987.15|MON2|RBM15|RBM15	943	+	6.1170917	1.2468972	-1.0	-1.0
chr12	62560499	62560614	ENSG00000061987.15|MON2|RBM15|RBM15	961	+	6.266354	1.4128904	-1.0	-1.0
chr12	62561004	62561113	ENSG00000061987.15|MON2|RBM15|RBM15	950	+	6.065468	1.2989448	-1.0	-1.0
chr12	62466816	62467281	ENSG00000061987.15|MON2|RBM15|RBM15	960	+	4.6789002	1.3972582	-1.0	-1.0
chr12	62556043	62556192	ENSG00000061987.15|MON2|RBM15|RBM15	979	+	4.694453	1.6879251	-1.0	-1.0
chr12	62565242	62565380	ENSG00000061987.15|MON2|RBM15|RBM15	908	+	3.885635	1.037623	-1.0	-1.0
chr12	62512900	62513080	ENSG00000061987.15|MON2|RBM15|RBM15	940	+	4.063895	1.2254494	-1.0	-1.0
chr12	64424613	64424718	ENSG00000184575.11|XPOT|RBM15|RBM15	917	+	4.021532	1.079476	-1.0	-1.0
chr12	64431607	64431797	ENSG00000184575.11|XPOT|RBM15|RBM15	973	+	4.1993012	1.5611752	-1.0	-1.0
chr12	64404804	64404929	ENSG00000184575.11|XPOT|RBM15|RBM15	921	+	5.153067	1.0998797	-1.0	-1.0
chr12	64759269	64759419	ENSG00000135677.10|GNS|RBM15|RBM15	919	-	5.9531026	1.0894214	-1.0	-1.0
chr12	65170460	65170565	ENSG00000174106.2|LEMD3|RBM15|RBM15	906	+	5.940935	1.0270388	-1.0	-1.0
chr12	65170340	65170440	ENSG00000174106.2|LEMD3|RBM15|RBM15	926	+	4.020416	1.1295857	-1.0	-1.0
chr12	65170175	65170330	ENSG00000174106.2|LEMD3|RBM15|RBM15	910	+	3.739302	1.0444143	-1.0	-1.0
chr12	65170725	65171118	ENSG00000174106.2|LEMD3|RBM15|RBM15	985	+	5.7483215	1.8342384	-1.0	-1.0
chr12	65169575	65169765	ENSG00000174106.2|LEMD3|RBM15|RBM15	970	+	6.38947	1.5193621	-1.0	-1.0
chr12	66169723	66169854	ENSG00000228144.2|AC078927.1|RBM15|RBM15	958	-	6.195114	1.3721087	-1.0	-1.0
chr12	66169288	66169503	ENSG00000228144.2|AC078927.1|RBM15|RBM15	980	-	6.342748	1.7067219	-1.0	-1.0
chr12	66169721	66169854	ENSG00000155957.17|TMBIM4|RBM15|RBM15	956	-	6.175337	1.359824	-1.0	-1.0
chr12	66169290	66169505	ENSG00000155957.17|TMBIM4|RBM15|RBM15	981	-	6.4396477	1.7215877	-1.0	-1.0
chr12	67269345	67269460	ENSG00000111530.12|CAND1|RBM15|RBM15	913	+	5.9799	1.0616618	-1.0	-1.0
chr12	68611441	68611611	ENSG00000127314.17|RAP1B|RBM15|RBM15	905	+	3.0223417	1.0238055	-1.0	-1.0
chr12	68705648	68705873	ENSG00000233560.2|KRT8P39|RBM15|RBM15	946	+	4.749723	1.2647679	-1.0	-1.0
chr12	68707184	68707339	ENSG00000111581.9|NUP107|RBM15|RBM15	904	+	5.8876314	1.017062	-1.0	-1.0
chr12	68705649	68705884	ENSG00000111581.9|NUP107|RBM15|RBM15	941	+	4.7584825	1.2314984	-1.0	-1.0
chr12	68746480	68746585	ENSG00000175782.9|SLC35E3|RBM15|RBM15	925	+	6.0638757	1.124578	-1.0	-1.0
chr12	68839273	68839498	ENSG00000135679.22|MDM2|RBM15|RBM15	954	+	3.152382	1.3415097	-1.0	-1.0
chr12	68808255	68808405	ENSG00000135679.22|MDM2|RBM15|RBM15	964	+	5.288241	1.4390352	-1.0	-1.0
chr12	68841793	68841993	ENSG00000135679.22|MDM2|RBM15|RBM15	973	+	4.0943184	1.5643805	-1.0	-1.0
chr12	68839583	68839818	ENSG00000135679.22|MDM2|RBM15|RBM15	913	+	3.4593623	1.0624965	-1.0	-1.0
chr12	69257736	69257921	ENSG00000111605.16|CPSF6|RBM15|RBM15	933	+	3.518766	1.1736118	-1.0	-1.0
chr12	69240106	69240461	ENSG00000111605.16|CPSF6|RBM15|RBM15	950	+	4.1164494	1.3005733	-1.0	-1.0
chr12	69258669	69258844	ENSG00000111605.16|CPSF6|RBM15|RBM15	959	+	3.6434171	1.3848283	-1.0	-1.0
chr12	70243065	70243225	ENSG00000257815.5|LINC01481|RBM15|RBM15	968	-	5.952518	1.497675	-1.0	-1.0
chr12	70243258	70243423	ENSG00000111596.11|CNOT2|RBM15|RBM15	946	+	6.04117	1.267325	-1.0	-1.0
chr12	71662984	71663544	ENSG00000133858.15|ZFC3H1|RBM15|RBM15	976	-	4.32673	1.6274067	-1.0	-1.0
chr12	71656987	71657112	ENSG00000133858.15|ZFC3H1|RBM15|RBM15	913	-	3.977112	1.0627152	-1.0	-1.0
chr12	71657167	71657301	ENSG00000133858.15|ZFC3H1|RBM15|RBM15	945	-	4.339042	1.2589544	-1.0	-1.0
chr12	71623359	71623469	ENSG00000133858.15|ZFC3H1|RBM15|RBM15	909	-	5.9767694	1.0414762	-1.0	-1.0
chr12	71632226	71632376	ENSG00000133858.15|ZFC3H1|RBM15|RBM15	938	-	3.5307255	1.2069595	-1.0	-1.0
chr12	71656842	71656957	ENSG00000133858.15|ZFC3H1|RBM15|RBM15	912	-	3.9409227	1.0569649	-1.0	-1.0
chr12	71636499	71636609	ENSG00000133858.15|ZFC3H1|RBM15|RBM15	933	-	6.049208	1.1769637	-1.0	-1.0
chr12	71663564	71663894	ENSG00000133858.15|ZFC3H1|RBM15|RBM15	958	-	3.5450745	1.3752537	-1.0	-1.0
chr12	71754893	71754998	ENSG00000080371.5|RAB21|RBM15|RBM15	903	+	3.2186313	1.0129925	-1.0	-1.0
chr12	75501922	75502000	ENSG00000111615.13|KRR1|RBM15|RBM15	992	-	4.3363357	2.1110966	-1.0	-1.0
chr12	76049669	76049785	ENSG00000187109.13|NAP1L1|RBM15|RBM15	926	-	2.431288	1.1284976	-1.0	-1.0
chr12	76053789	76053899	ENSG00000187109.13|NAP1L1|RBM15|RBM15	905	-	2.1767004	1.0242287	-1.0	-1.0
chr12	76056032	76056237	ENSG00000187109.13|NAP1L1|RBM15|RBM15	927	-	1.514312	1.1380625	-1.0	-1.0
chr12	76049244	76049344	ENSG00000187109.13|NAP1L1|RBM15|RBM15	906	-	3.010317	1.0267111	-1.0	-1.0
chr12	76559541	76559791	ENSG00000091039.16|OSBPL8|RBM15|RBM15	965	-	6.3022366	1.4534042	-1.0	-1.0
chr12	79796826	79796950	ENSG00000058272.16|PPP1R12A|RBM15|RBM15	950	-	3.50176	1.300339	-1.0	-1.0
chr12	79935024	79935169	ENSG00000058272.16|PPP1R12A|RBM15|RBM15	951	-	6.1637187	1.307578	-1.0	-1.0
chr12	79934694	79934969	ENSG00000058272.16|PPP1R12A|RBM15|RBM15	972	-	3.2643006	1.5469164	-1.0	-1.0
chr12	79820793	79820923	ENSG00000058272.16|PPP1R12A|RBM15|RBM15	910	-	2.9816625	1.0446118	-1.0	-1.0
chr12	79934431	79934581	ENSG00000058272.16|PPP1R12A|RBM15|RBM15	929	-	4.237681	1.149171	-1.0	-1.0
chr12	82358222	82358322	ENSG00000133773.11|CCDC59|RBM15|RBM15	910	-	6.0049195	1.0451498	-1.0	-1.0
chr12	82356903	82357313	ENSG00000133773.11|CCDC59|RBM15|RBM15	938	-	3.7086122	1.20751	-1.0	-1.0
chr12	89624237	89624362	ENSG00000070961.15|ATP2B1|RBM15|RBM15	923	-	4.300241	1.1120377	-1.0	-1.0
chr12	92144307	92144407	ENSG00000133639.4|BTG1|RBM15|RBM15	950	-	6.0584307	1.3028917	-1.0	-1.0
chr12	93377952	93378097	ENSG00000173598.13|NUDT4|RBM15|RBM15	944	+	3.18614	1.2479584	-1.0	-1.0
chr12	93575018	93575128	ENSG00000120833.13|SOCS2|RBM15|RBM15	906	+	3.867116	1.0254723	-1.0	-1.0
chr12	93572683	93573058	ENSG00000120833.13|SOCS2|RBM15|RBM15	968	+	3.8645804	1.5008155	-1.0	-1.0
chr12	95062507	95062632	ENSG00000120798.16|NR2C1|RBM15|RBM15	969	-	6.1200175	1.5148177	-1.0	-1.0
chr12	95031348	95031478	ENSG00000120798.16|NR2C1|RBM15|RBM15	918	-	5.994342	1.0839943	-1.0	-1.0
chr12	95485873	95485973	ENSG00000111142.13|METAP2|RBM15|RBM15	910	+	2.2927597	1.0475961	-1.0	-1.0
chr12	95494956	95495111	ENSG00000111142.13|METAP2|RBM15|RBM15	987	+	6.1576595	1.8708566	-1.0	-1.0
chr12	95494075	95494217	ENSG00000111142.13|METAP2|RBM15|RBM15	940	+	2.5214727	1.2236968	-1.0	-1.0
chr12	95483219	95483339	ENSG00000111142.13|METAP2|RBM15|RBM15	906	+	2.4601336	1.0267756	-1.0	-1.0
chr12	96294998	96295098	ENSG00000059758.7|CDK17|RBM15|RBM15	948	-	6.017657	1.2819579	-1.0	-1.0
chr12	96323947	96324097	ENSG00000059758.7|CDK17|RBM15|RBM15	980	-	6.2941117	1.7022177	-1.0	-1.0
chr12	96400425	96400555	ENSG00000059758.7|CDK17|RBM15|RBM15	949	-	6.1385994	1.2947572	-1.0	-1.0
chr12	96400115	96400310	ENSG00000059758.7|CDK17|RBM15|RBM15	967	-	6.4316206	1.4772768	-1.0	-1.0
chr12	96399985	96400110	ENSG00000059758.7|CDK17|RBM15|RBM15	979	-	6.664852	1.6761215	-1.0	-1.0
chr12	96282448	96282599	ENSG00000059758.7|CDK17|RBM15|RBM15	919	-	4.2000537	1.0938075	-1.0	-1.0
chr12	98516035	98516135	ENSG00000257167.2|TMPO-AS1|RBM15|RBM15	914	-	5.975689	1.0664964	-1.0	-1.0
chr12	98515432	98515587	ENSG00000257167.2|TMPO-AS1|RBM15|RBM15	917	-	5.968626	1.0793836	-1.0	-1.0
chr12	98515897	98515990	ENSG00000257167.2|TMPO-AS1|RBM15|RBM15	989	-	6.9613934	1.9615017	-1.0	-1.0
chr12	98515722	98515892	ENSG00000257167.2|TMPO-AS1|RBM15|RBM15	968	-	6.400627	1.4906397	-1.0	-1.0
chr12	98516306	98516501	ENSG00000120802.13|TMPO|RBM15|RBM15	909	+	3.6457703	1.0394673	-1.0	-1.0
chr12	98515591	98516141	ENSG00000120802.13|TMPO|RBM15|RBM15	956	+	4.2027593	1.3527497	-1.0	-1.0
chr12	98516146	98516246	ENSG00000120802.13|TMPO|RBM15|RBM15	974	+	4.175292	1.586629	-1.0	-1.0
chr12	98593610	98593870	ENSG00000075415.12|SLC25A3|RBM15|RBM15	946	+	3.7943816	1.2699659	-1.0	-1.0
chr12	98594080	98594450	ENSG00000075415.12|SLC25A3|RBM15|RBM15	983	+	4.9328094	1.7651293	-1.0	-1.0
chr12	98626218	98626388	ENSG00000166130.14|IKBIP|RBM15|RBM15	961	-	6.2442236	1.4036096	-1.0	-1.0
chr12	101407646	101407746	ENSG00000120805.13|ARL1|RBM15|RBM15	913	-	3.93774	1.0612099	-1.0	-1.0
chr12	103777889	103778009	ENSG00000111696.11|NT5DC3|RBM15|RBM15	911	-	3.9240737	1.0501733	-1.0	-1.0
chr12	103777104	103777284	ENSG00000111696.11|NT5DC3|RBM15|RBM15	953	-	6.1413703	1.3319454	-1.0	-1.0
chr12	103933955	103934287	ENSG00000166598.14|HSP90B1|RBM15|RBM15	957	+	2.5159051	1.3615307	-1.0	-1.0
chr12	103930396	103930564	ENSG00000166598.14|HSP90B1|RBM15|RBM15	935	+	2.0220149	1.1889536	-1.0	-1.0
chr12	103930564	103930719	ENSG00000166598.14|HSP90B1|RBM15|RBM15	912	+	2.5786743	1.0556638	-1.0	-1.0
chr12	103938262	103938459	ENSG00000166598.14|HSP90B1|RBM15|RBM15	952	+	1.7206608	1.3232133	-1.0	-1.0
chr12	103932276	103932418	ENSG00000166598.14|HSP90B1|RBM15|RBM15	943	+	1.773893	1.2460983	-1.0	-1.0
chr12	103942526	103942871	ENSG00000166598.14|HSP90B1|RBM15|RBM15	964	+	2.0796525	1.4389021	-1.0	-1.0
chr12	103947632	103947837	ENSG00000166598.14|HSP90B1|RBM15|RBM15	988	+	2.4283552	1.9062024	-1.0	-1.0
chr12	103941409	103941768	ENSG00000166598.14|HSP90B1|RBM15|RBM15	985	+	2.9502952	1.8358191	-1.0	-1.0
chr12	103947310	103947425	ENSG00000166598.14|HSP90B1|RBM15|RBM15	990	+	1.9769422	1.9896789	-1.0	-1.0
chr12	103939508	103939625	ENSG00000166598.14|HSP90B1|RBM15|RBM15	993	+	2.6410644	2.1561053	-1.0	-1.0
chr12	103942986	103943386	ENSG00000166598.14|HSP90B1|RBM15|RBM15	990	+	2.9774487	1.980082	-1.0	-1.0
chr12	103946785	103946941	ENSG00000166598.14|HSP90B1|RBM15|RBM15	943	+	1.6934677	1.241262	-1.0	-1.0
chr12	103931520	103931715	ENSG00000166598.14|HSP90B1|RBM15|RBM15	943	+	1.9274162	1.2478154	-1.0	-1.0
chr12	103943653	103943874	ENSG00000166598.14|HSP90B1|RBM15|RBM15	976	+	2.1551523	1.6136674	-1.0	-1.0
chr12	103930424	103930555	ENSG00000284503.1|MIR3652|RBM15|RBM15	939	+	2.0071683	1.214833	-1.0	-1.0
chr12	104286946	104287296	ENSG00000198431.15|TXNRD1|RBM15|RBM15	942	+	4.168166	1.2378194	-1.0	-1.0
chr12	104321090	104321210	ENSG00000198431.15|TXNRD1|RBM15|RBM15	927	+	4.8329277	1.1378393	-1.0	-1.0
chr12	104304069	104304259	ENSG00000198431.15|TXNRD1|RBM15|RBM15	939	+	4.3811398	1.2124503	-1.0	-1.0
chr12	104304068	104304263	ENSG00000255150.2|EID3|RBM15|RBM15	939	+	4.3664465	1.2117264	-1.0	-1.0
chr12	104457529	104457699	ENSG00000171310.10|CHST11|RBM15|RBM15	964	+	5.050331	1.4459741	-1.0	-1.0
chr12	104456915	104457105	ENSG00000171310.10|CHST11|RBM15|RBM15	944	+	3.734684	1.2538987	-1.0	-1.0
chr12	104457225	104457529	ENSG00000171310.10|CHST11|RBM15|RBM15	973	+	4.970519	1.5644474	-1.0	-1.0
chr12	104457949	104458064	ENSG00000171310.10|CHST11|RBM15|RBM15	911	+	3.904625	1.0493469	-1.0	-1.0
chr12	106971274	106971439	ENSG00000151135.9|TMEM263|RBM15|RBM15	952	+	5.5809584	1.315379	-1.0	-1.0
chr12	106971104	106971239	ENSG00000151135.9|TMEM263|RBM15|RBM15	931	+	3.4173129	1.1600852	-1.0	-1.0
chr12	106997919	106998019	ENSG00000008405.11|CRY1|RBM15|RBM15	907	-	5.9336314	1.0308341	-1.0	-1.0
chr12	107092883	107093498	ENSG00000008405.11|CRY1|RBM15|RBM15	971	-	4.9656515	1.5315857	-1.0	-1.0
chr12	106999550	106999735	ENSG00000008405.11|CRY1|RBM15|RBM15	980	-	6.1042233	1.688698	-1.0	-1.0
chr12	108518924	108519029	ENSG00000198855.6|FICD|RBM15|RBM15	902	+	5.8569136	1.0076255	-1.0	-1.0
chr12	108560986	108561101	ENSG00000075856.11|SART3|RBM15|RBM15	910	-	3.8992467	1.0453887	-1.0	-1.0
chr12	108526138	108526348	ENSG00000075856.11|SART3|RBM15|RBM15	963	-	4.590174	1.4329242	-1.0	-1.0
chr12	108526393	108526548	ENSG00000075856.11|SART3|RBM15|RBM15	939	-	5.8760605	1.2129402	-1.0	-1.0
chr12	108648749	108648850	ENSG00000110880.10|CORO1C|RBM15|RBM15	904	-	2.6643143	1.0163264	-1.0	-1.0
chr12	108731428	108731568	ENSG00000110880.10|CORO1C|RBM15|RBM15	967	-	3.285583	1.4863304	-1.0	-1.0
chr12	109085796	109085981	ENSG00000135093.12|USP30|RBM15|RBM15	923	+	5.9660954	1.1154157	-1.0	-1.0
chr12	109092729	109092844	ENSG00000189046.10|ALKBH2|RBM15|RBM15	935	-	6.033862	1.1903081	-1.0	-1.0
chr12	109451690	109451805	ENSG00000110906.12|KCTD10|RBM15|RBM15	904	-	5.9483767	1.0172758	-1.0	-1.0
chr12	109556811	109556936	ENSG00000139428.11|MMAB|RBM15|RBM15	938	-	6.0962133	1.2083111	-1.0	-1.0
chr12	109596615	109596715	ENSG00000110921.13|MVK|RBM15|RBM15	907	+	3.8837981	1.0299544	-1.0	-1.0
chr12	110281510	110281915	ENSG00000174437.16|ATP2A2|RBM15|RBM15	922	+	2.3711848	1.1097809	-1.0	-1.0
chr12	110282023	110282288	ENSG00000174437.16|ATP2A2|RBM15|RBM15	954	+	4.591043	1.3400898	-1.0	-1.0
chr12	110340743	110340994	ENSG00000174437.16|ATP2A2|RBM15|RBM15	964	+	4.2584214	1.4385202	-1.0	-1.0
chr12	110327552	110328012	ENSG00000174437.16|ATP2A2|RBM15|RBM15	978	+	4.335813	1.6506342	-1.0	-1.0
chr12	110403576	110403730	ENSG00000196510.12|ANAPC7|RBM15|RBM15	967	-	4.063511	1.4768435	-1.0	-1.0
chr12	110403355	110403526	ENSG00000196510.12|ANAPC7|RBM15|RBM15	948	-	4.4887195	1.2811195	-1.0	-1.0
chr12	110403572	110403767	ENSG00000258210.1|AC144548.2|RBM15|RBM15	976	-	5.013567	1.6205031	-1.0	-1.0
chr12	110403357	110403572	ENSG00000258210.1|AC144548.2|RBM15|RBM15	946	-	4.5510993	1.2692678	-1.0	-1.0
chr12	110536789	110537084	ENSG00000196850.5|PPTC7|RBM15|RBM15	942	-	4.034908	1.240031	-1.0	-1.0
chr12	110722145	110722320	ENSG00000186298.11|PPP1CC|RBM15|RBM15	920	-	4.2859297	1.0957389	-1.0	-1.0
chr12	110730584	110730754	ENSG00000186298.11|PPP1CC|RBM15|RBM15	932	-	3.231809	1.1672502	-1.0	-1.0
chr12	110722400	110722580	ENSG00000186298.11|PPP1CC|RBM15|RBM15	954	-	5.2123055	1.3398075	-1.0	-1.0
chr12	111406067	111406167	ENSG00000111252.10|SH2B3|RBM15|RBM15	933	+	4.1649837	1.1742895	-1.0	-1.0
chr12	111599193	111599353	ENSG00000204842.14|ATXN2|RBM15|RBM15	954	-	4.344508	1.3364881	-1.0	-1.0
chr12	111842582	111842757	ENSG00000089022.13|MAPKAPK5|RBM15|RBM15	972	+	5.511231	1.5538291	-1.0	-1.0
chr12	112013039	112013139	ENSG00000198270.12|TMEM116|RBM15|RBM15	907	-	5.9336314	1.0322759	-1.0	-1.0
chr12	111931526	111931721	ENSG00000198270.12|TMEM116|RBM15|RBM15	969	-	6.3988004	1.5079834	-1.0	-1.0
chr12	112022374	112022474	ENSG00000089248.6|ERP29|RBM15|RBM15	900	+	3.861879	1.0020623	-1.0	-1.0
chr12	112022614	112022774	ENSG00000089248.6|ERP29|RBM15|RBM15	945	+	3.4045217	1.2559552	-1.0	-1.0
chr12	112043744	112043859	ENSG00000111300.9|NAA25|RBM15|RBM15	908	-	3.9111853	1.0365452	-1.0	-1.0
chr12	112152020	112152135	ENSG00000135148.11|TRAFD1|RBM15|RBM15	971	+	6.4175253	1.5397545	-1.0	-1.0
chr12	112140973	112141083	ENSG00000135148.11|TRAFD1|RBM15|RBM15	908	+	3.9022179	1.0361508	-1.0	-1.0
chr12	112226618	112226728	ENSG00000173064.12|HECTD4|RBM15|RBM15	919	-	3.975992	1.0926973	-1.0	-1.0
chr12	112185336	112185493	ENSG00000173064.12|HECTD4|RBM15|RBM15	931	-	3.851851	1.1580846	-1.0	-1.0
chr12	112185111	112185226	ENSG00000173064.12|HECTD4|RBM15|RBM15	906	-	5.9336314	1.0278369	-1.0	-1.0
chr12	112184251	112184446	ENSG00000173064.12|HECTD4|RBM15|RBM15	972	-	6.704916	1.554227	-1.0	-1.0
chr12	112409495	112409641	ENSG00000089009.15|RPL6|RBM15|RBM15	979	-	5.215674	1.6764908	-1.0	-1.0
chr12	113161892	113161992	ENSG00000123064.12|DDX54|RBM15|RBM15	910	-	5.9478464	1.0439969	-1.0	-1.0
chr12	115970648	115970770	ENSG00000123066.7|MED13L|RBM15|RBM15	956	-	5.5590825	1.3606181	-1.0	-1.0
chr12	116008856	116008956	ENSG00000123066.7|MED13L|RBM15|RBM15	914	-	3.3922362	1.0662402	-1.0	-1.0
chr12	116008671	116008846	ENSG00000123066.7|MED13L|RBM15|RBM15	934	-	6.010051	1.1788996	-1.0	-1.0
chr12	115997124	115997230	ENSG00000123066.7|MED13L|RBM15|RBM15	928	-	3.2093766	1.1425209	-1.0	-1.0
chr12	116007396	116007501	ENSG00000123066.7|MED13L|RBM15|RBM15	950	-	5.24264	1.3008245	-1.0	-1.0
chr12	115975490	115975680	ENSG00000123066.7|MED13L|RBM15|RBM15	936	-	4.5931478	1.1967396	-1.0	-1.0
chr12	116237502	116237692	ENSG00000123066.7|MED13L|RBM15|RBM15	930	-	4.205948	1.156337	-1.0	-1.0
chr12	115983116	115983216	ENSG00000123066.7|MED13L|RBM15|RBM15	900	-	5.858335	1.001586	-1.0	-1.0
chr12	115991029	115991889	ENSG00000123066.7|MED13L|RBM15|RBM15	972	-	4.984507	1.551694	-1.0	-1.0
chr12	115996475	115996681	ENSG00000123066.7|MED13L|RBM15|RBM15	949	-	2.9770672	1.2889397	-1.0	-1.0
chr12	117039002	117039197	ENSG00000088992.17|TESC|RBM15|RBM15	976	-	5.1968145	1.6272321	-1.0	-1.0
chr12	118159935	118160200	ENSG00000135090.13|TAOK3|RBM15|RBM15	967	-	5.946207	1.4777682	-1.0	-1.0
chr12	119667927	119668092	ENSG00000111725.10|PRKAB1|RBM15|RBM15	929	+	4.899889	1.1464095	-1.0	-1.0
chr12	119680342	119680592	ENSG00000111725.10|PRKAB1|RBM15|RBM15	976	+	3.8433785	1.6187999	-1.0	-1.0
chr12	119734173	119734353	ENSG00000122966.15|CIT|RBM15|RBM15	916	-	3.9607577	1.0768746	-1.0	-1.0
chr12	119776681	119776811	ENSG00000122966.15|CIT|RBM15|RBM15	920	-	4.048012	1.0993128	-1.0	-1.0
chr12	119822819	119822924	ENSG00000122966.15|CIT|RBM15|RBM15	921	-	3.682586	1.1048497	-1.0	-1.0
chr12	119783835	119783965	ENSG00000122966.15|CIT|RBM15|RBM15	941	-	6.039866	1.2311385	-1.0	-1.0
chr12	120117356	120117541	ENSG00000277283.1|AC004812.2|RBM15|RBM15	956	+	6.3098345	1.3605295	-1.0	-1.0
chr12	120117056	120117206	ENSG00000277283.1|AC004812.2|RBM15|RBM15	932	+	6.104645	1.1702068	-1.0	-1.0
chr12	120127437	120127537	ENSG00000089154.10|GCN1|RBM15|RBM15	903	-	3.2086122	1.0147042	-1.0	-1.0
chr12	120153232	120153342	ENSG00000089154.10|GCN1|RBM15|RBM15	905	-	5.918807	1.0243053	-1.0	-1.0
chr12	120127562	120127872	ENSG00000089154.10|GCN1|RBM15|RBM15	965	-	5.852233	1.4515096	-1.0	-1.0
chr12	120198552	120198657	ENSG00000089157.15|RPLP0|RBM15|RBM15	909	-	2.452666	1.0412843	-1.0	-1.0
chr12	120197993	120198093	ENSG00000089157.15|RPLP0|RBM15|RBM15	904	-	5.903791	1.0196222	-1.0	-1.0
chr12	120200937	120201042	ENSG00000089157.15|RPLP0|RBM15|RBM15	903	-	5.881063	1.0120666	-1.0	-1.0
chr12	120463949	120464154	ENSG00000111786.8|SRSF9|RBM15|RBM15	932	-	4.0930457	1.1678561	-1.0	-1.0
chr12	120498008	120498203	ENSG00000088986.10|DYNLL1|RBM15|RBM15	971	+	3.895868	1.5445384	-1.0	-1.0
chr12	120496090	120496230	ENSG00000088986.10|DYNLL1|RBM15|RBM15	935	+	6.046886	1.1882774	-1.0	-1.0
chr12	120496385	120496535	ENSG00000088986.10|DYNLL1|RBM15|RBM15	910	+	3.9828963	1.043897	-1.0	-1.0
chr12	120552563	120552688	ENSG00000022840.15|RNF10|RBM15|RBM15	910	+	4.2384048	1.0446533	-1.0	-1.0
chr12	120534350	120534460	ENSG00000022840.15|RNF10|RBM15|RBM15	958	+	3.5863261	1.3750573	-1.0	-1.0
chr12	120563296	120563623	ENSG00000022840.15|RNF10|RBM15|RBM15	936	+	3.5525303	1.1927282	-1.0	-1.0
chr12	120534605	120534715	ENSG00000022840.15|RNF10|RBM15|RBM15	911	+	3.9307966	1.0518101	-1.0	-1.0
chr12	120687143	120687278	ENSG00000110917.7|MLEC|RBM15|RBM15	913	+	3.1164584	1.0586467	-1.0	-1.0
chr12	120687373	120687531	ENSG00000110917.7|MLEC|RBM15|RBM15	964	+	5.68718	1.4404689	-1.0	-1.0
chr12	120904039	120904259	ENSG00000157837.15|SPPL3|RBM15|RBM15	975	-	4.914644	1.5976267	-1.0	-1.0
chr12	121352188	121352288	ENSG00000089053.12|ANAPC5|RBM15|RBM15	901	-	5.871807	1.0032327	-1.0	-1.0
chr12	121335551	121335723	ENSG00000089053.12|ANAPC5|RBM15|RBM15	949	-	3.1214356	1.29319	-1.0	-1.0
chr12	121309700	121309900	ENSG00000089053.12|ANAPC5|RBM15|RBM15	974	-	4.5451374	1.5901223	-1.0	-1.0
chr12	121308429	121308691	ENSG00000089053.12|ANAPC5|RBM15|RBM15	990	-	5.9735975	1.9836802	-1.0	-1.0
chr12	121641480	121641765	ENSG00000276045.2|ORAI1|RBM15|RBM15	919	+	5.959491	1.0896375	-1.0	-1.0
chr12	121799855	121799955	ENSG00000212694.8|LINC01089|RBM15|RBM15	945	-	4.218828	1.261357	-1.0	-1.0
chr12	121809617	121810322	ENSG00000139718.10|SETD1B|RBM15|RBM15	977	+	4.611425	1.630011	-1.0	-1.0
chr12	121810487	121810835	ENSG00000139718.10|SETD1B|RBM15|RBM15	971	+	3.9948714	1.5309929	-1.0	-1.0
chr12	121819608	121819708	ENSG00000139718.10|SETD1B|RBM15|RBM15	967	+	6.4228168	1.4851569	-1.0	-1.0
chr12	121823384	121823579	ENSG00000139718.10|SETD1B|RBM15|RBM15	949	+	6.2640505	1.2887155	-1.0	-1.0
chr12	121805834	121806105	ENSG00000139718.10|SETD1B|RBM15|RBM15	967	+	6.312999	1.4780225	-1.0	-1.0
chr12	121814365	121814795	ENSG00000139718.10|SETD1B|RBM15|RBM15	964	+	4.4959702	1.4458653	-1.0	-1.0
chr12	121814155	121814295	ENSG00000139718.10|SETD1B|RBM15|RBM15	948	+	5.8922834	1.2816366	-1.0	-1.0
chr12	121810337	121810472	ENSG00000139718.10|SETD1B|RBM15|RBM15	945	+	5.110322	1.2616225	-1.0	-1.0
chr12	121823749	121823899	ENSG00000139718.10|SETD1B|RBM15|RBM15	940	+	6.02305	1.2208594	-1.0	-1.0
chr12	121822544	121823284	ENSG00000139718.10|SETD1B|RBM15|RBM15	971	+	5.1115103	1.5409632	-1.0	-1.0
chr12	122064483	122064653	ENSG00000256546.1|AC156455.1|RBM15|RBM15	951	+	6.174591	1.3112153	-1.0	-1.0
chr12	122143590	122143730	ENSG00000175727.13|MLXIP|RBM15|RBM15	931	+	4.9001226	1.1612629	-1.0	-1.0
chr12	122133734	122133959	ENSG00000175727.13|MLXIP|RBM15|RBM15	936	+	3.6093163	1.1906958	-1.0	-1.0
chr12	122143160	122143335	ENSG00000175727.13|MLXIP|RBM15|RBM15	939	+	3.60803	1.2175754	-1.0	-1.0
chr12	122141690	122143155	ENSG00000175727.13|MLXIP|RBM15|RBM15	975	+	4.3769317	1.6098719	-1.0	-1.0
chr12	122079576	122079706	ENSG00000175727.13|MLXIP|RBM15|RBM15	934	+	5.9908576	1.1811609	-1.0	-1.0
chr12	122133404	122133589	ENSG00000175727.13|MLXIP|RBM15|RBM15	940	+	2.9429495	1.2248592	-1.0	-1.0
chr12	122143440	122143540	ENSG00000175727.13|MLXIP|RBM15|RBM15	902	+	3.847755	1.0074172	-1.0	-1.0
chr12	122079286	122079551	ENSG00000175727.13|MLXIP|RBM15|RBM15	968	+	6.42862	1.4944012	-1.0	-1.0
chr12	122078776	122078911	ENSG00000175727.13|MLXIP|RBM15|RBM15	936	+	3.2683525	1.1953545	-1.0	-1.0
chr12	122225941	122226071	ENSG00000184047.16|DIABLO|RBM15|RBM15	951	-	6.142086	1.3118753	-1.0	-1.0
chr12	122225616	122225741	ENSG00000184047.16|DIABLO|RBM15|RBM15	956	-	6.154367	1.3564996	-1.0	-1.0
chr12	122225942	122226067	ENSG00000256861.1|AC048338.1|RBM15|RBM15	957	-	6.1866183	1.3678037	-1.0	-1.0
chr12	122225617	122225742	ENSG00000256861.1|AC048338.1|RBM15|RBM15	956	-	6.151723	1.3539575	-1.0	-1.0
chr12	122377783	122377893	ENSG00000130779.19|CLIP1|RBM15|RBM15	920	-	4.6302395	1.0946472	-1.0	-1.0
chr12	122473449	122474109	ENSG00000033030.13|ZCCHC8|RBM15|RBM15	969	-	5.0096703	1.5126541	-1.0	-1.0
chr12	122474159	122474275	ENSG00000033030.13|ZCCHC8|RBM15|RBM15	964	-	4.619594	1.4487363	-1.0	-1.0
chr12	122500754	122500949	ENSG00000033030.13|ZCCHC8|RBM15|RBM15	958	-	4.069012	1.3768743	-1.0	-1.0
chr12	122515027	122515162	ENSG00000111011.17|RSRC2|RBM15|RBM15	928	-	3.1283066	1.1425365	-1.0	-1.0
chr12	122592852	122593047	ENSG00000184445.11|KNTC1|RBM15|RBM15	985	+	6.0562267	1.829086	-1.0	-1.0
chr12	122602972	122603172	ENSG00000184445.11|KNTC1|RBM15|RBM15	988	+	4.452714	1.9354023	-1.0	-1.0
chr12	122597672	122597772	ENSG00000184445.11|KNTC1|RBM15|RBM15	928	+	4.0408134	1.1440055	-1.0	-1.0
chr12	122867277	122867407	ENSG00000139722.6|VPS37B|RBM15|RBM15	953	-	6.1837916	1.326655	-1.0	-1.0
chr12	122866347	122866542	ENSG00000139722.6|VPS37B|RBM15|RBM15	976	-	6.3489723	1.6126322	-1.0	-1.0
chr12	122978782	122978947	ENSG00000256028.2|AC026362.1|RBM15|RBM15	936	+	4.778393	1.190951	-1.0	-1.0
chr12	122979102	122979267	ENSG00000256028.2|AC026362.1|RBM15|RBM15	966	+	5.575205	1.47387	-1.0	-1.0
chr12	122979302	122979447	ENSG00000256028.2|AC026362.1|RBM15|RBM15	949	+	6.194748	1.2942803	-1.0	-1.0
chr12	122978385	122978569	ENSG00000256028.2|AC026362.1|RBM15|RBM15	955	+	4.214054	1.3483806	-1.0	-1.0
chr12	122978782	122978947	ENSG00000111325.16|OGFOD2|RBM15|RBM15	936	+	4.778393	1.1910765	-1.0	-1.0
chr12	122978389	122978564	ENSG00000111325.16|OGFOD2|RBM15|RBM15	958	+	4.2709527	1.3755538	-1.0	-1.0
chr12	122979102	122979267	ENSG00000111325.16|OGFOD2|RBM15|RBM15	966	+	5.575205	1.4734967	-1.0	-1.0
chr12	122979302	122979447	ENSG00000111325.16|OGFOD2|RBM15|RBM15	949	+	6.194748	1.2947056	-1.0	-1.0
chr12	123202623	123202808	ENSG00000051825.14|MPHOSPH9|RBM15|RBM15	954	-	3.9101274	1.3327378	-1.0	-1.0
chr12	123202828	123202998	ENSG00000051825.14|MPHOSPH9|RBM15|RBM15	925	-	3.1655426	1.1241025	-1.0	-1.0
chr12	123253799	123253924	ENSG00000130921.7|C12orf65|RBM15|RBM15	906	+	5.902702	1.0264944	-1.0	-1.0
chr12	123253964	123254434	ENSG00000130921.7|C12orf65|RBM15|RBM15	956	+	5.432694	1.3541076	-1.0	-1.0
chr12	123233535	123233725	ENSG00000130921.7|C12orf65|RBM15|RBM15	970	+	6.45082	1.5195159	-1.0	-1.0
chr12	123253669	123253794	ENSG00000130921.7|C12orf65|RBM15|RBM15	942	+	6.0695496	1.2337453	-1.0	-1.0
chr12	123345342	123345442	ENSG00000139697.13|SBNO1|RBM15|RBM15	969	-	6.4125	1.5063792	-1.0	-1.0
chr12	123388566	123388666	ENSG00000183955.12|KMT5A|RBM15|RBM15	917	+	6.004208	1.0807629	-1.0	-1.0
chr12	123394945	123395046	ENSG00000183955.12|KMT5A|RBM15|RBM15	945	+	6.045924	1.2626667	-1.0	-1.0
chr12	123404968	123405074	ENSG00000183955.12|KMT5A|RBM15|RBM15	944	+	6.077879	1.253246	-1.0	-1.0
chr12	123384208	123384313	ENSG00000183955.12|KMT5A|RBM15|RBM15	912	+	2.8028202	1.056418	-1.0	-1.0
chr12	123384052	123384208	ENSG00000183955.12|KMT5A|RBM15|RBM15	985	+	4.78451	1.8156748	-1.0	-1.0
chr12	123465682	123465787	ENSG00000184209.14|SNRNP35|RBM15|RBM15	905	+	5.895708	1.0203426	-1.0	-1.0
chr12	123532920	123533110	ENSG00000188026.12|RILPL1|RBM15|RBM15	966	-	5.326086	1.4645025	-1.0	-1.0
chr12	123533268	123533568	ENSG00000188026.12|RILPL1|RBM15|RBM15	927	-	6.014832	1.1341273	-1.0	-1.0
chr12	123584650	123584815	ENSG00000086598.10|TMED2|RBM15|RBM15	908	+	2.4829679	1.0345399	-1.0	-1.0
chr12	123596609	123596759	ENSG00000086598.10|TMED2|RBM15|RBM15	960	+	4.6228004	1.3976034	-1.0	-1.0
chr12	123619963	123620168	ENSG00000111364.15|DDX55|RBM15|RBM15	970	+	5.2263117	1.520537	-1.0	-1.0
chr12	123619431	123619611	ENSG00000111364.15|DDX55|RBM15|RBM15	947	+	3.9710844	1.274059	-1.0	-1.0
chr12	123621685	123621850	ENSG00000111361.12|EIF2B1|RBM15|RBM15	962	-	6.2929387	1.4226184	-1.0	-1.0
chr12	123737123	123737278	ENSG00000185344.13|ATP6V0A2|RBM15|RBM15	949	+	5.4750614	1.2944906	-1.0	-1.0
chr12	123751115	123751229	ENSG00000185344.13|ATP6V0A2|RBM15|RBM15	904	+	5.930055	1.0170833	-1.0	-1.0
chr12	124344626	124344776	ENSG00000196498.13|NCOR2|RBM15|RBM15	943	-	6.082625	1.2453779	-1.0	-1.0
chr12	124336242	124336387	ENSG00000196498.13|NCOR2|RBM15|RBM15	948	-	6.128155	1.2841322	-1.0	-1.0
chr12	124400560	124400670	ENSG00000196498.13|NCOR2|RBM15|RBM15	944	-	6.0901246	1.2540679	-1.0	-1.0
chr12	124336752	124336852	ENSG00000196498.13|NCOR2|RBM15|RBM15	906	-	3.8719282	1.0264292	-1.0	-1.0
chr12	124784332	124784577	ENSG00000073060.15|SCARB1|RBM15|RBM15	929	-	2.7708876	1.1468996	-1.0	-1.0
chr12	124787405	124787457	ENSG00000073060.15|SCARB1|RBM15|RBM15	990	-	4.1181507	1.9915485	-1.0	-1.0
chr12	124777790	124778495	ENSG00000073060.15|SCARB1|RBM15|RBM15	962	-	4.471021	1.4235848	-1.0	-1.0
chr12	124912503	124912848	ENSG00000150991.14|UBC|RBM15|RBM15	933	-	2.7048392	1.1723332	-1.0	-1.0
chr12	124912943	124914723	ENSG00000150991.14|UBC|RBM15|RBM15	975	-	3.2277281	1.6091934	-1.0	-1.0
chr12	124911603	124911948	ENSG00000150991.14|UBC|RBM15|RBM15	996	-	4.448067	2.3756456	-1.0	-1.0
chr12	130827192	130827267	ENSG00000111450.13|STX2|RBM15|RBM15	907	-	5.903791	1.0299076	-1.0	-1.0
chr12	130804258	130804538	ENSG00000111450.13|STX2|RBM15|RBM15	969	-	3.1814034	1.5041106	-1.0	-1.0
chr12	131711510	131711705	ENSG00000061936.9|SFSWAP|RBM15|RBM15	932	+	3.3472934	1.1667527	-1.0	-1.0
chr12	131711755	131711930	ENSG00000061936.9|SFSWAP|RBM15|RBM15	940	+	4.5993986	1.2186652	-1.0	-1.0
chr12	131711080	131711460	ENSG00000061936.9|SFSWAP|RBM15|RBM15	981	+	4.1772733	1.7182119	-1.0	-1.0
chr12	131844291	131844671	ENSG00000198598.6|MMP17|RBM15|RBM15	971	+	5.582123	1.5403291	-1.0	-1.0
chr12	131844726	131844869	ENSG00000198598.6|MMP17|RBM15|RBM15	932	+	4.0805616	1.169476	-1.0	-1.0
chr12	131921535	131921695	ENSG00000177169.9|ULK1|RBM15|RBM15	914	+	4.144088	1.0662628	-1.0	-1.0
chr12	131911815	131911930	ENSG00000177169.9|ULK1|RBM15|RBM15	903	+	5.900277	1.0135072	-1.0	-1.0
chr12	131921305	131921465	ENSG00000177169.9|ULK1|RBM15|RBM15	917	+	4.1657715	1.0814484	-1.0	-1.0
chr12	131894650	131894825	ENSG00000177169.9|ULK1|RBM15|RBM15	938	+	3.806218	1.209697	-1.0	-1.0
chr12	131942088	131942263	ENSG00000177192.13|PUS1|RBM15|RBM15	948	+	6.238826	1.2826271	-1.0	-1.0
chr12	131929664	131929789	ENSG00000177192.13|PUS1|RBM15|RBM15	944	+	5.2092977	1.2513046	-1.0	-1.0
chr12	131941251	131941846	ENSG00000177192.13|PUS1|RBM15|RBM15	968	+	5.784699	1.4988307	-1.0	-1.0
chr12	132024001	132024141	ENSG00000183495.13|EP400|RBM15|RBM15	965	+	6.4043145	1.4617466	-1.0	-1.0
chr12	132006176	132006302	ENSG00000183495.13|EP400|RBM15|RBM15	961	+	5.7601275	1.4077169	-1.0	-1.0
chr12	131982182	131982377	ENSG00000183495.13|EP400|RBM15|RBM15	977	+	3.91638	1.6397569	-1.0	-1.0
chr12	131961804	131961934	ENSG00000183495.13|EP400|RBM15|RBM15	914	+	4.0915728	1.0675403	-1.0	-1.0
chr12	132084282	132084397	ENSG00000185684.13|EP400NL|RBM15|RBM15	944	+	3.5765734	1.2553747	-1.0	-1.0
chr12	132084919	132085309	ENSG00000185684.13|EP400NL|RBM15|RBM15	950	+	5.501917	1.3049605	-1.0	-1.0
chr12	132126375	132126520	ENSG00000185684.13|EP400NL|RBM15|RBM15	922	+	4.3846745	1.1070024	-1.0	-1.0
chr12	132581126	132581226	ENSG00000112787.12|FBRSL1|RBM15|RBM15	902	+	5.8891587	1.0094954	-1.0	-1.0
chr12	132667265	132667445	ENSG00000177084.16|POLE|RBM15|RBM15	945	-	6.07251	1.2574127	-1.0	-1.0
chr12	132625682	132625837	ENSG00000177084.16|POLE|RBM15|RBM15	918	-	5.9593873	1.0837618	-1.0	-1.0
chr12	132672402	132672543	ENSG00000177084.16|POLE|RBM15|RBM15	954	-	3.8018405	1.337802	-1.0	-1.0
chr12	132625951	132626056	ENSG00000177084.16|POLE|RBM15|RBM15	951	-	6.1180215	1.3119569	-1.0	-1.0
chr12	132675412	132675607	ENSG00000177084.16|POLE|RBM15|RBM15	959	-	4.323265	1.3892854	-1.0	-1.0
chr12	132676137	132676252	ENSG00000177084.16|POLE|RBM15|RBM15	940	-	4.1787996	1.2226365	-1.0	-1.0
chr12	132642231	132642356	ENSG00000177084.16|POLE|RBM15|RBM15	934	-	3.872234	1.1792285	-1.0	-1.0
chr12	132626151	132626256	ENSG00000177084.16|POLE|RBM15|RBM15	904	-	5.926403	1.0171533	-1.0	-1.0
chr12	132634114	132634329	ENSG00000177084.16|POLE|RBM15|RBM15	977	-	5.7779408	1.6476212	-1.0	-1.0
chr12	132672543	132672738	ENSG00000177084.16|POLE|RBM15|RBM15	989	-	4.3837404	1.9395893	-1.0	-1.0
chr12	132660744	132660913	ENSG00000177084.16|POLE|RBM15|RBM15	957	-	6.0960293	1.3631682	-1.0	-1.0
chr12	132676550	132676653	ENSG00000177084.16|POLE|RBM15|RBM15	915	-	3.1709406	1.0708536	-1.0	-1.0
chr12	132681092	132681279	ENSG00000177084.16|POLE|RBM15|RBM15	945	-	3.256809	1.2574021	-1.0	-1.0
chr12	132624512	132624797	ENSG00000177084.16|POLE|RBM15|RBM15	951	-	5.817361	1.3078368	-1.0	-1.0
chr12	132720792	132720957	ENSG00000247077.6|PGAM5|RBM15|RBM15	923	+	5.988265	1.1150761	-1.0	-1.0
chr12	132730038	132730178	ENSG00000176915.14|ANKLE2|RBM15|RBM15	921	-	3.7162728	1.1049098	-1.0	-1.0
chr12	132731238	132731393	ENSG00000176915.14|ANKLE2|RBM15|RBM15	933	-	5.169592	1.1730045	-1.0	-1.0
chr12	132750747	132750867	ENSG00000176915.14|ANKLE2|RBM15|RBM15	950	-	6.090665	1.305007	-1.0	-1.0
chr12	132754744	132755084	ENSG00000176915.14|ANKLE2|RBM15|RBM15	958	-	3.8558104	1.3785009	-1.0	-1.0
chr12	132730248	132730353	ENSG00000176915.14|ANKLE2|RBM15|RBM15	952	-	6.1372485	1.3207151	-1.0	-1.0
chr12	132730893	132731103	ENSG00000176915.14|ANKLE2|RBM15|RBM15	966	-	6.3451514	1.4734802	-1.0	-1.0
chr12	132808130	132808285	ENSG00000090615.14|GOLGA3|RBM15|RBM15	958	-	5.1079245	1.3791268	-1.0	-1.0
chr12	132822070	132822265	ENSG00000090615.14|GOLGA3|RBM15|RBM15	968	-	3.6448555	1.4986264	-1.0	-1.0
chr12	132786413	132786538	ENSG00000090615.14|GOLGA3|RBM15|RBM15	914	-	2.571752	1.06451	-1.0	-1.0
chr12	132782493	132782643	ENSG00000090615.14|GOLGA3|RBM15|RBM15	937	-	6.0493298	1.2026325	-1.0	-1.0
chr12	132796056	132796220	ENSG00000090615.14|GOLGA3|RBM15|RBM15	966	-	3.2545373	1.4634995	-1.0	-1.0
chr12	132783907	132784287	ENSG00000090615.14|GOLGA3|RBM15|RBM15	975	-	3.6298776	1.5955468	-1.0	-1.0
chr12	132773023	132773133	ENSG00000090615.14|GOLGA3|RBM15|RBM15	904	-	4.8785	1.0196059	-1.0	-1.0
chr12	132807890	132808095	ENSG00000090615.14|GOLGA3|RBM15|RBM15	954	-	5.156748	1.3373593	-1.0	-1.0
chr12	132808320	132808520	ENSG00000090615.14|GOLGA3|RBM15|RBM15	971	-	4.088697	1.5329038	-1.0	-1.0
chr12	132783308	132783433	ENSG00000090615.14|GOLGA3|RBM15|RBM15	930	-	5.9993916	1.1543097	-1.0	-1.0
chr13	19633680	19633915	ENSG00000196199.13|MPHOSPH8|RBM15|RBM15	945	+	5.716464	1.2634306	-1.0	-1.0
chr13	19646882	19646982	ENSG00000196199.13|MPHOSPH8|RBM15|RBM15	956	+	6.1869	1.3578855	-1.0	-1.0
chr13	19647331	19647436	ENSG00000196199.13|MPHOSPH8|RBM15|RBM15	904	+	5.887889	1.0185575	-1.0	-1.0
chr13	19782810	19783005	ENSG00000121390.18|PSPC1|RBM15|RBM15	975	-	6.603801	1.6049662	-1.0	-1.0
chr13	19782450	19782785	ENSG00000121390.18|PSPC1|RBM15|RBM15	973	-	4.703245	1.5720683	-1.0	-1.0
chr13	19782138	19782273	ENSG00000121390.18|PSPC1|RBM15|RBM15	934	-	6.008379	1.1787469	-1.0	-1.0
chr13	19772241	19772543	ENSG00000121390.18|PSPC1|RBM15|RBM15	996	-	5.7533526	2.4180796	-1.0	-1.0
chr13	20003024	20003135	ENSG00000121741.16|ZMYM2|RBM15|RBM15	933	+	4.5411263	1.1764822	-1.0	-1.0
chr13	21168182	21168347	ENSG00000165480.15|SKA3|RBM15|RBM15	945	-	4.9167333	1.2557715	-1.0	-1.0
chr13	23945944	23946134	ENSG00000196593.9|ANKRD20A19P|RBM15|RBM15	944	-	6.0766397	1.2549796	-1.0	-1.0
chr13	24434654	24434774	ENSG00000102699.5|PARP4|RBM15|RBM15	906	-	5.9032307	1.0259646	-1.0	-1.0
chr13	24905415	24905610	ENSG00000151849.14|CENPJ|RBM15|RBM15	933	-	6.047763	1.1751533	-1.0	-1.0
chr13	25301533	25301843	ENSG00000139496.15|NUP58|RBM15|RBM15	974	+	5.5053663	1.5826571	-1.0	-1.0
chr13	27622935	27623070	ENSG00000186184.16|POLR1D|RBM15|RBM15	912	+	3.5949304	1.053774	-1.0	-1.0
chr13	27621826	27621946	ENSG00000186184.16|POLR1D|RBM15|RBM15	919	+	5.9663506	1.0937123	-1.0	-1.0
chr13	28138730	28138925	ENSG00000152520.13|PAN3|RBM15|RBM15	951	+	4.4216	1.3142011	-1.0	-1.0
chr13	29535988	29536183	ENSG00000139514.12|SLC7A1|RBM15|RBM15	946	-	5.0833693	1.2705843	-1.0	-1.0
chr13	30631274	30631374	ENSG00000132952.11|USPL1|RBM15|RBM15	901	+	5.871807	1.0031857	-1.0	-1.0
chr13	30617882	30618052	ENSG00000132952.11|USPL1|RBM15|RBM15	956	+	6.1927247	1.3517212	-1.0	-1.0
chr13	36335525	36335625	ENSG00000133104.12|SPART|RBM15|RBM15	901	-	3.8254538	1.0022315	-1.0	-1.0
chr13	36335040	36335315	ENSG00000133104.12|SPART|RBM15|RBM15	964	-	6.230622	1.4403646	-1.0	-1.0
chr13	36335655	36335832	ENSG00000133104.12|SPART|RBM15|RBM15	948	-	4.172859	1.2862823	-1.0	-1.0
chr13	37004438	37004561	ENSG00000120699.12|EXOSC8|RBM15|RBM15	907	+	5.9243712	1.0297871	-1.0	-1.0
chr13	37006974	37007071	ENSG00000120699.12|EXOSC8|RBM15|RBM15	958	+	6.1989307	1.3755264	-1.0	-1.0
chr13	39012102	39012217	ENSG00000120685.19|PROSER1|RBM15|RBM15	932	-	3.7425585	1.1684257	-1.0	-1.0
chr13	40943026	40943126	ENSG00000120690.15|ELF1|RBM15|RBM15	904	-	3.8952837	1.0198729	-1.0	-1.0
chr13	40981987	40982172	ENSG00000120690.15|ELF1|RBM15|RBM15	905	-	5.903428	1.0223062	-1.0	-1.0
chr13	40933787	40933887	ENSG00000120690.15|ELF1|RBM15|RBM15	910	-	5.9478464	1.0474142	-1.0	-1.0
chr13	40933577	40933747	ENSG00000120690.15|ELF1|RBM15|RBM15	913	-	3.9245656	1.0598239	-1.0	-1.0
chr13	40941050	40941170	ENSG00000120690.15|ELF1|RBM15|RBM15	907	-	5.9131107	1.0315381	-1.0	-1.0
chr13	42299547	42299672	ENSG00000023516.8|AKAP11|RBM15|RBM15	946	+	4.833589	1.269991	-1.0	-1.0
chr13	42302447	42302622	ENSG00000023516.8|AKAP11|RBM15|RBM15	954	+	5.3581505	1.3380233	-1.0	-1.0
chr13	44434652	44434827	ENSG00000102804.14|TSC22D1|RBM15|RBM15	952	-	6.1682906	1.3182626	-1.0	-1.0
chr13	45969147	45969247	ENSG00000123200.16|ZC3H13|RBM15|RBM15	904	-	5.9336314	1.0198568	-1.0	-1.0
chr13	45969282	45969502	ENSG00000123200.16|ZC3H13|RBM15|RBM15	938	-	6.052527	1.2055176	-1.0	-1.0
chr13	46003138	46003238	ENSG00000123200.16|ZC3H13|RBM15|RBM15	902	-	5.8891587	1.0084093	-1.0	-1.0
chr13	46127609	46127723	ENSG00000136167.13|LCP1|RBM15|RBM15	905	-	3.891429	1.0228331	-1.0	-1.0
chr13	46553247	46553402	ENSG00000136141.14|LRCH1|RBM15|RBM15	949	+	6.1719556	1.2911758	-1.0	-1.0
chr13	49997038	49997258	ENSG00000204977.9|TRIM13|RBM15|RBM15	918	+	5.388127	1.0865442	-1.0	-1.0
chr13	50011934	50012464	ENSG00000204977.9|TRIM13|RBM15|RBM15	980	+	6.650321	1.6951215	-1.0	-1.0
chr13	50012479	50012594	ENSG00000204977.9|TRIM13|RBM15|RBM15	936	+	4.134944	1.195711	-1.0	-1.0
chr13	50012734	50012934	ENSG00000204977.9|TRIM13|RBM15|RBM15	931	+	6.0030437	1.1603743	-1.0	-1.0
chr13	50081673	50081822	ENSG00000231607.10|DLEU2|RBM15|RBM15	936	-	6.040307	1.1966501	-1.0	-1.0
chr13	51452549	51452664	ENSG00000102786.14|INTS6|RBM15|RBM15	951	-	6.164065	1.3130797	-1.0	-1.0
chr13	51974709	51975168	ENSG00000123191.14|ATP7B|RBM15|RBM15	940	-	6.0719643	1.2186584	-1.0	-1.0
chr13	52030343	52030468	ENSG00000253797.2|UTP14C|RBM15|RBM15	923	+	4.4507585	1.1128986	-1.0	-1.0
chr13	52194224	52194419	ENSG00000217576.7|AL158066.1|RBM15|RBM15	964	-	5.898247	1.4402764	-1.0	-1.0
chr13	52194226	52194421	ENSG00000243406.6|MRPS31P5|RBM15|RBM15	963	-	5.8919206	1.4372303	-1.0	-1.0
chr13	52461817	52461917	ENSG00000136108.14|CKAP2|RBM15|RBM15	948	+	6.1115923	1.2823752	-1.0	-1.0
chr13	52473889	52474004	ENSG00000136108.14|CKAP2|RBM15|RBM15	928	+	4.0510597	1.1444304	-1.0	-1.0
chr13	60163696	60163891	ENSG00000139734.17|DIAPH3|RBM15|RBM15	920	-	3.276054	1.0989676	-1.0	-1.0
chr13	64075321	64075511	ENSG00000227674.1|LINC00355|RBM15|RBM15	951	-	4.499931	1.3083502	-1.0	-1.0
chr13	72781784	72781949	ENSG00000083520.14|DIS3|RBM15|RBM15	932	-	4.0170493	1.1691884	-1.0	-1.0
chr13	75481269	75481389	ENSG00000136111.12|TBC1D4|RBM15|RBM15	970	-	6.428018	1.5195642	-1.0	-1.0
chr13	77021577	77021807	ENSG00000005812.10|FBXL3|RBM15|RBM15	982	-	6.4031324	1.7402662	-1.0	-1.0
chr13	80340666	80340776	ENSG00000136158.11|SPRY2|RBM15|RBM15	955	-	6.1948633	1.3454862	-1.0	-1.0
chr13	91350152	91350292	ENSG00000215417.12|MIR17HG|RBM15|RBM15	909	+	3.2002778	1.0398055	-1.0	-1.0
chr13	95206576	95206766	ENSG00000125257.13|ABCC4|RBM15|RBM15	972	-	4.4588842	1.5539547	-1.0	-1.0
chr13	95209433	95209543	ENSG00000125257.13|ABCC4|RBM15|RBM15	909	-	5.9475555	1.0387635	-1.0	-1.0
chr13	97276266	97276409	ENSG00000139793.18|MBNL2|RBM15|RBM15	935	+	3.4557688	1.1838734	-1.0	-1.0
chr13	97343045	97343165	ENSG00000139793.18|MBNL2|RBM15|RBM15	942	+	4.032247	1.2373555	-1.0	-1.0
chr13	97222340	97222531	ENSG00000139793.18|MBNL2|RBM15|RBM15	928	+	3.4001822	1.1421369	-1.0	-1.0
chr13	98466425	98466561	ENSG00000102572.14|STK24|RBM15|RBM15	951	-	4.927921	1.3062427	-1.0	-1.0
chr13	102597002	102597172	ENSG00000134900.11|TPP2|RBM15|RBM15	919	+	3.8558712	1.0940417	-1.0	-1.0
chr13	102875506	102875701	ENSG00000270181.2|BIVM-ERCC5|RBM15|RBM15	954	+	6.133273	1.3354062	-1.0	-1.0
chr13	102875506	102875701	ENSG00000134899.18|ERCC5|RBM15|RBM15	954	+	6.133273	1.3352104	-1.0	-1.0
chr13	106559045	106559230	ENSG00000134884.13|ARGLU1|RBM15|RBM15	927	-	2.015901	1.1368337	-1.0	-1.0
chr13	106567832	106568164	ENSG00000134884.13|ARGLU1|RBM15|RBM15	993	-	5.540836	2.1770005	-1.0	-1.0
chr13	106559245	106559431	ENSG00000134884.13|ARGLU1|RBM15|RBM15	927	-	2.6691604	1.1343414	-1.0	-1.0
chr13	106559431	106559657	ENSG00000134884.13|ARGLU1|RBM15|RBM15	977	-	2.7296448	1.6364834	-1.0	-1.0
chr13	107865986	107866181	ENSG00000204442.3|FAM155A|RBM15|RBM15	981	-	5.3293853	1.7254658	-1.0	-1.0
chr13	107865821	107865981	ENSG00000204442.3|FAM155A|RBM15|RBM15	916	-	3.6173625	1.0773258	-1.0	-1.0
chr13	107866386	107866521	ENSG00000204442.3|FAM155A|RBM15|RBM15	925	-	4.3187227	1.1221527	-1.0	-1.0
chr13	109782766	109782951	ENSG00000185950.8|IRS2|RBM15|RBM15	953	-	6.1839876	1.3277397	-1.0	-1.0
chr13	109782316	109782531	ENSG00000185950.8|IRS2|RBM15|RBM15	986	-	6.9654846	1.8665285	-1.0	-1.0
chr13	109783186	109783306	ENSG00000185950.8|IRS2|RBM15|RBM15	904	-	5.903791	1.0164473	-1.0	-1.0
chr13	110638476	110638616	ENSG00000213995.11|NAXD|RBM15|RBM15	957	+	5.9630733	1.3627898	-1.0	-1.0
chr13	110892746	110893263	ENSG00000088448.14|ANKRD10|RBM15|RBM15	991	-	3.5384445	2.0353422	-1.0	-1.0
chr13	110914914	110915064	ENSG00000088448.14|ANKRD10|RBM15|RBM15	978	-	6.245672	1.664389	-1.0	-1.0
chr13	110910617	110910770	ENSG00000088448.14|ANKRD10|RBM15|RBM15	980	-	4.154634	1.6884367	-1.0	-1.0
chr13	110914512	110914612	ENSG00000088448.14|ANKRD10|RBM15|RBM15	902	-	5.8891587	1.0074086	-1.0	-1.0
chr13	110977293	110977583	ENSG00000225760.2|LINC00431|RBM15|RBM15	975	+	6.5275087	1.6035213	-1.0	-1.0
chr13	110990209	110990364	ENSG00000225760.2|LINC00431|RBM15|RBM15	929	+	5.9740825	1.1461141	-1.0	-1.0
chr13	112882096	112882966	ENSG00000068650.18|ATP11A|RBM15|RBM15	964	+	5.7493267	1.4460316	-1.0	-1.0
chr13	112707352	112707547	ENSG00000068650.18|ATP11A|RBM15|RBM15	964	+	6.343075	1.4419897	-1.0	-1.0
chr13	112881776	112881956	ENSG00000068650.18|ATP11A|RBM15|RBM15	951	+	6.152431	1.3054892	-1.0	-1.0
chr13	113230011	113230111	ENSG00000139842.14|CUL4A|RBM15|RBM15	912	+	6.0049195	1.0535895	-1.0	-1.0
chr13	113229681	113229956	ENSG00000139842.14|CUL4A|RBM15|RBM15	984	+	6.3929586	1.8083137	-1.0	-1.0
chr13	113495606	113495731	ENSG00000150403.17|TMCO3|RBM15|RBM15	922	+	3.8470664	1.1101842	-1.0	-1.0
chr13	113495816	113495951	ENSG00000150403.17|TMCO3|RBM15|RBM15	950	+	3.6316173	1.30132	-1.0	-1.0
chr13	114272363	114272553	ENSG00000130177.14|CDC16|RBM15|RBM15	939	+	5.3317027	1.2137333	-1.0	-1.0
chr13	114325217	114325397	ENSG00000198824.5|CHAMP1|RBM15|RBM15	929	+	6.0137434	1.146446	-1.0	-1.0
chr13	114324342	114324507	ENSG00000198824.5|CHAMP1|RBM15|RBM15	965	+	6.3022504	1.4596461	-1.0	-1.0
chr13	114323872	114323982	ENSG00000198824.5|CHAMP1|RBM15|RBM15	906	+	5.918476	1.0282121	-1.0	-1.0
chr13	114324787	114324997	ENSG00000198824.5|CHAMP1|RBM15|RBM15	944	+	6.0723376	1.2504117	-1.0	-1.0
chr13	114324612	114324752	ENSG00000198824.5|CHAMP1|RBM15|RBM15	930	+	4.5558486	1.152375	-1.0	-1.0
chr13	114325822	114325982	ENSG00000198824.5|CHAMP1|RBM15|RBM15	955	+	6.1307316	1.3486289	-1.0	-1.0
chr13	114324167	114324317	ENSG00000198824.5|CHAMP1|RBM15|RBM15	906	+	5.913337	1.0281885	-1.0	-1.0
chr13	114325397	114325592	ENSG00000198824.5|CHAMP1|RBM15|RBM15	950	+	6.14061	1.3009198	-1.0	-1.0
chr14	20313697	20313801	ENSG00000100814.17|CCNB1IP1|RBM15|RBM15	918	-	3.985105	1.0880985	-1.0	-1.0
chr14	20343417	20343517	ENSG00000259001.3|AL355075.4|RBM15|RBM15	968	-	6.357579	1.4927098	-1.0	-1.0
chr14	20452028	20452138	ENSG00000092094.10|OSGEP|RBM15|RBM15	904	-	5.918807	1.0199416	-1.0	-1.0
chr14	20454623	20454818	ENSG00000092094.10|OSGEP|RBM15|RBM15	965	-	5.521325	1.4607522	-1.0	-1.0
chr14	20801972	20802093	ENSG00000129538.13|RNASE1|RBM15|RBM15	943	-	6.066947	1.2468396	-1.0	-1.0
chr14	20996556	20996666	ENSG00000165792.17|METTL17|RBM15|RBM15	907	+	3.9170396	1.0292051	-1.0	-1.0
chr14	20990354	20990464	ENSG00000165792.17|METTL17|RBM15|RBM15	927	+	6.003608	1.1367359	-1.0	-1.0
chr14	20996711	20996946	ENSG00000165792.17|METTL17|RBM15|RBM15	970	+	6.4362946	1.5201439	-1.0	-1.0
chr14	21093019	21093174	ENSG00000165804.15|ZNF219|RBM15|RBM15	931	-	6.0412183	1.1597017	-1.0	-1.0
chr14	21211325	21211510	ENSG00000092199.17|HNRNPC|RBM15|RBM15	923	-	3.0030632	1.1114787	-1.0	-1.0
chr14	21233972	21234167	ENSG00000092199.17|HNRNPC|RBM15|RBM15	954	-	3.1636133	1.3358312	-1.0	-1.0
chr14	21269297	21269494	ENSG00000092199.17|HNRNPC|RBM15|RBM15	1000	-	5.465533	6.3757052	-1.0	-1.0
chr14	21385848	21386038	ENSG00000100888.12|CHD8|RBM15|RBM15	968	-	6.279124	1.4944116	-1.0	-1.0
chr14	21386043	21386228	ENSG00000100888.12|CHD8|RBM15|RBM15	965	-	6.077261	1.4607	-1.0	-1.0
chr14	21393960	21394175	ENSG00000100888.12|CHD8|RBM15|RBM15	973	-	6.4428763	1.5667048	-1.0	-1.0
chr14	21492772	21492982	ENSG00000092203.13|TOX4|RBM15|RBM15	938	+	4.8592873	1.207599	-1.0	-1.0
chr14	21510737	21510922	ENSG00000165819.11|METTL3|RBM15|RBM15	918	-	5.484728	1.0887216	-1.0	-1.0
chr14	22834171	22834296	ENSG00000172590.18|MRPL52|RBM15|RBM15	905	+	3.866181	1.0238101	-1.0	-1.0
chr14	22875789	22876054	ENSG00000197324.8|LRP10|RBM15|RBM15	938	+	4.697056	1.2097056	-1.0	-1.0
chr14	22919033	22919184	ENSG00000100461.17|RBM23|RBM15|RBM15	957	-	4.7007933	1.3687011	-1.0	-1.0
chr14	22901530	22901630	ENSG00000100461.17|RBM23|RBM15|RBM15	905	-	5.887889	1.0203197	-1.0	-1.0
chr14	23034510	23034705	ENSG00000100804.18|PSMB5|RBM15|RBM15	983	-	6.3208923	1.7730314	-1.0	-1.0
chr14	23034800	23034925	ENSG00000100804.18|PSMB5|RBM15|RBM15	928	-	5.022398	1.1451983	-1.0	-1.0
chr14	23033442	23033674	ENSG00000100804.18|PSMB5|RBM15|RBM15	968	-	5.765584	1.4995247	-1.0	-1.0
chr14	23079926	23080116	ENSG00000100813.14|ACIN1|RBM15|RBM15	933	-	3.5183115	1.1744932	-1.0	-1.0
chr14	23069357	23069552	ENSG00000100813.14|ACIN1|RBM15|RBM15	936	-	2.7740257	1.1916928	-1.0	-1.0
chr14	23059313	23059458	ENSG00000100813.14|ACIN1|RBM15|RBM15	934	-	3.3853378	1.1826518	-1.0	-1.0
chr14	23080186	23080351	ENSG00000100813.14|ACIN1|RBM15|RBM15	916	-	2.8590167	1.0758518	-1.0	-1.0
chr14	23078849	23078984	ENSG00000100813.14|ACIN1|RBM15|RBM15	915	-	3.6097114	1.070148	-1.0	-1.0
chr14	23080386	23080546	ENSG00000100813.14|ACIN1|RBM15|RBM15	918	-	3.5609372	1.087266	-1.0	-1.0
chr14	23067313	23068698	ENSG00000100813.14|ACIN1|RBM15|RBM15	991	-	4.9742074	2.0640538	-1.0	-1.0
chr14	23079701	23079896	ENSG00000100813.14|ACIN1|RBM15|RBM15	913	-	3.0008059	1.0585253	-1.0	-1.0
chr14	23097856	23098051	ENSG00000179933.5|C14orf119|RBM15|RBM15	958	+	5.0760303	1.3728899	-1.0	-1.0
chr14	23301347	23301537	ENSG00000235194.8|PPP1R3E|RBM15|RBM15	969	-	6.1240535	1.5130736	-1.0	-1.0
chr14	23321643	23321743	ENSG00000100836.10|PABPN1|RBM15|RBM15	905	+	2.357853	1.0201635	-1.0	-1.0
chr14	23324137	23324237	ENSG00000100836.10|PABPN1|RBM15|RBM15	944	+	2.7954433	1.2483956	-1.0	-1.0
chr14	23324137	23324237	ENSG00000258643.5|BCL2L2-PABPN1|RBM15|RBM15	944	+	2.7954433	1.2511467	-1.0	-1.0
chr14	23469687	23469727	ENSG00000129460.15|NGDN|RBM15|RBM15	976	+	6.522477	1.6137223	-1.0	-1.0
chr14	23639228	23639356	ENSG00000100867.14|DHRS2|RBM15|RBM15	952	+	5.317873	1.3151953	-1.0	-1.0
chr14	23636609	23636772	ENSG00000100867.14|DHRS2|RBM15|RBM15	988	+	5.3676867	1.9333605	-1.0	-1.0
chr14	24136177	24136302	ENSG00000092010.14|PSME1|RBM15|RBM15	923	+	5.9900064	1.110827	-1.0	-1.0
chr14	24141116	24141311	ENSG00000100908.13|EMC9|RBM15|RBM15	999	-	7.494912	2.8337934	-1.0	-1.0
chr14	24164587	24164702	ENSG00000213928.8|IRF9|RBM15|RBM15	923	+	6.017769	1.1113667	-1.0	-1.0
chr14	24218388	24218488	ENSG00000129559.12|NEDD8|RBM15|RBM15	902	-	3.2276683	1.0090979	-1.0	-1.0
chr14	24369948	24370068	ENSG00000100968.13|NFATC4|RBM15|RBM15	909	+	5.9386306	1.0404743	-1.0	-1.0
chr14	24431977	24432082	ENSG00000100441.9|KHNYN|RBM15|RBM15	901	+	5.8575516	1.0065463	-1.0	-1.0
chr14	24431462	24431577	ENSG00000100441.9|KHNYN|RBM15|RBM15	906	+	5.9365296	1.026303	-1.0	-1.0
chr14	24431632	24431912	ENSG00000100441.9|KHNYN|RBM15|RBM15	936	+	5.64588	1.1924738	-1.0	-1.0
chr14	24432332	24432552	ENSG00000100441.9|KHNYN|RBM15|RBM15	945	+	5.6117315	1.2592274	-1.0	-1.0
chr14	28768437	28768582	ENSG00000176165.10|FOXG1|RBM15|RBM15	907	+	5.9380136	1.0320998	-1.0	-1.0
chr14	28767067	28767187	ENSG00000176165.10|FOXG1|RBM15|RBM15	920	+	5.5506935	1.0945059	-1.0	-1.0
chr14	30664583	30664683	ENSG00000092108.20|SCFD1|RBM15|RBM15	902	+	5.8732023	1.0090979	-1.0	-1.0
chr14	30663828	30663928	ENSG00000092108.20|SCFD1|RBM15|RBM15	905	+	5.919175	1.0203197	-1.0	-1.0
chr14	30935192	30935302	ENSG00000196792.11|STRN3|RBM15|RBM15	914	-	3.014571	1.066135	-1.0	-1.0
chr14	31026283	31026398	ENSG00000196792.11|STRN3|RBM15|RBM15	958	-	5.7453666	1.3749404	-1.0	-1.0
chr14	31207350	31207690	ENSG00000092148.12|HECTD1|RBM15|RBM15	931	-	3.9113572	1.1624746	-1.0	-1.0
chr14	31207135	31207330	ENSG00000092148.12|HECTD1|RBM15|RBM15	953	-	3.584858	1.3296874	-1.0	-1.0
chr14	33950057	33950157	ENSG00000129521.13|EGLN3|RBM15|RBM15	906	-	5.9024253	1.0252353	-1.0	-1.0
chr14	33950172	33950367	ENSG00000129521.13|EGLN3|RBM15|RBM15	982	-	5.950071	1.7468357	-1.0	-1.0
chr14	33950507	33951077	ENSG00000129521.13|EGLN3|RBM15|RBM15	964	-	4.8277674	1.4459249	-1.0	-1.0
chr14	33949817	33950022	ENSG00000129521.13|EGLN3|RBM15|RBM15	974	-	6.486226	1.5872055	-1.0	-1.0
chr14	33925580	33925865	ENSG00000129521.13|EGLN3|RBM15|RBM15	971	-	6.424309	1.5346497	-1.0	-1.0
chr14	35046672	35046777	ENSG00000151327.12|FAM177A1|RBM15|RBM15	924	+	4.015202	1.117989	-1.0	-1.0
chr14	35292368	35292468	ENSG00000258790.1|AL121594.3|RBM15|RBM15	908	+	4.0209527	1.0354125	-1.0	-1.0
chr14	35292371	35292471	ENSG00000100902.10|PSMA6|RBM15|RBM15	911	+	4.050737	1.049216	-1.0	-1.0
chr14	37172355	37172585	ENSG00000183032.11|SLC25A21|RBM15|RBM15	984	-	6.7772417	1.8021951	-1.0	-1.0
chr14	37172537	37172722	ENSG00000258708.1|SLC25A21-AS1|RBM15|RBM15	944	+	6.043541	1.2505316	-1.0	-1.0
chr14	39181822	39182012	ENSG00000100941.8|PNN|RBM15|RBM15	949	+	3.6489651	1.290053	-1.0	-1.0
chr14	39175462	39175562	ENSG00000100941.8|PNN|RBM15|RBM15	901	+	3.9062433	1.0035626	-1.0	-1.0
chr14	39181042	39181217	ENSG00000100941.8|PNN|RBM15|RBM15	940	+	2.7900949	1.2211573	-1.0	-1.0
chr14	39177536	39177676	ENSG00000100941.8|PNN|RBM15|RBM15	919	+	4.029972	1.091687	-1.0	-1.0
chr14	44963227	44963407	ENSG00000198718.12|TOGARAM1|RBM15|RBM15	906	+	5.9311976	1.0289743	-1.0	-1.0
chr14	44962957	44963057	ENSG00000198718.12|TOGARAM1|RBM15|RBM15	902	+	5.8891587	1.0084093	-1.0	-1.0
chr14	44962227	44962347	ENSG00000198718.12|TOGARAM1|RBM15|RBM15	908	+	5.936109	1.0384183	-1.0	-1.0
chr14	44962727	44962927	ENSG00000198718.12|TOGARAM1|RBM15|RBM15	967	+	6.4011893	1.4817274	-1.0	-1.0
chr14	45110668	45110768	ENSG00000185246.17|PRPF39|RBM15|RBM15	904	+	5.8891587	1.0156527	-1.0	-1.0
chr14	45136244	45136439	ENSG00000187790.10|FANCM|RBM15|RBM15	952	+	6.1264834	1.3187581	-1.0	-1.0
chr14	45247157	45247372	ENSG00000129534.13|MIS18BP1|RBM15|RBM15	980	-	5.916624	1.6908251	-1.0	-1.0
chr14	49599203	49599343	ENSG00000165501.16|LRR1|RBM15|RBM15	955	+	6.1891966	1.342905	-1.0	-1.0
chr14	49598971	49599156	ENSG00000165501.16|LRR1|RBM15|RBM15	918	+	5.984056	1.0842388	-1.0	-1.0
chr14	49607879	49608009	ENSG00000165501.16|LRR1|RBM15|RBM15	931	+	6.0281186	1.1587495	-1.0	-1.0
chr14	49621294	49621489	ENSG00000168282.5|MGAT2|RBM15|RBM15	955	+	6.227467	1.3452711	-1.0	-1.0
chr14	49621789	49621914	ENSG00000168282.5|MGAT2|RBM15|RBM15	931	+	6.0481997	1.1589614	-1.0	-1.0
chr14	49633641	49633786	ENSG00000165506.14|DNAAF2|RBM15|RBM15	948	-	5.265516	1.2878267	-1.0	-1.0
chr14	49789145	49789250	ENSG00000165525.17|NEMF|RBM15|RBM15	950	-	6.058698	1.2972852	-1.0	-1.0
chr14	49893157	49893255	ENSG00000165527.6|ARF6|RBM15|RBM15	983	+	6.75471	1.76583	-1.0	-1.0
chr14	49893255	49894240	ENSG00000165527.6|ARF6|RBM15|RBM15	963	+	4.771806	1.4353516	-1.0	-1.0
chr14	49894320	49894495	ENSG00000165527.6|ARF6|RBM15|RBM15	908	+	4.702005	1.0371231	-1.0	-1.0
chr14	50665508	50665618	ENSG00000151748.14|SAV1|RBM15|RBM15	903	-	3.8555467	1.0138572	-1.0	-1.0
chr14	51240251	51240444	ENSG00000139921.12|TMX1|RBM15|RBM15	916	+	3.619568	1.0759497	-1.0	-1.0
chr14	53152260	53152390	ENSG00000100523.14|DDHD1|RBM15|RBM15	947	-	5.7923098	1.276672	-1.0	-1.0
chr14	53152800	53152940	ENSG00000100523.14|DDHD1|RBM15|RBM15	942	-	6.0754485	1.2332926	-1.0	-1.0
chr14	54567755	54568100	ENSG00000020577.13|SAMD4A|RBM15|RBM15	956	+	4.107393	1.3597347	-1.0	-1.0
chr14	54567500	54567635	ENSG00000020577.13|SAMD4A|RBM15|RBM15	934	+	6.060901	1.1773226	-1.0	-1.0
chr14	55062692	55063325	ENSG00000168175.14|MAPK1IP1L|RBM15|RBM15	989	+	5.063523	1.9583374	-1.0	-1.0
chr14	55064615	55064755	ENSG00000168175.14|MAPK1IP1L|RBM15|RBM15	931	+	5.4978065	1.1619341	-1.0	-1.0
chr14	55051665	55051785	ENSG00000168175.14|MAPK1IP1L|RBM15|RBM15	949	+	4.225272	1.2953866	-1.0	-1.0
chr14	55051823	55051938	ENSG00000168175.14|MAPK1IP1L|RBM15|RBM15	910	+	4.04463	1.0439678	-1.0	-1.0
chr14	55298525	55298680	ENSG00000178974.9|FBXO34|RBM15|RBM15	915	+	3.5929153	1.071957	-1.0	-1.0
chr14	55299150	55299270	ENSG00000178974.9|FBXO34|RBM15|RBM15	927	+	4.2764363	1.1365336	-1.0	-1.0
chr14	55612006	55612161	ENSG00000126777.17|KTN1|RBM15|RBM15	945	+	5.1470466	1.2576485	-1.0	-1.0
chr14	55617963	55618073	ENSG00000126777.17|KTN1|RBM15|RBM15	907	+	4.9942956	1.0312028	-1.0	-1.0
chr14	57268721	57268886	ENSG00000070367.15|EXOC5|RBM15|RBM15	955	-	6.1696854	1.3441058	-1.0	-1.0
chr14	58297954	58298134	ENSG00000139971.15|C14orf37|RBM15|RBM15	959	-	3.4659019	1.388043	-1.0	-1.0
chr14	58297954	58298129	ENSG00000257621.7|PSMA3-AS1|RBM15|RBM15	960	-	3.4262774	1.4022574	-1.0	-1.0
chr14	58364984	58365094	ENSG00000032219.18|ARID4A|RBM15|RBM15	939	+	6.044939	1.2119725	-1.0	-1.0
chr14	58364359	58364529	ENSG00000032219.18|ARID4A|RBM15|RBM15	928	+	4.220251	1.1400589	-1.0	-1.0
chr14	59483864	59484054	ENSG00000126790.11|L3HYPDH|RBM15|RBM15	957	-	6.326075	1.3636522	-1.0	-1.0
chr14	59483866	59484056	ENSG00000258782.3|AL121694.1|RBM15|RBM15	958	-	6.3398786	1.372399	-1.0	-1.0
chr14	60282948	60283053	ENSG00000100614.17|PPM1A|RBM15|RBM15	906	+	5.918214	1.0281329	-1.0	-1.0
chr14	60283363	60283503	ENSG00000100614.17|PPM1A|RBM15|RBM15	910	+	5.9471292	1.0449349	-1.0	-1.0
chr14	60723821	60724021	ENSG00000100625.8|SIX4|RBM15|RBM15	988	-	6.987647	1.9165003	-1.0	-1.0
chr14	61727547	61727655	ENSG00000100644.16|HIF1A|RBM15|RBM15	906	+	5.918807	1.0269752	-1.0	-1.0
chr14	61695512	61695822	ENSG00000100644.16|HIF1A|RBM15|RBM15	956	+	3.755748	1.359222	-1.0	-1.0
chr14	61695884	61696064	ENSG00000100644.16|HIF1A|RBM15|RBM15	943	+	4.3901143	1.243306	-1.0	-1.0
chr14	63542953	63543148	ENSG00000154001.13|PPP2R5E|RBM15|RBM15	951	-	5.29752	1.3140005	-1.0	-1.0
chr14	63727780	63727880	ENSG00000126821.7|SGPP1|RBM15|RBM15	916	-	6.01861	1.0745867	-1.0	-1.0
chr14	64793511	64793701	ENSG00000070182.19|SPTB|RBM15|RBM15	935	-	6.1330657	1.1894969	-1.0	-1.0
chr14	64787048	64787160	ENSG00000070182.19|SPTB|RBM15|RBM15	957	-	6.3054266	1.3636389	-1.0	-1.0
chr14	64793326	64793461	ENSG00000070182.19|SPTB|RBM15|RBM15	923	-	4.4017158	1.1148361	-1.0	-1.0
chr14	65076553	65076653	ENSG00000125952.18|MAX|RBM15|RBM15	902	-	3.8500495	1.0090979	-1.0	-1.0
chr14	65075993	65076153	ENSG00000125952.18|MAX|RBM15|RBM15	941	-	6.052575	1.2266688	-1.0	-1.0
chr14	65077818	65077978	ENSG00000125952.18|MAX|RBM15|RBM15	927	-	5.9662833	1.139044	-1.0	-1.0
chr14	67674474	67674669	ENSG00000100568.10|VTI1B|RBM15|RBM15	977	-	6.033873	1.6347187	-1.0	-1.0
chr14	67674475	67674670	ENSG00000258466.5|AL049779.1|RBM15|RBM15	977	-	6.035014	1.6352323	-1.0	-1.0
chr14	67691231	67691351	ENSG00000072042.12|RDH11|RBM15|RBM15	932	-	6.020661	1.164775	-1.0	-1.0
chr14	68795306	68795406	ENSG00000185650.9|ZFP36L1|RBM15|RBM15	912	-	5.961857	1.0553311	-1.0	-1.0
chr14	68789599	68790149	ENSG00000185650.9|ZFP36L1|RBM15|RBM15	996	-	5.2911177	2.4519746	-1.0	-1.0
chr14	68789484	68789584	ENSG00000185650.9|ZFP36L1|RBM15|RBM15	907	-	3.88272	1.0332315	-1.0	-1.0
chr14	68877201	68877301	ENSG00000072110.13|ACTN1|RBM15|RBM15	904	-	5.9024253	1.0161335	-1.0	-1.0
chr14	69711553	69711658	ENSG00000100647.7|SUSD6|RBM15|RBM15	913	+	5.9611206	1.0622429	-1.0	-1.0
chr14	69711083	69711298	ENSG00000100647.7|SUSD6|RBM15|RBM15	959	+	6.2671995	1.3867536	-1.0	-1.0
chr14	69767088	69767203	ENSG00000100650.15|SRSF5|RBM15|RBM15	910	+	5.983807	1.0469587	-1.0	-1.0
chr14	72942344	72942502	ENSG00000119599.16|DCAF4|RBM15|RBM15	943	+	6.046684	1.2438693	-1.0	-1.0
chr14	73111675	73111802	ENSG00000119707.13|RBM25|RBM15|RBM15	922	+	3.4530334	1.1099323	-1.0	-1.0
chr14	73105943	73106058	ENSG00000119707.13|RBM25|RBM15|RBM15	932	+	3.033486	1.1677822	-1.0	-1.0
chr14	73110845	73111180	ENSG00000119707.13|RBM25|RBM15|RBM15	974	+	3.6964126	1.5911479	-1.0	-1.0
chr14	73103271	73103376	ENSG00000119707.13|RBM25|RBM15|RBM15	903	+	2.4674203	1.0144684	-1.0	-1.0
chr14	73106195	73106285	ENSG00000119707.13|RBM25|RBM15|RBM15	914	+	2.9410474	1.0652637	-1.0	-1.0
chr14	73284150	73284260	ENSG00000133961.19|NUMB|RBM15|RBM15	905	-	3.956918	1.024142	-1.0	-1.0
chr14	73287202	73287314	ENSG00000133961.19|NUMB|RBM15|RBM15	955	-	4.768978	1.3459923	-1.0	-1.0
chr14	73718406	73718516	ENSG00000156030.13|ELMSAN1|RBM15|RBM15	911	-	3.3283398	1.0492531	-1.0	-1.0
chr14	73718531	73718726	ENSG00000156030.13|ELMSAN1|RBM15|RBM15	952	-	5.2726197	1.3173931	-1.0	-1.0
chr14	73738589	73738699	ENSG00000156030.13|ELMSAN1|RBM15|RBM15	910	-	5.976338	1.043955	-1.0	-1.0
chr14	73931812	73931927	ENSG00000258653.3|AC005520.1|RBM15|RBM15	949	+	6.030956	1.2910012	-1.0	-1.0
chr14	73931582	73931762	ENSG00000258653.3|AC005520.1|RBM15|RBM15	904	+	5.8914027	1.0191307	-1.0	-1.0
chr14	73931587	73931762	ENSG00000119725.18|ZNF410|RBM15|RBM15	905	+	5.8914027	1.0208333	-1.0	-1.0
chr14	73931812	73931927	ENSG00000119725.18|ZNF410|RBM15|RBM15	949	+	6.030956	1.2911401	-1.0	-1.0
chr14	74663356	74663531	ENSG00000119682.16|AREL1|RBM15|RBM15	945	-	6.0550175	1.2583065	-1.0	-1.0
chr14	74663171	74663351	ENSG00000119682.16|AREL1|RBM15|RBM15	959	-	6.2654986	1.3903061	-1.0	-1.0
chr14	74662066	74662181	ENSG00000119682.16|AREL1|RBM15|RBM15	907	-	5.929187	1.0317557	-1.0	-1.0
chr14	74662306	74662411	ENSG00000119682.16|AREL1|RBM15|RBM15	905	-	5.903791	1.022207	-1.0	-1.0
chr14	74663691	74663791	ENSG00000119682.16|AREL1|RBM15|RBM15	905	-	5.976742	1.0205003	-1.0	-1.0
chr14	74798094	74798224	ENSG00000119596.17|YLPM1|RBM15|RBM15	916	+	4.0020714	1.075086	-1.0	-1.0
chr14	74781778	74782298	ENSG00000119596.17|YLPM1|RBM15|RBM15	960	+	4.043231	1.395397	-1.0	-1.0
chr14	74781368	74781753	ENSG00000119596.17|YLPM1|RBM15|RBM15	937	+	3.5226173	1.2031015	-1.0	-1.0
chr14	74799129	74799349	ENSG00000119596.17|YLPM1|RBM15|RBM15	918	+	4.8748775	1.0876555	-1.0	-1.0
chr14	74798474	74798819	ENSG00000119596.17|YLPM1|RBM15|RBM15	959	+	5.1814666	1.3871378	-1.0	-1.0
chr14	75126772	75126942	ENSG00000119638.12|NEK9|RBM15|RBM15	941	-	6.048222	1.2258596	-1.0	-1.0
chr14	75176290	75176390	ENSG00000170348.8|TMED10|RBM15|RBM15	907	-	5.918214	1.0332315	-1.0	-1.0
chr14	75176095	75176290	ENSG00000170348.8|TMED10|RBM15|RBM15	961	-	6.223999	1.4090449	-1.0	-1.0
chr14	75280947	75281057	ENSG00000170345.9|FOS|RBM15|RBM15	930	+	6.1087775	1.1570287	-1.0	-1.0
chr14	76439440	76439635	ENSG00000119715.14|ESRRB|RBM15|RBM15	960	+	6.3382716	1.3979807	-1.0	-1.0
chr14	76498333	76498458	ENSG00000119715.14|ESRRB|RBM15|RBM15	910	+	3.9167	1.0444615	-1.0	-1.0
chr14	76498556	76498686	ENSG00000119715.14|ESRRB|RBM15|RBM15	941	+	4.8944063	1.2271855	-1.0	-1.0
chr14	77026272	77026467	ENSG00000119669.4|IRF2BPL|RBM15|RBM15	946	-	6.098694	1.2705258	-1.0	-1.0
chr14	77026742	77026842	ENSG00000119669.4|IRF2BPL|RBM15|RBM15	951	-	6.0853195	1.3131598	-1.0	-1.0
chr14	77026492	77026677	ENSG00000119669.4|IRF2BPL|RBM15|RBM15	919	-	5.9788747	1.0900502	-1.0	-1.0
chr14	77027022	77027232	ENSG00000119669.4|IRF2BPL|RBM15|RBM15	951	-	6.185106	1.3119123	-1.0	-1.0
chr14	77025542	77025777	ENSG00000119669.4|IRF2BPL|RBM15|RBM15	915	-	5.24098	1.0682046	-1.0	-1.0
chr14	77113734	77113879	ENSG00000198894.7|CIPC|RBM15|RBM15	907	+	5.950744	1.0316869	-1.0	-1.0
chr14	77113734	77113879	ENSG00000259164.1|AC007375.2|RBM15|RBM15	907	+	5.950744	1.0337181	-1.0	-1.0
chr14	77512116	77512403	ENSG00000100596.6|SPTLC2|RBM15|RBM15	974	-	5.2665796	1.5825472	-1.0	-1.0
chr14	77616547	77616702	ENSG00000100596.6|SPTLC2|RBM15|RBM15	913	-	4.203336	1.0620198	-1.0	-1.0
chr14	77715771	77715906	ENSG00000119705.9|SLIRP|RBM15|RBM15	938	+	6.0561447	1.2109222	-1.0	-1.0
chr14	81278575	81278675	ENSG00000140022.9|STON2|RBM15|RBM15	901	-	5.871807	1.0049201	-1.0	-1.0
chr14	81276925	81277035	ENSG00000140022.9|STON2|RBM15|RBM15	907	-	5.9027452	1.031793	-1.0	-1.0
chr14	88572672	88572947	ENSG00000100722.18|ZC3H14|RBM15|RBM15	952	+	4.1087594	1.3219769	-1.0	-1.0
chr14	88607242	88607363	ENSG00000100722.18|ZC3H14|RBM15|RBM15	925	+	6.0248113	1.1258872	-1.0	-1.0
chr14	89712565	89712720	ENSG00000200312.1|RN7SKP255|RBM15|RBM15	937	+	2.5276666	1.1987486	-1.0	-1.0
chr14	91215514	91215654	ENSG00000133943.20|C14orf159|RBM15|RBM15	928	+	6.0383162	1.1403066	-1.0	-1.0
chr14	91234216	91234326	ENSG00000119714.10|GPR68|RBM15|RBM15	911	-	5.990706	1.0517668	-1.0	-1.0
chr14	91234571	91234676	ENSG00000119714.10|GPR68|RBM15|RBM15	909	-	5.932458	1.0430951	-1.0	-1.0
chr14	91481575	91482140	ENSG00000100796.17|PPP4R3A|RBM15|RBM15	945	-	3.9054747	1.2625124	-1.0	-1.0
chr14	91509925	91510255	ENSG00000100796.17|PPP4R3A|RBM15|RBM15	939	-	5.4461684	1.2126282	-1.0	-1.0
chr14	91509610	91509745	ENSG00000100796.17|PPP4R3A|RBM15|RBM15	941	-	6.0473495	1.226007	-1.0	-1.0
chr14	92039626	92039821	ENSG00000100815.12|TRIP11|RBM15|RBM15	970	-	6.4029145	1.5261333	-1.0	-1.0
chr14	92005308	92005468	ENSG00000100815.12|TRIP11|RBM15|RBM15	913	-	3.9421153	1.0595667	-1.0	-1.0
chr14	92004183	92004288	ENSG00000100815.12|TRIP11|RBM15|RBM15	908	-	3.90028	1.0372496	-1.0	-1.0
chr14	92005713	92005828	ENSG00000100815.12|TRIP11|RBM15|RBM15	903	-	4.5300145	1.0145687	-1.0	-1.0
chr14	92039626	92039821	ENSG00000066427.21|ATXN3|RBM15|RBM15	970	-	6.4029145	1.5260395	-1.0	-1.0
chr14	94060377	94060592	ENSG00000089737.16|DDX24|RBM15|RBM15	979	-	6.620643	1.6783311	-1.0	-1.0
chr14	94079510	94079725	ENSG00000089737.16|DDX24|RBM15|RBM15	923	-	4.1722584	1.1109589	-1.0	-1.0
chr14	94079015	94079425	ENSG00000089737.16|DDX24|RBM15|RBM15	951	-	5.3799453	1.3061622	-1.0	-1.0
chr14	94051185	94051330	ENSG00000089737.16|DDX24|RBM15|RBM15	933	-	4.969676	1.1721228	-1.0	-1.0
chr14	94060097	94060262	ENSG00000089737.16|DDX24|RBM15|RBM15	941	-	6.0799103	1.2314478	-1.0	-1.0
chr14	95535192	95535337	ENSG00000182512.4|GLRX5|RBM15|RBM15	948	+	6.089797	1.2828014	-1.0	-1.0
chr14	96362814	96363004	ENSG00000066739.11|ATG2B|RBM15|RBM15	951	-	4.9612503	1.3112961	-1.0	-1.0
chr14	100239804	100239909	ENSG00000100811.12|YY1|RBM15|RBM15	918	+	4.000629	1.0836859	-1.0	-1.0
chr14	100239544	100239739	ENSG00000100811.12|YY1|RBM15|RBM15	968	+	5.257425	1.4998925	-1.0	-1.0
chr14	100238880	100238984	ENSG00000100811.12|YY1|RBM15|RBM15	939	+	6.093773	1.2150917	-1.0	-1.0
chr14	100239239	100239344	ENSG00000100811.12|YY1|RBM15|RBM15	925	+	5.9903545	1.125675	-1.0	-1.0
chr14	100361702	100361867	ENSG00000140105.17|WARS|RBM15|RBM15	950	-	3.4609187	1.3044199	-1.0	-1.0
chr14	100375332	100375432	ENSG00000140105.17|WARS|RBM15|RBM15	907	-	3.9492662	1.0332315	-1.0	-1.0
chr14	100369156	100369256	ENSG00000140105.17|WARS|RBM15|RBM15	902	-	5.8891587	1.0084093	-1.0	-1.0
chr14	100728935	100729075	ENSG00000185559.13|DLK1|RBM15|RBM15	944	+	6.094605	1.2556071	-1.0	-1.0
chr14	102040597	102040697	ENSG00000197102.10|DYNC1H1|RBM15|RBM15	910	+	5.961857	1.0473202	-1.0	-1.0
chr14	102004572	102004683	ENSG00000197102.10|DYNC1H1|RBM15|RBM15	917	+	3.3316598	1.0822852	-1.0	-1.0
chr14	102049539	102049654	ENSG00000197102.10|DYNC1H1|RBM15|RBM15	903	+	5.877564	1.0129716	-1.0	-1.0
chr14	102033383	102033484	ENSG00000197102.10|DYNC1H1|RBM15|RBM15	908	+	3.90028	1.0372154	-1.0	-1.0
chr14	102034324	102034434	ENSG00000197102.10|DYNC1H1|RBM15|RBM15	936	+	4.8109894	1.1950887	-1.0	-1.0
chr14	102034075	102034188	ENSG00000197102.10|DYNC1H1|RBM15|RBM15	956	+	5.26476	1.3517392	-1.0	-1.0
chr14	102017107	102017262	ENSG00000197102.10|DYNC1H1|RBM15|RBM15	966	+	5.2372866	1.4623868	-1.0	-1.0
chr14	101965382	101965507	ENSG00000197102.10|DYNC1H1|RBM15|RBM15	956	+	5.146827	1.3592227	-1.0	-1.0
chr14	101964792	101964942	ENSG00000197102.10|DYNC1H1|RBM15|RBM15	955	+	3.304397	1.3435305	-1.0	-1.0
chr14	102015124	102015229	ENSG00000197102.10|DYNC1H1|RBM15|RBM15	920	+	3.373119	1.098547	-1.0	-1.0
chr14	101983386	101983486	ENSG00000197102.10|DYNC1H1|RBM15|RBM15	900	+	2.7185087	1.0019587	-1.0	-1.0
chr14	102027557	102027662	ENSG00000197102.10|DYNC1H1|RBM15|RBM15	959	+	6.20415	1.3899431	-1.0	-1.0
chr14	102041588	102041693	ENSG00000197102.10|DYNC1H1|RBM15|RBM15	901	+	3.8366258	1.0034857	-1.0	-1.0
chr14	101983018	101983290	ENSG00000197102.10|DYNC1H1|RBM15|RBM15	958	+	3.728003	1.3811346	-1.0	-1.0
chr14	101985686	101986763	ENSG00000197102.10|DYNC1H1|RBM15|RBM15	983	+	4.1365213	1.7650791	-1.0	-1.0
chr14	102010759	102010859	ENSG00000197102.10|DYNC1H1|RBM15|RBM15	945	+	6.045924	1.2622613	-1.0	-1.0
chr14	101980403	101980513	ENSG00000197102.10|DYNC1H1|RBM15|RBM15	910	+	3.9806588	1.0481395	-1.0	-1.0
chr14	102082170	102082360	ENSG00000080824.18|HSP90AA1|RBM15|RBM15	941	-	2.635571	1.2289389	-1.0	-1.0
chr14	102083972	102084147	ENSG00000080824.18|HSP90AA1|RBM15|RBM15	957	-	5.08312	1.3662392	-1.0	-1.0
chr14	102081961	102082101	ENSG00000080824.18|HSP90AA1|RBM15|RBM15	936	-	4.0023565	1.19114	-1.0	-1.0
chr14	102084423	102084923	ENSG00000080824.18|HSP90AA1|RBM15|RBM15	944	-	2.0920796	1.253888	-1.0	-1.0
chr14	102082944	102083302	ENSG00000080824.18|HSP90AA1|RBM15|RBM15	959	-	2.3893008	1.3837887	-1.0	-1.0
chr14	102085887	102085997	ENSG00000080824.18|HSP90AA1|RBM15|RBM15	931	-	4.7140107	1.1580309	-1.0	-1.0
chr14	102085392	102085522	ENSG00000080824.18|HSP90AA1|RBM15|RBM15	937	-	2.678596	1.201755	-1.0	-1.0
chr14	102086503	102086985	ENSG00000080824.18|HSP90AA1|RBM15|RBM15	952	-	3.070183	1.3201488	-1.0	-1.0
chr14	102139843	102140013	ENSG00000140153.17|WDR20|RBM15|RBM15	981	+	6.718539	1.728575	-1.0	-1.0
chr14	102508704	102509014	ENSG00000156381.8|ANKRD9|RBM15|RBM15	970	-	3.8402848	1.5198284	-1.0	-1.0
chr14	102509583	102509713	ENSG00000156381.8|ANKRD9|RBM15|RBM15	933	-	3.2309527	1.1723124	-1.0	-1.0
chr14	102593535	102593660	ENSG00000089902.9|RCOR1|RBM15|RBM15	951	+	6.088919	1.3065089	-1.0	-1.0
chr14	102726587	102726687	ENSG00000089902.9|RCOR1|RBM15|RBM15	900	+	3.861879	1.0018332	-1.0	-1.0
chr14	102592795	102592940	ENSG00000089902.9|RCOR1|RBM15|RBM15	919	+	3.3667665	1.0911474	-1.0	-1.0
chr14	102722251	102722366	ENSG00000089902.9|RCOR1|RBM15|RBM15	903	+	3.9117038	1.011609	-1.0	-1.0
chr14	102943927	102944077	ENSG00000198752.10|CDC42BPB|RBM15|RBM15	954	-	6.2291865	1.3377728	-1.0	-1.0
chr14	102944087	102944287	ENSG00000198752.10|CDC42BPB|RBM15|RBM15	951	-	5.0221806	1.3138793	-1.0	-1.0
chr14	103335635	103335830	ENSG00000100664.10|EIF5|RBM15|RBM15	960	+	3.7937412	1.394942	-1.0	-1.0
chr14	103334597	103334732	ENSG00000100664.10|EIF5|RBM15|RBM15	921	+	3.552051	1.100131	-1.0	-1.0
chr14	103334446	103334597	ENSG00000100664.10|EIF5|RBM15|RBM15	938	+	3.683096	1.209223	-1.0	-1.0
chr14	103335000	103335100	ENSG00000100664.10|EIF5|RBM15|RBM15	914	+	3.9573555	1.0668788	-1.0	-1.0
chr14	103385881	103386026	ENSG00000075413.17|MARK3|RBM15|RBM15	927	+	5.985342	1.1363256	-1.0	-1.0
chr14	103491786	103491981	ENSG00000075413.17|MARK3|RBM15|RBM15	950	+	3.3594587	1.3009452	-1.0	-1.0
chr14	103385521	103385716	ENSG00000075413.17|MARK3|RBM15|RBM15	973	+	6.7024107	1.5654658	-1.0	-1.0
chr14	103521736	103521841	ENSG00000166165.12|CKB|RBM15|RBM15	906	-	3.8756588	1.0268619	-1.0	-1.0
chr14	103522361	103522486	ENSG00000166165.12|CKB|RBM15|RBM15	910	-	5.9936857	1.0471325	-1.0	-1.0
chr14	103629124	103629309	ENSG00000256500.5|AL139300.1|RBM15|RBM15	926	+	5.058264	1.1291875	-1.0	-1.0
chr14	103654613	103654798	ENSG00000256500.5|AL139300.1|RBM15|RBM15	934	+	4.8787937	1.1782701	-1.0	-1.0
chr14	103654613	103654798	ENSG00000126214.21|KLC1|RBM15|RBM15	934	+	4.8787937	1.17841	-1.0	-1.0
chr14	103629176	103629311	ENSG00000126214.21|KLC1|RBM15|RBM15	923	+	4.087008	1.1138738	-1.0	-1.0
chr14	104773504	104773609	ENSG00000142208.15|AKT1|RBM15|RBM15	951	-	6.141836	1.309495	-1.0	-1.0
chr14	104773674	104773774	ENSG00000142208.15|AKT1|RBM15|RBM15	912	-	5.960522	1.0561371	-1.0	-1.0
chr14	104772877	104773067	ENSG00000142208.15|AKT1|RBM15|RBM15	952	-	6.1976886	1.3187406	-1.0	-1.0
chr14	104802462	104802562	ENSG00000179627.9|ZBTB42|RBM15|RBM15	900	+	3.8254538	1.0014235	-1.0	-1.0
chr14	104802042	104802162	ENSG00000179627.9|ZBTB42|RBM15|RBM15	939	+	6.028899	1.2153605	-1.0	-1.0
chr14	105011642	105011935	ENSG00000170779.10|CDCA4|RBM15|RBM15	988	-	6.6925755	1.9131892	-1.0	-1.0
chr14	105011457	105011637	ENSG00000170779.10|CDCA4|RBM15|RBM15	936	-	4.098846	1.1922646	-1.0	-1.0
chr14	105011052	105011432	ENSG00000170779.10|CDCA4|RBM15|RBM15	953	-	5.28439	1.3261249	-1.0	-1.0
chr14	105210130	105210260	ENSG00000185024.16|BRF1|RBM15|RBM15	904	-	5.89868	1.0187308	-1.0	-1.0
chr14	105419874	105419984	ENSG00000226174.6|TEX22|RBM15|RBM15	908	+	4.0755877	1.0367752	-1.0	-1.0
chr14	105419874	105419984	ENSG00000182979.17|MTA1|RBM15|RBM15	908	+	4.0755877	1.0355078	-1.0	-1.0
chr15	20440498	20440670	ENSG00000180229.12|HERC2P3|RBM15|RBM15	909	-	3.3487253	1.0388927	-1.0	-1.0
chr15	22823727	22824222	ENSG00000170113.15|NIPA1|RBM15|RBM15	982	+	5.1955256	1.7486479	-1.0	-1.0
chr15	22838680	22838815	ENSG00000140157.14|NIPA2|RBM15|RBM15	914	+	3.3518593	1.0639529	-1.0	-1.0
chr15	23180058	23180248	ENSG00000274099.1|ABCB10P1|RBM15|RBM15	976	+	6.5742106	1.6196773	-1.0	-1.0
chr15	23566312	23566497	ENSG00000179455.7|MKRN3|RBM15|RBM15	948	+	6.1387596	1.2853446	-1.0	-1.0
chr15	23566507	23566612	ENSG00000179455.7|MKRN3|RBM15|RBM15	912	+	3.9934573	1.0569181	-1.0	-1.0
chr15	25371625	25371810	ENSG00000114062.18|UBE3A|RBM15|RBM15	964	-	3.7152083	1.4415641	-1.0	-1.0
chr15	25370795	25370970	ENSG00000114062.18|UBE3A|RBM15|RBM15	917	-	3.829504	1.0819832	-1.0	-1.0
chr15	25375489	25375754	ENSG00000114062.18|UBE3A|RBM15|RBM15	927	-	4.154872	1.1344562	-1.0	-1.0
chr15	25438538	25438733	ENSG00000114062.18|UBE3A|RBM15|RBM15	978	-	5.325851	1.6571604	-1.0	-1.0
chr15	27208849	27208984	ENSG00000182256.12|GABRG3|RBM15|RBM15	918	+	4.1867137	1.0848585	-1.0	-1.0
chr15	27209044	27209239	ENSG00000182256.12|GABRG3|RBM15|RBM15	947	+	4.4248815	1.2750584	-1.0	-1.0
chr15	28167726	28167827	ENSG00000128731.15|HERC2|RBM15|RBM15	955	-	6.2579193	1.3468878	-1.0	-1.0
chr15	28684523	28684638	ENSG00000206149.10|HERC2P9|RBM15|RBM15	901	+	5.871807	1.0046104	-1.0	-1.0
chr15	29108294	29108404	ENSG00000034053.14|APBA2|RBM15|RBM15	938	+	6.0036674	1.209636	-1.0	-1.0
chr15	29105189	29105378	ENSG00000034053.14|APBA2|RBM15|RBM15	943	+	4.891032	1.2463268	-1.0	-1.0
chr15	29718400	29718955	ENSG00000104067.16|TJP1|RBM15|RBM15	965	-	4.5923266	1.4528353	-1.0	-1.0
chr15	29822371	29822491	ENSG00000104067.16|TJP1|RBM15|RBM15	916	-	5.999247	1.0750759	-1.0	-1.0
chr15	30646143	30646295	ENSG00000187951.10|ARHGAP11B|RBM15|RBM15	965	+	3.363916	1.4556587	-1.0	-1.0
chr15	30626018	30626188	ENSG00000187951.10|ARHGAP11B|RBM15|RBM15	920	+	4.6827364	1.0951047	-1.0	-1.0
chr15	32615869	32615974	ENSG00000198826.10|ARHGAP11A|RBM15|RBM15	932	+	6.0030127	1.165308	-1.0	-1.0
chr15	32625079	32625194	ENSG00000198826.10|ARHGAP11A|RBM15|RBM15	909	+	3.9642503	1.0413296	-1.0	-1.0
chr15	32616119	32616234	ENSG00000198826.10|ARHGAP11A|RBM15|RBM15	902	+	3.2975183	1.0105836	-1.0	-1.0
chr15	34435382	34435471	ENSG00000175265.17|GOLGA8A|RBM15|RBM15	927	-	3.2170556	1.1373856	-1.0	-1.0
chr15	40038281	40038391	ENSG00000140319.10|SRP14|RBM15|RBM15	904	-	2.9932113	1.0163753	-1.0	-1.0
chr15	40196644	40196744	ENSG00000156970.12|BUB1B|RBM15|RBM15	906	+	2.5619354	1.0257058	-1.0	-1.0
chr15	40217466	40217661	ENSG00000156970.12|BUB1B|RBM15|RBM15	962	+	4.6681175	1.4149795	-1.0	-1.0
chr15	40161022	40161207	ENSG00000156970.12|BUB1B|RBM15|RBM15	964	+	3.2923212	1.4452065	-1.0	-1.0
chr15	40185164	40185489	ENSG00000156970.12|BUB1B|RBM15|RBM15	966	+	4.5531526	1.467823	-1.0	-1.0
chr15	40206183	40206303	ENSG00000156970.12|BUB1B|RBM15|RBM15	942	+	3.997223	1.2370872	-1.0	-1.0
chr15	40206348	40206448	ENSG00000156970.12|BUB1B|RBM15|RBM15	902	+	5.8891587	1.0084093	-1.0	-1.0
chr15	40217467	40217662	ENSG00000259288.6|BUB1B-PAK6|RBM15|RBM15	959	+	4.546837	1.3911397	-1.0	-1.0
chr15	40291437	40291547	ENSG00000137841.11|PLCB2|RBM15|RBM15	931	-	4.975717	1.1625483	-1.0	-1.0
chr15	40393622	40393812	ENSG00000128944.13|KNSTRN|RBM15|RBM15	925	+	3.953912	1.1246274	-1.0	-1.0
chr15	40393847	40393957	ENSG00000128944.13|KNSTRN|RBM15|RBM15	905	+	5.906739	1.0242256	-1.0	-1.0
chr15	40459745	40459896	ENSG00000140320.11|BAHD1|RBM15|RBM15	960	+	6.243026	1.4025223	-1.0	-1.0
chr15	40459315	40459710	ENSG00000140320.11|BAHD1|RBM15|RBM15	963	+	6.0182734	1.4335554	-1.0	-1.0
chr15	40466025	40466175	ENSG00000140320.11|BAHD1|RBM15|RBM15	934	+	6.0704775	1.1831186	-1.0	-1.0
chr15	40620774	40620964	ENSG00000137812.19|KNL1|RBM15|RBM15	938	+	3.768259	1.2089716	-1.0	-1.0
chr15	40694535	40694690	ENSG00000245849.6|RAD51-AS1|RBM15|RBM15	962	-	6.2577558	1.417879	-1.0	-1.0
chr15	40751990	40752095	ENSG00000137824.15|RMDN3|RBM15|RBM15	904	-	3.861044	1.0184501	-1.0	-1.0
chr15	40902915	40903435	ENSG00000104142.10|VPS18|RBM15|RBM15	947	+	5.852175	1.2760518	-1.0	-1.0
chr15	40902705	40902860	ENSG00000104142.10|VPS18|RBM15|RBM15	938	+	6.024311	1.2082188	-1.0	-1.0
chr15	40900103	40900218	ENSG00000104142.10|VPS18|RBM15|RBM15	909	+	5.9371934	1.039973	-1.0	-1.0
chr15	40899688	40899788	ENSG00000104142.10|VPS18|RBM15|RBM15	903	+	5.9483767	1.0153661	-1.0	-1.0
chr15	40955268	40955372	ENSG00000128965.11|CHAC1|RBM15|RBM15	955	+	6.1286716	1.3481674	-1.0	-1.0
chr15	40955427	40956157	ENSG00000128965.11|CHAC1|RBM15|RBM15	996	+	6.4280567	2.393892	-1.0	-1.0
chr15	41085403	41085503	ENSG00000128908.15|INO80|RBM15|RBM15	900	-	3.861879	1.0021424	-1.0	-1.0
chr15	41285239	41285339	ENSG00000247556.6|OIP5-AS1|RBM15|RBM15	907	+	3.8837981	1.0298679	-1.0	-1.0
chr15	41298205	41298315	ENSG00000247556.6|OIP5-AS1|RBM15|RBM15	911	+	3.976569	1.0530115	-1.0	-1.0
chr15	41332429	41332589	ENSG00000104147.8|OIP5|RBM15|RBM15	955	-	6.2382407	1.342275	-1.0	-1.0
chr15	41380092	41380212	ENSG00000137804.12|NUSAP1|RBM15|RBM15	916	+	2.777306	1.075796	-1.0	-1.0
chr15	41332798	41333050	ENSG00000137804.12|NUSAP1|RBM15|RBM15	996	+	5.7229576	2.401835	-1.0	-1.0
chr15	41365416	41365516	ENSG00000137804.12|NUSAP1|RBM15|RBM15	904	+	3.9171643	1.0192953	-1.0	-1.0
chr15	41480660	41480780	ENSG00000137815.14|RTF1|RBM15|RBM15	919	+	5.9645066	1.0905099	-1.0	-1.0
chr15	41417123	41417228	ENSG00000137815.14|RTF1|RBM15|RBM15	914	+	6.01861	1.0673349	-1.0	-1.0
chr15	41471171	41471349	ENSG00000137815.14|RTF1|RBM15|RBM15	959	+	5.829223	1.3858211	-1.0	-1.0
chr15	41520405	41520630	ENSG00000103932.11|RPAP1|RBM15|RBM15	971	-	4.384767	1.5365738	-1.0	-1.0
chr15	41520670	41520860	ENSG00000103932.11|RPAP1|RBM15|RBM15	936	-	4.996829	1.1919012	-1.0	-1.0
chr15	41520900	41521010	ENSG00000103932.11|RPAP1|RBM15|RBM15	905	-	5.9085984	1.0240726	-1.0	-1.0
chr15	41736180	41736698	ENSG00000174197.16|MGA|RBM15|RBM15	954	+	4.358026	1.3343921	-1.0	-1.0
chr15	41750480	41750675	ENSG00000174197.16|MGA|RBM15|RBM15	968	+	6.179498	1.4885827	-1.0	-1.0
chr15	41742680	41742875	ENSG00000174197.16|MGA|RBM15|RBM15	959	+	5.1846547	1.3854998	-1.0	-1.0
chr15	41749395	41749700	ENSG00000174197.16|MGA|RBM15|RBM15	946	+	5.6984763	1.2682775	-1.0	-1.0
chr15	41696909	41697019	ENSG00000174197.16|MGA|RBM15|RBM15	906	+	5.9135985	1.0246509	-1.0	-1.0
chr15	41749190	41749315	ENSG00000174197.16|MGA|RBM15|RBM15	914	+	3.9389815	1.0637132	-1.0	-1.0
chr15	41750230	41750450	ENSG00000174197.16|MGA|RBM15|RBM15	922	+	4.161502	1.1068949	-1.0	-1.0
chr15	41748811	41748911	ENSG00000174197.16|MGA|RBM15|RBM15	901	+	5.858335	1.0059289	-1.0	-1.0
chr15	41739965	41740100	ENSG00000174197.16|MGA|RBM15|RBM15	909	+	3.9081926	1.0426705	-1.0	-1.0
chr15	42451655	42451850	ENSG00000103994.16|ZNF106|RBM15|RBM15	959	-	5.9765725	1.3918023	-1.0	-1.0
chr15	42439387	42439582	ENSG00000103994.16|ZNF106|RBM15|RBM15	930	-	6.038129	1.1546892	-1.0	-1.0
chr15	42735909	42736024	ENSG00000140326.12|CDAN1|RBM15|RBM15	907	-	3.9489117	1.0331587	-1.0	-1.0
chr15	42919818	42920018	ENSG00000128881.16|TTBK2|RBM15|RBM15	951	-	6.1072507	1.3059955	-1.0	-1.0
chr15	42920118	42920248	ENSG00000128881.16|TTBK2|RBM15|RBM15	923	-	5.968357	1.1118712	-1.0	-1.0
chr15	42745963	42746133	ENSG00000128881.16|TTBK2|RBM15|RBM15	944	-	3.4166615	1.2525685	-1.0	-1.0
chr15	43185452	43185602	ENSG00000166946.13|CCNDBP1|RBM15|RBM15	980	+	6.664517	1.6961318	-1.0	-1.0
chr15	43185854	43186034	ENSG00000166946.13|CCNDBP1|RBM15|RBM15	966	+	6.16908	1.4705021	-1.0	-1.0
chr15	43329648	43330133	ENSG00000168806.7|LCMT2|RBM15|RBM15	959	-	6.297861	1.3846292	-1.0	-1.0
chr15	43477592	43477732	ENSG00000067369.13|TP53BP1|RBM15|RBM15	934	-	6.01984	1.1828375	-1.0	-1.0
chr15	43420504	43420669	ENSG00000067369.13|TP53BP1|RBM15|RBM15	956	-	5.759008	1.3516967	-1.0	-1.0
chr15	43456691	43456836	ENSG00000067369.13|TP53BP1|RBM15|RBM15	947	-	3.7697015	1.2745248	-1.0	-1.0
chr15	43523473	43523613	ENSG00000166963.12|MAP1A|RBM15|RBM15	935	+	6.03218	1.1840591	-1.0	-1.0
chr15	43522828	43522968	ENSG00000166963.12|MAP1A|RBM15|RBM15	949	+	5.9289556	1.2895901	-1.0	-1.0
chr15	43766797	43766897	ENSG00000167004.12|PDIA3|RBM15|RBM15	900	+	3.8267162	1.0020623	-1.0	-1.0
chr15	43793058	43793183	ENSG00000140264.19|SERF2|RBM15|RBM15	940	+	3.0558546	1.2203526	-1.0	-1.0
chr15	43799877	43800007	ENSG00000140264.19|SERF2|RBM15|RBM15	953	+	6.2158694	1.3293277	-1.0	-1.0
chr15	43793683	43793873	ENSG00000140264.19|SERF2|RBM15|RBM15	946	+	2.5123527	1.2684242	-1.0	-1.0
chr15	43800567	43800667	ENSG00000140264.19|SERF2|RBM15|RBM15	907	+	3.8837981	1.029886	-1.0	-1.0
chr15	43800565	43800665	ENSG00000242028.6|HYPK|RBM15|RBM15	902	+	3.8500495	1.0102522	-1.0	-1.0
chr15	43799876	43800006	ENSG00000242028.6|HYPK|RBM15|RBM15	957	+	6.2325196	1.3631713	-1.0	-1.0
chr15	44288768	44288883	ENSG00000166734.18|CASC4|RBM15|RBM15	913	+	3.9347615	1.0594316	-1.0	-1.0
chr15	44289083	44289198	ENSG00000166734.18|CASC4|RBM15|RBM15	955	+	6.1732144	1.3482156	-1.0	-1.0
chr15	44536577	44536677	ENSG00000179523.4|EIF3J-AS1|RBM15|RBM15	902	-	5.9483767	1.0074086	-1.0	-1.0
chr15	44537427	44537697	ENSG00000104131.12|EIF3J|RBM15|RBM15	979	+	6.0360856	1.670583	-1.0	-1.0
chr15	44651780	44651910	ENSG00000104133.14|SPG11|RBM15|RBM15	930	-	6.0387087	1.1575735	-1.0	-1.0
chr15	44583943	44584043	ENSG00000104133.14|SPG11|RBM15|RBM15	902	-	2.8976235	1.0090979	-1.0	-1.0
chr15	44595343	44595459	ENSG00000104133.14|SPG11|RBM15|RBM15	911	-	5.970517	1.0498255	-1.0	-1.0
chr15	44584283	44584483	ENSG00000104133.14|SPG11|RBM15|RBM15	950	-	6.1366234	1.3017036	-1.0	-1.0
chr15	45402585	45402730	ENSG00000171763.18|SPATA5L1|RBM15|RBM15	927	+	4.1677833	1.137587	-1.0	-1.0
chr15	45403255	45403450	ENSG00000171763.18|SPATA5L1|RBM15|RBM15	937	+	4.2781124	1.2025217	-1.0	-1.0
chr15	45403528	45403628	ENSG00000171763.18|SPATA5L1|RBM15|RBM15	900	+	5.858335	1.001586	-1.0	-1.0
chr15	45587367	45587507	ENSG00000104164.10|BLOC1S6|RBM15|RBM15	911	+	3.961516	1.0526903	-1.0	-1.0
chr15	45587370	45587510	ENSG00000260170.1|AC090527.2|RBM15|RBM15	912	+	3.9709053	1.056065	-1.0	-1.0
chr15	48738854	48739059	ENSG00000103995.13|CEP152|RBM15|RBM15	957	-	4.9131894	1.36491	-1.0	-1.0
chr15	48756157	48756277	ENSG00000103995.13|CEP152|RBM15|RBM15	942	-	5.67387	1.2328941	-1.0	-1.0
chr15	48878575	48878760	ENSG00000255302.4|EID1|RBM15|RBM15	949	+	4.978401	1.2928507	-1.0	-1.0
chr15	48878415	48878570	ENSG00000255302.4|EID1|RBM15|RBM15	925	+	3.6121922	1.1262057	-1.0	-1.0
chr15	50182600	50182875	ENSG00000140284.10|SLC27A2|RBM15|RBM15	964	+	6.1593523	1.4406832	-1.0	-1.0
chr15	50354190	50354600	ENSG00000104064.16|GABPB1|RBM15|RBM15	971	-	6.104825	1.5349832	-1.0	-1.0
chr15	50354675	50354870	ENSG00000104064.16|GABPB1|RBM15|RBM15	908	-	3.8896165	1.0342982	-1.0	-1.0
chr15	50356159	50356259	ENSG00000244879.6|GABPB1-AS1|RBM15|RBM15	902	+	3.245059	1.0084896	-1.0	-1.0
chr15	50355193	50355373	ENSG00000244879.6|GABPB1-AS1|RBM15|RBM15	956	+	6.310906	1.3614309	-1.0	-1.0
chr15	50370424	50370594	ENSG00000244879.6|GABPB1-AS1|RBM15|RBM15	966	+	6.403608	1.4705192	-1.0	-1.0
chr15	50355443	50355758	ENSG00000244879.6|GABPB1-AS1|RBM15|RBM15	964	+	6.378622	1.4450995	-1.0	-1.0
chr15	50481940	50482060	ENSG00000138592.13|USP8|RBM15|RBM15	906	+	3.2358012	1.0247715	-1.0	-1.0
chr15	50492700	50492825	ENSG00000138592.13|USP8|RBM15|RBM15	914	+	5.9733834	1.0640814	-1.0	-1.0
chr15	50612713	50612818	ENSG00000092439.13|TRPM7|RBM15|RBM15	935	-	6.0303717	1.1899185	-1.0	-1.0
chr15	50648786	50648885	ENSG00000092439.13|TRPM7|RBM15|RBM15	916	-	6.01861	1.0734401	-1.0	-1.0
chr15	50599146	50599251	ENSG00000092439.13|TRPM7|RBM15|RBM15	916	-	3.980474	1.0775648	-1.0	-1.0
chr15	50686565	50686760	ENSG00000092439.13|TRPM7|RBM15|RBM15	935	-	4.385171	1.1900254	-1.0	-1.0
chr15	51480871	51480981	ENSG00000104093.13|DMXL2|RBM15|RBM15	906	-	5.90321	1.0276908	-1.0	-1.0
chr15	51464714	51464839	ENSG00000104093.13|DMXL2|RBM15|RBM15	933	-	6.007963	1.1769128	-1.0	-1.0
chr15	51498611	51498766	ENSG00000104093.13|DMXL2|RBM15|RBM15	930	-	4.2181416	1.1543162	-1.0	-1.0
chr15	51480696	51480811	ENSG00000104093.13|DMXL2|RBM15|RBM15	946	-	5.636155	1.2646252	-1.0	-1.0
chr15	51498791	51499016	ENSG00000104093.13|DMXL2|RBM15|RBM15	933	-	4.4680657	1.1760694	-1.0	-1.0
chr15	51962388	51962488	ENSG00000166477.12|LEO1|RBM15|RBM15	913	-	5.976754	1.0580359	-1.0	-1.0
chr15	52046869	52047015	ENSG00000069956.11|MAPK6|RBM15|RBM15	945	+	4.969178	1.2621022	-1.0	-1.0
chr15	52568862	52569107	ENSG00000128989.10|ARPP19|RBM15|RBM15	983	-	5.487188	1.7796477	-1.0	-1.0
chr15	52568643	52568803	ENSG00000128989.10|ARPP19|RBM15|RBM15	906	-	5.921187	1.0282916	-1.0	-1.0
chr15	52551909	52552019	ENSG00000128989.10|ARPP19|RBM15|RBM15	909	-	3.889022	1.0390065	-1.0	-1.0
chr15	55317673	55317838	ENSG00000225973.3|PIGBOS1|RBM15|RBM15	922	-	5.9731083	1.108081	-1.0	-1.0
chr15	55317675	55317855	ENSG00000069974.15|RAB27A|RBM15|RBM15	916	-	5.9612117	1.0760201	-1.0	-1.0
chr15	56094204	56094469	ENSG00000181827.14|RFX7|RBM15|RBM15	945	-	5.881158	1.2583748	-1.0	-1.0
chr15	56093469	56093609	ENSG00000181827.14|RFX7|RBM15|RBM15	957	-	6.1941133	1.3641427	-1.0	-1.0
chr15	56094044	56094199	ENSG00000181827.14|RFX7|RBM15|RBM15	939	-	6.0197086	1.2132359	-1.0	-1.0
chr15	56098170	56098315	ENSG00000181827.14|RFX7|RBM15|RBM15	944	-	6.0925255	1.2482027	-1.0	-1.0
chr15	56096274	56096404	ENSG00000181827.14|RFX7|RBM15|RBM15	923	-	5.973771	1.1151962	-1.0	-1.0
chr15	57980110	57980405	ENSG00000259477.1|AC012653.1|RBM15|RBM15	972	-	6.428076	1.5462623	-1.0	-1.0
chr15	58065163	58065448	ENSG00000128918.14|ALDH1A2|RBM15|RBM15	965	-	5.5905337	1.4509745	-1.0	-1.0
chr15	57980112	57980407	ENSG00000128918.14|ALDH1A2|RBM15|RBM15	971	-	6.4324837	1.5443087	-1.0	-1.0
chr15	58692014	58692124	ENSG00000137845.14|ADAM10|RBM15|RBM15	905	-	5.911375	1.0212045	-1.0	-1.0
chr15	58749241	58749426	ENSG00000137845.14|ADAM10|RBM15|RBM15	963	-	6.355698	1.4292246	-1.0	-1.0
chr15	58749479	58749819	ENSG00000137845.14|ADAM10|RBM15|RBM15	957	-	3.2137666	1.3709632	-1.0	-1.0
chr15	58692954	58693059	ENSG00000137845.14|ADAM10|RBM15|RBM15	929	-	6.0170765	1.1499405	-1.0	-1.0
chr15	58749121	58749221	ENSG00000137845.14|ADAM10|RBM15|RBM15	902	-	5.8891587	1.0074086	-1.0	-1.0
chr15	58748839	58749034	ENSG00000137845.14|ADAM10|RBM15|RBM15	958	-	6.2007527	1.3719738	-1.0	-1.0
chr15	58690669	58690784	ENSG00000137845.14|ADAM10|RBM15|RBM15	909	-	5.943859	1.0411193	-1.0	-1.0
chr15	58692954	58693059	ENSG00000282100.1|AC091046.3|RBM15|RBM15	929	-	6.0170765	1.1501875	-1.0	-1.0
chr15	58771666	58771766	ENSG00000128923.10|MINDY2|RBM15|RBM15	915	+	6.01861	1.0728083	-1.0	-1.0
chr15	58771976	58772141	ENSG00000128923.10|MINDY2|RBM15|RBM15	957	+	6.1972775	1.3690677	-1.0	-1.0
chr15	58933518	58933643	ENSG00000137776.16|SLTM|RBM15|RBM15	949	-	6.1335273	1.294202	-1.0	-1.0
chr15	58913548	58913698	ENSG00000137776.16|SLTM|RBM15|RBM15	933	-	3.0338764	1.1728367	-1.0	-1.0
chr15	58900476	58900671	ENSG00000137776.16|SLTM|RBM15|RBM15	971	-	4.8323874	1.541715	-1.0	-1.0
chr15	58887320	58887420	ENSG00000137776.16|SLTM|RBM15|RBM15	931	-	4.080562	1.1587467	-1.0	-1.0
chr15	58900167	58900347	ENSG00000137776.16|SLTM|RBM15|RBM15	953	-	4.7670503	1.3289404	-1.0	-1.0
chr15	58883663	58883786	ENSG00000137776.16|SLTM|RBM15|RBM15	970	-	6.5554	1.5240362	-1.0	-1.0
chr15	58888389	58888499	ENSG00000137776.16|SLTM|RBM15|RBM15	905	-	3.0703683	1.021668	-1.0	-1.0
chr15	58897114	58897229	ENSG00000137776.16|SLTM|RBM15|RBM15	903	-	3.8435836	1.0117221	-1.0	-1.0
chr15	58887014	58887119	ENSG00000137776.16|SLTM|RBM15|RBM15	915	-	4.016449	1.071465	-1.0	-1.0
chr15	59031163	59031268	ENSG00000157450.15|RNF111|RBM15|RBM15	918	+	3.978651	1.0853086	-1.0	-1.0
chr15	59030838	59031048	ENSG00000157450.15|RNF111|RBM15|RBM15	999	+	7.7704887	2.8582788	-1.0	-1.0
chr15	59031558	59031702	ENSG00000157450.15|RNF111|RBM15|RBM15	967	+	6.34525	1.4867551	-1.0	-1.0
chr15	59066888	59067078	ENSG00000157450.15|RNF111|RBM15|RBM15	956	+	4.823418	1.3580552	-1.0	-1.0
chr15	59075968	59076168	ENSG00000157450.15|RNF111|RBM15|RBM15	980	+	5.590808	1.6965336	-1.0	-1.0
chr15	59114443	59114614	ENSG00000157456.7|CCNB2|RBM15|RBM15	918	+	3.0220704	1.0874393	-1.0	-1.0
chr15	59689134	59689309	ENSG00000140299.11|BNIP2|RBM15|RBM15	987	-	5.407771	1.8917277	-1.0	-1.0
chr15	60449687	60449827	ENSG00000128915.11|ICE2|RBM15|RBM15	922	-	4.0405145	1.1082469	-1.0	-1.0
chr15	61915777	61915897	ENSG00000129003.15|VPS13C|RBM15|RBM15	903	-	5.881063	1.0138936	-1.0	-1.0
chr15	63157347	63157517	ENSG00000185088.13|RPS27L|RBM15|RBM15	954	-	6.156294	1.3372099	-1.0	-1.0
chr15	63590740	63590880	ENSG00000140455.16|USP3|RBM15|RBM15	967	+	6.358565	1.4865075	-1.0	-1.0
chr15	63504690	63504810	ENSG00000140455.16|USP3|RBM15|RBM15	908	+	2.9990938	1.0359589	-1.0	-1.0
chr15	63612425	63612525	ENSG00000103657.13|HERC1|RBM15|RBM15	941	-	6.0589767	1.2300364	-1.0	-1.0
chr15	63756476	63756626	ENSG00000103657.13|HERC1|RBM15|RBM15	961	-	5.963992	1.4056792	-1.0	-1.0
chr15	63674851	63675117	ENSG00000103657.13|HERC1|RBM15|RBM15	965	-	5.170927	1.4530807	-1.0	-1.0
chr15	63663058	63663183	ENSG00000103657.13|HERC1|RBM15|RBM15	939	-	4.195848	1.2167186	-1.0	-1.0
chr15	63678259	63678365	ENSG00000103657.13|HERC1|RBM15|RBM15	910	-	2.9988873	1.0478795	-1.0	-1.0
chr15	63698822	63698922	ENSG00000103657.13|HERC1|RBM15|RBM15	908	-	5.9336314	1.0362581	-1.0	-1.0
chr15	63775228	63775638	ENSG00000103657.13|HERC1|RBM15|RBM15	947	-	5.528782	1.27902	-1.0	-1.0
chr15	63616524	63616709	ENSG00000103657.13|HERC1|RBM15|RBM15	903	-	4.3216085	1.0119313	-1.0	-1.0
chr15	63746927	63747083	ENSG00000103657.13|HERC1|RBM15|RBM15	958	-	3.168244	1.3734838	-1.0	-1.0
chr15	63774693	63775163	ENSG00000103657.13|HERC1|RBM15|RBM15	976	-	6.179553	1.6135845	-1.0	-1.0
chr15	63674341	63674806	ENSG00000103657.13|HERC1|RBM15|RBM15	967	-	5.6405973	1.4878128	-1.0	-1.0
chr15	64126093	64126193	ENSG00000028528.14|SNX1|RBM15|RBM15	902	+	5.8732023	1.0090979	-1.0	-1.0
chr15	64681781	64681926	ENSG00000180357.9|ZNF609|RBM15|RBM15	931	+	5.059194	1.163083	-1.0	-1.0
chr15	64499911	64500096	ENSG00000180357.9|ZNF609|RBM15|RBM15	922	+	3.4579835	1.1092794	-1.0	-1.0
chr15	64675070	64675170	ENSG00000180357.9|ZNF609|RBM15|RBM15	905	+	5.887889	1.0203197	-1.0	-1.0
chr15	64499551	64499736	ENSG00000180357.9|ZNF609|RBM15|RBM15	948	+	5.2824183	1.283314	-1.0	-1.0
chr15	64499396	64499541	ENSG00000180357.9|ZNF609|RBM15|RBM15	938	+	4.164936	1.2064257	-1.0	-1.0
chr15	64675195	64675305	ENSG00000180357.9|ZNF609|RBM15|RBM15	905	+	5.903791	1.0207015	-1.0	-1.0
chr15	64674940	64675065	ENSG00000180357.9|ZNF609|RBM15|RBM15	921	+	5.9873376	1.102563	-1.0	-1.0
chr15	64823920	64824210	ENSG00000140451.12|PIF1|RBM15|RBM15	974	-	6.497954	1.5908505	-1.0	-1.0
chr15	65185074	65185199	ENSG00000166855.9|CLPX|RBM15|RBM15	917	-	3.9907498	1.0810887	-1.0	-1.0
chr15	65154853	65154993	ENSG00000166855.9|CLPX|RBM15|RBM15	944	-	6.0721517	1.2507914	-1.0	-1.0
chr15	65690499	65690664	ENSG00000174485.15|DENND4A|RBM15|RBM15	931	-	4.2929	1.1640203	-1.0	-1.0
chr15	65772013	65772153	ENSG00000174485.15|DENND4A|RBM15|RBM15	907	-	4.232473	1.0315921	-1.0	-1.0
chr15	65690724	65691144	ENSG00000174485.15|DENND4A|RBM15|RBM15	974	-	4.80334	1.5826705	-1.0	-1.0
chr15	65689644	65689784	ENSG00000174485.15|DENND4A|RBM15|RBM15	905	-	3.8776147	1.0235738	-1.0	-1.0
chr15	65772015	65772135	ENSG00000259924.1|AC011939.1|RBM15|RBM15	908	-	3.9028962	1.0375738	-1.0	-1.0
chr15	66453126	66453276	ENSG00000169032.9|MAP2K1|RBM15|RBM15	956	+	6.1920276	1.3593599	-1.0	-1.0
chr15	66501373	66501478	ENSG00000174444.14|RPL4|RBM15|RBM15	903	-	1.8387204	1.0152508	-1.0	-1.0
chr15	66499354	66499574	ENSG00000174444.14|RPL4|RBM15|RBM15	945	-	1.8288095	1.2611611	-1.0	-1.0
chr15	66501719	66501889	ENSG00000174444.14|RPL4|RBM15|RBM15	913	-	2.2653203	1.062121	-1.0	-1.0
chr15	67190547	67190717	ENSG00000166949.15|SMAD3|RBM15|RBM15	913	+	5.938054	1.0601355	-1.0	-1.0
chr15	67521684	67521899	ENSG00000189227.5|C15orf61|RBM15|RBM15	982	+	6.783576	1.7531445	-1.0	-1.0
chr15	67543013	67543188	ENSG00000137764.19|MAP2K5|RBM15|RBM15	947	+	6.0684376	1.2763249	-1.0	-1.0
chr15	68086410	68086645	ENSG00000033800.13|PIAS1|RBM15|RBM15	942	+	3.4167185	1.233949	-1.0	-1.0
chr15	68187636	68187776	ENSG00000033800.13|PIAS1|RBM15|RBM15	948	+	5.675251	1.2837061	-1.0	-1.0
chr15	68193939	68194039	ENSG00000260007.2|AC107871.1|RBM15|RBM15	953	-	6.098074	1.3253056	-1.0	-1.0
chr15	68197648	68197763	ENSG00000260007.2|AC107871.1|RBM15|RBM15	924	-	5.970725	1.1166037	-1.0	-1.0
chr15	68208100	68208355	ENSG00000260007.2|AC107871.1|RBM15|RBM15	961	-	6.3791676	1.4076725	-1.0	-1.0
chr15	68193939	68194039	ENSG00000129007.14|CALML4|RBM15|RBM15	953	-	6.098074	1.3246582	-1.0	-1.0
chr15	68197649	68197750	ENSG00000129007.14|CALML4|RBM15|RBM15	916	-	5.9893713	1.0751314	-1.0	-1.0
chr15	68208101	68208356	ENSG00000128973.12|CLN6|RBM15|RBM15	961	-	6.37551	1.4061494	-1.0	-1.0
chr15	68290771	68291101	ENSG00000169018.5|FEM1B|RBM15|RBM15	930	+	5.586999	1.1577883	-1.0	-1.0
chr15	68820697	68820877	ENSG00000140350.15|ANP32A|RBM15|RBM15	945	-	3.5392134	1.2582159	-1.0	-1.0
chr15	68782871	68783021	ENSG00000140350.15|ANP32A|RBM15|RBM15	941	-	3.951533	1.2294165	-1.0	-1.0
chr15	69414345	69414465	ENSG00000137807.13|KIF23|RBM15|RBM15	928	+	6.015401	1.1424313	-1.0	-1.0
chr15	70069479	70069619	ENSG00000140332.15|TLE3|RBM15|RBM15	940	-	6.099698	1.2218707	-1.0	-1.0
chr15	70097684	70097784	ENSG00000140332.15|TLE3|RBM15|RBM15	902	-	2.5640228	1.0102522	-1.0	-1.0
chr15	70097404	70097619	ENSG00000140332.15|TLE3|RBM15|RBM15	980	-	4.1841125	1.704423	-1.0	-1.0
chr15	70096849	70097079	ENSG00000140332.15|TLE3|RBM15|RBM15	978	-	5.4139247	1.6617302	-1.0	-1.0
chr15	72231145	72231245	ENSG00000067225.17|PKM|RBM15|RBM15	914	-	2.5667953	1.0638639	-1.0	-1.0
chr15	72208646	72208861	ENSG00000067225.17|PKM|RBM15|RBM15	940	-	3.0568743	1.2195766	-1.0	-1.0
chr15	72199423	72199538	ENSG00000067225.17|PKM|RBM15|RBM15	912	-	3.7295387	1.0547656	-1.0	-1.0
chr15	72267564	72267671	ENSG00000137817.16|PARP6|RBM15|RBM15	934	-	3.0764515	1.1815101	-1.0	-1.0
chr15	72271047	72271272	ENSG00000137817.16|PARP6|RBM15|RBM15	917	-	3.2173016	1.0803828	-1.0	-1.0
chr15	72267564	72267671	ENSG00000273025.1|AC009690.3|RBM15|RBM15	934	-	3.0764515	1.1810205	-1.0	-1.0
chr15	72271109	72271299	ENSG00000273025.1|AC009690.3|RBM15|RBM15	920	-	3.1847162	1.0954907	-1.0	-1.0
chr15	72375924	72376024	ENSG00000213614.9|HEXA|RBM15|RBM15	907	-	5.9626946	1.0337578	-1.0	-1.0
chr15	72474830	72474995	ENSG00000166233.14|ARIH1|RBM15|RBM15	938	+	3.335498	1.2080653	-1.0	-1.0
chr15	72752613	72752758	ENSG00000159322.17|ADPGK|RBM15|RBM15	962	-	5.971558	1.4203697	-1.0	-1.0
chr15	72752758	72752895	ENSG00000159322.17|ADPGK|RBM15|RBM15	927	-	4.0406	1.1380544	-1.0	-1.0
chr15	73998108	73998308	ENSG00000140464.19|PML|RBM15|RBM15	919	+	6.0087976	1.090347	-1.0	-1.0
chr15	74035475	74035590	ENSG00000140464.19|PML|RBM15|RBM15	914	+	3.9482582	1.064132	-1.0	-1.0
chr15	74035105	74035250	ENSG00000140464.19|PML|RBM15|RBM15	937	+	6.009733	1.2030065	-1.0	-1.0
chr15	74035640	74035840	ENSG00000140464.19|PML|RBM15|RBM15	976	+	6.3398314	1.611343	-1.0	-1.0
chr15	74034485	74034675	ENSG00000140464.19|PML|RBM15|RBM15	943	+	5.5463557	1.2479221	-1.0	-1.0
chr15	74410928	74411113	ENSG00000138623.9|SEMA7A|RBM15|RBM15	925	-	5.5298905	1.1241702	-1.0	-1.0
chr15	74410538	74410738	ENSG00000138623.9|SEMA7A|RBM15|RBM15	983	-	6.1753016	1.7680575	-1.0	-1.0
chr15	74629726	74629866	ENSG00000179335.18|CLK3|RBM15|RBM15	930	+	3.8331077	1.1556717	-1.0	-1.0
chr15	74629126	74629551	ENSG00000179335.18|CLK3|RBM15|RBM15	948	+	6.154489	1.2876635	-1.0	-1.0
chr15	74620031	74620281	ENSG00000179335.18|CLK3|RBM15|RBM15	950	+	4.869764	1.3004197	-1.0	-1.0
chr15	74632697	74632842	ENSG00000179151.11|EDC3|RBM15|RBM15	923	-	4.024134	1.1115371	-1.0	-1.0
chr15	74655827	74656002	ENSG00000179151.11|EDC3|RBM15|RBM15	941	-	6.033474	1.2266891	-1.0	-1.0
chr15	74671504	74671604	ENSG00000179151.11|EDC3|RBM15|RBM15	901	-	5.8569136	1.0027335	-1.0	-1.0
chr15	75211013	75211753	ENSG00000167173.18|C15orf39|RBM15|RBM15	978	+	4.933761	1.655307	-1.0	-1.0
chr15	75206448	75206628	ENSG00000167173.18|C15orf39|RBM15|RBM15	919	+	3.0509667	1.0939548	-1.0	-1.0
chr15	75210748	75210973	ENSG00000167173.18|C15orf39|RBM15|RBM15	936	+	6.041739	1.1952018	-1.0	-1.0
chr15	75207208	75207433	ENSG00000167173.18|C15orf39|RBM15|RBM15	938	+	4.638102	1.204545	-1.0	-1.0
chr15	75207933	75208993	ENSG00000167173.18|C15orf39|RBM15|RBM15	963	+	5.0405602	1.4289801	-1.0	-1.0
chr15	75207503	75207698	ENSG00000167173.18|C15orf39|RBM15|RBM15	961	+	6.2457037	1.4046049	-1.0	-1.0
chr15	75207728	75207918	ENSG00000167173.18|C15orf39|RBM15|RBM15	952	+	6.2307997	1.3221384	-1.0	-1.0
chr15	75361854	75361999	ENSG00000140400.16|MAN2C1|RBM15|RBM15	945	-	4.2386775	1.2577324	-1.0	-1.0
chr15	75361024	75361191	ENSG00000140400.16|MAN2C1|RBM15|RBM15	984	-	5.954244	1.7885828	-1.0	-1.0
chr15	75362357	75362467	ENSG00000140400.16|MAN2C1|RBM15|RBM15	923	-	4.037936	1.1113772	-1.0	-1.0
chr15	75359164	75359284	ENSG00000140400.16|MAN2C1|RBM15|RBM15	906	-	5.940935	1.0281582	-1.0	-1.0
chr15	75363943	75364048	ENSG00000140400.16|MAN2C1|RBM15|RBM15	903	-	3.9007406	1.0131427	-1.0	-1.0
chr15	75368092	75368332	ENSG00000140400.16|MAN2C1|RBM15|RBM15	988	-	6.1703596	1.9073409	-1.0	-1.0
chr15	75430248	75430393	ENSG00000169375.15|SIN3A|RBM15|RBM15	967	-	6.346544	1.4865091	-1.0	-1.0
chr15	75392281	75392461	ENSG00000169375.15|SIN3A|RBM15|RBM15	957	-	4.316069	1.3699728	-1.0	-1.0
chr15	75392516	75392806	ENSG00000169375.15|SIN3A|RBM15|RBM15	946	-	6.161178	1.2702436	-1.0	-1.0
chr15	75578853	75578953	ENSG00000169410.9|PTPN9|RBM15|RBM15	903	-	5.9483767	1.0153775	-1.0	-1.0
chr15	75578856	75578956	ENSG00000260269.5|AC105036.3|RBM15|RBM15	904	-	5.9483767	1.0191742	-1.0	-1.0
chr15	75639624	75639874	ENSG00000177971.8|IMP3|RBM15|RBM15	943	-	4.017581	1.2445852	-1.0	-1.0
chr15	75639469	75639589	ENSG00000177971.8|IMP3|RBM15|RBM15	907	-	5.9425697	1.0329614	-1.0	-1.0
chr15	75843319	75843614	ENSG00000140367.11|UBE2Q2|RBM15|RBM15	960	+	5.376244	1.3975793	-1.0	-1.0
chr15	76259065	76259210	ENSG00000259581.3|TYRO3P|RBM15|RBM15	949	-	6.1200404	1.2901229	-1.0	-1.0
chr15	76259535	76259895	ENSG00000259581.3|TYRO3P|RBM15|RBM15	970	-	6.2139997	1.5184731	-1.0	-1.0
chr15	76259940	76260040	ENSG00000259581.3|TYRO3P|RBM15|RBM15	925	-	6.05673	1.1276398	-1.0	-1.0
chr15	76260275	76260410	ENSG00000259581.3|TYRO3P|RBM15|RBM15	907	-	4.3861766	1.0306408	-1.0	-1.0
chr15	76260465	76260565	ENSG00000259581.3|TYRO3P|RBM15|RBM15	902	-	5.8891587	1.0084093	-1.0	-1.0
chr15	76260955	76261060	ENSG00000259581.3|TYRO3P|RBM15|RBM15	934	-	6.0101633	1.1786101	-1.0	-1.0
chr15	76261135	76261235	ENSG00000259581.3|TYRO3P|RBM15|RBM15	908	-	5.9626946	1.0350603	-1.0	-1.0
chr15	76259068	76259218	ENSG00000140374.15|ETFA|RBM15|RBM15	950	-	5.936995	1.2970908	-1.0	-1.0
chr15	76259938	76260038	ENSG00000140374.15|ETFA|RBM15|RBM15	926	-	6.05673	1.1287812	-1.0	-1.0
chr15	76260273	76260413	ENSG00000140374.15|ETFA|RBM15|RBM15	901	-	4.5076323	1.0042765	-1.0	-1.0
chr15	76260953	76261063	ENSG00000140374.15|ETFA|RBM15|RBM15	928	-	5.998672	1.1454171	-1.0	-1.0
chr15	76259538	76259893	ENSG00000140374.15|ETFA|RBM15|RBM15	970	-	6.221756	1.5275421	-1.0	-1.0
chr15	77114880	77115030	ENSG00000173517.10|PEAK1|RBM15|RBM15	922	-	5.981864	1.1086746	-1.0	-1.0
chr15	77420005	77420144	ENSG00000173517.10|PEAK1|RBM15|RBM15	991	-	5.017926	2.054918	-1.0	-1.0
chr15	77133054	77133219	ENSG00000173517.10|PEAK1|RBM15|RBM15	962	-	6.074724	1.4150662	-1.0	-1.0
chr15	77179253	77179358	ENSG00000173517.10|PEAK1|RBM15|RBM15	900	-	3.861879	1.0017829	-1.0	-1.0
chr15	77133254	77133364	ENSG00000173517.10|PEAK1|RBM15|RBM15	903	-	3.927782	1.012866	-1.0	-1.0
chr15	77614106	77614266	ENSG00000169783.12|LINGO1|RBM15|RBM15	913	-	3.942085	1.0597769	-1.0	-1.0
chr15	78540539	78540644	ENSG00000041357.15|PSMA4|RBM15|RBM15	908	+	5.932824	1.0378797	-1.0	-1.0
chr15	78872965	78873110	ENSG00000185787.14|MORF4L1|RBM15|RBM15	957	+	3.8711474	1.3622422	-1.0	-1.0
chr15	79313846	79313986	ENSG00000166557.12|TMED3|RBM15|RBM15	955	+	6.172234	1.3484927	-1.0	-1.0
chr15	79923046	79923316	ENSG00000180953.11|ST20|RBM15|RBM15	943	-	4.0300517	1.2434127	-1.0	-1.0
chr15	79923451	79923702	ENSG00000180953.11|ST20|RBM15|RBM15	998	-	7.3825994	2.804014	-1.0	-1.0
chr15	79923451	79923754	ENSG00000259332.3|ST20-MTHFS|RBM15|RBM15	997	-	6.7454343	2.5886712	-1.0	-1.0
chr15	79923106	79923316	ENSG00000259332.3|ST20-MTHFS|RBM15|RBM15	950	-	3.8525605	1.2996616	-1.0	-1.0
chr15	82043412	82044952	ENSG00000183496.5|MEX3B|RBM15|RBM15	983	-	5.3239717	1.7743454	-1.0	-1.0
chr15	82045672	82045867	ENSG00000183496.5|MEX3B|RBM15|RBM15	942	-	3.7835903	1.2356937	-1.0	-1.0
chr15	82042967	82043407	ENSG00000183496.5|MEX3B|RBM15|RBM15	968	-	5.234149	1.496909	-1.0	-1.0
chr15	82045962	82046112	ENSG00000183496.5|MEX3B|RBM15|RBM15	965	-	5.526555	1.4610829	-1.0	-1.0
chr15	82045292	82045507	ENSG00000183496.5|MEX3B|RBM15|RBM15	986	-	6.0911517	1.8462576	-1.0	-1.0
chr15	82414635	82414795	ENSG00000259429.5|UBE2Q2P2|RBM15|RBM15	913	+	3.5669591	1.0622237	-1.0	-1.0
chr15	82540317	82540542	ENSG00000182774.10|RPS17|RBM15|RBM15	966	-	3.9210832	1.4748785	-1.0	-1.0
chr15	82539582	82539687	ENSG00000182774.10|RPS17|RBM15|RBM15	934	-	6.0389395	1.1787405	-1.0	-1.0
chr15	82539787	82539982	ENSG00000182774.10|RPS17|RBM15|RBM15	939	-	4.2045126	1.2155917	-1.0	-1.0
chr15	82538802	82538922	ENSG00000182774.10|RPS17|RBM15|RBM15	937	-	4.106651	1.2018185	-1.0	-1.0
chr15	82540317	82540542	ENSG00000260836.1|AC245033.1|RBM15|RBM15	967	-	3.9210832	1.4749929	-1.0	-1.0
chr15	82750653	82750843	ENSG00000250988.7|SNHG21|RBM15|RBM15	995	+	7.3473287	2.3006408	-1.0	-1.0
chr15	82830598	82830768	ENSG00000156232.7|WHAMM|RBM15|RBM15	961	+	5.0070224	1.4037092	-1.0	-1.0
chr15	83066750	83066915	ENSG00000064726.9|BTBD1|RBM15|RBM15	911	-	3.9157896	1.0492878	-1.0	-1.0
chr15	84570795	84570920	ENSG00000189136.8|UBE2Q2P1|RBM15|RBM15	953	-	6.2227297	1.33237	-1.0	-1.0
chr15	84570554	84570734	ENSG00000189136.8|UBE2Q2P1|RBM15|RBM15	926	-	4.2991247	1.1292909	-1.0	-1.0
chr15	84783848	84784078	ENSG00000166716.9|ZNF592|RBM15|RBM15	931	+	6.084294	1.1640339	-1.0	-1.0
chr15	84784668	84784863	ENSG00000166716.9|ZNF592|RBM15|RBM15	942	+	4.2460327	1.2390544	-1.0	-1.0
chr15	84782653	84783623	ENSG00000166716.9|ZNF592|RBM15|RBM15	980	+	5.9712477	1.695079	-1.0	-1.0
chr15	84784338	84784573	ENSG00000166716.9|ZNF592|RBM15|RBM15	905	+	5.4366755	1.0219091	-1.0	-1.0
chr15	84784183	84784283	ENSG00000166716.9|ZNF592|RBM15|RBM15	900	+	3.8267162	1.0018984	-1.0	-1.0
chr15	87703772	87703852	ENSG00000259560.1|AC020687.1|RBM15|RBM15	926	-	4.127939	1.1285244	-1.0	-1.0
chr15	88905661	88905766	ENSG00000140545.14|MFGE8|RBM15|RBM15	919	-	3.68624	1.0892341	-1.0	-1.0
chr15	88909891	88910636	ENSG00000140545.14|MFGE8|RBM15|RBM15	988	-	4.8627543	1.909755	-1.0	-1.0
chr15	88901635	88901955	ENSG00000140545.14|MFGE8|RBM15|RBM15	988	-	4.2038727	1.9310923	-1.0	-1.0
chr15	88901960	88902110	ENSG00000140545.14|MFGE8|RBM15|RBM15	939	-	4.972314	1.2131381	-1.0	-1.0
chr15	88899407	88899507	ENSG00000140545.14|MFGE8|RBM15|RBM15	918	-	5.9893713	1.0840554	-1.0	-1.0
chr15	88913076	88913201	ENSG00000140545.14|MFGE8|RBM15|RBM15	920	-	5.957095	1.0963802	-1.0	-1.0
chr15	89247601	89247706	ENSG00000140525.17|FANCI|RBM15|RBM15	951	+	6.1302314	1.3115008	-1.0	-1.0
chr15	89333120	89333310	ENSG00000140521.12|POLG|RBM15|RBM15	922	-	4.160848	1.1086451	-1.0	-1.0
chr15	89333710	89333913	ENSG00000140521.12|POLG|RBM15|RBM15	968	-	5.848167	1.4973733	-1.0	-1.0
chr15	89333500	89333610	ENSG00000140521.12|POLG|RBM15|RBM15	906	-	5.9767756	1.0277535	-1.0	-1.0
chr15	89333320	89333495	ENSG00000140521.12|POLG|RBM15|RBM15	943	-	5.2817645	1.2423425	-1.0	-1.0
chr15	89585704	89585929	ENSG00000259713.1|AC013391.2|RBM15|RBM15	941	+	5.0142055	1.2265451	-1.0	-1.0
chr15	89575654	89575834	ENSG00000259713.1|AC013391.2|RBM15|RBM15	954	+	6.175742	1.3397508	-1.0	-1.0
chr15	89582674	89582884	ENSG00000259713.1|AC013391.2|RBM15|RBM15	983	+	6.763359	1.7812368	-1.0	-1.0
chr15	89575964	89576259	ENSG00000259713.1|AC013391.2|RBM15|RBM15	979	+	6.3229685	1.6853825	-1.0	-1.0
chr15	89625786	89625935	ENSG00000140534.13|TICRR|RBM15|RBM15	996	+	7.418478	2.3787513	-1.0	-1.0
chr15	89585707	89585927	ENSG00000140534.13|TICRR|RBM15|RBM15	939	+	4.9511857	1.2167116	-1.0	-1.0
chr15	89608802	89608902	ENSG00000140534.13|TICRR|RBM15|RBM15	900	+	3.861879	1.0021424	-1.0	-1.0
chr15	89575656	89575831	ENSG00000140534.13|TICRR|RBM15|RBM15	954	+	6.1782146	1.3378898	-1.0	-1.0
chr15	89624157	89624302	ENSG00000140534.13|TICRR|RBM15|RBM15	911	+	5.9799848	1.0497098	-1.0	-1.0
chr15	89624792	89624902	ENSG00000140534.13|TICRR|RBM15|RBM15	913	+	5.9694943	1.0587837	-1.0	-1.0
chr15	89625267	89625786	ENSG00000140534.13|TICRR|RBM15|RBM15	986	+	6.4842253	1.8676893	-1.0	-1.0
chr15	89629313	89629413	ENSG00000140534.13|TICRR|RBM15|RBM15	948	+	6.017657	1.2823752	-1.0	-1.0
chr15	89575966	89576240	ENSG00000140534.13|TICRR|RBM15|RBM15	978	+	6.530796	1.664977	-1.0	-1.0
chr15	89623622	89623867	ENSG00000140534.13|TICRR|RBM15|RBM15	944	+	3.9148612	1.2516015	-1.0	-1.0
chr15	89582685	89582885	ENSG00000140534.13|TICRR|RBM15|RBM15	985	+	6.830865	1.8251474	-1.0	-1.0
chr15	89623872	89624092	ENSG00000140534.13|TICRR|RBM15|RBM15	942	+	4.6304693	1.2381301	-1.0	-1.0
chr15	90229048	90229278	ENSG00000185033.14|SEMA4B|RBM15|RBM15	946	+	4.8476644	1.2704298	-1.0	-1.0
chr15	90228673	90228803	ENSG00000185033.14|SEMA4B|RBM15|RBM15	962	+	4.930164	1.424513	-1.0	-1.0
chr15	90227903	90228208	ENSG00000185033.14|SEMA4B|RBM15|RBM15	951	+	4.9571624	1.3113855	-1.0	-1.0
chr15	90228233	90228433	ENSG00000185033.14|SEMA4B|RBM15|RBM15	959	+	4.793307	1.3863591	-1.0	-1.0
chr15	90241239	90241419	ENSG00000284626.1|AC091167.8|RBM15|RBM15	931	+	6.0552177	1.1633183	-1.0	-1.0
chr15	90241579	90241714	ENSG00000284626.1|AC091167.8|RBM15|RBM15	921	+	5.961504	1.1033368	-1.0	-1.0
chr15	90241749	90241864	ENSG00000284626.1|AC091167.8|RBM15|RBM15	910	+	5.9390674	1.0459715	-1.0	-1.0
chr15	90241582	90241867	ENSG00000183208.12|GDPGP1|RBM15|RBM15	918	+	5.9540253	1.0851777	-1.0	-1.0
chr15	90241242	90241417	ENSG00000183208.12|GDPGP1|RBM15|RBM15	930	+	6.053709	1.1540619	-1.0	-1.0
chr15	90271767	90271867	ENSG00000261147.1|AC091167.3|RBM15|RBM15	908	+	3.88272	1.0350603	-1.0	-1.0
chr15	90271187	90271447	ENSG00000261147.1|AC091167.3|RBM15|RBM15	985	+	6.860179	1.8328514	-1.0	-1.0
chr15	90271482	90271672	ENSG00000261147.1|AC091167.3|RBM15|RBM15	925	+	3.7031174	1.1251057	-1.0	-1.0
chr15	90265668	90265803	ENSG00000261147.1|AC091167.3|RBM15|RBM15	951	+	6.159894	1.3077265	-1.0	-1.0
chr15	90271767	90271867	ENSG00000182768.8|NGRN|RBM15|RBM15	908	+	3.88272	1.0362266	-1.0	-1.0
chr15	90271187	90271447	ENSG00000182768.8|NGRN|RBM15|RBM15	985	+	6.860179	1.8329797	-1.0	-1.0
chr15	90271482	90271672	ENSG00000182768.8|NGRN|RBM15|RBM15	925	+	3.7031174	1.1250672	-1.0	-1.0
chr15	90265668	90265803	ENSG00000182768.8|NGRN|RBM15|RBM15	951	+	6.159894	1.3074751	-1.0	-1.0
chr15	90271483	90271673	ENSG00000275674.1|AC091167.7|RBM15|RBM15	921	+	3.636798	1.1042346	-1.0	-1.0
chr15	90271183	90271448	ENSG00000275674.1|AC091167.7|RBM15|RBM15	984	+	6.7681384	1.8073212	-1.0	-1.0
chr15	90271768	90271868	ENSG00000275674.1|AC091167.7|RBM15|RBM15	904	+	3.8488834	1.0160341	-1.0	-1.0
chr15	90760593	90761043	ENSG00000197299.10|BLM|RBM15|RBM15	985	+	6.2878766	1.8266876	-1.0	-1.0
chr15	90761078	90761255	ENSG00000197299.10|BLM|RBM15|RBM15	954	+	5.2679114	1.3328111	-1.0	-1.0
chr15	90749421	90749581	ENSG00000197299.10|BLM|RBM15|RBM15	951	+	4.962027	1.3118716	-1.0	-1.0
chr15	90749821	90750067	ENSG00000197299.10|BLM|RBM15|RBM15	955	+	5.5945253	1.3468763	-1.0	-1.0
chr15	90881325	90882320	ENSG00000140564.11|FURIN|RBM15|RBM15	960	+	3.8652368	1.3933524	-1.0	-1.0
chr15	90902292	90902522	ENSG00000196547.14|MAN2A2|RBM15|RBM15	918	+	4.3010736	1.0881113	-1.0	-1.0
chr15	90907333	90907519	ENSG00000196547.14|MAN2A2|RBM15|RBM15	934	+	3.1844716	1.1827672	-1.0	-1.0
chr15	90904223	90904328	ENSG00000196547.14|MAN2A2|RBM15|RBM15	912	+	2.879309	1.0574173	-1.0	-1.0
chr15	90905250	90905385	ENSG00000196547.14|MAN2A2|RBM15|RBM15	930	+	2.4877598	1.1558267	-1.0	-1.0
chr15	90906744	90906844	ENSG00000196547.14|MAN2A2|RBM15|RBM15	902	+	2.7246819	1.0078561	-1.0	-1.0
chr15	90907524	90907624	ENSG00000196547.14|MAN2A2|RBM15|RBM15	909	+	5.918214	1.0404317	-1.0	-1.0
chr15	90918223	90918338	ENSG00000196547.14|MAN2A2|RBM15|RBM15	926	+	3.6082783	1.1300974	-1.0	-1.0
chr15	90903221	90903336	ENSG00000196547.14|MAN2A2|RBM15|RBM15	907	+	3.1529636	1.0296235	-1.0	-1.0
chr15	90910901	90911496	ENSG00000196547.14|MAN2A2|RBM15|RBM15	947	+	4.7174044	1.2772243	-1.0	-1.0
chr15	90919669	90919844	ENSG00000196547.14|MAN2A2|RBM15|RBM15	934	+	2.5366647	1.1820724	-1.0	-1.0
chr15	90902991	90903101	ENSG00000196547.14|MAN2A2|RBM15|RBM15	917	+	2.5909505	1.0832143	-1.0	-1.0
chr15	90913387	90913492	ENSG00000196547.14|MAN2A2|RBM15|RBM15	903	+	2.9725819	1.015461	-1.0	-1.0
chr15	90916154	90916254	ENSG00000196547.14|MAN2A2|RBM15|RBM15	904	+	3.2272174	1.0192138	-1.0	-1.0
chr15	90919869	90920044	ENSG00000196547.14|MAN2A2|RBM15|RBM15	929	+	3.2664099	1.1509023	-1.0	-1.0
chr15	90918463	90918755	ENSG00000196547.14|MAN2A2|RBM15|RBM15	957	+	3.0276434	1.3710773	-1.0	-1.0
chr15	90912336	90912531	ENSG00000196547.14|MAN2A2|RBM15|RBM15	925	+	3.685447	1.1236447	-1.0	-1.0
chr15	90912041	90912281	ENSG00000196547.14|MAN2A2|RBM15|RBM15	947	+	3.3160925	1.2779968	-1.0	-1.0
chr15	90902526	90902694	ENSG00000196547.14|MAN2A2|RBM15|RBM15	977	+	4.3900023	1.6417997	-1.0	-1.0
chr15	90931853	90931978	ENSG00000184508.10|HDDC3|RBM15|RBM15	947	-	6.0692153	1.2768818	-1.0	-1.0
chr15	90940355	90940455	ENSG00000140553.17|UNC45A|RBM15|RBM15	903	+	3.2874293	1.0139431	-1.0	-1.0
chr15	90946738	90946838	ENSG00000140553.17|UNC45A|RBM15|RBM15	907	+	5.918214	1.0332315	-1.0	-1.0
chr15	90936200	90936325	ENSG00000140553.17|UNC45A|RBM15|RBM15	937	+	3.9216745	1.2024345	-1.0	-1.0
chr15	90957241	90957346	ENSG00000166965.12|RCCD1|RBM15|RBM15	909	+	3.4258747	1.0400205	-1.0	-1.0
chr15	90956686	90956871	ENSG00000166965.12|RCCD1|RBM15|RBM15	940	+	3.746469	1.2229044	-1.0	-1.0
chr15	90961601	90961796	ENSG00000166965.12|RCCD1|RBM15|RBM15	968	+	5.753436	1.4914154	-1.0	-1.0
chr15	90981678	90981873	ENSG00000198901.13|PRC1|RBM15|RBM15	928	-	2.686013	1.1455818	-1.0	-1.0
chr15	90966532	90966707	ENSG00000198901.13|PRC1|RBM15|RBM15	947	-	4.5623612	1.2750838	-1.0	-1.0
chr15	90984692	90984792	ENSG00000198901.13|PRC1|RBM15|RBM15	904	-	2.814107	1.0178944	-1.0	-1.0
chr15	90994406	90994621	ENSG00000198901.13|PRC1|RBM15|RBM15	989	-	4.687586	1.9594773	-1.0	-1.0
chr15	90980898	90981003	ENSG00000198901.13|PRC1|RBM15|RBM15	904	-	2.2739325	1.0193346	-1.0	-1.0
chr15	90983905	90984050	ENSG00000198901.13|PRC1|RBM15|RBM15	927	-	3.3884735	1.1373279	-1.0	-1.0
chr15	90981438	90981618	ENSG00000198901.13|PRC1|RBM15|RBM15	905	-	2.3888824	1.0215194	-1.0	-1.0
chr15	90980241	90980356	ENSG00000198901.13|PRC1|RBM15|RBM15	923	-	2.5713477	1.1140181	-1.0	-1.0
chr15	91022208	91022338	ENSG00000184056.14|VPS33B|RBM15|RBM15	954	-	6.1580133	1.3361342	-1.0	-1.0
chr15	92897723	92898043	ENSG00000272888.5|LINC01578|RBM15|RBM15	983	+	3.4883487	1.7591676	-1.0	-1.0
chr15	92882831	92882946	ENSG00000272888.5|LINC01578|RBM15|RBM15	924	+	2.986136	1.1212075	-1.0	-1.0
chr15	92882966	92883066	ENSG00000272888.5|LINC01578|RBM15|RBM15	914	+	3.9702137	1.0647901	-1.0	-1.0
chr15	92883584	92883704	ENSG00000272888.5|LINC01578|RBM15|RBM15	901	+	2.9197357	1.0025638	-1.0	-1.0
chr15	92897617	92897723	ENSG00000272888.5|LINC01578|RBM15|RBM15	914	+	2.8221166	1.0679303	-1.0	-1.0
chr15	92897617	92898042	ENSG00000279765.3|AC013394.1|RBM15|RBM15	979	+	3.4753158	1.6870574	-1.0	-1.0
chr15	92941841	92941955	ENSG00000279765.3|AC013394.1|RBM15|RBM15	915	+	2.6369245	1.0720693	-1.0	-1.0
chr15	92883543	92883703	ENSG00000279765.3|AC013394.1|RBM15|RBM15	932	+	3.317718	1.167861	-1.0	-1.0
chr15	92978212	92978342	ENSG00000173575.20|CHD2|RBM15|RBM15	917	+	3.4121737	1.0791322	-1.0	-1.0
chr15	93014695	93014840	ENSG00000173575.20|CHD2|RBM15|RBM15	960	+	3.702983	1.3975977	-1.0	-1.0
chr15	92984329	92984439	ENSG00000173575.20|CHD2|RBM15|RBM15	916	+	2.6802418	1.0742693	-1.0	-1.0
chr15	93020061	93020246	ENSG00000173575.20|CHD2|RBM15|RBM15	961	+	4.0955534	1.4053357	-1.0	-1.0
chr15	92941841	92941955	ENSG00000173575.20|CHD2|RBM15|RBM15	915	+	2.6369245	1.0722861	-1.0	-1.0
chr15	92996988	92997095	ENSG00000173575.20|CHD2|RBM15|RBM15	933	+	3.3159943	1.1749703	-1.0	-1.0
chr15	92997252	92997407	ENSG00000173575.20|CHD2|RBM15|RBM15	944	+	3.3573735	1.2489817	-1.0	-1.0
chr15	93024371	93025236	ENSG00000173575.20|CHD2|RBM15|RBM15	991	+	5.088715	2.0271628	-1.0	-1.0
chr15	94856078	94856208	ENSG00000277654.5|AC087633.2|RBM15|RBM15	970	+	6.4937434	1.5273583	-1.0	-1.0
chr15	95825248	95825451	ENSG00000275016.4|AC015574.1|RBM15|RBM15	973	+	6.2031703	1.5654185	-1.0	-1.0
chr15	96282841	96282989	ENSG00000247809.7|NR2F2-AS1|RBM15|RBM15	1000	-	5.208698	8.013475	-1.0	-1.0
chr15	96334080	96334310	ENSG00000185551.14|NR2F2|RBM15|RBM15	969	+	4.5957875	1.5038466	-1.0	-1.0
chr15	96333962	96334062	ENSG00000185551.14|NR2F2|RBM15|RBM15	901	+	5.871807	1.0045962	-1.0	-1.0
chr15	96334395	96334515	ENSG00000185551.14|NR2F2|RBM15|RBM15	934	+	5.0199924	1.177354	-1.0	-1.0
chr15	97873967	97874162	ENSG00000251209.7|LINC00923|RBM15|RBM15	957	-	6.168161	1.36263	-1.0	-1.0
chr15	97971155	97971335	ENSG00000140450.8|ARRDC4|RBM15|RBM15	953	+	4.3671293	1.3269478	-1.0	-1.0
chr15	100558699	100558819	ENSG00000259205.2|PRKXP1|RBM15|RBM15	946	-	6.142526	1.2706277	-1.0	-1.0
chr15	100569743	100569843	ENSG00000140471.16|LINS1|RBM15|RBM15	950	-	6.124541	1.3028917	-1.0	-1.0
chr15	100580658	100580763	ENSG00000140471.16|LINS1|RBM15|RBM15	905	-	5.903791	1.0203197	-1.0	-1.0
chr15	100573943	100574208	ENSG00000140471.16|LINS1|RBM15|RBM15	972	-	6.473844	1.5484958	-1.0	-1.0
chr15	101235216	101235411	ENSG00000131873.5|CHSY1|RBM15|RBM15	989	-	5.9730697	1.9485986	-1.0	-1.0
chr15	101276502	101276677	ENSG00000131871.14|SELENOS|RBM15|RBM15	912	-	4.0986238	1.0552372	-1.0	-1.0
chr15	101295171	101295282	ENSG00000131876.16|SNRPA1|RBM15|RBM15	953	-	6.1074495	1.3295141	-1.0	-1.0
chr16	58508	58613	ENSG00000007384.15|RHBDF1|RBM15|RBM15	909	-	5.9400353	1.0395329	-1.0	-1.0
chr16	60523	60680	ENSG00000007384.15|RHBDF1|RBM15|RBM15	945	-	4.1694994	1.2563516	-1.0	-1.0
chr16	61154	61281	ENSG00000007384.15|RHBDF1|RBM15|RBM15	934	-	4.092216	1.1824669	-1.0	-1.0
chr16	61281	61381	ENSG00000007384.15|RHBDF1|RBM15|RBM15	908	-	3.88272	1.0364896	-1.0	-1.0
chr16	60086	60193	ENSG00000007384.15|RHBDF1|RBM15|RBM15	928	-	6.003802	1.1423368	-1.0	-1.0
chr16	152791	152906	ENSG00000130656.4|HBZ|RBM15|RBM15	908	+	3.3629403	1.0339789	-1.0	-1.0
chr16	220560	220670	ENSG00000007392.16|LUC7L|RBM15|RBM15	931	-	4.7525845	1.1594316	-1.0	-1.0
chr16	228986	229181	ENSG00000007392.16|LUC7L|RBM15|RBM15	935	-	3.1782956	1.1899344	-1.0	-1.0
chr16	206033	206133	ENSG00000007392.16|LUC7L|RBM15|RBM15	915	-	2.5789125	1.0720345	-1.0	-1.0
chr16	189243	189343	ENSG00000007392.16|LUC7L|RBM15|RBM15	902	-	5.8732023	1.0090979	-1.0	-1.0
chr16	229191	229463	ENSG00000007392.16|LUC7L|RBM15|RBM15	974	-	3.4813538	1.5813588	-1.0	-1.0
chr16	346927	347092	ENSG00000103126.14|AXIN1|RBM15|RBM15	915	-	4.075303	1.0707375	-1.0	-1.0
chr16	346612	346727	ENSG00000103126.14|AXIN1|RBM15|RBM15	937	-	4.1283712	1.2018328	-1.0	-1.0
chr16	298056	298236	ENSG00000103126.14|AXIN1|RBM15|RBM15	965	-	6.4852858	1.452345	-1.0	-1.0
chr16	368870	369155	ENSG00000086504.15|MRPL28|RBM15|RBM15	960	-	5.467418	1.3987628	-1.0	-1.0
chr16	368540	368870	ENSG00000086504.15|MRPL28|RBM15|RBM15	954	-	4.5616574	1.3330489	-1.0	-1.0
chr16	371837	371937	ENSG00000129925.10|TMEM8A|RBM15|RBM15	907	-	5.9336314	1.0332315	-1.0	-1.0
chr16	372002	372197	ENSG00000129925.10|TMEM8A|RBM15|RBM15	990	-	6.6845803	1.9848691	-1.0	-1.0
chr16	372283	372388	ENSG00000129925.10|TMEM8A|RBM15|RBM15	913	-	6.0117645	1.0589106	-1.0	-1.0
chr16	546981	547081	ENSG00000103326.11|CAPN15|RBM15|RBM15	945	+	6.0725107	1.260689	-1.0	-1.0
chr16	552050	552212	ENSG00000103326.11|CAPN15|RBM15|RBM15	959	+	4.257162	1.3900986	-1.0	-1.0
chr16	599123	599673	ENSG00000197562.9|RAB40C|RBM15|RBM15	982	+	5.980376	1.7455143	-1.0	-1.0
chr16	599978	600313	ENSG00000197562.9|RAB40C|RBM15|RBM15	965	+	6.400899	1.4566976	-1.0	-1.0
chr16	636058	636366	ENSG00000130731.15|METTL26|RBM15|RBM15	989	-	4.718072	1.9462695	-1.0	-1.0
chr16	648241	648421	ENSG00000172366.19|MCRIP2|RBM15|RBM15	946	+	3.84648	1.2710419	-1.0	-1.0
chr16	669810	669975	ENSG00000140983.13|RHOT2|RBM15|RBM15	909	+	3.6275873	1.0400623	-1.0	-1.0
chr16	673869	673974	ENSG00000140983.13|RHOT2|RBM15|RBM15	903	+	5.976742	1.0151043	-1.0	-1.0
chr16	670120	670220	ENSG00000140983.13|RHOT2|RBM15|RBM15	902	+	3.245059	1.0084064	-1.0	-1.0
chr16	668200	668320	ENSG00000140983.13|RHOT2|RBM15|RBM15	950	+	5.723862	1.3000615	-1.0	-1.0
chr16	669635	669800	ENSG00000140983.13|RHOT2|RBM15|RBM15	907	+	3.0597785	1.0292478	-1.0	-1.0
chr16	670804	671079	ENSG00000140983.13|RHOT2|RBM15|RBM15	988	+	4.5438504	1.9121966	-1.0	-1.0
chr16	672928	673123	ENSG00000140983.13|RHOT2|RBM15|RBM15	927	+	3.0720382	1.1357003	-1.0	-1.0
chr16	673509	673634	ENSG00000140983.13|RHOT2|RBM15|RBM15	951	+	5.4833426	1.3077668	-1.0	-1.0
chr16	678063	678198	ENSG00000103269.13|RHBDL1|RBM15|RBM15	929	+	6.049362	1.1510277	-1.0	-1.0
chr16	677693	677978	ENSG00000103269.13|RHBDL1|RBM15|RBM15	961	+	5.622596	1.4055938	-1.0	-1.0
chr16	680873	680993	ENSG00000103266.10|STUB1|RBM15|RBM15	908	+	5.9795885	1.0352166	-1.0	-1.0
chr16	681043	681143	ENSG00000103266.10|STUB1|RBM15|RBM15	945	+	6.045924	1.2622613	-1.0	-1.0
chr16	680678	680813	ENSG00000103266.10|STUB1|RBM15|RBM15	938	+	5.522049	1.2072988	-1.0	-1.0
chr16	681188	681378	ENSG00000103266.10|STUB1|RBM15|RBM15	921	+	5.356018	1.1041056	-1.0	-1.0
chr16	682189	682474	ENSG00000103266.10|STUB1|RBM15|RBM15	965	+	4.837802	1.4562266	-1.0	-1.0
chr16	681817	682012	ENSG00000103266.10|STUB1|RBM15|RBM15	959	+	4.7218146	1.3847036	-1.0	-1.0
chr16	687018	687263	ENSG00000127580.15|WDR24|RBM15|RBM15	950	-	5.9659886	1.299051	-1.0	-1.0
chr16	686773	687013	ENSG00000127580.15|WDR24|RBM15|RBM15	960	-	6.3293257	1.3999946	-1.0	-1.0
chr16	717267	717377	ENSG00000103260.8|METRN|RBM15|RBM15	902	+	3.8843172	1.0065713	-1.0	-1.0
chr16	722110	722210	ENSG00000103254.9|FAM173A|RBM15|RBM15	902	+	5.9483767	1.0074086	-1.0	-1.0
chr16	729055	729515	ENSG00000103253.17|HAGHL|RBM15|RBM15	950	+	5.28349	1.2997148	-1.0	-1.0
chr16	728810	728920	ENSG00000103253.17|HAGHL|RBM15|RBM15	948	+	6.0592685	1.2830548	-1.0	-1.0
chr16	727380	727575	ENSG00000103253.17|HAGHL|RBM15|RBM15	991	+	7.263652	2.028572	-1.0	-1.0
chr16	790589	790894	ENSG00000127586.16|CHTF18|RBM15|RBM15	978	+	4.67207	1.654655	-1.0	-1.0
chr16	790974	791099	ENSG00000127586.16|CHTF18|RBM15|RBM15	935	+	3.4100704	1.1885182	-1.0	-1.0
chr16	791374	791509	ENSG00000127586.16|CHTF18|RBM15|RBM15	913	+	3.3396742	1.0582234	-1.0	-1.0
chr16	791134	791329	ENSG00000127586.16|CHTF18|RBM15|RBM15	964	+	5.895073	1.4378115	-1.0	-1.0
chr16	1318065	1318620	ENSG00000103275.19|UBE2I|RBM15|RBM15	945	+	4.5548015	1.2583781	-1.0	-1.0
chr16	1317255	1317420	ENSG00000103275.19|UBE2I|RBM15|RBM15	947	+	4.3305545	1.2743249	-1.0	-1.0
chr16	1316662	1316977	ENSG00000103275.19|UBE2I|RBM15|RBM15	939	+	4.195798	1.2181022	-1.0	-1.0
chr16	1317560	1317840	ENSG00000103275.19|UBE2I|RBM15|RBM15	934	+	3.9392672	1.1825589	-1.0	-1.0
chr16	1319360	1319460	ENSG00000103275.19|UBE2I|RBM15|RBM15	902	+	5.8891587	1.0084093	-1.0	-1.0
chr16	1315812	1316002	ENSG00000103275.19|UBE2I|RBM15|RBM15	937	+	3.8084624	1.1977063	-1.0	-1.0
chr16	1420068	1420643	ENSG00000174109.4|C16orf91|RBM15|RBM15	974	-	6.0455003	1.5868142	-1.0	-1.0
chr16	1460783	1460908	ENSG00000103249.17|CLCN7|RBM15|RBM15	952	-	5.1349516	1.3185685	-1.0	-1.0
chr16	1450666	1450826	ENSG00000103249.17|CLCN7|RBM15|RBM15	955	-	5.1665335	1.346987	-1.0	-1.0
chr16	1446073	1446258	ENSG00000103249.17|CLCN7|RBM15|RBM15	919	-	3.9235651	1.0888863	-1.0	-1.0
chr16	1453648	1453788	ENSG00000103249.17|CLCN7|RBM15|RBM15	920	-	3.9847898	1.0975059	-1.0	-1.0
chr16	1452644	1452749	ENSG00000103249.17|CLCN7|RBM15|RBM15	932	-	5.983218	1.1671267	-1.0	-1.0
chr16	1446368	1446468	ENSG00000103249.17|CLCN7|RBM15|RBM15	929	-	6.0309286	1.1513444	-1.0	-1.0
chr16	1494245	1494616	ENSG00000100726.14|TELO2|RBM15|RBM15	993	+	6.548792	2.1481242	-1.0	-1.0
chr16	1495231	1495345	ENSG00000100726.14|TELO2|RBM15|RBM15	908	+	5.944412	1.0373518	-1.0	-1.0
chr16	1493805	1493990	ENSG00000100726.14|TELO2|RBM15|RBM15	929	+	4.5248804	1.1492355	-1.0	-1.0
chr16	1496418	1496598	ENSG00000100726.14|TELO2|RBM15|RBM15	931	+	6.0078087	1.1630353	-1.0	-1.0
chr16	1494616	1494881	ENSG00000100726.14|TELO2|RBM15|RBM15	988	+	4.633959	1.9224603	-1.0	-1.0
chr16	1493605	1493795	ENSG00000100726.14|TELO2|RBM15|RBM15	931	+	4.9249563	1.1637875	-1.0	-1.0
chr16	1673900	1674050	ENSG00000007545.15|CRAMP1|RBM15|RBM15	955	+	6.169292	1.344611	-1.0	-1.0
chr16	1655876	1656156	ENSG00000007545.15|CRAMP1|RBM15|RBM15	966	+	5.282366	1.4682488	-1.0	-1.0
chr16	1656281	1656751	ENSG00000007545.15|CRAMP1|RBM15|RBM15	978	+	5.7516456	1.6627352	-1.0	-1.0
chr16	1673900	1674050	ENSG00000261732.1|AL031708.1|RBM15|RBM15	955	+	6.169292	1.3443888	-1.0	-1.0
chr16	1656281	1656648	ENSG00000261732.1|AL031708.1|RBM15|RBM15	970	+	5.5926027	1.5275265	-1.0	-1.0
chr16	1656648	1656748	ENSG00000261732.1|AL031708.1|RBM15|RBM15	975	+	4.7183347	1.5975618	-1.0	-1.0
chr16	1655936	1656156	ENSG00000261732.1|AL031708.1|RBM15|RBM15	977	+	6.1235833	1.6322882	-1.0	-1.0
chr16	1699000	1699345	ENSG00000206053.12|JPT2|RBM15|RBM15	976	+	4.9687696	1.6182377	-1.0	-1.0
chr16	1685380	1685510	ENSG00000206053.12|JPT2|RBM15|RBM15	922	+	3.9960005	1.1059355	-1.0	-1.0
chr16	1733008	1733233	ENSG00000138834.12|MAPK8IP3|RBM15|RBM15	974	+	6.5226765	1.5843301	-1.0	-1.0
chr16	1732128	1732238	ENSG00000138834.12|MAPK8IP3|RBM15|RBM15	905	+	5.9027452	1.0204945	-1.0	-1.0
chr16	1751735	1752150	ENSG00000138834.12|MAPK8IP3|RBM15|RBM15	947	+	5.366022	1.2717505	-1.0	-1.0
chr16	1752965	1753170	ENSG00000138834.12|MAPK8IP3|RBM15|RBM15	957	+	5.7098603	1.368901	-1.0	-1.0
chr16	1732518	1732698	ENSG00000138834.12|MAPK8IP3|RBM15|RBM15	945	+	6.0837145	1.2591183	-1.0	-1.0
chr16	1770450	1770610	ENSG00000103024.7|NME3|RBM15|RBM15	950	-	5.853262	1.3042098	-1.0	-1.0
chr16	1772698	1772798	ENSG00000074071.14|MRPS34|RBM15|RBM15	966	-	6.314512	1.4660372	-1.0	-1.0
chr16	1772823	1773018	ENSG00000074071.14|MRPS34|RBM15|RBM15	975	-	5.885336	1.5987035	-1.0	-1.0
chr16	1772009	1772239	ENSG00000074071.14|MRPS34|RBM15|RBM15	956	-	5.72911	1.3580384	-1.0	-1.0
chr16	1776991	1777131	ENSG00000162032.15|SPSB3|RBM15|RBM15	943	-	5.423567	1.2430962	-1.0	-1.0
chr16	1778026	1778186	ENSG00000162032.15|SPSB3|RBM15|RBM15	935	-	3.904287	1.1840404	-1.0	-1.0
chr16	1777221	1777426	ENSG00000162032.15|SPSB3|RBM15|RBM15	927	-	4.2952404	1.1356852	-1.0	-1.0
chr16	1777578	1777746	ENSG00000162032.15|SPSB3|RBM15|RBM15	930	-	4.5517282	1.153499	-1.0	-1.0
chr16	1777806	1777996	ENSG00000162032.15|SPSB3|RBM15|RBM15	911	-	4.471922	1.0514052	-1.0	-1.0
chr16	1778276	1778421	ENSG00000162032.15|SPSB3|RBM15|RBM15	909	-	3.7899373	1.0410107	-1.0	-1.0
chr16	1787595	1787695	ENSG00000095906.16|NUBP2|RBM15|RBM15	907	+	3.2621105	1.0316609	-1.0	-1.0
chr16	1788653	1788823	ENSG00000095906.16|NUBP2|RBM15|RBM15	907	+	5.9177017	1.0322602	-1.0	-1.0
chr16	1938809	1939024	ENSG00000198736.11|MSRB1|RBM15|RBM15	978	-	6.346863	1.650043	-1.0	-1.0
chr16	1964697	1964807	ENSG00000140988.15|RPS2|RBM15|RBM15	921	-	3.2515452	1.1000108	-1.0	-1.0
chr16	1984856	1985001	ENSG00000127554.12|GFER|RBM15|RBM15	958	+	6.308921	1.3780187	-1.0	-1.0
chr16	1999625	1999725	ENSG00000167962.13|ZNF598|RBM15|RBM15	903	-	3.015802	1.0144496	-1.0	-1.0
chr16	1999380	1999490	ENSG00000167962.13|ZNF598|RBM15|RBM15	907	-	5.907443	1.0317124	-1.0	-1.0
chr16	2002715	2002895	ENSG00000167962.13|ZNF598|RBM15|RBM15	954	-	6.149378	1.3370968	-1.0	-1.0
chr16	2001744	2002205	ENSG00000167962.13|ZNF598|RBM15|RBM15	953	-	4.4628897	1.3268679	-1.0	-1.0
chr16	2002285	2002480	ENSG00000167962.13|ZNF598|RBM15|RBM15	928	-	3.0035622	1.1407508	-1.0	-1.0
chr16	1998248	1998728	ENSG00000167962.13|ZNF598|RBM15|RBM15	965	-	5.596371	1.4522392	-1.0	-1.0
chr16	1997858	1998223	ENSG00000167962.13|ZNF598|RBM15|RBM15	988	-	6.6320076	1.9342822	-1.0	-1.0
chr16	2000250	2000365	ENSG00000167962.13|ZNF598|RBM15|RBM15	949	-	5.6639924	1.2950307	-1.0	-1.0
chr16	2111531	2111631	ENSG00000008710.19|PKD1|RBM15|RBM15	902	-	5.8891587	1.0090979	-1.0	-1.0
chr16	2110896	2111086	ENSG00000008710.19|PKD1|RBM15|RBM15	927	-	3.9130876	1.1380296	-1.0	-1.0
chr16	2108361	2108556	ENSG00000008710.19|PKD1|RBM15|RBM15	963	-	6.3587666	1.434096	-1.0	-1.0
chr16	2118150	2118270	ENSG00000008710.19|PKD1|RBM15|RBM15	953	-	5.3973703	1.3271512	-1.0	-1.0
chr16	2153584	2153779	ENSG00000167964.12|RAB26|RBM15|RBM15	963	+	6.2846518	1.4371713	-1.0	-1.0
chr16	2153454	2153584	ENSG00000167964.12|RAB26|RBM15|RBM15	933	+	4.874776	1.1719729	-1.0	-1.0
chr16	2154821	2154922	ENSG00000260260.1|SNHG19|RBM15|RBM15	969	-	4.5462217	1.5122513	-1.0	-1.0
chr16	2155142	2155358	ENSG00000260260.1|SNHG19|RBM15|RBM15	969	-	3.5910733	1.5129899	-1.0	-1.0
chr16	2177099	2177289	ENSG00000131653.12|TRAF7|RBM15|RBM15	902	+	2.992706	1.0106026	-1.0	-1.0
chr16	2176899	2177049	ENSG00000131653.12|TRAF7|RBM15|RBM15	950	+	5.6720295	1.3024977	-1.0	-1.0
chr16	2176644	2176779	ENSG00000131653.12|TRAF7|RBM15|RBM15	926	+	4.8535357	1.1321512	-1.0	-1.0
chr16	2208835	2208940	ENSG00000167965.17|MLST8|RBM15|RBM15	901	+	3.9062433	1.0042313	-1.0	-1.0
chr16	2214142	2214432	ENSG00000184207.8|PGP|RBM15|RBM15	961	-	4.964838	1.409678	-1.0	-1.0
chr16	2213631	2214053	ENSG00000184207.8|PGP|RBM15|RBM15	984	-	4.9541097	1.7965956	-1.0	-1.0
chr16	2213226	2213331	ENSG00000184207.8|PGP|RBM15|RBM15	909	-	5.932458	1.0431682	-1.0	-1.0
chr16	2214053	2214137	ENSG00000184207.8|PGP|RBM15|RBM15	988	-	4.568094	1.93058	-1.0	-1.0
chr16	2214512	2214772	ENSG00000184207.8|PGP|RBM15|RBM15	976	-	6.1743875	1.6234719	-1.0	-1.0
chr16	2213361	2213591	ENSG00000184207.8|PGP|RBM15|RBM15	984	-	5.7670684	1.8030195	-1.0	-1.0
chr16	2228918	2229058	ENSG00000167967.15|E4F1|RBM15|RBM15	928	+	4.029351	1.1449895	-1.0	-1.0
chr16	2231829	2231994	ENSG00000167967.15|E4F1|RBM15|RBM15	959	+	5.592568	1.3824166	-1.0	-1.0
chr16	2231624	2231789	ENSG00000167967.15|E4F1|RBM15|RBM15	931	+	4.74549	1.1618661	-1.0	-1.0
chr16	2233185	2233335	ENSG00000167967.15|E4F1|RBM15|RBM15	907	+	3.877014	1.0321565	-1.0	-1.0
chr16	2223605	2223810	ENSG00000167967.15|E4F1|RBM15|RBM15	979	+	5.73326	1.6733634	-1.0	-1.0
chr16	2234085	2234200	ENSG00000167967.15|E4F1|RBM15|RBM15	902	+	5.8732023	1.0094043	-1.0	-1.0
chr16	2235300	2235675	ENSG00000167967.15|E4F1|RBM15|RBM15	953	+	5.3408966	1.3273617	-1.0	-1.0
chr16	2228411	2228523	ENSG00000167967.15|E4F1|RBM15|RBM15	949	+	3.1590166	1.2955489	-1.0	-1.0
chr16	2235095	2235290	ENSG00000167967.15|E4F1|RBM15|RBM15	940	+	3.3295212	1.2249446	-1.0	-1.0
chr16	2234855	2234955	ENSG00000167967.15|E4F1|RBM15|RBM15	907	+	3.8945618	1.0337578	-1.0	-1.0
chr16	2267932	2268107	ENSG00000205937.11|RNPS1|RBM15|RBM15	951	-	5.6314654	1.3101428	-1.0	-1.0
chr16	2456714	2456909	ENSG00000162063.12|CCNF|RBM15|RBM15	948	+	5.342573	1.2807366	-1.0	-1.0
chr16	2456969	2457239	ENSG00000162063.12|CCNF|RBM15|RBM15	941	+	4.940915	1.2315142	-1.0	-1.0
chr16	2449110	2449220	ENSG00000162063.12|CCNF|RBM15|RBM15	900	+	5.8569136	1.0008498	-1.0	-1.0
chr16	2429497	2429602	ENSG00000162063.12|CCNF|RBM15|RBM15	956	+	6.141011	1.353672	-1.0	-1.0
chr16	2456549	2456674	ENSG00000162063.12|CCNF|RBM15|RBM15	950	+	6.2097526	1.3051296	-1.0	-1.0
chr16	2496753	2496933	ENSG00000162065.12|TBC1D24|RBM15|RBM15	924	+	5.996544	1.1181047	-1.0	-1.0
chr16	2500813	2501018	ENSG00000162065.12|TBC1D24|RBM15|RBM15	948	+	3.839371	1.2868606	-1.0	-1.0
chr16	2519585	2519715	ENSG00000260272.1|AC093525.2|RBM15|RBM15	940	+	4.7130404	1.2220317	-1.0	-1.0
chr16	2500813	2501018	ENSG00000260272.1|AC093525.2|RBM15|RBM15	948	+	3.839371	1.2866745	-1.0	-1.0
chr16	2496756	2496931	ENSG00000260272.1|AC093525.2|RBM15|RBM15	927	+	6.004041	1.1385007	-1.0	-1.0
chr16	2519162	2519302	ENSG00000259784.1|AC093525.1|RBM15|RBM15	923	+	5.9898148	1.1148908	-1.0	-1.0
chr16	2519582	2519712	ENSG00000259784.1|AC093525.1|RBM15|RBM15	932	+	4.24752	1.1663032	-1.0	-1.0
chr16	2519163	2519303	ENSG00000185883.11|ATP6V0C|RBM15|RBM15	927	+	5.996675	1.1383363	-1.0	-1.0
chr16	2519580	2519715	ENSG00000185883.11|ATP6V0C|RBM15|RBM15	936	+	4.5229053	1.194758	-1.0	-1.0
chr16	2598430	2598530	ENSG00000140992.18|PDPK1|RBM15|RBM15	906	+	5.9024253	1.0268399	-1.0	-1.0
chr16	2597710	2597840	ENSG00000140992.18|PDPK1|RBM15|RBM15	933	+	6.032866	1.1719909	-1.0	-1.0
chr16	2597980	2598080	ENSG00000140992.18|PDPK1|RBM15|RBM15	907	+	3.3762257	1.0337578	-1.0	-1.0
chr16	2611052	2611397	ENSG00000215154.6|AC141586.1|RBM15|RBM15	981	+	6.6685658	1.7174047	-1.0	-1.0
chr16	2610946	2611052	ENSG00000215154.6|AC141586.1|RBM15|RBM15	932	+	3.1691601	1.1703017	-1.0	-1.0
chr16	2672335	2672455	ENSG00000260565.6|ERVK13-1|RBM15|RBM15	909	-	3.9609635	1.0401543	-1.0	-1.0
chr16	2707367	2707677	ENSG00000167977.8|KCTD5|RBM15|RBM15	954	+	4.118815	1.3401895	-1.0	-1.0
chr16	2707937	2708097	ENSG00000167977.8|KCTD5|RBM15|RBM15	949	+	6.1171913	1.2956032	-1.0	-1.0
chr16	2769614	2769739	ENSG00000167978.16|SRRM2|RBM15|RBM15	909	+	2.3803918	1.0410699	-1.0	-1.0
chr16	2761560	2761790	ENSG00000167978.16|SRRM2|RBM15|RBM15	989	+	2.975683	1.9424386	-1.0	-1.0
chr16	2766615	2768261	ENSG00000167978.16|SRRM2|RBM15|RBM15	983	+	3.1837254	1.7759453	-1.0	-1.0
chr16	2757476	2757641	ENSG00000167978.16|SRRM2|RBM15|RBM15	909	+	2.4610922	1.0404	-1.0	-1.0
chr16	2765475	2765740	ENSG00000167978.16|SRRM2|RBM15|RBM15	942	+	2.6057801	1.2373133	-1.0	-1.0
chr16	2768261	2768496	ENSG00000167978.16|SRRM2|RBM15|RBM15	984	+	4.049003	1.7878051	-1.0	-1.0
chr16	2761790	2762510	ENSG00000167978.16|SRRM2|RBM15|RBM15	952	+	2.7044327	1.3168012	-1.0	-1.0
chr16	2759973	2760203	ENSG00000167978.16|SRRM2|RBM15|RBM15	980	+	3.216719	1.7041714	-1.0	-1.0
chr16	2769404	2769534	ENSG00000167978.16|SRRM2|RBM15|RBM15	912	+	2.5562432	1.0559378	-1.0	-1.0
chr16	2762950	2765470	ENSG00000167978.16|SRRM2|RBM15|RBM15	983	+	3.2592585	1.7615556	-1.0	-1.0
chr16	2762560	2762950	ENSG00000167978.16|SRRM2|RBM15|RBM15	992	+	2.9693756	2.0712743	-1.0	-1.0
chr16	2765815	2766115	ENSG00000167978.16|SRRM2|RBM15|RBM15	959	+	2.7824304	1.3863437	-1.0	-1.0
chr16	2768504	2768654	ENSG00000167978.16|SRRM2|RBM15|RBM15	953	+	2.7332692	1.3305537	-1.0	-1.0
chr16	2768679	2768979	ENSG00000167978.16|SRRM2|RBM15|RBM15	961	+	3.1604269	1.4142445	-1.0	-1.0
chr16	2766380	2766480	ENSG00000167978.16|SRRM2|RBM15|RBM15	905	+	2.3560615	1.020208	-1.0	-1.0
chr16	2769749	2770374	ENSG00000167978.16|SRRM2|RBM15|RBM15	995	+	3.2630677	2.3329005	-1.0	-1.0
chr16	2760248	2760438	ENSG00000167978.16|SRRM2|RBM15|RBM15	941	+	2.2107177	1.2290281	-1.0	-1.0
chr16	2771993	2772102	ENSG00000103363.14|ELOB|RBM15|RBM15	948	-	6.1405716	1.2830298	-1.0	-1.0
chr16	2817679	2817964	ENSG00000007038.10|PRSS21|RBM15|RBM15	923	+	3.071898	1.1156706	-1.0	-1.0
chr16	2818706	2818816	ENSG00000007038.10|PRSS21|RBM15|RBM15	909	+	3.955997	1.0430075	-1.0	-1.0
chr16	2818866	2818969	ENSG00000007038.10|PRSS21|RBM15|RBM15	917	+	3.980885	1.0815914	-1.0	-1.0
chr16	2819409	2819509	ENSG00000007038.10|PRSS21|RBM15|RBM15	945	+	6.045924	1.2622613	-1.0	-1.0
chr16	2820344	2820899	ENSG00000007038.10|PRSS21|RBM15|RBM15	949	+	5.0483627	1.2963365	-1.0	-1.0
chr16	2821009	2821109	ENSG00000007038.10|PRSS21|RBM15|RBM15	905	+	2.955313	1.0212506	-1.0	-1.0
chr16	2821530	2821645	ENSG00000007038.10|PRSS21|RBM15|RBM15	904	+	3.2273862	1.0164263	-1.0	-1.0
chr16	2821395	2821515	ENSG00000007038.10|PRSS21|RBM15|RBM15	918	+	3.998579	1.0857382	-1.0	-1.0
chr16	2948892	2949037	ENSG00000059122.16|FLYWCH1|RBM15|RBM15	954	+	6.1264515	1.3337513	-1.0	-1.0
chr16	2980368	2980528	ENSG00000127564.16|PKMYT1|RBM15|RBM15	941	-	6.0806155	1.2320385	-1.0	-1.0
chr16	2974244	2974417	ENSG00000127564.16|PKMYT1|RBM15|RBM15	940	-	5.181176	1.2215347	-1.0	-1.0
chr16	2975318	2975488	ENSG00000127564.16|PKMYT1|RBM15|RBM15	929	-	4.8925824	1.1485417	-1.0	-1.0
chr16	2976748	2976848	ENSG00000127564.16|PKMYT1|RBM15|RBM15	903	-	5.919175	1.0152415	-1.0	-1.0
chr16	3020361	3020496	ENSG00000006327.13|TNFRSF12A|RBM15|RBM15	907	+	5.9368997	1.0318552	-1.0	-1.0
chr16	3021569	3021679	ENSG00000006327.13|TNFRSF12A|RBM15|RBM15	911	+	6.0049195	1.0518467	-1.0	-1.0
chr16	3134319	3134419	ENSG00000263072.6|ZNF213-AS1|RBM15|RBM15	901	-	3.861879	1.0022167	-1.0	-1.0
chr16	3134494	3134614	ENSG00000263072.6|ZNF213-AS1|RBM15|RBM15	911	-	5.967353	1.050169	-1.0	-1.0
chr16	3290157	3290312	ENSG00000006194.9|ZNF263|RBM15|RBM15	944	+	6.1047144	1.255576	-1.0	-1.0
chr16	3289832	3290032	ENSG00000006194.9|ZNF263|RBM15|RBM15	963	+	6.272049	1.4372994	-1.0	-1.0
chr16	3283977	3284132	ENSG00000006194.9|ZNF263|RBM15|RBM15	938	+	6.0370817	1.2077848	-1.0	-1.0
chr16	3289732	3289832	ENSG00000006194.9|ZNF263|RBM15|RBM15	907	+	5.918214	1.0332315	-1.0	-1.0
chr16	3305720	3305820	ENSG00000162086.14|ZNF75A|RBM15|RBM15	948	+	6.0592685	1.2829714	-1.0	-1.0
chr16	3397266	3397381	ENSG00000140987.19|ZSCAN32|RBM15|RBM15	910	-	3.9770212	1.0437589	-1.0	-1.0
chr16	3485596	3485701	ENSG00000122390.17|NAA60|RBM15|RBM15	903	+	5.919175	1.014079	-1.0	-1.0
chr16	3484861	3485036	ENSG00000122390.17|NAA60|RBM15|RBM15	959	+	6.2335196	1.385774	-1.0	-1.0
chr16	3485236	3485391	ENSG00000122390.17|NAA60|RBM15|RBM15	909	+	5.9637213	1.0398649	-1.0	-1.0
chr16	3485596	3485701	ENSG00000263212.2|AC004224.2|RBM15|RBM15	903	+	5.919175	1.0129018	-1.0	-1.0
chr16	3484861	3485036	ENSG00000263212.2|AC004224.2|RBM15|RBM15	959	+	6.2335196	1.3858479	-1.0	-1.0
chr16	3485236	3485391	ENSG00000263212.2|AC004224.2|RBM15|RBM15	910	+	5.9637213	1.0435586	-1.0	-1.0
chr16	3665970	3666115	ENSG00000126602.10|TRAP1|RBM15|RBM15	949	-	3.297196	1.2886896	-1.0	-1.0
chr16	3717420	3717555	ENSG00000126602.10|TRAP1|RBM15|RBM15	929	-	3.1002126	1.1458625	-1.0	-1.0
chr16	3658096	3658230	ENSG00000126602.10|TRAP1|RBM15|RBM15	946	-	3.6848676	1.27037	-1.0	-1.0
chr16	3677497	3677742	ENSG00000126602.10|TRAP1|RBM15|RBM15	960	-	5.360206	1.4004704	-1.0	-1.0
chr16	3663423	3663562	ENSG00000126602.10|TRAP1|RBM15|RBM15	965	-	4.455092	1.4596579	-1.0	-1.0
chr16	3731226	3731351	ENSG00000005339.14|CREBBP|RBM15|RBM15	965	-	6.3007774	1.4515427	-1.0	-1.0
chr16	3850896	3851009	ENSG00000005339.14|CREBBP|RBM15|RBM15	909	-	5.9574847	1.0411469	-1.0	-1.0
chr16	3736100	3736203	ENSG00000005339.14|CREBBP|RBM15|RBM15	964	-	6.2974787	1.4491402	-1.0	-1.0
chr16	4425814	4426009	ENSG00000103423.13|DNAJA3|RBM15|RBM15	971	+	4.7309647	1.5343277	-1.0	-1.0
chr16	4466152	4466312	ENSG00000153406.13|NMRAL1|RBM15|RBM15	953	-	6.1747665	1.3234296	-1.0	-1.0
chr16	4507712	4507857	ENSG00000103415.11|HMOX2|RBM15|RBM15	941	+	6.197614	1.2322415	-1.0	-1.0
chr16	4614662	4614862	ENSG00000153443.12|UBALD1|RBM15|RBM15	934	-	6.005318	1.178426	-1.0	-1.0
chr16	4611367	4611477	ENSG00000153443.12|UBALD1|RBM15|RBM15	901	-	5.8569136	1.0027335	-1.0	-1.0
chr16	4608987	4609102	ENSG00000153443.12|UBALD1|RBM15|RBM15	942	-	6.0283356	1.2331342	-1.0	-1.0
chr16	4609172	4609672	ENSG00000153443.12|UBALD1|RBM15|RBM15	958	-	4.269866	1.3771741	-1.0	-1.0
chr16	4698839	4699219	ENSG00000168096.14|ANKS3|RBM15|RBM15	946	-	6.1587963	1.2667007	-1.0	-1.0
chr16	4765784	4765909	ENSG00000103199.13|ZNF500|RBM15|RBM15	950	-	6.0997496	1.3051889	-1.0	-1.0
chr16	4846895	4847227	ENSG00000140632.16|GLYR1|RBM15|RBM15	937	-	4.3967333	1.20136	-1.0	-1.0
chr16	4846405	4846895	ENSG00000140632.16|GLYR1|RBM15|RBM15	981	-	5.8331933	1.7308742	-1.0	-1.0
chr16	4811975	4812095	ENSG00000140632.16|GLYR1|RBM15|RBM15	975	-	5.5217924	1.6001847	-1.0	-1.0
chr16	4874890	4875434	ENSG00000118900.14|UBN1|RBM15|RBM15	974	+	4.4627666	1.5840108	-1.0	-1.0
chr16	4875544	4875659	ENSG00000118900.14|UBN1|RBM15|RBM15	907	+	5.9257426	1.0321512	-1.0	-1.0
chr16	4871154	4871259	ENSG00000118900.14|UBN1|RBM15|RBM15	930	+	5.9957848	1.157659	-1.0	-1.0
chr16	4847754	4847919	ENSG00000118900.14|UBN1|RBM15|RBM15	953	+	6.208554	1.3284162	-1.0	-1.0
chr16	4860778	4861102	ENSG00000118900.14|UBN1|RBM15|RBM15	985	+	6.369047	1.8222084	-1.0	-1.0
chr16	4847924	4848169	ENSG00000118900.14|UBN1|RBM15|RBM15	965	+	3.948094	1.454698	-1.0	-1.0
chr16	4870863	4870963	ENSG00000118900.14|UBN1|RBM15|RBM15	901	+	3.9798348	1.0049957	-1.0	-1.0
chr16	4874210	4874885	ENSG00000118900.14|UBN1|RBM15|RBM15	986	+	5.0050263	1.856477	-1.0	-1.0
chr16	4859864	4859968	ENSG00000118900.14|UBN1|RBM15|RBM15	904	+	2.604381	1.0172949	-1.0	-1.0
chr16	8644681	8644786	ENSG00000067365.14|METTL22|RBM15|RBM15	903	+	5.9483767	1.0153661	-1.0	-1.0
chr16	8639518	8639668	ENSG00000067365.14|METTL22|RBM15|RBM15	928	+	4.415119	1.1403857	-1.0	-1.0
chr16	8628864	8629059	ENSG00000067365.14|METTL22|RBM15|RBM15	961	+	4.4921355	1.4134114	-1.0	-1.0
chr16	8848148	8848573	ENSG00000140650.11|PMM2|RBM15|RBM15	966	+	5.024396	1.4650404	-1.0	-1.0
chr16	8848593	8849143	ENSG00000140650.11|PMM2|RBM15|RBM15	980	+	6.578942	1.7008237	-1.0	-1.0
chr16	8848149	8848574	ENSG00000260276.2|AC022167.2|RBM15|RBM15	966	+	5.026345	1.4660867	-1.0	-1.0
chr16	8848594	8849144	ENSG00000260276.2|AC022167.2|RBM15|RBM15	981	+	6.59065	1.7120912	-1.0	-1.0
chr16	8858737	8858867	ENSG00000260276.2|AC022167.2|RBM15|RBM15	923	+	5.961035	1.110887	-1.0	-1.0
chr16	8859028	8859183	ENSG00000153048.10|CARHSP1|RBM15|RBM15	940	-	6.071222	1.2237695	-1.0	-1.0
chr16	8855036	8855216	ENSG00000153048.10|CARHSP1|RBM15|RBM15	946	-	5.6292114	1.2680418	-1.0	-1.0
chr16	8963784	8963979	ENSG00000187555.14|USP7|RBM15|RBM15	955	-	4.4092026	1.3453419	-1.0	-1.0
chr16	9091647	9092252	ENSG00000182831.11|C16orf72|RBM15|RBM15	989	+	3.8608031	1.9498738	-1.0	-1.0
chr16	9093001	9093266	ENSG00000182831.11|C16orf72|RBM15|RBM15	949	+	4.5578003	1.2940868	-1.0	-1.0
chr16	9103008	9103323	ENSG00000182831.11|C16orf72|RBM15|RBM15	975	+	3.3063774	1.5963954	-1.0	-1.0
chr16	9093346	9093471	ENSG00000182831.11|C16orf72|RBM15|RBM15	955	+	5.8815675	1.3491964	-1.0	-1.0
chr16	10431179	10431394	ENSG00000166669.13|ATF7IP2|RBM15|RBM15	976	+	6.614718	1.6160649	-1.0	-1.0
chr16	10386149	10386259	ENSG00000166669.13|ATF7IP2|RBM15|RBM15	904	+	3.239149	1.0159438	-1.0	-1.0
chr16	10430989	10431154	ENSG00000166669.13|ATF7IP2|RBM15|RBM15	927	+	6.016377	1.1391197	-1.0	-1.0
chr16	10386259	10386519	ENSG00000166669.13|ATF7IP2|RBM15|RBM15	937	+	5.3937273	1.1974252	-1.0	-1.0
chr16	10430609	10430769	ENSG00000166669.13|ATF7IP2|RBM15|RBM15	915	+	3.3147054	1.0722718	-1.0	-1.0
chr16	11254629	11255454	ENSG00000185338.4|SOCS1|RBM15|RBM15	996	-	5.764013	2.4268074	-1.0	-1.0
chr16	11255938	11256073	ENSG00000185338.4|SOCS1|RBM15|RBM15	937	-	3.1809921	1.2018712	-1.0	-1.0
chr16	11255528	11255788	ENSG00000185338.4|SOCS1|RBM15|RBM15	972	-	4.174911	1.545851	-1.0	-1.0
chr16	11679684	11679837	ENSG00000153066.12|TXNDC11|RBM15|RBM15	930	-	4.0573616	1.152658	-1.0	-1.0
chr16	11691268	11692118	ENSG00000153066.12|TXNDC11|RBM15|RBM15	963	-	5.4196663	1.433694	-1.0	-1.0
chr16	11742328	11742476	ENSG00000153066.12|TXNDC11|RBM15|RBM15	952	-	6.227704	1.3226863	-1.0	-1.0
chr16	11768424	11768521	ENSG00000122299.11|ZC3H7A|RBM15|RBM15	948	-	6.032077	1.2803054	-1.0	-1.0
chr16	11770832	11770982	ENSG00000122299.11|ZC3H7A|RBM15|RBM15	939	-	4.485684	1.2152287	-1.0	-1.0
chr16	11752683	11752788	ENSG00000122299.11|ZC3H7A|RBM15|RBM15	906	-	6.0184536	1.0282273	-1.0	-1.0
chr16	11774305	11774485	ENSG00000122299.11|ZC3H7A|RBM15|RBM15	932	-	3.6440306	1.1658872	-1.0	-1.0
chr16	11797697	11797882	ENSG00000277369.1|AC010654.1|RBM15|RBM15	942	+	6.0917983	1.2380197	-1.0	-1.0
chr16	11841610	11841805	ENSG00000171490.12|RSL1D1|RBM15|RBM15	934	-	3.7754002	1.1833935	-1.0	-1.0
chr16	11837679	11837824	ENSG00000171490.12|RSL1D1|RBM15|RBM15	907	-	2.6545188	1.0313443	-1.0	-1.0
chr16	11915493	11915718	ENSG00000103342.12|GSPT1|RBM15|RBM15	973	-	3.9950247	1.5762237	-1.0	-1.0
chr16	11915748	11915913	ENSG00000103342.12|GSPT1|RBM15|RBM15	943	-	2.9423444	1.2438059	-1.0	-1.0
chr16	14140568	14140683	ENSG00000186260.16|MKL2|RBM15|RBM15	907	+	5.933294	1.0323436	-1.0	-1.0
chr16	15034618	15034758	ENSG00000179889.18|PDXDC1|RBM15|RBM15	940	+	6.018804	1.2197701	-1.0	-1.0
chr16	15061616	15061741	ENSG00000085721.12|RRN3|RBM15|RBM15	937	-	6.0445704	1.2020028	-1.0	-1.0
chr16	15136136	15136396	ENSG00000250251.6|PKD1P6|RBM15|RBM15	945	-	3.5322676	1.2569314	-1.0	-1.0
chr16	15135760	15135880	ENSG00000250251.6|PKD1P6|RBM15|RBM15	935	-	6.000492	1.1846398	-1.0	-1.0
chr16	15131418	15131528	ENSG00000250251.6|PKD1P6|RBM15|RBM15	905	-	5.903791	1.0232831	-1.0	-1.0
chr16	15127438	15127553	ENSG00000250251.6|PKD1P6|RBM15|RBM15	936	-	4.1623497	1.194105	-1.0	-1.0
chr16	15137570	15137700	ENSG00000250251.6|PKD1P6|RBM15|RBM15	930	-	3.1589262	1.1547248	-1.0	-1.0
chr16	15131416	15131531	ENSG00000270580.5|PKD1P6-NPIPP1|RBM15|RBM15	905	-	5.903791	1.0212634	-1.0	-1.0
chr16	15635711	15636326	ENSG00000166783.21|MARF1|RBM15|RBM15	952	-	4.7671294	1.3217669	-1.0	-1.0
chr16	15625616	15625716	ENSG00000166783.21|MARF1|RBM15|RBM15	902	-	5.8891587	1.0090979	-1.0	-1.0
chr16	15667285	15667439	ENSG00000072864.14|NDE1|RBM15|RBM15	924	+	3.684441	1.1163551	-1.0	-1.0
chr16	15701331	15701501	ENSG00000072864.14|NDE1|RBM15|RBM15	961	+	5.627181	1.4110106	-1.0	-1.0
chr16	15724430	15724545	ENSG00000072864.14|NDE1|RBM15|RBM15	909	+	5.932824	1.039052	-1.0	-1.0
chr16	15701611	15701816	ENSG00000072864.14|NDE1|RBM15|RBM15	958	+	4.9370623	1.3791102	-1.0	-1.0
chr16	15724630	15724810	ENSG00000072864.14|NDE1|RBM15|RBM15	944	+	5.185193	1.2542732	-1.0	-1.0
chr16	15701611	15701836	ENSG00000280206.1|AC026401.3|RBM15|RBM15	956	+	4.988165	1.3585805	-1.0	-1.0
chr16	15701331	15701501	ENSG00000280206.1|AC026401.3|RBM15|RBM15	961	+	5.627181	1.4108702	-1.0	-1.0
chr16	15873519	15873627	ENSG00000133393.12|FOPNL|RBM15|RBM15	909	-	5.9271164	1.0417417	-1.0	-1.0
chr16	16141607	16141907	ENSG00000103222.18|ABCC1|RBM15|RBM15	966	+	5.5835485	1.4652348	-1.0	-1.0
chr16	16141172	16141342	ENSG00000103222.18|ABCC1|RBM15|RBM15	962	+	6.247799	1.4244034	-1.0	-1.0
chr16	16103607	16103802	ENSG00000103222.18|ABCC1|RBM15|RBM15	974	+	6.54513	1.5885992	-1.0	-1.0
chr16	16321131	16321286	ENSG00000244257.5|PKD1P1|RBM15|RBM15	918	+	3.8684902	1.0846328	-1.0	-1.0
chr16	16321131	16321286	ENSG00000183889.12|AC138969.1|RBM15|RBM15	918	+	3.8684902	1.0842024	-1.0	-1.0
chr16	17138241	17138621	ENSG00000261448.1|AC109446.3|RBM15|RBM15	994	+	6.7563643	2.254478	-1.0	-1.0
chr16	18798700	18798810	ENSG00000260342.2|AC138811.2|RBM15|RBM15	940	-	6.084832	1.218461	-1.0	-1.0
chr16	18801430	18801519	ENSG00000260342.2|AC138811.2|RBM15|RBM15	946	-	3.0158627	1.2638825	-1.0	-1.0
chr16	18798700	18798810	ENSG00000170540.14|ARL6IP1|RBM15|RBM15	940	-	6.084832	1.2188792	-1.0	-1.0
chr16	18801430	18801625	ENSG00000170540.14|ARL6IP1|RBM15|RBM15	988	-	5.3146486	1.9103616	-1.0	-1.0
chr16	18836037	18836167	ENSG00000157106.16|SMG1|RBM15|RBM15	946	-	6.0979733	1.2691162	-1.0	-1.0
chr16	18845543	18845651	ENSG00000157106.16|SMG1|RBM15|RBM15	913	-	3.1627994	1.0598025	-1.0	-1.0
chr16	18829545	18829675	ENSG00000157106.16|SMG1|RBM15|RBM15	949	-	5.6752176	1.2953215	-1.0	-1.0
chr16	18809212	18809312	ENSG00000157106.16|SMG1|RBM15|RBM15	904	-	5.976742	1.0160341	-1.0	-1.0
chr16	18842312	18842417	ENSG00000157106.16|SMG1|RBM15|RBM15	904	-	5.9483767	1.018037	-1.0	-1.0
chr16	18847873	18847978	ENSG00000157106.16|SMG1|RBM15|RBM15	923	-	4.0034046	1.1114445	-1.0	-1.0
chr16	18838128	18838232	ENSG00000157106.16|SMG1|RBM15|RBM15	904	-	3.8839862	1.017724	-1.0	-1.0
chr16	18834891	18835021	ENSG00000157106.16|SMG1|RBM15|RBM15	912	-	3.9828813	1.053694	-1.0	-1.0
chr16	19521728	19521863	ENSG00000006007.11|GDE1|RBM15|RBM15	917	-	5.9557586	1.079727	-1.0	-1.0
chr16	19714457	19714557	ENSG00000103550.13|KNOP1|RBM15|RBM15	916	-	3.3286061	1.0771962	-1.0	-1.0
chr16	19704833	19705008	ENSG00000103550.13|KNOP1|RBM15|RBM15	912	-	5.9970775	1.057064	-1.0	-1.0
chr16	19706943	19707048	ENSG00000103550.13|KNOP1|RBM15|RBM15	925	-	6.0045376	1.1256456	-1.0	-1.0
chr16	19872455	19872565	ENSG00000167191.11|GPRC5B|RBM15|RBM15	908	-	5.9265957	1.0383495	-1.0	-1.0
chr16	20674629	20674822	ENSG00000005187.11|ACSM3|RBM15|RBM15	923	+	3.3451972	1.1151392	-1.0	-1.0
chr16	20725431	20725606	ENSG00000005187.11|ACSM3|RBM15|RBM15	921	+	3.3042037	1.1048561	-1.0	-1.0
chr16	20717456	20717616	ENSG00000005187.11|ACSM3|RBM15|RBM15	906	+	3.8719373	1.0283504	-1.0	-1.0
chr16	20781023	20781130	ENSG00000005187.11|ACSM3|RBM15|RBM15	931	+	4.054062	1.164214	-1.0	-1.0
chr16	20717185	20717285	ENSG00000283399.1|AC004381.2|RBM15|RBM15	904	+	3.8598468	1.0196222	-1.0	-1.0
chr16	20717445	20717615	ENSG00000283399.1|AC004381.2|RBM15|RBM15	914	+	4.1784687	1.0649985	-1.0	-1.0
chr16	20725441	20725606	ENSG00000283399.1|AC004381.2|RBM15|RBM15	922	+	3.2884831	1.1052548	-1.0	-1.0
chr16	20736908	20737028	ENSG00000066654.13|THUMPD1|RBM15|RBM15	931	-	6.005841	1.159393	-1.0	-1.0
chr16	20862106	20862291	ENSG00000196678.13|ERI2|RBM15|RBM15	956	-	6.1953063	1.3580109	-1.0	-1.0
chr16	20862107	20862292	ENSG00000188215.9|DCUN1D3|RBM15|RBM15	958	-	6.2026324	1.3727854	-1.0	-1.0
chr16	21520137	21520332	ENSG00000180747.15|SMG1P3|RBM15|RBM15	947	-	5.0049214	1.2796512	-1.0	-1.0
chr16	21520139	21520334	ENSG00000258186.2|SLC7A5P2|RBM15|RBM15	948	-	5.01427	1.2827371	-1.0	-1.0
chr16	21600013	21600118	ENSG00000197006.13|METTL9|RBM15|RBM15	950	+	6.0987945	1.3028917	-1.0	-1.0
chr16	21980526	21980686	ENSG00000140740.10|UQCRC2|RBM15|RBM15	930	+	4.506144	1.1559396	-1.0	-1.0
chr16	21979062	21979222	ENSG00000140740.10|UQCRC2|RBM15|RBM15	945	+	5.309025	1.2589984	-1.0	-1.0
chr16	22257440	22257590	ENSG00000103319.11|EEF2K|RBM15|RBM15	941	+	6.1227136	1.2326938	-1.0	-1.0
chr16	22266544	22266687	ENSG00000103319.11|EEF2K|RBM15|RBM15	954	+	3.9864995	1.3378671	-1.0	-1.0
chr16	22257642	22257770	ENSG00000103319.11|EEF2K|RBM15|RBM15	966	+	6.3332663	1.4719263	-1.0	-1.0
chr16	22325860	22326405	ENSG00000058600.15|POLR3E|RBM15|RBM15	970	+	5.80847	1.5163187	-1.0	-1.0
chr16	22333678	22333988	ENSG00000058600.15|POLR3E|RBM15|RBM15	954	+	4.4052973	1.3407077	-1.0	-1.0
chr16	22325629	22325739	ENSG00000058600.15|POLR3E|RBM15|RBM15	946	+	6.2039156	1.2670534	-1.0	-1.0
chr16	22325204	22325319	ENSG00000058600.15|POLR3E|RBM15|RBM15	925	+	5.9793735	1.1231515	-1.0	-1.0
chr16	22334143	22334413	ENSG00000058600.15|POLR3E|RBM15|RBM15	926	+	4.964947	1.1333629	-1.0	-1.0
chr16	22347080	22347230	ENSG00000140743.7|CDR2|RBM15|RBM15	962	-	5.519985	1.4185892	-1.0	-1.0
chr16	22347430	22347535	ENSG00000140743.7|CDR2|RBM15|RBM15	907	-	5.918214	1.0330169	-1.0	-1.0
chr16	22347575	22347823	ENSG00000140743.7|CDR2|RBM15|RBM15	970	-	5.190895	1.5267192	-1.0	-1.0
chr16	23069470	23069616	ENSG00000103404.14|USP31|RBM15|RBM15	940	-	6.0875926	1.2187446	-1.0	-1.0
chr16	23467446	23467681	ENSG00000103365.15|GGA2|RBM15|RBM15	965	-	6.344899	1.4516511	-1.0	-1.0
chr16	23667347	23667497	ENSG00000166847.9|DCTN5|RBM15|RBM15	959	+	6.236572	1.3897194	-1.0	-1.0
chr16	23667217	23667327	ENSG00000166847.9|DCTN5|RBM15|RBM15	927	+	5.999805	1.1344671	-1.0	-1.0
chr16	23683939	23684084	ENSG00000166851.14|PLK1|RBM15|RBM15	929	+	2.5545106	1.1462	-1.0	-1.0
chr16	23678805	23679535	ENSG00000166851.14|PLK1|RBM15|RBM15	983	+	4.4444156	1.7727933	-1.0	-1.0
chr16	23680913	23681038	ENSG00000166851.14|PLK1|RBM15|RBM15	950	+	3.741223	1.2971852	-1.0	-1.0
chr16	23680095	23680250	ENSG00000166851.14|PLK1|RBM15|RBM15	923	+	2.8580303	1.1149937	-1.0	-1.0
chr16	24191089	24191214	ENSG00000166501.12|PRKCB|RBM15|RBM15	945	+	6.0776763	1.2607894	-1.0	-1.0
chr16	24092819	24092939	ENSG00000166501.12|PRKCB|RBM15|RBM15	911	+	3.9427361	1.04905	-1.0	-1.0
chr16	24567217	24567347	ENSG00000122257.18|RBBP6|RBM15|RBM15	924	+	6.023561	1.1207501	-1.0	-1.0
chr16	24540001	24540145	ENSG00000122257.18|RBBP6|RBM15|RBM15	956	+	3.2647781	1.3580952	-1.0	-1.0
chr16	24539600	24540001	ENSG00000122257.18|RBBP6|RBM15|RBM15	971	+	4.321955	1.5385833	-1.0	-1.0
chr16	24540565	24540745	ENSG00000122257.18|RBBP6|RBM15|RBM15	954	+	5.5023646	1.340516	-1.0	-1.0
chr16	24540210	24540455	ENSG00000122257.18|RBBP6|RBM15|RBM15	961	+	4.801176	1.4122686	-1.0	-1.0
chr16	24729744	24729846	ENSG00000090905.18|TNRC6A|RBM15|RBM15	921	+	4.0402164	1.1003215	-1.0	-1.0
chr16	24777087	24777327	ENSG00000090905.18|TNRC6A|RBM15|RBM15	957	+	3.2776394	1.3701786	-1.0	-1.0
chr16	24791401	24791596	ENSG00000090905.18|TNRC6A|RBM15|RBM15	931	+	4.456748	1.1619425	-1.0	-1.0
chr16	24790606	24790806	ENSG00000090905.18|TNRC6A|RBM15|RBM15	942	+	4.6053476	1.2391559	-1.0	-1.0
chr16	27469405	27469510	ENSG00000077235.17|GTF3C1|RBM15|RBM15	939	-	6.0765724	1.2141129	-1.0	-1.0
chr16	27470147	27470392	ENSG00000077235.17|GTF3C1|RBM15|RBM15	941	-	4.47184	1.23105	-1.0	-1.0
chr16	27464420	27464600	ENSG00000077235.17|GTF3C1|RBM15|RBM15	910	-	3.4355845	1.0441611	-1.0	-1.0
chr16	27465259	27465539	ENSG00000077235.17|GTF3C1|RBM15|RBM15	989	-	5.961078	1.9619516	-1.0	-1.0
chr16	27486016	27486116	ENSG00000077235.17|GTF3C1|RBM15|RBM15	905	-	5.903791	1.0240945	-1.0	-1.0
chr16	28098639	28098754	ENSG00000169180.11|XPO6|RBM15|RBM15	933	-	4.586471	1.1731089	-1.0	-1.0
chr16	28146115	28146215	ENSG00000169180.11|XPO6|RBM15|RBM15	905	-	5.903791	1.021437	-1.0	-1.0
chr16	28156103	28156218	ENSG00000169180.11|XPO6|RBM15|RBM15	941	-	4.200091	1.2269871	-1.0	-1.0
chr16	28211370	28211600	ENSG00000169180.11|XPO6|RBM15|RBM15	980	-	5.103778	1.7053801	-1.0	-1.0
chr16	28098248	28098353	ENSG00000169180.11|XPO6|RBM15|RBM15	927	-	6.0253935	1.1340972	-1.0	-1.0
chr16	28101559	28101659	ENSG00000169180.11|XPO6|RBM15|RBM15	902	-	3.8500495	1.0094954	-1.0	-1.0
chr16	28098493	28098628	ENSG00000169180.11|XPO6|RBM15|RBM15	908	-	3.8991017	1.0375911	-1.0	-1.0
chr16	28156243	28156513	ENSG00000169180.11|XPO6|RBM15|RBM15	959	-	3.7958508	1.3825223	-1.0	-1.0
chr16	28829792	28829987	ENSG00000168488.18|ATXN2L|RBM15|RBM15	912	+	2.484528	1.0547761	-1.0	-1.0
chr16	28833078	28833258	ENSG00000168488.18|ATXN2L|RBM15|RBM15	932	+	3.2670913	1.16453	-1.0	-1.0
chr16	28834100	28834211	ENSG00000168488.18|ATXN2L|RBM15|RBM15	935	+	3.9282312	1.1901104	-1.0	-1.0
chr16	28866278	28866828	ENSG00000178188.14|SH2B1|RBM15|RBM15	947	+	4.4681954	1.2788817	-1.0	-1.0
chr16	28866833	28867013	ENSG00000178188.14|SH2B1|RBM15|RBM15	951	+	4.313668	1.313794	-1.0	-1.0
chr16	28866033	28866243	ENSG00000178188.14|SH2B1|RBM15|RBM15	955	+	5.4204044	1.3461641	-1.0	-1.0
chr16	28956250	28956400	ENSG00000176953.12|NFATC2IP|RBM15|RBM15	933	+	3.8069553	1.1718892	-1.0	-1.0
chr16	28951126	28951226	ENSG00000176953.12|NFATC2IP|RBM15|RBM15	945	+	4.173613	1.2626985	-1.0	-1.0
chr16	29613338	29613498	ENSG00000260727.1|SLC7A5P1|RBM15|RBM15	962	-	6.0499268	1.4169062	-1.0	-1.0
chr16	29663889	29664074	ENSG00000197471.11|SPN|RBM15|RBM15	943	+	3.7700844	1.2464664	-1.0	-1.0
chr16	29664124	29664279	ENSG00000197471.11|SPN|RBM15|RBM15	910	+	3.8119016	1.0448656	-1.0	-1.0
chr16	29663694	29663794	ENSG00000197471.11|SPN|RBM15|RBM15	900	+	3.8267162	1.0009524	-1.0	-1.0
chr16	29665709	29665904	ENSG00000197471.11|SPN|RBM15|RBM15	988	+	5.3201537	1.938072	-1.0	-1.0
chr16	29665994	29666159	ENSG00000197471.11|SPN|RBM15|RBM15	933	+	4.5024524	1.1716095	-1.0	-1.0
chr16	29664279	29664749	ENSG00000197471.11|SPN|RBM15|RBM15	952	+	3.9050896	1.3201698	-1.0	-1.0
chr16	29663218	29663316	ENSG00000197471.11|SPN|RBM15|RBM15	970	+	6.422827	1.523531	-1.0	-1.0
chr16	29663411	29663531	ENSG00000197471.11|SPN|RBM15|RBM15	943	+	6.1206527	1.2457933	-1.0	-1.0
chr16	29666006	29666161	ENSG00000277669.1|AC009086.2|RBM15|RBM15	931	+	4.3707085	1.1592823	-1.0	-1.0
chr16	29664116	29664276	ENSG00000277669.1|AC009086.2|RBM15|RBM15	904	+	4.420074	1.0171219	-1.0	-1.0
chr16	29663621	29663791	ENSG00000277669.1|AC009086.2|RBM15|RBM15	949	+	4.599473	1.2915981	-1.0	-1.0
chr16	29663891	29664076	ENSG00000277669.1|AC009086.2|RBM15|RBM15	941	+	3.747334	1.2293944	-1.0	-1.0
chr16	29665711	29665906	ENSG00000277669.1|AC009086.2|RBM15|RBM15	989	+	5.3749113	1.9558296	-1.0	-1.0
chr16	29664281	29664751	ENSG00000277669.1|AC009086.2|RBM15|RBM15	952	+	3.860506	1.3191576	-1.0	-1.0
chr16	29663411	29663531	ENSG00000277669.1|AC009086.2|RBM15|RBM15	943	+	6.1206527	1.2476717	-1.0	-1.0
chr16	29697051	29697216	ENSG00000103485.17|QPRT|RBM15|RBM15	914	+	3.9264593	1.0643364	-1.0	-1.0
chr16	29697321	29697541	ENSG00000103485.17|QPRT|RBM15|RBM15	957	+	4.266224	1.3683771	-1.0	-1.0
chr16	29798882	29798982	ENSG00000079616.12|KIF22|RBM15|RBM15	916	+	6.01861	1.0734401	-1.0	-1.0
chr16	29804707	29804812	ENSG00000079616.12|KIF22|RBM15|RBM15	934	+	3.3229356	1.1837344	-1.0	-1.0
chr16	29796890	29797050	ENSG00000079616.12|KIF22|RBM15|RBM15	916	+	4.8096867	1.075768	-1.0	-1.0
chr16	29804007	29804187	ENSG00000079616.12|KIF22|RBM15|RBM15	943	+	3.2234612	1.2466795	-1.0	-1.0
chr16	29802833	29802933	ENSG00000079616.12|KIF22|RBM15|RBM15	927	+	4.0903444	1.1382028	-1.0	-1.0
chr16	29799378	29799538	ENSG00000079616.12|KIF22|RBM15|RBM15	945	+	4.035673	1.2558795	-1.0	-1.0
chr16	29799628	29799773	ENSG00000079616.12|KIF22|RBM15|RBM15	935	+	3.5593526	1.1843888	-1.0	-1.0
chr16	29802480	29802610	ENSG00000079616.12|KIF22|RBM15|RBM15	939	+	6.053459	1.2151618	-1.0	-1.0
chr16	29798987	29799117	ENSG00000079616.12|KIF22|RBM15|RBM15	922	+	3.1170437	1.1094567	-1.0	-1.0
chr16	29808115	29808255	ENSG00000103495.13|MAZ|RBM15|RBM15	950	+	6.1047754	1.299524	-1.0	-1.0
chr16	29807272	29807885	ENSG00000103495.13|MAZ|RBM15|RBM15	934	+	3.281743	1.1800872	-1.0	-1.0
chr16	29807928	29808013	ENSG00000103495.13|MAZ|RBM15|RBM15	950	+	6.0584307	1.3028917	-1.0	-1.0
chr16	29926094	29926194	ENSG00000174943.9|KCTD13|RBM15|RBM15	902	-	5.8891587	1.0090979	-1.0	-1.0
chr16	30069261	30069411	ENSG00000149925.17|ALDOA|RBM15|RBM15	931	+	2.1468577	1.161943	-1.0	-1.0
chr16	30069673	30069829	ENSG00000149925.17|ALDOA|RBM15|RBM15	999	+	7.7599754	3.1995013	-1.0	-1.0
chr16	30065987	30066087	ENSG00000149925.17|ALDOA|RBM15|RBM15	908	+	3.244196	1.0351285	-1.0	-1.0
chr16	30067358	30067588	ENSG00000149925.17|ALDOA|RBM15|RBM15	962	+	2.5027719	1.4253471	-1.0	-1.0
chr16	30066394	30066544	ENSG00000149925.17|ALDOA|RBM15|RBM15	926	+	4.4966636	1.1278853	-1.0	-1.0
chr16	30068990	30069261	ENSG00000149925.17|ALDOA|RBM15|RBM15	953	+	4.4585094	1.3273088	-1.0	-1.0
chr16	30068718	30068918	ENSG00000149925.17|ALDOA|RBM15|RBM15	946	+	2.5175183	1.2705873	-1.0	-1.0
chr16	30094739	30094899	ENSG00000090238.11|YPEL3|RBM15|RBM15	947	-	6.1281037	1.279649	-1.0	-1.0
chr16	30114559	30114659	ENSG00000102882.11|MAPK3|RBM15|RBM15	903	-	5.9483767	1.0153661	-1.0	-1.0
chr16	30369332	30369452	ENSG00000169221.13|TBC1D10B|RBM15|RBM15	945	-	6.153589	1.2570407	-1.0	-1.0
chr16	30357761	30358086	ENSG00000169221.13|TBC1D10B|RBM15|RBM15	931	-	5.272564	1.158793	-1.0	-1.0
chr16	30444890	30445710	ENSG00000179918.18|SEPHS2|RBM15|RBM15	956	-	5.227114	1.358702	-1.0	-1.0
chr16	30444295	30444770	ENSG00000179918.18|SEPHS2|RBM15|RBM15	979	-	5.7641053	1.6719633	-1.0	-1.0
chr16	30445740	30445950	ENSG00000179918.18|SEPHS2|RBM15|RBM15	961	-	6.2994423	1.4049569	-1.0	-1.0
chr16	30444075	30444270	ENSG00000179918.18|SEPHS2|RBM15|RBM15	953	-	5.7613654	1.3243331	-1.0	-1.0
chr16	30524975	30525590	ENSG00000169957.9|ZNF768|RBM15|RBM15	960	-	3.6276665	1.3994739	-1.0	-1.0
chr16	30525780	30526051	ENSG00000169957.9|ZNF768|RBM15|RBM15	976	-	4.6153584	1.6163425	-1.0	-1.0
chr16	30524165	30524280	ENSG00000169957.9|ZNF768|RBM15|RBM15	904	-	3.8763509	1.0194408	-1.0	-1.0
chr16	30526325	30526495	ENSG00000169957.9|ZNF768|RBM15|RBM15	963	-	4.343396	1.427807	-1.0	-1.0
chr16	30524310	30524970	ENSG00000169957.9|ZNF768|RBM15|RBM15	960	-	4.1274586	1.4023621	-1.0	-1.0
chr16	30526541	30526691	ENSG00000261459.1|AC002310.5|RBM15|RBM15	923	-	6.004443	1.1151793	-1.0	-1.0
chr16	30526301	30526496	ENSG00000261459.1|AC002310.5|RBM15|RBM15	962	-	4.8084054	1.4246669	-1.0	-1.0
chr16	30532873	30533098	ENSG00000261459.1|AC002310.5|RBM15|RBM15	980	-	6.7993546	1.7023548	-1.0	-1.0
chr16	30532278	30532393	ENSG00000261459.1|AC002310.5|RBM15|RBM15	912	-	5.960522	1.0560993	-1.0	-1.0
chr16	30525922	30526051	ENSG00000261459.1|AC002310.5|RBM15|RBM15	983	-	5.056568	1.7812644	-1.0	-1.0
chr16	30532266	30532391	ENSG00000169955.7|ZNF747|RBM15|RBM15	920	-	5.969833	1.0960921	-1.0	-1.0
chr16	30532876	30533101	ENSG00000169955.7|ZNF747|RBM15|RBM15	982	-	6.8466926	1.7450341	-1.0	-1.0
chr16	30555968	30556078	ENSG00000169951.9|ZNF764|RBM15|RBM15	940	-	6.048895	1.2208622	-1.0	-1.0
chr16	30555533	30555968	ENSG00000169951.9|ZNF764|RBM15|RBM15	971	-	6.192303	1.5347592	-1.0	-1.0
chr16	30555253	30555443	ENSG00000169951.9|ZNF764|RBM15|RBM15	951	-	5.718657	1.3123825	-1.0	-1.0
chr16	30555540	30555965	ENSG00000260869.1|AC002310.4|RBM15|RBM15	972	-	6.2432494	1.5472908	-1.0	-1.0
chr16	30555255	30555450	ENSG00000260869.1|AC002310.4|RBM15|RBM15	952	-	5.8474865	1.3217384	-1.0	-1.0
chr16	30555965	30556075	ENSG00000260869.1|AC002310.4|RBM15|RBM15	952	-	6.1022825	1.3190033	-1.0	-1.0
chr16	30583225	30583355	ENSG00000197162.9|ZNF785|RBM15|RBM15	911	-	3.3079453	1.0483551	-1.0	-1.0
chr16	30582435	30583085	ENSG00000197162.9|ZNF785|RBM15|RBM15	978	-	5.2512026	1.6656086	-1.0	-1.0
chr16	30605092	30605322	ENSG00000156853.12|ZNF689|RBM15|RBM15	948	-	6.134608	1.2808229	-1.0	-1.0
chr16	30604292	30604992	ENSG00000156853.12|ZNF689|RBM15|RBM15	977	-	5.643104	1.6468064	-1.0	-1.0
chr16	30654958	30655098	ENSG00000156858.11|PRR14|RBM15|RBM15	953	+	5.31499	1.3288497	-1.0	-1.0
chr16	30654653	30654773	ENSG00000156858.11|PRR14|RBM15|RBM15	906	+	3.2569444	1.0277021	-1.0	-1.0
chr16	30661031	30661171	ENSG00000156860.15|FBRS|RBM15|RBM15	936	+	6.011141	1.1905252	-1.0	-1.0
chr16	30669213	30669583	ENSG00000156860.15|FBRS|RBM15|RBM15	941	+	3.6946838	1.2277081	-1.0	-1.0
chr16	30658585	30658755	ENSG00000156860.15|FBRS|RBM15|RBM15	929	+	4.946131	1.1460111	-1.0	-1.0
chr16	30737698	30739248	ENSG00000080603.16|SRCAP|RBM15|RBM15	975	+	5.6097193	1.5994394	-1.0	-1.0
chr16	30737583	30737698	ENSG00000080603.16|SRCAP|RBM15|RBM15	918	+	4.0162187	1.0886413	-1.0	-1.0
chr16	30739513	30739638	ENSG00000080603.16|SRCAP|RBM15|RBM15	956	+	6.172822	1.3557668	-1.0	-1.0
chr16	30707232	30707332	ENSG00000080603.16|SRCAP|RBM15|RBM15	910	+	5.932458	1.0457344	-1.0	-1.0
chr16	30711924	30712114	ENSG00000080603.16|SRCAP|RBM15|RBM15	945	+	3.375297	1.2590979	-1.0	-1.0
chr16	30737058	30737253	ENSG00000080603.16|SRCAP|RBM15|RBM15	936	+	4.409255	1.1919847	-1.0	-1.0
chr16	30723628	30724233	ENSG00000080603.16|SRCAP|RBM15|RBM15	982	+	4.614462	1.7477353	-1.0	-1.0
chr16	30724268	30725123	ENSG00000080603.16|SRCAP|RBM15|RBM15	989	+	6.086303	1.9671134	-1.0	-1.0
chr16	30737698	30739248	ENSG00000282034.1|AC106886.5|RBM15|RBM15	975	+	5.6097193	1.5992486	-1.0	-1.0
chr16	30737583	30737698	ENSG00000282034.1|AC106886.5|RBM15|RBM15	919	+	4.0162187	1.0903171	-1.0	-1.0
chr16	30724268	30725082	ENSG00000282034.1|AC106886.5|RBM15|RBM15	990	+	6.076934	1.999444	-1.0	-1.0
chr16	30739513	30739638	ENSG00000282034.1|AC106886.5|RBM15|RBM15	956	+	6.172822	1.3557441	-1.0	-1.0
chr16	30707232	30707332	ENSG00000282034.1|AC106886.5|RBM15|RBM15	909	+	5.932458	1.0430406	-1.0	-1.0
chr16	30711924	30712114	ENSG00000282034.1|AC106886.5|RBM15|RBM15	945	+	3.375297	1.2593459	-1.0	-1.0
chr16	30737058	30737253	ENSG00000282034.1|AC106886.5|RBM15|RBM15	936	+	4.409255	1.1919497	-1.0	-1.0
chr16	30723628	30724233	ENSG00000282034.1|AC106886.5|RBM15|RBM15	982	+	4.614462	1.747589	-1.0	-1.0
chr16	30756963	30757093	ENSG00000156873.15|PHKG2|RBM15|RBM15	927	+	6.0001516	1.1365974	-1.0	-1.0
chr16	30773829	30774114	ENSG00000103549.21|RNF40|RBM15|RBM15	944	+	5.196958	1.2546313	-1.0	-1.0
chr16	30769270	30769440	ENSG00000103549.21|RNF40|RBM15|RBM15	939	+	6.058253	1.2151886	-1.0	-1.0
chr16	30783833	30783968	ENSG00000102870.5|ZNF629|RBM15|RBM15	959	-	6.2341366	1.383059	-1.0	-1.0
chr16	30782068	30782348	ENSG00000102870.5|ZNF629|RBM15|RBM15	950	-	6.1486077	1.2987715	-1.0	-1.0
chr16	30783078	30783258	ENSG00000102870.5|ZNF629|RBM15|RBM15	965	-	5.821858	1.4561173	-1.0	-1.0
chr16	30953389	30953584	ENSG00000261487.1|AC135048.1|RBM15|RBM15	976	+	6.523157	1.6193151	-1.0	-1.0
chr16	30953389	30953584	ENSG00000175938.6|ORAI3|RBM15|RBM15	976	+	6.523157	1.6194102	-1.0	-1.0
chr16	30966646	30966883	ENSG00000099381.17|SETD1A|RBM15|RBM15	931	+	6.0044556	1.1611807	-1.0	-1.0
chr16	30965461	30965600	ENSG00000099381.17|SETD1A|RBM15|RBM15	988	+	5.2974043	1.9109696	-1.0	-1.0
chr16	30966235	30966386	ENSG00000099381.17|SETD1A|RBM15|RBM15	974	+	6.489787	1.5881954	-1.0	-1.0
chr16	30965695	30966170	ENSG00000099381.17|SETD1A|RBM15|RBM15	958	+	4.541887	1.3812785	-1.0	-1.0
chr16	30979349	30979454	ENSG00000099381.17|SETD1A|RBM15|RBM15	948	+	6.1110625	1.2810494	-1.0	-1.0
chr16	30964611	30965456	ENSG00000099381.17|SETD1A|RBM15|RBM15	984	+	5.2061715	1.7833167	-1.0	-1.0
chr16	30987872	30987972	ENSG00000099377.13|HSD3B7|RBM15|RBM15	902	+	3.8500495	1.0090979	-1.0	-1.0
chr16	31061627	31061742	ENSG00000167394.12|ZNF668|RBM15|RBM15	909	-	5.972927	1.0409467	-1.0	-1.0
chr16	31120463	31120628	ENSG00000103510.19|KAT8|RBM15|RBM15	937	+	3.8223538	1.1995871	-1.0	-1.0
chr16	31190275	31190395	ENSG00000089280.18|FUS|RBM15|RBM15	909	+	2.6485546	1.0427184	-1.0	-1.0
chr16	31180109	31180227	ENSG00000089280.18|FUS|RBM15|RBM15	951	+	3.124412	1.3119429	-1.0	-1.0
chr16	31458825	31459010	ENSG00000260267.1|AC026471.1|RBM15|RBM15	952	-	4.920359	1.3177794	-1.0	-1.0
chr16	31458525	31458755	ENSG00000260267.1|AC026471.1|RBM15|RBM15	916	-	5.9903636	1.0781893	-1.0	-1.0
chr16	31490740	31490850	ENSG00000140688.16|C16orf58|RBM15|RBM15	960	-	6.308129	1.4021033	-1.0	-1.0
chr16	31708196	31708351	ENSG00000131797.12|CLUHP3|RBM15|RBM15	936	+	6.0278435	1.1941011	-1.0	-1.0
chr16	31707971	31708141	ENSG00000131797.12|CLUHP3|RBM15|RBM15	955	+	6.1783605	1.3508099	-1.0	-1.0
chr16	46971398	46971498	ENSG00000069345.11|DNAJA2|RBM15|RBM15	901	-	3.8843172	1.0054989	-1.0	-1.0
chr16	47514437	47514617	ENSG00000102893.15|PHKB|RBM15|RBM15	962	+	6.0344167	1.417883	-1.0	-1.0
chr16	48361590	48361785	ENSG00000196470.11|SIAH1|RBM15|RBM15	974	-	5.8647923	1.5910441	-1.0	-1.0
chr16	48560968	48561163	ENSG00000102921.7|N4BP1|RBM15|RBM15	942	-	6.0823903	1.2375753	-1.0	-1.0
chr16	53303719	53304084	ENSG00000177200.16|CHD9|RBM15|RBM15	980	+	5.2999578	1.7022065	-1.0	-1.0
chr16	53156820	53156995	ENSG00000177200.16|CHD9|RBM15|RBM15	928	+	5.99278	1.144516	-1.0	-1.0
chr16	53324019	53324294	ENSG00000177200.16|CHD9|RBM15|RBM15	968	+	6.408719	1.4979726	-1.0	-1.0
chr16	53304159	53304564	ENSG00000177200.16|CHD9|RBM15|RBM15	967	+	5.4776287	1.4789159	-1.0	-1.0
chr16	53157205	53157541	ENSG00000177200.16|CHD9|RBM15|RBM15	949	+	4.2491717	1.2890908	-1.0	-1.0
chr16	53245744	53245850	ENSG00000177200.16|CHD9|RBM15|RBM15	906	+	5.9431868	1.029063	-1.0	-1.0
chr16	53156415	53156610	ENSG00000177200.16|CHD9|RBM15|RBM15	972	+	6.415905	1.5459553	-1.0	-1.0
chr16	53156035	53156285	ENSG00000177200.16|CHD9|RBM15|RBM15	944	+	5.2115645	1.2550392	-1.0	-1.0
chr16	53470005	53470185	ENSG00000103479.15|RBL2|RBM15|RBM15	902	+	3.8439474	1.0087554	-1.0	-1.0
chr16	56609193	56609293	ENSG00000125148.6|MT2A|RBM15|RBM15	903	+	3.9594424	1.01187	-1.0	-1.0
chr16	56609323	56609443	ENSG00000125148.6|MT2A|RBM15|RBM15	913	+	3.0801322	1.0609527	-1.0	-1.0
chr16	56932391	56932501	ENSG00000051108.14|HERPUD1|RBM15|RBM15	913	+	2.8749876	1.0585916	-1.0	-1.0
chr16	56932217	56932391	ENSG00000051108.14|HERPUD1|RBM15|RBM15	971	+	3.626561	1.5440955	-1.0	-1.0
chr16	56932511	56933066	ENSG00000051108.14|HERPUD1|RBM15|RBM15	958	+	4.1629663	1.3722146	-1.0	-1.0
chr16	56935229	56935374	ENSG00000051108.14|HERPUD1|RBM15|RBM15	956	+	5.858565	1.3529775	-1.0	-1.0
chr16	56943150	56943415	ENSG00000051108.14|HERPUD1|RBM15|RBM15	994	+	5.43307	2.1961446	-1.0	-1.0
chr16	56939894	56940245	ENSG00000051108.14|HERPUD1|RBM15|RBM15	954	+	3.9692733	1.3369882	-1.0	-1.0
chr16	57154345	57154485	ENSG00000172775.16|FAM192A|RBM15|RBM15	955	-	6.135162	1.3513486	-1.0	-1.0
chr16	57204578	57204783	ENSG00000159579.13|RSPRY1|RBM15|RBM15	978	+	6.5690145	1.6660379	-1.0	-1.0
chr16	57460698	57460883	ENSG00000088682.13|COQ9|RBM15|RBM15	948	+	6.0907345	1.2845418	-1.0	-1.0
chr16	58165559	58165664	ENSG00000070770.8|CSNK2A2|RBM15|RBM15	915	-	5.983032	1.0692239	-1.0	-1.0
chr16	58534296	58534395	ENSG00000125107.17|CNOT1|RBM15|RBM15	908	-	5.9336314	1.0362581	-1.0	-1.0
chr16	58551668	58551819	ENSG00000125107.17|CNOT1|RBM15|RBM15	920	-	3.3123455	1.0983872	-1.0	-1.0
chr16	58599279	58599474	ENSG00000125107.17|CNOT1|RBM15|RBM15	910	-	2.3978627	1.0460883	-1.0	-1.0
chr16	58545360	58545465	ENSG00000125107.17|CNOT1|RBM15|RBM15	917	-	3.0827446	1.078385	-1.0	-1.0
chr16	58543546	58543856	ENSG00000125107.17|CNOT1|RBM15|RBM15	940	-	4.126264	1.2207336	-1.0	-1.0
chr16	58549768	58549893	ENSG00000125107.17|CNOT1|RBM15|RBM15	914	-	3.4769244	1.0640719	-1.0	-1.0
chr16	66742487	66742657	ENSG00000135720.12|DYNC1LI2|RBM15|RBM15	925	-	3.1418417	1.1254264	-1.0	-1.0
chr16	66830861	66830971	ENSG00000159593.14|NAE1|RBM15|RBM15	900	-	3.8267162	1.0020405	-1.0	-1.0
chr16	67155810	67156010	ENSG00000102871.15|TRADD|RBM15|RBM15	963	-	6.320735	1.4318957	-1.0	-1.0
chr16	67155510	67155630	ENSG00000102871.15|TRADD|RBM15|RBM15	903	-	5.888639	1.0144476	-1.0	-1.0
chr16	67163653	67163793	ENSG00000135722.8|FBXL8|RBM15|RBM15	917	+	4.1983914	1.0785279	-1.0	-1.0
chr16	67162728	67163608	ENSG00000135722.8|FBXL8|RBM15|RBM15	975	+	5.457293	1.6018629	-1.0	-1.0
chr16	67163384	67163609	ENSG00000265690.7|AC074143.1|RBM15|RBM15	959	+	5.0674925	1.3838756	-1.0	-1.0
chr16	67163654	67163794	ENSG00000265690.7|AC074143.1|RBM15|RBM15	917	+	4.1966014	1.0795436	-1.0	-1.0
chr16	67164535	67164850	ENSG00000265690.7|AC074143.1|RBM15|RBM15	965	+	5.6257353	1.4503834	-1.0	-1.0
chr16	67164680	67164850	ENSG00000102878.16|HSF4|RBM15|RBM15	973	+	6.4722404	1.5680693	-1.0	-1.0
chr16	67197598	67197646	ENSG00000205250.8|E2F4|RBM15|RBM15	973	+	6.5326085	1.5750514	-1.0	-1.0
chr16	67198256	67198391	ENSG00000205250.8|E2F4|RBM15|RBM15	926	+	3.9840665	1.1317233	-1.0	-1.0
chr16	67197926	67198196	ENSG00000205250.8|E2F4|RBM15|RBM15	935	+	4.769132	1.1876496	-1.0	-1.0
chr16	67194720	67194915	ENSG00000205250.8|E2F4|RBM15|RBM15	962	+	3.5554523	1.4160223	-1.0	-1.0
chr16	67192883	67193003	ENSG00000205250.8|E2F4|RBM15|RBM15	916	+	3.9695117	1.0743959	-1.0	-1.0
chr16	67233966	67234201	ENSG00000135723.13|FHOD1|RBM15|RBM15	959	-	3.9618866	1.3838441	-1.0	-1.0
chr16	67233661	67233911	ENSG00000135723.13|FHOD1|RBM15|RBM15	993	-	4.3289957	2.1430523	-1.0	-1.0
chr16	67231841	67231956	ENSG00000135723.13|FHOD1|RBM15|RBM15	901	-	5.861878	1.0027764	-1.0	-1.0
chr16	67234356	67234496	ENSG00000135723.13|FHOD1|RBM15|RBM15	970	-	6.434735	1.5237343	-1.0	-1.0
chr16	67280034	67280144	ENSG00000196155.12|PLEKHG4|RBM15|RBM15	907	+	5.9626946	1.0307416	-1.0	-1.0
chr16	67829919	67830479	ENSG00000102901.12|CENPT|RBM15|RBM15	994	-	5.18637	2.221166	-1.0	-1.0
chr16	67870849	67870964	ENSG00000102898.11|NUTF2|RBM15|RBM15	918	+	3.9579074	1.0837771	-1.0	-1.0
chr16	67881275	67881385	ENSG00000038358.14|EDC4|RBM15|RBM15	905	+	5.918807	1.0201807	-1.0	-1.0
chr16	67880627	67880990	ENSG00000038358.14|EDC4|RBM15|RBM15	965	+	6.078764	1.4562966	-1.0	-1.0
chr16	67940194	67940424	ENSG00000213398.7|LCAT|RBM15|RBM15	964	-	6.0174727	1.4451861	-1.0	-1.0
chr16	67942376	67942491	ENSG00000213398.7|LCAT|RBM15|RBM15	905	-	5.8997827	1.020968	-1.0	-1.0
chr16	67950363	67950488	ENSG00000124067.16|SLC12A4|RBM15|RBM15	946	-	4.191633	1.2686286	-1.0	-1.0
chr16	67944783	67944918	ENSG00000124067.16|SLC12A4|RBM15|RBM15	915	-	3.970538	1.0730169	-1.0	-1.0
chr16	68021458	68021568	ENSG00000182810.6|DDX28|RBM15|RBM15	944	-	6.050256	1.2537478	-1.0	-1.0
chr16	68021598	68021753	ENSG00000182810.6|DDX28|RBM15|RBM15	911	-	5.983522	1.0500033	-1.0	-1.0
chr16	68022158	68022303	ENSG00000182810.6|DDX28|RBM15|RBM15	951	-	6.12283	1.3078722	-1.0	-1.0
chr16	68022898	68023093	ENSG00000182810.6|DDX28|RBM15|RBM15	956	-	6.286499	1.3573564	-1.0	-1.0
chr16	68122006	68122196	ENSG00000261864.1|AC130462.1|RBM15|RBM15	922	+	2.3684494	1.1105337	-1.0	-1.0
chr16	68085358	68085593	ENSG00000261864.1|AC130462.1|RBM15|RBM15	944	+	4.9838147	1.2551364	-1.0	-1.0
chr16	68085638	68085833	ENSG00000261864.1|AC130462.1|RBM15|RBM15	949	+	3.3768613	1.2929963	-1.0	-1.0
chr16	68085358	68085593	ENSG00000072736.18|NFATC3|RBM15|RBM15	944	+	4.9838147	1.254648	-1.0	-1.0
chr16	68122681	68123096	ENSG00000072736.18|NFATC3|RBM15|RBM15	945	+	3.4128442	1.2635299	-1.0	-1.0
chr16	68122006	68122611	ENSG00000072736.18|NFATC3|RBM15|RBM15	950	+	3.7860153	1.3016224	-1.0	-1.0
chr16	68190767	68191837	ENSG00000072736.18|NFATC3|RBM15|RBM15	996	+	5.4944906	2.3571937	-1.0	-1.0
chr16	68085638	68085784	ENSG00000072736.18|NFATC3|RBM15|RBM15	929	+	3.2182405	1.1474605	-1.0	-1.0
chr16	68183254	68183366	ENSG00000072736.18|NFATC3|RBM15|RBM15	961	+	6.238618	1.4051082	-1.0	-1.0
chr16	68274790	68275220	ENSG00000103064.13|SLC7A6|RBM15|RBM15	973	+	5.402723	1.5639849	-1.0	-1.0
chr16	68301273	68301443	ENSG00000103064.13|SLC7A6|RBM15|RBM15	919	+	4.159603	1.0915879	-1.0	-1.0
chr16	68296636	68296736	ENSG00000103064.13|SLC7A6|RBM15|RBM15	906	+	5.9024253	1.0257058	-1.0	-1.0
chr16	69120019	69120124	ENSG00000168802.12|CHTF8|RBM15|RBM15	908	-	5.9620476	1.0339814	-1.0	-1.0
chr16	69120289	69120644	ENSG00000168802.12|CHTF8|RBM15|RBM15	971	-	5.7618093	1.5351828	-1.0	-1.0
chr16	69320769	69321050	ENSG00000260914.3|AC026464.4|RBM15|RBM15	996	+	7.4852524	2.4384732	-1.0	-1.0
chr16	69321050	69321245	ENSG00000260914.3|AC026464.4|RBM15|RBM15	985	+	6.8447294	1.831996	-1.0	-1.0
chr16	69320687	69320769	ENSG00000260914.3|AC026464.4|RBM15|RBM15	905	+	5.903791	1.0203197	-1.0	-1.0
chr16	69320687	69321212	ENSG00000132612.15|VPS4A|RBM15|RBM15	992	+	7.1379223	2.1128	-1.0	-1.0
chr16	69328867	69329112	ENSG00000272617.2|COG8|RBM15|RBM15	977	-	5.022664	1.6410637	-1.0	-1.0
chr16	69334780	69334975	ENSG00000272617.2|COG8|RBM15|RBM15	975	-	6.41202	1.6004857	-1.0	-1.0
chr16	69339180	69339305	ENSG00000272617.2|COG8|RBM15|RBM15	948	-	6.2053757	1.2824287	-1.0	-1.0
chr16	69330892	69331012	ENSG00000272617.2|COG8|RBM15|RBM15	922	-	6.0263205	1.1079773	-1.0	-1.0
chr16	69328672	69328797	ENSG00000272617.2|COG8|RBM15|RBM15	909	-	5.9695163	1.0398389	-1.0	-1.0
chr16	69328675	69328800	ENSG00000258429.1|PDF|RBM15|RBM15	910	-	5.983807	1.0453985	-1.0	-1.0
chr16	69328870	69329115	ENSG00000258429.1|PDF|RBM15|RBM15	981	-	5.1641245	1.7101852	-1.0	-1.0
chr16	69334780	69334975	ENSG00000213380.14|COG8|RBM15|RBM15	975	-	6.41202	1.6005781	-1.0	-1.0
chr16	69330896	69331011	ENSG00000213380.14|COG8|RBM15|RBM15	926	-	6.0387154	1.132045	-1.0	-1.0
chr16	69339145	69339305	ENSG00000213380.14|COG8|RBM15|RBM15	939	-	5.6412807	1.2157137	-1.0	-1.0
chr16	69328866	69329111	ENSG00000213380.14|COG8|RBM15|RBM15	977	-	5.015787	1.6380512	-1.0	-1.0
chr16	69328676	69328801	ENSG00000213380.14|COG8|RBM15|RBM15	910	-	5.983807	1.0452394	-1.0	-1.0
chr16	69339162	69339307	ENSG00000259900.5|AC026464.1|RBM15|RBM15	935	-	5.628786	1.1839726	-1.0	-1.0
chr16	69339167	69339307	ENSG00000260371.1|AC026464.3|RBM15|RBM15	938	-	5.871805	1.2098005	-1.0	-1.0
chr16	69367011	69367199	ENSG00000132604.10|TERF2|RBM15|RBM15	968	-	6.4757414	1.4952309	-1.0	-1.0
chr16	69366596	69366871	ENSG00000132604.10|TERF2|RBM15|RBM15	957	-	5.046449	1.3672173	-1.0	-1.0
chr16	69385430	69385565	ENSG00000132604.10|TERF2|RBM15|RBM15	906	-	5.936598	1.0291562	-1.0	-1.0
chr16	69462479	69462654	ENSG00000103018.16|CYB5B|RBM15|RBM15	924	+	3.9870658	1.1191732	-1.0	-1.0
chr16	69655698	69655799	ENSG00000102908.20|NFAT5|RBM15|RBM15	941	+	5.0712585	1.2256366	-1.0	-1.0
chr16	69691888	69692043	ENSG00000102908.20|NFAT5|RBM15|RBM15	947	+	5.7943506	1.2780851	-1.0	-1.0
chr16	69653260	69653428	ENSG00000102908.20|NFAT5|RBM15|RBM15	960	+	4.0165577	1.4022487	-1.0	-1.0
chr16	69647442	69647586	ENSG00000102908.20|NFAT5|RBM15|RBM15	929	+	3.4246535	1.1494672	-1.0	-1.0
chr16	69566243	69566368	ENSG00000102908.20|NFAT5|RBM15|RBM15	912	+	3.2749414	1.0535895	-1.0	-1.0
chr16	69565978	69566138	ENSG00000102908.20|NFAT5|RBM15|RBM15	927	+	3.0396168	1.1390536	-1.0	-1.0
chr16	69684886	69685046	ENSG00000102908.20|NFAT5|RBM15|RBM15	975	+	6.525792	1.6038278	-1.0	-1.0
chr16	69692043	69692233	ENSG00000102908.20|NFAT5|RBM15|RBM15	939	+	4.094187	1.213418	-1.0	-1.0
chr16	69692613	69692843	ENSG00000102908.20|NFAT5|RBM15|RBM15	972	+	6.369222	1.5495483	-1.0	-1.0
chr16	69692253	69692533	ENSG00000102908.20|NFAT5|RBM15|RBM15	916	+	3.878358	1.0746801	-1.0	-1.0
chr16	69693268	69693378	ENSG00000102908.20|NFAT5|RBM15|RBM15	913	+	2.7712705	1.058806	-1.0	-1.0
chr16	69693423	69693913	ENSG00000102908.20|NFAT5|RBM15|RBM15	970	+	5.2659073	1.5204337	-1.0	-1.0
chr16	69695145	69695255	ENSG00000102908.20|NFAT5|RBM15|RBM15	939	+	6.03494	1.2118448	-1.0	-1.0
chr16	69647037	69647352	ENSG00000102908.20|NFAT5|RBM15|RBM15	954	+	3.4853275	1.3340428	-1.0	-1.0
chr16	69692878	69693193	ENSG00000102908.20|NFAT5|RBM15|RBM15	962	+	5.4455705	1.4197546	-1.0	-1.0
chr16	69695265	69695425	ENSG00000102908.20|NFAT5|RBM15|RBM15	946	+	6.046662	1.2695458	-1.0	-1.0
chr16	69693923	69694213	ENSG00000102908.20|NFAT5|RBM15|RBM15	941	+	4.2168765	1.2259656	-1.0	-1.0
chr16	69754613	69754788	ENSG00000141101.12|NOB1|RBM15|RBM15	912	-	4.478375	1.0560975	-1.0	-1.0
chr16	69742016	69742551	ENSG00000141101.12|NOB1|RBM15|RBM15	963	-	5.484609	1.4371555	-1.0	-1.0
chr16	70160369	70160469	ENSG00000090857.13|PDPR|RBM15|RBM15	902	+	5.8891587	1.0084093	-1.0	-1.0
chr16	70148033	70148168	ENSG00000090857.13|PDPR|RBM15|RBM15	932	+	4.077844	1.1685442	-1.0	-1.0
chr16	70156924	70157054	ENSG00000090857.13|PDPR|RBM15|RBM15	945	+	6.0927925	1.25775	-1.0	-1.0
chr16	70156484	70156864	ENSG00000090857.13|PDPR|RBM15|RBM15	975	+	4.391417	1.6083982	-1.0	-1.0
chr16	70251157	70251342	ENSG00000223496.2|EXOSC6|RBM15|RBM15	920	-	5.9551954	1.0968595	-1.0	-1.0
chr16	70251387	70251567	ENSG00000223496.2|EXOSC6|RBM15|RBM15	947	-	5.83232	1.2746674	-1.0	-1.0
chr16	70250787	70251092	ENSG00000223496.2|EXOSC6|RBM15|RBM15	957	-	5.6771936	1.3628832	-1.0	-1.0
chr16	70251637	70251930	ENSG00000223496.2|EXOSC6|RBM15|RBM15	951	-	4.7564077	1.3077846	-1.0	-1.0
chr16	70265067	70265182	ENSG00000090861.15|AARS|RBM15|RBM15	920	-	3.971293	1.097413	-1.0	-1.0
chr16	70252906	70253031	ENSG00000090861.15|AARS|RBM15|RBM15	964	-	5.9954653	1.4450592	-1.0	-1.0
chr16	70252294	70252889	ENSG00000090861.15|AARS|RBM15|RBM15	972	-	3.5471041	1.5484884	-1.0	-1.0
chr16	70262544	70262644	ENSG00000090861.15|AARS|RBM15|RBM15	907	-	5.9336314	1.0315585	-1.0	-1.0
chr16	70253550	70253795	ENSG00000090861.15|AARS|RBM15|RBM15	961	-	3.6653771	1.4134403	-1.0	-1.0
chr16	70271825	70271940	ENSG00000090861.15|AARS|RBM15|RBM15	940	-	3.2754738	1.2231288	-1.0	-1.0
chr16	70262183	70262345	ENSG00000090861.15|AARS|RBM15|RBM15	960	-	4.199044	1.4029175	-1.0	-1.0
chr16	70365960	70366070	ENSG00000168872.16|DDX19A|RBM15|RBM15	905	+	5.8929543	1.0223104	-1.0	-1.0
chr16	70371949	70372739	ENSG00000168872.16|DDX19A|RBM15|RBM15	962	+	4.9891477	1.4209032	-1.0	-1.0
chr16	70371949	70372582	ENSG00000260537.2|AC012184.2|RBM15|RBM15	967	+	5.2373405	1.4830146	-1.0	-1.0
chr16	70365961	70366071	ENSG00000260537.2|AC012184.2|RBM15|RBM15	904	+	5.8929543	1.0195737	-1.0	-1.0
chr16	70398191	70398476	ENSG00000157350.12|ST3GAL2|RBM15|RBM15	985	-	4.753124	1.8367754	-1.0	-1.0
chr16	70398581	70399631	ENSG00000157350.12|ST3GAL2|RBM15|RBM15	994	-	4.699739	2.2212074	-1.0	-1.0
chr16	70381862	70381962	ENSG00000157350.12|ST3GAL2|RBM15|RBM15	920	-	4.008855	1.0975305	-1.0	-1.0
chr16	70397910	70398010	ENSG00000157350.12|ST3GAL2|RBM15|RBM15	906	-	5.9024253	1.0257058	-1.0	-1.0
chr16	70380162	70381857	ENSG00000157350.12|ST3GAL2|RBM15|RBM15	993	-	4.5354366	2.1496286	-1.0	-1.0
chr16	70394981	70395156	ENSG00000157350.12|ST3GAL2|RBM15|RBM15	962	-	4.1328497	1.4257598	-1.0	-1.0
chr16	70541668	70541813	ENSG00000189091.12|SF3B3|RBM15|RBM15	906	+	3.6085112	1.0283498	-1.0	-1.0
chr16	70571757	70571967	ENSG00000189091.12|SF3B3|RBM15|RBM15	996	+	5.197442	2.4467292	-1.0	-1.0
chr16	70555095	70555206	ENSG00000189091.12|SF3B3|RBM15|RBM15	949	+	5.187397	1.2917047	-1.0	-1.0
chr16	70528872	70529112	ENSG00000189091.12|SF3B3|RBM15|RBM15	963	+	5.3975353	1.4324121	-1.0	-1.0
chr16	70663788	70663888	ENSG00000132613.14|MTSS1L|RBM15|RBM15	902	-	5.9483767	1.0074086	-1.0	-1.0
chr16	71732894	71733104	ENSG00000166747.12|AP1G1|RBM15|RBM15	965	-	6.327977	1.4621769	-1.0	-1.0
chr16	71808624	71808924	ENSG00000166747.12|AP1G1|RBM15|RBM15	961	-	5.408377	1.4084684	-1.0	-1.0
chr16	71849783	71849918	ENSG00000224470.7|ATXN1L|RBM15|RBM15	908	+	5.965943	1.0349625	-1.0	-1.0
chr16	71851158	71851493	ENSG00000224470.7|ATXN1L|RBM15|RBM15	935	+	4.7761984	1.1849415	-1.0	-1.0
chr16	71928413	71928518	ENSG00000182149.20|IST1|RBM15|RBM15	909	+	5.9244456	1.0385835	-1.0	-1.0
chr16	71895458	71895568	ENSG00000182149.20|IST1|RBM15|RBM15	922	+	3.9917011	1.1078604	-1.0	-1.0
chr16	71849786	71849916	ENSG00000182149.20|IST1|RBM15|RBM15	913	+	5.970309	1.0608935	-1.0	-1.0
chr16	71922568	71922698	ENSG00000182149.20|IST1|RBM15|RBM15	929	+	3.4047961	1.1462146	-1.0	-1.0
chr16	71927613	71928238	ENSG00000182149.20|IST1|RBM15|RBM15	991	+	5.1611414	2.0523846	-1.0	-1.0
chr16	71851161	71851496	ENSG00000182149.20|IST1|RBM15|RBM15	933	+	4.8090353	1.1750966	-1.0	-1.0
chr16	72103955	72104515	ENSG00000140829.11|DHX38|RBM15|RBM15	955	+	4.6900005	1.3458351	-1.0	-1.0
chr16	74305418	74305688	ENSG00000103035.10|PSMD7|RBM15|RBM15	949	+	3.095542	1.294164	-1.0	-1.0
chr16	74296774	74296964	ENSG00000103035.10|PSMD7|RBM15|RBM15	936	+	2.8783913	1.1959512	-1.0	-1.0
chr16	74305308	74305408	ENSG00000103035.10|PSMD7|RBM15|RBM15	904	+	3.8488834	1.0166377	-1.0	-1.0
chr16	74463914	74464094	ENSG00000090863.11|GLG1|RBM15|RBM15	924	-	4.600382	1.1174593	-1.0	-1.0
chr16	74606861	74607144	ENSG00000090863.11|GLG1|RBM15|RBM15	941	-	5.5259047	1.2327251	-1.0	-1.0
chr16	74660974	74661089	ENSG00000168411.13|RFWD3|RBM15|RBM15	909	-	3.3759115	1.0406199	-1.0	-1.0
chr16	74628516	74628631	ENSG00000168411.13|RFWD3|RBM15|RBM15	914	-	5.979104	1.0651962	-1.0	-1.0
chr16	74651919	74652122	ENSG00000168411.13|RFWD3|RBM15|RBM15	916	-	3.7783735	1.0750388	-1.0	-1.0
chr16	74661144	74661404	ENSG00000168411.13|RFWD3|RBM15|RBM15	922	-	3.6707096	1.1070559	-1.0	-1.0
chr16	75433313	75433423	ENSG00000153774.8|CFDP1|RBM15|RBM15	912	-	3.9303904	1.0556366	-1.0	-1.0
chr16	75432838	75433023	ENSG00000153774.8|CFDP1|RBM15|RBM15	950	-	6.0747747	1.3037943	-1.0	-1.0
chr16	75412564	75412664	ENSG00000153774.8|CFDP1|RBM15|RBM15	910	-	3.959816	1.0452399	-1.0	-1.0
chr16	75432840	75433030	ENSG00000261717.5|AC009163.4|RBM15|RBM15	949	-	6.064537	1.2890118	-1.0	-1.0
chr16	75433315	75433420	ENSG00000261717.5|AC009163.4|RBM15|RBM15	912	-	3.9328692	1.0531164	-1.0	-1.0
chr16	75647578	75647679	ENSG00000065427.14|KARS|RBM15|RBM15	945	-	6.085284	1.2564411	-1.0	-1.0
chr16	75648435	75648682	ENSG00000166848.5|TERF2IP|RBM15|RBM15	971	+	5.652339	1.5361226	-1.0	-1.0
chr16	75648285	75648415	ENSG00000166848.5|TERF2IP|RBM15|RBM15	946	+	6.0887904	1.2678033	-1.0	-1.0
chr16	77194532	77195087	ENSG00000103111.14|MON1B|RBM15|RBM15	972	+	4.690801	1.5568695	-1.0	-1.0
chr16	80975982	80976179	ENSG00000103121.8|CMC2|RBM15|RBM15	953	-	3.8218372	1.3246844	-1.0	-1.0
chr16	81457676	81457781	ENSG00000153815.16|CMIP|RBM15|RBM15	906	+	3.8707507	1.0282257	-1.0	-1.0
chr16	81697266	81697666	ENSG00000153815.16|CMIP|RBM15|RBM15	981	+	6.705293	1.7180431	-1.0	-1.0
chr16	81445541	81445681	ENSG00000153815.16|CMIP|RBM15|RBM15	936	+	4.579103	1.1908	-1.0	-1.0
chr16	81697671	81697926	ENSG00000153815.16|CMIP|RBM15|RBM15	974	+	4.1947174	1.5780188	-1.0	-1.0
chr16	81445686	81445786	ENSG00000153815.16|CMIP|RBM15|RBM15	903	+	3.8729098	1.014165	-1.0	-1.0
chr16	81697991	81698116	ENSG00000153815.16|CMIP|RBM15|RBM15	940	+	6.0310516	1.2225776	-1.0	-1.0
chr16	81457056	81457156	ENSG00000153815.16|CMIP|RBM15|RBM15	905	+	5.918214	1.0230343	-1.0	-1.0
chr16	81709755	81709890	ENSG00000153815.16|CMIP|RBM15|RBM15	909	+	5.929125	1.0412338	-1.0	-1.0
chr16	81698121	81698611	ENSG00000153815.16|CMIP|RBM15|RBM15	995	+	7.127466	2.3083842	-1.0	-1.0
chr16	84101885	84102070	ENSG00000140943.16|MBTPS1|RBM15|RBM15	912	-	4.307051	1.0533532	-1.0	-1.0
chr16	84101620	84101790	ENSG00000140943.16|MBTPS1|RBM15|RBM15	927	-	3.7780867	1.1348312	-1.0	-1.0
chr16	84130090	84130240	ENSG00000103160.11|HSDL1|RBM15|RBM15	919	-	5.064689	1.091527	-1.0	-1.0
chr16	84566808	84566913	ENSG00000103187.7|COTL1|RBM15|RBM15	949	-	6.1051583	1.2929999	-1.0	-1.0
chr16	84657290	84657935	ENSG00000135686.12|KLHL36|RBM15|RBM15	988	+	6.5019083	1.9348484	-1.0	-1.0
chr16	84656955	84657215	ENSG00000135686.12|KLHL36|RBM15|RBM15	990	+	6.9693413	1.9958069	-1.0	-1.0
chr16	84745327	84745622	ENSG00000103194.15|USP10|RBM15|RBM15	919	+	4.3278136	1.0926852	-1.0	-1.0
chr16	84699977	84700107	ENSG00000103194.15|USP10|RBM15|RBM15	947	+	6.1228733	1.279648	-1.0	-1.0
chr16	84744632	84744792	ENSG00000103194.15|USP10|RBM15|RBM15	985	+	4.3288727	1.8311105	-1.0	-1.0
chr16	84744912	84745327	ENSG00000103194.15|USP10|RBM15|RBM15	961	+	4.8174963	1.4095353	-1.0	-1.0
chr16	84975865	84976115	ENSG00000153786.12|ZDHHC7|RBM15|RBM15	941	-	4.0557466	1.2293032	-1.0	-1.0
chr16	85011380	85011530	ENSG00000153786.12|ZDHHC7|RBM15|RBM15	966	-	4.507154	1.4683807	-1.0	-1.0
chr16	84988873	84989023	ENSG00000153786.12|ZDHHC7|RBM15|RBM15	909	-	5.930993	1.0417438	-1.0	-1.0
chr16	84976250	84976519	ENSG00000153786.12|ZDHHC7|RBM15|RBM15	967	-	6.3984494	1.4854012	-1.0	-1.0
chr16	84990308	84990433	ENSG00000153786.12|ZDHHC7|RBM15|RBM15	910	-	2.5338168	1.0449225	-1.0	-1.0
chr16	85047423	85047618	ENSG00000135709.12|KIAA0513|RBM15|RBM15	948	+	5.3191466	1.2836097	-1.0	-1.0
chr16	85661775	85661915	ENSG00000131149.18|GSE1|RBM15|RBM15	917	+	3.974022	1.0793223	-1.0	-1.0
chr16	85663874	85664454	ENSG00000131149.18|GSE1|RBM15|RBM15	966	+	5.001211	1.4668094	-1.0	-1.0
chr16	85518199	85518369	ENSG00000131149.18|GSE1|RBM15|RBM15	941	+	5.4906263	1.2314749	-1.0	-1.0
chr16	85555996	85556363	ENSG00000131149.18|GSE1|RBM15|RBM15	953	+	3.415028	1.325411	-1.0	-1.0
chr16	85661145	85661650	ENSG00000131149.18|GSE1|RBM15|RBM15	986	+	4.067814	1.8472039	-1.0	-1.0
chr16	85672464	85672579	ENSG00000131149.18|GSE1|RBM15|RBM15	916	+	3.3502033	1.0739611	-1.0	-1.0
chr16	85666190	85666445	ENSG00000131149.18|GSE1|RBM15|RBM15	932	+	3.0146313	1.1677035	-1.0	-1.0
chr16	85661014	85661134	ENSG00000131149.18|GSE1|RBM15|RBM15	946	+	6.121524	1.2699026	-1.0	-1.0
chr16	85663095	85663465	ENSG00000131149.18|GSE1|RBM15|RBM15	948	+	3.2118607	1.2843766	-1.0	-1.0
chr16	85663614	85663819	ENSG00000131149.18|GSE1|RBM15|RBM15	975	+	4.8114996	1.5952117	-1.0	-1.0
chr16	85518834	85519369	ENSG00000131149.18|GSE1|RBM15|RBM15	990	+	5.0905004	1.9835228	-1.0	-1.0
chr16	85171524	85171779	ENSG00000131149.18|GSE1|RBM15|RBM15	939	+	6.090852	1.2142913	-1.0	-1.0
chr16	85520699	85521449	ENSG00000131149.18|GSE1|RBM15|RBM15	974	+	5.6465755	1.5848744	-1.0	-1.0
chr16	85519519	85520544	ENSG00000131149.18|GSE1|RBM15|RBM15	991	+	5.5936832	2.0287435	-1.0	-1.0
chr16	85664579	85665019	ENSG00000131149.18|GSE1|RBM15|RBM15	964	+	4.4682775	1.4420125	-1.0	-1.0
chr16	85518619	85518774	ENSG00000131149.18|GSE1|RBM15|RBM15	920	+	4.0153584	1.0987309	-1.0	-1.0
chr16	85805016	85805181	ENSG00000131143.8|COX4I1|RBM15|RBM15	958	+	6.2308517	1.3817065	-1.0	-1.0
chr16	85806701	85806976	ENSG00000131143.8|COX4I1|RBM15|RBM15	922	+	3.2411623	1.1085953	-1.0	-1.0
chr16	87317508	87317703	ENSG00000270006.2|AC010531.6|RBM15|RBM15	969	+	6.500183	1.5085324	-1.0	-1.0
chr16	87383639	87383763	ENSG00000103264.17|FBXO31|RBM15|RBM15	930	-	6.0775766	1.154216	-1.0	-1.0
chr16	87491571	87491668	ENSG00000140948.11|ZCCHC14|RBM15|RBM15	912	-	5.961857	1.0574234	-1.0	-1.0
chr16	87491683	87491803	ENSG00000140948.11|ZCCHC14|RBM15|RBM15	904	-	5.933776	1.0193404	-1.0	-1.0
chr16	87748672	87748809	ENSG00000104731.13|KLHDC4|RBM15|RBM15	947	-	4.9500904	1.2772895	-1.0	-1.0
chr16	87765831	87765992	ENSG00000104731.13|KLHDC4|RBM15|RBM15	925	-	3.6940448	1.1238391	-1.0	-1.0
chr16	87748524	87748672	ENSG00000104731.13|KLHDC4|RBM15|RBM15	987	-	7.0022044	1.8962753	-1.0	-1.0
chr16	87831932	87832062	ENSG00000103257.8|SLC7A5|RBM15|RBM15	928	-	4.544935	1.1438398	-1.0	-1.0
chr16	87830337	87830437	ENSG00000103257.8|SLC7A5|RBM15|RBM15	905	-	5.9024253	1.0237813	-1.0	-1.0
chr16	87830532	87831127	ENSG00000103257.8|SLC7A5|RBM15|RBM15	976	-	3.9513538	1.6230308	-1.0	-1.0
chr16	87869194	87869364	ENSG00000103257.8|SLC7A5|RBM15|RBM15	927	-	6.0350285	1.1339638	-1.0	-1.0
chr16	87832172	87832637	ENSG00000103257.8|SLC7A5|RBM15|RBM15	975	-	4.4753957	1.6041709	-1.0	-1.0
chr16	87831187	87831927	ENSG00000103257.8|SLC7A5|RBM15|RBM15	980	-	4.3055925	1.708661	-1.0	-1.0
chr16	88534797	88535102	ENSG00000179588.8|ZFPM1|RBM15|RBM15	984	+	6.3705564	1.8067516	-1.0	-1.0
chr16	88533662	88533857	ENSG00000179588.8|ZFPM1|RBM15|RBM15	985	+	6.9526367	1.8238423	-1.0	-1.0
chr16	88534437	88534672	ENSG00000179588.8|ZFPM1|RBM15|RBM15	976	+	5.70705	1.6114568	-1.0	-1.0
chr16	88577194	88577334	ENSG00000158545.15|ZC3H18|RBM15|RBM15	953	+	5.7334757	1.3287121	-1.0	-1.0
chr16	88577494	88577639	ENSG00000158545.15|ZC3H18|RBM15|RBM15	914	+	5.964127	1.0671746	-1.0	-1.0
chr16	88599835	88599940	ENSG00000158545.15|ZC3H18|RBM15|RBM15	904	+	3.8952837	1.0160341	-1.0	-1.0
chr16	88657820	88658029	ENSG00000167508.11|MVD|RBM15|RBM15	949	-	3.5112705	1.296135	-1.0	-1.0
chr16	88653299	88653404	ENSG00000167508.11|MVD|RBM15|RBM15	916	-	2.8740897	1.075186	-1.0	-1.0
chr16	88656303	88656648	ENSG00000167508.11|MVD|RBM15|RBM15	946	-	3.7422411	1.2699388	-1.0	-1.0
chr16	88654564	88654691	ENSG00000167508.11|MVD|RBM15|RBM15	938	-	4.274282	1.2078514	-1.0	-1.0
chr16	88654985	88655090	ENSG00000167508.11|MVD|RBM15|RBM15	932	-	4.062975	1.168188	-1.0	-1.0
chr16	88652499	88652599	ENSG00000167508.11|MVD|RBM15|RBM15	909	-	3.304165	1.0433038	-1.0	-1.0
chr16	88654696	88654831	ENSG00000167508.11|MVD|RBM15|RBM15	925	-	3.120208	1.1268073	-1.0	-1.0
chr16	88721726	88721807	ENSG00000103335.21|PIEZO1|RBM15|RBM15	948	-	6.032077	1.2802588	-1.0	-1.0
chr16	88720625	88720745	ENSG00000103335.21|PIEZO1|RBM15|RBM15	914	-	3.1906264	1.0651163	-1.0	-1.0
chr16	88721582	88721726	ENSG00000103335.21|PIEZO1|RBM15|RBM15	969	-	3.2436728	1.5066936	-1.0	-1.0
chr16	88732671	88732851	ENSG00000103335.21|PIEZO1|RBM15|RBM15	908	-	2.68861	1.0375907	-1.0	-1.0
chr16	88720288	88720493	ENSG00000103335.21|PIEZO1|RBM15|RBM15	967	-	3.6409943	1.4853432	-1.0	-1.0
chr16	88726794	88726899	ENSG00000103335.21|PIEZO1|RBM15|RBM15	902	-	3.3200123	1.0079023	-1.0	-1.0
chr16	88715932	88716067	ENSG00000103335.21|PIEZO1|RBM15|RBM15	906	-	3.058909	1.0251263	-1.0	-1.0
chr16	88721877	88721987	ENSG00000103335.21|PIEZO1|RBM15|RBM15	922	-	3.5830045	1.1091099	-1.0	-1.0
chr16	88731705	88731815	ENSG00000103335.21|PIEZO1|RBM15|RBM15	935	-	4.2186766	1.1899105	-1.0	-1.0
chr16	88717297	88717397	ENSG00000103335.21|PIEZO1|RBM15|RBM15	934	-	3.4530544	1.1827229	-1.0	-1.0
chr16	88715562	88715854	ENSG00000103335.21|PIEZO1|RBM15|RBM15	985	-	4.3676953	1.8249987	-1.0	-1.0
chr16	88721023	88721165	ENSG00000103335.21|PIEZO1|RBM15|RBM15	962	-	3.4854155	1.4232442	-1.0	-1.0
chr16	88730098	88730258	ENSG00000103335.21|PIEZO1|RBM15|RBM15	959	-	6.252319	1.3896672	-1.0	-1.0
chr16	88720093	88720228	ENSG00000103335.21|PIEZO1|RBM15|RBM15	929	-	3.7638173	1.1513088	-1.0	-1.0
chr16	88732344	88732524	ENSG00000103335.21|PIEZO1|RBM15|RBM15	976	-	4.695725	1.6111714	-1.0	-1.0
chr16	88720758	88721013	ENSG00000103335.21|PIEZO1|RBM15|RBM15	956	-	5.558659	1.3577455	-1.0	-1.0
chr16	88807300	88807482	ENSG00000167513.8|CDT1|RBM15|RBM15	978	+	6.491425	1.6523685	-1.0	-1.0
chr16	88806674	88806779	ENSG00000167513.8|CDT1|RBM15|RBM15	931	+	6.0109816	1.1582308	-1.0	-1.0
chr16	88808284	88808634	ENSG00000167513.8|CDT1|RBM15|RBM15	952	+	4.518196	1.3195193	-1.0	-1.0
chr16	88807692	88807792	ENSG00000167513.8|CDT1|RBM15|RBM15	903	+	5.919175	1.0144496	-1.0	-1.0
chr16	88810109	88810284	ENSG00000198931.10|APRT|RBM15|RBM15	934	-	5.1655126	1.1810521	-1.0	-1.0
chr16	88877570	88877725	ENSG00000129993.14|CBFA2T3|RBM15|RBM15	917	-	5.9570045	1.0829175	-1.0	-1.0
chr16	88876702	88877082	ENSG00000129993.14|CBFA2T3|RBM15|RBM15	941	-	3.5226808	1.2268575	-1.0	-1.0
chr16	88963470	88963665	ENSG00000129993.14|CBFA2T3|RBM15|RBM15	937	-	4.5057116	1.2010174	-1.0	-1.0
chr16	88971485	88971740	ENSG00000129993.14|CBFA2T3|RBM15|RBM15	913	-	5.9507194	1.0618408	-1.0	-1.0
chr16	88974435	88974540	ENSG00000129993.14|CBFA2T3|RBM15|RBM15	925	-	4.0263796	1.1268053	-1.0	-1.0
chr16	88969810	88970210	ENSG00000129993.14|CBFA2T3|RBM15|RBM15	973	-	3.947089	1.5665814	-1.0	-1.0
chr16	88891067	88891192	ENSG00000129993.14|CBFA2T3|RBM15|RBM15	944	-	6.101303	1.2545533	-1.0	-1.0
chr16	88971080	88971180	ENSG00000129993.14|CBFA2T3|RBM15|RBM15	904	-	3.8488834	1.0157974	-1.0	-1.0
chr16	88876317	88876607	ENSG00000129993.14|CBFA2T3|RBM15|RBM15	957	-	6.1998243	1.3680178	-1.0	-1.0
chr16	88964205	88964495	ENSG00000129993.14|CBFA2T3|RBM15|RBM15	963	-	4.7349753	1.4316536	-1.0	-1.0
chr16	88970515	88970895	ENSG00000129993.14|CBFA2T3|RBM15|RBM15	985	-	5.562041	1.821846	-1.0	-1.0
chr16	88881182	88881290	ENSG00000129993.14|CBFA2T3|RBM15|RBM15	904	-	5.9483767	1.0173694	-1.0	-1.0
chr16	88971760	88971860	ENSG00000129993.14|CBFA2T3|RBM15|RBM15	910	-	3.9052148	1.047389	-1.0	-1.0
chr16	88971880	88972050	ENSG00000129993.14|CBFA2T3|RBM15|RBM15	936	-	3.8987265	1.1922591	-1.0	-1.0
chr16	88877102	88877262	ENSG00000129993.14|CBFA2T3|RBM15|RBM15	959	-	6.3471646	1.3888854	-1.0	-1.0
chr16	88976926	88977031	ENSG00000129993.14|CBFA2T3|RBM15|RBM15	947	-	6.0658503	1.2732704	-1.0	-1.0
chr16	88962665	88962995	ENSG00000129993.14|CBFA2T3|RBM15|RBM15	933	-	4.428705	1.1740829	-1.0	-1.0
chr16	88969625	88969750	ENSG00000129993.14|CBFA2T3|RBM15|RBM15	935	-	6.0350165	1.1865255	-1.0	-1.0
chr16	89283102	89284257	ENSG00000167522.14|ANKRD11|RBM15|RBM15	977	-	3.6463175	1.6432068	-1.0	-1.0
chr16	89278757	89279167	ENSG00000167522.14|ANKRD11|RBM15|RBM15	975	-	5.258314	1.6104345	-1.0	-1.0
chr16	89279762	89281347	ENSG00000167522.14|ANKRD11|RBM15|RBM15	984	-	4.33019	1.7964851	-1.0	-1.0
chr16	89286173	89286333	ENSG00000167522.14|ANKRD11|RBM15|RBM15	967	-	5.925075	1.4796768	-1.0	-1.0
chr16	89282837	89283062	ENSG00000167522.14|ANKRD11|RBM15|RBM15	915	-	2.6599915	1.0715516	-1.0	-1.0
chr16	89284342	89284657	ENSG00000167522.14|ANKRD11|RBM15|RBM15	947	-	3.5431721	1.2732155	-1.0	-1.0
chr16	89281352	89282837	ENSG00000167522.14|ANKRD11|RBM15|RBM15	983	-	4.51378	1.7687882	-1.0	-1.0
chr16	89284657	89285567	ENSG00000167522.14|ANKRD11|RBM15|RBM15	967	-	3.8791711	1.4864434	-1.0	-1.0
chr16	89268663	89268768	ENSG00000167522.14|ANKRD11|RBM15|RBM15	954	-	6.116214	1.3399298	-1.0	-1.0
chr16	89285649	89286038	ENSG00000167522.14|ANKRD11|RBM15|RBM15	962	-	6.066411	1.4159206	-1.0	-1.0
chr16	89397484	89397649	ENSG00000167522.14|ANKRD11|RBM15|RBM15	936	-	4.7726283	1.1923236	-1.0	-1.0
chr16	89397484	89397649	ENSG00000261574.1|AC092120.1|RBM15|RBM15	936	-	4.7726283	1.1923401	-1.0	-1.0
chr16	89523919	89524059	ENSG00000197912.14|SPG7|RBM15|RBM15	917	+	4.00039	1.0816712	-1.0	-1.0
chr16	89530564	89530674	ENSG00000197912.14|SPG7|RBM15|RBM15	926	+	5.9841113	1.1309865	-1.0	-1.0
chr16	89524064	89524184	ENSG00000197912.14|SPG7|RBM15|RBM15	943	+	4.2942786	1.2406149	-1.0	-1.0
chr16	89523499	89523619	ENSG00000197912.14|SPG7|RBM15|RBM15	921	+	6.028983	1.101876	-1.0	-1.0
chr16	89531872	89532007	ENSG00000197912.14|SPG7|RBM15|RBM15	968	+	6.467437	1.4937022	-1.0	-1.0
chr16	89530848	89531013	ENSG00000197912.14|SPG7|RBM15|RBM15	938	+	6.0443487	1.2086186	-1.0	-1.0
chr16	89557006	89557256	ENSG00000197912.14|SPG7|RBM15|RBM15	941	+	4.859696	1.2276884	-1.0	-1.0
chr16	89561466	89561711	ENSG00000167526.13|RPL13|RBM15|RBM15	986	+	3.602523	1.8410468	-1.0	-1.0
chr16	89560656	89560966	ENSG00000167526.13|RPL13|RBM15|RBM15	969	+	3.4318287	1.5151528	-1.0	-1.0
chr16	89561316	89561426	ENSG00000167526.13|RPL13|RBM15|RBM15	921	+	2.436266	1.1008302	-1.0	-1.0
chr16	89562246	89562346	ENSG00000167526.13|RPL13|RBM15|RBM15	901	+	2.6410477	1.0059618	-1.0	-1.0
chr16	89562996	89563211	ENSG00000167526.13|RPL13|RBM15|RBM15	934	+	3.5791976	1.1804159	-1.0	-1.0
chr16	89561031	89561221	ENSG00000167526.13|RPL13|RBM15|RBM15	931	+	3.0764327	1.160859	-1.0	-1.0
chr16	89563231	89563351	ENSG00000167526.13|RPL13|RBM15|RBM15	955	+	6.1595845	1.3458706	-1.0	-1.0
chr16	89561741	89561866	ENSG00000167526.13|RPL13|RBM15|RBM15	910	+	5.981247	1.046112	-1.0	-1.0
chr16	89595366	89595603	ENSG00000178773.14|CPNE7|RBM15|RBM15	989	+	4.145863	1.9505763	-1.0	-1.0
chr16	89577588	89577721	ENSG00000178773.14|CPNE7|RBM15|RBM15	952	+	4.1993365	1.3188603	-1.0	-1.0
chr16	89582571	89582761	ENSG00000178773.14|CPNE7|RBM15|RBM15	918	+	4.390907	1.08743	-1.0	-1.0
chr16	89581351	89581656	ENSG00000178773.14|CPNE7|RBM15|RBM15	951	+	3.9282396	1.3065684	-1.0	-1.0
chr16	89589896	89589951	ENSG00000178773.14|CPNE7|RBM15|RBM15	936	+	4.1920037	1.1905991	-1.0	-1.0
chr16	89581726	89581861	ENSG00000178773.14|CPNE7|RBM15|RBM15	929	+	5.976171	1.1489642	-1.0	-1.0
chr16	89595769	89595919	ENSG00000178773.14|CPNE7|RBM15|RBM15	995	+	4.4049573	2.2855744	-1.0	-1.0
chr16	89587342	89587522	ENSG00000178773.14|CPNE7|RBM15|RBM15	931	+	4.1812983	1.1587691	-1.0	-1.0
chr16	89596813	89597063	ENSG00000178773.14|CPNE7|RBM15|RBM15	968	+	5.583757	1.4963818	-1.0	-1.0
chr16	89595924	89596434	ENSG00000178773.14|CPNE7|RBM15|RBM15	985	+	3.7739768	1.8349737	-1.0	-1.0
chr16	89582966	89583071	ENSG00000178773.14|CPNE7|RBM15|RBM15	907	+	6.0184536	1.0329404	-1.0	-1.0
chr16	89596503	89596803	ENSG00000178773.14|CPNE7|RBM15|RBM15	971	+	5.116367	1.5385592	-1.0	-1.0
chr16	89583091	89583321	ENSG00000178773.14|CPNE7|RBM15|RBM15	925	+	3.9271297	1.1271994	-1.0	-1.0
chr16	89595603	89595769	ENSG00000178773.14|CPNE7|RBM15|RBM15	1000	+	6.286515	4.1027255	-1.0	-1.0
chr16	89595208	89595366	ENSG00000178773.14|CPNE7|RBM15|RBM15	958	+	4.633053	1.3795239	-1.0	-1.0
chr16	89582456	89582556	ENSG00000178773.14|CPNE7|RBM15|RBM15	904	+	5.919175	1.0157683	-1.0	-1.0
chr16	89588277	89588572	ENSG00000178773.14|CPNE7|RBM15|RBM15	927	+	4.2002177	1.1383187	-1.0	-1.0
chr16	89582121	89582301	ENSG00000178773.14|CPNE7|RBM15|RBM15	927	+	4.367565	1.1372738	-1.0	-1.0
chr16	89583921	89584027	ENSG00000178773.14|CPNE7|RBM15|RBM15	960	+	6.244148	1.3979901	-1.0	-1.0
chr16	89647826	89648021	ENSG00000131165.14|CHMP1A|RBM15|RBM15	960	-	4.64409	1.4021788	-1.0	-1.0
chr16	89647346	89647646	ENSG00000131165.14|CHMP1A|RBM15|RBM15	954	-	4.876391	1.3419164	-1.0	-1.0
chr16	89646691	89646796	ENSG00000131165.14|CHMP1A|RBM15|RBM15	908	-	5.9454107	1.0353916	-1.0	-1.0
chr16	89693478	89693578	ENSG00000185324.21|CDK10|RBM15|RBM15	907	+	5.916839	1.031512	-1.0	-1.0
chr16	89694568	89694688	ENSG00000185324.21|CDK10|RBM15|RBM15	948	+	4.2413273	1.2810732	-1.0	-1.0
chr16	89694930	89695035	ENSG00000185324.21|CDK10|RBM15|RBM15	919	+	3.335242	1.0931749	-1.0	-1.0
chr16	89717234	89717343	ENSG00000261373.1|VPS9D1-AS1|RBM15|RBM15	951	+	6.240647	1.311805	-1.0	-1.0
chr16	89717593	89717813	ENSG00000261373.1|VPS9D1-AS1|RBM15|RBM15	978	+	6.6002316	1.6481719	-1.0	-1.0
chr16	89733617	89733747	ENSG00000158805.11|ZNF276|RBM15|RBM15	916	+	6.000637	1.0733964	-1.0	-1.0
chr16	89722530	89722834	ENSG00000158805.11|ZNF276|RBM15|RBM15	989	+	5.2721577	1.9535037	-1.0	-1.0
chr16	89721845	89722525	ENSG00000158805.11|ZNF276|RBM15|RBM15	976	+	4.5645814	1.6237075	-1.0	-1.0
chr16	89721276	89721376	ENSG00000158805.11|ZNF276|RBM15|RBM15	955	+	4.3204513	1.3434775	-1.0	-1.0
chr16	89720994	89721144	ENSG00000158805.11|ZNF276|RBM15|RBM15	929	+	3.6217012	1.1486673	-1.0	-1.0
chr16	89721558	89721845	ENSG00000158805.11|ZNF276|RBM15|RBM15	938	+	4.493539	1.2059304	-1.0	-1.0
chr16	89770255	89770605	ENSG00000187741.14|FANCA|RBM15|RBM15	968	-	3.9046164	1.4978882	-1.0	-1.0
chr16	89738503	89738603	ENSG00000187741.14|FANCA|RBM15|RBM15	902	-	5.8891587	1.0109493	-1.0	-1.0
chr16	89738288	89738483	ENSG00000187741.14|FANCA|RBM15|RBM15	953	-	4.68208	1.3244375	-1.0	-1.0
chr16	89738743	89738853	ENSG00000187741.14|FANCA|RBM15|RBM15	914	-	4.0209584	1.067293	-1.0	-1.0
chr16	89900634	89900789	ENSG00000141002.19|TCF25|RBM15|RBM15	965	+	3.563828	1.4536992	-1.0	-1.0
chr16	89909707	89909867	ENSG00000141002.19|TCF25|RBM15|RBM15	905	+	4.7062836	1.0223943	-1.0	-1.0
chr16	89905926	89906091	ENSG00000141002.19|TCF25|RBM15|RBM15	927	+	3.41497	1.1376315	-1.0	-1.0
chr16	89911079	89911309	ENSG00000141002.19|TCF25|RBM15|RBM15	924	+	4.4387636	1.1217395	-1.0	-1.0
chr16	89894397	89894592	ENSG00000141002.19|TCF25|RBM15|RBM15	915	+	3.0030074	1.0712303	-1.0	-1.0
chr16	89894032	89894177	ENSG00000141002.19|TCF25|RBM15|RBM15	943	+	5.663278	1.2470438	-1.0	-1.0
chr16	89910442	89910542	ENSG00000141002.19|TCF25|RBM15|RBM15	901	+	5.871807	1.0032327	-1.0	-1.0
chr16	89905561	89905666	ENSG00000141002.19|TCF25|RBM15|RBM15	949	+	6.1040955	1.2915523	-1.0	-1.0
chr16	89909872	89910387	ENSG00000141002.19|TCF25|RBM15|RBM15	974	+	4.8005404	1.5846301	-1.0	-1.0
chr16	89893907	89894027	ENSG00000141002.19|TCF25|RBM15|RBM15	910	+	3.3872757	1.0452981	-1.0	-1.0
chr16	89905721	89905916	ENSG00000141002.19|TCF25|RBM15|RBM15	928	+	4.543486	1.1425645	-1.0	-1.0
chr16	89910424	89910544	ENSG00000267048.1|AC092143.4|RBM15|RBM15	901	+	5.8643603	1.0049982	-1.0	-1.0
chr16	89909869	89910389	ENSG00000267048.1|AC092143.4|RBM15|RBM15	974	+	4.85577	1.5869955	-1.0	-1.0
chr16	89909709	89909864	ENSG00000267048.1|AC092143.4|RBM15|RBM15	902	+	5.0871415	1.0099359	-1.0	-1.0
chr16	89911023	89911313	ENSG00000267048.1|AC092143.4|RBM15|RBM15	922	+	4.3010716	1.1054409	-1.0	-1.0
chr16	89995882	89995987	ENSG00000223959.8|AFG3L1P|RBM15|RBM15	949	+	6.0453405	1.2914509	-1.0	-1.0
chr16	89972970	89973225	ENSG00000223959.8|AFG3L1P|RBM15|RBM15	978	+	6.6446004	1.6668065	-1.0	-1.0
chr17	746673	746868	ENSG00000179409.10|GEMIN4|RBM15|RBM15	966	-	6.420843	1.4708182	-1.0	-1.0
chr17	747638	747738	ENSG00000179409.10|GEMIN4|RBM15|RBM15	900	-	5.858335	1.001586	-1.0	-1.0
chr17	745258	745393	ENSG00000179409.10|GEMIN4|RBM15|RBM15	922	-	6.0011597	1.107779	-1.0	-1.0
chr17	746968	747148	ENSG00000179409.10|GEMIN4|RBM15|RBM15	957	-	6.234403	1.3681748	-1.0	-1.0
chr17	782407	782512	ENSG00000171861.10|MRM3|RBM15|RBM15	903	+	5.9904985	1.0144548	-1.0	-1.0
chr17	1001136	1001251	ENSG00000177370.4|TIMM22|RBM15|RBM15	912	+	5.9869013	1.0570023	-1.0	-1.0
chr17	1400097	1400297	ENSG00000108953.16|YWHAE|RBM15|RBM15	956	-	3.105067	1.3609073	-1.0	-1.0
chr17	1575286	1575476	ENSG00000167703.14|SLC43A2|RBM15|RBM15	952	-	6.138795	1.3160285	-1.0	-1.0
chr17	1649766	1649871	ENSG00000167705.11|RILP|RBM15|RBM15	907	-	4.1608915	1.0299935	-1.0	-1.0
chr17	1675276	1675471	ENSG00000174231.16|PRPF8|RBM15|RBM15	939	-	3.5849721	1.215772	-1.0	-1.0
chr17	1660471	1660578	ENSG00000174231.16|PRPF8|RBM15|RBM15	950	-	6.053586	1.3026888	-1.0	-1.0
chr17	1676266	1676370	ENSG00000174231.16|PRPF8|RBM15|RBM15	956	-	6.3306637	1.3592291	-1.0	-1.0
chr17	1650738	1650928	ENSG00000174231.16|PRPF8|RBM15|RBM15	935	-	5.2139864	1.1867298	-1.0	-1.0
chr17	1653540	1653655	ENSG00000174231.16|PRPF8|RBM15|RBM15	930	-	3.7787259	1.152708	-1.0	-1.0
chr17	1659761	1659971	ENSG00000174231.16|PRPF8|RBM15|RBM15	942	-	4.1128373	1.2348366	-1.0	-1.0
chr17	1677040	1677205	ENSG00000174231.16|PRPF8|RBM15|RBM15	929	-	4.740777	1.1473299	-1.0	-1.0
chr17	1659371	1659566	ENSG00000174231.16|PRPF8|RBM15|RBM15	941	-	4.6373596	1.2278408	-1.0	-1.0
chr17	1681829	1682038	ENSG00000174231.16|PRPF8|RBM15|RBM15	945	-	3.5954287	1.2570007	-1.0	-1.0
chr17	1674441	1674680	ENSG00000174231.16|PRPF8|RBM15|RBM15	979	-	4.60251	1.6842804	-1.0	-1.0
chr17	1675624	1675749	ENSG00000174231.16|PRPF8|RBM15|RBM15	927	-	3.1725707	1.1394196	-1.0	-1.0
chr17	1673471	1673567	ENSG00000174231.16|PRPF8|RBM15|RBM15	931	-	4.099891	1.1600379	-1.0	-1.0
chr17	1800331	1800521	ENSG00000186532.11|SMYD4|RBM15|RBM15	962	-	6.2910867	1.424134	-1.0	-1.0
chr17	2042571	2043096	ENSG00000108963.17|DPH1|RBM15|RBM15	974	+	5.727954	1.577539	-1.0	-1.0
chr17	2042604	2043044	ENSG00000262664.2|OVCA2|RBM15|RBM15	973	+	5.7519474	1.5745883	-1.0	-1.0
chr17	2386934	2387074	ENSG00000070444.14|MNT|RBM15|RBM15	940	-	6.0671644	1.2225882	-1.0	-1.0
chr17	2395089	2395379	ENSG00000070444.14|MNT|RBM15|RBM15	945	-	5.367626	1.2634388	-1.0	-1.0
chr17	2387179	2387309	ENSG00000070444.14|MNT|RBM15|RBM15	956	-	6.2294054	1.3522882	-1.0	-1.0
chr17	2680166	2680320	ENSG00000007168.12|PAFAH1B1|RBM15|RBM15	957	+	6.2554665	1.3697636	-1.0	-1.0
chr17	2695448	2695608	ENSG00000132361.16|CLUH|RBM15|RBM15	922	-	4.579915	1.1066729	-1.0	-1.0
chr17	3610548	3610723	ENSG00000262304.2|AC027796.3|RBM15|RBM15	943	-	6.061093	1.2446718	-1.0	-1.0
chr17	3610551	3610721	ENSG00000197417.7|SHPK|RBM15|RBM15	945	-	6.073789	1.2600286	-1.0	-1.0
chr17	3669097	3669197	ENSG00000127774.6|EMC6|RBM15|RBM15	902	+	5.8891587	1.0084093	-1.0	-1.0
chr17	3947650	3947750	ENSG00000074370.17|ATP2A3|RBM15|RBM15	920	-	3.3766913	1.0981381	-1.0	-1.0
chr17	3937415	3937615	ENSG00000074370.17|ATP2A3|RBM15|RBM15	965	-	3.53734	1.4583522	-1.0	-1.0
chr17	3947246	3947390	ENSG00000074370.17|ATP2A3|RBM15|RBM15	962	-	6.3209057	1.4252079	-1.0	-1.0
chr17	3936481	3936751	ENSG00000074370.17|ATP2A3|RBM15|RBM15	939	-	4.429935	1.211276	-1.0	-1.0
chr17	3937142	3937415	ENSG00000074370.17|ATP2A3|RBM15|RBM15	993	-	6.1165957	2.1784072	-1.0	-1.0
chr17	4539781	4539881	ENSG00000132382.14|MYBBP1A|RBM15|RBM15	912	-	4.0312724	1.0560315	-1.0	-1.0
chr17	4550107	4550302	ENSG00000132382.14|MYBBP1A|RBM15|RBM15	963	-	4.9441996	1.4283372	-1.0	-1.0
chr17	4672545	4672835	ENSG00000141456.14|PELP1|RBM15|RBM15	938	-	4.76026	1.2079915	-1.0	-1.0
chr17	4703997	4704157	ENSG00000141456.14|PELP1|RBM15|RBM15	951	-	6.2684035	1.3096874	-1.0	-1.0
chr17	4703867	4703992	ENSG00000141456.14|PELP1|RBM15|RBM15	945	-	4.8977895	1.2622626	-1.0	-1.0
chr17	4672020	4672225	ENSG00000141456.14|PELP1|RBM15|RBM15	951	-	3.86449	1.3121502	-1.0	-1.0
chr17	4671815	4672005	ENSG00000141456.14|PELP1|RBM15|RBM15	916	-	4.267202	1.0743666	-1.0	-1.0
chr17	4672995	4673095	ENSG00000141456.14|PELP1|RBM15|RBM15	904	-	3.8729098	1.0156527	-1.0	-1.0
chr17	4890626	4890735	ENSG00000141503.15|MINK1|RBM15|RBM15	955	+	6.191353	1.3438275	-1.0	-1.0
chr17	4890950	4891090	ENSG00000141503.15|MINK1|RBM15|RBM15	987	+	3.7461886	1.8774915	-1.0	-1.0
chr17	4979763	4979893	ENSG00000108509.20|CAMTA2|RBM15|RBM15	908	-	3.9179416	1.036764	-1.0	-1.0
chr17	5419368	5419668	ENSG00000108559.11|NUP88|RBM15|RBM15	941	-	4.7343683	1.2290627	-1.0	-1.0
chr17	5501584	5501739	ENSG00000091592.15|NLRP1|RBM15|RBM15	939	-	6.12724	1.2141566	-1.0	-1.0
chr17	5559668	5559778	ENSG00000091592.15|NLRP1|RBM15|RBM15	948	-	6.0592685	1.2829865	-1.0	-1.0
chr17	5558528	5559373	ENSG00000091592.15|NLRP1|RBM15|RBM15	963	-	6.1542754	1.4278853	-1.0	-1.0
chr17	5583846	5584111	ENSG00000091592.15|NLRP1|RBM15|RBM15	947	-	3.6523676	1.2756585	-1.0	-1.0
chr17	5584306	5584511	ENSG00000091592.15|NLRP1|RBM15|RBM15	927	-	3.35684	1.1386411	-1.0	-1.0
chr17	5500120	5500270	ENSG00000091592.15|NLRP1|RBM15|RBM15	931	-	5.310495	1.1584926	-1.0	-1.0
chr17	5500510	5500700	ENSG00000091592.15|NLRP1|RBM15|RBM15	972	-	5.205073	1.5456805	-1.0	-1.0
chr17	5500770	5500975	ENSG00000091592.15|NLRP1|RBM15|RBM15	971	-	5.202647	1.5431682	-1.0	-1.0
chr17	5541755	5541855	ENSG00000091592.15|NLRP1|RBM15|RBM15	911	-	5.976754	1.0516766	-1.0	-1.0
chr17	5501145	5501384	ENSG00000091592.15|NLRP1|RBM15|RBM15	955	-	5.1260133	1.3495281	-1.0	-1.0
chr17	5582669	5582794	ENSG00000091592.15|NLRP1|RBM15|RBM15	917	-	3.9796534	1.079689	-1.0	-1.0
chr17	5499846	5499950	ENSG00000091592.15|NLRP1|RBM15|RBM15	964	-	4.4491134	1.4424347	-1.0	-1.0
chr17	6927866	6928016	ENSG00000262503.1|AC027763.1|RBM15|RBM15	920	-	4.025936	1.0966007	-1.0	-1.0
chr17	6928066	6928186	ENSG00000262503.1|AC027763.1|RBM15|RBM15	923	-	5.9416766	1.1125935	-1.0	-1.0
chr17	6927868	6928018	ENSG00000215067.9|ALOX12-AS1|RBM15|RBM15	919	-	4.018985	1.0923011	-1.0	-1.0
chr17	6928078	6928208	ENSG00000215067.9|ALOX12-AS1|RBM15|RBM15	925	-	5.987102	1.1258755	-1.0	-1.0
chr17	7222764	7222884	ENSG00000072778.19|ACADVL|RBM15|RBM15	914	+	4.006143	1.0635471	-1.0	-1.0
chr17	7223541	7223661	ENSG00000072778.19|ACADVL|RBM15|RBM15	905	+	4.5608754	1.0215465	-1.0	-1.0
chr17	7222211	7222381	ENSG00000072778.19|ACADVL|RBM15|RBM15	965	+	3.7873821	1.4592721	-1.0	-1.0
chr17	7234243	7234488	ENSG00000004975.11|DVL2|RBM15|RBM15	958	-	6.256151	1.3739702	-1.0	-1.0
chr17	7236659	7236767	ENSG00000040633.12|PHF23|RBM15|RBM15	954	-	6.11695	1.3404882	-1.0	-1.0
chr17	7235622	7235787	ENSG00000040633.12|PHF23|RBM15|RBM15	948	-	6.0887074	1.2813914	-1.0	-1.0
chr17	7235944	7236179	ENSG00000040633.12|PHF23|RBM15|RBM15	920	-	5.0353217	1.0982144	-1.0	-1.0
chr17	7236767	7236867	ENSG00000040633.12|PHF23|RBM15|RBM15	948	-	6.017657	1.2816963	-1.0	-1.0
chr17	7236239	7236654	ENSG00000040633.12|PHF23|RBM15|RBM15	970	-	5.3475747	1.5245057	-1.0	-1.0
chr17	7235397	7235607	ENSG00000040633.12|PHF23|RBM15|RBM15	912	-	5.9279327	1.057763	-1.0	-1.0
chr17	7241335	7241440	ENSG00000170296.9|GABARAP|RBM15|RBM15	906	-	5.955536	1.0266947	-1.0	-1.0
chr17	7241341	7241441	ENSG00000262526.2|AC120057.3|RBM15|RBM15	907	-	5.9626946	1.0337578	-1.0	-1.0
chr17	7244129	7244249	ENSG00000262526.2|AC120057.3|RBM15|RBM15	941	-	6.0672154	1.2304621	-1.0	-1.0
chr17	7244130	7244240	ENSG00000175826.11|CTDNEP1|RBM15|RBM15	946	-	6.101788	1.2670218	-1.0	-1.0
chr17	7329150	7329260	ENSG00000215041.9|NEURL4|RBM15|RBM15	903	-	5.8884964	1.014909	-1.0	-1.0
chr17	7352968	7353153	ENSG00000213859.4|KCTD11|RBM15|RBM15	906	+	5.9022903	1.0258039	-1.0	-1.0
chr17	7463715	7463885	ENSG00000174282.11|ZBTB4|RBM15|RBM15	966	-	5.750284	1.4644064	-1.0	-1.0
chr17	7466200	7466470	ENSG00000174282.11|ZBTB4|RBM15|RBM15	945	-	5.49475	1.2566339	-1.0	-1.0
chr17	7466075	7466195	ENSG00000174282.11|ZBTB4|RBM15|RBM15	911	-	3.793413	1.0483129	-1.0	-1.0
chr17	7462860	7463045	ENSG00000174282.11|ZBTB4|RBM15|RBM15	949	-	6.084407	1.289285	-1.0	-1.0
chr17	7462370	7462710	ENSG00000174282.11|ZBTB4|RBM15|RBM15	941	-	4.9790387	1.2315029	-1.0	-1.0
chr17	7463160	7463330	ENSG00000174282.11|ZBTB4|RBM15|RBM15	945	-	6.0599284	1.2630996	-1.0	-1.0
chr17	7463440	7463700	ENSG00000174282.11|ZBTB4|RBM15|RBM15	981	-	5.7938123	1.7187318	-1.0	-1.0
chr17	7465775	7466000	ENSG00000174282.11|ZBTB4|RBM15|RBM15	957	-	6.2758503	1.3631898	-1.0	-1.0
chr17	7503695	7503820	ENSG00000181222.15|POLR2A|RBM15|RBM15	944	+	5.292685	1.2550681	-1.0	-1.0
chr17	7501899	7502122	ENSG00000181222.15|POLR2A|RBM15|RBM15	923	+	3.242427	1.1150448	-1.0	-1.0
chr17	7496479	7496613	ENSG00000181222.15|POLR2A|RBM15|RBM15	906	+	5.9268923	1.0250258	-1.0	-1.0
chr17	7496908	7497023	ENSG00000181222.15|POLR2A|RBM15|RBM15	964	+	6.409297	1.4446224	-1.0	-1.0
chr17	7496209	7496346	ENSG00000181222.15|POLR2A|RBM15|RBM15	970	+	6.406325	1.5275527	-1.0	-1.0
chr17	7502622	7502724	ENSG00000181222.15|POLR2A|RBM15|RBM15	906	+	5.911002	1.025949	-1.0	-1.0
chr17	7563430	7563730	ENSG00000161956.12|SENP3|RBM15|RBM15	934	+	3.6313035	1.1822202	-1.0	-1.0
chr17	7563431	7563731	ENSG00000277957.1|SENP3-EIF4A1|RBM15|RBM15	933	+	3.6113098	1.1742	-1.0	-1.0
chr17	7577826	7577916	ENSG00000277957.1|SENP3-EIF4A1|RBM15|RBM15	982	+	6.7788525	1.7355545	-1.0	-1.0
chr17	7572864	7572974	ENSG00000277957.1|SENP3-EIF4A1|RBM15|RBM15	907	+	6.0184536	1.0292274	-1.0	-1.0
chr17	7577343	7577487	ENSG00000277957.1|SENP3-EIF4A1|RBM15|RBM15	927	+	2.6526084	1.1379993	-1.0	-1.0
chr17	7572864	7572974	ENSG00000161960.14|EIF4A1|RBM15|RBM15	907	+	6.0184536	1.0327083	-1.0	-1.0
chr17	7577343	7577538	ENSG00000161960.14|EIF4A1|RBM15|RBM15	938	+	2.79089	1.2073971	-1.0	-1.0
chr17	7577808	7577948	ENSG00000161960.14|EIF4A1|RBM15|RBM15	964	+	5.285648	1.4408796	-1.0	-1.0
chr17	7572864	7572974	ENSG00000264772.6|AC016876.2|RBM15|RBM15	906	+	6.0184536	1.0290908	-1.0	-1.0
chr17	7577343	7577487	ENSG00000264772.6|AC016876.2|RBM15|RBM15	927	+	2.6526084	1.1382059	-1.0	-1.0
chr17	7578423	7578523	ENSG00000264772.6|AC016876.2|RBM15|RBM15	903	+	3.9385514	1.0139514	-1.0	-1.0
chr17	7577808	7577948	ENSG00000264772.6|AC016876.2|RBM15|RBM15	964	+	5.285648	1.4408593	-1.0	-1.0
chr17	7626403	7626703	ENSG00000141504.11|SAT2|RBM15|RBM15	948	-	4.8792076	1.281876	-1.0	-1.0
chr17	7627563	7627773	ENSG00000141504.11|SAT2|RBM15|RBM15	991	-	5.262504	2.0284493	-1.0	-1.0
chr17	7848155	7848570	ENSG00000132510.10|KDM6B|RBM15|RBM15	986	+	4.718497	1.8568804	-1.0	-1.0
chr17	7848960	7849170	ENSG00000132510.10|KDM6B|RBM15|RBM15	992	+	7.099657	2.1013107	-1.0	-1.0
chr17	7847219	7847414	ENSG00000132510.10|KDM6B|RBM15|RBM15	968	+	3.510122	1.5006405	-1.0	-1.0
chr17	7847545	7847735	ENSG00000132510.10|KDM6B|RBM15|RBM15	934	+	4.0669127	1.18011	-1.0	-1.0
chr17	7932514	7932759	ENSG00000170037.13|CNTROB|RBM15|RBM15	938	+	5.474237	1.2083597	-1.0	-1.0
chr17	7945785	7945985	ENSG00000170037.13|CNTROB|RBM15|RBM15	962	+	6.0665874	1.4216577	-1.0	-1.0
chr17	7932779	7933299	ENSG00000170037.13|CNTROB|RBM15|RBM15	988	+	5.544213	1.9214768	-1.0	-1.0
chr17	8149528	8149638	ENSG00000179094.15|PER1|RBM15|RBM15	902	-	5.8891587	1.0079089	-1.0	-1.0
chr17	8150556	8150666	ENSG00000179094.15|PER1|RBM15|RBM15	908	-	3.9021447	1.035267	-1.0	-1.0
chr17	8161413	8161523	ENSG00000220205.8|VAMP2|RBM15|RBM15	909	-	3.9597304	1.0389453	-1.0	-1.0
chr17	8207219	8207344	ENSG00000178999.12|AURKB|RBM15|RBM15	961	-	5.9453373	1.4121209	-1.0	-1.0
chr17	8205235	8205340	ENSG00000178999.12|AURKB|RBM15|RBM15	903	-	2.91956	1.0115788	-1.0	-1.0
chr17	8206490	8206625	ENSG00000178999.12|AURKB|RBM15|RBM15	961	-	4.440814	1.413501	-1.0	-1.0
chr17	8206739	8207029	ENSG00000178999.12|AURKB|RBM15|RBM15	941	-	4.291918	1.2302126	-1.0	-1.0
chr17	8228095	8228290	ENSG00000178971.13|CTC1|RBM15|RBM15	938	-	6.0343733	1.2099963	-1.0	-1.0
chr17	8227635	8228045	ENSG00000178971.13|CTC1|RBM15|RBM15	955	-	6.1653495	1.3502328	-1.0	-1.0
chr17	8383094	8383194	ENSG00000161970.12|RPL26|RBM15|RBM15	900	-	3.2789009	1.0019969	-1.0	-1.0
chr17	8467195	8467295	ENSG00000166579.15|NDEL1|RBM15|RBM15	902	+	3.8500495	1.0094954	-1.0	-1.0
chr17	8487437	8487567	ENSG00000133026.12|MYH10|RBM15|RBM15	946	-	6.097888	1.2679125	-1.0	-1.0
chr17	8499269	8499399	ENSG00000133026.12|MYH10|RBM15|RBM15	931	-	4.6136556	1.1603093	-1.0	-1.0
chr17	8518630	8518750	ENSG00000133026.12|MYH10|RBM15|RBM15	931	-	3.433679	1.158613	-1.0	-1.0
chr17	8493732	8493857	ENSG00000133026.12|MYH10|RBM15|RBM15	942	-	4.0270925	1.2397432	-1.0	-1.0
chr17	8535767	8535867	ENSG00000133026.12|MYH10|RBM15|RBM15	908	-	5.9909754	1.0378898	-1.0	-1.0
chr17	8500825	8500950	ENSG00000133026.12|MYH10|RBM15|RBM15	922	-	3.937871	1.1103339	-1.0	-1.0
chr17	8622901	8623091	ENSG00000133026.12|MYH10|RBM15|RBM15	929	-	3.7370005	1.147168	-1.0	-1.0
chr17	15502930	15503060	ENSG00000259024.6|TVP23C-CDRT4|RBM15|RBM15	926	-	4.173866	1.1300504	-1.0	-1.0
chr17	15502933	15503058	ENSG00000239704.10|CDRT4|RBM15|RBM15	922	-	3.9695075	1.110151	-1.0	-1.0
chr17	15502933	15503058	ENSG00000175106.16|TVP23C|RBM15|RBM15	922	-	3.9695075	1.1095164	-1.0	-1.0
chr17	16039444	16039559	ENSG00000141027.20|NCOR1|RBM15|RBM15	908	-	3.914009	1.036468	-1.0	-1.0
chr17	16061625	16061815	ENSG00000141027.20|NCOR1|RBM15|RBM15	942	-	6.0552135	1.2362863	-1.0	-1.0
chr17	16352894	16353026	ENSG00000166582.9|CENPV|RBM15|RBM15	911	-	5.992508	1.0530422	-1.0	-1.0
chr17	16381901	16382121	ENSG00000170315.13|UBB|RBM15|RBM15	928	+	2.6375523	1.1424859	-1.0	-1.0
chr17	16382536	16382661	ENSG00000170315.13|UBB|RBM15|RBM15	902	+	3.9223974	1.0096483	-1.0	-1.0
chr17	16381012	16381184	ENSG00000170315.13|UBB|RBM15|RBM15	934	+	3.1493502	1.1822888	-1.0	-1.0
chr17	16391768	16391882	ENSG00000265095.1|AC093484.3|RBM15|RBM15	924	+	5.9973526	1.120578	-1.0	-1.0
chr17	16456518	16456628	ENSG00000175061.17|LRRC75A-AS1|RBM15|RBM15	908	+	5.9620476	1.035151	-1.0	-1.0
chr17	16456783	16456883	ENSG00000175061.17|LRRC75A-AS1|RBM15|RBM15	903	+	5.976742	1.0149812	-1.0	-1.0
chr17	16439221	16439331	ENSG00000175061.17|LRRC75A-AS1|RBM15|RBM15	949	+	6.1051583	1.2931423	-1.0	-1.0
chr17	17223874	17223989	ENSG00000264187.1|AC055811.2|RBM15|RBM15	916	-	3.30851	1.0746317	-1.0	-1.0
chr17	17202723	17203068	ENSG00000264187.1|AC055811.2|RBM15|RBM15	957	-	6.2182007	1.3645991	-1.0	-1.0
chr17	17202724	17203069	ENSG00000179598.5|PLD6|RBM15|RBM15	956	-	6.214467	1.3585721	-1.0	-1.0
chr17	17820202	17820567	ENSG00000072310.16|SREBF1|RBM15|RBM15	970	-	3.0668933	1.5191337	-1.0	-1.0
chr17	17836463	17836588	ENSG00000072310.16|SREBF1|RBM15|RBM15	911	-	3.9255004	1.0513954	-1.0	-1.0
chr17	17819832	17819937	ENSG00000072310.16|SREBF1|RBM15|RBM15	910	-	5.9478464	1.0444419	-1.0	-1.0
chr17	17815866	17815971	ENSG00000072310.16|SREBF1|RBM15|RBM15	904	-	3.270681	1.0190973	-1.0	-1.0
chr17	17819952	17820167	ENSG00000072310.16|SREBF1|RBM15|RBM15	950	-	3.8592985	1.3033392	-1.0	-1.0
chr17	17812512	17812612	ENSG00000072310.16|SREBF1|RBM15|RBM15	907	-	5.9336314	1.029886	-1.0	-1.0
chr17	17817487	17817897	ENSG00000072310.16|SREBF1|RBM15|RBM15	978	-	3.4545093	1.649092	-1.0	-1.0
chr17	17816481	17816586	ENSG00000072310.16|SREBF1|RBM15|RBM15	926	-	3.9953566	1.1301205	-1.0	-1.0
chr17	17836726	17837002	ENSG00000072310.16|SREBF1|RBM15|RBM15	982	-	5.071596	1.7376988	-1.0	-1.0
chr17	17817127	17817442	ENSG00000072310.16|SREBF1|RBM15|RBM15	964	-	3.4962344	1.4421899	-1.0	-1.0
chr17	18264412	18264607	ENSG00000177427.12|MIEF2|RBM15|RBM15	961	+	5.8324447	1.4054046	-1.0	-1.0
chr17	18264252	18264412	ENSG00000177427.12|MIEF2|RBM15|RBM15	964	+	5.594712	1.4417762	-1.0	-1.0
chr17	18264937	18265142	ENSG00000177427.12|MIEF2|RBM15|RBM15	969	+	6.397716	1.504717	-1.0	-1.0
chr17	18264007	18264127	ENSG00000177427.12|MIEF2|RBM15|RBM15	930	+	6.057412	1.1571722	-1.0	-1.0
chr17	18278189	18278357	ENSG00000177302.14|TOP3A|RBM15|RBM15	983	-	6.9480286	1.7763205	-1.0	-1.0
chr17	18277969	18278089	ENSG00000177302.14|TOP3A|RBM15|RBM15	925	-	6.0072947	1.125916	-1.0	-1.0
chr17	18858112	18858261	ENSG00000141127.14|PRPSAP2|RBM15|RBM15	976	+	6.683639	1.6279691	-1.0	-1.0
chr17	19062016	19062196	ENSG00000265185.5|SNORD3B-1|RBM15|RBM15	960	+	5.3462515	1.4002467	-1.0	-1.0
chr17	19958053	19958268	ENSG00000108599.14|AKAP10|RBM15|RBM15	926	-	3.8265407	1.1279988	-1.0	-1.0
chr17	19958298	19958571	ENSG00000108599.14|AKAP10|RBM15|RBM15	983	-	5.738263	1.7684774	-1.0	-1.0
chr17	19962849	19963009	ENSG00000108599.14|AKAP10|RBM15|RBM15	930	-	3.8107476	1.1563966	-1.0	-1.0
chr17	19977701	19977821	ENSG00000108599.14|AKAP10|RBM15|RBM15	939	-	6.0328774	1.2150602	-1.0	-1.0
chr17	20897167	20897357	ENSG00000233098.8|CCDC144NL-AS1|RBM15|RBM15	975	+	6.410049	1.5988588	-1.0	-1.0
chr17	20884110	20884990	ENSG00000233098.8|CCDC144NL-AS1|RBM15|RBM15	961	+	3.7645428	1.4070377	-1.0	-1.0
chr17	20896312	20896422	ENSG00000233098.8|CCDC144NL-AS1|RBM15|RBM15	933	+	4.9829664	1.1763294	-1.0	-1.0
chr17	20896602	20896712	ENSG00000233098.8|CCDC144NL-AS1|RBM15|RBM15	936	+	5.09347	1.1952717	-1.0	-1.0
chr17	20898877	20898977	ENSG00000233098.8|CCDC144NL-AS1|RBM15|RBM15	904	+	5.9336314	1.0198568	-1.0	-1.0
chr17	20896042	20896257	ENSG00000233098.8|CCDC144NL-AS1|RBM15|RBM15	913	+	3.7007327	1.0587876	-1.0	-1.0
chr17	20885060	20885215	ENSG00000233098.8|CCDC144NL-AS1|RBM15|RBM15	953	+	3.9896727	1.3241028	-1.0	-1.0
chr17	21042689	21042794	ENSG00000124422.11|USP22|RBM15|RBM15	966	-	6.4376316	1.4655614	-1.0	-1.0
chr17	21002777	21002907	ENSG00000124422.11|USP22|RBM15|RBM15	930	-	4.055679	1.1567271	-1.0	-1.0
chr17	21042934	21043034	ENSG00000124422.11|USP22|RBM15|RBM15	920	-	3.9796667	1.096251	-1.0	-1.0
chr17	21010971	21011150	ENSG00000124422.11|USP22|RBM15|RBM15	927	-	4.36868	1.1343883	-1.0	-1.0
chr17	21198669	21198784	ENSG00000178307.9|TMEM11|RBM15|RBM15	905	-	5.8953657	1.0241474	-1.0	-1.0
chr17	21534956	21535216	ENSG00000272780.5|AC233702.10|RBM15|RBM15	915	-	5.261791	1.068083	-1.0	-1.0
chr17	21535344	21535464	ENSG00000212719.10|C17orf51|RBM15|RBM15	906	-	5.924737	1.0248636	-1.0	-1.0
chr17	21535019	21535214	ENSG00000212719.10|C17orf51|RBM15|RBM15	928	-	5.218938	1.143188	-1.0	-1.0
chr17	22204766	22205116	ENSG00000263563.5|UBBP4|RBM15|RBM15	964	+	5.0610123	1.4428148	-1.0	-1.0
chr17	22204421	22204551	ENSG00000263563.5|UBBP4|RBM15|RBM15	915	+	3.0810218	1.0692468	-1.0	-1.0
chr17	22204086	22204376	ENSG00000263563.5|UBBP4|RBM15|RBM15	972	+	4.934916	1.552534	-1.0	-1.0
chr17	27083509	27083639	ENSG00000265646.2|AC069061.4|RBM15|RBM15	930	-	4.5940833	1.1579552	-1.0	-1.0
chr17	27082759	27083469	ENSG00000265646.2|AC069061.4|RBM15|RBM15	957	-	4.0626526	1.369119	-1.0	-1.0
chr17	27083769	27084036	ENSG00000265646.2|AC069061.4|RBM15|RBM15	994	-	4.366289	2.2162337	-1.0	-1.0
chr17	27303319	27303684	ENSG00000109046.14|WSB1|RBM15|RBM15	944	+	2.9586425	1.2480395	-1.0	-1.0
chr17	27294075	27294235	ENSG00000109046.14|WSB1|RBM15|RBM15	949	+	3.2899747	1.2939277	-1.0	-1.0
chr17	27307766	27307981	ENSG00000109046.14|WSB1|RBM15|RBM15	970	+	3.3065739	1.5300955	-1.0	-1.0
chr17	27294285	27294415	ENSG00000109046.14|WSB1|RBM15|RBM15	914	+	2.7024646	1.0675049	-1.0	-1.0
chr17	27311508	27311613	ENSG00000109046.14|WSB1|RBM15|RBM15	904	+	2.5015326	1.0181806	-1.0	-1.0
chr17	27309041	27309272	ENSG00000109046.14|WSB1|RBM15|RBM15	1000	+	5.0083175	5.651262	-1.0	-1.0
chr17	27312209	27312344	ENSG00000109046.14|WSB1|RBM15|RBM15	983	+	3.545339	1.7658556	-1.0	-1.0
chr17	27306791	27306896	ENSG00000109046.14|WSB1|RBM15|RBM15	913	+	2.3642642	1.0617585	-1.0	-1.0
chr17	27304779	27304879	ENSG00000109046.14|WSB1|RBM15|RBM15	900	+	2.280354	1.001586	-1.0	-1.0
chr17	27550587	27550687	ENSG00000141068.13|KSR1|RBM15|RBM15	903	+	5.919175	1.0141934	-1.0	-1.0
chr17	28042185	28042285	ENSG00000087095.12|NLK|RBM15|RBM15	911	+	3.9146917	1.049216	-1.0	-1.0
chr17	28042415	28042605	ENSG00000087095.12|NLK|RBM15|RBM15	960	+	3.9008186	1.4017103	-1.0	-1.0
chr17	28042685	28043325	ENSG00000087095.12|NLK|RBM15|RBM15	979	+	4.7070894	1.6764306	-1.0	-1.0
chr17	28041736	28041779	ENSG00000087095.12|NLK|RBM15|RBM15	930	+	4.137435	1.1546465	-1.0	-1.0
chr17	28041814	28042155	ENSG00000087095.12|NLK|RBM15|RBM15	995	+	6.2462425	2.2694905	-1.0	-1.0
chr17	28326548	28326718	ENSG00000109084.13|TMEM97|RBM15|RBM15	926	+	4.9994984	1.1303586	-1.0	-1.0
chr17	28344628	28344758	ENSG00000109079.9|TNFAIP1|RBM15|RBM15	941	+	6.114409	1.2263105	-1.0	-1.0
chr17	28344408	28344543	ENSG00000109079.9|TNFAIP1|RBM15|RBM15	956	+	6.207095	1.3534797	-1.0	-1.0
chr17	28554302	28554427	ENSG00000087111.20|PIGS|RBM15|RBM15	906	-	2.9598837	1.0283142	-1.0	-1.0
chr17	28554960	28555085	ENSG00000087111.20|PIGS|RBM15|RBM15	906	-	5.921831	1.0258895	-1.0	-1.0
chr17	28561446	28561726	ENSG00000087111.20|PIGS|RBM15|RBM15	935	-	5.1255016	1.1887208	-1.0	-1.0
chr17	28553927	28554217	ENSG00000087111.20|PIGS|RBM15|RBM15	944	-	5.667548	1.2521021	-1.0	-1.0
chr17	28554959	28555084	ENSG00000258472.8|AC005726.2|RBM15|RBM15	906	-	5.921831	1.0283895	-1.0	-1.0
chr17	28579059	28579199	ENSG00000258472.8|AC005726.2|RBM15|RBM15	955	-	5.2866554	1.3515389	-1.0	-1.0
chr17	28579324	28579519	ENSG00000258472.8|AC005726.2|RBM15|RBM15	958	-	3.5650556	1.3804961	-1.0	-1.0
chr17	28561449	28561729	ENSG00000258472.8|AC005726.2|RBM15|RBM15	938	-	5.1324043	1.2083101	-1.0	-1.0
chr17	28585182	28585472	ENSG00000258472.8|AC005726.2|RBM15|RBM15	928	-	4.189714	1.1427644	-1.0	-1.0
chr17	28578309	28578424	ENSG00000258472.8|AC005726.2|RBM15|RBM15	946	-	6.104225	1.2649939	-1.0	-1.0
chr17	28592022	28593102	ENSG00000258472.8|AC005726.2|RBM15|RBM15	971	-	4.1531625	1.5392992	-1.0	-1.0
chr17	28579824	28579924	ENSG00000258472.8|AC005726.2|RBM15|RBM15	942	-	6.032333	1.2345531	-1.0	-1.0
chr17	28554304	28554409	ENSG00000258472.8|AC005726.2|RBM15|RBM15	908	-	2.9587457	1.0373021	-1.0	-1.0
chr17	28553929	28554214	ENSG00000258472.8|AC005726.2|RBM15|RBM15	949	-	5.7458396	1.291674	-1.0	-1.0
chr17	28591712	28591932	ENSG00000258472.8|AC005726.2|RBM15|RBM15	957	-	3.2258208	1.3670834	-1.0	-1.0
chr17	28591712	28591867	ENSG00000076382.16|SPAG5|RBM15|RBM15	957	-	3.1199572	1.3676301	-1.0	-1.0
chr17	28578309	28578424	ENSG00000076382.16|SPAG5|RBM15|RBM15	946	-	6.104225	1.265115	-1.0	-1.0
chr17	28585318	28585411	ENSG00000076382.16|SPAG5|RBM15|RBM15	913	-	3.5169091	1.0593684	-1.0	-1.0
chr17	28579825	28579925	ENSG00000076382.16|SPAG5|RBM15|RBM15	942	-	6.032333	1.23631	-1.0	-1.0
chr17	28592026	28593061	ENSG00000076382.16|SPAG5|RBM15|RBM15	973	-	4.186624	1.5638776	-1.0	-1.0
chr17	28579320	28579480	ENSG00000076382.16|SPAG5|RBM15|RBM15	965	-	3.7872376	1.4541161	-1.0	-1.0
chr17	28619859	28620029	ENSG00000007202.14|KIAA0100|RBM15|RBM15	939	-	3.986369	1.211377	-1.0	-1.0
chr17	28623764	28623869	ENSG00000007202.14|KIAA0100|RBM15|RBM15	904	-	5.911395	1.0191054	-1.0	-1.0
chr17	28634516	28635591	ENSG00000007202.14|KIAA0100|RBM15|RBM15	984	-	5.616675	1.7942213	-1.0	-1.0
chr17	28618777	28618971	ENSG00000007202.14|KIAA0100|RBM15|RBM15	928	-	4.4072413	1.1437899	-1.0	-1.0
chr17	28615024	28615189	ENSG00000007202.14|KIAA0100|RBM15|RBM15	910	-	3.1545491	1.0446084	-1.0	-1.0
chr17	28632946	28633162	ENSG00000007202.14|KIAA0100|RBM15|RBM15	932	-	4.806927	1.1694264	-1.0	-1.0
chr17	28659444	28659619	ENSG00000132581.9|SDF2|RBM15|RBM15	926	-	3.6073318	1.1279857	-1.0	-1.0
chr17	28662180	28662342	ENSG00000109111.14|SUPT6H|RBM15|RBM15	987	+	4.6760206	1.8930098	-1.0	-1.0
chr17	28674302	28674441	ENSG00000109111.14|SUPT6H|RBM15|RBM15	915	+	2.6677654	1.068252	-1.0	-1.0
chr17	28674963	28675153	ENSG00000109111.14|SUPT6H|RBM15|RBM15	926	+	2.9444911	1.1281234	-1.0	-1.0
chr17	28674536	28674613	ENSG00000109111.14|SUPT6H|RBM15|RBM15	900	+	3.8843172	1.00182	-1.0	-1.0
chr17	28676266	28676430	ENSG00000109111.14|SUPT6H|RBM15|RBM15	952	+	3.7670317	1.3197951	-1.0	-1.0
chr17	28690920	28691025	ENSG00000109111.14|SUPT6H|RBM15|RBM15	914	+	5.9747405	1.0656648	-1.0	-1.0
chr17	28720030	28720078	ENSG00000198242.13|RPL23A|RBM15|RBM15	934	+	4.0799026	1.180718	-1.0	-1.0
chr17	28747207	28747407	ENSG00000076604.14|TRAF4|RBM15|RBM15	956	+	5.3334064	1.3596125	-1.0	-1.0
chr17	28747882	28748017	ENSG00000076604.14|TRAF4|RBM15|RBM15	957	+	5.941233	1.3635571	-1.0	-1.0
chr17	28744360	28744460	ENSG00000076604.14|TRAF4|RBM15|RBM15	911	+	3.269956	1.050587	-1.0	-1.0
chr17	28748944	28749924	ENSG00000076604.14|TRAF4|RBM15|RBM15	983	+	5.0839853	1.763757	-1.0	-1.0
chr17	28748261	28748423	ENSG00000076604.14|TRAF4|RBM15|RBM15	954	+	6.2249937	1.332966	-1.0	-1.0
chr17	28748047	28748178	ENSG00000076604.14|TRAF4|RBM15|RBM15	966	+	6.316904	1.4660528	-1.0	-1.0
chr17	28744123	28744255	ENSG00000076604.14|TRAF4|RBM15|RBM15	983	+	5.9532413	1.7616268	-1.0	-1.0
chr17	28743993	28744118	ENSG00000076604.14|TRAF4|RBM15|RBM15	904	+	3.9170153	1.0196103	-1.0	-1.0
chr17	28748742	28748944	ENSG00000076604.14|TRAF4|RBM15|RBM15	982	+	5.312941	1.7464949	-1.0	-1.0
chr17	28748510	28748742	ENSG00000076604.14|TRAF4|RBM15|RBM15	917	+	3.0464823	1.0805085	-1.0	-1.0
chr17	28758312	28759377	ENSG00000173065.13|FAM222B|RBM15|RBM15	990	-	5.2883887	1.9853513	-1.0	-1.0
chr17	28759407	28759707	ENSG00000173065.13|FAM222B|RBM15|RBM15	988	-	5.318885	1.9070855	-1.0	-1.0
chr17	28861546	28861741	ENSG00000264066.6|AC024267.1|RBM15|RBM15	984	-	6.503375	1.792268	-1.0	-1.0
chr17	28898250	28898560	ENSG00000167536.13|DHRS13|RBM15|RBM15	976	-	6.552512	1.6135032	-1.0	-1.0
chr17	28901129	28901254	ENSG00000167536.13|DHRS13|RBM15|RBM15	917	-	5.9872956	1.0821884	-1.0	-1.0
chr17	28898560	28898892	ENSG00000167536.13|DHRS13|RBM15|RBM15	990	-	6.9485373	2.0016055	-1.0	-1.0
chr17	28924158	28924268	ENSG00000109118.13|PHF12|RBM15|RBM15	927	-	3.6884675	1.1348467	-1.0	-1.0
chr17	28912858	28913248	ENSG00000109118.13|PHF12|RBM15|RBM15	950	-	4.113588	1.3045645	-1.0	-1.0
chr17	28912513	28912848	ENSG00000109118.13|PHF12|RBM15|RBM15	985	-	4.873741	1.8197439	-1.0	-1.0
chr17	28906204	28906499	ENSG00000109118.13|PHF12|RBM15|RBM15	979	-	6.643625	1.6717434	-1.0	-1.0
chr17	29166116	29166261	ENSG00000196535.15|MYO18A|RBM15|RBM15	933	-	5.416852	1.1734314	-1.0	-1.0
chr17	29109982	29110082	ENSG00000196535.15|MYO18A|RBM15|RBM15	904	-	3.1315312	1.0186166	-1.0	-1.0
chr17	29093322	29093422	ENSG00000196535.15|MYO18A|RBM15|RBM15	901	-	3.8843172	1.0065309	-1.0	-1.0
chr17	29286671	29286796	ENSG00000108256.8|NUFIP2|RBM15|RBM15	906	-	3.312133	1.0267136	-1.0	-1.0
chr17	29286981	29287081	ENSG00000108256.8|NUFIP2|RBM15|RBM15	930	-	4.080562	1.1527131	-1.0	-1.0
chr17	29287516	29287711	ENSG00000108256.8|NUFIP2|RBM15|RBM15	949	-	3.7822752	1.2903343	-1.0	-1.0
chr17	29293837	29294042	ENSG00000108256.8|NUFIP2|RBM15|RBM15	973	-	3.837811	1.5633581	-1.0	-1.0
chr17	29286801	29286901	ENSG00000108256.8|NUFIP2|RBM15|RBM15	917	-	3.400097	1.0802258	-1.0	-1.0
chr17	29293516	29293636	ENSG00000108256.8|NUFIP2|RBM15|RBM15	924	-	5.2823343	1.1212654	-1.0	-1.0
chr17	29264370	29264585	ENSG00000108256.8|NUFIP2|RBM15|RBM15	975	-	4.8597116	1.6075736	-1.0	-1.0
chr17	30185469	30185574	ENSG00000126653.17|NSRP1|RBM15|RBM15	906	+	3.932488	1.0269768	-1.0	-1.0
chr17	30116991	30117131	ENSG00000126653.17|NSRP1|RBM15|RBM15	954	+	6.172694	1.3417197	-1.0	-1.0
chr17	30184929	30185099	ENSG00000126653.17|NSRP1|RBM15|RBM15	946	+	5.358137	1.270912	-1.0	-1.0
chr17	30731765	30732065	ENSG00000264538.6|SUZ12P1|RBM15|RBM15	947	+	3.7479928	1.2722832	-1.0	-1.0
chr17	30832009	30832224	ENSG00000176208.8|ATAD5|RBM15|RBM15	931	+	4.6872563	1.1600183	-1.0	-1.0
chr17	30856999	30857112	ENSG00000176208.8|ATAD5|RBM15|RBM15	942	+	3.8723783	1.2366248	-1.0	-1.0
chr17	30855202	30855322	ENSG00000176208.8|ATAD5|RBM15|RBM15	936	+	4.156311	1.1909091	-1.0	-1.0
chr17	31994592	31994697	ENSG00000178691.10|SUZ12|RBM15|RBM15	909	+	5.9551926	1.041918	-1.0	-1.0
chr17	31937247	31937477	ENSG00000178691.10|SUZ12|RBM15|RBM15	972	+	5.119756	1.5578194	-1.0	-1.0
chr17	32365374	32365569	ENSG00000010244.18|ZNF207|RBM15|RBM15	918	+	2.6113412	1.0868605	-1.0	-1.0
chr17	32712022	32712142	ENSG00000176658.16|MYO1D|RBM15|RBM15	908	-	3.498738	1.0340693	-1.0	-1.0
chr17	34961594	34961749	ENSG00000198783.5|ZNF830|RBM15|RBM15	909	+	4.675335	1.0395182	-1.0	-1.0
chr17	34962574	34962744	ENSG00000198783.5|ZNF830|RBM15|RBM15	953	+	6.1840143	1.3311499	-1.0	-1.0
chr17	35596792	35596892	ENSG00000006125.17|AP2B1|RBM15|RBM15	911	+	5.946552	1.0502774	-1.0	-1.0
chr17	35596477	35596702	ENSG00000006125.17|AP2B1|RBM15|RBM15	949	+	3.5968895	1.2952429	-1.0	-1.0
chr17	35596177	35596352	ENSG00000006125.17|AP2B1|RBM15|RBM15	951	+	3.7990446	1.3137158	-1.0	-1.0
chr17	35596927	35597112	ENSG00000006125.17|AP2B1|RBM15|RBM15	956	+	3.7759352	1.3554987	-1.0	-1.0
chr17	35603626	35603991	ENSG00000006125.17|AP2B1|RBM15|RBM15	946	+	3.8221998	1.264031	-1.0	-1.0
chr17	35809524	35809709	ENSG00000270647.5|TAF15|RBM15|RBM15	917	+	4.004454	1.0824871	-1.0	-1.0
chr17	35809889	35810084	ENSG00000270647.5|TAF15|RBM15|RBM15	953	+	5.4343734	1.323454	-1.0	-1.0
chr17	35844631	35845038	ENSG00000270647.5|TAF15|RBM15|RBM15	949	+	2.8477256	1.2934589	-1.0	-1.0
chr17	35717281	35717396	ENSG00000270647.5|TAF15|RBM15|RBM15	906	+	3.8891208	1.0283865	-1.0	-1.0
chr17	36495937	36496372	ENSG00000278259.4|MYO19|RBM15|RBM15	980	-	5.8313	1.7062352	-1.0	-1.0
chr17	36586980	36587135	ENSG00000278311.4|GGNBP2|RBM15|RBM15	920	+	3.8598125	1.0962228	-1.0	-1.0
chr17	36578006	36578241	ENSG00000278311.4|GGNBP2|RBM15|RBM15	937	+	3.909763	1.2018344	-1.0	-1.0
chr17	36581403	36581573	ENSG00000278311.4|GGNBP2|RBM15|RBM15	929	+	4.3659205	1.1506698	-1.0	-1.0
chr17	36949009	36949189	ENSG00000275700.4|AATF|RBM15|RBM15	915	+	4.032817	1.0685164	-1.0	-1.0
chr17	36952890	36953005	ENSG00000275700.4|AATF|RBM15|RBM15	926	+	3.6076167	1.1335799	-1.0	-1.0
chr17	36953025	36953140	ENSG00000275700.4|AATF|RBM15|RBM15	908	+	3.6067238	1.0346876	-1.0	-1.0
chr17	37512570	37512700	ENSG00000276023.4|DUSP14|RBM15|RBM15	939	+	6.0473537	1.2174823	-1.0	-1.0
chr17	37553174	37553374	ENSG00000275066.4|SYNRG|RBM15|RBM15	947	-	6.0684323	1.2737346	-1.0	-1.0
chr17	37642154	37642308	ENSG00000278053.4|DDX52|RBM15|RBM15	934	-	4.2520843	1.1824361	-1.0	-1.0
chr17	38717423	38717563	ENSG00000275023.4|MLLT6|RBM15|RBM15	959	+	6.2356586	1.3838623	-1.0	-1.0
chr17	38716761	38716976	ENSG00000275023.4|MLLT6|RBM15|RBM15	947	+	3.3041801	1.2776111	-1.0	-1.0
chr17	38707560	38707725	ENSG00000275023.4|MLLT6|RBM15|RBM15	940	+	6.0329905	1.2224717	-1.0	-1.0
chr17	38711886	38712014	ENSG00000275023.4|MLLT6|RBM15|RBM15	908	+	3.1262364	1.0345777	-1.0	-1.0
chr17	38716451	38716731	ENSG00000275023.4|MLLT6|RBM15|RBM15	957	+	3.481121	1.363898	-1.0	-1.0
chr17	38870058	38870228	ENSG00000002834.17|LASP1|RBM15|RBM15	940	+	4.149035	1.2207392	-1.0	-1.0
chr17	38918614	38918749	ENSG00000002834.17|LASP1|RBM15|RBM15	907	+	3.2332227	1.0298389	-1.0	-1.0
chr17	39200322	39200422	ENSG00000108298.9|RPL19|RBM15|RBM15	911	+	2.805706	1.0503438	-1.0	-1.0
chr17	39201171	39201319	ENSG00000108298.9|RPL19|RBM15|RBM15	946	+	2.6341627	1.2710757	-1.0	-1.0
chr17	39202221	39202436	ENSG00000108298.9|RPL19|RBM15|RBM15	920	+	2.526792	1.096238	-1.0	-1.0
chr17	39204086	39204271	ENSG00000108298.9|RPL19|RBM15|RBM15	906	+	2.2066903	1.0286303	-1.0	-1.0
chr17	39204441	39204716	ENSG00000108298.9|RPL19|RBM15|RBM15	939	+	2.2449508	1.2145674	-1.0	-1.0
chr17	39200552	39200743	ENSG00000108298.9|RPL19|RBM15|RBM15	921	+	6.0219793	1.0997901	-1.0	-1.0
chr17	39202991	39203109	ENSG00000108298.9|RPL19|RBM15|RBM15	906	+	1.9761012	1.0268149	-1.0	-1.0
chr17	39410125	39410270	ENSG00000125686.11|MED1|RBM15|RBM15	910	-	4.5903397	1.044818	-1.0	-1.0
chr17	39451052	39451167	ENSG00000125686.11|MED1|RBM15|RBM15	938	-	6.078052	1.2109065	-1.0	-1.0
chr17	39410305	39410500	ENSG00000125686.11|MED1|RBM15|RBM15	942	-	6.067446	1.2399046	-1.0	-1.0
chr17	39461510	39462365	ENSG00000167258.13|CDK12|RBM15|RBM15	981	+	5.0656757	1.7143843	-1.0	-1.0
chr17	39462450	39462575	ENSG00000167258.13|CDK12|RBM15|RBM15	945	+	3.8235936	1.256946	-1.0	-1.0
chr17	39530686	39530851	ENSG00000167258.13|CDK12|RBM15|RBM15	949	+	5.9402094	1.2918215	-1.0	-1.0
chr17	39462635	39463010	ENSG00000167258.13|CDK12|RBM15|RBM15	953	+	3.853218	1.3316932	-1.0	-1.0
chr17	39463015	39463117	ENSG00000167258.13|CDK12|RBM15|RBM15	941	+	4.1874247	1.2317533	-1.0	-1.0
chr17	39526118	39526218	ENSG00000167258.13|CDK12|RBM15|RBM15	903	+	3.30387	1.014102	-1.0	-1.0
chr17	39471013	39471213	ENSG00000167258.13|CDK12|RBM15|RBM15	968	+	4.986233	1.4932402	-1.0	-1.0
chr17	39471243	39471758	ENSG00000167258.13|CDK12|RBM15|RBM15	953	+	3.7829278	1.3245527	-1.0	-1.0
chr17	39658360	39658485	ENSG00000131748.15|STARD3|RBM15|RBM15	945	+	5.4229307	1.2606267	-1.0	-1.0
chr17	39658650	39658770	ENSG00000131748.15|STARD3|RBM15|RBM15	907	+	5.966782	1.0307043	-1.0	-1.0
chr17	39922330	39922465	ENSG00000172057.9|ORMDL3|RBM15|RBM15	903	-	4.522582	1.0115227	-1.0	-1.0
chr17	40023140	40023330	ENSG00000008838.19|MED24|RBM15|RBM15	923	-	3.7114177	1.1159589	-1.0	-1.0
chr17	40053468	40053663	ENSG00000008838.19|MED24|RBM15|RBM15	933	-	4.2009826	1.1755476	-1.0	-1.0
chr17	40035721	40035795	ENSG00000008838.19|MED24|RBM15|RBM15	924	-	4.0806713	1.1171031	-1.0	-1.0
chr17	40032648	40032762	ENSG00000008838.19|MED24|RBM15|RBM15	992	-	7.398884	2.0887346	-1.0	-1.0
chr17	40122772	40123052	ENSG00000188895.11|MSL1|RBM15|RBM15	975	+	4.8279285	1.6088914	-1.0	-1.0
chr17	40129429	40129664	ENSG00000188895.11|MSL1|RBM15|RBM15	988	+	4.5461783	1.9322531	-1.0	-1.0
chr17	40126302	40126422	ENSG00000188895.11|MSL1|RBM15|RBM15	932	+	4.368657	1.1643723	-1.0	-1.0
chr17	40123082	40123232	ENSG00000188895.11|MSL1|RBM15|RBM15	944	+	4.961162	1.250414	-1.0	-1.0
chr17	40122537	40122732	ENSG00000188895.11|MSL1|RBM15|RBM15	931	+	4.045115	1.1602737	-1.0	-1.0
chr17	40129774	40130134	ENSG00000188895.11|MSL1|RBM15|RBM15	940	+	6.094327	1.222527	-1.0	-1.0
chr17	40168244	40168409	ENSG00000108349.16|CASC3|RBM15|RBM15	911	+	2.6314209	1.0511142	-1.0	-1.0
chr17	40162057	40162153	ENSG00000108349.16|CASC3|RBM15|RBM15	928	+	4.0408134	1.1434797	-1.0	-1.0
chr17	40163575	40163680	ENSG00000108349.16|CASC3|RBM15|RBM15	934	+	6.0314894	1.1784235	-1.0	-1.0
chr17	40165466	40165581	ENSG00000108349.16|CASC3|RBM15|RBM15	920	+	5.972207	1.0951504	-1.0	-1.0
chr17	40140537	40140732	ENSG00000108349.16|CASC3|RBM15|RBM15	969	+	6.4798126	1.5137043	-1.0	-1.0
chr17	40264754	40264899	ENSG00000171475.13|WIPF2|RBM15|RBM15	932	+	4.0213394	1.1674377	-1.0	-1.0
chr17	40417780	40417880	ENSG00000131747.14|TOP2A|RBM15|RBM15	901	-	2.3916554	1.0034169	-1.0	-1.0
chr17	40412768	40412953	ENSG00000131747.14|TOP2A|RBM15|RBM15	973	-	3.6240935	1.564808	-1.0	-1.0
chr17	40402905	40403045	ENSG00000131747.14|TOP2A|RBM15|RBM15	931	-	2.8283663	1.163669	-1.0	-1.0
chr17	40416739	40416884	ENSG00000131747.14|TOP2A|RBM15|RBM15	957	-	2.6204576	1.3619889	-1.0	-1.0
chr17	40389505	40389647	ENSG00000131747.14|TOP2A|RBM15|RBM15	944	-	3.8126194	1.2518396	-1.0	-1.0
chr17	40400248	40400409	ENSG00000131747.14|TOP2A|RBM15|RBM15	939	-	2.9884682	1.2150832	-1.0	-1.0
chr17	40399906	40400067	ENSG00000131747.14|TOP2A|RBM15|RBM15	913	-	2.4306428	1.0597204	-1.0	-1.0
chr17	40400979	40401079	ENSG00000131747.14|TOP2A|RBM15|RBM15	926	-	4.070968	1.133504	-1.0	-1.0
chr17	40404151	40404271	ENSG00000131747.14|TOP2A|RBM15|RBM15	963	-	4.428925	1.4376655	-1.0	-1.0
chr17	40411644	40411809	ENSG00000131747.14|TOP2A|RBM15|RBM15	963	-	4.231003	1.4321184	-1.0	-1.0
chr17	40392217	40392341	ENSG00000131747.14|TOP2A|RBM15|RBM15	935	-	2.5532808	1.1872196	-1.0	-1.0
chr17	40628841	40628976	ENSG00000073584.18|SMARCE1|RBM15|RBM15	924	-	3.4241061	1.1215446	-1.0	-1.0
chr17	40628841	40628976	ENSG00000264058.1|AC073508.2|RBM15|RBM15	924	-	3.4241061	1.1215985	-1.0	-1.0
chr17	40834841	40835036	ENSG00000167920.8|TMEM99|RBM15|RBM15	920	+	4.1301937	1.0952873	-1.0	-1.0
chr17	41527962	41528232	ENSG00000171345.13|KRT19|RBM15|RBM15	958	-	4.107678	1.3766538	-1.0	-1.0
chr17	41523726	41523826	ENSG00000171345.13|KRT19|RBM15|RBM15	920	-	3.3524237	1.096251	-1.0	-1.0
chr17	41524418	41524518	ENSG00000171345.13|KRT19|RBM15|RBM15	915	-	5.974395	1.0687683	-1.0	-1.0
chr17	41689224	41689354	ENSG00000173812.10|EIF1|RBM15|RBM15	910	+	3.494834	1.0444298	-1.0	-1.0
chr17	41689924	41690059	ENSG00000173812.10|EIF1|RBM15|RBM15	923	+	3.5188198	1.1147566	-1.0	-1.0
chr17	41689069	41689179	ENSG00000173812.10|EIF1|RBM15|RBM15	909	+	3.0396476	1.041964	-1.0	-1.0
chr17	41853864	41853994	ENSG00000178502.5|KLHL11|RBM15|RBM15	947	-	6.0582714	1.2736895	-1.0	-1.0
chr17	41864965	41865160	ENSG00000178502.5|KLHL11|RBM15|RBM15	947	-	6.277388	1.2777654	-1.0	-1.0
chr17	41909599	41909700	ENSG00000131473.16|ACLY|RBM15|RBM15	908	-	5.916839	1.0341967	-1.0	-1.0
chr17	41918879	41919022	ENSG00000131473.16|ACLY|RBM15|RBM15	974	-	6.5064907	1.5852746	-1.0	-1.0
chr17	41968457	41968557	ENSG00000173786.16|CNP|RBM15|RBM15	904	+	5.9483767	1.016014	-1.0	-1.0
chr17	42119536	42119686	ENSG00000108773.10|KAT2A|RBM15|RBM15	963	-	4.7950687	1.4261974	-1.0	-1.0
chr17	42113687	42113837	ENSG00000108773.10|KAT2A|RBM15|RBM15	933	-	6.013011	1.1765937	-1.0	-1.0
chr17	42119243	42119436	ENSG00000108773.10|KAT2A|RBM15|RBM15	980	-	6.295146	1.7028086	-1.0	-1.0
chr17	42275297	42275477	ENSG00000173757.9|STAT5B|RBM15|RBM15	906	-	3.4201565	1.0260969	-1.0	-1.0
chr17	42232024	42232124	ENSG00000173757.9|STAT5B|RBM15|RBM15	907	-	5.9336314	1.0299076	-1.0	-1.0
chr17	42218116	42218216	ENSG00000173757.9|STAT5B|RBM15|RBM15	902	-	2.8976235	1.0094954	-1.0	-1.0
chr17	42275092	42275202	ENSG00000173757.9|STAT5B|RBM15|RBM15	914	-	6.004658	1.0654273	-1.0	-1.0
chr17	42227528	42227643	ENSG00000173757.9|STAT5B|RBM15|RBM15	940	-	4.139311	1.2211262	-1.0	-1.0
chr17	42275090	42275200	ENSG00000278829.1|AC099811.5|RBM15|RBM15	914	-	6.004658	1.0678444	-1.0	-1.0
chr17	42275285	42275480	ENSG00000278829.1|AC099811.5|RBM15|RBM15	907	-	3.3540506	1.0311211	-1.0	-1.0
chr17	42388173	42388288	ENSG00000168610.14|STAT3|RBM15|RBM15	947	-	6.0658503	1.2728482	-1.0	-1.0
chr17	42405136	42405331	ENSG00000177469.12|CAVIN1|RBM15|RBM15	957	-	4.980591	1.3667936	-1.0	-1.0
chr17	42478462	42478617	ENSG00000033627.16|ATP6V0A1|RBM15|RBM15	959	+	4.0872874	1.391123	-1.0	-1.0
chr17	42553200	42553445	ENSG00000266962.2|AC067852.2|RBM15|RBM15	942	-	6.0901093	1.2358997	-1.0	-1.0
chr17	42552910	42553125	ENSG00000266962.2|AC067852.2|RBM15|RBM15	945	-	6.062807	1.2558639	-1.0	-1.0
chr17	42563989	42564149	ENSG00000068120.14|COASY|RBM15|RBM15	949	+	6.127886	1.2922703	-1.0	-1.0
chr17	42562449	42562634	ENSG00000068120.14|COASY|RBM15|RBM15	942	+	5.911997	1.2328665	-1.0	-1.0
chr17	42564339	42564474	ENSG00000068120.14|COASY|RBM15|RBM15	956	+	6.1736445	1.3589841	-1.0	-1.0
chr17	42562659	42563354	ENSG00000068120.14|COASY|RBM15|RBM15	977	+	4.835052	1.6336706	-1.0	-1.0
chr17	42562219	42562419	ENSG00000068120.14|COASY|RBM15|RBM15	975	+	6.308537	1.5994518	-1.0	-1.0
chr17	42569983	42570123	ENSG00000108788.11|MLX|RBM15|RBM15	928	+	5.9863305	1.1423925	-1.0	-1.0
chr17	42582047	42582237	ENSG00000141699.10|RETREG3|RBM15|RBM15	917	-	5.9759936	1.0788724	-1.0	-1.0
chr17	42667973	42668228	ENSG00000068137.14|PLEKHH3|RBM15|RBM15	922	-	4.8457007	1.1098957	-1.0	-1.0
chr17	42669933	42670178	ENSG00000068137.14|PLEKHH3|RBM15|RBM15	969	-	4.9806414	1.5053085	-1.0	-1.0
chr17	42676150	42676375	ENSG00000068137.14|PLEKHH3|RBM15|RBM15	956	-	4.1904545	1.3562329	-1.0	-1.0
chr17	42670602	42670705	ENSG00000068137.14|PLEKHH3|RBM15|RBM15	957	-	4.3481436	1.3615954	-1.0	-1.0
chr17	42670885	42670993	ENSG00000068137.14|PLEKHH3|RBM15|RBM15	942	-	6.05258	1.2385249	-1.0	-1.0
chr17	42676721	42676916	ENSG00000068137.14|PLEKHH3|RBM15|RBM15	976	-	3.7169862	1.6283616	-1.0	-1.0
chr17	42676406	42676531	ENSG00000068137.14|PLEKHH3|RBM15|RBM15	934	-	3.0386503	1.1776661	-1.0	-1.0
chr17	42670273	42670376	ENSG00000068137.14|PLEKHH3|RBM15|RBM15	913	-	4.0460777	1.0612057	-1.0	-1.0
chr17	42672195	42672370	ENSG00000068137.14|PLEKHH3|RBM15|RBM15	941	-	5.4810815	1.2319778	-1.0	-1.0
chr17	42703717	42703817	ENSG00000108799.12|EZH1|RBM15|RBM15	904	-	3.2874293	1.0177507	-1.0	-1.0
chr17	42780992	42781182	ENSG00000126562.16|WNK4|RBM15|RBM15	949	+	6.1428175	1.288617	-1.0	-1.0
chr17	42796137	42796277	ENSG00000126562.16|WNK4|RBM15|RBM15	936	+	6.1215563	1.1929796	-1.0	-1.0
chr17	42783973	42784123	ENSG00000126562.16|WNK4|RBM15|RBM15	946	+	4.4029584	1.2669059	-1.0	-1.0
chr17	42950585	42950728	ENSG00000266967.6|AARSD1|RBM15|RBM15	904	-	3.9490469	1.018357	-1.0	-1.0
chr17	42950585	42950728	ENSG00000108825.17|PTGES3L-AARSD1|RBM15|RBM15	904	-	3.9454808	1.0155101	-1.0	-1.0
chr17	42991165	42991340	ENSG00000198863.7|RUNDC1|RBM15|RBM15	914	+	5.9783115	1.06788	-1.0	-1.0
chr17	42980649	42980844	ENSG00000198863.7|RUNDC1|RBM15|RBM15	966	+	6.367252	1.4697666	-1.0	-1.0
chr17	42999993	43000102	ENSG00000131469.12|RPL27|RBM15|RBM15	919	+	2.3407595	1.091282	-1.0	-1.0
chr17	42998693	42998893	ENSG00000131469.12|RPL27|RBM15|RBM15	943	+	3.6500494	1.2472552	-1.0	-1.0
chr17	43166994	43167194	ENSG00000267002.2|AC060780.1|RBM15|RBM15	991	-	7.0946813	2.027414	-1.0	-1.0
chr17	43166998	43167193	ENSG00000012048.20|BRCA1|RBM15|RBM15	992	-	7.1821637	2.092055	-1.0	-1.0
chr17	44162030	44162220	ENSG00000125319.14|C17orf53|RBM15|RBM15	969	+	6.5339713	1.5087023	-1.0	-1.0
chr17	44148495	44149027	ENSG00000125319.14|C17orf53|RBM15|RBM15	962	+	5.7422924	1.4224788	-1.0	-1.0
chr17	44148190	44148400	ENSG00000125319.14|C17orf53|RBM15|RBM15	975	+	6.0398955	1.6033921	-1.0	-1.0
chr17	44147775	44148145	ENSG00000125319.14|C17orf53|RBM15|RBM15	976	+	6.343482	1.6124139	-1.0	-1.0
chr17	44177012	44177207	ENSG00000267080.5|ASB16-AS1|RBM15|RBM15	949	-	6.1415033	1.2963974	-1.0	-1.0
chr17	44176742	44176937	ENSG00000267080.5|ASB16-AS1|RBM15|RBM15	952	-	6.2169166	1.3160543	-1.0	-1.0
chr17	44190535	44190830	ENSG00000168591.15|TMUB2|RBM15|RBM15	950	+	5.5800276	1.299952	-1.0	-1.0
chr17	44190845	44191015	ENSG00000168591.15|TMUB2|RBM15|RBM15	937	+	5.9920726	1.2012434	-1.0	-1.0
chr17	44207232	44207352	ENSG00000108312.14|UBTF|RBM15|RBM15	914	-	3.981476	1.065748	-1.0	-1.0
chr17	44207453	44207573	ENSG00000108312.14|UBTF|RBM15|RBM15	903	-	3.8952174	1.0130796	-1.0	-1.0
chr17	44324428	44324673	ENSG00000013306.15|SLC25A39|RBM15|RBM15	941	-	5.1503167	1.2324283	-1.0	-1.0
chr17	44319629	44319769	ENSG00000013306.15|SLC25A39|RBM15|RBM15	938	-	3.5050972	1.206605	-1.0	-1.0
chr17	44319784	44320054	ENSG00000013306.15|SLC25A39|RBM15|RBM15	994	-	3.819647	2.2291641	-1.0	-1.0
chr17	44320966	44321141	ENSG00000013306.15|SLC25A39|RBM15|RBM15	960	-	5.508964	1.3983481	-1.0	-1.0
chr17	44324678	44324858	ENSG00000013306.15|SLC25A39|RBM15|RBM15	926	-	3.3165205	1.131397	-1.0	-1.0
chr17	44398113	44398263	ENSG00000186566.12|GPATCH8|RBM15|RBM15	937	-	6.0678144	1.1979405	-1.0	-1.0
chr17	44400603	44400748	ENSG00000186566.12|GPATCH8|RBM15|RBM15	929	-	5.993069	1.1503096	-1.0	-1.0
chr17	44400123	44400228	ENSG00000186566.12|GPATCH8|RBM15|RBM15	903	-	5.919175	1.0149667	-1.0	-1.0
chr17	44398888	44399058	ENSG00000186566.12|GPATCH8|RBM15|RBM15	950	-	6.107589	1.2977372	-1.0	-1.0
chr17	44401033	44401208	ENSG00000186566.12|GPATCH8|RBM15|RBM15	955	-	5.899966	1.3468164	-1.0	-1.0
chr17	44424368	44424492	ENSG00000186566.12|GPATCH8|RBM15|RBM15	927	-	4.0771437	1.1394631	-1.0	-1.0
chr17	44851002	44851197	ENSG00000108883.12|EFTUD2|RBM15|RBM15	939	-	5.269056	1.2172042	-1.0	-1.0
chr17	44946716	44946866	ENSG00000186185.13|KIF18B|RBM15|RBM15	920	-	4.0341473	1.0944643	-1.0	-1.0
chr17	44928030	44928225	ENSG00000186185.13|KIF18B|RBM15|RBM15	934	-	5.14023	1.1836568	-1.0	-1.0
chr17	44926323	44926473	ENSG00000186185.13|KIF18B|RBM15|RBM15	966	-	6.0134096	1.473325	-1.0	-1.0
chr17	44947627	44947711	ENSG00000186185.13|KIF18B|RBM15|RBM15	978	-	3.824506	1.6540443	-1.0	-1.0
chr17	44934312	44934430	ENSG00000186185.13|KIF18B|RBM15|RBM15	986	-	4.104378	1.867747	-1.0	-1.0
chr17	44935313	44935416	ENSG00000186185.13|KIF18B|RBM15|RBM15	969	-	4.3020544	1.5083148	-1.0	-1.0
chr17	44928843	44928993	ENSG00000186185.13|KIF18B|RBM15|RBM15	920	-	4.7347956	1.0992632	-1.0	-1.0
chr17	44936031	44936216	ENSG00000186185.13|KIF18B|RBM15|RBM15	944	-	5.225814	1.2491996	-1.0	-1.0
chr17	44947241	44947621	ENSG00000186185.13|KIF18B|RBM15|RBM15	997	-	6.274255	2.5559046	-1.0	-1.0
chr17	45024409	45024604	ENSG00000172992.11|DCAKD|RBM15|RBM15	974	-	6.2948003	1.5848696	-1.0	-1.0
chr17	45105396	45105618	ENSG00000136448.11|NMT1|RBM15|RBM15	950	+	4.993009	1.3007543	-1.0	-1.0
chr17	45107868	45108048	ENSG00000136448.11|NMT1|RBM15|RBM15	940	+	5.202185	1.2205698	-1.0	-1.0
chr17	45107618	45107723	ENSG00000136448.11|NMT1|RBM15|RBM15	937	+	6.065103	1.1976631	-1.0	-1.0
chr17	45107143	45107518	ENSG00000136448.11|NMT1|RBM15|RBM15	977	+	5.748209	1.64732	-1.0	-1.0
chr17	45108158	45108273	ENSG00000136448.11|NMT1|RBM15|RBM15	906	+	5.90283	1.026312	-1.0	-1.0
chr17	45105623	45105728	ENSG00000136448.11|NMT1|RBM15|RBM15	953	+	6.1047635	1.3241498	-1.0	-1.0
chr17	45105758	45105893	ENSG00000136448.11|NMT1|RBM15|RBM15	945	+	5.552398	1.260364	-1.0	-1.0
chr17	45103788	45103933	ENSG00000136448.11|NMT1|RBM15|RBM15	925	+	5.165551	1.1262558	-1.0	-1.0
chr17	45104796	45104941	ENSG00000136448.11|NMT1|RBM15|RBM15	907	+	4.759136	1.0318928	-1.0	-1.0
chr17	45149836	45150146	ENSG00000186834.3|HEXIM1|RBM15|RBM15	958	+	3.9848506	1.3771275	-1.0	-1.0
chr17	45150186	45150376	ENSG00000186834.3|HEXIM1|RBM15|RBM15	967	+	6.0382395	1.4761453	-1.0	-1.0
chr17	45148731	45148891	ENSG00000186834.3|HEXIM1|RBM15|RBM15	948	+	5.7018356	1.2859106	-1.0	-1.0
chr17	45148926	45149026	ENSG00000186834.3|HEXIM1|RBM15|RBM15	950	+	6.072394	1.3006395	-1.0	-1.0
chr17	45148501	45148676	ENSG00000186834.3|HEXIM1|RBM15|RBM15	949	+	4.079323	1.2945217	-1.0	-1.0
chr17	45149281	45149441	ENSG00000186834.3|HEXIM1|RBM15|RBM15	954	+	6.2967896	1.3390657	-1.0	-1.0
chr17	45161460	45161510	ENSG00000224505.2|AC138150.1|RBM15|RBM15	956	-	6.2348385	1.3560082	-1.0	-1.0
chr17	46170911	46171596	ENSG00000120071.13|KANSL1|RBM15|RBM15	962	-	4.1680818	1.4247688	-1.0	-1.0
chr17	46050483	46050603	ENSG00000120071.13|KANSL1|RBM15|RBM15	921	-	6.0246925	1.1007006	-1.0	-1.0
chr17	46171706	46172231	ENSG00000120071.13|KANSL1|RBM15|RBM15	979	-	4.8463798	1.6700699	-1.0	-1.0
chr17	47159598	47159783	ENSG00000004897.11|CDC27|RBM15|RBM15	912	-	2.9321034	1.0564823	-1.0	-1.0
chr17	47159398	47159598	ENSG00000004897.11|CDC27|RBM15|RBM15	980	-	4.1782303	1.702523	-1.0	-1.0
chr17	47159400	47159785	ENSG00000239291.1|AC002558.1|RBM15|RBM15	964	-	3.6757069	1.4404392	-1.0	-1.0
chr17	47219903	47220023	ENSG00000198336.9|MYL4|RBM15|RBM15	934	+	2.9059293	1.1834987	-1.0	-1.0
chr17	47618349	47618457	ENSG00000141279.15|NPEPPS|RBM15|RBM15	948	+	4.1970477	1.2822795	-1.0	-1.0
chr17	47621767	47622037	ENSG00000141279.15|NPEPPS|RBM15|RBM15	980	+	5.3923573	1.7047647	-1.0	-1.0
chr17	47658557	47658660	ENSG00000108424.9|KPNB1|RBM15|RBM15	926	+	3.691475	1.1299233	-1.0	-1.0
chr17	47840658	47840853	ENSG00000141295.13|SCRN2|RBM15|RBM15	915	-	3.585183	1.0710914	-1.0	-1.0
chr17	47847292	47847492	ENSG00000189120.4|SP6|RBM15|RBM15	955	-	6.1903753	1.3512906	-1.0	-1.0
chr17	47848057	47848177	ENSG00000189120.4|SP6|RBM15|RBM15	929	-	6.001088	1.1473845	-1.0	-1.0
chr17	47847572	47847992	ENSG00000189120.4|SP6|RBM15|RBM15	931	-	4.091535	1.1612786	-1.0	-1.0
chr17	47916835	47917025	ENSG00000167182.14|SP2|RBM15|RBM15	961	+	6.2805867	1.4137503	-1.0	-1.0
chr17	47974974	47975234	ENSG00000108465.14|CDK5RAP3|RBM15|RBM15	976	+	3.480293	1.6199443	-1.0	-1.0
chr17	47971117	47971322	ENSG00000108465.14|CDK5RAP3|RBM15|RBM15	931	+	3.828724	1.1638957	-1.0	-1.0
chr17	47981456	47981666	ENSG00000108465.14|CDK5RAP3|RBM15|RBM15	977	+	5.668456	1.6455925	-1.0	-1.0
chr17	47976670	47976822	ENSG00000108465.14|CDK5RAP3|RBM15|RBM15	915	+	2.4933946	1.0704831	-1.0	-1.0
chr17	47975513	47975848	ENSG00000108465.14|CDK5RAP3|RBM15|RBM15	962	+	3.483086	1.4151267	-1.0	-1.0
chr17	47974773	47974873	ENSG00000263798.2|AC018521.1|RBM15|RBM15	902	+	3.8500495	1.0094954	-1.0	-1.0
chr17	47974973	47975153	ENSG00000263798.2|AC018521.1|RBM15|RBM15	978	+	3.4194682	1.6483676	-1.0	-1.0
chr17	47981456	47981666	ENSG00000263798.2|AC018521.1|RBM15|RBM15	977	+	5.668456	1.6456382	-1.0	-1.0
chr17	47975513	47975648	ENSG00000263798.2|AC018521.1|RBM15|RBM15	953	+	2.9590762	1.3262227	-1.0	-1.0
chr17	47976711	47976822	ENSG00000263798.2|AC018521.1|RBM15|RBM15	910	+	2.4493735	1.0455174	-1.0	-1.0
chr17	47975653	47975848	ENSG00000263798.2|AC018521.1|RBM15|RBM15	972	+	4.0004416	1.5597194	-1.0	-1.0
chr17	47971118	47971318	ENSG00000263798.2|AC018521.1|RBM15|RBM15	930	+	3.85454	1.1536059	-1.0	-1.0
chr17	48059314	48059779	ENSG00000082641.15|NFE2L1|RBM15|RBM15	954	+	5.9704256	1.3371727	-1.0	-1.0
chr17	48050951	48051186	ENSG00000082641.15|NFE2L1|RBM15|RBM15	930	+	4.816115	1.154616	-1.0	-1.0
chr17	48058679	48058799	ENSG00000082641.15|NFE2L1|RBM15|RBM15	904	+	3.8604457	1.0195272	-1.0	-1.0
chr17	48059049	48059244	ENSG00000082641.15|NFE2L1|RBM15|RBM15	945	+	5.954463	1.2578833	-1.0	-1.0
chr17	48058809	48059004	ENSG00000082641.15|NFE2L1|RBM15|RBM15	977	+	4.872816	1.6290927	-1.0	-1.0
chr17	48101332	48101521	ENSG00000108468.14|CBX1|RBM15|RBM15	973	-	6.550805	1.5681596	-1.0	-1.0
chr17	48543747	48543873	ENSG00000173917.10|HOXB2|RBM15|RBM15	956	-	3.4833074	1.3608369	-1.0	-1.0
chr17	48544249	48544364	ENSG00000173917.10|HOXB2|RBM15|RBM15	924	-	5.993589	1.1199398	-1.0	-1.0
chr17	48542949	48543747	ENSG00000173917.10|HOXB2|RBM15|RBM15	988	-	4.7930727	1.9318216	-1.0	-1.0
chr17	48552266	48552591	ENSG00000120093.11|HOXB3|RBM15|RBM15	942	-	5.3565717	1.2370461	-1.0	-1.0
chr17	48550904	48551094	ENSG00000120093.11|HOXB3|RBM15|RBM15	965	-	6.4012747	1.4553149	-1.0	-1.0
chr17	48575850	48577030	ENSG00000120093.11|HOXB3|RBM15|RBM15	993	-	4.739899	2.134	-1.0	-1.0
chr17	48593432	48593582	ENSG00000120093.11|HOXB3|RBM15|RBM15	942	-	6.070073	1.2359184	-1.0	-1.0
chr17	48575847	48577020	ENSG00000182742.5|HOXB4|RBM15|RBM15	993	-	4.7478814	2.1320686	-1.0	-1.0
chr17	48593430	48593580	ENSG00000120075.5|HOXB5|RBM15|RBM15	945	-	6.0859246	1.2630343	-1.0	-1.0
chr17	48630790	48631110	ENSG00000260027.4|HOXB7|RBM15|RBM15	942	-	5.530416	1.2333785	-1.0	-1.0
chr17	48626090	48626265	ENSG00000260027.4|HOXB7|RBM15|RBM15	928	-	2.6845272	1.1431671	-1.0	-1.0
chr17	48625430	48626085	ENSG00000260027.4|HOXB7|RBM15|RBM15	970	-	5.0608654	1.5202048	-1.0	-1.0
chr17	48621495	48621900	ENSG00000260027.4|HOXB7|RBM15|RBM15	946	-	3.477857	1.2672205	-1.0	-1.0
chr17	48614355	48614465	ENSG00000260027.4|HOXB7|RBM15|RBM15	910	-	5.9767694	1.0444742	-1.0	-1.0
chr17	48614355	48614465	ENSG00000120068.6|HOXB8|RBM15|RBM15	909	-	5.9767694	1.0422338	-1.0	-1.0
chr17	48625752	48626052	ENSG00000170689.9|HOXB9|RBM15|RBM15	975	-	4.528265	1.6072445	-1.0	-1.0
chr17	48625430	48625752	ENSG00000170689.9|HOXB9|RBM15|RBM15	950	-	5.8617435	1.2985848	-1.0	-1.0
chr17	48626092	48626267	ENSG00000170689.9|HOXB9|RBM15|RBM15	926	-	2.6748667	1.1324774	-1.0	-1.0
chr17	48621498	48621898	ENSG00000170689.9|HOXB9|RBM15|RBM15	947	-	3.5100203	1.2791617	-1.0	-1.0
chr17	48860313	48860449	ENSG00000136436.14|CALCOCO2|RBM15|RBM15	939	+	5.541049	1.2181833	-1.0	-1.0
chr17	48862837	48862992	ENSG00000136436.14|CALCOCO2|RBM15|RBM15	923	+	4.0714917	1.1158006	-1.0	-1.0
chr17	48908508	48908628	ENSG00000159202.17|UBE2Z|RBM15|RBM15	914	+	3.8434381	1.0658216	-1.0	-1.0
chr17	48944680	48944830	ENSG00000159210.9|SNF8|RBM15|RBM15	944	-	3.775283	1.248108	-1.0	-1.0
chr17	48997935	48998070	ENSG00000159217.9|IGF2BP1|RBM15|RBM15	923	+	3.7532597	1.1147939	-1.0	-1.0
chr17	48998650	48998830	ENSG00000159217.9|IGF2BP1|RBM15|RBM15	939	+	4.3818083	1.2181193	-1.0	-1.0
chr17	48998075	48998235	ENSG00000159217.9|IGF2BP1|RBM15|RBM15	927	+	4.020637	1.1350728	-1.0	-1.0
chr17	48997411	48997920	ENSG00000159217.9|IGF2BP1|RBM15|RBM15	977	+	3.7564836	1.6457341	-1.0	-1.0
chr17	48998860	48999020	ENSG00000159217.9|IGF2BP1|RBM15|RBM15	948	+	4.3981943	1.2802676	-1.0	-1.0
chr17	48998240	48998620	ENSG00000159217.9|IGF2BP1|RBM15|RBM15	935	+	3.7362578	1.1860232	-1.0	-1.0
chr17	49317055	49317180	ENSG00000198740.8|ZNF652|RBM15|RBM15	938	-	5.0502505	1.2108296	-1.0	-1.0
chr17	50368051	50368176	ENSG00000108826.15|MRPL27|RBM15|RBM15	904	-	5.911395	1.0186803	-1.0	-1.0
chr17	50375264	50375439	ENSG00000154920.14|EME1|RBM15|RBM15	956	+	5.36089	1.3517218	-1.0	-1.0
chr17	50397268	50397468	ENSG00000108829.9|LRRC59|RBM15|RBM15	966	-	3.3726597	1.4654187	-1.0	-1.0
chr17	50382877	50383012	ENSG00000108829.9|LRRC59|RBM15|RBM15	922	-	3.4341745	1.1056479	-1.0	-1.0
chr17	50383017	50383235	ENSG00000108829.9|LRRC59|RBM15|RBM15	996	-	4.5090685	2.4080362	-1.0	-1.0
chr17	50719831	50719946	ENSG00000108848.15|LUC7L3|RBM15|RBM15	960	+	6.2577724	1.3941498	-1.0	-1.0
chr17	50750500	50750735	ENSG00000108848.15|LUC7L3|RBM15|RBM15	925	+	2.249031	1.1246835	-1.0	-1.0
chr17	50719543	50719798	ENSG00000108848.15|LUC7L3|RBM15|RBM15	965	+	3.1990933	1.4514204	-1.0	-1.0
chr17	50745729	50746003	ENSG00000108848.15|LUC7L3|RBM15|RBM15	945	+	2.4075053	1.2606046	-1.0	-1.0
chr17	50737356	50737456	ENSG00000108848.15|LUC7L3|RBM15|RBM15	911	+	2.657256	1.0503865	-1.0	-1.0
chr17	50863232	50864127	ENSG00000141232.4|TOB1|RBM15|RBM15	962	-	4.7934375	1.4159794	-1.0	-1.0
chr17	51120613	51120723	ENSG00000008294.20|SPAG9|RBM15|RBM15	906	-	3.8711433	1.0278618	-1.0	-1.0
chr17	50979780	50979917	ENSG00000008294.20|SPAG9|RBM15|RBM15	970	-	4.211167	1.5263921	-1.0	-1.0
chr17	51021157	51021262	ENSG00000008294.20|SPAG9|RBM15|RBM15	910	-	2.5829167	1.048048	-1.0	-1.0
chr17	50989749	50989872	ENSG00000008294.20|SPAG9|RBM15|RBM15	964	-	5.9873304	1.4449517	-1.0	-1.0
chr17	50990511	50990611	ENSG00000008294.20|SPAG9|RBM15|RBM15	953	-	6.098074	1.3246582	-1.0	-1.0
chr17	50974770	50974890	ENSG00000008294.20|SPAG9|RBM15|RBM15	943	-	3.3781157	1.2447703	-1.0	-1.0
chr17	55775315	55775440	ENSG00000141179.13|PCTP|RBM15|RBM15	935	+	6.0149813	1.1843325	-1.0	-1.0
chr17	55773715	55773890	ENSG00000141179.13|PCTP|RBM15|RBM15	968	+	6.014814	1.4972215	-1.0	-1.0
chr17	55776095	55776215	ENSG00000141179.13|PCTP|RBM15|RBM15	937	+	6.0462728	1.1999913	-1.0	-1.0
chr17	56891928	56892158	ENSG00000121060.16|TRIM25|RBM15|RBM15	951	-	5.8542295	1.3120282	-1.0	-1.0
chr17	56891423	56891558	ENSG00000121060.16|TRIM25|RBM15|RBM15	954	-	5.8976026	1.3409318	-1.0	-1.0
chr17	56913391	56914038	ENSG00000121060.16|TRIM25|RBM15|RBM15	984	-	5.4505677	1.8040459	-1.0	-1.0
chr17	56913257	56913391	ENSG00000121060.16|TRIM25|RBM15|RBM15	953	-	3.8857298	1.3269756	-1.0	-1.0
chr17	56891653	56891923	ENSG00000121060.16|TRIM25|RBM15|RBM15	949	-	5.0782137	1.29617	-1.0	-1.0
chr17	56949938	56950288	ENSG00000121058.4|COIL|RBM15|RBM15	924	-	5.991584	1.1179651	-1.0	-1.0
chr17	57105710	57105915	ENSG00000121057.12|AKAP1|RBM15|RBM15	956	+	6.253225	1.3610198	-1.0	-1.0
chr17	57106865	57106995	ENSG00000121057.12|AKAP1|RBM15|RBM15	921	+	5.994966	1.1034214	-1.0	-1.0
chr17	57106560	57106820	ENSG00000121057.12|AKAP1|RBM15|RBM15	960	+	6.334781	1.3987242	-1.0	-1.0
chr17	57983248	57983368	ENSG00000136451.8|VEZF1|RBM15|RBM15	906	-	5.9055715	1.0248238	-1.0	-1.0
chr17	57982803	57982973	ENSG00000136451.8|VEZF1|RBM15|RBM15	937	-	5.610624	1.1988578	-1.0	-1.0
chr17	57989092	57989237	ENSG00000266086.1|AC015813.2|RBM15|RBM15	922	-	5.776701	1.1067388	-1.0	-1.0
chr17	58003896	58004031	ENSG00000266086.1|AC015813.2|RBM15|RBM15	928	-	2.210967	1.1397791	-1.0	-1.0
chr17	57989093	57989238	ENSG00000264112.1|AC015813.1|RBM15|RBM15	918	-	5.776769	1.0882146	-1.0	-1.0
chr17	58006617	58006717	ENSG00000136450.12|SRSF1|RBM15|RBM15	907	-	3.9492662	1.0336413	-1.0	-1.0
chr17	58005749	58005973	ENSG00000136450.12|SRSF1|RBM15|RBM15	971	-	2.8584363	1.536923	-1.0	-1.0
chr17	58006311	58006481	ENSG00000136450.12|SRSF1|RBM15|RBM15	907	-	2.2536256	1.0308793	-1.0	-1.0
chr17	58007006	58007336	ENSG00000136450.12|SRSF1|RBM15|RBM15	988	-	3.4957583	1.9292418	-1.0	-1.0
chr17	58003894	58004039	ENSG00000136450.12|SRSF1|RBM15|RBM15	922	-	2.1709263	1.110457	-1.0	-1.0
chr17	58006732	58006832	ENSG00000136450.12|SRSF1|RBM15|RBM15	953	-	6.098074	1.3253056	-1.0	-1.0
chr17	58089266	58089446	ENSG00000264364.2|DYNLL2|RBM15|RBM15	942	+	6.0585027	1.2399728	-1.0	-1.0
chr17	58089146	58089266	ENSG00000264364.2|DYNLL2|RBM15|RBM15	917	+	3.2796133	1.0825739	-1.0	-1.0
chr17	58495601	58495701	ENSG00000108389.9|MTMR4|RBM15|RBM15	942	-	6.184816	1.2398798	-1.0	-1.0
chr17	59210186	59210381	ENSG00000167447.12|SMG8|RBM15|RBM15	919	+	4.5165057	1.092427	-1.0	-1.0
chr17	59210189	59210379	ENSG00000265303.1|AC099850.2|RBM15|RBM15	914	+	4.4937444	1.0657746	-1.0	-1.0
chr17	59682633	59682733	ENSG00000141367.11|CLTC|RBM15|RBM15	900	+	3.8267162	1.0018984	-1.0	-1.0
chr17	59655918	59656028	ENSG00000141367.11|CLTC|RBM15|RBM15	904	+	2.930714	1.0190204	-1.0	-1.0
chr17	59644355	59644490	ENSG00000141367.11|CLTC|RBM15|RBM15	913	+	3.3034108	1.0610347	-1.0	-1.0
chr17	59620243	59620398	ENSG00000141367.11|CLTC|RBM15|RBM15	939	+	6.04317	1.2181885	-1.0	-1.0
chr17	59685611	59685806	ENSG00000141367.11|CLTC|RBM15|RBM15	921	+	2.9929183	1.1042957	-1.0	-1.0
chr17	59619838	59619998	ENSG00000141367.11|CLTC|RBM15|RBM15	962	+	4.1636205	1.420626	-1.0	-1.0
chr17	59697810	59697995	ENSG00000141378.14|PTRH2|RBM15|RBM15	947	-	4.250246	1.2739626	-1.0	-1.0
chr17	59699450	59699575	ENSG00000141378.14|PTRH2|RBM15|RBM15	902	-	3.8341355	1.0067264	-1.0	-1.0
chr17	59699210	59699440	ENSG00000141378.14|PTRH2|RBM15|RBM15	957	-	6.1749134	1.3644013	-1.0	-1.0
chr17	59699010	59699115	ENSG00000141378.14|PTRH2|RBM15|RBM15	902	-	3.837845	1.0093505	-1.0	-1.0
chr17	59699885	59700005	ENSG00000141378.14|PTRH2|RBM15|RBM15	921	-	3.9818535	1.1009431	-1.0	-1.0
chr17	59697645	59697745	ENSG00000141378.14|PTRH2|RBM15|RBM15	945	-	6.045924	1.2622613	-1.0	-1.0
chr17	59698810	59698995	ENSG00000141378.14|PTRH2|RBM15|RBM15	970	-	6.502633	1.5256532	-1.0	-1.0
chr17	59699715	59699835	ENSG00000141378.14|PTRH2|RBM15|RBM15	931	-	5.9853687	1.1580988	-1.0	-1.0
chr17	59893115	59893220	ENSG00000108443.13|RPS6KB1|RBM15|RBM15	919	+	4.0112863	1.0940549	-1.0	-1.0
chr17	60391931	60392031	ENSG00000170832.12|USP32|RBM15|RBM15	945	-	6.045924	1.2627307	-1.0	-1.0
chr17	60183279	60183449	ENSG00000170832.12|USP32|RBM15|RBM15	950	-	6.100925	1.3049942	-1.0	-1.0
chr17	60525993	60526188	ENSG00000062725.9|APPBP2|RBM15|RBM15	945	-	4.90451	1.2581825	-1.0	-1.0
chr17	60600886	60601016	ENSG00000170836.11|PPM1D|RBM15|RBM15	910	+	3.9487498	1.0473698	-1.0	-1.0
chr17	60600372	60600886	ENSG00000170836.11|PPM1D|RBM15|RBM15	997	+	6.284585	2.4857385	-1.0	-1.0
chr17	62031516	62031621	ENSG00000108510.9|MED13|RBM15|RBM15	914	-	3.016843	1.066633	-1.0	-1.0
chr17	62035482	62035608	ENSG00000108510.9|MED13|RBM15|RBM15	957	-	3.6530826	1.3676478	-1.0	-1.0
chr17	62063066	62063191	ENSG00000108510.9|MED13|RBM15|RBM15	919	-	2.3920262	1.0925746	-1.0	-1.0
chr17	61965190	61965468	ENSG00000108510.9|MED13|RBM15|RBM15	939	-	3.811065	1.2173252	-1.0	-1.0
chr17	62065139	62065264	ENSG00000108510.9|MED13|RBM15|RBM15	935	-	2.7926745	1.1870774	-1.0	-1.0
chr17	62052596	62052705	ENSG00000108510.9|MED13|RBM15|RBM15	938	-	3.3995693	1.2076869	-1.0	-1.0
chr17	61982612	61983114	ENSG00000108510.9|MED13|RBM15|RBM15	978	-	4.905867	1.6513648	-1.0	-1.0
chr17	62010546	62010941	ENSG00000108510.9|MED13|RBM15|RBM15	942	-	3.1934168	1.2372521	-1.0	-1.0
chr17	62029481	62029661	ENSG00000108510.9|MED13|RBM15|RBM15	919	-	3.9634326	1.0903246	-1.0	-1.0
chr17	61982202	61982502	ENSG00000108510.9|MED13|RBM15|RBM15	951	-	3.5410814	1.3085172	-1.0	-1.0
chr17	61965055	61965185	ENSG00000108510.9|MED13|RBM15|RBM15	921	-	3.992237	1.1027758	-1.0	-1.0
chr17	63550825	63550965	ENSG00000136485.14|DCAF7|RBM15|RBM15	906	+	3.8770485	1.0256802	-1.0	-1.0
chr17	63589119	63589349	ENSG00000136485.14|DCAF7|RBM15|RBM15	937	+	4.673084	1.201712	-1.0	-1.0
chr17	63607991	63608091	ENSG00000136463.7|TACO1|RBM15|RBM15	900	+	5.8419003	1.0005177	-1.0	-1.0
chr17	63693613	63693908	ENSG00000198909.7|MAP3K3|RBM15|RBM15	955	+	5.037491	1.3504467	-1.0	-1.0
chr17	63812080	63812208	ENSG00000198231.12|DDX42|RBM15|RBM15	926	+	4.0213604	1.13362	-1.0	-1.0
chr17	63818252	63818382	ENSG00000198231.12|DDX42|RBM15|RBM15	913	+	3.6087186	1.0608549	-1.0	-1.0
chr17	63800380	63800555	ENSG00000198231.12|DDX42|RBM15|RBM15	942	+	3.7519195	1.236758	-1.0	-1.0
chr17	63817817	63817977	ENSG00000198231.12|DDX42|RBM15|RBM15	929	+	5.804274	1.1515876	-1.0	-1.0
chr17	63787033	63787213	ENSG00000198231.12|DDX42|RBM15|RBM15	923	+	3.9591522	1.1138562	-1.0	-1.0
chr17	63823799	63823952	ENSG00000108592.16|FTSJ3|RBM15|RBM15	929	-	6.033509	1.1498305	-1.0	-1.0
chr17	64003300	64003410	ENSG00000108622.10|ICAM2|RBM15|RBM15	908	-	5.9221606	1.0381643	-1.0	-1.0
chr17	64002965	64003095	ENSG00000108622.10|ICAM2|RBM15|RBM15	908	-	5.9271345	1.0347098	-1.0	-1.0
chr17	64129291	64129421	ENSG00000178607.15|ERN1|RBM15|RBM15	952	-	6.204244	1.3177313	-1.0	-1.0
chr17	64145969	64146000	ENSG00000266402.3|SNHG25|RBM15|RBM15	901	+	4.0299034	1.0059881	-1.0	-1.0
chr17	64496581	64496761	ENSG00000256525.6|POLG2|RBM15|RBM15	962	-	5.9448466	1.4227718	-1.0	-1.0
chr17	64500548	64500938	ENSG00000108654.13|DDX5|RBM15|RBM15	967	-	2.9572456	1.476734	-1.0	-1.0
chr17	64505820	64505956	ENSG00000108654.13|DDX5|RBM15|RBM15	949	-	5.557112	1.2923254	-1.0	-1.0
chr17	64506120	64506240	ENSG00000108654.13|DDX5|RBM15|RBM15	920	-	2.982855	1.0988218	-1.0	-1.0
chr17	64505956	64506071	ENSG00000108654.13|DDX5|RBM15|RBM15	916	-	2.860114	1.0747137	-1.0	-1.0
chr17	64503393	64503603	ENSG00000108654.13|DDX5|RBM15|RBM15	914	-	3.3341568	1.0671926	-1.0	-1.0
chr17	64501923	64502033	ENSG00000108654.13|DDX5|RBM15|RBM15	911	-	2.6796784	1.0494475	-1.0	-1.0
chr17	64506747	64507107	ENSG00000258890.6|CEP95|RBM15|RBM15	966	+	5.422263	1.472012	-1.0	-1.0
chr17	64507191	64507321	ENSG00000258890.6|CEP95|RBM15|RBM15	905	+	5.9286	1.0230366	-1.0	-1.0
chr17	64780892	64780992	ENSG00000215769.8|ARHGAP27P1-BPTFP1-KPNA2P3|RBM15|RBM15	905	-	5.903791	1.0203197	-1.0	-1.0
chr17	64780892	64780992	ENSG00000214176.9|PLEKHM1P1|RBM15|RBM15	905	-	5.903791	1.0240945	-1.0	-1.0
chr17	64919265	64919380	ENSG00000176809.10|LRRC37A3|RBM15|RBM15	916	-	6.004626	1.0773268	-1.0	-1.0
chr17	65014219	65014824	ENSG00000120063.9|GNA13|RBM15|RBM15	974	-	5.1288357	1.5795847	-1.0	-1.0
chr17	66302780	66302960	ENSG00000154229.11|PRKCA|RBM15|RBM15	919	+	4.081521	1.092513	-1.0	-1.0
chr17	67107198	67107523	ENSG00000198265.11|HELZ|RBM15|RBM15	956	-	4.0415263	1.3613318	-1.0	-1.0
chr17	67109425	67109530	ENSG00000198265.11|HELZ|RBM15|RBM15	911	-	3.1244688	1.0526624	-1.0	-1.0
chr17	67109200	67109400	ENSG00000198265.11|HELZ|RBM15|RBM15	983	-	5.0582166	1.7760772	-1.0	-1.0
chr17	67167562	67167796	ENSG00000198265.11|HELZ|RBM15|RBM15	976	-	6.5819235	1.6140254	-1.0	-1.0
chr17	67366461	67366561	ENSG00000197170.9|PSMD12|RBM15|RBM15	904	-	3.9385514	1.0177507	-1.0	-1.0
chr17	67826173	67826278	ENSG00000171634.16|BPTF|RBM15|RBM15	919	+	2.7518542	1.0898972	-1.0	-1.0
chr17	67911461	67911561	ENSG00000171634.16|BPTF|RBM15|RBM15	906	+	5.931159	1.0252594	-1.0	-1.0
chr17	67825613	67825723	ENSG00000171634.16|BPTF|RBM15|RBM15	921	+	4.015809	1.1021237	-1.0	-1.0
chr17	67944319	67944429	ENSG00000171634.16|BPTF|RBM15|RBM15	938	+	6.001139	1.205602	-1.0	-1.0
chr17	67825913	67826133	ENSG00000171634.16|BPTF|RBM15|RBM15	973	+	6.110995	1.569292	-1.0	-1.0
chr17	67853979	67854079	ENSG00000171634.16|BPTF|RBM15|RBM15	906	+	5.9024253	1.0252353	-1.0	-1.0
chr17	67854589	67854704	ENSG00000171634.16|BPTF|RBM15|RBM15	908	+	5.9404545	1.0340178	-1.0	-1.0
chr17	67912921	67913116	ENSG00000171634.16|BPTF|RBM15|RBM15	918	+	4.811726	1.0871745	-1.0	-1.0
chr17	68043259	68043359	ENSG00000182481.8|KPNA2|RBM15|RBM15	950	+	6.0987945	1.3028917	-1.0	-1.0
chr17	68042124	68042324	ENSG00000182481.8|KPNA2|RBM15|RBM15	991	+	5.5853558	2.041202	-1.0	-1.0
chr17	68035678	68035783	ENSG00000182481.8|KPNA2|RBM15|RBM15	906	+	3.274612	1.0258565	-1.0	-1.0
chr17	73193037	73193227	ENSG00000264860.1|AC097641.1|RBM15|RBM15	930	+	6.0104346	1.15362	-1.0	-1.0
chr17	73193038	73193228	ENSG00000166685.11|COG1|RBM15|RBM15	928	+	6.0082164	1.1435727	-1.0	-1.0
chr17	73201568	73201763	ENSG00000166685.11|COG1|RBM15|RBM15	952	+	6.11817	1.317192	-1.0	-1.0
chr17	73209412	73209607	ENSG00000133193.12|FAM104A|RBM15|RBM15	963	-	6.29392	1.4347956	-1.0	-1.0
chr17	73285343	73285458	ENSG00000179604.9|CDC42EP4|RBM15|RBM15	942	-	6.0751443	1.2398155	-1.0	-1.0
chr17	73286338	73286458	ENSG00000179604.9|CDC42EP4|RBM15|RBM15	902	-	5.88384	1.0094643	-1.0	-1.0
chr17	74771616	74771811	ENSG00000109065.11|NAT9|RBM15|RBM15	973	-	5.6239986	1.5736215	-1.0	-1.0
chr17	74864155	74864285	ENSG00000161513.11|FDXR|RBM15|RBM15	902	-	3.8681955	1.0067147	-1.0	-1.0
chr17	75063627	75063817	ENSG00000180901.10|KCTD2|RBM15|RBM15	925	+	5.322132	1.1254792	-1.0	-1.0
chr17	75099966	75100156	ENSG00000170190.15|SLC16A5|RBM15|RBM15	948	+	6.073142	1.2839575	-1.0	-1.0
chr17	75131169	75131344	ENSG00000125458.6|NT5C|RBM15|RBM15	946	-	4.9332623	1.2662152	-1.0	-1.0
chr17	75135862	75135987	ENSG00000189159.15|JPT1|RBM15|RBM15	906	-	3.2384324	1.028033	-1.0	-1.0
chr17	75136057	75136157	ENSG00000189159.15|JPT1|RBM15|RBM15	904	-	3.2362797	1.017956	-1.0	-1.0
chr17	75154381	75154566	ENSG00000189159.15|JPT1|RBM15|RBM15	940	-	3.7244782	1.2211208	-1.0	-1.0
chr17	75148528	75148668	ENSG00000189159.15|JPT1|RBM15|RBM15	923	-	3.0049946	1.1156689	-1.0	-1.0
chr17	75234666	75234861	ENSG00000125450.10|NUP85|RBM15|RBM15	924	+	5.094018	1.1190319	-1.0	-1.0
chr17	75226011	75226156	ENSG00000125450.10|NUP85|RBM15|RBM15	943	+	6.0571694	1.2408013	-1.0	-1.0
chr17	75242104	75242209	ENSG00000125447.16|GGA3|RBM15|RBM15	908	-	5.9314737	1.0379745	-1.0	-1.0
chr17	75237588	75237698	ENSG00000125447.16|GGA3|RBM15|RBM15	912	-	6.0049195	1.0554134	-1.0	-1.0
chr17	75237728	75237908	ENSG00000125447.16|GGA3|RBM15|RBM15	955	-	6.2021356	1.346804	-1.0	-1.0
chr17	75237358	75237478	ENSG00000125447.16|GGA3|RBM15|RBM15	930	-	6.039048	1.1547863	-1.0	-1.0
chr17	75271743	75271848	ENSG00000263843.1|AC022211.2|RBM15|RBM15	904	+	5.919175	1.018044	-1.0	-1.0
chr17	75405488	75405628	ENSG00000177885.13|GRB2|RBM15|RBM15	957	-	4.7454996	1.3634733	-1.0	-1.0
chr17	75493020	75493360	ENSG00000177728.16|TMEM94|RBM15|RBM15	968	+	4.820358	1.4901353	-1.0	-1.0
chr17	75492475	75492875	ENSG00000177728.16|TMEM94|RBM15|RBM15	969	+	4.9350214	1.512962	-1.0	-1.0
chr17	75491048	75491148	ENSG00000177728.16|TMEM94|RBM15|RBM15	954	+	6.1220856	1.3345636	-1.0	-1.0
chr17	75662588	75662863	ENSG00000108469.14|RECQL5|RBM15|RBM15	995	-	7.2425137	2.26853	-1.0	-1.0
chr17	75778978	75779103	ENSG00000132475.10|H3F3B|RBM15|RBM15	906	-	2.2328134	1.025419	-1.0	-1.0
chr17	75779178	75779443	ENSG00000132475.10|H3F3B|RBM15|RBM15	927	-	2.6793375	1.1349552	-1.0	-1.0
chr17	75779448	75779780	ENSG00000132475.10|H3F3B|RBM15|RBM15	987	-	2.8738043	1.8785619	-1.0	-1.0
chr17	75827314	75827414	ENSG00000092929.11|UNC13D|RBM15|RBM15	904	-	5.8891587	1.0156527	-1.0	-1.0
chr17	75842487	75842607	ENSG00000092929.11|UNC13D|RBM15|RBM15	939	-	4.1647105	1.2116657	-1.0	-1.0
chr17	75891054	75891154	ENSG00000141569.10|TRIM65|RBM15|RBM15	907	-	5.9626946	1.0337578	-1.0	-1.0
chr17	75892266	75892411	ENSG00000141569.10|TRIM65|RBM15|RBM15	933	-	4.82442	1.1716627	-1.0	-1.0
chr17	75896748	75896888	ENSG00000141569.10|TRIM65|RBM15|RBM15	924	-	4.2057433	1.1178606	-1.0	-1.0
chr17	76039464	76039933	ENSG00000167881.14|SRP68|RBM15|RBM15	970	-	6.4081764	1.5192513	-1.0	-1.0
chr17	76145227	76145342	ENSG00000141576.14|RNF157|RBM15|RBM15	929	-	4.5379972	1.1488926	-1.0	-1.0
chr17	76270748	76270973	ENSG00000185262.8|UBALD2|RBM15|RBM15	931	+	3.5749972	1.1641638	-1.0	-1.0
chr17	76270203	76270743	ENSG00000185262.8|UBALD2|RBM15|RBM15	982	+	4.438995	1.7448612	-1.0	-1.0
chr17	76271023	76271123	ENSG00000185262.8|UBALD2|RBM15|RBM15	911	+	3.959816	1.0493867	-1.0	-1.0
chr17	76312897	76313062	ENSG00000161542.16|PRPSAP1|RBM15|RBM15	960	-	6.214129	1.4011844	-1.0	-1.0
chr17	76387105	76387210	ENSG00000176170.13|SPHK1|RBM15|RBM15	957	+	6.2402124	1.3654773	-1.0	-1.0
chr17	76390970	76391135	ENSG00000175931.12|UBE2O|RBM15|RBM15	956	-	6.2015877	1.3608559	-1.0	-1.0
chr17	76391370	76391525	ENSG00000175931.12|UBE2O|RBM15|RBM15	960	-	6.231081	1.3993423	-1.0	-1.0
chr17	76396037	76396272	ENSG00000175931.12|UBE2O|RBM15|RBM15	950	-	5.5846915	1.302576	-1.0	-1.0
chr17	76626655	76626760	ENSG00000070526.14|ST6GALNAC1|RBM15|RBM15	940	-	6.1640673	1.2184955	-1.0	-1.0
chr17	76628578	76629011	ENSG00000070526.14|ST6GALNAC1|RBM15|RBM15	981	-	5.7711053	1.7325679	-1.0	-1.0
chr17	76643507	76643667	ENSG00000070526.14|ST6GALNAC1|RBM15|RBM15	967	-	5.6649776	1.4808241	-1.0	-1.0
chr17	76629026	76629151	ENSG00000070526.14|ST6GALNAC1|RBM15|RBM15	949	-	5.7557554	1.2964561	-1.0	-1.0
chr17	76625957	76626072	ENSG00000070526.14|ST6GALNAC1|RBM15|RBM15	933	-	6.003418	1.1762078	-1.0	-1.0
chr17	76625020	76625365	ENSG00000070526.14|ST6GALNAC1|RBM15|RBM15	940	-	5.4024925	1.2207346	-1.0	-1.0
chr17	76627424	76627524	ENSG00000070526.14|ST6GALNAC1|RBM15|RBM15	904	-	3.861044	1.0191541	-1.0	-1.0
chr17	76625737	76625842	ENSG00000070526.14|ST6GALNAC1|RBM15|RBM15	914	-	3.9292474	1.0668594	-1.0	-1.0
chr17	76625395	76625527	ENSG00000070526.14|ST6GALNAC1|RBM15|RBM15	934	-	4.619626	1.179715	-1.0	-1.0
chr17	76629346	76629476	ENSG00000070526.14|ST6GALNAC1|RBM15|RBM15	917	-	3.7921119	1.0787935	-1.0	-1.0
chr17	76725466	76725616	ENSG00000070495.14|JMJD6|RBM15|RBM15	952	-	3.378903	1.3184624	-1.0	-1.0
chr17	76726185	76726285	ENSG00000070495.14|JMJD6|RBM15|RBM15	901	-	3.9798348	1.0059137	-1.0	-1.0
chr17	76725671	76725855	ENSG00000070495.14|JMJD6|RBM15|RBM15	940	-	3.5767665	1.2209997	-1.0	-1.0
chr17	76727054	76727169	ENSG00000181038.13|METTL23|RBM15|RBM15	907	+	5.9626946	1.0314956	-1.0	-1.0
chr17	76736329	76736429	ENSG00000161547.16|SRSF2|RBM15|RBM15	905	-	2.7673535	1.0224904	-1.0	-1.0
chr17	76735929	76736029	ENSG00000161547.16|SRSF2|RBM15|RBM15	907	-	3.9492662	1.0336413	-1.0	-1.0
chr17	76736665	76736798	ENSG00000161547.16|SRSF2|RBM15|RBM15	953	-	3.3275623	1.3298843	-1.0	-1.0
chr17	76736444	76736555	ENSG00000161547.16|SRSF2|RBM15|RBM15	917	-	2.8910108	1.0804324	-1.0	-1.0
chr17	76736843	76737374	ENSG00000161547.16|SRSF2|RBM15|RBM15	983	-	3.846236	1.7656617	-1.0	-1.0
chr17	76736074	76736204	ENSG00000161547.16|SRSF2|RBM15|RBM15	913	-	2.5257983	1.0612118	-1.0	-1.0
chr17	76736449	76736548	ENSG00000283805.1|MIR636|RBM15|RBM15	914	-	2.876726	1.0645758	-1.0	-1.0
chr17	76737730	76737940	ENSG00000267168.1|AC005837.2|RBM15|RBM15	949	+	4.787475	1.2906225	-1.0	-1.0
chr17	76737744	76737939	ENSG00000092931.11|MFSD11|RBM15|RBM15	953	+	4.9616075	1.3309742	-1.0	-1.0
chr17	77498692	77498877	ENSG00000184640.17|SEPT9|RBM15|RBM15	924	+	4.4042606	1.1194925	-1.0	-1.0
chr17	77497334	77497434	ENSG00000184640.17|SEPT9|RBM15|RBM15	902	+	3.8500495	1.009388	-1.0	-1.0
chr17	78127270	78127375	ENSG00000141524.15|TMC6|RBM15|RBM15	904	-	3.8488834	1.015861	-1.0	-1.0
chr17	78127620	78127950	ENSG00000141524.15|TMC6|RBM15|RBM15	936	-	3.733251	1.1911875	-1.0	-1.0
chr17	78126180	78126295	ENSG00000141524.15|TMC6|RBM15|RBM15	936	-	3.9507818	1.1960365	-1.0	-1.0
chr17	78124238	78124533	ENSG00000141524.15|TMC6|RBM15|RBM15	948	-	4.14761	1.2846739	-1.0	-1.0
chr17	78120636	78120736	ENSG00000141524.15|TMC6|RBM15|RBM15	902	-	3.2006915	1.0090979	-1.0	-1.0
chr17	78124663	78124781	ENSG00000141524.15|TMC6|RBM15|RBM15	943	-	4.571574	1.2414838	-1.0	-1.0
chr17	78112967	78113192	ENSG00000141524.15|TMC6|RBM15|RBM15	956	-	4.307146	1.3571938	-1.0	-1.0
chr17	78174714	78174824	ENSG00000167900.11|TK1|RBM15|RBM15	908	-	3.9522004	1.0377719	-1.0	-1.0
chr17	78174114	78174494	ENSG00000167900.11|TK1|RBM15|RBM15	959	-	4.8223066	1.3829949	-1.0	-1.0
chr17	78174849	78175054	ENSG00000167900.11|TK1|RBM15|RBM15	954	-	5.354806	1.3353206	-1.0	-1.0
chr17	78202702	78202812	ENSG00000183077.15|AFMID|RBM15|RBM15	925	+	3.6951756	1.125656	-1.0	-1.0
chr17	78206930	78207225	ENSG00000183077.15|AFMID|RBM15|RBM15	975	+	4.518384	1.6025091	-1.0	-1.0
chr17	78216650	78216781	ENSG00000089685.14|BIRC5|RBM15|RBM15	956	+	4.2960277	1.3567855	-1.0	-1.0
chr17	78214185	78214427	ENSG00000089685.14|BIRC5|RBM15|RBM15	964	+	4.257378	1.447636	-1.0	-1.0
chr17	78224434	78224724	ENSG00000089685.14|BIRC5|RBM15|RBM15	933	+	4.666261	1.1709807	-1.0	-1.0
chr17	78358097	78358492	ENSG00000184557.4|SOCS3|RBM15|RBM15	954	-	6.186716	1.3407423	-1.0	-1.0
chr17	78359854	78359954	ENSG00000184557.4|SOCS3|RBM15|RBM15	909	-	5.932458	1.0419284	-1.0	-1.0
chr17	78359638	78359749	ENSG00000184557.4|SOCS3|RBM15|RBM15	904	-	5.922789	1.0156885	-1.0	-1.0
chr17	78358797	78359057	ENSG00000184557.4|SOCS3|RBM15|RBM15	966	-	6.310742	1.4747187	-1.0	-1.0
chr17	78359067	78359172	ENSG00000184557.4|SOCS3|RBM15|RBM15	905	-	5.969676	1.0228821	-1.0	-1.0
chr17	78358517	78358662	ENSG00000184557.4|SOCS3|RBM15|RBM15	953	-	5.1376076	1.3316933	-1.0	-1.0
chr17	78403582	78404087	ENSG00000087157.18|PGS1|RBM15|RBM15	990	+	6.921968	2.0154934	-1.0	-1.0
chr17	78807198	78807633	ENSG00000055483.19|USP36|RBM15|RBM15	984	-	5.8569217	1.7953717	-1.0	-1.0
chr17	78803704	78803844	ENSG00000055483.19|USP36|RBM15|RBM15	933	-	5.0426083	1.1741813	-1.0	-1.0
chr17	78993945	78994080	ENSG00000171302.16|CANT1|RBM15|RBM15	910	-	5.936026	1.0436043	-1.0	-1.0
chr17	78992561	78992676	ENSG00000171302.16|CANT1|RBM15|RBM15	907	-	3.8745475	1.0293499	-1.0	-1.0
chr17	78993351	78993561	ENSG00000171302.16|CANT1|RBM15|RBM15	985	-	5.837301	1.8291249	-1.0	-1.0
chr17	79082047	79082162	ENSG00000167280.16|ENGASE|RBM15|RBM15	958	+	6.231704	1.3802824	-1.0	-1.0
chr17	79086462	79086562	ENSG00000167280.16|ENGASE|RBM15|RBM15	913	+	3.9262536	1.0621445	-1.0	-1.0
chr17	79086202	79086307	ENSG00000167280.16|ENGASE|RBM15|RBM15	909	+	3.922305	1.041378	-1.0	-1.0
chr17	79085639	79085764	ENSG00000167280.16|ENGASE|RBM15|RBM15	923	+	3.415245	1.114477	-1.0	-1.0
chr17	79086767	79087087	ENSG00000167280.16|ENGASE|RBM15|RBM15	959	+	6.2678514	1.3901839	-1.0	-1.0
chr17	79784876	79785051	ENSG00000173894.10|CBX2|RBM15|RBM15	920	+	5.9567065	1.0969816	-1.0	-1.0
chr17	79796944	79797099	ENSG00000141570.10|CBX8|RBM15|RBM15	954	-	6.208583	1.3370917	-1.0	-1.0
chr17	79834125	79834230	ENSG00000141582.14|CBX4|RBM15|RBM15	904	-	3.8548865	1.0198739	-1.0	-1.0
chr17	79834480	79835455	ENSG00000141582.14|CBX4|RBM15|RBM15	969	-	4.221345	1.5052013	-1.0	-1.0
chr17	79833635	79834070	ENSG00000141582.14|CBX4|RBM15|RBM15	983	-	4.4889765	1.7689528	-1.0	-1.0
chr17	79837507	79837642	ENSG00000141582.14|CBX4|RBM15|RBM15	930	-	4.052527	1.1567296	-1.0	-1.0
chr17	79835712	79835812	ENSG00000141582.14|CBX4|RBM15|RBM15	939	-	3.4825695	1.2112919	-1.0	-1.0
chr17	79834230	79834475	ENSG00000141582.14|CBX4|RBM15|RBM15	953	-	3.4383504	1.3288049	-1.0	-1.0
chr17	80210878	80211028	ENSG00000181523.12|SGSH|RBM15|RBM15	958	-	6.19763	1.3779935	-1.0	-1.0
chr17	80291737	80291902	ENSG00000173821.19|RNF213|RBM15|RBM15	957	+	5.906661	1.3653195	-1.0	-1.0
chr17	80339400	80339560	ENSG00000173821.19|RNF213|RBM15|RBM15	936	+	6.049317	1.1930062	-1.0	-1.0
chr17	80385067	80385167	ENSG00000173821.19|RNF213|RBM15|RBM15	900	+	5.8569136	1.0008498	-1.0	-1.0
chr17	80345377	80345642	ENSG00000173821.19|RNF213|RBM15|RBM15	937	+	5.6792	1.2006855	-1.0	-1.0
chr17	80346932	80347227	ENSG00000173821.19|RNF213|RBM15|RBM15	959	+	5.4555216	1.385378	-1.0	-1.0
chr17	80346437	80346662	ENSG00000173821.19|RNF213|RBM15|RBM15	974	+	6.537012	1.5927794	-1.0	-1.0
chr17	80364845	80364945	ENSG00000173821.19|RNF213|RBM15|RBM15	964	+	6.2804604	1.4429682	-1.0	-1.0
chr17	80351076	80351261	ENSG00000173821.19|RNF213|RBM15|RBM15	927	+	4.6028676	1.1343318	-1.0	-1.0
chr17	80339685	80340095	ENSG00000173821.19|RNF213|RBM15|RBM15	958	+	5.456477	1.3812373	-1.0	-1.0
chr17	80294839	80294954	ENSG00000173821.19|RNF213|RBM15|RBM15	928	+	5.998932	1.143818	-1.0	-1.0
chr17	80347237	80347697	ENSG00000173821.19|RNF213|RBM15|RBM15	978	+	6.582939	1.664106	-1.0	-1.0
chr17	80360389	80360529	ENSG00000173821.19|RNF213|RBM15|RBM15	962	+	6.265638	1.423802	-1.0	-1.0
chr17	80369501	80369621	ENSG00000173821.19|RNF213|RBM15|RBM15	912	+	5.952219	1.0547138	-1.0	-1.0
chr17	80346187	80346337	ENSG00000173821.19|RNF213|RBM15|RBM15	948	+	5.7446	1.2875177	-1.0	-1.0
chr17	80365170	80365365	ENSG00000173821.19|RNF213|RBM15|RBM15	948	+	5.490261	1.2841992	-1.0	-1.0
chr17	80381881	80382051	ENSG00000173821.19|RNF213|RBM15|RBM15	952	+	5.3156695	1.3228024	-1.0	-1.0
chr17	80344887	80345272	ENSG00000173821.19|RNF213|RBM15|RBM15	965	+	5.5911183	1.4537358	-1.0	-1.0
chr17	80263588	80263708	ENSG00000173821.19|RNF213|RBM15|RBM15	909	+	5.973251	1.0406051	-1.0	-1.0
chr17	80339260	80339390	ENSG00000173821.19|RNF213|RBM15|RBM15	922	+	5.9667273	1.108146	-1.0	-1.0
chr17	80347772	80348286	ENSG00000173821.19|RNF213|RBM15|RBM15	935	+	3.7326293	1.1900897	-1.0	-1.0
chr17	80337375	80337513	ENSG00000173821.19|RNF213|RBM15|RBM15	954	+	6.151987	1.3413584	-1.0	-1.0
chr17	80336200	80336385	ENSG00000173821.19|RNF213|RBM15|RBM15	952	+	5.824732	1.3206294	-1.0	-1.0
chr17	80364432	80364552	ENSG00000173821.19|RNF213|RBM15|RBM15	934	+	4.48449	1.1837525	-1.0	-1.0
chr17	80363101	80363201	ENSG00000173821.19|RNF213|RBM15|RBM15	907	+	5.9626946	1.0337578	-1.0	-1.0
chr17	80351426	80351606	ENSG00000173821.19|RNF213|RBM15|RBM15	944	+	4.453727	1.2493842	-1.0	-1.0
chr17	80345692	80345997	ENSG00000173821.19|RNF213|RBM15|RBM15	952	+	6.1553583	1.3180546	-1.0	-1.0
chr17	80339897	80340092	ENSG00000280248.1|AC124319.4|RBM15|RBM15	973	+	5.213869	1.5691566	-1.0	-1.0
chr17	80545108	80545398	ENSG00000141564.13|RPTOR|RBM15|RBM15	940	+	5.5372915	1.21911	-1.0	-1.0
chr17	81463780	81463880	ENSG00000266074.8|BAHCC1|RBM15|RBM15	902	+	5.8891587	1.0084093	-1.0	-1.0
chr17	81461055	81461205	ENSG00000266074.8|BAHCC1|RBM15|RBM15	950	+	6.1220665	1.3027827	-1.0	-1.0
chr17	81399678	81399823	ENSG00000266074.8|BAHCC1|RBM15|RBM15	928	+	3.2321682	1.1414027	-1.0	-1.0
chr17	81461235	81461500	ENSG00000266074.8|BAHCC1|RBM15|RBM15	956	+	6.209881	1.359057	-1.0	-1.0
chr17	81510660	81510770	ENSG00000184009.9|ACTG1|RBM15|RBM15	907	-	2.0715413	1.0332712	-1.0	-1.0
chr17	81511061	81511796	ENSG00000184009.9|ACTG1|RBM15|RBM15	953	-	2.5592597	1.3255179	-1.0	-1.0
chr17	81510833	81510926	ENSG00000184009.9|ACTG1|RBM15|RBM15	938	-	3.2522192	1.2078071	-1.0	-1.0
chr17	81512371	81512836	ENSG00000184009.9|ACTG1|RBM15|RBM15	970	-	4.5420623	1.5252949	-1.0	-1.0
chr17	81550672	81551177	ENSG00000185504.16|FAAP100|RBM15|RBM15	972	-	5.574359	1.5492073	-1.0	-1.0
chr17	81550472	81550667	ENSG00000185504.16|FAAP100|RBM15|RBM15	960	-	6.3252773	1.3937601	-1.0	-1.0
chr17	81549063	81549205	ENSG00000185504.16|FAAP100|RBM15|RBM15	962	-	6.3067937	1.4255177	-1.0	-1.0
chr17	81546948	81547283	ENSG00000185504.16|FAAP100|RBM15|RBM15	929	-	3.8388054	1.1514429	-1.0	-1.0
chr17	81636915	81637085	ENSG00000182446.13|NPLOC4|RBM15|RBM15	977	-	5.219006	1.6368728	-1.0	-1.0
chr17	81613387	81613494	ENSG00000182446.13|NPLOC4|RBM15|RBM15	922	-	3.3923192	1.1093569	-1.0	-1.0
chr17	81559086	81559311	ENSG00000182446.13|NPLOC4|RBM15|RBM15	941	-	4.3076057	1.2297844	-1.0	-1.0
chr17	81558716	81559041	ENSG00000182446.13|NPLOC4|RBM15|RBM15	922	-	3.5616562	1.1096432	-1.0	-1.0
chr17	81565340	81565505	ENSG00000182446.13|NPLOC4|RBM15|RBM15	939	-	3.8918016	1.213655	-1.0	-1.0
chr17	81629724	81629805	ENSG00000182446.13|NPLOC4|RBM15|RBM15	950	-	6.0987945	1.3028648	-1.0	-1.0
chr17	81665215	81665435	ENSG00000204237.4|OXLD1|RBM15|RBM15	966	-	6.376533	1.4717926	-1.0	-1.0
chr17	81665500	81665620	ENSG00000204237.4|OXLD1|RBM15|RBM15	908	-	3.89435	1.0354923	-1.0	-1.0
chr17	81672854	81672994	ENSG00000185298.12|CCDC137|RBM15|RBM15	921	+	3.742192	1.1031333	-1.0	-1.0
chr17	81672529	81672839	ENSG00000185298.12|CCDC137|RBM15|RBM15	962	+	5.058274	1.4204406	-1.0	-1.0
chr17	81673154	81673354	ENSG00000185298.12|CCDC137|RBM15|RBM15	952	+	4.5473304	1.3154265	-1.0	-1.0
chr17	81673404	81673639	ENSG00000185298.12|CCDC137|RBM15|RBM15	943	+	6.0123563	1.24544	-1.0	-1.0
chr17	81672999	81673149	ENSG00000185298.12|CCDC137|RBM15|RBM15	949	+	6.104504	1.2965338	-1.0	-1.0
chr17	81692600	81692720	ENSG00000185359.12|HGS|RBM15|RBM15	922	+	6.0095334	1.1079395	-1.0	-1.0
chr17	81695900	81696190	ENSG00000185359.12|HGS|RBM15|RBM15	980	+	6.3635883	1.7015449	-1.0	-1.0
chr17	81702563	81703300	ENSG00000262049.1|AC139530.1|RBM15|RBM15	974	-	6.1046386	1.5807668	-1.0	-1.0
chr17	81706905	81707005	ENSG00000262814.7|MRPL12|RBM15|RBM15	907	+	5.918214	1.0332315	-1.0	-1.0
chr17	81706905	81707005	ENSG00000262660.1|AC139530.2|RBM15|RBM15	907	+	5.918214	1.0332315	-1.0	-1.0
chr17	81855146	81855391	ENSG00000185624.14|P4HB|RBM15|RBM15	973	-	3.6861134	1.5649729	-1.0	-1.0
chr17	81843913	81844013	ENSG00000185624.14|P4HB|RBM15|RBM15	902	-	2.318715	1.0074086	-1.0	-1.0
chr17	81846359	81846494	ENSG00000185624.14|P4HB|RBM15|RBM15	922	-	2.5094125	1.1074244	-1.0	-1.0
chr17	81858700	81858805	ENSG00000185624.14|P4HB|RBM15|RBM15	912	-	3.9273067	1.053331	-1.0	-1.0
chr17	81859293	81859473	ENSG00000185624.14|P4HB|RBM15|RBM15	925	-	2.5705633	1.1238538	-1.0	-1.0
chr17	81845991	81846151	ENSG00000185624.14|P4HB|RBM15|RBM15	986	-	6.0828943	1.8527238	-1.0	-1.0
chr17	81845635	81845790	ENSG00000185624.14|P4HB|RBM15|RBM15	919	-	2.5055678	1.0911812	-1.0	-1.0
chr17	81845193	81845456	ENSG00000185624.14|P4HB|RBM15|RBM15	919	-	3.3754895	1.089903	-1.0	-1.0
chr17	81844617	81844747	ENSG00000185624.14|P4HB|RBM15|RBM15	943	-	4.5246034	1.2420549	-1.0	-1.0
chr17	81846151	81846341	ENSG00000185624.14|P4HB|RBM15|RBM15	931	-	3.7185466	1.1599301	-1.0	-1.0
chr17	81859593	81859723	ENSG00000185624.14|P4HB|RBM15|RBM15	944	-	6.0332737	1.2524521	-1.0	-1.0
chr17	81859810	81860130	ENSG00000185624.14|P4HB|RBM15|RBM15	945	-	2.7959175	1.2619476	-1.0	-1.0
chr17	81843378	81843903	ENSG00000185624.14|P4HB|RBM15|RBM15	949	-	2.501667	1.292396	-1.0	-1.0
chr17	81846959	81847059	ENSG00000185624.14|P4HB|RBM15|RBM15	908	-	2.2226493	1.0346732	-1.0	-1.0
chr17	81845820	81845991	ENSG00000185624.14|P4HB|RBM15|RBM15	940	-	2.823922	1.2229759	-1.0	-1.0
chr17	81845456	81845560	ENSG00000185624.14|P4HB|RBM15|RBM15	971	-	3.9418707	1.5437108	-1.0	-1.0
chr17	81860211	81860321	ENSG00000185624.14|P4HB|RBM15|RBM15	933	-	2.5949697	1.1710114	-1.0	-1.0
chr17	81869835	81869950	ENSG00000141522.11|ARHGDIA|RBM15|RBM15	905	-	3.9543443	1.0244901	-1.0	-1.0
chr17	81888275	81888418	ENSG00000183684.7|ALYREF|RBM15|RBM15	984	-	6.666417	1.7919631	-1.0	-1.0
chr17	81887983	81888113	ENSG00000183684.7|ALYREF|RBM15|RBM15	948	-	4.318167	1.2868327	-1.0	-1.0
chr17	81909130	81909320	ENSG00000185813.10|PCYT2|RBM15|RBM15	921	-	3.5898333	1.1044929	-1.0	-1.0
chr17	81904639	81904754	ENSG00000185813.10|PCYT2|RBM15|RBM15	930	-	5.9789476	1.1560794	-1.0	-1.0
chr17	81912273	81912468	ENSG00000187531.13|SIRT7|RBM15|RBM15	958	-	6.235893	1.3772889	-1.0	-1.0
chr17	81912498	81912673	ENSG00000187531.13|SIRT7|RBM15|RBM15	950	-	5.543154	1.297968	-1.0	-1.0
chr17	81922599	81922794	ENSG00000197063.10|MAFG|RBM15|RBM15	976	-	3.7021194	1.6126462	-1.0	-1.0
chr17	81922794	81923057	ENSG00000197063.10|MAFG|RBM15|RBM15	941	-	4.7657003	1.2318935	-1.0	-1.0
chr17	82018921	82019306	ENSG00000169689.14|CENPX|RBM15|RBM15	952	-	4.838337	1.3173943	-1.0	-1.0
chr17	82032275	82032425	ENSG00000169750.8|RAC3|RBM15|RBM15	952	+	6.17127	1.3176908	-1.0	-1.0
chr17	82049836	82051306	ENSG00000169733.11|RFNG|RBM15|RBM15	981	-	5.206037	1.7316716	-1.0	-1.0
chr17	82057905	82058254	ENSG00000169718.17|DUS1L|RBM15|RBM15	968	-	4.179091	1.4926428	-1.0	-1.0
chr17	82058340	82058835	ENSG00000169718.17|DUS1L|RBM15|RBM15	999	-	5.0420833	2.8770578	-1.0	-1.0
chr17	82086253	82086553	ENSG00000169710.8|FASN|RBM15|RBM15	945	-	3.169641	1.2584062	-1.0	-1.0
chr17	82093801	82093911	ENSG00000169710.8|FASN|RBM15|RBM15	907	-	2.6159925	1.0300245	-1.0	-1.0
chr17	82080559	82080744	ENSG00000169710.8|FASN|RBM15|RBM15	962	-	4.7541246	1.4161971	-1.0	-1.0
chr17	82082678	82082823	ENSG00000169710.8|FASN|RBM15|RBM15	951	-	4.9373913	1.305824	-1.0	-1.0
chr17	82089776	82089876	ENSG00000169710.8|FASN|RBM15|RBM15	903	-	2.7370307	1.0125749	-1.0	-1.0
chr17	82085287	82085397	ENSG00000169710.8|FASN|RBM15|RBM15	915	-	3.1184227	1.0718023	-1.0	-1.0
chr17	82082526	82082676	ENSG00000169710.8|FASN|RBM15|RBM15	975	-	3.1701512	1.609312	-1.0	-1.0
chr17	82080374	82080494	ENSG00000169710.8|FASN|RBM15|RBM15	947	-	3.3380477	1.2794641	-1.0	-1.0
chr17	82085157	82085267	ENSG00000169710.8|FASN|RBM15|RBM15	954	-	3.8843021	1.3331581	-1.0	-1.0
chr17	82081447	82081552	ENSG00000169710.8|FASN|RBM15|RBM15	949	-	6.091586	1.2917166	-1.0	-1.0
chr17	82085871	82085971	ENSG00000169710.8|FASN|RBM15|RBM15	914	-	5.9905844	1.0668131	-1.0	-1.0
chr17	82091256	82091606	ENSG00000169710.8|FASN|RBM15|RBM15	928	-	2.7086189	1.13975	-1.0	-1.0
chr17	82089464	82089589	ENSG00000169710.8|FASN|RBM15|RBM15	927	-	3.78545	1.1394458	-1.0	-1.0
chr17	82081037	82081163	ENSG00000169710.8|FASN|RBM15|RBM15	921	-	3.9961433	1.103743	-1.0	-1.0
chr17	82078562	82078717	ENSG00000169710.8|FASN|RBM15|RBM15	945	-	3.5351996	1.2586246	-1.0	-1.0
chr17	82093019	82093144	ENSG00000169710.8|FASN|RBM15|RBM15	927	-	3.2432523	1.1377864	-1.0	-1.0
chr17	82079446	82079581	ENSG00000169710.8|FASN|RBM15|RBM15	910	-	2.8367844	1.0464433	-1.0	-1.0
chr17	82087049	82087224	ENSG00000169710.8|FASN|RBM15|RBM15	957	-	2.995868	1.3711935	-1.0	-1.0
chr17	82090111	82090216	ENSG00000169710.8|FASN|RBM15|RBM15	916	-	4.041108	1.0765948	-1.0	-1.0
chr17	82085481	82085761	ENSG00000169710.8|FASN|RBM15|RBM15	968	-	3.2363598	1.5004587	-1.0	-1.0
chr17	82082424	82082524	ENSG00000169710.8|FASN|RBM15|RBM15	902	-	3.2276683	1.0078664	-1.0	-1.0
chr17	82091069	82091219	ENSG00000169710.8|FASN|RBM15|RBM15	939	-	2.7521946	1.2143778	-1.0	-1.0
chr17	82085402	82085481	ENSG00000169710.8|FASN|RBM15|RBM15	974	-	3.2897825	1.5787235	-1.0	-1.0
chr17	82096333	82096433	ENSG00000169710.8|FASN|RBM15|RBM15	904	-	2.6390574	1.0160341	-1.0	-1.0
chr17	82091799	82091904	ENSG00000169710.8|FASN|RBM15|RBM15	902	-	3.468941	1.0068823	-1.0	-1.0
chr17	82086858	82087049	ENSG00000169710.8|FASN|RBM15|RBM15	977	-	4.2260456	1.6469195	-1.0	-1.0
chr17	82086558	82086758	ENSG00000169710.8|FASN|RBM15|RBM15	949	-	4.1558685	1.2900431	-1.0	-1.0
chr17	82253405	82253510	ENSG00000141551.14|CSNK1D|RBM15|RBM15	902	-	5.919175	1.0108441	-1.0	-1.0
chr17	82293715	82293875	ENSG00000260563.3|AC132872.1|RBM15|RBM15	986	+	3.6785784	1.8421102	-1.0	-1.0
chr17	82443538	82443758	ENSG00000178927.17|C17orf62|RBM15|RBM15	960	-	4.9881964	1.3965752	-1.0	-1.0
chr17	82444224	82444324	ENSG00000178927.17|C17orf62|RBM15|RBM15	903	-	5.976742	1.013584	-1.0	-1.0
chr17	82464286	82464430	ENSG00000141562.17|NARF|RBM15|RBM15	957	+	2.8681214	1.3686144	-1.0	-1.0
chr17	82464430	82464740	ENSG00000141562.17|NARF|RBM15|RBM15	978	+	3.3352847	1.6498728	-1.0	-1.0
chr17	82484070	82484835	ENSG00000141562.17|NARF|RBM15|RBM15	961	+	3.1773822	1.406114	-1.0	-1.0
chr17	82485506	82485654	ENSG00000141562.17|NARF|RBM15|RBM15	942	+	2.7644577	1.2387207	-1.0	-1.0
chr17	82483715	82484060	ENSG00000141562.17|NARF|RBM15|RBM15	951	+	3.0259745	1.3107775	-1.0	-1.0
chr17	82478824	82479004	ENSG00000141562.17|NARF|RBM15|RBM15	934	+	2.987848	1.1776671	-1.0	-1.0
chr17	82481006	82481218	ENSG00000141562.17|NARF|RBM15|RBM15	932	+	2.4560597	1.1690391	-1.0	-1.0
chr17	82468758	82468896	ENSG00000141562.17|NARF|RBM15|RBM15	939	+	3.0620346	1.2170242	-1.0	-1.0
chr17	82601663	82601788	ENSG00000141568.20|FOXK2|RBM15|RBM15	929	+	6.0049386	1.1476514	-1.0	-1.0
chr17	82601438	82601543	ENSG00000141568.20|FOXK2|RBM15|RBM15	939	+	6.0765395	1.2133286	-1.0	-1.0
chr17	82601963	82602278	ENSG00000141568.20|FOXK2|RBM15|RBM15	976	+	6.1119285	1.6283315	-1.0	-1.0
chr17	82621623	82621743	ENSG00000141580.15|WDR45B|RBM15|RBM15	919	-	5.957204	1.0899072	-1.0	-1.0
chr17	82718905	82719005	ENSG00000141560.14|FN3KRP|RBM15|RBM15	950	+	6.0572004	1.3027815	-1.0	-1.0
chr17	82719827	82719937	ENSG00000141560.14|FN3KRP|RBM15|RBM15	960	+	6.2634006	1.39361	-1.0	-1.0
chr17	82726852	82726977	ENSG00000141560.14|FN3KRP|RBM15|RBM15	907	+	6.006922	1.0299892	-1.0	-1.0
chr17	82719187	82719382	ENSG00000141560.14|FN3KRP|RBM15|RBM15	939	+	6.045066	1.2167394	-1.0	-1.0
chr17	82750416	82750561	ENSG00000167363.13|FN3K|RBM15|RBM15	984	+	6.75349	1.8073034	-1.0	-1.0
chr17	82748854	82748984	ENSG00000167363.13|FN3K|RBM15|RBM15	941	+	6.022442	1.2316345	-1.0	-1.0
chr18	203097	203190	ENSG00000101557.14|USP14|RBM15|RBM15	972	+	6.463641	1.5574216	-1.0	-1.0
chr18	214664	214779	ENSG00000079134.11|THOC1|RBM15|RBM15	914	-	3.5028563	1.0639135	-1.0	-1.0
chr18	214799	214914	ENSG00000079134.11|THOC1|RBM15|RBM15	929	-	3.4151866	1.1461487	-1.0	-1.0
chr18	670309	670594	ENSG00000176890.15|TYMS|RBM15|RBM15	964	+	4.143415	1.4395386	-1.0	-1.0
chr18	672803	673013	ENSG00000132199.18|ENOSF1|RBM15|RBM15	986	-	5.761679	1.8541545	-1.0	-1.0
chr18	724457	724557	ENSG00000176105.13|YES1|RBM15|RBM15	914	-	3.3039334	1.0637327	-1.0	-1.0
chr18	756556	756751	ENSG00000176105.13|YES1|RBM15|RBM15	984	-	4.4382863	1.7985309	-1.0	-1.0
chr18	1365690	1365855	ENSG00000132204.13|LINC00470|RBM15|RBM15	940	-	4.0461392	1.2197647	-1.0	-1.0
chr18	1365030	1365170	ENSG00000132204.13|LINC00470|RBM15|RBM15	925	-	5.3997974	1.1252985	-1.0	-1.0
chr18	1362360	1362535	ENSG00000132204.13|LINC00470|RBM15|RBM15	925	-	3.5282183	1.1223869	-1.0	-1.0
chr18	1362585	1362855	ENSG00000132204.13|LINC00470|RBM15|RBM15	944	-	3.9467075	1.2528697	-1.0	-1.0
chr18	1362584	1362859	ENSG00000265417.1|AP005119.2|RBM15|RBM15	946	-	4.025975	1.2664613	-1.0	-1.0
chr18	2578008	2578113	ENSG00000080986.12|NDC80|RBM15|RBM15	900	+	3.861879	1.0015199	-1.0	-1.0
chr18	2571530	2571683	ENSG00000080986.12|NDC80|RBM15|RBM15	952	+	6.1507497	1.3171717	-1.0	-1.0
chr18	2700809	2700909	ENSG00000101596.14|SMCHD1|RBM15|RBM15	908	+	3.88272	1.0350603	-1.0	-1.0
chr18	2656007	2656127	ENSG00000101596.14|SMCHD1|RBM15|RBM15	913	+	2.9567835	1.0611532	-1.0	-1.0
chr18	2937871	2937996	ENSG00000101577.9|LPIN2|RBM15|RBM15	917	-	3.985332	1.0824147	-1.0	-1.0
chr18	2920273	2920437	ENSG00000101577.9|LPIN2|RBM15|RBM15	961	-	6.250003	1.4080753	-1.0	-1.0
chr18	3248190	3248300	ENSG00000101608.12|MYL12A|RBM15|RBM15	904	+	5.9483767	1.0162294	-1.0	-1.0
chr18	3456293	3456518	ENSG00000177426.20|TGIF1|RBM15|RBM15	971	+	3.9832494	1.5334423	-1.0	-1.0
chr18	3457364	3458129	ENSG00000177426.20|TGIF1|RBM15|RBM15	983	+	4.9961333	1.781118	-1.0	-1.0
chr18	3450222	3450327	ENSG00000177426.20|TGIF1|RBM15|RBM15	904	+	2.9268558	1.0192953	-1.0	-1.0
chr18	3450402	3450505	ENSG00000177426.20|TGIF1|RBM15|RBM15	929	+	3.5341218	1.148051	-1.0	-1.0
chr18	3597798	3597928	ENSG00000177337.7|DLGAP1-AS1|RBM15|RBM15	904	+	5.8842173	1.0184566	-1.0	-1.0
chr18	3597603	3597733	ENSG00000177337.7|DLGAP1-AS1|RBM15|RBM15	928	+	5.9802275	1.1434177	-1.0	-1.0
chr18	3603644	3604279	ENSG00000262001.1|DLGAP1-AS2|RBM15|RBM15	985	+	4.466721	1.811153	-1.0	-1.0
chr18	3607798	3608178	ENSG00000262001.1|DLGAP1-AS2|RBM15|RBM15	992	+	5.3101506	2.0917025	-1.0	-1.0
chr18	5238595	5239105	ENSG00000263753.6|LINC00667|RBM15|RBM15	969	+	5.252498	1.503499	-1.0	-1.0
chr18	8609464	8609589	ENSG00000206418.3|RAB12|RBM15|RBM15	917	+	3.9840944	1.0804188	-1.0	-1.0
chr18	8819017	8819117	ENSG00000168502.17|MTCL1|RBM15|RBM15	904	+	5.903791	1.0196222	-1.0	-1.0
chr18	9103099	9103289	ENSG00000178127.12|NDUFV2|RBM15|RBM15	960	+	3.3659492	1.3993196	-1.0	-1.0
chr18	9102719	9102849	ENSG00000178127.12|NDUFV2|RBM15|RBM15	914	+	3.3185427	1.0663944	-1.0	-1.0
chr18	9136747	9136967	ENSG00000265257.5|AP005263.1|RBM15|RBM15	990	+	6.5823426	2.0183077	-1.0	-1.0
chr18	9103097	9103287	ENSG00000265257.5|AP005263.1|RBM15|RBM15	960	+	3.3562005	1.394914	-1.0	-1.0
chr18	9136776	9136966	ENSG00000101745.16|ANKRD12|RBM15|RBM15	992	+	6.5295954	2.0970104	-1.0	-1.0
chr18	9513000	9513230	ENSG00000017797.12|RALBP1|RBM15|RBM15	945	+	3.8379996	1.2597237	-1.0	-1.0
chr18	9517024	9517174	ENSG00000017797.12|RALBP1|RBM15|RBM15	916	+	2.8283687	1.0735253	-1.0	-1.0
chr18	9522184	9522284	ENSG00000017797.12|RALBP1|RBM15|RBM15	903	+	3.8729098	1.014165	-1.0	-1.0
chr18	9522384	9522504	ENSG00000017797.12|RALBP1|RBM15|RBM15	967	+	5.6064663	1.4863725	-1.0	-1.0
chr18	9475523	9475691	ENSG00000017797.12|RALBP1|RBM15|RBM15	927	+	3.2126188	1.1362118	-1.0	-1.0
chr18	9570276	9570436	ENSG00000154845.15|PPP4R1|RBM15|RBM15	957	-	5.6259246	1.3699111	-1.0	-1.0
chr18	9547605	9547952	ENSG00000154845.15|PPP4R1|RBM15|RBM15	966	-	6.267746	1.4729618	-1.0	-1.0
chr18	9549968	9550158	ENSG00000154845.15|PPP4R1|RBM15|RBM15	955	-	5.189327	1.3486539	-1.0	-1.0
chr18	9562941	9563066	ENSG00000154845.15|PPP4R1|RBM15|RBM15	912	-	3.9161162	1.0550071	-1.0	-1.0
chr18	9547215	9547505	ENSG00000154845.15|PPP4R1|RBM15|RBM15	917	-	4.83955	1.0816641	-1.0	-1.0
chr18	9936589	9936726	ENSG00000101558.13|VAPA|RBM15|RBM15	985	+	4.927645	1.8199943	-1.0	-1.0
chr18	9914031	9914131	ENSG00000101558.13|VAPA|RBM15|RBM15	926	+	3.3436403	1.133039	-1.0	-1.0
chr18	11851957	11852057	ENSG00000141404.15|GNAL|RBM15|RBM15	903	+	5.871807	1.0123311	-1.0	-1.0
chr18	11851817	11851927	ENSG00000141404.15|GNAL|RBM15|RBM15	906	+	3.866486	1.0252826	-1.0	-1.0
chr18	11851825	11851925	ENSG00000255112.2|CHMP1B|RBM15|RBM15	910	+	3.9052148	1.047389	-1.0	-1.0
chr18	12308593	12308693	ENSG00000176014.12|TUBB6|RBM15|RBM15	905	+	4.0404224	1.0235324	-1.0	-1.0
chr18	12325873	12326158	ENSG00000176014.12|TUBB6|RBM15|RBM15	955	+	6.2769117	1.3489064	-1.0	-1.0
chr18	12324843	12325158	ENSG00000176014.12|TUBB6|RBM15|RBM15	966	+	5.287681	1.4703765	-1.0	-1.0
chr18	12358764	12358943	ENSG00000141385.9|AFG3L2|RBM15|RBM15	998	-	6.5492415	2.7641554	-1.0	-1.0
chr18	12702550	12702745	ENSG00000101624.10|CEP76|RBM15|RBM15	956	-	6.2727566	1.3584164	-1.0	-1.0
chr18	12991437	12991587	ENSG00000101639.18|CEP192|RBM15|RBM15	975	+	6.3586864	1.6084508	-1.0	-1.0
chr18	13073008	13073118	ENSG00000101639.18|CEP192|RBM15|RBM15	971	+	6.4319534	1.5428956	-1.0	-1.0
chr18	13059129	13059234	ENSG00000101639.18|CEP192|RBM15|RBM15	905	+	5.895157	1.0216709	-1.0	-1.0
chr18	13055994	13056624	ENSG00000101639.18|CEP192|RBM15|RBM15	967	+	5.340276	1.4765217	-1.0	-1.0
chr18	12999490	12999588	ENSG00000101639.18|CEP192|RBM15|RBM15	914	+	5.975689	1.0664964	-1.0	-1.0
chr18	13048858	13049113	ENSG00000101639.18|CEP192|RBM15|RBM15	979	+	5.3491063	1.6775806	-1.0	-1.0
chr18	13731703	13731868	ENSG00000101654.17|RNMT|RBM15|RBM15	920	+	3.636966	1.0961438	-1.0	-1.0
chr18	21111037	21111197	ENSG00000067900.7|ROCK1|RBM15|RBM15	948	-	3.5994546	1.2800777	-1.0	-1.0
chr18	21111232	21111412	ENSG00000067900.7|ROCK1|RBM15|RBM15	922	-	2.761152	1.1093162	-1.0	-1.0
chr18	21600707	21600822	ENSG00000141446.10|ESCO1|RBM15|RBM15	906	-	3.8745475	1.0285105	-1.0	-1.0
chr18	21663812	21663912	ENSG00000158201.9|ABHD3|RBM15|RBM15	958	-	6.1731577	1.3755599	-1.0	-1.0
chr18	23467448	23467577	ENSG00000101782.14|RIOK3|RBM15|RBM15	943	+	5.529409	1.2460206	-1.0	-1.0
chr18	23481171	23481341	ENSG00000101782.14|RIOK3|RBM15|RBM15	957	+	4.4314823	1.3641301	-1.0	-1.0
chr18	23556267	23556632	ENSG00000141458.12|NPC1|RBM15|RBM15	967	-	5.4121695	1.4813114	-1.0	-1.0
chr18	26286051	26286151	ENSG00000141384.12|TAF4B|RBM15|RBM15	910	+	6.0049195	1.0451498	-1.0	-1.0
chr18	26286276	26286441	ENSG00000141384.12|TAF4B|RBM15|RBM15	936	+	5.9852962	1.1943203	-1.0	-1.0
chr18	31942607	31942917	ENSG00000153339.13|TRAPPC8|RBM15|RBM15	942	-	4.0538397	1.2389975	-1.0	-1.0
chr18	31931358	31931478	ENSG00000153339.13|TRAPPC8|RBM15|RBM15	925	-	3.487622	1.1226934	-1.0	-1.0
chr18	35242539	35242739	ENSG00000186812.12|ZNF397|RBM15|RBM15	953	+	3.4014645	1.3287789	-1.0	-1.0
chr18	35339873	35339976	ENSG00000172466.15|ZNF24|RBM15|RBM15	910	-	5.9400353	1.0445445	-1.0	-1.0
chr18	35340250	35340710	ENSG00000172466.15|ZNF24|RBM15|RBM15	954	-	5.2515936	1.3357592	-1.0	-1.0
chr18	35337396	35337736	ENSG00000172466.15|ZNF24|RBM15|RBM15	923	-	5.1866064	1.1111605	-1.0	-1.0
chr18	36067084	36067253	ENSG00000141425.17|RPRD1A|RBM15|RBM15	934	-	3.7808917	1.1813074	-1.0	-1.0
chr18	36067463	36067576	ENSG00000141425.17|RPRD1A|RBM15|RBM15	918	-	4.008309	1.0859895	-1.0	-1.0
chr18	36164474	36164574	ENSG00000134759.13|ELP2|RBM15|RBM15	917	+	6.004208	1.0800179	-1.0	-1.0
chr18	36154869	36154984	ENSG00000134759.13|ELP2|RBM15|RBM15	903	+	3.215578	1.0111737	-1.0	-1.0
chr18	36129870	36130070	ENSG00000134759.13|ELP2|RBM15|RBM15	976	+	4.078979	1.6178638	-1.0	-1.0
chr18	45954648	45954788	ENSG00000152223.12|EPG5|RBM15|RBM15	944	-	6.081532	1.2515986	-1.0	-1.0
chr18	46097960	46098353	ENSG00000152234.15|ATP5A1|RBM15|RBM15	940	-	3.5625844	1.2220811	-1.0	-1.0
chr18	46174063	46174233	ENSG00000152242.10|C18orf25|RBM15|RBM15	930	+	6.007233	1.1575756	-1.0	-1.0
chr18	48921402	48921552	ENSG00000101665.8|SMAD7|RBM15|RBM15	933	-	5.9914126	1.1711938	-1.0	-1.0
chr18	49490720	49490820	ENSG00000265681.7|RPL17|RBM15|RBM15	903	-	2.593713	1.0153775	-1.0	-1.0
chr18	50269540	50269650	ENSG00000141644.17|MBD1|RBM15|RBM15	951	-	6.0716453	1.3098288	-1.0	-1.0
chr18	50283563	50283773	ENSG00000154832.14|CXXC1|RBM15|RBM15	943	-	5.9611654	1.2429981	-1.0	-1.0
chr18	50282739	50282853	ENSG00000154832.14|CXXC1|RBM15|RBM15	983	-	6.717787	1.7603849	-1.0	-1.0
chr18	50287586	50287771	ENSG00000154832.14|CXXC1|RBM15|RBM15	954	-	6.1915374	1.3361791	-1.0	-1.0
chr18	50282397	50282739	ENSG00000154832.14|CXXC1|RBM15|RBM15	952	-	4.393573	1.3226998	-1.0	-1.0
chr18	51177424	51177549	ENSG00000176624.10|MEX3C|RBM15|RBM15	904	-	5.903983	1.015827	-1.0	-1.0
chr18	51177014	51177134	ENSG00000176624.10|MEX3C|RBM15|RBM15	902	-	5.8732023	1.0097411	-1.0	-1.0
chr18	57601575	57601765	ENSG00000134440.11|NARS|RBM15|RBM15	962	-	6.291942	1.4211396	-1.0	-1.0
chr18	57602819	57602934	ENSG00000134440.11|NARS|RBM15|RBM15	915	-	3.573463	1.0680689	-1.0	-1.0
chr18	59902716	59902901	ENSG00000141682.11|PMAIP1|RBM15|RBM15	970	+	5.7762313	1.5215389	-1.0	-1.0
chr18	62979026	62979331	ENSG00000081913.13|PHLPP1|RBM15|RBM15	977	+	6.5516562	1.6400447	-1.0	-1.0
chr18	62716914	62717044	ENSG00000081913.13|PHLPP1|RBM15|RBM15	951	+	6.0853195	1.3137332	-1.0	-1.0
chr18	73250292	73250695	ENSG00000263711.5|AC079062.1|RBM15|RBM15	995	-	4.8139596	2.3082337	-1.0	-1.0
chr18	73249639	73249839	ENSG00000263711.5|AC079062.1|RBM15|RBM15	999	-	8.094192	3.0836704	-1.0	-1.0
chr18	73249124	73249619	ENSG00000263711.5|AC079062.1|RBM15|RBM15	1000	-	7.5846925	4.3052716	-1.0	-1.0
chr18	73249864	73250292	ENSG00000263711.5|AC079062.1|RBM15|RBM15	998	-	7.427158	2.6871405	-1.0	-1.0
chr18	74148510	74148630	ENSG00000075336.11|TIMM21|RBM15|RBM15	930	+	5.992476	1.1548561	-1.0	-1.0
chr18	75201922	75202047	ENSG00000180011.6|ZADH2|RBM15|RBM15	932	-	5.991302	1.1674144	-1.0	-1.0
chr18	77977437	77977542	ENSG00000265843.2|LINC01029|RBM15|RBM15	908	-	2.965376	1.0368267	-1.0	-1.0
chr18	77977127	77977242	ENSG00000265843.2|LINC01029|RBM15|RBM15	948	-	6.1717415	1.2851768	-1.0	-1.0
chr18	77982629	77982834	ENSG00000265843.2|LINC01029|RBM15|RBM15	954	-	3.1718905	1.3387551	-1.0	-1.0
chr18	77976032	77976167	ENSG00000265843.2|LINC01029|RBM15|RBM15	925	-	3.6458108	1.126862	-1.0	-1.0
chr18	77976417	77976527	ENSG00000265843.2|LINC01029|RBM15|RBM15	908	-	3.9021447	1.0347646	-1.0	-1.0
chr18	77976532	77976637	ENSG00000265843.2|LINC01029|RBM15|RBM15	929	-	4.0452356	1.1487457	-1.0	-1.0
chr18	77978252	77978547	ENSG00000265843.2|LINC01029|RBM15|RBM15	928	-	3.3803601	1.1409901	-1.0	-1.0
chr18	77975452	77975732	ENSG00000265843.2|LINC01029|RBM15|RBM15	931	-	4.488331	1.1625112	-1.0	-1.0
chr18	77983019	77983704	ENSG00000265843.2|LINC01029|RBM15|RBM15	967	-	4.5330524	1.4816216	-1.0	-1.0
chr18	77976307	77976407	ENSG00000265843.2|LINC01029|RBM15|RBM15	906	-	3.8837981	1.0246608	-1.0	-1.0
chr18	77978032	77978162	ENSG00000265843.2|LINC01029|RBM15|RBM15	906	-	3.2840948	1.0246458	-1.0	-1.0
chr18	77975177	77975372	ENSG00000265843.2|LINC01029|RBM15|RBM15	933	-	4.4355407	1.1770556	-1.0	-1.0
chr18	77983019	77983704	ENSG00000264334.1|AC134978.1|RBM15|RBM15	967	-	4.5330524	1.4817866	-1.0	-1.0
chr18	80045826	80045936	ENSG00000267127.7|AC090360.1|RBM15|RBM15	904	+	3.9378407	1.018225	-1.0	-1.0
chr18	80046044	80046164	ENSG00000267127.7|AC090360.1|RBM15|RBM15	932	+	6.0707064	1.1678051	-1.0	-1.0
chr18	80034405	80034653	ENSG00000267127.7|AC090360.1|RBM15|RBM15	952	+	4.096684	1.3181553	-1.0	-1.0
chr18	80044221	80044336	ENSG00000267127.7|AC090360.1|RBM15|RBM15	915	+	5.9859505	1.0724128	-1.0	-1.0
chr18	80034407	80034672	ENSG00000101546.12|RBFA|RBM15|RBM15	953	+	4.0653944	1.3239095	-1.0	-1.0
chr18	80045828	80046163	ENSG00000101546.12|RBFA|RBM15|RBM15	946	+	5.5625706	1.2679416	-1.0	-1.0
chr18	80137191	80137531	ENSG00000101544.8|ADNP2|RBM15|RBM15	975	+	5.7555294	1.6028634	-1.0	-1.0
chr18	80136406	80136506	ENSG00000101544.8|ADNP2|RBM15|RBM15	902	+	3.847755	1.0078412	-1.0	-1.0
chr18	80137651	80138316	ENSG00000101544.8|ADNP2|RBM15|RBM15	968	+	5.3385196	1.4919878	-1.0	-1.0
chr18	80135611	80135806	ENSG00000101544.8|ADNP2|RBM15|RBM15	966	+	5.633338	1.4684209	-1.0	-1.0
chr18	80136961	80137191	ENSG00000101544.8|ADNP2|RBM15|RBM15	981	+	6.6593895	1.728108	-1.0	-1.0
chr19	344284	344384	ENSG00000105556.11|MIER2|RBM15|RBM15	919	-	6.004208	1.0896275	-1.0	-1.0
chr19	541338	541603	ENSG00000099804.8|CDC34|RBM15|RBM15	951	+	4.875817	1.3131763	-1.0	-1.0
chr19	541718	541893	ENSG00000099804.8|CDC34|RBM15|RBM15	956	+	6.219575	1.3613546	-1.0	-1.0
chr19	572564	572684	ENSG00000172270.18|BSG|RBM15|RBM15	920	+	3.0563	1.0944014	-1.0	-1.0
chr19	579350	579480	ENSG00000172270.18|BSG|RBM15|RBM15	962	+	6.2743425	1.4193509	-1.0	-1.0
chr19	582749	583274	ENSG00000172270.18|BSG|RBM15|RBM15	939	+	2.4505002	1.217002	-1.0	-1.0
chr19	572861	572961	ENSG00000172270.18|BSG|RBM15|RBM15	907	+	5.918214	1.0322759	-1.0	-1.0
chr19	582582	582749	ENSG00000172270.18|BSG|RBM15|RBM15	959	+	4.364312	1.389786	-1.0	-1.0
chr19	582375	582475	ENSG00000172270.18|BSG|RBM15|RBM15	907	+	3.2357361	1.0308024	-1.0	-1.0
chr19	621127	621227	ENSG00000099821.13|POLRMT|RBM15|RBM15	902	-	5.8891587	1.0094954	-1.0	-1.0
chr19	647900	648125	ENSG00000070423.17|RNF126|RBM15|RBM15	945	-	5.1000805	1.2569903	-1.0	-1.0
chr19	649621	649721	ENSG00000070423.17|RNF126|RBM15|RBM15	957	-	6.161101	1.3686765	-1.0	-1.0
chr19	648557	648692	ENSG00000070423.17|RNF126|RBM15|RBM15	918	-	5.9687223	1.086228	-1.0	-1.0
chr19	652757	652862	ENSG00000070423.17|RNF126|RBM15|RBM15	949	-	6.1306033	1.2906284	-1.0	-1.0
chr19	804968	805133	ENSG00000011304.19|PTBP1|RBM15|RBM15	925	+	2.3953705	1.1265178	-1.0	-1.0
chr19	805563	805883	ENSG00000011304.19|PTBP1|RBM15|RBM15	956	+	3.8348064	1.3519005	-1.0	-1.0
chr19	807728	807913	ENSG00000011304.19|PTBP1|RBM15|RBM15	917	+	2.4915369	1.0788919	-1.0	-1.0
chr19	806998	807098	ENSG00000011304.19|PTBP1|RBM15|RBM15	958	+	6.1731577	1.3755599	-1.0	-1.0
chr19	803706	804035	ENSG00000011304.19|PTBP1|RBM15|RBM15	952	+	3.516512	1.3189638	-1.0	-1.0
chr19	805343	805488	ENSG00000011304.19|PTBP1|RBM15|RBM15	947	+	3.724104	1.2753651	-1.0	-1.0
chr19	807493	807698	ENSG00000011304.19|PTBP1|RBM15|RBM15	923	+	2.5507762	1.1137116	-1.0	-1.0
chr19	804065	804335	ENSG00000011304.19|PTBP1|RBM15|RBM15	983	+	3.5155995	1.7788357	-1.0	-1.0
chr19	803560	803636	ENSG00000011304.19|PTBP1|RBM15|RBM15	914	+	2.5651884	1.0647901	-1.0	-1.0
chr19	804702	804828	ENSG00000011304.19|PTBP1|RBM15|RBM15	971	+	4.194084	1.544922	-1.0	-1.0
chr19	808183	808393	ENSG00000011304.19|PTBP1|RBM15|RBM15	910	+	2.4521172	1.0450137	-1.0	-1.0
chr19	808762	808862	ENSG00000011304.19|PTBP1|RBM15|RBM15	910	+	3.2609727	1.0468264	-1.0	-1.0
chr19	808545	808650	ENSG00000011304.19|PTBP1|RBM15|RBM15	904	+	3.0627146	1.0177721	-1.0	-1.0
chr19	810387	810487	ENSG00000011304.19|PTBP1|RBM15|RBM15	905	+	5.918214	1.0230343	-1.0	-1.0
chr19	804395	804685	ENSG00000011304.19|PTBP1|RBM15|RBM15	958	+	3.32622	1.3805077	-1.0	-1.0
chr19	861753	861948	ENSG00000197766.7|CFD|RBM15|RBM15	935	+	6.093157	1.1883391	-1.0	-1.0
chr19	867944	868344	ENSG00000175221.14|MED16|RBM15|RBM15	985	-	5.9659543	1.8264784	-1.0	-1.0
chr19	876614	876759	ENSG00000175221.14|MED16|RBM15|RBM15	957	-	5.9837008	1.3632674	-1.0	-1.0
chr19	893483	893590	ENSG00000207507.1|RNU6-9|RBM15|RBM15	979	+	2.4996965	1.6871332	-1.0	-1.0
chr19	968504	968689	ENSG00000116017.10|ARID3A|RBM15|RBM15	965	+	4.652333	1.4551593	-1.0	-1.0
chr19	972057	972157	ENSG00000116017.10|ARID3A|RBM15|RBM15	954	+	6.149748	1.3384285	-1.0	-1.0
chr19	966586	966716	ENSG00000116017.10|ARID3A|RBM15|RBM15	929	+	3.987167	1.1488644	-1.0	-1.0
chr19	929516	929811	ENSG00000116017.10|ARID3A|RBM15|RBM15	982	+	5.38683	1.733434	-1.0	-1.0
chr19	990434	990554	ENSG00000065268.10|WDR18|RBM15|RBM15	908	+	5.929612	1.035529	-1.0	-1.0
chr19	1010212	1010342	ENSG00000182087.12|TMEM259|RBM15|RBM15	934	-	3.9347272	1.183308	-1.0	-1.0
chr19	1010547	1010707	ENSG00000182087.12|TMEM259|RBM15|RBM15	952	-	6.2260985	1.3166077	-1.0	-1.0
chr19	1014301	1014451	ENSG00000182087.12|TMEM259|RBM15|RBM15	943	-	6.0409837	1.2414538	-1.0	-1.0
chr19	1010782	1010947	ENSG00000182087.12|TMEM259|RBM15|RBM15	912	-	3.2692156	1.0560997	-1.0	-1.0
chr19	1020996	1021106	ENSG00000182087.12|TMEM259|RBM15|RBM15	930	-	4.0898557	1.1530335	-1.0	-1.0
chr19	1011277	1011392	ENSG00000182087.12|TMEM259|RBM15|RBM15	919	-	2.5651531	1.0907104	-1.0	-1.0
chr19	1046406	1046601	ENSG00000064687.12|ABCA7|RBM15|RBM15	960	+	5.0202265	1.3939893	-1.0	-1.0
chr19	1042359	1042504	ENSG00000064687.12|ABCA7|RBM15|RBM15	952	+	5.4255195	1.3194772	-1.0	-1.0
chr19	1056931	1057166	ENSG00000064687.12|ABCA7|RBM15|RBM15	930	+	4.8418307	1.1572031	-1.0	-1.0
chr19	1093904	1094059	ENSG00000099817.11|POLR2E|RBM15|RBM15	938	-	4.0483027	1.2097497	-1.0	-1.0
chr19	1103990	1104127	ENSG00000167468.16|GPX4|RBM15|RBM15	940	+	4.3202424	1.2183075	-1.0	-1.0
chr19	1105161	1105276	ENSG00000167468.16|GPX4|RBM15|RBM15	904	+	2.95058	1.0156654	-1.0	-1.0
chr19	1206888	1207078	ENSG00000118046.14|STK11|RBM15|RBM15	949	+	5.926407	1.291731	-1.0	-1.0
chr19	1227727	1227907	ENSG00000118046.14|STK11|RBM15|RBM15	947	+	3.7732248	1.2726927	-1.0	-1.0
chr19	1206114	1206214	ENSG00000118046.14|STK11|RBM15|RBM15	911	+	2.7970848	1.0483149	-1.0	-1.0
chr19	1219838	1219988	ENSG00000118046.14|STK11|RBM15|RBM15	939	+	4.5293136	1.2181801	-1.0	-1.0
chr19	1241975	1242475	ENSG00000099624.7|ATP5D|RBM15|RBM15	974	+	6.015482	1.5774953	-1.0	-1.0
chr19	1249977	1250362	ENSG00000167470.12|MIDN|RBM15|RBM15	970	+	4.6854477	1.5265218	-1.0	-1.0
chr19	1257104	1257244	ENSG00000167470.12|MIDN|RBM15|RBM15	915	+	4.3568954	1.069606	-1.0	-1.0
chr19	1273506	1273711	ENSG00000099622.13|CIRBP|RBM15|RBM15	947	+	4.1501303	1.2770023	-1.0	-1.0
chr19	1270886	1271026	ENSG00000099622.13|CIRBP|RBM15|RBM15	921	+	4.0148516	1.1009003	-1.0	-1.0
chr19	1274336	1274436	ENSG00000099622.13|CIRBP|RBM15|RBM15	945	+	4.201102	1.261852	-1.0	-1.0
chr19	1360220	1360330	ENSG00000160953.15|MUM1|RBM15|RBM15	913	+	5.9763384	1.0596764	-1.0	-1.0
chr19	1360520	1360850	ENSG00000160953.15|MUM1|RBM15|RBM15	959	+	5.8566136	1.3875052	-1.0	-1.0
chr19	1371016	1371231	ENSG00000160953.15|MUM1|RBM15|RBM15	979	+	6.0848174	1.6862355	-1.0	-1.0
chr19	1395146	1395406	ENSG00000115286.19|NDUFS7|RBM15|RBM15	951	+	4.1088123	1.3057556	-1.0	-1.0
chr19	1438362	1438542	ENSG00000115268.9|RPS15|RBM15|RBM15	935	+	4.132529	1.187452	-1.0	-1.0
chr19	1438762	1438947	ENSG00000115268.9|RPS15|RBM15|RBM15	925	+	2.1263103	1.1244782	-1.0	-1.0
chr19	1461142	1461337	ENSG00000119559.15|C19orf25|RBM15|RBM15	958	-	4.3594966	1.3753023	-1.0	-1.0
chr19	1827127	1827322	ENSG00000079313.13|REXO1|RBM15|RBM15	918	-	3.3961515	1.084757	-1.0	-1.0
chr19	1816130	1816245	ENSG00000079313.13|REXO1|RBM15|RBM15	904	-	5.8935947	1.019313	-1.0	-1.0
chr19	1848241	1848361	ENSG00000079313.13|REXO1|RBM15|RBM15	905	-	5.9479346	1.0213294	-1.0	-1.0
chr19	1816330	1816569	ENSG00000079313.13|REXO1|RBM15|RBM15	947	-	5.4263587	1.273155	-1.0	-1.0
chr19	1875415	1876145	ENSG00000261526.2|AC012615.1|RBM15|RBM15	983	-	4.1071515	1.7588859	-1.0	-1.0
chr19	1874960	1875100	ENSG00000261526.2|AC012615.1|RBM15|RBM15	933	-	6.020779	1.1741189	-1.0	-1.0
chr19	1905308	1905503	ENSG00000227500.9|SCAMP4|RBM15|RBM15	978	+	6.5874486	1.6520855	-1.0	-1.0
chr19	1924312	1924632	ENSG00000227500.9|SCAMP4|RBM15|RBM15	936	+	5.0667214	1.19483	-1.0	-1.0
chr19	1925477	1925627	ENSG00000227500.9|SCAMP4|RBM15|RBM15	926	+	5.01837	1.1302453	-1.0	-1.0
chr19	1905377	1905439	ENSG00000213638.5|ADAT3|RBM15|RBM15	979	+	6.625518	1.6808602	-1.0	-1.0
chr19	1969682	1969822	ENSG00000133275.15|CSNK1G2|RBM15|RBM15	962	+	6.113879	1.4148093	-1.0	-1.0
chr19	1980608	1980813	ENSG00000133275.15|CSNK1G2|RBM15|RBM15	968	+	6.385121	1.4981402	-1.0	-1.0
chr19	1978559	1978729	ENSG00000133275.15|CSNK1G2|RBM15|RBM15	942	+	5.5888734	1.2381574	-1.0	-1.0
chr19	2041889	2041989	ENSG00000099875.14|MKNK2|RBM15|RBM15	926	-	3.423191	1.1315928	-1.0	-1.0
chr19	2073012	2073202	ENSG00000172081.13|MOB3A|RBM15|RBM15	943	-	6.0917225	1.2441794	-1.0	-1.0
chr19	2111681	2111861	ENSG00000065000.15|AP3D1|RBM15|RBM15	922	-	3.2512624	1.1089994	-1.0	-1.0
chr19	2111371	2111646	ENSG00000065000.15|AP3D1|RBM15|RBM15	954	-	6.0739207	1.3339037	-1.0	-1.0
chr19	2110726	2110826	ENSG00000065000.15|AP3D1|RBM15|RBM15	914	-	5.9905844	1.0679399	-1.0	-1.0
chr19	2151448	2151557	ENSG00000065000.15|AP3D1|RBM15|RBM15	909	-	2.9592168	1.0402855	-1.0	-1.0
chr19	2113928	2114033	ENSG00000065000.15|AP3D1|RBM15|RBM15	904	-	5.887889	1.0180268	-1.0	-1.0
chr19	2151004	2151238	ENSG00000065000.15|AP3D1|RBM15|RBM15	947	-	4.9457574	1.2776136	-1.0	-1.0
chr19	2221997	2222337	ENSG00000104885.17|DOT1L|RBM15|RBM15	973	+	4.550333	1.5641512	-1.0	-1.0
chr19	2216410	2216565	ENSG00000104885.17|DOT1L|RBM15|RBM15	958	+	4.05298	1.3728406	-1.0	-1.0
chr19	2220142	2220272	ENSG00000104885.17|DOT1L|RBM15|RBM15	921	+	5.9855175	1.0997146	-1.0	-1.0
chr19	2191171	2191296	ENSG00000104885.17|DOT1L|RBM15|RBM15	906	+	3.2900803	1.0272508	-1.0	-1.0
chr19	2216245	2216385	ENSG00000104885.17|DOT1L|RBM15|RBM15	950	+	5.270135	1.3027816	-1.0	-1.0
chr19	2222462	2222562	ENSG00000104885.17|DOT1L|RBM15|RBM15	909	+	3.3606834	1.0417652	-1.0	-1.0
chr19	2226272	2226717	ENSG00000104885.17|DOT1L|RBM15|RBM15	961	+	5.469744	1.4141713	-1.0	-1.0
chr19	2227002	2227122	ENSG00000104885.17|DOT1L|RBM15|RBM15	918	+	3.232194	1.0876875	-1.0	-1.0
chr19	2247806	2248001	ENSG00000104897.9|SF3A2|RBM15|RBM15	928	+	2.5006795	1.1398745	-1.0	-1.0
chr19	2271960	2272190	ENSG00000104904.12|OAZ1|RBM15|RBM15	925	+	2.560017	1.1253535	-1.0	-1.0
chr19	2269508	2269683	ENSG00000104904.12|OAZ1|RBM15|RBM15	1000	+	3.981307	3.3326042	-1.0	-1.0
chr19	2272490	2272595	ENSG00000104904.12|OAZ1|RBM15|RBM15	917	+	2.3062618	1.0834279	-1.0	-1.0
chr19	2270009	2270279	ENSG00000104904.12|OAZ1|RBM15|RBM15	920	+	2.2333248	1.0957693	-1.0	-1.0
chr19	2270305	2270450	ENSG00000104904.12|OAZ1|RBM15|RBM15	923	+	2.5166507	1.1151466	-1.0	-1.0
chr19	2271100	2271220	ENSG00000104904.12|OAZ1|RBM15|RBM15	928	+	2.45829	1.1412781	-1.0	-1.0
chr19	2271450	2271825	ENSG00000104904.12|OAZ1|RBM15|RBM15	964	+	2.7666597	1.4446235	-1.0	-1.0
chr19	2270700	2270825	ENSG00000104904.12|OAZ1|RBM15|RBM15	916	+	2.9043703	1.0758567	-1.0	-1.0
chr19	2269744	2269959	ENSG00000104904.12|OAZ1|RBM15|RBM15	943	+	2.953442	1.2437352	-1.0	-1.0
chr19	2272650	2273250	ENSG00000104904.12|OAZ1|RBM15|RBM15	983	+	2.6594195	1.7719884	-1.0	-1.0
chr19	2271449	2271824	ENSG00000273734.1|AC005258.1|RBM15|RBM15	964	+	2.7635775	1.4444761	-1.0	-1.0
chr19	2272649	2273249	ENSG00000273734.1|AC005258.1|RBM15|RBM15	983	+	2.6597655	1.7717428	-1.0	-1.0
chr19	2271284	2271384	ENSG00000273734.1|AC005258.1|RBM15|RBM15	902	+	2.1214173	1.0101597	-1.0	-1.0
chr19	2271099	2271224	ENSG00000273734.1|AC005258.1|RBM15|RBM15	927	+	2.4645305	1.1377865	-1.0	-1.0
chr19	2269524	2269684	ENSG00000273734.1|AC005258.1|RBM15|RBM15	999	+	3.9002483	3.1380324	-1.0	-1.0
chr19	2271959	2272189	ENSG00000273734.1|AC005258.1|RBM15|RBM15	923	+	2.5289602	1.1139241	-1.0	-1.0
chr19	2270304	2270444	ENSG00000273734.1|AC005258.1|RBM15|RBM15	926	+	2.5442455	1.1325955	-1.0	-1.0
chr19	2270009	2270279	ENSG00000273734.1|AC005258.1|RBM15|RBM15	919	+	2.2251124	1.0909156	-1.0	-1.0
chr19	2272489	2272599	ENSG00000273734.1|AC005258.1|RBM15|RBM15	913	+	2.2713416	1.0598327	-1.0	-1.0
chr19	2269744	2269959	ENSG00000273734.1|AC005258.1|RBM15|RBM15	943	+	2.953442	1.2433385	-1.0	-1.0
chr19	2270699	2270829	ENSG00000273734.1|AC005258.1|RBM15|RBM15	917	+	2.9303646	1.0790539	-1.0	-1.0
chr19	2321536	2321656	ENSG00000130332.14|LSM7|RBM15|RBM15	953	-	5.746242	1.3253686	-1.0	-1.0
chr19	2341137	2341512	ENSG00000005206.16|SPPL2B|RBM15|RBM15	946	+	3.6197233	1.2649999	-1.0	-1.0
chr19	2341537	2341722	ENSG00000005206.16|SPPL2B|RBM15|RBM15	916	+	3.8038185	1.0777863	-1.0	-1.0
chr19	2342177	2342317	ENSG00000005206.16|SPPL2B|RBM15|RBM15	914	+	3.5727198	1.0675508	-1.0	-1.0
chr19	2343036	2343196	ENSG00000005206.16|SPPL2B|RBM15|RBM15	940	+	3.5441248	1.2239199	-1.0	-1.0
chr19	2341757	2341952	ENSG00000005206.16|SPPL2B|RBM15|RBM15	917	+	4.355102	1.0783614	-1.0	-1.0
chr19	2342911	2343021	ENSG00000005206.16|SPPL2B|RBM15|RBM15	932	+	3.4755306	1.1699342	-1.0	-1.0
chr19	2342002	2342172	ENSG00000005206.16|SPPL2B|RBM15|RBM15	921	+	4.032227	1.1037121	-1.0	-1.0
chr19	2342721	2342846	ENSG00000005206.16|SPPL2B|RBM15|RBM15	902	+	3.8438802	1.0107603	-1.0	-1.0
chr19	2477211	2477336	ENSG00000099860.8|GADD45B|RBM15|RBM15	964	+	6.422406	1.4398727	-1.0	-1.0
chr19	2477801	2477956	ENSG00000099860.8|GADD45B|RBM15|RBM15	919	+	5.973325	1.0940324	-1.0	-1.0
chr19	2476176	2476301	ENSG00000099860.8|GADD45B|RBM15|RBM15	990	+	7.357765	1.9994723	-1.0	-1.0
chr19	2476301	2476661	ENSG00000099860.8|GADD45B|RBM15|RBM15	964	+	6.243961	1.4394896	-1.0	-1.0
chr19	2476916	2477051	ENSG00000099860.8|GADD45B|RBM15|RBM15	945	+	6.1692014	1.2629774	-1.0	-1.0
chr19	2716801	2716951	ENSG00000176490.4|DIRAS1|RBM15|RBM15	948	-	6.096245	1.2879771	-1.0	-1.0
chr19	2735063	2735423	ENSG00000141873.10|SLC39A3|RBM15|RBM15	959	-	5.082841	1.3822243	-1.0	-1.0
chr19	2736533	2736693	ENSG00000141873.10|SLC39A3|RBM15|RBM15	935	-	6.021619	1.1898034	-1.0	-1.0
chr19	2733048	2733243	ENSG00000141873.10|SLC39A3|RBM15|RBM15	940	-	4.147933	1.2194102	-1.0	-1.0
chr19	2736948	2737188	ENSG00000141873.10|SLC39A3|RBM15|RBM15	962	-	5.5831394	1.4158223	-1.0	-1.0
chr19	2732638	2732828	ENSG00000141873.10|SLC39A3|RBM15|RBM15	971	-	5.6881137	1.5361863	-1.0	-1.0
chr19	2734673	2734773	ENSG00000141873.10|SLC39A3|RBM15|RBM15	910	-	5.9478464	1.0441312	-1.0	-1.0
chr19	2732848	2733043	ENSG00000141873.10|SLC39A3|RBM15|RBM15	964	-	5.383958	1.4488682	-1.0	-1.0
chr19	2734923	2735033	ENSG00000141873.10|SLC39A3|RBM15|RBM15	929	-	6.020906	1.150004	-1.0	-1.0
chr19	2734930	2735040	ENSG00000267001.1|AC006538.2|RBM15|RBM15	934	-	5.3889527	1.178112	-1.0	-1.0
chr19	2733050	2733245	ENSG00000267001.1|AC006538.2|RBM15|RBM15	938	-	4.1358676	1.207156	-1.0	-1.0
chr19	2737047	2737187	ENSG00000267001.1|AC006538.2|RBM15|RBM15	943	-	4.2042694	1.2437245	-1.0	-1.0
chr19	2734675	2734775	ENSG00000267001.1|AC006538.2|RBM15|RBM15	904	-	5.903791	1.0196222	-1.0	-1.0
chr19	2732640	2732830	ENSG00000267001.1|AC006538.2|RBM15|RBM15	971	-	5.6904116	1.5373992	-1.0	-1.0
chr19	2736535	2736685	ENSG00000267001.1|AC006538.2|RBM15|RBM15	940	-	6.0705943	1.219762	-1.0	-1.0
chr19	2732845	2733045	ENSG00000267001.1|AC006538.2|RBM15|RBM15	960	-	5.279534	1.3977495	-1.0	-1.0
chr19	2735065	2735420	ENSG00000267001.1|AC006538.2|RBM15|RBM15	959	-	5.0975537	1.3909667	-1.0	-1.0
chr19	2770976	2771131	ENSG00000104969.9|SGTA|RBM15|RBM15	909	-	5.923238	1.0386679	-1.0	-1.0
chr19	2807511	2807891	ENSG00000172009.14|THOP1|RBM15|RBM15	930	+	4.5959454	1.155389	-1.0	-1.0
chr19	2809434	2809537	ENSG00000172009.14|THOP1|RBM15|RBM15	944	+	4.223119	1.2492085	-1.0	-1.0
chr19	2808326	2808444	ENSG00000172009.14|THOP1|RBM15|RBM15	937	+	6.0034595	1.1998237	-1.0	-1.0
chr19	2808614	2808769	ENSG00000172009.14|THOP1|RBM15|RBM15	929	+	4.2950454	1.1515583	-1.0	-1.0
chr19	2809942	2810447	ENSG00000172009.14|THOP1|RBM15|RBM15	957	+	4.4784346	1.3647144	-1.0	-1.0
chr19	2809537	2809937	ENSG00000172009.14|THOP1|RBM15|RBM15	990	+	6.1454372	1.99202	-1.0	-1.0
chr19	2808176	2808311	ENSG00000172009.14|THOP1|RBM15|RBM15	924	+	3.2206628	1.1170675	-1.0	-1.0
chr19	2809309	2809409	ENSG00000172009.14|THOP1|RBM15|RBM15	901	+	5.904452	1.0031857	-1.0	-1.0
chr19	2808934	2809304	ENSG00000172009.14|THOP1|RBM15|RBM15	954	+	5.521667	1.3361832	-1.0	-1.0
chr19	2852864	2853229	ENSG00000186300.11|ZNF555|RBM15|RBM15	984	+	6.2675734	1.7982584	-1.0	-1.0
chr19	3055599	3055794	ENSG00000104964.14|AES|RBM15|RBM15	966	-	4.5033503	1.4671923	-1.0	-1.0
chr19	3061086	3061206	ENSG00000104964.14|AES|RBM15|RBM15	946	-	6.067761	1.2640617	-1.0	-1.0
chr19	3208283	3208448	ENSG00000125912.10|NCLN|RBM15|RBM15	905	+	5.923905	1.0212914	-1.0	-1.0
chr19	3193568	3193678	ENSG00000125912.10|NCLN|RBM15|RBM15	913	+	3.9482486	1.0621827	-1.0	-1.0
chr19	3193288	3193388	ENSG00000125912.10|NCLN|RBM15|RBM15	920	+	4.0514092	1.0967913	-1.0	-1.0
chr19	3463956	3464086	ENSG00000141905.18|NFIC|RBM15|RBM15	919	+	4.271498	1.0907346	-1.0	-1.0
chr19	3462831	3462946	ENSG00000141905.18|NFIC|RBM15|RBM15	910	+	3.9765313	1.0464785	-1.0	-1.0
chr19	3463016	3463116	ENSG00000141905.18|NFIC|RBM15|RBM15	912	+	2.7027981	1.0561371	-1.0	-1.0
chr19	3381971	3382136	ENSG00000141905.18|NFIC|RBM15|RBM15	925	+	4.742476	1.1242143	-1.0	-1.0
chr19	3464196	3464301	ENSG00000141905.18|NFIC|RBM15|RBM15	932	+	5.9897566	1.1645083	-1.0	-1.0
chr19	3463331	3463516	ENSG00000141905.18|NFIC|RBM15|RBM15	935	+	3.522137	1.1851158	-1.0	-1.0
chr19	3533828	3533938	ENSG00000105325.13|FZR1|RBM15|RBM15	908	+	5.9273496	1.0354432	-1.0	-1.0
chr19	3534844	3535114	ENSG00000105325.13|FZR1|RBM15|RBM15	927	+	4.2661414	1.1374975	-1.0	-1.0
chr19	3535924	3536074	ENSG00000105325.13|FZR1|RBM15|RBM15	910	+	5.9351187	1.0444785	-1.0	-1.0
chr19	3535619	3535869	ENSG00000105325.13|FZR1|RBM15|RBM15	977	+	4.491877	1.6296818	-1.0	-1.0
chr19	3535419	3535554	ENSG00000105325.13|FZR1|RBM15|RBM15	912	+	5.9461956	1.0537071	-1.0	-1.0
chr19	3535289	3535414	ENSG00000105325.13|FZR1|RBM15|RBM15	904	+	5.896033	1.0178156	-1.0	-1.0
chr19	3573966	3574131	ENSG00000064961.18|HMG20B|RBM15|RBM15	923	+	3.6309469	1.1151664	-1.0	-1.0
chr19	3572891	3573081	ENSG00000064961.18|HMG20B|RBM15|RBM15	942	+	3.6509852	1.2402996	-1.0	-1.0
chr19	3576186	3576291	ENSG00000064961.18|HMG20B|RBM15|RBM15	921	+	6.0246925	1.1020472	-1.0	-1.0
chr19	3574331	3574476	ENSG00000064961.18|HMG20B|RBM15|RBM15	939	+	3.892222	1.2114791	-1.0	-1.0
chr19	3573836	3573961	ENSG00000064961.18|HMG20B|RBM15|RBM15	936	+	3.8540804	1.1909099	-1.0	-1.0
chr19	3595590	3595730	ENSG00000006638.11|TBXA2R|RBM15|RBM15	949	-	6.117238	1.2900947	-1.0	-1.0
chr19	3611850	3612413	ENSG00000105298.13|CACTIN|RBM15|RBM15	970	-	4.452624	1.5271041	-1.0	-1.0
chr19	3612413	3612513	ENSG00000105298.13|CACTIN|RBM15|RBM15	928	-	4.0495753	1.1453705	-1.0	-1.0
chr19	3611215	3611335	ENSG00000105298.13|CACTIN|RBM15|RBM15	905	-	5.8996973	1.0230665	-1.0	-1.0
chr19	3612803	3612998	ENSG00000105298.13|CACTIN|RBM15|RBM15	946	-	5.508592	1.2701583	-1.0	-1.0
chr19	3610880	3611075	ENSG00000105298.13|CACTIN|RBM15|RBM15	949	-	6.172044	1.2919855	-1.0	-1.0
chr19	3632012	3632192	ENSG00000186111.9|PIP5K1C|RBM15|RBM15	954	-	6.187792	1.3365742	-1.0	-1.0
chr19	3631437	3631547	ENSG00000186111.9|PIP5K1C|RBM15|RBM15	934	-	6.0622597	1.1822519	-1.0	-1.0
chr19	3759820	3760070	ENSG00000011132.11|APBA3|RBM15|RBM15	968	-	6.3895397	1.4994744	-1.0	-1.0
chr19	3958817	3958917	ENSG00000167657.13|DAPK3|RBM15|RBM15	948	-	6.017657	1.2823752	-1.0	-1.0
chr19	3969738	3969853	ENSG00000167657.13|DAPK3|RBM15|RBM15	908	-	5.9626946	1.0341775	-1.0	-1.0
chr19	3958937	3959132	ENSG00000167657.13|DAPK3|RBM15|RBM15	962	-	5.3123584	1.4155384	-1.0	-1.0
chr19	3981632	3981747	ENSG00000167658.15|EEF2|RBM15|RBM15	941	-	5.389204	1.2316594	-1.0	-1.0
chr19	3980066	3980513	ENSG00000167658.15|EEF2|RBM15|RBM15	990	-	4.6507244	1.9949075	-1.0	-1.0
chr19	3981946	3982052	ENSG00000167658.15|EEF2|RBM15|RBM15	933	-	1.9973747	1.1731864	-1.0	-1.0
chr19	3979137	3979328	ENSG00000167658.15|EEF2|RBM15|RBM15	926	-	3.6646562	1.1324804	-1.0	-1.0
chr19	3984056	3984171	ENSG00000167658.15|EEF2|RBM15|RBM15	917	-	2.473299	1.0808079	-1.0	-1.0
chr19	3980979	3981338	ENSG00000167658.15|EEF2|RBM15|RBM15	963	-	4.52085	1.4330554	-1.0	-1.0
chr19	3976580	3976747	ENSG00000167658.15|EEF2|RBM15|RBM15	995	-	3.0382497	2.2790823	-1.0	-1.0
chr19	3978172	3978577	ENSG00000167658.15|EEF2|RBM15|RBM15	983	-	4.003758	1.774029	-1.0	-1.0
chr19	3982574	3982789	ENSG00000167658.15|EEF2|RBM15|RBM15	972	-	6.0067058	1.5603191	-1.0	-1.0
chr19	3983381	3983616	ENSG00000167658.15|EEF2|RBM15|RBM15	939	-	4.545698	1.2141637	-1.0	-1.0
chr19	3980513	3980979	ENSG00000167658.15|EEF2|RBM15|RBM15	973	-	2.9897804	1.5752268	-1.0	-1.0
chr19	3979807	3980066	ENSG00000167658.15|EEF2|RBM15|RBM15	988	-	2.8045626	1.9094859	-1.0	-1.0
chr19	3977610	3977818	ENSG00000167658.15|EEF2|RBM15|RBM15	964	-	4.504182	1.4467489	-1.0	-1.0
chr19	3982245	3982530	ENSG00000167658.15|EEF2|RBM15|RBM15	986	-	2.9023964	1.8478945	-1.0	-1.0
chr19	3982821	3983018	ENSG00000167658.15|EEF2|RBM15|RBM15	932	-	2.127544	1.1643994	-1.0	-1.0
chr19	3977214	3977347	ENSG00000167658.15|EEF2|RBM15|RBM15	982	-	2.617875	1.7490704	-1.0	-1.0
chr19	3976300	3976530	ENSG00000167658.15|EEF2|RBM15|RBM15	950	-	2.1101694	1.2987626	-1.0	-1.0
chr19	3977032	3977214	ENSG00000167658.15|EEF2|RBM15|RBM15	963	-	6.2816687	1.4376026	-1.0	-1.0
chr19	3979459	3979807	ENSG00000167658.15|EEF2|RBM15|RBM15	967	-	3.8354197	1.4788822	-1.0	-1.0
chr19	3976747	3977007	ENSG00000167658.15|EEF2|RBM15|RBM15	947	-	5.154404	1.2741449	-1.0	-1.0
chr19	3977833	3978168	ENSG00000167658.15|EEF2|RBM15|RBM15	952	-	2.202121	1.3152026	-1.0	-1.0
chr19	4054985	4055095	ENSG00000178951.8|ZBTB7A|RBM15|RBM15	905	-	5.90321	1.0223238	-1.0	-1.0
chr19	4054155	4054350	ENSG00000178951.8|ZBTB7A|RBM15|RBM15	948	-	3.9978576	1.2844492	-1.0	-1.0
chr19	4048068	4048244	ENSG00000178951.8|ZBTB7A|RBM15|RBM15	977	-	6.3385625	1.6438463	-1.0	-1.0
chr19	4054770	4054945	ENSG00000178951.8|ZBTB7A|RBM15|RBM15	908	-	3.4497755	1.0348796	-1.0	-1.0
chr19	4054365	4054715	ENSG00000178951.8|ZBTB7A|RBM15|RBM15	965	-	4.987446	1.4579902	-1.0	-1.0
chr19	4361514	4361614	ENSG00000141985.9|SH3GL1|RBM15|RBM15	901	-	3.9062433	1.0031857	-1.0	-1.0
chr19	4409192	4409752	ENSG00000167670.15|CHAF1A|RBM15|RBM15	971	+	4.0422435	1.5383106	-1.0	-1.0
chr19	4429963	4430148	ENSG00000167670.15|CHAF1A|RBM15|RBM15	938	+	3.464461	1.2075441	-1.0	-1.0
chr19	4409759	4409959	ENSG00000167670.15|CHAF1A|RBM15|RBM15	980	+	5.853491	1.6895663	-1.0	-1.0
chr19	4428668	4428798	ENSG00000167670.15|CHAF1A|RBM15|RBM15	906	+	3.950582	1.0264287	-1.0	-1.0
chr19	4429427	4429542	ENSG00000167670.15|CHAF1A|RBM15|RBM15	905	+	5.9024954	1.0241854	-1.0	-1.0
chr19	4433294	4433424	ENSG00000167670.15|CHAF1A|RBM15|RBM15	932	+	4.003997	1.168215	-1.0	-1.0
chr19	4422615	4422790	ENSG00000167670.15|CHAF1A|RBM15|RBM15	920	+	4.044553	1.098442	-1.0	-1.0
chr19	4408877	4408977	ENSG00000167670.15|CHAF1A|RBM15|RBM15	902	+	3.8500495	1.0102522	-1.0	-1.0
chr19	4422815	4423035	ENSG00000167670.15|CHAF1A|RBM15|RBM15	982	+	6.7253327	1.7430463	-1.0	-1.0
chr19	4432036	4432151	ENSG00000167670.15|CHAF1A|RBM15|RBM15	908	+	5.3032894	1.0339109	-1.0	-1.0
chr19	4433069	4433169	ENSG00000167670.15|CHAF1A|RBM15|RBM15	901	+	3.861879	1.0027335	-1.0	-1.0
chr19	4408992	4409187	ENSG00000167670.15|CHAF1A|RBM15|RBM15	936	+	3.9381137	1.1969143	-1.0	-1.0
chr19	4446018	4446213	ENSG00000167671.11|UBXN6|RBM15|RBM15	971	-	5.4239926	1.5394994	-1.0	-1.0
chr19	4446848	4446948	ENSG00000167671.11|UBXN6|RBM15|RBM15	912	-	6.0049195	1.0548524	-1.0	-1.0
chr19	4792625	4792850	ENSG00000141965.4|FEM1A|RBM15|RBM15	953	+	6.177574	1.3312496	-1.0	-1.0
chr19	4793980	4794175	ENSG00000141965.4|FEM1A|RBM15|RBM15	947	+	3.7431338	1.2740633	-1.0	-1.0
chr19	4793090	4793340	ENSG00000141965.4|FEM1A|RBM15|RBM15	987	+	5.801899	1.8796275	-1.0	-1.0
chr19	4792970	4793075	ENSG00000141965.4|FEM1A|RBM15|RBM15	904	+	5.919175	1.0166034	-1.0	-1.0
chr19	4793670	4793955	ENSG00000141965.4|FEM1A|RBM15|RBM15	954	+	6.186636	1.3397483	-1.0	-1.0
chr19	4793520	4793650	ENSG00000141965.4|FEM1A|RBM15|RBM15	910	+	5.945253	1.0442085	-1.0	-1.0
chr19	4817421	4817526	ENSG00000127666.9|TICAM1|RBM15|RBM15	904	-	5.940935	1.0190611	-1.0	-1.0
chr19	4816376	4816776	ENSG00000127666.9|TICAM1|RBM15|RBM15	986	-	6.8633337	1.8630685	-1.0	-1.0
chr19	4816986	4817306	ENSG00000127666.9|TICAM1|RBM15|RBM15	970	-	6.172612	1.5220591	-1.0	-1.0
chr19	4818036	4818151	ENSG00000127666.9|TICAM1|RBM15|RBM15	906	-	5.8988237	1.0275748	-1.0	-1.0
chr19	4818311	4818506	ENSG00000127666.9|TICAM1|RBM15|RBM15	964	-	6.3229012	1.4468951	-1.0	-1.0
chr19	4852180	4852290	ENSG00000105355.8|PLIN3|RBM15|RBM15	936	-	6.04513	1.1925331	-1.0	-1.0
chr19	5078420	5078700	ENSG00000127663.14|KDM4B|RBM15|RBM15	926	+	3.9660823	1.1303623	-1.0	-1.0
chr19	5111379	5111484	ENSG00000127663.14|KDM4B|RBM15|RBM15	902	+	5.8891587	1.0102223	-1.0	-1.0
chr19	5081436	5081611	ENSG00000127663.14|KDM4B|RBM15|RBM15	948	+	5.255632	1.2820348	-1.0	-1.0
chr19	5080326	5080486	ENSG00000127663.14|KDM4B|RBM15|RBM15	919	+	3.2933755	1.091437	-1.0	-1.0
chr19	5078235	5078415	ENSG00000127663.14|KDM4B|RBM15|RBM15	924	+	3.6727362	1.1169853	-1.0	-1.0
chr19	5080687	5080867	ENSG00000127663.14|KDM4B|RBM15|RBM15	949	+	4.2385235	1.2966475	-1.0	-1.0
chr19	5079191	5079511	ENSG00000127663.14|KDM4B|RBM15|RBM15	927	+	3.732933	1.1377404	-1.0	-1.0
chr19	5041141	5041246	ENSG00000127663.14|KDM4B|RBM15|RBM15	942	+	6.10305	1.2388384	-1.0	-1.0
chr19	5078800	5079030	ENSG00000127663.14|KDM4B|RBM15|RBM15	907	+	3.3640945	1.0326877	-1.0	-1.0
chr19	5081616	5081846	ENSG00000127663.14|KDM4B|RBM15|RBM15	941	+	5.1839657	1.2272705	-1.0	-1.0
chr19	5082131	5082316	ENSG00000127663.14|KDM4B|RBM15|RBM15	953	+	5.9207754	1.3271736	-1.0	-1.0
chr19	5080496	5080687	ENSG00000127663.14|KDM4B|RBM15|RBM15	961	+	5.585442	1.4083978	-1.0	-1.0
chr19	5080151	5080321	ENSG00000127663.14|KDM4B|RBM15|RBM15	977	+	6.571092	1.6335447	-1.0	-1.0
chr19	5081321	5081426	ENSG00000127663.14|KDM4B|RBM15|RBM15	908	+	3.90028	1.0378036	-1.0	-1.0
chr19	5081111	5081211	ENSG00000127663.14|KDM4B|RBM15|RBM15	902	+	5.8732023	1.0094985	-1.0	-1.0
chr19	5078035	5078145	ENSG00000127663.14|KDM4B|RBM15|RBM15	905	+	3.2205985	1.0220363	-1.0	-1.0
chr19	5081976	5082111	ENSG00000127663.14|KDM4B|RBM15|RBM15	911	+	3.5597987	1.0523752	-1.0	-1.0
chr19	5223148	5223253	ENSG00000105426.16|PTPRS|RBM15|RBM15	903	-	5.9483767	1.0117114	-1.0	-1.0
chr19	5616132	5616317	ENSG00000130254.11|SAFB2|RBM15|RBM15	970	-	3.889275	1.529251	-1.0	-1.0
chr19	5593975	5594110	ENSG00000130254.11|SAFB2|RBM15|RBM15	928	-	3.7903597	1.1415559	-1.0	-1.0
chr19	5611973	5612263	ENSG00000130254.11|SAFB2|RBM15|RBM15	966	-	3.5931756	1.4684607	-1.0	-1.0
chr19	5622689	5622809	ENSG00000130254.11|SAFB2|RBM15|RBM15	910	-	5.9880295	1.0468656	-1.0	-1.0
chr19	5661382	5661482	ENSG00000160633.12|SAFB|RBM15|RBM15	909	+	4.001035	1.0433038	-1.0	-1.0
chr19	5648689	5648834	ENSG00000160633.12|SAFB|RBM15|RBM15	934	+	5.3428082	1.1806796	-1.0	-1.0
chr19	5623089	5623299	ENSG00000160633.12|SAFB|RBM15|RBM15	932	+	4.858314	1.1683687	-1.0	-1.0
chr19	5664021	5664159	ENSG00000160633.12|SAFB|RBM15|RBM15	956	+	4.1366196	1.361202	-1.0	-1.0
chr19	5661497	5661652	ENSG00000160633.12|SAFB|RBM15|RBM15	932	+	3.0541706	1.1650109	-1.0	-1.0
chr19	5690420	5690525	ENSG00000130255.12|RPL36|RBM15|RBM15	906	+	3.9108477	1.025368	-1.0	-1.0
chr19	5708032	5708341	ENSG00000196365.11|LONP1|RBM15|RBM15	958	-	2.9555082	1.3781722	-1.0	-1.0
chr19	5707343	5707458	ENSG00000196365.11|LONP1|RBM15|RBM15	920	-	5.9937344	1.0973366	-1.0	-1.0
chr19	5696248	5696348	ENSG00000196365.11|LONP1|RBM15|RBM15	927	-	2.9885898	1.1339163	-1.0	-1.0
chr19	5719743	5720178	ENSG00000196365.11|LONP1|RBM15|RBM15	946	-	2.9917138	1.2637739	-1.0	-1.0
chr19	5711288	5711738	ENSG00000196365.11|LONP1|RBM15|RBM15	961	-	3.9102445	1.4066645	-1.0	-1.0
chr19	5711770	5711890	ENSG00000196365.11|LONP1|RBM15|RBM15	931	-	2.4993393	1.1600655	-1.0	-1.0
chr19	5691873	5692038	ENSG00000196365.11|LONP1|RBM15|RBM15	967	-	5.3610373	1.4804407	-1.0	-1.0
chr19	5707871	5707971	ENSG00000196365.11|LONP1|RBM15|RBM15	902	-	3.1912303	1.0075591	-1.0	-1.0
chr19	5696583	5696713	ENSG00000196365.11|LONP1|RBM15|RBM15	918	-	4.0175133	1.0862164	-1.0	-1.0
chr19	5783424	5783609	ENSG00000212123.3|PRR22|RBM15|RBM15	960	-	6.2183247	1.402194	-1.0	-1.0
chr19	5785792	5785987	ENSG00000141994.15|DUS3L|RBM15|RBM15	995	-	6.116877	2.2973974	-1.0	-1.0
chr19	5785602	5785757	ENSG00000141994.15|DUS3L|RBM15|RBM15	950	-	6.1236854	1.3011436	-1.0	-1.0
chr19	5790161	5790335	ENSG00000141994.15|DUS3L|RBM15|RBM15	978	-	6.6398735	1.6585373	-1.0	-1.0
chr19	5903621	5903786	ENSG00000267740.5|AC024592.3|RBM15|RBM15	937	-	6.047617	1.2011089	-1.0	-1.0
chr19	5903621	5903786	ENSG00000174886.12|NDUFA11|RBM15|RBM15	933	-	6.0194235	1.172286	-1.0	-1.0
chr19	5978402	5978514	ENSG00000266983.1|AC011444.1|RBM15|RBM15	975	+	4.591325	1.5982713	-1.0	-1.0
chr19	6379988	6380098	ENSG00000125651.13|GTF2F1|RBM15|RBM15	921	-	6.031189	1.1013304	-1.0	-1.0
chr19	6414801	6415226	ENSG00000088247.17|KHSRP|RBM15|RBM15	973	-	2.9197078	1.5767041	-1.0	-1.0
chr19	6414456	6414646	ENSG00000088247.17|KHSRP|RBM15|RBM15	933	-	2.529743	1.1708336	-1.0	-1.0
chr19	6424472	6424572	ENSG00000088247.17|KHSRP|RBM15|RBM15	903	-	2.9197254	1.0129164	-1.0	-1.0
chr19	6534639	6535279	ENSG00000125657.4|TNFSF9|RBM15|RBM15	993	+	5.286853	2.1472628	-1.0	-1.0
chr19	6743193	6743293	ENSG00000125733.17|TRIP10|RBM15|RBM15	907	+	5.9336314	1.0315585	-1.0	-1.0
chr19	6744894	6745079	ENSG00000125733.17|TRIP10|RBM15|RBM15	954	+	5.1506224	1.3350601	-1.0	-1.0
chr19	6752554	6752734	ENSG00000125731.12|SH2D3A|RBM15|RBM15	939	-	6.066508	1.2154772	-1.0	-1.0
chr19	7627487	7627642	ENSG00000076924.11|XAB2|RBM15|RBM15	907	-	4.942951	1.0330495	-1.0	-1.0
chr19	7639730	7639807	ENSG00000268400.5|AC008763.2|RBM15|RBM15	966	+	6.3245416	1.4645029	-1.0	-1.0
chr19	7642576	7642676	ENSG00000268400.5|AC008763.2|RBM15|RBM15	910	+	6.0049195	1.0451498	-1.0	-1.0
chr19	7642573	7642673	ENSG00000076944.15|STXBP2|RBM15|RBM15	912	+	6.0049195	1.0548524	-1.0	-1.0
chr19	7639730	7639850	ENSG00000076944.15|STXBP2|RBM15|RBM15	963	+	6.254377	1.4287663	-1.0	-1.0
chr19	7900225	7900370	ENSG00000171017.10|LRRC8E|RBM15|RBM15	907	+	5.935821	1.031229	-1.0	-1.0
chr19	7899935	7900185	ENSG00000171017.10|LRRC8E|RBM15|RBM15	962	+	5.123783	1.4202224	-1.0	-1.0
chr19	7912396	7912536	ENSG00000076984.17|MAP2K7|RBM15|RBM15	927	+	4.558162	1.1362584	-1.0	-1.0
chr19	7903842	7903962	ENSG00000076984.17|MAP2K7|RBM15|RBM15	908	+	3.0304143	1.0338708	-1.0	-1.0
chr19	7933585	7933730	ENSG00000104980.7|TIMM44|RBM15|RBM15	907	-	5.935346	1.0294027	-1.0	-1.0
chr19	7932275	7932500	ENSG00000104980.7|TIMM44|RBM15|RBM15	951	-	6.1541114	1.3135607	-1.0	-1.0
chr19	7963563	7963807	ENSG00000066044.14|ELAVL1|RBM15|RBM15	950	-	4.0292487	1.2990551	-1.0	-1.0
chr19	7991728	7991831	ENSG00000066044.14|ELAVL1|RBM15|RBM15	922	-	4.06604	1.1059337	-1.0	-1.0
chr19	8321673	8321783	ENSG00000233927.4|RPS28|RBM15|RBM15	907	+	3.3729067	1.031862	-1.0	-1.0
chr19	8390123	8390273	ENSG00000269386.5|RAB11B-AS1|RBM15|RBM15	948	-	6.1207485	1.2849758	-1.0	-1.0
chr19	8488651	8488841	ENSG00000099783.11|HNRNPM|RBM15|RBM15	975	+	6.255735	1.5938866	-1.0	-1.0
chr19	8485722	8485987	ENSG00000099783.11|HNRNPM|RBM15|RBM15	932	+	4.413742	1.1683395	-1.0	-1.0
chr19	8486127	8486405	ENSG00000099783.11|HNRNPM|RBM15|RBM15	934	+	3.462868	1.180886	-1.0	-1.0
chr19	8485602	8485707	ENSG00000099783.11|HNRNPM|RBM15|RBM15	946	+	3.0874908	1.2678542	-1.0	-1.0
chr19	9160113	9160678	ENSG00000130803.14|ZNF317|RBM15|RBM15	964	+	4.664832	1.443024	-1.0	-1.0
chr19	9162423	9163153	ENSG00000130803.14|ZNF317|RBM15|RBM15	977	+	5.733544	1.6432471	-1.0	-1.0
chr19	9161838	9162298	ENSG00000130803.14|ZNF317|RBM15|RBM15	940	+	4.899831	1.2220783	-1.0	-1.0
chr19	9160698	9161713	ENSG00000130803.14|ZNF317|RBM15|RBM15	965	+	4.6982346	1.454929	-1.0	-1.0
chr19	9157206	9157376	ENSG00000130803.14|ZNF317|RBM15|RBM15	926	+	5.988152	1.1317704	-1.0	-1.0
chr19	9566722	9566917	ENSG00000197961.11|ZNF121|RBM15|RBM15	968	-	6.320941	1.4983094	-1.0	-1.0
chr19	9566272	9566402	ENSG00000197961.11|ZNF121|RBM15|RBM15	941	-	6.0670547	1.2269274	-1.0	-1.0
chr19	9810706	9810951	ENSG00000127452.8|FBXL12|RBM15|RBM15	933	-	6.005717	1.1711829	-1.0	-1.0
chr19	9811506	9811717	ENSG00000127452.8|FBXL12|RBM15|RBM15	982	-	5.7220335	1.7388201	-1.0	-1.0
chr19	9811056	9811496	ENSG00000127452.8|FBXL12|RBM15|RBM15	950	-	5.222242	1.2974017	-1.0	-1.0
chr19	10113534	10113632	ENSG00000243207.6|PPAN-P2RY11|RBM15|RBM15	949	+	6.0453405	1.2916018	-1.0	-1.0
chr19	10113637	10113767	ENSG00000243207.6|PPAN-P2RY11|RBM15|RBM15	946	+	6.097904	1.2639173	-1.0	-1.0
chr19	10113847	10113992	ENSG00000243207.6|PPAN-P2RY11|RBM15|RBM15	944	+	6.0780926	1.2539444	-1.0	-1.0
chr19	10110402	10110484	ENSG00000243207.6|PPAN-P2RY11|RBM15|RBM15	902	+	3.837845	1.0094954	-1.0	-1.0
chr19	10114027	10114132	ENSG00000243207.6|PPAN-P2RY11|RBM15|RBM15	945	+	6.0719624	1.2592621	-1.0	-1.0
chr19	10113530	10113632	ENSG00000244165.1|P2RY11|RBM15|RBM15	937	+	6.0447636	1.2013936	-1.0	-1.0
chr19	10113847	10113992	ENSG00000244165.1|P2RY11|RBM15|RBM15	944	+	6.0780926	1.2548823	-1.0	-1.0
chr19	10114027	10114132	ENSG00000244165.1|P2RY11|RBM15|RBM15	945	+	6.0719624	1.2581247	-1.0	-1.0
chr19	10113632	10113767	ENSG00000244165.1|P2RY11|RBM15|RBM15	941	+	6.073723	1.2319331	-1.0	-1.0
chr19	10116676	10116826	ENSG00000130811.11|EIF3G|RBM15|RBM15	938	-	3.7598014	1.2102199	-1.0	-1.0
chr19	10154605	10154773	ENSG00000130816.14|DNMT1|RBM15|RBM15	941	-	3.6091728	1.2296712	-1.0	-1.0
chr19	10141941	10142061	ENSG00000130816.14|DNMT1|RBM15|RBM15	919	-	4.097235	1.0930376	-1.0	-1.0
chr19	10140328	10140438	ENSG00000130816.14|DNMT1|RBM15|RBM15	967	-	6.4707675	1.4773821	-1.0	-1.0
chr19	10180777	10180885	ENSG00000130816.14|DNMT1|RBM15|RBM15	914	-	3.132386	1.0644156	-1.0	-1.0
chr19	10151749	10151847	ENSG00000130816.14|DNMT1|RBM15|RBM15	937	-	2.872849	1.1998259	-1.0	-1.0
chr19	10139920	10140060	ENSG00000130816.14|DNMT1|RBM15|RBM15	944	-	6.1578274	1.2519597	-1.0	-1.0
chr19	10223884	10224184	ENSG00000130816.14|DNMT1|RBM15|RBM15	964	-	6.312731	1.438618	-1.0	-1.0
chr19	10141104	10141209	ENSG00000130816.14|DNMT1|RBM15|RBM15	950	-	6.2508936	1.3003023	-1.0	-1.0
chr19	10224519	10224619	ENSG00000130816.14|DNMT1|RBM15|RBM15	902	-	5.8732023	1.0090979	-1.0	-1.0
chr19	10140120	10140320	ENSG00000130816.14|DNMT1|RBM15|RBM15	922	-	3.6467474	1.1060841	-1.0	-1.0
chr19	10224664	10224789	ENSG00000130816.14|DNMT1|RBM15|RBM15	939	-	6.014878	1.2179843	-1.0	-1.0
chr19	10140693	10140909	ENSG00000130816.14|DNMT1|RBM15|RBM15	997	-	7.671417	2.5868554	-1.0	-1.0
chr19	10154773	10154904	ENSG00000130816.14|DNMT1|RBM15|RBM15	971	-	6.449755	1.5315558	-1.0	-1.0
chr19	10146400	10146524	ENSG00000130816.14|DNMT1|RBM15|RBM15	966	-	6.0102983	1.474271	-1.0	-1.0
chr19	10224519	10224619	ENSG00000267534.2|S1PR2|RBM15|RBM15	903	-	5.8732023	1.0125749	-1.0	-1.0
chr19	10224659	10224789	ENSG00000267534.2|S1PR2|RBM15|RBM15	935	-	5.9946384	1.1889296	-1.0	-1.0
chr19	10223884	10224184	ENSG00000267534.2|S1PR2|RBM15|RBM15	964	-	6.3241262	1.4497273	-1.0	-1.0
chr19	10259761	10260011	ENSG00000105364.13|MRPL4|RBM15|RBM15	988	+	6.348707	1.9369502	-1.0	-1.0
chr19	10290610	10290710	ENSG00000105376.4|ICAM5|RBM15|RBM15	900	+	3.209967	1.0018332	-1.0	-1.0
chr19	10292997	10293162	ENSG00000105376.4|ICAM5|RBM15|RBM15	931	+	5.2589593	1.1583128	-1.0	-1.0
chr19	10291687	10291809	ENSG00000105376.4|ICAM5|RBM15|RBM15	927	+	4.093165	1.138399	-1.0	-1.0
chr19	10290976	10291321	ENSG00000105376.4|ICAM5|RBM15|RBM15	961	+	3.5969155	1.409265	-1.0	-1.0
chr19	10295345	10295485	ENSG00000105376.4|ICAM5|RBM15|RBM15	948	+	3.0135436	1.2874874	-1.0	-1.0
chr19	10290780	10290915	ENSG00000105376.4|ICAM5|RBM15|RBM15	942	+	4.1977463	1.2356073	-1.0	-1.0
chr19	10294505	10294635	ENSG00000105376.4|ICAM5|RBM15|RBM15	915	+	3.6207066	1.0702003	-1.0	-1.0
chr19	10295612	10295777	ENSG00000105376.4|ICAM5|RBM15|RBM15	912	+	2.7910995	1.0575848	-1.0	-1.0
chr19	10294039	10294209	ENSG00000105376.4|ICAM5|RBM15|RBM15	959	+	4.2741556	1.3833185	-1.0	-1.0
chr19	10289980	10290125	ENSG00000105376.4|ICAM5|RBM15|RBM15	966	+	3.7306983	1.4681613	-1.0	-1.0
chr19	10292347	10292482	ENSG00000105376.4|ICAM5|RBM15|RBM15	942	+	5.372717	1.2332078	-1.0	-1.0
chr19	10292034	10292174	ENSG00000105376.4|ICAM5|RBM15|RBM15	916	+	3.3056722	1.0775903	-1.0	-1.0
chr19	10292507	10292611	ENSG00000105376.4|ICAM5|RBM15|RBM15	906	+	3.8658018	1.0255473	-1.0	-1.0
chr19	10316286	10316591	ENSG00000161847.13|RAVER1|RBM15|RBM15	918	-	3.6534307	1.0872192	-1.0	-1.0
chr19	10316771	10316886	ENSG00000161847.13|RAVER1|RBM15|RBM15	919	-	3.336821	1.0934377	-1.0	-1.0
chr19	10317231	10317396	ENSG00000161847.13|RAVER1|RBM15|RBM15	922	-	5.3882747	1.1092085	-1.0	-1.0
chr19	10328896	10329106	ENSG00000161847.13|RAVER1|RBM15|RBM15	955	-	4.782214	1.3447638	-1.0	-1.0
chr19	10333403	10333613	ENSG00000161847.13|RAVER1|RBM15|RBM15	991	-	5.236635	2.0683026	-1.0	-1.0
chr19	10316956	10317211	ENSG00000161847.13|RAVER1|RBM15|RBM15	922	-	2.909805	1.1063855	-1.0	-1.0
chr19	10329171	10329281	ENSG00000161847.13|RAVER1|RBM15|RBM15	947	-	4.2034435	1.2720616	-1.0	-1.0
chr19	10316289	10316589	ENSG00000267303.1|AC011511.4|RBM15|RBM15	920	-	3.6576266	1.0957456	-1.0	-1.0
chr19	10317229	10317399	ENSG00000267303.1|AC011511.4|RBM15|RBM15	919	-	5.3591075	1.093337	-1.0	-1.0
chr19	10316954	10317214	ENSG00000267303.1|AC011511.4|RBM15|RBM15	923	-	2.9188228	1.1121833	-1.0	-1.0
chr19	10316769	10316884	ENSG00000267303.1|AC011511.4|RBM15|RBM15	917	-	3.3203583	1.0831076	-1.0	-1.0
chr19	10352925	10353065	ENSG00000105397.13|TYK2|RBM15|RBM15	949	-	4.4454947	1.2926153	-1.0	-1.0
chr19	10353902	10354082	ENSG00000105397.13|TYK2|RBM15|RBM15	936	-	3.608439	1.1955683	-1.0	-1.0
chr19	10350728	10350893	ENSG00000105397.13|TYK2|RBM15|RBM15	963	-	5.324976	1.436156	-1.0	-1.0
chr19	10364628	10364771	ENSG00000105397.13|TYK2|RBM15|RBM15	942	-	5.4951687	1.2369184	-1.0	-1.0
chr19	10395927	10396027	ENSG00000105401.8|CDC37|RBM15|RBM15	948	-	3.0838916	1.2823297	-1.0	-1.0
chr19	10395247	10395437	ENSG00000105401.8|CDC37|RBM15|RBM15	931	-	2.532264	1.1628295	-1.0	-1.0
chr19	10391513	10391668	ENSG00000105401.8|CDC37|RBM15|RBM15	957	-	6.272746	1.3709855	-1.0	-1.0
chr19	10467356	10467546	ENSG00000065989.15|PDE4A|RBM15|RBM15	944	+	6.073323	1.250444	-1.0	-1.0
chr19	10467101	10467256	ENSG00000065989.15|PDE4A|RBM15|RBM15	917	+	6.009681	1.0823795	-1.0	-1.0
chr19	10466886	10467021	ENSG00000065989.15|PDE4A|RBM15|RBM15	982	+	6.71324	1.7430314	-1.0	-1.0
chr19	10486379	10486494	ENSG00000079999.13|KEAP1|RBM15|RBM15	949	-	6.0453873	1.2888154	-1.0	-1.0
chr19	10486609	10486749	ENSG00000079999.13|KEAP1|RBM15|RBM15	928	-	4.5144463	1.1412011	-1.0	-1.0
chr19	10499394	10499904	ENSG00000079999.13|KEAP1|RBM15|RBM15	964	-	5.8680205	1.4484942	-1.0	-1.0
chr19	10492091	10492196	ENSG00000079999.13|KEAP1|RBM15|RBM15	904	-	5.903791	1.0183346	-1.0	-1.0
chr19	10491681	10492031	ENSG00000079999.13|KEAP1|RBM15|RBM15	973	-	5.5273156	1.5622942	-1.0	-1.0
chr19	10546948	10547088	ENSG00000130734.9|ATG4D|RBM15|RBM15	910	+	5.9492435	1.0440866	-1.0	-1.0
chr19	10559813	10559918	ENSG00000129347.19|KRI1|RBM15|RBM15	910	-	4.000705	1.0438014	-1.0	-1.0
chr19	10558131	10558239	ENSG00000129347.19|KRI1|RBM15|RBM15	940	-	6.0216136	1.2226739	-1.0	-1.0
chr19	10565913	10566013	ENSG00000129347.19|KRI1|RBM15|RBM15	900	-	5.8419003	1.0005177	-1.0	-1.0
chr19	10653591	10653696	ENSG00000267100.1|ILF3-AS1|RBM15|RBM15	903	-	5.8891587	1.012031	-1.0	-1.0
chr19	10671392	10671535	ENSG00000129351.17|ILF3|RBM15|RBM15	964	+	4.5557494	1.4431998	-1.0	-1.0
chr19	10677595	10677735	ENSG00000129351.17|ILF3|RBM15|RBM15	930	+	5.9781632	1.1520598	-1.0	-1.0
chr19	10654315	10654487	ENSG00000129351.17|ILF3|RBM15|RBM15	964	+	2.9153366	1.4416163	-1.0	-1.0
chr19	10691853	10691953	ENSG00000129351.17|ILF3|RBM15|RBM15	905	+	5.903791	1.0203197	-1.0	-1.0
chr19	10689398	10689503	ENSG00000129351.17|ILF3|RBM15|RBM15	905	+	3.2225451	1.0239828	-1.0	-1.0
chr19	10681843	10681973	ENSG00000129351.17|ILF3|RBM15|RBM15	906	+	3.4462578	1.0289485	-1.0	-1.0
chr19	10795406	10795571	ENSG00000079805.16|DNM2|RBM15|RBM15	920	+	2.6691294	1.0983706	-1.0	-1.0
chr19	10832958	10833063	ENSG00000079805.16|DNM2|RBM15|RBM15	903	+	5.8732023	1.0124004	-1.0	-1.0
chr19	10812263	10812377	ENSG00000079805.16|DNM2|RBM15|RBM15	908	+	2.6503944	1.0364711	-1.0	-1.0
chr19	10929013	10929118	ENSG00000142444.6|TIMM29|RBM15|RBM15	944	+	6.0978384	1.2529361	-1.0	-1.0
chr19	10929708	10929963	ENSG00000142444.6|TIMM29|RBM15|RBM15	965	+	6.3320417	1.4511635	-1.0	-1.0
chr19	10929333	10929603	ENSG00000142444.6|TIMM29|RBM15|RBM15	970	+	6.48318	1.5168453	-1.0	-1.0
chr19	11021645	11021825	ENSG00000127616.17|SMARCA4|RBM15|RBM15	939	+	3.905853	1.2163485	-1.0	-1.0
chr19	10986208	10986363	ENSG00000127616.17|SMARCA4|RBM15|RBM15	953	+	6.1877785	1.3258344	-1.0	-1.0
chr19	11027813	11027913	ENSG00000127616.17|SMARCA4|RBM15|RBM15	910	+	3.9806588	1.0440228	-1.0	-1.0
chr19	11035142	11035282	ENSG00000127616.17|SMARCA4|RBM15|RBM15	959	+	6.291157	1.3908191	-1.0	-1.0
chr19	11030729	11030964	ENSG00000127616.17|SMARCA4|RBM15|RBM15	926	+	3.1025975	1.1318333	-1.0	-1.0
chr19	11019599	11019701	ENSG00000127616.17|SMARCA4|RBM15|RBM15	905	+	3.4659262	1.0220547	-1.0	-1.0
chr19	10961005	10961125	ENSG00000127616.17|SMARCA4|RBM15|RBM15	920	+	4.04038	1.0981914	-1.0	-1.0
chr19	10996212	10996362	ENSG00000127616.17|SMARCA4|RBM15|RBM15	913	+	2.700112	1.0619804	-1.0	-1.0
chr19	11033321	11033476	ENSG00000127616.17|SMARCA4|RBM15|RBM15	912	+	3.301285	1.0574162	-1.0	-1.0
chr19	11061742	11061847	ENSG00000127616.17|SMARCA4|RBM15|RBM15	956	+	4.344609	1.357712	-1.0	-1.0
chr19	11103753	11103898	ENSG00000130164.13|LDLR|RBM15|RBM15	910	+	3.3787212	1.0434347	-1.0	-1.0
chr19	11089406	11089615	ENSG00000130164.13|LDLR|RBM15|RBM15	976	+	4.9987044	1.6135358	-1.0	-1.0
chr19	11131170	11131275	ENSG00000130164.13|LDLR|RBM15|RBM15	918	+	3.9782028	1.0837232	-1.0	-1.0
chr19	11120522	11120802	ENSG00000130164.13|LDLR|RBM15|RBM15	984	+	5.007281	1.7948527	-1.0	-1.0
chr19	11103293	11103483	ENSG00000130164.13|LDLR|RBM15|RBM15	946	+	4.000765	1.2704355	-1.0	-1.0
chr19	11132675	11132855	ENSG00000130164.13|LDLR|RBM15|RBM15	972	+	6.4644146	1.5580828	-1.0	-1.0
chr19	11131280	11132360	ENSG00000130164.13|LDLR|RBM15|RBM15	1000	+	5.2448835	3.3515165	-1.0	-1.0
chr19	11105219	11105579	ENSG00000130164.13|LDLR|RBM15|RBM15	994	+	4.4211493	2.2144983	-1.0	-1.0
chr19	11105600	11105745	ENSG00000130164.13|LDLR|RBM15|RBM15	947	+	3.6233926	1.2718179	-1.0	-1.0
chr19	11120233	11120369	ENSG00000130164.13|LDLR|RBM15|RBM15	988	+	4.426828	1.9194778	-1.0	-1.0
chr19	11123369	11123474	ENSG00000130164.13|LDLR|RBM15|RBM15	934	+	6.0089617	1.1821079	-1.0	-1.0
chr19	11128007	11128085	ENSG00000130164.13|LDLR|RBM15|RBM15	973	+	3.3537548	1.5648788	-1.0	-1.0
chr19	11132910	11133010	ENSG00000130164.13|LDLR|RBM15|RBM15	904	+	3.2362797	1.018838	-1.0	-1.0
chr19	11104988	11105219	ENSG00000130164.13|LDLR|RBM15|RBM15	986	+	6.198316	1.8559146	-1.0	-1.0
chr19	11102663	11103283	ENSG00000130164.13|LDLR|RBM15|RBM15	988	+	5.0248437	1.9377215	-1.0	-1.0
chr19	11129345	11129445	ENSG00000130164.13|LDLR|RBM15|RBM15	914	+	5.988194	1.0641329	-1.0	-1.0
chr19	11129670	11129785	ENSG00000130164.13|LDLR|RBM15|RBM15	917	+	4.456484	1.0822369	-1.0	-1.0
chr19	11116582	11116752	ENSG00000130164.13|LDLR|RBM15|RBM15	943	+	6.07457	1.2466543	-1.0	-1.0
chr19	11120369	11120519	ENSG00000130164.13|LDLR|RBM15|RBM15	935	+	2.7125087	1.1880965	-1.0	-1.0
chr19	11133170	11133400	ENSG00000130164.13|LDLR|RBM15|RBM15	983	+	4.653824	1.7679571	-1.0	-1.0
chr19	11113377	11113481	ENSG00000130164.13|LDLR|RBM15|RBM15	967	+	6.45762	1.4857373	-1.0	-1.0
chr19	11129450	11129665	ENSG00000130164.13|LDLR|RBM15|RBM15	985	+	3.6956165	1.8338988	-1.0	-1.0
chr19	11146083	11146233	ENSG00000161888.11|SPC24|RBM15|RBM15	933	-	3.9308293	1.1766005	-1.0	-1.0
chr19	11252568	11252763	ENSG00000130158.13|DOCK6|RBM15|RBM15	952	-	4.1706276	1.3181043	-1.0	-1.0
chr19	11236358	11236538	ENSG00000130158.13|DOCK6|RBM15|RBM15	945	-	6.1104565	1.2601695	-1.0	-1.0
chr19	11450658	11450808	ENSG00000130175.9|PRKCSH|RBM15|RBM15	943	+	3.8220034	1.2430664	-1.0	-1.0
chr19	11553281	11553516	ENSG00000130165.10|ELOF1|RBM15|RBM15	985	-	5.7308617	1.828909	-1.0	-1.0
chr19	11597419	11597584	ENSG00000198551.9|ZNF627|RBM15|RBM15	977	+	6.5490522	1.6407312	-1.0	-1.0
chr19	11617339	11617464	ENSG00000198551.9|ZNF627|RBM15|RBM15	930	+	4.8023176	1.1538764	-1.0	-1.0
chr19	11780633	11780818	ENSG00000197044.10|ZNF441|RBM15|RBM15	934	+	5.999092	1.1799668	-1.0	-1.0
chr19	11814283	11814428	ENSG00000171295.12|ZNF440|RBM15|RBM15	966	+	6.446956	1.4635944	-1.0	-1.0
chr19	12551356	12551551	ENSG00000269693.1|AC010422.6|RBM15|RBM15	975	-	6.600068	1.6054276	-1.0	-1.0
chr19	12578603	12578788	ENSG00000269693.1|AC010422.6|RBM15|RBM15	935	-	6.0820217	1.1862992	-1.0	-1.0
chr19	12551359	12551469	ENSG00000196826.7|AC008758.1|RBM15|RBM15	978	-	6.6344843	1.6511029	-1.0	-1.0
chr19	12551359	12551542	ENSG00000249709.7|ZNF564|RBM15|RBM15	977	-	6.633879	1.6351396	-1.0	-1.0
chr19	12578605	12578785	ENSG00000188033.9|ZNF490|RBM15|RBM15	937	-	6.096544	1.1995754	-1.0	-1.0
chr19	12670208	12670318	ENSG00000105583.9|WDR83OS|RBM15|RBM15	910	-	5.976754	1.0476009	-1.0	-1.0
chr19	12676101	12676421	ENSG00000095059.15|DHPS|RBM15|RBM15	961	-	5.118252	1.413976	-1.0	-1.0
chr19	12676531	12676666	ENSG00000095059.15|DHPS|RBM15|RBM15	938	-	4.863793	1.2105141	-1.0	-1.0
chr19	12679810	12679925	ENSG00000095059.15|DHPS|RBM15|RBM15	927	-	6.07638	1.1382384	-1.0	-1.0
chr19	12677031	12677156	ENSG00000095059.15|DHPS|RBM15|RBM15	940	-	5.7247925	1.2233301	-1.0	-1.0
chr19	12681774	12681889	ENSG00000095059.15|DHPS|RBM15|RBM15	944	-	6.0578837	1.2498138	-1.0	-1.0
chr19	12680215	12680315	ENSG00000095059.15|DHPS|RBM15|RBM15	901	-	3.8843172	1.0065309	-1.0	-1.0
chr19	12705895	12706000	ENSG00000105576.15|TNPO2|RBM15|RBM15	902	-	5.8891587	1.0102223	-1.0	-1.0
chr19	12706265	12706367	ENSG00000105576.15|TNPO2|RBM15|RBM15	956	-	3.7992303	1.3549972	-1.0	-1.0
chr19	12734347	12734522	ENSG00000123144.10|TRIR|RBM15|RBM15	920	-	3.356822	1.0986054	-1.0	-1.0
chr19	12730709	12731068	ENSG00000123144.10|TRIR|RBM15|RBM15	974	-	4.8112826	1.5777013	-1.0	-1.0
chr19	12734213	12734312	ENSG00000123144.10|TRIR|RBM15|RBM15	906	-	3.226516	1.0277557	-1.0	-1.0
chr19	12791775	12793245	ENSG00000171223.5|JUNB|RBM15|RBM15	991	+	5.19626	2.0235255	-1.0	-1.0
chr19	12791510	12791710	ENSG00000171223.5|JUNB|RBM15|RBM15	972	+	4.2562113	1.5505263	-1.0	-1.0
chr19	12885175	12885316	ENSG00000105610.4|KLF1|RBM15|RBM15	938	-	5.8633947	1.206851	-1.0	-1.0
chr19	12885371	12886081	ENSG00000105610.4|KLF1|RBM15|RBM15	983	-	5.2556667	1.7587426	-1.0	-1.0
chr19	12884682	12885060	ENSG00000105610.4|KLF1|RBM15|RBM15	994	-	6.425251	2.2058005	-1.0	-1.0
chr19	12886142	12886272	ENSG00000105610.4|KLF1|RBM15|RBM15	939	-	4.2437162	1.2177238	-1.0	-1.0
chr19	12885060	12885165	ENSG00000105610.4|KLF1|RBM15|RBM15	954	-	4.047005	1.3327591	-1.0	-1.0
chr19	12887068	12887181	ENSG00000105610.4|KLF1|RBM15|RBM15	922	-	3.5329993	1.1074136	-1.0	-1.0
chr19	12943517	12943622	ENSG00000179218.13|CALR|RBM15|RBM15	905	+	2.0261073	1.0241516	-1.0	-1.0
chr19	12939427	12939631	ENSG00000179218.13|CALR|RBM15|RBM15	977	+	2.7885964	1.6463144	-1.0	-1.0
chr19	12943712	12944022	ENSG00000179218.13|CALR|RBM15|RBM15	967	+	2.5619018	1.4772698	-1.0	-1.0
chr19	12939235	12939427	ENSG00000179218.13|CALR|RBM15|RBM15	964	+	3.791348	1.443237	-1.0	-1.0
chr19	12940112	12940407	ENSG00000179218.13|CALR|RBM15|RBM15	954	+	2.4107459	1.3385785	-1.0	-1.0
chr19	12938577	12939235	ENSG00000179218.13|CALR|RBM15|RBM15	989	+	3.2391608	1.9610467	-1.0	-1.0
chr19	12944222	12944357	ENSG00000179218.13|CALR|RBM15|RBM15	948	+	3.0728855	1.284095	-1.0	-1.0
chr19	12940743	12940887	ENSG00000179218.13|CALR|RBM15|RBM15	954	+	2.6526968	1.3372722	-1.0	-1.0
chr19	12954148	12954348	ENSG00000179271.2|GADD45GIP1|RBM15|RBM15	972	-	6.463813	1.5577561	-1.0	-1.0
chr19	13025398	13025498	ENSG00000008441.16|NFIX|RBM15|RBM15	906	+	5.9024253	1.0253289	-1.0	-1.0
chr19	13102646	13102751	ENSG00000104903.4|LYL1|RBM15|RBM15	929	-	4.06056	1.1495403	-1.0	-1.0
chr19	13099227	13099437	ENSG00000104903.4|LYL1|RBM15|RBM15	970	-	6.522327	1.5256288	-1.0	-1.0
chr19	13137650	13137845	ENSG00000160877.5|NACC1|RBM15|RBM15	948	+	4.887819	1.281034	-1.0	-1.0
chr19	13137970	13138146	ENSG00000160877.5|NACC1|RBM15|RBM15	971	+	6.438763	1.5322593	-1.0	-1.0
chr19	13150947	13151047	ENSG00000160888.6|IER2|RBM15|RBM15	963	+	6.2692437	1.431133	-1.0	-1.0
chr19	13152049	13152249	ENSG00000160888.6|IER2|RBM15|RBM15	935	+	6.013305	1.1890032	-1.0	-1.0
chr19	13152944	13154719	ENSG00000160888.6|IER2|RBM15|RBM15	997	+	4.6299105	2.554521	-1.0	-1.0
chr19	13762678	13762853	ENSG00000104957.13|CCDC130|RBM15|RBM15	952	+	6.2108116	1.319474	-1.0	-1.0
chr19	13919129	13919202	ENSG00000132024.17|CC2D1A|RBM15|RBM15	986	+	5.0492125	1.850767	-1.0	-1.0
chr19	13955781	13955881	ENSG00000132017.10|DCAF15|RBM15|RBM15	903	+	5.8732023	1.0125749	-1.0	-1.0
chr19	13959159	13959344	ENSG00000132017.10|DCAF15|RBM15|RBM15	954	+	5.0892744	1.3341838	-1.0	-1.0
chr19	13960999	13961129	ENSG00000132017.10|DCAF15|RBM15|RBM15	936	+	6.0602183	1.1938133	-1.0	-1.0
chr19	14151427	14151615	ENSG00000072071.16|ADGRL1|RBM15|RBM15	981	-	6.644013	1.7310809	-1.0	-1.0
chr19	14162965	14163085	ENSG00000072071.16|ADGRL1|RBM15|RBM15	920	-	5.9862037	1.0942643	-1.0	-1.0
chr19	14163165	14163265	ENSG00000072071.16|ADGRL1|RBM15|RBM15	918	-	3.9685261	1.08808	-1.0	-1.0
chr19	14408271	14408396	ENSG00000123146.19|ADGRE5|RBM15|RBM15	950	+	6.124957	1.3014195	-1.0	-1.0
chr19	14394817	14394967	ENSG00000123146.19|ADGRE5|RBM15|RBM15	924	+	5.9553385	1.1186446	-1.0	-1.0
chr19	14394332	14394432	ENSG00000123146.19|ADGRE5|RBM15|RBM15	910	+	5.932458	1.0438476	-1.0	-1.0
chr19	14409184	14409302	ENSG00000123136.14|DDX39A|RBM15|RBM15	927	-	3.4071863	1.1386439	-1.0	-1.0
chr19	14413224	14413464	ENSG00000123136.14|DDX39A|RBM15|RBM15	965	-	4.253778	1.4566435	-1.0	-1.0
chr19	14409645	14409741	ENSG00000123136.14|DDX39A|RBM15|RBM15	969	-	4.6545825	1.5156552	-1.0	-1.0
chr19	14409302	14409645	ENSG00000123136.14|DDX39A|RBM15|RBM15	976	-	3.729443	1.6234796	-1.0	-1.0
chr19	14409846	14410326	ENSG00000123136.14|DDX39A|RBM15|RBM15	997	-	5.0138893	2.5097005	-1.0	-1.0
chr19	14411326	14411598	ENSG00000123136.14|DDX39A|RBM15|RBM15	978	-	4.1136837	1.6582096	-1.0	-1.0
chr19	14413509	14413614	ENSG00000123136.14|DDX39A|RBM15|RBM15	911	-	5.9621077	1.0502162	-1.0	-1.0
chr19	14410766	14411311	ENSG00000123136.14|DDX39A|RBM15|RBM15	916	-	2.9287603	1.0762918	-1.0	-1.0
chr19	14410601	14410756	ENSG00000123136.14|DDX39A|RBM15|RBM15	935	-	3.044333	1.1873313	-1.0	-1.0
chr19	14412538	14413203	ENSG00000123136.14|DDX39A|RBM15|RBM15	996	-	4.976559	2.3703156	-1.0	-1.0
chr19	14408828	14408952	ENSG00000123136.14|DDX39A|RBM15|RBM15	928	-	4.1440635	1.1419429	-1.0	-1.0
chr19	14469835	14469940	ENSG00000123143.12|PKN1|RBM15|RBM15	933	+	5.103798	1.174861	-1.0	-1.0
chr19	14516705	14517046	ENSG00000132002.7|DNAJB1|RBM15|RBM15	993	-	4.0631137	2.1482823	-1.0	-1.0
chr19	14515994	14516170	ENSG00000132002.7|DNAJB1|RBM15|RBM15	976	-	5.559666	1.6277515	-1.0	-1.0
chr19	14517833	14518133	ENSG00000132002.7|DNAJB1|RBM15|RBM15	975	-	4.5541935	1.6021613	-1.0	-1.0
chr19	14517478	14517569	ENSG00000132002.7|DNAJB1|RBM15|RBM15	904	-	3.8598468	1.0196222	-1.0	-1.0
chr19	14516285	14516460	ENSG00000132002.7|DNAJB1|RBM15|RBM15	932	-	4.34824	1.1663605	-1.0	-1.0
chr19	14515794	14515964	ENSG00000132002.7|DNAJB1|RBM15|RBM15	920	-	4.515853	1.0966786	-1.0	-1.0
chr19	14516465	14516695	ENSG00000132002.7|DNAJB1|RBM15|RBM15	981	-	3.8612142	1.716828	-1.0	-1.0
chr19	14517046	14517276	ENSG00000132002.7|DNAJB1|RBM15|RBM15	947	-	5.1476636	1.2769129	-1.0	-1.0
chr19	14518308	14518420	ENSG00000132002.7|DNAJB1|RBM15|RBM15	943	-	3.2684655	1.2429748	-1.0	-1.0
chr19	14517625	14517833	ENSG00000132002.7|DNAJB1|RBM15|RBM15	951	-	3.9403102	1.3139983	-1.0	-1.0
chr19	15244310	15244505	ENSG00000141867.17|BRD4|RBM15|RBM15	959	-	3.0112	1.3836337	-1.0	-1.0
chr19	15237928	15238103	ENSG00000141867.17|BRD4|RBM15|RBM15	917	-	2.5237033	1.080836	-1.0	-1.0
chr19	15264403	15264618	ENSG00000141867.17|BRD4|RBM15|RBM15	987	-	3.9797795	1.8911961	-1.0	-1.0
chr19	15243334	15243454	ENSG00000141867.17|BRD4|RBM15|RBM15	963	-	4.4017596	1.4302306	-1.0	-1.0
chr19	15332444	15332545	ENSG00000141867.17|BRD4|RBM15|RBM15	926	-	2.9629335	1.130776	-1.0	-1.0
chr19	15238857	15238980	ENSG00000141867.17|BRD4|RBM15|RBM15	937	-	4.423158	1.2021376	-1.0	-1.0
chr19	15237758	15237918	ENSG00000141867.17|BRD4|RBM15|RBM15	927	-	3.9563906	1.1392994	-1.0	-1.0
chr19	15263993	15264098	ENSG00000141867.17|BRD4|RBM15|RBM15	933	-	4.069275	1.1729536	-1.0	-1.0
chr19	15257058	15257208	ENSG00000141867.17|BRD4|RBM15|RBM15	914	-	2.4282813	1.0633332	-1.0	-1.0
chr19	15238138	15238445	ENSG00000141867.17|BRD4|RBM15|RBM15	978	-	5.5083694	1.6623528	-1.0	-1.0
chr19	15264117	15264400	ENSG00000141867.17|BRD4|RBM15|RBM15	988	-	6.141817	1.9261363	-1.0	-1.0
chr19	15373105	15373290	ENSG00000105127.8|AKAP8|RBM15|RBM15	944	-	6.193404	1.2528708	-1.0	-1.0
chr19	15399575	15399780	ENSG00000011243.17|AKAP8L|RBM15|RBM15	968	-	4.3751755	1.4971812	-1.0	-1.0
chr19	15400144	15400358	ENSG00000011243.17|AKAP8L|RBM15|RBM15	976	-	4.0290008	1.6140733	-1.0	-1.0
chr19	15398403	15398562	ENSG00000011243.17|AKAP8L|RBM15|RBM15	992	-	4.7624893	2.099047	-1.0	-1.0
chr19	15398562	15399410	ENSG00000011243.17|AKAP8L|RBM15|RBM15	997	-	5.2065825	2.5437732	-1.0	-1.0
chr19	15399410	15399535	ENSG00000011243.17|AKAP8L|RBM15|RBM15	949	-	3.5777915	1.2935195	-1.0	-1.0
chr19	15399989	15400124	ENSG00000011243.17|AKAP8L|RBM15|RBM15	920	-	3.6545353	1.0964302	-1.0	-1.0
chr19	15397154	15397280	ENSG00000011243.17|AKAP8L|RBM15|RBM15	979	-	3.7406712	1.6729717	-1.0	-1.0
chr19	15397818	15398398	ENSG00000011243.17|AKAP8L|RBM15|RBM15	998	-	5.057338	2.7798798	-1.0	-1.0
chr19	15401269	15401514	ENSG00000011243.17|AKAP8L|RBM15|RBM15	935	-	4.0394754	1.186963	-1.0	-1.0
chr19	15403618	15403738	ENSG00000011243.17|AKAP8L|RBM15|RBM15	907	-	3.888332	1.0310693	-1.0	-1.0
chr19	15426848	15426963	ENSG00000011451.17|WIZ|RBM15|RBM15	904	-	5.9625764	1.0198345	-1.0	-1.0
chr19	15425440	15425575	ENSG00000011451.17|WIZ|RBM15|RBM15	962	-	6.3506656	1.4257357	-1.0	-1.0
chr19	15426986	15427096	ENSG00000011451.17|WIZ|RBM15|RBM15	901	-	3.9062433	1.0038149	-1.0	-1.0
chr19	15427191	15427296	ENSG00000011451.17|WIZ|RBM15|RBM15	907	-	3.9597018	1.0324385	-1.0	-1.0
chr19	15429785	15429935	ENSG00000011451.17|WIZ|RBM15|RBM15	948	-	6.1247826	1.2798593	-1.0	-1.0
chr19	15428389	15428508	ENSG00000011451.17|WIZ|RBM15|RBM15	944	-	6.094336	1.2523568	-1.0	-1.0
chr19	15829180	15829300	ENSG00000214049.6|UCA1|RBM15|RBM15	915	+	3.9393456	1.0712168	-1.0	-1.0
chr19	15834576	15835141	ENSG00000214049.6|UCA1|RBM15|RBM15	938	+	3.3536308	1.2070564	-1.0	-1.0
chr19	16132211	16132376	ENSG00000167461.11|RAB8A|RBM15|RBM15	953	+	3.6813042	1.3261781	-1.0	-1.0
chr19	16133376	16133501	ENSG00000167461.11|RAB8A|RBM15|RBM15	904	+	5.9069476	1.0187695	-1.0	-1.0
chr19	16518127	16518427	ENSG00000141979.4|AC008764.1|RBM15|RBM15	957	-	5.0331206	1.3695956	-1.0	-1.0
chr19	16518762	16518942	ENSG00000141979.4|AC008764.1|RBM15|RBM15	922	-	3.9982078	1.108267	-1.0	-1.0
chr19	16518947	16519166	ENSG00000141979.4|AC008764.1|RBM15|RBM15	986	-	6.886291	1.8488908	-1.0	-1.0
chr19	16628096	16628204	ENSG00000141979.4|AC008764.1|RBM15|RBM15	901	-	4.0299034	1.006095	-1.0	-1.0
chr19	16553452	16553617	ENSG00000141979.4|AC008764.1|RBM15|RBM15	940	-	6.04837	1.2253906	-1.0	-1.0
chr19	16519352	16519457	ENSG00000141979.4|AC008764.1|RBM15|RBM15	948	-	4.2140355	1.2811255	-1.0	-1.0
chr19	16518492	16518712	ENSG00000141979.4|AC008764.1|RBM15|RBM15	929	-	4.734228	1.1503549	-1.0	-1.0
chr19	16518763	16518943	ENSG00000085872.14|CHERP|RBM15|RBM15	923	-	4.0047603	1.1145134	-1.0	-1.0
chr19	16518493	16518708	ENSG00000085872.14|CHERP|RBM15|RBM15	934	-	4.7037573	1.1796212	-1.0	-1.0
chr19	16518128	16518428	ENSG00000085872.14|CHERP|RBM15|RBM15	957	-	5.03246	1.3690957	-1.0	-1.0
chr19	16519352	16519457	ENSG00000085872.14|CHERP|RBM15|RBM15	947	-	4.2140355	1.2792904	-1.0	-1.0
chr19	16518948	16519188	ENSG00000085872.14|CHERP|RBM15|RBM15	984	-	6.8046465	1.7959983	-1.0	-1.0
chr19	16553450	16553620	ENSG00000127526.14|SLC35E1|RBM15|RBM15	938	-	6.0307617	1.2048323	-1.0	-1.0
chr19	16628096	16628201	ENSG00000105085.10|MED26|RBM15|RBM15	901	-	4.0299034	1.0035224	-1.0	-1.0
chr19	16628099	16628209	ENSG00000268790.5|AC008764.4|RBM15|RBM15	901	-	4.0299034	1.0052525	-1.0	-1.0
chr19	16869564	16869679	ENSG00000127511.9|SIN3B|RBM15|RBM15	907	+	5.94056	1.0322114	-1.0	-1.0
chr19	16869729	16869999	ENSG00000127511.9|SIN3B|RBM15|RBM15	979	+	4.6999655	1.6850275	-1.0	-1.0
chr19	17049898	17050008	ENSG00000131351.14|HAUS8|RBM15|RBM15	951	-	6.0672817	1.3058949	-1.0	-1.0
chr19	17194615	17194740	ENSG00000099331.13|MYO9B|RBM15|RBM15	943	+	6.093583	1.2477465	-1.0	-1.0
chr19	17202921	17203021	ENSG00000099331.13|MYO9B|RBM15|RBM15	910	+	6.0049195	1.0451498	-1.0	-1.0
chr19	17212251	17212431	ENSG00000099331.13|MYO9B|RBM15|RBM15	934	+	6.0679555	1.1810992	-1.0	-1.0
chr19	17211976	17212191	ENSG00000099331.13|MYO9B|RBM15|RBM15	917	+	3.9855182	1.0834588	-1.0	-1.0
chr19	17232352	17232537	ENSG00000160113.5|NR2F6|RBM15|RBM15	931	-	4.927957	1.162997	-1.0	-1.0
chr19	17245317	17245442	ENSG00000160113.5|NR2F6|RBM15|RBM15	955	-	5.8886056	1.351186	-1.0	-1.0
chr19	17245552	17245652	ENSG00000160113.5|NR2F6|RBM15|RBM15	949	-	6.0453405	1.291405	-1.0	-1.0
chr19	17235768	17235868	ENSG00000160113.5|NR2F6|RBM15|RBM15	907	-	3.9279177	1.0337578	-1.0	-1.0
chr19	17245320	17245435	ENSG00000269095.1|AC010646.1|RBM15|RBM15	962	-	6.2858	1.4185406	-1.0	-1.0
chr19	17278914	17279049	ENSG00000105393.15|BABAM1|RBM15|RBM15	954	+	6.1680737	1.3388152	-1.0	-1.0
chr19	17278914	17279049	ENSG00000269307.1|AC010463.1|RBM15|RBM15	954	+	6.1680737	1.3391346	-1.0	-1.0
chr19	17306175	17306310	ENSG00000130312.6|MRPL34|RBM15|RBM15	918	+	5.958724	1.088326	-1.0	-1.0
chr19	17306350	17306590	ENSG00000130312.6|MRPL34|RBM15|RBM15	985	+	4.6418405	1.8134825	-1.0	-1.0
chr19	17294169	17294354	ENSG00000130312.6|MRPL34|RBM15|RBM15	969	+	6.402854	1.5077767	-1.0	-1.0
chr19	17305807	17305952	ENSG00000130312.6|MRPL34|RBM15|RBM15	942	+	5.420103	1.2339996	-1.0	-1.0
chr19	17305962	17306127	ENSG00000130312.6|MRPL34|RBM15|RBM15	941	+	6.1005883	1.2308266	-1.0	-1.0
chr19	17294439	17294579	ENSG00000130312.6|MRPL34|RBM15|RBM15	954	+	6.011825	1.3345577	-1.0	-1.0
chr19	17328566	17328666	ENSG00000074855.10|ANO8|RBM15|RBM15	948	-	6.032077	1.2808424	-1.0	-1.0
chr19	17324781	17324941	ENSG00000074855.10|ANO8|RBM15|RBM15	936	-	6.072133	1.1958549	-1.0	-1.0
chr19	17328256	17328471	ENSG00000074855.10|ANO8|RBM15|RBM15	976	-	4.864177	1.6209329	-1.0	-1.0
chr19	17337600	17337795	ENSG00000130299.16|GTPBP3|RBM15|RBM15	971	+	6.4180036	1.5397282	-1.0	-1.0
chr19	17579995	17580175	ENSG00000130309.10|COLGALT1|RBM15|RBM15	947	+	6.065325	1.2727977	-1.0	-1.0
chr19	17580605	17580780	ENSG00000130309.10|COLGALT1|RBM15|RBM15	948	+	4.1993804	1.2865484	-1.0	-1.0
chr19	17555728	17555868	ENSG00000130309.10|COLGALT1|RBM15|RBM15	920	+	4.7549863	1.0969228	-1.0	-1.0
chr19	17726123	17726303	ENSG00000130479.10|MAP1S|RBM15|RBM15	965	+	6.4276657	1.4536037	-1.0	-1.0
chr19	17726538	17726668	ENSG00000130479.10|MAP1S|RBM15|RBM15	904	+	5.9811907	1.0175214	-1.0	-1.0
chr19	17727523	17727718	ENSG00000130479.10|MAP1S|RBM15|RBM15	931	+	4.835491	1.1589705	-1.0	-1.0
chr19	17727743	17727953	ENSG00000130479.10|MAP1S|RBM15|RBM15	966	+	6.485445	1.4749119	-1.0	-1.0
chr19	17862002	17862197	ENSG00000105640.12|RPL18A|RBM15|RBM15	955	+	3.148878	1.3460106	-1.0	-1.0
chr19	17861427	17861562	ENSG00000105640.12|RPL18A|RBM15|RBM15	923	+	2.9305196	1.1147861	-1.0	-1.0
chr19	18279959	18281199	ENSG00000130522.5|JUND|RBM15|RBM15	991	-	3.3537066	2.0663412	-1.0	-1.0
chr19	18281239	18281569	ENSG00000130522.5|JUND|RBM15|RBM15	992	-	3.3648715	2.12418	-1.0	-1.0
chr19	18309660	18309770	ENSG00000130520.10|LSM4|RBM15|RBM15	912	-	5.95192	1.0541893	-1.0	-1.0
chr19	18307449	18307555	ENSG00000130520.10|LSM4|RBM15|RBM15	949	-	6.1369405	1.2943159	-1.0	-1.0
chr19	18363390	18363520	ENSG00000130517.13|PGPEP1|RBM15|RBM15	926	+	4.027358	1.1308972	-1.0	-1.0
chr19	18357537	18357692	ENSG00000130517.13|PGPEP1|RBM15|RBM15	955	+	6.1570973	1.343821	-1.0	-1.0
chr19	18363610	18363890	ENSG00000130517.13|PGPEP1|RBM15|RBM15	950	+	3.4470713	1.298014	-1.0	-1.0
chr19	18386261	18386401	ENSG00000130513.6|GDF15|RBM15|RBM15	934	+	3.1538613	1.1803747	-1.0	-1.0
chr19	18386726	18386871	ENSG00000130513.6|GDF15|RBM15|RBM15	940	+	5.4693213	1.2193007	-1.0	-1.0
chr19	18388069	18388285	ENSG00000130513.6|GDF15|RBM15|RBM15	969	+	5.2566566	1.5066695	-1.0	-1.0
chr19	18388285	18389075	ENSG00000130513.6|GDF15|RBM15|RBM15	999	+	4.233867	3.128575	-1.0	-1.0
chr19	18435287	18435397	ENSG00000105655.18|ISYNA1|RBM15|RBM15	927	-	4.109338	1.1353204	-1.0	-1.0
chr19	18437184	18437304	ENSG00000105655.18|ISYNA1|RBM15|RBM15	912	-	3.286119	1.0578389	-1.0	-1.0
chr19	18436789	18436899	ENSG00000105655.18|ISYNA1|RBM15|RBM15	912	-	2.6890025	1.0545387	-1.0	-1.0
chr19	18437364	18437514	ENSG00000105655.18|ISYNA1|RBM15|RBM15	944	-	2.7725022	1.2483015	-1.0	-1.0
chr19	18436914	18437084	ENSG00000105655.18|ISYNA1|RBM15|RBM15	947	-	3.7004938	1.2761853	-1.0	-1.0
chr19	18541678	18541818	ENSG00000105701.15|FKBP8|RBM15|RBM15	935	-	3.3162346	1.1846409	-1.0	-1.0
chr19	18568466	18568571	ENSG00000105700.10|KXD1|RBM15|RBM15	902	+	3.9594424	1.0101397	-1.0	-1.0
chr19	18573264	18573414	ENSG00000221983.7|UBA52|RBM15|RBM15	989	+	3.1692798	1.9512932	-1.0	-1.0
chr19	18574924	18575054	ENSG00000221983.7|UBA52|RBM15|RBM15	957	+	6.00618	1.3663416	-1.0	-1.0
chr19	18573594	18573789	ENSG00000221983.7|UBA52|RBM15|RBM15	907	+	2.5283794	1.0308481	-1.0	-1.0
chr19	18571809	18571944	ENSG00000221983.7|UBA52|RBM15|RBM15	906	+	2.438372	1.0281442	-1.0	-1.0
chr19	18575069	18575259	ENSG00000221983.7|UBA52|RBM15|RBM15	959	+	2.9393282	1.3913215	-1.0	-1.0
chr19	18667925	18668095	ENSG00000167487.11|KLHL26|RBM15|RBM15	942	+	6.076604	1.2368792	-1.0	-1.0
chr19	18668395	18668580	ENSG00000167487.11|KLHL26|RBM15|RBM15	928	+	5.9991035	1.1443683	-1.0	-1.0
chr19	18857693	18857798	ENSG00000005007.12|UPF1|RBM15|RBM15	906	+	5.903791	1.0256723	-1.0	-1.0
chr19	18859567	18859692	ENSG00000005007.12|UPF1|RBM15|RBM15	908	+	5.9266686	1.0341016	-1.0	-1.0
chr19	18832002	18832422	ENSG00000005007.12|UPF1|RBM15|RBM15	976	+	6.1741457	1.6170382	-1.0	-1.0
chr19	18858288	18858693	ENSG00000005007.12|UPF1|RBM15|RBM15	956	+	6.07435	1.3579106	-1.0	-1.0
chr19	18866815	18867005	ENSG00000005007.12|UPF1|RBM15|RBM15	945	+	4.6853814	1.2624209	-1.0	-1.0
chr19	18857943	18858058	ENSG00000005007.12|UPF1|RBM15|RBM15	911	+	5.942931	1.0487691	-1.0	-1.0
chr19	18867285	18867585	ENSG00000005007.12|UPF1|RBM15|RBM15	965	+	5.653629	1.4511014	-1.0	-1.0
chr19	18832440	18832635	ENSG00000005007.12|UPF1|RBM15|RBM15	970	+	6.026462	1.5253779	-1.0	-1.0
chr19	18867160	18867280	ENSG00000005007.12|UPF1|RBM15|RBM15	937	+	4.739045	1.2004404	-1.0	-1.0
chr19	18858093	18858238	ENSG00000005007.12|UPF1|RBM15|RBM15	933	+	6.01176	1.1741863	-1.0	-1.0
chr19	19004182	19004322	ENSG00000064607.16|SUGP2|RBM15|RBM15	944	-	3.713239	1.2514514	-1.0	-1.0
chr19	19024683	19025073	ENSG00000064607.16|SUGP2|RBM15|RBM15	967	-	5.1465178	1.4772085	-1.0	-1.0
chr19	19004452	19004646	ENSG00000064607.16|SUGP2|RBM15|RBM15	955	-	4.1782675	1.3490767	-1.0	-1.0
chr19	18994357	18994487	ENSG00000064607.16|SUGP2|RBM15|RBM15	941	-	3.0972068	1.2284397	-1.0	-1.0
chr19	19009919	19010064	ENSG00000064607.16|SUGP2|RBM15|RBM15	916	-	4.336758	1.077983	-1.0	-1.0
chr19	18994092	18994207	ENSG00000064607.16|SUGP2|RBM15|RBM15	958	-	6.192391	1.3782204	-1.0	-1.0
chr19	19010204	19010324	ENSG00000064607.16|SUGP2|RBM15|RBM15	907	-	3.912577	1.0312777	-1.0	-1.0
chr19	19025758	19026078	ENSG00000064607.16|SUGP2|RBM15|RBM15	969	-	6.4091477	1.5102351	-1.0	-1.0
chr19	18991377	18991547	ENSG00000064607.16|SUGP2|RBM15|RBM15	940	-	4.899519	1.2238057	-1.0	-1.0
chr19	18990992	18991122	ENSG00000064607.16|SUGP2|RBM15|RBM15	912	-	3.9165616	1.0546145	-1.0	-1.0
chr19	19321135	19321524	ENSG00000129933.20|MAU2|RBM15|RBM15	956	+	4.346184	1.3536248	-1.0	-1.0
chr19	19321524	19321709	ENSG00000129933.20|MAU2|RBM15|RBM15	962	+	6.317273	1.4161016	-1.0	-1.0
chr19	19501202	19501416	ENSG00000167491.17|GATAD2A|RBM15|RBM15	969	+	6.41841	1.5137168	-1.0	-1.0
chr19	19506108	19506303	ENSG00000167491.17|GATAD2A|RBM15|RBM15	944	+	4.389223	1.2480576	-1.0	-1.0
chr19	19505638	19505738	ENSG00000167491.17|GATAD2A|RBM15|RBM15	904	+	3.8598468	1.0196222	-1.0	-1.0
chr19	19505813	19506008	ENSG00000167491.17|GATAD2A|RBM15|RBM15	964	+	5.8336954	1.4405161	-1.0	-1.0
chr19	19528526	19528656	ENSG00000258674.5|AC011448.1|RBM15|RBM15	904	+	5.9483767	1.0163746	-1.0	-1.0
chr19	19528555	19528655	ENSG00000186010.18|NDUFA13|RBM15|RBM15	904	+	5.9483767	1.0160341	-1.0	-1.0
chr19	19633932	19634087	ENSG00000089639.10|GMIP|RBM15|RBM15	936	-	6.0106745	1.1906402	-1.0	-1.0
chr19	19656804	19656964	ENSG00000105726.16|ATP13A1|RBM15|RBM15	929	-	6.0181956	1.1486567	-1.0	-1.0
chr19	19892363	19892463	ENSG00000256771.3|ZNF253|RBM15|RBM15	912	+	6.0049195	1.0561371	-1.0	-1.0
chr19	19934161	19934266	ENSG00000184635.15|ZNF93|RBM15|RBM15	910	+	5.9621077	1.0476615	-1.0	-1.0
chr19	19934621	19934766	ENSG00000184635.15|ZNF93|RBM15|RBM15	908	+	5.935081	1.0340872	-1.0	-1.0
chr19	21056660	21056760	ENSG00000118620.12|ZNF430|RBM15|RBM15	912	+	6.0049195	1.0535895	-1.0	-1.0
chr19	21117701	21117801	ENSG00000160352.15|ZNF714|RBM15|RBM15	903	+	5.976742	1.0134295	-1.0	-1.0
chr19	21117216	21117326	ENSG00000160352.15|ZNF714|RBM15|RBM15	902	+	3.8480008	1.0103396	-1.0	-1.0
chr19	21116806	21116961	ENSG00000160352.15|ZNF714|RBM15|RBM15	967	+	5.739933	1.4836513	-1.0	-1.0
chr19	21118531	21118741	ENSG00000160352.15|ZNF714|RBM15|RBM15	944	+	5.001511	1.2482843	-1.0	-1.0
chr19	21117416	21117641	ENSG00000160352.15|ZNF714|RBM15|RBM15	951	+	5.751605	1.3076698	-1.0	-1.0
chr19	21117926	21118146	ENSG00000160352.15|ZNF714|RBM15|RBM15	962	+	6.2573533	1.4205741	-1.0	-1.0
chr19	21182622	21182747	ENSG00000196705.8|ZNF431|RBM15|RBM15	936	+	3.4128642	1.190635	-1.0	-1.0
chr19	21184427	21184532	ENSG00000196705.8|ZNF431|RBM15|RBM15	912	+	3.9150517	1.0543702	-1.0	-1.0
chr19	21183022	21183457	ENSG00000196705.8|ZNF431|RBM15|RBM15	958	+	5.261235	1.3736209	-1.0	-1.0
chr19	21183567	21183982	ENSG00000196705.8|ZNF431|RBM15|RBM15	968	+	4.8310204	1.5000372	-1.0	-1.0
chr19	21329259	21329419	ENSG00000182141.10|ZNF708|RBM15|RBM15	939	-	6.0340586	1.2174023	-1.0	-1.0
chr19	21448638	21448753	ENSG00000268119.5|AC010615.2|RBM15|RBM15	916	-	3.021312	1.0751373	-1.0	-1.0
chr19	21448938	21449123	ENSG00000268119.5|AC010615.2|RBM15|RBM15	930	-	2.695332	1.1538455	-1.0	-1.0
chr19	21449128	21449343	ENSG00000268119.5|AC010615.2|RBM15|RBM15	919	-	3.0306768	1.0929315	-1.0	-1.0
chr19	21505593	21505713	ENSG00000197013.9|ZNF429|RBM15|RBM15	907	+	5.92146	1.033169	-1.0	-1.0
chr19	21767478	21767593	ENSG00000197020.10|ZNF100|RBM15|RBM15	907	-	5.918214	1.0335174	-1.0	-1.0
chr19	21726880	21727690	ENSG00000197020.10|ZNF100|RBM15|RBM15	952	-	4.6847434	1.3180649	-1.0	-1.0
chr19	21727875	21727989	ENSG00000197020.10|ZNF100|RBM15|RBM15	971	-	3.8948696	1.5304307	-1.0	-1.0
chr19	22694863	22694963	ENSG00000268981.5|AC024563.1|RBM15|RBM15	901	-	5.858335	1.0059289	-1.0	-1.0
chr19	23653875	23654015	ENSG00000197372.9|ZNF675|RBM15|RBM15	950	-	6.116693	1.2967695	-1.0	-1.0
chr19	23654550	23654745	ENSG00000197372.9|ZNF675|RBM15|RBM15	932	-	3.7856996	1.1658766	-1.0	-1.0
chr19	23653540	23653720	ENSG00000197372.9|ZNF675|RBM15|RBM15	943	-	5.38857	1.2426847	-1.0	-1.0
chr19	23762983	23763108	ENSG00000233836.7|AC139769.1|RBM15|RBM15	937	+	6.033507	1.203751	-1.0	-1.0
chr19	24127103	24127258	ENSG00000213096.10|ZNF254|RBM15|RBM15	911	+	5.93863	1.0505912	-1.0	-1.0
chr19	27793781	27793901	ENSG00000261824.6|LINC00662|RBM15|RBM15	945	-	6.045924	1.2628275	-1.0	-1.0
chr19	28419702	28419911	ENSG00000260725.1|AC005307.1|RBM15|RBM15	955	-	3.4872794	1.3476654	-1.0	-1.0
chr19	28489180	28489695	ENSG00000283403.1|AC005394.2|RBM15|RBM15	970	-	3.8653095	1.5210503	-1.0	-1.0
chr19	28436955	28437134	ENSG00000283403.1|AC005394.2|RBM15|RBM15	938	-	4.233014	1.2041728	-1.0	-1.0
chr19	28436352	28436815	ENSG00000283403.1|AC005394.2|RBM15|RBM15	981	-	5.871026	1.7151818	-1.0	-1.0
chr19	28437484	28437709	ENSG00000283403.1|AC005394.2|RBM15|RBM15	932	-	3.4060385	1.1666778	-1.0	-1.0
chr19	28490105	28490610	ENSG00000283403.1|AC005394.2|RBM15|RBM15	965	-	3.4714453	1.4543267	-1.0	-1.0
chr19	28492715	28492990	ENSG00000283403.1|AC005394.2|RBM15|RBM15	963	-	3.0255182	1.4336194	-1.0	-1.0
chr19	28437134	28437319	ENSG00000283403.1|AC005394.2|RBM15|RBM15	925	-	4.7893977	1.1228502	-1.0	-1.0
chr19	28489720	28489925	ENSG00000283403.1|AC005394.2|RBM15|RBM15	946	-	3.6127672	1.265512	-1.0	-1.0
chr19	28489055	28489165	ENSG00000283403.1|AC005394.2|RBM15|RBM15	912	-	3.9273067	1.0558562	-1.0	-1.0
chr19	28494010	28494110	ENSG00000283403.1|AC005394.2|RBM15|RBM15	905	-	2.9194605	1.020926	-1.0	-1.0
chr19	28543070	28543225	ENSG00000283403.1|AC005394.2|RBM15|RBM15	959	-	3.800467	1.3883165	-1.0	-1.0
chr19	28484025	28484150	ENSG00000283403.1|AC005394.2|RBM15|RBM15	944	-	6.083064	1.2547129	-1.0	-1.0
chr19	28435832	28436212	ENSG00000283403.1|AC005394.2|RBM15|RBM15	976	-	4.4695053	1.6287432	-1.0	-1.0
chr19	28489719	28489924	ENSG00000267243.6|AC005381.1|RBM15|RBM15	947	-	3.6351523	1.2739727	-1.0	-1.0
chr19	28489054	28489164	ENSG00000267243.6|AC005381.1|RBM15|RBM15	911	-	3.9163916	1.0498466	-1.0	-1.0
chr19	28490109	28490609	ENSG00000267243.6|AC005381.1|RBM15|RBM15	966	-	3.4769814	1.4706341	-1.0	-1.0
chr19	28494009	28494109	ENSG00000267243.6|AC005381.1|RBM15|RBM15	902	-	2.8976235	1.0094954	-1.0	-1.0
chr19	28489199	28489694	ENSG00000267243.6|AC005381.1|RBM15|RBM15	970	-	3.8416185	1.516751	-1.0	-1.0
chr19	28437581	28437711	ENSG00000267243.6|AC005381.1|RBM15|RBM15	927	-	3.3325264	1.1347132	-1.0	-1.0
chr19	28437134	28437319	ENSG00000267243.6|AC005381.1|RBM15|RBM15	924	-	4.7893977	1.1217532	-1.0	-1.0
chr19	28492629	28492994	ENSG00000267243.6|AC005381.1|RBM15|RBM15	961	-	3.0240946	1.4142141	-1.0	-1.0
chr19	28505649	28505749	ENSG00000267243.6|AC005381.1|RBM15|RBM15	909	-	2.7733192	1.0400263	-1.0	-1.0
chr19	28437424	28437581	ENSG00000267243.6|AC005381.1|RBM15|RBM15	944	-	3.9142747	1.2485293	-1.0	-1.0
chr19	28484024	28484149	ENSG00000267243.6|AC005381.1|RBM15|RBM15	944	-	6.083064	1.2545487	-1.0	-1.0
chr19	28492628	28492993	ENSG00000266893.1|AC005394.1|RBM15|RBM15	962	-	3.0403466	1.4235526	-1.0	-1.0
chr19	28543073	28543228	ENSG00000266893.1|AC005394.1|RBM15|RBM15	960	-	3.7827406	1.3971729	-1.0	-1.0
chr19	28505648	28505748	ENSG00000266893.1|AC005394.1|RBM15|RBM15	934	-	3.1519623	1.182195	-1.0	-1.0
chr19	28611206	28611361	ENSG00000266976.1|AC079466.1|RBM15|RBM15	945	+	2.8776228	1.2624036	-1.0	-1.0
chr19	28610331	28610451	ENSG00000266976.1|AC079466.1|RBM15|RBM15	918	+	2.9936938	1.0867027	-1.0	-1.0
chr19	28611381	28612136	ENSG00000266976.1|AC079466.1|RBM15|RBM15	961	+	2.9351087	1.4042394	-1.0	-1.0
chr19	28612438	28612613	ENSG00000266976.1|AC079466.1|RBM15|RBM15	942	+	2.8224552	1.2366673	-1.0	-1.0
chr19	28610981	28611161	ENSG00000266976.1|AC079466.1|RBM15|RBM15	957	+	2.9147518	1.3713057	-1.0	-1.0
chr19	28615023	28615133	ENSG00000266976.1|AC079466.1|RBM15|RBM15	939	+	4.147882	1.2130781	-1.0	-1.0
chr19	28606687	28607104	ENSG00000266976.1|AC079466.1|RBM15|RBM15	989	+	4.818781	1.9705092	-1.0	-1.0
chr19	29207800	29207940	ENSG00000169021.5|UQCRFS1|RBM15|RBM15	915	-	5.9785933	1.0699542	-1.0	-1.0
chr19	29674068	29674263	ENSG00000166289.5|PLEKHF1|RBM15|RBM15	979	+	6.61432	1.6810644	-1.0	-1.0
chr19	29674568	29674738	ENSG00000166289.5|PLEKHF1|RBM15|RBM15	950	+	6.129536	1.2969683	-1.0	-1.0
chr19	30007469	30007638	ENSG00000105176.17|URI1|RBM15|RBM15	973	+	6.492286	1.5614362	-1.0	-1.0
chr19	30009244	30009353	ENSG00000105176.17|URI1|RBM15|RBM15	908	+	2.987629	1.0379277	-1.0	-1.0
chr19	30012414	30012574	ENSG00000105176.17|URI1|RBM15|RBM15	959	+	4.5238285	1.389747	-1.0	-1.0
chr19	32354608	32354758	ENSG00000168813.16|ZNF507|RBM15|RBM15	951	+	6.1856356	1.3129404	-1.0	-1.0
chr19	32692674	32692974	ENSG00000213965.3|NUDT19|RBM15|RBM15	969	+	5.899278	1.5058748	-1.0	-1.0
chr19	32692135	32692674	ENSG00000213965.3|NUDT19|RBM15|RBM15	993	+	6.1316667	2.1631072	-1.0	-1.0
chr19	33379663	33379868	ENSG00000153879.8|CEBPG|RBM15|RBM15	938	+	3.8812103	1.206306	-1.0	-1.0
chr19	33379143	33379303	ENSG00000153879.8|CEBPG|RBM15|RBM15	959	+	3.3777862	1.3869265	-1.0	-1.0
chr19	33379543	33379658	ENSG00000153879.8|CEBPG|RBM15|RBM15	918	+	3.9638724	1.0841	-1.0	-1.0
chr19	33379313	33379503	ENSG00000153879.8|CEBPG|RBM15|RBM15	922	+	4.3746185	1.1073878	-1.0	-1.0
chr19	34172513	34172688	ENSG00000257103.8|LSM14A|RBM15|RBM15	927	+	3.0875902	1.139197	-1.0	-1.0
chr19	34221544	34221719	ENSG00000257103.8|LSM14A|RBM15|RBM15	920	+	3.182921	1.0987519	-1.0	-1.0
chr19	34172793	34173583	ENSG00000257103.8|LSM14A|RBM15|RBM15	972	+	5.280132	1.5453055	-1.0	-1.0
chr19	34341626	34341816	ENSG00000166398.12|KIAA0355|RBM15|RBM15	945	+	6.0958233	1.26063	-1.0	-1.0
chr19	34342206	34342316	ENSG00000166398.12|KIAA0355|RBM15|RBM15	906	+	5.903791	1.0246307	-1.0	-1.0
chr19	34393900	34394020	ENSG00000105220.14|GPI|RBM15|RBM15	912	+	2.5426304	1.0541474	-1.0	-1.0
chr19	34959318	34959571	ENSG00000180884.9|ZNF792|RBM15|RBM15	979	-	6.6620307	1.6882029	-1.0	-1.0
chr19	34959083	34959278	ENSG00000180884.9|ZNF792|RBM15|RBM15	977	-	6.5414023	1.6317095	-1.0	-1.0
chr19	35026048	35026233	ENSG00000089351.14|GRAMD1A|RBM15|RBM15	987	+	6.855417	1.8743283	-1.0	-1.0
chr19	35250384	35250549	ENSG00000105699.16|LSR|RBM15|RBM15	909	+	3.938315	1.0389404	-1.0	-1.0
chr19	35278896	35279076	ENSG00000105698.15|USF2|RBM15|RBM15	917	+	3.2451012	1.079887	-1.0	-1.0
chr19	35545207	35545367	ENSG00000236144.6|TMEM147-AS1|RBM15|RBM15	906	-	5.979131	1.0252612	-1.0	-1.0
chr19	35619632	35619737	ENSG00000249115.8|HAUS5|RBM15|RBM15	914	+	5.997682	1.0637772	-1.0	-1.0
chr19	35721293	35721473	ENSG00000272333.5|KMT2B|RBM15|RBM15	920	+	3.2946105	1.0955286	-1.0	-1.0
chr19	35732984	35733309	ENSG00000272333.5|KMT2B|RBM15|RBM15	930	+	4.376606	1.1538107	-1.0	-1.0
chr19	35720208	35720478	ENSG00000272333.5|KMT2B|RBM15|RBM15	956	+	5.0690722	1.3601595	-1.0	-1.0
chr19	35721478	35721738	ENSG00000272333.5|KMT2B|RBM15|RBM15	948	+	4.352912	1.2839155	-1.0	-1.0
chr19	35729326	35729426	ENSG00000272333.5|KMT2B|RBM15|RBM15	902	+	5.8891587	1.0094954	-1.0	-1.0
chr19	35732404	35732934	ENSG00000272333.5|KMT2B|RBM15|RBM15	923	+	3.6565135	1.1130662	-1.0	-1.0
chr19	35720833	35721063	ENSG00000272333.5|KMT2B|RBM15|RBM15	957	+	4.5817027	1.3683558	-1.0	-1.0
chr19	35732244	35732399	ENSG00000272333.5|KMT2B|RBM15|RBM15	915	+	3.9426374	1.0728204	-1.0	-1.0
chr19	36010634	36010944	ENSG00000239382.10|ALKBH6|RBM15|RBM15	927	-	4.9042954	1.1338238	-1.0	-1.0
chr19	36010636	36010941	ENSG00000248101.2|AC002116.1|RBM15|RBM15	928	-	4.8283806	1.1439087	-1.0	-1.0
chr19	36749467	36749762	ENSG00000267041.5|ZNF850|RBM15|RBM15	932	-	4.180398	1.1688963	-1.0	-1.0
chr19	36748032	36748312	ENSG00000267041.5|ZNF850|RBM15|RBM15	932	-	6.061371	1.1649774	-1.0	-1.0
chr19	38309366	38309471	ENSG00000167645.16|YIF1B|RBM15|RBM15	911	-	3.299831	1.0493861	-1.0	-1.0
chr19	38382116	38382261	ENSG00000099341.11|PSMD8|RBM15|RBM15	932	+	3.0200868	1.1701466	-1.0	-1.0
chr19	38635002	38635142	ENSG00000178982.9|EIF3K|RBM15|RBM15	955	+	5.3439865	1.3452183	-1.0	-1.0
chr19	38626027	38626187	ENSG00000178982.9|EIF3K|RBM15|RBM15	988	+	4.587159	1.9106486	-1.0	-1.0
chr19	38723956	38724061	ENSG00000130402.11|ACTN4|RBM15|RBM15	917	+	3.9675033	1.0835357	-1.0	-1.0
chr19	38724181	38724281	ENSG00000130402.11|ACTN4|RBM15|RBM15	905	+	2.955313	1.0229456	-1.0	-1.0
chr19	38727368	38727488	ENSG00000130402.11|ACTN4|RBM15|RBM15	905	+	5.8962526	1.0211328	-1.0	-1.0
chr19	38647653	38647888	ENSG00000130402.11|ACTN4|RBM15|RBM15	951	+	3.2581441	1.3131325	-1.0	-1.0
chr19	38842728	38842918	ENSG00000104824.16|HNRNPL|RBM15|RBM15	939	-	4.31946	1.2173433	-1.0	-1.0
chr19	38845917	38846067	ENSG00000104824.16|HNRNPL|RBM15|RBM15	922	-	3.475128	1.10703	-1.0	-1.0
chr19	38841720	38841820	ENSG00000104824.16|HNRNPL|RBM15|RBM15	904	-	5.887889	1.0191541	-1.0	-1.0
chr19	38930604	38930819	ENSG00000104835.14|SARS2|RBM15|RBM15	982	-	6.8059096	1.7403643	-1.0	-1.0
chr19	38930605	38930820	ENSG00000269547.1|AC011455.3|RBM15|RBM15	982	-	6.8063025	1.7406838	-1.0	-1.0
chr19	38932602	38932702	ENSG00000128626.11|MRPS12|RBM15|RBM15	902	+	5.8891587	1.0084093	-1.0	-1.0
chr19	39315065	39315250	ENSG00000128011.4|LRFN1|RBM15|RBM15	964	-	6.3282433	1.4389751	-1.0	-1.0
chr19	39314300	39314425	ENSG00000128011.4|LRFN1|RBM15|RBM15	952	-	6.1363225	1.3214583	-1.0	-1.0
chr19	39314130	39314260	ENSG00000128011.4|LRFN1|RBM15|RBM15	929	-	5.999882	1.1494794	-1.0	-1.0
chr19	39315065	39315250	ENSG00000268262.1|AC011445.1|RBM15|RBM15	964	-	6.3282433	1.4394588	-1.0	-1.0
chr19	39369712	39370022	ENSG00000179134.15|SAMD4B|RBM15|RBM15	985	+	6.2850375	1.813107	-1.0	-1.0
chr19	39407174	39407289	ENSG00000128016.5|ZFP36|RBM15|RBM15	912	+	5.965228	1.0542476	-1.0	-1.0
chr19	39408317	39408867	ENSG00000128016.5|ZFP36|RBM15|RBM15	985	+	6.8390822	1.8343425	-1.0	-1.0
chr19	39407742	39408262	ENSG00000128016.5|ZFP36|RBM15|RBM15	985	+	6.674465	1.8117841	-1.0	-1.0
chr19	39423827	39424042	ENSG00000090924.14|PLEKHG2|RBM15|RBM15	973	+	6.5825644	1.5756257	-1.0	-1.0
chr19	39424062	39424622	ENSG00000090924.14|PLEKHG2|RBM15|RBM15	952	+	5.892561	1.3205771	-1.0	-1.0
chr19	39457674	39457809	ENSG00000196235.13|SUPT5H|RBM15|RBM15	930	+	3.4378674	1.1567063	-1.0	-1.0
chr19	39476260	39476360	ENSG00000196235.13|SUPT5H|RBM15|RBM15	907	+	3.2791247	1.0319704	-1.0	-1.0
chr19	39476380	39476560	ENSG00000196235.13|SUPT5H|RBM15|RBM15	930	+	3.662551	1.1551633	-1.0	-1.0
chr19	39476033	39476176	ENSG00000196235.13|SUPT5H|RBM15|RBM15	976	+	4.563585	1.6135521	-1.0	-1.0
chr19	39453395	39453521	ENSG00000196235.13|SUPT5H|RBM15|RBM15	919	+	2.6467056	1.0898123	-1.0	-1.0
chr19	39467838	39467973	ENSG00000196235.13|SUPT5H|RBM15|RBM15	939	+	6.0695896	1.2121066	-1.0	-1.0
chr19	39445773	39445918	ENSG00000196235.13|SUPT5H|RBM15|RBM15	919	+	3.1122668	1.093132	-1.0	-1.0
chr19	39532344	39532504	ENSG00000176401.5|EID2B|RBM15|RBM15	918	-	5.984154	1.0881487	-1.0	-1.0
chr19	39834622	39834737	ENSG00000105202.8|FBL|RBM15|RBM15	905	-	3.8696146	1.0200728	-1.0	-1.0
chr19	39980314	39980449	ENSG00000013275.7|PSMC4|RBM15|RBM15	928	+	6.0709753	1.1397848	-1.0	-1.0
chr19	40233441	40233656	ENSG00000105221.16|AKT2|RBM15|RBM15	913	-	3.38641	1.0596455	-1.0	-1.0
chr19	40236184	40236434	ENSG00000105221.16|AKT2|RBM15|RBM15	992	-	6.2225404	2.0734797	-1.0	-1.0
chr19	40232961	40233156	ENSG00000105221.16|AKT2|RBM15|RBM15	959	-	3.4015212	1.3887004	-1.0	-1.0
chr19	40237904	40238091	ENSG00000105221.16|AKT2|RBM15|RBM15	939	-	4.2143774	1.2173338	-1.0	-1.0
chr19	40441963	40442063	ENSG00000167565.12|SERTAD3|RBM15|RBM15	905	-	5.887889	1.0203197	-1.0	-1.0
chr19	40441268	40441463	ENSG00000167565.12|SERTAD3|RBM15|RBM15	959	-	6.2650757	1.3894564	-1.0	-1.0
chr19	40441628	40441808	ENSG00000167565.12|SERTAD3|RBM15|RBM15	909	-	5.936384	1.0396132	-1.0	-1.0
chr19	40465669	40465809	ENSG00000090013.9|BLVRB|RBM15|RBM15	942	-	3.06995	1.2390966	-1.0	-1.0
chr19	40611166	40611331	ENSG00000090006.17|LTBP4|RBM15|RBM15	932	+	4.2401915	1.1686414	-1.0	-1.0
chr19	40613777	40613917	ENSG00000090006.17|LTBP4|RBM15|RBM15	909	+	2.9740005	1.0394306	-1.0	-1.0
chr19	40613377	40613572	ENSG00000090006.17|LTBP4|RBM15|RBM15	955	+	3.267141	1.3433223	-1.0	-1.0
chr19	40609529	40609644	ENSG00000090006.17|LTBP4|RBM15|RBM15	919	+	2.6845012	1.0916612	-1.0	-1.0
chr19	40609311	40609529	ENSG00000090006.17|LTBP4|RBM15|RBM15	994	+	4.5637307	2.229773	-1.0	-1.0
chr19	40692208	40692308	ENSG00000123815.11|COQ8B|RBM15|RBM15	903	-	5.919175	1.014165	-1.0	-1.0
chr19	40742380	40742555	ENSG00000188493.14|C19orf54|RBM15|RBM15	970	-	5.6042643	1.516276	-1.0	-1.0
chr19	40765007	40765307	ENSG00000077312.8|SNRPA|RBM15|RBM15	970	+	3.3564062	1.5186077	-1.0	-1.0
chr19	40750993	40751481	ENSG00000077312.8|SNRPA|RBM15|RBM15	948	+	3.9333954	1.2835523	-1.0	-1.0
chr19	40759435	40759565	ENSG00000077312.8|SNRPA|RBM15|RBM15	925	+	3.4724398	1.1242063	-1.0	-1.0
chr19	40800713	40800833	ENSG00000171570.10|RAB4B-EGLN2|RBM15|RBM15	904	+	3.8557122	1.0196933	-1.0	-1.0
chr19	40807963	40808133	ENSG00000171570.10|RAB4B-EGLN2|RBM15|RBM15	961	+	5.6926093	1.4052006	-1.0	-1.0
chr19	40807967	40808132	ENSG00000269858.5|EGLN2|RBM15|RBM15	960	+	5.680365	1.3962073	-1.0	-1.0
chr19	40800719	40800834	ENSG00000269858.5|EGLN2|RBM15|RBM15	908	+	3.8850634	1.0368402	-1.0	-1.0
chr19	40807965	40808135	ENSG00000268797.1|AC008537.1|RBM15|RBM15	960	+	5.7486024	1.4000823	-1.0	-1.0
chr19	41264976	41265136	ENSG00000105323.16|HNRNPUL1|RBM15|RBM15	939	+	4.703238	1.2130853	-1.0	-1.0
chr19	41273981	41274055	ENSG00000105323.16|HNRNPUL1|RBM15|RBM15	907	+	3.9060934	1.0332315	-1.0	-1.0
chr19	41264330	41264685	ENSG00000105323.16|HNRNPUL1|RBM15|RBM15	932	+	3.3561437	1.1674834	-1.0	-1.0
chr19	41292289	41292399	ENSG00000105323.16|HNRNPUL1|RBM15|RBM15	921	+	4.1268387	1.1047924	-1.0	-1.0
chr19	41272196	41272301	ENSG00000105323.16|HNRNPUL1|RBM15|RBM15	908	+	3.3754416	1.0377084	-1.0	-1.0
chr19	41292414	41292511	ENSG00000105323.16|HNRNPUL1|RBM15|RBM15	916	+	4.0012164	1.0754001	-1.0	-1.0
chr19	41353484	41353674	ENSG00000105329.9|TGFB1|RBM15|RBM15	917	-	2.7252119	1.0805396	-1.0	-1.0
chr19	41352894	41353369	ENSG00000105329.9|TGFB1|RBM15|RBM15	984	-	5.066026	1.7829994	-1.0	-1.0
chr19	41352465	41352575	ENSG00000105329.9|TGFB1|RBM15|RBM15	903	-	5.919175	1.0111617	-1.0	-1.0
chr19	41376562	41376662	ENSG00000255730.5|AC011462.1|RBM15|RBM15	905	+	5.903791	1.0225474	-1.0	-1.0
chr19	41363942	41364127	ENSG00000255730.5|AC011462.1|RBM15|RBM15	921	+	3.9917297	1.1050926	-1.0	-1.0
chr19	41363945	41364050	ENSG00000142046.14|TMEM91|RBM15|RBM15	914	+	3.931926	1.0639988	-1.0	-1.0
chr19	41376563	41376663	ENSG00000142046.14|TMEM91|RBM15|RBM15	905	+	5.903791	1.0203197	-1.0	-1.0
chr19	41869698	41869753	ENSG00000105372.6|RPS19|RBM15|RBM15	922	+	2.7079298	1.1082662	-1.0	-1.0
chr19	42080901	42081086	ENSG00000105732.12|ZNF574|RBM15|RBM15	938	+	4.430167	1.2069976	-1.0	-1.0
chr19	42079811	42079926	ENSG00000105732.12|ZNF574|RBM15|RBM15	906	+	5.9024253	1.0264022	-1.0	-1.0
chr19	42081151	42081391	ENSG00000105732.12|ZNF574|RBM15|RBM15	957	+	5.9621673	1.368358	-1.0	-1.0
chr19	42078641	42078836	ENSG00000105732.12|ZNF574|RBM15|RBM15	987	+	7.007823	1.8883072	-1.0	-1.0
chr19	42079966	42080881	ENSG00000105732.12|ZNF574|RBM15|RBM15	964	+	5.51321	1.4391977	-1.0	-1.0
chr19	42078986	42079671	ENSG00000105732.12|ZNF574|RBM15|RBM15	971	+	6.0174265	1.5412313	-1.0	-1.0
chr19	42199177	42199817	ENSG00000160570.13|DEDD2|RBM15|RBM15	961	-	5.6218677	1.4072883	-1.0	-1.0
chr19	42224806	42224996	ENSG00000167625.10|ZNF526|RBM15|RBM15	975	+	5.5358624	1.6077517	-1.0	-1.0
chr19	42225151	42225606	ENSG00000167625.10|ZNF526|RBM15|RBM15	968	+	6.376616	1.4955957	-1.0	-1.0
chr19	42226301	42226941	ENSG00000167625.10|ZNF526|RBM15|RBM15	986	+	5.9510617	1.8484476	-1.0	-1.0
chr19	42224641	42224781	ENSG00000167625.10|ZNF526|RBM15|RBM15	915	+	5.9741263	1.0706097	-1.0	-1.0
chr19	42225656	42226166	ENSG00000167625.10|ZNF526|RBM15|RBM15	978	+	6.2107553	1.6578032	-1.0	-1.0
chr19	42292580	42292700	ENSG00000079432.7|CIC|RBM15|RBM15	912	+	5.951723	1.0546509	-1.0	-1.0
chr19	42291302	42291402	ENSG00000079432.7|CIC|RBM15|RBM15	904	+	5.903791	1.0196222	-1.0	-1.0
chr19	42290697	42290967	ENSG00000079432.7|CIC|RBM15|RBM15	950	+	5.361206	1.2973124	-1.0	-1.0
chr19	42274363	42274577	ENSG00000079432.7|CIC|RBM15|RBM15	969	+	5.7275586	1.5079511	-1.0	-1.0
chr19	42273843	42274348	ENSG00000079432.7|CIC|RBM15|RBM15	978	+	5.837973	1.6636378	-1.0	-1.0
chr19	42291062	42291272	ENSG00000079432.7|CIC|RBM15|RBM15	940	+	4.8845444	1.218363	-1.0	-1.0
chr19	42274577	42274732	ENSG00000079432.7|CIC|RBM15|RBM15	958	+	6.21579	1.3768946	-1.0	-1.0
chr19	43594838	43594998	ENSG00000167378.8|IRGQ|RBM15|RBM15	923	-	6.007151	1.113378	-1.0	-1.0
chr19	43599103	43599203	ENSG00000226763.4|SRRM5|RBM15|RBM15	916	+	6.01861	1.0745867	-1.0	-1.0
chr19	43599105	43599295	ENSG00000124444.15|ZNF576|RBM15|RBM15	910	+	5.9688926	1.0439565	-1.0	-1.0
chr19	44878222	44878497	ENSG00000130202.9|NECTIN2|RBM15|RBM15	961	+	5.474335	1.4095274	-1.0	-1.0
chr19	44878657	44878847	ENSG00000130202.9|NECTIN2|RBM15|RBM15	930	+	3.841346	1.155483	-1.0	-1.0
chr19	44891509	44891619	ENSG00000130204.12|TOMM40|RBM15|RBM15	936	+	5.9844375	1.1922668	-1.0	-1.0
chr19	45040260	45040365	ENSG00000104859.14|CLASRP|RBM15|RBM15	933	+	5.9923925	1.1721675	-1.0	-1.0
chr19	45090136	45090241	ENSG00000142252.10|GEMIN7|RBM15|RBM15	929	+	6.0170765	1.1492428	-1.0	-1.0
chr19	45090137	45090242	ENSG00000007047.14|MARK4|RBM15|RBM15	929	+	6.0170765	1.1458848	-1.0	-1.0
chr19	45145257	45145517	ENSG00000007047.14|MARK4|RBM15|RBM15	939	+	4.491265	1.2182134	-1.0	-1.0
chr19	45179912	45180032	ENSG00000007047.14|MARK4|RBM15|RBM15	908	+	5.9265504	1.0373607	-1.0	-1.0
chr19	45145617	45145857	ENSG00000007047.14|MARK4|RBM15|RBM15	985	+	6.786361	1.823352	-1.0	-1.0
chr19	45145258	45145518	ENSG00000104866.10|PPP1R37|RBM15|RBM15	939	+	4.4873724	1.2131	-1.0	-1.0
chr19	45145618	45145858	ENSG00000104866.10|PPP1R37|RBM15|RBM15	985	+	6.7789326	1.8186927	-1.0	-1.0
chr19	45179912	45180032	ENSG00000189114.6|BLOC1S3|RBM15|RBM15	909	+	5.9265504	1.0389475	-1.0	-1.0
chr19	45351591	45351716	ENSG00000104884.14|ERCC2|RBM15|RBM15	940	-	6.039197	1.2205396	-1.0	-1.0
chr19	45350406	45351566	ENSG00000104884.14|ERCC2|RBM15|RBM15	973	-	5.0698495	1.5650148	-1.0	-1.0
chr19	45396659	45396764	ENSG00000104881.15|PPP1R13L|RBM15|RBM15	911	-	5.9692154	1.0496786	-1.0	-1.0
chr19	45395667	45395862	ENSG00000104881.15|PPP1R13L|RBM15|RBM15	966	-	4.664713	1.473575	-1.0	-1.0
chr19	45467994	45468712	ENSG00000125740.13|FOSB|RBM15|RBM15	1000	+	7.4809012	3.4109192	-1.0	-1.0
chr19	45468877	45469077	ENSG00000125740.13|FOSB|RBM15|RBM15	961	+	6.2496786	1.4107386	-1.0	-1.0
chr19	45526149	45526249	ENSG00000125753.13|VASP|RBM15|RBM15	904	+	3.2362797	1.0191742	-1.0	-1.0
chr19	45670964	45671079	ENSG00000010310.8|GIPR|RBM15|RBM15	926	+	6.018526	1.1315701	-1.0	-1.0
chr19	45671134	45671279	ENSG00000010310.8|GIPR|RBM15|RBM15	977	+	6.6701393	1.6290467	-1.0	-1.0
chr19	45687608	45687748	ENSG00000125743.10|SNRPD2|RBM15|RBM15	905	-	3.90942	1.0218561	-1.0	-1.0
chr19	45692797	45692907	ENSG00000011478.11|QPCTL|RBM15|RBM15	906	+	5.90321	1.0261	-1.0	-1.0
chr19	45713073	45713458	ENSG00000177051.5|FBXO46|RBM15|RBM15	938	-	4.8852706	1.2071236	-1.0	-1.0
chr19	45712563	45712723	ENSG00000177051.5|FBXO46|RBM15|RBM15	909	-	5.931893	1.0424778	-1.0	-1.0
chr19	45711928	45712113	ENSG00000177051.5|FBXO46|RBM15|RBM15	924	-	4.2278953	1.1180509	-1.0	-1.0
chr19	45712753	45712948	ENSG00000177051.5|FBXO46|RBM15|RBM15	961	-	6.271009	1.4055588	-1.0	-1.0
chr19	45711703	45711893	ENSG00000177051.5|FBXO46|RBM15|RBM15	950	-	5.4706526	1.3032993	-1.0	-1.0
chr19	45769286	45769411	ENSG00000259605.3|AC074212.1|RBM15|RBM15	931	+	5.9856815	1.1615407	-1.0	-1.0
chr19	45769286	45769411	ENSG00000267395.5|DM1-AS|RBM15|RBM15	931	+	5.9856815	1.1620545	-1.0	-1.0
chr19	45769871	45770036	ENSG00000104936.17|DMPK|RBM15|RBM15	914	-	5.983385	1.0656127	-1.0	-1.0
chr19	45785598	45785968	ENSG00000268434.5|AC011530.1|RBM15|RBM15	954	-	6.0330834	1.3379239	-1.0	-1.0
chr19	45786405	45786710	ENSG00000185800.11|DMWD|RBM15|RBM15	983	-	6.7149997	1.7720342	-1.0	-1.0
chr19	45786750	45787145	ENSG00000185800.11|DMWD|RBM15|RBM15	960	-	5.6643906	1.3999788	-1.0	-1.0
chr19	45790836	45791036	ENSG00000185800.11|DMWD|RBM15|RBM15	910	-	5.9823227	1.0439827	-1.0	-1.0
chr19	45785610	45786025	ENSG00000185800.11|DMWD|RBM15|RBM15	953	-	5.9626374	1.3235278	-1.0	-1.0
chr19	45829245	45829345	ENSG00000125755.18|SYMPK|RBM15|RBM15	900	-	5.8569136	1.0016956	-1.0	-1.0
chr19	45828976	45829101	ENSG00000125755.18|SYMPK|RBM15|RBM15	956	-	6.2241116	1.3528045	-1.0	-1.0
chr19	45884171	45884531	ENSG00000170604.4|IRF2BP1|RBM15|RBM15	933	-	6.01896	1.1748911	-1.0	-1.0
chr19	45901294	45901519	ENSG00000176182.5|MYPOP|RBM15|RBM15	960	-	4.8311896	1.3968451	-1.0	-1.0
chr19	46202844	46203083	ENSG00000268621.5|IGFL2-AS1|RBM15|RBM15	991	-	5.573995	2.0492125	-1.0	-1.0
chr19	46375623	46375751	ENSG00000011485.14|PPP5C|RBM15|RBM15	953	+	6.1223464	1.3246065	-1.0	-1.0
chr19	46412026	46412371	ENSG00000169515.5|CCDC8|RBM15|RBM15	958	-	5.0886073	1.3775759	-1.0	-1.0
chr19	46412681	46412876	ENSG00000169515.5|CCDC8|RBM15|RBM15	946	-	6.1460986	1.2685729	-1.0	-1.0
chr19	46730731	46730861	ENSG00000090372.14|STRN4|RBM15|RBM15	950	-	6.133319	1.2985001	-1.0	-1.0
chr19	46725607	46725727	ENSG00000090372.14|STRN4|RBM15|RBM15	917	-	4.391972	1.0797663	-1.0	-1.0
chr19	46720571	46720741	ENSG00000090372.14|STRN4|RBM15|RBM15	936	-	3.6351156	1.1932033	-1.0	-1.0
chr19	46786905	46787005	ENSG00000105281.12|SLC1A5|RBM15|RBM15	902	-	5.8732023	1.0090979	-1.0	-1.0
chr19	46782407	46782549	ENSG00000105281.12|SLC1A5|RBM15|RBM15	954	-	3.353183	1.3395003	-1.0	-1.0
chr19	46787399	46788239	ENSG00000105281.12|SLC1A5|RBM15|RBM15	996	-	4.0316286	2.4295619	-1.0	-1.0
chr19	46787342	46787399	ENSG00000105281.12|SLC1A5|RBM15|RBM15	998	-	7.7202682	2.7364466	-1.0	-1.0
chr19	46787035	46787238	ENSG00000105281.12|SLC1A5|RBM15|RBM15	909	-	3.0532162	1.042178	-1.0	-1.0
chr19	46788469	46788589	ENSG00000105281.12|SLC1A5|RBM15|RBM15	929	-	3.4391572	1.1467502	-1.0	-1.0
chr19	47001735	47001835	ENSG00000160007.18|ARHGAP35|RBM15|RBM15	904	+	5.887889	1.0168462	-1.0	-1.0
chr19	47000665	47000840	ENSG00000160007.18|ARHGAP35|RBM15|RBM15	942	+	5.5633225	1.2351631	-1.0	-1.0
chr19	47001180	47001710	ENSG00000160007.18|ARHGAP35|RBM15|RBM15	960	+	4.9880023	1.3961446	-1.0	-1.0
chr19	47000980	47001150	ENSG00000160007.18|ARHGAP35|RBM15|RBM15	948	+	6.0873184	1.2857103	-1.0	-1.0
chr19	47209328	47209558	ENSG00000142230.11|SAE1|RBM15|RBM15	923	+	3.8011653	1.1109815	-1.0	-1.0
chr19	47274837	47274957	ENSG00000257704.3|INAFM1|RBM15|RBM15	903	+	2.9075515	1.0116513	-1.0	-1.0
chr19	47355108	47355288	ENSG00000134815.18|DHX34|RBM15|RBM15	951	+	6.222304	1.3140966	-1.0	-1.0
chr19	47382154	47382284	ENSG00000134815.18|DHX34|RBM15|RBM15	947	+	6.1057067	1.2784773	-1.0	-1.0
chr19	47352763	47353573	ENSG00000134815.18|DHX34|RBM15|RBM15	955	+	4.5504546	1.3504472	-1.0	-1.0
chr19	47514892	47514997	ENSG00000105402.7|NAPA|RBM15|RBM15	911	-	3.9385166	1.0491664	-1.0	-1.0
chr19	47701429	47701569	ENSG00000268746.1|AC010519.1|RBM15|RBM15	910	+	3.9211645	1.0475315	-1.0	-1.0
chr19	47701429	47701569	ENSG00000063169.10|BICRA|RBM15|RBM15	910	+	3.9211645	1.0478818	-1.0	-1.0
chr19	47740945	47741085	ENSG00000024422.11|EHD2|RBM15|RBM15	908	+	4.159049	1.0364653	-1.0	-1.0
chr19	47745526	47745721	ENSG00000105373.18|NOP53|RBM15|RBM15	931	+	2.831334	1.1591736	-1.0	-1.0
chr19	47756455	47756575	ENSG00000105373.18|NOP53|RBM15|RBM15	910	+	4.439003	1.0455574	-1.0	-1.0
chr19	47754636	47754816	ENSG00000105373.18|NOP53|RBM15|RBM15	939	+	3.7117038	1.211474	-1.0	-1.0
chr19	48137007	48137084	ENSG00000105486.13|LIG1|RBM15|RBM15	910	-	4.001035	1.0441312	-1.0	-1.0
chr19	48405083	48405278	ENSG00000105464.3|GRIN2D|RBM15|RBM15	953	+	6.1664157	1.3251272	-1.0	-1.0
chr19	48452707	48452887	ENSG00000105447.12|GRWD1|RBM15|RBM15	960	+	6.223099	1.3943913	-1.0	-1.0
chr19	48481127	48481227	ENSG00000105443.14|CYTH2|RBM15|RBM15	902	+	5.8732023	1.0107058	-1.0	-1.0
chr19	48479807	48479922	ENSG00000105443.14|CYTH2|RBM15|RBM15	911	+	5.9502096	1.0519367	-1.0	-1.0
chr19	48615552	48615747	ENSG00000063177.12|RPL18|RBM15|RBM15	970	-	5.5146832	1.5293634	-1.0	-1.0
chr19	48637130	48637240	ENSG00000105516.10|DBP|RBM15|RBM15	924	-	5.9599776	1.121414	-1.0	-1.0
chr19	48753324	48753524	ENSG00000174951.10|FUT1|RBM15|RBM15	952	-	4.497154	1.315037	-1.0	-1.0
chr19	48752724	48753049	ENSG00000174951.10|FUT1|RBM15|RBM15	977	-	5.3439364	1.647216	-1.0	-1.0
chr19	48750255	48750455	ENSG00000174951.10|FUT1|RBM15|RBM15	933	-	5.516889	1.1755712	-1.0	-1.0
chr19	48752489	48752594	ENSG00000174951.10|FUT1|RBM15|RBM15	916	-	3.9801311	1.0768077	-1.0	-1.0
chr19	48751110	48751210	ENSG00000174951.10|FUT1|RBM15|RBM15	911	-	3.9385166	1.0495247	-1.0	-1.0
chr19	48750510	48751075	ENSG00000174951.10|FUT1|RBM15|RBM15	976	-	6.503028	1.6215763	-1.0	-1.0
chr19	48872391	48872596	ENSG00000087074.7|PPP1R15A|RBM15|RBM15	948	+	3.1081138	1.2803718	-1.0	-1.0
chr19	48875484	48876049	ENSG00000087074.7|PPP1R15A|RBM15|RBM15	962	+	2.8580437	1.4188294	-1.0	-1.0
chr19	48872651	48872841	ENSG00000087074.7|PPP1R15A|RBM15|RBM15	953	+	3.2282972	1.3288667	-1.0	-1.0
chr19	48873224	48875039	ENSG00000087074.7|PPP1R15A|RBM15|RBM15	995	+	3.876106	2.305581	-1.0	-1.0
chr19	48875169	48875314	ENSG00000087074.7|PPP1R15A|RBM15|RBM15	939	+	3.4455304	1.2166196	-1.0	-1.0
chr19	48873046	48873224	ENSG00000087074.7|PPP1R15A|RBM15|RBM15	939	+	4.194737	1.214442	-1.0	-1.0
chr19	48872911	48873031	ENSG00000087074.7|PPP1R15A|RBM15|RBM15	917	+	3.3300703	1.0834496	-1.0	-1.0
chr19	48923227	48923367	ENSG00000104805.15|NUCB1|RBM15|RBM15	951	+	6.126953	1.3060652	-1.0	-1.0
chr19	48911148	48911252	ENSG00000104805.15|NUCB1|RBM15|RBM15	908	+	3.3282642	1.0355904	-1.0	-1.0
chr19	48913473	48913564	ENSG00000104805.15|NUCB1|RBM15|RBM15	900	+	3.9276512	1.0005248	-1.0	-1.0
chr19	48966582	48966737	ENSG00000087086.14|FTL|RBM15|RBM15	936	+	1.980391	1.1909508	-1.0	-1.0
chr19	48965769	48965916	ENSG00000087086.14|FTL|RBM15|RBM15	951	+	2.0134132	1.3094258	-1.0	-1.0
chr19	48966161	48966271	ENSG00000087086.14|FTL|RBM15|RBM15	921	+	3.0708613	1.1022536	-1.0	-1.0
chr19	48965385	48965515	ENSG00000087086.14|FTL|RBM15|RBM15	938	+	1.5397085	1.2055202	-1.0	-1.0
chr19	48965659	48965764	ENSG00000087086.14|FTL|RBM15|RBM15	928	+	3.0025585	1.1437147	-1.0	-1.0
chr19	48966280	48966406	ENSG00000087086.14|FTL|RBM15|RBM15	923	+	1.8031212	1.1159292	-1.0	-1.0
chr19	49085468	49085636	ENSG00000104852.14|SNRNP70|RBM15|RBM15	974	+	3.8097358	1.5816578	-1.0	-1.0
chr19	49108014	49108199	ENSG00000104852.14|SNRNP70|RBM15|RBM15	926	+	2.7864788	1.1322808	-1.0	-1.0
chr19	49108269	49108559	ENSG00000104852.14|SNRNP70|RBM15|RBM15	966	+	4.14423	1.4680606	-1.0	-1.0
chr19	49153716	49153821	ENSG00000130528.11|HRC|RBM15|RBM15	906	-	3.900198	1.0253975	-1.0	-1.0
chr19	49154526	49154676	ENSG00000130528.11|HRC|RBM15|RBM15	931	-	5.0208464	1.1581064	-1.0	-1.0
chr19	49166040	49166145	ENSG00000130529.15|TRPM4|RBM15|RBM15	943	+	4.201049	1.2408948	-1.0	-1.0
chr19	49196549	49196784	ENSG00000130529.15|TRPM4|RBM15|RBM15	964	+	5.471214	1.4422159	-1.0	-1.0
chr19	49491768	49491878	ENSG00000142541.16|RPL13A|RBM15|RBM15	910	+	2.3449361	1.0474627	-1.0	-1.0
chr19	49490804	49490904	ENSG00000142541.16|RPL13A|RBM15|RBM15	908	+	2.4565187	1.0385286	-1.0	-1.0
chr19	49497787	49498122	ENSG00000142534.6|RPS11|RBM15|RBM15	938	+	2.7821038	1.2099454	-1.0	-1.0
chr19	49497247	49497517	ENSG00000142534.6|RPS11|RBM15|RBM15	959	+	3.7715297	1.3823217	-1.0	-1.0
chr19	49524636	49524831	ENSG00000104870.12|FCGRT|RBM15|RBM15	957	+	6.176397	1.3693357	-1.0	-1.0
chr19	49525046	49525241	ENSG00000104870.12|FCGRT|RBM15|RBM15	909	+	5.9300747	1.0408261	-1.0	-1.0
chr19	49596041	49596666	ENSG00000126464.13|PRR12|RBM15|RBM15	949	+	5.3474536	1.2932364	-1.0	-1.0
chr19	49596666	49596766	ENSG00000126464.13|PRR12|RBM15|RBM15	963	+	6.3041177	1.4304506	-1.0	-1.0
chr19	49595376	49595541	ENSG00000126464.13|PRR12|RBM15|RBM15	941	+	5.253198	1.2272688	-1.0	-1.0
chr19	49595596	49595696	ENSG00000126464.13|PRR12|RBM15|RBM15	905	+	5.918214	1.0230343	-1.0	-1.0
chr19	49595936	49596036	ENSG00000126464.13|PRR12|RBM15|RBM15	912	+	3.9273067	1.0553454	-1.0	-1.0
chr19	49596886	49597246	ENSG00000126464.13|PRR12|RBM15|RBM15	949	+	4.347505	1.293116	-1.0	-1.0
chr19	49651672	49651782	ENSG00000126461.14|SCAF1|RBM15|RBM15	935	+	6.0544915	1.1854018	-1.0	-1.0
chr19	49651042	49651177	ENSG00000126461.14|SCAF1|RBM15|RBM15	926	+	3.104925	1.1293012	-1.0	-1.0
chr19	49663222	49663332	ENSG00000126456.15|IRF3|RBM15|RBM15	903	-	5.955249	1.011617	-1.0	-1.0
chr19	49664957	49665057	ENSG00000126456.15|IRF3|RBM15|RBM15	920	-	4.0112863	1.0972741	-1.0	-1.0
chr19	49684873	49684973	ENSG00000126457.21|PRMT1|RBM15|RBM15	907	+	3.9060934	1.0332315	-1.0	-1.0
chr19	49688221	49688396	ENSG00000126457.21|PRMT1|RBM15|RBM15	915	+	2.8657084	1.0727727	-1.0	-1.0
chr19	49685038	49685338	ENSG00000126457.21|PRMT1|RBM15|RBM15	950	+	5.042264	1.2977107	-1.0	-1.0
chr19	49686123	49686223	ENSG00000126457.21|PRMT1|RBM15|RBM15	901	+	3.2789009	1.0022167	-1.0	-1.0
chr19	49681969	49682065	ENSG00000126457.21|PRMT1|RBM15|RBM15	916	+	3.312054	1.07337	-1.0	-1.0
chr19	49689263	49689363	ENSG00000224420.3|ADM5|RBM15|RBM15	902	+	6.004255	1.0074086	-1.0	-1.0
chr19	49829785	49829895	ENSG00000104973.16|MED25|RBM15|RBM15	942	+	4.2615757	1.2357504	-1.0	-1.0
chr19	49860030	49860170	ENSG00000104960.15|PTOV1|RBM15|RBM15	910	+	2.8018668	1.0449839	-1.0	-1.0
chr19	49854981	49855141	ENSG00000104960.15|PTOV1|RBM15|RBM15	918	+	4.140307	1.0870277	-1.0	-1.0
chr19	49860270	49860370	ENSG00000104960.15|PTOV1|RBM15|RBM15	914	+	3.9702137	1.0641329	-1.0	-1.0
chr19	49857622	49857767	ENSG00000269352.1|PTOV1-AS2|RBM15|RBM15	908	-	5.918696	1.0344236	-1.0	-1.0
chr19	49865241	49865421	ENSG00000039650.11|PNKP|RBM15|RBM15	961	-	6.2420335	1.4144111	-1.0	-1.0
chr19	49867078	49867258	ENSG00000039650.11|PNKP|RBM15|RBM15	919	-	3.9088109	1.0938221	-1.0	-1.0
chr19	49876954	49877114	ENSG00000039650.11|PNKP|RBM15|RBM15	915	-	4.154981	1.0685472	-1.0	-1.0
chr19	49876952	49877112	ENSG00000204673.10|AKT1S1|RBM15|RBM15	914	-	4.1762238	1.066163	-1.0	-1.0
chr19	49878622	49878977	ENSG00000104946.12|TBC1D17|RBM15|RBM15	964	+	5.722222	1.4386725	-1.0	-1.0
chr19	49879037	49879362	ENSG00000104946.12|TBC1D17|RBM15|RBM15	924	+	5.307925	1.1216321	-1.0	-1.0
chr19	49908489	49908674	ENSG00000213024.11|NUP62|RBM15|RBM15	959	-	4.7000365	1.383358	-1.0	-1.0
chr19	49908764	49909879	ENSG00000213024.11|NUP62|RBM15|RBM15	986	-	5.13741	1.8560297	-1.0	-1.0
chr19	49908029	49908469	ENSG00000213024.11|NUP62|RBM15|RBM15	978	-	6.450985	1.6613832	-1.0	-1.0
chr19	49908756	49909951	ENSG00000104951.15|IL4I1|RBM15|RBM15	987	-	5.158188	1.8838223	-1.0	-1.0
chr19	49908491	49908676	ENSG00000104951.15|IL4I1|RBM15|RBM15	957	-	4.6763706	1.3663605	-1.0	-1.0
chr19	49908031	49908466	ENSG00000104951.15|IL4I1|RBM15|RBM15	978	-	6.4821215	1.6625888	-1.0	-1.0
chr19	49909500	49909884	ENSG00000269179.1|AC011452.1|RBM15|RBM15	998	-	6.1556387	2.741627	-1.0	-1.0
chr19	49933791	49933891	ENSG00000169136.10|ATF5|RBM15|RBM15	902	+	3.8500495	1.009388	-1.0	-1.0
chr19	49930731	49931116	ENSG00000169136.10|ATF5|RBM15|RBM15	968	+	3.4470549	1.5015134	-1.0	-1.0
chr19	49932591	49933186	ENSG00000169136.10|ATF5|RBM15|RBM15	938	+	2.7422566	1.2095927	-1.0	-1.0
chr19	49932461	49932571	ENSG00000169136.10|ATF5|RBM15|RBM15	906	+	3.8830252	1.0264032	-1.0	-1.0
chr19	49933063	49933137	ENSG00000283842.1|MIR4751|RBM15|RBM15	924	+	3.1698408	1.1211789	-1.0	-1.0
chr19	49979053	49979233	ENSG00000105053.10|VRK3|RBM15|RBM15	945	-	6.11092	1.2624876	-1.0	-1.0
chr19	50045084	50045189	ENSG00000142528.15|ZNF473|RBM15|RBM15	959	+	6.240755	1.3845075	-1.0	-1.0
chr19	50046629	50046814	ENSG00000142528.15|ZNF473|RBM15|RBM15	918	+	3.8102064	1.0878608	-1.0	-1.0
chr19	50046829	50047094	ENSG00000142528.15|ZNF473|RBM15|RBM15	973	+	6.45973	1.5720849	-1.0	-1.0
chr19	50045799	50045944	ENSG00000142528.15|ZNF473|RBM15|RBM15	928	+	6.014915	1.1403211	-1.0	-1.0
chr19	50046464	50046609	ENSG00000142528.15|ZNF473|RBM15|RBM15	921	+	5.9562845	1.1039057	-1.0	-1.0
chr19	50045979	50046174	ENSG00000142528.15|ZNF473|RBM15|RBM15	950	+	6.1815734	1.2982655	-1.0	-1.0
chr19	50044719	50044944	ENSG00000142528.15|ZNF473|RBM15|RBM15	962	+	6.3522377	1.4188687	-1.0	-1.0
chr19	50047154	50047274	ENSG00000142528.15|ZNF473|RBM15|RBM15	909	+	5.935671	1.0429718	-1.0	-1.0
chr19	50323474	50323624	ENSG00000131398.13|KCNC3|RBM15|RBM15	934	-	4.0953255	1.1822395	-1.0	-1.0
chr19	50382575	50382675	ENSG00000131408.13|NR1H2|RBM15|RBM15	902	+	5.8891587	1.0094954	-1.0	-1.0
chr19	50358736	50358871	ENSG00000131408.13|NR1H2|RBM15|RBM15	943	+	6.0328827	1.2444565	-1.0	-1.0
chr19	50415793	50415973	ENSG00000062822.12|POLD1|RBM15|RBM15	931	+	6.010798	1.1629199	-1.0	-1.0
chr19	50417911	50418018	ENSG00000062822.12|POLD1|RBM15|RBM15	935	+	4.7466617	1.1860101	-1.0	-1.0
chr19	50415826	50415976	ENSG00000142539.9|AC020909.1|RBM15|RBM15	910	+	5.9427404	1.0466813	-1.0	-1.0
chr19	50417909	50418044	ENSG00000142539.9|AC020909.1|RBM15|RBM15	939	+	5.607774	1.2173475	-1.0	-1.0
chr19	50797913	50798033	ENSG00000167747.14|C19orf48|RBM15|RBM15	905	-	3.864672	1.0229595	-1.0	-1.0
chr19	50799108	50799238	ENSG00000167747.14|C19orf48|RBM15|RBM15	946	-	6.0712113	1.2652448	-1.0	-1.0
chr19	50798553	50798963	ENSG00000167747.14|C19orf48|RBM15|RBM15	959	-	4.4381332	1.3868616	-1.0	-1.0
chr19	50801349	50801479	ENSG00000167747.14|C19orf48|RBM15|RBM15	969	-	5.781006	1.5109218	-1.0	-1.0
chr19	50798168	50798403	ENSG00000167747.14|C19orf48|RBM15|RBM15	983	-	6.3531575	1.769499	-1.0	-1.0
chr19	50798408	50798523	ENSG00000167747.14|C19orf48|RBM15|RBM15	914	-	4.0734477	1.0658541	-1.0	-1.0
chr19	50797718	50797898	ENSG00000167747.14|C19orf48|RBM15|RBM15	930	-	4.7767205	1.1547912	-1.0	-1.0
chr19	50820113	50820288	ENSG00000167748.10|KLK1|RBM15|RBM15	930	-	4.5244007	1.1572021	-1.0	-1.0
chr19	51366274	51366374	ENSG00000105379.9|ETFB|RBM15|RBM15	963	-	6.3264766	1.4303744	-1.0	-1.0
chr19	51587161	51587266	ENSG00000105497.7|ZNF175|RBM15|RBM15	910	+	3.2701623	1.0466907	-1.0	-1.0
chr19	51586636	51587106	ENSG00000105497.7|ZNF175|RBM15|RBM15	944	+	4.186885	1.2535813	-1.0	-1.0
chr19	51587636	51587736	ENSG00000105497.7|ZNF175|RBM15|RBM15	908	+	5.918214	1.034804	-1.0	-1.0
chr19	51587351	51587481	ENSG00000105497.7|ZNF175|RBM15|RBM15	910	+	3.8973095	1.0448784	-1.0	-1.0
chr19	51704143	51704278	ENSG00000182310.13|SPACA6|RBM15|RBM15	953	+	6.2336674	1.3292071	-1.0	-1.0
chr19	52067493	52067593	ENSG00000256087.6|ZNF432|RBM15|RBM15	912	-	6.0049195	1.0555379	-1.0	-1.0
chr19	52065568	52065743	ENSG00000256087.6|ZNF432|RBM15|RBM15	970	-	6.434331	1.5166857	-1.0	-1.0
chr19	52065948	52066173	ENSG00000256087.6|ZNF432|RBM15|RBM15	921	-	4.9334016	1.1045693	-1.0	-1.0
chr19	52066553	52066958	ENSG00000256087.6|ZNF432|RBM15|RBM15	917	-	5.319279	1.0807217	-1.0	-1.0
chr19	52067043	52067303	ENSG00000256087.6|ZNF432|RBM15|RBM15	947	-	3.796469	1.2738453	-1.0	-1.0
chr19	52066555	52066955	ENSG00000197608.11|ZNF841|RBM15|RBM15	918	-	5.3468394	1.0842031	-1.0	-1.0
chr19	52067045	52067300	ENSG00000197608.11|ZNF841|RBM15|RBM15	947	-	3.8015606	1.277907	-1.0	-1.0
chr19	52065570	52065740	ENSG00000197608.11|ZNF841|RBM15|RBM15	970	-	6.4370103	1.5181265	-1.0	-1.0
chr19	52065945	52066175	ENSG00000197608.11|ZNF841|RBM15|RBM15	921	-	5.026637	1.1005114	-1.0	-1.0
chr19	52290210	52290320	ENSG00000196214.10|ZNF766|RBM15|RBM15	916	+	3.9511886	1.0766684	-1.0	-1.0
chr19	52290105	52290205	ENSG00000196214.10|ZNF766|RBM15|RBM15	900	+	3.861879	1.0018984	-1.0	-1.0
chr19	52553966	52554071	ENSG00000198482.11|ZNF808|RBM15|RBM15	905	+	5.903791	1.022207	-1.0	-1.0
chr19	52618839	52618964	ENSG00000167766.18|ZNF83|RBM15|RBM15	923	-	3.6108844	1.115872	-1.0	-1.0
chr19	52654090	52654200	ENSG00000167766.18|ZNF83|RBM15|RBM15	940	-	6.0292196	1.2235215	-1.0	-1.0
chr19	52614376	52614501	ENSG00000167766.18|ZNF83|RBM15|RBM15	906	-	5.923135	1.0273945	-1.0	-1.0
chr19	52614581	52614776	ENSG00000167766.18|ZNF83|RBM15|RBM15	961	-	3.7290435	1.410183	-1.0	-1.0
chr19	52706652	52706807	ENSG00000213020.9|ZNF611|RBM15|RBM15	940	-	6.0555267	1.2227149	-1.0	-1.0
chr19	52841977	52842077	ENSG00000204604.9|ZNF468|RBM15|RBM15	947	-	6.032077	1.2796433	-1.0	-1.0
chr19	52841812	52841952	ENSG00000204604.9|ZNF468|RBM15|RBM15	915	-	5.9664288	1.0700948	-1.0	-1.0
chr19	52841814	52841954	ENSG00000198538.10|ZNF28|RBM15|RBM15	919	-	5.9718947	1.0941842	-1.0	-1.0
chr19	52841974	52842079	ENSG00000198538.10|ZNF28|RBM15|RBM15	933	-	6.0113306	1.1728712	-1.0	-1.0
chr19	52928979	52929129	ENSG00000213801.4|ZNF321P|RBM15|RBM15	907	-	4.698432	1.0302333	-1.0	-1.0
chr19	52929289	52929399	ENSG00000213801.4|ZNF321P|RBM15|RBM15	950	-	6.0584307	1.3028917	-1.0	-1.0
chr19	52950389	52950489	ENSG00000221874.4|ZNF816-ZNF321P|RBM15|RBM15	908	-	5.9909754	1.0378898	-1.0	-1.0
chr19	52928979	52929129	ENSG00000221874.4|ZNF816-ZNF321P|RBM15|RBM15	907	-	4.698432	1.0294473	-1.0	-1.0
chr19	52951414	52951514	ENSG00000221874.4|ZNF816-ZNF321P|RBM15|RBM15	900	-	5.858335	1.001586	-1.0	-1.0
chr19	52929289	52929399	ENSG00000221874.4|ZNF816-ZNF321P|RBM15|RBM15	950	-	6.0584307	1.3028917	-1.0	-1.0
chr19	52928980	52929130	ENSG00000283088.1|AC010487.3|RBM15|RBM15	907	-	4.7026176	1.0318536	-1.0	-1.0
chr19	52929285	52929400	ENSG00000283088.1|AC010487.3|RBM15|RBM15	952	-	6.0810575	1.3167002	-1.0	-1.0
chr19	52950388	52950488	ENSG00000180257.13|ZNF816|RBM15|RBM15	907	-	5.9909754	1.0337421	-1.0	-1.0
chr19	53068665	53068765	ENSG00000170949.17|ZNF160|RBM15|RBM15	907	-	5.9336314	1.0332315	-1.0	-1.0
chr19	53070155	53070262	ENSG00000170949.17|ZNF160|RBM15|RBM15	907	-	4.0108137	1.0320134	-1.0	-1.0
chr19	53873592	53873837	ENSG00000179820.15|MYADM|RBM15|RBM15	965	+	4.1184335	1.461415	-1.0	-1.0
chr19	53873907	53874492	ENSG00000179820.15|MYADM|RBM15|RBM15	976	+	3.9051802	1.622186	-1.0	-1.0
chr19	54131366	54131466	ENSG00000105618.13|PRPF31|RBM15|RBM15	903	+	5.919175	1.0152415	-1.0	-1.0
chr19	54118275	54118445	ENSG00000105618.13|PRPF31|RBM15|RBM15	938	+	4.861048	1.2064289	-1.0	-1.0
chr19	54155036	54155286	ENSG00000088038.17|CNOT3|RBM15|RBM15	956	+	5.6722794	1.3517346	-1.0	-1.0
chr19	54154021	54154216	ENSG00000088038.17|CNOT3|RBM15|RBM15	951	+	5.209076	1.3125542	-1.0	-1.0
chr19	54178976	54179121	ENSG00000125505.16|MBOAT7|RBM15|RBM15	919	-	5.9544425	1.0929669	-1.0	-1.0
chr19	54180686	54180976	ENSG00000125505.16|MBOAT7|RBM15|RBM15	969	-	4.485942	1.5107347	-1.0	-1.0
chr19	54178771	54178966	ENSG00000125505.16|MBOAT7|RBM15|RBM15	977	-	6.4443345	1.6422796	-1.0	-1.0
chr19	54206275	54206395	ENSG00000170889.13|RPS9|RBM15|RBM15	912	+	2.529684	1.0552549	-1.0	-1.0
chr19	54207375	54207515	ENSG00000170889.13|RPS9|RBM15|RBM15	914	+	2.4064674	1.0644335	-1.0	-1.0
chr19	54206420	54206700	ENSG00000170889.13|RPS9|RBM15|RBM15	940	+	4.2310863	1.2194126	-1.0	-1.0
chr19	54206083	54206275	ENSG00000170889.13|RPS9|RBM15|RBM15	958	+	5.6873517	1.372407	-1.0	-1.0
chr19	54455222	54455363	ENSG00000167615.16|LENG8|RBM15|RBM15	971	+	6.4534416	1.5447812	-1.0	-1.0
chr19	54455443	54455558	ENSG00000167615.16|LENG8|RBM15|RBM15	915	+	3.5531003	1.0682898	-1.0	-1.0
chr19	54456041	54456151	ENSG00000167615.16|LENG8|RBM15|RBM15	910	+	3.2663815	1.0470026	-1.0	-1.0
chr19	54460773	54461588	ENSG00000167615.16|LENG8|RBM15|RBM15	983	+	2.9227114	1.7779998	-1.0	-1.0
chr19	54449211	54449310	ENSG00000167615.16|LENG8|RBM15|RBM15	900	+	3.8267162	1.0017397	-1.0	-1.0
chr19	54455097	54455202	ENSG00000167615.16|LENG8|RBM15|RBM15	905	+	3.2405427	1.0240482	-1.0	-1.0
chr19	54458323	54458593	ENSG00000167615.16|LENG8|RBM15|RBM15	995	+	3.3693326	2.333549	-1.0	-1.0
chr19	55045052	55045247	ENSG00000267265.5|AC011476.3|RBM15|RBM15	959	+	3.6528845	1.3864324	-1.0	-1.0
chr19	55047453	55047603	ENSG00000267265.5|AC011476.3|RBM15|RBM15	922	+	5.9680347	1.1060655	-1.0	-1.0
chr19	55047828	55047968	ENSG00000267265.5|AC011476.3|RBM15|RBM15	943	+	4.04514	1.2432225	-1.0	-1.0
chr19	55006299	55006416	ENSG00000267265.5|AC011476.3|RBM15|RBM15	964	+	4.1771135	1.4406506	-1.0	-1.0
chr19	55044897	55044997	ENSG00000267265.5|AC011476.3|RBM15|RBM15	902	+	3.8843172	1.0069901	-1.0	-1.0
chr19	55006192	55006299	ENSG00000267265.5|AC011476.3|RBM15|RBM15	950	+	3.6907115	1.2980481	-1.0	-1.0
chr19	55047248	55047393	ENSG00000267265.5|AC011476.3|RBM15|RBM15	958	+	5.6658235	1.3750601	-1.0	-1.0
chr19	55047643	55047748	ENSG00000267265.5|AC011476.3|RBM15|RBM15	952	+	6.1980677	1.3160249	-1.0	-1.0
chr19	55047908	55048208	ENSG00000267149.2|AC011476.2|RBM15|RBM15	962	-	5.515077	1.4147145	-1.0	-1.0
chr19	55044959	55045209	ENSG00000267149.2|AC011476.2|RBM15|RBM15	940	-	6.117952	1.2189158	-1.0	-1.0
chr19	55047908	55048045	ENSG00000160439.15|RDH13|RBM15|RBM15	947	-	6.1223683	1.2782874	-1.0	-1.0
chr19	55044963	55045153	ENSG00000160439.15|RDH13|RBM15|RBM15	939	-	6.1096926	1.2134469	-1.0	-1.0
chr19	55048045	55048205	ENSG00000160439.15|RDH13|RBM15|RBM15	940	-	4.6071944	1.2190095	-1.0	-1.0
chr19	55140882	55140960	ENSG00000105048.16|TNNT1|RBM15|RBM15	947	-	6.032077	1.2796433	-1.0	-1.0
chr19	55227278	55227453	ENSG00000180089.5|TMEM86B|RBM15|RBM15	939	-	6.046906	1.2137266	-1.0	-1.0
chr19	55227278	55227453	ENSG00000276570.1|AC010327.5|RBM15|RBM15	939	-	6.046906	1.2133074	-1.0	-1.0
chr19	55241511	55241639	ENSG00000105063.18|PPP6R1|RBM15|RBM15	915	-	3.5213487	1.0684658	-1.0	-1.0
chr19	55342170	55342355	ENSG00000133247.13|KMT5C|RBM15|RBM15	943	+	3.113989	1.2433786	-1.0	-1.0
chr19	55401459	55401644	ENSG00000108106.13|UBE2S|RBM15|RBM15	936	-	3.2982194	1.1966562	-1.0	-1.0
chr19	55483086	55483281	ENSG00000197483.9|ZNF628|RBM15|RBM15	949	+	6.113943	1.2926873	-1.0	-1.0
chr19	55482206	55482371	ENSG00000197483.9|ZNF628|RBM15|RBM15	959	+	6.2242923	1.38411	-1.0	-1.0
chr19	55482776	55482886	ENSG00000197483.9|ZNF628|RBM15|RBM15	906	+	5.918503	1.0262032	-1.0	-1.0
chr19	55481946	55482141	ENSG00000197483.9|ZNF628|RBM15|RBM15	980	+	6.662634	1.7037342	-1.0	-1.0
chr19	55482511	55482666	ENSG00000197483.9|ZNF628|RBM15|RBM15	925	+	5.9792013	1.1220698	-1.0	-1.0
chr19	55483391	55483661	ENSG00000197483.9|ZNF628|RBM15|RBM15	937	+	4.246098	1.2036475	-1.0	-1.0
chr19	55483796	55484016	ENSG00000197483.9|ZNF628|RBM15|RBM15	974	+	6.4973774	1.5899476	-1.0	-1.0
chr19	55486565	55486680	ENSG00000090971.4|NAT14|RBM15|RBM15	904	+	5.9483767	1.016515	-1.0	-1.0
chr19	55592825	55593020	ENSG00000179943.7|FIZ1|RBM15|RBM15	965	-	6.407257	1.4510188	-1.0	-1.0
chr19	55615572	55615762	ENSG00000261221.3|ZNF865|RBM15|RBM15	915	+	5.94296	1.0712985	-1.0	-1.0
chr19	55616022	55616297	ENSG00000261221.3|ZNF865|RBM15|RBM15	924	+	4.957379	1.1182199	-1.0	-1.0
chr19	55614542	55614642	ENSG00000261221.3|ZNF865|RBM15|RBM15	942	+	6.032333	1.2363625	-1.0	-1.0
chr19	55614042	55614187	ENSG00000261221.3|ZNF865|RBM15|RBM15	955	+	5.042848	1.3498081	-1.0	-1.0
chr19	55622396	55622511	ENSG00000179922.5|ZNF784|RBM15|RBM15	937	-	6.014237	1.2008327	-1.0	-1.0
chr19	55642712	55642907	ENSG00000213015.8|ZNF580|RBM15|RBM15	957	+	5.3098574	1.3649986	-1.0	-1.0
chr19	55645157	55645297	ENSG00000171425.9|ZNF581|RBM15|RBM15	941	+	6.07018	1.232	-1.0	-1.0
chr19	55644957	55645092	ENSG00000171425.9|ZNF581|RBM15|RBM15	945	+	6.1170645	1.2593982	-1.0	-1.0
chr19	55642713	55642908	ENSG00000171425.9|ZNF581|RBM15|RBM15	957	+	5.3102636	1.3627872	-1.0	-1.0
chr19	55645148	55645298	ENSG00000173581.7|CCDC106|RBM15|RBM15	938	+	6.048753	1.2060153	-1.0	-1.0
chr19	55642713	55642908	ENSG00000173581.7|CCDC106|RBM15|RBM15	957	+	5.3102636	1.3630965	-1.0	-1.0
chr19	55644958	55645093	ENSG00000173581.7|CCDC106|RBM15|RBM15	950	+	6.1465917	1.3023632	-1.0	-1.0
chr19	55654500	55655085	ENSG00000063244.12|U2AF2|RBM15|RBM15	976	+	4.216339	1.6132991	-1.0	-1.0
chr19	55673933	55674038	ENSG00000063244.12|U2AF2|RBM15|RBM15	907	+	2.9394119	1.0334947	-1.0	-1.0
chr19	55654145	55654340	ENSG00000063244.12|U2AF2|RBM15|RBM15	980	+	5.4660263	1.6921599	-1.0	-1.0
chr19	55669448	55669692	ENSG00000063244.12|U2AF2|RBM15|RBM15	924	+	3.10875	1.121994	-1.0	-1.0
chr19	57254457	57254697	ENSG00000204524.6|ZNF805|RBM15|RBM15	967	+	6.3584585	1.4850552	-1.0	-1.0
chr19	57291558	57292093	ENSG00000197714.8|ZNF460|RBM15|RBM15	964	+	5.2076054	1.4412061	-1.0	-1.0
chr19	57291288	57291548	ENSG00000197714.8|ZNF460|RBM15|RBM15	961	+	4.7939267	1.4102787	-1.0	-1.0
chr19	57292638	57292898	ENSG00000197714.8|ZNF460|RBM15|RBM15	967	+	6.3654943	1.4863231	-1.0	-1.0
chr19	57290708	57291038	ENSG00000197714.8|ZNF460|RBM15|RBM15	992	+	5.706334	2.0873284	-1.0	-1.0
chr19	57291043	57291253	ENSG00000197714.8|ZNF460|RBM15|RBM15	949	+	4.9293113	1.2915958	-1.0	-1.0
chr19	57292138	57292348	ENSG00000197714.8|ZNF460|RBM15|RBM15	951	+	3.4434109	1.3116095	-1.0	-1.0
chr19	57682008	57682108	ENSG00000204519.10|ZNF551|RBM15|RBM15	932	+	6.1342716	1.1704644	-1.0	-1.0
chr19	57819677	57819837	ENSG00000083828.15|ZNF586|RBM15|RBM15	908	+	3.4196002	1.0354869	-1.0	-1.0
chr19	57769654	57769774	ENSG00000083828.15|ZNF586|RBM15|RBM15	958	+	6.243883	1.3726444	-1.0	-1.0
chr19	57819738	57819838	ENSG00000268750.6|AC010522.1|RBM15|RBM15	911	+	2.9900055	1.051323	-1.0	-1.0
chr19	57819740	57819840	ENSG00000269343.6|ZNF587B|RBM15|RBM15	910	+	3.010442	1.0479633	-1.0	-1.0
chr19	58212205	58212380	ENSG00000171606.17|ZNF274|RBM15|RBM15	945	+	6.12397	1.2630466	-1.0	-1.0
chr19	58261489	58261589	ENSG00000198131.13|ZNF544|RBM15|RBM15	904	+	5.9483767	1.0161422	-1.0	-1.0
chr19	58261489	58261589	ENSG00000283515.1|AC020915.6|RBM15|RBM15	904	+	5.9483767	1.0161422	-1.0	-1.0
chr19	58388146	58388331	ENSG00000083845.8|RPS5|RBM15|RBM15	928	+	4.037317	1.1441624	-1.0	-1.0
chr19	58393420	58393555	ENSG00000083845.8|RPS5|RBM15|RBM15	922	+	3.5032766	1.1098377	-1.0	-1.0
chr19	58516854	58516954	ENSG00000119574.12|ZBTB45|RBM15|RBM15	907	-	5.9336314	1.029886	-1.0	-1.0
chr19	58516634	58516769	ENSG00000119574.12|ZBTB45|RBM15|RBM15	911	-	4.1833453	1.0528673	-1.0	-1.0
chr19	58544456	58544641	ENSG00000130726.11|TRIM28|RBM15|RBM15	961	+	2.9681528	1.408845	-1.0	-1.0
chr19	58545166	58545476	ENSG00000130726.11|TRIM28|RBM15|RBM15	939	+	3.327082	1.2181795	-1.0	-1.0
chr19	58549385	58549640	ENSG00000130726.11|TRIM28|RBM15|RBM15	937	+	3.0478215	1.1986443	-1.0	-1.0
chr19	58544791	58545097	ENSG00000130726.11|TRIM28|RBM15|RBM15	955	+	3.0703423	1.3491405	-1.0	-1.0
chr19	58548485	58548590	ENSG00000130726.11|TRIM28|RBM15|RBM15	906	+	3.2749028	1.0257305	-1.0	-1.0
chr19	58544666	58544776	ENSG00000130726.11|TRIM28|RBM15|RBM15	906	+	2.5314665	1.0283422	-1.0	-1.0
chr19	58548038	58548180	ENSG00000130726.11|TRIM28|RBM15|RBM15	920	+	2.8374991	1.0969856	-1.0	-1.0
chr19	58548989	58549239	ENSG00000130726.11|TRIM28|RBM15|RBM15	937	+	3.5097318	1.2021486	-1.0	-1.0
chr19	58549645	58549755	ENSG00000130726.11|TRIM28|RBM15|RBM15	941	+	4.1431136	1.2289735	-1.0	-1.0
chr19	58547269	58547511	ENSG00000130726.11|TRIM28|RBM15|RBM15	968	+	4.117666	1.4969411	-1.0	-1.0
chr19	58554147	58554247	ENSG00000130724.8|CHMP2A|RBM15|RBM15	902	-	3.2621396	1.0081084	-1.0	-1.0
chr19	58571340	58571540	ENSG00000099326.8|MZF1|RBM15|RBM15	965	-	6.3643827	1.4590963	-1.0	-1.0
chr19	58572674	58572774	ENSG00000099326.8|MZF1|RBM15|RBM15	902	-	3.837845	1.008413	-1.0	-1.0
chr19	58572215	58572370	ENSG00000099326.8|MZF1|RBM15|RBM15	928	-	4.3729277	1.1399777	-1.0	-1.0
chr19	58573104	58573284	ENSG00000099326.8|MZF1|RBM15|RBM15	951	-	4.2976627	1.3139956	-1.0	-1.0
chr19	58569236	58569397	ENSG00000099326.8|MZF1|RBM15|RBM15	989	-	7.168914	1.9494815	-1.0	-1.0
chr19	58572775	58572965	ENSG00000099326.8|MZF1|RBM15|RBM15	945	-	4.4027185	1.2604136	-1.0	-1.0
chr19	58571575	58571770	ENSG00000099326.8|MZF1|RBM15|RBM15	949	-	5.1276865	1.2946354	-1.0	-1.0
chr19	58571025	58571195	ENSG00000099326.8|MZF1|RBM15|RBM15	923	-	4.359374	1.1137797	-1.0	-1.0
chr19	58562085	58563560	ENSG00000099326.8|MZF1|RBM15|RBM15	993	-	6.024683	2.1619327	-1.0	-1.0
chr2	3466958	3467108	ENSG00000171853.15|TRAPPC12|RBM15|RBM15	932	+	5.2032886	1.1684362	-1.0	-1.0
chr2	3388384	3388619	ENSG00000171853.15|TRAPPC12|RBM15|RBM15	993	+	7.298855	2.1524189	-1.0	-1.0
chr2	3467589	3467709	ENSG00000171853.15|TRAPPC12|RBM15|RBM15	940	+	4.128167	1.218858	-1.0	-1.0
chr2	3575314	3575509	ENSG00000171863.12|RPS7|RBM15|RBM15	985	+	5.98197	1.8327558	-1.0	-1.0
chr2	8730946	8731166	ENSG00000134313.15|KIDINS220|RBM15|RBM15	919	-	3.364019	1.0930274	-1.0	-1.0
chr2	8837478	8837623	ENSG00000134313.15|KIDINS220|RBM15|RBM15	902	-	5.9920034	1.0086626	-1.0	-1.0
chr2	8731496	8731631	ENSG00000134313.15|KIDINS220|RBM15|RBM15	901	-	3.5447736	1.0053115	-1.0	-1.0
chr2	8954374	8954509	ENSG00000143797.11|MBOAT2|RBM15|RBM15	930	-	4.601767	1.1566772	-1.0	-1.0
chr2	9206954	9207084	ENSG00000151693.10|ASAP2|RBM15|RBM15	907	+	3.894836	1.029763	-1.0	-1.0
chr2	9207230	9207710	ENSG00000151693.10|ASAP2|RBM15|RBM15	978	+	5.587107	1.6634244	-1.0	-1.0
chr2	9490295	9490518	ENSG00000151694.12|ADAM17|RBM15|RBM15	927	-	3.5616941	1.1360657	-1.0	-1.0
chr2	10047734	10048595	ENSG00000172059.10|KLF11|RBM15|RBM15	978	+	5.7677817	1.6626878	-1.0	-1.0
chr2	10052486	10052636	ENSG00000172059.10|KLF11|RBM15|RBM15	934	+	6.0119133	1.1818608	-1.0	-1.0
chr2	10052226	10052371	ENSG00000172059.10|KLF11|RBM15|RBM15	953	+	6.1770306	1.3281852	-1.0	-1.0
chr2	10123416	10123526	ENSG00000284681.1|AC007240.1|RBM15|RBM15	902	+	3.9223974	1.0104237	-1.0	-1.0
chr2	10123420	10123525	ENSG00000171848.14|RRM2|RBM15|RBM15	901	+	3.9062433	1.0046103	-1.0	-1.0
chr2	10419928	10420113	ENSG00000115756.12|HPCAL1|RBM15|RBM15	910	+	3.3840795	1.0461034	-1.0	-1.0
chr2	10311542	10312122	ENSG00000115756.12|HPCAL1|RBM15|RBM15	966	+	3.792431	1.4659783	-1.0	-1.0
chr2	10312197	10312392	ENSG00000115756.12|HPCAL1|RBM15|RBM15	958	+	4.0721836	1.3780022	-1.0	-1.0
chr2	10311237	10311352	ENSG00000115756.12|HPCAL1|RBM15|RBM15	910	+	5.9386806	1.0460784	-1.0	-1.0
chr2	10426783	10427043	ENSG00000115756.12|HPCAL1|RBM15|RBM15	995	+	5.898884	2.3247535	-1.0	-1.0
chr2	10312527	10313422	ENSG00000115756.12|HPCAL1|RBM15|RBM15	978	+	4.980054	1.656558	-1.0	-1.0
chr2	10322452	10322587	ENSG00000115756.12|HPCAL1|RBM15|RBM15	953	+	6.171367	1.3303578	-1.0	-1.0
chr2	10440742	10440868	ENSG00000115758.12|ODC1|RBM15|RBM15	957	-	6.2417207	1.3623822	-1.0	-1.0
chr2	10787280	10787400	ENSG00000143870.12|PDIA6|RBM15|RBM15	971	-	4.3803415	1.5302608	-1.0	-1.0
chr2	10783935	10784055	ENSG00000143870.12|PDIA6|RBM15|RBM15	902	-	3.840717	1.0104512	-1.0	-1.0
chr2	10784130	10784300	ENSG00000143870.12|PDIA6|RBM15|RBM15	942	-	3.2581418	1.2396675	-1.0	-1.0
chr2	11824636	11824821	ENSG00000134324.11|LPIN1|RBM15|RBM15	940	+	5.335448	1.2242812	-1.0	-1.0
chr2	12718323	12718577	ENSG00000071575.11|TRIB2|RBM15|RBM15	935	+	4.8419247	1.1901855	-1.0	-1.0
chr2	12716888	12718308	ENSG00000071575.11|TRIB2|RBM15|RBM15	971	+	4.904795	1.541171	-1.0	-1.0
chr2	15276890	15277000	ENSG00000151779.12|NBAS|RBM15|RBM15	950	-	6.0586667	1.2988019	-1.0	-1.0
chr2	15474121	15474286	ENSG00000151779.12|NBAS|RBM15|RBM15	930	-	3.6716518	1.152383	-1.0	-1.0
chr2	15475686	15475856	ENSG00000151779.12|NBAS|RBM15|RBM15	927	-	4.1914077	1.1356399	-1.0	-1.0
chr2	15275588	15275763	ENSG00000151779.12|NBAS|RBM15|RBM15	942	-	6.0799785	1.2358733	-1.0	-1.0
chr2	17753494	17753604	ENSG00000163029.15|SMC6|RBM15|RBM15	958	-	6.169368	1.3717535	-1.0	-1.0
chr2	17754427	17754682	ENSG00000178295.14|GEN1|RBM15|RBM15	978	+	6.652758	1.6557616	-1.0	-1.0
chr2	19901534	19901641	ENSG00000183891.5|TTC32|RBM15|RBM15	932	-	4.121738	1.1661218	-1.0	-1.0
chr2	20051414	20051519	ENSG00000068697.6|LAPTM4A|RBM15|RBM15	933	-	6.0113306	1.1749676	-1.0	-1.0
chr2	20318536	20318645	ENSG00000055917.15|PUM2|RBM15|RBM15	965	-	3.8799598	1.4613515	-1.0	-1.0
chr2	20291155	20291460	ENSG00000055917.15|PUM2|RBM15|RBM15	936	-	4.475002	1.1939447	-1.0	-1.0
chr2	20308358	20308493	ENSG00000055917.15|PUM2|RBM15|RBM15	928	-	6.02082	1.1451571	-1.0	-1.0
chr2	20291800	20292320	ENSG00000055917.15|PUM2|RBM15|RBM15	954	-	4.158065	1.3416009	-1.0	-1.0
chr2	20263232	20263357	ENSG00000055917.15|PUM2|RBM15|RBM15	909	-	5.937211	1.0425833	-1.0	-1.0
chr2	20448113	20448288	ENSG00000143878.9|RHOB|RBM15|RBM15	935	+	4.321611	1.1897907	-1.0	-1.0
chr2	23836353	23836533	ENSG00000119778.14|ATAD2B|RBM15|RBM15	964	-	6.310032	1.4379919	-1.0	-1.0
chr2	23926629	23926819	ENSG00000119778.14|ATAD2B|RBM15|RBM15	909	-	4.4209657	1.0412232	-1.0	-1.0
chr2	24067748	24067851	ENSG00000115128.6|SF3B6|RBM15|RBM15	933	-	3.7532244	1.1738167	-1.0	-1.0
chr2	24817714	24817839	ENSG00000138092.10|CENPO|RBM15|RBM15	952	+	5.582121	1.3212523	-1.0	-1.0
chr2	24820038	24820203	ENSG00000138092.10|CENPO|RBM15|RBM15	959	+	6.2668076	1.3916312	-1.0	-1.0
chr2	24819518	24819743	ENSG00000138092.10|CENPO|RBM15|RBM15	954	+	6.180142	1.3385727	-1.0	-1.0
chr2	25742787	25743287	ENSG00000143970.16|ASXL2|RBM15|RBM15	950	-	5.2130537	1.300689	-1.0	-1.0
chr2	25749745	25749960	ENSG00000143970.16|ASXL2|RBM15|RBM15	955	-	4.8936567	1.3461775	-1.0	-1.0
chr2	25750095	25750210	ENSG00000143970.16|ASXL2|RBM15|RBM15	938	-	6.054223	1.2060812	-1.0	-1.0
chr2	26034251	26034446	ENSG00000084733.10|RAB10|RBM15|RBM15	958	+	3.096767	1.3733404	-1.0	-1.0
chr2	26187850	26188045	ENSG00000157833.12|GAREM2|RBM15|RBM15	944	+	6.060028	1.2489635	-1.0	-1.0
chr2	26191414	26191544	ENSG00000084754.10|HADHA|RBM15|RBM15	950	-	6.066475	1.2973864	-1.0	-1.0
chr2	26191254	26191384	ENSG00000084754.10|HADHA|RBM15|RBM15	923	-	5.956361	1.1111494	-1.0	-1.0
chr2	26244857	26245052	ENSG00000138029.13|HADHB|RBM15|RBM15	985	+	6.87424	1.8198138	-1.0	-1.0
chr2	26346130	26346240	ENSG00000138018.17|SELENOI|RBM15|RBM15	913	+	2.7119508	1.0592175	-1.0	-1.0
chr2	26778081	26778411	ENSG00000213699.8|SLC35F6|RBM15|RBM15	976	+	6.557	1.6190213	-1.0	-1.0
chr2	26778456	26778596	ENSG00000213699.8|SLC35F6|RBM15|RBM15	907	+	5.9250145	1.0330107	-1.0	-1.0
chr2	26786031	26786196	ENSG00000115163.14|CENPA|RBM15|RBM15	938	+	4.1387315	1.207898	-1.0	-1.0
chr2	26778081	26778411	ENSG00000115163.14|CENPA|RBM15|RBM15	976	+	6.557	1.6188905	-1.0	-1.0
chr2	26778456	26778596	ENSG00000115163.14|CENPA|RBM15|RBM15	907	+	5.9250145	1.0311774	-1.0	-1.0
chr2	27023596	27023701	ENSG00000084764.10|MAPRE3|RBM15|RBM15	915	+	3.3105965	1.0715564	-1.0	-1.0
chr2	27023966	27024111	ENSG00000084764.10|MAPRE3|RBM15|RBM15	941	+	5.6599407	1.2282825	-1.0	-1.0
chr2	27023766	27023886	ENSG00000084764.10|MAPRE3|RBM15|RBM15	906	+	5.9051085	1.0259166	-1.0	-1.0
chr2	27040720	27040915	ENSG00000119777.18|TMEM214|RBM15|RBM15	956	+	6.172101	1.3556051	-1.0	-1.0
chr2	27207412	27207622	ENSG00000138074.14|SLC5A6|RBM15|RBM15	975	-	6.562267	1.6007746	-1.0	-1.0
chr2	27233471	27233581	ENSG00000084774.13|CAD|RBM15|RBM15	934	+	6.0307674	1.1783035	-1.0	-1.0
chr2	27226851	27226961	ENSG00000084774.13|CAD|RBM15|RBM15	915	+	5.975689	1.0705974	-1.0	-1.0
chr2	27232462	27232567	ENSG00000084774.13|CAD|RBM15|RBM15	934	+	6.016583	1.1785439	-1.0	-1.0
chr2	27231989	27232219	ENSG00000084774.13|CAD|RBM15|RBM15	944	+	3.856334	1.2535585	-1.0	-1.0
chr2	27307519	27307759	ENSG00000163794.6|UCN|RBM15|RBM15	956	-	6.242671	1.3591396	-1.0	-1.0
chr2	27309791	27309976	ENSG00000115204.14|MPV17|RBM15|RBM15	912	-	4.1128345	1.0575414	-1.0	-1.0
chr2	27341962	27342232	ENSG00000115207.13|GTF3C2|RBM15|RBM15	919	-	3.7991405	1.0901474	-1.0	-1.0
chr2	27343432	27343627	ENSG00000115207.13|GTF3C2|RBM15|RBM15	996	-	4.4761996	2.3787289	-1.0	-1.0
chr2	27343307	27343422	ENSG00000115207.13|GTF3C2|RBM15|RBM15	910	-	5.9471874	1.0452375	-1.0	-1.0
chr2	27326733	27326848	ENSG00000115207.13|GTF3C2|RBM15|RBM15	956	-	6.1475716	1.3567932	-1.0	-1.0
chr2	27378531	27378681	ENSG00000163795.13|ZNF513|RBM15|RBM15	953	-	6.119144	1.3246484	-1.0	-1.0
chr2	27378155	27378260	ENSG00000163795.13|ZNF513|RBM15|RBM15	907	-	5.918503	1.0297092	-1.0	-1.0
chr2	27409437	27409542	ENSG00000115241.10|PPM1G|RBM15|RBM15	902	-	2.6019058	1.0088923	-1.0	-1.0
chr2	27381618	27381805	ENSG00000115241.10|PPM1G|RBM15|RBM15	915	-	3.9259634	1.0697075	-1.0	-1.0
chr2	27383951	27384086	ENSG00000115241.10|PPM1G|RBM15|RBM15	963	-	3.1177862	1.4309468	-1.0	-1.0
chr2	27384762	27384887	ENSG00000115241.10|PPM1G|RBM15|RBM15	936	-	4.12478	1.1959928	-1.0	-1.0
chr2	27382485	27382600	ENSG00000115241.10|PPM1G|RBM15|RBM15	955	-	6.1353745	1.3464129	-1.0	-1.0
chr2	27384892	27385032	ENSG00000115241.10|PPM1G|RBM15|RBM15	924	-	3.670766	1.1210212	-1.0	-1.0
chr2	27382125	27382225	ENSG00000115241.10|PPM1G|RBM15|RBM15	954	-	6.149748	1.3379377	-1.0	-1.0
chr2	27660993	27661453	ENSG00000119760.15|SUPT7L|RBM15|RBM15	990	-	4.0180607	2.0109246	-1.0	-1.0
chr2	27657394	27657589	ENSG00000119760.15|SUPT7L|RBM15|RBM15	965	-	3.9178073	1.4617399	-1.0	-1.0
chr2	27655379	27655539	ENSG00000119760.15|SUPT7L|RBM15|RBM15	925	-	4.536279	1.124763	-1.0	-1.0
chr2	27664085	27664230	ENSG00000163798.13|SLC4A1AP|RBM15|RBM15	908	+	5.9281197	1.0346608	-1.0	-1.0
chr2	27779517	27779617	ENSG00000243147.7|MRPL33|RBM15|RBM15	917	+	6.004208	1.079234	-1.0	-1.0
chr2	28751989	28752124	ENSG00000213639.9|PPP1CB|RBM15|RBM15	926	+	2.8128607	1.1310033	-1.0	-1.0
chr2	28946599	28946789	ENSG00000163811.11|WDR43|RBM15|RBM15	975	+	4.659098	1.6020566	-1.0	-1.0
chr2	28946814	28946934	ENSG00000163811.11|WDR43|RBM15|RBM15	926	+	3.5801225	1.1308165	-1.0	-1.0
chr2	32277959	32278074	ENSG00000119820.10|YIPF4|RBM15|RBM15	913	+	3.4656477	1.0583994	-1.0	-1.0
chr2	32531384	32531529	ENSG00000115760.13|BIRC6|RBM15|RBM15	931	+	4.0561767	1.1586457	-1.0	-1.0
chr2	32414803	32414938	ENSG00000115760.13|BIRC6|RBM15|RBM15	912	+	5.973662	1.0554854	-1.0	-1.0
chr2	32468676	32468783	ENSG00000115760.13|BIRC6|RBM15|RBM15	911	+	5.9464226	1.0484021	-1.0	-1.0
chr2	32575155	32575345	ENSG00000115760.13|BIRC6|RBM15|RBM15	940	+	3.967753	1.219782	-1.0	-1.0
chr2	32401467	32401577	ENSG00000115760.13|BIRC6|RBM15|RBM15	945	+	4.2448215	1.2622323	-1.0	-1.0
chr2	32415368	32415533	ENSG00000115760.13|BIRC6|RBM15|RBM15	926	+	5.9727397	1.13024	-1.0	-1.0
chr2	32543325	32543455	ENSG00000115760.13|BIRC6|RBM15|RBM15	926	+	5.248574	1.1279206	-1.0	-1.0
chr2	32518253	32518397	ENSG00000115760.13|BIRC6|RBM15|RBM15	915	+	3.3631907	1.0720162	-1.0	-1.0
chr2	32515554	32515719	ENSG00000115760.13|BIRC6|RBM15|RBM15	934	+	4.3716288	1.1796688	-1.0	-1.0
chr2	32439507	32439622	ENSG00000115760.13|BIRC6|RBM15|RBM15	960	+	6.230809	1.4020932	-1.0	-1.0
chr2	32464653	32464783	ENSG00000115760.13|BIRC6|RBM15|RBM15	922	+	3.0659463	1.1067083	-1.0	-1.0
chr2	32478714	32478818	ENSG00000115760.13|BIRC6|RBM15|RBM15	907	+	5.9101734	1.0312097	-1.0	-1.0
chr2	32416028	32416148	ENSG00000115760.13|BIRC6|RBM15|RBM15	916	+	3.958366	1.077816	-1.0	-1.0
chr2	32518816	32518916	ENSG00000115760.13|BIRC6|RBM15|RBM15	924	+	4.0612545	1.119526	-1.0	-1.0
chr2	32469394	32469514	ENSG00000115760.13|BIRC6|RBM15|RBM15	915	+	5.9842844	1.0695523	-1.0	-1.0
chr2	32401197	32401419	ENSG00000115760.13|BIRC6|RBM15|RBM15	961	+	4.892193	1.4116437	-1.0	-1.0
chr2	32430949	32431090	ENSG00000115760.13|BIRC6|RBM15|RBM15	917	+	3.978324	1.0788552	-1.0	-1.0
chr2	32547849	32547954	ENSG00000115760.13|BIRC6|RBM15|RBM15	908	+	3.8885715	1.0373952	-1.0	-1.0
chr2	32467932	32468057	ENSG00000115760.13|BIRC6|RBM15|RBM15	907	+	5.9554415	1.0292184	-1.0	-1.0
chr2	37211842	37212007	ENSG00000115816.14|CEBPZ|RBM15|RBM15	931	-	3.974327	1.1585006	-1.0	-1.0
chr2	37223179	37223401	ENSG00000115816.14|CEBPZ|RBM15|RBM15	981	-	6.0398226	1.7146568	-1.0	-1.0
chr2	37231476	37231641	ENSG00000115816.14|CEBPZ|RBM15|RBM15	928	-	4.06428	1.1442991	-1.0	-1.0
chr2	37248269	37248394	ENSG00000003509.15|NDUFAF7|RBM15|RBM15	949	+	6.095642	1.2927153	-1.0	-1.0
chr2	38298380	38298570	ENSG00000119787.13|ATL2|RBM15|RBM15	953	-	6.1455545	1.3307871	-1.0	-1.0
chr2	38297400	38297500	ENSG00000119787.13|ATL2|RBM15|RBM15	922	-	4.000639	1.105667	-1.0	-1.0
chr2	38585678	38585873	ENSG00000143889.15|HNRNPLL|RBM15|RBM15	956	-	4.514833	1.3523909	-1.0	-1.0
chr2	38750013	38750173	ENSG00000115875.18|SRSF7|RBM15|RBM15	963	-	5.589077	1.430417	-1.0	-1.0
chr2	38751228	38751413	ENSG00000115875.18|SRSF7|RBM15|RBM15	971	-	4.6622543	1.5434762	-1.0	-1.0
chr2	38748928	38749258	ENSG00000115875.18|SRSF7|RBM15|RBM15	970	-	3.1843112	1.520967	-1.0	-1.0
chr2	38985475	38985575	ENSG00000115904.12|SOS1|RBM15|RBM15	903	-	5.903791	1.0125749	-1.0	-1.0
chr2	39120335	39120463	ENSG00000115904.12|SOS1|RBM15|RBM15	916	-	3.9645073	1.0739974	-1.0	-1.0
chr2	38985945	38986180	ENSG00000115904.12|SOS1|RBM15|RBM15	945	-	6.0804715	1.2613164	-1.0	-1.0
chr2	39436936	39437311	ENSG00000011566.14|MAP4K3|RBM15|RBM15	948	-	4.894055	1.2866645	-1.0	-1.0
chr2	39437393	39437535	ENSG00000231312.6|AC007388.1|RBM15|RBM15	970	+	6.3911715	1.5187585	-1.0	-1.0
chr2	43224076	43224341	ENSG00000152518.7|ZFP36L2|RBM15|RBM15	926	-	3.3211296	1.1334912	-1.0	-1.0
chr2	43224946	43225741	ENSG00000152518.7|ZFP36L2|RBM15|RBM15	974	-	4.326677	1.5841063	-1.0	-1.0
chr2	43226269	43226369	ENSG00000152518.7|ZFP36L2|RBM15|RBM15	932	-	4.070428	1.1662775	-1.0	-1.0
chr2	43225752	43225987	ENSG00000152518.7|ZFP36L2|RBM15|RBM15	965	-	5.907015	1.4503305	-1.0	-1.0
chr2	43224426	43224526	ENSG00000152518.7|ZFP36L2|RBM15|RBM15	914	-	3.9702137	1.0645758	-1.0	-1.0
chr2	43224536	43224886	ENSG00000152518.7|ZFP36L2|RBM15|RBM15	964	-	3.888445	1.4394869	-1.0	-1.0
chr2	43226057	43226264	ENSG00000152518.7|ZFP36L2|RBM15|RBM15	952	-	5.9137626	1.3163632	-1.0	-1.0
chr2	44201310	44201475	ENSG00000138032.20|PPM1B|RBM15|RBM15	922	+	4.034608	1.1078761	-1.0	-1.0
chr2	44168886	44168986	ENSG00000138032.20|PPM1B|RBM15|RBM15	901	+	5.871807	1.0059137	-1.0	-1.0
chr2	44201925	44202040	ENSG00000138032.20|PPM1B|RBM15|RBM15	904	+	5.888206	1.0182474	-1.0	-1.0
chr2	44201625	44201735	ENSG00000138032.20|PPM1B|RBM15|RBM15	901	+	3.8768377	1.0055385	-1.0	-1.0
chr2	44361384	44361574	ENSG00000138078.15|PREPL|RBM15|RBM15	987	-	6.606838	1.8708991	-1.0	-1.0
chr2	46759648	46759748	ENSG00000171150.7|SOCS5|RBM15|RBM15	905	+	5.918214	1.0230343	-1.0	-1.0
chr2	47176350	47176450	ENSG00000143933.16|CALM2|RBM15|RBM15	919	-	3.990611	1.0917624	-1.0	-1.0
chr2	47161727	47161858	ENSG00000143933.16|CALM2|RBM15|RBM15	905	-	2.5082896	1.0223604	-1.0	-1.0
chr2	47161728	47161883	ENSG00000273269.2|STPG4|RBM15|RBM15	911	-	2.5820525	1.0526005	-1.0	-1.0
chr2	47403138	47403358	ENSG00000095002.13|MSH2|RBM15|RBM15	981	+	4.1965413	1.714412	-1.0	-1.0
chr2	47798905	47799070	ENSG00000116062.14|MSH6|RBM15|RBM15	935	+	5.762924	1.1875905	-1.0	-1.0
chr2	47795923	47796058	ENSG00000116062.14|MSH6|RBM15|RBM15	921	+	3.6064584	1.1029489	-1.0	-1.0
chr2	47799180	47799295	ENSG00000116062.14|MSH6|RBM15|RBM15	913	+	5.968051	1.0585656	-1.0	-1.0
chr2	47798715	47798820	ENSG00000116062.14|MSH6|RBM15|RBM15	914	+	4.0703955	1.065887	-1.0	-1.0
chr2	47783116	47783216	ENSG00000116062.14|MSH6|RBM15|RBM15	907	+	3.9060934	1.0337578	-1.0	-1.0
chr2	47800770	47801050	ENSG00000116062.14|MSH6|RBM15|RBM15	908	+	4.8485045	1.0357101	-1.0	-1.0
chr2	48346215	48346390	ENSG00000170802.15|FOXN2|RBM15|RBM15	941	+	4.7635894	1.2285303	-1.0	-1.0
chr2	48346395	48346751	ENSG00000170802.15|FOXN2|RBM15|RBM15	978	+	5.8132973	1.6667689	-1.0	-1.0
chr2	48314671	48314814	ENSG00000170802.15|FOXN2|RBM15|RBM15	966	+	6.3243594	1.4738414	-1.0	-1.0
chr2	48374959	48375109	ENSG00000170802.15|FOXN2|RBM15|RBM15	919	+	5.9658327	1.0903006	-1.0	-1.0
chr2	53786824	53786944	ENSG00000115239.21|ASB3|RBM15|RBM15	921	-	5.992989	1.1044295	-1.0	-1.0
chr2	53853534	53853714	ENSG00000270898.5|GPR75-ASB3|RBM15|RBM15	917	-	5.961511	1.0823077	-1.0	-1.0
chr2	53786835	53786945	ENSG00000270898.5|GPR75-ASB3|RBM15|RBM15	926	-	6.0135245	1.1323378	-1.0	-1.0
chr2	53854274	53854929	ENSG00000270898.5|GPR75-ASB3|RBM15|RBM15	975	-	6.144078	1.5939056	-1.0	-1.0
chr2	53853904	53854244	ENSG00000270898.5|GPR75-ASB3|RBM15|RBM15	966	-	6.326497	1.4675943	-1.0	-1.0
chr2	53854277	53854865	ENSG00000119737.5|GPR75|RBM15|RBM15	977	-	6.1397386	1.6305398	-1.0	-1.0
chr2	53853537	53853712	ENSG00000119737.5|GPR75|RBM15|RBM15	925	-	5.9815154	1.1272144	-1.0	-1.0
chr2	53853907	53854242	ENSG00000119737.5|GPR75|RBM15|RBM15	965	-	6.3141737	1.4562298	-1.0	-1.0
chr2	53931939	53932100	ENSG00000068878.14|PSME4|RBM15|RBM15	941	-	3.6149278	1.2308769	-1.0	-1.0
chr2	53875626	53875755	ENSG00000068878.14|PSME4|RBM15|RBM15	952	-	6.1282253	1.3143535	-1.0	-1.0
chr2	53901374	53901504	ENSG00000068878.14|PSME4|RBM15|RBM15	930	-	6.014608	1.1572803	-1.0	-1.0
chr2	53970542	53970757	ENSG00000068878.14|PSME4|RBM15|RBM15	974	-	3.9724345	1.589107	-1.0	-1.0
chr2	54255833	54256113	ENSG00000178021.10|TSPYL6|RBM15|RBM15	959	-	5.4729705	1.3878556	-1.0	-1.0
chr2	54256118	54256248	ENSG00000178021.10|TSPYL6|RBM15|RBM15	953	-	6.143723	1.3277802	-1.0	-1.0
chr2	54254793	54255183	ENSG00000178021.10|TSPYL6|RBM15|RBM15	974	-	5.4498763	1.5893127	-1.0	-1.0
chr2	54255493	54255823	ENSG00000178021.10|TSPYL6|RBM15|RBM15	949	-	4.450647	1.291986	-1.0	-1.0
chr2	54255243	54255483	ENSG00000178021.10|TSPYL6|RBM15|RBM15	930	-	4.0394874	1.1542035	-1.0	-1.0
chr2	54629202	54629392	ENSG00000115306.15|SPTBN1|RBM15|RBM15	934	+	4.8869987	1.1835829	-1.0	-1.0
chr2	54987505	54987698	ENSG00000115310.17|RTN4|RBM15|RBM15	959	-	2.7827926	1.3909205	-1.0	-1.0
chr2	55050069	55050169	ENSG00000115310.17|RTN4|RBM15|RBM15	909	-	2.2218874	1.0431495	-1.0	-1.0
chr2	55025635	55026595	ENSG00000115310.17|RTN4|RBM15|RBM15	966	-	3.3906758	1.4628631	-1.0	-1.0
chr2	55026640	55026815	ENSG00000115310.17|RTN4|RBM15|RBM15	912	-	2.5104618	1.0533509	-1.0	-1.0
chr2	54982514	54982629	ENSG00000115310.17|RTN4|RBM15|RBM15	946	-	2.9807181	1.2649362	-1.0	-1.0
chr2	55027205	55027480	ENSG00000115310.17|RTN4|RBM15|RBM15	947	-	3.0604525	1.276863	-1.0	-1.0
chr2	55025095	55025450	ENSG00000115310.17|RTN4|RBM15|RBM15	976	-	3.4021633	1.6244727	-1.0	-1.0
chr2	55025520	55025620	ENSG00000115310.17|RTN4|RBM15|RBM15	904	-	2.7312198	1.0164477	-1.0	-1.0
chr2	55049640	55049744	ENSG00000115310.17|RTN4|RBM15|RBM15	932	-	2.7051387	1.1691554	-1.0	-1.0
chr2	55234818	55234928	ENSG00000143947.13|RPS27A|RBM15|RBM15	924	+	4.140034	1.1206415	-1.0	-1.0
chr2	55282468	55282578	ENSG00000162997.15|PRORSD1P|RBM15|RBM15	950	+	6.0984373	1.3023545	-1.0	-1.0
chr2	55284333	55284433	ENSG00000162997.15|PRORSD1P|RBM15|RBM15	905	+	5.9024253	1.0239022	-1.0	-1.0
chr2	55284324	55284429	ENSG00000240401.8|AC012358.3|RBM15|RBM15	904	+	5.8871164	1.0187832	-1.0	-1.0
chr2	55282469	55282579	ENSG00000240401.8|AC012358.3|RBM15|RBM15	950	+	6.0984373	1.3020964	-1.0	-1.0
chr2	55419521	55419741	ENSG00000115355.15|CCDC88A|RBM15|RBM15	929	-	3.3912284	1.1480962	-1.0	-1.0
chr2	55419206	55419336	ENSG00000115355.15|CCDC88A|RBM15|RBM15	938	-	3.2658083	1.2102329	-1.0	-1.0
chr2	55295807	55295937	ENSG00000115355.15|CCDC88A|RBM15|RBM15	936	-	6.0193624	1.1907594	-1.0	-1.0
chr2	55537487	55537585	ENSG00000163001.11|CFAP36|RBM15|RBM15	908	+	5.931159	1.0365287	-1.0	-1.0
chr2	55617423	55617523	ENSG00000275052.4|PPP4R3B|RBM15|RBM15	903	-	3.30387	1.012887	-1.0	-1.0
chr2	58241237	58241367	ENSG00000115392.11|FANCL|RBM15|RBM15	923	-	3.23452	1.1126355	-1.0	-1.0
chr2	61031628	61031778	ENSG00000162928.8|PEX13|RBM15|RBM15	942	+	6.057868	1.2371321	-1.0	-1.0
chr2	61031828	61031988	ENSG00000162928.8|PEX13|RBM15|RBM15	917	+	5.9566464	1.0789284	-1.0	-1.0
chr2	61177417	61177837	ENSG00000173209.22|AHSA2|RBM15|RBM15	985	+	3.6919713	1.8225374	-1.0	-1.0
chr2	61178012	61178192	ENSG00000173209.22|AHSA2|RBM15|RBM15	934	+	3.606491	1.1796874	-1.0	-1.0
chr2	61178792	61179142	ENSG00000173209.22|AHSA2|RBM15|RBM15	958	+	3.2202883	1.3776163	-1.0	-1.0
chr2	61177852	61177977	ENSG00000173209.22|AHSA2|RBM15|RBM15	917	+	2.9948854	1.0824814	-1.0	-1.0
chr2	61178227	61178347	ENSG00000173209.22|AHSA2|RBM15|RBM15	931	+	4.217415	1.1594899	-1.0	-1.0
chr2	61214109	61214274	ENSG00000115464.14|USP34|RBM15|RBM15	909	-	3.6776924	1.0397571	-1.0	-1.0
chr2	61227047	61227162	ENSG00000115464.14|USP34|RBM15|RBM15	923	-	5.9636917	1.112603	-1.0	-1.0
chr2	61214524	61214624	ENSG00000115464.14|USP34|RBM15|RBM15	926	-	4.0903444	1.1330637	-1.0	-1.0
chr2	61498672	61498913	ENSG00000082898.16|XPO1|RBM15|RBM15	927	-	2.9620562	1.1377152	-1.0	-1.0
chr2	61493841	61494131	ENSG00000082898.16|XPO1|RBM15|RBM15	955	-	3.4283667	1.3479207	-1.0	-1.0
chr2	61538036	61538246	ENSG00000082898.16|XPO1|RBM15|RBM15	993	-	3.5070875	2.178223	-1.0	-1.0
chr2	61537821	61538011	ENSG00000082898.16|XPO1|RBM15|RBM15	932	-	2.252917	1.1675843	-1.0	-1.0
chr2	61888257	61888380	ENSG00000115484.14|CCT4|RBM15|RBM15	949	-	6.1476536	1.2943926	-1.0	-1.0
chr2	62222551	62223226	ENSG00000170340.10|B3GNT2|RBM15|RBM15	972	+	5.9568453	1.5533034	-1.0	-1.0
chr2	63056380	63056570	ENSG00000115507.9|OTX1|RBM15|RBM15	954	+	6.1970425	1.3408821	-1.0	-1.0
chr2	63056775	63056935	ENSG00000115507.9|OTX1|RBM15|RBM15	942	+	6.067947	1.237823	-1.0	-1.0
chr2	63962347	63962443	ENSG00000143952.19|VPS54|RBM15|RBM15	923	-	4.010569	1.1137975	-1.0	-1.0
chr2	64553137	64553317	ENSG00000119844.15|AFTPH|RBM15|RBM15	952	+	6.0992856	1.3144263	-1.0	-1.0
chr2	64634385	64634770	ENSG00000179833.4|SERTAD2|RBM15|RBM15	960	-	5.344794	1.3982315	-1.0	-1.0
chr2	64636255	64636540	ENSG00000179833.4|SERTAD2|RBM15|RBM15	994	-	7.213419	2.2142663	-1.0	-1.0
chr2	64636600	64636775	ENSG00000179833.4|SERTAD2|RBM15|RBM15	960	-	6.279095	1.3998685	-1.0	-1.0
chr2	64635630	64635885	ENSG00000179833.4|SERTAD2|RBM15|RBM15	986	-	5.6450825	1.8473539	-1.0	-1.0
chr2	64635910	64636195	ENSG00000179833.4|SERTAD2|RBM15|RBM15	944	-	5.238974	1.2537562	-1.0	-1.0
chr2	64989405	64990080	ENSG00000115902.10|SLC1A4|RBM15|RBM15	972	+	6.1270294	1.5487955	-1.0	-1.0
chr2	65071478	65071673	ENSG00000011523.13|CEP68|RBM15|RBM15	966	+	5.0425544	1.4689057	-1.0	-1.0
chr2	65072493	65072698	ENSG00000011523.13|CEP68|RBM15|RBM15	950	+	6.212065	1.3040494	-1.0	-1.0
chr2	65071978	65072138	ENSG00000011523.13|CEP68|RBM15|RBM15	937	+	6.0233607	1.1978172	-1.0	-1.0
chr2	65227772	65227937	ENSG00000138071.13|ACTR2|RBM15|RBM15	956	+	3.5460446	1.3612436	-1.0	-1.0
chr2	65313350	65313515	ENSG00000198369.9|SPRED2|RBM15|RBM15	907	-	5.9111786	1.0311093	-1.0	-1.0
chr2	65313580	65313850	ENSG00000198369.9|SPRED2|RBM15|RBM15	962	-	5.8417325	1.4162239	-1.0	-1.0
chr2	65344788	65344896	ENSG00000198369.9|SPRED2|RBM15|RBM15	954	-	6.1138706	1.3371738	-1.0	-1.0
chr2	65313905	65314040	ENSG00000198369.9|SPRED2|RBM15|RBM15	925	-	4.368862	1.1230795	-1.0	-1.0
chr2	65432312	65432482	ENSG00000198369.9|SPRED2|RBM15|RBM15	918	-	4.200702	1.0870132	-1.0	-1.0
chr2	68157131	68157296	ENSG00000243667.6|WDR92|RBM15|RBM15	971	-	6.4402065	1.5392106	-1.0	-1.0
chr2	68157132	68157260	ENSG00000273398.6|AC017083.4|RBM15|RBM15	972	-	6.4500604	1.5490717	-1.0	-1.0
chr2	68157963	68158078	ENSG00000115946.7|PNO1|RBM15|RBM15	926	+	6.041263	1.1303214	-1.0	-1.0
chr2	69326913	69327033	ENSG00000198380.12|GFPT1|RBM15|RBM15	929	-	6.0012865	1.1515424	-1.0	-1.0
chr2	69342151	69342249	ENSG00000198380.12|GFPT1|RBM15|RBM15	912	-	6.0049195	1.0535431	-1.0	-1.0
chr2	69642931	69643126	ENSG00000115977.18|AAK1|RBM15|RBM15	959	-	3.4402268	1.390208	-1.0	-1.0
chr2	69830152	69830537	ENSG00000087338.4|GMCL1|RBM15|RBM15	979	+	5.3944693	1.6692137	-1.0	-1.0
chr2	69829676	69830151	ENSG00000087338.4|GMCL1|RBM15|RBM15	955	+	4.6564355	1.3506706	-1.0	-1.0
chr2	69915145	69915403	ENSG00000059728.10|MXD1|RBM15|RBM15	945	+	4.0504856	1.2597421	-1.0	-1.0
chr2	69938136	69938511	ENSG00000059728.10|MXD1|RBM15|RBM15	964	+	5.0878677	1.4378062	-1.0	-1.0
chr2	70088333	70088783	ENSG00000169564.6|PCBP1|RBM15|RBM15	986	+	3.7666528	1.8465375	-1.0	-1.0
chr2	70087828	70087988	ENSG00000169564.6|PCBP1|RBM15|RBM15	933	+	2.8905208	1.1716752	-1.0	-1.0
chr2	70088108	70088278	ENSG00000169564.6|PCBP1|RBM15|RBM15	922	+	3.1535165	1.1069578	-1.0	-1.0
chr2	70224498	70224623	ENSG00000116001.15|TIA1|RBM15|RBM15	936	-	6.077578	1.1908854	-1.0	-1.0
chr2	70227734	70227834	ENSG00000116001.15|TIA1|RBM15|RBM15	945	-	3.123953	1.2584658	-1.0	-1.0
chr2	70227656	70227851	ENSG00000115998.7|C2orf42|RBM15|RBM15	925	-	2.9482667	1.1261468	-1.0	-1.0
chr2	70224501	70224626	ENSG00000115998.7|C2orf42|RBM15|RBM15	941	-	6.101807	1.2318864	-1.0	-1.0
chr2	70293448	70293553	ENSG00000143977.13|SNRPG|RBM15|RBM15	930	-	2.9673507	1.1550179	-1.0	-1.0
chr2	70676642	70676792	ENSG00000075340.22|ADD2|RBM15|RBM15	946	-	6.198739	1.2666926	-1.0	-1.0
chr2	71129721	71129981	ENSG00000124370.10|MCEE|RBM15|RBM15	930	-	3.369192	1.1575046	-1.0	-1.0
chr2	71124205	71124543	ENSG00000124370.10|MCEE|RBM15|RBM15	969	-	3.3043213	1.5143758	-1.0	-1.0
chr2	71109908	71110118	ENSG00000124370.10|MCEE|RBM15|RBM15	971	-	4.667821	1.5375565	-1.0	-1.0
chr2	71130081	71130236	ENSG00000124370.10|MCEE|RBM15|RBM15	923	-	3.9892578	1.1132429	-1.0	-1.0
chr2	71133177	71133282	ENSG00000124383.8|MPHOSPH10|RBM15|RBM15	906	+	3.8834057	1.0275657	-1.0	-1.0
chr2	71422813	71423153	ENSG00000075292.18|ZNF638|RBM15|RBM15	965	+	3.437358	1.4589998	-1.0	-1.0
chr2	71426564	71426794	ENSG00000075292.18|ZNF638|RBM15|RBM15	937	+	3.5595143	1.2024798	-1.0	-1.0
chr2	71423493	71423813	ENSG00000075292.18|ZNF638|RBM15|RBM15	966	+	5.762098	1.4669727	-1.0	-1.0
chr2	71423253	71423468	ENSG00000075292.18|ZNF638|RBM15|RBM15	958	+	5.3161335	1.3799793	-1.0	-1.0
chr2	71426799	71427284	ENSG00000075292.18|ZNF638|RBM15|RBM15	945	+	4.929394	1.2633895	-1.0	-1.0
chr2	71348711	71349266	ENSG00000075292.18|ZNF638|RBM15|RBM15	955	+	4.447257	1.3428768	-1.0	-1.0
chr2	71332025	71332300	ENSG00000075292.18|ZNF638|RBM15|RBM15	940	+	4.13772	1.2249517	-1.0	-1.0
chr2	71388253	71388448	ENSG00000075292.18|ZNF638|RBM15|RBM15	940	+	3.3792315	1.2216606	-1.0	-1.0
chr2	71349316	71349466	ENSG00000075292.18|ZNF638|RBM15|RBM15	965	+	5.6471877	1.4584569	-1.0	-1.0
chr2	71349886	71350201	ENSG00000075292.18|ZNF638|RBM15|RBM15	940	+	3.2843707	1.2244012	-1.0	-1.0
chr2	71349551	71349861	ENSG00000075292.18|ZNF638|RBM15|RBM15	932	+	4.727965	1.1651996	-1.0	-1.0
chr2	73088489	73088614	ENSG00000135631.16|RAB11FIP5|RBM15|RBM15	938	-	6.0779705	1.2078847	-1.0	-1.0
chr2	73451794	73452064	ENSG00000116127.17|ALMS1|RBM15|RBM15	936	+	5.18316	1.1960772	-1.0	-1.0
chr2	73450084	73450279	ENSG00000116127.17|ALMS1|RBM15|RBM15	953	+	6.1780157	1.3272389	-1.0	-1.0
chr2	73450664	73450764	ENSG00000116127.17|ALMS1|RBM15|RBM15	912	+	5.976754	1.0547342	-1.0	-1.0
chr2	73450834	73451279	ENSG00000116127.17|ALMS1|RBM15|RBM15	949	+	6.076457	1.2890761	-1.0	-1.0
chr2	73450454	73450554	ENSG00000116127.17|ALMS1|RBM15|RBM15	909	+	3.893435	1.0431495	-1.0	-1.0
chr2	73449889	73450084	ENSG00000116127.17|ALMS1|RBM15|RBM15	970	+	6.0293865	1.525386	-1.0	-1.0
chr2	73451589	73451704	ENSG00000116127.17|ALMS1|RBM15|RBM15	935	+	6.0322075	1.1856576	-1.0	-1.0
chr2	73448949	73449124	ENSG00000116127.17|ALMS1|RBM15|RBM15	952	+	5.708339	1.3150846	-1.0	-1.0
chr2	73449179	73449514	ENSG00000116127.17|ALMS1|RBM15|RBM15	963	+	6.3160076	1.4341558	-1.0	-1.0
chr2	73448394	73448534	ENSG00000116127.17|ALMS1|RBM15|RBM15	917	+	4.795493	1.080943	-1.0	-1.0
chr2	73847476	73847586	ENSG00000124356.15|STAMBP|RBM15|RBM15	950	+	6.0486994	1.3005097	-1.0	-1.0
chr2	73926895	73927025	ENSG00000114956.19|DGUOK|RBM15|RBM15	936	+	6.0487123	1.1957839	-1.0	-1.0
chr2	74046702	74046812	ENSG00000187605.15|TET3|RBM15|RBM15	943	+	6.07085	1.2453272	-1.0	-1.0
chr2	74100702	74100832	ENSG00000187605.15|TET3|RBM15|RBM15	943	+	4.5186605	1.2441065	-1.0	-1.0
chr2	74047067	74047182	ENSG00000187605.15|TET3|RBM15|RBM15	922	+	4.032715	1.1068618	-1.0	-1.0
chr2	74046427	74046702	ENSG00000187605.15|TET3|RBM15|RBM15	956	+	5.7960296	1.3575693	-1.0	-1.0
chr2	74100392	74100492	ENSG00000187605.15|TET3|RBM15|RBM15	903	+	5.976742	1.0147042	-1.0	-1.0
chr2	74048067	74048247	ENSG00000187605.15|TET3|RBM15|RBM15	920	+	5.327286	1.0991039	-1.0	-1.0
chr2	74101042	74101242	ENSG00000187605.15|TET3|RBM15|RBM15	954	+	4.9065857	1.334995	-1.0	-1.0
chr2	74101497	74101632	ENSG00000187605.15|TET3|RBM15|RBM15	939	+	6.0517054	1.2142315	-1.0	-1.0
chr2	74101907	74102307	ENSG00000187605.15|TET3|RBM15|RBM15	965	+	6.3484592	1.4589641	-1.0	-1.0
chr2	74047532	74047632	ENSG00000187605.15|TET3|RBM15|RBM15	902	+	5.8732023	1.0084093	-1.0	-1.0
chr2	74046902	74047007	ENSG00000187605.15|TET3|RBM15|RBM15	908	+	5.91722	1.0354592	-1.0	-1.0
chr2	74148822	74148987	ENSG00000225439.2|BOLA3-AS1|RBM15|RBM15	977	+	6.5417056	1.6315057	-1.0	-1.0
chr2	74198571	74198741	ENSG00000065911.11|MTHFD2|RBM15|RBM15	924	+	3.4144492	1.1165327	-1.0	-1.0
chr2	74461536	74461686	ENSG00000115275.11|MOGS|RBM15|RBM15	935	-	5.383169	1.186067	-1.0	-1.0
chr2	74461791	74461981	ENSG00000115275.11|MOGS|RBM15|RBM15	970	-	4.960018	1.522079	-1.0	-1.0
chr2	74461226	74461451	ENSG00000115275.11|MOGS|RBM15|RBM15	971	-	6.450401	1.5419555	-1.0	-1.0
chr2	74464950	74465105	ENSG00000115275.11|MOGS|RBM15|RBM15	951	-	3.8718898	1.309802	-1.0	-1.0
chr2	74462836	74462941	ENSG00000115275.11|MOGS|RBM15|RBM15	952	-	6.1367407	1.321038	-1.0	-1.0
chr2	74482331	74482636	ENSG00000135637.13|CCDC142|RBM15|RBM15	910	-	5.4126334	1.0479643	-1.0	-1.0
chr2	74481876	74482251	ENSG00000135637.13|CCDC142|RBM15|RBM15	965	-	6.353993	1.4566479	-1.0	-1.0
chr2	74507041	74507201	ENSG00000115289.13|PCGF1|RBM15|RBM15	970	-	6.3947773	1.5250409	-1.0	-1.0
chr2	74529579	74529689	ENSG00000115307.16|AUP1|RBM15|RBM15	975	-	4.76682	1.6041548	-1.0	-1.0
chr2	74529040	74529250	ENSG00000115307.16|AUP1|RBM15|RBM15	961	-	3.2948604	1.4067283	-1.0	-1.0
chr2	74529260	74529499	ENSG00000115307.16|AUP1|RBM15|RBM15	983	-	4.702071	1.7774286	-1.0	-1.0
chr2	74877210	74877321	ENSG00000159399.9|HK2|RBM15|RBM15	931	+	6.0140805	1.1609936	-1.0	-1.0
chr2	75710733	75710928	ENSG00000005436.13|GCFC2|RBM15|RBM15	951	-	6.188341	1.3114461	-1.0	-1.0
chr2	84906002	84906112	ENSG00000034510.5|TMSB10|RBM15|RBM15	921	+	2.4161701	1.1027724	-1.0	-1.0
chr2	84905718	84905893	ENSG00000034510.5|TMSB10|RBM15|RBM15	953	+	5.90366	1.3323433	-1.0	-1.0
chr2	84906528	84906633	ENSG00000034510.5|TMSB10|RBM15|RBM15	917	+	2.7046537	1.0800278	-1.0	-1.0
chr2	84905624	84905718	ENSG00000034510.5|TMSB10|RBM15|RBM15	947	+	2.5536401	1.2779795	-1.0	-1.0
chr2	84906157	84906282	ENSG00000034510.5|TMSB10|RBM15|RBM15	932	+	3.6924965	1.1643901	-1.0	-1.0
chr2	85326507	85326832	ENSG00000152291.13|TGOLN2|RBM15|RBM15	917	-	3.6225991	1.07926	-1.0	-1.0
chr2	85327572	85327685	ENSG00000152291.13|TGOLN2|RBM15|RBM15	937	-	5.034382	1.2034252	-1.0	-1.0
chr2	85539738	85539928	ENSG00000168906.12|MAT2A|RBM15|RBM15	909	+	3.8583467	1.041426	-1.0	-1.0
chr2	85539164	85539378	ENSG00000168906.12|MAT2A|RBM15|RBM15	983	+	3.8140361	1.7794864	-1.0	-1.0
chr2	85539378	85539478	ENSG00000168906.12|MAT2A|RBM15|RBM15	928	+	2.84543	1.1443943	-1.0	-1.0
chr2	85542154	85542299	ENSG00000168906.12|MAT2A|RBM15|RBM15	946	+	3.5268106	1.2642361	-1.0	-1.0
chr2	85542519	85542747	ENSG00000168906.12|MAT2A|RBM15|RBM15	969	+	3.27645	1.5087849	-1.0	-1.0
chr2	85541602	85541745	ENSG00000168906.12|MAT2A|RBM15|RBM15	925	+	3.0985548	1.1236293	-1.0	-1.0
chr2	85608743	85609008	ENSG00000168887.10|C2orf68|RBM15|RBM15	978	-	4.596933	1.6561152	-1.0	-1.0
chr2	85611954	85612066	ENSG00000168887.10|C2orf68|RBM15|RBM15	957	-	6.213854	1.362127	-1.0	-1.0
chr2	85616367	85616463	ENSG00000168883.19|USP39|RBM15|RBM15	903	+	3.8729098	1.01484	-1.0	-1.0
chr2	86026955	86027275	ENSG00000068654.15|POLR1A|RBM15|RBM15	967	-	5.7021713	1.4810512	-1.0	-1.0
chr2	86466696	86466883	ENSG00000115548.16|KDM3A|RBM15|RBM15	926	+	4.044683	1.1298561	-1.0	-1.0
chr2	86477891	86478041	ENSG00000115548.16|KDM3A|RBM15|RBM15	925	+	3.4709861	1.1246293	-1.0	-1.0
chr2	86482512	86482732	ENSG00000115548.16|KDM3A|RBM15|RBM15	961	+	3.6895094	1.4074994	-1.0	-1.0
chr2	86466406	86466506	ENSG00000115548.16|KDM3A|RBM15|RBM15	914	+	5.975689	1.0664964	-1.0	-1.0
chr2	86474800	86474935	ENSG00000115548.16|KDM3A|RBM15|RBM15	939	+	5.297341	1.2139689	-1.0	-1.0
chr2	86464052	86464157	ENSG00000115548.16|KDM3A|RBM15|RBM15	934	+	4.094365	1.182996	-1.0	-1.0
chr2	86466541	86466666	ENSG00000115548.16|KDM3A|RBM15|RBM15	940	+	5.118995	1.2242981	-1.0	-1.0
chr2	86442034	86442154	ENSG00000115548.16|KDM3A|RBM15|RBM15	925	+	3.039666	1.1261688	-1.0	-1.0
chr2	86623218	86623368	ENSG00000249884.8|RNF103-CHMP3|RBM15|RBM15	920	-	6.013352	1.0965183	-1.0	-1.0
chr2	86622660	86622830	ENSG00000249884.8|RNF103-CHMP3|RBM15|RBM15	971	-	4.1163406	1.5324788	-1.0	-1.0
chr2	86623568	86623748	ENSG00000249884.8|RNF103-CHMP3|RBM15|RBM15	954	-	5.419288	1.3398005	-1.0	-1.0
chr2	86623220	86623370	ENSG00000239305.6|RNF103|RBM15|RBM15	919	-	6.007506	1.0905455	-1.0	-1.0
chr2	86623570	86623750	ENSG00000239305.6|RNF103|RBM15|RBM15	951	-	5.273221	1.3099321	-1.0	-1.0
chr2	86622660	86622830	ENSG00000239305.6|RNF103|RBM15|RBM15	971	-	4.1163406	1.5320815	-1.0	-1.0
chr2	88575220	88575415	ENSG00000172071.11|EIF2AK3|RBM15|RBM15	982	-	4.7500615	1.7552652	-1.0	-1.0
chr2	88575090	88575195	ENSG00000172071.11|EIF2AK3|RBM15|RBM15	908	-	3.9855862	1.038187	-1.0	-1.0
chr2	95087441	95087576	ENSG00000144029.11|MRPS5|RBM15|RBM15	907	-	3.8837981	1.0293865	-1.0	-1.0
chr2	96240577	96240677	ENSG00000204685.6|STARD7-AS1|RBM15|RBM15	925	+	6.05673	1.1264907	-1.0	-1.0
chr2	96208755	96208979	ENSG00000204685.6|STARD7-AS1|RBM15|RBM15	991	+	5.2370887	2.029615	-1.0	-1.0
chr2	96271405	96271550	ENSG00000144021.2|CIAO1|RBM15|RBM15	950	+	5.884317	1.2984527	-1.0	-1.0
chr2	96271110	96271370	ENSG00000144021.2|CIAO1|RBM15|RBM15	952	+	4.123526	1.3204002	-1.0	-1.0
chr2	96304729	96304829	ENSG00000144028.14|SNRNP200|RBM15|RBM15	907	-	3.9701374	1.0315688	-1.0	-1.0
chr2	96284247	96284382	ENSG00000144028.14|SNRNP200|RBM15|RBM15	925	-	5.066736	1.1230775	-1.0	-1.0
chr2	96284967	96285376	ENSG00000144028.14|SNRNP200|RBM15|RBM15	982	-	4.8022666	1.7487818	-1.0	-1.0
chr2	96287015	96287130	ENSG00000144028.14|SNRNP200|RBM15|RBM15	906	-	3.2295082	1.0261377	-1.0	-1.0
chr2	96287438	96287557	ENSG00000144028.14|SNRNP200|RBM15|RBM15	937	-	2.8400602	1.2012262	-1.0	-1.0
chr2	96296575	96296690	ENSG00000144028.14|SNRNP200|RBM15|RBM15	909	-	3.9449332	1.0393941	-1.0	-1.0
chr2	96284437	96284802	ENSG00000144028.14|SNRNP200|RBM15|RBM15	965	-	4.9664764	1.4555418	-1.0	-1.0
chr2	96278808	96278938	ENSG00000144028.14|SNRNP200|RBM15|RBM15	963	-	6.0859423	1.4300385	-1.0	-1.0
chr2	96277130	96277241	ENSG00000144028.14|SNRNP200|RBM15|RBM15	967	-	6.429277	1.4870253	-1.0	-1.0
chr2	96286727	96286872	ENSG00000144028.14|SNRNP200|RBM15|RBM15	932	-	3.130437	1.1704345	-1.0	-1.0
chr2	96286310	96286484	ENSG00000144028.14|SNRNP200|RBM15|RBM15	947	-	3.5086892	1.2777048	-1.0	-1.0
chr2	96283204	96283319	ENSG00000144028.14|SNRNP200|RBM15|RBM15	918	-	3.090721	1.0843399	-1.0	-1.0
chr2	96298602	96298702	ENSG00000144028.14|SNRNP200|RBM15|RBM15	951	-	6.0853195	1.3139384	-1.0	-1.0
chr2	96297422	96297536	ENSG00000144028.14|SNRNP200|RBM15|RBM15	957	-	5.335084	1.3637614	-1.0	-1.0
chr2	96293315	96293425	ENSG00000144028.14|SNRNP200|RBM15|RBM15	910	-	4.621053	1.0444715	-1.0	-1.0
chr2	96300997	96301053	ENSG00000144028.14|SNRNP200|RBM15|RBM15	949	-	4.27055	1.2906842	-1.0	-1.0
chr2	96341706	96341821	ENSG00000121152.9|NCAPH|RBM15|RBM15	942	+	6.045446	1.234224	-1.0	-1.0
chr2	96351830	96352015	ENSG00000121152.9|NCAPH|RBM15|RBM15	972	+	5.4811044	1.5572891	-1.0	-1.0
chr2	96595159	96595259	ENSG00000114982.17|KANSL3|RBM15|RBM15	904	-	5.919175	1.0157683	-1.0	-1.0
chr2	96595389	96595579	ENSG00000114982.17|KANSL3|RBM15|RBM15	941	-	6.111774	1.2292285	-1.0	-1.0
chr2	96761356	96762021	ENSG00000158158.11|CNNM4|RBM15|RBM15	947	+	5.6682425	1.2763357	-1.0	-1.0
chr2	96762201	96762396	ENSG00000158158.11|CNNM4|RBM15|RBM15	950	+	6.1787767	1.2985017	-1.0	-1.0
chr2	96816589	96817154	ENSG00000168763.15|CNNM3|RBM15|RBM15	959	+	5.2936373	1.3891482	-1.0	-1.0
chr2	96817174	96817349	ENSG00000168763.15|CNNM3|RBM15|RBM15	958	+	6.284149	1.3754421	-1.0	-1.0
chr2	96838050	96838150	ENSG00000213337.8|ANKRD39|RBM15|RBM15	907	-	5.9336314	1.0299076	-1.0	-1.0
chr2	96848239	96848359	ENSG00000213337.8|ANKRD39|RBM15|RBM15	950	-	6.131862	1.2974962	-1.0	-1.0
chr2	96839885	96840000	ENSG00000213337.8|ANKRD39|RBM15|RBM15	902	-	3.1943016	1.0084002	-1.0	-1.0
chr2	96839883	96839996	ENSG00000163126.14|ANKRD23|RBM15|RBM15	904	-	3.2133343	1.0182419	-1.0	-1.0
chr2	96860715	96860900	ENSG00000168758.10|SEMA4C|RBM15|RBM15	970	-	5.2940784	1.5297973	-1.0	-1.0
chr2	96870607	96870712	ENSG00000168758.10|SEMA4C|RBM15|RBM15	939	-	6.0843134	1.2164867	-1.0	-1.0
chr2	96860925	96861480	ENSG00000168758.10|SEMA4C|RBM15|RBM15	982	-	4.8758383	1.7331043	-1.0	-1.0
chr2	96864704	96864814	ENSG00000168758.10|SEMA4C|RBM15|RBM15	927	-	3.9600937	1.1380666	-1.0	-1.0
chr2	96860405	96860670	ENSG00000168758.10|SEMA4C|RBM15|RBM15	975	-	3.9911666	1.5967201	-1.0	-1.0
chr2	96861736	96861886	ENSG00000168758.10|SEMA4C|RBM15|RBM15	919	-	4.0005465	1.0932277	-1.0	-1.0
chr2	96863681	96863794	ENSG00000168758.10|SEMA4C|RBM15|RBM15	945	-	4.673919	1.2596332	-1.0	-1.0
chr2	96866282	96866402	ENSG00000168758.10|SEMA4C|RBM15|RBM15	967	-	4.5632	1.4861223	-1.0	-1.0
chr2	96894951	96895060	ENSG00000168754.14|FAM178B|RBM15|RBM15	962	-	3.206122	1.4196371	-1.0	-1.0
chr2	96916512	96916667	ENSG00000168754.14|FAM178B|RBM15|RBM15	945	-	5.1439767	1.2615904	-1.0	-1.0
chr2	96921492	96921592	ENSG00000168754.14|FAM178B|RBM15|RBM15	903	-	5.919175	1.0144496	-1.0	-1.0
chr2	96894236	96894336	ENSG00000168754.14|FAM178B|RBM15|RBM15	903	-	2.2940004	1.0137844	-1.0	-1.0
chr2	97113525	97113835	ENSG00000135976.17|ANKRD36|RBM15|RBM15	960	+	5.509752	1.3942857	-1.0	-1.0
chr2	97589639	97589749	ENSG00000196912.12|ANKRD36B|RBM15|RBM15	907	-	6.0184536	1.0296546	-1.0	-1.0
chr2	97589774	97589949	ENSG00000196912.12|ANKRD36B|RBM15|RBM15	908	-	5.9626946	1.0350933	-1.0	-1.0
chr2	97658461	97658966	ENSG00000115073.7|ACTR1B|RBM15|RBM15	948	-	4.7603774	1.2832038	-1.0	-1.0
chr2	98609798	98609963	ENSG00000115446.11|UNC50|RBM15|RBM15	942	+	4.1686435	1.2378715	-1.0	-1.0
chr2	99364270	99364421	ENSG00000158417.10|EIF5B|RBM15|RBM15	979	+	3.844537	1.6848096	-1.0	-1.0
chr2	99337407	99337522	ENSG00000158417.10|EIF5B|RBM15|RBM15	922	+	2.9455338	1.1072195	-1.0	-1.0
chr2	99363644	99363862	ENSG00000158417.10|EIF5B|RBM15|RBM15	911	+	2.6760201	1.0520036	-1.0	-1.0
chr2	99371655	99371730	ENSG00000158417.10|EIF5B|RBM15|RBM15	933	+	3.0242002	1.1721326	-1.0	-1.0
chr2	99376381	99376556	ENSG00000158417.10|EIF5B|RBM15|RBM15	936	+	2.695184	1.1958213	-1.0	-1.0
chr2	99361267	99361612	ENSG00000158417.10|EIF5B|RBM15|RBM15	953	+	3.242699	1.3235286	-1.0	-1.0
chr2	99399321	99399516	ENSG00000158417.10|EIF5B|RBM15|RBM15	924	+	4.2495084	1.1208824	-1.0	-1.0
chr2	99439118	99439233	ENSG00000135945.9|REV1|RBM15|RBM15	923	-	3.5804713	1.1114079	-1.0	-1.0
chr2	99404463	99404568	ENSG00000135945.9|REV1|RBM15|RBM15	902	-	5.8732023	1.0087535	-1.0	-1.0
chr2	99438723	99438828	ENSG00000135945.9|REV1|RBM15|RBM15	926	-	6.0387154	1.1312848	-1.0	-1.0
chr2	99405959	99406144	ENSG00000135945.9|REV1|RBM15|RBM15	964	-	6.305068	1.4480572	-1.0	-1.0
chr2	101005957	101006062	ENSG00000071082.10|RPL31|RBM15|RBM15	905	+	3.2998512	1.0229644	-1.0	-1.0
chr2	101307881	101308128	ENSG00000163162.8|RNF149|RBM15|RBM15	977	-	4.6658006	1.6292318	-1.0	-1.0
chr2	101274596	101274791	ENSG00000163162.8|RNF149|RBM15|RBM15	955	-	6.2228804	1.3486933	-1.0	-1.0
chr2	101308128	101308308	ENSG00000163162.8|RNF149|RBM15|RBM15	942	-	4.4666843	1.2356303	-1.0	-1.0
chr2	101274161	101274271	ENSG00000163162.8|RNF149|RBM15|RBM15	950	-	6.044266	1.2980406	-1.0	-1.0
chr2	101308438	101308693	ENSG00000163162.8|RNF149|RBM15|RBM15	949	-	3.6432552	1.2885967	-1.0	-1.0
chr2	101842608	101842681	ENSG00000071054.16|MAP4K4|RBM15|RBM15	911	+	3.2788217	1.0510092	-1.0	-1.0
chr2	101697987	101698132	ENSG00000071054.16|MAP4K4|RBM15|RBM15	921	+	5.9722238	1.103912	-1.0	-1.0
chr2	101839818	101839938	ENSG00000071054.16|MAP4K4|RBM15|RBM15	935	+	4.090198	1.1863555	-1.0	-1.0
chr2	102718564	102718774	ENSG00000135953.10|MFSD9|RBM15|RBM15	970	-	6.4495006	1.5211003	-1.0	-1.0
chr2	102718804	102719024	ENSG00000135953.10|MFSD9|RBM15|RBM15	978	-	6.6766067	1.6497872	-1.0	-1.0
chr2	105269301	105269666	ENSG00000135966.12|TGFBRAP1|RBM15|RBM15	948	-	6.168444	1.2877853	-1.0	-1.0
chr2	105337538	105337648	ENSG00000135974.9|C2orf49|RBM15|RBM15	907	+	5.932722	1.0326548	-1.0	-1.0
chr2	105881397	105881562	ENSG00000071051.13|NCK2|RBM15|RBM15	952	+	6.148983	1.3177764	-1.0	-1.0
chr2	108471540	108471670	ENSG00000135968.20|GCC2|RBM15|RBM15	905	+	3.7388961	1.0242808	-1.0	-1.0
chr2	108782672	108782857	ENSG00000153201.15|RANBP2|RBM15|RBM15	947	+	6.1184773	1.2736999	-1.0	-1.0
chr2	108765776	108765891	ENSG00000153201.15|RANBP2|RBM15|RBM15	924	+	5.993589	1.1164337	-1.0	-1.0
chr2	108763296	108764216	ENSG00000153201.15|RANBP2|RBM15|RBM15	953	+	3.740639	1.3255028	-1.0	-1.0
chr2	108740503	108740681	ENSG00000153201.15|RANBP2|RBM15|RBM15	960	+	6.3497005	1.3979496	-1.0	-1.0
chr2	108764231	108764676	ENSG00000153201.15|RANBP2|RBM15|RBM15	951	+	4.194168	1.3071473	-1.0	-1.0
chr2	108765196	108765316	ENSG00000153201.15|RANBP2|RBM15|RBM15	933	+	6.0451984	1.1718506	-1.0	-1.0
chr2	108772892	108772992	ENSG00000153201.15|RANBP2|RBM15|RBM15	903	+	5.919175	1.0152415	-1.0	-1.0
chr2	108765026	108765176	ENSG00000153201.15|RANBP2|RBM15|RBM15	940	+	5.0070605	1.2212119	-1.0	-1.0
chr2	108764726	108764926	ENSG00000153201.15|RANBP2|RBM15|RBM15	928	+	3.9025192	1.1430074	-1.0	-1.0
chr2	110667560	110667670	ENSG00000169679.14|BUB1|RBM15|RBM15	921	-	2.8246715	1.1025641	-1.0	-1.0
chr2	110661507	110661772	ENSG00000169679.14|BUB1|RBM15|RBM15	943	-	3.4041796	1.2449824	-1.0	-1.0
chr2	110666291	110666414	ENSG00000169679.14|BUB1|RBM15|RBM15	929	-	2.6417866	1.1485842	-1.0	-1.0
chr2	111123892	111124062	ENSG00000153094.22|BCL2L11|RBM15|RBM15	946	+	4.2211623	1.2707365	-1.0	-1.0
chr2	111225307	111225482	ENSG00000172965.14|MIR4435-2HG|RBM15|RBM15	947	-	6.088059	1.2721077	-1.0	-1.0
chr2	111880659	111880874	ENSG00000153107.11|ANAPC1|RBM15|RBM15	997	-	7.6553493	2.4692419	-1.0	-1.0
chr2	111883941	111884096	ENSG00000153107.11|ANAPC1|RBM15|RBM15	958	-	6.225487	1.3772199	-1.0	-1.0
chr2	112482831	112483036	ENSG00000114999.7|TTL|RBM15|RBM15	973	+	6.557961	1.5756309	-1.0	-1.0
chr2	112646244	112646409	ENSG00000144136.10|SLC20A1|RBM15|RBM15	918	+	4.5276995	1.0865108	-1.0	-1.0
chr2	112658787	112659062	ENSG00000144136.10|SLC20A1|RBM15|RBM15	958	+	3.85135	1.3757924	-1.0	-1.0
chr2	112646872	112647132	ENSG00000144136.10|SLC20A1|RBM15|RBM15	949	+	5.159603	1.2914927	-1.0	-1.0
chr2	112659142	112659312	ENSG00000144136.10|SLC20A1|RBM15|RBM15	924	+	5.705493	1.1168402	-1.0	-1.0
chr2	112660476	112660596	ENSG00000144136.10|SLC20A1|RBM15|RBM15	948	+	6.108194	1.2837397	-1.0	-1.0
chr2	112659637	112659757	ENSG00000144136.10|SLC20A1|RBM15|RBM15	911	+	5.9435062	1.049468	-1.0	-1.0
chr2	112756491	112756596	ENSG00000169607.12|CKAP2L|RBM15|RBM15	903	-	3.9007406	1.0133694	-1.0	-1.0
chr2	113240118	113240413	ENSG00000189223.14|PAX8-AS1|RBM15|RBM15	939	+	5.375519	1.2117003	-1.0	-1.0
chr2	113756149	113756254	ENSG00000115084.13|SLC35F5|RBM15|RBM15	953	-	6.1559677	1.3295782	-1.0	-1.0
chr2	113890029	113890304	ENSG00000115091.11|ACTR3|RBM15|RBM15	943	+	3.401227	1.2411336	-1.0	-1.0
chr2	117814739	117814862	ENSG00000088205.12|DDX18|RBM15|RBM15	953	+	3.9699793	1.3309121	-1.0	-1.0
chr2	119247923	119248098	ENSG00000115107.19|STEAP3|RBM15|RBM15	936	+	6.1017337	1.192687	-1.0	-1.0
chr2	120222292	120222557	ENSG00000226479.3|TMEM185B|RBM15|RBM15	961	-	5.343411	1.40584	-1.0	-1.0
chr2	120221992	120222122	ENSG00000226479.3|TMEM185B|RBM15|RBM15	935	-	6.077164	1.1852672	-1.0	-1.0
chr2	120222582	120222862	ENSG00000226479.3|TMEM185B|RBM15|RBM15	921	-	5.980233	1.1002824	-1.0	-1.0
chr2	121650627	121650822	ENSG00000236859.6|NIFK-AS1|RBM15|RBM15	960	+	6.2121363	1.3965459	-1.0	-1.0
chr2	121736790	121736915	ENSG00000155438.11|NIFK|RBM15|RBM15	908	-	6.0184536	1.0346463	-1.0	-1.0
chr2	126696285	126696480	ENSG00000136732.14|GYPC|RBM15|RBM15	969	+	5.0876536	1.5113297	-1.0	-1.0
chr2	126685937	126686367	ENSG00000136732.14|GYPC|RBM15|RBM15	955	+	5.9019294	1.346512	-1.0	-1.0
chr2	127292674	127292846	ENSG00000163161.12|ERCC3|RBM15|RBM15	951	-	4.388796	1.3084497	-1.0	-1.0
chr2	127387636	127387846	ENSG00000169967.16|MAP3K2|RBM15|RBM15	951	-	4.6370416	1.3069153	-1.0	-1.0
chr2	127505578	127505678	ENSG00000163166.14|IWS1|RBM15|RBM15	908	-	5.9909754	1.0362581	-1.0	-1.0
chr2	127846820	127847205	ENSG00000144231.10|POLR2D|RBM15|RBM15	961	-	4.594012	1.4049177	-1.0	-1.0
chr2	127847825	127848150	ENSG00000144231.10|POLR2D|RBM15|RBM15	964	-	5.1787286	1.4396404	-1.0	-1.0
chr2	127846820	127847050	ENSG00000244563.1|AC006011.1|RBM15|RBM15	957	-	5.058838	1.3682325	-1.0	-1.0
chr2	127864869	127865054	ENSG00000144233.9|AMMECR1L|RBM15|RBM15	910	-	4.1978397	1.047882	-1.0	-1.0
chr2	127863314	127863619	ENSG00000144233.9|AMMECR1L|RBM15|RBM15	958	-	5.3642406	1.3792719	-1.0	-1.0
chr2	127865064	127865194	ENSG00000144233.9|AMMECR1L|RBM15|RBM15	911	-	5.947239	1.0490249	-1.0	-1.0
chr2	127864354	127864649	ENSG00000144233.9|AMMECR1L|RBM15|RBM15	951	-	6.136531	1.3084219	-1.0	-1.0
chr2	128189906	128190036	ENSG00000136731.12|UGGT1|RBM15|RBM15	904	+	5.879669	1.0178937	-1.0	-1.0
chr2	130152151	130152336	ENSG00000136699.19|SMPD4|RBM15|RBM15	922	-	3.893556	1.1055533	-1.0	-1.0
chr2	131265877	131265977	ENSG00000115762.16|PLEKHB2|RBM15|RBM15	902	+	5.8891587	1.0074086	-1.0	-1.0
chr2	131209462	131209657	ENSG00000115762.16|PLEKHB2|RBM15|RBM15	979	+	5.69564	1.6827586	-1.0	-1.0
chr2	131268352	131268532	ENSG00000115762.16|PLEKHB2|RBM15|RBM15	930	+	2.5604773	1.1541922	-1.0	-1.0
chr2	131210942	131211042	ENSG00000115762.16|PLEKHB2|RBM15|RBM15	920	+	4.0315537	1.0993042	-1.0	-1.0
chr2	131263742	131263912	ENSG00000115762.16|PLEKHB2|RBM15|RBM15	918	+	3.1402082	1.0852449	-1.0	-1.0
chr2	131264112	131264322	ENSG00000115762.16|PLEKHB2|RBM15|RBM15	981	+	5.0865006	1.7149639	-1.0	-1.0
chr2	131267427	131267627	ENSG00000115762.16|PLEKHB2|RBM15|RBM15	990	+	5.9403424	2.0179565	-1.0	-1.0
chr2	131308867	131309032	ENSG00000115762.16|PLEKHB2|RBM15|RBM15	957	+	5.4055705	1.3674444	-1.0	-1.0
chr2	131266132	131266332	ENSG00000115762.16|PLEKHB2|RBM15|RBM15	956	+	4.0094867	1.3523046	-1.0	-1.0
chr2	131267637	131267792	ENSG00000115762.16|PLEKHB2|RBM15|RBM15	926	+	3.1013207	1.1333623	-1.0	-1.0
chr2	131218157	131218867	ENSG00000115762.16|PLEKHB2|RBM15|RBM15	992	+	4.226353	2.0988257	-1.0	-1.0
chr2	131218872	131218977	ENSG00000115762.16|PLEKHB2|RBM15|RBM15	926	+	4.0314903	1.1318591	-1.0	-1.0
chr2	131263917	131264032	ENSG00000115762.16|PLEKHB2|RBM15|RBM15	918	+	3.6993146	1.0874162	-1.0	-1.0
chr2	131264114	131264319	ENSG00000188219.14|POTEE|RBM15|RBM15	982	+	5.0446973	1.7339944	-1.0	-1.0
chr2	131218156	131218866	ENSG00000188219.14|POTEE|RBM15|RBM15	992	+	4.227958	2.0974069	-1.0	-1.0
chr2	131263919	131264029	ENSG00000188219.14|POTEE|RBM15|RBM15	916	+	3.574994	1.0780082	-1.0	-1.0
chr2	131263744	131263914	ENSG00000188219.14|POTEE|RBM15|RBM15	915	+	3.101131	1.0712855	-1.0	-1.0
chr2	131308893	131309033	ENSG00000231431.7|FAR2P4|RBM15|RBM15	954	+	4.9290667	1.3409406	-1.0	-1.0
chr2	131308893	131309033	ENSG00000284604.1|AC073869.8|RBM15|RBM15	954	+	4.9290667	1.3413475	-1.0	-1.0
chr2	131518607	131518708	ENSG00000152117.17|AC073869.1|RBM15|RBM15	903	+	2.9621956	1.0109973	-1.0	-1.0
chr2	131520121	131520246	ENSG00000152117.17|AC073869.1|RBM15|RBM15	901	+	5.858335	1.0044812	-1.0	-1.0
chr2	131520631	131520866	ENSG00000152117.17|AC073869.1|RBM15|RBM15	946	+	4.459404	1.2643809	-1.0	-1.0
chr2	131591771	131591871	ENSG00000204434.5|POTEKP|RBM15|RBM15	907	+	5.9336314	1.0308024	-1.0	-1.0
chr2	131626137	131626297	ENSG00000204434.5|POTEKP|RBM15|RBM15	964	+	6.0188484	1.4440566	-1.0	-1.0
chr2	131626156	131626296	ENSG00000273588.1|AC093838.1|RBM15|RBM15	968	+	6.234085	1.5002862	-1.0	-1.0
chr2	134954179	134954384	ENSG00000082258.12|CCNT2|RBM15|RBM15	947	+	4.0214334	1.2737865	-1.0	-1.0
chr2	134953969	134954079	ENSG00000082258.12|CCNT2|RBM15|RBM15	902	+	3.8662443	1.0086015	-1.0	-1.0
chr2	134953349	134953469	ENSG00000082258.12|CCNT2|RBM15|RBM15	919	+	2.9472768	1.0907336	-1.0	-1.0
chr2	134953669	134953819	ENSG00000082258.12|CCNT2|RBM15|RBM15	917	+	4.4351597	1.0818181	-1.0	-1.0
chr2	135742011	135742426	ENSG00000144224.16|UBXN4|RBM15|RBM15	997	+	6.7860975	2.4728642	-1.0	-1.0
chr2	135741623	135742008	ENSG00000144224.16|UBXN4|RBM15|RBM15	971	+	4.543569	1.54317	-1.0	-1.0
chr2	135772419	135772547	ENSG00000144224.16|UBXN4|RBM15|RBM15	941	+	3.9647012	1.2293916	-1.0	-1.0
chr2	135742522	135742657	ENSG00000144224.16|UBXN4|RBM15|RBM15	977	+	4.4891176	1.6410328	-1.0	-1.0
chr2	138501920	138502050	ENSG00000144228.8|SPOPL|RBM15|RBM15	949	+	6.081829	1.2885818	-1.0	-1.0
chr2	144398395	144398560	ENSG00000169554.18|ZEB2|RBM15|RBM15	938	-	4.691611	1.2090828	-1.0	-1.0
chr2	144398885	144398985	ENSG00000169554.18|ZEB2|RBM15|RBM15	902	-	3.8500495	1.0085438	-1.0	-1.0
chr2	144399000	144399250	ENSG00000169554.18|ZEB2|RBM15|RBM15	978	-	6.2919073	1.6642597	-1.0	-1.0
chr2	144399320	144399515	ENSG00000169554.18|ZEB2|RBM15|RBM15	929	-	2.7395005	1.1497602	-1.0	-1.0
chr2	144429807	144430026	ENSG00000169554.18|ZEB2|RBM15|RBM15	980	-	4.253533	1.7059746	-1.0	-1.0
chr2	144403915	144404125	ENSG00000169554.18|ZEB2|RBM15|RBM15	921	-	2.9002447	1.1020377	-1.0	-1.0
chr2	144389740	144389860	ENSG00000169554.18|ZEB2|RBM15|RBM15	908	-	3.8912818	1.0359101	-1.0	-1.0
chr2	144399625	144400030	ENSG00000169554.18|ZEB2|RBM15|RBM15	934	-	4.420236	1.1801598	-1.0	-1.0
chr2	144404835	144405075	ENSG00000169554.18|ZEB2|RBM15|RBM15	930	-	3.1405487	1.1568929	-1.0	-1.0
chr2	144519963	144520133	ENSG00000169554.18|ZEB2|RBM15|RBM15	919	-	2.6171913	1.0932187	-1.0	-1.0
chr2	144389905	144390010	ENSG00000169554.18|ZEB2|RBM15|RBM15	915	-	3.985715	1.0721589	-1.0	-1.0
chr2	144517337	144517507	ENSG00000169554.18|ZEB2|RBM15|RBM15	923	-	4.416899	1.1158727	-1.0	-1.0
chr2	148644752	148644967	ENSG00000135999.11|EPC2|RBM15|RBM15	976	+	4.3863816	1.6214199	-1.0	-1.0
chr2	148881661	148881926	ENSG00000231079.7|AC105402.3|RBM15|RBM15	952	-	1.9417083	1.3215256	-1.0	-1.0
chr2	151446425	151446570	ENSG00000080345.17|RIF1|RBM15|RBM15	959	+	3.8193858	1.3899386	-1.0	-1.0
chr2	151464768	151464928	ENSG00000080345.17|RIF1|RBM15|RBM15	923	+	3.368144	1.1117971	-1.0	-1.0
chr2	151464513	151464758	ENSG00000080345.17|RIF1|RBM15|RBM15	966	+	3.3323014	1.4705919	-1.0	-1.0
chr2	151463268	151463558	ENSG00000080345.17|RIF1|RBM15|RBM15	958	+	3.969509	1.3799142	-1.0	-1.0
chr2	151464998	151465138	ENSG00000080345.17|RIF1|RBM15|RBM15	913	+	3.3267174	1.0598316	-1.0	-1.0
chr2	151465353	151465473	ENSG00000080345.17|RIF1|RBM15|RBM15	922	+	2.9923952	1.1105182	-1.0	-1.0
chr2	151465583	151465698	ENSG00000080345.17|RIF1|RBM15|RBM15	916	+	2.9065294	1.0777427	-1.0	-1.0
chr2	151410172	151410487	ENSG00000080345.17|RIF1|RBM15|RBM15	961	+	4.300986	1.4072368	-1.0	-1.0
chr2	151464333	151464453	ENSG00000080345.17|RIF1|RBM15|RBM15	949	+	4.1153264	1.2900308	-1.0	-1.0
chr2	151462983	151463263	ENSG00000080345.17|RIF1|RBM15|RBM15	942	+	3.003297	1.2370385	-1.0	-1.0
chr2	151464108	151464298	ENSG00000080345.17|RIF1|RBM15|RBM15	960	+	3.6783662	1.3935499	-1.0	-1.0
chr2	151475001	151475176	ENSG00000080345.17|RIF1|RBM15|RBM15	934	+	4.650499	1.1819859	-1.0	-1.0
chr2	151465888	151466120	ENSG00000080345.17|RIF1|RBM15|RBM15	956	+	3.4004478	1.355599	-1.0	-1.0
chr2	151463858	151464033	ENSG00000080345.17|RIF1|RBM15|RBM15	916	+	2.776673	1.0745381	-1.0	-1.0
chr2	152670235	152670350	ENSG00000196504.15|PRPF40A|RBM15|RBM15	912	-	2.46768	1.0530815	-1.0	-1.0
chr2	152717329	152717439	ENSG00000196504.15|PRPF40A|RBM15|RBM15	922	-	3.5271404	1.1106014	-1.0	-1.0
chr2	152673607	152673706	ENSG00000196504.15|PRPF40A|RBM15|RBM15	904	-	2.636094	1.017961	-1.0	-1.0
chr2	152672478	152672613	ENSG00000196504.15|PRPF40A|RBM15|RBM15	919	-	2.626748	1.09355	-1.0	-1.0
chr2	152664137	152664242	ENSG00000196504.15|PRPF40A|RBM15|RBM15	921	-	2.7381325	1.1049538	-1.0	-1.0
chr2	152676468	152676773	ENSG00000196504.15|PRPF40A|RBM15|RBM15	973	-	4.9733553	1.5685065	-1.0	-1.0
chr2	152671277	152671381	ENSG00000196504.15|PRPF40A|RBM15|RBM15	909	-	2.517969	1.0388856	-1.0	-1.0
chr2	152718612	152718812	ENSG00000177917.10|ARL6IP6|RBM15|RBM15	958	+	5.968919	1.3779259	-1.0	-1.0
chr2	156341875	156342039	ENSG00000153234.13|NR4A2|RBM15|RBM15	979	-	6.6070766	1.6847847	-1.0	-1.0
chr2	156342044	156342169	ENSG00000153234.13|NR4A2|RBM15|RBM15	925	-	6.0016384	1.1247171	-1.0	-1.0
chr2	157258897	157259042	ENSG00000136542.8|GALNT5|RBM15|RBM15	963	+	6.1628227	1.4290437	-1.0	-1.0
chr2	157258377	157258557	ENSG00000136542.8|GALNT5|RBM15|RBM15	939	+	3.2035136	1.2169007	-1.0	-1.0
chr2	157257927	157258142	ENSG00000136542.8|GALNT5|RBM15|RBM15	934	+	4.1358466	1.1814573	-1.0	-1.0
chr2	157258182	157258327	ENSG00000136542.8|GALNT5|RBM15|RBM15	916	+	3.7647395	1.0767139	-1.0	-1.0
chr2	157259142	157259536	ENSG00000136542.8|GALNT5|RBM15|RBM15	972	+	4.1752715	1.5501057	-1.0	-1.0
chr2	158661437	158661597	ENSG00000144283.21|PKP4|RBM15|RBM15	940	+	6.026347	1.2250826	-1.0	-1.0
chr2	158624952	158625112	ENSG00000144283.21|PKP4|RBM15|RBM15	952	+	4.292158	1.315624	-1.0	-1.0
chr2	158642485	158642699	ENSG00000144283.21|PKP4|RBM15|RBM15	942	+	3.8011625	1.2401627	-1.0	-1.0
chr2	158625252	158625352	ENSG00000144283.21|PKP4|RBM15|RBM15	902	+	5.8732023	1.0090979	-1.0	-1.0
chr2	159747839	159748844	ENSG00000136536.14|MARCH7|RBM15|RBM15	975	+	3.8360476	1.6054817	-1.0	-1.0
chr2	159712466	159712656	ENSG00000136536.14|MARCH7|RBM15|RBM15	950	+	3.7732842	1.3019065	-1.0	-1.0
chr2	159745769	159745937	ENSG00000136536.14|MARCH7|RBM15|RBM15	954	+	5.1813974	1.3418256	-1.0	-1.0
chr2	161160486	161160725	ENSG00000136560.13|TANK|RBM15|RBM15	979	+	4.5611076	1.670931	-1.0	-1.0
chr2	167895165	167895270	ENSG00000235335.2|AC016723.1|RBM15|RBM15	904	-	5.901483	1.019177	-1.0	-1.0
chr2	167890775	167890970	ENSG00000235335.2|AC016723.1|RBM15|RBM15	962	-	6.359012	1.4241493	-1.0	-1.0
chr2	167935882	167936002	ENSG00000235335.2|AC016723.1|RBM15|RBM15	956	-	4.9288826	1.3533857	-1.0	-1.0
chr2	168879269	168879374	ENSG00000152253.8|SPC25|RBM15|RBM15	902	-	5.8732023	1.0087535	-1.0	-1.0
chr2	169555123	169555248	ENSG00000138399.17|FASTKD1|RBM15|RBM15	936	-	4.1124883	1.1921803	-1.0	-1.0
chr2	169571742	169572171	ENSG00000138399.17|FASTKD1|RBM15|RBM15	978	-	5.6682673	1.6633018	-1.0	-1.0
chr2	169560600	169560750	ENSG00000138399.17|FASTKD1|RBM15|RBM15	923	-	3.0452404	1.113493	-1.0	-1.0
chr2	169573600	169573795	ENSG00000138399.17|FASTKD1|RBM15|RBM15	971	-	3.7633	1.5401862	-1.0	-1.0
chr2	169546502	169546704	ENSG00000138399.17|FASTKD1|RBM15|RBM15	947	-	5.0266075	1.2730801	-1.0	-1.0
chr2	169584349	169584497	ENSG00000138398.15|PPIG|RBM15|RBM15	945	+	6.19271	1.2623653	-1.0	-1.0
chr2	169637022	169637202	ENSG00000138398.15|PPIG|RBM15|RBM15	942	+	2.6885648	1.2331386	-1.0	-1.0
chr2	169798826	169798971	ENSG00000138385.15|SSB|RBM15|RBM15	928	+	3.0850685	1.1437695	-1.0	-1.0
chr2	169827587	169828027	ENSG00000144357.16|UBR3|RBM15|RBM15	973	+	5.26091	1.5635737	-1.0	-1.0
chr2	170965824	170965969	ENSG00000115806.12|GORASP2|RBM15|RBM15	931	+	2.8481104	1.1604627	-1.0	-1.0
chr2	170965974	170966204	ENSG00000115806.12|GORASP2|RBM15|RBM15	954	+	4.074269	1.340266	-1.0	-1.0
chr2	170993652	170993956	ENSG00000198586.13|TLK1|RBM15|RBM15	960	-	3.6085086	1.3955117	-1.0	-1.0
chr2	171160900	171161030	ENSG00000198586.13|TLK1|RBM15|RBM15	926	-	3.664845	1.1302786	-1.0	-1.0
chr2	171092025	171092220	ENSG00000198586.13|TLK1|RBM15|RBM15	947	-	3.6209047	1.2734214	-1.0	-1.0
chr2	171522497	171522652	ENSG00000071967.11|CYBRD1|RBM15|RBM15	926	+	5.6743207	1.1309431	-1.0	-1.0
chr2	172556346	172556471	ENSG00000152256.13|PDK1|RBM15|RBM15	950	+	3.7025054	1.3052393	-1.0	-1.0
chr2	172556088	172556283	ENSG00000152256.13|PDK1|RBM15|RBM15	934	+	4.808486	1.1776313	-1.0	-1.0
chr2	173211358	173211498	ENSG00000091436.16|MAP3K20|RBM15|RBM15	907	+	5.9231462	1.0322236	-1.0	-1.0
chr2	173913069	173913239	ENSG00000172845.14|SP3|RBM15|RBM15	924	-	4.0435276	1.1179867	-1.0	-1.0
chr2	173955097	173955262	ENSG00000172845.14|SP3|RBM15|RBM15	918	-	3.0179045	1.0866863	-1.0	-1.0
chr2	173954922	173955052	ENSG00000172845.14|SP3|RBM15|RBM15	936	-	3.861678	1.1956719	-1.0	-1.0
chr2	173955932	173956172	ENSG00000172845.14|SP3|RBM15|RBM15	987	-	4.8191676	1.902933	-1.0	-1.0
chr2	174348631	174348756	ENSG00000138433.15|CIR1|RBM15|RBM15	922	-	4.984651	1.1106229	-1.0	-1.0
chr2	174395570	174395700	ENSG00000138433.15|CIR1|RBM15|RBM15	933	-	5.1649213	1.1757271	-1.0	-1.0
chr2	177230789	177230954	ENSG00000116044.15|NFE2L2|RBM15|RBM15	920	-	4.0143833	1.0990357	-1.0	-1.0
chr2	177231219	177231344	ENSG00000116044.15|NFE2L2|RBM15|RBM15	941	-	6.050892	1.2301488	-1.0	-1.0
chr2	177231644	177231944	ENSG00000116044.15|NFE2L2|RBM15|RBM15	945	-	3.5075355	1.2627302	-1.0	-1.0
chr2	177232416	177232611	ENSG00000116044.15|NFE2L2|RBM15|RBM15	965	-	5.100821	1.4534956	-1.0	-1.0
chr2	177229563	177229788	ENSG00000116044.15|NFE2L2|RBM15|RBM15	934	-	6.013557	1.1778852	-1.0	-1.0
chr2	177392763	177392883	ENSG00000018510.13|AGPS|RBM15|RBM15	904	+	5.9483767	1.0179474	-1.0	-1.0
chr2	178450643	178450798	ENSG00000180228.12|PRKRA|RBM15|RBM15	956	-	6.197338	1.3519727	-1.0	-1.0
chr2	178527592	178527787	ENSG00000237298.9|TTN-AS1|RBM15|RBM15	966	+	6.1186085	1.4665056	-1.0	-1.0
chr2	178539632	178539752	ENSG00000237298.9|TTN-AS1|RBM15|RBM15	929	+	5.9880233	1.1511947	-1.0	-1.0
chr2	179945170	179945310	ENSG00000163510.13|CWC22|RBM15|RBM15	947	-	5.2319236	1.2717286	-1.0	-1.0
chr2	181916055	181916240	ENSG00000138434.16|SSFA2|RBM15|RBM15	932	+	4.628473	1.1667012	-1.0	-1.0
chr2	181921982	181922152	ENSG00000138434.16|SSFA2|RBM15|RBM15	950	+	5.947247	1.3017716	-1.0	-1.0
chr2	181915265	181915375	ENSG00000138434.16|SSFA2|RBM15|RBM15	910	+	5.9271164	1.0444235	-1.0	-1.0
chr2	181901835	181901945	ENSG00000138434.16|SSFA2|RBM15|RBM15	943	+	6.0784483	1.245095	-1.0	-1.0
chr2	181916245	181916370	ENSG00000138434.16|SSFA2|RBM15|RBM15	908	+	5.9329414	1.0342802	-1.0	-1.0
chr2	182956516	182956626	ENSG00000061676.14|NCKAP1|RBM15|RBM15	907	-	2.947796	1.0310937	-1.0	-1.0
chr2	182964680	182964800	ENSG00000061676.14|NCKAP1|RBM15|RBM15	911	-	2.6890085	1.0494994	-1.0	-1.0
chr2	183003232	183003325	ENSG00000061676.14|NCKAP1|RBM15|RBM15	914	-	5.9905844	1.0662073	-1.0	-1.0
chr2	182928116	182928216	ENSG00000061676.14|NCKAP1|RBM15|RBM15	902	-	5.8891587	1.0090979	-1.0	-1.0
chr2	186486170	186486365	ENSG00000065548.17|ZC3H15|RBM15|RBM15	977	+	4.933618	1.6369141	-1.0	-1.0
chr2	186504031	186504141	ENSG00000065548.17|ZC3H15|RBM15|RBM15	916	+	3.333999	1.073494	-1.0	-1.0
chr2	186505759	186505879	ENSG00000065548.17|ZC3H15|RBM15|RBM15	921	+	3.583685	1.1004632	-1.0	-1.0
chr2	186508577	186508972	ENSG00000065548.17|ZC3H15|RBM15|RBM15	966	+	3.3774893	1.4684558	-1.0	-1.0
chr2	186590089	186590444	ENSG00000138448.11|ITGAV|RBM15|RBM15	951	+	4.0113754	1.3082242	-1.0	-1.0
chr2	187554254	187554414	ENSG00000003436.15|TFPI|RBM15|RBM15	902	-	5.878521	1.0086389	-1.0	-1.0
chr2	188266162	188266262	ENSG00000231689.2|LINC01090|RBM15|RBM15	904	-	5.8891587	1.0156527	-1.0	-1.0
chr2	188266337	188266452	ENSG00000231689.2|LINC01090|RBM15|RBM15	915	-	4.664697	1.0687764	-1.0	-1.0
chr2	188291988	188292088	ENSG00000144366.15|GULP1|RBM15|RBM15	904	+	5.919175	1.0157683	-1.0	-1.0
chr2	189575160	189575265	ENSG00000138449.10|SLC40A1|RBM15|RBM15	932	-	6.016213	1.1663997	-1.0	-1.0
chr2	189563958	189564225	ENSG00000138449.10|SLC40A1|RBM15|RBM15	963	-	6.2832823	1.4339908	-1.0	-1.0
chr2	189565458	189565563	ENSG00000138449.10|SLC40A1|RBM15|RBM15	907	-	5.9626946	1.0337578	-1.0	-1.0
chr2	189563788	189563918	ENSG00000138449.10|SLC40A1|RBM15|RBM15	906	-	5.928369	1.0286117	-1.0	-1.0
chr2	190199791	190199896	ENSG00000187699.10|C2orf88|RBM15|RBM15	907	+	5.9101734	1.0312097	-1.0	-1.0
chr2	190180836	190181016	ENSG00000187699.10|C2orf88|RBM15|RBM15	939	+	4.2429132	1.2171279	-1.0	-1.0
chr2	190895151	190895276	ENSG00000115419.12|GLS|RBM15|RBM15	927	+	4.0501075	1.1357812	-1.0	-1.0
chr2	190880916	190881226	ENSG00000115419.12|GLS|RBM15|RBM15	943	+	3.265633	1.2454481	-1.0	-1.0
chr2	190881470	190881605	ENSG00000115419.12|GLS|RBM15|RBM15	965	+	6.174742	1.45029	-1.0	-1.0
chr2	190881251	190881470	ENSG00000115419.12|GLS|RBM15|RBM15	911	+	3.047661	1.051371	-1.0	-1.0
chr2	191835976	191836171	ENSG00000168497.4|CAVIN2|RBM15|RBM15	961	-	6.0777817	1.4140538	-1.0	-1.0
chr2	196792975	196793080	ENSG00000119041.10|GTF3C3|RBM15|RBM15	912	-	5.990652	1.0532147	-1.0	-1.0
chr2	197423872	197423974	ENSG00000115524.15|SF3B1|RBM15|RBM15	953	-	4.272936	1.328856	-1.0	-1.0
chr2	197400784	197400936	ENSG00000115524.15|SF3B1|RBM15|RBM15	944	-	5.4367356	1.2487544	-1.0	-1.0
chr2	197401994	197402130	ENSG00000115524.15|SF3B1|RBM15|RBM15	951	-	6.1386485	1.3076913	-1.0	-1.0
chr2	197705953	197706153	ENSG00000247626.4|MARS2|RBM15|RBM15	971	+	6.520601	1.53793	-1.0	-1.0
chr2	197705954	197706149	ENSG00000222017.1|AC011997.1|RBM15|RBM15	973	+	6.5547743	1.5666554	-1.0	-1.0
chr2	197805339	197805539	ENSG00000115896.15|PLCL1|RBM15|RBM15	977	+	5.3416615	1.6311492	-1.0	-1.0
chr2	197804701	197804916	ENSG00000115896.15|PLCL1|RBM15|RBM15	952	+	3.1083398	1.3208717	-1.0	-1.0
chr2	197804931	197805339	ENSG00000115896.15|PLCL1|RBM15|RBM15	940	+	4.2718773	1.224799	-1.0	-1.0
chr2	198084383	198084538	ENSG00000115896.15|PLCL1|RBM15|RBM15	956	+	5.851228	1.3532888	-1.0	-1.0
chr2	199457338	199457488	ENSG00000119042.16|SATB2|RBM15|RBM15	959	-	3.9690404	1.3863115	-1.0	-1.0
chr2	199455988	199456088	ENSG00000119042.16|SATB2|RBM15|RBM15	903	-	3.8729098	1.014165	-1.0	-1.0
chr2	199911520	199911755	ENSG00000178074.5|C2orf69|RBM15|RBM15	978	+	6.6869516	1.6503068	-1.0	-1.0
chr2	199955876	199955996	ENSG00000162972.10|MAIP1|RBM15|RBM15	944	+	6.0408373	1.2536181	-1.0	-1.0
chr2	200573849	200573969	ENSG00000163535.17|SGO2|RBM15|RBM15	910	+	3.897962	1.0448049	-1.0	-1.0
chr2	200864563	200864744	ENSG00000013441.15|CLK1|RBM15|RBM15	973	-	4.6738663	1.5629812	-1.0	-1.0
chr2	200864155	200864561	ENSG00000013441.15|CLK1|RBM15|RBM15	987	-	4.9113064	1.8843416	-1.0	-1.0
chr2	200963544	200963669	ENSG00000115942.8|ORC2|RBM15|RBM15	958	-	6.197778	1.3816103	-1.0	-1.0
chr2	201137681	201137811	ENSG00000003402.19|CFLAR|RBM15|RBM15	947	+	6.0902643	1.2765288	-1.0	-1.0
chr2	201129743	201130073	ENSG00000003402.19|CFLAR|RBM15|RBM15	942	+	4.9415784	1.234529	-1.0	-1.0
chr2	201118740	201118901	ENSG00000003402.19|CFLAR|RBM15|RBM15	971	+	5.6306067	1.5430318	-1.0	-1.0
chr2	201160471	201160631	ENSG00000003402.19|CFLAR|RBM15|RBM15	913	+	3.9737835	1.0579977	-1.0	-1.0
chr2	201136996	201137111	ENSG00000003402.19|CFLAR|RBM15|RBM15	907	+	5.931159	1.0333631	-1.0	-1.0
chr2	201137936	201138036	ENSG00000003402.19|CFLAR|RBM15|RBM15	907	+	3.8837981	1.0306892	-1.0	-1.0
chr2	201138376	201138566	ENSG00000003402.19|CFLAR|RBM15|RBM15	972	+	6.425383	1.5458752	-1.0	-1.0
chr2	201209309	201209429	ENSG00000003400.14|CASP10|RBM15|RBM15	905	+	5.9975977	1.0237572	-1.0	-1.0
chr2	201185875	201186070	ENSG00000003400.14|CASP10|RBM15|RBM15	978	+	6.641402	1.6502429	-1.0	-1.0
chr2	201380781	201380976	ENSG00000115993.12|TRAK2|RBM15|RBM15	934	-	3.51026	1.1805667	-1.0	-1.0
chr2	202265735	202265905	ENSG00000055044.10|NOP58|RBM15|RBM15	943	+	3.9008443	1.2460771	-1.0	-1.0
chr2	202377550	202377735	ENSG00000204217.13|BMPR2|RBM15|RBM15	957	+	4.104476	1.3710235	-1.0	-1.0
chr2	202376935	202377545	ENSG00000204217.13|BMPR2|RBM15|RBM15	984	+	5.4623938	1.798039	-1.0	-1.0
chr2	206004745	206004890	ENSG00000114933.15|INO80D|RBM15|RBM15	944	-	5.3338923	1.2486854	-1.0	-1.0
chr2	206056412	206056602	ENSG00000114933.15|INO80D|RBM15|RBM15	932	-	6.0552363	1.1673152	-1.0	-1.0
chr2	206005180	206005355	ENSG00000114933.15|INO80D|RBM15|RBM15	916	-	5.945184	1.0770459	-1.0	-1.0
chr2	206138484	206138594	ENSG00000023228.13|NDUFS1|RBM15|RBM15	913	-	3.2896488	1.0608879	-1.0	-1.0
chr2	206147530	206147635	ENSG00000023228.13|NDUFS1|RBM15|RBM15	922	-	4.000305	1.1066469	-1.0	-1.0
chr2	206767158	206767313	ENSG00000118246.13|FASTKD2|RBM15|RBM15	947	+	6.091839	1.273592	-1.0	-1.0
chr2	207530164	207530294	ENSG00000118260.14|CREB1|RBM15|RBM15	951	+	6.1682096	1.309781	-1.0	-1.0
chr2	207530679	207530794	ENSG00000118260.14|CREB1|RBM15|RBM15	905	+	5.925603	1.0229659	-1.0	-1.0
chr2	207766775	207768960	ENSG00000163251.3|FZD5|RBM15|RBM15	987	-	5.4956665	1.8876708	-1.0	-1.0
chr2	207769099	207769259	ENSG00000163251.3|FZD5|RBM15|RBM15	952	-	6.1476946	1.3160628	-1.0	-1.0
chr2	207769274	207769514	ENSG00000163251.3|FZD5|RBM15|RBM15	944	-	4.9345484	1.2514338	-1.0	-1.0
chr2	210153514	210153699	ENSG00000144445.16|KANSL1L|RBM15|RBM15	938	-	5.1910048	1.2078983	-1.0	-1.0
chr2	214781299	214781504	ENSG00000138376.10|BARD1|RBM15|RBM15	963	-	5.96063	1.4314829	-1.0	-1.0
chr2	214809491	214809706	ENSG00000138376.10|BARD1|RBM15|RBM15	989	-	6.9793277	1.96719	-1.0	-1.0
chr2	214781014	214781119	ENSG00000138376.10|BARD1|RBM15|RBM15	932	-	6.032094	1.1700034	-1.0	-1.0
chr2	216148082	216148237	ENSG00000079246.15|XRCC5|RBM15|RBM15	919	+	5.58571	1.0938385	-1.0	-1.0
chr2	216109315	216109420	ENSG00000079246.15|XRCC5|RBM15|RBM15	911	+	3.9385166	1.048588	-1.0	-1.0
chr2	216432717	216432868	ENSG00000138375.12|SMARCAL1|RBM15|RBM15	949	+	6.0117855	1.2943523	-1.0	-1.0
chr2	216499893	216500048	ENSG00000197756.9|RPL37A|RBM15|RBM15	911	+	2.1260102	1.0498984	-1.0	-1.0
chr2	217818309	217818419	ENSG00000079308.16|TNS1|RBM15|RBM15	926	-	6.05673	1.1281648	-1.0	-1.0
chr2	218275406	218275601	ENSG00000135926.14|TMBIM1|RBM15|RBM15	939	-	3.437574	1.2165239	-1.0	-1.0
chr2	218568874	218568974	ENSG00000144580.13|CNOT9|RBM15|RBM15	966	+	6.3253846	1.4748594	-1.0	-1.0
chr2	218651805	218651980	ENSG00000115568.15|ZNF142|RBM15|RBM15	953	-	5.4282665	1.3320681	-1.0	-1.0
chr2	218648829	218649074	ENSG00000115568.15|ZNF142|RBM15|RBM15	954	-	6.27465	1.3331562	-1.0	-1.0
chr2	218754278	218754378	ENSG00000135912.10|TTLL4|RBM15|RBM15	904	+	5.887889	1.017961	-1.0	-1.0
chr2	218738623	218738818	ENSG00000135912.10|TTLL4|RBM15|RBM15	915	+	6.0424523	1.0708618	-1.0	-1.0
chr2	219182137	219182287	ENSG00000144567.10|RETREG2|RBM15|RBM15	956	+	6.171549	1.3517954	-1.0	-1.0
chr2	219218229	219218629	ENSG00000115657.12|ABCB6|RBM15|RBM15	947	-	3.9889889	1.278356	-1.0	-1.0
chr2	219218124	219218224	ENSG00000115657.12|ABCB6|RBM15|RBM15	906	-	5.9626946	1.0252353	-1.0	-1.0
chr2	219224105	219224360	ENSG00000198925.10|ATG9A|RBM15|RBM15	977	-	5.366951	1.6337844	-1.0	-1.0
chr2	219224520	219224715	ENSG00000198925.10|ATG9A|RBM15|RBM15	939	-	5.9414687	1.2176644	-1.0	-1.0
chr2	219225341	219225451	ENSG00000198925.10|ATG9A|RBM15|RBM15	912	-	5.990706	1.0559347	-1.0	-1.0
chr2	219224735	219224854	ENSG00000198925.10|ATG9A|RBM15|RBM15	990	-	7.1566076	1.9925838	-1.0	-1.0
chr2	219218229	219218629	ENSG00000198925.10|ATG9A|RBM15|RBM15	947	-	3.9889889	1.2784988	-1.0	-1.0
chr2	219218124	219218224	ENSG00000198925.10|ATG9A|RBM15|RBM15	908	-	5.9626946	1.0350603	-1.0	-1.0
chr2	219233089	219233314	ENSG00000163516.13|ANKZF1|RBM15|RBM15	959	+	3.6550272	1.3876591	-1.0	-1.0
chr2	219234717	219235217	ENSG00000163516.13|ANKZF1|RBM15|RBM15	951	+	3.672122	1.3132135	-1.0	-1.0
chr2	219232489	219232699	ENSG00000163516.13|ANKZF1|RBM15|RBM15	981	+	5.1562824	1.7230495	-1.0	-1.0
chr2	219233761	219233943	ENSG00000163516.13|ANKZF1|RBM15|RBM15	967	+	4.081049	1.4843261	-1.0	-1.0
chr2	219234262	219234372	ENSG00000163516.13|ANKZF1|RBM15|RBM15	907	+	5.9331813	1.0306016	-1.0	-1.0
chr2	219232944	219233049	ENSG00000163516.13|ANKZF1|RBM15|RBM15	902	+	5.8732023	1.0092982	-1.0	-1.0
chr2	219251155	219251375	ENSG00000127824.13|TUBA4A|RBM15|RBM15	993	-	7.160976	2.149168	-1.0	-1.0
chr2	219250575	219250755	ENSG00000127824.13|TUBA4A|RBM15|RBM15	927	-	5.134276	1.1350657	-1.0	-1.0
chr2	219514739	219515014	ENSG00000072182.12|ASIC4|RBM15|RBM15	909	+	4.3534284	1.0392033	-1.0	-1.0
chr2	219539356	219539801	ENSG00000123989.13|CHPF|RBM15|RBM15	974	-	6.5365906	1.58189	-1.0	-1.0
chr2	222909052	222909150	ENSG00000123983.13|ACSL3|RBM15|RBM15	920	+	4.0112863	1.0979611	-1.0	-1.0
chr2	222861043	222861173	ENSG00000123983.13|ACSL3|RBM15|RBM15	939	+	5.1245127	1.2154742	-1.0	-1.0
chr2	224401141	224401311	ENSG00000124019.9|FAM124B|RBM15|RBM15	927	-	4.2366614	1.1376916	-1.0	-1.0
chr2	224585233	224585397	ENSG00000036257.12|CUL3|RBM15|RBM15	937	-	4.1673284	1.2036202	-1.0	-1.0
chr2	224584600	224584755	ENSG00000036257.12|CUL3|RBM15|RBM15	951	-	4.4262147	1.3117912	-1.0	-1.0
chr2	226864653	226864868	ENSG00000144468.16|RHBDD1|RBM15|RBM15	949	+	6.1368966	1.2944193	-1.0	-1.0
chr2	226995775	226996055	ENSG00000144468.16|RHBDD1|RBM15|RBM15	967	+	6.3129244	1.4759889	-1.0	-1.0
chr2	226864968	226865108	ENSG00000144468.16|RHBDD1|RBM15|RBM15	920	+	4.347671	1.0990738	-1.0	-1.0
chr2	229180889	229180999	ENSG00000153823.18|PID1|RBM15|RBM15	908	-	5.9269977	1.0369917	-1.0	-1.0
chr2	229859186	229859296	ENSG00000153827.13|TRIP12|RBM15|RBM15	916	-	3.9514976	1.0760705	-1.0	-1.0
chr2	229792152	229792226	ENSG00000153827.13|TRIP12|RBM15|RBM15	914	-	5.975689	1.0666857	-1.0	-1.0
chr2	231455025	231455240	ENSG00000115053.15|NCL|RBM15|RBM15	942	-	3.785546	1.233505	-1.0	-1.0
chr2	231456024	231456136	ENSG00000115053.15|NCL|RBM15|RBM15	935	-	2.9234543	1.1869533	-1.0	-1.0
chr2	231457015	231457125	ENSG00000115053.15|NCL|RBM15|RBM15	939	-	4.1619205	1.2146702	-1.0	-1.0
chr2	231460151	231460293	ENSG00000115053.15|NCL|RBM15|RBM15	965	-	2.8957295	1.4537985	-1.0	-1.0
chr2	231463111	231463311	ENSG00000115053.15|NCL|RBM15|RBM15	980	-	2.5039663	1.6929562	-1.0	-1.0
chr2	231460477	231460564	ENSG00000115053.15|NCL|RBM15|RBM15	996	-	3.2179608	2.4453154	-1.0	-1.0
chr2	231461539	231462017	ENSG00000115053.15|NCL|RBM15|RBM15	969	-	2.5474246	1.5061088	-1.0	-1.0
chr2	231464335	231464565	ENSG00000115053.15|NCL|RBM15|RBM15	971	-	2.9601572	1.5398577	-1.0	-1.0
chr2	231457610	231457720	ENSG00000115053.15|NCL|RBM15|RBM15	906	-	2.9456918	1.0278912	-1.0	-1.0
chr2	231460668	231460866	ENSG00000115053.15|NCL|RBM15|RBM15	978	-	2.6529927	1.6664106	-1.0	-1.0
chr2	231462017	231462122	ENSG00000115053.15|NCL|RBM15|RBM15	974	-	5.589731	1.5860054	-1.0	-1.0
chr2	231456630	231456764	ENSG00000115053.15|NCL|RBM15|RBM15	958	-	3.0678258	1.3734856	-1.0	-1.0
chr2	231455400	231455620	ENSG00000115053.15|NCL|RBM15|RBM15	954	-	3.0544841	1.3389405	-1.0	-1.0
chr2	231711795	231711983	ENSG00000187514.16|PTMA|RBM15|RBM15	924	+	2.4135847	1.1189746	-1.0	-1.0
chr2	231709126	231709241	ENSG00000187514.16|PTMA|RBM15|RBM15	930	+	5.9893193	1.1563828	-1.0	-1.0
chr2	231712442	231712592	ENSG00000187514.16|PTMA|RBM15|RBM15	943	+	2.347284	1.2443568	-1.0	-1.0
chr2	231708871	231709121	ENSG00000187514.16|PTMA|RBM15|RBM15	941	+	5.887799	1.2292728	-1.0	-1.0
chr2	232569009	232569174	ENSG00000135930.13|EIF4E2|RBM15|RBM15	933	+	4.7184668	1.1745977	-1.0	-1.0
chr2	232566848	232566978	ENSG00000135930.13|EIF4E2|RBM15|RBM15	931	+	6.0370884	1.1639013	-1.0	-1.0
chr2	232832856	232833001	ENSG00000204120.14|GIGYF2|RBM15|RBM15	918	+	4.226265	1.0850006	-1.0	-1.0
chr2	233841608	233842205	ENSG00000123485.11|HJURP|RBM15|RBM15	976	-	4.345839	1.611923	-1.0	-1.0
chr2	233854458	233854558	ENSG00000123485.11|HJURP|RBM15|RBM15	902	-	2.9051607	1.0088508	-1.0	-1.0
chr2	233840608	233841573	ENSG00000123485.11|HJURP|RBM15|RBM15	970	-	4.507918	1.5254488	-1.0	-1.0
chr2	237085831	237086021	ENSG00000198612.10|COPS8|RBM15|RBM15	927	+	4.299699	1.1364189	-1.0	-1.0
chr2	238238811	238239116	ENSG00000144485.10|HES6|RBM15|RBM15	936	-	4.975929	1.1934931	-1.0	-1.0
chr2	238444371	238444511	ENSG00000065802.11|ASB1|RBM15|RBM15	962	+	6.2526526	1.4222987	-1.0	-1.0
chr2	238435710	238435825	ENSG00000065802.11|ASB1|RBM15|RBM15	966	+	6.345678	1.4622443	-1.0	-1.0
chr2	238446548	238446743	ENSG00000065802.11|ASB1|RBM15|RBM15	977	+	5.8494673	1.6298145	-1.0	-1.0
chr2	238444531	238444666	ENSG00000065802.11|ASB1|RBM15|RBM15	927	+	4.414636	1.1363152	-1.0	-1.0
chr2	241266793	241266906	ENSG00000115677.16|HDLBP|RBM15|RBM15	941	-	3.6142445	1.2256063	-1.0	-1.0
chr2	241264452	241264552	ENSG00000115677.16|HDLBP|RBM15|RBM15	901	-	2.730891	1.0054989	-1.0	-1.0
chr2	241240045	241240164	ENSG00000115677.16|HDLBP|RBM15|RBM15	920	-	3.4006133	1.0966486	-1.0	-1.0
chr2	241236662	241236762	ENSG00000115677.16|HDLBP|RBM15|RBM15	907	-	3.9492662	1.0336413	-1.0	-1.0
chr2	241262710	241262926	ENSG00000115677.16|HDLBP|RBM15|RBM15	923	-	3.6423464	1.1121887	-1.0	-1.0
chr2	241249900	241250015	ENSG00000115677.16|HDLBP|RBM15|RBM15	928	-	2.9917667	1.1403856	-1.0	-1.0
chr2	241238682	241238782	ENSG00000115677.16|HDLBP|RBM15|RBM15	957	-	6.174202	1.3686765	-1.0	-1.0
chr2	241499291	241499471	ENSG00000115694.14|STK25|RBM15|RBM15	911	-	3.73307	1.0528184	-1.0	-1.0
chr2	241672196	241672421	ENSG00000168397.16|ATG4B|RBM15|RBM15	932	+	3.9586797	1.1685013	-1.0	-1.0
chr2	241671311	241671446	ENSG00000168397.16|ATG4B|RBM15|RBM15	952	+	6.1067643	1.3207945	-1.0	-1.0
chr2	241676737	241676957	ENSG00000168393.12|DTYMK|RBM15|RBM15	915	-	5.9485583	1.0712764	-1.0	-1.0
chr2	241675891	241676237	ENSG00000168393.12|DTYMK|RBM15|RBM15	972	-	6.3359604	1.5502136	-1.0	-1.0
chr2	241690352	241690462	ENSG00000168395.15|ING5|RBM15|RBM15	905	+	5.903791	1.0212022	-1.0	-1.0
chr2	241749006	241749106	ENSG00000180902.17|D2HGDH|RBM15|RBM15	907	+	5.918214	1.0322759	-1.0	-1.0
chr2	241749226	241749466	ENSG00000180902.17|D2HGDH|RBM15|RBM15	944	+	4.965784	1.2549934	-1.0	-1.0
chr20	298497	298597	ENSG00000247315.3|ZCCHC3|RBM15|RBM15	901	+	3.8843172	1.006193	-1.0	-1.0
chr20	298047	298192	ENSG00000247315.3|ZCCHC3|RBM15|RBM15	946	+	6.040945	1.2638206	-1.0	-1.0
chr20	326589	326969	ENSG00000177732.8|SOX12|RBM15|RBM15	977	+	4.7026525	1.6402265	-1.0	-1.0
chr20	326289	326494	ENSG00000177732.8|SOX12|RBM15|RBM15	957	+	4.0358973	1.3636874	-1.0	-1.0
chr20	391306	391501	ENSG00000101255.10|TRIB3|RBM15|RBM15	923	+	3.09051	1.1125008	-1.0	-1.0
chr20	396222	396912	ENSG00000101255.10|TRIB3|RBM15|RBM15	972	+	5.090272	1.5601715	-1.0	-1.0
chr20	408629	408774	ENSG00000125826.20|RBCK1|RBM15|RBM15	910	+	4.971718	1.0448041	-1.0	-1.0
chr20	408374	408474	ENSG00000125826.20|RBCK1|RBM15|RBM15	901	+	5.904452	1.0031857	-1.0	-1.0
chr20	439107	439267	ENSG00000125875.13|TBC1D20|RBM15|RBM15	983	-	4.7091384	1.7799447	-1.0	-1.0
chr20	438464	438841	ENSG00000125875.13|TBC1D20|RBM15|RBM15	970	-	4.693939	1.5250076	-1.0	-1.0
chr20	441827	442007	ENSG00000125875.13|TBC1D20|RBM15|RBM15	955	-	5.8746524	1.3430647	-1.0	-1.0
chr20	435894	436079	ENSG00000125875.13|TBC1D20|RBM15|RBM15	950	-	5.954315	1.2999109	-1.0	-1.0
chr20	438229	438384	ENSG00000125875.13|TBC1D20|RBM15|RBM15	950	-	4.8283496	1.3042098	-1.0	-1.0
chr20	435484	435864	ENSG00000125875.13|TBC1D20|RBM15|RBM15	973	-	5.648493	1.5728973	-1.0	-1.0
chr20	1160581	1160681	ENSG00000125818.17|PSMF1|RBM15|RBM15	906	+	5.9024253	1.0253289	-1.0	-1.0
chr20	1161296	1161451	ENSG00000125818.17|PSMF1|RBM15|RBM15	928	+	6.0207186	1.1417044	-1.0	-1.0
chr20	1160746	1160891	ENSG00000125818.17|PSMF1|RBM15|RBM15	910	+	4.929166	1.0462614	-1.0	-1.0
chr20	1160743	1160888	ENSG00000215388.3|ACTG1P3|RBM15|RBM15	911	+	5.269982	1.0487969	-1.0	-1.0
chr20	1161293	1161453	ENSG00000215388.3|ACTG1P3|RBM15|RBM15	932	+	6.0215287	1.1656549	-1.0	-1.0
chr20	1160583	1160738	ENSG00000215388.3|ACTG1P3|RBM15|RBM15	907	+	5.9024253	1.0292335	-1.0	-1.0
chr20	1180985	1181085	ENSG00000125895.5|TMEM74B|RBM15|RBM15	905	-	5.903791	1.0203197	-1.0	-1.0
chr20	1181135	1181345	ENSG00000125895.5|TMEM74B|RBM15|RBM15	975	-	6.5383954	1.5941457	-1.0	-1.0
chr20	1455031	1455132	ENSG00000088833.17|NSFL1C|RBM15|RBM15	970	-	6.443495	1.5231229	-1.0	-1.0
chr20	1452492	1452627	ENSG00000088833.17|NSFL1C|RBM15|RBM15	924	-	2.82662	1.1182545	-1.0	-1.0
chr20	1445740	1445915	ENSG00000088833.17|NSFL1C|RBM15|RBM15	954	-	6.1620803	1.3403903	-1.0	-1.0
chr20	1443636	1443811	ENSG00000088833.17|NSFL1C|RBM15|RBM15	921	-	3.3388574	1.1023891	-1.0	-1.0
chr20	2657851	2657951	ENSG00000101361.16|NOP56|RBM15|RBM15	902	+	2.666703	1.008519	-1.0	-1.0
chr20	2656236	2656621	ENSG00000101361.16|NOP56|RBM15|RBM15	963	+	4.213403	1.4276794	-1.0	-1.0
chr20	2657091	2657431	ENSG00000101361.16|NOP56|RBM15|RBM15	927	+	3.2825813	1.1394343	-1.0	-1.0
chr20	2657966	2658311	ENSG00000101361.16|NOP56|RBM15|RBM15	978	+	3.505303	1.6645124	-1.0	-1.0
chr20	2655421	2655541	ENSG00000101361.16|NOP56|RBM15|RBM15	920	+	4.736311	1.0977137	-1.0	-1.0
chr20	2652764	2652931	ENSG00000101361.16|NOP56|RBM15|RBM15	934	+	3.8153808	1.1829039	-1.0	-1.0
chr20	2654803	2654947	ENSG00000101361.16|NOP56|RBM15|RBM15	918	+	4.7746296	1.0881997	-1.0	-1.0
chr20	2655931	2656136	ENSG00000101361.16|NOP56|RBM15|RBM15	954	+	6.1976333	1.3390199	-1.0	-1.0
chr20	2655591	2655691	ENSG00000101361.16|NOP56|RBM15|RBM15	904	+	5.9483767	1.016014	-1.0	-1.0
chr20	2657441	2657631	ENSG00000101361.16|NOP56|RBM15|RBM15	935	+	3.188948	1.189286	-1.0	-1.0
chr20	2838630	2838746	ENSG00000132635.16|PCED1A|RBM15|RBM15	967	-	5.6572123	1.4851103	-1.0	-1.0
chr20	2838973	2839082	ENSG00000132635.16|PCED1A|RBM15|RBM15	918	-	2.9807086	1.0857197	-1.0	-1.0
chr20	2964940	2965110	ENSG00000132670.20|PTPRA|RBM15|RBM15	942	+	4.2903	1.2337673	-1.0	-1.0
chr20	3148626	3148896	ENSG00000185019.16|UBOX5|RBM15|RBM15	943	-	5.5628147	1.2443769	-1.0	-1.0
chr20	3148471	3148606	ENSG00000185019.16|UBOX5|RBM15|RBM15	950	-	6.14911	1.2985821	-1.0	-1.0
chr20	3149176	3149281	ENSG00000185019.16|UBOX5|RBM15|RBM15	909	-	3.9438667	1.0420508	-1.0	-1.0
chr20	3121543	3121788	ENSG00000185019.16|UBOX5|RBM15|RBM15	952	-	6.144176	1.316849	-1.0	-1.0
chr20	3148966	3149071	ENSG00000185019.16|UBOX5|RBM15|RBM15	906	-	3.943451	1.0259387	-1.0	-1.0
chr20	3148473	3148608	ENSG00000215251.3|FASTKD5|RBM15|RBM15	950	-	6.1587477	1.3036731	-1.0	-1.0
chr20	3148623	3148898	ENSG00000215251.3|FASTKD5|RBM15|RBM15	941	-	5.4772205	1.2325155	-1.0	-1.0
chr20	3148968	3149068	ENSG00000215251.3|FASTKD5|RBM15|RBM15	911	-	3.9806588	1.049053	-1.0	-1.0
chr20	3191589	3191714	ENSG00000198171.12|DDRGK1|RBM15|RBM15	939	-	4.443201	1.2146751	-1.0	-1.0
chr20	3190619	3190734	ENSG00000198171.12|DDRGK1|RBM15|RBM15	960	-	6.275424	1.4029194	-1.0	-1.0
chr20	3785285	3785670	ENSG00000125817.7|CENPB|RBM15|RBM15	962	-	6.400745	1.4253931	-1.0	-1.0
chr20	3865742	3865982	ENSG00000088888.17|MAVS|RBM15|RBM15	953	+	6.234748	1.3294839	-1.0	-1.0
chr20	3908090	3908270	ENSG00000125779.21|PANK2|RBM15|RBM15	958	+	6.2220535	1.380275	-1.0	-1.0
chr20	3889359	3889539	ENSG00000125779.21|PANK2|RBM15|RBM15	934	+	4.2087135	1.1816052	-1.0	-1.0
chr20	3907925	3908055	ENSG00000125779.21|PANK2|RBM15|RBM15	903	+	2.7068436	1.0142827	-1.0	-1.0
chr20	3910586	3910686	ENSG00000125779.21|PANK2|RBM15|RBM15	902	+	3.837845	1.0091814	-1.0	-1.0
chr20	3933218	3934168	ENSG00000101236.16|RNF24|RBM15|RBM15	992	-	5.659992	2.1134033	-1.0	-1.0
chr20	5119441	5119541	ENSG00000132646.10|PCNA|RBM15|RBM15	907	-	5.9336314	1.0308024	-1.0	-1.0
chr20	5119717	5119912	ENSG00000132646.10|PCNA|RBM15|RBM15	951	-	4.2469583	1.3125968	-1.0	-1.0
chr20	5610655	5610780	ENSG00000125772.12|GPCPD1|RBM15|RBM15	925	-	3.7966437	1.1246153	-1.0	-1.0
chr20	5578379	5578484	ENSG00000125772.12|GPCPD1|RBM15|RBM15	912	-	3.2976613	1.0565667	-1.0	-1.0
chr20	5609820	5610080	ENSG00000125772.12|GPCPD1|RBM15|RBM15	982	-	4.03934	1.7437038	-1.0	-1.0
chr20	5580027	5580127	ENSG00000125772.12|GPCPD1|RBM15|RBM15	951	-	6.0853195	1.3137516	-1.0	-1.0
chr20	5610170	5610310	ENSG00000125772.12|GPCPD1|RBM15|RBM15	932	-	3.860252	1.1693702	-1.0	-1.0
chr20	5610525	5610650	ENSG00000125772.12|GPCPD1|RBM15|RBM15	923	-	4.0244846	1.1159388	-1.0	-1.0
chr20	5958572	5958726	ENSG00000125885.13|MCM8|RBM15|RBM15	924	+	6.006756	1.1198509	-1.0	-1.0
chr20	13785044	13785290	ENSG00000101247.17|NDUFAF5|RBM15|RBM15	978	+	6.3621407	1.6508734	-1.0	-1.0
chr20	17659940	17660085	ENSG00000125844.15|RRBP1|RBM15|RBM15	911	-	3.9230733	1.0482008	-1.0	-1.0
chr20	17660380	17660528	ENSG00000125844.15|RRBP1|RBM15|RBM15	941	-	3.9648163	1.2270769	-1.0	-1.0
chr20	17968327	17968502	ENSG00000089006.16|SNX5|RBM15|RBM15	951	-	5.0393386	1.3057431	-1.0	-1.0
chr20	17968642	17968777	ENSG00000089006.16|SNX5|RBM15|RBM15	937	-	6.051758	1.2033432	-1.0	-1.0
chr20	17968327	17968502	ENSG00000125850.10|OVOL2|RBM15|RBM15	950	-	5.0393386	1.3048855	-1.0	-1.0
chr20	17968642	17968777	ENSG00000125850.10|OVOL2|RBM15|RBM15	938	-	6.051758	1.2054439	-1.0	-1.0
chr20	17969186	17969371	ENSG00000125871.13|MGME1|RBM15|RBM15	943	+	6.0725255	1.2411844	-1.0	-1.0
chr20	17970155	17970365	ENSG00000125871.13|MGME1|RBM15|RBM15	982	+	6.3650613	1.7475438	-1.0	-1.0
chr20	17969800	17970140	ENSG00000125871.13|MGME1|RBM15|RBM15	979	+	5.898251	1.6830341	-1.0	-1.0
chr20	18315138	18315243	ENSG00000125846.15|ZNF133|RBM15|RBM15	906	+	5.911002	1.0278895	-1.0	-1.0
chr20	21232733	21232838	ENSG00000088970.15|KIZ|RBM15|RBM15	951	+	6.0919952	1.309591	-1.0	-1.0
chr20	23354005	23354240	ENSG00000132661.3|NXT1|RBM15|RBM15	983	+	5.9629984	1.7665491	-1.0	-1.0
chr20	23364382	23364547	ENSG00000125812.15|GZF1|RBM15|RBM15	943	+	6.043854	1.2464938	-1.0	-1.0
chr20	23364732	23364892	ENSG00000125812.15|GZF1|RBM15|RBM15	909	+	5.92905	1.0407137	-1.0	-1.0
chr20	23370195	23370340	ENSG00000125812.15|GZF1|RBM15|RBM15	953	+	6.105218	1.327457	-1.0	-1.0
chr20	23365497	23365607	ENSG00000125812.15|GZF1|RBM15|RBM15	908	+	5.9336314	1.03445	-1.0	-1.0
chr20	23365267	23365442	ENSG00000125812.15|GZF1|RBM15|RBM15	930	+	4.4838448	1.1577637	-1.0	-1.0
chr20	25248133	25248238	ENSG00000100994.11|PYGB|RBM15|RBM15	905	+	5.903791	1.0208783	-1.0	-1.0
chr20	25616084	25616249	ENSG00000170191.4|NANP|RBM15|RBM15	939	-	6.0807843	1.2170373	-1.0	-1.0
chr20	25868072	25868177	ENSG00000175170.14|FAM182B|RBM15|RBM15	936	-	5.0315027	1.196201	-1.0	-1.0
chr20	30377467	30377657	ENSG00000149531.15|FRG1BP|RBM15|RBM15	960	+	4.335704	1.4004228	-1.0	-1.0
chr20	30723525	30723652	ENSG00000277112.3|ANKRD20A21P|RBM15|RBM15	955	-	6.2238016	1.3486806	-1.0	-1.0
chr20	31547381	31547566	ENSG00000101294.16|HM13|RBM15|RBM15	977	+	5.812135	1.6360362	-1.0	-1.0
chr20	31514427	31514567	ENSG00000101294.16|HM13|RBM15|RBM15	947	+	6.0490885	1.2739295	-1.0	-1.0
chr20	31549206	31549331	ENSG00000101294.16|HM13|RBM15|RBM15	959	+	4.9755197	1.3893663	-1.0	-1.0
chr20	31549342	31549557	ENSG00000101294.16|HM13|RBM15|RBM15	959	+	4.5174923	1.3922809	-1.0	-1.0
chr20	31605292	31605757	ENSG00000125968.8|ID1|RBM15|RBM15	992	+	5.3619556	2.122473	-1.0	-1.0
chr20	31605767	31606352	ENSG00000125968.8|ID1|RBM15|RBM15	992	+	5.083263	2.0943556	-1.0	-1.0
chr20	31722144	31722279	ENSG00000171552.12|BCL2L1|RBM15|RBM15	930	-	6.053619	1.1556628	-1.0	-1.0
chr20	31722647	31722832	ENSG00000171552.12|BCL2L1|RBM15|RBM15	930	-	6.035516	1.1558272	-1.0	-1.0
chr20	31665776	31665901	ENSG00000171552.12|BCL2L1|RBM15|RBM15	934	-	3.3261468	1.1776879	-1.0	-1.0
chr20	31721899	31722094	ENSG00000171552.12|BCL2L1|RBM15|RBM15	981	-	6.6899557	1.731757	-1.0	-1.0
chr20	31739415	31739621	ENSG00000088325.15|TPX2|RBM15|RBM15	927	+	3.034689	1.1363626	-1.0	-1.0
chr20	31797418	31797515	ENSG00000088325.15|TPX2|RBM15|RBM15	913	+	2.4498782	1.0623617	-1.0	-1.0
chr20	31775866	31775988	ENSG00000088325.15|TPX2|RBM15|RBM15	928	+	2.6489155	1.1411806	-1.0	-1.0
chr20	31793847	31794002	ENSG00000088325.15|TPX2|RBM15|RBM15	936	+	2.660723	1.1971161	-1.0	-1.0
chr20	31760061	31760179	ENSG00000088325.15|TPX2|RBM15|RBM15	909	+	2.8009474	1.0398293	-1.0	-1.0
chr20	31757406	31757582	ENSG00000088325.15|TPX2|RBM15|RBM15	946	+	3.7130497	1.2695093	-1.0	-1.0
chr20	31782248	31782390	ENSG00000088325.15|TPX2|RBM15|RBM15	977	+	5.0229044	1.6402485	-1.0	-1.0
chr20	31783704	31783899	ENSG00000088325.15|TPX2|RBM15|RBM15	935	+	3.0359154	1.188659	-1.0	-1.0
chr20	31798364	31798519	ENSG00000088325.15|TPX2|RBM15|RBM15	923	+	2.741856	1.1149921	-1.0	-1.0
chr20	31739270	31739380	ENSG00000088325.15|TPX2|RBM15|RBM15	927	+	4.0501075	1.1378295	-1.0	-1.0
chr20	31794401	31794548	ENSG00000088325.15|TPX2|RBM15|RBM15	977	+	3.9990222	1.6290411	-1.0	-1.0
chr20	31742540	31742647	ENSG00000088325.15|TPX2|RBM15|RBM15	933	+	3.0864038	1.1729558	-1.0	-1.0
chr20	31800969	31801254	ENSG00000088325.15|TPX2|RBM15|RBM15	941	+	3.940039	1.2311504	-1.0	-1.0
chr20	31778862	31778984	ENSG00000088325.15|TPX2|RBM15|RBM15	926	+	2.7566814	1.1294339	-1.0	-1.0
chr20	31771559	31771682	ENSG00000088325.15|TPX2|RBM15|RBM15	912	+	2.7067935	1.0544741	-1.0	-1.0
chr20	32166864	32167049	ENSG00000101337.15|TM9SF4|RBM15|RBM15	954	+	6.145202	1.3414768	-1.0	-1.0
chr20	32165479	32165659	ENSG00000101337.15|TM9SF4|RBM15|RBM15	937	+	6.040662	1.2011086	-1.0	-1.0
chr20	32165334	32165449	ENSG00000101337.15|TM9SF4|RBM15|RBM15	919	+	5.957204	1.0939016	-1.0	-1.0
chr20	32165719	32165914	ENSG00000101337.15|TM9SF4|RBM15|RBM15	967	+	6.3717656	1.4752947	-1.0	-1.0
chr20	32165934	32166109	ENSG00000101337.15|TM9SF4|RBM15|RBM15	933	+	4.0737667	1.176435	-1.0	-1.0
chr20	32195492	32195847	ENSG00000126003.6|PLAGL2|RBM15|RBM15	992	-	7.1629143	2.0906942	-1.0	-1.0
chr20	32196957	32197127	ENSG00000126003.6|PLAGL2|RBM15|RBM15	932	-	5.9949093	1.1687976	-1.0	-1.0
chr20	32196287	32196942	ENSG00000126003.6|PLAGL2|RBM15|RBM15	976	-	5.534846	1.6199259	-1.0	-1.0
chr20	32197372	32197507	ENSG00000126003.6|PLAGL2|RBM15|RBM15	908	-	5.9725285	1.0376499	-1.0	-1.0
chr20	32197567	32197677	ENSG00000126003.6|PLAGL2|RBM15|RBM15	902	-	5.8891587	1.0084093	-1.0	-1.0
chr20	32196037	32196232	ENSG00000126003.6|PLAGL2|RBM15|RBM15	947	-	4.7418766	1.2723683	-1.0	-1.0
chr20	32234487	32234672	ENSG00000101346.13|POFUT1|RBM15|RBM15	945	+	6.1117945	1.2620122	-1.0	-1.0
chr20	32433283	32433403	ENSG00000171456.16|ASXL1|RBM15|RBM15	930	+	3.0227928	1.1545992	-1.0	-1.0
chr20	32436531	32437211	ENSG00000171456.16|ASXL1|RBM15|RBM15	963	+	5.1997986	1.4364096	-1.0	-1.0
chr20	32434431	32434806	ENSG00000171456.16|ASXL1|RBM15|RBM15	967	+	4.0219584	1.4797518	-1.0	-1.0
chr20	32436176	32436526	ENSG00000171456.16|ASXL1|RBM15|RBM15	959	+	6.2611322	1.391375	-1.0	-1.0
chr20	32435626	32435831	ENSG00000171456.16|ASXL1|RBM15|RBM15	947	+	4.1331663	1.273299	-1.0	-1.0
chr20	32434856	32435206	ENSG00000171456.16|ASXL1|RBM15|RBM15	953	+	4.8162384	1.3281147	-1.0	-1.0
chr20	32435871	32436126	ENSG00000171456.16|ASXL1|RBM15|RBM15	938	+	4.1443186	1.2100767	-1.0	-1.0
chr20	32435246	32435496	ENSG00000171456.16|ASXL1|RBM15|RBM15	940	+	4.297635	1.2217062	-1.0	-1.0
chr20	32433403	32433917	ENSG00000171456.16|ASXL1|RBM15|RBM15	960	+	4.5796413	1.3938048	-1.0	-1.0
chr20	32807761	32808026	ENSG00000088305.18|DNMT3B|RBM15|RBM15	962	+	3.8224895	1.414975	-1.0	-1.0
chr20	32848671	32848776	ENSG00000101367.8|MAPRE1|RBM15|RBM15	936	+	4.0937357	1.1914446	-1.0	-1.0
chr20	32846632	32846770	ENSG00000101367.8|MAPRE1|RBM15|RBM15	919	+	3.461453	1.088893	-1.0	-1.0
chr20	32819912	32820028	ENSG00000101367.8|MAPRE1|RBM15|RBM15	917	+	2.8664534	1.0807034	-1.0	-1.0
chr20	32858420	32858520	ENSG00000260257.2|AL035071.1|RBM15|RBM15	926	+	6.05673	1.1293365	-1.0	-1.0
chr20	33644596	33644696	ENSG00000078699.21|CBFA2T2|RBM15|RBM15	914	+	5.9905844	1.0654371	-1.0	-1.0
chr20	33623301	33623411	ENSG00000078699.21|CBFA2T2|RBM15|RBM15	949	+	6.040476	1.2919552	-1.0	-1.0
chr20	33645521	33645631	ENSG00000078699.21|CBFA2T2|RBM15|RBM15	912	+	5.995408	1.0532098	-1.0	-1.0
chr20	33623129	33623296	ENSG00000078699.21|CBFA2T2|RBM15|RBM15	989	+	4.453617	1.967737	-1.0	-1.0
chr20	33644346	33644516	ENSG00000078699.21|CBFA2T2|RBM15|RBM15	911	+	5.9428067	1.049074	-1.0	-1.0
chr20	33624763	33624873	ENSG00000078699.21|CBFA2T2|RBM15|RBM15	920	+	3.11864	1.0970136	-1.0	-1.0
chr20	33676637	33676907	ENSG00000101412.12|E2F1|RBM15|RBM15	936	-	3.8982706	1.1951065	-1.0	-1.0
chr20	33707393	33707768	ENSG00000101417.11|PXMP4|RBM15|RBM15	961	-	5.2672024	1.4137088	-1.0	-1.0
chr20	34105382	34105545	ENSG00000125977.6|EIF2S2|RBM15|RBM15	938	-	2.2700386	1.205668	-1.0	-1.0
chr20	34111980	34112090	ENSG00000125977.6|EIF2S2|RBM15|RBM15	958	-	6.2694187	1.3787138	-1.0	-1.0
chr20	34111845	34111960	ENSG00000125977.6|EIF2S2|RBM15|RBM15	904	-	4.0102897	1.0157297	-1.0	-1.0
chr20	34089522	34089905	ENSG00000125977.6|EIF2S2|RBM15|RBM15	996	-	5.8437867	2.4394474	-1.0	-1.0
chr20	34090516	34090602	ENSG00000125977.6|EIF2S2|RBM15|RBM15	911	-	3.925259	1.0501558	-1.0	-1.0
chr20	34294035	34294145	ENSG00000101444.12|AHCY|RBM15|RBM15	911	-	5.945961	1.0514367	-1.0	-1.0
chr20	34408670	34408775	ENSG00000078747.14|ITCH|RBM15|RBM15	904	+	5.919175	1.0177805	-1.0	-1.0
chr20	34757249	34757419	ENSG00000198646.13|NCOA6|RBM15|RBM15	947	-	4.8259172	1.2726136	-1.0	-1.0
chr20	34757429	34757674	ENSG00000198646.13|NCOA6|RBM15|RBM15	956	-	3.9696715	1.3530047	-1.0	-1.0
chr20	34757719	34758074	ENSG00000198646.13|NCOA6|RBM15|RBM15	955	-	4.0996375	1.3462771	-1.0	-1.0
chr20	34876644	34876749	ENSG00000131069.19|ACSS2|RBM15|RBM15	935	+	3.8363998	1.1865404	-1.0	-1.0
chr20	34921962	34922062	ENSG00000131069.19|ACSS2|RBM15|RBM15	944	+	4.155057	1.2486278	-1.0	-1.0
chr20	34882793	34882918	ENSG00000131069.19|ACSS2|RBM15|RBM15	918	+	3.0546618	1.0847305	-1.0	-1.0
chr20	35092648	35092793	ENSG00000100991.11|TRPC4AP|RBM15|RBM15	919	-	3.9764576	1.0892828	-1.0	-1.0
chr20	35005325	35005495	ENSG00000100991.11|TRPC4AP|RBM15|RBM15	967	-	5.3660107	1.4806055	-1.0	-1.0
chr20	35044539	35044654	ENSG00000100991.11|TRPC4AP|RBM15|RBM15	909	-	3.893435	1.0432483	-1.0	-1.0
chr20	35003053	35003193	ENSG00000100991.11|TRPC4AP|RBM15|RBM15	914	-	2.8344254	1.066428	-1.0	-1.0
chr20	35005555	35005690	ENSG00000100991.11|TRPC4AP|RBM15|RBM15	911	-	5.963498	1.0522554	-1.0	-1.0
chr20	35003444	35003559	ENSG00000100991.11|TRPC4AP|RBM15|RBM15	923	-	4.073739	1.1154516	-1.0	-1.0
chr20	35503989	35504129	ENSG00000126001.15|CEP250|RBM15|RBM15	905	+	5.5096393	1.0218601	-1.0	-1.0
chr20	35542065	35542180	ENSG00000125991.19|ERGIC3|RBM15|RBM15	901	+	3.2851431	1.0054215	-1.0	-1.0
chr20	35654447	35654637	ENSG00000214078.12|CPNE1|RBM15|RBM15	969	-	5.3951325	1.503924	-1.0	-1.0
chr20	35654277	35654442	ENSG00000214078.12|CPNE1|RBM15|RBM15	920	-	4.196065	1.095405	-1.0	-1.0
chr20	35626580	35626690	ENSG00000214078.12|CPNE1|RBM15|RBM15	907	-	3.9129708	1.0332755	-1.0	-1.0
chr20	35653822	35653922	ENSG00000214078.12|CPNE1|RBM15|RBM15	910	-	5.9478464	1.0474142	-1.0	-1.0
chr20	35655087	35655201	ENSG00000214078.12|CPNE1|RBM15|RBM15	920	-	3.3999887	1.0994598	-1.0	-1.0
chr20	35653962	35654062	ENSG00000214078.12|CPNE1|RBM15|RBM15	902	-	3.837845	1.0090096	-1.0	-1.0
chr20	35654652	35654752	ENSG00000214078.12|CPNE1|RBM15|RBM15	907	-	2.8484094	1.0332243	-1.0	-1.0
chr20	35655201	35655316	ENSG00000214078.12|CPNE1|RBM15|RBM15	924	-	2.7383506	1.120104	-1.0	-1.0
chr20	35654153	35654253	ENSG00000272897.5|AL109827.1|RBM15|RBM15	915	-	3.3609424	1.0718806	-1.0	-1.0
chr20	35653963	35654063	ENSG00000272897.5|AL109827.1|RBM15|RBM15	902	-	3.837845	1.0090096	-1.0	-1.0
chr20	35654278	35654443	ENSG00000272897.5|AL109827.1|RBM15|RBM15	927	-	4.47709	1.1360036	-1.0	-1.0
chr20	35655088	35655201	ENSG00000272897.5|AL109827.1|RBM15|RBM15	920	-	3.391928	1.0952005	-1.0	-1.0
chr20	35654653	35654753	ENSG00000272897.5|AL109827.1|RBM15|RBM15	907	-	2.8484094	1.0332315	-1.0	-1.0
chr20	35653823	35653923	ENSG00000272897.5|AL109827.1|RBM15|RBM15	910	-	5.9478464	1.0439969	-1.0	-1.0
chr20	35655201	35655316	ENSG00000272897.5|AL109827.1|RBM15|RBM15	924	-	2.7383506	1.1200042	-1.0	-1.0
chr20	35654448	35654638	ENSG00000272897.5|AL109827.1|RBM15|RBM15	970	-	5.4638615	1.5192077	-1.0	-1.0
chr20	35654444	35654639	ENSG00000244462.7|RBM12|RBM15|RBM15	966	-	5.2588143	1.4748331	-1.0	-1.0
chr20	35654279	35654439	ENSG00000244462.7|RBM12|RBM15|RBM15	923	-	4.318234	1.1145803	-1.0	-1.0
chr20	35653824	35653924	ENSG00000244462.7|RBM12|RBM15|RBM15	919	-	6.004208	1.0896275	-1.0	-1.0
chr20	35654649	35654754	ENSG00000244462.7|RBM12|RBM15|RBM15	908	-	2.8568313	1.0376594	-1.0	-1.0
chr20	35655084	35655319	ENSG00000244462.7|RBM12|RBM15|RBM15	942	-	3.384981	1.2398918	-1.0	-1.0
chr20	35724594	35724699	ENSG00000131051.22|RBM39|RBM15|RBM15	906	-	2.105116	1.0252001	-1.0	-1.0
chr20	35742085	35742312	ENSG00000131051.22|RBM39|RBM15|RBM15	986	-	3.741703	1.8634512	-1.0	-1.0
chr20	35863187	35863322	ENSG00000025293.16|PHF20|RBM15|RBM15	914	+	4.073566	1.0644463	-1.0	-1.0
chr20	35953651	35954036	ENSG00000171222.10|SCAND1|RBM15|RBM15	949	-	5.390394	1.2916012	-1.0	-1.0
chr20	36050276	36050861	ENSG00000260032.1|NORAD|RBM15|RBM15	970	-	3.9586918	1.5191442	-1.0	-1.0
chr20	36050051	36050206	ENSG00000260032.1|NORAD|RBM15|RBM15	953	-	3.661871	1.3294103	-1.0	-1.0
chr20	36591714	36591814	ENSG00000118707.9|TGIF2|RBM15|RBM15	908	+	5.9909754	1.0362581	-1.0	-1.0
chr20	36591109	36591259	ENSG00000118707.9|TGIF2|RBM15|RBM15	954	+	6.1444473	1.3330295	-1.0	-1.0
chr20	36590959	36591089	ENSG00000118707.9|TGIF2|RBM15|RBM15	940	+	6.073756	1.2211391	-1.0	-1.0
chr20	36590961	36591086	ENSG00000259399.1|TGIF2-C20orf24|RBM15|RBM15	939	+	6.0846825	1.2162738	-1.0	-1.0
chr20	36612054	36612344	ENSG00000259399.1|TGIF2-C20orf24|RBM15|RBM15	966	+	5.263754	1.4654086	-1.0	-1.0
chr20	36591111	36591256	ENSG00000259399.1|TGIF2-C20orf24|RBM15|RBM15	953	+	6.139174	1.3301734	-1.0	-1.0
chr20	36591716	36591816	ENSG00000259399.1|TGIF2-C20orf24|RBM15|RBM15	908	+	5.9909754	1.0362581	-1.0	-1.0
chr20	36612054	36612344	ENSG00000101084.17|C20orf24|RBM15|RBM15	966	+	5.263754	1.4653639	-1.0	-1.0
chr20	36770927	36771062	ENSG00000149636.15|DSN1|RBM15|RBM15	954	-	6.198454	1.3371663	-1.0	-1.0
chr20	36783916	36784076	ENSG00000149639.14|SOGA1|RBM15|RBM15	960	-	6.259222	1.3995447	-1.0	-1.0
chr20	36794393	36794599	ENSG00000149639.14|SOGA1|RBM15|RBM15	974	-	6.28695	1.5886242	-1.0	-1.0
chr20	36784431	36784541	ENSG00000149639.14|SOGA1|RBM15|RBM15	903	-	5.886818	1.0141295	-1.0	-1.0
chr20	36786236	36786381	ENSG00000149639.14|SOGA1|RBM15|RBM15	965	-	6.131301	1.4590442	-1.0	-1.0
chr20	36785956	36786091	ENSG00000149639.14|SOGA1|RBM15|RBM15	905	-	3.0980995	1.0223649	-1.0	-1.0
chr20	37199049	37199159	ENSG00000118705.16|RPN2|RBM15|RBM15	967	+	6.338786	1.4763439	-1.0	-1.0
chr20	38089810	38089920	ENSG00000101413.11|RPRD1B|RBM15|RBM15	912	+	3.1233506	1.054494	-1.0	-1.0
chr20	38033620	38033720	ENSG00000101413.11|RPRD1B|RBM15|RBM15	903	+	5.8732023	1.0125749	-1.0	-1.0
chr20	38066150	38066250	ENSG00000101413.11|RPRD1B|RBM15|RBM15	902	+	3.8843172	1.0074086	-1.0	-1.0
chr20	38057531	38057644	ENSG00000101413.11|RPRD1B|RBM15|RBM15	959	+	6.31219	1.3916148	-1.0	-1.0
chr20	38089950	38090065	ENSG00000101413.11|RPRD1B|RBM15|RBM15	955	+	6.2139907	1.3448042	-1.0	-1.0
chr20	38435061	38435346	ENSG00000196756.11|SNHG17|RBM15|RBM15	977	-	5.3420944	1.6310726	-1.0	-1.0
chr20	38450531	38450811	ENSG00000174365.19|SNHG11|RBM15|RBM15	970	+	5.455207	1.5265791	-1.0	-1.0
chr20	38951538	38951798	ENSG00000101447.14|FAM83D|RBM15|RBM15	974	+	4.6373725	1.5933796	-1.0	-1.0
chr20	38951808	38952313	ENSG00000101447.14|FAM83D|RBM15|RBM15	956	+	4.437212	1.3601787	-1.0	-1.0
chr20	38926361	38926925	ENSG00000101447.14|FAM83D|RBM15|RBM15	975	+	6.1791086	1.6027703	-1.0	-1.0
chr20	38952408	38952558	ENSG00000101447.14|FAM83D|RBM15|RBM15	944	+	6.085012	1.2520905	-1.0	-1.0
chr20	38926925	38927080	ENSG00000101447.14|FAM83D|RBM15|RBM15	919	+	4.081449	1.0934464	-1.0	-1.0
chr20	41112801	41112901	ENSG00000198900.5|TOP1|RBM15|RBM15	904	+	3.270681	1.0195209	-1.0	-1.0
chr20	41101238	41101338	ENSG00000198900.5|TOP1|RBM15|RBM15	901	+	3.9798348	1.0059137	-1.0	-1.0
chr20	41100065	41100230	ENSG00000198900.5|TOP1|RBM15|RBM15	926	+	2.3918715	1.1308775	-1.0	-1.0
chr20	41533354	41533454	ENSG00000124177.14|CHD6|RBM15|RBM15	911	-	2.9761667	1.049906	-1.0	-1.0
chr20	41484436	41484546	ENSG00000124177.14|CHD6|RBM15|RBM15	904	-	5.8989134	1.018299	-1.0	-1.0
chr20	41512845	41512985	ENSG00000124177.14|CHD6|RBM15|RBM15	952	-	4.2639494	1.3149121	-1.0	-1.0
chr20	43457927	43458107	ENSG00000124193.14|SRSF6|RBM15|RBM15	996	+	7.142143	2.365866	-1.0	-1.0
chr20	43458360	43458470	ENSG00000124193.14|SRSF6|RBM15|RBM15	912	+	2.8428254	1.0535067	-1.0	-1.0
chr20	43458509	43458664	ENSG00000124193.14|SRSF6|RBM15|RBM15	925	+	2.3856044	1.1238211	-1.0	-1.0
chr20	43458145	43458250	ENSG00000124193.14|SRSF6|RBM15|RBM15	964	+	6.3206244	1.4388148	-1.0	-1.0
chr20	43458255	43458355	ENSG00000124193.14|SRSF6|RBM15|RBM15	910	+	2.9831421	1.0436676	-1.0	-1.0
chr20	43515918	43516078	ENSG00000185513.14|L3MBTL1|RBM15|RBM15	934	+	6.01886	1.1829848	-1.0	-1.0
chr20	43702734	43702844	ENSG00000101057.15|MYBL2|RBM15|RBM15	940	+	5.3682704	1.2227105	-1.0	-1.0
chr20	44885785	44885960	ENSG00000166913.12|YWHAB|RBM15|RBM15	960	+	6.051418	1.398899	-1.0	-1.0
chr20	44931866	44931971	ENSG00000101104.12|PABPC1L|RBM15|RBM15	906	+	3.3602352	1.0254908	-1.0	-1.0
chr20	44930489	44930726	ENSG00000101104.12|PABPC1L|RBM15|RBM15	951	+	4.4880266	1.3139794	-1.0	-1.0
chr20	45883707	45883807	ENSG00000168612.4|ZSWIM1|RBM15|RBM15	907	+	5.918214	1.0337578	-1.0	-1.0
chr20	45883052	45883247	ENSG00000168612.4|ZSWIM1|RBM15|RBM15	975	+	6.5049505	1.6000082	-1.0	-1.0
chr20	45882792	45883032	ENSG00000168612.4|ZSWIM1|RBM15|RBM15	953	+	6.185338	1.3303388	-1.0	-1.0
chr20	45883892	45884052	ENSG00000168612.4|ZSWIM1|RBM15|RBM15	902	+	5.8891587	1.0089524	-1.0	-1.0
chr20	46061894	46062099	ENSG00000124160.11|NCOA5|RBM15|RBM15	956	-	6.167336	1.3557346	-1.0	-1.0
chr20	46062549	46062669	ENSG00000124160.11|NCOA5|RBM15|RBM15	938	-	6.016953	1.2052026	-1.0	-1.0
chr20	47210793	47210893	ENSG00000101040.19|ZMYND8|RBM15|RBM15	907	-	3.2435153	1.0332315	-1.0	-1.0
chr20	47209818	47209998	ENSG00000101040.19|ZMYND8|RBM15|RBM15	935	-	3.7753775	1.1892322	-1.0	-1.0
chr20	47224316	47224491	ENSG00000101040.19|ZMYND8|RBM15|RBM15	928	-	3.111545	1.1417398	-1.0	-1.0
chr20	47210083	47210378	ENSG00000101040.19|ZMYND8|RBM15|RBM15	965	-	6.3302855	1.458258	-1.0	-1.0
chr20	47238834	47239044	ENSG00000101040.19|ZMYND8|RBM15|RBM15	973	-	4.542638	1.5727366	-1.0	-1.0
chr20	47298289	47298399	ENSG00000101040.19|ZMYND8|RBM15|RBM15	946	-	5.416152	1.2659566	-1.0	-1.0
chr20	47210897	47211042	ENSG00000101040.19|ZMYND8|RBM15|RBM15	945	-	6.1336455	1.2615776	-1.0	-1.0
chr20	47282106	47282206	ENSG00000101040.19|ZMYND8|RBM15|RBM15	913	-	3.9489763	1.0609406	-1.0	-1.0
chr20	47246007	47246272	ENSG00000101040.19|ZMYND8|RBM15|RBM15	951	-	2.9444504	1.314208	-1.0	-1.0
chr20	47246322	47246472	ENSG00000101040.19|ZMYND8|RBM15|RBM15	917	-	2.5072975	1.0792909	-1.0	-1.0
chr20	47276328	47276795	ENSG00000101040.19|ZMYND8|RBM15|RBM15	975	-	3.1602411	1.5967166	-1.0	-1.0
chr20	47276168	47276303	ENSG00000101040.19|ZMYND8|RBM15|RBM15	919	-	3.9728951	1.0917451	-1.0	-1.0
chr20	47635915	47636040	ENSG00000124151.18|NCOA3|RBM15|RBM15	912	+	3.422577	1.0548565	-1.0	-1.0
chr20	47636245	47636385	ENSG00000124151.18|NCOA3|RBM15|RBM15	904	+	3.538606	1.0166355	-1.0	-1.0
chr20	47636400	47636560	ENSG00000124151.18|NCOA3|RBM15|RBM15	912	+	3.6222231	1.0543818	-1.0	-1.0
chr20	49046310	49046410	ENSG00000124207.16|CSE1L|RBM15|RBM15	916	+	4.041422	1.0756357	-1.0	-1.0
chr20	49124434	49124605	ENSG00000124214.19|STAU1|RBM15|RBM15	969	-	4.324407	1.515404	-1.0	-1.0
chr20	49117871	49118031	ENSG00000124214.19|STAU1|RBM15|RBM15	937	-	4.9138975	1.2017472	-1.0	-1.0
chr20	49270531	49270736	ENSG00000124201.14|ZNFX1|RBM15|RBM15	936	-	4.4992347	1.1965686	-1.0	-1.0
chr20	49271536	49271701	ENSG00000124201.14|ZNFX1|RBM15|RBM15	907	-	5.945931	1.0294845	-1.0	-1.0
chr20	49278632	49278737	ENSG00000177410.12|ZFAS1|RBM15|RBM15	902	+	3.245059	1.0084064	-1.0	-1.0
chr20	49279115	49279208	ENSG00000274760.1|ZNFX1-AS1_2|RBM15|RBM15	939	+	2.7272582	1.2157422	-1.0	-1.0
chr20	49906505	49906830	ENSG00000158480.10|SPATA2|RBM15|RBM15	960	-	6.305853	1.4010139	-1.0	-1.0
chr20	49905140	49905295	ENSG00000158480.10|SPATA2|RBM15|RBM15	941	-	6.106011	1.229698	-1.0	-1.0
chr20	49906320	49906445	ENSG00000158480.10|SPATA2|RBM15|RBM15	931	-	5.9822845	1.1617362	-1.0	-1.0
chr20	49905335	49905575	ENSG00000158480.10|SPATA2|RBM15|RBM15	904	-	5.922378	1.0174792	-1.0	-1.0
chr20	49983141	49983271	ENSG00000124216.3|SNAI1|RBM15|RBM15	947	+	4.265133	1.2718812	-1.0	-1.0
chr20	49988021	49988471	ENSG00000124216.3|SNAI1|RBM15|RBM15	988	+	5.9656334	1.9198487	-1.0	-1.0
chr20	49983823	49984351	ENSG00000124216.3|SNAI1|RBM15|RBM15	977	+	5.5434413	1.6452781	-1.0	-1.0
chr20	49984351	49984726	ENSG00000124216.3|SNAI1|RBM15|RBM15	983	+	6.33377	1.7602689	-1.0	-1.0
chr20	49983451	49983606	ENSG00000124216.3|SNAI1|RBM15|RBM15	954	+	5.985419	1.3328245	-1.0	-1.0
chr20	50081458	50081608	ENSG00000244687.11|UBE2V1|RBM15|RBM15	916	-	2.6763854	1.0739503	-1.0	-1.0
chr20	50081458	50081608	ENSG00000124208.16|TMEM189-UBE2V1|RBM15|RBM15	914	-	2.652905	1.0657455	-1.0	-1.0
chr20	50124545	50124795	ENSG00000124208.16|TMEM189-UBE2V1|RBM15|RBM15	971	-	5.9280443	1.5416945	-1.0	-1.0
chr20	50124855	50125080	ENSG00000124208.16|TMEM189-UBE2V1|RBM15|RBM15	964	-	4.755649	1.4486619	-1.0	-1.0
chr20	50124853	50125078	ENSG00000240849.10|TMEM189|RBM15|RBM15	965	-	4.7055554	1.4506242	-1.0	-1.0
chr20	50124543	50124793	ENSG00000240849.10|TMEM189|RBM15|RBM15	971	-	5.9511757	1.5376498	-1.0	-1.0
chr20	50191353	50192278	ENSG00000172216.5|CEBPB|RBM15|RBM15	979	+	4.244053	1.6773239	-1.0	-1.0
chr20	50190883	50191238	ENSG00000172216.5|CEBPB|RBM15|RBM15	954	+	4.31014	1.3373246	-1.0	-1.0
chr20	50510665	50510810	ENSG00000196396.9|PTPN1|RBM15|RBM15	914	+	3.9666305	1.0668631	-1.0	-1.0
chr20	50577474	50577744	ENSG00000196396.9|PTPN1|RBM15|RBM15	970	+	4.673568	1.5220563	-1.0	-1.0
chr20	50581289	50581409	ENSG00000196396.9|PTPN1|RBM15|RBM15	930	+	5.964504	1.1549408	-1.0	-1.0
chr20	50510340	50510545	ENSG00000196396.9|PTPN1|RBM15|RBM15	965	+	4.828333	1.4600263	-1.0	-1.0
chr20	50577769	50577969	ENSG00000196396.9|PTPN1|RBM15|RBM15	947	+	6.078941	1.2787496	-1.0	-1.0
chr20	50578419	50578624	ENSG00000196396.9|PTPN1|RBM15|RBM15	954	+	4.055829	1.3392885	-1.0	-1.0
chr20	50595519	50595659	ENSG00000042062.11|RIPOR3|RBM15|RBM15	926	-	4.82161	1.1287557	-1.0	-1.0
chr20	50594607	50594772	ENSG00000042062.11|RIPOR3|RBM15|RBM15	937	-	4.9772897	1.2031311	-1.0	-1.0
chr20	50602236	50602461	ENSG00000042062.11|RIPOR3|RBM15|RBM15	934	-	3.219725	1.1827979	-1.0	-1.0
chr20	50602096	50602216	ENSG00000042062.11|RIPOR3|RBM15|RBM15	933	-	4.0810328	1.1726669	-1.0	-1.0
chr20	50691205	50691310	ENSG00000042062.11|RIPOR3|RBM15|RBM15	951	-	6.0782523	1.3136282	-1.0	-1.0
chr20	50596493	50596828	ENSG00000042062.11|RIPOR3|RBM15|RBM15	960	-	4.2467685	1.395243	-1.0	-1.0
chr20	50595999	50596119	ENSG00000042062.11|RIPOR3|RBM15|RBM15	904	-	4.8762374	1.0174019	-1.0	-1.0
chr20	50602466	50602616	ENSG00000042062.11|RIPOR3|RBM15|RBM15	936	-	3.9789765	1.1945786	-1.0	-1.0
chr20	50597730	50597925	ENSG00000042062.11|RIPOR3|RBM15|RBM15	969	-	5.8740163	1.5115442	-1.0	-1.0
chr20	50731558	50731763	ENSG00000124171.8|PARD6B|RBM15|RBM15	949	+	6.127032	1.2902187	-1.0	-1.0
chr20	50747884	50747999	ENSG00000124171.8|PARD6B|RBM15|RBM15	964	+	6.337515	1.4494436	-1.0	-1.0
chr20	50892758	50892888	ENSG00000101126.15|ADNP|RBM15|RBM15	915	-	3.9442565	1.072866	-1.0	-1.0
chr20	50891728	50891908	ENSG00000101126.15|ADNP|RBM15|RBM15	936	-	4.4244914	1.191206	-1.0	-1.0
chr20	50891468	50891578	ENSG00000101126.15|ADNP|RBM15|RBM15	925	-	4.012802	1.1246144	-1.0	-1.0
chr20	50892968	50893163	ENSG00000101126.15|ADNP|RBM15|RBM15	920	-	3.329214	1.097987	-1.0	-1.0
chr20	50894233	50894508	ENSG00000101126.15|ADNP|RBM15|RBM15	945	-	3.3785305	1.2599006	-1.0	-1.0
chr20	50891908	50892048	ENSG00000101126.15|ADNP|RBM15|RBM15	941	-	4.3073745	1.2261949	-1.0	-1.0
chr20	50894003	50894178	ENSG00000101126.15|ADNP|RBM15|RBM15	922	-	3.628467	1.1060323	-1.0	-1.0
chr20	50893503	50893848	ENSG00000101126.15|ADNP|RBM15|RBM15	953	-	4.7538605	1.3277558	-1.0	-1.0
chr20	50892118	50892673	ENSG00000101126.15|ADNP|RBM15|RBM15	953	-	4.413475	1.3253137	-1.0	-1.0
chr20	50958165	50958345	ENSG00000000419.12|DPM1|RBM15|RBM15	968	-	5.234606	1.4897509	-1.0	-1.0
chr20	50958362	50958472	ENSG00000000419.12|DPM1|RBM15|RBM15	917	-	3.979798	1.0784688	-1.0	-1.0
chr20	51523360	51523880	ENSG00000101096.19|NFATC2|RBM15|RBM15	951	-	4.587479	1.3127495	-1.0	-1.0
chr20	51523110	51523215	ENSG00000101096.19|NFATC2|RBM15|RBM15	915	-	5.975689	1.0707288	-1.0	-1.0
chr20	51523905	51524095	ENSG00000101096.19|NFATC2|RBM15|RBM15	953	-	4.964905	1.3301548	-1.0	-1.0
chr20	53576351	53576521	ENSG00000171940.13|ZNF217|RBM15|RBM15	969	-	6.2041802	1.5071112	-1.0	-1.0
chr20	53582510	53582660	ENSG00000171940.13|ZNF217|RBM15|RBM15	937	-	4.6898823	1.2016535	-1.0	-1.0
chr20	53575726	53576301	ENSG00000171940.13|ZNF217|RBM15|RBM15	966	-	5.1434345	1.4637649	-1.0	-1.0
chr20	53576521	53577171	ENSG00000171940.13|ZNF217|RBM15|RBM15	982	-	6.3241477	1.7530289	-1.0	-1.0
chr20	53582820	53583160	ENSG00000171940.13|ZNF217|RBM15|RBM15	965	-	6.060419	1.4511817	-1.0	-1.0
chr20	53581460	53582500	ENSG00000171940.13|ZNF217|RBM15|RBM15	965	-	5.047939	1.450231	-1.0	-1.0
chr20	53581325	53581450	ENSG00000171940.13|ZNF217|RBM15|RBM15	911	-	3.6876962	1.0517402	-1.0	-1.0
chr20	56359876	56359986	ENSG00000124098.9|FAM210B|RBM15|RBM15	904	+	5.919175	1.0158004	-1.0	-1.0
chr20	56358984	56359109	ENSG00000124098.9|FAM210B|RBM15|RBM15	916	+	5.967514	1.0739055	-1.0	-1.0
chr20	56360006	56360176	ENSG00000124098.9|FAM210B|RBM15|RBM15	932	+	5.9957485	1.1643354	-1.0	-1.0
chr20	56392097	56392277	ENSG00000087586.17|AURKA|RBM15|RBM15	967	-	6.4315557	1.4813168	-1.0	-1.0
chr20	56398986	56399111	ENSG00000101138.11|CSTF1|RBM15|RBM15	920	+	3.9911077	1.0944605	-1.0	-1.0
chr20	56399166	56399357	ENSG00000101138.11|CSTF1|RBM15|RBM15	954	+	6.18106	1.3368042	-1.0	-1.0
chr20	56403467	56403982	ENSG00000101138.11|CSTF1|RBM15|RBM15	987	+	5.7054796	1.8787668	-1.0	-1.0
chr20	56452568	56452758	ENSG00000087589.16|CASS4|RBM15|RBM15	934	+	3.5239487	1.1776347	-1.0	-1.0
chr20	56452843	56453018	ENSG00000087589.16|CASS4|RBM15|RBM15	930	+	4.800805	1.1575311	-1.0	-1.0
chr20	56452023	56452503	ENSG00000087589.16|CASS4|RBM15|RBM15	962	+	5.416133	1.4175237	-1.0	-1.0
chr20	56437193	56437388	ENSG00000087589.16|CASS4|RBM15|RBM15	986	+	6.864803	1.8396472	-1.0	-1.0
chr20	56468604	56468766	ENSG00000022277.12|RTFDC1|RBM15|RBM15	930	+	4.204281	1.1535553	-1.0	-1.0
chr20	57378082	57378287	ENSG00000101146.12|RAE1|RBM15|RBM15	966	+	6.3237205	1.4684631	-1.0	-1.0
chr20	57407857	57407962	ENSG00000132819.16|RBM38|RBM15|RBM15	909	+	5.9551926	1.040256	-1.0	-1.0
chr20	57408592	57408762	ENSG00000132819.16|RBM38|RBM15|RBM15	966	+	5.871915	1.468094	-1.0	-1.0
chr20	57524112	57524212	ENSG00000124092.12|CTCFL|RBM15|RBM15	908	-	3.1073496	1.0347822	-1.0	-1.0
chr20	57515686	57515796	ENSG00000124092.12|CTCFL|RBM15|RBM15	901	-	3.8843172	1.0049092	-1.0	-1.0
chr20	57523902	57524102	ENSG00000124092.12|CTCFL|RBM15|RBM15	936	-	3.6314197	1.1932758	-1.0	-1.0
chr20	58651648	58651753	ENSG00000254995.4|STX16-NPEPL1|RBM15|RBM15	908	+	5.91722	1.0347489	-1.0	-1.0
chr20	58651652	58651767	ENSG00000124222.22|STX16|RBM15|RBM15	904	+	5.887413	1.0174428	-1.0	-1.0
chr20	58909694	58909794	ENSG00000087460.24|GNAS|RBM15|RBM15	902	+	2.4019158	1.0074086	-1.0	-1.0
chr20	58910682	58910787	ENSG00000087460.24|GNAS|RBM15|RBM15	912	+	2.2203746	1.0560527	-1.0	-1.0
chr20	58909484	58909654	ENSG00000087460.24|GNAS|RBM15|RBM15	912	+	2.9398468	1.0575259	-1.0	-1.0
chr20	58909950	58910080	ENSG00000087460.24|GNAS|RBM15|RBM15	913	+	2.3490198	1.0606914	-1.0	-1.0
chr20	58989857	58989977	ENSG00000101158.13|NELFCD|RBM15|RBM15	935	+	2.7525115	1.1880333	-1.0	-1.0
chr20	58989538	58989640	ENSG00000101158.13|NELFCD|RBM15|RBM15	996	+	5.6327224	2.392297	-1.0	-1.0
chr20	58993938	58994203	ENSG00000101158.13|NELFCD|RBM15|RBM15	912	+	3.864845	1.0569568	-1.0	-1.0
chr20	58994686	58994806	ENSG00000101158.13|NELFCD|RBM15|RBM15	935	+	4.003978	1.1884203	-1.0	-1.0
chr20	58991917	58992017	ENSG00000101158.13|NELFCD|RBM15|RBM15	902	+	3.245059	1.0089519	-1.0	-1.0
chr20	58990857	58990992	ENSG00000101158.13|NELFCD|RBM15|RBM15	920	+	3.807146	1.0963272	-1.0	-1.0
chr20	58993447	58993544	ENSG00000101158.13|NELFCD|RBM15|RBM15	959	+	6.303867	1.3880187	-1.0	-1.0
chr20	59032219	59032382	ENSG00000124172.9|ATP5E|RBM15|RBM15	953	-	3.0237799	1.3306377	-1.0	-1.0
chr20	62065625	62065805	ENSG00000130699.18|TAF4|RBM15|RBM15	944	-	5.94266	1.2493804	-1.0	-1.0
chr20	62140827	62140932	ENSG00000101182.14|PSMA7|RBM15|RBM15	907	-	2.5406885	1.0337476	-1.0	-1.0
chr20	62139769	62139905	ENSG00000101182.14|PSMA7|RBM15|RBM15	928	-	3.1345	1.144062	-1.0	-1.0
chr20	62162722	62162822	ENSG00000184402.14|SS18L1|RBM15|RBM15	917	+	6.004208	1.0819546	-1.0	-1.0
chr20	62272149	62272254	ENSG00000130703.15|OSBPL2|RBM15|RBM15	917	+	4.0012164	1.0795867	-1.0	-1.0
chr20	62285870	62286055	ENSG00000130703.15|OSBPL2|RBM15|RBM15	942	+	5.4088883	1.2347674	-1.0	-1.0
chr20	62285430	62285865	ENSG00000130703.15|OSBPL2|RBM15|RBM15	956	+	4.2532344	1.3537958	-1.0	-1.0
chr20	62285240	62285405	ENSG00000130703.15|OSBPL2|RBM15|RBM15	946	+	6.083135	1.2648542	-1.0	-1.0
chr20	62332757	62333089	ENSG00000130702.15|LAMA5|RBM15|RBM15	959	-	6.262206	1.3875253	-1.0	-1.0
chr20	62323455	62323665	ENSG00000130702.15|LAMA5|RBM15|RBM15	938	-	4.4917946	1.2073821	-1.0	-1.0
chr20	62315057	62315157	ENSG00000130702.15|LAMA5|RBM15|RBM15	900	-	5.858335	1.001586	-1.0	-1.0
chr20	62325249	62325414	ENSG00000130702.15|LAMA5|RBM15|RBM15	910	-	3.4979625	1.0476234	-1.0	-1.0
chr20	62316057	62316162	ENSG00000130702.15|LAMA5|RBM15|RBM15	906	-	2.6042871	1.0252316	-1.0	-1.0
chr20	62352875	62352975	ENSG00000130702.15|LAMA5|RBM15|RBM15	910	-	5.961857	1.0473202	-1.0	-1.0
chr20	62316377	62316617	ENSG00000130702.15|LAMA5|RBM15|RBM15	965	-	4.1188955	1.4595093	-1.0	-1.0
chr20	62387885	62387985	ENSG00000171858.17|RPS21|RBM15|RBM15	920	+	3.3766913	1.0977516	-1.0	-1.0
chr20	62909698	62909808	ENSG00000101191.16|DIDO1|RBM15|RBM15	917	-	3.3057947	1.0816479	-1.0	-1.0
chr20	62911248	62911614	ENSG00000101191.16|DIDO1|RBM15|RBM15	980	-	3.9345274	1.7094569	-1.0	-1.0
chr20	62909843	62910020	ENSG00000101191.16|DIDO1|RBM15|RBM15	977	-	5.6375475	1.6427696	-1.0	-1.0
chr20	62906205	62906400	ENSG00000101191.16|DIDO1|RBM15|RBM15	966	-	5.8619328	1.4684668	-1.0	-1.0
chr20	62905727	62905937	ENSG00000101191.16|DIDO1|RBM15|RBM15	961	-	4.055058	1.4102364	-1.0	-1.0
chr20	62911043	62911163	ENSG00000101191.16|DIDO1|RBM15|RBM15	927	-	3.6951706	1.1367381	-1.0	-1.0
chr20	62910773	62910993	ENSG00000101191.16|DIDO1|RBM15|RBM15	932	-	3.570648	1.1680757	-1.0	-1.0
chr20	62907231	62907359	ENSG00000101191.16|DIDO1|RBM15|RBM15	946	-	6.061834	1.2650388	-1.0	-1.0
chr20	62945018	62945213	ENSG00000101193.7|GID8|RBM15|RBM15	940	+	5.144474	1.2197036	-1.0	-1.0
chr20	62943494	62943649	ENSG00000101193.7|GID8|RBM15|RBM15	953	+	3.4550805	1.3273112	-1.0	-1.0
chr20	62945993	62946153	ENSG00000101193.7|GID8|RBM15|RBM15	912	+	5.963002	1.0537224	-1.0	-1.0
chr20	63202451	63202866	ENSG00000149658.17|YTHDF1|RBM15|RBM15	983	-	6.0487204	1.7638646	-1.0	-1.0
chr20	63202286	63202431	ENSG00000149658.17|YTHDF1|RBM15|RBM15	997	-	7.6585827	2.5844603	-1.0	-1.0
chr20	63203226	63203807	ENSG00000149658.17|YTHDF1|RBM15|RBM15	980	-	5.6822004	1.6896862	-1.0	-1.0
chr20	63195663	63195773	ENSG00000149658.17|YTHDF1|RBM15|RBM15	951	-	6.0804963	1.3135111	-1.0	-1.0
chr20	63215721	63215851	ENSG00000149658.17|YTHDF1|RBM15|RBM15	914	-	3.9361162	1.0672513	-1.0	-1.0
chr20	63202906	63203181	ENSG00000149658.17|YTHDF1|RBM15|RBM15	943	-	5.5902886	1.2466888	-1.0	-1.0
chr20	63285720	63285915	ENSG00000101199.12|ARFGAP1|RBM15|RBM15	942	+	4.0638547	1.2381765	-1.0	-1.0
chr20	63277037	63277147	ENSG00000101199.12|ARFGAP1|RBM15|RBM15	916	+	3.3109064	1.0734217	-1.0	-1.0
chr20	63288808	63289033	ENSG00000101199.12|ARFGAP1|RBM15|RBM15	946	+	5.5034466	1.2707331	-1.0	-1.0
chr20	63289108	63289223	ENSG00000101199.12|ARFGAP1|RBM15|RBM15	927	+	4.50505	1.1368434	-1.0	-1.0
chr20	63282958	63283223	ENSG00000101199.12|ARFGAP1|RBM15|RBM15	914	+	2.7437046	1.0635582	-1.0	-1.0
chr20	63288053	63288408	ENSG00000101199.12|ARFGAP1|RBM15|RBM15	954	+	4.4394355	1.3380942	-1.0	-1.0
chr20	63287638	63287838	ENSG00000101199.12|ARFGAP1|RBM15|RBM15	950	+	3.7886305	1.3029115	-1.0	-1.0
chr20	63521308	63521493	ENSG00000125534.9|PPDPF|RBM15|RBM15	933	+	3.496218	1.1720352	-1.0	-1.0
chr20	63520929	63521229	ENSG00000125534.9|PPDPF|RBM15|RBM15	970	+	3.4175282	1.5164311	-1.0	-1.0
chr20	63522058	63522198	ENSG00000125534.9|PPDPF|RBM15|RBM15	963	+	5.667376	1.4316567	-1.0	-1.0
chr20	63521543	63521808	ENSG00000125534.9|PPDPF|RBM15|RBM15	928	+	2.821618	1.1437602	-1.0	-1.0
chr20	63572314	63572519	ENSG00000130589.16|HELZ2|RBM15|RBM15	956	-	6.2634773	1.3558927	-1.0	-1.0
chr20	63572714	63572894	ENSG00000130589.16|HELZ2|RBM15|RBM15	931	-	5.1661067	1.1606898	-1.0	-1.0
chr20	63567418	63567563	ENSG00000130589.16|HELZ2|RBM15|RBM15	932	-	6.0665827	1.1702073	-1.0	-1.0
chr20	63590486	63590586	ENSG00000101216.10|GMEB2|RBM15|RBM15	903	-	5.919175	1.0144496	-1.0	-1.0
chr20	63628194	63628374	ENSG00000232442.1|MHENCR|RBM15|RBM15	921	+	5.9818497	1.100089	-1.0	-1.0
chr20	63627226	63627356	ENSG00000232442.1|MHENCR|RBM15|RBM15	913	+	4.246906	1.0582665	-1.0	-1.0
chr20	63682474	63682629	ENSG00000026036.21|RTEL1-TNFRSF6B|RBM15|RBM15	940	+	6.0421953	1.2214233	-1.0	-1.0
chr20	63678184	63678299	ENSG00000026036.21|RTEL1-TNFRSF6B|RBM15|RBM15	947	+	6.0955033	1.2768866	-1.0	-1.0
chr20	63682474	63682624	ENSG00000258366.7|RTEL1|RBM15|RBM15	943	+	6.0530396	1.2437973	-1.0	-1.0
chr20	63700506	63700611	ENSG00000101246.19|ARFRP1|RBM15|RBM15	902	-	5.8891587	1.0092967	-1.0	-1.0
chr20	63708732	63708922	ENSG00000197114.11|ZGPAT|RBM15|RBM15	941	+	5.812747	1.2277393	-1.0	-1.0
chr20	63735066	63735261	ENSG00000197114.11|ZGPAT|RBM15|RBM15	932	+	4.05635	1.1666999	-1.0	-1.0
chr20	63708592	63708712	ENSG00000197114.11|ZGPAT|RBM15|RBM15	904	+	3.9055727	1.0177358	-1.0	-1.0
chr20	63735890	63736030	ENSG00000197114.11|ZGPAT|RBM15|RBM15	946	+	6.060545	1.2647383	-1.0	-1.0
chr20	63736125	63736295	ENSG00000273154.3|AL121845.3|RBM15|RBM15	950	+	5.8808107	1.3002887	-1.0	-1.0
chr20	63735158	63735258	ENSG00000273154.3|AL121845.3|RBM15|RBM15	943	+	4.311323	1.2426593	-1.0	-1.0
chr20	63735890	63736030	ENSG00000273154.3|AL121845.3|RBM15|RBM15	946	+	6.060545	1.2649738	-1.0	-1.0
chr20	63742398	63742498	ENSG00000125520.13|SLC2A4RG|RBM15|RBM15	907	+	3.8837981	1.0299544	-1.0	-1.0
chr20	63740756	63740886	ENSG00000125520.13|SLC2A4RG|RBM15|RBM15	946	+	4.73491	1.2702435	-1.0	-1.0
chr20	63740541	63740661	ENSG00000125520.13|SLC2A4RG|RBM15|RBM15	905	+	3.2430282	1.0229774	-1.0	-1.0
chr20	63863976	63864146	ENSG00000268858.2|AL118506.1|RBM15|RBM15	934	-	6.0255027	1.181582	-1.0	-1.0
chr20	63889859	63889959	ENSG00000101150.17|TPD52L2|RBM15|RBM15	952	+	6.1866436	1.3157127	-1.0	-1.0
chr20	63930850	63930955	ENSG00000101152.10|DNAJC5|RBM15|RBM15	954	+	6.1106796	1.3363754	-1.0	-1.0
chr20	63945994	63946134	ENSG00000198276.15|UCKL1|RBM15|RBM15	904	-	3.8568423	1.0183883	-1.0	-1.0
chr20	64031917	64032044	ENSG00000101161.7|PRPF6|RBM15|RBM15	960	+	4.323467	1.3978832	-1.0	-1.0
chr20	64026996	64027096	ENSG00000101161.7|PRPF6|RBM15|RBM15	909	+	3.8945618	1.0389072	-1.0	-1.0
chr20	63981134	63981316	ENSG00000101161.7|PRPF6|RBM15|RBM15	910	+	2.367612	1.0462774	-1.0	-1.0
chr20	64031701	64031841	ENSG00000101161.7|PRPF6|RBM15|RBM15	939	+	6.0100064	1.2130976	-1.0	-1.0
chr20	63994975	63995092	ENSG00000101161.7|PRPF6|RBM15|RBM15	932	+	4.0801306	1.1673841	-1.0	-1.0
chr20	64048666	64048771	ENSG00000203883.6|SOX18|RBM15|RBM15	903	-	5.976742	1.0113614	-1.0	-1.0
chr20	64273825	64273975	ENSG00000203880.11|PCMTD2|RBM15|RBM15	946	+	5.686199	1.2670376	-1.0	-1.0
chr20	64265257	64265377	ENSG00000203880.11|PCMTD2|RBM15|RBM15	939	+	5.221804	1.2122836	-1.0	-1.0
chr20	64273540	64273790	ENSG00000203880.11|PCMTD2|RBM15|RBM15	943	+	3.9984336	1.2427374	-1.0	-1.0
chr20	64273220	64273520	ENSG00000203880.11|PCMTD2|RBM15|RBM15	988	+	4.622313	1.9357759	-1.0	-1.0
chr21	8218652	8218957	ENSG00000278996.1|FP671120.1|RBM15|RBM15	990	+	3.142364	1.9889169	-1.0	-1.0
chr21	8218307	8218497	ENSG00000278996.1|FP671120.1|RBM15|RBM15	967	+	6.3805213	1.4808255	-1.0	-1.0
chr21	8217887	8218082	ENSG00000278996.1|FP671120.1|RBM15|RBM15	944	+	3.4316523	1.2498912	-1.0	-1.0
chr21	8401683	8401908	ENSG00000280441.2|FP236383.1|RBM15|RBM15	1000	+	6.058862	5.554686	-1.0	-1.0
chr21	9810078	9810273	ENSG00000280081.3|LINC01667|RBM15|RBM15	979	-	6.6177425	1.6765088	-1.0	-1.0
chr21	9809411	9809546	ENSG00000280081.3|LINC01667|RBM15|RBM15	961	-	5.004837	1.406581	-1.0	-1.0
chr21	14510319	14510424	ENSG00000155307.17|SAMSN1|RBM15|RBM15	914	-	2.840314	1.0653262	-1.0	-1.0
chr21	14516633	14516823	ENSG00000155307.17|SAMSN1|RBM15|RBM15	923	-	4.3381686	1.1124038	-1.0	-1.0
chr21	14965498	14965613	ENSG00000235609.7|AF127577.4|RBM15|RBM15	902	-	5.886609	1.0083002	-1.0	-1.0
chr21	14968098	14968203	ENSG00000235609.7|AF127577.4|RBM15|RBM15	909	-	5.925336	1.0411943	-1.0	-1.0
chr21	14968094	14968204	ENSG00000180530.10|NRIP1|RBM15|RBM15	909	-	5.9271164	1.0432272	-1.0	-1.0
chr21	14965499	14965609	ENSG00000180530.10|NRIP1|RBM15|RBM15	904	-	5.901459	1.0161917	-1.0	-1.0
chr21	15730129	15730229	ENSG00000155313.15|USP25|RBM15|RBM15	902	+	3.8500495	1.0094954	-1.0	-1.0
chr21	17612758	17612947	ENSG00000154640.14|BTG3|RBM15|RBM15	983	-	6.178417	1.772228	-1.0	-1.0
chr21	22210048	22210203	ENSG00000226043.1|AP000561.1|RBM15|RBM15	921	+	4.157232	1.0996696	-1.0	-1.0
chr21	22234843	22234948	ENSG00000226043.1|AP000561.1|RBM15|RBM15	911	+	3.9378788	1.0486395	-1.0	-1.0
chr21	25758049	25758199	ENSG00000154727.10|GABPA|RBM15|RBM15	994	+	7.3494205	2.2584534	-1.0	-1.0
chr21	28966369	28966844	ENSG00000198862.13|LTN1|RBM15|RBM15	935	-	4.423226	1.1871667	-1.0	-1.0
chr21	28966854	28967174	ENSG00000198862.13|LTN1|RBM15|RBM15	954	-	5.4158344	1.3408214	-1.0	-1.0
chr21	29046796	29047316	ENSG00000156256.14|USP16|RBM15|RBM15	969	+	4.8922076	1.5102707	-1.0	-1.0
chr21	29046544	29046666	ENSG00000156256.14|USP16|RBM15|RBM15	952	+	6.2226987	1.3206239	-1.0	-1.0
chr21	29073275	29073432	ENSG00000156261.12|CCT8|RBM15|RBM15	946	-	3.7799222	1.2693205	-1.0	-1.0
chr21	29067590	29067690	ENSG00000156261.12|CCT8|RBM15|RBM15	901	-	2.9125392	1.0030364	-1.0	-1.0
chr21	29342583	29342693	ENSG00000156273.15|BACH1|RBM15|RBM15	912	+	3.956182	1.0542028	-1.0	-1.0
chr21	29327178	29327338	ENSG00000156273.15|BACH1|RBM15|RBM15	962	+	5.5231977	1.4248632	-1.0	-1.0
chr21	29342408	29342508	ENSG00000156273.15|BACH1|RBM15|RBM15	904	+	5.919175	1.0168462	-1.0	-1.0
chr21	29321240	29321340	ENSG00000156273.15|BACH1|RBM15|RBM15	905	+	5.903791	1.0203197	-1.0	-1.0
chr21	29326858	29327028	ENSG00000156273.15|BACH1|RBM15|RBM15	933	+	3.2979937	1.1762099	-1.0	-1.0
chr21	31667257	31667375	ENSG00000142168.14|SOD1|RBM15|RBM15	946	+	3.2471728	1.2687302	-1.0	-1.0
chr21	31668470	31668570	ENSG00000142168.14|SOD1|RBM15|RBM15	902	+	3.2621396	1.0076255	-1.0	-1.0
chr21	31659806	31659966	ENSG00000142168.14|SOD1|RBM15|RBM15	934	+	3.0019572	1.178975	-1.0	-1.0
chr21	31706273	31706357	ENSG00000156304.14|SCAF4|RBM15|RBM15	900	-	3.33585	1.0001646	-1.0	-1.0
chr21	31731662	31732017	ENSG00000156304.14|SCAF4|RBM15|RBM15	981	-	3.660908	1.711247	-1.0	-1.0
chr21	31696122	31696221	ENSG00000156304.14|SCAF4|RBM15|RBM15	905	-	2.4283373	1.0210998	-1.0	-1.0
chr21	31685567	31685733	ENSG00000156304.14|SCAF4|RBM15|RBM15	983	-	4.489804	1.7689464	-1.0	-1.0
chr21	31731102	31731287	ENSG00000156304.14|SCAF4|RBM15|RBM15	919	-	3.2223716	1.0901424	-1.0	-1.0
chr21	31731287	31731447	ENSG00000156304.14|SCAF4|RBM15|RBM15	932	-	5.591132	1.1698107	-1.0	-1.0
chr21	31731447	31731657	ENSG00000156304.14|SCAF4|RBM15|RBM15	967	-	4.7808	1.4799013	-1.0	-1.0
chr21	31685397	31685484	ENSG00000156304.14|SCAF4|RBM15|RBM15	928	-	3.4153886	1.1401782	-1.0	-1.0
chr21	31671982	31672247	ENSG00000156304.14|SCAF4|RBM15|RBM15	993	-	5.70866	2.1770554	-1.0	-1.0
chr21	32601850	32601980	ENSG00000265590.9|AP000275.2|RBM15|RBM15	913	-	2.5929496	1.058254	-1.0	-1.0
chr21	32612259	32612424	ENSG00000159079.18|C21orf59|RBM15|RBM15	912	-	3.918371	1.0565085	-1.0	-1.0
chr21	32602301	32602441	ENSG00000159079.18|C21orf59|RBM15|RBM15	914	-	3.465983	1.0672206	-1.0	-1.0
chr21	32601851	32601981	ENSG00000159079.18|C21orf59|RBM15|RBM15	915	-	2.6055794	1.0686235	-1.0	-1.0
chr21	32771450	32771695	ENSG00000159086.14|PAXBP1|RBM15|RBM15	983	-	5.8684077	1.7686667	-1.0	-1.0
chr21	32759269	32759401	ENSG00000159086.14|PAXBP1|RBM15|RBM15	935	-	2.924011	1.1901939	-1.0	-1.0
chr21	32759079	32759264	ENSG00000159086.14|PAXBP1|RBM15|RBM15	971	-	3.487989	1.5407568	-1.0	-1.0
chr21	32759441	32759994	ENSG00000159086.14|PAXBP1|RBM15|RBM15	979	-	3.3876152	1.6821487	-1.0	-1.0
chr21	32764347	32764477	ENSG00000159086.14|PAXBP1|RBM15|RBM15	912	-	2.4668624	1.0541792	-1.0	-1.0
chr21	33229980	33230175	ENSG00000159110.19|IFNAR2|RBM15|RBM15	965	+	5.1032834	1.4621294	-1.0	-1.0
chr21	33532297	33532456	ENSG00000159131.16|GART|RBM15|RBM15	952	-	5.7123895	1.3221711	-1.0	-1.0
chr21	33534578	33534678	ENSG00000159131.16|GART|RBM15|RBM15	923	-	3.5865278	1.1148887	-1.0	-1.0
chr21	33546242	33546342	ENSG00000159140.19|SON|RBM15|RBM15	903	+	2.2266724	1.0134295	-1.0	-1.0
chr21	33555170	33555391	ENSG00000159140.19|SON|RBM15|RBM15	948	+	2.9073935	1.280133	-1.0	-1.0
chr21	33553820	33554140	ENSG00000159140.19|SON|RBM15|RBM15	971	+	4.134729	1.5318562	-1.0	-1.0
chr21	33557185	33557316	ENSG00000159140.19|SON|RBM15|RBM15	919	+	2.8030798	1.0901048	-1.0	-1.0
chr21	33557785	33557900	ENSG00000159140.19|SON|RBM15|RBM15	916	+	3.5254142	1.075189	-1.0	-1.0
chr21	33551645	33551990	ENSG00000159140.19|SON|RBM15|RBM15	969	+	4.7558007	1.506132	-1.0	-1.0
chr21	33549540	33551450	ENSG00000159140.19|SON|RBM15|RBM15	999	+	4.8925467	2.961304	-1.0	-1.0
chr21	33554155	33555040	ENSG00000159140.19|SON|RBM15|RBM15	940	+	2.6884463	1.222271	-1.0	-1.0
chr21	33557545	33557770	ENSG00000159140.19|SON|RBM15|RBM15	964	+	4.4641333	1.4381211	-1.0	-1.0
chr21	33559586	33559736	ENSG00000159140.19|SON|RBM15|RBM15	914	+	2.934073	1.0656533	-1.0	-1.0
chr21	33552140	33553795	ENSG00000159140.19|SON|RBM15|RBM15	986	+	4.0438585	1.8514038	-1.0	-1.0
chr21	33550661	33550728	ENSG00000284448.1|MIR6501|RBM15|RBM15	969	+	9.207782	1.5153931	-1.0	-1.0
chr21	33588370	33588560	ENSG00000159147.17|DONSON|RBM15|RBM15	935	-	3.9166765	1.1867247	-1.0	-1.0
chr21	33585977	33586112	ENSG00000159147.17|DONSON|RBM15|RBM15	919	-	5.948881	1.0908576	-1.0	-1.0
chr21	33613571	33613681	ENSG00000249209.2|AP000311.1|RBM15|RBM15	904	-	3.8568575	1.0195898	-1.0	-1.0
chr21	33585977	33586112	ENSG00000249209.2|AP000311.1|RBM15|RBM15	918	-	5.948881	1.0884682	-1.0	-1.0
chr21	33588371	33588561	ENSG00000249209.2|AP000311.1|RBM15|RBM15	935	-	3.921641	1.1864698	-1.0	-1.0
chr21	34073825	34073930	ENSG00000243927.5|MRPS6|RBM15|RBM15	905	+	3.8548865	1.0203588	-1.0	-1.0
chr21	34096755	34096935	ENSG00000243927.5|MRPS6|RBM15|RBM15	927	+	3.6682172	1.1346654	-1.0	-1.0
chr21	34073547	34073657	ENSG00000243927.5|MRPS6|RBM15|RBM15	911	+	2.5136845	1.0510522	-1.0	-1.0
chr21	34096980	34097240	ENSG00000243927.5|MRPS6|RBM15|RBM15	919	+	3.686748	1.0893097	-1.0	-1.0
chr21	34073825	34073930	ENSG00000198743.6|SLC5A3|RBM15|RBM15	905	+	3.8548865	1.0203794	-1.0	-1.0
chr21	34096752	34097242	ENSG00000198743.6|SLC5A3|RBM15|RBM15	922	+	3.7119699	1.107946	-1.0	-1.0
chr21	34073825	34073930	ENSG00000272657.1|AP000317.2|RBM15|RBM15	904	+	3.8548865	1.0199919	-1.0	-1.0
chr21	34096755	34096935	ENSG00000272657.1|AP000317.2|RBM15|RBM15	927	+	3.6682172	1.1340959	-1.0	-1.0
chr21	34096980	34097240	ENSG00000272657.1|AP000317.2|RBM15|RBM15	919	+	3.686748	1.0896832	-1.0	-1.0
chr21	34791970	34792160	ENSG00000159216.18|RUNX1|RBM15|RBM15	923	-	5.4136715	1.1124758	-1.0	-1.0
chr21	34887552	34887717	ENSG00000159216.18|RUNX1|RBM15|RBM15	942	-	6.088685	1.2360632	-1.0	-1.0
chr21	34792265	34792420	ENSG00000159216.18|RUNX1|RBM15|RBM15	941	-	6.0890737	1.226601	-1.0	-1.0
chr21	34887747	34888602	ENSG00000159216.18|RUNX1|RBM15|RBM15	959	-	3.9143262	1.3886353	-1.0	-1.0
chr21	34886902	34887552	ENSG00000159216.18|RUNX1|RBM15|RBM15	970	-	4.726646	1.5191607	-1.0	-1.0
chr21	36045581	36045981	ENSG00000185917.13|SETD4|RBM15|RBM15	969	-	4.624675	1.5149214	-1.0	-1.0
chr21	36364092	36364242	ENSG00000159256.12|MORC3|RBM15|RBM15	908	+	2.6572654	1.0384187	-1.0	-1.0
chr21	36369532	36369657	ENSG00000159256.12|MORC3|RBM15|RBM15	941	+	6.0361733	1.2281634	-1.0	-1.0
chr21	36369312	36369527	ENSG00000159256.12|MORC3|RBM15|RBM15	953	+	4.290293	1.3293213	-1.0	-1.0
chr21	36412776	36412996	ENSG00000159259.7|CHAF1B|RBM15|RBM15	920	+	4.596211	1.0990976	-1.0	-1.0
chr21	36896799	36896994	ENSG00000159267.14|HLCS|RBM15|RBM15	967	-	4.9728117	1.4810467	-1.0	-1.0
chr21	37195729	37195909	ENSG00000182670.13|TTC3|RBM15|RBM15	937	+	4.257789	1.1986535	-1.0	-1.0
chr21	37201439	37201549	ENSG00000182670.13|TTC3|RBM15|RBM15	967	+	5.092204	1.48058	-1.0	-1.0
chr21	37165549	37165864	ENSG00000182670.13|TTC3|RBM15|RBM15	981	+	4.928057	1.7282435	-1.0	-1.0
chr21	37151912	37152017	ENSG00000182670.13|TTC3|RBM15|RBM15	931	+	6.025422	1.1588725	-1.0	-1.0
chr21	37166094	37166519	ENSG00000182670.13|TTC3|RBM15|RBM15	962	+	5.222812	1.4180652	-1.0	-1.0
chr21	37087289	37087401	ENSG00000182670.13|TTC3|RBM15|RBM15	932	+	6.0314193	1.1682663	-1.0	-1.0
chr21	37237112	37237227	ENSG00000157538.13|DSCR3|RBM15|RBM15	910	-	3.8990595	1.0453037	-1.0	-1.0
chr21	37486466	37486566	ENSG00000157540.19|DYRK1A|RBM15|RBM15	902	+	5.8891587	1.0084093	-1.0	-1.0
chr21	37512710	37512870	ENSG00000157540.19|DYRK1A|RBM15|RBM15	945	+	4.6199365	1.2598827	-1.0	-1.0
chr21	37367283	37367568	ENSG00000157540.19|DYRK1A|RBM15|RBM15	943	+	3.2303193	1.2407988	-1.0	-1.0
chr21	37366765	37366905	ENSG00000157540.19|DYRK1A|RBM15|RBM15	916	+	3.2227974	1.0758345	-1.0	-1.0
chr21	37472713	37472823	ENSG00000157540.19|DYRK1A|RBM15|RBM15	906	+	2.9215105	1.0252964	-1.0	-1.0
chr21	37511910	37512525	ENSG00000157540.19|DYRK1A|RBM15|RBM15	939	+	4.03092	1.2129542	-1.0	-1.0
chr21	37513200	37513460	ENSG00000157540.19|DYRK1A|RBM15|RBM15	945	+	5.675181	1.2596221	-1.0	-1.0
chr21	38067593	38067698	ENSG00000184029.9|DSCR4|RBM15|RBM15	961	-	6.2283034	1.4057868	-1.0	-1.0
chr21	38053270	38053410	ENSG00000184029.9|DSCR4|RBM15|RBM15	916	-	3.3173087	1.0759978	-1.0	-1.0
chr21	38121127	38121357	ENSG00000184029.9|DSCR4|RBM15|RBM15	939	-	3.7388558	1.2126169	-1.0	-1.0
chr21	38065818	38065988	ENSG00000184029.9|DSCR4|RBM15|RBM15	960	-	5.1687937	1.4021248	-1.0	-1.0
chr21	38822948	38823098	ENSG00000157557.11|ETS2|RBM15|RBM15	910	+	5.947398	1.0457308	-1.0	-1.0
chr21	39293815	39293925	ENSG00000185658.13|BRWD1|RBM15|RBM15	927	-	3.4204183	1.1361281	-1.0	-1.0
chr21	39264890	39265019	ENSG00000185658.13|BRWD1|RBM15|RBM15	940	-	4.1232734	1.2193679	-1.0	-1.0
chr21	39298466	39298582	ENSG00000185658.13|BRWD1|RBM15|RBM15	925	-	5.9964848	1.1243243	-1.0	-1.0
chr21	39196823	39196953	ENSG00000185658.13|BRWD1|RBM15|RBM15	922	-	4.0462503	1.1094632	-1.0	-1.0
chr21	39314069	39314184	ENSG00000255568.3|BRWD1-AS2|RBM15|RBM15	927	+	5.085127	1.1391747	-1.0	-1.0
chr21	41828165	41828270	ENSG00000141956.13|PRDM15|RBM15|RBM15	905	-	5.918503	1.0216266	-1.0	-1.0
chr21	41801234	41801494	ENSG00000141956.13|PRDM15|RBM15|RBM15	923	-	6.0686355	1.1137505	-1.0	-1.0
chr21	41991795	41991920	ENSG00000173276.13|ZBTB21|RBM15|RBM15	946	-	6.064376	1.2669247	-1.0	-1.0
chr21	41990860	41990970	ENSG00000173276.13|ZBTB21|RBM15|RBM15	911	-	5.9509206	1.0493478	-1.0	-1.0
chr21	41991570	41991760	ENSG00000173276.13|ZBTB21|RBM15|RBM15	942	-	6.1123786	1.2359987	-1.0	-1.0
chr21	41992470	41992610	ENSG00000173276.13|ZBTB21|RBM15|RBM15	915	-	5.9724574	1.0695503	-1.0	-1.0
chr21	42849275	42849375	ENSG00000160193.11|WDR4|RBM15|RBM15	901	-	2.9411125	1.0025772	-1.0	-1.0
chr21	42849440	42850100	ENSG00000160193.11|WDR4|RBM15|RBM15	962	-	5.116328	1.4186468	-1.0	-1.0
chr21	42903891	42904001	ENSG00000160194.17|NDUFV3|RBM15|RBM15	902	+	3.8952663	1.0091028	-1.0	-1.0
chr21	42903771	42903881	ENSG00000160194.17|NDUFV3|RBM15|RBM15	937	+	4.1553044	1.198327	-1.0	-1.0
chr21	42893264	42893381	ENSG00000160194.17|NDUFV3|RBM15|RBM15	957	+	6.262478	1.3692201	-1.0	-1.0
chr21	43028774	43028875	ENSG00000160199.14|PKNOX1|RBM15|RBM15	903	+	5.8891587	1.012031	-1.0	-1.0
chr21	43687515	43687665	ENSG00000160208.12|RRP1B|RBM15|RBM15	959	+	5.722526	1.383457	-1.0	-1.0
chr21	43659602	43659747	ENSG00000160208.12|RRP1B|RBM15|RBM15	954	+	6.199716	1.3394876	-1.0	-1.0
chr21	43687955	43688065	ENSG00000160208.12|RRP1B|RBM15|RBM15	925	+	5.975484	1.1222775	-1.0	-1.0
chr21	43756280	43756415	ENSG00000160209.18|PDXK|RBM15|RBM15	928	+	6.0044155	1.1454251	-1.0	-1.0
chr21	43744202	43744332	ENSG00000160209.18|PDXK|RBM15|RBM15	908	+	3.0116522	1.0338706	-1.0	-1.0
chr21	43743847	43744042	ENSG00000160209.18|PDXK|RBM15|RBM15	921	+	5.939228	1.1007433	-1.0	-1.0
chr21	43761515	43761710	ENSG00000160209.18|PDXK|RBM15|RBM15	949	+	3.6704843	1.2965703	-1.0	-1.0
chr21	43774300	43774405	ENSG00000160213.6|CSTB|RBM15|RBM15	906	-	3.8778028	1.0282568	-1.0	-1.0
chr21	43803541	43803641	ENSG00000160214.12|RRP1|RBM15|RBM15	902	+	3.3200123	1.0084615	-1.0	-1.0
chr21	44063537	44063657	ENSG00000160218.12|TRAPPC10|RBM15|RBM15	951	+	4.3943186	1.3092341	-1.0	-1.0
chr21	44082787	44083222	ENSG00000160218.12|TRAPPC10|RBM15|RBM15	976	+	5.108923	1.6216047	-1.0	-1.0
chr21	44059102	44059214	ENSG00000160218.12|TRAPPC10|RBM15|RBM15	944	+	6.0848055	1.2508324	-1.0	-1.0
chr21	44319420	44319525	ENSG00000141959.16|PFKL|RBM15|RBM15	904	+	3.8493223	1.0166498	-1.0	-1.0
chr21	44325570	44326000	ENSG00000141959.16|PFKL|RBM15|RBM15	947	+	3.993629	1.2782761	-1.0	-1.0
chr21	44319970	44320105	ENSG00000141959.16|PFKL|RBM15|RBM15	949	+	4.6453595	1.2886311	-1.0	-1.0
chr21	44324920	44325020	ENSG00000141959.16|PFKL|RBM15|RBM15	910	+	3.916762	1.0444583	-1.0	-1.0
chr21	44319770	44319970	ENSG00000141959.16|PFKL|RBM15|RBM15	973	+	4.468778	1.5614018	-1.0	-1.0
chr21	44312104	44312209	ENSG00000141959.16|PFKL|RBM15|RBM15	905	+	3.8723056	1.0242171	-1.0	-1.0
chr21	44319580	44319770	ENSG00000141959.16|PFKL|RBM15|RBM15	936	+	3.5772512	1.1939023	-1.0	-1.0
chr21	44771349	44771484	ENSG00000184787.18|UBE2G2|RBM15|RBM15	941	-	4.6131144	1.2261274	-1.0	-1.0
chr21	44773621	44773756	ENSG00000184787.18|UBE2G2|RBM15|RBM15	920	-	3.0233245	1.0989748	-1.0	-1.0
chr21	44774581	44774716	ENSG00000184787.18|UBE2G2|RBM15|RBM15	927	-	5.973029	1.1350496	-1.0	-1.0
chr21	44777283	44777417	ENSG00000184787.18|UBE2G2|RBM15|RBM15	945	-	2.907048	1.2614737	-1.0	-1.0
chr21	44771114	44771284	ENSG00000184787.18|UBE2G2|RBM15|RBM15	954	-	5.0725627	1.3401148	-1.0	-1.0
chr21	44806856	44807011	ENSG00000184900.15|SUMO3|RBM15|RBM15	905	-	3.8013787	1.0219727	-1.0	-1.0
chr21	44873586	44873716	ENSG00000183255.11|PTTG1IP|RBM15|RBM15	917	-	4.0071115	1.0814942	-1.0	-1.0
chr21	44851319	44851559	ENSG00000183255.11|PTTG1IP|RBM15|RBM15	946	-	5.6803427	1.2670293	-1.0	-1.0
chr21	44960363	44960468	ENSG00000160256.12|FAM207A|RBM15|RBM15	951	+	6.1180215	1.3118987	-1.0	-1.0
chr21	45176174	45176369	ENSG00000197381.15|ADARB1|RBM15|RBM15	912	+	4.298718	1.0553694	-1.0	-1.0
chr21	45175774	45175879	ENSG00000197381.15|ADARB1|RBM15|RBM15	908	+	5.939872	1.0376526	-1.0	-1.0
chr21	45176454	45176649	ENSG00000197381.15|ADARB1|RBM15|RBM15	979	+	6.62282	1.6728123	-1.0	-1.0
chr21	45176049	45176164	ENSG00000197381.15|ADARB1|RBM15|RBM15	944	+	6.0577393	1.2513748	-1.0	-1.0
chr21	45265057	45265722	ENSG00000186866.16|POFUT2|RBM15|RBM15	978	-	5.629818	1.6508002	-1.0	-1.0
chr21	45280044	45280174	ENSG00000186866.16|POFUT2|RBM15|RBM15	926	-	5.4129806	1.1295048	-1.0	-1.0
chr21	45266347	45266462	ENSG00000186866.16|POFUT2|RBM15|RBM15	907	-	3.9056146	1.0292442	-1.0	-1.0
chr21	45474611	45475271	ENSG00000182871.14|COL18A1|RBM15|RBM15	989	+	5.244844	1.9497236	-1.0	-1.0
chr21	45487519	45487654	ENSG00000182871.14|COL18A1|RBM15|RBM15	943	+	5.1782384	1.243582	-1.0	-1.0
chr21	45475301	45475421	ENSG00000182871.14|COL18A1|RBM15|RBM15	915	+	3.3506758	1.06961	-1.0	-1.0
chr21	45531818	45532028	ENSG00000173638.18|SLC19A1|RBM15|RBM15	949	-	5.0085335	1.288507	-1.0	-1.0
chr21	45598125	45598375	ENSG00000233922.2|LINC01694|RBM15|RBM15	953	+	5.1295333	1.3307556	-1.0	-1.0
chr21	46168317	46168532	ENSG00000160284.14|SPATC1L|RBM15|RBM15	971	-	5.099841	1.535033	-1.0	-1.0
chr21	46182798	46182898	ENSG00000160284.14|SPATC1L|RBM15|RBM15	917	-	6.01861	1.0803615	-1.0	-1.0
chr21	46191065	46191170	ENSG00000160285.14|LSS|RBM15|RBM15	925	-	4.0307527	1.126311	-1.0	-1.0
chr21	46227523	46227663	ENSG00000160285.14|LSS|RBM15|RBM15	918	-	3.3611674	1.0878059	-1.0	-1.0
chr21	46205686	46205831	ENSG00000160285.14|LSS|RBM15|RBM15	919	-	3.798207	1.0920204	-1.0	-1.0
chr21	46205835	46205941	ENSG00000160285.14|LSS|RBM15|RBM15	973	-	3.3790967	1.5738736	-1.0	-1.0
chr21	46272829	46272934	ENSG00000160294.10|MCM3AP|RBM15|RBM15	912	-	5.9760275	1.0566249	-1.0	-1.0
chr21	46285237	46285337	ENSG00000160294.10|MCM3AP|RBM15|RBM15	907	-	5.918214	1.0322759	-1.0	-1.0
chr21	46265999	46266134	ENSG00000160294.10|MCM3AP|RBM15|RBM15	958	-	5.9909825	1.3775666	-1.0	-1.0
chr21	46284127	46284232	ENSG00000160294.10|MCM3AP|RBM15|RBM15	906	-	5.918503	1.0257027	-1.0	-1.0
chr21	46236828	46236938	ENSG00000160294.10|MCM3AP|RBM15|RBM15	911	-	5.947309	1.0490708	-1.0	-1.0
chr21	46280022	46280132	ENSG00000160294.10|MCM3AP|RBM15|RBM15	905	-	3.367933	1.0208449	-1.0	-1.0
chr21	46244926	46245151	ENSG00000160294.10|MCM3AP|RBM15|RBM15	954	-	6.0829024	1.3341976	-1.0	-1.0
chr21	46266981	46267131	ENSG00000160294.10|MCM3AP|RBM15|RBM15	908	-	3.244334	1.0384303	-1.0	-1.0
chr21	46256835	46256986	ENSG00000160294.10|MCM3AP|RBM15|RBM15	969	-	5.1640882	1.5077724	-1.0	-1.0
chr21	46322638	46323413	ENSG00000160298.17|C21orf58|RBM15|RBM15	981	-	4.938533	1.7171829	-1.0	-1.0
chr21	46323418	46323875	ENSG00000160298.17|C21orf58|RBM15|RBM15	963	-	5.0461893	1.4285234	-1.0	-1.0
chr21	46322395	46322638	ENSG00000160298.17|C21orf58|RBM15|RBM15	939	-	3.9519641	1.2118614	-1.0	-1.0
chr21	46416073	46416173	ENSG00000160299.16|PCNT|RBM15|RBM15	902	+	3.8843172	1.0074086	-1.0	-1.0
chr21	46430917	46431112	ENSG00000160299.16|PCNT|RBM15|RBM15	994	+	7.2610416	2.2223449	-1.0	-1.0
chr21	46353178	46353326	ENSG00000160299.16|PCNT|RBM15|RBM15	941	+	5.3007812	1.2324666	-1.0	-1.0
chr21	46440854	46441079	ENSG00000160299.16|PCNT|RBM15|RBM15	937	+	4.1677265	1.1990347	-1.0	-1.0
chr21	46381733	46381840	ENSG00000160299.16|PCNT|RBM15|RBM15	913	+	5.960389	1.0598251	-1.0	-1.0
chr21	46326451	46326589	ENSG00000160299.16|PCNT|RBM15|RBM15	926	+	4.1835394	1.1334682	-1.0	-1.0
chr21	46366583	46366763	ENSG00000160299.16|PCNT|RBM15|RBM15	968	+	6.450409	1.4909484	-1.0	-1.0
chr21	46389089	46389198	ENSG00000160299.16|PCNT|RBM15|RBM15	957	+	6.2306123	1.3676105	-1.0	-1.0
chr21	46366868	46366973	ENSG00000160299.16|PCNT|RBM15|RBM15	942	+	6.032333	1.2362602	-1.0	-1.0
chr21	46416413	46416513	ENSG00000160299.16|PCNT|RBM15|RBM15	904	+	3.2536316	1.019465	-1.0	-1.0
chr21	46334426	46334526	ENSG00000160299.16|PCNT|RBM15|RBM15	908	+	5.9909754	1.034217	-1.0	-1.0
chr21	46363499	46363809	ENSG00000160299.16|PCNT|RBM15|RBM15	956	+	5.6361094	1.3555466	-1.0	-1.0
chr21	46411953	46412067	ENSG00000160299.16|PCNT|RBM15|RBM15	942	+	6.050479	1.2337044	-1.0	-1.0
chr21	46416688	46416788	ENSG00000160299.16|PCNT|RBM15|RBM15	903	+	3.9594424	1.0129164	-1.0	-1.0
chr21	46431548	46431948	ENSG00000160299.16|PCNT|RBM15|RBM15	954	+	4.7597327	1.3327615	-1.0	-1.0
chr21	46411678	46411853	ENSG00000160299.16|PCNT|RBM15|RBM15	933	+	6.0672965	1.1753819	-1.0	-1.0
chr21	46436983	46437081	ENSG00000160299.16|PCNT|RBM15|RBM15	907	+	5.918214	1.0332315	-1.0	-1.0
chr21	46558262	46558412	ENSG00000160305.17|DIP2A|RBM15|RBM15	941	+	6.030921	1.2260478	-1.0	-1.0
chr21	46546914	46547124	ENSG00000160305.17|DIP2A|RBM15|RBM15	974	+	6.5641413	1.5809231	-1.0	-1.0
chr22	16650936	16651126	ENSG00000100181.22|TPTEP1|RBM15|RBM15	935	+	4.0864086	1.1852032	-1.0	-1.0
chr22	16613698	16613838	ENSG00000100181.22|TPTEP1|RBM15|RBM15	908	+	3.2514005	1.036209	-1.0	-1.0
chr22	16649901	16650091	ENSG00000100181.22|TPTEP1|RBM15|RBM15	986	+	4.744901	1.8585875	-1.0	-1.0
chr22	16613701	16613841	ENSG00000283633.1|AP000547.3|RBM15|RBM15	909	+	3.2629201	1.0401508	-1.0	-1.0
chr22	16807903	16808078	ENSG00000172967.7|XKR3|RBM15|RBM15	969	-	5.9207954	1.5095369	-1.0	-1.0
chr22	16784171	16784316	ENSG00000172967.7|XKR3|RBM15|RBM15	907	-	5.915651	1.0300431	-1.0	-1.0
chr22	17109656	17109796	ENSG00000177663.13|IL17RA|RBM15|RBM15	919	+	5.9573154	1.0941344	-1.0	-1.0
chr22	17726676	17726781	ENSG00000099968.17|BCL2L13|RBM15|RBM15	909	+	5.932458	1.0424308	-1.0	-1.0
chr22	17727366	17727561	ENSG00000099968.17|BCL2L13|RBM15|RBM15	963	+	5.9156623	1.4339826	-1.0	-1.0
chr22	17726901	17727106	ENSG00000099968.17|BCL2L13|RBM15|RBM15	970	+	6.1236553	1.5212563	-1.0	-1.0
chr22	17789561	17789671	ENSG00000093100.13|AC016026.1|RBM15|RBM15	904	-	5.888206	1.0194604	-1.0	-1.0
chr22	17789563	17789663	ENSG00000243156.7|MICAL3|RBM15|RBM15	902	-	5.8732023	1.0090979	-1.0	-1.0
chr22	17906688	17906813	ENSG00000243156.7|MICAL3|RBM15|RBM15	907	-	5.947757	1.0301033	-1.0	-1.0
chr22	18088111	18088251	ENSG00000215193.12|PEX26|RBM15|RBM15	914	+	5.1678004	1.0635802	-1.0	-1.0
chr22	18536833	18537013	ENSG00000274602.4|PI4KAP1|RBM15|RBM15	912	-	2.412715	1.057147	-1.0	-1.0
chr22	18538744	18538909	ENSG00000274602.4|PI4KAP1|RBM15|RBM15	982	-	6.7028637	1.7445488	-1.0	-1.0
chr22	19040826	19040941	ENSG00000070413.19|DGCR2|RBM15|RBM15	946	-	6.0770645	1.2646866	-1.0	-1.0
chr22	19041112	19041497	ENSG00000070413.19|DGCR2|RBM15|RBM15	956	-	5.3994293	1.3548257	-1.0	-1.0
chr22	19038696	19039111	ENSG00000070413.19|DGCR2|RBM15|RBM15	932	-	4.980041	1.1645069	-1.0	-1.0
chr22	19038096	19038606	ENSG00000070413.19|DGCR2|RBM15|RBM15	952	-	5.4593544	1.3186971	-1.0	-1.0
chr22	19037691	19037986	ENSG00000070413.19|DGCR2|RBM15|RBM15	938	-	6.080897	1.2107221	-1.0	-1.0
chr22	19121855	19122090	ENSG00000070413.19|DGCR2|RBM15|RBM15	927	-	3.8963194	1.1377871	-1.0	-1.0
chr22	19133793	19134008	ENSG00000100056.11|ESS2|RBM15|RBM15	971	-	6.4159875	1.540386	-1.0	-1.0
chr22	19144506	19144684	ENSG00000100056.11|ESS2|RBM15|RBM15	981	-	5.551665	1.7323123	-1.0	-1.0
chr22	19134018	19134298	ENSG00000100056.11|ESS2|RBM15|RBM15	969	-	6.0880566	1.5121183	-1.0	-1.0
chr22	19171704	19171954	ENSG00000260924.2|LINC01311|RBM15|RBM15	952	+	5.5089374	1.3170696	-1.0	-1.0
chr22	19177269	19177369	ENSG00000100075.9|SLC25A1|RBM15|RBM15	902	-	5.8569136	1.0076255	-1.0	-1.0
chr22	19408364	19408482	ENSG00000100084.14|HIRA|RBM15|RBM15	930	-	4.0600095	1.1560466	-1.0	-1.0
chr22	19430988	19431439	ENSG00000100084.14|HIRA|RBM15|RBM15	974	-	6.1839924	1.583147	-1.0	-1.0
chr22	19408482	19408582	ENSG00000100084.14|HIRA|RBM15|RBM15	936	-	3.6078122	1.1948053	-1.0	-1.0
chr22	19444123	19444263	ENSG00000100084.14|HIRA|RBM15|RBM15	934	-	4.1342373	1.1773481	-1.0	-1.0
chr22	19431634	19431733	ENSG00000100084.14|HIRA|RBM15|RBM15	943	-	3.0928848	1.2475705	-1.0	-1.0
chr22	19444121	19444266	ENSG00000242259.8|C22orf39|RBM15|RBM15	936	-	4.1417055	1.1920853	-1.0	-1.0
chr22	19408364	19408482	ENSG00000242259.8|C22orf39|RBM15|RBM15	930	-	4.0600095	1.1564199	-1.0	-1.0
chr22	19408482	19408582	ENSG00000242259.8|C22orf39|RBM15|RBM15	936	-	3.6078122	1.195639	-1.0	-1.0
chr22	19431633	19431743	ENSG00000242259.8|C22orf39|RBM15|RBM15	923	-	2.9022448	1.1162783	-1.0	-1.0
chr22	19447664	19447924	ENSG00000242259.8|C22orf39|RBM15|RBM15	958	-	6.275505	1.3804219	-1.0	-1.0
chr22	19430988	19431453	ENSG00000242259.8|C22orf39|RBM15|RBM15	973	-	6.119023	1.5697914	-1.0	-1.0
chr22	19450624	19450809	ENSG00000070010.18|UFD1|RBM15|RBM15	918	-	2.7481322	1.0855358	-1.0	-1.0
chr22	19479007	19479172	ENSG00000070010.18|UFD1|RBM15|RBM15	912	-	3.1796436	1.0566134	-1.0	-1.0
chr22	19454679	19454830	ENSG00000070010.18|UFD1|RBM15|RBM15	951	-	2.7734735	1.3061951	-1.0	-1.0
chr22	19453644	19453859	ENSG00000070010.18|UFD1|RBM15|RBM15	925	-	2.8731325	1.1220554	-1.0	-1.0
chr22	19508529	19508691	ENSG00000093009.9|CDC45|RBM15|RBM15	949	+	3.5589142	1.2918876	-1.0	-1.0
chr22	19494483	19494598	ENSG00000093009.9|CDC45|RBM15|RBM15	961	+	5.1683497	1.4061677	-1.0	-1.0
chr22	19494382	19494473	ENSG00000093009.9|CDC45|RBM15|RBM15	957	+	6.174202	1.3686765	-1.0	-1.0
chr22	19514748	19514887	ENSG00000093009.9|CDC45|RBM15|RBM15	981	+	5.5437026	1.7168591	-1.0	-1.0
chr22	19479812	19480192	ENSG00000093009.9|CDC45|RBM15|RBM15	948	+	3.338056	1.2840165	-1.0	-1.0
chr22	19723374	19723484	ENSG00000184702.18|SEPT5|RBM15|RBM15	912	+	3.9253442	1.0546386	-1.0	-1.0
chr22	19723878	19724208	ENSG00000184702.18|SEPT5|RBM15|RBM15	931	+	3.473471	1.161079	-1.0	-1.0
chr22	19723024	19723199	ENSG00000184702.18|SEPT5|RBM15|RBM15	924	+	3.9871237	1.1197824	-1.0	-1.0
chr22	19721764	19721864	ENSG00000184702.18|SEPT5|RBM15|RBM15	945	+	3.581724	1.2601769	-1.0	-1.0
chr22	19722534	19722784	ENSG00000184702.18|SEPT5|RBM15|RBM15	946	+	2.975095	1.2659194	-1.0	-1.0
chr22	19724243	19724453	ENSG00000184702.18|SEPT5|RBM15|RBM15	985	+	4.444743	1.8276771	-1.0	-1.0
chr22	19722849	19723019	ENSG00000184702.18|SEPT5|RBM15|RBM15	917	+	3.911567	1.0826299	-1.0	-1.0
chr22	19719950	19720055	ENSG00000184702.18|SEPT5|RBM15|RBM15	909	+	3.9114277	1.0388448	-1.0	-1.0
chr22	19723669	19723853	ENSG00000184702.18|SEPT5|RBM15|RBM15	915	+	3.3089595	1.0713125	-1.0	-1.0
chr22	19723374	19723484	ENSG00000203618.5|GP1BB|RBM15|RBM15	912	+	3.9253442	1.0574881	-1.0	-1.0
chr22	19723024	19723199	ENSG00000203618.5|GP1BB|RBM15|RBM15	924	+	3.9871237	1.1192113	-1.0	-1.0
chr22	19724243	19724453	ENSG00000203618.5|GP1BB|RBM15|RBM15	985	+	4.444743	1.8267454	-1.0	-1.0
chr22	19723669	19723853	ENSG00000203618.5|GP1BB|RBM15|RBM15	915	+	3.3089595	1.0715474	-1.0	-1.0
chr22	19723878	19724208	ENSG00000203618.5|GP1BB|RBM15|RBM15	931	+	3.473471	1.1612974	-1.0	-1.0
chr22	19766021	19766181	ENSG00000184058.13|TBX1|RBM15|RBM15	924	+	5.013297	1.1175029	-1.0	-1.0
chr22	19851380	19852730	ENSG00000185838.13|GNB1L|RBM15|RBM15	992	-	4.7078257	2.1146913	-1.0	-1.0
chr22	19851140	19851335	ENSG00000185838.13|GNB1L|RBM15|RBM15	950	-	3.4758315	1.304652	-1.0	-1.0
chr22	19849750	19849925	ENSG00000185838.13|GNB1L|RBM15|RBM15	917	-	3.3850772	1.0833192	-1.0	-1.0
chr22	19847140	19847280	ENSG00000185838.13|GNB1L|RBM15|RBM15	953	-	6.220834	1.3308827	-1.0	-1.0
chr22	19853120	19853265	ENSG00000185838.13|GNB1L|RBM15|RBM15	910	-	3.9684806	1.0459225	-1.0	-1.0
chr22	19853850	19853960	ENSG00000185838.13|GNB1L|RBM15|RBM15	902	-	3.8426504	1.0106788	-1.0	-1.0
chr22	19854457	19854882	ENSG00000185838.13|GNB1L|RBM15|RBM15	983	-	5.1378393	1.7607063	-1.0	-1.0
chr22	19853550	19853655	ENSG00000185838.13|GNB1L|RBM15|RBM15	908	-	5.9316955	1.0350125	-1.0	-1.0
chr22	19850925	19851125	ENSG00000185838.13|GNB1L|RBM15|RBM15	968	-	4.3900113	1.4940073	-1.0	-1.0
chr22	19854290	19854442	ENSG00000185838.13|GNB1L|RBM15|RBM15	947	-	3.752524	1.2763399	-1.0	-1.0
chr22	19851142	19851337	ENSG00000215012.8|RTL10|RBM15|RBM15	950	-	3.4763346	1.3003232	-1.0	-1.0
chr22	19850927	19851127	ENSG00000215012.8|RTL10|RBM15|RBM15	965	-	4.2567487	1.459549	-1.0	-1.0
chr22	19852556	19852731	ENSG00000215012.8|RTL10|RBM15|RBM15	938	-	5.5333004	1.2107799	-1.0	-1.0
chr22	19853121	19853261	ENSG00000215012.8|RTL10|RBM15|RBM15	911	-	3.974999	1.048713	-1.0	-1.0
chr22	19853546	19853651	ENSG00000215012.8|RTL10|RBM15|RBM15	904	-	5.8943233	1.016994	-1.0	-1.0
chr22	19854457	19854882	ENSG00000215012.8|RTL10|RBM15|RBM15	983	-	5.1378393	1.7608261	-1.0	-1.0
chr22	19849752	19849922	ENSG00000215012.8|RTL10|RBM15|RBM15	915	-	3.2802877	1.0712682	-1.0	-1.0
chr22	19847142	19847277	ENSG00000215012.8|RTL10|RBM15|RBM15	954	-	6.2293687	1.3368189	-1.0	-1.0
chr22	19851382	19852486	ENSG00000215012.8|RTL10|RBM15|RBM15	994	-	4.764896	2.2190313	-1.0	-1.0
chr22	19853856	19853961	ENSG00000215012.8|RTL10|RBM15|RBM15	911	-	3.9098444	1.0500436	-1.0	-1.0
chr22	19854291	19854442	ENSG00000215012.8|RTL10|RBM15|RBM15	950	-	3.8358676	1.2974408	-1.0	-1.0
chr22	19878089	19878187	ENSG00000184470.20|TXNRD2|RBM15|RBM15	956	-	6.1869	1.3581254	-1.0	-1.0
chr22	19886934	19887039	ENSG00000184470.20|TXNRD2|RBM15|RBM15	939	-	6.062313	1.2120004	-1.0	-1.0
chr22	19895171	19895291	ENSG00000184470.20|TXNRD2|RBM15|RBM15	936	-	4.0902495	1.1912112	-1.0	-1.0
chr22	19963565	19963710	ENSG00000093010.13|COMT|RBM15|RBM15	971	+	4.5850024	1.5383689	-1.0	-1.0
chr22	19968535	19968685	ENSG00000093010.13|COMT|RBM15|RBM15	904	+	3.0263023	1.0177578	-1.0	-1.0
chr22	19962452	19962652	ENSG00000093010.13|COMT|RBM15|RBM15	963	+	3.4998977	1.4366039	-1.0	-1.0
chr22	19962692	19962867	ENSG00000093010.13|COMT|RBM15|RBM15	944	+	3.8705454	1.2489501	-1.0	-1.0
chr22	19978981	19979366	ENSG00000099889.13|ARVCF|RBM15|RBM15	931	-	4.013993	1.1600684	-1.0	-1.0
chr22	19980437	19980637	ENSG00000099889.13|ARVCF|RBM15|RBM15	978	-	6.602411	1.6500436	-1.0	-1.0
chr22	19970385	19970490	ENSG00000099889.13|ARVCF|RBM15|RBM15	908	-	5.9258184	1.0341408	-1.0	-1.0
chr22	19979872	19980387	ENSG00000099889.13|ARVCF|RBM15|RBM15	939	-	4.121993	1.2152818	-1.0	-1.0
chr22	19979742	19979847	ENSG00000099889.13|ARVCF|RBM15|RBM15	939	-	3.6651158	1.2164857	-1.0	-1.0
chr22	19981537	19981727	ENSG00000099889.13|ARVCF|RBM15|RBM15	943	-	3.5335362	1.2448555	-1.0	-1.0
chr22	20062037	20062177	ENSG00000183597.15|TANGO2|RBM15|RBM15	921	+	3.627528	1.1011599	-1.0	-1.0
chr22	20061302	20061402	ENSG00000183597.15|TANGO2|RBM15|RBM15	901	+	5.871807	1.0047458	-1.0	-1.0
chr22	20061529	20061734	ENSG00000183597.15|TANGO2|RBM15|RBM15	942	+	4.1702795	1.2352654	-1.0	-1.0
chr22	20061827	20061992	ENSG00000183597.15|TANGO2|RBM15|RBM15	942	+	4.514282	1.2390504	-1.0	-1.0
chr22	20064606	20064851	ENSG00000183597.15|TANGO2|RBM15|RBM15	928	+	3.309218	1.1440457	-1.0	-1.0
chr22	20087506	20087606	ENSG00000128191.15|DGCR8|RBM15|RBM15	908	+	5.959611	1.0346057	-1.0	-1.0
chr22	20108915	20109065	ENSG00000128191.15|DGCR8|RBM15|RBM15	912	+	3.0223413	1.0552136	-1.0	-1.0
chr22	20091434	20091569	ENSG00000128191.15|DGCR8|RBM15|RBM15	907	+	2.5116556	1.0308628	-1.0	-1.0
chr22	20110034	20110149	ENSG00000128191.15|DGCR8|RBM15|RBM15	913	+	2.7275093	1.0601771	-1.0	-1.0
chr22	20086346	20086771	ENSG00000128191.15|DGCR8|RBM15|RBM15	952	+	3.1248927	1.320921	-1.0	-1.0
chr22	20086976	20087111	ENSG00000128191.15|DGCR8|RBM15|RBM15	930	+	4.4374876	1.153656	-1.0	-1.0
chr22	20080236	20080383	ENSG00000128191.15|DGCR8|RBM15|RBM15	971	+	3.2737253	1.5406448	-1.0	-1.0
chr22	20107480	20107650	ENSG00000128191.15|DGCR8|RBM15|RBM15	924	+	3.8206291	1.121581	-1.0	-1.0
chr22	20091985	20092140	ENSG00000128191.15|DGCR8|RBM15|RBM15	901	+	4.3410625	1.0054077	-1.0	-1.0
chr22	20110164	20110309	ENSG00000128191.15|DGCR8|RBM15|RBM15	918	+	4.1360593	1.0854254	-1.0	-1.0
chr22	20085841	20086256	ENSG00000128191.15|DGCR8|RBM15|RBM15	949	+	3.0099223	1.2886782	-1.0	-1.0
chr22	20086057	20086142	ENSG00000284464.1|MIR1306|RBM15|RBM15	911	+	2.7465732	1.0524234	-1.0	-1.0
chr22	20115399	20115812	ENSG00000099899.14|TRMT2A|RBM15|RBM15	953	-	4.4622993	1.3295244	-1.0	-1.0
chr22	20115139	20115319	ENSG00000099899.14|TRMT2A|RBM15|RBM15	917	-	3.7821062	1.0799292	-1.0	-1.0
chr22	20115837	20116032	ENSG00000099899.14|TRMT2A|RBM15|RBM15	959	-	5.9444685	1.3829422	-1.0	-1.0
chr22	20116037	20116587	ENSG00000099899.14|TRMT2A|RBM15|RBM15	965	-	4.2623425	1.451317	-1.0	-1.0
chr22	20122164	20122263	ENSG00000099901.16|RANBP1|RBM15|RBM15	948	+	6.016387	1.2803054	-1.0	-1.0
chr22	20125818	20125973	ENSG00000099901.16|RANBP1|RBM15|RBM15	914	+	6.0304923	1.0673469	-1.0	-1.0
chr22	20118086	20118186	ENSG00000099901.16|RANBP1|RBM15|RBM15	910	+	4.001035	1.0437825	-1.0	-1.0
chr22	20122388	20122558	ENSG00000099901.16|RANBP1|RBM15|RBM15	911	+	3.1889257	1.0515945	-1.0	-1.0
chr22	20125638	20125753	ENSG00000099901.16|RANBP1|RBM15|RBM15	940	+	6.002421	1.2249526	-1.0	-1.0
chr22	20142925	20143300	ENSG00000099904.15|ZDHHC8|RBM15|RBM15	948	+	4.578849	1.2833779	-1.0	-1.0
chr22	20143375	20143550	ENSG00000099904.15|ZDHHC8|RBM15|RBM15	925	+	3.2196252	1.1235616	-1.0	-1.0
chr22	20142755	20142910	ENSG00000099904.15|ZDHHC8|RBM15|RBM15	969	+	4.6720095	1.5131671	-1.0	-1.0
chr22	20405466	20405636	ENSG00000185252.18|ZNF74|RBM15|RBM15	955	+	6.161828	1.3439411	-1.0	-1.0
chr22	20406181	20406401	ENSG00000185252.18|ZNF74|RBM15|RBM15	948	+	6.151544	1.2806677	-1.0	-1.0
chr22	20406451	20407146	ENSG00000185252.18|ZNF74|RBM15|RBM15	961	+	5.8959146	1.4133886	-1.0	-1.0
chr22	20405641	20405971	ENSG00000185252.18|ZNF74|RBM15|RBM15	952	+	4.7660146	1.3146473	-1.0	-1.0
chr22	20394114	20394289	ENSG00000185252.18|ZNF74|RBM15|RBM15	968	+	6.3775816	1.4988717	-1.0	-1.0
chr22	20489030	20489244	ENSG00000099910.16|KLHL22|RBM15|RBM15	960	-	3.8258193	1.3976595	-1.0	-1.0
chr22	20489244	20489439	ENSG00000099910.16|KLHL22|RBM15|RBM15	941	-	3.8530045	1.229759	-1.0	-1.0
chr22	20465332	20465577	ENSG00000099910.16|KLHL22|RBM15|RBM15	974	-	6.480643	1.5839958	-1.0	-1.0
chr22	20464982	20465312	ENSG00000099910.16|KLHL22|RBM15|RBM15	953	-	6.1432266	1.3268651	-1.0	-1.0
chr22	20507540	20507660	ENSG00000099917.17|MED15|RBM15|RBM15	927	+	3.3521338	1.135566	-1.0	-1.0
chr22	20585644	20585754	ENSG00000099917.17|MED15|RBM15|RBM15	905	+	3.9270298	1.0220875	-1.0	-1.0
chr22	20585229	20585349	ENSG00000099917.17|MED15|RBM15|RBM15	914	+	3.158412	1.0636406	-1.0	-1.0
chr22	20568631	20568731	ENSG00000099917.17|MED15|RBM15|RBM15	902	+	5.901346	1.0098914	-1.0	-1.0
chr22	20587157	20587312	ENSG00000099917.17|MED15|RBM15|RBM15	946	+	4.463331	1.2689884	-1.0	-1.0
chr22	20585404	20585504	ENSG00000099917.17|MED15|RBM15|RBM15	953	+	6.0968966	1.3280935	-1.0	-1.0
chr22	20566539	20566639	ENSG00000099917.17|MED15|RBM15|RBM15	906	+	2.4361804	1.0257058	-1.0	-1.0
chr22	20566669	20566804	ENSG00000099917.17|MED15|RBM15|RBM15	912	+	2.9951618	1.0554782	-1.0	-1.0
chr22	20584979	20585099	ENSG00000099917.17|MED15|RBM15|RBM15	913	+	3.2148366	1.0622884	-1.0	-1.0
chr22	20586612	20586747	ENSG00000099917.17|MED15|RBM15|RBM15	921	+	3.3617065	1.1038448	-1.0	-1.0
chr22	20654870	20655065	ENSG00000223553.6|SMPD4P1|RBM15|RBM15	956	-	6.2385945	1.3548285	-1.0	-1.0
chr22	20654635	20654820	ENSG00000223553.6|SMPD4P1|RBM15|RBM15	942	-	4.7095494	1.2361828	-1.0	-1.0
chr22	20638785	20639020	ENSG00000223553.6|SMPD4P1|RBM15|RBM15	988	-	6.9195795	1.9326692	-1.0	-1.0
chr22	20653680	20653800	ENSG00000223553.6|SMPD4P1|RBM15|RBM15	935	-	6.0697923	1.184663	-1.0	-1.0
chr22	20653070	20653190	ENSG00000223553.6|SMPD4P1|RBM15|RBM15	903	-	5.8940363	1.0133041	-1.0	-1.0
chr22	20639040	20639165	ENSG00000223553.6|SMPD4P1|RBM15|RBM15	923	-	5.9951	1.1109563	-1.0	-1.0
chr22	20654260	20654395	ENSG00000223553.6|SMPD4P1|RBM15|RBM15	933	-	5.996799	1.1766849	-1.0	-1.0
chr22	20638610	20638730	ENSG00000223553.6|SMPD4P1|RBM15|RBM15	953	-	5.412163	1.3308612	-1.0	-1.0
chr22	20712792	20712972	ENSG00000241973.10|PI4KA|RBM15|RBM15	955	-	5.715224	1.3436632	-1.0	-1.0
chr22	20712357	20712467	ENSG00000241973.10|PI4KA|RBM15|RBM15	906	-	5.9481883	1.0273217	-1.0	-1.0
chr22	20887693	20887793	ENSG00000099940.11|SNAP29|RBM15|RBM15	924	+	4.041442	1.1177021	-1.0	-1.0
chr22	20858987	20859282	ENSG00000099940.11|SNAP29|RBM15|RBM15	977	+	4.279574	1.6352925	-1.0	-1.0
chr22	20949589	20949710	ENSG00000099942.12|CRKL|RBM15|RBM15	954	+	5.235218	1.3376385	-1.0	-1.0
chr22	20950675	20951295	ENSG00000099942.12|CRKL|RBM15|RBM15	943	+	2.7244456	1.2427512	-1.0	-1.0
chr22	20933778	20934244	ENSG00000099942.12|CRKL|RBM15|RBM15	995	+	3.5232587	2.3349252	-1.0	-1.0
chr22	20949710	20950360	ENSG00000099942.12|CRKL|RBM15|RBM15	1000	+	3.9345217	3.5569746	-1.0	-1.0
chr22	20952740	20953165	ENSG00000099942.12|CRKL|RBM15|RBM15	939	+	2.919911	1.2129248	-1.0	-1.0
chr22	20953230	20953455	ENSG00000099942.12|CRKL|RBM15|RBM15	948	+	3.1477137	1.2869034	-1.0	-1.0
chr22	20918245	20918560	ENSG00000099942.12|CRKL|RBM15|RBM15	968	+	4.0048976	1.4915212	-1.0	-1.0
chr22	20917825	20918240	ENSG00000099942.12|CRKL|RBM15|RBM15	957	+	2.6106253	1.3667142	-1.0	-1.0
chr22	20917425	20917775	ENSG00000099942.12|CRKL|RBM15|RBM15	986	+	4.633471	1.8686218	-1.0	-1.0
chr22	20990460	20990585	ENSG00000099949.18|LZTR1|RBM15|RBM15	915	+	4.014035	1.0703772	-1.0	-1.0
chr22	20992303	20992408	ENSG00000099949.18|LZTR1|RBM15|RBM15	904	+	3.8952837	1.0194588	-1.0	-1.0
chr22	20994441	20994716	ENSG00000099949.18|LZTR1|RBM15|RBM15	932	+	3.119141	1.1702304	-1.0	-1.0
chr22	21000432	21000646	ENSG00000184436.11|THAP7|RBM15|RBM15	970	-	5.068589	1.5219303	-1.0	-1.0
chr22	20999593	21000432	ENSG00000184436.11|THAP7|RBM15|RBM15	989	-	5.5032573	1.9637606	-1.0	-1.0
chr22	21000646	21001821	ENSG00000184436.11|THAP7|RBM15|RBM15	992	-	5.6271067	2.1063612	-1.0	-1.0
chr22	21002235	21002435	ENSG00000230513.1|THAP7-AS1|RBM15|RBM15	955	+	6.176129	1.349009	-1.0	-1.0
chr22	21009218	21009408	ENSG00000284060.1|AC002472.2|RBM15|RBM15	917	-	4.43164	1.0807123	-1.0	-1.0
chr22	21009222	21009407	ENSG00000161149.12|TUBA3FP|RBM15|RBM15	917	-	4.1763086	1.0827603	-1.0	-1.0
chr22	21444921	21445181	ENSG00000169635.9|HIC2|RBM15|RBM15	963	+	3.3113267	1.4355463	-1.0	-1.0
chr22	21445186	21446956	ENSG00000169635.9|HIC2|RBM15|RBM15	992	+	4.264438	2.124211	-1.0	-1.0
chr22	21444737	21444921	ENSG00000169635.9|HIC2|RBM15|RBM15	967	+	4.4567595	1.485357	-1.0	-1.0
chr22	21446976	21447276	ENSG00000169635.9|HIC2|RBM15|RBM15	956	+	2.8986793	1.3568693	-1.0	-1.0
chr22	21478116	21478301	ENSG00000183506.17|PI4KAP2|RBM15|RBM15	965	-	6.352794	1.4583881	-1.0	-1.0
chr22	21611043	21611148	ENSG00000185651.14|UBE2L3|RBM15|RBM15	907	+	3.2519734	1.0337578	-1.0	-1.0
chr22	21622314	21622849	ENSG00000185651.14|UBE2L3|RBM15|RBM15	990	+	4.7056518	1.9978322	-1.0	-1.0
chr22	21628133	21628273	ENSG00000161179.13|YDJC|RBM15|RBM15	938	-	3.914233	1.2083725	-1.0	-1.0
chr22	21628288	21628787	ENSG00000161179.13|YDJC|RBM15|RBM15	999	-	4.397139	3.0959847	-1.0	-1.0
chr22	21628787	21629009	ENSG00000161179.13|YDJC|RBM15|RBM15	931	-	3.0268903	1.1622772	-1.0	-1.0
chr22	21629009	21630049	ENSG00000161179.13|YDJC|RBM15|RBM15	971	-	3.2771919	1.5449655	-1.0	-1.0
chr22	21642370	21642523	ENSG00000128228.4|SDF2L1|RBM15|RBM15	934	+	4.2042828	1.1787426	-1.0	-1.0
chr22	21665971	21666166	ENSG00000207751.3|MIR130B|RBM15|RBM15	924	+	2.9336796	1.120081	-1.0	-1.0
chr22	21657902	21658102	ENSG00000207751.3|MIR130B|RBM15|RBM15	983	+	6.761861	1.7644466	-1.0	-1.0
chr22	21657972	21658102	ENSG00000284630.1|AP000553.4|RBM15|RBM15	985	+	6.8265104	1.819733	-1.0	-1.0
chr22	21666008	21666131	ENSG00000100023.18|PPIL2|RBM15|RBM15	924	+	2.8246605	1.1165043	-1.0	-1.0
chr22	21697546	21697681	ENSG00000100023.18|PPIL2|RBM15|RBM15	956	+	6.2699623	1.360776	-1.0	-1.0
chr22	21697211	21697356	ENSG00000100023.18|PPIL2|RBM15|RBM15	949	+	3.4325874	1.2908595	-1.0	-1.0
chr22	21696951	21697186	ENSG00000100023.18|PPIL2|RBM15|RBM15	958	+	4.43362	1.3742374	-1.0	-1.0
chr22	21772643	21772872	ENSG00000100030.14|MAPK1|RBM15|RBM15	977	-	3.5289586	1.6401067	-1.0	-1.0
chr22	21867086	21867226	ENSG00000100030.14|MAPK1|RBM15|RBM15	941	-	3.4284134	1.2310781	-1.0	-1.0
chr22	21769144	21769304	ENSG00000100030.14|MAPK1|RBM15|RBM15	963	-	2.6411715	1.4354081	-1.0	-1.0
chr22	21805859	21805984	ENSG00000100030.14|MAPK1|RBM15|RBM15	907	-	2.2410321	1.032768	-1.0	-1.0
chr22	21939571	21939680	ENSG00000100034.13|PPM1F|RBM15|RBM15	917	-	3.9766366	1.0797051	-1.0	-1.0
chr22	21920134	21920244	ENSG00000100034.13|PPM1F|RBM15|RBM15	943	-	6.0653324	1.2474039	-1.0	-1.0
chr22	21920494	21920609	ENSG00000100034.13|PPM1F|RBM15|RBM15	916	-	3.545662	1.0761887	-1.0	-1.0
chr22	21934178	21934278	ENSG00000100034.13|PPM1F|RBM15|RBM15	948	-	6.0592685	1.283094	-1.0	-1.0
chr22	21959146	21959391	ENSG00000100038.19|TOP3B|RBM15|RBM15	944	-	3.3858886	1.2554942	-1.0	-1.0
chr22	21962127	21962392	ENSG00000100038.19|TOP3B|RBM15|RBM15	942	-	4.7975445	1.236859	-1.0	-1.0
chr22	21959471	21959681	ENSG00000100038.19|TOP3B|RBM15|RBM15	981	-	3.8697033	1.7240715	-1.0	-1.0
chr22	21962697	21962877	ENSG00000100038.19|TOP3B|RBM15|RBM15	914	-	3.0862467	1.064298	-1.0	-1.0
chr22	21975659	21975809	ENSG00000100038.19|TOP3B|RBM15|RBM15	952	-	6.231082	1.3190454	-1.0	-1.0
chr22	21962447	21962642	ENSG00000100038.19|TOP3B|RBM15|RBM15	966	-	3.4904685	1.4708581	-1.0	-1.0
chr22	21982524	21982816	ENSG00000100038.19|TOP3B|RBM15|RBM15	966	-	4.61457	1.4748664	-1.0	-1.0
chr22	21957284	21957439	ENSG00000100038.19|TOP3B|RBM15|RBM15	906	-	3.9594884	1.0264808	-1.0	-1.0
chr22	21958169	21958364	ENSG00000100038.19|TOP3B|RBM15|RBM15	941	-	4.5567827	1.2282542	-1.0	-1.0
chr22	22307105	22307270	ENSG00000272779.1|AC245060.4|RBM15|RBM15	934	+	3.3677936	1.181665	-1.0	-1.0
chr22	22487870	22487980	ENSG00000275004.3|ZNF280B|RBM15|RBM15	926	-	3.388398	1.1303462	-1.0	-1.0
chr22	22494062	22494180	ENSG00000275004.3|ZNF280B|RBM15|RBM15	952	-	6.080748	1.3158723	-1.0	-1.0
chr22	22488605	22489090	ENSG00000275004.3|ZNF280B|RBM15|RBM15	954	-	4.238365	1.3357114	-1.0	-1.0
chr22	22487985	22488505	ENSG00000275004.3|ZNF280B|RBM15|RBM15	934	-	3.7059658	1.1781406	-1.0	-1.0
chr22	22489145	22489468	ENSG00000275004.3|ZNF280B|RBM15|RBM15	959	-	4.153876	1.3866992	-1.0	-1.0
chr22	22514050	22514270	ENSG00000169548.3|ZNF280A|RBM15|RBM15	926	-	4.614294	1.1298349	-1.0	-1.0
chr22	22514475	22514755	ENSG00000169548.3|ZNF280A|RBM15|RBM15	957	-	5.1228776	1.3678539	-1.0	-1.0
chr22	22520153	22520270	ENSG00000169548.3|ZNF280A|RBM15|RBM15	963	-	5.7672863	1.4335792	-1.0	-1.0
chr22	22515055	22515400	ENSG00000169548.3|ZNF280A|RBM15|RBM15	939	-	4.9064984	1.213623	-1.0	-1.0
chr22	22514915	22515015	ENSG00000169548.3|ZNF280A|RBM15|RBM15	909	-	5.932458	1.0431495	-1.0	-1.0
chr22	22550334	22550753	ENSG00000185686.17|PRAME|RBM15|RBM15	936	-	4.002451	1.1909623	-1.0	-1.0
chr22	22549725	22550334	ENSG00000185686.17|PRAME|RBM15|RBM15	1000	-	3.4351168	3.439199	-1.0	-1.0
chr22	22548495	22548643	ENSG00000185686.17|PRAME|RBM15|RBM15	922	-	2.2764597	1.1092641	-1.0	-1.0
chr22	22548643	22548993	ENSG00000185686.17|PRAME|RBM15|RBM15	954	-	3.525736	1.3365853	-1.0	-1.0
chr22	22547990	22548495	ENSG00000185686.17|PRAME|RBM15|RBM15	931	-	2.4453847	1.1595025	-1.0	-1.0
chr22	22550753	22551089	ENSG00000185686.17|PRAME|RBM15|RBM15	999	-	3.3883963	3.0729542	-1.0	-1.0
chr22	22556896	22557031	ENSG00000185686.17|PRAME|RBM15|RBM15	925	-	2.307803	1.1241457	-1.0	-1.0
chr22	22549198	22549318	ENSG00000185686.17|PRAME|RBM15|RBM15	914	-	2.811004	1.0659294	-1.0	-1.0
chr22	22557421	22557566	ENSG00000185686.17|PRAME|RBM15|RBM15	913	-	1.6001713	1.058693	-1.0	-1.0
chr22	22549463	22549563	ENSG00000185686.17|PRAME|RBM15|RBM15	902	-	2.3774202	1.0079528	-1.0	-1.0
chr22	22549568	22549725	ENSG00000185686.17|PRAME|RBM15|RBM15	986	-	4.790596	1.8409415	-1.0	-1.0
chr22	23261394	23261494	ENSG00000186716.20|BCR|RBM15|RBM15	901	+	3.861879	1.002927	-1.0	-1.0
chr22	23181334	23182234	ENSG00000186716.20|BCR|RBM15|RBM15	989	+	3.8590612	1.9460349	-1.0	-1.0
chr22	23180839	23181074	ENSG00000186716.20|BCR|RBM15|RBM15	924	+	3.376171	1.1189835	-1.0	-1.0
chr22	23264490	23264660	ENSG00000186716.20|BCR|RBM15|RBM15	942	+	6.0520806	1.2357556	-1.0	-1.0
chr22	23262940	23263040	ENSG00000186716.20|BCR|RBM15|RBM15	907	+	5.9336314	1.029886	-1.0	-1.0
chr22	23263800	23264000	ENSG00000186716.20|BCR|RBM15|RBM15	984	+	6.302859	1.788743	-1.0	-1.0
chr22	23262936	23263041	ENSG00000230701.2|FBXW4P1|RBM15|RBM15	907	+	5.9336314	1.0319172	-1.0	-1.0
chr22	23263796	23264001	ENSG00000230701.2|FBXW4P1|RBM15|RBM15	982	+	6.172159	1.7368011	-1.0	-1.0
chr22	23264491	23264661	ENSG00000230701.2|FBXW4P1|RBM15|RBM15	942	+	6.0475774	1.2349627	-1.0	-1.0
chr22	23695138	23695328	ENSG00000228315.11|GUSBP11|RBM15|RBM15	943	-	4.999244	1.2434148	-1.0	-1.0
chr22	23695143	23695328	ENSG00000273000.5|AP000347.2|RBM15|RBM15	945	-	4.95243	1.2563477	-1.0	-1.0
chr22	23695145	23695325	ENSG00000272578.5|AP000347.1|RBM15|RBM15	942	-	4.8646545	1.2390282	-1.0	-1.0
chr22	23743487	23743652	ENSG00000187792.4|ZNF70|RBM15|RBM15	917	-	4.493528	1.0819588	-1.0	-1.0
chr22	23744987	23745087	ENSG00000187792.4|ZNF70|RBM15|RBM15	902	-	5.8891587	1.0094954	-1.0	-1.0
chr22	23743182	23743312	ENSG00000187792.4|ZNF70|RBM15|RBM15	970	-	6.137506	1.5218298	-1.0	-1.0
chr22	23743017	23743177	ENSG00000187792.4|ZNF70|RBM15|RBM15	934	-	6.0004773	1.1832553	-1.0	-1.0
chr22	23767908	23768018	ENSG00000250479.8|CHCHD10|RBM15|RBM15	904	-	3.895027	1.0175099	-1.0	-1.0
chr22	24091802	24091952	ENSG00000099991.17|CABIN1|RBM15|RBM15	928	+	4.5292535	1.1415511	-1.0	-1.0
chr22	24084608	24084708	ENSG00000099991.17|CABIN1|RBM15|RBM15	917	+	6.004208	1.080086	-1.0	-1.0
chr22	24542802	24542912	ENSG00000138867.16|GUCD1|RBM15|RBM15	906	-	5.972031	1.0258031	-1.0	-1.0
chr22	24542597	24542772	ENSG00000138867.16|GUCD1|RBM15|RBM15	937	-	6.0265894	1.2005191	-1.0	-1.0
chr22	24542912	24543072	ENSG00000138867.16|GUCD1|RBM15|RBM15	907	-	4.23595	1.0306668	-1.0	-1.0
chr22	25768144	25768614	ENSG00000133454.15|MYO18B|RBM15|RBM15	980	+	4.001547	1.7073221	-1.0	-1.0
chr22	25761321	25761551	ENSG00000133454.15|MYO18B|RBM15|RBM15	907	+	5.5367904	1.0338285	-1.0	-1.0
chr22	26027394	26027669	ENSG00000133454.15|MYO18B|RBM15|RBM15	937	+	5.91893	1.1975651	-1.0	-1.0
chr22	25761136	25761256	ENSG00000133454.15|MYO18B|RBM15|RBM15	962	+	6.3198133	1.4236503	-1.0	-1.0
chr22	25768874	25769094	ENSG00000133454.15|MYO18B|RBM15|RBM15	951	+	3.7568057	1.3128484	-1.0	-1.0
chr22	25742143	25742243	ENSG00000133454.15|MYO18B|RBM15|RBM15	932	+	4.060054	1.1658568	-1.0	-1.0
chr22	25769099	25769369	ENSG00000133454.15|MYO18B|RBM15|RBM15	951	+	4.641398	1.3114524	-1.0	-1.0
chr22	25768634	25768844	ENSG00000133454.15|MYO18B|RBM15|RBM15	946	+	3.9753132	1.2675688	-1.0	-1.0
chr22	26476989	26477129	ENSG00000100099.20|HPS4|RBM15|RBM15	909	-	5.947097	1.0410498	-1.0	-1.0
chr22	26464061	26464731	ENSG00000100099.20|HPS4|RBM15|RBM15	975	-	5.85404	1.6018254	-1.0	-1.0
chr22	26540671	26540788	ENSG00000128294.15|TPST2|RBM15|RBM15	905	-	5.965416	1.0221845	-1.0	-1.0
chr22	26540788	26540903	ENSG00000128294.15|TPST2|RBM15|RBM15	907	-	3.8832753	1.0318179	-1.0	-1.0
chr22	26540938	26541513	ENSG00000128294.15|TPST2|RBM15|RBM15	958	-	5.114522	1.3816917	-1.0	-1.0
chr22	26540521	26540671	ENSG00000128294.15|TPST2|RBM15|RBM15	903	-	4.157677	1.014166	-1.0	-1.0
chr22	28795219	28795359	ENSG00000100219.16|XBP1|RBM15|RBM15	907	-	3.268865	1.0320932	-1.0	-1.0
chr22	28795574	28795732	ENSG00000100219.16|XBP1|RBM15|RBM15	967	-	3.972086	1.478801	-1.0	-1.0
chr22	29049941	29050151	ENSG00000183579.15|ZNRF3|RBM15|RBM15	986	+	6.902277	1.8569999	-1.0	-1.0
chr22	29299712	29299851	ENSG00000182944.17|EWSR1|RBM15|RBM15	930	+	2.9277532	1.154902	-1.0	-1.0
chr22	30020514	30020629	ENSG00000100330.15|MTMR3|RBM15|RBM15	929	+	6.0073495	1.1500305	-1.0	-1.0
chr22	30344984	30345089	ENSG00000099995.18|SF3A1|RBM15|RBM15	938	-	4.169118	1.210392	-1.0	-1.0
chr22	30576814	30576934	ENSG00000100029.17|PES1|RBM15|RBM15	903	-	5.919175	1.0149915	-1.0	-1.0
chr22	30971636	30971756	ENSG00000253352.8|TUG1|RBM15|RBM15	922	+	3.239815	1.106212	-1.0	-1.0
chr22	30972832	30973242	ENSG00000253352.8|TUG1|RBM15|RBM15	948	+	3.2062697	1.2822603	-1.0	-1.0
chr22	30971451	30971631	ENSG00000253352.8|TUG1|RBM15|RBM15	948	+	6.043085	1.2818426	-1.0	-1.0
chr22	30973407	30973587	ENSG00000253352.8|TUG1|RBM15|RBM15	959	+	6.125265	1.38562	-1.0	-1.0
chr22	30975264	30975474	ENSG00000253352.8|TUG1|RBM15|RBM15	958	+	4.1210012	1.3752767	-1.0	-1.0
chr22	30973247	30973367	ENSG00000253352.8|TUG1|RBM15|RBM15	937	+	3.7434871	1.2013937	-1.0	-1.0
chr22	30972856	30973093	ENSG00000276965.1|TUG1_3|RBM15|RBM15	958	+	3.12931	1.3719871	-1.0	-1.0
chr22	30973416	30973586	ENSG00000275307.1|TUG1_4|RBM15|RBM15	962	+	6.2613277	1.4155954	-1.0	-1.0
chr22	31618880	31619240	ENSG00000241878.11|PISD|RBM15|RBM15	952	-	5.6184897	1.322754	-1.0	-1.0
chr22	31619440	31619735	ENSG00000241878.11|PISD|RBM15|RBM15	979	-	4.284194	1.6679584	-1.0	-1.0
chr22	31713757	31713857	ENSG00000183530.13|PRR14L|RBM15|RBM15	902	-	5.8891587	1.0109493	-1.0	-1.0
chr22	31712442	31712637	ENSG00000183530.13|PRR14L|RBM15|RBM15	932	-	5.8161745	1.1647035	-1.0	-1.0
chr22	31956138	31956763	ENSG00000128245.14|YWHAH|RBM15|RBM15	976	+	4.582134	1.6244885	-1.0	-1.0
chr22	32478995	32479120	ENSG00000100225.17|FBXO7|RBM15|RBM15	907	+	3.8776019	1.030587	-1.0	-1.0
chr22	32475005	32475120	ENSG00000100225.17|FBXO7|RBM15|RBM15	923	+	6.00753	1.1154207	-1.0	-1.0
chr22	35263077	35263197	ENSG00000100281.13|HMGXB4|RBM15|RBM15	932	+	5.6423783	1.1650522	-1.0	-1.0
chr22	35264647	35264762	ENSG00000100281.13|HMGXB4|RBM15|RBM15	926	+	4.5951056	1.1318103	-1.0	-1.0
chr22	35412509	35412614	ENSG00000100297.15|MCM5|RBM15|RBM15	960	+	6.28141	1.3930414	-1.0	-1.0
chr22	35423192	35423382	ENSG00000100297.15|MCM5|RBM15|RBM15	927	+	3.25751	1.1350142	-1.0	-1.0
chr22	36348978	36349133	ENSG00000100345.20|MYH9|RBM15|RBM15	905	-	5.9672174	1.0238607	-1.0	-1.0
chr22	36296867	36296972	ENSG00000100345.20|MYH9|RBM15|RBM15	935	-	6.058258	1.1878728	-1.0	-1.0
chr22	36316567	36316669	ENSG00000100345.20|MYH9|RBM15|RBM15	907	-	5.9626946	1.0337578	-1.0	-1.0
chr22	36284402	36284507	ENSG00000100345.20|MYH9|RBM15|RBM15	902	-	5.8891587	1.0082533	-1.0	-1.0
chr22	36305402	36305507	ENSG00000100345.20|MYH9|RBM15|RBM15	927	-	6.011654	1.1356189	-1.0	-1.0
chr22	36288261	36288366	ENSG00000100345.20|MYH9|RBM15|RBM15	937	-	6.109439	1.1973159	-1.0	-1.0
chr22	36301533	36301633	ENSG00000100345.20|MYH9|RBM15|RBM15	911	-	5.976754	1.0529678	-1.0	-1.0
chr22	36294091	36294298	ENSG00000100345.20|MYH9|RBM15|RBM15	927	-	4.4301877	1.1345218	-1.0	-1.0
chr22	36292115	36292234	ENSG00000100345.20|MYH9|RBM15|RBM15	904	-	3.30169	1.0180935	-1.0	-1.0
chr22	36282400	36282525	ENSG00000100345.20|MYH9|RBM15|RBM15	924	-	5.5018497	1.1209435	-1.0	-1.0
chr22	36506300	36506525	ENSG00000100350.14|FOXRED2|RBM15|RBM15	968	-	6.468073	1.4907334	-1.0	-1.0
chr22	36510859	36511014	ENSG00000100353.17|EIF3D|RBM15|RBM15	925	-	3.3992128	1.1220907	-1.0	-1.0
chr22	37024381	37024536	ENSG00000128309.16|MPST|RBM15|RBM15	935	+	4.553013	1.1902307	-1.0	-1.0
chr22	37225800	37225995	ENSG00000128340.14|RAC2|RBM15|RBM15	915	-	3.0812502	1.0695997	-1.0	-1.0
chr22	37566812	37566937	ENSG00000128283.6|CDC42EP1|RBM15|RBM15	934	+	4.109319	1.1804234	-1.0	-1.0
chr22	37617111	37617316	ENSG00000100083.18|GGA1|RBM15|RBM15	970	+	6.0706244	1.5232037	-1.0	-1.0
chr22	37665619	37665779	ENSG00000100092.20|SH3BP1|RBM15|RBM15	956	+	6.1515546	1.3582256	-1.0	-1.0
chr22	37665619	37665779	ENSG00000241360.1|PDXP|RBM15|RBM15	956	+	6.1515546	1.3578658	-1.0	-1.0
chr22	37808258	37808473	ENSG00000100116.16|GCAT|RBM15|RBM15	951	+	4.8457236	1.3071319	-1.0	-1.0
chr22	37831744	37831924	ENSG00000100124.14|ANKRD54|RBM15|RBM15	954	-	6.2025185	1.3408662	-1.0	-1.0
chr22	37878007	37878172	ENSG00000279738.1|AL022311.1|RBM15|RBM15	933	+	3.5165071	1.1758232	-1.0	-1.0
chr22	37877637	37877747	ENSG00000279738.1|AL022311.1|RBM15|RBM15	919	+	3.3967314	1.0916063	-1.0	-1.0
chr22	37878003	37878171	ENSG00000100129.17|EIF3L|RBM15|RBM15	932	+	3.4808636	1.1676998	-1.0	-1.0
chr22	38297155	38297300	ENSG00000213923.11|CSNK1E|RBM15|RBM15	911	-	5.9617066	1.0505035	-1.0	-1.0
chr22	38291675	38291915	ENSG00000213923.11|CSNK1E|RBM15|RBM15	984	-	4.8922043	1.794271	-1.0	-1.0
chr22	38296669	38296824	ENSG00000213923.11|CSNK1E|RBM15|RBM15	933	-	4.835943	1.1715119	-1.0	-1.0
chr22	38291345	38291610	ENSG00000213923.11|CSNK1E|RBM15|RBM15	964	-	2.9380121	1.4379064	-1.0	-1.0
chr22	38296319	38296629	ENSG00000213923.11|CSNK1E|RBM15|RBM15	932	-	6.059124	1.1643654	-1.0	-1.0
chr22	38296319	38296629	ENSG00000283900.1|Z98749.3|RBM15|RBM15	931	-	6.059124	1.1643002	-1.0	-1.0
chr22	38296669	38296829	ENSG00000283900.1|Z98749.3|RBM15|RBM15	930	-	4.9223814	1.1571969	-1.0	-1.0
chr22	38297124	38297299	ENSG00000283900.1|Z98749.3|RBM15|RBM15	936	-	6.0353985	1.1930349	-1.0	-1.0
chr22	38505546	38505896	ENSG00000100201.20|DDX17|RBM15|RBM15	943	-	4.0678406	1.2417848	-1.0	-1.0
chr22	38492002	38492115	ENSG00000100201.20|DDX17|RBM15|RBM15	920	-	2.7029085	1.0991666	-1.0	-1.0
chr22	38487872	38488142	ENSG00000100201.20|DDX17|RBM15|RBM15	937	-	2.547081	1.2002646	-1.0	-1.0
chr22	38505955	38506337	ENSG00000100201.20|DDX17|RBM15|RBM15	987	-	3.626278	1.886713	-1.0	-1.0
chr22	38486189	38486440	ENSG00000100201.20|DDX17|RBM15|RBM15	968	-	4.7435756	1.4954921	-1.0	-1.0
chr22	38700340	38700470	ENSG00000100221.10|JOSD1|RBM15|RBM15	937	-	6.131272	1.2023139	-1.0	-1.0
chr22	38866169	38866514	ENSG00000183741.11|CBX6|RBM15|RBM15	944	-	4.8292284	1.2555875	-1.0	-1.0
chr22	38866949	38867089	ENSG00000183741.11|CBX6|RBM15|RBM15	940	-	6.1226892	1.2240152	-1.0	-1.0
chr22	38866649	38866844	ENSG00000183741.11|CBX6|RBM15|RBM15	962	-	4.9648805	1.4205731	-1.0	-1.0
chr22	39319466	39319591	ENSG00000100316.15|RPL3|RBM15|RBM15	917	-	3.99982	1.0793762	-1.0	-1.0
chr22	39317030	39317130	ENSG00000100316.15|RPL3|RBM15|RBM15	904	-	5.9483767	1.0161422	-1.0	-1.0
chr22	39317280	39317530	ENSG00000100316.15|RPL3|RBM15|RBM15	936	-	5.0178795	1.1945418	-1.0	-1.0
chr22	39488331	39488431	ENSG00000128268.11|MGAT3|RBM15|RBM15	904	+	5.887889	1.0181422	-1.0	-1.0
chr22	39513841	39513941	ENSG00000100335.13|MIEF1|RBM15|RBM15	909	+	3.8945618	1.0389072	-1.0	-1.0
chr22	39514091	39514391	ENSG00000100335.13|MIEF1|RBM15|RBM15	954	+	6.1615286	1.3375161	-1.0	-1.0
chr22	39521671	39521771	ENSG00000128272.14|ATF4|RBM15|RBM15	905	+	2.6619294	1.02264	-1.0	-1.0
chr22	39521772	39521987	ENSG00000128272.14|ATF4|RBM15|RBM15	934	+	2.24519	1.1791824	-1.0	-1.0
chr22	39520592	39521572	ENSG00000128272.14|ATF4|RBM15|RBM15	986	+	4.129322	1.868278	-1.0	-1.0
chr22	39529522	39529717	ENSG00000187051.8|RPS19BP1|RBM15|RBM15	969	-	6.434038	1.5144255	-1.0	-1.0
chr22	39972079	39972189	ENSG00000100351.16|GRAP2|RBM15|RBM15	901	+	5.904452	1.0031857	-1.0	-1.0
chr22	40322853	40323133	ENSG00000100354.20|TNRC6B|RBM15|RBM15	940	+	3.9321334	1.2238773	-1.0	-1.0
chr22	40405703	40405803	ENSG00000284431.1|AL022238.4|RBM15|RBM15	903	+	5.976742	1.0145726	-1.0	-1.0
chr22	40406077	40406223	ENSG00000284431.1|AL022238.4|RBM15|RBM15	977	+	4.007537	1.6303535	-1.0	-1.0
chr22	40407328	40407412	ENSG00000284431.1|AL022238.4|RBM15|RBM15	911	+	5.932458	1.0501127	-1.0	-1.0
chr22	40405703	40405803	ENSG00000100359.20|SGSM3|RBM15|RBM15	904	+	5.976742	1.0160341	-1.0	-1.0
chr22	40407287	40407462	ENSG00000100359.20|SGSM3|RBM15|RBM15	938	+	6.051622	1.205374	-1.0	-1.0
chr22	40406077	40406223	ENSG00000100359.20|SGSM3|RBM15|RBM15	977	+	4.007537	1.6303147	-1.0	-1.0
chr22	41176887	41177132	ENSG00000100393.12|EP300|RBM15|RBM15	967	+	6.3669047	1.4868858	-1.0	-1.0
chr22	41092440	41092595	ENSG00000100393.12|EP300|RBM15|RBM15	967	+	4.6372404	1.4764948	-1.0	-1.0
chr22	41177557	41177972	ENSG00000100393.12|EP300|RBM15|RBM15	959	+	4.320666	1.3908551	-1.0	-1.0
chr22	41177307	41177467	ENSG00000100393.12|EP300|RBM15|RBM15	935	+	3.5502996	1.1866896	-1.0	-1.0
chr22	41178282	41178502	ENSG00000100393.12|EP300|RBM15|RBM15	953	+	6.19333	1.3243567	-1.0	-1.0
chr22	41092770	41093025	ENSG00000100393.12|EP300|RBM15|RBM15	938	+	4.511543	1.2071621	-1.0	-1.0
chr22	41177142	41177257	ENSG00000100393.12|EP300|RBM15|RBM15	903	+	3.8916283	1.0148054	-1.0	-1.0
chr22	41091790	41091930	ENSG00000100393.12|EP300|RBM15|RBM15	948	+	6.1530704	1.2868326	-1.0	-1.0
chr22	41176213	41176518	ENSG00000100393.12|EP300|RBM15|RBM15	930	+	5.5669727	1.1552807	-1.0	-1.0
chr22	41172533	41172653	ENSG00000100393.12|EP300|RBM15|RBM15	909	+	5.9475827	1.0425951	-1.0	-1.0
chr22	41280947	41281057	ENSG00000100401.19|RANGAP1|RBM15|RBM15	911	-	5.9763317	1.0485462	-1.0	-1.0
chr22	41437076	41437381	ENSG00000183864.4|TOB2|RBM15|RBM15	968	-	5.0352097	1.4961742	-1.0	-1.0
chr22	41436291	41436631	ENSG00000183864.4|TOB2|RBM15|RBM15	995	-	6.7633686	2.3332343	-1.0	-1.0
chr22	41436661	41436841	ENSG00000183864.4|TOB2|RBM15|RBM15	960	-	5.605484	1.4024055	-1.0	-1.0
chr22	41621934	41622059	ENSG00000196419.12|XRCC6|RBM15|RBM15	916	+	3.501016	1.0741656	-1.0	-1.0
chr22	41636660	41636760	ENSG00000196419.12|XRCC6|RBM15|RBM15	908	+	3.8945618	1.0385286	-1.0	-1.0
chr22	41675009	41675174	ENSG00000100138.13|SNU13|RBM15|RBM15	969	-	6.1568174	1.515053	-1.0	-1.0
chr22	41832494	41832619	ENSG00000184068.2|AL021453.1|RBM15|RBM15	926	-	6.0178304	1.1291101	-1.0	-1.0
chr22	41905044	41905229	ENSG00000198911.11|SREBF2|RBM15|RBM15	955	+	6.1543236	1.3510395	-1.0	-1.0
chr22	41833093	41833353	ENSG00000198911.11|SREBF2|RBM15|RBM15	918	+	2.5981085	1.0837251	-1.0	-1.0
chr22	41868680	41868792	ENSG00000198911.11|SREBF2|RBM15|RBM15	912	+	3.316318	1.0549397	-1.0	-1.0
chr22	41903175	41903340	ENSG00000198911.11|SREBF2|RBM15|RBM15	922	+	3.4207606	1.1086746	-1.0	-1.0
chr22	41880715	41880885	ENSG00000198911.11|SREBF2|RBM15|RBM15	996	+	4.017103	2.4276757	-1.0	-1.0
chr22	41833428	41833568	ENSG00000198911.11|SREBF2|RBM15|RBM15	922	+	4.367267	1.1066304	-1.0	-1.0
chr22	41903665	41904534	ENSG00000198911.11|SREBF2|RBM15|RBM15	972	+	4.141714	1.547516	-1.0	-1.0
chr22	41904534	41904669	ENSG00000198911.11|SREBF2|RBM15|RBM15	956	+	3.9884012	1.3544916	-1.0	-1.0
chr22	41877941	41878123	ENSG00000198911.11|SREBF2|RBM15|RBM15	947	+	3.0599866	1.2718667	-1.0	-1.0
chr22	41833928	41834043	ENSG00000198911.11|SREBF2|RBM15|RBM15	908	+	3.8851018	1.0348372	-1.0	-1.0
chr22	41904732	41904857	ENSG00000198911.11|SREBF2|RBM15|RBM15	956	+	3.551444	1.3606365	-1.0	-1.0
chr22	42090655	42090770	ENSG00000184983.9|NDUFA6|RBM15|RBM15	954	-	6.176271	1.3335577	-1.0	-1.0
chr22	42512627	42512762	ENSG00000189306.10|RRP7A|RBM15|RBM15	937	-	6.051785	1.2003179	-1.0	-1.0
chr22	42512442	42512612	ENSG00000189306.10|RRP7A|RBM15|RBM15	911	-	5.9552426	1.04881	-1.0	-1.0
chr22	42585695	42585855	ENSG00000100227.17|POLDIP3|RBM15|RBM15	920	-	4.504546	1.0993335	-1.0	-1.0
chr22	43173936	43174131	ENSG00000100304.12|TTLL12|RBM15|RBM15	950	-	6.1469326	1.3030357	-1.0	-1.0
chr22	43167581	43167701	ENSG00000100304.12|TTLL12|RBM15|RBM15	906	-	5.9019904	1.027982	-1.0	-1.0
chr22	43167951	43168146	ENSG00000100304.12|TTLL12|RBM15|RBM15	956	-	6.238923	1.3567055	-1.0	-1.0
chr22	44729918	44730043	ENSG00000186654.20|PRR5|RBM15|RBM15	924	+	4.0176096	1.1172557	-1.0	-1.0
chr22	44727349	44727514	ENSG00000186654.20|PRR5|RBM15|RBM15	901	+	5.8755074	1.0057267	-1.0	-1.0
chr22	44729703	44729868	ENSG00000186654.20|PRR5|RBM15|RBM15	950	+	6.1198845	1.3018509	-1.0	-1.0
chr22	44729169	44729313	ENSG00000186654.20|PRR5|RBM15|RBM15	938	+	6.145725	1.2105191	-1.0	-1.0
chr22	44730859	44730964	ENSG00000186654.20|PRR5|RBM15|RBM15	907	+	5.930502	1.030127	-1.0	-1.0
chr22	44729919	44730044	ENSG00000248405.10|PRR5-ARHGAP8|RBM15|RBM15	922	+	4.008065	1.1094463	-1.0	-1.0
chr22	44729704	44729869	ENSG00000248405.10|PRR5-ARHGAP8|RBM15|RBM15	952	+	6.1245904	1.3179252	-1.0	-1.0
chr22	44727349	44727514	ENSG00000248405.10|PRR5-ARHGAP8|RBM15|RBM15	901	+	5.8755074	1.0061357	-1.0	-1.0
chr22	44730859	44730964	ENSG00000248405.10|PRR5-ARHGAP8|RBM15|RBM15	908	+	5.930502	1.0349445	-1.0	-1.0
chr22	44729169	44729359	ENSG00000248405.10|PRR5-ARHGAP8|RBM15|RBM15	938	+	6.128753	1.2088921	-1.0	-1.0
chr22	45323174	45323369	ENSG00000100376.11|FAM118A|RBM15|RBM15	959	+	3.7320187	1.3925258	-1.0	-1.0
chr22	45334620	45334815	ENSG00000100376.11|FAM118A|RBM15|RBM15	955	+	5.457401	1.3494173	-1.0	-1.0
chr22	45327851	45328041	ENSG00000100376.11|FAM118A|RBM15|RBM15	955	+	3.2759907	1.343831	-1.0	-1.0
chr22	45334890	45334990	ENSG00000100376.11|FAM118A|RBM15|RBM15	906	+	3.391491	1.0277722	-1.0	-1.0
chr22	45335039	45335188	ENSG00000100376.11|FAM118A|RBM15|RBM15	950	+	5.0577264	1.2989489	-1.0	-1.0
chr22	45332424	45332710	ENSG00000100376.11|FAM118A|RBM15|RBM15	998	+	4.627253	2.7270675	-1.0	-1.0
chr22	46244960	46245075	ENSG00000205643.10|CDPF1|RBM15|RBM15	903	-	5.8837614	1.0147486	-1.0	-1.0
chr22	46308348	46308543	ENSG00000075218.18|GTSE1|RBM15|RBM15	937	+	3.9577022	1.1985986	-1.0	-1.0
chr22	46308603	46308913	ENSG00000075218.18|GTSE1|RBM15|RBM15	946	+	4.6892033	1.2661667	-1.0	-1.0
chr22	47823526	47823646	ENSG00000224271.5|AL117329.1|RBM15|RBM15	921	+	5.2541957	1.1022425	-1.0	-1.0
chr22	49595707	49595937	ENSG00000188511.12|C22orf34|RBM15|RBM15	969	-	3.407038	1.5146875	-1.0	-1.0
chr22	49592487	49592602	ENSG00000188511.12|C22orf34|RBM15|RBM15	928	-	3.4075904	1.1421182	-1.0	-1.0
chr22	49609072	49609207	ENSG00000188511.12|C22orf34|RBM15|RBM15	905	-	4.152465	1.0229247	-1.0	-1.0
chr22	49591302	49591412	ENSG00000188511.12|C22orf34|RBM15|RBM15	916	-	3.9476943	1.0734036	-1.0	-1.0
chr22	49608347	49608587	ENSG00000188511.12|C22orf34|RBM15|RBM15	939	-	3.8152895	1.2157835	-1.0	-1.0
chr22	49597467	49598117	ENSG00000188511.12|C22orf34|RBM15|RBM15	987	-	4.231059	1.87786	-1.0	-1.0
chr22	49502752	49502947	ENSG00000188511.12|C22orf34|RBM15|RBM15	959	-	6.2258153	1.3868148	-1.0	-1.0
chr22	49609297	49609627	ENSG00000188511.12|C22orf34|RBM15|RBM15	944	-	4.7060895	1.2508999	-1.0	-1.0
chr22	49607582	49607992	ENSG00000188511.12|C22orf34|RBM15|RBM15	982	-	5.3847575	1.7464287	-1.0	-1.0
chr22	49592617	49594567	ENSG00000188511.12|C22orf34|RBM15|RBM15	980	-	4.5885773	1.7075635	-1.0	-1.0
chr22	49594597	49594727	ENSG00000188511.12|C22orf34|RBM15|RBM15	909	-	3.7333987	1.0408132	-1.0	-1.0
chr22	49608592	49608817	ENSG00000188511.12|C22orf34|RBM15|RBM15	961	-	5.7553344	1.4113663	-1.0	-1.0
chr22	49597117	49597277	ENSG00000188511.12|C22orf34|RBM15|RBM15	936	-	2.5481877	1.1925855	-1.0	-1.0
chr22	49594772	49595582	ENSG00000188511.12|C22orf34|RBM15|RBM15	1000	-	5.8382473	5.0489845	-1.0	-1.0
chr22	49598507	49598752	ENSG00000188511.12|C22orf34|RBM15|RBM15	966	-	6.2656403	1.4717814	-1.0	-1.0
chr22	49607227	49607467	ENSG00000188511.12|C22orf34|RBM15|RBM15	923	-	4.746377	1.111402	-1.0	-1.0
chr22	49607992	49608162	ENSG00000188511.12|C22orf34|RBM15|RBM15	927	-	3.4278731	1.1380945	-1.0	-1.0
chr22	49590867	49590967	ENSG00000188511.12|C22orf34|RBM15|RBM15	956	-	6.160037	1.3590229	-1.0	-1.0
chr22	49598937	49599112	ENSG00000188511.12|C22orf34|RBM15|RBM15	948	-	4.870374	1.2811625	-1.0	-1.0
chr22	49608817	49608977	ENSG00000188511.12|C22orf34|RBM15|RBM15	942	-	5.3282127	1.2369975	-1.0	-1.0
chr22	49468977	49469222	ENSG00000188511.12|C22orf34|RBM15|RBM15	911	-	3.9208677	1.0517826	-1.0	-1.0
chr22	49595937	49597042	ENSG00000188511.12|C22orf34|RBM15|RBM15	999	-	5.55243	2.9362304	-1.0	-1.0
chr22	49598122	49598382	ENSG00000188511.12|C22orf34|RBM15|RBM15	955	-	4.324365	1.3467125	-1.0	-1.0
chr22	49657363	49657473	ENSG00000188511.12|C22orf34|RBM15|RBM15	902	-	3.873014	1.0076153	-1.0	-1.0
chr22	49823345	49823560	ENSG00000100425.18|BRD1|RBM15|RBM15	954	-	6.2193546	1.3335553	-1.0	-1.0
chr22	49823585	49823715	ENSG00000100425.18|BRD1|RBM15|RBM15	913	-	3.9261289	1.0594462	-1.0	-1.0
chr22	49885598	49885778	ENSG00000100426.6|ZBED4|RBM15|RBM15	946	+	5.0914316	1.2651057	-1.0	-1.0
chr22	49885288	49885498	ENSG00000100426.6|ZBED4|RBM15|RBM15	973	+	6.532699	1.5622069	-1.0	-1.0
chr22	49963104	49963454	ENSG00000198355.4|PIM3|RBM15|RBM15	971	+	4.1873894	1.534675	-1.0	-1.0
chr22	49961936	49962116	ENSG00000198355.4|PIM3|RBM15|RBM15	927	+	3.8606658	1.1374336	-1.0	-1.0
chr22	49961471	49961806	ENSG00000198355.4|PIM3|RBM15|RBM15	956	+	3.6105597	1.3575747	-1.0	-1.0
chr22	49960732	49960867	ENSG00000198355.4|PIM3|RBM15|RBM15	932	+	4.0977206	1.169921	-1.0	-1.0
chr22	49962311	49962436	ENSG00000198355.4|PIM3|RBM15|RBM15	918	+	3.9603322	1.0859947	-1.0	-1.0
chr22	49962733	49962865	ENSG00000198355.4|PIM3|RBM15|RBM15	929	+	3.8260915	1.1482147	-1.0	-1.0
chr22	49962939	49963089	ENSG00000198355.4|PIM3|RBM15|RBM15	934	+	3.317355	1.1822331	-1.0	-1.0
chr22	49960947	49961047	ENSG00000198355.4|PIM3|RBM15|RBM15	907	+	5.918214	1.0322759	-1.0	-1.0
chr22	50177113	50177213	ENSG00000073150.13|PANX2|RBM15|RBM15	904	+	3.861044	1.019465	-1.0	-1.0
chr22	50176938	50177053	ENSG00000073150.13|PANX2|RBM15|RBM15	905	+	5.895708	1.0212135	-1.0	-1.0
chr22	50177398	50177568	ENSG00000073150.13|PANX2|RBM15|RBM15	953	+	5.851992	1.3293763	-1.0	-1.0
chr22	50197932	50198037	ENSG00000170638.9|TRABD|RBM15|RBM15	957	+	6.1804953	1.3658394	-1.0	-1.0
chr22	50244048	50244293	ENSG00000128159.11|TUBGCP6|RBM15|RBM15	970	-	6.4279747	1.5247669	-1.0	-1.0
chr22	50253112	50253480	ENSG00000188130.13|MAPK12|RBM15|RBM15	945	-	4.213978	1.2610434	-1.0	-1.0
chr22	50255100	50255230	ENSG00000188130.13|MAPK12|RBM15|RBM15	919	-	3.2982566	1.0932691	-1.0	-1.0
chr22	50257248	50257348	ENSG00000188130.13|MAPK12|RBM15|RBM15	913	-	3.5169091	1.059903	-1.0	-1.0
chr22	50289666	50289831	ENSG00000196576.14|PLXNB2|RBM15|RBM15	906	-	5.9084516	1.0268309	-1.0	-1.0
chr22	50275703	50275803	ENSG00000196576.14|PLXNB2|RBM15|RBM15	948	-	6.0430923	1.2829714	-1.0	-1.0
chr22	50290141	50290241	ENSG00000196576.14|PLXNB2|RBM15|RBM15	900	-	5.8569136	1.0016956	-1.0	-1.0
chr22	50406875	50407000	ENSG00000100239.15|PPP6R2|RBM15|RBM15	905	+	3.2245479	1.0225563	-1.0	-1.0
chr22	50343333	50343433	ENSG00000100239.15|PPP6R2|RBM15|RBM15	902	+	5.8732023	1.0090979	-1.0	-1.0
chr22	50393962	50394107	ENSG00000100239.15|PPP6R2|RBM15|RBM15	928	+	3.8614216	1.1452883	-1.0	-1.0
chr22	50406778	50406875	ENSG00000100239.15|PPP6R2|RBM15|RBM15	903	+	2.9197254	1.0124537	-1.0	-1.0
chr22	50483021	50483206	ENSG00000128165.8|ADM2|RBM15|RBM15	960	+	6.2250504	1.4006279	-1.0	-1.0
chr22	50503533	50503633	ENSG00000100258.17|LMF2|RBM15|RBM15	907	-	5.9454107	1.0337578	-1.0	-1.0
chr22	50504399	50504504	ENSG00000100258.17|LMF2|RBM15|RBM15	911	-	3.9378788	1.0495915	-1.0	-1.0
chr22	50523086	50523191	ENSG00000025770.18|NCAPH2|RBM15|RBM15	907	+	5.9329567	1.0319161	-1.0	-1.0
chr22	50519509	50519669	ENSG00000025770.18|NCAPH2|RBM15|RBM15	947	+	5.196879	1.2723374	-1.0	-1.0
chr22	50524470	50524595	ENSG00000272821.1|U62317.3|RBM15|RBM15	910	+	5.9426193	1.0452099	-1.0	-1.0
chr22	50524615	50524715	ENSG00000272821.1|U62317.3|RBM15|RBM15	907	+	5.9024253	1.0332315	-1.0	-1.0
chr22	50524050	50524245	ENSG00000272821.1|U62317.3|RBM15|RBM15	960	+	6.2747064	1.3956406	-1.0	-1.0
chr22	50524290	50524395	ENSG00000272821.1|U62317.3|RBM15|RBM15	911	+	5.9621077	1.0485048	-1.0	-1.0
chr22	50582363	50582478	ENSG00000254413.8|CHKB-CPT1B|RBM15|RBM15	907	-	5.9255075	1.0325646	-1.0	-1.0
chr22	50582376	50582481	ENSG00000100288.19|CHKB|RBM15|RBM15	912	-	5.961857	1.053267	-1.0	-1.0
chr3	4979798	4979961	ENSG00000134107.4|BHLHE40|RBM15|RBM15	992	+	4.230117	2.0796952	-1.0	-1.0
chr3	4979961	4980408	ENSG00000134107.4|BHLHE40|RBM15|RBM15	978	+	3.18894	1.6553988	-1.0	-1.0
chr3	4979390	4979798	ENSG00000134107.4|BHLHE40|RBM15|RBM15	965	+	3.2567136	1.4565195	-1.0	-1.0
chr3	4981391	4981596	ENSG00000134107.4|BHLHE40|RBM15|RBM15	974	+	3.6886418	1.59048	-1.0	-1.0
chr3	4982725	4982830	ENSG00000134107.4|BHLHE40|RBM15|RBM15	934	+	2.6093721	1.1787398	-1.0	-1.0
chr3	4982835	4983800	ENSG00000134107.4|BHLHE40|RBM15|RBM15	992	+	3.6853895	2.0921333	-1.0	-1.0
chr3	4984070	4984175	ENSG00000134107.4|BHLHE40|RBM15|RBM15	932	+	3.4445915	1.166879	-1.0	-1.0
chr3	5122588	5122803	ENSG00000134108.12|ARL8B|RBM15|RBM15	947	+	3.7210166	1.278175	-1.0	-1.0
chr3	5122404	5122579	ENSG00000134108.12|ARL8B|RBM15|RBM15	977	+	6.355488	1.6420076	-1.0	-1.0
chr3	5215943	5216108	ENSG00000134109.10|EDEM1|RBM15|RBM15	936	+	5.77902	1.1934962	-1.0	-1.0
chr3	5188200	5188300	ENSG00000134109.10|EDEM1|RBM15|RBM15	902	+	3.8500495	1.009388	-1.0	-1.0
chr3	6511797	6511977	ENSG00000189229.10|AC069277.1|RBM15|RBM15	915	+	2.483511	1.0702112	-1.0	-1.0
chr3	6549137	6549237	ENSG00000189229.10|AC069277.1|RBM15|RBM15	903	+	5.976742	1.0147042	-1.0	-1.0
chr3	6549532	6549722	ENSG00000189229.10|AC069277.1|RBM15|RBM15	927	+	4.3154454	1.1362307	-1.0	-1.0
chr3	9371314	9371464	ENSG00000134077.15|THUMPD3|RBM15|RBM15	961	+	6.301531	1.4069923	-1.0	-1.0
chr3	9384543	9384733	ENSG00000134077.15|THUMPD3|RBM15|RBM15	944	+	4.736697	1.2533941	-1.0	-1.0
chr3	9374520	9374620	ENSG00000134077.15|THUMPD3|RBM15|RBM15	903	+	3.2186313	1.0150594	-1.0	-1.0
chr3	9447049	9447194	ENSG00000168137.15|SETD5|RBM15|RBM15	925	+	2.243216	1.1276431	-1.0	-1.0
chr3	9428822	9429037	ENSG00000168137.15|SETD5|RBM15|RBM15	946	+	2.885455	1.2671349	-1.0	-1.0
chr3	9475617	9476332	ENSG00000168137.15|SETD5|RBM15|RBM15	984	+	4.251078	1.7965451	-1.0	-1.0
chr3	9447685	9448006	ENSG00000168137.15|SETD5|RBM15|RBM15	969	+	3.070272	1.5072633	-1.0	-1.0
chr3	9429826	9430046	ENSG00000168137.15|SETD5|RBM15|RBM15	968	+	3.4045835	1.4993675	-1.0	-1.0
chr3	9474838	9474938	ENSG00000168137.15|SETD5|RBM15|RBM15	907	+	3.8816104	1.0308024	-1.0	-1.0
chr3	9422842	9422972	ENSG00000168137.15|SETD5|RBM15|RBM15	943	+	6.064216	1.2414131	-1.0	-1.0
chr3	9448006	9448131	ENSG00000168137.15|SETD5|RBM15|RBM15	955	+	6.173454	1.3475872	-1.0	-1.0
chr3	9448477	9448630	ENSG00000168137.15|SETD5|RBM15|RBM15	939	+	2.651732	1.2151648	-1.0	-1.0
chr3	9470458	9470568	ENSG00000168137.15|SETD5|RBM15|RBM15	908	+	2.2755845	1.0358365	-1.0	-1.0
chr3	9464424	9464754	ENSG00000168137.15|SETD5|RBM15|RBM15	933	+	2.9325967	1.1733459	-1.0	-1.0
chr3	9473245	9473390	ENSG00000168137.15|SETD5|RBM15|RBM15	944	+	2.9061663	1.2534741	-1.0	-1.0
chr3	9441617	9441741	ENSG00000168137.15|SETD5|RBM15|RBM15	926	+	4.0156546	1.132784	-1.0	-1.0
chr3	9470598	9470929	ENSG00000168137.15|SETD5|RBM15|RBM15	986	+	4.21384	1.856698	-1.0	-1.0
chr3	9701831	9702026	ENSG00000163719.19|MTMR14|RBM15|RBM15	989	+	6.1990266	1.9525855	-1.0	-1.0
chr3	9734549	9734734	ENSG00000156983.15|BRPF1|RBM15|RBM15	935	+	3.4499788	1.1868579	-1.0	-1.0
chr3	9734129	9734264	ENSG00000156983.15|BRPF1|RBM15|RBM15	915	+	5.960865	1.0693607	-1.0	-1.0
chr3	9734354	9734489	ENSG00000156983.15|BRPF1|RBM15|RBM15	922	+	4.9918404	1.1055527	-1.0	-1.0
chr3	9739218	9739823	ENSG00000156983.15|BRPF1|RBM15|RBM15	955	+	5.1461515	1.346058	-1.0	-1.0
chr3	9827036	9827231	ENSG00000250151.9|ARPC4-TTLL3|RBM15|RBM15	932	+	4.0496573	1.1693999	-1.0	-1.0
chr3	9828959	9829395	ENSG00000250151.9|ARPC4-TTLL3|RBM15|RBM15	988	+	5.0816517	1.9060133	-1.0	-1.0
chr3	9817644	9817754	ENSG00000250151.9|ARPC4-TTLL3|RBM15|RBM15	952	+	3.2779956	1.321011	-1.0	-1.0
chr3	9828850	9828955	ENSG00000250151.9|ARPC4-TTLL3|RBM15|RBM15	910	+	5.9478464	1.0478799	-1.0	-1.0
chr3	9834755	9834965	ENSG00000250151.9|ARPC4-TTLL3|RBM15|RBM15	973	+	4.387819	1.5737866	-1.0	-1.0
chr3	9835205	9835380	ENSG00000250151.9|ARPC4-TTLL3|RBM15|RBM15	906	+	6.0137205	1.0246638	-1.0	-1.0
chr3	9820545	9820710	ENSG00000250151.9|ARPC4-TTLL3|RBM15|RBM15	947	+	2.8293304	1.2722169	-1.0	-1.0
chr3	9827036	9827231	ENSG00000214021.15|TTLL3|RBM15|RBM15	934	+	4.1071463	1.1822035	-1.0	-1.0
chr3	9834755	9834965	ENSG00000214021.15|TTLL3|RBM15|RBM15	973	+	4.387819	1.5740932	-1.0	-1.0
chr3	9835205	9835380	ENSG00000214021.15|TTLL3|RBM15|RBM15	905	+	6.0137205	1.0235898	-1.0	-1.0
chr3	9820519	9820709	ENSG00000214021.15|TTLL3|RBM15|RBM15	943	+	2.826772	1.243304	-1.0	-1.0
chr3	9817644	9817769	ENSG00000214021.15|TTLL3|RBM15|RBM15	939	+	3.0246477	1.2133088	-1.0	-1.0
chr3	9828853	9829395	ENSG00000214021.15|TTLL3|RBM15|RBM15	986	+	5.061078	1.8532522	-1.0	-1.0
chr3	9890811	9890936	ENSG00000171135.13|JAGN1|RBM15|RBM15	924	+	4.00177	1.1190616	-1.0	-1.0
chr3	9893163	9893483	ENSG00000171135.13|JAGN1|RBM15|RBM15	963	+	6.2820616	1.4323868	-1.0	-1.0
chr3	9944364	9944549	ENSG00000163703.17|CRELD1|RBM15|RBM15	979	+	4.109684	1.682428	-1.0	-1.0
chr3	9933946	9934056	ENSG00000163703.17|CRELD1|RBM15|RBM15	956	+	6.280539	1.3573812	-1.0	-1.0
chr3	9940899	9941004	ENSG00000163703.17|CRELD1|RBM15|RBM15	911	+	5.9400353	1.0484259	-1.0	-1.0
chr3	9941110	9941206	ENSG00000163703.17|CRELD1|RBM15|RBM15	974	+	6.4728756	1.5790209	-1.0	-1.0
chr3	9964056	9964166	ENSG00000125037.12|EMC3|RBM15|RBM15	908	-	5.962263	1.0362471	-1.0	-1.0
chr3	10004936	10005041	ENSG00000180385.8|EMC3-AS1|RBM15|RBM15	901	+	3.8383827	1.0061573	-1.0	-1.0
chr3	10002721	10002821	ENSG00000180385.8|EMC3-AS1|RBM15|RBM15	920	+	3.3675907	1.098232	-1.0	-1.0
chr3	10004571	10004891	ENSG00000180385.8|EMC3-AS1|RBM15|RBM15	934	+	4.1584373	1.1825787	-1.0	-1.0
chr3	10003251	10003371	ENSG00000180385.8|EMC3-AS1|RBM15|RBM15	909	+	5.982302	1.041599	-1.0	-1.0
chr3	10146513	10146618	ENSG00000134086.7|VHL|RBM15|RBM15	960	+	4.9787846	1.3935511	-1.0	-1.0
chr3	10142840	10142965	ENSG00000134086.7|VHL|RBM15|RBM15	928	+	3.8191566	1.145627	-1.0	-1.0
chr3	10149896	10150066	ENSG00000134086.7|VHL|RBM15|RBM15	930	+	3.1300266	1.1521549	-1.0	-1.0
chr3	10141837	10141947	ENSG00000134086.7|VHL|RBM15|RBM15	914	+	3.1102207	1.0652937	-1.0	-1.0
chr3	10270505	10271010	ENSG00000157014.10|TATDN2|RBM15|RBM15	982	+	6.702883	1.7432468	-1.0	-1.0
chr3	10270165	10270425	ENSG00000157014.10|TATDN2|RBM15|RBM15	933	+	5.2205396	1.1727815	-1.0	-1.0
chr3	10279360	10279475	ENSG00000157014.10|TATDN2|RBM15|RBM15	903	+	5.919175	1.0152503	-1.0	-1.0
chr3	10249364	10249564	ENSG00000157014.10|TATDN2|RBM15|RBM15	983	+	5.5701365	1.7734696	-1.0	-1.0
chr3	10270505	10271010	ENSG00000272410.5|AC022384.1|RBM15|RBM15	982	+	6.7146125	1.7530911	-1.0	-1.0
chr3	10270165	10270425	ENSG00000272410.5|AC022384.1|RBM15|RBM15	933	+	5.2205396	1.1731777	-1.0	-1.0
chr3	10279360	10279475	ENSG00000272410.5|AC022384.1|RBM15|RBM15	903	+	5.919175	1.0112811	-1.0	-1.0
chr3	10249371	10249571	ENSG00000272410.5|AC022384.1|RBM15|RBM15	983	+	5.502415	1.7736366	-1.0	-1.0
chr3	10320508	10320658	ENSG00000157020.17|SEC13|RBM15|RBM15	942	-	4.154854	1.2387953	-1.0	-1.0
chr3	10318839	10319024	ENSG00000157020.17|SEC13|RBM15|RBM15	940	-	5.328964	1.222681	-1.0	-1.0
chr3	10318689	10318809	ENSG00000157020.17|SEC13|RBM15|RBM15	968	-	6.354618	1.4951706	-1.0	-1.0
chr3	10320748	10321048	ENSG00000157020.17|SEC13|RBM15|RBM15	952	-	4.536703	1.3169916	-1.0	-1.0
chr3	10318394	10318509	ENSG00000157020.17|SEC13|RBM15|RBM15	930	-	4.5123816	1.1550515	-1.0	-1.0
chr3	10301090	10301230	ENSG00000157020.17|SEC13|RBM15|RBM15	912	-	3.1941285	1.0541053	-1.0	-1.0
chr3	12503416	12503621	ENSG00000154743.17|TSEN2|RBM15|RBM15	955	+	6.3048687	1.3473653	-1.0	-1.0
chr3	12572218	12572368	ENSG00000075975.15|MKRN2|RBM15|RBM15	929	+	4.6423573	1.148001	-1.0	-1.0
chr3	12582200	12582395	ENSG00000075975.15|MKRN2|RBM15|RBM15	930	+	3.0695467	1.1577156	-1.0	-1.0
chr3	12583745	12584195	ENSG00000132155.11|RAF1|RBM15|RBM15	971	-	4.8014054	1.5329063	-1.0	-1.0
chr3	12587541	12587637	ENSG00000132155.11|RAF1|RBM15|RBM15	904	-	3.8952837	1.019402	-1.0	-1.0
chr3	12584200	12584650	ENSG00000132155.11|RAF1|RBM15|RBM15	994	-	5.0905766	2.2433841	-1.0	-1.0
chr3	12618559	12618747	ENSG00000132155.11|RAF1|RBM15|RBM15	958	-	4.3738766	1.3719871	-1.0	-1.0
chr3	12663867	12664062	ENSG00000132155.11|RAF1|RBM15|RBM15	923	-	2.6324422	1.1121463	-1.0	-1.0
chr3	12817743	12817843	ENSG00000144712.11|CAND2|RBM15|RBM15	909	+	6.0184536	1.0394403	-1.0	-1.0
chr3	12816838	12817378	ENSG00000144712.11|CAND2|RBM15|RBM15	965	+	6.0545497	1.4529445	-1.0	-1.0
chr3	12816393	12816823	ENSG00000144712.11|CAND2|RBM15|RBM15	964	+	6.344517	1.4422244	-1.0	-1.0
chr3	12839415	12839515	ENSG00000144713.12|RPL32|RBM15|RBM15	902	-	2.08876	1.0100758	-1.0	-1.0
chr3	12841196	12841396	ENSG00000144713.12|RPL32|RBM15|RBM15	925	-	4.3692446	1.1276819	-1.0	-1.0
chr3	12840831	12840976	ENSG00000144713.12|RPL32|RBM15|RBM15	925	-	3.4107783	1.1246396	-1.0	-1.0
chr3	12909559	12909674	ENSG00000144711.13|IQSEC1|RBM15|RBM15	952	-	6.1017957	1.3152468	-1.0	-1.0
chr3	12909120	12909220	ENSG00000144711.13|IQSEC1|RBM15|RBM15	904	-	5.887889	1.0168997	-1.0	-1.0
chr3	13321589	13321689	ENSG00000132182.11|NUP210|RBM15|RBM15	902	-	3.8500495	1.009388	-1.0	-1.0
chr3	13348708	13348903	ENSG00000132182.11|NUP210|RBM15|RBM15	936	-	3.422791	1.1909556	-1.0	-1.0
chr3	13330944	13331119	ENSG00000132182.11|NUP210|RBM15|RBM15	945	-	6.08488	1.263215	-1.0	-1.0
chr3	13330634	13330829	ENSG00000132182.11|NUP210|RBM15|RBM15	942	-	5.847137	1.2392148	-1.0	-1.0
chr3	13348968	13349163	ENSG00000132182.11|NUP210|RBM15|RBM15	947	-	5.348756	1.277605	-1.0	-1.0
chr3	13348083	13348228	ENSG00000132182.11|NUP210|RBM15|RBM15	952	-	6.1862736	1.3153398	-1.0	-1.0
chr3	14124994	14125184	ENSG00000170876.7|TMEM43|RBM15|RBM15	949	+	6.0731554	1.2924645	-1.0	-1.0
chr3	14141697	14141827	ENSG00000170876.7|TMEM43|RBM15|RBM15	949	+	5.5597906	1.2957196	-1.0	-1.0
chr3	14141912	14142012	ENSG00000170876.7|TMEM43|RBM15|RBM15	901	+	5.871807	1.0049201	-1.0	-1.0
chr3	14141727	14141827	ENSG00000268279.4|AC090004.1|RBM15|RBM15	962	+	6.257918	1.4228966	-1.0	-1.0
chr3	14158295	14158420	ENSG00000154767.14|XPC|RBM15|RBM15	940	-	5.1566243	1.2245073	-1.0	-1.0
chr3	14158670	14158820	ENSG00000154767.14|XPC|RBM15|RBM15	960	-	5.4230814	1.4014035	-1.0	-1.0
chr3	14158155	14158265	ENSG00000154767.14|XPC|RBM15|RBM15	905	-	4.0302243	1.0235256	-1.0	-1.0
chr3	14478490	14478620	ENSG00000131389.16|SLC6A6|RBM15|RBM15	907	+	3.9185936	1.029836	-1.0	-1.0
chr3	14402872	14403067	ENSG00000131389.16|SLC6A6|RBM15|RBM15	969	+	6.472664	1.5032089	-1.0	-1.0
chr3	14443728	14443858	ENSG00000131389.16|SLC6A6|RBM15|RBM15	910	+	3.9206624	1.0468256	-1.0	-1.0
chr3	14402575	14402690	ENSG00000131389.16|SLC6A6|RBM15|RBM15	960	+	6.227532	1.3940036	-1.0	-1.0
chr3	14669933	14670086	ENSG00000154781.15|CCDC174|RBM15|RBM15	960	+	5.2982426	1.3959532	-1.0	-1.0
chr3	14670895	14671100	ENSG00000154781.15|CCDC174|RBM15|RBM15	934	+	3.244037	1.1786636	-1.0	-1.0
chr3	14945808	14945973	ENSG00000225733.5|FGD5-AS1|RBM15|RBM15	909	-	2.7674022	1.0416687	-1.0	-1.0
chr3	14945238	14945358	ENSG00000225733.5|FGD5-AS1|RBM15|RBM15	924	-	5.9872828	1.1217777	-1.0	-1.0
chr3	15049707	15049872	ENSG00000131368.7|MRPS25|RBM15|RBM15	903	-	3.8729098	1.0151945	-1.0	-1.0
chr3	15043842	15043987	ENSG00000131368.7|MRPS25|RBM15|RBM15	955	-	6.219885	1.3477833	-1.0	-1.0
chr3	15065090	15065300	ENSG00000131368.7|MRPS25|RBM15|RBM15	933	-	3.480239	1.1730525	-1.0	-1.0
chr3	15052277	15052617	ENSG00000131368.7|MRPS25|RBM15|RBM15	941	-	4.8709607	1.2287676	-1.0	-1.0
chr3	15045768	15045958	ENSG00000131368.7|MRPS25|RBM15|RBM15	950	-	4.9988933	1.3013774	-1.0	-1.0
chr3	15074222	15074622	ENSG00000131381.12|RBSN|RBM15|RBM15	980	-	6.0947647	1.688595	-1.0	-1.0
chr3	15073662	15074062	ENSG00000131381.12|RBSN|RBM15|RBM15	942	-	5.6282783	1.239622	-1.0	-1.0
chr3	15227838	15227965	ENSG00000131375.9|CAPN7|RBM15|RBM15	953	+	6.095793	1.323473	-1.0	-1.0
chr3	15206221	15206416	ENSG00000131375.9|CAPN7|RBM15|RBM15	957	+	5.438239	1.3652134	-1.0	-1.0
chr3	15797730	15797995	ENSG00000206560.11|ANKRD28|RBM15|RBM15	956	-	3.9517908	1.3567777	-1.0	-1.0
chr3	15797340	15797560	ENSG00000206560.11|ANKRD28|RBM15|RBM15	982	-	4.015607	1.7520151	-1.0	-1.0
chr3	16322602	16322772	ENSG00000154814.13|OXNAD1|RBM15|RBM15	905	+	5.9033055	1.0239381	-1.0	-1.0
chr3	16303447	16303567	ENSG00000154814.13|OXNAD1|RBM15|RBM15	908	+	3.907417	1.0377414	-1.0	-1.0
chr3	17616992	17617167	ENSG00000131374.14|TBC1D5|RBM15|RBM15	913	-	3.9842868	1.058567	-1.0	-1.0
chr3	17616347	17616502	ENSG00000131374.14|TBC1D5|RBM15|RBM15	929	-	5.978229	1.147006	-1.0	-1.0
chr3	17617892	17618032	ENSG00000131374.14|TBC1D5|RBM15|RBM15	944	-	6.0436106	1.2482383	-1.0	-1.0
chr3	19947468	19947573	ENSG00000144566.10|RAB5A|RBM15|RBM15	911	+	3.9693482	1.0496858	-1.0	-1.0
chr3	19950805	19950990	ENSG00000144566.10|RAB5A|RBM15|RBM15	969	+	5.415827	1.5065808	-1.0	-1.0
chr3	19947683	19947798	ENSG00000144566.10|RAB5A|RBM15|RBM15	922	+	5.987323	1.1076005	-1.0	-1.0
chr3	20111593	20111773	ENSG00000114166.7|KAT2B|RBM15|RBM15	996	+	6.8006215	2.3584378	-1.0	-1.0
chr3	20186047	20186147	ENSG00000129810.14|SGO1|RBM15|RBM15	905	-	5.919175	1.0203197	-1.0	-1.0
chr3	21542815	21542975	ENSG00000225542.1|ZNF385D-AS1|RBM15|RBM15	959	+	6.242053	1.3912492	-1.0	-1.0
chr3	23919104	23919269	ENSG00000174748.18|RPL15|RBM15|RBM15	952	+	4.4427395	1.3213177	-1.0	-1.0
chr3	23945259	23945444	ENSG00000174738.12|NR1D2|RBM15|RBM15	969	+	6.0738254	1.5102425	-1.0	-1.0
chr3	23962196	23962296	ENSG00000174738.12|NR1D2|RBM15|RBM15	907	+	5.9626946	1.0337578	-1.0	-1.0
chr3	25664679	25664819	ENSG00000077097.15|TOP2B|RBM15|RBM15	982	-	6.408697	1.7568569	-1.0	-1.0
chr3	25783207	25783472	ENSG00000151092.16|NGLY1|RBM15|RBM15	979	-	5.017818	1.6795048	-1.0	-1.0
chr3	25778526	25778688	ENSG00000151092.16|NGLY1|RBM15|RBM15	977	-	6.576392	1.643886	-1.0	-1.0
chr3	28348760	28348860	ENSG00000163512.13|AZI2|RBM15|RBM15	902	-	5.8891587	1.0084093	-1.0	-1.0
chr3	31532637	31532897	ENSG00000163527.9|STT3B|RBM15|RBM15	953	+	3.7290316	1.3304708	-1.0	-1.0
chr3	31533312	31533624	ENSG00000163527.9|STT3B|RBM15|RBM15	974	+	5.9023457	1.5843962	-1.0	-1.0
chr3	31532922	31533082	ENSG00000163527.9|STT3B|RBM15|RBM15	903	+	3.5918052	1.0132113	-1.0	-1.0
chr3	32752880	32752980	ENSG00000182973.18|CNOT10|RBM15|RBM15	955	+	6.1366463	1.347134	-1.0	-1.0
chr3	33092875	33093360	ENSG00000188167.8|TMPPE|RBM15|RBM15	937	-	4.8948083	1.199936	-1.0	-1.0
chr3	33093435	33093580	ENSG00000188167.8|TMPPE|RBM15|RBM15	954	-	6.1330833	1.3366611	-1.0	-1.0
chr3	33093640	33094100	ENSG00000188167.8|TMPPE|RBM15|RBM15	953	-	5.605156	1.3303803	-1.0	-1.0
chr3	33093432	33093582	ENSG00000170266.15|GLB1|RBM15|RBM15	954	-	6.1371202	1.3394809	-1.0	-1.0
chr3	33092887	33093362	ENSG00000170266.15|GLB1|RBM15|RBM15	939	-	4.9131575	1.215147	-1.0	-1.0
chr3	33093642	33094097	ENSG00000170266.15|GLB1|RBM15|RBM15	954	-	5.6020823	1.3332623	-1.0	-1.0
chr3	33439735	33439875	ENSG00000153560.11|UBP1|RBM15|RBM15	900	-	3.8555167	1.001703	-1.0	-1.0
chr3	33718077	33718257	ENSG00000163539.16|CLASP2|RBM15|RBM15	966	-	5.8026347	1.4698061	-1.0	-1.0
chr3	33836163	33836266	ENSG00000170248.13|PDCD6IP|RBM15|RBM15	920	+	3.9793239	1.0961305	-1.0	-1.0
chr3	33798601	33798911	ENSG00000170248.13|PDCD6IP|RBM15|RBM15	981	+	3.8721147	1.7293634	-1.0	-1.0
chr3	36991732	36992082	ENSG00000178567.7|EPM2AIP1|RBM15|RBM15	955	-	4.0325665	1.3497647	-1.0	-1.0
chr3	36992897	36993168	ENSG00000178567.7|EPM2AIP1|RBM15|RBM15	990	-	5.6908317	1.986247	-1.0	-1.0
chr3	36992132	36992852	ENSG00000178567.7|EPM2AIP1|RBM15|RBM15	981	-	5.6956296	1.7276374	-1.0	-1.0
chr3	36991272	36991372	ENSG00000178567.7|EPM2AIP1|RBM15|RBM15	907	-	5.9336314	1.0315585	-1.0	-1.0
chr3	37143064	37143184	ENSG00000093167.17|LRRFIP2|RBM15|RBM15	935	-	5.9893746	1.190342	-1.0	-1.0
chr3	37326402	37326867	ENSG00000144674.16|GOLGA4|RBM15|RBM15	932	+	2.3931808	1.1680479	-1.0	-1.0
chr3	37325007	37326327	ENSG00000144674.16|GOLGA4|RBM15|RBM15	975	+	3.17313	1.6000822	-1.0	-1.0
chr3	37327835	37327970	ENSG00000144674.16|GOLGA4|RBM15|RBM15	942	+	3.8533509	1.2363784	-1.0	-1.0
chr3	37243191	37243516	ENSG00000144674.16|GOLGA4|RBM15|RBM15	996	+	4.6357226	2.347657	-1.0	-1.0
chr3	37324062	37324962	ENSG00000144674.16|GOLGA4|RBM15|RBM15	968	+	2.8073885	1.4923548	-1.0	-1.0
chr3	37281957	37282267	ENSG00000144674.16|GOLGA4|RBM15|RBM15	948	+	2.6634293	1.2854768	-1.0	-1.0
chr3	37327477	37327825	ENSG00000144674.16|GOLGA4|RBM15|RBM15	934	+	2.33597	1.1797271	-1.0	-1.0
chr3	37294978	37295077	ENSG00000144674.16|GOLGA4|RBM15|RBM15	902	+	2.2171595	1.0084503	-1.0	-1.0
chr3	37323777	37324062	ENSG00000144674.16|GOLGA4|RBM15|RBM15	933	+	2.3182223	1.174205	-1.0	-1.0
chr3	37326987	37327347	ENSG00000144674.16|GOLGA4|RBM15|RBM15	958	+	2.574453	1.3724282	-1.0	-1.0
chr3	37275501	37275616	ENSG00000144674.16|GOLGA4|RBM15|RBM15	909	+	3.2521687	1.0404006	-1.0	-1.0
chr3	37323587	37323717	ENSG00000144674.16|GOLGA4|RBM15|RBM15	928	+	2.74476	1.144459	-1.0	-1.0
chr3	38008023	38008198	ENSG00000187091.13|PLCD1|RBM15|RBM15	909	-	4.4825954	1.0396425	-1.0	-1.0
chr3	38007645	38007858	ENSG00000187091.13|PLCD1|RBM15|RBM15	985	-	5.292907	1.8154261	-1.0	-1.0
chr3	38010028	38010128	ENSG00000187091.13|PLCD1|RBM15|RBM15	907	-	3.8837981	1.030265	-1.0	-1.0
chr3	38009676	38009776	ENSG00000187091.13|PLCD1|RBM15|RBM15	907	-	3.8837981	1.0306892	-1.0	-1.0
chr3	38138712	38138907	ENSG00000172936.12|MYD88|RBM15|RBM15	962	+	6.3215146	1.4255975	-1.0	-1.0
chr3	38252816	38253566	ENSG00000172939.8|OXSR1|RBM15|RBM15	981	+	5.3621087	1.7242786	-1.0	-1.0
chr3	38165538	38165653	ENSG00000172939.8|OXSR1|RBM15|RBM15	911	+	3.959464	1.0494204	-1.0	-1.0
chr3	38246074	38246179	ENSG00000172939.8|OXSR1|RBM15|RBM15	908	+	3.2575507	1.0346038	-1.0	-1.0
chr3	38253791	38253986	ENSG00000172939.8|OXSR1|RBM15|RBM15	967	+	5.5976596	1.4827044	-1.0	-1.0
chr3	38347000	38347110	ENSG00000093217.9|XYLB|RBM15|RBM15	906	+	5.911002	1.0267756	-1.0	-1.0
chr3	39142464	39142939	ENSG00000144655.14|CSRNP1|RBM15|RBM15	967	-	5.395729	1.4818817	-1.0	-1.0
chr3	39144161	39144281	ENSG00000144655.14|CSRNP1|RBM15|RBM15	905	-	5.8953595	1.0240782	-1.0	-1.0
chr3	39142944	39144039	ENSG00000144655.14|CSRNP1|RBM15|RBM15	976	-	5.908125	1.6217021	-1.0	-1.0
chr3	39144996	39145176	ENSG00000144655.14|CSRNP1|RBM15|RBM15	948	-	5.7982144	1.2873603	-1.0	-1.0
chr3	39144044	39144136	ENSG00000144655.14|CSRNP1|RBM15|RBM15	957	-	6.161101	1.3685733	-1.0	-1.0
chr3	40461516	40461621	ENSG00000188846.13|RPL14|RBM15|RBM15	932	+	4.066188	1.1698198	-1.0	-1.0
chr3	40457631	40457747	ENSG00000188846.13|RPL14|RBM15|RBM15	944	+	4.2207875	1.2532839	-1.0	-1.0
chr3	41233558	41233783	ENSG00000168036.16|CTNNB1|RBM15|RBM15	929	+	3.971967	1.1482272	-1.0	-1.0
chr3	41235741	41235843	ENSG00000168036.16|CTNNB1|RBM15|RBM15	959	+	6.210792	1.3883872	-1.0	-1.0
chr3	42639247	42639372	ENSG00000114857.17|NKTR|RBM15|RBM15	915	+	2.567988	1.070467	-1.0	-1.0
chr3	42638742	42638907	ENSG00000114857.17|NKTR|RBM15|RBM15	919	+	3.6042693	1.0914168	-1.0	-1.0
chr3	42638532	42638642	ENSG00000114857.17|NKTR|RBM15|RBM15	903	+	2.9023018	1.0133655	-1.0	-1.0
chr3	42638962	42639192	ENSG00000114857.17|NKTR|RBM15|RBM15	935	+	3.2619953	1.1894317	-1.0	-1.0
chr3	42632600	42632720	ENSG00000114857.17|NKTR|RBM15|RBM15	950	+	2.5396245	1.3024359	-1.0	-1.0
chr3	42638302	42638422	ENSG00000114857.17|NKTR|RBM15|RBM15	952	+	5.069501	1.3200078	-1.0	-1.0
chr3	42600628	42600838	ENSG00000114857.17|NKTR|RBM15|RBM15	969	+	3.5554926	1.5155872	-1.0	-1.0
chr3	42637042	42637247	ENSG00000114857.17|NKTR|RBM15|RBM15	935	+	2.698829	1.1900523	-1.0	-1.0
chr3	42631110	42631280	ENSG00000114857.17|NKTR|RBM15|RBM15	928	+	3.1367013	1.141569	-1.0	-1.0
chr3	42639377	42639492	ENSG00000114857.17|NKTR|RBM15|RBM15	932	+	3.8855054	1.1692147	-1.0	-1.0
chr3	42638167	42638297	ENSG00000114857.17|NKTR|RBM15|RBM15	911	+	3.9144301	1.0499015	-1.0	-1.0
chr3	42658689	42658814	ENSG00000114853.13|ZBTB47|RBM15|RBM15	910	+	6.0133753	1.0457838	-1.0	-1.0
chr3	43347568	43347758	ENSG00000163788.13|SNRK|RBM15|RBM15	969	+	5.527988	1.5049427	-1.0	-1.0
chr3	43576696	43577256	ENSG00000160746.12|ANO10|RBM15|RBM15	987	-	6.2183084	1.8966006	-1.0	-1.0
chr3	43513037	43513327	ENSG00000160746.12|ANO10|RBM15|RBM15	998	-	6.237418	2.6474435	-1.0	-1.0
chr3	43711721	43711864	ENSG00000011198.7|ABHD5|RBM15|RBM15	961	+	3.5931273	1.4105654	-1.0	-1.0
chr3	43702219	43702587	ENSG00000011198.7|ABHD5|RBM15|RBM15	979	+	3.8296707	1.6830822	-1.0	-1.0
chr3	44446914	44447039	ENSG00000185219.16|ZNF445|RBM15|RBM15	950	-	6.208265	1.2994435	-1.0	-1.0
chr3	44446699	44446874	ENSG00000185219.16|ZNF445|RBM15|RBM15	946	-	5.4622507	1.2703944	-1.0	-1.0
chr3	44448434	44448734	ENSG00000185219.16|ZNF445|RBM15|RBM15	959	-	4.5606003	1.3848573	-1.0	-1.0
chr3	44450867	44450962	ENSG00000185219.16|ZNF445|RBM15|RBM15	976	-	6.598326	1.6278903	-1.0	-1.0
chr3	44629167	44629292	ENSG00000186448.14|ZNF197|RBM15|RBM15	904	+	5.9063716	1.0173273	-1.0	-1.0
chr3	44660620	44660770	ENSG00000169981.10|ZNF35|RBM15|RBM15	946	+	6.095059	1.2673256	-1.0	-1.0
chr3	44844534	44844689	ENSG00000163808.16|KIF15|RBM15|RBM15	913	+	5.9323354	1.0597693	-1.0	-1.0
chr3	44844809	44845059	ENSG00000163808.16|KIF15|RBM15|RBM15	924	+	6.0316486	1.121246	-1.0	-1.0
chr3	44852232	44852339	ENSG00000163808.16|KIF15|RBM15|RBM15	952	+	6.0848594	1.3175206	-1.0	-1.0
chr3	44926675	44926847	ENSG00000163812.13|ZDHHC3|RBM15|RBM15	973	-	6.219905	1.5722592	-1.0	-1.0
chr3	45595268	45595418	ENSG00000144791.9|LIMD1|RBM15|RBM15	946	+	6.0632687	1.2706437	-1.0	-1.0
chr3	45594323	45594473	ENSG00000144791.9|LIMD1|RBM15|RBM15	935	+	6.0586667	1.1902726	-1.0	-1.0
chr3	45595618	45595763	ENSG00000144791.9|LIMD1|RBM15|RBM15	944	+	6.0625505	1.2482179	-1.0	-1.0
chr3	45968361	45968536	ENSG00000163820.14|FYCO1|RBM15|RBM15	953	-	6.225958	1.3285875	-1.0	-1.0
chr3	47000068	47000388	ENSG00000160796.16|NBEAL2|RBM15|RBM15	963	+	4.1310096	1.4321231	-1.0	-1.0
chr3	47001954	47002059	ENSG00000160796.16|NBEAL2|RBM15|RBM15	935	+	6.0247746	1.185844	-1.0	-1.0
chr3	47002154	47002259	ENSG00000160796.16|NBEAL2|RBM15|RBM15	969	+	6.4121532	1.5063694	-1.0	-1.0
chr3	47004843	47004993	ENSG00000160796.16|NBEAL2|RBM15|RBM15	932	+	4.056917	1.166168	-1.0	-1.0
chr3	46999888	46999988	ENSG00000160796.16|NBEAL2|RBM15|RBM15	911	+	3.959816	1.049216	-1.0	-1.0
chr3	47001324	47001424	ENSG00000160796.16|NBEAL2|RBM15|RBM15	951	+	6.0713716	1.3131598	-1.0	-1.0
chr3	46995266	46995576	ENSG00000160796.16|NBEAL2|RBM15|RBM15	934	+	5.212074	1.1829569	-1.0	-1.0
chr3	46995086	46995191	ENSG00000160796.16|NBEAL2|RBM15|RBM15	903	+	3.2662442	1.0126531	-1.0	-1.0
chr3	47056915	47057160	ENSG00000181555.20|SETD2|RBM15|RBM15	959	-	6.1445684	1.3865064	-1.0	-1.0
chr3	47120181	47120441	ENSG00000181555.20|SETD2|RBM15|RBM15	930	-	3.4242136	1.1567949	-1.0	-1.0
chr3	47120956	47121106	ENSG00000181555.20|SETD2|RBM15|RBM15	941	-	4.826821	1.2273132	-1.0	-1.0
chr3	47163863	47163967	ENSG00000181555.20|SETD2|RBM15|RBM15	944	-	3.5294049	1.2541592	-1.0	-1.0
chr3	47083719	47083899	ENSG00000181555.20|SETD2|RBM15|RBM15	912	-	3.2046268	1.053292	-1.0	-1.0
chr3	47086194	47086309	ENSG00000181555.20|SETD2|RBM15|RBM15	960	-	6.233089	1.3933406	-1.0	-1.0
chr3	47121181	47121536	ENSG00000181555.20|SETD2|RBM15|RBM15	936	-	3.683323	1.1906981	-1.0	-1.0
chr3	47121586	47121766	ENSG00000181555.20|SETD2|RBM15|RBM15	943	-	4.461023	1.2410647	-1.0	-1.0
chr3	47083949	47084114	ENSG00000181555.20|SETD2|RBM15|RBM15	924	-	3.2629163	1.1172981	-1.0	-1.0
chr3	47123941	47124061	ENSG00000181555.20|SETD2|RBM15|RBM15	908	-	2.808511	1.0383004	-1.0	-1.0
chr3	47123721	47123876	ENSG00000181555.20|SETD2|RBM15|RBM15	910	-	2.972768	1.0444037	-1.0	-1.0
chr3	47124251	47124548	ENSG00000181555.20|SETD2|RBM15|RBM15	965	-	3.8693159	1.4567738	-1.0	-1.0
chr3	47124101	47124246	ENSG00000181555.20|SETD2|RBM15|RBM15	921	-	2.6015608	1.1015191	-1.0	-1.0
chr3	47122251	47122351	ENSG00000181555.20|SETD2|RBM15|RBM15	916	-	5.9893713	1.0761929	-1.0	-1.0
chr3	47122946	47123076	ENSG00000181555.20|SETD2|RBM15|RBM15	933	-	4.1809464	1.1767918	-1.0	-1.0
chr3	47343644	47343824	ENSG00000114648.11|KLHL18|RBM15|RBM15	908	+	5.966022	1.0348854	-1.0	-1.0
chr3	47412970	47413120	ENSG00000076201.14|PTPN23|RBM15|RBM15	965	+	6.3095737	1.4567293	-1.0	-1.0
chr3	47411117	47411532	ENSG00000076201.14|PTPN23|RBM15|RBM15	948	+	4.3235765	1.2863373	-1.0	-1.0
chr3	47409997	47410117	ENSG00000076201.14|PTPN23|RBM15|RBM15	911	+	5.1713343	1.0497097	-1.0	-1.0
chr3	47419517	47419627	ENSG00000114650.18|SCAP|RBM15|RBM15	942	-	4.0087447	1.2402526	-1.0	-1.0
chr3	47496034	47496159	ENSG00000163832.15|ELP6|RBM15|RBM15	940	-	6.0337515	1.220238	-1.0	-1.0
chr3	47686058	47686170	ENSG00000173473.10|SMARCC1|RBM15|RBM15	931	-	3.4610317	1.1623079	-1.0	-1.0
chr3	47635189	47635319	ENSG00000173473.10|SMARCC1|RBM15|RBM15	917	-	2.2813156	1.0793003	-1.0	-1.0
chr3	47610130	47610260	ENSG00000173473.10|SMARCC1|RBM15|RBM15	925	-	3.8802383	1.1267503	-1.0	-1.0
chr3	47772821	47772931	ENSG00000173473.10|SMARCC1|RBM15|RBM15	922	-	3.4044101	1.1099521	-1.0	-1.0
chr3	47661338	47661438	ENSG00000173473.10|SMARCC1|RBM15|RBM15	903	-	2.4943287	1.0153661	-1.0	-1.0
chr3	47781602	47781827	ENSG00000173473.10|SMARCC1|RBM15|RBM15	950	-	2.958904	1.3026999	-1.0	-1.0
chr3	47662333	47662563	ENSG00000173473.10|SMARCC1|RBM15|RBM15	953	-	3.106882	1.3277098	-1.0	-1.0
chr3	47678195	47678315	ENSG00000173473.10|SMARCC1|RBM15|RBM15	943	-	3.3305466	1.2403697	-1.0	-1.0
chr3	47841061	47841161	ENSG00000132153.14|DHX30|RBM15|RBM15	907	+	3.8837981	1.029886	-1.0	-1.0
chr3	47847891	47848306	ENSG00000132153.14|DHX30|RBM15|RBM15	978	+	5.46387	1.6514649	-1.0	-1.0
chr3	47846434	47846694	ENSG00000132153.14|DHX30|RBM15|RBM15	913	+	3.1877882	1.062714	-1.0	-1.0
chr3	47845666	47845852	ENSG00000132153.14|DHX30|RBM15|RBM15	953	+	6.2062855	1.3293622	-1.0	-1.0
chr3	47846254	47846419	ENSG00000132153.14|DHX30|RBM15|RBM15	953	+	6.202445	1.3292302	-1.0	-1.0
chr3	47846699	47846979	ENSG00000132153.14|DHX30|RBM15|RBM15	953	+	6.031918	1.3268733	-1.0	-1.0
chr3	47847001	47847136	ENSG00000132153.14|DHX30|RBM15|RBM15	950	+	6.0884833	1.2993593	-1.0	-1.0
chr3	47825067	47825172	ENSG00000132153.14|DHX30|RBM15|RBM15	903	+	5.8805456	1.0147105	-1.0	-1.0
chr3	47848919	47849019	ENSG00000132153.14|DHX30|RBM15|RBM15	904	+	3.8952837	1.0192953	-1.0	-1.0
chr3	47892138	47892238	ENSG00000047849.21|MAP4|RBM15|RBM15	910	-	5.932458	1.0444583	-1.0	-1.0
chr3	47916095	47916200	ENSG00000047849.21|MAP4|RBM15|RBM15	926	-	3.4516952	1.1286883	-1.0	-1.0
chr3	47916210	47916315	ENSG00000047849.21|MAP4|RBM15|RBM15	929	-	4.0658855	1.1469412	-1.0	-1.0
chr3	47916410	47916610	ENSG00000047849.21|MAP4|RBM15|RBM15	923	-	3.6468136	1.1128778	-1.0	-1.0
chr3	48267924	48268114	ENSG00000164048.13|ZNF589|RBM15|RBM15	952	+	6.0262384	1.3215175	-1.0	-1.0
chr3	48423634	48423949	ENSG00000164050.12|PLXNB1|RBM15|RBM15	956	-	6.2180057	1.3541533	-1.0	-1.0
chr3	48519831	48520011	ENSG00000114268.11|PFKFB4|RBM15|RBM15	925	-	5.988191	1.1223435	-1.0	-1.0
chr3	48521831	48521936	ENSG00000114268.11|PFKFB4|RBM15|RBM15	933	-	6.0031385	1.1730206	-1.0	-1.0
chr3	48518998	48519103	ENSG00000114268.11|PFKFB4|RBM15|RBM15	937	-	6.0544987	1.1980733	-1.0	-1.0
chr3	48519148	48519806	ENSG00000114268.11|PFKFB4|RBM15|RBM15	973	-	5.1168184	1.5744802	-1.0	-1.0
chr3	48682347	48682517	ENSG00000213672.7|NCKIPSD|RBM15|RBM15	948	-	5.7113957	1.2843145	-1.0	-1.0
chr3	48695077	48695347	ENSG00000068745.14|IP6K2|RBM15|RBM15	978	-	3.7625158	1.6669968	-1.0	-1.0
chr3	48918542	48918677	ENSG00000221883.2|ARIH2OS|RBM15|RBM15	905	-	5.8942623	1.0212507	-1.0	-1.0
chr3	48927387	48927627	ENSG00000177479.19|ARIH2|RBM15|RBM15	996	+	4.569618	2.3955882	-1.0	-1.0
chr3	48927682	48927817	ENSG00000177479.19|ARIH2|RBM15|RBM15	922	+	2.7324162	1.1097172	-1.0	-1.0
chr3	49012150	49012300	ENSG00000178252.17|WDR6|RBM15|RBM15	925	+	5.9765816	1.1252388	-1.0	-1.0
chr3	49015139	49015319	ENSG00000178252.17|WDR6|RBM15|RBM15	949	+	5.147877	1.2932755	-1.0	-1.0
chr3	49012740	49012915	ENSG00000178252.17|WDR6|RBM15|RBM15	929	+	5.316592	1.1492474	-1.0	-1.0
chr3	49012340	49012440	ENSG00000178252.17|WDR6|RBM15|RBM15	904	+	5.887889	1.0168462	-1.0	-1.0
chr3	49026746	49026861	ENSG00000178035.11|IMPDH2|RBM15|RBM15	922	-	3.9705946	1.1068903	-1.0	-1.0
chr3	49032927	49033027	ENSG00000198218.10|QRICH1|RBM15|RBM15	902	-	5.901346	1.0079433	-1.0	-1.0
chr3	49076706	49077021	ENSG00000198218.10|QRICH1|RBM15|RBM15	953	-	4.970515	1.3293675	-1.0	-1.0
chr3	49057161	49057276	ENSG00000198218.10|QRICH1|RBM15|RBM15	935	-	6.080696	1.1889831	-1.0	-1.0
chr3	49115227	49115361	ENSG00000172046.18|USP19|RBM15|RBM15	972	-	5.7380657	1.5497221	-1.0	-1.0
chr3	49163784	49163929	ENSG00000177352.9|CCDC71|RBM15|RBM15	907	-	5.9374986	1.0337878	-1.0	-1.0
chr3	49172855	49172955	ENSG00000185909.14|KLHDC8B|RBM15|RBM15	903	+	5.919175	1.0152415	-1.0	-1.0
chr3	49174746	49174941	ENSG00000185909.14|KLHDC8B|RBM15|RBM15	929	+	4.076526	1.1493747	-1.0	-1.0
chr3	49360179	49360379	ENSG00000067560.10|RHOA|RBM15|RBM15	971	-	4.4508243	1.5425892	-1.0	-1.0
chr3	49718998	49719123	ENSG00000176020.8|AMIGO3|RBM15|RBM15	932	-	5.988216	1.1676732	-1.0	-1.0
chr3	49718703	49718953	ENSG00000176020.8|AMIGO3|RBM15|RBM15	983	-	6.727409	1.7647389	-1.0	-1.0
chr3	49718213	49718443	ENSG00000176020.8|AMIGO3|RBM15|RBM15	923	-	6.0061755	1.1157093	-1.0	-1.0
chr3	49718998	49719123	ENSG00000173540.12|GMPPB|RBM15|RBM15	932	-	5.988216	1.1681634	-1.0	-1.0
chr3	49718703	49718953	ENSG00000173540.12|GMPPB|RBM15|RBM15	983	-	6.727409	1.7653905	-1.0	-1.0
chr3	49721618	49721818	ENSG00000173540.12|GMPPB|RBM15|RBM15	957	-	6.343403	1.3701994	-1.0	-1.0
chr3	49718213	49718443	ENSG00000173540.12|GMPPB|RBM15|RBM15	923	-	6.0061755	1.1161108	-1.0	-1.0
chr3	49786428	49786542	ENSG00000176095.11|IP6K1|RBM15|RBM15	905	-	3.875361	1.0237374	-1.0	-1.0
chr3	50058491	50058651	ENSG00000004534.14|RBM6|RBM15|RBM15	940	+	4.5867124	1.2251008	-1.0	-1.0
chr3	49968572	49968747	ENSG00000004534.14|RBM6|RBM15|RBM15	909	+	3.2974164	1.0408759	-1.0	-1.0
chr3	49967392	49967632	ENSG00000004534.14|RBM6|RBM15|RBM15	936	+	3.66425	1.191045	-1.0	-1.0
chr3	50088882	50089077	ENSG00000004534.14|RBM6|RBM15|RBM15	982	+	6.571337	1.749074	-1.0	-1.0
chr3	49968377	49968547	ENSG00000004534.14|RBM6|RBM15|RBM15	952	+	4.0592527	1.3194202	-1.0	-1.0
chr3	50057852	50057977	ENSG00000004534.14|RBM6|RBM15|RBM15	925	+	5.966771	1.1256855	-1.0	-1.0
chr3	50100476	50100661	ENSG00000003756.16|RBM5|RBM15|RBM15	945	+	3.3998482	1.2626951	-1.0	-1.0
chr3	50113373	50113473	ENSG00000003756.16|RBM5|RBM15|RBM15	904	+	3.8952837	1.0192953	-1.0	-1.0
chr3	50088907	50089052	ENSG00000003756.16|RBM5|RBM15|RBM15	986	+	6.8921194	1.8509227	-1.0	-1.0
chr3	50296908	50297383	ENSG00000186792.16|HYAL3|RBM15|RBM15	955	-	5.287409	1.3507994	-1.0	-1.0
chr3	50297473	50297678	ENSG00000186792.16|HYAL3|RBM15|RBM15	981	-	6.2486043	1.7243156	-1.0	-1.0
chr3	50299099	50299204	ENSG00000186792.16|HYAL3|RBM15|RBM15	909	-	5.9400353	1.0395329	-1.0	-1.0
chr3	50297471	50297676	ENSG00000243477.5|NAT6|RBM15|RBM15	981	-	6.2430134	1.7200602	-1.0	-1.0
chr3	50296951	50297416	ENSG00000243477.5|NAT6|RBM15|RBM15	954	-	5.255014	1.3376341	-1.0	-1.0
chr3	50337141	50337246	ENSG00000068028.17|RASSF1|RBM15|RBM15	930	-	5.9745655	1.1559834	-1.0	-1.0
chr3	50330521	50330696	ENSG00000068028.17|RASSF1|RBM15|RBM15	948	-	3.7990267	1.2825141	-1.0	-1.0
chr3	50331613	50331783	ENSG00000068028.17|RASSF1|RBM15|RBM15	948	-	6.157548	1.2807564	-1.0	-1.0
chr3	50337331	50337456	ENSG00000068028.17|RASSF1|RBM15|RBM15	918	-	5.9543962	1.0863602	-1.0	-1.0
chr3	50350688	50350818	ENSG00000114388.12|NPRL2|RBM15|RBM15	954	-	6.1718783	1.3368477	-1.0	-1.0
chr3	50355133	50355393	ENSG00000126062.3|TMEM115|RBM15|RBM15	935	-	6.0210557	1.189148	-1.0	-1.0
chr3	50354783	50354978	ENSG00000126062.3|TMEM115|RBM15|RBM15	936	-	6.08101	1.190588	-1.0	-1.0
chr3	50579376	50579656	ENSG00000114735.9|HEMK1|RBM15|RBM15	963	+	6.3274775	1.4355	-1.0	-1.0
chr3	50608372	50608677	ENSG00000114737.15|CISH|RBM15|RBM15	934	-	3.1797154	1.1794739	-1.0	-1.0
chr3	50606584	50608142	ENSG00000114737.15|CISH|RBM15|RBM15	996	-	4.886328	2.377294	-1.0	-1.0
chr3	50611322	50611662	ENSG00000114737.15|CISH|RBM15|RBM15	956	-	4.660369	1.3602262	-1.0	-1.0
chr3	50608142	50608367	ENSG00000114737.15|CISH|RBM15|RBM15	952	-	3.8637946	1.3144954	-1.0	-1.0
chr3	51385346	51385481	ENSG00000145050.15|MANF|RBM15|RBM15	942	+	5.5646544	1.2386596	-1.0	-1.0
chr3	51393817	51394012	ENSG00000259956.1|RBM15B|RBM15|RBM15	920	+	4.3931956	1.0969961	-1.0	-1.0
chr3	51420293	51420538	ENSG00000145041.15|DCAF1|RBM15|RBM15	944	-	4.984913	1.2554686	-1.0	-1.0
chr3	52050838	52050938	ENSG00000164086.9|DUSP7|RBM15|RBM15	914	-	5.961857	1.0645758	-1.0	-1.0
chr3	52278239	52278574	ENSG00000164091.11|WDR82|RBM15|RBM15	952	-	5.374572	1.3187646	-1.0	-1.0
chr3	52277994	52278134	ENSG00000164091.11|WDR82|RBM15|RBM15	955	-	5.4836764	1.3472533	-1.0	-1.0
chr3	52257165	52257360	ENSG00000164091.11|WDR82|RBM15|RBM15	958	-	6.1795273	1.3773072	-1.0	-1.0
chr3	52402157	52402297	ENSG00000163930.9|BAP1|RBM15|RBM15	943	-	6.0804567	1.2470257	-1.0	-1.0
chr3	52402808	52403098	ENSG00000163930.9|BAP1|RBM15|RBM15	951	-	6.182497	1.3100903	-1.0	-1.0
chr3	52403450	52403610	ENSG00000163930.9|BAP1|RBM15|RBM15	954	-	6.1483707	1.3333533	-1.0	-1.0
chr3	52410951	52411126	ENSG00000010318.20|PHF7|RBM15|RBM15	948	+	6.1234493	1.2861407	-1.0	-1.0
chr3	52411161	52411339	ENSG00000010318.20|PHF7|RBM15|RBM15	990	+	7.0948296	2.0093262	-1.0	-1.0
chr3	52488200	52488600	ENSG00000010322.15|NISCH|RBM15|RBM15	979	+	6.681042	1.6694087	-1.0	-1.0
chr3	52487675	52488020	ENSG00000010322.15|NISCH|RBM15|RBM15	990	+	6.948616	2.0132387	-1.0	-1.0
chr3	52489415	52489575	ENSG00000010322.15|NISCH|RBM15|RBM15	938	+	6.017115	1.2079698	-1.0	-1.0
chr3	52488060	52488175	ENSG00000010322.15|NISCH|RBM15|RBM15	907	+	5.9336314	1.029886	-1.0	-1.0
chr3	52487230	52487640	ENSG00000010322.15|NISCH|RBM15|RBM15	963	+	5.3018746	1.4286007	-1.0	-1.0
chr3	52482509	52482624	ENSG00000010322.15|NISCH|RBM15|RBM15	920	+	5.953695	1.0953169	-1.0	-1.0
chr3	52532192	52532512	ENSG00000168268.10|NT5DC2|RBM15|RBM15	936	-	5.005003	1.1931232	-1.0	-1.0
chr3	52693169	52693334	ENSG00000163938.16|GNL3|RBM15|RBM15	941	+	3.4702072	1.2289753	-1.0	-1.0
chr3	52691311	52691511	ENSG00000163938.16|GNL3|RBM15|RBM15	993	+	5.4215126	2.152181	-1.0	-1.0
chr3	52690911	52691066	ENSG00000163938.16|GNL3|RBM15|RBM15	950	+	3.1484644	1.3033277	-1.0	-1.0
chr3	52691377	52691453	ENSG00000222345.1|SNORD19|RBM15|RBM15	995	+	4.966429	2.2699494	-1.0	-1.0
chr3	53241131	53241245	ENSG00000163931.15|TKT|RBM15|RBM15	919	-	3.9698327	1.0917721	-1.0	-1.0
chr3	53292093	53292273	ENSG00000272886.5|DCP1A|RBM15|RBM15	970	-	6.427496	1.5280355	-1.0	-1.0
chr3	53292533	53292827	ENSG00000272886.5|DCP1A|RBM15|RBM15	974	-	5.5134215	1.5810109	-1.0	-1.0
chr3	56682400	56682540	ENSG00000163946.13|FAM208A|RBM15|RBM15	930	-	4.9671907	1.1553341	-1.0	-1.0
chr3	57557360	57557550	ENSG00000174840.8|PDE12|RBM15|RBM15	963	+	6.2887373	1.4328215	-1.0	-1.0
chr3	57757087	57757772	ENSG00000163681.14|SLMAP|RBM15|RBM15	974	+	6.094443	1.5917944	-1.0	-1.0
chr3	57912414	57912539	ENSG00000163681.14|SLMAP|RBM15|RBM15	957	+	5.5975842	1.3681481	-1.0	-1.0
chr3	63912722	63912917	ENSG00000163635.17|ATXN7|RBM15|RBM15	982	+	6.752487	1.7490515	-1.0	-1.0
chr3	63996209	63996339	ENSG00000163635.17|ATXN7|RBM15|RBM15	947	+	6.1030884	1.2725977	-1.0	-1.0
chr3	63995694	63995894	ENSG00000163635.17|ATXN7|RBM15|RBM15	968	+	6.3960257	1.4909191	-1.0	-1.0
chr3	64023017	64023522	ENSG00000163636.10|PSMD6|RBM15|RBM15	955	-	4.704947	1.3476939	-1.0	-1.0
chr3	69033562	69033704	ENSG00000144747.15|TMF1|RBM15|RBM15	964	-	5.951087	1.4417773	-1.0	-1.0
chr3	69047422	69047527	ENSG00000144747.15|TMF1|RBM15|RBM15	928	-	3.4826875	1.1416328	-1.0	-1.0
chr3	69052024	69052154	ENSG00000144747.15|TMF1|RBM15|RBM15	904	-	3.3166797	1.0156497	-1.0	-1.0
chr3	69048392	69048492	ENSG00000144747.15|TMF1|RBM15|RBM15	901	-	2.8827345	1.0027335	-1.0	-1.0
chr3	73065026	73065151	ENSG00000163605.14|PPP4R2|RBM15|RBM15	934	+	4.0013413	1.1824203	-1.0	-1.0
chr3	88055523	88056018	ENSG00000163320.10|CGGBP1|RBM15|RBM15	970	-	3.9900527	1.5288407	-1.0	-1.0
chr3	88059303	88059463	ENSG00000175105.6|ZNF654|RBM15|RBM15	935	+	6.056501	1.1852326	-1.0	-1.0
chr3	98580511	98580651	ENSG00000080819.6|CPOX|RBM15|RBM15	957	-	6.224565	1.3685042	-1.0	-1.0
chr3	98593448	98593673	ENSG00000080819.6|CPOX|RBM15|RBM15	934	-	3.046983	1.1797192	-1.0	-1.0
chr3	98590608	98590742	ENSG00000080819.6|CPOX|RBM15|RBM15	932	-	3.9251513	1.1661452	-1.0	-1.0
chr3	98591016	98591155	ENSG00000080819.6|CPOX|RBM15|RBM15	966	-	3.1036777	1.4704447	-1.0	-1.0
chr3	98592948	98593348	ENSG00000080819.6|CPOX|RBM15|RBM15	955	-	3.125991	1.3477882	-1.0	-1.0
chr3	100261279	100261469	ENSG00000036054.12|TBC1D23|RBM15|RBM15	961	+	6.0965066	1.4057735	-1.0	-1.0
chr3	100736575	100736716	ENSG00000114354.13|TFG|RBM15|RBM15	907	+	2.5648155	1.0305527	-1.0	-1.0
chr3	101579678	101579928	ENSG00000081154.11|PCNP|RBM15|RBM15	909	+	3.341276	1.0413681	-1.0	-1.0
chr3	101676939	101677044	ENSG00000066422.4|ZBTB11|RBM15|RBM15	903	-	3.3321285	1.0122448	-1.0	-1.0
chr3	112561521	112561666	ENSG00000144848.10|ATG3|RBM15|RBM15	954	-	5.8406367	1.3394978	-1.0	-1.0
chr3	119229941	119230121	ENSG00000121578.12|B4GALT4|RBM15|RBM15	947	-	6.030995	1.2770699	-1.0	-1.0
chr3	119463335	119463610	ENSG00000176142.12|TMEM39A|RBM15|RBM15	988	-	7.009954	1.9374043	-1.0	-1.0
chr3	119446976	119447156	ENSG00000176142.12|TMEM39A|RBM15|RBM15	966	-	4.4180346	1.4697323	-1.0	-1.0
chr3	119437754	119438103	ENSG00000176142.12|TMEM39A|RBM15|RBM15	941	-	5.219022	1.2286204	-1.0	-1.0
chr3	119461961	119462101	ENSG00000176142.12|TMEM39A|RBM15|RBM15	921	-	3.2955735	1.1040561	-1.0	-1.0
chr3	119436778	119436883	ENSG00000176142.12|TMEM39A|RBM15|RBM15	910	-	5.946552	1.0457073	-1.0	-1.0
chr3	119498706	119498901	ENSG00000113845.9|TIMMDC1|RBM15|RBM15	938	+	4.451108	1.210265	-1.0	-1.0
chr3	120094101	120094326	ENSG00000082701.14|GSK3B|RBM15|RBM15	957	-	6.217308	1.3653584	-1.0	-1.0
chr3	120093671	120093811	ENSG00000082701.14|GSK3B|RBM15|RBM15	938	-	6.087123	1.2045366	-1.0	-1.0
chr3	120093346	120093501	ENSG00000082701.14|GSK3B|RBM15|RBM15	978	-	6.628474	1.6532266	-1.0	-1.0
chr3	120596646	120596786	ENSG00000065518.7|NDUFB4|RBM15|RBM15	969	+	4.55198	1.5023532	-1.0	-1.0
chr3	121545854	121546006	ENSG00000051341.13|POLQ|RBM15|RBM15	931	-	5.975318	1.1612091	-1.0	-1.0
chr3	121693920	121694170	ENSG00000173230.15|GOLGB1|RBM15|RBM15	972	-	5.147767	1.5486014	-1.0	-1.0
chr3	121716771	121716886	ENSG00000173230.15|GOLGB1|RBM15|RBM15	907	-	5.9178715	1.0294514	-1.0	-1.0
chr3	121697125	121697420	ENSG00000173230.15|GOLGB1|RBM15|RBM15	943	-	4.0564528	1.2429943	-1.0	-1.0
chr3	121697515	121697655	ENSG00000173230.15|GOLGB1|RBM15|RBM15	919	-	3.6717944	1.0932595	-1.0	-1.0
chr3	121696865	121697095	ENSG00000173230.15|GOLGB1|RBM15|RBM15	929	-	4.068421	1.148895	-1.0	-1.0
chr3	121691864	121692204	ENSG00000173230.15|GOLGB1|RBM15|RBM15	942	-	4.635047	1.233579	-1.0	-1.0
chr3	121696550	121696750	ENSG00000173230.15|GOLGB1|RBM15|RBM15	963	-	4.5356107	1.4312875	-1.0	-1.0
chr3	121716956	121717061	ENSG00000173230.15|GOLGB1|RBM15|RBM15	935	-	4.1139793	1.1884798	-1.0	-1.0
chr3	121690749	121690944	ENSG00000173230.15|GOLGB1|RBM15|RBM15	924	-	3.2898455	1.1174964	-1.0	-1.0
chr3	121694860	121695000	ENSG00000173230.15|GOLGB1|RBM15|RBM15	922	-	3.5032246	1.1098443	-1.0	-1.0
chr3	121697660	121698760	ENSG00000173230.15|GOLGB1|RBM15|RBM15	953	-	4.4912024	1.330263	-1.0	-1.0
chr3	121694420	121694620	ENSG00000173230.15|GOLGB1|RBM15|RBM15	930	-	3.341259	1.1561531	-1.0	-1.0
chr3	121691074	121691279	ENSG00000173230.15|GOLGB1|RBM15|RBM15	912	-	4.533563	1.0538645	-1.0	-1.0
chr3	121694245	121694410	ENSG00000173230.15|GOLGB1|RBM15|RBM15	954	-	3.5823793	1.3347824	-1.0	-1.0
chr3	121698765	121698915	ENSG00000173230.15|GOLGB1|RBM15|RBM15	908	-	3.5794575	1.0370044	-1.0	-1.0
chr3	121691694	121691794	ENSG00000173230.15|GOLGB1|RBM15|RBM15	901	-	5.904452	1.0031857	-1.0	-1.0
chr3	121692454	121692554	ENSG00000173230.15|GOLGB1|RBM15|RBM15	939	-	6.084855	1.2165711	-1.0	-1.0
chr3	121694650	121694825	ENSG00000173230.15|GOLGB1|RBM15|RBM15	925	-	3.3648367	1.1266446	-1.0	-1.0
chr3	121695005	121695150	ENSG00000173230.15|GOLGB1|RBM15|RBM15	923	-	3.1173842	1.1115135	-1.0	-1.0
chr3	121695315	121696545	ENSG00000173230.15|GOLGB1|RBM15|RBM15	940	-	4.033548	1.2205721	-1.0	-1.0
chr3	121692309	121692434	ENSG00000173230.15|GOLGB1|RBM15|RBM15	906	-	5.905551	1.0279428	-1.0	-1.0
chr3	121691309	121691584	ENSG00000173230.15|GOLGB1|RBM15|RBM15	929	-	3.9315152	1.1500366	-1.0	-1.0
chr3	121718387	121718501	ENSG00000173230.15|GOLGB1|RBM15|RBM15	959	-	5.7749987	1.3871366	-1.0	-1.0
chr3	122463941	122464041	ENSG00000114030.12|KPNA1|RBM15|RBM15	948	-	6.032077	1.2803054	-1.0	-1.0
chr3	122426928	122427172	ENSG00000114030.12|KPNA1|RBM15|RBM15	966	-	5.179065	1.4706506	-1.0	-1.0
chr3	123961143	123961323	ENSG00000175455.14|CCDC14|RBM15|RBM15	943	-	4.05788	1.2409387	-1.0	-1.0
chr3	128070175	128070375	ENSG00000058262.9|SEC61A1|RBM15|RBM15	949	+	5.660896	1.2929896	-1.0	-1.0
chr3	128069475	128069595	ENSG00000058262.9|SEC61A1|RBM15|RBM15	912	+	3.9720185	1.0556926	-1.0	-1.0
chr3	128065026	128065146	ENSG00000058262.9|SEC61A1|RBM15|RBM15	944	+	5.6860065	1.2513267	-1.0	-1.0
chr3	128486967	128487076	ENSG00000179348.11|GATA2|RBM15|RBM15	909	-	3.563701	1.0403247	-1.0	-1.0
chr3	128481438	128481633	ENSG00000179348.11|GATA2|RBM15|RBM15	943	-	4.2145047	1.2471349	-1.0	-1.0
chr3	128486802	128486902	ENSG00000179348.11|GATA2|RBM15|RBM15	903	-	2.6566155	1.012887	-1.0	-1.0
chr3	128485726	128486368	ENSG00000179348.11|GATA2|RBM15|RBM15	994	-	4.293063	2.2446115	-1.0	-1.0
chr3	128487096	128487271	ENSG00000179348.11|GATA2|RBM15|RBM15	911	-	3.923789	1.0490441	-1.0	-1.0
chr3	128481318	128481438	ENSG00000179348.11|GATA2|RBM15|RBM15	939	-	6.039074	1.2136385	-1.0	-1.0
chr3	128485580	128485726	ENSG00000179348.11|GATA2|RBM15|RBM15	971	-	6.446731	1.5417179	-1.0	-1.0
chr3	128480021	128480231	ENSG00000179348.11|GATA2|RBM15|RBM15	922	-	5.521227	1.1098742	-1.0	-1.0
chr3	128481858	128482073	ENSG00000179348.11|GATA2|RBM15|RBM15	957	-	3.7186007	1.3648138	-1.0	-1.0
chr3	128486368	128486473	ENSG00000179348.11|GATA2|RBM15|RBM15	911	-	3.9087048	1.0518367	-1.0	-1.0
chr3	128483859	128483959	ENSG00000179348.11|GATA2|RBM15|RBM15	914	-	3.9910104	1.0642971	-1.0	-1.0
chr3	128487596	128487710	ENSG00000179348.11|GATA2|RBM15|RBM15	943	-	6.06847	1.2478768	-1.0	-1.0
chr3	128481081	128481251	ENSG00000179348.11|GATA2|RBM15|RBM15	938	-	3.1120253	1.2092901	-1.0	-1.0
chr3	128480281	128481046	ENSG00000179348.11|GATA2|RBM15|RBM15	986	-	4.6176424	1.8617471	-1.0	-1.0
chr3	128489736	128489881	ENSG00000244300.2|GATA2-AS1|RBM15|RBM15	924	+	3.6956763	1.117009	-1.0	-1.0
chr3	128637873	128637978	ENSG00000163902.11|RPN1|RBM15|RBM15	903	-	3.25787	1.0139999	-1.0	-1.0
chr3	128650654	128650844	ENSG00000163902.11|RPN1|RBM15|RBM15	981	-	4.406332	1.7141714	-1.0	-1.0
chr3	128620329	128620449	ENSG00000163902.11|RPN1|RBM15|RBM15	946	-	6.0871587	1.269446	-1.0	-1.0
chr3	129171403	129171573	ENSG00000169714.16|CNBP|RBM15|RBM15	935	-	4.0498476	1.187256	-1.0	-1.0
chr3	129260618	129260798	ENSG00000181789.14|COPG1|RBM15|RBM15	952	+	3.2964807	1.3172685	-1.0	-1.0
chr3	129257514	129257627	ENSG00000181789.14|COPG1|RBM15|RBM15	946	+	6.0699544	1.2654829	-1.0	-1.0
chr3	129315760	129315860	ENSG00000184897.5|H1FX|RBM15|RBM15	904	-	3.161587	1.0161422	-1.0	-1.0
chr3	129437162	129437302	ENSG00000129071.9|MBD4|RBM15|RBM15	917	-	5.4127946	1.0791731	-1.0	-1.0
chr3	129437734	129437834	ENSG00000129071.9|MBD4|RBM15|RBM15	907	-	3.8837981	1.0298679	-1.0	-1.0
chr3	129605648	129605768	ENSG00000004399.12|PLXND1|RBM15|RBM15	907	-	5.921413	1.0303981	-1.0	-1.0
chr3	129605513	129605623	ENSG00000004399.12|PLXND1|RBM15|RBM15	952	-	5.610821	1.3218929	-1.0	-1.0
chr3	130744555	130744655	ENSG00000196455.7|PIK3R4|RBM15|RBM15	910	-	5.932458	1.0457344	-1.0	-1.0
chr3	132660420	132660635	ENSG00000081307.12|UBA5|RBM15|RBM15	927	+	4.0068593	1.1369048	-1.0	-1.0
chr3	133573729	133573874	ENSG00000091527.15|CDV3|RBM15|RBM15	908	+	4.3619466	1.0379889	-1.0	-1.0
chr3	133574074	133574279	ENSG00000091527.15|CDV3|RBM15|RBM15	949	+	4.0539308	1.2916168	-1.0	-1.0
chr3	133644019	133644363	ENSG00000163781.12|TOPBP1|RBM15|RBM15	953	-	3.807404	1.3266153	-1.0	-1.0
chr3	136194981	136195391	ENSG00000174579.3|MSL2|RBM15|RBM15	974	-	5.7210016	1.5882136	-1.0	-1.0
chr3	136195526	136195626	ENSG00000174579.3|MSL2|RBM15|RBM15	901	-	5.904452	1.0031857	-1.0	-1.0
chr3	136152631	136152738	ENSG00000174579.3|MSL2|RBM15|RBM15	946	-	6.1058173	1.2692345	-1.0	-1.0
chr3	136151711	136151821	ENSG00000174579.3|MSL2|RBM15|RBM15	909	-	5.947071	1.0415736	-1.0	-1.0
chr3	136152321	136152486	ENSG00000174579.3|MSL2|RBM15|RBM15	903	-	5.879462	1.0116483	-1.0	-1.0
chr3	136326847	136326982	ENSG00000114054.13|PCCB|RBM15|RBM15	909	+	3.8980548	1.041091	-1.0	-1.0
chr3	138755758	138755933	ENSG00000051382.8|PIK3CB|RBM15|RBM15	935	-	4.929342	1.1868918	-1.0	-1.0
chr3	140973860	140974000	ENSG00000114120.11|SLC25A36|RBM15|RBM15	939	+	4.628496	1.2122959	-1.0	-1.0
chr3	141444983	141445108	ENSG00000177311.11|ZBTB38|RBM15|RBM15	945	+	5.155696	1.261981	-1.0	-1.0
chr3	141443268	141443458	ENSG00000177311.11|ZBTB38|RBM15|RBM15	909	+	5.9373755	1.0386794	-1.0	-1.0
chr3	141442828	141443048	ENSG00000177311.11|ZBTB38|RBM15|RBM15	963	+	6.282521	1.427873	-1.0	-1.0
chr3	141442498	141442618	ENSG00000177311.11|ZBTB38|RBM15|RBM15	925	+	6.007299	1.1240736	-1.0	-1.0
chr3	141921957	141922142	ENSG00000069849.10|ATP1B3|RBM15|RBM15	953	+	5.114481	1.3276854	-1.0	-1.0
chr3	141876915	141877055	ENSG00000069849.10|ATP1B3|RBM15|RBM15	914	+	4.008045	1.0678362	-1.0	-1.0
chr3	141925530	141925700	ENSG00000069849.10|ATP1B3|RBM15|RBM15	960	+	3.0330422	1.3971375	-1.0	-1.0
chr3	141877185	141877385	ENSG00000069849.10|ATP1B3|RBM15|RBM15	979	+	4.9230633	1.6722729	-1.0	-1.0
chr3	142724368	142724563	ENSG00000144935.14|TRPC1|RBM15|RBM15	944	+	6.074928	1.2533293	-1.0	-1.0
chr3	143016261	143016366	ENSG00000163714.17|U2SURP|RBM15|RBM15	913	+	2.6454363	1.0619128	-1.0	-1.0
chr3	143022887	143023082	ENSG00000163714.17|U2SURP|RBM15|RBM15	945	+	3.304678	1.2584362	-1.0	-1.0
chr3	143035996	143036104	ENSG00000163714.17|U2SURP|RBM15|RBM15	902	+	2.9410353	1.0088062	-1.0	-1.0
chr3	143120255	143120450	ENSG00000175040.5|CHST2|RBM15|RBM15	970	+	3.9241385	1.528486	-1.0	-1.0
chr3	143122213	143122408	ENSG00000175040.5|CHST2|RBM15|RBM15	961	+	6.3373303	1.407209	-1.0	-1.0
chr3	146544486	146544691	ENSG00000188313.12|PLSCR1|RBM15|RBM15	974	-	6.5679026	1.5849657	-1.0	-1.0
chr3	146544300	146544466	ENSG00000188313.12|PLSCR1|RBM15|RBM15	961	-	6.0528307	1.4099041	-1.0	-1.0
chr3	149086341	149086541	ENSG00000071794.15|HLTF|RBM15|RBM15	994	-	7.344671	2.249527	-1.0	-1.0
chr3	150410359	150411308	ENSG00000196428.12|TSC22D2|RBM15|RBM15	974	+	4.038797	1.57858	-1.0	-1.0
chr3	150408969	150410269	ENSG00000196428.12|TSC22D2|RBM15|RBM15	986	+	5.0319247	1.8430941	-1.0	-1.0
chr3	150408619	150408724	ENSG00000196428.12|TSC22D2|RBM15|RBM15	906	+	2.8113356	1.0250301	-1.0	-1.0
chr3	150408339	150408539	ENSG00000196428.12|TSC22D2|RBM15|RBM15	968	+	4.857908	1.4881225	-1.0	-1.0
chr3	150545878	150545978	ENSG00000120742.10|SERP1|RBM15|RBM15	916	-	6.01861	1.0745867	-1.0	-1.0
chr3	150603288	150603388	ENSG00000198843.12|SELENOT|RBM15|RBM15	950	+	6.0987945	1.3028917	-1.0	-1.0
chr3	150762907	150763007	ENSG00000181788.3|SIAH2|RBM15|RBM15	944	-	6.0983715	1.2538363	-1.0	-1.0
chr3	150742281	150742646	ENSG00000181788.3|SIAH2|RBM15|RBM15	958	-	6.1435175	1.3791134	-1.0	-1.0
chr3	152425141	152425241	ENSG00000152601.17|MBNL1|RBM15|RBM15	915	+	5.9905844	1.0696299	-1.0	-1.0
chr3	152421386	152421566	ENSG00000152601.17|MBNL1|RBM15|RBM15	949	+	4.2279434	1.289548	-1.0	-1.0
chr3	152300169	152300367	ENSG00000152601.17|MBNL1|RBM15|RBM15	985	+	3.4466946	1.8283397	-1.0	-1.0
chr3	152421046	152421371	ENSG00000152601.17|MBNL1|RBM15|RBM15	926	+	3.869942	1.1330159	-1.0	-1.0
chr3	152419866	152419971	ENSG00000152601.17|MBNL1|RBM15|RBM15	948	+	6.0592685	1.2828941	-1.0	-1.0
chr3	152414990	152415111	ENSG00000152601.17|MBNL1|RBM15|RBM15	942	+	3.5407808	1.2353534	-1.0	-1.0
chr3	152299404	152299934	ENSG00000152601.17|MBNL1|RBM15|RBM15	973	+	3.3633726	1.5713385	-1.0	-1.0
chr3	152432716	152432816	ENSG00000152601.17|MBNL1|RBM15|RBM15	923	+	4.021234	1.1144896	-1.0	-1.0
chr3	152268849	152269092	ENSG00000152601.17|MBNL1|RBM15|RBM15	977	+	3.9490597	1.6451355	-1.0	-1.0
chr3	152839632	152839822	ENSG00000169860.6|P2RY1|RBM15|RBM15	936	+	4.028277	1.1912006	-1.0	-1.0
chr3	152835262	152835577	ENSG00000169860.6|P2RY1|RBM15|RBM15	961	+	5.655598	1.4088476	-1.0	-1.0
chr3	152835842	152836962	ENSG00000169860.6|P2RY1|RBM15|RBM15	968	+	5.36665	1.4964519	-1.0	-1.0
chr3	153162724	153162909	ENSG00000181467.4|RAP2B|RBM15|RBM15	930	+	3.4083307	1.1558168	-1.0	-1.0
chr3	153162949	153163509	ENSG00000181467.4|RAP2B|RBM15|RBM15	964	+	4.3194013	1.4470689	-1.0	-1.0
chr3	154315100	154315205	ENSG00000174953.13|DHX36|RBM15|RBM15	910	-	2.8116183	1.0464928	-1.0	-1.0
chr3	154324178	154324313	ENSG00000174953.13|DHX36|RBM15|RBM15	914	-	3.4176102	1.0658375	-1.0	-1.0
chr3	154276752	154276892	ENSG00000174953.13|DHX36|RBM15|RBM15	910	-	4.490352	1.0433899	-1.0	-1.0
chr3	155853081	155853222	ENSG00000169359.13|SLC33A1|RBM15|RBM15	937	-	4.4841027	1.199453	-1.0	-1.0
chr3	155853222	155854429	ENSG00000169359.13|SLC33A1|RBM15|RBM15	991	-	4.977413	2.043305	-1.0	-1.0
chr3	155871037	155871162	ENSG00000163655.15|GMPS|RBM15|RBM15	903	+	3.8729098	1.0153083	-1.0	-1.0
chr3	155914418	155914548	ENSG00000163655.15|GMPS|RBM15|RBM15	941	+	3.5541239	1.2258654	-1.0	-1.0
chr3	155870625	155870780	ENSG00000163655.15|GMPS|RBM15|RBM15	975	+	4.558514	1.5997542	-1.0	-1.0
chr3	156677816	156677936	ENSG00000163659.12|TIPARP|RBM15|RBM15	942	+	6.07836	1.2378078	-1.0	-1.0
chr3	156678261	156678451	ENSG00000163659.12|TIPARP|RBM15|RBM15	956	+	6.04737	1.3525968	-1.0	-1.0
chr3	157159574	157159779	ENSG00000163660.11|CCNL1|RBM15|RBM15	947	-	6.108717	1.275836	-1.0	-1.0
chr3	157159324	157159474	ENSG00000163660.11|CCNL1|RBM15|RBM15	942	-	3.1666195	1.2384533	-1.0	-1.0
chr3	157159791	157159981	ENSG00000163660.11|CCNL1|RBM15|RBM15	959	-	3.1829293	1.3874776	-1.0	-1.0
chr3	157148102	157148327	ENSG00000163660.11|CCNL1|RBM15|RBM15	940	-	5.924692	1.2251725	-1.0	-1.0
chr3	157160021	157160236	ENSG00000163660.11|CCNL1|RBM15|RBM15	994	-	7.2346387	2.1912055	-1.0	-1.0
chr3	157150238	157150418	ENSG00000163660.11|CCNL1|RBM15|RBM15	936	-	3.4230378	1.1940854	-1.0	-1.0
chr3	158582800	158582925	ENSG00000178053.17|MLF1|RBM15|RBM15	944	+	6.0918055	1.2504172	-1.0	-1.0
chr3	160430613	160430718	ENSG00000113810.15|SMC4|RBM15|RBM15	909	+	3.9111574	1.0397406	-1.0	-1.0
chr3	160400583	160400683	ENSG00000113810.15|SMC4|RBM15|RBM15	904	+	3.8598468	1.0198568	-1.0	-1.0
chr3	160420661	160420781	ENSG00000113810.15|SMC4|RBM15|RBM15	934	+	3.4416199	1.1792524	-1.0	-1.0
chr3	160400748	160400888	ENSG00000113810.15|SMC4|RBM15|RBM15	921	+	2.4930212	1.1002874	-1.0	-1.0
chr3	160438659	160439186	ENSG00000213186.7|TRIM59|RBM15|RBM15	964	-	4.2237687	1.4462248	-1.0	-1.0
chr3	160438169	160438564	ENSG00000213186.7|TRIM59|RBM15|RBM15	938	-	3.1810982	1.2105173	-1.0	-1.0
chr3	160438661	160439181	ENSG00000248710.1|AC079594.2|RBM15|RBM15	964	-	4.217199	1.4412924	-1.0	-1.0
chr3	160438236	160438526	ENSG00000248710.1|AC079594.2|RBM15|RBM15	943	-	3.2070868	1.2449812	-1.0	-1.0
chr3	160565238	160565388	ENSG00000186432.8|KPNA4|RBM15|RBM15	912	-	5.9652405	1.0560582	-1.0	-1.0
chr3	161250779	161250944	ENSG00000169251.12|NMD3|RBM15|RBM15	927	+	4.044039	1.1368415	-1.0	-1.0
chr3	161250255	161250326	ENSG00000169251.12|NMD3|RBM15|RBM15	904	+	5.903791	1.0196222	-1.0	-1.0
chr3	168029904	168030009	ENSG00000173905.8|GOLIM4|RBM15|RBM15	933	-	3.3092346	1.1752973	-1.0	-1.0
chr3	168094965	168095098	ENSG00000173905.8|GOLIM4|RBM15|RBM15	917	-	5.997628	1.0795293	-1.0	-1.0
chr3	168095148	168095643	ENSG00000173905.8|GOLIM4|RBM15|RBM15	987	-	5.8787107	1.8763977	-1.0	-1.0
chr3	168095648	168095823	ENSG00000173905.8|GOLIM4|RBM15|RBM15	948	-	6.138126	1.2835947	-1.0	-1.0
chr3	169778832	169778937	ENSG00000085274.15|MYNN|RBM15|RBM15	910	+	5.9400353	1.0446315	-1.0	-1.0
chr3	169779337	169779452	ENSG00000085274.15|MYNN|RBM15|RBM15	941	+	6.0050693	1.2289444	-1.0	-1.0
chr3	169983160	169983305	ENSG00000008952.16|SEC62|RBM15|RBM15	915	+	3.3119018	1.0699556	-1.0	-1.0
chr3	170097093	170097273	ENSG00000173889.15|PHC3|RBM15|RBM15	906	-	5.914087	1.0247144	-1.0	-1.0
chr3	170117312	170117467	ENSG00000173889.15|PHC3|RBM15|RBM15	944	-	5.8901663	1.2481546	-1.0	-1.0
chr3	170102478	170102583	ENSG00000173889.15|PHC3|RBM15|RBM15	967	-	6.337039	1.4764676	-1.0	-1.0
chr3	170128723	170128853	ENSG00000173889.15|PHC3|RBM15|RBM15	923	-	3.130137	1.115674	-1.0	-1.0
chr3	171188726	171188826	ENSG00000154310.16|TNIK|RBM15|RBM15	908	-	5.9626946	1.0340747	-1.0	-1.0
chr3	172750681	172750857	ENSG00000114346.13|ECT2|RBM15|RBM15	933	+	4.9899015	1.1744897	-1.0	-1.0
chr3	172756982	172757102	ENSG00000114346.13|ECT2|RBM15|RBM15	943	+	3.812879	1.2411985	-1.0	-1.0
chr3	179260966	179261126	ENSG00000171121.16|KCNMB3|RBM15|RBM15	952	-	4.993931	1.3225352	-1.0	-1.0
chr3	179261201	179261341	ENSG00000171121.16|KCNMB3|RBM15|RBM15	959	-	6.4127736	1.3917142	-1.0	-1.0
chr3	179260421	179260751	ENSG00000171121.16|KCNMB3|RBM15|RBM15	929	-	3.9506667	1.1516341	-1.0	-1.0
chr3	179259032	179259172	ENSG00000171121.16|KCNMB3|RBM15|RBM15	927	-	3.6890292	1.1339873	-1.0	-1.0
chr3	179259862	179259967	ENSG00000240429.1|LRRFIP1P1|RBM15|RBM15	902	-	3.2052965	1.0086404	-1.0	-1.0
chr3	179260422	179260752	ENSG00000240429.1|LRRFIP1P1|RBM15|RBM15	931	-	3.9587328	1.1586754	-1.0	-1.0
chr3	179260967	179261122	ENSG00000240429.1|LRRFIP1P1|RBM15|RBM15	956	-	5.162565	1.3594942	-1.0	-1.0
chr3	179259032	179259172	ENSG00000240429.1|LRRFIP1P1|RBM15|RBM15	926	-	3.6890292	1.1331826	-1.0	-1.0
chr3	179333813	179333913	ENSG00000121864.9|ZNF639|RBM15|RBM15	901	+	5.871807	1.0045962	-1.0	-1.0
chr3	179378690	179378814	ENSG00000171109.18|MFN1|RBM15|RBM15	903	+	3.2017448	1.0115591	-1.0	-1.0
chr3	179604526	179604651	ENSG00000136522.13|MRPL47|RBM15|RBM15	965	-	6.3100395	1.4530501	-1.0	-1.0
chr3	179604372	179604526	ENSG00000136522.13|MRPL47|RBM15|RBM15	964	-	6.131888	1.4496624	-1.0	-1.0
chr3	180609607	180609772	ENSG00000163728.10|TTC14|RBM15|RBM15	973	+	5.9396467	1.5700406	-1.0	-1.0
chr3	180602214	180602359	ENSG00000163728.10|TTC14|RBM15|RBM15	944	+	4.5598497	1.2494638	-1.0	-1.0
chr3	183428136	183428266	ENSG00000053524.12|MCF2L2|RBM15|RBM15	929	-	6.01489	1.1467624	-1.0	-1.0
chr3	183650295	183651276	ENSG00000114796.15|KLHL24|RBM15|RBM15	975	+	5.4387865	1.6062324	-1.0	-1.0
chr3	183754140	183754250	ENSG00000163872.15|YEATS2|RBM15|RBM15	904	+	3.2362797	1.0169587	-1.0	-1.0
chr3	183810624	183810819	ENSG00000163872.15|YEATS2|RBM15|RBM15	951	+	6.1097336	1.3124481	-1.0	-1.0
chr3	183740559	183740689	ENSG00000163872.15|YEATS2|RBM15|RBM15	939	+	6.014196	1.2174219	-1.0	-1.0
chr3	183984787	183984917	ENSG00000114770.16|ABCC5|RBM15|RBM15	951	-	6.16623	1.3136139	-1.0	-1.0
chr3	184181633	184181813	ENSG00000161203.13|AP2M1|RBM15|RBM15	968	+	6.367235	1.4948764	-1.0	-1.0
chr3	184188265	184188407	ENSG00000161204.11|ABCF3|RBM15|RBM15	948	+	5.6295795	1.2830818	-1.0	-1.0
chr3	184301536	184301911	ENSG00000175166.16|PSMD2|RBM15|RBM15	963	+	4.3593187	1.433181	-1.0	-1.0
chr3	184299268	184299408	ENSG00000175166.16|PSMD2|RBM15|RBM15	964	+	5.7015915	1.4404731	-1.0	-1.0
chr3	184324967	184325082	ENSG00000114867.20|EIF4G1|RBM15|RBM15	915	+	3.0057178	1.0699078	-1.0	-1.0
chr3	184321593	184321978	ENSG00000114867.20|EIF4G1|RBM15|RBM15	962	+	3.8687358	1.4147252	-1.0	-1.0
chr3	184325388	184325573	ENSG00000114867.20|EIF4G1|RBM15|RBM15	958	+	5.233675	1.3814391	-1.0	-1.0
chr3	184328891	184328996	ENSG00000114867.20|EIF4G1|RBM15|RBM15	902	+	5.8891587	1.0079089	-1.0	-1.0
chr3	184323404	184323504	ENSG00000114867.20|EIF4G1|RBM15|RBM15	913	+	3.4074862	1.0595019	-1.0	-1.0
chr3	184363107	184363512	ENSG00000163882.9|POLR2H|RBM15|RBM15	972	+	6.0490303	1.5580004	-1.0	-1.0
chr3	184362987	184363087	ENSG00000163882.9|POLR2H|RBM15|RBM15	902	+	5.9483767	1.0074086	-1.0	-1.0
chr3	184711386	184711511	ENSG00000177383.4|MAGEF1|RBM15|RBM15	909	-	3.8884902	1.0386899	-1.0	-1.0
chr3	184711071	184711241	ENSG00000177383.4|MAGEF1|RBM15|RBM15	904	-	5.8934464	1.0190313	-1.0	-1.0
chr3	185490845	185491025	ENSG00000163900.10|TMEM41A|RBM15|RBM15	932	-	3.9031634	1.1692072	-1.0	-1.0
chr3	185586358	185586463	ENSG00000163904.12|SENP2|RBM15|RBM15	959	+	6.240755	1.3847564	-1.0	-1.0
chr3	185824797	185824912	ENSG00000073792.15|IGF2BP2|RBM15|RBM15	910	-	3.9304109	1.0454518	-1.0	-1.0
chr3	185645308	185645428	ENSG00000073792.15|IGF2BP2|RBM15|RBM15	942	-	6.0865474	1.2341846	-1.0	-1.0
chr3	185657922	185658022	ENSG00000073792.15|IGF2BP2|RBM15|RBM15	918	-	6.002929	1.0856411	-1.0	-1.0
chr3	185931594	185931799	ENSG00000136527.17|TRA2B|RBM15|RBM15	954	-	2.8437061	1.3379167	-1.0	-1.0
chr3	185937874	185938084	ENSG00000136527.17|TRA2B|RBM15|RBM15	999	-	4.879781	2.8509862	-1.0	-1.0
chr3	185923775	185923970	ENSG00000136527.17|TRA2B|RBM15|RBM15	955	-	5.859662	1.3506923	-1.0	-1.0
chr3	186787092	186787287	ENSG00000156976.16|EIF4A2|RBM15|RBM15	957	+	3.207468	1.3627057	-1.0	-1.0
chr3	186786112	186786267	ENSG00000156976.16|EIF4A2|RBM15|RBM15	968	+	5.6173925	1.4918085	-1.0	-1.0
chr3	186784059	186784202	ENSG00000156976.16|EIF4A2|RBM15|RBM15	951	+	6.104885	1.30594	-1.0	-1.0
chr3	186785897	186786097	ENSG00000156976.16|EIF4A2|RBM15|RBM15	979	+	4.22857	1.6793625	-1.0	-1.0
chr3	186783529	186783634	ENSG00000156976.16|EIF4A2|RBM15|RBM15	913	+	2.8458943	1.0611129	-1.0	-1.0
chr3	186789072	186789432	ENSG00000156976.16|EIF4A2|RBM15|RBM15	970	+	3.1778445	1.5215704	-1.0	-1.0
chr3	187043088	187043310	ENSG00000073849.14|ST6GAL1|RBM15|RBM15	960	+	6.3354464	1.3949094	-1.0	-1.0
chr3	187042668	187042948	ENSG00000073849.14|ST6GAL1|RBM15|RBM15	965	+	6.312147	1.4541314	-1.0	-1.0
chr3	187739674	187739774	ENSG00000113916.17|BCL6|RBM15|RBM15	907	-	3.8837981	1.0295949	-1.0	-1.0
chr3	187729654	187729864	ENSG00000113916.17|BCL6|RBM15|RBM15	972	-	6.459761	1.558092	-1.0	-1.0
chr3	187729399	187729554	ENSG00000113916.17|BCL6|RBM15|RBM15	921	-	3.564938	1.1043161	-1.0	-1.0
chr3	191357997	191358107	ENSG00000152492.13|CCDC50|RBM15|RBM15	964	+	6.2860045	1.4377711	-1.0	-1.0
chr3	193593198	193593363	ENSG00000198836.8|OPA1|RBM15|RBM15	944	+	4.973454	1.2517177	-1.0	-1.0
chr3	194137982	194138177	ENSG00000114315.3|HES1|RBM15|RBM15	934	+	3.906749	1.1799531	-1.0	-1.0
chr3	194137782	194137952	ENSG00000114315.3|HES1|RBM15|RBM15	920	+	3.7592115	1.0965955	-1.0	-1.0
chr3	194460672	194460831	ENSG00000133657.14|ATP13A3|RBM15|RBM15	934	-	4.338407	1.1778054	-1.0	-1.0
chr3	195442476	195442756	ENSG00000114331.13|ACAP2|RBM15|RBM15	962	-	6.283041	1.4162344	-1.0	-1.0
chr3	195442819	195442974	ENSG00000114331.13|ACAP2|RBM15|RBM15	955	-	3.8971767	1.3468565	-1.0	-1.0
chr3	195692273	195692458	ENSG00000242086.8|LINC00969|RBM15|RBM15	923	+	4.0262756	1.1125972	-1.0	-1.0
chr3	195683744	195683939	ENSG00000242086.8|LINC00969|RBM15|RBM15	994	+	4.2935038	2.221695	-1.0	-1.0
chr3	195692628	195692758	ENSG00000242086.8|LINC00969|RBM15|RBM15	925	+	5.985227	1.1247463	-1.0	-1.0
chr3	195692113	195692223	ENSG00000242086.8|LINC00969|RBM15|RBM15	949	+	4.241842	1.2924665	-1.0	-1.0
chr3	195683751	195683865	ENSG00000215837.7|SDHAP2|RBM15|RBM15	993	+	4.011426	2.1461627	-1.0	-1.0
chr3	195867830	195867945	ENSG00000061938.17|TNK2|RBM15|RBM15	911	-	5.972823	1.0501852	-1.0	-1.0
chr3	195868100	195868390	ENSG00000061938.17|TNK2|RBM15|RBM15	972	-	6.553255	1.5457375	-1.0	-1.0
chr3	195937905	195938070	ENSG00000260261.2|AC124944.3|RBM15|RBM15	950	-	6.1158557	1.3005333	-1.0	-1.0
chr3	196065442	196065552	ENSG00000072274.12|TFRC|RBM15|RBM15	945	-	3.1076257	1.2625488	-1.0	-1.0
chr3	196072002	196072147	ENSG00000072274.12|TFRC|RBM15|RBM15	953	-	3.3464725	1.3240618	-1.0	-1.0
chr3	196058236	196058365	ENSG00000072274.12|TFRC|RBM15|RBM15	922	-	2.8442798	1.1105081	-1.0	-1.0
chr3	196062785	196062980	ENSG00000072274.12|TFRC|RBM15|RBM15	934	-	2.8773358	1.1775906	-1.0	-1.0
chr3	196052068	196052173	ENSG00000072274.12|TFRC|RBM15|RBM15	920	-	2.9499009	1.0990559	-1.0	-1.0
chr3	196064308	196064423	ENSG00000072274.12|TFRC|RBM15|RBM15	999	-	4.112118	3.1126785	-1.0	-1.0
chr3	196055169	196055379	ENSG00000072274.12|TFRC|RBM15|RBM15	940	-	2.7571812	1.2235329	-1.0	-1.0
chr3	196068031	196068130	ENSG00000072274.12|TFRC|RBM15|RBM15	930	-	2.3922343	1.1567216	-1.0	-1.0
chr3	196075158	196075263	ENSG00000072274.12|TFRC|RBM15|RBM15	940	-	2.8384016	1.2184807	-1.0	-1.0
chr3	196247441	196247696	ENSG00000161217.11|PCYT1A|RBM15|RBM15	949	-	6.127074	1.2951884	-1.0	-1.0
chr3	196362308	196362653	ENSG00000163960.11|UBXN7|RBM15|RBM15	957	-	3.5228574	1.370718	-1.0	-1.0
chr3	196472572	196472767	ENSG00000163961.4|RNF168|RBM15|RBM15	949	-	3.3261862	1.295838	-1.0	-1.0
chr3	196502932	196503768	ENSG00000163961.4|RNF168|RBM15|RBM15	978	-	4.186262	1.6495144	-1.0	-1.0
chr3	196472227	196472557	ENSG00000163961.4|RNF168|RBM15|RBM15	978	-	4.496753	1.664293	-1.0	-1.0
chr3	196584427	196584577	ENSG00000174013.7|FBXO45|RBM15|RBM15	927	+	4.375946	1.1348871	-1.0	-1.0
chr3	196577487	196577712	ENSG00000174013.7|FBXO45|RBM15|RBM15	969	+	6.4054036	1.509878	-1.0	-1.0
chr3	196584132	196584337	ENSG00000174013.7|FBXO45|RBM15|RBM15	936	+	4.25525	1.19394	-1.0	-1.0
chr3	196936871	196936996	ENSG00000114503.10|NCBP2|RBM15|RBM15	908	-	5.9279537	1.0354002	-1.0	-1.0
chr3	196942682	196942792	ENSG00000270170.1|NCBP2-AS2|RBM15|RBM15	908	+	5.9230766	1.0350071	-1.0	-1.0
chr3	196942952	196943112	ENSG00000270170.1|NCBP2-AS2|RBM15|RBM15	948	+	6.177943	1.2826211	-1.0	-1.0
chr3	196948392	196948582	ENSG00000119227.7|PIGZ|RBM15|RBM15	936	-	4.6188054	1.1958424	-1.0	-1.0
chr3	196948107	196948222	ENSG00000119227.7|PIGZ|RBM15|RBM15	944	-	6.082387	1.2522185	-1.0	-1.0
chr3	197297975	197298075	ENSG00000075711.20|DLG1|RBM15|RBM15	954	-	6.1095233	1.3337749	-1.0	-1.0
chr3	197866111	197866219	ENSG00000186001.12|LRCH3|RBM15|RBM15	969	+	6.391344	1.50594	-1.0	-1.0
chr3	197883540	197883785	ENSG00000186001.12|LRCH3|RBM15|RBM15	965	+	6.326953	1.4501859	-1.0	-1.0
chr3	198038701	198038801	ENSG00000185621.11|LMLN|RBM15|RBM15	905	+	5.903791	1.0203197	-1.0	-1.0
chr4	53284	53454	ENSG00000272602.5|ZNF595|RBM15|RBM15	996	+	5.1717997	2.3668156	-1.0	-1.0
chr4	124734	124959	ENSG00000250312.6|ZNF718|RBM15|RBM15	936	+	4.8415084	1.1946455	-1.0	-1.0
chr4	125079	125274	ENSG00000250312.6|ZNF718|RBM15|RBM15	974	+	6.511583	1.5892483	-1.0	-1.0
chr4	473980	474129	ENSG00000251595.7|ABCA11P|RBM15|RBM15	929	-	4.13017	1.1485327	-1.0	-1.0
chr4	442566	442781	ENSG00000251595.7|ABCA11P|RBM15|RBM15	953	-	4.1361284	1.3253706	-1.0	-1.0
chr4	443596	444301	ENSG00000251595.7|ABCA11P|RBM15|RBM15	943	-	3.9013011	1.2449774	-1.0	-1.0
chr4	441811	441946	ENSG00000251595.7|ABCA11P|RBM15|RBM15	956	-	6.186856	1.359856	-1.0	-1.0
chr4	442051	442261	ENSG00000251595.7|ABCA11P|RBM15|RBM15	967	-	5.2193394	1.4861994	-1.0	-1.0
chr4	442961	443341	ENSG00000251595.7|ABCA11P|RBM15|RBM15	957	-	4.762031	1.3649393	-1.0	-1.0
chr4	444306	444501	ENSG00000251595.7|ABCA11P|RBM15|RBM15	961	-	3.3830616	1.41395	-1.0	-1.0
chr4	442386	442561	ENSG00000251595.7|ABCA11P|RBM15|RBM15	928	-	3.2865772	1.1407272	-1.0	-1.0
chr4	441812	441942	ENSG00000182903.15|ZNF721|RBM15|RBM15	961	-	6.2310667	1.4114512	-1.0	-1.0
chr4	442957	443342	ENSG00000182903.15|ZNF721|RBM15|RBM15	957	-	4.7418075	1.3703741	-1.0	-1.0
chr4	443597	444302	ENSG00000182903.15|ZNF721|RBM15|RBM15	944	-	3.9272373	1.2504991	-1.0	-1.0
chr4	473980	474167	ENSG00000182903.15|ZNF721|RBM15|RBM15	965	-	5.178156	1.4504969	-1.0	-1.0
chr4	442567	442782	ENSG00000182903.15|ZNF721|RBM15|RBM15	952	-	4.1282673	1.3190525	-1.0	-1.0
chr4	442047	442262	ENSG00000182903.15|ZNF721|RBM15|RBM15	964	-	5.052333	1.438632	-1.0	-1.0
chr4	442387	442562	ENSG00000182903.15|ZNF721|RBM15|RBM15	926	-	3.303049	1.1331472	-1.0	-1.0
chr4	444307	444427	ENSG00000182903.15|ZNF721|RBM15|RBM15	976	-	3.917156	1.6139436	-1.0	-1.0
chr4	533799	533934	ENSG00000174227.15|PIGG|RBM15|RBM15	931	+	4.66856	1.1626751	-1.0	-1.0
chr4	507454	507593	ENSG00000174227.15|PIGG|RBM15|RBM15	950	+	5.6861186	1.3033063	-1.0	-1.0
chr4	526999	527194	ENSG00000174227.15|PIGG|RBM15|RBM15	949	+	4.166814	1.2960483	-1.0	-1.0
chr4	523563	523693	ENSG00000174227.15|PIGG|RBM15|RBM15	904	+	5.8991723	1.0192251	-1.0	-1.0
chr4	674211	674338	ENSG00000169020.9|ATP5I|RBM15|RBM15	954	-	5.6044116	1.3404404	-1.0	-1.0
chr4	673911	674026	ENSG00000169020.9|ATP5I|RBM15|RBM15	911	-	2.9782252	1.0488364	-1.0	-1.0
chr4	766056	766181	ENSG00000185619.18|PCGF3|RBM15|RBM15	925	+	5.967207	1.1253238	-1.0	-1.0
chr4	705807	705970	ENSG00000185619.18|PCGF3|RBM15|RBM15	938	+	3.0990229	1.2089841	-1.0	-1.0
chr4	767445	767545	ENSG00000249592.5|AC139887.2|RBM15|RBM15	904	-	3.8952837	1.0160341	-1.0	-1.0
chr4	766994	767129	ENSG00000249592.5|AC139887.2|RBM15|RBM15	931	-	6.0564027	1.1617045	-1.0	-1.0
chr4	762486	762651	ENSG00000249592.5|AC139887.2|RBM15|RBM15	920	-	3.6526706	1.0950662	-1.0	-1.0
chr4	776110	776210	ENSG00000249592.5|AC139887.2|RBM15|RBM15	917	-	3.958336	1.0800179	-1.0	-1.0
chr4	767195	767305	ENSG00000249592.5|AC139887.2|RBM15|RBM15	927	-	3.8109214	1.1348971	-1.0	-1.0
chr4	932172	932277	ENSG00000178950.16|GAK|RBM15|RBM15	903	-	3.8729098	1.0149655	-1.0	-1.0
chr4	867140	867335	ENSG00000178950.16|GAK|RBM15|RBM15	959	-	4.215045	1.3821107	-1.0	-1.0
chr4	870467	870710	ENSG00000178950.16|GAK|RBM15|RBM15	963	-	6.3411	1.4375343	-1.0	-1.0
chr4	858408	858568	ENSG00000178950.16|GAK|RBM15|RBM15	939	-	6.0627775	1.214228	-1.0	-1.0
chr4	857323	857428	ENSG00000178950.16|GAK|RBM15|RBM15	907	-	5.9258184	1.033027	-1.0	-1.0
chr4	912686	912794	ENSG00000178950.16|GAK|RBM15|RBM15	939	-	6.117592	1.2157775	-1.0	-1.0
chr4	858043	858238	ENSG00000178950.16|GAK|RBM15|RBM15	966	-	6.310638	1.4623364	-1.0	-1.0
chr4	870317	870462	ENSG00000178950.16|GAK|RBM15|RBM15	948	-	6.0967927	1.283743	-1.0	-1.0
chr4	948398	948498	ENSG00000127419.16|TMEM175|RBM15|RBM15	910	+	5.932458	1.0457344	-1.0	-1.0
chr4	1001299	1001399	ENSG00000127415.12|IDUA|RBM15|RBM15	907	+	5.9336314	1.0299076	-1.0	-1.0
chr4	1000946	1001046	ENSG00000127415.12|IDUA|RBM15|RBM15	900	+	5.8419003	1.0005177	-1.0	-1.0
chr4	1001179	1001299	ENSG00000127415.12|IDUA|RBM15|RBM15	910	+	4.425602	1.0450889	-1.0	-1.0
chr4	1001888	1001988	ENSG00000127415.12|IDUA|RBM15|RBM15	908	+	5.918214	1.034804	-1.0	-1.0
chr4	1241809	1241923	ENSG00000159692.15|CTBP1|RBM15|RBM15	943	-	5.1039066	1.2475202	-1.0	-1.0
chr4	1241384	1241519	ENSG00000159692.15|CTBP1|RBM15|RBM15	927	-	3.1839378	1.133811	-1.0	-1.0
chr4	1251289	1251494	ENSG00000196810.4|CTBP1-AS2|RBM15|RBM15	931	+	4.5706763	1.1640764	-1.0	-1.0
chr4	1339460	1339625	ENSG00000090316.15|MAEA|RBM15|RBM15	929	+	4.5846305	1.1457195	-1.0	-1.0
chr4	1339165	1339445	ENSG00000090316.15|MAEA|RBM15|RBM15	937	+	6.0748587	1.2027171	-1.0	-1.0
chr4	1318495	1318690	ENSG00000090316.15|MAEA|RBM15|RBM15	953	+	6.149056	1.3284153	-1.0	-1.0
chr4	1319140	1319295	ENSG00000090316.15|MAEA|RBM15|RBM15	925	+	5.0324764	1.1223785	-1.0	-1.0
chr4	1319450	1319635	ENSG00000090316.15|MAEA|RBM15|RBM15	944	+	6.0744514	1.2554414	-1.0	-1.0
chr4	1321505	1321665	ENSG00000090316.15|MAEA|RBM15|RBM15	930	+	4.2771764	1.1529934	-1.0	-1.0
chr4	1380230	1380345	ENSG00000163945.16|UVSSA|RBM15|RBM15	904	+	5.8872547	1.0166625	-1.0	-1.0
chr4	1353054	1353154	ENSG00000163945.16|UVSSA|RBM15|RBM15	901	+	3.1919615	1.0025178	-1.0	-1.0
chr4	1349588	1349854	ENSG00000163945.16|UVSSA|RBM15|RBM15	940	+	3.209062	1.22179	-1.0	-1.0
chr4	1700010	1700091	ENSG00000163950.12|SLBP|RBM15|RBM15	957	-	6.174202	1.3686765	-1.0	-1.0
chr4	1718311	1718466	ENSG00000168936.10|TMEM129|RBM15|RBM15	952	-	5.886917	1.3211234	-1.0	-1.0
chr4	1723420	1723583	ENSG00000013810.18|TACC3|RBM15|RBM15	989	+	5.0991883	1.9712846	-1.0	-1.0
chr4	1729142	1729337	ENSG00000013810.18|TACC3|RBM15|RBM15	937	+	4.973047	1.2005628	-1.0	-1.0
chr4	1728787	1728912	ENSG00000013810.18|TACC3|RBM15|RBM15	942	+	3.5664382	1.2380084	-1.0	-1.0
chr4	1744741	1744851	ENSG00000013810.18|TACC3|RBM15|RBM15	904	+	3.130975	1.0189325	-1.0	-1.0
chr4	1723701	1723870	ENSG00000013810.18|TACC3|RBM15|RBM15	983	+	4.78552	1.7642343	-1.0	-1.0
chr4	1728922	1729032	ENSG00000013810.18|TACC3|RBM15|RBM15	928	+	4.6397285	1.1448158	-1.0	-1.0
chr4	1727837	1728782	ENSG00000013810.18|TACC3|RBM15|RBM15	966	+	4.6043787	1.4691536	-1.0	-1.0
chr4	1723583	1723701	ENSG00000013810.18|TACC3|RBM15|RBM15	974	+	6.530641	1.5859815	-1.0	-1.0
chr4	1804514	1804829	ENSG00000068078.17|FGFR3|RBM15|RBM15	924	+	4.165877	1.1220479	-1.0	-1.0
chr4	1803577	1803691	ENSG00000068078.17|FGFR3|RBM15|RBM15	939	+	3.5200005	1.2127161	-1.0	-1.0
chr4	1803836	1804329	ENSG00000068078.17|FGFR3|RBM15|RBM15	974	+	4.541487	1.5861399	-1.0	-1.0
chr4	1802225	1802335	ENSG00000068078.17|FGFR3|RBM15|RBM15	926	+	6.004259	1.1280103	-1.0	-1.0
chr4	1803691	1803831	ENSG00000068078.17|FGFR3|RBM15|RBM15	942	+	4.297057	1.2394078	-1.0	-1.0
chr4	1802395	1802500	ENSG00000068078.17|FGFR3|RBM15|RBM15	907	+	5.9258184	1.0321864	-1.0	-1.0
chr4	1804374	1804509	ENSG00000068078.17|FGFR3|RBM15|RBM15	938	+	3.6751297	1.210391	-1.0	-1.0
chr4	1802075	1802210	ENSG00000068078.17|FGFR3|RBM15|RBM15	934	+	3.1527665	1.1818773	-1.0	-1.0
chr4	1841566	1841751	ENSG00000168924.14|LETM1|RBM15|RBM15	963	-	5.454905	1.4297541	-1.0	-1.0
chr4	1952861	1952966	ENSG00000109685.17|NSD2|RBM15|RBM15	934	+	6.016583	1.1793444	-1.0	-1.0
chr4	1965471	1965606	ENSG00000109685.17|NSD2|RBM15|RBM15	910	+	3.9494576	1.0446523	-1.0	-1.0
chr4	1900763	1901038	ENSG00000109685.17|NSD2|RBM15|RBM15	950	+	4.28817	1.2981577	-1.0	-1.0
chr4	1952088	1952231	ENSG00000109685.17|NSD2|RBM15|RBM15	958	+	3.8244476	1.3787458	-1.0	-1.0
chr4	1918140	1918525	ENSG00000109685.17|NSD2|RBM15|RBM15	963	+	3.429321	1.4345481	-1.0	-1.0
chr4	1901038	1901188	ENSG00000109685.17|NSD2|RBM15|RBM15	931	+	3.0858843	1.1614692	-1.0	-1.0
chr4	1904280	1904378	ENSG00000109685.17|NSD2|RBM15|RBM15	952	+	6.111596	1.3193967	-1.0	-1.0
chr4	1952231	1952356	ENSG00000109685.17|NSD2|RBM15|RBM15	957	+	6.2116337	1.3704504	-1.0	-1.0
chr4	1952641	1952741	ENSG00000109685.17|NSD2|RBM15|RBM15	909	+	6.0184536	1.0394403	-1.0	-1.0
chr4	1952981	1953126	ENSG00000109685.17|NSD2|RBM15|RBM15	955	+	6.2931676	1.3512864	-1.0	-1.0
chr4	1978637	1978847	ENSG00000109685.17|NSD2|RBM15|RBM15	949	+	4.3449335	1.28974	-1.0	-1.0
chr4	1930635	1930765	ENSG00000109685.17|NSD2|RBM15|RBM15	948	+	3.3091338	1.2821649	-1.0	-1.0
chr4	2008749	2009049	ENSG00000185049.14|NELFA|RBM15|RBM15	963	-	5.6114473	1.4332546	-1.0	-1.0
chr4	2064254	2064409	ENSG00000185818.7|NAT8L|RBM15|RBM15	917	+	5.9488263	1.0789068	-1.0	-1.0
chr4	2241544	2241784	ENSG00000130997.16|POLN|RBM15|RBM15	964	-	4.0004296	1.4433812	-1.0	-1.0
chr4	2236143	2236323	ENSG00000130997.16|POLN|RBM15|RBM15	929	-	4.516338	1.1499221	-1.0	-1.0
chr4	2241845	2241980	ENSG00000130997.16|POLN|RBM15|RBM15	927	-	3.721119	1.1379025	-1.0	-1.0
chr4	2240078	2240233	ENSG00000130997.16|POLN|RBM15|RBM15	912	-	4.06053	1.0553879	-1.0	-1.0
chr4	2240758	2241098	ENSG00000130997.16|POLN|RBM15|RBM15	954	-	5.505298	1.3395299	-1.0	-1.0
chr4	2241844	2241979	ENSG00000214367.7|HAUS3|RBM15|RBM15	924	-	3.6911404	1.1208322	-1.0	-1.0
chr4	2240757	2241093	ENSG00000214367.7|HAUS3|RBM15|RBM15	956	-	5.505869	1.3585783	-1.0	-1.0
chr4	2240102	2240232	ENSG00000214367.7|HAUS3|RBM15|RBM15	916	-	3.507536	1.0759484	-1.0	-1.0
chr4	2241544	2241839	ENSG00000214367.7|HAUS3|RBM15|RBM15	963	-	3.9752421	1.4296579	-1.0	-1.0
chr4	2305158	2305348	ENSG00000159733.13|ZFYVE28|RBM15|RBM15	966	-	6.441676	1.4714731	-1.0	-1.0
chr4	2304548	2304663	ENSG00000159733.13|ZFYVE28|RBM15|RBM15	944	-	6.084962	1.2511187	-1.0	-1.0
chr4	2305398	2305536	ENSG00000159733.13|ZFYVE28|RBM15|RBM15	931	-	6.076991	1.1613309	-1.0	-1.0
chr4	2305028	2305128	ENSG00000159733.13|ZFYVE28|RBM15|RBM15	908	-	6.0184536	1.0340747	-1.0	-1.0
chr4	2596118	2596313	ENSG00000063978.15|RNF4|RBM15|RBM15	963	+	6.284108	1.4260424	-1.0	-1.0
chr4	2596118	2596313	ENSG00000125386.15|FAM193A|RBM15|RBM15	963	+	6.284108	1.426773	-1.0	-1.0
chr4	2690757	2690922	ENSG00000125386.15|FAM193A|RBM15|RBM15	915	+	4.364361	1.0701566	-1.0	-1.0
chr4	2700054	2700209	ENSG00000125386.15|FAM193A|RBM15|RBM15	922	+	4.214738	1.1092914	-1.0	-1.0
chr4	2731774	2731954	ENSG00000125386.15|FAM193A|RBM15|RBM15	977	+	6.586042	1.6459548	-1.0	-1.0
chr4	2646699	2646829	ENSG00000125386.15|FAM193A|RBM15|RBM15	916	+	5.964693	1.0737867	-1.0	-1.0
chr4	2829942	2830132	ENSG00000087266.15|SH3BP2|RBM15|RBM15	942	+	4.196557	1.2345233	-1.0	-1.0
chr4	2829692	2829887	ENSG00000087266.15|SH3BP2|RBM15|RBM15	959	+	6.341237	1.3824667	-1.0	-1.0
chr4	2928235	2928400	ENSG00000087274.16|ADD1|RBM15|RBM15	924	+	6.0167413	1.1185175	-1.0	-1.0
chr4	2905856	2905996	ENSG00000087274.16|ADD1|RBM15|RBM15	918	+	3.9650764	1.0880992	-1.0	-1.0
chr4	2904993	2905148	ENSG00000087274.16|ADD1|RBM15|RBM15	920	+	3.1741276	1.0949262	-1.0	-1.0
chr4	2928540	2928640	ENSG00000087274.16|ADD1|RBM15|RBM15	906	+	3.2448056	1.0290078	-1.0	-1.0
chr4	2904768	2904963	ENSG00000087274.16|ADD1|RBM15|RBM15	962	+	3.4188237	1.4181466	-1.0	-1.0
chr4	2935323	2935533	ENSG00000249673.6|NOP14-AS1|RBM15|RBM15	962	+	6.3194695	1.4208692	-1.0	-1.0
chr4	3074705	3074850	ENSG00000197386.10|HTT|RBM15|RBM15	909	+	3.2666352	1.0420558	-1.0	-1.0
chr4	3517960	3518170	ENSG00000163956.10|LRPAP1|RBM15|RBM15	918	-	5.620954	1.0845264	-1.0	-1.0
chr4	4274366	4274621	ENSG00000145220.13|LYAR|RBM15|RBM15	953	-	4.180815	1.325226	-1.0	-1.0
chr4	6618789	6618919	ENSG00000013288.8|MAN2B2|RBM15|RBM15	911	+	5.970594	1.0498646	-1.0	-1.0
chr4	6674375	6674660	ENSG00000170846.16|AC093323.1|RBM15|RBM15	963	+	6.328362	1.4301871	-1.0	-1.0
chr4	6674020	6674215	ENSG00000170846.16|AC093323.1|RBM15|RBM15	934	+	4.5005302	1.1773316	-1.0	-1.0
chr4	6675290	6675390	ENSG00000170846.16|AC093323.1|RBM15|RBM15	902	+	3.2276683	1.0084093	-1.0	-1.0
chr4	6674985	6675185	ENSG00000170846.16|AC093323.1|RBM15|RBM15	981	+	6.5208406	1.7272805	-1.0	-1.0
chr4	6709265	6709400	ENSG00000178988.10|MRFAP1L1|RBM15|RBM15	906	-	5.920925	1.0258671	-1.0	-1.0
chr4	6709660	6709780	ENSG00000178988.10|MRFAP1L1|RBM15|RBM15	910	-	3.9295335	1.047112	-1.0	-1.0
chr4	6709460	6709600	ENSG00000178988.10|MRFAP1L1|RBM15|RBM15	929	-	6.019511	1.151434	-1.0	-1.0
chr4	6716714	6716909	ENSG00000186222.4|BLOC1S4|RBM15|RBM15	947	+	3.8602912	1.2746228	-1.0	-1.0
chr4	6716134	6716434	ENSG00000186222.4|BLOC1S4|RBM15|RBM15	939	+	5.9774475	1.2158468	-1.0	-1.0
chr4	6863360	6863535	ENSG00000170871.11|KIAA0232|RBM15|RBM15	929	+	5.4104424	1.1501576	-1.0	-1.0
chr4	6861335	6861660	ENSG00000170871.11|KIAA0232|RBM15|RBM15	917	+	4.4675984	1.0823878	-1.0	-1.0
chr4	6824204	6824659	ENSG00000170871.11|KIAA0232|RBM15|RBM15	978	+	6.618646	1.6534631	-1.0	-1.0
chr4	6863660	6863920	ENSG00000170871.11|KIAA0232|RBM15|RBM15	941	+	4.643814	1.2292197	-1.0	-1.0
chr4	6864075	6864175	ENSG00000170871.11|KIAA0232|RBM15|RBM15	902	+	3.209967	1.0070024	-1.0	-1.0
chr4	7025128	7025248	ENSG00000132405.18|TBC1D14|RBM15|RBM15	906	+	5.918807	1.0265727	-1.0	-1.0
chr4	7004211	7004411	ENSG00000132405.18|TBC1D14|RBM15|RBM15	959	+	4.799375	1.3853348	-1.0	-1.0
chr4	6923812	6924027	ENSG00000132405.18|TBC1D14|RBM15|RBM15	952	+	4.193784	1.3158537	-1.0	-1.0
chr4	6923477	6923587	ENSG00000132405.18|TBC1D14|RBM15|RBM15	953	+	6.1272187	1.3303014	-1.0	-1.0
chr4	7055883	7056048	ENSG00000173011.11|TADA2B|RBM15|RBM15	906	+	5.9057736	1.0246773	-1.0	-1.0
chr4	7056228	7056378	ENSG00000173011.11|TADA2B|RBM15|RBM15	913	+	4.119033	1.0628095	-1.0	-1.0
chr4	7055388	7055843	ENSG00000173011.11|TADA2B|RBM15|RBM15	964	+	6.3218727	1.4436506	-1.0	-1.0
chr4	7773153	7773298	ENSG00000272620.1|AFAP1-AS1|RBM15|RBM15	958	+	6.0419493	1.3802214	-1.0	-1.0
chr4	8475841	8476106	ENSG00000155275.18|TRMT44|RBM15|RBM15	993	+	7.2085323	2.1388235	-1.0	-1.0
chr4	8468023	8468123	ENSG00000155275.18|TRMT44|RBM15|RBM15	901	+	5.904452	1.0031857	-1.0	-1.0
chr4	8601236	8601341	ENSG00000109625.18|CPZ|RBM15|RBM15	910	+	5.9688926	1.0451775	-1.0	-1.0
chr4	8601237	8601342	ENSG00000155269.11|GPR78|RBM15|RBM15	929	+	5.9892216	1.1480052	-1.0	-1.0
chr4	10116118	10116233	ENSG00000071127.16|WDR1|RBM15|RBM15	923	-	5.955782	1.1149343	-1.0	-1.0
chr4	10099654	10099839	ENSG00000071127.16|WDR1|RBM15|RBM15	939	-	4.343469	1.2147481	-1.0	-1.0
chr4	10100164	10100294	ENSG00000071127.16|WDR1|RBM15|RBM15	906	-	5.9124327	1.0273706	-1.0	-1.0
chr4	10446058	10446208	ENSG00000178163.7|ZNF518B|RBM15|RBM15	931	-	5.9999857	1.1634951	-1.0	-1.0
chr4	10456943	10457053	ENSG00000178163.7|ZNF518B|RBM15|RBM15	906	-	5.901616	1.0288409	-1.0	-1.0
chr4	10456658	10456843	ENSG00000178163.7|ZNF518B|RBM15|RBM15	951	-	6.1187067	1.3114479	-1.0	-1.0
chr4	10457176	10457311	ENSG00000178163.7|ZNF518B|RBM15|RBM15	948	-	6.1047063	1.281394	-1.0	-1.0
chr4	13337111	13337301	ENSG00000205940.8|HSP90AB2P|RBM15|RBM15	947	+	3.0540402	1.2716671	-1.0	-1.0
chr4	13603820	13604015	ENSG00000038219.12|BOD1L1|RBM15|RBM15	953	-	5.725726	1.3290917	-1.0	-1.0
chr4	13602265	13602385	ENSG00000038219.12|BOD1L1|RBM15|RBM15	906	-	5.9256334	1.0277853	-1.0	-1.0
chr4	13604390	13604490	ENSG00000038219.12|BOD1L1|RBM15|RBM15	906	-	5.9024253	1.0257058	-1.0	-1.0
chr4	13601080	13601285	ENSG00000038219.12|BOD1L1|RBM15|RBM15	956	-	4.357617	1.3545789	-1.0	-1.0
chr4	13602895	13603040	ENSG00000038219.12|BOD1L1|RBM15|RBM15	914	-	3.9299448	1.0661864	-1.0	-1.0
chr4	13604225	13604325	ENSG00000038219.12|BOD1L1|RBM15|RBM15	901	-	5.904452	1.0031857	-1.0	-1.0
chr4	13599320	13599555	ENSG00000038219.12|BOD1L1|RBM15|RBM15	959	-	6.312214	1.3855255	-1.0	-1.0
chr4	13601660	13601775	ENSG00000038219.12|BOD1L1|RBM15|RBM15	909	-	5.939872	1.0405449	-1.0	-1.0
chr4	13599650	13599820	ENSG00000038219.12|BOD1L1|RBM15|RBM15	902	-	5.8643603	1.0099783	-1.0	-1.0
chr4	13603340	13603550	ENSG00000038219.12|BOD1L1|RBM15|RBM15	953	-	5.844974	1.3269577	-1.0	-1.0
chr4	13602640	13602840	ENSG00000038219.12|BOD1L1|RBM15|RBM15	926	-	5.9972777	1.1329188	-1.0	-1.0
chr4	13600515	13600635	ENSG00000038219.12|BOD1L1|RBM15|RBM15	941	-	5.3968616	1.230415	-1.0	-1.0
chr4	13601405	13601520	ENSG00000038219.12|BOD1L1|RBM15|RBM15	951	-	6.0711966	1.3083241	-1.0	-1.0
chr4	13603050	13603330	ENSG00000038219.12|BOD1L1|RBM15|RBM15	935	-	4.7121987	1.1894795	-1.0	-1.0
chr4	15625581	15625941	ENSG00000118564.14|FBXL5|RBM15|RBM15	961	-	5.7584605	1.404625	-1.0	-1.0
chr4	16226398	16226513	ENSG00000169762.16|TAPT1|RBM15|RBM15	904	-	5.976742	1.0164702	-1.0	-1.0
chr4	17623645	17623770	ENSG00000118579.12|MED28|RBM15|RBM15	908	+	3.9072342	1.0373534	-1.0	-1.0
chr4	17614630	17614813	ENSG00000118579.12|MED28|RBM15|RBM15	966	+	6.3899174	1.4647981	-1.0	-1.0
chr4	17810531	17810631	ENSG00000163257.10|DCAF16|RBM15|RBM15	901	-	2.9894733	1.003295	-1.0	-1.0
chr4	17810327	17810446	ENSG00000163257.10|DCAF16|RBM15|RBM15	949	-	4.329642	1.2912319	-1.0	-1.0
chr4	17804354	17804729	ENSG00000163257.10|DCAF16|RBM15|RBM15	953	-	4.8883314	1.3274091	-1.0	-1.0
chr4	17810656	17810756	ENSG00000163257.10|DCAF16|RBM15|RBM15	902	-	2.743127	1.0067936	-1.0	-1.0
chr4	17811248	17811523	ENSG00000109805.9|NCAPG|RBM15|RBM15	948	+	5.7375126	1.2818313	-1.0	-1.0
chr4	17810951	17811101	ENSG00000109805.9|NCAPG|RBM15|RBM15	913	+	3.9604719	1.0593212	-1.0	-1.0
chr4	17843406	17843511	ENSG00000109805.9|NCAPG|RBM15|RBM15	933	+	6.0245743	1.1758195	-1.0	-1.0
chr4	17837626	17837726	ENSG00000109805.9|NCAPG|RBM15|RBM15	949	+	6.0453405	1.2912545	-1.0	-1.0
chr4	24576512	24576672	ENSG00000109606.12|DHX15|RBM15|RBM15	935	-	4.979541	1.1854097	-1.0	-1.0
chr4	24537100	24537255	ENSG00000109606.12|DHX15|RBM15|RBM15	910	-	2.6273146	1.0451033	-1.0	-1.0
chr4	24542939	24543026	ENSG00000109606.12|DHX15|RBM15|RBM15	989	-	6.9826126	1.948528	-1.0	-1.0
chr4	24548854	24548959	ENSG00000109606.12|DHX15|RBM15|RBM15	920	-	3.356533	1.0953455	-1.0	-1.0
chr4	24576242	24576427	ENSG00000109606.12|DHX15|RBM15|RBM15	956	-	3.7793753	1.3578124	-1.0	-1.0
chr4	24540138	24540258	ENSG00000109606.12|DHX15|RBM15|RBM15	911	-	3.9085853	1.0503075	-1.0	-1.0
chr4	25834844	25834949	ENSG00000091490.10|SEL1L3|RBM15|RBM15	911	-	3.9381535	1.0485733	-1.0	-1.0
chr4	25847293	25847578	ENSG00000091490.10|SEL1L3|RBM15|RBM15	971	-	5.86415	1.5370641	-1.0	-1.0
chr4	25847578	25847863	ENSG00000091490.10|SEL1L3|RBM15|RBM15	988	-	6.8478475	1.933163	-1.0	-1.0
chr4	26430691	26430921	ENSG00000168214.20|RBPJ|RBM15|RBM15	931	+	4.1855574	1.1606365	-1.0	-1.0
chr4	32009997	32010127	ENSG00000251129.1|LINC02506|RBM15|RBM15	905	+	3.8838272	1.0242649	-1.0	-1.0
chr4	32011532	32011632	ENSG00000251129.1|LINC02506|RBM15|RBM15	904	+	5.9483767	1.0191742	-1.0	-1.0
chr4	32010757	32010867	ENSG00000251129.1|LINC02506|RBM15|RBM15	928	+	5.9919944	1.1442982	-1.0	-1.0
chr4	38665021	38665351	ENSG00000109787.12|KLF3|RBM15|RBM15	970	+	4.886246	1.5294297	-1.0	-1.0
chr4	38688609	38689004	ENSG00000109787.12|KLF3|RBM15|RBM15	941	+	3.569437	1.2311358	-1.0	-1.0
chr4	38664666	38664896	ENSG00000109787.12|KLF3|RBM15|RBM15	939	+	3.3126073	1.2116513	-1.0	-1.0
chr4	38689813	38690078	ENSG00000109787.12|KLF3|RBM15|RBM15	970	+	4.7445626	1.5288805	-1.0	-1.0
chr4	38664285	38664461	ENSG00000109787.12|KLF3|RBM15|RBM15	974	+	4.2873416	1.5854511	-1.0	-1.0
chr4	38878205	38878365	ENSG00000197712.11|FAM114A1|RBM15|RBM15	909	+	5.9371057	1.0416881	-1.0	-1.0
chr4	39308680	39308875	ENSG00000035928.15|RFC1|RBM15|RBM15	936	-	3.773382	1.1924152	-1.0	-1.0
chr4	39698048	39698303	ENSG00000078140.13|UBE2K|RBM15|RBM15	976	+	4.8788085	1.6155094	-1.0	-1.0
chr4	39908439	39908574	ENSG00000121892.14|PDS5A|RBM15|RBM15	945	-	5.846383	1.2591188	-1.0	-1.0
chr4	39977456	39977581	ENSG00000121892.14|PDS5A|RBM15|RBM15	953	-	6.1294217	1.3280361	-1.0	-1.0
chr4	39825232	39825482	ENSG00000121892.14|PDS5A|RBM15|RBM15	954	-	5.401662	1.3381964	-1.0	-1.0
chr4	39898398	39898518	ENSG00000121892.14|PDS5A|RBM15|RBM15	941	-	6.106396	1.2286386	-1.0	-1.0
chr4	41990810	41990990	ENSG00000014824.13|SLC30A9|RBM15|RBM15	944	+	6.170641	1.250231	-1.0	-1.0
chr4	44678446	44678721	ENSG00000151806.13|GUF1|RBM15|RBM15	952	+	5.855412	1.3225814	-1.0	-1.0
chr4	48137387	48137499	ENSG00000135605.12|TEC|RBM15|RBM15	910	-	3.980139	1.047972	-1.0	-1.0
chr4	48167797	48167897	ENSG00000135605.12|TEC|RBM15|RBM15	902	-	5.8891587	1.0084093	-1.0	-1.0
chr4	48136137	48136257	ENSG00000135605.12|TEC|RBM15|RBM15	903	-	5.898053	1.0133941	-1.0	-1.0
chr4	48540707	48540832	ENSG00000075539.14|FRYL|RBM15|RBM15	926	-	4.6713324	1.1292634	-1.0	-1.0
chr4	48544797	48544897	ENSG00000075539.14|FRYL|RBM15|RBM15	908	-	5.9909754	1.0339966	-1.0	-1.0
chr4	48540547	48540667	ENSG00000075539.14|FRYL|RBM15|RBM15	919	-	5.948531	1.0889075	-1.0	-1.0
chr4	48851910	48852140	ENSG00000109180.14|OCIAD1|RBM15|RBM15	906	+	4.786162	1.0276921	-1.0	-1.0
chr4	48831247	48831442	ENSG00000109180.14|OCIAD1|RBM15|RBM15	961	+	3.8270867	1.4046971	-1.0	-1.0
chr4	52712413	52712527	ENSG00000226950.6|DANCR|RBM15|RBM15	966	+	4.5680413	1.4740161	-1.0	-1.0
chr4	52712780	52712945	ENSG00000226950.6|DANCR|RBM15|RBM15	949	+	3.6155221	1.2936277	-1.0	-1.0
chr4	53390520	53390628	ENSG00000145216.15|FIP1L1|RBM15|RBM15	958	+	6.2658863	1.380668	-1.0	-1.0
chr4	53390520	53390628	ENSG00000282278.1|AC058822.1|RBM15|RBM15	958	+	6.2658863	1.3807176	-1.0	-1.0
chr4	54064411	54064601	ENSG00000109220.10|CHIC2|RBM15|RBM15	913	-	4.112316	1.062471	-1.0	-1.0
chr4	54064236	54064371	ENSG00000109220.10|CHIC2|RBM15|RBM15	905	-	3.9235847	1.0222863	-1.0	-1.0
chr4	55397163	55397405	ENSG00000134851.12|TMEM165|RBM15|RBM15	939	+	2.6437492	1.2171129	-1.0	-1.0
chr4	55395956	55396391	ENSG00000134851.12|TMEM165|RBM15|RBM15	993	+	4.140875	2.183197	-1.0	-1.0
chr4	55396396	55396606	ENSG00000134851.12|TMEM165|RBM15|RBM15	989	+	3.4759629	1.974404	-1.0	-1.0
chr4	55396656	55396856	ENSG00000134851.12|TMEM165|RBM15|RBM15	952	+	3.2966125	1.3206869	-1.0	-1.0
chr4	55397405	55397605	ENSG00000134851.12|TMEM165|RBM15|RBM15	974	+	3.7803202	1.5859314	-1.0	-1.0
chr4	55619045	55619200	ENSG00000109255.11|NMU|RBM15|RBM15	947	-	5.4415517	1.277548	-1.0	-1.0
chr4	55871848	55871953	ENSG00000090989.17|EXOC1|RBM15|RBM15	957	+	3.787675	1.3621249	-1.0	-1.0
chr4	56349642	56349742	ENSG00000157426.13|AASDH|RBM15|RBM15	907	-	3.8837981	1.030265	-1.0	-1.0
chr4	56435479	56435604	ENSG00000128059.8|PPAT|RBM15|RBM15	919	-	5.083705	1.0911678	-1.0	-1.0
chr4	56931965	56932070	ENSG00000084093.16|REST|RBM15|RBM15	955	+	6.143134	1.3453826	-1.0	-1.0
chr4	56911134	56911279	ENSG00000084093.16|REST|RBM15|RBM15	930	+	5.1957674	1.1560777	-1.0	-1.0
chr4	56931860	56931960	ENSG00000084093.16|REST|RBM15|RBM15	900	+	3.861879	1.0013492	-1.0	-1.0
chr4	56910789	56910929	ENSG00000084093.16|REST|RBM15|RBM15	962	+	6.291345	1.4197717	-1.0	-1.0
chr4	56911319	56911459	ENSG00000084093.16|REST|RBM15|RBM15	913	+	3.9343796	1.0582767	-1.0	-1.0
chr4	56910939	56911109	ENSG00000084093.16|REST|RBM15|RBM15	928	+	4.786594	1.1436522	-1.0	-1.0
chr4	56977346	56977456	ENSG00000084092.6|NOA1|RBM15|RBM15	936	-	6.0958195	1.1947634	-1.0	-1.0
chr4	56976721	56976846	ENSG00000084092.6|NOA1|RBM15|RBM15	962	-	6.2882457	1.4185579	-1.0	-1.0
chr4	56976861	56976981	ENSG00000084092.6|NOA1|RBM15|RBM15	952	-	6.184186	1.3211206	-1.0	-1.0
chr4	56994691	56994831	ENSG00000047315.15|POLR2B|RBM15|RBM15	908	+	3.9047127	1.0380268	-1.0	-1.0
chr4	56999616	56999731	ENSG00000047315.15|POLR2B|RBM15|RBM15	937	+	6.0746684	1.2032278	-1.0	-1.0
chr4	57022151	57022246	ENSG00000047315.15|POLR2B|RBM15|RBM15	943	+	4.192238	1.2409041	-1.0	-1.0
chr4	57005285	57005405	ENSG00000047315.15|POLR2B|RBM15|RBM15	954	+	6.2637525	1.3345737	-1.0	-1.0
chr4	67508838	67509033	ENSG00000145241.10|CENPC|RBM15|RBM15	943	-	2.8805368	1.2411056	-1.0	-1.0
chr4	67512349	67512544	ENSG00000145241.10|CENPC|RBM15|RBM15	939	-	2.7886488	1.2175341	-1.0	-1.0
chr4	67545417	67545532	ENSG00000145241.10|CENPC|RBM15|RBM15	931	-	4.413118	1.1622512	-1.0	-1.0
chr4	67514073	67514293	ENSG00000145241.10|CENPC|RBM15|RBM15	926	-	2.9282122	1.1317935	-1.0	-1.0
chr4	67514563	67514683	ENSG00000145241.10|CENPC|RBM15|RBM15	936	-	3.4228761	1.1953129	-1.0	-1.0
chr4	67649067	67649207	ENSG00000033178.12|UBA6|RBM15|RBM15	963	-	5.4207134	1.4364178	-1.0	-1.0
chr4	67720556	67720706	ENSG00000248049.6|UBA6-AS1|RBM15|RBM15	903	+	5.885163	1.0143627	-1.0	-1.0
chr4	68322180	68322280	ENSG00000083896.12|YTHDC1|RBM15|RBM15	908	-	3.244196	1.0351285	-1.0	-1.0
chr4	68349950	68350089	ENSG00000083896.12|YTHDC1|RBM15|RBM15	955	-	4.5176773	1.35132	-1.0	-1.0
chr4	68337026	68337281	ENSG00000083896.12|YTHDC1|RBM15|RBM15	996	-	5.592819	2.416521	-1.0	-1.0
chr4	68349740	68349925	ENSG00000083896.12|YTHDC1|RBM15|RBM15	903	-	3.8757615	1.0130072	-1.0	-1.0
chr4	68321450	68321720	ENSG00000083896.12|YTHDC1|RBM15|RBM15	971	-	5.678806	1.542666	-1.0	-1.0
chr4	68322000	68322170	ENSG00000083896.12|YTHDC1|RBM15|RBM15	968	-	5.3411536	1.4989176	-1.0	-1.0
chr4	68322516	68322771	ENSG00000083896.12|YTHDC1|RBM15|RBM15	962	-	3.5414257	1.4154435	-1.0	-1.0
chr4	68337711	68337861	ENSG00000083896.12|YTHDC1|RBM15|RBM15	948	-	3.9426515	1.2813029	-1.0	-1.0
chr4	70689863	70689963	ENSG00000132467.3|UTP3|RBM15|RBM15	903	+	5.8732023	1.0125749	-1.0	-1.0
chr4	70688908	70689068	ENSG00000132467.3|UTP3|RBM15|RBM15	947	+	5.7819085	1.2773427	-1.0	-1.0
chr4	70689518	70689618	ENSG00000132467.3|UTP3|RBM15|RBM15	916	+	6.01861	1.0745867	-1.0	-1.0
chr4	70902325	70902465	ENSG00000173542.8|MOB1B|RBM15|RBM15	958	+	6.212171	1.375499	-1.0	-1.0
chr4	70958903	70959038	ENSG00000173542.8|MOB1B|RBM15|RBM15	919	+	3.5018191	1.0909829	-1.0	-1.0
chr4	70993773	70993893	ENSG00000173542.8|MOB1B|RBM15|RBM15	942	+	5.246398	1.2331522	-1.0	-1.0
chr4	70993773	70993893	ENSG00000156136.9|DCK|RBM15|RBM15	942	+	5.246398	1.2334449	-1.0	-1.0
chr4	72548622	72548797	ENSG00000156140.9|ADAMTS3|RBM15|RBM15	927	-	4.8068757	1.1372706	-1.0	-1.0
chr4	73091381	73091481	ENSG00000132466.18|ANKRD17|RBM15|RBM15	902	-	5.886609	1.0085438	-1.0	-1.0
chr4	73090966	73091106	ENSG00000132466.18|ANKRD17|RBM15|RBM15	920	-	4.34581	1.0992967	-1.0	-1.0
chr4	73139935	73140040	ENSG00000132466.18|ANKRD17|RBM15|RBM15	907	-	3.257655	1.0325496	-1.0	-1.0
chr4	73139640	73139890	ENSG00000132466.18|ANKRD17|RBM15|RBM15	977	-	4.660164	1.6330029	-1.0	-1.0
chr4	73090666	73090961	ENSG00000132466.18|ANKRD17|RBM15|RBM15	941	-	3.4758058	1.232156	-1.0	-1.0
chr4	73258330	73258798	ENSG00000132466.18|ANKRD17|RBM15|RBM15	986	-	4.251295	1.8508235	-1.0	-1.0
chr4	73091531	73091671	ENSG00000132466.18|ANKRD17|RBM15|RBM15	923	-	2.6890113	1.1140351	-1.0	-1.0
chr4	73092161	73092261	ENSG00000132466.18|ANKRD17|RBM15|RBM15	904	-	3.8952837	1.0192953	-1.0	-1.0
chr4	73091766	73091976	ENSG00000132466.18|ANKRD17|RBM15|RBM15	960	-	3.5756478	1.3975341	-1.0	-1.0
chr4	73091181	73091336	ENSG00000132466.18|ANKRD17|RBM15|RBM15	930	-	3.4254982	1.1553477	-1.0	-1.0
chr4	73258094	73258275	ENSG00000132466.18|ANKRD17|RBM15|RBM15	955	-	2.9341474	1.3424115	-1.0	-1.0
chr4	74365142	74365247	ENSG00000124882.3|EREG|RBM15|RBM15	919	+	3.990611	1.0932498	-1.0	-1.0
chr4	76148307	76148457	ENSG00000138750.14|NUP54|RBM15|RBM15	996	-	7.4783354	2.4229476	-1.0	-1.0
chr4	77028633	77028733	ENSG00000138758.11|SEPT11|RBM15|RBM15	904	+	3.861044	1.0187813	-1.0	-1.0
chr4	77048337	77048527	ENSG00000118816.9|CCNI|RBM15|RBM15	949	-	3.5615897	1.293457	-1.0	-1.0
chr4	78865556	78865773	ENSG00000138756.17|BMP2K|RBM15|RBM15	948	+	2.9969132	1.2879492	-1.0	-1.0
chr4	78776341	78776601	ENSG00000138756.17|BMP2K|RBM15|RBM15	973	+	3.488371	1.5745101	-1.0	-1.0
chr4	78870782	78870977	ENSG00000138756.17|BMP2K|RBM15|RBM15	956	+	2.5963151	1.3604317	-1.0	-1.0
chr4	78850891	78851051	ENSG00000138756.17|BMP2K|RBM15|RBM15	962	+	3.5547783	1.4169825	-1.0	-1.0
chr4	78911834	78911944	ENSG00000138756.17|BMP2K|RBM15|RBM15	902	+	4.8566713	1.0093665	-1.0	-1.0
chr4	78910679	78910874	ENSG00000138756.17|BMP2K|RBM15|RBM15	982	+	5.3890996	1.7388647	-1.0	-1.0
chr4	78911039	78911234	ENSG00000138756.17|BMP2K|RBM15|RBM15	937	+	3.676342	1.2025222	-1.0	-1.0
chr4	78911239	78911784	ENSG00000138756.17|BMP2K|RBM15|RBM15	941	+	5.120927	1.2279444	-1.0	-1.0
chr4	78878763	78878918	ENSG00000138756.17|BMP2K|RBM15|RBM15	918	+	3.854921	1.0842997	-1.0	-1.0
chr4	78939099	78939274	ENSG00000163291.14|PAQR3|RBM15|RBM15	923	-	6.0025835	1.1160175	-1.0	-1.0
chr4	79325350	79325450	ENSG00000156269.4|NAA11|RBM15|RBM15	901	-	3.861879	1.0027335	-1.0	-1.0
chr4	80072693	80073086	ENSG00000163297.16|ANTXR2|RBM15|RBM15	941	-	4.065374	1.2312825	-1.0	-1.0
chr4	79907038	79907173	ENSG00000163297.16|ANTXR2|RBM15|RBM15	948	-	6.083063	1.2880902	-1.0	-1.0
chr4	82373620	82373900	ENSG00000138668.18|HNRNPD|RBM15|RBM15	927	-	2.3949683	1.1347953	-1.0	-1.0
chr4	82358627	82358797	ENSG00000138668.18|HNRNPD|RBM15|RBM15	945	-	3.071763	1.2604159	-1.0	-1.0
chr4	82357342	82357482	ENSG00000138668.18|HNRNPD|RBM15|RBM15	941	-	3.2186215	1.2255366	-1.0	-1.0
chr4	82359505	82359639	ENSG00000138668.18|HNRNPD|RBM15|RBM15	918	-	2.4882665	1.0836293	-1.0	-1.0
chr4	82355227	82355382	ENSG00000138668.18|HNRNPD|RBM15|RBM15	913	-	2.455868	1.0585753	-1.0	-1.0
chr4	82429577	82430408	ENSG00000152795.17|HNRNPDL|RBM15|RBM15	969	-	5.089379	1.5133021	-1.0	-1.0
chr4	82428946	82429156	ENSG00000152795.17|HNRNPDL|RBM15|RBM15	931	-	2.8775547	1.1614621	-1.0	-1.0
chr4	82428277	82428392	ENSG00000152795.17|HNRNPDL|RBM15|RBM15	912	-	2.798095	1.0546174	-1.0	-1.0
chr4	82428661	82428926	ENSG00000152795.17|HNRNPDL|RBM15|RBM15	926	-	3.8490758	1.1302929	-1.0	-1.0
chr4	82429362	82429552	ENSG00000152795.17|HNRNPDL|RBM15|RBM15	934	-	3.290302	1.1816025	-1.0	-1.0
chr4	82425508	82425623	ENSG00000152795.17|HNRNPDL|RBM15|RBM15	940	-	5.544831	1.218309	-1.0	-1.0
chr4	82424693	82424818	ENSG00000152795.17|HNRNPDL|RBM15|RBM15	938	-	4.78254	1.2085384	-1.0	-1.0
chr4	82824569	82824669	ENSG00000138674.16|SEC31A|RBM15|RBM15	912	-	2.7027981	1.0574234	-1.0	-1.0
chr4	82851455	82851565	ENSG00000138674.16|SEC31A|RBM15|RBM15	914	-	3.331391	1.0673726	-1.0	-1.0
chr4	82900378	82900478	ENSG00000138674.16|SEC31A|RBM15|RBM15	904	-	3.9171643	1.0192953	-1.0	-1.0
chr4	82864401	82864506	ENSG00000138674.16|SEC31A|RBM15|RBM15	901	-	3.1963265	1.005363	-1.0	-1.0
chr4	82853579	82853714	ENSG00000138674.16|SEC31A|RBM15|RBM15	914	-	3.9538903	1.0672565	-1.0	-1.0
chr4	82893826	82893956	ENSG00000138674.16|SEC31A|RBM15|RBM15	908	-	3.919352	1.0384263	-1.0	-1.0
chr4	82900297	82900432	ENSG00000251022.6|THAP9-AS1|RBM15|RBM15	953	-	6.1672373	1.3316971	-1.0	-1.0
chr4	82893828	82893953	ENSG00000251022.6|THAP9-AS1|RBM15|RBM15	907	-	3.910875	1.0334657	-1.0	-1.0
chr4	82900002	82900132	ENSG00000251022.6|THAP9-AS1|RBM15|RBM15	906	-	2.734044	1.0248156	-1.0	-1.0
chr4	82900177	82900287	ENSG00000251022.6|THAP9-AS1|RBM15|RBM15	910	-	4.967887	1.0447371	-1.0	-1.0
chr4	87047069	87047374	ENSG00000172493.20|AFF1|RBM15|RBM15	951	+	4.0290236	1.3080987	-1.0	-1.0
chr4	87114876	87115056	ENSG00000172493.20|AFF1|RBM15|RBM15	941	+	6.0542393	1.2257905	-1.0	-1.0
chr4	87047439	87047544	ENSG00000172493.20|AFF1|RBM15|RBM15	936	+	6.0779295	1.1965227	-1.0	-1.0
chr4	87046769	87046879	ENSG00000172493.20|AFF1|RBM15|RBM15	913	+	3.925805	1.0620115	-1.0	-1.0
chr4	88523497	88523667	ENSG00000145337.4|PYURF|RBM15|RBM15	976	-	6.587427	1.6282905	-1.0	-1.0
chr4	88727844	88727954	ENSG00000138640.14|FAM13A|RBM15|RBM15	902	-	3.837845	1.0092942	-1.0	-1.0
chr4	88727959	88728099	ENSG00000138640.14|FAM13A|RBM15|RBM15	937	-	6.0075617	1.2014353	-1.0	-1.0
chr4	89009743	89009938	ENSG00000138640.14|FAM13A|RBM15|RBM15	986	-	5.2041545	1.8416281	-1.0	-1.0
chr4	88823040	88823235	ENSG00000138640.14|FAM13A|RBM15|RBM15	921	-	3.1143196	1.1039634	-1.0	-1.0
chr4	88781164	88781334	ENSG00000138640.14|FAM13A|RBM15|RBM15	971	-	5.474909	1.5344362	-1.0	-1.0
chr4	98893836	98894066	ENSG00000151247.12|EIF4E|RBM15|RBM15	943	-	5.899913	1.2403753	-1.0	-1.0
chr4	99950170	99950360	ENSG00000164032.11|H2AFZ|RBM15|RBM15	953	-	3.7327926	1.3296564	-1.0	-1.0
chr4	99949700	99949815	ENSG00000164032.11|H2AFZ|RBM15|RBM15	920	-	3.4323504	1.0986989	-1.0	-1.0
chr4	99949935	99950125	ENSG00000164032.11|H2AFZ|RBM15|RBM15	934	-	5.534436	1.1818886	-1.0	-1.0
chr4	99948870	99948975	ENSG00000164032.11|H2AFZ|RBM15|RBM15	911	-	3.9220343	1.0504973	-1.0	-1.0
chr4	102344723	102344918	ENSG00000138821.12|SLC39A8|RBM15|RBM15	988	-	7.1282716	1.9317424	-1.0	-1.0
chr4	102826484	102826989	ENSG00000109332.19|UBE2D3|RBM15|RBM15	981	-	3.9324763	1.7127945	-1.0	-1.0
chr4	102827426	102827756	ENSG00000109332.19|UBE2D3|RBM15|RBM15	948	-	3.739783	1.2809204	-1.0	-1.0
chr4	102827122	102827426	ENSG00000109332.19|UBE2D3|RBM15|RBM15	969	-	3.1193101	1.514253	-1.0	-1.0
chr4	103148843	103148999	ENSG00000138778.11|CENPE|RBM15|RBM15	926	-	2.7832	1.1291784	-1.0	-1.0
chr4	103136255	103136359	ENSG00000138778.11|CENPE|RBM15|RBM15	950	-	6.072394	1.3004241	-1.0	-1.0
chr4	103174740	103174850	ENSG00000138778.11|CENPE|RBM15|RBM15	915	-	3.3074832	1.0725613	-1.0	-1.0
chr4	103158613	103158763	ENSG00000138778.11|CENPE|RBM15|RBM15	937	-	3.0896537	1.1976583	-1.0	-1.0
chr4	103161344	103161457	ENSG00000138778.11|CENPE|RBM15|RBM15	954	-	3.9836526	1.335355	-1.0	-1.0
chr4	103145843	103146083	ENSG00000138778.11|CENPE|RBM15|RBM15	946	-	3.8283038	1.2643774	-1.0	-1.0
chr4	103149232	103149332	ENSG00000138778.11|CENPE|RBM15|RBM15	904	-	3.344245	1.017961	-1.0	-1.0
chr4	103159049	103159174	ENSG00000138778.11|CENPE|RBM15|RBM15	909	-	3.9181764	1.0389786	-1.0	-1.0
chr4	103108802	103108977	ENSG00000138778.11|CENPE|RBM15|RBM15	940	-	3.6017387	1.2199601	-1.0	-1.0
chr4	105473780	105473885	ENSG00000138777.19|PPA2|RBM15|RBM15	918	-	3.0859432	1.0851978	-1.0	-1.0
chr4	105473175	105473339	ENSG00000138777.19|PPA2|RBM15|RBM15	965	-	5.2322464	1.4558315	-1.0	-1.0
chr4	105473349	105473459	ENSG00000138777.19|PPA2|RBM15|RBM15	922	-	4.06034	1.1057059	-1.0	-1.0
chr4	107990334	107990449	ENSG00000138796.16|HADH|RBM15|RBM15	913	+	5.9724445	1.0581566	-1.0	-1.0
chr4	107990079	107990274	ENSG00000138796.16|HADH|RBM15|RBM15	943	+	4.1661124	1.2416308	-1.0	-1.0
chr4	109462900	109463450	ENSG00000138802.11|SEC24B|RBM15|RBM15	970	+	5.948327	1.520646	-1.0	-1.0
chr4	109729956	109730077	ENSG00000123739.10|PLA2G12A|RBM15|RBM15	935	-	6.0163145	1.1881814	-1.0	-1.0
chr4	110051580	110051685	ENSG00000170522.9|ELOVL6|RBM15|RBM15	902	-	5.919175	1.0088645	-1.0	-1.0
chr4	110198491	110198671	ENSG00000170522.9|ELOVL6|RBM15|RBM15	970	-	4.042346	1.5191917	-1.0	-1.0
chr4	112647198	112647403	ENSG00000174720.15|LARP7|RBM15|RBM15	968	+	5.8787384	1.4882295	-1.0	-1.0
chr4	118278998	118279098	ENSG00000269893.6|SNHG8|RBM15|RBM15	915	+	2.7075553	1.0704206	-1.0	-1.0
chr4	118633089	118633239	ENSG00000260404.3|AC110079.1|RBM15|RBM15	940	+	6.064023	1.2244402	-1.0	-1.0
chr4	121822402	121822557	ENSG00000145386.9|CCNA2|RBM15|RBM15	972	-	5.259214	1.553509	-1.0	-1.0
chr4	121823415	121823930	ENSG00000145386.9|CCNA2|RBM15|RBM15	943	-	3.5186782	1.2411652	-1.0	-1.0
chr4	122827112	122827267	ENSG00000138685.13|FGF2|RBM15|RBM15	923	+	5.985129	1.1144356	-1.0	-1.0
chr4	122934111	122934211	ENSG00000145375.7|SPATA5|RBM15|RBM15	903	+	3.8729098	1.0153775	-1.0	-1.0
chr4	122923123	122923305	ENSG00000145375.7|SPATA5|RBM15|RBM15	961	+	4.183785	1.4057864	-1.0	-1.0
chr4	127809419	127809529	ENSG00000164070.11|HSPA4L|RBM15|RBM15	945	+	6.0784526	1.2559017	-1.0	-1.0
chr4	127782862	127782967	ENSG00000164070.11|HSPA4L|RBM15|RBM15	951	+	6.0713716	1.3133948	-1.0	-1.0
chr4	127880860	127881125	ENSG00000142731.10|PLK4|RBM15|RBM15	957	+	4.636387	1.3658687	-1.0	-1.0
chr4	127886047	127886182	ENSG00000142731.10|PLK4|RBM15|RBM15	919	+	3.531921	1.0898261	-1.0	-1.0
chr4	127886452	127886562	ENSG00000142731.10|PLK4|RBM15|RBM15	913	+	5.9612784	1.0600203	-1.0	-1.0
chr4	127886602	127886702	ENSG00000142731.10|PLK4|RBM15|RBM15	902	+	3.837845	1.0091814	-1.0	-1.0
chr4	127885787	127886047	ENSG00000142731.10|PLK4|RBM15|RBM15	972	+	4.877149	1.5536925	-1.0	-1.0
chr4	127886192	127886412	ENSG00000142731.10|PLK4|RBM15|RBM15	956	+	5.8771067	1.3596131	-1.0	-1.0
chr4	128107993	128108113	ENSG00000138709.17|LARP1B|RBM15|RBM15	948	+	5.696396	1.2859191	-1.0	-1.0
chr4	128287375	128287880	ENSG00000164040.16|PGRMC2|RBM15|RBM15	957	-	3.416052	1.3640759	-1.0	-1.0
chr4	128271171	128271413	ENSG00000164040.16|PGRMC2|RBM15|RBM15	944	-	3.7431893	1.2525371	-1.0	-1.0
chr4	128861738	128862128	ENSG00000077684.15|JADE1|RBM15|RBM15	975	+	4.842987	1.5969331	-1.0	-1.0
chr4	128862158	128862288	ENSG00000077684.15|JADE1|RBM15|RBM15	948	+	4.2605867	1.2877243	-1.0	-1.0
chr4	129093079	129093594	ENSG00000151466.11|SCLT1|RBM15|RBM15	978	-	5.35574	1.6672012	-1.0	-1.0
chr4	134328017	134328282	ENSG00000248191.1|PES1P1|RBM15|RBM15	937	+	4.9168363	1.2037768	-1.0	-1.0
chr4	138241792	138242192	ENSG00000151012.13|SLC7A11|RBM15|RBM15	975	-	3.319119	1.6084031	-1.0	-1.0
chr4	138242247	138242349	ENSG00000151012.13|SLC7A11|RBM15|RBM15	960	-	3.782205	1.4021163	-1.0	-1.0
chr4	138183201	138183305	ENSG00000151012.13|SLC7A11|RBM15|RBM15	984	-	4.2770243	1.7951777	-1.0	-1.0
chr4	139015788	139015923	ENSG00000151014.5|NOCT|RBM15|RBM15	941	+	6.140528	1.2282462	-1.0	-1.0
chr4	139125173	139125278	ENSG00000109381.19|ELF2|RBM15|RBM15	904	-	5.9483767	1.01576	-1.0	-1.0
chr4	139060483	139060583	ENSG00000109381.19|ELF2|RBM15|RBM15	903	-	5.919175	1.0141934	-1.0	-1.0
chr4	139387883	139388063	ENSG00000164134.12|NAA15|RBM15|RBM15	929	+	4.1185727	1.1480826	-1.0	-1.0
chr4	139454136	139454366	ENSG00000172007.5|RAB33B|RBM15|RBM15	965	+	5.546619	1.460933	-1.0	-1.0
chr4	141233839	141233939	ENSG00000109445.10|ZNF330|RBM15|RBM15	909	+	5.946552	1.0417663	-1.0	-1.0
chr4	141332388	141332613	ENSG00000248810.1|LINC02432|RBM15|RBM15	1000	-	8.24221	3.318152	-1.0	-1.0
chr4	141332158	141332353	ENSG00000248810.1|LINC02432|RBM15|RBM15	983	-	4.2768607	1.7757126	-1.0	-1.0
chr4	141323446	141323551	ENSG00000248810.1|LINC02432|RBM15|RBM15	905	-	5.9483767	1.0204343	-1.0	-1.0
chr4	143185926	143186132	ENSG00000170185.9|USP38|RBM15|RBM15	951	+	4.7134395	1.3102651	-1.0	-1.0
chr4	143185221	143185811	ENSG00000170185.9|USP38|RBM15|RBM15	946	+	5.743653	1.2701932	-1.0	-1.0
chr4	143415586	143415766	ENSG00000109458.8|GAB1|RBM15|RBM15	977	+	6.5654564	1.6400411	-1.0	-1.0
chr4	143438328	143438458	ENSG00000109458.8|GAB1|RBM15|RBM15	926	+	5.993501	1.1298927	-1.0	-1.0
chr4	143547962	143548157	ENSG00000153147.5|SMARCA5|RBM15|RBM15	931	+	3.813845	1.1586651	-1.0	-1.0
chr4	143513642	143513837	ENSG00000153147.5|SMARCA5|RBM15|RBM15	917	+	3.0466595	1.0796425	-1.0	-1.0
chr4	143514101	143514211	ENSG00000153147.5|SMARCA5|RBM15|RBM15	966	+	6.3914275	1.4676723	-1.0	-1.0
chr4	143905470	143905563	ENSG00000197465.13|GYPE|RBM15|RBM15	917	-	3.3201134	1.0807226	-1.0	-1.0
chr4	143891729	143891849	ENSG00000197465.13|GYPE|RBM15|RBM15	953	-	6.186592	1.3311403	-1.0	-1.0
chr4	147653986	147654086	ENSG00000164169.12|PRMT9|RBM15|RBM15	902	-	5.8569136	1.0076255	-1.0	-1.0
chr4	150852794	150852943	ENSG00000198589.10|LRBA|RBM15|RBM15	913	-	4.0419717	1.0606916	-1.0	-1.0
chr4	150852229	150852489	ENSG00000198589.10|LRBA|RBM15|RBM15	929	-	4.003192	1.1479043	-1.0	-1.0
chr4	151014399	151014861	ENSG00000198589.10|LRBA|RBM15|RBM15	981	-	5.0265293	1.7298543	-1.0	-1.0
chr4	150851884	150852124	ENSG00000198589.10|LRBA|RBM15|RBM15	974	-	4.969778	1.5922372	-1.0	-1.0
chr4	151015201	151015284	ENSG00000198589.10|LRBA|RBM15|RBM15	953	-	6.098074	1.3255887	-1.0	-1.0
chr4	151103075	151103175	ENSG00000145425.9|RPS3A|RBM15|RBM15	920	+	4.0514092	1.0978075	-1.0	-1.0
chr4	152411454	152411639	ENSG00000109670.13|FBXW7|RBM15|RBM15	931	-	3.5868375	1.1607178	-1.0	-1.0
chr4	152536448	152536578	ENSG00000268471.6|LINC02486|RBM15|RBM15	963	+	6.114254	1.4316599	-1.0	-1.0
chr4	159358503	159358613	ENSG00000109756.8|RAPGEF2|RBM15|RBM15	903	+	5.919175	1.0138339	-1.0	-1.0
chr4	159353496	159353661	ENSG00000109756.8|RAPGEF2|RBM15|RBM15	954	+	4.2898965	1.3358984	-1.0	-1.0
chr4	159358148	159358438	ENSG00000109756.8|RAPGEF2|RBM15|RBM15	958	+	6.1141324	1.3759305	-1.0	-1.0
chr4	159341803	159341947	ENSG00000109756.8|RAPGEF2|RBM15|RBM15	955	+	5.122675	1.3510466	-1.0	-1.0
chr4	159353926	159354031	ENSG00000109756.8|RAPGEF2|RBM15|RBM15	904	+	5.9483767	1.018037	-1.0	-1.0
chr4	159341603	159341723	ENSG00000109756.8|RAPGEF2|RBM15|RBM15	922	+	5.9638367	1.1082845	-1.0	-1.0
chr4	163129138	163129343	ENSG00000145414.8|NAF1|RBM15|RBM15	984	-	5.2344337	1.804572	-1.0	-1.0
chr4	163166562	163166662	ENSG00000145414.8|NAF1|RBM15|RBM15	952	-	6.1622667	1.320458	-1.0	-1.0
chr4	165341750	165341955	ENSG00000052802.12|MSMO1|RBM15|RBM15	968	+	3.432254	1.4928347	-1.0	-1.0
chr4	165338651	165338771	ENSG00000052802.12|MSMO1|RBM15|RBM15	917	+	2.5884998	1.0790352	-1.0	-1.0
chr4	165340220	165340355	ENSG00000052802.12|MSMO1|RBM15|RBM15	956	+	3.2220008	1.35393	-1.0	-1.0
chr4	169719991	169720401	ENSG00000109572.13|CLCN3|RBM15|RBM15	930	+	4.262192	1.1553556	-1.0	-1.0
chr4	169697463	169697568	ENSG00000109572.13|CLCN3|RBM15|RBM15	903	+	5.887889	1.0147088	-1.0	-1.0
chr4	169713078	169713295	ENSG00000109572.13|CLCN3|RBM15|RBM15	971	+	3.980984	1.5441066	-1.0	-1.0
chr4	173168832	173168961	ENSG00000109586.11|GALNT7|RBM15|RBM15	961	+	6.2361417	1.4038215	-1.0	-1.0
chr4	173334253	173334508	ENSG00000164104.11|HMGB2|RBM15|RBM15	943	-	3.5084596	1.2443227	-1.0	-1.0
chr4	173333672	173333857	ENSG00000164104.11|HMGB2|RBM15|RBM15	955	-	3.025162	1.3426347	-1.0	-1.0
chr4	173334098	173334223	ENSG00000164104.11|HMGB2|RBM15|RBM15	913	-	2.480452	1.0583142	-1.0	-1.0
chr4	173333882	173333992	ENSG00000164104.11|HMGB2|RBM15|RBM15	912	-	2.7124686	1.0544397	-1.0	-1.0
chr4	173333499	173333672	ENSG00000164104.11|HMGB2|RBM15|RBM15	972	-	2.7234445	1.548292	-1.0	-1.0
chr4	173332989	173333209	ENSG00000164104.11|HMGB2|RBM15|RBM15	962	-	2.4785304	1.4223049	-1.0	-1.0
chr4	173331924	173332239	ENSG00000164104.11|HMGB2|RBM15|RBM15	999	-	2.814327	3.2531807	-1.0	-1.0
chr4	173370942	173371207	ENSG00000164105.3|SAP30|RBM15|RBM15	910	+	4.2864494	1.0453871	-1.0	-1.0
chr4	174262763	174262918	ENSG00000164117.13|FBXO8|RBM15|RBM15	938	-	4.776418	1.2053643	-1.0	-1.0
chr4	174283846	174284026	ENSG00000164118.12|CEP44|RBM15|RBM15	922	+	5.3755603	1.106678	-1.0	-1.0
chr4	174307614	174307839	ENSG00000164118.12|CEP44|RBM15|RBM15	966	+	5.545359	1.468854	-1.0	-1.0
chr4	176320008	176320808	ENSG00000129128.12|SPCS3|RBM15|RBM15	963	+	3.6889868	1.4363335	-1.0	-1.0
chr4	183445074	183445175	ENSG00000168564.5|CDKN2AIP|RBM15|RBM15	930	+	6.0309286	1.1524702	-1.0	-1.0
chr4	183444815	183445055	ENSG00000168564.5|CDKN2AIP|RBM15|RBM15	967	+	5.2646823	1.4777441	-1.0	-1.0
chr4	184695272	184695401	ENSG00000151725.11|CENPU|RBM15|RBM15	930	-	4.1272993	1.1552033	-1.0	-1.0
chr5	205455	205635	ENSG00000164366.3|CCDC127|RBM15|RBM15	922	-	4.089074	1.1078955	-1.0	-1.0
chr5	293025	293175	ENSG00000249915.7|PDCD6|RBM15|RBM15	950	+	4.765181	1.3046945	-1.0	-1.0
chr5	271715	271821	ENSG00000249915.7|PDCD6|RBM15|RBM15	954	+	4.373762	1.3329442	-1.0	-1.0
chr5	465089	465194	ENSG00000180104.15|EXOC3|RBM15|RBM15	904	+	5.903791	1.0164473	-1.0	-1.0
chr5	453649	454019	ENSG00000180104.15|EXOC3|RBM15|RBM15	941	+	4.846188	1.232597	-1.0	-1.0
chr5	462251	462371	ENSG00000180104.15|EXOC3|RBM15|RBM15	903	+	2.9225135	1.0123638	-1.0	-1.0
chr5	446148	446328	ENSG00000180104.15|EXOC3|RBM15|RBM15	973	+	5.7024455	1.5765406	-1.0	-1.0
chr5	640604	641279	ENSG00000112877.7|CEP72|RBM15|RBM15	973	+	5.4242797	1.5657164	-1.0	-1.0
chr5	640467	640572	ENSG00000112877.7|CEP72|RBM15|RBM15	906	+	5.969676	1.0285647	-1.0	-1.0
chr5	643254	643639	ENSG00000112877.7|CEP72|RBM15|RBM15	942	+	4.578296	1.2357317	-1.0	-1.0
chr5	644034	644137	ENSG00000112877.7|CEP72|RBM15|RBM15	905	+	5.895708	1.0244205	-1.0	-1.0
chr5	666863	667008	ENSG00000112877.7|CEP72|RBM15|RBM15	930	+	6.003886	1.154276	-1.0	-1.0
chr5	641294	641679	ENSG00000112877.7|CEP72|RBM15|RBM15	960	+	5.74515	1.4003977	-1.0	-1.0
chr5	643709	643949	ENSG00000112877.7|CEP72|RBM15|RBM15	902	+	5.2175493	1.0075309	-1.0	-1.0
chr5	642179	642749	ENSG00000112877.7|CEP72|RBM15|RBM15	964	+	6.160239	1.448543	-1.0	-1.0
chr5	642854	643054	ENSG00000112877.7|CEP72|RBM15|RBM15	957	+	6.219286	1.3714131	-1.0	-1.0
chr5	886947	887327	ENSG00000028310.17|BRD9|RBM15|RBM15	938	-	3.4487364	1.2042221	-1.0	-1.0
chr5	1318068	1318388	ENSG00000049656.13|CLPTM1L|RBM15|RBM15	977	-	5.7087154	1.6393865	-1.0	-1.0
chr5	1320033	1320207	ENSG00000049656.13|CLPTM1L|RBM15|RBM15	965	-	6.356406	1.4602809	-1.0	-1.0
chr5	1806729	1806844	ENSG00000145494.11|NDUFS6|RBM15|RBM15	903	+	5.876392	1.0120826	-1.0	-1.0
chr5	5460470	5460635	ENSG00000164151.11|ICE1|RBM15|RBM15	944	+	6.0421147	1.2553698	-1.0	-1.0
chr5	5464755	5464880	ENSG00000164151.11|ICE1|RBM15|RBM15	936	+	6.0915294	1.1930414	-1.0	-1.0
chr5	5422693	5422818	ENSG00000164151.11|ICE1|RBM15|RBM15	958	+	6.330979	1.3806846	-1.0	-1.0
chr5	5460825	5460935	ENSG00000164151.11|ICE1|RBM15|RBM15	925	+	5.9992733	1.1225442	-1.0	-1.0
chr5	5463585	5463685	ENSG00000164151.11|ICE1|RBM15|RBM15	904	+	5.976742	1.0160341	-1.0	-1.0
chr5	5464960	5465085	ENSG00000164151.11|ICE1|RBM15|RBM15	906	+	5.922176	1.026958	-1.0	-1.0
chr5	5462485	5462610	ENSG00000164151.11|ICE1|RBM15|RBM15	904	+	5.8933043	1.0188484	-1.0	-1.0
chr5	6372200	6372550	ENSG00000133398.3|MED10|RBM15|RBM15	969	-	4.685324	1.5122123	-1.0	-1.0
chr5	6378421	6378521	ENSG00000133398.3|MED10|RBM15|RBM15	907	-	2.7673488	1.0337578	-1.0	-1.0
chr5	6605094	6605239	ENSG00000037474.14|NSUN2|RBM15|RBM15	949	-	4.5363045	1.2920914	-1.0	-1.0
chr5	6604083	6604276	ENSG00000037474.14|NSUN2|RBM15|RBM15	966	-	4.0384655	1.4718984	-1.0	-1.0
chr5	6600038	6600232	ENSG00000037474.14|NSUN2|RBM15|RBM15	989	-	4.7299824	1.9469079	-1.0	-1.0
chr5	6713666	6713776	ENSG00000112941.13|PAPD7|RBM15|RBM15	907	+	5.9481883	1.0297126	-1.0	-1.0
chr5	6713366	6713561	ENSG00000112941.13|PAPD7|RBM15|RBM15	983	+	5.6125264	1.7763616	-1.0	-1.0
chr5	6755030	6755185	ENSG00000112941.13|PAPD7|RBM15|RBM15	951	+	5.9856043	1.3111438	-1.0	-1.0
chr5	6725469	6725569	ENSG00000112941.13|PAPD7|RBM15|RBM15	927	+	4.0903444	1.1393616	-1.0	-1.0
chr5	6714031	6714471	ENSG00000112941.13|PAPD7|RBM15|RBM15	946	+	3.8056378	1.2691456	-1.0	-1.0
chr5	6714856	6714971	ENSG00000112941.13|PAPD7|RBM15|RBM15	909	+	4.5992045	1.0399026	-1.0	-1.0
chr5	6746019	6746149	ENSG00000112941.13|PAPD7|RBM15|RBM15	948	+	4.7821455	1.2869759	-1.0	-1.0
chr5	7878118	7878313	ENSG00000124275.14|MTRR|RBM15|RBM15	973	+	6.287388	1.5703416	-1.0	-1.0
chr5	10256019	10256153	ENSG00000150753.11|CCT5|RBM15|RBM15	920	+	4.0778255	1.0975554	-1.0	-1.0
chr5	10250235	10250435	ENSG00000150753.11|CCT5|RBM15|RBM15	975	+	4.7604675	1.5975647	-1.0	-1.0
chr5	10415477	10415582	ENSG00000145495.15|MARCH6|RBM15|RBM15	902	+	3.837845	1.0087972	-1.0	-1.0
chr5	10378758	10378832	ENSG00000145495.15|MARCH6|RBM15|RBM15	950	+	6.0987945	1.3028917	-1.0	-1.0
chr5	10354111	10354231	ENSG00000145495.15|MARCH6|RBM15|RBM15	923	+	5.9800262	1.1107965	-1.0	-1.0
chr5	10433658	10433758	ENSG00000145495.15|MARCH6|RBM15|RBM15	904	+	5.903791	1.0196222	-1.0	-1.0
chr5	10760651	10760841	ENSG00000112977.15|DAP|RBM15|RBM15	913	-	4.7277036	1.0583991	-1.0	-1.0
chr5	14693043	14693183	ENSG00000154124.4|OTULIN|RBM15|RBM15	910	+	3.899522	1.0437948	-1.0	-1.0
chr5	16465335	16465440	ENSG00000173545.4|ZNF622|RBM15|RBM15	905	-	5.926403	1.0213865	-1.0	-1.0
chr5	16451518	16451663	ENSG00000173545.4|ZNF622|RBM15|RBM15	957	-	6.174866	1.3659241	-1.0	-1.0
chr5	16465075	16465195	ENSG00000173545.4|ZNF622|RBM15|RBM15	941	-	6.0587916	1.2306201	-1.0	-1.0
chr5	28808960	28809150	ENSG00000250453.1|AC008825.1|RBM15|RBM15	945	-	3.7933474	1.2597406	-1.0	-1.0
chr5	31495922	31496027	ENSG00000113360.16|DROSHA|RBM15|RBM15	903	-	5.8891587	1.0115306	-1.0	-1.0
chr5	32126148	32126613	ENSG00000113384.13|GOLPH3|RBM15|RBM15	964	-	3.9888902	1.4428377	-1.0	-1.0
chr5	32173745	32173890	ENSG00000113384.13|GOLPH3|RBM15|RBM15	973	-	3.4567633	1.5725918	-1.0	-1.0
chr5	32173905	32174345	ENSG00000113384.13|GOLPH3|RBM15|RBM15	982	-	4.0942993	1.7476857	-1.0	-1.0
chr5	32173545	32173740	ENSG00000113384.13|GOLPH3|RBM15|RBM15	962	-	3.2034118	1.4156018	-1.0	-1.0
chr5	32403130	32403245	ENSG00000056097.15|ZFR|RBM15|RBM15	940	-	5.356857	1.2223812	-1.0	-1.0
chr5	32419874	32420069	ENSG00000056097.15|ZFR|RBM15|RBM15	919	-	5.9748487	1.0933357	-1.0	-1.0
chr5	33467559	33467779	ENSG00000113407.13|TARS|RBM15|RBM15	948	+	3.3204496	1.2874773	-1.0	-1.0
chr5	33459804	33459959	ENSG00000113407.13|TARS|RBM15|RBM15	943	+	5.0904536	1.2416043	-1.0	-1.0
chr5	33469134	33469389	ENSG00000113407.13|TARS|RBM15|RBM15	955	+	5.0587444	1.3424515	-1.0	-1.0
chr5	33461157	33461295	ENSG00000113407.13|TARS|RBM15|RBM15	960	+	5.0819135	1.3986262	-1.0	-1.0
chr5	33448540	33448640	ENSG00000113407.13|TARS|RBM15|RBM15	902	+	3.2276683	1.0078664	-1.0	-1.0
chr5	34175444	34175537	ENSG00000215158.9|AC138409.2|RBM15|RBM15	952	-	6.111596	1.3185425	-1.0	-1.0
chr5	34925331	34925521	ENSG00000113460.12|BRIX1|RBM15|RBM15	936	+	4.016472	1.1943642	-1.0	-1.0
chr5	34936143	34936266	ENSG00000168724.14|DNAJC21|RBM15|RBM15	935	+	3.2450616	1.1839802	-1.0	-1.0
chr5	34937515	34937615	ENSG00000168724.14|DNAJC21|RBM15|RBM15	919	+	2.5754511	1.0922476	-1.0	-1.0
chr5	34929772	34929916	ENSG00000168724.14|DNAJC21|RBM15|RBM15	917	+	3.7359664	1.0830064	-1.0	-1.0
chr5	34930211	34930406	ENSG00000168724.14|DNAJC21|RBM15|RBM15	928	+	4.0833187	1.1417857	-1.0	-1.0
chr5	36151750	36151850	ENSG00000164187.6|LMBRD2|RBM15|RBM15	910	-	3.9052148	1.0477257	-1.0	-1.0
chr5	36152770	36152900	ENSG00000145604.15|SKP2|RBM15|RBM15	917	+	4.245242	1.0804467	-1.0	-1.0
chr5	36195181	36195282	ENSG00000152620.12|NADK2|RBM15|RBM15	908	-	5.91722	1.0352328	-1.0	-1.0
chr5	36877368	36877478	ENSG00000164190.17|NIPBL|RBM15|RBM15	901	+	5.8643603	1.002723	-1.0	-1.0
chr5	36971944	36972041	ENSG00000164190.17|NIPBL|RBM15|RBM15	911	+	2.9900055	1.051323	-1.0	-1.0
```
