## Supplementary File 2 - DEWSeq Binding Sites for "Improved discovery of RNA-binding protein binding sites in eCLIP data using DEWSeq": regions_windows100_steps5.bed (part 2 of 2)

```
chr5	36876928	36877158	ENSG00000164190.17|NIPBL|RBM15|RBM15	990	+	5.9981527	1.9938685	-1.0	-1.0
chr5	36975895	36976320	ENSG00000164190.17|NIPBL|RBM15|RBM15	971	+	4.75905	1.5384945	-1.0	-1.0
chr5	36984675	36984915	ENSG00000164190.17|NIPBL|RBM15|RBM15	981	+	6.494611	1.7164329	-1.0	-1.0
chr5	36985920	36986020	ENSG00000164190.17|NIPBL|RBM15|RBM15	903	+	3.8729098	1.014165	-1.0	-1.0
chr5	37064526	37064631	ENSG00000164190.17|NIPBL|RBM15|RBM15	911	+	5.9469514	1.0505168	-1.0	-1.0
chr5	37370705	37371095	ENSG00000113569.15|NUP155|RBM15|RBM15	988	-	5.8064294	1.904105	-1.0	-1.0
chr5	38950176	38950361	ENSG00000164327.12|RICTOR|RBM15|RBM15	947	-	5.5199203	1.2767432	-1.0	-1.0
chr5	38949711	38949886	ENSG00000164327.12|RICTOR|RBM15|RBM15	921	-	3.0100248	1.104994	-1.0	-1.0
chr5	38950481	38950720	ENSG00000164327.12|RICTOR|RBM15|RBM15	938	-	3.4643955	1.2110773	-1.0	-1.0
chr5	38942832	38942937	ENSG00000164327.12|RICTOR|RBM15|RBM15	911	-	5.990652	1.0529516	-1.0	-1.0
chr5	38949901	38950036	ENSG00000164327.12|RICTOR|RBM15|RBM15	903	-	5.8810925	1.0148866	-1.0	-1.0
chr5	38959843	38959973	ENSG00000164327.12|RICTOR|RBM15|RBM15	933	-	3.446859	1.1743528	-1.0	-1.0
chr5	39202565	39202665	ENSG00000082074.15|FYB1|RBM15|RBM15	947	-	6.016387	1.278936	-1.0	-1.0
chr5	39202075	39202265	ENSG00000082074.15|FYB1|RBM15|RBM15	964	-	5.588184	1.4420451	-1.0	-1.0
chr5	39376714	39376894	ENSG00000153071.14|DAB2|RBM15|RBM15	956	-	6.1589622	1.3546747	-1.0	-1.0
chr5	39376979	39377179	ENSG00000153071.14|DAB2|RBM15|RBM15	966	-	6.335073	1.4686154	-1.0	-1.0
chr5	39376715	39376895	ENSG00000113600.10|C9|RBM15|RBM15	957	-	6.172508	1.3615731	-1.0	-1.0
chr5	39376980	39377180	ENSG00000113600.10|C9|RBM15|RBM15	967	-	6.3508234	1.4866216	-1.0	-1.0
chr5	40764881	40765238	ENSG00000132356.11|PRKAA1|RBM15|RBM15	962	-	3.777771	1.4183966	-1.0	-1.0
chr5	40767465	40767615	ENSG00000132356.11|PRKAA1|RBM15|RBM15	975	-	6.034097	1.5938479	-1.0	-1.0
chr5	41917125	41917290	ENSG00000205765.8|C5orf51|RBM15|RBM15	906	+	5.9288125	1.0256501	-1.0	-1.0
chr5	43014908	43015108	ENSG00000177738.3|AC025171.1|RBM15|RBM15	976	-	6.637606	1.6114709	-1.0	-1.0
chr5	43039431	43039621	ENSG00000177738.3|AC025171.1|RBM15|RBM15	939	-	5.6782384	1.2155112	-1.0	-1.0
chr5	43039936	43040101	ENSG00000177738.3|AC025171.1|RBM15|RBM15	903	-	5.8885264	1.0110304	-1.0	-1.0
chr5	43039935	43040100	ENSG00000177721.4|ANXA2R|RBM15|RBM15	903	-	5.903851	1.0129535	-1.0	-1.0
chr5	43039435	43039620	ENSG00000177721.4|ANXA2R|RBM15|RBM15	941	-	5.7793036	1.2274948	-1.0	-1.0
chr5	43042317	43042417	ENSG00000215068.7|AC025171.2|RBM15|RBM15	949	+	6.0453405	1.2923402	-1.0	-1.0
chr5	43043042	43043187	ENSG00000215068.7|AC025171.2|RBM15|RBM15	928	+	6.0383058	1.1430694	-1.0	-1.0
chr5	43067223	43067403	ENSG00000172262.11|ZNF131|RBM15|RBM15	910	+	4.077767	1.0456368	-1.0	-1.0
chr5	43067974	43068217	ENSG00000172262.11|ZNF131|RBM15|RBM15	939	+	5.034392	1.2136708	-1.0	-1.0
chr5	43161473	43161628	ENSG00000172262.11|ZNF131|RBM15|RBM15	937	+	6.0235653	1.2031286	-1.0	-1.0
chr5	43175156	43175271	ENSG00000172262.11|ZNF131|RBM15|RBM15	909	+	5.9551926	1.0422083	-1.0	-1.0
chr5	43298438	43298975	ENSG00000112972.14|HMGCS1|RBM15|RBM15	992	-	4.1774282	2.111099	-1.0	-1.0
chr5	43313355	43313480	ENSG00000112972.14|HMGCS1|RBM15|RBM15	936	-	3.166347	1.1916387	-1.0	-1.0
chr5	43294617	43294782	ENSG00000112972.14|HMGCS1|RBM15|RBM15	923	-	2.9039676	1.1147774	-1.0	-1.0
chr5	43292508	43292608	ENSG00000112972.14|HMGCS1|RBM15|RBM15	904	-	3.2536316	1.0194007	-1.0	-1.0
chr5	43505989	43506119	ENSG00000172244.8|C5orf34|RBM15|RBM15	951	-	6.1646376	1.3056792	-1.0	-1.0
chr5	44808924	44809524	ENSG00000112996.10|MRPS30|RBM15|RBM15	959	+	4.653215	1.3891267	-1.0	-1.0
chr5	54519363	54519503	ENSG00000178996.13|SNX18|RBM15|RBM15	960	+	6.263767	1.4022144	-1.0	-1.0
chr5	55283685	55283811	ENSG00000067248.9|DHX29|RBM15|RBM15	931	-	4.516529	1.1603847	-1.0	-1.0
chr5	55308009	55308119	ENSG00000039123.15|SKIV2L2|RBM15|RBM15	909	+	3.6493979	1.0405176	-1.0	-1.0
chr5	56923151	56923281	ENSG00000155545.19|MIER3|RBM15|RBM15	936	-	6.0213165	1.191366	-1.0	-1.0
chr5	57214073	57214178	ENSG00000062194.15|GPBP1|RBM15|RBM15	912	+	3.9754133	1.0550784	-1.0	-1.0
chr5	57175452	57175562	ENSG00000062194.15|GPBP1|RBM15|RBM15	905	+	3.927865	1.0242268	-1.0	-1.0
chr5	57250953	57251088	ENSG00000062194.15|GPBP1|RBM15|RBM15	957	+	4.5011272	1.370603	-1.0	-1.0
chr5	57175627	57175822	ENSG00000062194.15|GPBP1|RBM15|RBM15	959	+	4.4664507	1.3883814	-1.0	-1.0
chr5	60687051	60687161	ENSG00000035499.12|DEPDC1B|RBM15|RBM15	908	-	3.9269357	1.0338672	-1.0	-1.0
chr5	62333301	62333426	ENSG00000068796.16|KIF2A|RBM15|RBM15	936	+	5.6942225	1.1948342	-1.0	-1.0
chr5	62334626	62334811	ENSG00000068796.16|KIF2A|RBM15|RBM15	914	+	3.974621	1.0680288	-1.0	-1.0
chr5	62333971	62334246	ENSG00000068796.16|KIF2A|RBM15|RBM15	973	+	6.595042	1.5615935	-1.0	-1.0
chr5	62335131	62335276	ENSG00000068796.16|KIF2A|RBM15|RBM15	923	+	4.221378	1.1157207	-1.0	-1.0
chr5	65561429	65561529	ENSG00000123219.12|CENPK|RBM15|RBM15	916	-	4.041422	1.0761929	-1.0	-1.0
chr5	65563506	65563701	ENSG00000113593.11|PPWD1|RBM15|RBM15	981	+	6.806275	1.7156966	-1.0	-1.0
chr5	66005229	66005379	ENSG00000112851.14|ERBIN|RBM15|RBM15	920	+	3.8644428	1.0961064	-1.0	-1.0
chr5	66054365	66054505	ENSG00000112851.14|ERBIN|RBM15|RBM15	950	+	5.895779	1.3029671	-1.0	-1.0
chr5	66054565	66054880	ENSG00000112851.14|ERBIN|RBM15|RBM15	927	+	4.8421345	1.1375054	-1.0	-1.0
chr5	66004859	66005029	ENSG00000112851.14|ERBIN|RBM15|RBM15	943	+	6.0777583	1.2406794	-1.0	-1.0
chr5	65926474	65926754	ENSG00000112851.14|ERBIN|RBM15|RBM15	980	+	3.3140898	1.7091337	-1.0	-1.0
chr5	66164558	66164658	ENSG00000153914.15|SREK1|RBM15|RBM15	945	+	6.0725107	1.2614592	-1.0	-1.0
chr5	66178733	66179258	ENSG00000153914.15|SREK1|RBM15|RBM15	955	+	4.3210435	1.3484255	-1.0	-1.0
chr5	66153462	66153607	ENSG00000153914.15|SREK1|RBM15|RBM15	939	+	3.4899077	1.2151494	-1.0	-1.0
chr5	66144217	66144532	ENSG00000153914.15|SREK1|RBM15|RBM15	972	+	4.1615443	1.5559405	-1.0	-1.0
chr5	66162108	66162233	ENSG00000153914.15|SREK1|RBM15|RBM15	963	+	3.918788	1.4321548	-1.0	-1.0
chr5	69171269	69171409	ENSG00000134057.14|CCNB1|RBM15|RBM15	974	+	5.454863	1.5897979	-1.0	-1.0
chr5	69168172	69168343	ENSG00000134057.14|CCNB1|RBM15|RBM15	918	+	3.478139	1.0844594	-1.0	-1.0
chr5	69167094	69167224	ENSG00000134057.14|CCNB1|RBM15|RBM15	918	+	3.9602954	1.087225	-1.0	-1.0
chr5	69175401	69175537	ENSG00000134057.14|CCNB1|RBM15|RBM15	942	+	3.3211737	1.2333828	-1.0	-1.0
chr5	69234849	69235014	ENSG00000134058.11|CDK7|RBM15|RBM15	931	+	4.4848456	1.1587105	-1.0	-1.0
chr5	69269206	69269293	ENSG00000134058.11|CDK7|RBM15|RBM15	902	+	5.8891587	1.0090979	-1.0	-1.0
chr5	69313109	69313219	ENSG00000183323.12|CCDC125|RBM15|RBM15	908	-	5.9480057	1.0362316	-1.0	-1.0
chr5	69313635	69313735	ENSG00000213830.3|CFL1P5|RBM15|RBM15	902	-	3.8500495	1.0090979	-1.0	-1.0
chr5	69365513	69365613	ENSG00000085231.13|AK6|RBM15|RBM15	904	-	3.2536316	1.0196222	-1.0	-1.0
chr5	71510999	71511174	ENSG00000145734.18|BDP1|RBM15|RBM15	917	+	3.8714657	1.0827309	-1.0	-1.0
chr5	71509514	71509619	ENSG00000145734.18|BDP1|RBM15|RBM15	902	+	2.9088311	1.0071328	-1.0	-1.0
chr5	71524173	71524318	ENSG00000145734.18|BDP1|RBM15|RBM15	947	+	4.5999136	1.2787323	-1.0	-1.0
chr5	71510054	71510174	ENSG00000145734.18|BDP1|RBM15|RBM15	925	+	3.814117	1.1229767	-1.0	-1.0
chr5	71489548	71489682	ENSG00000145734.18|BDP1|RBM15|RBM15	909	+	3.317347	1.0409067	-1.0	-1.0
chr5	71510339	71510559	ENSG00000145734.18|BDP1|RBM15|RBM15	935	+	3.6720207	1.1845137	-1.0	-1.0
chr5	71523968	71524073	ENSG00000145734.18|BDP1|RBM15|RBM15	933	+	5.9966726	1.1761463	-1.0	-1.0
chr5	71509694	71509849	ENSG00000145734.18|BDP1|RBM15|RBM15	955	+	5.3634806	1.3420299	-1.0	-1.0
chr5	72199175	72199470	ENSG00000131711.14|MAP1B|RBM15|RBM15	964	+	5.670596	1.4493355	-1.0	-1.0
chr5	72200115	72200220	ENSG00000131711.14|MAP1B|RBM15|RBM15	908	+	2.9580286	1.0369469	-1.0	-1.0
chr5	72195205	72195325	ENSG00000131711.14|MAP1B|RBM15|RBM15	918	+	3.1916606	1.0884942	-1.0	-1.0
chr5	72196135	72196550	ENSG00000131711.14|MAP1B|RBM15|RBM15	959	+	3.1657128	1.3836087	-1.0	-1.0
chr5	72198820	72199135	ENSG00000131711.14|MAP1B|RBM15|RBM15	950	+	4.0773187	1.3034127	-1.0	-1.0
chr5	72203632	72203767	ENSG00000131711.14|MAP1B|RBM15|RBM15	909	+	5.9316773	1.0425819	-1.0	-1.0
chr5	72194050	72194935	ENSG00000131711.14|MAP1B|RBM15|RBM15	957	+	3.8524594	1.3702732	-1.0	-1.0
chr5	72199770	72199935	ENSG00000131711.14|MAP1B|RBM15|RBM15	918	+	3.9737978	1.0841492	-1.0	-1.0
chr5	72195570	72196095	ENSG00000131711.14|MAP1B|RBM15|RBM15	968	+	3.6846557	1.4952761	-1.0	-1.0
chr5	72200235	72200367	ENSG00000131711.14|MAP1B|RBM15|RBM15	934	+	3.7513185	1.1778934	-1.0	-1.0
chr5	72198120	72198715	ENSG00000131711.14|MAP1B|RBM15|RBM15	949	+	4.0748825	1.2885993	-1.0	-1.0
chr5	72197365	72198055	ENSG00000131711.14|MAP1B|RBM15|RBM15	962	+	4.0522685	1.4205719	-1.0	-1.0
chr5	72196555	72197235	ENSG00000131711.14|MAP1B|RBM15|RBM15	962	+	3.8074987	1.422578	-1.0	-1.0
chr5	73502912	73503012	ENSG00000145741.15|BTF3|RBM15|RBM15	904	+	3.9385514	1.0168997	-1.0	-1.0
chr5	73565226	73565336	ENSG00000164331.9|ANKRA2|RBM15|RBM15	906	-	6.0045495	1.0250833	-1.0	-1.0
chr5	75355325	75355425	ENSG00000113161.15|HMGCR|RBM15|RBM15	901	+	3.9062433	1.0035626	-1.0	-1.0
chr5	75342582	75342737	ENSG00000113161.15|HMGCR|RBM15|RBM15	980	+	4.278148	1.6889768	-1.0	-1.0
chr5	75359174	75359304	ENSG00000113161.15|HMGCR|RBM15|RBM15	902	+	3.2462332	1.0068216	-1.0	-1.0
chr5	75511406	75511616	ENSG00000113163.15|COL4A3BP|RBM15|RBM15	982	-	5.4814544	1.7508963	-1.0	-1.0
chr5	75596861	75597001	ENSG00000122008.15|POLK|RBM15|RBM15	908	+	4.9139223	1.0379796	-1.0	-1.0
chr5	75596221	75596336	ENSG00000122008.15|POLK|RBM15|RBM15	907	+	5.918169	1.0301855	-1.0	-1.0
chr5	76732453	76732988	ENSG00000181104.6|F2R|RBM15|RBM15	968	+	6.3858438	1.4973822	-1.0	-1.0
chr5	76733063	76733343	ENSG00000181104.6|F2R|RBM15|RBM15	966	+	6.3330364	1.4626254	-1.0	-1.0
chr5	77775777	77776042	ENSG00000171530.13|TBCA|RBM15|RBM15	969	-	6.457517	1.5104561	-1.0	-1.0
chr5	77776062	77776167	ENSG00000171530.13|TBCA|RBM15|RBM15	934	-	6.0389395	1.1817278	-1.0	-1.0
chr5	78169862	78170007	ENSG00000132842.13|AP3B1|RBM15|RBM15	944	-	6.0803437	1.2512454	-1.0	-1.0
chr5	78174872	78175327	ENSG00000132842.13|AP3B1|RBM15|RBM15	930	-	5.1981516	1.156249	-1.0	-1.0
chr5	78294559	78294729	ENSG00000132842.13|AP3B1|RBM15|RBM15	966	-	6.278985	1.4744883	-1.0	-1.0
chr5	79236688	79236793	ENSG00000152409.8|JMY|RBM15|RBM15	943	+	6.0786743	1.2426475	-1.0	-1.0
chr5	79237258	79237598	ENSG00000152409.8|JMY|RBM15|RBM15	957	+	6.291389	1.3697478	-1.0	-1.0
chr5	79314636	79314771	ENSG00000152409.8|JMY|RBM15|RBM15	917	+	6.013083	1.0834149	-1.0	-1.0
chr5	79612979	79613075	ENSG00000164329.13|PAPD4|RBM15|RBM15	918	+	3.9685261	1.0876012	-1.0	-1.0
chr5	80438815	80438990	ENSG00000039319.16|ZFYVE16|RBM15|RBM15	954	+	6.1477675	1.3414515	-1.0	-1.0
chr5	80436775	80436890	ENSG00000039319.16|ZFYVE16|RBM15|RBM15	907	+	3.8828616	1.0300186	-1.0	-1.0
chr5	87268597	87268947	ENSG00000145715.14|RASA1|RBM15|RBM15	972	+	5.20179	1.548267	-1.0	-1.0
chr5	88202973	88203073	ENSG00000164180.13|TMEM161B|RBM15|RBM15	907	-	5.9336314	1.0332315	-1.0	-1.0
chr5	90399306	90399456	ENSG00000153140.8|CETN3|RBM15|RBM15	922	-	4.5208535	1.1080325	-1.0	-1.0
chr5	90473832	90474027	ENSG00000176055.9|MBLAC2|RBM15|RBM15	943	-	4.2800703	1.2430081	-1.0	-1.0
chr5	90474027	90474302	ENSG00000176055.9|MBLAC2|RBM15|RBM15	942	-	5.4868526	1.2352993	-1.0	-1.0
chr5	90525094	90525204	ENSG00000176018.12|LYSMD3|RBM15|RBM15	935	-	4.105619	1.1844617	-1.0	-1.0
chr5	90529067	90529287	ENSG00000176018.12|LYSMD3|RBM15|RBM15	951	-	6.172365	1.3068208	-1.0	-1.0
chr5	90519280	90519445	ENSG00000176018.12|LYSMD3|RBM15|RBM15	927	-	3.7693136	1.1372956	-1.0	-1.0
chr5	90684015	90684140	ENSG00000164199.16|ADGRV1|RBM15|RBM15	930	+	4.657386	1.1548378	-1.0	-1.0
chr5	90693974	90694324	ENSG00000164199.16|ADGRV1|RBM15|RBM15	950	+	4.2334895	1.2994667	-1.0	-1.0
chr5	90790872	90791132	ENSG00000164199.16|ADGRV1|RBM15|RBM15	974	+	5.065837	1.5846502	-1.0	-1.0
chr5	90683595	90683720	ENSG00000164199.16|ADGRV1|RBM15|RBM15	915	+	3.982235	1.0717511	-1.0	-1.0
chr5	90778864	90779034	ENSG00000164199.16|ADGRV1|RBM15|RBM15	923	+	3.0042155	1.1117913	-1.0	-1.0
chr5	90653288	90653478	ENSG00000164199.16|ADGRV1|RBM15|RBM15	945	+	5.0579453	1.260323	-1.0	-1.0
chr5	90653483	90653593	ENSG00000164199.16|ADGRV1|RBM15|RBM15	916	+	3.976222	1.0760405	-1.0	-1.0
chr5	91374163	91374276	ENSG00000113369.8|ARRDC3|RBM15|RBM15	913	-	3.4074862	1.0612303	-1.0	-1.0
chr5	91370533	91371413	ENSG00000113369.8|ARRDC3|RBM15|RBM15	971	-	3.7657223	1.5307312	-1.0	-1.0
chr5	95755400	95755750	ENSG00000164292.12|RHOBTB3|RBM15|RBM15	937	+	3.341299	1.200141	-1.0	-1.0
chr5	95731819	95732114	ENSG00000164292.12|RHOBTB3|RBM15|RBM15	982	+	4.42012	1.7463484	-1.0	-1.0
chr5	95731305	95731430	ENSG00000164292.12|RHOBTB3|RBM15|RBM15	945	+	3.4021091	1.2601837	-1.0	-1.0
chr5	95731545	95731684	ENSG00000164292.12|RHOBTB3|RBM15|RBM15	980	+	6.0161233	1.6947035	-1.0	-1.0
chr5	96754657	96754777	ENSG00000153113.23|CAST|RBM15|RBM15	946	+	5.6255856	1.264394	-1.0	-1.0
chr5	98899554	98899654	ENSG00000153922.10|CHD1|RBM15|RBM15	908	-	5.9909754	1.034217	-1.0	-1.0
chr5	103559013	103559218	ENSG00000112874.9|NUDT12|RBM15|RBM15	951	-	6.1389947	1.3084389	-1.0	-1.0
chr5	105392840	105392965	ENSG00000251574.6|AC099520.1|RBM15|RBM15	928	-	5.995466	1.1423842	-1.0	-1.0
chr5	109378373	109378513	ENSG00000198961.9|PJA2|RBM15|RBM15	935	-	3.5317986	1.1863931	-1.0	-1.0
chr5	109379078	109379253	ENSG00000198961.9|PJA2|RBM15|RBM15	908	-	3.5299041	1.0347004	-1.0	-1.0
chr5	109690150	109690250	ENSG00000112893.9|MAN2A1|RBM15|RBM15	901	+	5.858335	1.0059289	-1.0	-1.0
chr5	109689965	109690075	ENSG00000112893.9|MAN2A1|RBM15|RBM15	910	+	5.932458	1.044359	-1.0	-1.0
chr5	109699719	109699829	ENSG00000202512.1|RN7SKP230|RBM15|RBM15	904	-	2.9829679	1.0194662	-1.0	-1.0
chr5	111092400	111092618	ENSG00000134987.11|WDR36|RBM15|RBM15	973	+	5.6676645	1.5669489	-1.0	-1.0
chr5	111512394	111512589	ENSG00000164211.12|STARD4|RBM15|RBM15	935	-	3.7690008	1.1869383	-1.0	-1.0
chr5	111499907	111500097	ENSG00000164211.12|STARD4|RBM15|RBM15	924	-	3.3985958	1.116913	-1.0	-1.0
chr5	112840017	112840197	ENSG00000134982.16|APC|RBM15|RBM15	949	+	6.1496143	1.2963762	-1.0	-1.0
chr5	112840017	112840197	ENSG00000258864.1|AC008575.1|RBM15|RBM15	950	+	6.1496143	1.2968713	-1.0	-1.0
chr5	112861273	112861483	ENSG00000258864.1|AC008575.1|RBM15|RBM15	988	+	6.968595	1.9327449	-1.0	-1.0
chr5	112867526	112867756	ENSG00000153037.13|SRP19|RBM15|RBM15	985	+	5.749907	1.8254132	-1.0	-1.0
chr5	112861271	112861417	ENSG00000153037.13|SRP19|RBM15|RBM15	989	+	7.039789	1.9679434	-1.0	-1.0
chr5	112867527	112867757	ENSG00000272869.5|AC008575.2|RBM15|RBM15	985	+	5.8335056	1.8346744	-1.0	-1.0
chr5	112861272	112861412	ENSG00000272869.5|AC008575.2|RBM15|RBM15	989	+	7.018144	1.9486055	-1.0	-1.0
chr5	115543728	115543828	ENSG00000145780.7|FEM1C|RBM15|RBM15	917	-	5.9893713	1.0784937	-1.0	-1.0
chr5	115542989	115543683	ENSG00000145780.7|FEM1C|RBM15|RBM15	993	-	6.0429068	2.1314924	-1.0	-1.0
chr5	115616150	115616260	ENSG00000251201.8|TMED7-TICAM2|RBM15|RBM15	909	-	3.912651	1.0400983	-1.0	-1.0
chr5	115625890	115625990	ENSG00000251201.8|TMED7-TICAM2|RBM15|RBM15	912	-	4.0312724	1.0566183	-1.0	-1.0
chr5	115620434	115620569	ENSG00000251201.8|TMED7-TICAM2|RBM15|RBM15	951	-	3.7849555	1.3116738	-1.0	-1.0
chr5	115616317	115616467	ENSG00000251201.8|TMED7-TICAM2|RBM15|RBM15	963	-	5.7692776	1.4296832	-1.0	-1.0
chr5	115616157	115616257	ENSG00000134970.13|TMED7|RBM15|RBM15	909	-	3.916762	1.041366	-1.0	-1.0
chr5	115625890	115625990	ENSG00000134970.13|TMED7|RBM15|RBM15	912	-	4.0312724	1.0563445	-1.0	-1.0
chr5	115616277	115616445	ENSG00000134970.13|TMED7|RBM15|RBM15	969	-	5.907353	1.515022	-1.0	-1.0
chr5	115620434	115620569	ENSG00000134970.13|TMED7|RBM15|RBM15	951	-	3.7849555	1.3117225	-1.0	-1.0
chr5	115841416	115841526	ENSG00000145782.12|ATG12|RBM15|RBM15	910	-	3.9694781	1.0448031	-1.0	-1.0
chr5	119114474	119114541	ENSG00000172869.14|DMXL1|RBM15|RBM15	950	+	6.072394	1.3003666	-1.0	-1.0
chr5	119133131	119133251	ENSG00000172869.14|DMXL1|RBM15|RBM15	938	+	5.3018265	1.2088242	-1.0	-1.0
chr5	119133256	119133426	ENSG00000172869.14|DMXL1|RBM15|RBM15	923	+	3.5115967	1.1162813	-1.0	-1.0
chr5	119071538	119071656	ENSG00000172869.14|DMXL1|RBM15|RBM15	943	+	3.6290379	1.2424538	-1.0	-1.0
chr5	119171109	119171234	ENSG00000172869.14|DMXL1|RBM15|RBM15	916	+	5.9318056	1.0762937	-1.0	-1.0
chr5	122818817	122818917	ENSG00000205302.6|SNX2|RBM15|RBM15	908	+	5.9909754	1.0362581	-1.0	-1.0
chr5	122775505	122775705	ENSG00000205302.6|SNX2|RBM15|RBM15	963	+	5.1203723	1.4341426	-1.0	-1.0
chr5	122775110	122775400	ENSG00000205302.6|SNX2|RBM15|RBM15	946	+	4.9359407	1.2676097	-1.0	-1.0
chr5	126901856	126902046	ENSG00000173926.5|MARCH3|RBM15|RBM15	922	-	3.894511	1.107165	-1.0	-1.0
chr5	126914985	126915105	ENSG00000173926.5|MARCH3|RBM15|RBM15	902	-	3.878389	1.0099318	-1.0	-1.0
chr5	127030349	127030609	ENSG00000173926.5|MARCH3|RBM15|RBM15	942	-	4.231179	1.2392541	-1.0	-1.0
chr5	127551728	127551853	ENSG00000164244.20|PRRC1|RBM15|RBM15	958	+	6.189702	1.378818	-1.0	-1.0
chr5	131165229	131165349	ENSG00000169567.11|HINT1|RBM15|RBM15	920	-	4.70246	1.0964742	-1.0	-1.0
chr5	131165059	131165209	ENSG00000169567.11|HINT1|RBM15|RBM15	958	-	3.262004	1.3730848	-1.0	-1.0
chr5	131162570	131162676	ENSG00000169567.11|HINT1|RBM15|RBM15	914	-	3.9766288	1.0655781	-1.0	-1.0
chr5	131359333	131359433	ENSG00000158985.13|CDC42SE2|RBM15|RBM15	901	+	5.858335	1.0059289	-1.0	-1.0
chr5	131431068	131431248	ENSG00000158987.20|RAPGEF6|RBM15|RBM15	937	-	5.714526	1.2028298	-1.0	-1.0
chr5	131431068	131431248	ENSG00000273217.1|AC008695.1|RBM15|RBM15	937	-	5.714526	1.2011172	-1.0	-1.0
chr5	131659738	131659843	ENSG00000273217.1|AC008695.1|RBM15|RBM15	961	-	6.2330894	1.409725	-1.0	-1.0
chr5	131659993	131660153	ENSG00000273217.1|AC008695.1|RBM15|RBM15	947	-	6.1034827	1.2733835	-1.0	-1.0
chr5	131659433	131659568	ENSG00000273217.1|AC008695.1|RBM15|RBM15	916	-	5.947699	1.0747237	-1.0	-1.0
chr5	131706378	131706478	ENSG00000273217.1|AC008695.1|RBM15|RBM15	909	-	5.932458	1.0419284	-1.0	-1.0
chr5	131796680	131796829	ENSG00000273217.1|AC008695.1|RBM15|RBM15	931	-	3.7362485	1.1621453	-1.0	-1.0
chr5	131672118	131672253	ENSG00000273217.1|AC008695.1|RBM15|RBM15	927	-	4.254623	1.1374447	-1.0	-1.0
chr5	131729133	131729343	ENSG00000273217.1|AC008695.1|RBM15|RBM15	913	-	4.714224	1.0589397	-1.0	-1.0
chr5	131659093	131659288	ENSG00000273217.1|AC008695.1|RBM15|RBM15	954	-	3.8745112	1.340139	-1.0	-1.0
chr5	131796475	131796605	ENSG00000273217.1|AC008695.1|RBM15|RBM15	913	-	3.949919	1.0585268	-1.0	-1.0
chr5	131659094	131659289	ENSG00000217128.11|FNIP1|RBM15|RBM15	951	-	3.7711325	1.3098204	-1.0	-1.0
chr5	131659994	131660154	ENSG00000217128.11|FNIP1|RBM15|RBM15	946	-	6.0996633	1.2714528	-1.0	-1.0
chr5	131659429	131659564	ENSG00000217128.11|FNIP1|RBM15|RBM15	905	-	5.920946	1.0243369	-1.0	-1.0
chr5	131729137	131729342	ENSG00000217128.11|FNIP1|RBM15|RBM15	914	-	4.469053	1.0667995	-1.0	-1.0
chr5	131796682	131796917	ENSG00000217128.11|FNIP1|RBM15|RBM15	937	-	3.501482	1.1980239	-1.0	-1.0
chr5	131659739	131659844	ENSG00000217128.11|FNIP1|RBM15|RBM15	961	-	6.2330894	1.409833	-1.0	-1.0
chr5	131672114	131672254	ENSG00000217128.11|FNIP1|RBM15|RBM15	919	-	4.2179585	1.0892819	-1.0	-1.0
chr5	131796477	131796602	ENSG00000217128.11|FNIP1|RBM15|RBM15	906	-	3.9059505	1.026184	-1.0	-1.0
chr5	132294442	132294912	ENSG00000197208.5|SLC22A4|RBM15|RBM15	950	+	5.0340996	1.3007958	-1.0	-1.0
chr5	132295009	132295169	ENSG00000197208.5|SLC22A4|RBM15|RBM15	964	+	5.4900618	1.447498	-1.0	-1.0
chr5	132370151	132370365	ENSG00000197375.12|SLC22A5|RBM15|RBM15	949	+	5.923979	1.2902251	-1.0	-1.0
chr5	132370365	132370480	ENSG00000197375.12|SLC22A5|RBM15|RBM15	921	+	5.9598217	1.1022115	-1.0	-1.0
chr5	132643237	132643382	ENSG00000283782.1|AC116366.3|RBM15|RBM15	946	+	6.18707	1.2693242	-1.0	-1.0
chr5	132603379	132603484	ENSG00000283782.1|AC116366.3|RBM15|RBM15	920	+	3.1937873	1.0992429	-1.0	-1.0
chr5	132643237	132643382	ENSG00000113522.13|RAD50|RBM15|RBM15	946	+	6.18707	1.2696509	-1.0	-1.0
chr5	132603379	132603484	ENSG00000113522.13|RAD50|RBM15|RBM15	920	+	3.1937873	1.0989608	-1.0	-1.0
chr5	132763892	132763960	ENSG00000164402.13|SEPT8|RBM15|RBM15	970	-	4.553717	1.5192862	-1.0	-1.0
chr5	132763705	132763880	ENSG00000164402.13|SEPT8|RBM15|RBM15	958	-	2.6865003	1.3739879	-1.0	-1.0
chr5	132763965	132764365	ENSG00000164402.13|SEPT8|RBM15|RBM15	982	-	4.961434	1.755095	-1.0	-1.0
chr5	132760801	132760951	ENSG00000164402.13|SEPT8|RBM15|RBM15	948	-	2.7720523	1.2804604	-1.0	-1.0
chr5	132826021	132826126	ENSG00000164403.14|SHROOM1|RBM15|RBM15	908	-	3.300005	1.0377898	-1.0	-1.0
chr5	132825106	132825296	ENSG00000164403.14|SHROOM1|RBM15|RBM15	940	-	6.0642643	1.222923	-1.0	-1.0
chr5	132825806	132826001	ENSG00000164403.14|SHROOM1|RBM15|RBM15	967	-	4.332722	1.4807506	-1.0	-1.0
chr5	132825351	132825541	ENSG00000164403.14|SHROOM1|RBM15|RBM15	946	-	6.2189293	1.2710739	-1.0	-1.0
chr5	132866949	132867094	ENSG00000164405.10|UQCRQ|RBM15|RBM15	925	+	3.1964402	1.125315	-1.0	-1.0
chr5	132867409	132867579	ENSG00000164405.10|UQCRQ|RBM15|RBM15	927	+	3.5744772	1.1376002	-1.0	-1.0
chr5	132934281	132934466	ENSG00000072364.12|AFF4|RBM15|RBM15	920	-	2.7778883	1.0987929	-1.0	-1.0
chr5	132963273	132963523	ENSG00000072364.12|AFF4|RBM15|RBM15	967	-	4.1307793	1.4856757	-1.0	-1.0
chr5	132896902	132897017	ENSG00000072364.12|AFF4|RBM15|RBM15	907	-	3.446781	1.0298792	-1.0	-1.0
chr5	132896427	132896622	ENSG00000072364.12|AFF4|RBM15|RBM15	961	-	3.6860461	1.408583	-1.0	-1.0
chr5	132892191	132892404	ENSG00000072364.12|AFF4|RBM15|RBM15	990	-	6.481489	1.992654	-1.0	-1.0
chr5	132934741	132934936	ENSG00000072364.12|AFF4|RBM15|RBM15	951	-	3.3893435	1.3075893	-1.0	-1.0
chr5	133052071	133052171	ENSG00000170606.14|HSPA4|RBM15|RBM15	907	+	5.9336314	1.0332315	-1.0	-1.0
chr5	133074017	133074117	ENSG00000170606.14|HSPA4|RBM15|RBM15	902	+	3.8500495	1.0094954	-1.0	-1.0
chr5	133099544	133099652	ENSG00000170606.14|HSPA4|RBM15|RBM15	935	+	4.124966	1.1872033	-1.0	-1.0
chr5	134161056	134161176	ENSG00000113558.18|SKP1|RBM15|RBM15	909	-	4.0316043	1.040998	-1.0	-1.0
chr5	134176613	134177008	ENSG00000113558.18|SKP1|RBM15|RBM15	974	-	4.688543	1.5803239	-1.0	-1.0
chr5	134225759	134225974	ENSG00000272772.1|AC104109.3|RBM15|RBM15	943	-	3.1423585	1.241084	-1.0	-1.0
chr5	134176612	134177012	ENSG00000272772.1|AC104109.3|RBM15|RBM15	973	-	4.647718	1.5658957	-1.0	-1.0
chr5	134225751	134225971	ENSG00000273345.5|AC104109.4|RBM15|RBM15	942	-	3.1296594	1.2343417	-1.0	-1.0
chr5	134225759	134225974	ENSG00000113575.9|PPP2CA|RBM15|RBM15	943	-	3.1423585	1.2412149	-1.0	-1.0
chr5	134411755	134411898	ENSG00000237190.3|CDKN2AIPNL|RBM15|RBM15	930	-	4.449803	1.1534085	-1.0	-1.0
chr5	134661453	134661553	ENSG00000113615.12|SEC24A|RBM15|RBM15	926	+	3.423191	1.1309595	-1.0	-1.0
chr5	134741417	134741523	ENSG00000164615.4|CAMLG|RBM15|RBM15	951	+	6.098529	1.3131882	-1.0	-1.0
chr5	134777623	134777723	ENSG00000145833.15|DDX46|RBM15|RBM15	904	+	3.270681	1.0190204	-1.0	-1.0
chr5	134763988	134764092	ENSG00000145833.15|DDX46|RBM15|RBM15	937	+	4.1186395	1.1975613	-1.0	-1.0
chr5	134854912	134855133	ENSG00000145833.15|DDX46|RBM15|RBM15	930	+	5.512839	1.1567812	-1.0	-1.0
chr5	134854912	134855132	ENSG00000181904.8|C5orf24|RBM15|RBM15	930	+	5.512839	1.1554717	-1.0	-1.0
chr5	134905090	134905190	ENSG00000132570.14|PCBD2|RBM15|RBM15	903	+	5.976742	1.0147042	-1.0	-1.0
chr5	134905223	134905538	ENSG00000132570.14|PCBD2|RBM15|RBM15	963	+	5.3974924	1.4302106	-1.0	-1.0
chr5	134905234	134905539	ENSG00000279799.1|AC006077.2|RBM15|RBM15	964	+	5.516793	1.444567	-1.0	-1.0
chr5	135033480	135033665	ENSG00000069011.15|PITX1|RBM15|RBM15	939	-	6.040006	1.2169203	-1.0	-1.0
chr5	135031305	135031700	ENSG00000069011.15|PITX1|RBM15|RBM15	959	-	5.862077	1.3865125	-1.0	-1.0
chr5	135028374	135029321	ENSG00000069011.15|PITX1|RBM15|RBM15	957	-	3.9868245	1.3653301	-1.0	-1.0
chr5	135028174	135028309	ENSG00000069011.15|PITX1|RBM15|RBM15	935	-	5.1730742	1.1881398	-1.0	-1.0
chr5	136154001	136154131	ENSG00000113658.16|SMAD5|RBM15|RBM15	940	+	6.0382366	1.2237867	-1.0	-1.0
chr5	137753175	137754255	ENSG00000177733.6|HNRNPA0|RBM15|RBM15	984	-	5.4320087	1.7855169	-1.0	-1.0
chr5	137752880	137753135	ENSG00000177733.6|HNRNPA0|RBM15|RBM15	969	-	4.1407766	1.5021753	-1.0	-1.0
chr5	138032826	138032941	ENSG00000031003.10|FAM13B|RBM15|RBM15	948	-	6.0233226	1.284966	-1.0	-1.0
chr5	138170789	138170889	ENSG00000112983.17|BRD8|RBM15|RBM15	901	-	3.9798348	1.004746	-1.0	-1.0
chr5	138164713	138164943	ENSG00000112983.17|BRD8|RBM15|RBM15	932	-	2.943724	1.1673939	-1.0	-1.0
chr5	138165827	138166187	ENSG00000112983.17|BRD8|RBM15|RBM15	975	-	3.870012	1.5956365	-1.0	-1.0
chr5	138157071	138157171	ENSG00000112983.17|BRD8|RBM15|RBM15	907	-	3.2958453	1.0311193	-1.0	-1.0
chr5	138164998	138165166	ENSG00000112983.17|BRD8|RBM15|RBM15	947	-	2.7396743	1.2733935	-1.0	-1.0
chr5	138179097	138179197	ENSG00000112984.11|KIF20A|RBM15|RBM15	902	+	5.8891587	1.0084093	-1.0	-1.0
chr5	138186323	138186431	ENSG00000112984.11|KIF20A|RBM15|RBM15	902	+	3.0745904	1.010088	-1.0	-1.0
chr5	138183223	138183333	ENSG00000112984.11|KIF20A|RBM15|RBM15	929	+	4.748616	1.1515468	-1.0	-1.0
chr5	138187115	138187435	ENSG00000112984.11|KIF20A|RBM15|RBM15	960	+	6.115029	1.4030023	-1.0	-1.0
chr5	138179697	138179797	ENSG00000112984.11|KIF20A|RBM15|RBM15	912	+	5.961857	1.0561371	-1.0	-1.0
chr5	138183469	138183581	ENSG00000112984.11|KIF20A|RBM15|RBM15	961	+	6.2408104	1.4109359	-1.0	-1.0
chr5	138345494	138345599	ENSG00000120709.10|FAM53C|RBM15|RBM15	911	+	2.9690459	1.0514734	-1.0	-1.0
chr5	138345134	138345479	ENSG00000120709.10|FAM53C|RBM15|RBM15	984	+	4.5441155	1.8063875	-1.0	-1.0
chr5	138344824	138344929	ENSG00000120709.10|FAM53C|RBM15|RBM15	906	+	3.2828133	1.0256293	-1.0	-1.0
chr5	138346966	138347071	ENSG00000120709.10|FAM53C|RBM15|RBM15	936	+	6.044329	1.1954856	-1.0	-1.0
chr5	138346701	138346891	ENSG00000120709.10|FAM53C|RBM15|RBM15	969	+	4.5474343	1.5127063	-1.0	-1.0
chr5	138392261	138392521	ENSG00000120733.13|KDM3B|RBM15|RBM15	928	+	5.6340127	1.1400337	-1.0	-1.0
chr5	138386416	138386531	ENSG00000120733.13|KDM3B|RBM15|RBM15	941	+	6.118449	1.2288083	-1.0	-1.0
chr5	138391012	138391452	ENSG00000120733.13|KDM3B|RBM15|RBM15	965	+	5.1547036	1.4577544	-1.0	-1.0
chr5	138391492	138392252	ENSG00000120733.13|KDM3B|RBM15|RBM15	973	+	4.5084124	1.5726697	-1.0	-1.0
chr5	138466756	138468551	ENSG00000120738.7|EGR1|RBM15|RBM15	995	+	5.41259	2.2899394	-1.0	-1.0
chr5	138466068	138466756	ENSG00000120738.7|EGR1|RBM15|RBM15	998	+	6.3057547	2.7589052	-1.0	-1.0
chr5	138468851	138469041	ENSG00000120738.7|EGR1|RBM15|RBM15	936	+	3.442428	1.1957046	-1.0	-1.0
chr5	138465529	138466068	ENSG00000120738.7|EGR1|RBM15|RBM15	984	+	4.5132904	1.7832836	-1.0	-1.0
chr5	138570918	138571083	ENSG00000113013.12|HSPA9|RBM15|RBM15	944	-	3.341811	1.2482462	-1.0	-1.0
chr5	138561594	138561779	ENSG00000113013.12|HSPA9|RBM15|RBM15	915	-	2.7656527	1.0719026	-1.0	-1.0
chr5	138575242	138575444	ENSG00000113013.12|HSPA9|RBM15|RBM15	981	-	4.3095345	1.7205777	-1.0	-1.0
chr5	139325425	139325530	ENSG00000280987.4|MATR3|RBM15|RBM15	911	+	2.3946083	1.0499173	-1.0	-1.0
chr5	139322597	139322767	ENSG00000280987.4|MATR3|RBM15|RBM15	942	+	2.4470015	1.2393321	-1.0	-1.0
chr5	139274006	139274165	ENSG00000280987.4|MATR3|RBM15|RBM15	970	+	6.528013	1.527452	-1.0	-1.0
chr5	139274101	139274165	ENSG00000281398.2|SNHG4|RBM15|RBM15	977	+	6.68677	1.6456244	-1.0	-1.0
chr5	139325425	139325530	ENSG00000015479.18|MATR3|RBM15|RBM15	911	+	2.3946083	1.0515615	-1.0	-1.0
chr5	139322597	139322767	ENSG00000015479.18|MATR3|RBM15|RBM15	943	+	2.4470015	1.2406105	-1.0	-1.0
chr5	139364563	139364818	ENSG00000120727.12|PAIP2|RBM15|RBM15	940	+	3.5478308	1.2209089	-1.0	-1.0
chr5	139341856	139341980	ENSG00000120727.12|PAIP2|RBM15|RBM15	922	+	2.9392622	1.1102581	-1.0	-1.0
chr5	139561375	139561580	ENSG00000131508.15|UBE2D2|RBM15|RBM15	970	+	4.086943	1.5226086	-1.0	-1.0
chr5	139562028	139562313	ENSG00000131508.15|UBE2D2|RBM15|RBM15	986	+	5.3021555	1.8464478	-1.0	-1.0
chr5	139561815	139562025	ENSG00000131508.15|UBE2D2|RBM15|RBM15	986	+	4.776474	1.8491027	-1.0	-1.0
chr5	139680363	139681463	ENSG00000171604.11|CXXC5|RBM15|RBM15	994	+	5.613826	2.239743	-1.0	-1.0
chr5	140114215	140114395	ENSG00000185129.5|PURA|RBM15|RBM15	959	+	5.7811255	1.3831254	-1.0	-1.0
chr5	140114405	140114595	ENSG00000185129.5|PURA|RBM15|RBM15	960	+	6.245141	1.3948791	-1.0	-1.0
chr5	140245703	140245878	ENSG00000113068.9|PFDN1|RBM15|RBM15	947	-	6.1392465	1.2794839	-1.0	-1.0
chr5	140529288	140529443	ENSG00000131503.20|ANKHD1|RBM15|RBM15	935	+	4.699613	1.1900398	-1.0	-1.0
chr5	140496519	140496694	ENSG00000131503.20|ANKHD1|RBM15|RBM15	959	+	3.3560479	1.3822663	-1.0	-1.0
chr5	140529138	140529243	ENSG00000131503.20|ANKHD1|RBM15|RBM15	917	+	6.002929	1.0832598	-1.0	-1.0
chr5	140401903	140402268	ENSG00000131503.20|ANKHD1|RBM15|RBM15	958	+	4.288472	1.3742068	-1.0	-1.0
chr5	140528663	140528803	ENSG00000131503.20|ANKHD1|RBM15|RBM15	952	+	6.0788856	1.3188696	-1.0	-1.0
chr5	140528458	140528608	ENSG00000131503.20|ANKHD1|RBM15|RBM15	934	+	5.1137905	1.1802257	-1.0	-1.0
chr5	140528838	140528983	ENSG00000131503.20|ANKHD1|RBM15|RBM15	919	+	3.2151227	1.0916866	-1.0	-1.0
chr5	140529008	140529108	ENSG00000131503.20|ANKHD1|RBM15|RBM15	907	+	5.9336314	1.0308341	-1.0	-1.0
chr5	140496789	140497169	ENSG00000131503.20|ANKHD1|RBM15|RBM15	931	+	4.568341	1.1594449	-1.0	-1.0
chr5	140445836	140445975	ENSG00000131503.20|ANKHD1|RBM15|RBM15	956	+	5.966165	1.35483	-1.0	-1.0
chr5	140537438	140537543	ENSG00000131503.20|ANKHD1|RBM15|RBM15	954	+	6.149748	1.3383136	-1.0	-1.0
chr5	140529498	140529738	ENSG00000131503.20|ANKHD1|RBM15|RBM15	973	+	3.5478776	1.5643063	-1.0	-1.0
chr5	140537437	140537542	ENSG00000254996.5|ANKHD1-EIF4EBP3|RBM15|RBM15	954	+	6.149748	1.3378422	-1.0	-1.0
chr5	140529288	140529443	ENSG00000254996.5|ANKHD1-EIF4EBP3|RBM15|RBM15	935	+	4.699613	1.1898537	-1.0	-1.0
chr5	140496519	140496694	ENSG00000254996.5|ANKHD1-EIF4EBP3|RBM15|RBM15	959	+	3.3560479	1.3822874	-1.0	-1.0
chr5	140529138	140529243	ENSG00000254996.5|ANKHD1-EIF4EBP3|RBM15|RBM15	918	+	6.002929	1.0854033	-1.0	-1.0
chr5	140528663	140528803	ENSG00000254996.5|ANKHD1-EIF4EBP3|RBM15|RBM15	952	+	6.0788856	1.3188033	-1.0	-1.0
chr5	140528458	140528608	ENSG00000254996.5|ANKHD1-EIF4EBP3|RBM15|RBM15	934	+	5.1137905	1.1803443	-1.0	-1.0
chr5	140528838	140528983	ENSG00000254996.5|ANKHD1-EIF4EBP3|RBM15|RBM15	919	+	3.2151227	1.0915284	-1.0	-1.0
chr5	140529008	140529108	ENSG00000254996.5|ANKHD1-EIF4EBP3|RBM15|RBM15	907	+	5.9336314	1.0315585	-1.0	-1.0
chr5	140496789	140497169	ENSG00000254996.5|ANKHD1-EIF4EBP3|RBM15|RBM15	931	+	4.568341	1.1592633	-1.0	-1.0
chr5	140445836	140445975	ENSG00000254996.5|ANKHD1-EIF4EBP3|RBM15|RBM15	956	+	5.966165	1.3546994	-1.0	-1.0
chr5	140401907	140402273	ENSG00000254996.5|ANKHD1-EIF4EBP3|RBM15|RBM15	958	+	4.221033	1.3720206	-1.0	-1.0
chr5	140529498	140529738	ENSG00000254996.5|ANKHD1-EIF4EBP3|RBM15|RBM15	973	+	3.5478776	1.5641118	-1.0	-1.0
chr5	140561811	140562041	ENSG00000113108.19|APBB3|RBM15|RBM15	959	-	4.8407016	1.3889884	-1.0	-1.0
chr5	140566644	140566829	ENSG00000176087.14|SLC35A4|RBM15|RBM15	920	+	5.974097	1.0981597	-1.0	-1.0
chr5	140647469	140647644	ENSG00000113141.17|IK|RBM15|RBM15	942	+	6.091315	1.2393113	-1.0	-1.0
chr5	140647162	140647267	ENSG00000113141.17|IK|RBM15|RBM15	903	+	5.919175	1.0152415	-1.0	-1.0
chr5	140658938	140659058	ENSG00000113141.17|IK|RBM15|RBM15	923	+	2.7438517	1.1109389	-1.0	-1.0
chr5	140668970	140669160	ENSG00000120314.18|WDR55|RBM15|RBM15	917	+	3.232696	1.0834278	-1.0	-1.0
chr5	140669337	140669497	ENSG00000120314.18|WDR55|RBM15|RBM15	945	+	6.066768	1.2592639	-1.0	-1.0
chr5	140669517	140669632	ENSG00000120314.18|WDR55|RBM15|RBM15	934	+	6.051857	1.1786281	-1.0	-1.0
chr5	140691510	140691635	ENSG00000112855.14|HARS2|RBM15|RBM15	955	+	6.180858	1.3438588	-1.0	-1.0
chr5	140698497	140698692	ENSG00000112855.14|HARS2|RBM15|RBM15	973	+	6.4604053	1.5721788	-1.0	-1.0
chr5	141320022	141320122	ENSG00000178913.7|TAF7|RBM15|RBM15	914	-	3.3039334	1.0637648	-1.0	-1.0
chr5	141318932	141319367	ENSG00000178913.7|TAF7|RBM15|RBM15	947	-	3.4341295	1.2747674	-1.0	-1.0
chr5	141319452	141319867	ENSG00000178913.7|TAF7|RBM15|RBM15	960	-	4.4334474	1.3989993	-1.0	-1.0
chr5	141320292	141320472	ENSG00000178913.7|TAF7|RBM15|RBM15	912	-	3.8800867	1.0534115	-1.0	-1.0
chr5	141320662	141320821	ENSG00000178913.7|TAF7|RBM15|RBM15	964	-	4.2397633	1.4429561	-1.0	-1.0
chr5	141573691	141573791	ENSG00000131504.15|DIAPH1|RBM15|RBM15	917	-	3.3449032	1.0800179	-1.0	-1.0
chr5	141587041	141587176	ENSG00000131504.15|DIAPH1|RBM15|RBM15	936	-	4.1793547	1.1907128	-1.0	-1.0
chr5	141636433	141636603	ENSG00000171720.9|HDAC3|RBM15|RBM15	958	-	6.253752	1.3792912	-1.0	-1.0
chr5	141637409	141637554	ENSG00000164620.8|RELL2|RBM15|RBM15	910	+	5.9819517	1.043827	-1.0	-1.0
chr5	141937243	141937357	ENSG00000081791.8|KIAA0141|RBM15|RBM15	982	+	6.792757	1.7332346	-1.0	-1.0
chr5	141987797	141987902	ENSG00000013561.17|RNF14|RBM15|RBM15	960	+	6.222698	1.3926105	-1.0	-1.0
chr5	141978402	141978502	ENSG00000013561.17|RNF14|RBM15|RBM15	948	+	6.0592685	1.2823752	-1.0	-1.0
chr5	142313851	142314301	ENSG00000187678.8|SPRY4|RBM15|RBM15	992	-	7.118573	2.108911	-1.0	-1.0
chr5	143400630	143400815	ENSG00000113580.14|NR3C1|RBM15|RBM15	937	-	6.052457	1.2027903	-1.0	-1.0
chr5	143399720	143400085	ENSG00000113580.14|NR3C1|RBM15|RBM15	940	-	5.016611	1.2210362	-1.0	-1.0
chr5	143400105	143400340	ENSG00000113580.14|NR3C1|RBM15|RBM15	946	-	4.632695	1.2706863	-1.0	-1.0
chr5	146132972	146133081	ENSG00000133706.17|LARS|RBM15|RBM15	926	-	3.0474007	1.1291747	-1.0	-1.0
chr5	146131002	146131117	ENSG00000133706.17|LARS|RBM15|RBM15	910	-	5.9659734	1.0445919	-1.0	-1.0
chr5	146114107	146114212	ENSG00000133706.17|LARS|RBM15|RBM15	915	-	3.985715	1.0728269	-1.0	-1.0
chr5	146182512	146182660	ENSG00000133706.17|LARS|RBM15|RBM15	943	-	4.093613	1.2463436	-1.0	-1.0
chr5	146228945	146229037	ENSG00000275740.1|AC091959.3|RBM15|RBM15	942	+	4.2100015	1.2342887	-1.0	-1.0
chr5	146237297	146237407	ENSG00000275740.1|AC091959.3|RBM15|RBM15	944	+	6.08249	1.2533633	-1.0	-1.0
chr5	146228945	146229037	ENSG00000091009.7|RBM27|RBM15|RBM15	943	+	4.2100015	1.2403952	-1.0	-1.0
chr5	146237297	146237407	ENSG00000091009.7|RBM27|RBM15|RBM15	945	+	6.08249	1.256834	-1.0	-1.0
chr5	146498560	146498686	ENSG00000113649.11|TCERG1|RBM15|RBM15	926	+	2.8887591	1.1295686	-1.0	-1.0
chr5	149351072	149351337	ENSG00000164284.14|GRPEL2|RBM15|RBM15	969	+	4.464316	1.5076917	-1.0	-1.0
chr5	149350952	149351052	ENSG00000164284.14|GRPEL2|RBM15|RBM15	911	+	5.976754	1.0516766	-1.0	-1.0
chr5	149368077	149368327	ENSG00000145882.10|PCYOX1L|RBM15|RBM15	943	+	4.9970336	1.241573	-1.0	-1.0
chr5	149551166	149551481	ENSG00000113712.17|CSNK1A1|RBM15|RBM15	962	-	3.828697	1.4202201	-1.0	-1.0
chr5	149501252	149501532	ENSG00000113712.17|CSNK1A1|RBM15|RBM15	968	-	3.0451884	1.4987113	-1.0	-1.0
chr5	149550966	149551146	ENSG00000113712.17|CSNK1A1|RBM15|RBM15	909	-	2.9126916	1.0402689	-1.0	-1.0
chr5	149501014	149501222	ENSG00000113712.17|CSNK1A1|RBM15|RBM15	977	-	3.8898551	1.6451393	-1.0	-1.0
chr5	149501014	149501234	ENSG00000230551.4|AC021078.1|RBM15|RBM15	975	-	3.8560596	1.6094921	-1.0	-1.0
chr5	149501249	149501529	ENSG00000230551.4|AC021078.1|RBM15|RBM15	968	-	3.052316	1.5013696	-1.0	-1.0
chr5	149833455	149833555	ENSG00000155846.16|PPARGC1B|RBM15|RBM15	909	+	5.932458	1.0418781	-1.0	-1.0
chr5	150012254	150012353	ENSG00000113716.12|HMGXB3|RBM15|RBM15	907	+	5.918214	1.0337578	-1.0	-1.0
chr5	150010265	150010425	ENSG00000113716.12|HMGXB3|RBM15|RBM15	939	+	5.38711	1.2160816	-1.0	-1.0
chr5	150001294	150001464	ENSG00000113716.12|HMGXB3|RBM15|RBM15	952	+	6.1992474	1.317304	-1.0	-1.0
chr5	150000735	150001145	ENSG00000113716.12|HMGXB3|RBM15|RBM15	956	+	4.752502	1.3603348	-1.0	-1.0
chr5	150001179	150001289	ENSG00000113716.12|HMGXB3|RBM15|RBM15	946	+	6.1344075	1.2702997	-1.0	-1.0
chr5	150396676	150396842	ENSG00000070814.17|TCOF1|RBM15|RBM15	964	+	5.4327793	1.4392267	-1.0	-1.0
chr5	150447511	150447701	ENSG00000164587.11|RPS14|RBM15|RBM15	956	-	3.5117283	1.357034	-1.0	-1.0
chr5	150521097	150521442	ENSG00000070614.14|NDST1|RBM15|RBM15	933	+	4.663818	1.17219	-1.0	-1.0
chr5	150527988	150528278	ENSG00000070614.14|NDST1|RBM15|RBM15	977	+	5.645704	1.6452602	-1.0	-1.0
chr5	150521502	150521707	ENSG00000070614.14|NDST1|RBM15|RBM15	952	+	5.865377	1.317203	-1.0	-1.0
chr5	150795524	150795719	ENSG00000256235.1|SMIM3|RBM15|RBM15	947	+	6.155074	1.2731661	-1.0	-1.0
chr5	151030089	151030729	ENSG00000145901.14|TNIP1|RBM15|RBM15	954	-	5.7528768	1.3371092	-1.0	-1.0
chr5	151803924	151804174	ENSG00000145907.14|G3BP1|RBM15|RBM15	921	+	3.3817737	1.1029396	-1.0	-1.0
chr5	154814566	154814726	ENSG00000155506.16|LARP1|RBM15|RBM15	922	+	3.670432	1.1052594	-1.0	-1.0
chr5	154815001	154815736	ENSG00000155506.16|LARP1|RBM15|RBM15	968	+	4.0779324	1.493816	-1.0	-1.0
chr5	154814106	154814211	ENSG00000155506.16|LARP1|RBM15|RBM15	907	+	3.2788982	1.0324614	-1.0	-1.0
chr5	154793869	154794000	ENSG00000155506.16|LARP1|RBM15|RBM15	908	+	2.4399936	1.0349365	-1.0	-1.0
chr5	154755769	154755884	ENSG00000155506.16|LARP1|RBM15|RBM15	915	+	2.8818436	1.0713615	-1.0	-1.0
chr5	154802011	154802381	ENSG00000155506.16|LARP1|RBM15|RBM15	967	+	3.6073487	1.4768544	-1.0	-1.0
chr5	154817241	154817396	ENSG00000155506.16|LARP1|RBM15|RBM15	938	+	6.0525618	1.2088417	-1.0	-1.0
chr5	154755929	154756054	ENSG00000155506.16|LARP1|RBM15|RBM15	924	+	4.484754	1.1209152	-1.0	-1.0
chr5	154966685	154966895	ENSG00000082515.17|MRPL22|RBM15|RBM15	993	+	5.4560275	2.133108	-1.0	-1.0
chr5	157791774	157791995	ENSG00000113282.13|CLINT1|RBM15|RBM15	975	-	5.0202665	1.6004505	-1.0	-1.0
chr5	157787832	157787992	ENSG00000113282.13|CLINT1|RBM15|RBM15	953	-	6.196961	1.325212	-1.0	-1.0
chr5	159158028	159158128	ENSG00000145860.11|RNF145|RBM15|RBM15	951	-	6.0853195	1.3139384	-1.0	-1.0
chr5	159158138	159158518	ENSG00000145860.11|RNF145|RBM15|RBM15	929	-	6.0043964	1.1470785	-1.0	-1.0
chr5	159169678	159169813	ENSG00000145860.11|RNF145|RBM15|RBM15	914	-	5.9905844	1.0648216	-1.0	-1.0
chr5	159158748	159159035	ENSG00000145860.11|RNF145|RBM15|RBM15	947	-	4.026327	1.2792565	-1.0	-1.0
chr5	159161230	159161622	ENSG00000145860.11|RNF145|RBM15|RBM15	990	-	6.800142	2.0183377	-1.0	-1.0
chr5	160010639	160010819	ENSG00000113312.10|TTC1|RBM15|RBM15	932	+	4.1848526	1.1694554	-1.0	-1.0
chr5	160118824	160118954	ENSG00000170234.12|PWWP2A|RBM15|RBM15	956	-	6.1375093	1.3522472	-1.0	-1.0
chr5	160427729	160427829	ENSG00000164611.12|PTTG1|RBM15|RBM15	900	+	2.9964936	1.0014235	-1.0	-1.0
chr5	160422323	160422458	ENSG00000164611.12|PTTG1|RBM15|RBM15	922	+	4.8741593	1.1077906	-1.0	-1.0
chr5	168566022	168566157	ENSG00000120137.6|PANK3|RBM15|RBM15	914	-	3.9400766	1.0673687	-1.0	-1.0
chr5	171388216	171388321	ENSG00000181163.13|NPM1|RBM15|RBM15	912	+	5.9836693	1.0531206	-1.0	-1.0
chr5	171387872	171388006	ENSG00000181163.13|NPM1|RBM15|RBM15	951	+	3.4127634	1.3077297	-1.0	-1.0
chr5	171388006	171388196	ENSG00000181163.13|NPM1|RBM15|RBM15	955	+	4.236191	1.3461868	-1.0	-1.0
chr5	171407657	171407774	ENSG00000181163.13|NPM1|RBM15|RBM15	924	+	3.1219058	1.1172235	-1.0	-1.0
chr5	172770190	172770306	ENSG00000120129.5|DUSP1|RBM15|RBM15	956	-	4.7006063	1.3538549	-1.0	-1.0
chr5	172770585	172771190	ENSG00000120129.5|DUSP1|RBM15|RBM15	981	-	4.9199123	1.7261922	-1.0	-1.0
chr5	172770351	172770585	ENSG00000120129.5|DUSP1|RBM15|RBM15	954	-	3.983149	1.335866	-1.0	-1.0
chr5	172768624	172769132	ENSG00000120129.5|DUSP1|RBM15|RBM15	988	-	5.5759315	1.9388007	-1.0	-1.0
chr5	173034663	173034768	ENSG00000113732.8|ATP6V0E1|RBM15|RBM15	904	+	3.854365	1.0185176	-1.0	-1.0
chr5	173034478	173034648	ENSG00000113732.8|ATP6V0E1|RBM15|RBM15	922	+	3.6489427	1.1063097	-1.0	-1.0
chr5	173090314	173090504	ENSG00000164463.12|CREBRF|RBM15|RBM15	962	+	5.2133393	1.4251115	-1.0	-1.0
chr5	173090834	173091029	ENSG00000164463.12|CREBRF|RBM15|RBM15	919	+	5.9656677	1.0914814	-1.0	-1.0
chr5	173091289	173091424	ENSG00000164463.12|CREBRF|RBM15|RBM15	942	+	6.0659966	1.2330494	-1.0	-1.0
chr5	173091104	173091204	ENSG00000164463.12|CREBRF|RBM15|RBM15	905	+	5.918214	1.0230343	-1.0	-1.0
chr5	173616199	173616299	ENSG00000145919.10|BOD1|RBM15|RBM15	900	-	3.861879	1.0020623	-1.0	-1.0
chr5	173607988	173608183	ENSG00000145919.10|BOD1|RBM15|RBM15	941	-	6.059907	1.2266554	-1.0	-1.0
chr5	173890094	173890399	ENSG00000113742.12|CPEB4|RBM15|RBM15	974	+	4.2556047	1.5887953	-1.0	-1.0
chr5	173890469	173890858	ENSG00000113742.12|CPEB4|RBM15|RBM15	971	+	4.323041	1.5443327	-1.0	-1.0
chr5	173888824	173888944	ENSG00000113742.12|CPEB4|RBM15|RBM15	909	+	3.6017957	1.0414202	-1.0	-1.0
chr5	173888374	173888549	ENSG00000113742.12|CPEB4|RBM15|RBM15	951	+	6.1358695	1.3104715	-1.0	-1.0
chr5	173888599	173888789	ENSG00000113742.12|CPEB4|RBM15|RBM15	927	+	4.028267	1.1389997	-1.0	-1.0
chr5	173889699	173889799	ENSG00000113742.12|CPEB4|RBM15|RBM15	901	+	5.8569136	1.0027335	-1.0	-1.0
chr5	175526667	175526777	ENSG00000164466.12|SFXN1|RBM15|RBM15	902	+	5.8891587	1.0084093	-1.0	-1.0
chr5	175509046	175509231	ENSG00000164466.12|SFXN1|RBM15|RBM15	935	+	3.5162609	1.1867471	-1.0	-1.0
chr5	176361606	176361741	ENSG00000122203.14|KIAA1191|RBM15|RBM15	916	-	3.3732882	1.0765557	-1.0	-1.0
chr5	176509797	176509952	ENSG00000113194.12|FAF2|RBM15|RBM15	933	+	5.033545	1.1719513	-1.0	-1.0
chr5	176506767	176507472	ENSG00000113194.12|FAF2|RBM15|RBM15	953	+	4.3739343	1.3260287	-1.0	-1.0
chr5	176509267	176509702	ENSG00000113194.12|FAF2|RBM15|RBM15	959	+	5.590934	1.3836024	-1.0	-1.0
chr5	176528901	176529056	ENSG00000146083.11|RNF44|RBM15|RBM15	909	-	3.1133811	1.040428	-1.0	-1.0
chr5	176657479	176657664	ENSG00000048140.17|TSPAN17|RBM15|RBM15	960	+	6.2561355	1.3971441	-1.0	-1.0
chr5	177293886	177294011	ENSG00000165671.19|NSD1|RBM15|RBM15	949	+	6.178548	1.288685	-1.0	-1.0
chr5	177266346	177266451	ENSG00000165671.19|NSD1|RBM15|RBM15	904	+	5.911395	1.0186582	-1.0	-1.0
chr5	177266049	177266149	ENSG00000165671.19|NSD1|RBM15|RBM15	902	+	5.9160376	1.0093408	-1.0	-1.0
chr5	177294951	177295056	ENSG00000165671.19|NSD1|RBM15|RBM15	906	+	5.895708	1.0248115	-1.0	-1.0
chr5	177238271	177238466	ENSG00000165671.19|NSD1|RBM15|RBM15	972	+	4.995805	1.553046	-1.0	-1.0
chr5	177266209	177266324	ENSG00000165671.19|NSD1|RBM15|RBM15	935	+	6.019398	1.1878301	-1.0	-1.0
chr5	177301655	177301795	ENSG00000213347.10|MXD3|RBM15|RBM15	918	-	6.0015907	1.087214	-1.0	-1.0
chr5	177303320	177303420	ENSG00000213347.10|MXD3|RBM15|RBM15	907	-	3.1680632	1.0332315	-1.0	-1.0
chr5	177303273	177303418	ENSG00000169228.13|RAB24|RBM15|RBM15	934	-	4.2310047	1.182906	-1.0	-1.0
chr5	177301657	177301797	ENSG00000169228.13|RAB24|RBM15|RBM15	919	-	6.0123014	1.0928869	-1.0	-1.0
chr5	177304675	177304845	ENSG00000169230.9|PRELID1|RBM15|RBM15	931	+	4.2905245	1.1581423	-1.0	-1.0
chr5	177332121	177332251	ENSG00000169223.14|LMAN2|RBM15|RBM15	955	-	6.0030794	1.3496901	-1.0	-1.0
chr5	177367686	177367841	ENSG00000169220.17|RGS14|RBM15|RBM15	911	+	4.211764	1.0494206	-1.0	-1.0
chr5	177372092	177372222	ENSG00000169220.17|RGS14|RBM15|RBM15	904	+	5.8855996	1.0161656	-1.0	-1.0
chr5	177441769	177441954	ENSG00000198055.10|GRK6|RBM15|RBM15	947	+	4.4854646	1.2762766	-1.0	-1.0
chr5	177433756	177433913	ENSG00000198055.10|GRK6|RBM15|RBM15	936	+	3.3682885	1.196543	-1.0	-1.0
chr5	177458402	177458502	ENSG00000113758.13|DBN1|RBM15|RBM15	901	-	5.919175	1.004842	-1.0	-1.0
chr5	177488091	177488248	ENSG00000196923.13|PDLIM7|RBM15|RBM15	913	-	2.8017101	1.0599418	-1.0	-1.0
chr5	177489392	177489577	ENSG00000196923.13|PDLIM7|RBM15|RBM15	950	-	4.6719704	1.2991551	-1.0	-1.0
chr5	177492198	177492348	ENSG00000196923.13|PDLIM7|RBM15|RBM15	945	-	3.9065413	1.2616104	-1.0	-1.0
chr5	177490134	177490245	ENSG00000196923.13|PDLIM7|RBM15|RBM15	926	-	3.4839761	1.1295853	-1.0	-1.0
chr5	177489830	177489950	ENSG00000196923.13|PDLIM7|RBM15|RBM15	917	-	3.4411936	1.082495	-1.0	-1.0
chr5	177490290	177490410	ENSG00000196923.13|PDLIM7|RBM15|RBM15	915	-	3.5683067	1.0720365	-1.0	-1.0
chr5	177503206	177503341	ENSG00000146094.13|DOK3|RBM15|RBM15	924	-	5.9933558	1.1180165	-1.0	-1.0
chr5	177513331	177513436	ENSG00000183258.11|DDX41|RBM15|RBM15	917	-	3.9749613	1.0824813	-1.0	-1.0
chr5	177516452	177516702	ENSG00000183258.11|DDX41|RBM15|RBM15	931	-	3.107748	1.163287	-1.0	-1.0
chr5	177511601	177511711	ENSG00000183258.11|DDX41|RBM15|RBM15	910	-	5.932458	1.0433822	-1.0	-1.0
chr5	177554097	177554277	ENSG00000146067.15|FAM193B|RBM15|RBM15	914	-	2.2031343	1.0635122	-1.0	-1.0
chr5	177553167	177553812	ENSG00000146067.15|FAM193B|RBM15|RBM15	954	-	3.311202	1.3366375	-1.0	-1.0
chr5	177525054	177525244	ENSG00000146067.15|FAM193B|RBM15|RBM15	949	-	4.273349	1.2945877	-1.0	-1.0
chr5	177554322	177554512	ENSG00000146067.15|FAM193B|RBM15|RBM15	932	-	3.3664827	1.1688516	-1.0	-1.0
chr5	177524864	177524964	ENSG00000146067.15|FAM193B|RBM15|RBM15	954	-	6.1242075	1.3342379	-1.0	-1.0
chr5	177532517	177532641	ENSG00000146067.15|FAM193B|RBM15|RBM15	967	-	4.113099	1.4866941	-1.0	-1.0
chr5	177520012	177520112	ENSG00000146067.15|FAM193B|RBM15|RBM15	907	-	5.916839	1.031591	-1.0	-1.0
chr5	177595346	177595466	ENSG00000184840.11|TMED9|RBM15|RBM15	924	+	2.8226	1.1168265	-1.0	-1.0
chr5	178138197	178138337	ENSG00000145916.18|RMND5B|RBM15|RBM15	952	+	5.2995834	1.3188751	-1.0	-1.0
chr5	178148033	178148153	ENSG00000145916.18|RMND5B|RBM15|RBM15	939	+	6.0841556	1.2114869	-1.0	-1.0
chr5	178204741	178204966	ENSG00000197451.11|HNRNPAB|RBM15|RBM15	930	+	4.910604	1.1526899	-1.0	-1.0
chr5	178204506	178204736	ENSG00000197451.11|HNRNPAB|RBM15|RBM15	986	+	3.5277245	1.849583	-1.0	-1.0
chr5	178205046	178205276	ENSG00000197451.11|HNRNPAB|RBM15|RBM15	942	+	3.2400105	1.2402937	-1.0	-1.0
chr5	178205391	178205546	ENSG00000197451.11|HNRNPAB|RBM15|RBM15	958	+	5.9209094	1.3785135	-1.0	-1.0
chr5	178231668	178232468	ENSG00000175309.14|PHYKPL|RBM15|RBM15	977	-	5.1469507	1.6380595	-1.0	-1.0
chr5	178230069	178230234	ENSG00000175309.14|PHYKPL|RBM15|RBM15	953	-	4.1250167	1.3234067	-1.0	-1.0
chr5	178231533	178231648	ENSG00000175309.14|PHYKPL|RBM15|RBM15	948	-	6.085504	1.2832637	-1.0	-1.0
chr5	179617547	179617649	ENSG00000169045.17|HNRNPH1|RBM15|RBM15	984	-	3.4365783	1.7850108	-1.0	-1.0
chr5	179620884	179621049	ENSG00000169045.17|HNRNPH1|RBM15|RBM15	935	-	2.506083	1.1887085	-1.0	-1.0
chr5	179617938	179618060	ENSG00000169045.17|HNRNPH1|RBM15|RBM15	953	-	4.1828303	1.3271885	-1.0	-1.0
chr5	179617798	179617933	ENSG00000169045.17|HNRNPH1|RBM15|RBM15	918	-	2.2747989	1.0877724	-1.0	-1.0
chr5	179623063	179623738	ENSG00000169045.17|HNRNPH1|RBM15|RBM15	979	-	3.5648458	1.6812532	-1.0	-1.0
chr5	179621219	179621319	ENSG00000169045.17|HNRNPH1|RBM15|RBM15	900	-	2.2043915	1.0016905	-1.0	-1.0
chr5	179618143	179618293	ENSG00000169045.17|HNRNPH1|RBM15|RBM15	967	-	3.1154587	1.4877269	-1.0	-1.0
chr5	179724661	179724783	ENSG00000127022.14|CANX|RBM15|RBM15	921	+	2.5036395	1.1035613	-1.0	-1.0
chr5	179722878	179722978	ENSG00000127022.14|CANX|RBM15|RBM15	907	+	2.5381465	1.0332315	-1.0	-1.0
chr5	179798613	179798798	ENSG00000161013.16|MGAT4B|RBM15|RBM15	963	-	6.2707553	1.4292237	-1.0	-1.0
chr5	179801868	179802028	ENSG00000161013.16|MGAT4B|RBM15|RBM15	948	-	4.657193	1.2830672	-1.0	-1.0
chr5	179798927	179799047	ENSG00000161013.16|MGAT4B|RBM15|RBM15	908	-	5.9417324	1.0359637	-1.0	-1.0
chr5	179821141	179821550	ENSG00000161011.19|SQSTM1|RBM15|RBM15	955	+	3.5813632	1.3458717	-1.0	-1.0
chr5	179821565	179821670	ENSG00000161011.19|SQSTM1|RBM15|RBM15	907	+	2.7733603	1.0317056	-1.0	-1.0
chr5	179836440	179836775	ENSG00000161011.19|SQSTM1|RBM15|RBM15	952	+	3.4273043	1.3154837	-1.0	-1.0
chr5	179821707	179821832	ENSG00000161011.19|SQSTM1|RBM15|RBM15	951	+	4.409724	1.3120252	-1.0	-1.0
chr5	179833081	179833381	ENSG00000161011.19|SQSTM1|RBM15|RBM15	946	+	3.4301066	1.2642705	-1.0	-1.0
chr5	179821842	179821957	ENSG00000161011.19|SQSTM1|RBM15|RBM15	934	+	6.008023	1.1782573	-1.0	-1.0
chr5	179833386	179833581	ENSG00000161011.19|SQSTM1|RBM15|RBM15	945	+	3.8043153	1.2586963	-1.0	-1.0
chr5	179820823	179821108	ENSG00000161011.19|SQSTM1|RBM15|RBM15	970	+	4.5517397	1.5242552	-1.0	-1.0
chr5	179823964	179824079	ENSG00000161011.19|SQSTM1|RBM15|RBM15	905	+	3.8627067	1.0241678	-1.0	-1.0
chr5	179878833	179878933	ENSG00000197226.12|TBC1D9B|RBM15|RBM15	907	-	5.9909754	1.0337421	-1.0	-1.0
chr5	179879406	179879586	ENSG00000197226.12|TBC1D9B|RBM15|RBM15	940	-	5.213437	1.2228163	-1.0	-1.0
chr5	180808736	180808841	ENSG00000131446.16|MGAT1|RBM15|RBM15	902	-	5.886609	1.0088209	-1.0	-1.0
chr5	180792806	180792986	ENSG00000131446.16|MGAT1|RBM15|RBM15	939	-	4.771562	1.2122319	-1.0	-1.0
chr5	180791731	180792636	ENSG00000131446.16|MGAT1|RBM15|RBM15	987	-	6.0333176	1.8801385	-1.0	-1.0
chr5	180792996	180793097	ENSG00000131446.16|MGAT1|RBM15|RBM15	903	-	5.8891587	1.012031	-1.0	-1.0
chr5	180810750	180810945	ENSG00000280161.1|AC022413.1|RBM15|RBM15	938	+	6.0423856	1.2041466	-1.0	-1.0
chr5	180811075	180811250	ENSG00000280161.1|AC022413.1|RBM15|RBM15	943	+	6.0367603	1.2446325	-1.0	-1.0
chr5	181059068	181059236	ENSG00000165810.16|BTNL9|RBM15|RBM15	975	+	4.688637	1.6072382	-1.0	-1.0
chr5	181059856	181059971	ENSG00000165810.16|BTNL9|RBM15|RBM15	912	+	5.9761705	1.057096	-1.0	-1.0
chr5	181059976	181060126	ENSG00000165810.16|BTNL9|RBM15|RBM15	926	+	5.762709	1.1308181	-1.0	-1.0
chr5	181053048	181053293	ENSG00000165810.16|BTNL9|RBM15|RBM15	985	+	6.058191	1.819238	-1.0	-1.0
chr5	181059236	181059811	ENSG00000165810.16|BTNL9|RBM15|RBM15	949	+	4.2033362	1.2962954	-1.0	-1.0
chr5	181232684	181232794	ENSG00000146063.19|TRIM41|RBM15|RBM15	926	+	6.0315046	1.1315117	-1.0	-1.0
chr5	181224184	181224379	ENSG00000146063.19|TRIM41|RBM15|RBM15	941	+	4.1720777	1.2309226	-1.0	-1.0
chr5	181224494	181224664	ENSG00000146063.19|TRIM41|RBM15|RBM15	929	+	3.9839199	1.147574	-1.0	-1.0
chr5	181238983	181239083	ENSG00000204628.11|RACK1|RBM15|RBM15	919	-	3.3607352	1.0941776	-1.0	-1.0
chr5	181237678	181237783	ENSG00000204628.11|RACK1|RBM15|RBM15	919	-	3.070315	1.0913348	-1.0	-1.0
chr5	181239143	181239498	ENSG00000204628.11|RACK1|RBM15|RBM15	982	-	5.6544604	1.7406093	-1.0	-1.0
chr5	181242121	181242301	ENSG00000204628.11|RACK1|RBM15|RBM15	938	-	2.467807	1.2053723	-1.0	-1.0
chr5	181246900	181247386	ENSG00000233937.6|AC008443.1|RBM15|RBM15	995	+	4.832443	2.3210275	-1.0	-1.0
chr5	181246522	181246877	ENSG00000233937.6|AC008443.1|RBM15|RBM15	990	+	5.1566486	2.015726	-1.0	-1.0
chr5	181247790	181247929	ENSG00000233937.6|AC008443.1|RBM15|RBM15	965	+	4.4637403	1.4543035	-1.0	-1.0
chr5	181260506	181260726	ENSG00000183718.5|TRIM52|RBM15|RBM15	960	-	6.363181	1.3934853	-1.0	-1.0
chr5	181260201	181260366	ENSG00000183718.5|TRIM52|RBM15|RBM15	952	-	6.0024586	1.3172164	-1.0	-1.0
chr5	181260376	181260501	ENSG00000183718.5|TRIM52|RBM15|RBM15	913	-	3.9659472	1.0603817	-1.0	-1.0
chr5	181281489	181281594	ENSG00000248103.1|AC008443.3|RBM15|RBM15	957	+	6.1737194	1.3676851	-1.0	-1.0
chr6	2766278	2766443	ENSG00000124535.15|WRNIP1|RBM15|RBM15	947	+	5.034903	1.2735106	-1.0	-1.0
chr6	2779627	2779732	ENSG00000124535.15|WRNIP1|RBM15|RBM15	907	+	5.9336314	1.0315695	-1.0	-1.0
chr6	2779377	2779487	ENSG00000124535.15|WRNIP1|RBM15|RBM15	914	+	3.675191	1.0657015	-1.0	-1.0
chr6	2890230	2890515	ENSG00000170542.5|SERPINB9|RBM15|RBM15	962	-	4.6796474	1.4191729	-1.0	-1.0
chr6	2959212	2959327	ENSG00000124570.17|SERPINB6|RBM15|RBM15	912	-	3.9699042	1.0567037	-1.0	-1.0
chr6	2948358	2948558	ENSG00000124570.17|SERPINB6|RBM15|RBM15	942	-	5.023387	1.2377183	-1.0	-1.0
chr6	2999875	3000015	ENSG00000124588.19|NQO2|RBM15|RBM15	957	+	6.188066	1.3621435	-1.0	-1.0
chr6	3019478	3019613	ENSG00000124588.19|NQO2|RBM15|RBM15	947	+	4.215442	1.2724822	-1.0	-1.0
chr6	3023683	3023798	ENSG00000124588.19|NQO2|RBM15|RBM15	901	+	5.8657684	1.005342	-1.0	-1.0
chr6	3023591	3023731	ENSG00000271361.1|AL133351.4|RBM15|RBM15	926	-	4.019099	1.1292355	-1.0	-1.0
chr6	3023141	3023586	ENSG00000271361.1|AL133351.4|RBM15|RBM15	964	-	4.951496	1.4467707	-1.0	-1.0
chr6	4040771	4040927	ENSG00000112739.16|PRPF4B|RBM15|RBM15	957	+	3.3864787	1.3661399	-1.0	-1.0
chr6	4032528	4032755	ENSG00000112739.16|PRPF4B|RBM15|RBM15	914	+	2.5831378	1.0656835	-1.0	-1.0
chr6	4032178	4032278	ENSG00000112739.16|PRPF4B|RBM15|RBM15	904	+	2.6256652	1.0183177	-1.0	-1.0
chr6	4031838	4032038	ENSG00000112739.16|PRPF4B|RBM15|RBM15	961	+	3.1462915	1.4093572	-1.0	-1.0
chr6	4891712	4891937	ENSG00000153046.17|CDYL|RBM15|RBM15	948	+	2.9382586	1.2878113	-1.0	-1.0
chr6	4949493	4949593	ENSG00000153046.17|CDYL|RBM15|RBM15	907	+	5.918214	1.0322759	-1.0	-1.0
chr6	4935609	4935729	ENSG00000153046.17|CDYL|RBM15|RBM15	923	+	3.600734	1.115813	-1.0	-1.0
chr6	4949153	4949273	ENSG00000153046.17|CDYL|RBM15|RBM15	905	+	5.9452868	1.0242219	-1.0	-1.0
chr6	4776434	4776674	ENSG00000153046.17|CDYL|RBM15|RBM15	953	+	6.201207	1.3276567	-1.0	-1.0
chr6	4953947	4954067	ENSG00000153046.17|CDYL|RBM15|RBM15	906	+	4.5719395	1.0267305	-1.0	-1.0
chr6	4892379	4892549	ENSG00000153046.17|CDYL|RBM15|RBM15	927	+	6.0000134	1.1348413	-1.0	-1.0
chr6	4891982	4892372	ENSG00000153046.17|CDYL|RBM15|RBM15	971	+	3.5416596	1.5388047	-1.0	-1.0
chr6	4943645	4943813	ENSG00000153046.17|CDYL|RBM15|RBM15	942	+	5.010864	1.2341009	-1.0	-1.0
chr6	7108942	7109052	ENSG00000124782.19|RREB1|RBM15|RBM15	912	+	3.92293	1.0572975	-1.0	-1.0
chr6	7108064	7108244	ENSG00000124782.19|RREB1|RBM15|RBM15	962	+	4.2311	1.4177836	-1.0	-1.0
chr6	7231912	7232257	ENSG00000124782.19|RREB1|RBM15|RBM15	957	+	5.2805877	1.366505	-1.0	-1.0
chr6	7246808	7246908	ENSG00000124782.19|RREB1|RBM15|RBM15	907	+	5.918214	1.0332315	-1.0	-1.0
chr6	7229771	7231907	ENSG00000124782.19|RREB1|RBM15|RBM15	977	+	4.3683057	1.6463081	-1.0	-1.0
chr6	7246272	7246412	ENSG00000124782.19|RREB1|RBM15|RBM15	920	+	5.9744925	1.0987182	-1.0	-1.0
chr6	7107883	7108064	ENSG00000124782.19|RREB1|RBM15|RBM15	961	+	3.2142806	1.4051695	-1.0	-1.0
chr6	7108702	7108892	ENSG00000124782.19|RREB1|RBM15|RBM15	935	+	3.677215	1.1853185	-1.0	-1.0
chr6	7246503	7246628	ENSG00000124782.19|RREB1|RBM15|RBM15	926	+	4.980726	1.1297951	-1.0	-1.0
chr6	7246638	7246753	ENSG00000124782.19|RREB1|RBM15|RBM15	909	+	3.3398328	1.0406973	-1.0	-1.0
chr6	7247118	7247221	ENSG00000124782.19|RREB1|RBM15|RBM15	913	+	5.961211	1.0583069	-1.0	-1.0
chr6	7108414	7108594	ENSG00000124782.19|RREB1|RBM15|RBM15	937	+	3.5774393	1.2002451	-1.0	-1.0
chr6	7228996	7229726	ENSG00000124782.19|RREB1|RBM15|RBM15	988	+	4.592115	1.916399	-1.0	-1.0
chr6	7211642	7211762	ENSG00000124782.19|RREB1|RBM15|RBM15	907	+	5.0454273	1.0323515	-1.0	-1.0
chr6	7301334	7301444	ENSG00000124783.12|SSR1|RBM15|RBM15	930	-	2.9455087	1.1576045	-1.0	-1.0
chr6	7313086	7313206	ENSG00000124783.12|SSR1|RBM15|RBM15	905	-	2.992073	1.0208606	-1.0	-1.0
chr6	7389770	7389985	ENSG00000124784.8|RIOK1|RBM15|RBM15	962	+	6.3966565	1.4189749	-1.0	-1.0
chr6	7601332	7601512	ENSG00000168566.12|SNRNP48|RBM15|RBM15	914	+	4.5364895	1.0674107	-1.0	-1.0
chr6	8435216	8435411	ENSG00000124786.9|SLC35B3|RBM15|RBM15	971	-	5.8482976	1.5344044	-1.0	-1.0
chr6	10887503	10887698	ENSG00000272162.1|AL024498.2|RBM15|RBM15	993	+	3.527787	2.1520915	-1.0	-1.0
chr6	10887505	10887700	ENSG00000153157.12|SYCP2L|RBM15|RBM15	993	+	3.5214558	2.1488464	-1.0	-1.0
chr6	12120329	12121019	ENSG00000095951.16|HIVEP1|RBM15|RBM15	962	+	5.0838323	1.4194902	-1.0	-1.0
chr6	12119964	12120299	ENSG00000095951.16|HIVEP1|RBM15|RBM15	968	+	5.5465064	1.4970087	-1.0	-1.0
chr6	12123734	12124214	ENSG00000095951.16|HIVEP1|RBM15|RBM15	961	+	5.7076445	1.4120697	-1.0	-1.0
chr6	12124644	12124904	ENSG00000095951.16|HIVEP1|RBM15|RBM15	971	+	6.4130282	1.5392164	-1.0	-1.0
chr6	12121704	12122539	ENSG00000095951.16|HIVEP1|RBM15|RBM15	967	+	4.731021	1.4806159	-1.0	-1.0
chr6	12124454	12124609	ENSG00000095951.16|HIVEP1|RBM15|RBM15	944	+	6.051701	1.2553071	-1.0	-1.0
chr6	12124964	12125294	ENSG00000095951.16|HIVEP1|RBM15|RBM15	949	+	5.2196326	1.2962021	-1.0	-1.0
chr6	12124224	12124364	ENSG00000095951.16|HIVEP1|RBM15|RBM15	905	+	5.385719	1.0228664	-1.0	-1.0
chr6	12125439	12125844	ENSG00000095951.16|HIVEP1|RBM15|RBM15	967	+	4.4887805	1.4772526	-1.0	-1.0
chr6	12122554	12122829	ENSG00000095951.16|HIVEP1|RBM15|RBM15	937	+	5.230808	1.1977608	-1.0	-1.0
chr6	12161633	12161758	ENSG00000095951.16|HIVEP1|RBM15|RBM15	927	+	5.9846897	1.1362329	-1.0	-1.0
chr6	12122984	12123439	ENSG00000095951.16|HIVEP1|RBM15|RBM15	973	+	5.050103	1.5719361	-1.0	-1.0
chr6	12121189	12121699	ENSG00000095951.16|HIVEP1|RBM15|RBM15	976	+	5.233884	1.6266617	-1.0	-1.0
chr6	13614880	13615010	ENSG00000261071.1|AL441883.1|RBM15|RBM15	928	-	6.0356507	1.1409178	-1.0	-1.0
chr6	13644574	13644714	ENSG00000010017.12|RANBP9|RBM15|RBM15	935	-	4.0915303	1.1899761	-1.0	-1.0
chr6	13710969	13711459	ENSG00000010017.12|RANBP9|RBM15|RBM15	951	-	4.222177	1.3074298	-1.0	-1.0
chr6	15089780	15089930	ENSG00000234261.3|AL138720.1|RBM15|RBM15	907	-	3.8787308	1.0292338	-1.0	-1.0
chr6	15520698	15520853	ENSG00000008083.13|JARID2|RBM15|RBM15	931	+	4.0650125	1.16077	-1.0	-1.0
chr6	15246659	15246809	ENSG00000008083.13|JARID2|RBM15|RBM15	926	+	4.21896	1.1293122	-1.0	-1.0
chr6	15501201	15501321	ENSG00000008083.13|JARID2|RBM15|RBM15	908	+	5.2392235	1.0369374	-1.0	-1.0
chr6	15374136	15374236	ENSG00000008083.13|JARID2|RBM15|RBM15	910	+	3.0371497	1.0468655	-1.0	-1.0
chr6	15487371	15487516	ENSG00000008083.13|JARID2|RBM15|RBM15	922	+	3.4403627	1.1086069	-1.0	-1.0
chr6	15500906	15501106	ENSG00000008083.13|JARID2|RBM15|RBM15	958	+	5.276468	1.3765736	-1.0	-1.0
chr6	15487542	15487827	ENSG00000008083.13|JARID2|RBM15|RBM15	946	+	3.9452674	1.2714062	-1.0	-1.0
chr6	15502194	15502394	ENSG00000008083.13|JARID2|RBM15|RBM15	982	+	6.0905232	1.7448275	-1.0	-1.0
chr6	15496886	15497170	ENSG00000008083.13|JARID2|RBM15|RBM15	956	+	4.3727493	1.3598132	-1.0	-1.0
chr6	15496151	15496251	ENSG00000008083.13|JARID2|RBM15|RBM15	902	+	3.245059	1.0090979	-1.0	-1.0
chr6	15246295	15246584	ENSG00000008083.13|JARID2|RBM15|RBM15	978	+	3.2841337	1.6500257	-1.0	-1.0
chr6	15496336	15496626	ENSG00000008083.13|JARID2|RBM15|RBM15	960	+	4.925522	1.3984511	-1.0	-1.0
chr6	15501804	15502184	ENSG00000008083.13|JARID2|RBM15|RBM15	922	+	4.6689305	1.1080674	-1.0	-1.0
chr6	15662848	15662948	ENSG00000047579.19|DTNBP1|RBM15|RBM15	914	-	5.960522	1.0649414	-1.0	-1.0
chr6	16141624	16141734	ENSG00000007944.14|MYLIP|RBM15|RBM15	952	+	3.1213653	1.3230513	-1.0	-1.0
chr6	16143104	16143217	ENSG00000007944.14|MYLIP|RBM15|RBM15	906	+	3.7369862	1.0261695	-1.0	-1.0
chr6	16129449	16129584	ENSG00000007944.14|MYLIP|RBM15|RBM15	916	+	5.9671736	1.0744827	-1.0	-1.0
chr6	16144896	16145317	ENSG00000007944.14|MYLIP|RBM15|RBM15	986	+	4.668831	1.8622425	-1.0	-1.0
chr6	16143698	16143858	ENSG00000007944.14|MYLIP|RBM15|RBM15	977	+	6.054821	1.6375816	-1.0	-1.0
chr6	16129134	16129399	ENSG00000007944.14|MYLIP|RBM15|RBM15	936	+	3.3751779	1.1968476	-1.0	-1.0
chr6	16262176	16262476	ENSG00000282024.1|AL009031.1|RBM15|RBM15	978	-	4.7117496	1.6575317	-1.0	-1.0
chr6	16268186	16268351	ENSG00000137198.9|GMPR|RBM15|RBM15	945	+	5.99645	1.2557762	-1.0	-1.0
chr6	16265736	16266296	ENSG00000137198.9|GMPR|RBM15|RBM15	961	+	2.4814644	1.4042752	-1.0	-1.0
chr6	16267526	16268126	ENSG00000137198.9|GMPR|RBM15|RBM15	989	+	6.020897	1.962751	-1.0	-1.0
chr6	17600924	17601044	ENSG00000137414.5|FAM8A1|RBM15|RBM15	918	+	4.7974324	1.0877819	-1.0	-1.0
chr6	17616571	17616695	ENSG00000124789.11|NUP153|RBM15|RBM15	962	-	5.64327	1.4156218	-1.0	-1.0
chr6	17688465	17688585	ENSG00000124789.11|NUP153|RBM15|RBM15	907	-	4.0320635	1.0300412	-1.0	-1.0
chr6	17675556	17675731	ENSG00000124789.11|NUP153|RBM15|RBM15	968	-	5.3804092	1.4915985	-1.0	-1.0
chr6	17625997	17626147	ENSG00000124789.11|NUP153|RBM15|RBM15	934	-	4.2973576	1.1821417	-1.0	-1.0
chr6	17624560	17624745	ENSG00000124789.11|NUP153|RBM15|RBM15	955	-	3.4286108	1.3495132	-1.0	-1.0
chr6	17706401	17706586	ENSG00000124789.11|NUP153|RBM15|RBM15	956	-	3.5793138	1.3524476	-1.0	-1.0
chr6	17628654	17629069	ENSG00000124789.11|NUP153|RBM15|RBM15	977	-	4.2510896	1.6334505	-1.0	-1.0
chr6	17629109	17629534	ENSG00000124789.11|NUP153|RBM15|RBM15	935	-	3.5599766	1.187043	-1.0	-1.0
chr6	17637152	17637770	ENSG00000124789.11|NUP153|RBM15|RBM15	980	-	6.0134954	1.6901757	-1.0	-1.0
chr6	17665253	17665378	ENSG00000124789.11|NUP153|RBM15|RBM15	911	-	3.0302787	1.0528592	-1.0	-1.0
chr6	18263957	18264062	ENSG00000124795.14|DEK|RBM15|RBM15	902	-	3.8673944	1.00876	-1.0	-1.0
chr6	18264469	18264604	ENSG00000124795.14|DEK|RBM15|RBM15	906	-	2.8090963	1.0265086	-1.0	-1.0
chr6	20431347	20431462	ENSG00000112242.14|E2F3|RBM15|RBM15	959	+	6.210792	1.3887773	-1.0	-1.0
chr6	20401905	20402095	ENSG00000112242.14|E2F3|RBM15|RBM15	943	+	4.149841	1.2411449	-1.0	-1.0
chr6	20490422	20490527	ENSG00000112242.14|E2F3|RBM15|RBM15	909	+	5.93303	1.039845	-1.0	-1.0
chr6	20490167	20490322	ENSG00000112242.14|E2F3|RBM15|RBM15	955	+	4.3121414	1.3440442	-1.0	-1.0
chr6	20490557	20490747	ENSG00000112242.14|E2F3|RBM15|RBM15	923	+	4.9809895	1.1155163	-1.0	-1.0
chr6	20534476	20534574	ENSG00000145996.11|CDKAL1|RBM15|RBM15	948	+	6.197754	1.2812378	-1.0	-1.0
chr6	24666732	24666922	ENSG00000111802.13|TDP2|RBM15|RBM15	925	-	4.336376	1.1257993	-1.0	-1.0
chr6	24666381	24666541	ENSG00000111802.13|TDP2|RBM15|RBM15	964	-	4.230112	1.4438996	-1.0	-1.0
chr6	24718569	24718744	ENSG00000112308.12|C6orf62|RBM15|RBM15	927	-	3.5958095	1.1351511	-1.0	-1.0
chr6	24716212	24716324	ENSG00000112308.12|C6orf62|RBM15|RBM15	933	-	3.5381663	1.1740276	-1.0	-1.0
chr6	24720594	24720836	ENSG00000112308.12|C6orf62|RBM15|RBM15	964	-	3.7440264	1.446587	-1.0	-1.0
chr6	24714317	24714440	ENSG00000112308.12|C6orf62|RBM15|RBM15	952	-	4.1873956	1.3152218	-1.0	-1.0
chr6	24775244	24775354	ENSG00000112312.9|GMNN|RBM15|RBM15	913	+	3.9416833	1.0580127	-1.0	-1.0
chr6	24774930	24775150	ENSG00000112312.9|GMNN|RBM15|RBM15	994	+	6.2728424	2.204472	-1.0	-1.0
chr6	25983318	25983418	ENSG00000112343.10|TRIM38|RBM15|RBM15	904	+	5.919175	1.0157683	-1.0	-1.0
chr6	25971868	25972033	ENSG00000112343.10|TRIM38|RBM15|RBM15	915	+	3.5781379	1.0694731	-1.0	-1.0
chr6	25983433	25983563	ENSG00000112343.10|TRIM38|RBM15|RBM15	925	+	6.048769	1.1257526	-1.0	-1.0
chr6	26026839	26026949	ENSG00000278705.1|HIST1H4B|RBM15|RBM15	940	-	6.0403566	1.2252946	-1.0	-1.0
chr6	26027129	26027252	ENSG00000278705.1|HIST1H4B|RBM15|RBM15	908	-	3.9018846	1.0339143	-1.0	-1.0
chr6	26031649	26031954	ENSG00000274267.1|HIST1H3B|RBM15|RBM15	970	-	2.9069016	1.5241082	-1.0	-1.0
chr6	26055931	26056426	ENSG00000187837.3|HIST1H1C|RBM15|RBM15	951	-	2.3602512	1.3117571	-1.0	-1.0
chr6	26055786	26055926	ENSG00000187837.3|HIST1H1C|RBM15|RBM15	978	-	2.9068475	1.6479539	-1.0	-1.0
chr6	26123415	26123535	ENSG00000180596.7|HIST1H2BC|RBM15|RBM15	950	-	5.7154446	1.3053936	-1.0	-1.0
chr6	26123590	26123926	ENSG00000180596.7|HIST1H2BC|RBM15|RBM15	982	-	3.9243739	1.7454283	-1.0	-1.0
chr6	26124144	26124744	ENSG00000180573.9|HIST1H2AC|RBM15|RBM15	992	+	3.4461749	2.0988917	-1.0	-1.0
chr6	26138053	26138168	ENSG00000180573.9|HIST1H2AC|RBM15|RBM15	960	+	3.8544843	1.3937697	-1.0	-1.0
chr6	26125559	26125809	ENSG00000180573.9|HIST1H2AC|RBM15|RBM15	929	+	2.8367972	1.1470215	-1.0	-1.0
chr6	26156968	26157107	ENSG00000168298.6|HIST1H1E|RBM15|RBM15	953	+	3.0722432	1.3238608	-1.0	-1.0
chr6	26156378	26156958	ENSG00000168298.6|HIST1H1E|RBM15|RBM15	968	+	2.7730815	1.4891671	-1.0	-1.0
chr6	26158390	26158641	ENSG00000158373.8|HIST1H2BD|RBM15|RBM15	959	+	3.5415287	1.3879075	-1.0	-1.0
chr6	26158145	26158315	ENSG00000158373.8|HIST1H2BD|RBM15|RBM15	929	+	2.4028935	1.1510472	-1.0	-1.0
chr6	26172543	26172673	ENSG00000274290.2|HIST1H2BE|RBM15|RBM15	907	+	3.8831341	1.0328659	-1.0	-1.0
chr6	26197269	26197369	ENSG00000282988.1|HIST1H3D|RBM15|RBM15	905	-	2.941183	1.0216997	-1.0	-1.0
chr6	26195594	26195754	ENSG00000282988.1|HIST1H3D|RBM15|RBM15	977	-	4.135196	1.636797	-1.0	-1.0
chr6	26198858	26199033	ENSG00000282988.1|HIST1H3D|RBM15|RBM15	994	-	4.1149397	2.1933587	-1.0	-1.0
chr6	26196719	26197224	ENSG00000282988.1|HIST1H3D|RBM15|RBM15	1000	-	5.723643	4.273319	-1.0	-1.0
chr6	26196366	26196681	ENSG00000282988.1|HIST1H3D|RBM15|RBM15	936	-	3.4218984	1.1961558	-1.0	-1.0
chr6	26199038	26199288	ENSG00000282988.1|HIST1H3D|RBM15|RBM15	978	-	4.004049	1.653517	-1.0	-1.0
chr6	26196839	26197224	ENSG00000197409.7|HIST1H3D|RBM15|RBM15	1000	-	5.407277	4.6818633	-1.0	-1.0
chr6	26199040	26199243	ENSG00000196866.2|HIST1H2AD|RBM15|RBM15	979	-	3.973348	1.6743137	-1.0	-1.0
chr6	26198850	26199030	ENSG00000196866.2|HIST1H2AD|RBM15|RBM15	995	-	4.223955	2.270437	-1.0	-1.0
chr6	26199519	26199654	ENSG00000277224.2|HIST1H2BF|RBM15|RBM15	980	+	4.6935234	1.6994958	-1.0	-1.0
chr6	26199899	26200084	ENSG00000277224.2|HIST1H2BF|RBM15|RBM15	946	+	5.1502795	1.2674221	-1.0	-1.0
chr6	26202525	26202654	ENSG00000217275.2|AL031777.1|RBM15|RBM15	980	+	6.0956955	1.695053	-1.0	-1.0
chr6	26202160	26202295	ENSG00000217275.2|AL031777.1|RBM15|RBM15	904	+	5.8933377	1.0188832	-1.0	-1.0
chr6	26204551	26205126	ENSG00000276966.2|HIST1H4E|RBM15|RBM15	967	+	3.5305128	1.4764458	-1.0	-1.0
chr6	26215518	26216692	ENSG00000273802.2|HIST1H2BG|RBM15|RBM15	993	-	4.5932174	2.1712482	-1.0	-1.0
chr6	26216974	26217354	ENSG00000277075.2|HIST1H2AE|RBM15|RBM15	963	+	4.509946	1.4261748	-1.0	-1.0
chr6	26234322	26234462	ENSG00000124575.6|HIST1H1D|RBM15|RBM15	911	-	5.2881966	1.0492524	-1.0	-1.0
chr6	26234552	26234922	ENSG00000124575.6|HIST1H1D|RBM15|RBM15	941	-	4.4220934	1.232417	-1.0	-1.0
chr6	26251800	26251915	ENSG00000275713.2|HIST1H2BH|RBM15|RBM15	936	+	3.9424627	1.194075	-1.0	-1.0
chr6	26251925	26252045	ENSG00000275713.2|HIST1H2BH|RBM15|RBM15	947	+	5.0340295	1.2780709	-1.0	-1.0
chr6	26284902	26285033	ENSG00000158406.4|HIST1H4H|RBM15|RBM15	934	-	6.00074	1.1778857	-1.0	-1.0
chr6	26285333	26285463	ENSG00000158406.4|HIST1H4H|RBM15|RBM15	958	-	3.631593	1.3722299	-1.0	-1.0
chr6	26284097	26284222	ENSG00000158406.4|HIST1H4H|RBM15|RBM15	904	-	5.8989134	1.0174407	-1.0	-1.0
chr6	26285033	26285318	ENSG00000158406.4|HIST1H4H|RBM15|RBM15	929	-	3.8339448	1.1512947	-1.0	-1.0
chr6	26522653	26522753	ENSG00000228223.3|HCG11|RBM15|RBM15	907	+	3.8719282	1.0306498	-1.0	-1.0
chr6	26598264	26598524	ENSG00000146109.4|ABT1|RBM15|RBM15	984	+	5.1112056	1.7999008	-1.0	-1.0
chr6	27126191	27126396	ENSG00000124635.8|HIST1H2BJ|RBM15|RBM15	964	-	3.1337423	1.4382929	-1.0	-1.0
chr6	27132257	27132366	ENSG00000124635.8|HIST1H2BJ|RBM15|RBM15	950	-	2.9963765	1.3027136	-1.0	-1.0
chr6	27127197	27127392	ENSG00000124635.8|HIST1H2BJ|RBM15|RBM15	950	-	2.9169722	1.3022802	-1.0	-1.0
chr6	27132366	27132750	ENSG00000124635.8|HIST1H2BJ|RBM15|RBM15	998	-	3.310049	2.606656	-1.0	-1.0
chr6	27133496	27134256	ENSG00000196787.3|HIST1H2AG|RBM15|RBM15	992	+	5.0452237	2.1116617	-1.0	-1.0
chr6	27133041	27133166	ENSG00000196787.3|HIST1H2AG|RBM15|RBM15	931	+	2.6445286	1.160238	-1.0	-1.0
chr6	27139207	27139547	ENSG00000276180.1|HIST1H4I|RBM15|RBM15	958	+	3.9919226	1.3791105	-1.0	-1.0
chr6	27139667	27139881	ENSG00000276180.1|HIST1H4I|RBM15|RBM15	996	+	7.066492	2.4440744	-1.0	-1.0
chr6	27146487	27146597	ENSG00000197903.7|HIST1H2BK|RBM15|RBM15	921	-	2.6110737	1.1040416	-1.0	-1.0
chr6	27147378	27147515	ENSG00000274997.1|HIST1H2AH|RBM15|RBM15	924	+	2.8382745	1.1205376	-1.0	-1.0
chr6	27147128	27147338	ENSG00000274997.1|HIST1H2AH|RBM15|RBM15	949	+	3.5830345	1.2920094	-1.0	-1.0
chr6	27147625	27147688	ENSG00000265565.1|MIR3143|RBM15|RBM15	962	+	6.257918	1.422072	-1.0	-1.0
chr6	27451582	27451712	ENSG00000096654.15|ZNF184|RBM15|RBM15	949	-	5.048827	1.2886463	-1.0	-1.0
chr6	27452947	27453062	ENSG00000096654.15|ZNF184|RBM15|RBM15	952	-	6.094534	1.3220491	-1.0	-1.0
chr6	27451912	27452022	ENSG00000096654.15|ZNF184|RBM15|RBM15	958	-	6.1683984	1.3720802	-1.0	-1.0
chr6	27452612	27452782	ENSG00000096654.15|ZNF184|RBM15|RBM15	961	-	6.221922	1.4071666	-1.0	-1.0
chr6	27452077	27452177	ENSG00000096654.15|ZNF184|RBM15|RBM15	948	-	6.016387	1.2801754	-1.0	-1.0
chr6	27807828	27807928	ENSG00000185130.5|HIST1H2BL|RBM15|RBM15	902	-	3.245059	1.0084093	-1.0	-1.0
chr6	27808198	27808308	ENSG00000196747.4|HIST1H2AI|RBM15|RBM15	995	+	6.7342315	2.2842293	-1.0	-1.0
chr6	27808523	27808701	ENSG00000196747.4|HIST1H2AI|RBM15|RBM15	983	+	4.1955786	1.7611398	-1.0	-1.0
chr6	27810068	27810548	ENSG00000278828.1|HIST1H3H|RBM15|RBM15	996	+	4.14669	2.4422755	-1.0	-1.0
chr6	27824352	27824480	ENSG00000197238.4|HIST1H4J|RBM15|RBM15	948	+	4.0446844	1.2875179	-1.0	-1.0
chr6	27838504	27838669	ENSG00000233822.4|HIST1H2BN|RBM15|RBM15	959	+	4.736147	1.3900455	-1.0	-1.0
chr6	27839039	27839274	ENSG00000233822.4|HIST1H2BN|RBM15|RBM15	912	+	4.025116	1.0566223	-1.0	-1.0
chr6	27892925	27893106	ENSG00000197153.4|HIST1H3J|RBM15|RBM15	972	-	3.853608	1.5461761	-1.0	-1.0
chr6	27892595	27892755	ENSG00000197153.4|HIST1H3J|RBM15|RBM15	973	-	4.451793	1.5695038	-1.0	-1.0
chr6	27890441	27890636	ENSG00000197153.4|HIST1H3J|RBM15|RBM15	970	-	6.3113956	1.5197462	-1.0	-1.0
chr6	27892926	27893149	ENSG00000278677.1|HIST1H2AM|RBM15|RBM15	971	-	3.7215993	1.5306892	-1.0	-1.0
chr6	27893462	27893843	ENSG00000274641.1|HIST1H2BO|RBM15|RBM15	928	+	2.5142963	1.1449109	-1.0	-1.0
chr6	27937464	27937809	ENSG00000168126.3|OR2W6P|RBM15|RBM15	969	+	5.58237	1.5094553	-1.0	-1.0
chr6	28148470	28148730	ENSG00000198315.10|ZKSCAN8|RBM15|RBM15	956	+	4.084557	1.3583056	-1.0	-1.0
chr6	28227165	28227470	ENSG00000137185.11|ZSCAN9|RBM15|RBM15	975	+	6.5182533	1.6076175	-1.0	-1.0
chr6	28283780	28284125	ENSG00000137338.5|PGBD1|RBM15|RBM15	987	+	5.515743	1.8831874	-1.0	-1.0
chr6	28300723	28300918	ENSG00000137338.5|PGBD1|RBM15|RBM15	972	+	6.4937296	1.5491848	-1.0	-1.0
chr6	28382179	28382444	ENSG00000158691.14|ZSCAN12|RBM15|RBM15	962	-	6.284316	1.4189974	-1.0	-1.0
chr6	28398148	28398313	ENSG00000158691.14|ZSCAN12|RBM15|RBM15	955	-	6.0861373	1.3512958	-1.0	-1.0
chr6	28391345	28391455	ENSG00000158691.14|ZSCAN12|RBM15|RBM15	909	-	3.2551033	1.0419072	-1.0	-1.0
chr6	28589703	28590468	ENSG00000232040.2|ZBED9|RBM15|RBM15	964	-	4.858718	1.44068	-1.0	-1.0
chr6	28615703	28616003	ENSG00000232040.2|ZBED9|RBM15|RBM15	967	-	3.388914	1.4810507	-1.0	-1.0
chr6	28589404	28589703	ENSG00000232040.2|ZBED9|RBM15|RBM15	961	-	4.065172	1.4056104	-1.0	-1.0
chr6	28616024	28616212	ENSG00000232040.2|ZBED9|RBM15|RBM15	960	-	3.3584595	1.4028707	-1.0	-1.0
chr6	28923522	28923707	ENSG00000204713.10|TRIM27|RBM15|RBM15	926	-	5.6335206	1.1287395	-1.0	-1.0
chr6	28904421	28904611	ENSG00000204713.10|TRIM27|RBM15|RBM15	951	-	3.6500134	1.3063124	-1.0	-1.0
chr6	29632854	29632959	ENSG00000204681.10|GABBR1|RBM15|RBM15	906	-	5.9024253	1.0259464	-1.0	-1.0
chr6	29748899	29749019	ENSG00000214922.9|HLA-F-AS1|RBM15|RBM15	943	-	6.0329094	1.2430612	-1.0	-1.0
chr6	30326543	30326738	ENSG00000231074.8|HCG18|RBM15|RBM15	915	-	4.263657	1.071046	-1.0	-1.0
chr6	30327065	30327240	ENSG00000204599.14|TRIM39|RBM15|RBM15	914	+	3.9857268	1.0678545	-1.0	-1.0
chr6	30490166	30490311	ENSG00000204592.8|HLA-E|RBM15|RBM15	920	+	5.965802	1.0985976	-1.0	-1.0
chr6	30489676	30489776	ENSG00000204592.8|HLA-E|RBM15|RBM15	907	+	5.916839	1.0322759	-1.0	-1.0
chr6	30562643	30562913	ENSG00000204576.11|PRR3|RBM15|RBM15	948	+	5.028985	1.2832454	-1.0	-1.0
chr6	30590534	30591389	ENSG00000204574.12|ABCF1|RBM15|RBM15	987	+	6.0803843	1.8815439	-1.0	-1.0
chr6	30584422	30584522	ENSG00000204574.12|ABCF1|RBM15|RBM15	901	+	3.9062433	1.0052769	-1.0	-1.0
chr6	30577817	30577913	ENSG00000204574.12|ABCF1|RBM15|RBM15	952	+	2.7872357	1.3158652	-1.0	-1.0
chr6	30582398	30582507	ENSG00000204574.12|ABCF1|RBM15|RBM15	907	+	2.7946541	1.0297437	-1.0	-1.0
chr6	30578072	30578187	ENSG00000204574.12|ABCF1|RBM15|RBM15	920	+	3.0473468	1.0949289	-1.0	-1.0
chr6	30616477	30616992	ENSG00000204569.9|PPP1R10|RBM15|RBM15	977	-	3.9778008	1.6337667	-1.0	-1.0
chr6	30617013	30617218	ENSG00000204569.9|PPP1R10|RBM15|RBM15	927	-	2.9317665	1.1381394	-1.0	-1.0
chr6	30601359	30601544	ENSG00000204569.9|PPP1R10|RBM15|RBM15	949	-	5.94456	1.2936401	-1.0	-1.0
chr6	30616167	30616362	ENSG00000204569.9|PPP1R10|RBM15|RBM15	982	-	4.7793174	1.7338187	-1.0	-1.0
chr6	30647353	30647453	ENSG00000204564.11|C6orf136|RBM15|RBM15	907	+	5.9626946	1.0332315	-1.0	-1.0
chr6	30647138	30647238	ENSG00000204564.11|C6orf136|RBM15|RBM15	902	+	6.004255	1.0090979	-1.0	-1.0
chr6	30651370	30651466	ENSG00000204564.11|C6orf136|RBM15|RBM15	911	+	5.946552	1.0503438	-1.0	-1.0
chr6	30665533	30665718	ENSG00000204560.9|DHX16|RBM15|RBM15	908	-	5.991995	1.0373712	-1.0	-1.0
chr6	30672734	30672859	ENSG00000204560.9|DHX16|RBM15|RBM15	919	-	5.9656625	1.091705	-1.0	-1.0
chr6	30713857	30714037	ENSG00000137337.14|MDC1|RBM15|RBM15	970	-	5.744063	1.5195076	-1.0	-1.0
chr6	30712578	30712713	ENSG00000137337.14|MDC1|RBM15|RBM15	914	-	4.65238	1.0672172	-1.0	-1.0
chr6	30713038	30713138	ENSG00000137337.14|MDC1|RBM15|RBM15	911	-	2.391541	1.0507883	-1.0	-1.0
chr6	30705977	30706087	ENSG00000137337.14|MDC1|RBM15|RBM15	906	-	3.92738	1.0248151	-1.0	-1.0
chr6	30712778	30713018	ENSG00000137337.14|MDC1|RBM15|RBM15	934	-	3.3983147	1.1815672	-1.0	-1.0
chr6	30712033	30712158	ENSG00000137337.14|MDC1|RBM15|RBM15	920	-	3.9937298	1.0955439	-1.0	-1.0
chr6	30723354	30723534	ENSG00000196230.12|TUBB|RBM15|RBM15	930	+	2.6108878	1.1566588	-1.0	-1.0
chr6	30724289	30724429	ENSG00000196230.12|TUBB|RBM15|RBM15	920	+	2.3908741	1.0993469	-1.0	-1.0
chr6	30722670	30722770	ENSG00000196230.12|TUBB|RBM15|RBM15	914	+	6.0019417	1.0645758	-1.0	-1.0
chr6	30723213	30723339	ENSG00000196230.12|TUBB|RBM15|RBM15	980	+	6.5979166	1.6935253	-1.0	-1.0
chr6	30723599	30723969	ENSG00000196230.12|TUBB|RBM15|RBM15	981	+	2.6407127	1.7243255	-1.0	-1.0
chr6	30723984	30724204	ENSG00000196230.12|TUBB|RBM15|RBM15	982	+	3.39062	1.7553916	-1.0	-1.0
chr6	30740535	30740675	ENSG00000137312.14|FLOT1|RBM15|RBM15	949	-	5.9025197	1.2901182	-1.0	-1.0
chr6	30743403	30744383	ENSG00000137331.11|IER3|RBM15|RBM15	978	-	4.8250012	1.6612077	-1.0	-1.0
chr6	30743278	30743378	ENSG00000137331.11|IER3|RBM15|RBM15	913	-	3.93774	1.0612099	-1.0	-1.0
chr6	30914780	30914975	ENSG00000137411.16|VARS2|RBM15|RBM15	951	+	3.7454493	1.3102245	-1.0	-1.0
chr6	31142568	31142716	ENSG00000204536.13|CCHCR1|RBM15|RBM15	948	-	5.608835	1.2830948	-1.0	-1.0
chr6	31159496	31159686	ENSG00000137310.11|TCF19|RBM15|RBM15	950	+	6.1342683	1.3033487	-1.0	-1.0
chr6	31159121	31159376	ENSG00000137310.11|TCF19|RBM15|RBM15	976	+	6.5258822	1.6118973	-1.0	-1.0
chr6	31410817	31410922	ENSG00000204520.12|MICA|RBM15|RBM15	934	+	4.098937	1.1783206	-1.0	-1.0
chr6	31411151	31411316	ENSG00000204520.12|MICA|RBM15|RBM15	908	+	3.8874552	1.0358063	-1.0	-1.0
chr6	31411048	31411313	ENSG00000206337.10|HCP5|RBM15|RBM15	913	+	4.5011663	1.0626165	-1.0	-1.0
chr6	31410818	31410918	ENSG00000206337.10|HCP5|RBM15|RBM15	930	+	4.080562	1.1527131	-1.0	-1.0
chr6	31509781	31510111	ENSG00000204516.9|MICB|RBM15|RBM15	954	+	6.05203	1.3353285	-1.0	-1.0
chr6	31507126	31507241	ENSG00000204516.9|MICB|RBM15|RBM15	954	+	6.1242075	1.3348597	-1.0	-1.0
chr6	31506284	31506404	ENSG00000204516.9|MICB|RBM15|RBM15	906	+	5.9767675	1.0252687	-1.0	-1.0
chr6	31534457	31535357	ENSG00000198563.13|DDX39B|RBM15|RBM15	979	-	2.9100485	1.684652	-1.0	-1.0
chr6	31541896	31542051	ENSG00000198563.13|DDX39B|RBM15|RBM15	933	-	4.8331184	1.1739655	-1.0	-1.0
chr6	31538762	31538887	ENSG00000198563.13|DDX39B|RBM15|RBM15	922	-	3.4543867	1.1056052	-1.0	-1.0
chr6	31531052	31531167	ENSG00000198563.13|DDX39B|RBM15|RBM15	924	-	2.3980784	1.1187537	-1.0	-1.0
chr6	31530248	31530503	ENSG00000198563.13|DDX39B|RBM15|RBM15	928	-	2.9709346	1.1438088	-1.0	-1.0
chr6	31531273	31531493	ENSG00000198563.13|DDX39B|RBM15|RBM15	1000	-	3.6582277	3.6816003	-1.0	-1.0
chr6	31531295	31531400	ENSG00000254870.5|ATP6V1G2-DDX39B|RBM15|RBM15	1000	-	3.9995294	4.7089963	-1.0	-1.0
chr6	31534456	31535356	ENSG00000254870.5|ATP6V1G2-DDX39B|RBM15|RBM15	980	-	2.9174497	1.6916684	-1.0	-1.0
chr6	31538762	31538855	ENSG00000254870.5|ATP6V1G2-DDX39B|RBM15|RBM15	914	-	3.3027997	1.0670075	-1.0	-1.0
chr6	31541949	31542049	ENSG00000254870.5|ATP6V1G2-DDX39B|RBM15|RBM15	950	-	6.072394	1.300378	-1.0	-1.0
chr6	31531052	31531167	ENSG00000254870.5|ATP6V1G2-DDX39B|RBM15|RBM15	924	-	2.3980784	1.1190842	-1.0	-1.0
chr6	31530248	31530450	ENSG00000254870.5|ATP6V1G2-DDX39B|RBM15|RBM15	934	-	3.2664826	1.1831388	-1.0	-1.0
chr6	31558386	31558531	ENSG00000204498.10|NFKBIL1|RBM15|RBM15	951	+	6.1287146	1.3135697	-1.0	-1.0
chr6	31629692	31629797	ENSG00000204469.12|PRRC2A|RBM15|RBM15	904	+	2.4403949	1.0180364	-1.0	-1.0
chr6	31627764	31628044	ENSG00000204469.12|PRRC2A|RBM15|RBM15	967	+	2.9368067	1.4830339	-1.0	-1.0
chr6	31630600	31630700	ENSG00000204469.12|PRRC2A|RBM15|RBM15	907	+	2.6772792	1.0308024	-1.0	-1.0
chr6	31634168	31634268	ENSG00000204469.12|PRRC2A|RBM15|RBM15	903	+	2.9197254	1.0111243	-1.0	-1.0
chr6	31620888	31621083	ENSG00000204469.12|PRRC2A|RBM15|RBM15	949	+	5.8216934	1.2886637	-1.0	-1.0
chr6	31627198	31627298	ENSG00000204469.12|PRRC2A|RBM15|RBM15	928	+	4.0399075	1.1450195	-1.0	-1.0
chr6	31628239	31628384	ENSG00000204469.12|PRRC2A|RBM15|RBM15	949	+	3.9433146	1.2946267	-1.0	-1.0
chr6	31627543	31627764	ENSG00000204469.12|PRRC2A|RBM15|RBM15	935	+	4.314619	1.1847744	-1.0	-1.0
chr6	31625928	31626108	ENSG00000204469.12|PRRC2A|RBM15|RBM15	910	+	2.6758447	1.0448744	-1.0	-1.0
chr6	31628129	31628234	ENSG00000204469.12|PRRC2A|RBM15|RBM15	902	+	2.348846	1.0109217	-1.0	-1.0
chr6	31631338	31632992	ENSG00000204469.12|PRRC2A|RBM15|RBM15	975	+	3.4014022	1.6006602	-1.0	-1.0
chr6	31631138	31631333	ENSG00000204469.12|PRRC2A|RBM15|RBM15	981	+	3.1987603	1.7237275	-1.0	-1.0
chr6	31644226	31644336	ENSG00000204463.12|BAG6|RBM15|RBM15	933	-	4.079702	1.1732522	-1.0	-1.0
chr6	31649233	31649333	ENSG00000204463.12|BAG6|RBM15|RBM15	917	-	6.004208	1.080014	-1.0	-1.0
chr6	31663872	31664142	ENSG00000204438.10|GPANK1|RBM15|RBM15	982	-	4.3865542	1.745727	-1.0	-1.0
chr6	31664720	31664835	ENSG00000204438.10|GPANK1|RBM15|RBM15	948	-	6.017657	1.2815844	-1.0	-1.0
chr6	31662538	31662648	ENSG00000204438.10|GPANK1|RBM15|RBM15	903	-	3.2275088	1.0145643	-1.0	-1.0
chr6	31664157	31664257	ENSG00000204438.10|GPANK1|RBM15|RBM15	949	-	6.030956	1.2908123	-1.0	-1.0
chr6	31664840	31664945	ENSG00000204438.10|GPANK1|RBM15|RBM15	932	-	4.0637064	1.1651298	-1.0	-1.0
chr6	31668538	31668638	ENSG00000204435.13|CSNK2B|RBM15|RBM15	907	+	2.374935	1.0294977	-1.0	-1.0
chr6	31668933	31669418	ENSG00000204435.13|CSNK2B|RBM15|RBM15	958	+	3.6405418	1.3748454	-1.0	-1.0
chr6	31669748	31669868	ENSG00000263020.6|AL662899.3|RBM15|RBM15	911	+	3.1192474	1.0482577	-1.0	-1.0
chr6	31668934	31669096	ENSG00000263020.6|AL662899.3|RBM15|RBM15	942	+	6.067151	1.2368408	-1.0	-1.0
chr6	31669318	31669418	ENSG00000263020.6|AL662899.3|RBM15|RBM15	907	+	2.3197417	1.0305191	-1.0	-1.0
chr6	31671863	31672093	ENSG00000263020.6|AL662899.3|RBM15|RBM15	987	+	6.3179708	1.8878757	-1.0	-1.0
chr6	31669096	31669172	ENSG00000263020.6|AL662899.3|RBM15|RBM15	942	+	2.9462147	1.2367322	-1.0	-1.0
chr6	31668538	31668638	ENSG00000263020.6|AL662899.3|RBM15|RBM15	907	+	2.374935	1.0294977	-1.0	-1.0
chr6	31669172	31669318	ENSG00000263020.6|AL662899.3|RBM15|RBM15	977	+	3.3479993	1.6347874	-1.0	-1.0
chr6	31671863	31672093	ENSG00000240053.8|LY6G5B|RBM15|RBM15	987	+	6.3179708	1.8872617	-1.0	-1.0
chr6	31703244	31703359	ENSG00000204427.11|ABHD16A|RBM15|RBM15	903	-	5.8732023	1.0110215	-1.0	-1.0
chr6	31703245	31703355	ENSG00000204422.7|AL662899.1|RBM15|RBM15	902	-	5.8732023	1.0108364	-1.0	-1.0
chr6	31728909	31729129	ENSG00000213722.8|DDAH2|RBM15|RBM15	936	-	4.289698	1.1940908	-1.0	-1.0
chr6	31730680	31730780	ENSG00000213719.8|CLIC1|RBM15|RBM15	901	-	2.767157	1.0040575	-1.0	-1.0
chr6	31761471	31761596	ENSG00000204410.14|MSH5|RBM15|RBM15	938	+	3.9970248	1.2090576	-1.0	-1.0
chr6	31761882	31762007	ENSG00000204410.14|MSH5|RBM15|RBM15	926	+	5.311454	1.133152	-1.0	-1.0
chr6	31759766	31759975	ENSG00000204410.14|MSH5|RBM15|RBM15	968	+	3.7733386	1.4971071	-1.0	-1.0
chr6	31762419	31762584	ENSG00000204410.14|MSH5|RBM15|RBM15	952	+	2.966465	1.3158079	-1.0	-1.0
chr6	31761471	31761596	ENSG00000255152.8|MSH5-SAPCD1|RBM15|RBM15	938	+	3.9970248	1.208858	-1.0	-1.0
chr6	31764400	31764510	ENSG00000255152.8|MSH5-SAPCD1|RBM15|RBM15	904	+	3.9385514	1.0176269	-1.0	-1.0
chr6	31762419	31762584	ENSG00000255152.8|MSH5-SAPCD1|RBM15|RBM15	952	+	2.966465	1.3161814	-1.0	-1.0
chr6	31763313	31763414	ENSG00000255152.8|MSH5-SAPCD1|RBM15|RBM15	952	+	4.3038306	1.3153471	-1.0	-1.0
chr6	31762994	31763144	ENSG00000255152.8|MSH5-SAPCD1|RBM15|RBM15	921	+	2.798864	1.1032804	-1.0	-1.0
chr6	31759785	31759960	ENSG00000255152.8|MSH5-SAPCD1|RBM15|RBM15	971	+	3.6961274	1.5332857	-1.0	-1.0
chr6	31763313	31763414	ENSG00000228727.8|SAPCD1|RBM15|RBM15	952	+	4.3038306	1.3167832	-1.0	-1.0
chr6	31762993	31763143	ENSG00000228727.8|SAPCD1|RBM15|RBM15	921	+	2.800522	1.1042411	-1.0	-1.0
chr6	31816253	31816458	ENSG00000204389.9|HSPA1A|RBM15|RBM15	967	+	4.8393674	1.4763945	-1.0	-1.0
chr6	31815888	31816053	ENSG00000204389.9|HSPA1A|RBM15|RBM15	949	+	5.9405394	1.2956854	-1.0	-1.0
chr6	31816523	31816718	ENSG00000204389.9|HSPA1A|RBM15|RBM15	964	+	6.2872458	1.4485935	-1.0	-1.0
chr6	31816763	31816968	ENSG00000204389.9|HSPA1A|RBM15|RBM15	976	+	6.641236	1.616244	-1.0	-1.0
chr6	31817313	31817918	ENSG00000204389.9|HSPA1A|RBM15|RBM15	995	+	3.4132793	2.3126354	-1.0	-1.0
chr6	31815483	31815798	ENSG00000204389.9|HSPA1A|RBM15|RBM15	999	+	4.0147696	2.9502015	-1.0	-1.0
chr6	31829559	31830054	ENSG00000204388.6|HSPA1B|RBM15|RBM15	963	+	2.9128435	1.4356856	-1.0	-1.0
chr6	31827734	31828024	ENSG00000204388.6|HSPA1B|RBM15|RBM15	996	+	3.0546653	2.3878312	-1.0	-1.0
chr6	31834822	31835017	ENSG00000204387.12|C6orf48|RBM15|RBM15	973	+	3.13046	1.572769	-1.0	-1.0
chr6	31835200	31835287	ENSG00000204387.12|C6orf48|RBM15|RBM15	913	+	2.3141093	1.0583405	-1.0	-1.0
chr6	31860238	31860403	ENSG00000204386.10|NEU1|RBM15|RBM15	931	-	3.9988837	1.1599905	-1.0	-1.0
chr6	31859633	31859768	ENSG00000204386.10|NEU1|RBM15|RBM15	938	-	6.0160646	1.2081337	-1.0	-1.0
chr6	31862617	31862782	ENSG00000204386.10|NEU1|RBM15|RBM15	964	-	3.2536194	1.4482095	-1.0	-1.0
chr6	31969297	31969755	ENSG00000204351.11|SKIV2L|RBM15|RBM15	989	+	5.8711414	1.9405594	-1.0	-1.0
chr6	31968065	31968190	ENSG00000204351.11|SKIV2L|RBM15|RBM15	957	+	5.8759565	1.369281	-1.0	-1.0
chr6	31970454	31970644	ENSG00000204348.9|DXO|RBM15|RBM15	923	-	4.2079597	1.1124383	-1.0	-1.0
chr6	31970044	31970239	ENSG00000204348.9|DXO|RBM15|RBM15	998	-	5.8190303	2.7600656	-1.0	-1.0
chr6	31970294	31970424	ENSG00000204348.9|DXO|RBM15|RBM15	929	-	4.9344006	1.1503907	-1.0	-1.0
chr6	31971759	31972099	ENSG00000204348.9|DXO|RBM15|RBM15	967	-	6.411927	1.4789644	-1.0	-1.0
chr6	31970674	31970859	ENSG00000204348.9|DXO|RBM15|RBM15	927	-	4.030657	1.1352724	-1.0	-1.0
chr6	31970879	31971039	ENSG00000204348.9|DXO|RBM15|RBM15	962	-	6.311234	1.4253273	-1.0	-1.0
chr6	31972674	31972774	ENSG00000204344.14|STK19|RBM15|RBM15	902	+	5.886609	1.0085438	-1.0	-1.0
chr6	32119938	32120138	ENSG00000213676.10|ATF6B|RBM15|RBM15	967	-	5.596132	1.486819	-1.0	-1.0
chr6	32167939	32168074	ENSG00000241404.6|EGFL8|RBM15|RBM15	909	+	3.9578786	1.0426797	-1.0	-1.0
chr6	32167419	32167604	ENSG00000241404.6|EGFL8|RBM15|RBM15	950	+	5.2920713	1.2979283	-1.0	-1.0
chr6	32167939	32168074	ENSG00000258388.7|PPT2-EGFL8|RBM15|RBM15	909	+	3.9578786	1.042772	-1.0	-1.0
chr6	32167502	32167602	ENSG00000258388.7|PPT2-EGFL8|RBM15|RBM15	920	+	4.0112863	1.0964807	-1.0	-1.0
chr6	32189749	32189854	ENSG00000204304.11|PBX2|RBM15|RBM15	915	-	3.3476748	1.0709972	-1.0	-1.0
chr6	32971594	32972927	ENSG00000204256.12|BRD2|RBM15|RBM15	1000	+	5.331412	3.6758442	-1.0	-1.0
chr6	32973294	32973404	ENSG00000204256.12|BRD2|RBM15|RBM15	958	+	6.167822	1.3744955	-1.0	-1.0
chr6	32977106	32977216	ENSG00000204256.12|BRD2|RBM15|RBM15	913	+	5.961857	1.0599403	-1.0	-1.0
chr6	32980841	32980961	ENSG00000204256.12|BRD2|RBM15|RBM15	912	+	3.9205682	1.0557573	-1.0	-1.0
chr6	32974770	32974905	ENSG00000204256.12|BRD2|RBM15|RBM15	904	+	3.8521872	1.0174272	-1.0	-1.0
chr6	32978155	32978440	ENSG00000204256.12|BRD2|RBM15|RBM15	956	+	3.3243015	1.3579476	-1.0	-1.0
chr6	32976030	32976169	ENSG00000204256.12|BRD2|RBM15|RBM15	944	+	2.8576002	1.2535822	-1.0	-1.0
chr6	32971012	32971172	ENSG00000204256.12|BRD2|RBM15|RBM15	920	+	2.8325922	1.0983104	-1.0	-1.0
chr6	32974359	32974461	ENSG00000204256.12|BRD2|RBM15|RBM15	904	+	3.2186313	1.0157783	-1.0	-1.0
chr6	32979816	32980011	ENSG00000204256.12|BRD2|RBM15|RBM15	941	+	2.9513748	1.226208	-1.0	-1.0
chr6	32972927	32973083	ENSG00000204256.12|BRD2|RBM15|RBM15	1000	+	5.502023	3.551942	-1.0	-1.0
chr6	32980581	32980761	ENSG00000204256.12|BRD2|RBM15|RBM15	922	+	3.2140493	1.1071197	-1.0	-1.0
chr6	32976571	32977041	ENSG00000204256.12|BRD2|RBM15|RBM15	939	+	3.040149	1.2140529	-1.0	-1.0
chr6	32974461	32974765	ENSG00000204256.12|BRD2|RBM15|RBM15	960	+	3.464369	1.3938068	-1.0	-1.0
chr6	32973083	32973129	ENSG00000204256.12|BRD2|RBM15|RBM15	910	+	3.916762	1.0446545	-1.0	-1.0
chr6	32977901	32978005	ENSG00000204256.12|BRD2|RBM15|RBM15	916	+	3.0496058	1.0770159	-1.0	-1.0
chr6	33196374	33196606	ENSG00000204231.10|RXRB|RBM15|RBM15	936	-	3.6271036	1.1905715	-1.0	-1.0
chr6	33203615	33203730	ENSG00000112473.17|SLC39A7|RBM15|RBM15	937	+	6.058193	1.2007034	-1.0	-1.0
chr6	33202125	33202254	ENSG00000112473.17|SLC39A7|RBM15|RBM15	964	+	4.444473	1.4425645	-1.0	-1.0
chr6	33201656	33201744	ENSG00000112473.17|SLC39A7|RBM15|RBM15	930	+	3.4229288	1.1540686	-1.0	-1.0
chr6	33202559	33202700	ENSG00000112473.17|SLC39A7|RBM15|RBM15	912	+	3.277557	1.0551914	-1.0	-1.0
chr6	33200949	33201604	ENSG00000112473.17|SLC39A7|RBM15|RBM15	986	+	3.8904262	1.8553241	-1.0	-1.0
chr6	33202314	33202427	ENSG00000112473.17|SLC39A7|RBM15|RBM15	907	+	3.0102797	1.0324285	-1.0	-1.0
chr6	33201744	33201913	ENSG00000112473.17|SLC39A7|RBM15|RBM15	936	+	2.4302466	1.1913654	-1.0	-1.0
chr6	33211397	33211527	ENSG00000204227.4|RING1|RBM15|RBM15	936	+	6.0559597	1.1910602	-1.0	-1.0
chr6	33211728	33212002	ENSG00000204227.4|RING1|RBM15|RBM15	974	+	4.8624797	1.5925654	-1.0	-1.0
chr6	33276240	33276360	ENSG00000231500.6|RPS18|RBM15|RBM15	914	+	2.6357098	1.0641514	-1.0	-1.0
chr6	33272131	33272461	ENSG00000231500.6|RPS18|RBM15|RBM15	959	+	5.7570443	1.3822484	-1.0	-1.0
chr6	33289101	33289251	ENSG00000227057.9|WDR46|RBM15|RBM15	915	-	3.9902556	1.0721091	-1.0	-1.0
chr6	33313173	33313273	ENSG00000231925.11|TAPBP|RBM15|RBM15	913	-	3.4074862	1.0616882	-1.0	-1.0
chr6	33315395	33315530	ENSG00000236104.2|ZBTB22|RBM15|RBM15	945	-	6.0838428	1.2624621	-1.0	-1.0
chr6	33321105	33321300	ENSG00000204209.11|DAXX|RBM15|RBM15	976	-	5.896907	1.6194836	-1.0	-1.0
chr6	33320865	33321060	ENSG00000204209.11|DAXX|RBM15|RBM15	905	-	5.5829716	1.0237417	-1.0	-1.0
chr6	33321870	33321975	ENSG00000204209.11|DAXX|RBM15|RBM15	902	-	5.881063	1.0092518	-1.0	-1.0
chr6	33319394	33319759	ENSG00000204209.11|DAXX|RBM15|RBM15	977	-	5.686279	1.6299946	-1.0	-1.0
chr6	33320050	33320235	ENSG00000204209.11|DAXX|RBM15|RBM15	918	-	4.3563094	1.088138	-1.0	-1.0
chr6	33321375	33321567	ENSG00000204209.11|DAXX|RBM15|RBM15	975	-	3.641393	1.5993862	-1.0	-1.0
chr6	33403853	33404129	ENSG00000237649.7|KIFC1|RBM15|RBM15	961	+	3.6530578	1.4040396	-1.0	-1.0
chr6	33404149	33404249	ENSG00000237649.7|KIFC1|RBM15|RBM15	907	+	3.8719282	1.030943	-1.0	-1.0
chr6	33406220	33406395	ENSG00000237649.7|KIFC1|RBM15|RBM15	928	+	3.3401036	1.1403868	-1.0	-1.0
chr6	33404851	33405626	ENSG00000237649.7|KIFC1|RBM15|RBM15	995	+	4.818721	2.31194	-1.0	-1.0
chr6	33405631	33405836	ENSG00000237649.7|KIFC1|RBM15|RBM15	946	+	4.894682	1.2651144	-1.0	-1.0
chr6	33398058	33398158	ENSG00000237649.7|KIFC1|RBM15|RBM15	900	+	3.8267162	1.0018984	-1.0	-1.0
chr6	33414814	33414979	ENSG00000112511.17|PHF1|RBM15|RBM15	904	+	5.9975977	1.01858	-1.0	-1.0
chr6	33412247	33412387	ENSG00000112511.17|PHF1|RBM15|RBM15	954	+	6.1545377	1.3390862	-1.0	-1.0
chr6	33413413	33413513	ENSG00000112511.17|PHF1|RBM15|RBM15	911	+	5.976754	1.0506045	-1.0	-1.0
chr6	33417976	33418086	ENSG00000112514.15|CUTA|RBM15|RBM15	904	-	3.902506	1.019553	-1.0	-1.0
chr6	33416666	33416766	ENSG00000112514.15|CUTA|RBM15|RBM15	902	-	2.743127	1.0074086	-1.0	-1.0
chr6	33417531	33417686	ENSG00000112514.15|CUTA|RBM15|RBM15	922	-	2.775872	1.1082013	-1.0	-1.0
chr6	33451914	33452104	ENSG00000197283.15|SYNGAP1|RBM15|RBM15	952	+	3.9667597	1.3182871	-1.0	-1.0
chr6	33438418	33438518	ENSG00000197283.15|SYNGAP1|RBM15|RBM15	950	+	6.0572004	1.3028917	-1.0	-1.0
chr6	33443033	33443373	ENSG00000197283.15|SYNGAP1|RBM15|RBM15	989	+	6.150077	1.9673318	-1.0	-1.0
chr6	33437697	33438282	ENSG00000197283.15|SYNGAP1|RBM15|RBM15	979	+	5.2341046	1.6703416	-1.0	-1.0
chr6	33440727	33440827	ENSG00000197283.15|SYNGAP1|RBM15|RBM15	902	+	3.2621396	1.0074086	-1.0	-1.0
chr6	33443403	33443853	ENSG00000197283.15|SYNGAP1|RBM15|RBM15	912	+	3.9424698	1.0549579	-1.0	-1.0
chr6	33670815	33670920	ENSG00000096433.10|ITPR3|RBM15|RBM15	952	+	6.0909934	1.3192523	-1.0	-1.0
chr6	33788380	33788525	ENSG00000161904.11|LEMD2|RBM15|RBM15	967	-	5.9190016	1.4861851	-1.0	-1.0
chr6	34392202	34392337	ENSG00000270800.2|RPS10-NUDT3|RBM15|RBM15	924	-	2.98377	1.11972	-1.0	-1.0
chr6	34606679	34606899	ENSG00000196821.9|C6orf106|RBM15|RBM15	979	-	5.544187	1.6722833	-1.0	-1.0
chr6	34654634	34654749	ENSG00000196821.9|C6orf106|RBM15|RBM15	906	-	3.8807428	1.0290464	-1.0	-1.0
chr6	34859323	34859428	ENSG00000065060.16|UHRF1BP1|RBM15|RBM15	908	+	5.91722	1.0351422	-1.0	-1.0
chr6	34870903	34871078	ENSG00000065060.16|UHRF1BP1|RBM15|RBM15	947	+	6.0790024	1.2737445	-1.0	-1.0
chr6	34858483	34858708	ENSG00000065060.16|UHRF1BP1|RBM15|RBM15	962	+	6.345106	1.421361	-1.0	-1.0
chr6	35424353	35424533	ENSG00000112033.13|PPARD|RBM15|RBM15	963	+	6.1056695	1.4343797	-1.0	-1.0
chr6	35424153	35424253	ENSG00000112033.13|PPARD|RBM15|RBM15	907	+	3.8816104	1.0300308	-1.0	-1.0
chr6	35426486	35426586	ENSG00000112033.13|PPARD|RBM15|RBM15	903	+	5.886609	1.0153661	-1.0	-1.0
chr6	35383180	35383295	ENSG00000112033.13|PPARD|RBM15|RBM15	931	+	5.983396	1.1625245	-1.0	-1.0
chr6	35424538	35424743	ENSG00000112033.13|PPARD|RBM15|RBM15	986	+	5.9587693	1.8676183	-1.0	-1.0
chr6	35342557	35342681	ENSG00000112033.13|PPARD|RBM15|RBM15	968	+	6.050741	1.490195	-1.0	-1.0
chr6	35455836	35455941	ENSG00000112039.3|FANCE|RBM15|RBM15	907	+	5.939872	1.0326527	-1.0	-1.0
chr6	35455946	35456126	ENSG00000112039.3|FANCE|RBM15|RBM15	951	+	6.1562085	1.3083266	-1.0	-1.0
chr6	35469197	35469302	ENSG00000198755.10|RPL10A|RBM15|RBM15	916	+	2.6773858	1.0762973	-1.0	-1.0
chr6	35468692	35468812	ENSG00000198755.10|RPL10A|RBM15|RBM15	925	+	3.9860067	1.1275085	-1.0	-1.0
chr6	35468407	35468672	ENSG00000198755.10|RPL10A|RBM15|RBM15	979	+	4.0794487	1.6748648	-1.0	-1.0
chr6	35469422	35469522	ENSG00000198755.10|RPL10A|RBM15|RBM15	903	+	2.9340885	1.0140356	-1.0	-1.0
chr6	35580035	35580140	ENSG00000096060.14|FKBP5|RBM15|RBM15	901	-	5.8657684	1.0049976	-1.0	-1.0
chr6	35869009	35869138	ENSG00000096063.15|SRPK1|RBM15|RBM15	963	-	6.2932634	1.4341522	-1.0	-1.0
chr6	35835350	35835488	ENSG00000096063.15|SRPK1|RBM15|RBM15	941	-	3.7728717	1.2317271	-1.0	-1.0
chr6	35920194	35920474	ENSG00000096063.15|SRPK1|RBM15|RBM15	957	-	4.970759	1.3617958	-1.0	-1.0
chr6	36027816	36028011	ENSG00000112062.10|MAPK14|RBM15|RBM15	982	+	6.2577276	1.739902	-1.0	-1.0
chr6	36089318	36089463	ENSG00000112062.10|MAPK14|RBM15|RBM15	916	+	5.988938	1.0768117	-1.0	-1.0
chr6	36210305	36210410	ENSG00000096070.19|BRPF3|RBM15|RBM15	911	+	3.959816	1.0497792	-1.0	-1.0
chr6	36214019	36214179	ENSG00000096070.19|BRPF3|RBM15|RBM15	948	+	6.1103754	1.2879351	-1.0	-1.0
chr6	36210813	36211200	ENSG00000096070.19|BRPF3|RBM15|RBM15	953	+	6.190046	1.3300999	-1.0	-1.0
chr6	36211200	36211300	ENSG00000096070.19|BRPF3|RBM15|RBM15	906	+	5.9909754	1.02659	-1.0	-1.0
chr6	36481606	36481716	ENSG00000112078.13|KCTD20|RBM15|RBM15	906	+	3.931133	1.0283341	-1.0	-1.0
chr6	36487007	36487297	ENSG00000112078.13|KCTD20|RBM15|RBM15	976	+	6.557253	1.6266544	-1.0	-1.0
chr6	36481759	36481889	ENSG00000112078.13|KCTD20|RBM15|RBM15	919	+	5.9703093	1.0926359	-1.0	-1.0
chr6	36547204	36547464	ENSG00000112079.8|STK38|RBM15|RBM15	968	-	6.3944573	1.4983613	-1.0	-1.0
chr6	36594352	36594481	ENSG00000112081.16|SRSF3|RBM15|RBM15	987	+	3.3265574	1.8796672	-1.0	-1.0
chr6	36598983	36599123	ENSG00000112081.16|SRSF3|RBM15|RBM15	939	+	4.263888	1.2162898	-1.0	-1.0
chr6	36599722	36600412	ENSG00000112081.16|SRSF3|RBM15|RBM15	1000	+	4.441484	3.3016946	-1.0	-1.0
chr6	36596760	36597025	ENSG00000112081.16|SRSF3|RBM15|RBM15	988	+	4.880265	1.927855	-1.0	-1.0
chr6	36855836	36856026	ENSG00000137168.7|PPIL1|RBM15|RBM15	945	-	6.1250715	1.2568939	-1.0	-1.0
chr6	36899425	36899600	ENSG00000198663.16|C6orf89|RBM15|RBM15	960	+	6.2212377	1.3963083	-1.0	-1.0
chr6	36902220	36902355	ENSG00000198663.16|C6orf89|RBM15|RBM15	963	+	6.2730007	1.4356222	-1.0	-1.0
chr6	36924811	36924916	ENSG00000198663.16|C6orf89|RBM15|RBM15	940	+	5.216151	1.2235227	-1.0	-1.0
chr6	36923551	36923746	ENSG00000198663.16|C6orf89|RBM15|RBM15	941	+	4.429532	1.2281877	-1.0	-1.0
chr6	36924931	36925041	ENSG00000198663.16|C6orf89|RBM15|RBM15	955	+	6.201388	1.3442774	-1.0	-1.0
chr6	36968565	36968974	ENSG00000137409.19|MTCH1|RBM15|RBM15	984	-	3.5422146	1.7830185	-1.0	-1.0
chr6	36968974	36969084	ENSG00000137409.19|MTCH1|RBM15|RBM15	933	-	2.4965613	1.1709461	-1.0	-1.0
chr6	36969830	36970045	ENSG00000137409.19|MTCH1|RBM15|RBM15	955	-	3.5024712	1.3457595	-1.0	-1.0
chr6	36969219	36969334	ENSG00000137409.19|MTCH1|RBM15|RBM15	910	-	5.9387054	1.0438216	-1.0	-1.0
chr6	36968355	36968535	ENSG00000137409.19|MTCH1|RBM15|RBM15	911	-	3.555084	1.0489736	-1.0	-1.0
chr6	37170777	37170879	ENSG00000137193.13|PIM1|RBM15|RBM15	926	+	2.2909498	1.1299677	-1.0	-1.0
chr6	37170879	37170980	ENSG00000137193.13|PIM1|RBM15|RBM15	985	+	2.7799597	1.8340826	-1.0	-1.0
chr6	37174363	37174543	ENSG00000137193.13|PIM1|RBM15|RBM15	943	+	1.9017017	1.2469211	-1.0	-1.0
chr6	37171124	37171444	ENSG00000137193.13|PIM1|RBM15|RBM15	992	+	2.7442508	2.0790055	-1.0	-1.0
chr6	37172995	37173172	ENSG00000137193.13|PIM1|RBM15|RBM15	989	+	3.4638991	1.9579127	-1.0	-1.0
chr6	37170657	37170767	ENSG00000137193.13|PIM1|RBM15|RBM15	909	+	1.9854072	1.0412182	-1.0	-1.0
chr6	37171031	37171124	ENSG00000137193.13|PIM1|RBM15|RBM15	997	+	4.0106773	2.5911918	-1.0	-1.0
chr6	37173933	37174363	ENSG00000137193.13|PIM1|RBM15|RBM15	1000	+	3.500347	4.2198067	-1.0	-1.0
chr6	37170980	37171031	ENSG00000137193.13|PIM1|RBM15|RBM15	989	+	3.4419231	1.9567312	-1.0	-1.0
chr6	37279313	37279528	ENSG00000065491.8|TBC1D22B|RBM15|RBM15	970	+	5.567737	1.5242091	-1.0	-1.0
chr6	37257806	37257906	ENSG00000065491.8|TBC1D22B|RBM15|RBM15	910	+	5.9478464	1.0474142	-1.0	-1.0
chr6	37369032	37369152	ENSG00000112130.16|RNF8|RBM15|RBM15	909	+	4.90653	1.0390716	-1.0	-1.0
chr6	37368492	37368612	ENSG00000112130.16|RNF8|RBM15|RBM15	907	+	5.966092	1.0305024	-1.0	-1.0
chr6	39190792	39190907	ENSG00000164626.8|KCNK5|RBM15|RBM15	904	-	3.8608415	1.0192722	-1.0	-1.0
chr6	39229040	39229440	ENSG00000164626.8|KCNK5|RBM15|RBM15	940	-	4.4344254	1.2238601	-1.0	-1.0
chr6	39190917	39191755	ENSG00000164626.8|KCNK5|RBM15|RBM15	959	-	4.8726406	1.389742	-1.0	-1.0
chr6	41097416	41097746	ENSG00000001167.14|NFYA|RBM15|RBM15	957	+	6.230824	1.3635533	-1.0	-1.0
chr6	41806722	41806827	ENSG00000164663.14|USP49|RBM15|RBM15	904	-	5.911395	1.0196059	-1.0	-1.0
chr6	41932450	41932575	ENSG00000112578.9|BYSL|RBM15|RBM15	925	+	6.004259	1.125048	-1.0	-1.0
chr6	42744935	42745550	ENSG00000124659.6|TBCC|RBM15|RBM15	984	-	6.719492	1.7859105	-1.0	-1.0
chr6	42745560	42746096	ENSG00000124659.6|TBCC|RBM15|RBM15	994	-	7.2117777	2.193955	-1.0	-1.0
chr6	42829552	42829657	ENSG00000112624.12|BICRAL|RBM15|RBM15	914	+	3.953897	1.0661005	-1.0	-1.0
chr6	42828567	42828907	ENSG00000112624.12|BICRAL|RBM15|RBM15	956	+	5.4536867	1.3601341	-1.0	-1.0
chr6	42783116	42783521	ENSG00000112624.12|BICRAL|RBM15|RBM15	966	+	3.6521993	1.4700357	-1.0	-1.0
chr6	42829667	42829987	ENSG00000112624.12|BICRAL|RBM15|RBM15	986	+	6.8287387	1.8670149	-1.0	-1.0
chr6	42887164	42887269	ENSG00000146223.14|RPL7L1|RBM15|RBM15	930	+	5.973773	1.1567684	-1.0	-1.0
chr6	42883518	42883693	ENSG00000146223.14|RPL7L1|RBM15|RBM15	949	+	5.275046	1.2951255	-1.0	-1.0
chr6	42979018	42979213	ENSG00000124587.13|PEX6|RBM15|RBM15	942	-	4.2669015	1.2342769	-1.0	-1.0
chr6	43053750	43053935	ENSG00000044090.8|CUL7|RBM15|RBM15	960	-	5.7653565	1.3995664	-1.0	-1.0
chr6	43051611	43051716	ENSG00000044090.8|CUL7|RBM15|RBM15	915	-	3.9480784	1.0691336	-1.0	-1.0
chr6	43049697	43049897	ENSG00000044090.8|CUL7|RBM15|RBM15	947	-	6.121014	1.27646	-1.0	-1.0
chr6	43060326	43060516	ENSG00000137171.14|KLC4|RBM15|RBM15	970	+	5.6522865	1.5221779	-1.0	-1.0
chr6	43059951	43060296	ENSG00000137171.14|KLC4|RBM15|RBM15	956	+	4.4925337	1.3545865	-1.0	-1.0
chr6	43171963	43172078	ENSG00000112658.7|SRF|RBM15|RBM15	952	+	6.104686	1.3186483	-1.0	-1.0
chr6	43179094	43179374	ENSG00000112658.7|SRF|RBM15|RBM15	961	+	4.504908	1.4058506	-1.0	-1.0
chr6	43355583	43355723	ENSG00000171467.15|ZNF318|RBM15|RBM15	950	-	6.1244297	1.3021389	-1.0	-1.0
chr6	43355878	43356063	ENSG00000171467.15|ZNF318|RBM15|RBM15	951	-	6.1429405	1.3102953	-1.0	-1.0
chr6	43357620	43357760	ENSG00000171467.15|ZNF318|RBM15|RBM15	940	-	6.0443354	1.223061	-1.0	-1.0
chr6	43354913	43355238	ENSG00000171467.15|ZNF318|RBM15|RBM15	959	-	6.2473836	1.3886778	-1.0	-1.0
chr6	43340244	43340379	ENSG00000171467.15|ZNF318|RBM15|RBM15	927	-	5.978604	1.1377221	-1.0	-1.0
chr6	43357125	43357315	ENSG00000171467.15|ZNF318|RBM15|RBM15	970	-	6.3545017	1.5171078	-1.0	-1.0
chr6	43432805	43432990	ENSG00000124574.14|ABCC10|RBM15|RBM15	958	+	6.2118864	1.3800445	-1.0	-1.0
chr6	43433105	43433255	ENSG00000124574.14|ABCC10|RBM15|RBM15	919	+	5.9819603	1.0900509	-1.0	-1.0
chr6	43432375	43432540	ENSG00000124574.14|ABCC10|RBM15|RBM15	933	+	5.237151	1.1725514	-1.0	-1.0
chr6	43432175	43432345	ENSG00000124574.14|ABCC10|RBM15|RBM15	940	+	4.6317835	1.2186066	-1.0	-1.0
chr6	43432585	43432690	ENSG00000124574.14|ABCC10|RBM15|RBM15	906	+	5.918503	1.0274731	-1.0	-1.0
chr6	43434660	43434815	ENSG00000124574.14|ABCC10|RBM15|RBM15	905	+	5.945828	1.0208156	-1.0	-1.0
chr6	43434830	43435010	ENSG00000124574.14|ABCC10|RBM15|RBM15	946	+	6.0887375	1.2650349	-1.0	-1.0
chr6	43505212	43505332	ENSG00000137221.14|TJAP1|RBM15|RBM15	912	+	5.98754	1.0559199	-1.0	-1.0
chr6	43504702	43505047	ENSG00000137221.14|TJAP1|RBM15|RBM15	971	+	6.5033064	1.536635	-1.0	-1.0
chr6	43505337	43505782	ENSG00000137221.14|TJAP1|RBM15|RBM15	990	+	6.306212	1.9903461	-1.0	-1.0
chr6	43516766	43516961	ENSG00000137207.11|YIPF3|RBM15|RBM15	922	-	3.211876	1.1058631	-1.0	-1.0
chr6	43516008	43516133	ENSG00000137207.11|YIPF3|RBM15|RBM15	947	-	5.430361	1.2774029	-1.0	-1.0
chr6	43539237	43539417	ENSG00000124571.17|XPO5|RBM15|RBM15	953	-	6.1241674	1.3254746	-1.0	-1.0
chr6	43570501	43570684	ENSG00000124571.17|XPO5|RBM15|RBM15	949	-	3.971285	1.2915939	-1.0	-1.0
chr6	43527525	43527675	ENSG00000124571.17|XPO5|RBM15|RBM15	905	-	3.8750465	1.0231391	-1.0	-1.0
chr6	43539236	43539416	ENSG00000219470.1|AL355802.2|RBM15|RBM15	952	-	6.123624	1.3156744	-1.0	-1.0
chr6	43576164	43576434	ENSG00000170734.11|POLH|RBM15|RBM15	963	+	6.307288	1.4299728	-1.0	-1.0
chr6	43613694	43613799	ENSG00000170734.11|POLH|RBM15|RBM15	918	+	3.9631715	1.086984	-1.0	-1.0
chr6	43613879	43614504	ENSG00000170734.11|POLH|RBM15|RBM15	979	+	5.156503	1.6856756	-1.0	-1.0
chr6	43587381	43587489	ENSG00000170734.11|POLH|RBM15|RBM15	904	+	5.919175	1.0161276	-1.0	-1.0
chr6	43625347	43625560	ENSG00000172432.18|GTPBP2|RBM15|RBM15	967	-	2.9675078	1.4803691	-1.0	-1.0
chr6	43621061	43621801	ENSG00000172432.18|GTPBP2|RBM15|RBM15	949	-	3.7567906	1.296677	-1.0	-1.0
chr6	43626064	43626225	ENSG00000172432.18|GTPBP2|RBM15|RBM15	916	-	4.7335377	1.0751188	-1.0	-1.0
chr6	43622061	43622167	ENSG00000172432.18|GTPBP2|RBM15|RBM15	964	-	5.680594	1.4423264	-1.0	-1.0
chr6	43624133	43624298	ENSG00000172432.18|GTPBP2|RBM15|RBM15	948	-	6.157609	1.2843376	-1.0	-1.0
chr6	43622632	43622732	ENSG00000172432.18|GTPBP2|RBM15|RBM15	904	-	2.9048102	1.0157683	-1.0	-1.0
chr6	43625192	43625302	ENSG00000172432.18|GTPBP2|RBM15|RBM15	914	-	2.825649	1.063944	-1.0	-1.0
chr6	43624987	43625182	ENSG00000172432.18|GTPBP2|RBM15|RBM15	959	-	2.4092953	1.3836046	-1.0	-1.0
chr6	43623632	43623736	ENSG00000172432.18|GTPBP2|RBM15|RBM15	915	-	3.0203133	1.0686514	-1.0	-1.0
chr6	43624729	43624887	ENSG00000172432.18|GTPBP2|RBM15|RBM15	961	-	3.546451	1.4104859	-1.0	-1.0
chr6	43636390	43636580	ENSG00000124688.13|MAD2L1BP|RBM15|RBM15	966	+	6.345068	1.4705777	-1.0	-1.0
chr6	43640035	43640750	ENSG00000124688.13|MAD2L1BP|RBM15|RBM15	970	+	5.3347187	1.5225003	-1.0	-1.0
chr6	43687687	43687787	ENSG00000096080.11|MRPS18A|RBM15|RBM15	907	-	5.903791	1.0299076	-1.0	-1.0
chr6	43777891	43778051	ENSG00000112715.21|VEGFA|RBM15|RBM15	969	+	3.9107943	1.5068828	-1.0	-1.0
chr6	43784648	43784898	ENSG00000112715.21|VEGFA|RBM15|RBM15	991	+	2.6430366	2.0672905	-1.0	-1.0
chr6	43771312	43771492	ENSG00000112715.21|VEGFA|RBM15|RBM15	953	+	3.4531674	1.3323598	-1.0	-1.0
chr6	43781948	43782058	ENSG00000112715.21|VEGFA|RBM15|RBM15	908	+	2.3947282	1.034375	-1.0	-1.0
chr6	43770183	43770738	ENSG00000112715.21|VEGFA|RBM15|RBM15	946	+	2.520296	1.2696574	-1.0	-1.0
chr6	43785038	43785723	ENSG00000112715.21|VEGFA|RBM15|RBM15	992	+	3.6197999	2.0952783	-1.0	-1.0
chr6	43777576	43777821	ENSG00000112715.21|VEGFA|RBM15|RBM15	972	+	2.80046	1.552219	-1.0	-1.0
chr6	43770803	43771148	ENSG00000112715.21|VEGFA|RBM15|RBM15	965	+	2.909594	1.4563781	-1.0	-1.0
chr6	43771188	43771312	ENSG00000112715.21|VEGFA|RBM15|RBM15	961	+	2.5188298	1.4088529	-1.0	-1.0
chr6	44113913	44114058	ENSG00000180992.6|MRPL14|RBM15|RBM15	954	-	4.958084	1.3385462	-1.0	-1.0
chr6	44134599	44134743	ENSG00000137216.18|TMEM63B|RBM15|RBM15	930	+	4.0910764	1.1575338	-1.0	-1.0
chr6	44232698	44232806	ENSG00000112759.16|SLC29A1|RBM15|RBM15	913	+	5.9999714	1.0587647	-1.0	-1.0
chr6	44249674	44249829	ENSG00000096384.19|HSP90AB1|RBM15|RBM15	948	+	2.590356	1.2859827	-1.0	-1.0
chr6	44253044	44253378	ENSG00000096384.19|HSP90AB1|RBM15|RBM15	957	+	2.5945072	1.3617287	-1.0	-1.0
chr6	44251417	44251608	ENSG00000096384.19|HSP90AB1|RBM15|RBM15	925	+	2.1924	1.1227233	-1.0	-1.0
chr6	44251998	44252263	ENSG00000096384.19|HSP90AB1|RBM15|RBM15	970	+	2.6768894	1.5235549	-1.0	-1.0
chr6	44247086	44247195	ENSG00000096384.19|HSP90AB1|RBM15|RBM15	909	+	2.444247	1.0390544	-1.0	-1.0
chr6	44250290	44250599	ENSG00000096384.19|HSP90AB1|RBM15|RBM15	977	+	1.9647415	1.642642	-1.0	-1.0
chr6	44248646	44248771	ENSG00000096384.19|HSP90AB1|RBM15|RBM15	924	+	2.079713	1.1211398	-1.0	-1.0
chr6	44250599	44250704	ENSG00000096384.19|HSP90AB1|RBM15|RBM15	932	+	2.818583	1.1644912	-1.0	-1.0
chr6	44249376	44249546	ENSG00000096384.19|HSP90AB1|RBM15|RBM15	966	+	2.9170022	1.4731858	-1.0	-1.0
chr6	44251899	44251998	ENSG00000096384.19|HSP90AB1|RBM15|RBM15	921	+	3.3602588	1.1029245	-1.0	-1.0
chr6	44251736	44251861	ENSG00000096384.19|HSP90AB1|RBM15|RBM15	941	+	2.2175708	1.23	-1.0	-1.0
chr6	44254740	44254965	ENSG00000157593.18|SLC35B2|RBM15|RBM15	922	-	5.219797	1.1075089	-1.0	-1.0
chr6	44255035	44255260	ENSG00000157593.18|SLC35B2|RBM15|RBM15	938	-	5.0893655	1.2098598	-1.0	-1.0
chr6	44258825	44259020	ENSG00000146232.15|NFKBIE|RBM15|RBM15	954	-	6.1604433	1.3368505	-1.0	-1.0
chr6	44445654	44445819	ENSG00000096401.7|CDC5L|RBM15|RBM15	924	+	3.0948744	1.1212399	-1.0	-1.0
chr6	44392691	44392801	ENSG00000096401.7|CDC5L|RBM15|RBM15	931	+	4.056591	1.161968	-1.0	-1.0
chr6	44426531	44426676	ENSG00000096401.7|CDC5L|RBM15|RBM15	921	+	5.9928107	1.1042422	-1.0	-1.0
chr6	47477347	47477542	ENSG00000270761.1|AL355353.1|RBM15|RBM15	910	-	5.940521	1.0439699	-1.0	-1.0
chr6	47547245	47547345	ENSG00000198087.7|CD2AP|RBM15|RBM15	905	+	5.903791	1.0203197	-1.0	-1.0
chr6	47477943	47478138	ENSG00000198087.7|CD2AP|RBM15|RBM15	929	+	3.1733994	1.1481489	-1.0	-1.0
chr6	49614686	49614811	ENSG00000112077.15|RHAG|RBM15|RBM15	935	-	2.955193	1.1878517	-1.0	-1.0
chr6	49606847	49606921	ENSG00000112077.15|RHAG|RBM15|RBM15	948	-	3.8572307	1.2871476	-1.0	-1.0
chr6	49628267	49628477	ENSG00000112077.15|RHAG|RBM15|RBM15	932	-	4.430191	1.1668732	-1.0	-1.0
chr6	49636725	49636839	ENSG00000112077.15|RHAG|RBM15|RBM15	992	-	4.195809	2.0708246	-1.0	-1.0
chr6	49612396	49612534	ENSG00000112077.15|RHAG|RBM15|RBM15	943	-	3.5190248	1.2417326	-1.0	-1.0
chr6	52268893	52269013	ENSG00000112118.18|MCM3|RBM15|RBM15	909	-	5.92676	1.03968	-1.0	-1.0
chr6	52264458	52264628	ENSG00000112118.18|MCM3|RBM15|RBM15	915	-	3.825978	1.068531	-1.0	-1.0
chr6	52403401	52403596	ENSG00000170915.8|PAQR8|RBM15|RBM15	964	+	6.3069763	1.4452246	-1.0	-1.0
chr6	52403404	52403599	ENSG00000096093.15|EFHC1|RBM15|RBM15	963	+	6.2928796	1.428124	-1.0	-1.0
chr6	53065547	53065727	ENSG00000112146.16|FBXO9|RBM15|RBM15	908	+	5.9446826	1.036902	-1.0	-1.0
chr6	53275094	53275219	ENSG00000012660.13|ELOVL5|RBM15|RBM15	947	-	4.158748	1.2745327	-1.0	-1.0
chr6	53291800	53291910	ENSG00000012660.13|ELOVL5|RBM15|RBM15	909	-	3.8945618	1.0387481	-1.0	-1.0
chr6	53294107	53294472	ENSG00000012660.13|ELOVL5|RBM15|RBM15	998	-	4.170222	2.7024825	-1.0	-1.0
chr6	56619930	56620030	ENSG00000151914.19|DST|RBM15|RBM15	902	-	5.8891587	1.0074086	-1.0	-1.0
chr6	56954471	56954591	ENSG00000151914.19|DST|RBM15|RBM15	910	-	3.935767	1.0456997	-1.0	-1.0
chr6	57148239	57148684	ENSG00000112200.16|ZNF451|RBM15|RBM15	958	+	4.198748	1.3720174	-1.0	-1.0
chr6	57100602	57101147	ENSG00000112200.16|ZNF451|RBM15|RBM15	978	+	4.1937137	1.6613111	-1.0	-1.0
chr6	57102642	57102937	ENSG00000112200.16|ZNF451|RBM15|RBM15	952	+	3.704582	1.3165321	-1.0	-1.0
chr6	57101452	57101952	ENSG00000112200.16|ZNF451|RBM15|RBM15	976	+	4.925042	1.624169	-1.0	-1.0
chr6	57101962	57102087	ENSG00000112200.16|ZNF451|RBM15|RBM15	955	+	5.9041324	1.3511295	-1.0	-1.0
chr6	57141967	57142082	ENSG00000112200.16|ZNF451|RBM15|RBM15	903	+	3.2493453	1.0138851	-1.0	-1.0
chr6	57153860	57154120	ENSG00000112200.16|ZNF451|RBM15|RBM15	940	+	3.6393132	1.2248104	-1.0	-1.0
chr6	57147089	57148139	ENSG00000112200.16|ZNF451|RBM15|RBM15	958	+	4.2182364	1.371705	-1.0	-1.0
chr6	57102467	57102632	ENSG00000112200.16|ZNF451|RBM15|RBM15	912	+	3.681464	1.0564274	-1.0	-1.0
chr6	57090019	57090204	ENSG00000112200.16|ZNF451|RBM15|RBM15	919	+	3.208919	1.0893928	-1.0	-1.0
chr6	57101252	57101432	ENSG00000112200.16|ZNF451|RBM15|RBM15	943	+	3.189443	1.2464443	-1.0	-1.0
chr6	57152241	57152346	ENSG00000112200.16|ZNF451|RBM15|RBM15	906	+	2.5500953	1.0249016	-1.0	-1.0
chr6	57183897	57184062	ENSG00000112208.11|BAG2|RBM15|RBM15	947	+	5.5690804	1.2754381	-1.0	-1.0
chr6	63685673	63685818	ENSG00000118482.11|PHF3|RBM15|RBM15	921	+	3.0106273	1.1025472	-1.0	-1.0
chr6	63684498	63684633	ENSG00000118482.11|PHF3|RBM15|RBM15	942	+	6.1384525	1.2370311	-1.0	-1.0
chr6	63713060	63713170	ENSG00000118482.11|PHF3|RBM15|RBM15	910	+	2.9754248	1.0451629	-1.0	-1.0
chr6	63684758	63684858	ENSG00000118482.11|PHF3|RBM15|RBM15	936	+	4.1920037	1.1913413	-1.0	-1.0
chr6	63711810	63712020	ENSG00000118482.11|PHF3|RBM15|RBM15	964	+	5.639103	1.4389453	-1.0	-1.0
chr6	63712750	63712890	ENSG00000118482.11|PHF3|RBM15|RBM15	953	+	5.9708056	1.3252257	-1.0	-1.0
chr6	67887660	67887845	ENSG00000227706.3|AL713998.1|RBM15|RBM15	943	-	2.1568391	1.2411121	-1.0	-1.0
chr6	67888910	67889250	ENSG00000227706.3|AL713998.1|RBM15|RBM15	989	-	3.1159558	1.9719908	-1.0	-1.0
chr6	67888010	67888110	ENSG00000227706.3|AL713998.1|RBM15|RBM15	907	-	1.7714635	1.0333773	-1.0	-1.0
chr6	67888520	67888821	ENSG00000227706.3|AL713998.1|RBM15|RBM15	999	-	3.0746071	3.289246	-1.0	-1.0
chr6	68675672	68675777	ENSG00000135298.13|ADGRB3|RBM15|RBM15	908	+	5.939872	1.0381542	-1.0	-1.0
chr6	68639045	68639415	ENSG00000135298.13|ADGRB3|RBM15|RBM15	979	+	5.477527	1.6807958	-1.0	-1.0
chr6	70394886	70394996	ENSG00000237643.1|AL365226.2|RBM15|RBM15	913	+	3.2944036	1.0592824	-1.0	-1.0
chr6	70413562	70413662	ENSG00000082269.16|FAM135A|RBM15|RBM15	902	+	5.8732023	1.0084093	-1.0	-1.0
chr6	73309896	73310001	ENSG00000135314.12|KHDC1|RBM15|RBM15	901	-	5.871807	1.0045497	-1.0	-1.0
chr6	73461777	73462027	ENSG00000135297.15|MTO1|RBM15|RBM15	935	+	4.4057636	1.1861801	-1.0	-1.0
chr6	73518270	73518370	ENSG00000156508.17|EEF1A1|RBM15|RBM15	907	-	2.7733603	1.0330464	-1.0	-1.0
chr6	73520917	73521042	ENSG00000156508.17|EEF1A1|RBM15|RBM15	943	-	2.2366679	1.2466544	-1.0	-1.0
chr6	75284401	75284776	ENSG00000112697.15|TMEM30A|RBM15|RBM15	982	-	4.9542093	1.734484	-1.0	-1.0
chr6	75601943	75602043	ENSG00000112701.17|SENP6|RBM15|RBM15	901	+	3.9062433	1.0043787	-1.0	-1.0
chr6	75602078	75602178	ENSG00000112701.17|SENP6|RBM15|RBM15	904	+	3.8952837	1.019465	-1.0	-1.0
chr6	75602283	75602403	ENSG00000112701.17|SENP6|RBM15|RBM15	911	+	3.627424	1.0499022	-1.0	-1.0
chr6	75663230	75663350	ENSG00000112701.17|SENP6|RBM15|RBM15	904	+	3.8653843	1.019436	-1.0	-1.0
chr6	78940691	78940861	ENSG00000146247.13|PHIP|RBM15|RBM15	942	-	5.095342	1.2395188	-1.0	-1.0
chr6	79025518	79025619	ENSG00000146247.13|PHIP|RBM15|RBM15	915	-	5.9893713	1.0705427	-1.0	-1.0
chr6	78940876	78940986	ENSG00000146247.13|PHIP|RBM15|RBM15	962	-	6.2912765	1.4253118	-1.0	-1.0
chr6	79060477	79060576	ENSG00000146247.13|PHIP|RBM15|RBM15	900	-	3.8254538	1.0018116	-1.0	-1.0
chr6	78941166	78941306	ENSG00000146247.13|PHIP|RBM15|RBM15	934	-	4.5685444	1.1782669	-1.0	-1.0
chr6	79003739	79003844	ENSG00000146247.13|PHIP|RBM15|RBM15	903	-	3.30387	1.013706	-1.0	-1.0
chr6	78982895	78982995	ENSG00000146247.13|PHIP|RBM15|RBM15	901	-	3.9062433	1.0043968	-1.0	-1.0
chr6	80010833	80010957	ENSG00000112742.9|TTK|RBM15|RBM15	905	+	3.8576438	1.0210043	-1.0	-1.0
chr6	82214426	82214526	ENSG00000005700.14|IBTK|RBM15|RBM15	910	-	5.932458	1.0457344	-1.0	-1.0
chr6	82214591	82214826	ENSG00000005700.14|IBTK|RBM15|RBM15	946	-	5.4423475	1.2668438	-1.0	-1.0
chr6	84762947	84763152	ENSG00000112837.16|TBX18|RBM15|RBM15	957	-	4.5755363	1.3657054	-1.0	-1.0
chr6	84737251	84737386	ENSG00000112837.16|TBX18|RBM15|RBM15	920	-	6.000305	1.0986083	-1.0	-1.0
chr6	84764264	84764404	ENSG00000112837.16|TBX18|RBM15|RBM15	932	-	6.001592	1.166472	-1.0	-1.0
chr6	84764084	84764224	ENSG00000112837.16|TBX18|RBM15|RBM15	952	-	6.1097407	1.3163766	-1.0	-1.0
chr6	85615105	85615210	ENSG00000271793.1|AL589666.1|RBM15|RBM15	919	-	2.7879505	1.0916562	-1.0	-1.0
chr6	85593538	85593708	ENSG00000271793.1|AL589666.1|RBM15|RBM15	930	-	4.9813433	1.1536376	-1.0	-1.0
chr6	85589528	85589628	ENSG00000271793.1|AL589666.1|RBM15|RBM15	902	-	3.8500495	1.0094954	-1.0	-1.0
chr6	85593608	85593708	ENSG00000135317.12|SNX14|RBM15|RBM15	945	-	6.045924	1.2626985	-1.0	-1.0
chr6	85618817	85618917	ENSG00000135316.17|SYNCRIP|RBM15|RBM15	902	-	2.764352	1.0073938	-1.0	-1.0
chr6	85615105	85615240	ENSG00000135316.17|SYNCRIP|RBM15|RBM15	916	-	2.9867268	1.0769476	-1.0	-1.0
chr6	85642796	85643076	ENSG00000135316.17|SYNCRIP|RBM15|RBM15	983	-	4.4579716	1.7704552	-1.0	-1.0
chr6	85612819	85612923	ENSG00000135316.17|SYNCRIP|RBM15|RBM15	906	-	3.2832632	1.025949	-1.0	-1.0
chr6	85678074	85678269	ENSG00000203875.10|SNHG5|RBM15|RBM15	935	-	4.3435345	1.1897364	-1.0	-1.0
chr6	85678414	85678534	ENSG00000203875.10|SNHG5|RBM15|RBM15	932	-	4.8542995	1.1696057	-1.0	-1.0
chr6	87257829	87258174	ENSG00000188994.12|ZNF292|RBM15|RBM15	950	+	4.412578	1.3001064	-1.0	-1.0
chr6	87258239	87258364	ENSG00000188994.12|ZNF292|RBM15|RBM15	930	+	6.0021343	1.1565797	-1.0	-1.0
chr6	87255904	87256224	ENSG00000188994.12|ZNF292|RBM15|RBM15	926	+	3.9996073	1.1322308	-1.0	-1.0
chr6	87255284	87255574	ENSG00000188994.12|ZNF292|RBM15|RBM15	939	+	4.1992598	1.2142311	-1.0	-1.0
chr6	87155548	87155723	ENSG00000188994.12|ZNF292|RBM15|RBM15	952	+	3.4866576	1.3163342	-1.0	-1.0
chr6	87258459	87258584	ENSG00000188994.12|ZNF292|RBM15|RBM15	905	+	5.903791	1.0225422	-1.0	-1.0
chr6	87259969	87260429	ENSG00000188994.12|ZNF292|RBM15|RBM15	960	+	4.747478	1.4016734	-1.0	-1.0
chr6	87256629	87256744	ENSG00000188994.12|ZNF292|RBM15|RBM15	955	+	6.1416693	1.3491307	-1.0	-1.0
chr6	87260624	87260769	ENSG00000188994.12|ZNF292|RBM15|RBM15	936	+	4.099585	1.1919981	-1.0	-1.0
chr6	87254649	87255104	ENSG00000188994.12|ZNF292|RBM15|RBM15	981	+	4.692123	1.7167747	-1.0	-1.0
chr6	87256259	87256489	ENSG00000188994.12|ZNF292|RBM15|RBM15	925	+	5.0339084	1.1276667	-1.0	-1.0
chr6	87261239	87261484	ENSG00000188994.12|ZNF292|RBM15|RBM15	934	+	4.370596	1.1793073	-1.0	-1.0
chr6	87256999	87257419	ENSG00000188994.12|ZNF292|RBM15|RBM15	958	+	4.0749826	1.3810823	-1.0	-1.0
chr6	87259044	87259169	ENSG00000188994.12|ZNF292|RBM15|RBM15	904	+	4.6736255	1.0190496	-1.0	-1.0
chr6	87701181	87701449	ENSG00000135334.8|AKIRIN2|RBM15|RBM15	995	-	3.8511674	2.2783473	-1.0	-1.0
chr6	87701449	87702204	ENSG00000135334.8|AKIRIN2|RBM15|RBM15	1000	-	5.4170413	3.7655158	-1.0	-1.0
chr6	89081335	89081434	ENSG00000146278.10|PNRC1|RBM15|RBM15	962	+	6.245578	1.4205198	-1.0	-1.0
chr6	89080885	89081160	ENSG00000146278.10|PNRC1|RBM15|RBM15	941	+	3.5652952	1.2320669	-1.0	-1.0
chr6	89781423	89781592	ENSG00000112159.11|MDN1|RBM15|RBM15	970	-	6.43789	1.5207578	-1.0	-1.0
chr6	89674368	89674543	ENSG00000112159.11|MDN1|RBM15|RBM15	907	-	5.952084	1.0321609	-1.0	-1.0
chr6	89658724	89658917	ENSG00000112159.11|MDN1|RBM15|RBM15	936	-	3.8069942	1.1926694	-1.0	-1.0
chr6	89654178	89654283	ENSG00000112159.11|MDN1|RBM15|RBM15	911	-	2.982865	1.048713	-1.0	-1.0
chr6	89692607	89692707	ENSG00000112159.11|MDN1|RBM15|RBM15	902	-	5.8891587	1.0074086	-1.0	-1.0
chr6	89658208	89658370	ENSG00000112159.11|MDN1|RBM15|RBM15	983	-	5.438233	1.7739769	-1.0	-1.0
chr6	89819555	89819685	ENSG00000112159.11|MDN1|RBM15|RBM15	902	-	4.869604	1.0087535	-1.0	-1.0
chr6	89862125	89862265	ENSG00000118412.12|CASP8AP2|RBM15|RBM15	983	+	6.73493	1.7762308	-1.0	-1.0
chr6	89868952	89869067	ENSG00000118412.12|CASP8AP2|RBM15|RBM15	913	+	5.9941673	1.0610495	-1.0	-1.0
chr6	89863170	89863270	ENSG00000118412.12|CASP8AP2|RBM15|RBM15	900	+	3.1824727	1.0014144	-1.0	-1.0
chr6	89867742	89867912	ENSG00000118412.12|CASP8AP2|RBM15|RBM15	956	+	5.938062	1.3594551	-1.0	-1.0
chr6	90586833	90587028	ENSG00000135341.17|MAP3K7|RBM15|RBM15	995	-	4.192746	2.298073	-1.0	-1.0
chr6	96538630	96538730	ENSG00000014123.9|UFL1|RBM15|RBM15	907	+	5.9336314	1.0308024	-1.0	-1.0
chr6	96798485	96798650	ENSG00000112218.8|GPR63|RBM15|RBM15	945	-	6.0358195	1.2558695	-1.0	-1.0
chr6	97229193	97229378	ENSG00000146263.11|MMS22L|RBM15|RBM15	945	-	5.2640333	1.257916	-1.0	-1.0
chr6	99409257	99409427	ENSG00000132424.14|PNISR|RBM15|RBM15	925	-	2.7850049	1.1246355	-1.0	-1.0
chr6	99402539	99402654	ENSG00000132424.14|PNISR|RBM15|RBM15	910	-	2.0602698	1.0460556	-1.0	-1.0
chr6	99412585	99412695	ENSG00000132424.14|PNISR|RBM15|RBM15	909	-	2.6873574	1.0429738	-1.0	-1.0
chr6	104785219	104785319	ENSG00000085382.11|HACE1|RBM15|RBM15	912	-	5.946552	1.0574234	-1.0	-1.0
chr6	106186250	106186665	ENSG00000057663.14|ATG5|RBM15|RBM15	966	-	4.67114	1.4653336	-1.0	-1.0
chr6	107871620	107871750	ENSG00000025796.13|SEC63|RBM15|RBM15	909	-	4.343864	1.0390656	-1.0	-1.0
chr6	107957965	107958075	ENSG00000025796.13|SEC63|RBM15|RBM15	965	-	6.4422946	1.4580123	-1.0	-1.0
chr6	109094514	109094614	ENSG00000080546.13|SESN1|RBM15|RBM15	902	-	6.004255	1.0084093	-1.0	-1.0
chr6	109094674	109094799	ENSG00000080546.13|SESN1|RBM15|RBM15	907	-	5.9434204	1.0332985	-1.0	-1.0
chr6	109093794	109093954	ENSG00000080546.13|SESN1|RBM15|RBM15	951	-	6.172926	1.3142135	-1.0	-1.0
chr6	109094254	109094359	ENSG00000080546.13|SESN1|RBM15|RBM15	906	-	3.9905357	1.0245688	-1.0	-1.0
chr6	109094029	109094219	ENSG00000080546.13|SESN1|RBM15|RBM15	966	-	6.374778	1.4647623	-1.0	-1.0
chr6	109381916	109382201	ENSG00000135535.15|CD164|RBM15|RBM15	936	-	3.0318906	1.1961938	-1.0	-1.0
chr6	109382228	109382457	ENSG00000135535.15|CD164|RBM15|RBM15	995	-	4.425805	2.338565	-1.0	-1.0
chr6	109381744	109381864	ENSG00000135535.15|CD164|RBM15|RBM15	911	-	2.8941252	1.0487193	-1.0	-1.0
chr6	109368838	109369017	ENSG00000135535.15|CD164|RBM15|RBM15	949	-	3.4758806	1.2912084	-1.0	-1.0
chr6	109379578	109379693	ENSG00000135535.15|CD164|RBM15|RBM15	915	-	5.9864902	1.0706376	-1.0	-1.0
chr6	109368708	109368833	ENSG00000135535.15|CD164|RBM15|RBM15	921	-	3.3030133	1.1046438	-1.0	-1.0
chr6	109465773	109465888	ENSG00000135596.17|MICAL1|RBM15|RBM15	903	-	5.911395	1.0144774	-1.0	-1.0
chr6	109465773	109465968	ENSG00000112365.4|ZBTB24|RBM15|RBM15	929	-	5.9897776	1.1467665	-1.0	-1.0
chr6	110875627	110875807	ENSG00000123505.15|AMD1|RBM15|RBM15	944	+	4.61008	1.2511069	-1.0	-1.0
chr6	110875235	110875460	ENSG00000123505.15|AMD1|RBM15|RBM15	962	+	4.219173	1.4226047	-1.0	-1.0
chr6	110874984	110875215	ENSG00000123505.15|AMD1|RBM15|RBM15	993	+	4.340148	2.1450775	-1.0	-1.0
chr6	110875817	110875957	ENSG00000123505.15|AMD1|RBM15|RBM15	926	+	5.9647636	1.1327072	-1.0	-1.0
chr6	111266370	111266730	ENSG00000173214.5|MFSD4B|RBM15|RBM15	936	+	6.036149	1.1909624	-1.0	-1.0
chr6	113946012	113946112	ENSG00000196591.11|HDAC2|RBM15|RBM15	900	-	5.8419003	1.0005177	-1.0	-1.0
chr6	116278102	116278217	ENSG00000189241.6|TSPYL1|RBM15|RBM15	941	-	6.0145526	1.2288888	-1.0	-1.0
chr6	116278342	116279287	ENSG00000189241.6|TSPYL1|RBM15|RBM15	964	-	4.747694	1.4426085	-1.0	-1.0
chr6	116279462	116279637	ENSG00000189241.6|TSPYL1|RBM15|RBM15	964	-	6.3266554	1.444103	-1.0	-1.0
chr6	117602003	117602298	ENSG00000047932.13|GOPC|RBM15|RBM15	945	-	4.7485094	1.2557162	-1.0	-1.0
chr6	118566054	118566234	ENSG00000111860.13|CEP85L|RBM15|RBM15	906	-	5.902126	1.0291576	-1.0	-1.0
chr6	118894907	118895157	ENSG00000111875.7|ASF1A|RBM15|RBM15	922	+	5.966862	1.1098377	-1.0	-1.0
chr6	118894522	118894882	ENSG00000111875.7|ASF1A|RBM15|RBM15	986	+	6.8146443	1.8682463	-1.0	-1.0
chr6	118934890	118935080	ENSG00000111877.17|MCM9|RBM15|RBM15	979	-	6.641915	1.6784642	-1.0	-1.0
chr6	119189663	119189843	ENSG00000111885.6|MAN1A1|RBM15|RBM15	952	-	5.43357	1.3198404	-1.0	-1.0
chr6	119348462	119349282	ENSG00000111885.6|MAN1A1|RBM15|RBM15	975	-	3.694496	1.6043537	-1.0	-1.0
chr6	119349287	119349392	ENSG00000111885.6|MAN1A1|RBM15|RBM15	903	-	2.9482126	1.0114706	-1.0	-1.0
chr6	119348297	119348457	ENSG00000111885.6|MAN1A1|RBM15|RBM15	989	-	7.0523753	1.9623252	-1.0	-1.0
chr6	124963164	124963426	ENSG00000146373.16|RNF217|RBM15|RBM15	988	+	5.2638264	1.9143406	-1.0	-1.0
chr6	124962629	124963139	ENSG00000146373.16|RNF217|RBM15|RBM15	958	+	4.2256002	1.3803391	-1.0	-1.0
chr6	125220039	125220189	ENSG00000111907.20|TPD52L1|RBM15|RBM15	942	+	6.065037	1.2360418	-1.0	-1.0
chr6	125296951	125297091	ENSG00000111906.17|HDDC2|RBM15|RBM15	907	-	5.930706	1.0315795	-1.0	-1.0
chr6	126340173	126340283	ENSG00000203760.8|CENPW|RBM15|RBM15	924	+	3.559852	1.1190656	-1.0	-1.0
chr6	127286705	127286890	ENSG00000118518.15|RNF146|RBM15|RBM15	920	+	5.995462	1.0969827	-1.0	-1.0
chr6	127330918	127331030	ENSG00000093144.18|ECHDC1|RBM15|RBM15	913	-	5.9760275	1.0624743	-1.0	-1.0
chr6	131063141	131063276	ENSG00000079819.18|EPB41L2|RBM15|RBM15	927	-	6.020238	1.136045	-1.0	-1.0
chr6	132771035	132771129	ENSG00000146409.10|SLC18B1|RBM15|RBM15	958	-	6.223104	1.3758072	-1.0	-1.0
chr6	132798433	132798548	ENSG00000146409.10|SLC18B1|RBM15|RBM15	931	-	5.089794	1.1610723	-1.0	-1.0
chr6	132815096	132815216	ENSG00000112306.7|RPS12|RBM15|RBM15	917	+	3.3485463	1.0824252	-1.0	-1.0
chr6	133986990	133987175	ENSG00000028839.9|TBPL1|RBM15|RBM15	940	+	3.8383849	1.2191467	-1.0	-1.0
chr6	133953304	133953404	ENSG00000028839.9|TBPL1|RBM15|RBM15	900	+	2.8979368	1.0012873	-1.0	-1.0
chr6	134997511	134997631	ENSG00000112339.14|HBS1L|RBM15|RBM15	932	-	3.7469923	1.1702456	-1.0	-1.0
chr6	135200439	135200619	ENSG00000118513.18|MYB|RBM15|RBM15	965	+	5.370058	1.4548278	-1.0	-1.0
chr6	135192388	135192553	ENSG00000118513.18|MYB|RBM15|RBM15	936	+	2.7059484	1.1943045	-1.0	-1.0
chr6	136278174	136278404	ENSG00000029363.16|BCLAF1|RBM15|RBM15	966	-	2.9902709	1.4643399	-1.0	-1.0
chr6	136277864	136277979	ENSG00000029363.16|BCLAF1|RBM15|RBM15	920	-	2.7523232	1.0942438	-1.0	-1.0
chr6	136289727	136289837	ENSG00000029363.16|BCLAF1|RBM15|RBM15	905	-	3.3599937	1.0204291	-1.0	-1.0
chr6	136261299	136261429	ENSG00000029363.16|BCLAF1|RBM15|RBM15	909	-	3.0263247	1.0390624	-1.0	-1.0
chr6	136791709	136791809	ENSG00000197442.9|MAP3K5|RBM15|RBM15	904	-	5.8891587	1.0156527	-1.0	-1.0
chr6	136791809	136792204	ENSG00000197442.9|MAP3K5|RBM15|RBM15	955	-	4.945499	1.3496733	-1.0	-1.0
chr6	137198318	137198513	ENSG00000027697.13|IFNGR1|RBM15|RBM15	924	-	3.4116004	1.1210291	-1.0	-1.0
chr6	137881514	137881674	ENSG00000118503.14|TNFAIP3|RBM15|RBM15	965	+	5.5930104	1.4566827	-1.0	-1.0
chr6	137878431	137878576	ENSG00000118503.14|TNFAIP3|RBM15|RBM15	925	+	5.9737077	1.1241966	-1.0	-1.0
chr6	137878751	137879226	ENSG00000118503.14|TNFAIP3|RBM15|RBM15	972	+	5.88788	1.5600481	-1.0	-1.0
chr6	137871280	137871420	ENSG00000118503.14|TNFAIP3|RBM15|RBM15	940	+	5.8139906	1.218537	-1.0	-1.0
chr6	137881159	137881314	ENSG00000118503.14|TNFAIP3|RBM15|RBM15	906	+	5.90691	1.0249896	-1.0	-1.0
chr6	139374412	139374620	ENSG00000164442.9|CITED2|RBM15|RBM15	997	-	7.435311	2.4784036	-1.0	-1.0
chr6	139373952	139374131	ENSG00000164442.9|CITED2|RBM15|RBM15	955	-	3.3893442	1.346764	-1.0	-1.0
chr6	139374362	139374412	ENSG00000164442.9|CITED2|RBM15|RBM15	948	-	6.029767	1.2815691	-1.0	-1.0
chr6	139374131	139374213	ENSG00000164442.9|CITED2|RBM15|RBM15	971	-	6.4214735	1.5364914	-1.0	-1.0
chr6	139374263	139374362	ENSG00000164442.9|CITED2|RBM15|RBM15	966	-	6.357157	1.4646264	-1.0	-1.0
chr6	139374213	139374263	ENSG00000164442.9|CITED2|RBM15|RBM15	971	-	6.433032	1.5346206	-1.0	-1.0
chr6	139373041	139373841	ENSG00000164442.9|CITED2|RBM15|RBM15	996	-	5.852076	2.4257536	-1.0	-1.0
chr6	143061213	143061313	ENSG00000146416.17|AIG1|RBM15|RBM15	904	+	5.887889	1.017961	-1.0	-1.0
chr6	143164755	143164943	ENSG00000146416.17|AIG1|RBM15|RBM15	965	+	4.1380634	1.459756	-1.0	-1.0
chr6	143187552	143187922	ENSG00000146416.17|AIG1|RBM15|RBM15	992	+	3.9048955	2.1116254	-1.0	-1.0
chr6	144094885	144095235	ENSG00000169976.6|SF3B5|RBM15|RBM15	963	-	4.8949385	1.4293116	-1.0	-1.0
chr6	145806156	145806416	ENSG00000118496.4|FBXO30|RBM15|RBM15	971	-	4.961191	1.5343951	-1.0	-1.0
chr6	145805771	145805926	ENSG00000118496.4|FBXO30|RBM15|RBM15	927	-	4.42951	1.1348464	-1.0	-1.0
chr6	145805006	145805206	ENSG00000118496.4|FBXO30|RBM15|RBM15	946	-	4.6425714	1.2666608	-1.0	-1.0
chr6	145954694	145954804	ENSG00000146414.15|SHPRH|RBM15|RBM15	904	-	3.8548865	1.0198298	-1.0	-1.0
chr6	147252860	147253055	ENSG00000164506.14|STXBP5|RBM15|RBM15	979	+	5.834741	1.6732638	-1.0	-1.0
chr6	147251060	147251500	ENSG00000164506.14|STXBP5|RBM15|RBM15	961	+	3.9550164	1.4084104	-1.0	-1.0
chr6	147255320	147255475	ENSG00000164506.14|STXBP5|RBM15|RBM15	930	+	4.4058533	1.1520907	-1.0	-1.0
chr6	147252375	147252490	ENSG00000164506.14|STXBP5|RBM15|RBM15	929	+	6.0299296	1.1476685	-1.0	-1.0
chr6	147346839	147346939	ENSG00000164506.14|STXBP5|RBM15|RBM15	901	+	3.9062433	1.0040013	-1.0	-1.0
chr6	147346204	147346359	ENSG00000164506.14|STXBP5|RBM15|RBM15	946	+	5.4335475	1.269493	-1.0	-1.0
chr6	147204424	147204682	ENSG00000164506.14|STXBP5|RBM15|RBM15	984	+	2.8625534	1.7855201	-1.0	-1.0
chr6	147316228	147316398	ENSG00000164506.14|STXBP5|RBM15|RBM15	941	+	4.2731743	1.2324433	-1.0	-1.0
chr6	147254595	147254695	ENSG00000164506.14|STXBP5|RBM15|RBM15	909	+	3.8945618	1.0398904	-1.0	-1.0
chr6	147204682	147204832	ENSG00000164506.14|STXBP5|RBM15|RBM15	991	+	5.486296	2.0500784	-1.0	-1.0
chr6	147660626	147660756	ENSG00000203727.3|SAMD5|RBM15|RBM15	949	+	5.8711815	1.2937026	-1.0	-1.0
chr6	149379077	149379177	ENSG00000055208.18|TAB2|RBM15|RBM15	900	+	3.1992905	1.0018332	-1.0	-1.0
chr6	149378017	149378447	ENSG00000055208.18|TAB2|RBM15|RBM15	936	+	4.340639	1.1955286	-1.0	-1.0
chr6	149317788	149317968	ENSG00000055208.18|TAB2|RBM15|RBM15	939	+	3.962308	1.2176963	-1.0	-1.0
chr6	149545940	149546038	ENSG00000131013.3|PPIL4|RBM15|RBM15	912	-	3.2870696	1.0548524	-1.0	-1.0
chr6	149683998	149684128	ENSG00000131023.12|LATS1|RBM15|RBM15	958	-	6.194132	1.3815211	-1.0	-1.0
chr6	149683283	149683398	ENSG00000131023.12|LATS1|RBM15|RBM15	920	-	3.8436017	1.0994452	-1.0	-1.0
chr6	149684293	149684588	ENSG00000131023.12|LATS1|RBM15|RBM15	934	-	3.9409263	1.1801537	-1.0	-1.0
chr6	149701778	149702298	ENSG00000131023.12|LATS1|RBM15|RBM15	962	-	5.0000434	1.4169817	-1.0	-1.0
chr6	149683418	149683658	ENSG00000131023.12|LATS1|RBM15|RBM15	923	-	3.5830014	1.1157051	-1.0	-1.0
chr6	149680254	149680434	ENSG00000131023.12|LATS1|RBM15|RBM15	944	-	5.403807	1.2495397	-1.0	-1.0
chr6	149746390	149746540	ENSG00000120253.13|NUP43|RBM15|RBM15	932	-	5.9895525	1.1697959	-1.0	-1.0
chr6	149810655	149810770	ENSG00000120265.16|PCMT1|RBM15|RBM15	931	+	5.9648533	1.1598402	-1.0	-1.0
chr6	149802199	149802329	ENSG00000120265.16|PCMT1|RBM15|RBM15	940	+	4.5466313	1.2242118	-1.0	-1.0
chr6	152983248	152983403	ENSG00000112029.9|FBXO5|RBM15|RBM15	929	-	5.7727757	1.1505592	-1.0	-1.0
chr6	152972341	152972481	ENSG00000112029.9|FBXO5|RBM15|RBM15	905	-	5.89385	1.0237544	-1.0	-1.0
chr6	152982856	152983018	ENSG00000112029.9|FBXO5|RBM15|RBM15	952	-	5.63346	1.3207827	-1.0	-1.0
chr6	152975131	152975431	ENSG00000112029.9|FBXO5|RBM15|RBM15	959	-	4.299253	1.3904989	-1.0	-1.0
chr6	152975441	152975606	ENSG00000112029.9|FBXO5|RBM15|RBM15	927	-	4.3045177	1.1353549	-1.0	-1.0
chr6	152974906	152975076	ENSG00000112029.9|FBXO5|RBM15|RBM15	998	-	4.9391465	2.737413	-1.0	-1.0
chr6	152983607	152983749	ENSG00000227627.2|AL080276.2|RBM15|RBM15	940	+	4.372533	1.2225358	-1.0	-1.0
chr6	154832003	154832153	ENSG00000213079.9|SCAF8|RBM15|RBM15	906	+	5.9507995	1.0286974	-1.0	-1.0
chr6	154733359	154733559	ENSG00000213079.9|SCAF8|RBM15|RBM15	973	+	6.623044	1.5750948	-1.0	-1.0
chr6	154832993	154833233	ENSG00000213079.9|SCAF8|RBM15|RBM15	917	+	4.3381534	1.0822623	-1.0	-1.0
chr6	154830931	154831116	ENSG00000213079.9|SCAF8|RBM15|RBM15	961	+	6.2903113	1.405672	-1.0	-1.0
chr6	154832878	154832983	ENSG00000213079.9|SCAF8|RBM15|RBM15	951	+	6.0717072	1.3079832	-1.0	-1.0
chr6	154832876	154832981	ENSG00000146426.17|TIAM2|RBM15|RBM15	949	+	6.0453405	1.2915261	-1.0	-1.0
chr6	154832996	154833236	ENSG00000146426.17|TIAM2|RBM15|RBM15	912	+	4.3258233	1.057582	-1.0	-1.0
chr6	156778538	156778638	ENSG00000049618.22|ARID1B|RBM15|RBM15	909	+	4.0697727	1.0388343	-1.0	-1.0
chr6	156778248	156778428	ENSG00000049618.22|ARID1B|RBM15|RBM15	949	+	4.2456403	1.2895265	-1.0	-1.0
chr6	157381827	157381997	ENSG00000175048.16|ZDHHC14|RBM15|RBM15	930	+	4.0860214	1.156112	-1.0	-1.0
chr6	157881906	157882101	ENSG00000130340.15|SNX9|RBM15|RBM15	945	+	4.351147	1.2607816	-1.0	-1.0
chr6	157882301	157882491	ENSG00000130340.15|SNX9|RBM15|RBM15	943	+	6.083318	1.2413628	-1.0	-1.0
chr6	158621260	158622170	ENSG00000146433.8|TMEM181|RBM15|RBM15	994	+	6.493331	2.2257583	-1.0	-1.0
chr6	158609395	158609505	ENSG00000146433.8|TMEM181|RBM15|RBM15	905	+	5.9625764	1.0240068	-1.0	-1.0
chr6	158644283	158644408	ENSG00000146425.10|DYNLT1|RBM15|RBM15	945	-	6.0633044	1.2595534	-1.0	-1.0
chr6	158644448	158644593	ENSG00000146425.10|DYNLT1|RBM15|RBM15	953	-	6.237706	1.3234076	-1.0	-1.0
chr6	158767350	158767490	ENSG00000092820.17|EZR|RBM15|RBM15	947	-	4.234804	1.2719477	-1.0	-1.0
chr6	158770778	158770894	ENSG00000092820.17|EZR|RBM15|RBM15	918	-	2.619758	1.0837011	-1.0	-1.0
chr6	158782469	158782634	ENSG00000092820.17|EZR|RBM15|RBM15	922	-	3.9939744	1.106871	-1.0	-1.0
chr6	158783519	158783666	ENSG00000092820.17|EZR|RBM15|RBM15	931	-	3.2109103	1.1599982	-1.0	-1.0
chr6	158787107	158787203	ENSG00000092820.17|EZR|RBM15|RBM15	904	-	3.8952837	1.0196222	-1.0	-1.0
chr6	158789287	158789371	ENSG00000092820.17|EZR|RBM15|RBM15	924	-	4.0612545	1.1190047	-1.0	-1.0
chr6	158818081	158818221	ENSG00000092820.17|EZR|RBM15|RBM15	947	-	4.6518135	1.2750384	-1.0	-1.0
chr6	158785363	158785508	ENSG00000092820.17|EZR|RBM15|RBM15	916	-	2.7420332	1.0763416	-1.0	-1.0
chr6	158782149	158782369	ENSG00000092820.17|EZR|RBM15|RBM15	983	-	6.577221	1.7643582	-1.0	-1.0
chr6	158769325	158769418	ENSG00000092820.17|EZR|RBM15|RBM15	901	-	2.7552166	1.0060571	-1.0	-1.0
chr6	158769813	158769944	ENSG00000092820.17|EZR|RBM15|RBM15	915	-	2.6257207	1.069284	-1.0	-1.0
chr6	159727539	159727644	ENSG00000146457.14|WTAP|RBM15|RBM15	905	+	5.903791	1.0218583	-1.0	-1.0
chr6	159755207	159755362	ENSG00000146457.14|WTAP|RBM15|RBM15	914	+	4.094472	1.0635507	-1.0	-1.0
chr6	159780969	159781069	ENSG00000120438.11|TCP1|RBM15|RBM15	904	-	3.8952837	1.0196222	-1.0	-1.0
chr6	159779062	159779257	ENSG00000120438.11|TCP1|RBM15|RBM15	943	-	3.3409312	1.247076	-1.0	-1.0
chr6	159789404	159789544	ENSG00000120438.11|TCP1|RBM15|RBM15	913	-	3.1245487	1.0602602	-1.0	-1.0
chr6	160092570	160092760	ENSG00000197081.12|IGF2R|RBM15|RBM15	939	+	5.301663	1.2131572	-1.0	-1.0
chr6	160093680	160093860	ENSG00000197081.12|IGF2R|RBM15|RBM15	932	+	6.059903	1.1667823	-1.0	-1.0
chr6	160093150	160093475	ENSG00000197081.12|IGF2R|RBM15|RBM15	924	+	3.25042	1.1170983	-1.0	-1.0
chr6	160092790	160092965	ENSG00000197081.12|IGF2R|RBM15|RBM15	939	+	6.006296	1.2122453	-1.0	-1.0
chr6	160093950	160094085	ENSG00000197081.12|IGF2R|RBM15|RBM15	907	+	5.909832	1.0322926	-1.0	-1.0
chr6	160093976	160094086	ENSG00000213073.4|AL353625.1|RBM15|RBM15	910	+	5.9269977	1.0433555	-1.0	-1.0
chr6	160093681	160093856	ENSG00000213073.4|AL353625.1|RBM15|RBM15	936	+	6.0820866	1.1915126	-1.0	-1.0
chr6	160093486	160093586	ENSG00000213073.4|AL353625.1|RBM15|RBM15	915	+	3.9593117	1.0728384	-1.0	-1.0
chr6	160093171	160093476	ENSG00000213073.4|AL353625.1|RBM15|RBM15	925	+	3.2610073	1.1244655	-1.0	-1.0
chr6	161049500	161049625	ENSG00000085511.19|MAP3K4|RBM15|RBM15	956	+	6.1677804	1.3565327	-1.0	-1.0
chr6	163413584	163413684	ENSG00000270419.1|CAHM|RBM15|RBM15	951	-	6.0713716	1.3139384	-1.0	-1.0
chr6	163415520	163415645	ENSG00000112531.16|QKI|RBM15|RBM15	907	+	5.938289	1.0304651	-1.0	-1.0
chr6	163455285	163455421	ENSG00000112531.16|QKI|RBM15|RBM15	950	+	3.5373504	1.2977275	-1.0	-1.0
chr6	166342458	166342558	ENSG00000198818.9|SFT2D1|RBM15|RBM15	901	-	3.209967	1.0062344	-1.0	-1.0
chr6	166956426	166956546	ENSG00000026297.15|RNASET2|RBM15|RBM15	911	-	2.9838178	1.050474	-1.0	-1.0
chr6	166992778	166992918	ENSG00000227598.1|Z94721.1|RBM15|RBM15	957	-	6.177903	1.3695652	-1.0	-1.0
chr6	166992448	166992548	ENSG00000227598.1|Z94721.1|RBM15|RBM15	910	-	5.9478464	1.0439969	-1.0	-1.0
chr6	167022463	167022598	ENSG00000213066.11|FGFR1OP|RBM15|RBM15	926	+	3.5917056	1.1323621	-1.0	-1.0
chr6	166999336	166999511	ENSG00000213066.11|FGFR1OP|RBM15|RBM15	925	+	4.0510793	1.1266814	-1.0	-1.0
chr6	167022463	167022598	ENSG00000272980.4|Z94721.2|RBM15|RBM15	926	+	3.5917056	1.1324877	-1.0	-1.0
chr6	167914643	167914738	ENSG00000130396.20|AFDN|RBM15|RBM15	969	+	4.6152244	1.5103536	-1.0	-1.0
chr6	167911283	167911398	ENSG00000130396.20|AFDN|RBM15|RBM15	949	+	3.9135346	1.289485	-1.0	-1.0
chr6	167915297	167915407	ENSG00000130396.20|AFDN|RBM15|RBM15	906	+	5.9288125	1.0250235	-1.0	-1.0
chr6	167951805	167952150	ENSG00000130396.20|AFDN|RBM15|RBM15	931	+	3.4536157	1.1609691	-1.0	-1.0
chr6	167951275	167951735	ENSG00000130396.20|AFDN|RBM15|RBM15	948	+	3.698794	1.2825991	-1.0	-1.0
chr6	167881552	167881652	ENSG00000130396.20|AFDN|RBM15|RBM15	901	+	5.904452	1.0031857	-1.0	-1.0
chr6	167898204	167898394	ENSG00000130396.20|AFDN|RBM15|RBM15	922	+	4.581913	1.1079749	-1.0	-1.0
chr6	167914105	167914280	ENSG00000130396.20|AFDN|RBM15|RBM15	925	+	2.9332776	1.1225002	-1.0	-1.0
chr6	169664250	169664640	ENSG00000184465.15|WDR27|RBM15|RBM15	939	-	4.1935954	1.2122816	-1.0	-1.0
chr6	169665145	169665390	ENSG00000184465.15|WDR27|RBM15|RBM15	934	-	4.2557483	1.1785175	-1.0	-1.0
chr6	169663843	169664038	ENSG00000184465.15|WDR27|RBM15|RBM15	953	-	6.170418	1.330209	-1.0	-1.0
chr6	169667475	169667981	ENSG00000184465.15|WDR27|RBM15|RBM15	981	-	4.7396393	1.7224967	-1.0	-1.0
chr6	169663562	169663702	ENSG00000184465.15|WDR27|RBM15|RBM15	931	-	6.034849	1.1624095	-1.0	-1.0
chr6	169664745	169664870	ENSG00000184465.15|WDR27|RBM15|RBM15	915	-	4.0359793	1.0717734	-1.0	-1.0
chr6	170391022	170391121	ENSG00000112584.13|FAM120B|RBM15|RBM15	914	+	4.1267147	1.0640684	-1.0	-1.0
chr6	170394716	170394816	ENSG00000112584.13|FAM120B|RBM15|RBM15	903	+	5.919175	1.014165	-1.0	-1.0
chr6	170535226	170535405	ENSG00000008018.8|PSMB1|RBM15|RBM15	963	-	6.307971	1.4318228	-1.0	-1.0
chr6	170549005	170549175	ENSG00000008018.8|PSMB1|RBM15|RBM15	977	-	5.3376837	1.6398985	-1.0	-1.0
chr6	170553129	170553264	ENSG00000008018.8|PSMB1|RBM15|RBM15	980	-	3.2764494	1.7024174	-1.0	-1.0
chr6	170552946	170553129	ENSG00000008018.8|PSMB1|RBM15|RBM15	990	-	4.9708276	1.9802794	-1.0	-1.0
chr6	170569646	170569771	ENSG00000112592.13|TBP|RBM15|RBM15	944	+	6.0937743	1.249576	-1.0	-1.0
chr7	783254	783359	ENSG00000164818.15|DNAAF5|RBM15|RBM15	906	+	5.969676	1.025279	-1.0	-1.0
chr7	782079	782189	ENSG00000164818.15|DNAAF5|RBM15|RBM15	904	+	5.919175	1.0172051	-1.0	-1.0
chr7	764329	764459	ENSG00000164818.15|DNAAF5|RBM15|RBM15	932	+	6.0493436	1.164383	-1.0	-1.0
chr7	783099	783209	ENSG00000164818.15|DNAAF5|RBM15|RBM15	908	+	5.9176016	1.0339392	-1.0	-1.0
chr7	853346	853616	ENSG00000164828.17|SUN1|RBM15|RBM15	928	+	3.575767	1.140037	-1.0	-1.0
chr7	860162	860307	ENSG00000164828.17|SUN1|RBM15|RBM15	953	+	6.0236063	1.3275461	-1.0	-1.0
chr7	867117	867352	ENSG00000164828.17|SUN1|RBM15|RBM15	953	+	4.970452	1.3314865	-1.0	-1.0
chr7	838795	839005	ENSG00000164828.17|SUN1|RBM15|RBM15	987	+	4.496404	1.8876547	-1.0	-1.0
chr7	876565	876780	ENSG00000164828.17|SUN1|RBM15|RBM15	972	+	6.573527	1.5562547	-1.0	-1.0
chr7	895418	895628	ENSG00000164828.17|SUN1|RBM15|RBM15	953	+	4.8314624	1.3318739	-1.0	-1.0
chr7	895418	895628	ENSG00000239857.6|GET4|RBM15|RBM15	953	+	4.8314624	1.3320484	-1.0	-1.0
chr7	876566	876781	ENSG00000239857.6|GET4|RBM15|RBM15	972	+	6.571305	1.5535104	-1.0	-1.0
chr7	975121	975226	ENSG00000240230.5|COX19|RBM15|RBM15	904	-	5.9483767	1.0164568	-1.0	-1.0
chr7	969274	969456	ENSG00000240230.5|COX19|RBM15|RBM15	961	-	5.7912927	1.404126	-1.0	-1.0
chr7	1448761	1449066	ENSG00000164877.18|MICALL2|RBM15|RBM15	943	-	5.6388903	1.2463104	-1.0	-1.0
chr7	1446721	1446828	ENSG00000164877.18|MICALL2|RBM15|RBM15	902	-	3.0752406	1.0102162	-1.0	-1.0
chr7	1441374	1441524	ENSG00000164877.18|MICALL2|RBM15|RBM15	919	-	3.4437566	1.0913796	-1.0	-1.0
chr7	1442139	1442479	ENSG00000164877.18|MICALL2|RBM15|RBM15	944	-	3.1093078	1.2512207	-1.0	-1.0
chr7	1444354	1444584	ENSG00000164877.18|MICALL2|RBM15|RBM15	925	-	3.6816204	1.1268216	-1.0	-1.0
chr7	1436841	1437001	ENSG00000164877.18|MICALL2|RBM15|RBM15	953	-	4.131036	1.3266125	-1.0	-1.0
chr7	1434399	1434639	ENSG00000164877.18|MICALL2|RBM15|RBM15	980	-	4.5480094	1.6980634	-1.0	-1.0
chr7	1435252	1435392	ENSG00000164877.18|MICALL2|RBM15|RBM15	954	-	6.156164	1.3368821	-1.0	-1.0
chr7	1440764	1440879	ENSG00000164877.18|MICALL2|RBM15|RBM15	924	-	4.046238	1.1181407	-1.0	-1.0
chr7	1434874	1434974	ENSG00000164877.18|MICALL2|RBM15|RBM15	931	-	4.080562	1.1581154	-1.0	-1.0
chr7	1441739	1441914	ENSG00000164877.18|MICALL2|RBM15|RBM15	940	-	3.6323144	1.220979	-1.0	-1.0
chr7	1444651	1445428	ENSG00000164877.18|MICALL2|RBM15|RBM15	978	-	3.752889	1.6652411	-1.0	-1.0
chr7	1438444	1438544	ENSG00000164877.18|MICALL2|RBM15|RBM15	911	-	3.959816	1.0495247	-1.0	-1.0
chr7	1449906	1450239	ENSG00000164877.18|MICALL2|RBM15|RBM15	941	-	4.4193625	1.2299097	-1.0	-1.0
chr7	1472421	1472591	ENSG00000164880.15|INTS1|RBM15|RBM15	936	-	4.185277	1.1964133	-1.0	-1.0
chr7	1482587	1482907	ENSG00000164880.15|INTS1|RBM15|RBM15	938	-	4.2117767	1.2051744	-1.0	-1.0
chr7	1569268	1569368	ENSG00000157778.8|PSMG3|RBM15|RBM15	904	-	5.9483767	1.017956	-1.0	-1.0
chr7	1854809	1854959	ENSG00000002822.15|MAD1L1|RBM15|RBM15	945	-	4.2458305	1.2589536	-1.0	-1.0
chr7	2235440	2235540	ENSG00000122687.17|MRM2|RBM15|RBM15	900	-	5.8569136	1.0008498	-1.0	-1.0
chr7	2264327	2264458	ENSG00000106266.10|SNX8|RBM15|RBM15	942	-	6.0534286	1.2386866	-1.0	-1.0
chr7	2364343	2364453	ENSG00000106263.17|EIF3B|RBM15|RBM15	948	+	3.7093093	1.2809519	-1.0	-1.0
chr7	2379723	2379883	ENSG00000106263.17|EIF3B|RBM15|RBM15	923	+	5.384374	1.1160359	-1.0	-1.0
chr7	2366316	2366541	ENSG00000106263.17|EIF3B|RBM15|RBM15	985	+	4.401849	1.8272511	-1.0	-1.0
chr7	2379913	2380693	ENSG00000106263.17|EIF3B|RBM15|RBM15	979	+	3.7427347	1.6700256	-1.0	-1.0
chr7	2379488	2379698	ENSG00000106263.17|EIF3B|RBM15|RBM15	944	+	4.68105	1.2535911	-1.0	-1.0
chr7	2379138	2379242	ENSG00000106263.17|EIF3B|RBM15|RBM15	931	+	3.0722928	1.1602235	-1.0	-1.0
chr7	2362644	2362749	ENSG00000106263.17|EIF3B|RBM15|RBM15	912	+	2.5876884	1.0535203	-1.0	-1.0
chr7	2355015	2355115	ENSG00000106263.17|EIF3B|RBM15|RBM15	915	+	3.3033915	1.0726715	-1.0	-1.0
chr7	2538246	2538506	ENSG00000106009.15|BRAT1|RBM15|RBM15	984	-	6.844698	1.8022072	-1.0	-1.0
chr7	2543817	2544012	ENSG00000106009.15|BRAT1|RBM15|RBM15	944	-	4.961535	1.2538373	-1.0	-1.0
chr7	2662332	2662452	ENSG00000136295.14|TTYH3|RBM15|RBM15	902	+	3.837845	1.0093746	-1.0	-1.0
chr7	2730996	2731196	ENSG00000146535.13|GNA12|RBM15|RBM15	950	-	4.5139475	1.2994374	-1.0	-1.0
chr7	2731506	2731691	ENSG00000146535.13|GNA12|RBM15|RBM15	942	-	5.161544	1.2389897	-1.0	-1.0
chr7	4762298	4762493	ENSG00000164916.10|FOXK1|RBM15|RBM15	924	+	3.555115	1.1202831	-1.0	-1.0
chr7	4761078	4761188	ENSG00000164916.10|FOXK1|RBM15|RBM15	917	+	3.1306622	1.0793505	-1.0	-1.0
chr7	4762603	4763003	ENSG00000164916.10|FOXK1|RBM15|RBM15	983	+	5.7480597	1.7610424	-1.0	-1.0
chr7	4767008	4767108	ENSG00000164916.10|FOXK1|RBM15|RBM15	904	+	3.8729098	1.0157974	-1.0	-1.0
chr7	4762183	4762283	ENSG00000164916.10|FOXK1|RBM15|RBM15	901	+	3.2621396	1.0062656	-1.0	-1.0
chr7	4763023	4764368	ENSG00000164916.10|FOXK1|RBM15|RBM15	975	+	4.434582	1.6016934	-1.0	-1.0
chr7	4764493	4764608	ENSG00000164916.10|FOXK1|RBM15|RBM15	911	+	2.932315	1.0482109	-1.0	-1.0
chr7	4996664	4997009	ENSG00000196204.11|RNF216P1|RBM15|RBM15	950	+	5.2325134	1.2973299	-1.0	-1.0
chr7	4997014	4997149	ENSG00000196204.11|RNF216P1|RBM15|RBM15	908	+	3.3012524	1.0360141	-1.0	-1.0
chr7	4997154	4997319	ENSG00000196204.11|RNF216P1|RBM15|RBM15	966	+	6.3173914	1.4655132	-1.0	-1.0
chr7	4996665	4997010	ENSG00000272968.5|RBAK-RBAKDN|RBM15|RBM15	949	+	5.2268867	1.292814	-1.0	-1.0
chr7	4997015	4997150	ENSG00000272968.5|RBAK-RBAKDN|RBM15|RBM15	908	+	3.3124964	1.0376889	-1.0	-1.0
chr7	4997150	4997320	ENSG00000272968.5|RBAK-RBAKDN|RBM15|RBM15	963	+	6.1478977	1.4322172	-1.0	-1.0
chr7	5501032	5501297	ENSG00000155034.18|FBXL18|RBM15|RBM15	934	-	6.0511084	1.1831359	-1.0	-1.0
chr7	5500812	5500987	ENSG00000155034.18|FBXL18|RBM15|RBM15	927	-	5.9950485	1.134951	-1.0	-1.0
chr7	5530317	5530507	ENSG00000075624.13|ACTB|RBM15|RBM15	951	-	2.4407356	1.305843	-1.0	-1.0
chr7	5528188	5529168	ENSG00000075624.13|ACTB|RBM15|RBM15	957	-	2.567743	1.3687667	-1.0	-1.0
chr7	5529987	5530317	ENSG00000075624.13|ACTB|RBM15|RBM15	945	-	2.4731586	1.2571088	-1.0	-1.0
chr7	5527896	5528001	ENSG00000075624.13|ACTB|RBM15|RBM15	908	-	2.1209037	1.0346912	-1.0	-1.0
chr7	5527710	5527891	ENSG00000075624.13|ACTB|RBM15|RBM15	922	-	2.1091845	1.1075202	-1.0	-1.0
chr7	5529463	5529563	ENSG00000075624.13|ACTB|RBM15|RBM15	902	-	1.8613695	1.0074086	-1.0	-1.0
chr7	5528003	5528133	ENSG00000075624.13|ACTB|RBM15|RBM15	923	-	1.9032205	1.1110463	-1.0	-1.0
chr7	5594052	5594237	ENSG00000075618.17|FSCN1|RBM15|RBM15	930	+	3.001754	1.1528853	-1.0	-1.0
chr7	5594926	5595036	ENSG00000075618.17|FSCN1|RBM15|RBM15	906	+	5.9134064	1.0288705	-1.0	-1.0
chr7	5594342	5594482	ENSG00000075618.17|FSCN1|RBM15|RBM15	917	+	3.203351	1.0783309	-1.0	-1.0
chr7	5593768	5593847	ENSG00000075618.17|FSCN1|RBM15|RBM15	984	+	4.983679	1.794992	-1.0	-1.0
chr7	5603495	5603615	ENSG00000075618.17|FSCN1|RBM15|RBM15	914	+	2.7481604	1.0679935	-1.0	-1.0
chr7	5593847	5594022	ENSG00000075618.17|FSCN1|RBM15|RBM15	974	+	3.6923327	1.5926057	-1.0	-1.0
chr7	5594546	5594686	ENSG00000075618.17|FSCN1|RBM15|RBM15	946	+	4.0984216	1.2691935	-1.0	-1.0
chr7	5592972	5593768	ENSG00000075618.17|FSCN1|RBM15|RBM15	986	+	3.786797	1.8676629	-1.0	-1.0
chr7	5741562	5741752	ENSG00000011275.18|RNF216|RBM15|RBM15	963	-	5.301241	1.4350109	-1.0	-1.0
chr7	5739485	5739615	ENSG00000011275.18|RNF216|RBM15|RBM15	916	-	3.980474	1.075475	-1.0	-1.0
chr7	5740972	5741342	ENSG00000011275.18|RNF216|RBM15|RBM15	957	-	4.3314204	1.3619584	-1.0	-1.0
chr7	5741357	5741517	ENSG00000011275.18|RNF216|RBM15|RBM15	928	-	3.8647647	1.1408587	-1.0	-1.0
chr7	6037423	6037524	ENSG00000086232.12|EIF2AK1|RBM15|RBM15	938	-	3.5076232	1.2057779	-1.0	-1.0
chr7	6049948	6050045	ENSG00000086232.12|EIF2AK1|RBM15|RBM15	915	-	5.975689	1.0687577	-1.0	-1.0
chr7	6054545	6054690	ENSG00000086232.12|EIF2AK1|RBM15|RBM15	903	-	2.7197652	1.0152733	-1.0	-1.0
chr7	6058812	6058965	ENSG00000086232.12|EIF2AK1|RBM15|RBM15	956	-	4.5499916	1.3565943	-1.0	-1.0
chr7	6035682	6035862	ENSG00000086232.12|EIF2AK1|RBM15|RBM15	960	-	5.6454496	1.3971118	-1.0	-1.0
chr7	6040891	6041096	ENSG00000086232.12|EIF2AK1|RBM15|RBM15	997	-	4.089198	2.4868608	-1.0	-1.0
chr7	6153970	6154215	ENSG00000106346.11|USP42|RBM15|RBM15	952	+	6.2230487	1.3183784	-1.0	-1.0
chr7	6474177	6474307	ENSG00000164535.14|DAGLB|RBM15|RBM15	905	-	2.7651117	1.0214882	-1.0	-1.0
chr7	6461152	6461487	ENSG00000164535.14|DAGLB|RBM15|RBM15	949	-	5.3602014	1.2931952	-1.0	-1.0
chr7	6466042	6466237	ENSG00000164535.14|DAGLB|RBM15|RBM15	941	-	3.329442	1.2281307	-1.0	-1.0
chr7	6436386	6436533	ENSG00000164535.14|DAGLB|RBM15|RBM15	904	-	5.9110575	1.0189178	-1.0	-1.0
chr7	6483966	6484136	ENSG00000164535.14|DAGLB|RBM15|RBM15	983	-	3.143809	1.7709702	-1.0	-1.0
chr7	6483627	6483802	ENSG00000164535.14|DAGLB|RBM15|RBM15	942	-	4.0062046	1.2340885	-1.0	-1.0
chr7	6466070	6466235	ENSG00000136240.9|KDELR2|RBM15|RBM15	943	-	3.3029497	1.240685	-1.0	-1.0
chr7	6483634	6483824	ENSG00000136240.9|KDELR2|RBM15|RBM15	942	-	4.0149508	1.2364051	-1.0	-1.0
chr7	6483966	6484136	ENSG00000136240.9|KDELR2|RBM15|RBM15	983	-	3.143809	1.770615	-1.0	-1.0
chr7	6461150	6461485	ENSG00000136240.9|KDELR2|RBM15|RBM15	949	-	5.3091683	1.2895428	-1.0	-1.0
chr7	6588616	6588796	ENSG00000136247.14|ZDHHC4|RBM15|RBM15	945	+	6.084924	1.2573346	-1.0	-1.0
chr7	6590111	6590301	ENSG00000146576.12|C7orf26|RBM15|RBM15	958	+	6.2281337	1.3747312	-1.0	-1.0
chr7	6706486	6706681	ENSG00000164631.18|ZNF12|RBM15|RBM15	961	-	4.513478	1.4074928	-1.0	-1.0
chr7	6691737	6691902	ENSG00000164631.18|ZNF12|RBM15|RBM15	969	-	5.4461317	1.506405	-1.0	-1.0
chr7	6689257	6689452	ENSG00000164631.18|ZNF12|RBM15|RBM15	953	-	5.7184925	1.3234649	-1.0	-1.0
chr7	6730075	6730270	ENSG00000187953.10|PMS2CL|RBM15|RBM15	936	+	4.487373	1.1926614	-1.0	-1.0
chr7	7238254	7238404	ENSG00000106392.10|C1GALT1|RBM15|RBM15	972	+	5.924572	1.5497743	-1.0	-1.0
chr7	7238504	7238699	ENSG00000106392.10|C1GALT1|RBM15|RBM15	964	+	6.3082995	1.4496254	-1.0	-1.0
chr7	7238804	7238929	ENSG00000106392.10|C1GALT1|RBM15|RBM15	949	+	6.119471	1.2944236	-1.0	-1.0
chr7	7969848	7970033	ENSG00000283549.1|AC007161.3|RBM15|RBM15	955	+	6.1930637	1.3465968	-1.0	-1.0
chr7	7970078	7970188	ENSG00000283549.1|AC007161.3|RBM15|RBM15	948	+	6.1405716	1.2815852	-1.0	-1.0
chr7	7968838	7968993	ENSG00000283549.1|AC007161.3|RBM15|RBM15	907	+	4.467108	1.0317919	-1.0	-1.0
chr7	7968838	7968993	ENSG00000106415.12|GLCCI1|RBM15|RBM15	907	+	4.467108	1.0321325	-1.0	-1.0
chr7	7969847	7970032	ENSG00000106415.12|GLCCI1|RBM15|RBM15	955	+	6.1979513	1.3496275	-1.0	-1.0
chr7	7970077	7970187	ENSG00000106415.12|GLCCI1|RBM15|RBM15	949	+	6.1657867	1.2942235	-1.0	-1.0
chr7	8127952	8128107	ENSG00000003147.17|ICA1|RBM15|RBM15	920	-	3.7828925	1.0946501	-1.0	-1.0
chr7	10671402	10671542	ENSG00000283117.1|MGC4859|RBM15|RBM15	950	-	4.6868014	1.3018326	-1.0	-1.0
chr7	10982626	10982811	ENSG00000106443.15|PHF14|RBM15|RBM15	948	+	6.105148	1.285138	-1.0	-1.0
chr7	12369794	12370119	ENSG00000146530.11|VWDE|RBM15|RBM15	987	-	3.9007783	1.8966017	-1.0	-1.0
chr7	12370264	12370504	ENSG00000146530.11|VWDE|RBM15|RBM15	970	-	3.2692616	1.5178919	-1.0	-1.0
chr7	12343082	12343178	ENSG00000146530.11|VWDE|RBM15|RBM15	902	-	6.004255	1.0074086	-1.0	-1.0
chr7	12356115	12356325	ENSG00000146530.11|VWDE|RBM15|RBM15	979	-	3.7701871	1.6780773	-1.0	-1.0
chr7	12403553	12403653	ENSG00000146530.11|VWDE|RBM15|RBM15	907	-	2.9762223	1.0335135	-1.0	-1.0
chr7	12393663	12393773	ENSG00000146530.11|VWDE|RBM15|RBM15	937	-	3.8788755	1.1999241	-1.0	-1.0
chr7	12369544	12369724	ENSG00000146530.11|VWDE|RBM15|RBM15	935	-	3.0221603	1.1879877	-1.0	-1.0
chr7	12403248	12403353	ENSG00000146530.11|VWDE|RBM15|RBM15	916	-	3.9589589	1.0737882	-1.0	-1.0
chr7	12375099	12375199	ENSG00000146530.11|VWDE|RBM15|RBM15	907	-	2.9335995	1.0328959	-1.0	-1.0
chr7	12403658	12403868	ENSG00000146530.11|VWDE|RBM15|RBM15	981	-	5.036271	1.7123951	-1.0	-1.0
chr7	12389126	12389358	ENSG00000146530.11|VWDE|RBM15|RBM15	991	-	6.2685895	2.0401099	-1.0	-1.0
chr7	12688590	12688805	ENSG00000122644.12|ARL4A|RBM15|RBM15	977	+	5.69883	1.6405	-1.0	-1.0
chr7	12688815	12688915	ENSG00000122644.12|ARL4A|RBM15|RBM15	923	+	3.999691	1.1138344	-1.0	-1.0
chr7	12688925	12689090	ENSG00000122644.12|ARL4A|RBM15|RBM15	911	+	3.2796576	1.05202	-1.0	-1.0
chr7	12688053	12688165	ENSG00000122644.12|ARL4A|RBM15|RBM15	919	+	4.411352	1.091939	-1.0	-1.0
chr7	12688165	12688385	ENSG00000122644.12|ARL4A|RBM15|RBM15	998	+	4.5387373	2.8230255	-1.0	-1.0
chr7	16609629	16609729	ENSG00000106524.8|ANKMY2|RBM15|RBM15	903	-	5.9483767	1.0153775	-1.0	-1.0
chr7	16644665	16644812	ENSG00000106524.8|ANKMY2|RBM15|RBM15	904	-	5.8852243	1.0159285	-1.0	-1.0
chr7	16698082	16698186	ENSG00000136261.14|BZW2|RBM15|RBM15	908	+	3.8877926	1.0353527	-1.0	-1.0
chr7	17940283	17940448	ENSG00000071189.21|SNX13|RBM15|RBM15	964	-	3.882721	1.4493449	-1.0	-1.0
chr7	22572088	22572203	ENSG00000105889.14|STEAP1B|RBM15|RBM15	956	-	6.1447463	1.356522	-1.0	-1.0
chr7	22572091	22572201	ENSG00000225541.1|AC002480.1|RBM15|RBM15	957	-	6.160254	1.3648883	-1.0	-1.0
chr7	22813047	22813157	ENSG00000196683.10|TOMM7|RBM15|RBM15	939	-	3.5373495	1.216317	-1.0	-1.0
chr7	23200202	23200362	ENSG00000136243.16|NUPL2|RBM15|RBM15	929	+	5.994463	1.1476265	-1.0	-1.0
chr7	23185154	23185298	ENSG00000136243.16|NUPL2|RBM15|RBM15	983	+	6.5385933	1.7748393	-1.0	-1.0
chr7	23299329	23299608	ENSG00000156928.4|MALSU1|RBM15|RBM15	986	+	6.484626	1.8412924	-1.0	-1.0
chr7	23351394	23351519	ENSG00000136231.13|IGF2BP3|RBM15|RBM15	931	-	4.7929616	1.1613193	-1.0	-1.0
chr7	23469607	23469782	ENSG00000136231.13|IGF2BP3|RBM15|RBM15	960	-	6.2336903	1.4014162	-1.0	-1.0
chr7	23469935	23470080	ENSG00000136231.13|IGF2BP3|RBM15|RBM15	917	-	2.6119146	1.0789753	-1.0	-1.0
chr7	23512913	23513082	ENSG00000164548.10|TRA2A|RBM15|RBM15	979	-	5.7286844	1.6792232	-1.0	-1.0
chr7	23531838	23532041	ENSG00000164548.10|TRA2A|RBM15|RBM15	993	-	4.348275	2.129066	-1.0	-1.0
chr7	24573392	24573582	ENSG00000105926.15|MPP6|RBM15|RBM15	952	+	5.561917	1.3163415	-1.0	-1.0
chr7	26196901	26197017	ENSG00000122566.20|HNRNPA2B1|RBM15|RBM15	914	-	1.8846924	1.0648255	-1.0	-1.0
chr7	26197339	26197449	ENSG00000122566.20|HNRNPA2B1|RBM15|RBM15	901	-	1.9735415	1.0052307	-1.0	-1.0
chr7	26200601	26200806	ENSG00000122566.20|HNRNPA2B1|RBM15|RBM15	985	-	3.3681111	1.8141164	-1.0	-1.0
chr7	26200431	26200531	ENSG00000122566.20|HNRNPA2B1|RBM15|RBM15	910	-	3.0371497	1.0453944	-1.0	-1.0
chr7	26201692	26201807	ENSG00000122565.18|CBX3|RBM15|RBM15	917	+	3.3587544	1.0784206	-1.0	-1.0
chr7	29684842	29685087	ENSG00000225264.3|ZNRF2P2|RBM15|RBM15	986	-	6.80684	1.8466723	-1.0	-1.0
chr7	30026361	30026626	ENSG00000106080.10|FKBP14|RBM15|RBM15	975	-	5.6822085	1.6031718	-1.0	-1.0
chr7	30135134	30135298	ENSG00000180354.15|MTURN|RBM15|RBM15	943	+	4.0474086	1.2454882	-1.0	-1.0
chr7	30452275	30452380	ENSG00000106100.10|NOD1|RBM15|RBM15	904	-	5.903791	1.0199709	-1.0	-1.0
chr7	30452510	30452705	ENSG00000106100.10|NOD1|RBM15|RBM15	945	-	6.118745	1.2610875	-1.0	-1.0
chr7	30451775	30452080	ENSG00000106100.10|NOD1|RBM15|RBM15	947	-	4.407842	1.2742627	-1.0	-1.0
chr7	30451445	30451640	ENSG00000106100.10|NOD1|RBM15|RBM15	964	-	6.3384347	1.4477267	-1.0	-1.0
chr7	30594810	30594935	ENSG00000106105.13|GARS|RBM15|RBM15	935	+	6.051182	1.1888337	-1.0	-1.0
chr7	30612110	30612210	ENSG00000106105.13|GARS|RBM15|RBM15	903	+	2.825438	1.0144134	-1.0	-1.0
chr7	30617113	30617228	ENSG00000106105.13|GARS|RBM15|RBM15	906	+	3.2367682	1.0254961	-1.0	-1.0
chr7	32558958	32559418	ENSG00000105778.18|AVL9|RBM15|RBM15	957	+	4.9229794	1.3643242	-1.0	-1.0
chr7	32495470	32495730	ENSG00000105778.18|AVL9|RBM15|RBM15	955	+	4.2931194	1.3424582	-1.0	-1.0
chr7	32891650	32891795	ENSG00000170852.10|KBTBD2|RBM15|RBM15	949	-	6.2294025	1.2914299	-1.0	-1.0
chr7	33062642	33062782	ENSG00000122643.18|NT5C3A|RBM15|RBM15	917	-	4.007884	1.0834073	-1.0	-1.0
chr7	35694278	35694448	ENSG00000122557.9|HERPUD2|RBM15|RBM15	944	-	5.512936	1.2530591	-1.0	-1.0
chr7	36389840	36390030	ENSG00000011426.10|ANLN|RBM15|RBM15	939	+	4.5519476	1.2179102	-1.0	-1.0
chr7	36406180	36406520	ENSG00000011426.10|ANLN|RBM15|RBM15	981	+	5.4245257	1.7301798	-1.0	-1.0
chr7	36420606	36420736	ENSG00000011426.10|ANLN|RBM15|RBM15	931	+	6.00265	1.1642673	-1.0	-1.0
chr7	36399158	36399358	ENSG00000011426.10|ANLN|RBM15|RBM15	957	+	4.246721	1.3715409	-1.0	-1.0
chr7	39951206	39951401	ENSG00000065883.14|CDK13|RBM15|RBM15	939	+	5.1413965	1.2123358	-1.0	-1.0
chr7	39951431	39951852	ENSG00000065883.14|CDK13|RBM15|RBM15	948	+	4.579383	1.2850704	-1.0	-1.0
chr7	39950036	39950721	ENSG00000065883.14|CDK13|RBM15|RBM15	985	+	4.6897416	1.8173587	-1.0	-1.0
chr7	39950876	39950976	ENSG00000065883.14|CDK13|RBM15|RBM15	904	+	4.0104504	1.0166377	-1.0	-1.0
chr7	39951852	39952092	ENSG00000065883.14|CDK13|RBM15|RBM15	914	+	3.7734194	1.0666767	-1.0	-1.0
chr7	39988128	39988253	ENSG00000065883.14|CDK13|RBM15|RBM15	968	+	4.126806	1.4982178	-1.0	-1.0
chr7	40134528	40134628	ENSG00000168303.6|MPLKIP|RBM15|RBM15	909	-	5.932458	1.0430406	-1.0	-1.0
chr7	42937321	42937586	ENSG00000106591.3|MRPL32|RBM15|RBM15	980	+	4.0165544	1.7091421	-1.0	-1.0
chr7	42937601	42937706	ENSG00000106591.3|MRPL32|RBM15|RBM15	929	+	5.9655566	1.1489828	-1.0	-1.0
chr7	42932349	42932464	ENSG00000106591.3|MRPL32|RBM15|RBM15	939	+	6.0699844	1.2151337	-1.0	-1.0
chr7	43705232	43705332	ENSG00000106603.18|COA1|RBM15|RBM15	918	-	6.002929	1.0876695	-1.0	-1.0
chr7	43879011	43879206	ENSG00000270617.1|URGCP-MRPS24|RBM15|RBM15	948	-	6.1945014	1.2866148	-1.0	-1.0
chr7	43879013	43879208	ENSG00000106608.16|URGCP|RBM15|RBM15	950	-	6.2121162	1.3053008	-1.0	-1.0
chr7	44115644	44115765	ENSG00000106628.10|POLD2|RBM15|RBM15	925	-	6.014995	1.1267622	-1.0	-1.0
chr7	44121953	44122143	ENSG00000106628.10|POLD2|RBM15|RBM15	942	-	4.1796465	1.2394103	-1.0	-1.0
chr7	44115110	44115245	ENSG00000106628.10|POLD2|RBM15|RBM15	908	-	3.9473891	1.0351452	-1.0	-1.0
chr7	44114760	44114940	ENSG00000106628.10|POLD2|RBM15|RBM15	969	-	4.797088	1.5135624	-1.0	-1.0
chr7	44490463	44490623	ENSG00000015676.17|NUDCD3|RBM15|RBM15	941	-	5.919621	1.2318149	-1.0	-1.0
chr7	44485097	44485284	ENSG00000015676.17|NUDCD3|RBM15|RBM15	956	-	5.906423	1.3523394	-1.0	-1.0
chr7	44573837	44574057	ENSG00000136271.10|DDX56|RBM15|RBM15	964	-	5.219541	1.44323	-1.0	-1.0
chr7	44573582	44573682	ENSG00000136271.10|DDX56|RBM15|RBM15	907	-	5.9336314	1.0308024	-1.0	-1.0
chr7	44624710	44624970	ENSG00000105953.14|OGDH|RBM15|RBM15	951	+	5.49449	1.3092606	-1.0	-1.0
chr7	44676039	44676144	ENSG00000105953.14|OGDH|RBM15|RBM15	940	+	6.1087704	1.219145	-1.0	-1.0
chr7	44624366	44624565	ENSG00000105953.14|OGDH|RBM15|RBM15	944	+	5.3720074	1.2512667	-1.0	-1.0
chr7	44757852	44757962	ENSG00000122515.14|ZMIZ2|RBM15|RBM15	903	+	5.8732023	1.0110366	-1.0	-1.0
chr7	44796679	44796779	ENSG00000196262.13|PPIA|RBM15|RBM15	940	+	4.1466656	1.2208647	-1.0	-1.0
chr7	44797418	44797533	ENSG00000196262.13|PPIA|RBM15|RBM15	907	+	5.933279	1.0326191	-1.0	-1.0
chr7	44883622	44883812	ENSG00000146676.8|PURB|RBM15|RBM15	970	-	5.6165066	1.5286647	-1.0	-1.0
chr7	44883872	44884027	ENSG00000146676.8|PURB|RBM15|RBM15	919	-	4.241792	1.0936613	-1.0	-1.0
chr7	44884042	44884222	ENSG00000146676.8|PURB|RBM15|RBM15	958	-	4.7782245	1.3729076	-1.0	-1.0
chr7	44884512	44884717	ENSG00000146676.8|PURB|RBM15|RBM15	982	-	5.8373017	1.7380848	-1.0	-1.0
chr7	44883517	44883617	ENSG00000146676.8|PURB|RBM15|RBM15	915	-	3.312054	1.0724415	-1.0	-1.0
chr7	44884777	44884977	ENSG00000146676.8|PURB|RBM15|RBM15	959	-	6.213545	1.3852735	-1.0	-1.0
chr7	44884312	44884502	ENSG00000146676.8|PURB|RBM15|RBM15	914	-	3.507896	1.0667089	-1.0	-1.0
chr7	44985934	44986129	ENSG00000232956.8|SNHG15|RBM15|RBM15	968	-	5.3734717	1.4944241	-1.0	-1.0
chr7	44983739	44984044	ENSG00000232956.8|SNHG15|RBM15|RBM15	944	-	4.5717177	1.2523507	-1.0	-1.0
chr7	44983022	44983317	ENSG00000232956.8|SNHG15|RBM15|RBM15	988	-	6.864777	1.9311054	-1.0	-1.0
chr7	45105485	45105585	ENSG00000136270.13|TBRG4|RBM15|RBM15	907	-	5.9626946	1.0337578	-1.0	-1.0
chr7	45108826	45109066	ENSG00000136270.13|TBRG4|RBM15|RBM15	971	-	6.2544475	1.5398433	-1.0	-1.0
chr7	45105325	45105480	ENSG00000136270.13|TBRG4|RBM15|RBM15	934	-	5.3997774	1.1778888	-1.0	-1.0
chr7	45105084	45105264	ENSG00000136270.13|TBRG4|RBM15|RBM15	963	-	6.304582	1.4288714	-1.0	-1.0
chr7	50399813	50399917	ENSG00000185811.17|IKZF1|RBM15|RBM15	914	+	3.9805162	1.0645852	-1.0	-1.0
chr7	50592577	50593098	ENSG00000106070.17|GRB10|RBM15|RBM15	990	-	4.8593526	2.0190039	-1.0	-1.0
chr7	53811702	53811912	ENSG00000205628.2|LINC01446|RBM15|RBM15	972	-	6.4768953	1.5457686	-1.0	-1.0
chr7	56062648	56062755	ENSG00000146731.10|CCT6A|RBM15|RBM15	906	+	3.226516	1.0259968	-1.0	-1.0
chr7	56051734	56051929	ENSG00000146731.10|CCT6A|RBM15|RBM15	949	+	3.6266587	1.2931712	-1.0	-1.0
chr7	56063057	56063182	ENSG00000146731.10|CCT6A|RBM15|RBM15	954	+	4.1808343	1.3327316	-1.0	-1.0
chr7	64521413	64521608	ENSG00000173041.11|ZNF680|RBM15|RBM15	945	-	5.333021	1.2579567	-1.0	-1.0
chr7	64707223	64707323	ENSG00000196247.11|ZNF107|RBM15|RBM15	901	+	5.858335	1.0059289	-1.0	-1.0
chr7	64709143	64709248	ENSG00000196247.11|ZNF107|RBM15|RBM15	913	+	5.974395	1.0613658	-1.0	-1.0
chr7	64708733	64708873	ENSG00000196247.11|ZNF107|RBM15|RBM15	933	+	5.026646	1.1751212	-1.0	-1.0
chr7	64707973	64708083	ENSG00000196247.11|ZNF107|RBM15|RBM15	938	+	6.0128427	1.2087075	-1.0	-1.0
chr7	64794387	64794567	ENSG00000197008.9|ZNF138|RBM15|RBM15	985	+	6.8161874	1.8375897	-1.0	-1.0
chr7	64831450	64831565	ENSG00000197008.9|ZNF138|RBM15|RBM15	932	+	6.0314193	1.1694018	-1.0	-1.0
chr7	64832345	64832535	ENSG00000197008.9|ZNF138|RBM15|RBM15	947	+	6.049907	1.2769405	-1.0	-1.0
chr7	64928863	64928983	ENSG00000198039.11|ZNF273|RBM15|RBM15	903	+	3.7473397	1.0136491	-1.0	-1.0
chr7	64978835	64978985	ENSG00000152926.14|ZNF117|RBM15|RBM15	939	-	6.0499086	1.215313	-1.0	-1.0
chr7	64976935	64977045	ENSG00000152926.14|ZNF117|RBM15|RBM15	916	-	3.9826705	1.076557	-1.0	-1.0
chr7	64977190	64977410	ENSG00000152926.14|ZNF117|RBM15|RBM15	937	-	5.2926908	1.1976459	-1.0	-1.0
chr7	64977870	64978050	ENSG00000152926.14|ZNF117|RBM15|RBM15	916	-	4.5375547	1.0747579	-1.0	-1.0
chr7	65006555	65006684	ENSG00000152926.14|ZNF117|RBM15|RBM15	922	-	3.3850539	1.1064352	-1.0	-1.0
chr7	65006555	65006743	ENSG00000213462.4|ERV3-1|RBM15|RBM15	958	-	4.45985	1.3800083	-1.0	-1.0
chr7	65751278	65751388	ENSG00000228409.6|CCT6P1|RBM15|RBM15	942	+	6.0806007	1.2370455	-1.0	-1.0
chr7	65982068	65982168	ENSG00000169919.16|GUSB|RBM15|RBM15	904	-	3.9171643	1.0160341	-1.0	-1.0
chr7	66114828	66115023	ENSG00000249319.2|AC068533.4|RBM15|RBM15	947	+	6.181345	1.2792251	-1.0	-1.0
chr7	66114828	66114970	ENSG00000241258.6|CRCP|RBM15|RBM15	952	+	6.2075853	1.3194062	-1.0	-1.0
chr7	66493425	66493566	ENSG00000179406.7|LINC00174|RBM15|RBM15	949	-	6.156706	1.2921364	-1.0	-1.0
chr7	66376618	66376788	ENSG00000179406.7|LINC00174|RBM15|RBM15	940	-	6.0476127	1.2252333	-1.0	-1.0
chr7	66553784	66553969	ENSG00000229180.6|AC006001.3|RBM15|RBM15	952	-	6.132477	1.3162091	-1.0	-1.0
chr7	66554354	66554837	ENSG00000229180.6|AC006001.3|RBM15|RBM15	951	-	4.742759	1.3056425	-1.0	-1.0
chr7	66553804	66553969	ENSG00000275400.1|AC006001.4|RBM15|RBM15	958	-	6.1846147	1.378222	-1.0	-1.0
chr7	66638817	66639247	ENSG00000243335.9|KCTD7|RBM15|RBM15	993	+	5.694452	2.1759303	-1.0	-1.0
chr7	66740419	66740792	ENSG00000284461.1|RABGEF1|RBM15|RBM15	965	+	5.9519224	1.4588084	-1.0	-1.0
chr7	66808885	66809185	ENSG00000284461.1|RABGEF1|RBM15|RBM15	947	+	5.09417	1.2741053	-1.0	-1.0
chr7	66805219	66805384	ENSG00000284461.1|RABGEF1|RBM15|RBM15	912	+	5.930214	1.0533873	-1.0	-1.0
chr7	66638929	66639244	ENSG00000284461.1|RABGEF1|RBM15|RBM15	996	+	6.3457804	2.4504044	-1.0	-1.0
chr7	66638855	66638929	ENSG00000284461.1|RABGEF1|RBM15|RBM15	919	+	3.4380653	1.0892277	-1.0	-1.0
chr7	66805219	66805384	ENSG00000154710.16|RABGEF1|RBM15|RBM15	912	+	5.930214	1.0546684	-1.0	-1.0
chr7	66808885	66809185	ENSG00000154710.16|RABGEF1|RBM15|RBM15	947	+	5.09417	1.273574	-1.0	-1.0
chr7	66740420	66740792	ENSG00000154710.16|RABGEF1|RBM15|RBM15	965	+	5.955055	1.4610884	-1.0	-1.0
chr7	66903596	66903791	ENSG00000273142.1|AC073335.2|RBM15|RBM15	957	+	6.1264424	1.3681145	-1.0	-1.0
chr7	66903846	66904181	ENSG00000273142.1|AC073335.2|RBM15|RBM15	969	+	5.7731724	1.5074039	-1.0	-1.0
chr7	66903396	66903571	ENSG00000273142.1|AC073335.2|RBM15|RBM15	914	+	5.94004	1.0664743	-1.0	-1.0
chr7	66955626	66955961	ENSG00000106609.16|TMEM248|RBM15|RBM15	990	+	6.398014	2.007047	-1.0	-1.0
chr7	72942061	72942326	ENSG00000196313.11|POM121|RBM15|RBM15	958	+	4.0664463	1.3734795	-1.0	-1.0
chr7	72944682	72944912	ENSG00000196313.11|POM121|RBM15|RBM15	986	+	6.812069	1.8500881	-1.0	-1.0
chr7	72942811	72943522	ENSG00000196313.11|POM121|RBM15|RBM15	988	+	6.171245	1.9093478	-1.0	-1.0
chr7	72945708	72945833	ENSG00000196313.11|POM121|RBM15|RBM15	903	+	3.8435836	1.0122783	-1.0	-1.0
chr7	72949377	72949491	ENSG00000106133.17|NSUN5P2|RBM15|RBM15	977	-	4.4819098	1.6468954	-1.0	-1.0
chr7	73443983	73444108	ENSG00000009954.10|BAZ1B|RBM15|RBM15	920	-	4.037342	1.0942236	-1.0	-1.0
chr7	73462798	73462923	ENSG00000009954.10|BAZ1B|RBM15|RBM15	930	-	6.049252	1.1521068	-1.0	-1.0
chr7	73450846	73450991	ENSG00000009954.10|BAZ1B|RBM15|RBM15	964	-	4.891434	1.4424869	-1.0	-1.0
chr7	73449571	73449676	ENSG00000009954.10|BAZ1B|RBM15|RBM15	912	-	3.3205209	1.0549948	-1.0	-1.0
chr7	73477877	73478237	ENSG00000009954.10|BAZ1B|RBM15|RBM15	970	-	3.141742	1.5261666	-1.0	-1.0
chr7	73489193	73489308	ENSG00000009954.10|BAZ1B|RBM15|RBM15	943	-	3.4958408	1.244504	-1.0	-1.0
chr7	73462953	73463083	ENSG00000009954.10|BAZ1B|RBM15|RBM15	906	-	3.00005	1.0285517	-1.0	-1.0
chr7	73521562	73521662	ENSG00000009954.10|BAZ1B|RBM15|RBM15	904	-	6.004255	1.0156527	-1.0	-1.0
chr7	73442292	73442472	ENSG00000009954.10|BAZ1B|RBM15|RBM15	954	-	4.5764413	1.3336986	-1.0	-1.0
chr7	73477187	73477872	ENSG00000009954.10|BAZ1B|RBM15|RBM15	982	-	3.824988	1.7394001	-1.0	-1.0
chr7	73476867	73477082	ENSG00000009954.10|BAZ1B|RBM15|RBM15	952	-	2.5664318	1.3228827	-1.0	-1.0
chr7	73478282	73478569	ENSG00000009954.10|BAZ1B|RBM15|RBM15	951	-	2.917649	1.3093977	-1.0	-1.0
chr7	73537010	73537325	ENSG00000106635.7|BCL7B|RBM15|RBM15	946	-	5.137541	1.2664565	-1.0	-1.0
chr7	73571258	73571358	ENSG00000106638.15|TBL2|RBM15|RBM15	904	-	5.919175	1.0168462	-1.0	-1.0
chr7	73574407	73574512	ENSG00000106638.15|TBL2|RBM15|RBM15	952	-	6.1622667	1.3205749	-1.0	-1.0
chr7	73570371	73570971	ENSG00000106638.15|TBL2|RBM15|RBM15	988	-	6.924297	1.920819	-1.0	-1.0
chr7	73682323	73682873	ENSG00000176410.7|DNAJC30|RBM15|RBM15	965	-	5.487119	1.4577972	-1.0	-1.0
chr7	75416499	75416689	ENSG00000223705.9|NSUN5P1|RBM15|RBM15	960	+	4.282067	1.401497	-1.0	-1.0
chr7	75415591	75415696	ENSG00000223705.9|NSUN5P1|RBM15|RBM15	924	+	2.9471886	1.1189291	-1.0	-1.0
chr7	75414888	75414988	ENSG00000223705.9|NSUN5P1|RBM15|RBM15	904	+	3.344245	1.0172337	-1.0	-1.0
chr7	75420639	75420764	ENSG00000272391.5|POM121C|RBM15|RBM15	909	-	3.9016807	1.0414944	-1.0	-1.0
chr7	75424098	75424208	ENSG00000272391.5|POM121C|RBM15|RBM15	903	-	2.94814	1.0123347	-1.0	-1.0
chr7	75419324	75419519	ENSG00000272391.5|POM121C|RBM15|RBM15	940	-	6.075152	1.2224033	-1.0	-1.0
chr7	75486108	75486271	ENSG00000272391.5|POM121C|RBM15|RBM15	987	-	6.7308073	1.8752937	-1.0	-1.0
chr7	75422263	75422448	ENSG00000272391.5|POM121C|RBM15|RBM15	947	-	3.7689888	1.2784181	-1.0	-1.0
chr7	75424375	75424490	ENSG00000272391.5|POM121C|RBM15|RBM15	921	-	5.9387703	1.1017208	-1.0	-1.0
chr7	75421360	75421508	ENSG00000272391.5|POM121C|RBM15|RBM15	982	-	6.6664515	1.7329482	-1.0	-1.0
chr7	75421533	75421748	ENSG00000272391.5|POM121C|RBM15|RBM15	986	-	5.4378552	1.8587425	-1.0	-1.0
chr7	75420979	75421169	ENSG00000272391.5|POM121C|RBM15|RBM15	946	-	4.8236175	1.2692528	-1.0	-1.0
chr7	75422753	75422948	ENSG00000272391.5|POM121C|RBM15|RBM15	976	-	6.545789	1.6191624	-1.0	-1.0
chr7	75420119	75420419	ENSG00000272391.5|POM121C|RBM15|RBM15	983	-	6.7269683	1.7771076	-1.0	-1.0
chr7	75421823	75422228	ENSG00000272391.5|POM121C|RBM15|RBM15	1000	-	6.3794127	4.104234	-1.0	-1.0
chr7	75419904	75420099	ENSG00000272391.5|POM121C|RBM15|RBM15	971	-	6.4305844	1.5409914	-1.0	-1.0
chr7	75474798	75474908	ENSG00000242073.2|AC211429.1|RBM15|RBM15	904	-	3.270681	1.0195704	-1.0	-1.0
chr7	75527744	75527844	ENSG00000127957.17|PMS2P3|RBM15|RBM15	914	-	5.975689	1.0658752	-1.0	-1.0
chr7	75981046	75981172	ENSG00000127948.15|POR|RBM15|RBM15	941	+	6.1157894	1.2297008	-1.0	-1.0
chr7	76066373	76066483	ENSG00000146701.11|MDH2|RBM15|RBM15	903	+	3.3824444	1.0117941	-1.0	-1.0
chr7	76304178	76304278	ENSG00000106211.8|HSPB1|RBM15|RBM15	901	+	3.861879	1.0022167	-1.0	-1.0
chr7	76302803	76302928	ENSG00000106211.8|HSPB1|RBM15|RBM15	983	+	6.8107367	1.7661219	-1.0	-1.0
chr7	76303608	76303738	ENSG00000106211.8|HSPB1|RBM15|RBM15	923	+	3.553294	1.1161633	-1.0	-1.0
chr7	76303178	76303278	ENSG00000106211.8|HSPB1|RBM15|RBM15	948	+	6.016387	1.2801754	-1.0	-1.0
chr7	76302663	76302783	ENSG00000106211.8|HSPB1|RBM15|RBM15	920	+	2.7638392	1.0964983	-1.0	-1.0
chr7	76303373	76303583	ENSG00000106211.8|HSPB1|RBM15|RBM15	962	+	5.1265435	1.4170969	-1.0	-1.0
chr7	76303048	76303173	ENSG00000106211.8|HSPB1|RBM15|RBM15	948	+	5.1759434	1.281093	-1.0	-1.0
chr7	76358741	76358961	ENSG00000170027.6|YWHAG|RBM15|RBM15	972	-	4.301863	1.5500939	-1.0	-1.0
chr7	76329293	76330178	ENSG00000170027.6|YWHAG|RBM15|RBM15	968	-	3.179777	1.4929972	-1.0	-1.0
chr7	76482647	76483067	ENSG00000091073.19|DTX2|RBM15|RBM15	977	+	5.213359	1.6310544	-1.0	-1.0
chr7	76483232	76483372	ENSG00000091073.19|DTX2|RBM15|RBM15	942	+	6.0107045	1.2329065	-1.0	-1.0
chr7	76590152	76590262	ENSG00000205485.13|AC004980.1|RBM15|RBM15	907	+	5.9282837	1.0318519	-1.0	-1.0
chr7	76549359	76549469	ENSG00000205485.13|AC004980.1|RBM15|RBM15	902	+	2.666703	1.0086755	-1.0	-1.0
chr7	76549609	76549804	ENSG00000205485.13|AC004980.1|RBM15|RBM15	977	+	3.7435057	1.6404891	-1.0	-1.0
chr7	76591642	76591762	ENSG00000205485.13|AC004980.1|RBM15|RBM15	910	+	3.9489954	1.0448464	-1.0	-1.0
chr7	77537414	77537579	ENSG00000127947.15|PTPN12|RBM15|RBM15	919	+	2.7189322	1.089467	-1.0	-1.0
chr7	77626704	77626904	ENSG00000127947.15|PTPN12|RBM15|RBM15	955	+	4.2192655	1.3447433	-1.0	-1.0
chr7	77627324	77627669	ENSG00000127947.15|PTPN12|RBM15|RBM15	961	+	5.044386	1.4079275	-1.0	-1.0
chr7	77696447	77696652	ENSG00000187257.15|RSBN1L|RBM15|RBM15	944	+	3.732136	1.2518822	-1.0	-1.0
chr7	77696657	77696882	ENSG00000187257.15|RSBN1L|RBM15|RBM15	945	+	3.6684353	1.2605603	-1.0	-1.0
chr7	77749833	77749938	ENSG00000187257.15|RSBN1L|RBM15|RBM15	911	+	5.976754	1.0506964	-1.0	-1.0
chr7	77778544	77778724	ENSG00000187257.15|RSBN1L|RBM15|RBM15	918	+	4.2147894	1.0864692	-1.0	-1.0
chr7	87152555	87152705	ENSG00000135164.18|DMTF1|RBM15|RBM15	921	+	4.0857997	1.1029139	-1.0	-1.0
chr7	87184431	87184591	ENSG00000135164.18|DMTF1|RBM15|RBM15	934	+	4.713792	1.1818551	-1.0	-1.0
chr7	87193779	87194019	ENSG00000135164.18|DMTF1|RBM15|RBM15	953	+	3.2324297	1.3281587	-1.0	-1.0
chr7	87876110	87876225	ENSG00000075303.12|SLC25A40|RBM15|RBM15	939	-	5.0702796	1.2138674	-1.0	-1.0
chr7	87907947	87908052	ENSG00000006634.7|DBF4|RBM15|RBM15	902	+	5.8891587	1.0079089	-1.0	-1.0
chr7	87876430	87876770	ENSG00000006634.7|DBF4|RBM15|RBM15	972	+	4.802323	1.5481378	-1.0	-1.0
chr7	87907192	87907397	ENSG00000006634.7|DBF4|RBM15|RBM15	972	+	4.7790084	1.5493476	-1.0	-1.0
chr7	87876793	87876993	ENSG00000006634.7|DBF4|RBM15|RBM15	944	+	3.6009645	1.2549018	-1.0	-1.0
chr7	90412617	90413037	ENSG00000273299.1|AC006153.1|RBM15|RBM15	972	+	5.5944886	1.5525756	-1.0	-1.0
chr7	90412643	90413038	ENSG00000157224.15|CLDN12|RBM15|RBM15	975	+	5.8276186	1.6103493	-1.0	-1.0
chr7	91266133	91266318	ENSG00000157240.3|FZD1|RBM15|RBM15	964	+	6.3521023	1.4491627	-1.0	-1.0
chr7	91266478	91266578	ENSG00000157240.3|FZD1|RBM15|RBM15	900	+	5.858335	1.001586	-1.0	-1.0
chr7	92002232	92002387	ENSG00000127914.16|AKAP9|RBM15|RBM15	922	+	3.116382	1.1052213	-1.0	-1.0
chr7	91940866	91940966	ENSG00000127914.16|AKAP9|RBM15|RBM15	905	+	3.8952837	1.0203061	-1.0	-1.0
chr7	92001157	92001317	ENSG00000127914.16|AKAP9|RBM15|RBM15	925	+	2.7922835	1.1244516	-1.0	-1.0
chr7	92002817	92003212	ENSG00000127914.16|AKAP9|RBM15|RBM15	921	+	3.255561	1.1018603	-1.0	-1.0
chr7	92062388	92062486	ENSG00000127914.16|AKAP9|RBM15|RBM15	906	+	3.2621105	1.0278738	-1.0	-1.0
chr7	92061274	92061404	ENSG00000127914.16|AKAP9|RBM15|RBM15	902	+	2.9772422	1.0091641	-1.0	-1.0
chr7	92079493	92079598	ENSG00000127914.16|AKAP9|RBM15|RBM15	907	+	3.894836	1.0299721	-1.0	-1.0
chr7	92052765	92052865	ENSG00000127914.16|AKAP9|RBM15|RBM15	917	+	3.3201134	1.0816152	-1.0	-1.0
chr7	92070029	92070129	ENSG00000127914.16|AKAP9|RBM15|RBM15	934	+	3.4755573	1.1797816	-1.0	-1.0
chr7	92038538	92038638	ENSG00000127914.16|AKAP9|RBM15|RBM15	904	+	3.9171643	1.0196222	-1.0	-1.0
chr7	92002592	92002692	ENSG00000127914.16|AKAP9|RBM15|RBM15	902	+	3.1912303	1.007918	-1.0	-1.0
chr7	91941046	91941151	ENSG00000127914.16|AKAP9|RBM15|RBM15	917	+	3.9587035	1.0800942	-1.0	-1.0
chr7	92001597	92001712	ENSG00000127914.16|AKAP9|RBM15|RBM15	908	+	3.257187	1.0352548	-1.0	-1.0
chr7	92113645	92113750	ENSG00000001630.15|CYP51A1|RBM15|RBM15	902	-	5.872163	1.0083256	-1.0	-1.0
chr7	92123199	92123304	ENSG00000001630.15|CYP51A1|RBM15|RBM15	914	-	3.3489096	1.0671253	-1.0	-1.0
chr7	92134267	92134507	ENSG00000001630.15|CYP51A1|RBM15|RBM15	976	-	3.769401	1.6288183	-1.0	-1.0
chr7	92133917	92134042	ENSG00000001630.15|CYP51A1|RBM15|RBM15	927	-	4.522988	1.1349015	-1.0	-1.0
chr7	92123199	92123304	ENSG00000240720.7|LRRD1|RBM15|RBM15	915	-	3.3489096	1.0687505	-1.0	-1.0
chr7	92134267	92134507	ENSG00000240720.7|LRRD1|RBM15|RBM15	976	-	3.769401	1.628774	-1.0	-1.0
chr7	92133917	92134042	ENSG00000240720.7|LRRD1|RBM15|RBM15	927	-	4.522988	1.1347003	-1.0	-1.0
chr7	92447978	92448143	ENSG00000157259.6|GATAD1|RBM15|RBM15	962	+	5.195582	1.4229169	-1.0	-1.0
chr7	92447522	92447632	ENSG00000157259.6|GATAD1|RBM15|RBM15	957	+	5.564451	1.3633438	-1.0	-1.0
chr7	92447677	92447978	ENSG00000157259.6|GATAD1|RBM15|RBM15	995	+	5.8034277	2.3227475	-1.0	-1.0
chr7	92534401	92534551	ENSG00000127993.15|RBM48|RBM15|RBM15	955	+	6.048904	1.3421268	-1.0	-1.0
chr7	92614945	92615160	ENSG00000105810.9|CDK6|RBM15|RBM15	924	-	3.7444232	1.1186345	-1.0	-1.0
chr7	92832926	92833090	ENSG00000105810.9|CDK6|RBM15|RBM15	957	-	6.235033	1.3674147	-1.0	-1.0
chr7	92833145	92833435	ENSG00000105810.9|CDK6|RBM15|RBM15	926	-	3.5593936	1.133542	-1.0	-1.0
chr7	97858277	97858405	ENSG00000284707.1|AC079781.5|RBM15|RBM15	910	-	2.5114226	1.046191	-1.0	-1.0
chr7	97872203	97872348	ENSG00000284707.1|AC079781.5|RBM15|RBM15	914	-	2.775998	1.0676274	-1.0	-1.0
chr7	97859227	97859398	ENSG00000284707.1|AC079781.5|RBM15|RBM15	964	-	3.1152997	1.4406685	-1.0	-1.0
chr7	97852282	97852457	ENSG00000284707.1|AC079781.5|RBM15|RBM15	916	-	2.9686513	1.0740776	-1.0	-1.0
chr7	97868912	97869179	ENSG00000284707.1|AC079781.5|RBM15|RBM15	993	-	3.930912	2.172002	-1.0	-1.0
chr7	97864258	97864473	ENSG00000284707.1|AC079781.5|RBM15|RBM15	988	-	4.9609776	1.9149811	-1.0	-1.0
chr7	97871883	97872083	ENSG00000284707.1|AC079781.5|RBM15|RBM15	988	-	4.267298	1.9120454	-1.0	-1.0
chr7	97872200	97872345	ENSG00000070669.16|ASNS|RBM15|RBM15	908	-	2.6968312	1.037352	-1.0	-1.0
chr7	97858277	97858405	ENSG00000070669.16|ASNS|RBM15|RBM15	910	-	2.5114226	1.0460893	-1.0	-1.0
chr7	97864210	97864475	ENSG00000070669.16|ASNS|RBM15|RBM15	978	-	4.366801	1.6553686	-1.0	-1.0
chr7	97859227	97859398	ENSG00000070669.16|ASNS|RBM15|RBM15	964	-	3.1152997	1.4410256	-1.0	-1.0
chr7	97852282	97852457	ENSG00000070669.16|ASNS|RBM15|RBM15	916	-	2.9686513	1.0736887	-1.0	-1.0
chr7	97868909	97869179	ENSG00000070669.16|ASNS|RBM15|RBM15	993	-	3.8820438	2.135584	-1.0	-1.0
chr7	97871885	97872080	ENSG00000070669.16|ASNS|RBM15|RBM15	990	-	4.380287	1.9891306	-1.0	-1.0
chr7	98106969	98107104	ENSG00000164715.5|LMTK2|RBM15|RBM15	961	+	6.300998	1.4102792	-1.0	-1.0
chr7	98191718	98191913	ENSG00000164715.5|LMTK2|RBM15|RBM15	939	+	4.0021534	1.2161628	-1.0	-1.0
chr7	98307758	98307868	ENSG00000006453.13|BAIAP2L1|RBM15|RBM15	913	-	4.010703	1.060203	-1.0	-1.0
chr7	98878489	98878589	ENSG00000196367.12|TRRAP|RBM15|RBM15	953	+	6.098074	1.3253056	-1.0	-1.0
chr7	98912021	98912161	ENSG00000196367.12|TRRAP|RBM15|RBM15	961	+	6.2348385	1.4095712	-1.0	-1.0
chr7	98917452	98917562	ENSG00000196367.12|TRRAP|RBM15|RBM15	923	+	3.482	1.1154374	-1.0	-1.0
chr7	98931454	98931569	ENSG00000196367.12|TRRAP|RBM15|RBM15	904	+	3.856939	1.0197556	-1.0	-1.0
chr7	98929988	98930206	ENSG00000196367.12|TRRAP|RBM15|RBM15	934	+	4.722342	1.177341	-1.0	-1.0
chr7	99143795	99144005	ENSG00000198742.9|SMURF1|RBM15|RBM15	980	-	6.147813	1.6960601	-1.0	-1.0
chr7	99359858	99360103	ENSG00000284292.1|AC004922.1|RBM15|RBM15	936	+	6.0227413	1.191221	-1.0	-1.0
chr7	99359958	99360103	ENSG00000241685.9|ARPC1A|RBM15|RBM15	938	+	6.0548444	1.2065258	-1.0	-1.0
chr7	99399858	99400008	ENSG00000106244.12|PDAP1|RBM15|RBM15	908	-	4.400935	1.0373249	-1.0	-1.0
chr7	99399648	99399843	ENSG00000106244.12|PDAP1|RBM15|RBM15	991	-	6.5762568	2.049796	-1.0	-1.0
chr7	99396407	99396512	ENSG00000106244.12|PDAP1|RBM15|RBM15	917	-	3.3680685	1.0793736	-1.0	-1.0
chr7	99417488	99417598	ENSG00000106245.10|BUD31|RBM15|RBM15	911	+	3.2898715	1.0521686	-1.0	-1.0
chr7	99410033	99410169	ENSG00000106245.10|BUD31|RBM15|RBM15	924	+	3.603487	1.1184077	-1.0	-1.0
chr7	99411073	99411183	ENSG00000106245.10|BUD31|RBM15|RBM15	905	+	3.8723056	1.0243905	-1.0	-1.0
chr7	99458191	99458326	ENSG00000106246.17|PTCD1|RBM15|RBM15	921	-	4.339284	1.1003934	-1.0	-1.0
chr7	99425319	99425424	ENSG00000106246.17|PTCD1|RBM15|RBM15	907	-	5.9258184	1.0326784	-1.0	-1.0
chr7	99465916	99466056	ENSG00000106246.17|PTCD1|RBM15|RBM15	904	-	3.9007006	1.0199711	-1.0	-1.0
chr7	99458193	99458333	ENSG00000248919.7|ATP5J2-PTCD1|RBM15|RBM15	927	-	4.174014	1.1339155	-1.0	-1.0
chr7	99465918	99466058	ENSG00000248919.7|ATP5J2-PTCD1|RBM15|RBM15	904	-	3.8968124	1.0178282	-1.0	-1.0
chr7	99425319	99425424	ENSG00000248919.7|ATP5J2-PTCD1|RBM15|RBM15	907	-	5.9258184	1.0326784	-1.0	-1.0
chr7	99456470	99456570	ENSG00000160917.14|CPSF4|RBM15|RBM15	908	+	3.88272	1.0354125	-1.0	-1.0
chr7	99465919	99466059	ENSG00000241468.7|ATP5J2|RBM15|RBM15	904	-	3.8952506	1.016625	-1.0	-1.0
chr7	99458194	99458329	ENSG00000241468.7|ATP5J2|RBM15|RBM15	930	-	4.3835397	1.1556298	-1.0	-1.0
chr7	99494119	99494339	ENSG00000160908.14|ZNF394|RBM15|RBM15	968	-	3.8357074	1.4918334	-1.0	-1.0
chr7	99494379	99494631	ENSG00000160908.14|ZNF394|RBM15|RBM15	947	-	3.5013282	1.2793978	-1.0	-1.0
chr7	99493634	99493779	ENSG00000160908.14|ZNF394|RBM15|RBM15	944	-	6.0942297	1.2533458	-1.0	-1.0
chr7	99498591	99498771	ENSG00000160908.14|ZNF394|RBM15|RBM15	931	-	4.3935556	1.1592649	-1.0	-1.0
chr7	99499752	99500287	ENSG00000160908.14|ZNF394|RBM15|RBM15	992	-	6.046747	2.0908418	-1.0	-1.0
chr7	99493959	99494099	ENSG00000160908.14|ZNF394|RBM15|RBM15	930	-	6.0311975	1.1560446	-1.0	-1.0
chr7	99512452	99512552	ENSG00000196652.11|ZKSCAN5|RBM15|RBM15	954	+	6.1990147	1.33707	-1.0	-1.0
chr7	99505343	99505508	ENSG00000196652.11|ZKSCAN5|RBM15|RBM15	937	+	4.5716615	1.2038167	-1.0	-1.0
chr7	99531572	99531682	ENSG00000196652.11|ZKSCAN5|RBM15|RBM15	911	+	5.9519486	1.0483854	-1.0	-1.0
chr7	99531202	99531317	ENSG00000196652.11|ZKSCAN5|RBM15|RBM15	906	+	5.9098387	1.0273458	-1.0	-1.0
chr7	99531812	99531922	ENSG00000196652.11|ZKSCAN5|RBM15|RBM15	953	+	6.1112447	1.3281505	-1.0	-1.0
chr7	99505898	99506348	ENSG00000196652.11|ZKSCAN5|RBM15|RBM15	972	+	5.0251217	1.5523701	-1.0	-1.0
chr7	99525847	99525952	ENSG00000196652.11|ZKSCAN5|RBM15|RBM15	904	+	3.8839862	1.0179873	-1.0	-1.0
chr7	99560511	99560716	ENSG00000197343.10|ZNF655|RBM15|RBM15	962	+	5.005818	1.4177285	-1.0	-1.0
chr7	99560532	99560695	ENSG00000272647.3|AC005020.2|RBM15|RBM15	971	+	5.6621165	1.5437428	-1.0	-1.0
chr7	99629985	99630110	ENSG00000197037.10|ZSCAN25|RBM15|RBM15	906	+	5.9334064	1.028656	-1.0	-1.0
chr7	99629200	99629615	ENSG00000197037.10|ZSCAN25|RBM15|RBM15	978	+	5.913873	1.6479112	-1.0	-1.0
chr7	99919248	99919348	ENSG00000146833.15|TRIM4|RBM15|RBM15	948	-	6.032077	1.2803054	-1.0	-1.0
chr7	99908640	99908775	ENSG00000146833.15|TRIM4|RBM15|RBM15	905	-	3.6979315	1.0228703	-1.0	-1.0
chr7	99919013	99919163	ENSG00000146833.15|TRIM4|RBM15|RBM15	942	-	5.0594087	1.2399112	-1.0	-1.0
chr7	100030725	100030985	ENSG00000106261.16|ZKSCAN1|RBM15|RBM15	914	+	5.177906	1.066991	-1.0	-1.0
chr7	100033679	100033994	ENSG00000106261.16|ZKSCAN1|RBM15|RBM15	932	+	3.9779084	1.1671352	-1.0	-1.0
chr7	100031035	100031140	ENSG00000106261.16|ZKSCAN1|RBM15|RBM15	906	+	5.9233785	1.0261686	-1.0	-1.0
chr7	100023612	100023917	ENSG00000106261.16|ZKSCAN1|RBM15|RBM15	949	+	3.052761	1.2884668	-1.0	-1.0
chr7	100023442	100023572	ENSG00000106261.16|ZKSCAN1|RBM15|RBM15	913	+	3.9339476	1.0613345	-1.0	-1.0
chr7	100033379	100033509	ENSG00000106261.16|ZKSCAN1|RBM15|RBM15	925	+	4.0082774	1.1224375	-1.0	-1.0
chr7	100071026	100071311	ENSG00000166526.16|ZNF3|RBM15|RBM15	944	-	4.153618	1.2545265	-1.0	-1.0
chr7	100071536	100071636	ENSG00000166526.16|ZNF3|RBM15|RBM15	960	-	6.234865	1.3927879	-1.0	-1.0
chr7	100071856	100072201	ENSG00000166526.16|ZNF3|RBM15|RBM15	965	-	5.387377	1.4503386	-1.0	-1.0
chr7	100070026	100070146	ENSG00000166526.16|ZNF3|RBM15|RBM15	916	-	5.9409537	1.07803	-1.0	-1.0
chr7	100089584	100089724	ENSG00000168090.9|COPS6|RBM15|RBM15	907	+	5.935616	1.0305263	-1.0	-1.0
chr7	100099167	100099277	ENSG00000166508.17|MCM7|RBM15|RBM15	957	-	4.4501576	1.3647952	-1.0	-1.0
chr7	100092842	100092982	ENSG00000166508.17|MCM7|RBM15|RBM15	914	-	2.98245	1.0641696	-1.0	-1.0
chr7	100099612	100099742	ENSG00000166508.17|MCM7|RBM15|RBM15	900	-	2.9504907	1.0013864	-1.0	-1.0
chr7	100098083	100098233	ENSG00000166508.17|MCM7|RBM15|RBM15	926	-	2.8798935	1.1300848	-1.0	-1.0
chr7	100111173	100111323	ENSG00000106290.14|TAF6|RBM15|RBM15	947	-	6.2042	1.273956	-1.0	-1.0
chr7	100158263	100158398	ENSG00000146826.16|C7orf43|RBM15|RBM15	914	-	5.937759	1.0647066	-1.0	-1.0
chr7	100158603	100158715	ENSG00000146826.16|C7orf43|RBM15|RBM15	927	-	5.9825497	1.1381915	-1.0	-1.0
chr7	100272092	100272202	ENSG00000239521.7|GATS|RBM15|RBM15	957	-	6.197702	1.3630241	-1.0	-1.0
chr7	100352628	100352813	ENSG00000272752.6|STAG3L5P-PVRIG2P-PILRB|RBM15|RBM15	916	+	2.986664	1.0732015	-1.0	-1.0
chr7	100358829	100359074	ENSG00000272752.6|STAG3L5P-PVRIG2P-PILRB|RBM15|RBM15	965	+	5.3440795	1.4520842	-1.0	-1.0
chr7	100353702	100353862	ENSG00000272752.6|STAG3L5P-PVRIG2P-PILRB|RBM15|RBM15	922	+	4.388963	1.1068785	-1.0	-1.0
chr7	100353527	100353692	ENSG00000272752.6|STAG3L5P-PVRIG2P-PILRB|RBM15|RBM15	947	+	4.2792773	1.2793117	-1.0	-1.0
chr7	100359396	100359537	ENSG00000272752.6|STAG3L5P-PVRIG2P-PILRB|RBM15|RBM15	970	+	6.5293646	1.5220836	-1.0	-1.0
chr7	100353372	100353507	ENSG00000272752.6|STAG3L5P-PVRIG2P-PILRB|RBM15|RBM15	968	+	5.2642784	1.4935195	-1.0	-1.0
chr7	100353887	100353987	ENSG00000272752.6|STAG3L5P-PVRIG2P-PILRB|RBM15|RBM15	959	+	6.303867	1.3887284	-1.0	-1.0
chr7	100352628	100352813	ENSG00000121716.20|PILRB|RBM15|RBM15	916	+	2.986664	1.0733145	-1.0	-1.0
chr7	100358829	100359074	ENSG00000121716.20|PILRB|RBM15|RBM15	965	+	5.3440795	1.4521306	-1.0	-1.0
chr7	100353702	100353862	ENSG00000121716.20|PILRB|RBM15|RBM15	922	+	4.388963	1.105982	-1.0	-1.0
chr7	100353527	100353692	ENSG00000121716.20|PILRB|RBM15|RBM15	947	+	4.2792773	1.2792486	-1.0	-1.0
chr7	100359396	100359537	ENSG00000121716.20|PILRB|RBM15|RBM15	970	+	6.5293646	1.5214151	-1.0	-1.0
chr7	100353372	100353507	ENSG00000121716.20|PILRB|RBM15|RBM15	968	+	5.2642784	1.4930737	-1.0	-1.0
chr7	100353887	100353987	ENSG00000121716.20|PILRB|RBM15|RBM15	959	+	6.303867	1.3887284	-1.0	-1.0
chr7	100352628	100352813	ENSG00000235333.3|PVRIG2P|RBM15|RBM15	916	+	2.986664	1.0732067	-1.0	-1.0
chr7	100353527	100353687	ENSG00000235333.3|PVRIG2P|RBM15|RBM15	950	+	4.368489	1.2976592	-1.0	-1.0
chr7	100353372	100353507	ENSG00000235333.3|PVRIG2P|RBM15|RBM15	968	+	5.2642784	1.4925172	-1.0	-1.0
chr7	100431245	100431390	ENSG00000146834.13|MEPCE|RBM15|RBM15	907	+	5.9371853	1.031169	-1.0	-1.0
chr7	100431395	100431620	ENSG00000146834.13|MEPCE|RBM15|RBM15	966	+	6.3306317	1.4727477	-1.0	-1.0
chr7	100430510	100430640	ENSG00000146834.13|MEPCE|RBM15|RBM15	904	+	5.8817306	1.0157907	-1.0	-1.0
chr7	100435830	100436060	ENSG00000160813.6|PPP1R35|RBM15|RBM15	996	-	5.6106887	2.3594837	-1.0	-1.0
chr7	100435431	100435533	ENSG00000160813.6|PPP1R35|RBM15|RBM15	957	-	6.2922554	1.363781	-1.0	-1.0
chr7	100435635	100435755	ENSG00000160813.6|PPP1R35|RBM15|RBM15	913	-	3.9782574	1.0583884	-1.0	-1.0
chr7	100478793	100479098	ENSG00000166925.8|TSC22D4|RBM15|RBM15	965	-	3.6842768	1.4588022	-1.0	-1.0
chr7	100477396	100477921	ENSG00000166925.8|TSC22D4|RBM15|RBM15	983	-	4.2376013	1.7781917	-1.0	-1.0
chr7	100478016	100478226	ENSG00000166925.8|TSC22D4|RBM15|RBM15	967	-	3.9987056	1.4870036	-1.0	-1.0
chr7	100477281	100477391	ENSG00000166925.8|TSC22D4|RBM15|RBM15	946	-	4.2796736	1.2675327	-1.0	-1.0
chr7	100478587	100478793	ENSG00000166925.8|TSC22D4|RBM15|RBM15	981	-	4.630401	1.7193387	-1.0	-1.0
chr7	100626908	100627058	ENSG00000106327.12|TFR2|RBM15|RBM15	916	-	2.9664025	1.0766476	-1.0	-1.0
chr7	100620850	100621045	ENSG00000106327.12|TFR2|RBM15|RBM15	971	-	4.231706	1.5436716	-1.0	-1.0
chr7	100640727	100640867	ENSG00000106327.12|TFR2|RBM15|RBM15	952	-	5.0686617	1.3222054	-1.0	-1.0
chr7	100683046	100683211	ENSG00000146830.9|GIGYF1|RBM15|RBM15	949	-	5.9593787	1.2940015	-1.0	-1.0
chr7	100686123	100686428	ENSG00000146830.9|GIGYF1|RBM15|RBM15	983	-	4.36661	1.7734826	-1.0	-1.0
chr7	100682654	100682759	ENSG00000146830.9|GIGYF1|RBM15|RBM15	905	-	3.2998512	1.0232496	-1.0	-1.0
chr7	100688618	100688803	ENSG00000146830.9|GIGYF1|RBM15|RBM15	918	-	3.0282981	1.0876803	-1.0	-1.0
chr7	100684449	100684574	ENSG00000146830.9|GIGYF1|RBM15|RBM15	953	-	5.536253	1.3272748	-1.0	-1.0
chr7	100827183	100827348	ENSG00000196411.9|EPHB4|RBM15|RBM15	926	-	4.535612	1.1294862	-1.0	-1.0
chr7	100819621	100819801	ENSG00000196411.9|EPHB4|RBM15|RBM15	963	-	3.4848204	1.4340214	-1.0	-1.0
chr7	100803349	100803504	ENSG00000196411.9|EPHB4|RBM15|RBM15	920	-	5.505541	1.094326	-1.0	-1.0
chr7	100867302	100867507	ENSG00000087077.13|TRIP6|RBM15|RBM15	997	+	6.781759	2.5372558	-1.0	-1.0
chr7	100870574	100870729	ENSG00000087077.13|TRIP6|RBM15|RBM15	928	+	3.474164	1.1440966	-1.0	-1.0
chr7	100884437	100884537	ENSG00000087087.19|SRRT|RBM15|RBM15	922	+	2.7474947	1.1080765	-1.0	-1.0
chr7	100888473	100888638	ENSG00000087087.19|SRRT|RBM15|RBM15	931	+	3.1326857	1.1628507	-1.0	-1.0
chr7	100888224	100888334	ENSG00000087087.19|SRRT|RBM15|RBM15	938	+	6.0783677	1.2060326	-1.0	-1.0
chr7	100875110	100875210	ENSG00000087087.19|SRRT|RBM15|RBM15	903	+	2.9197254	1.0125749	-1.0	-1.0
chr7	100883895	100884055	ENSG00000087087.19|SRRT|RBM15|RBM15	916	+	5.933111	1.0772073	-1.0	-1.0
chr7	100882281	100882451	ENSG00000087087.19|SRRT|RBM15|RBM15	948	+	3.1160276	1.2827959	-1.0	-1.0
chr7	100882832	100882977	ENSG00000087087.19|SRRT|RBM15|RBM15	934	+	3.9480605	1.1822135	-1.0	-1.0
chr7	100881693	100881793	ENSG00000087087.19|SRRT|RBM15|RBM15	901	+	3.209967	1.006557	-1.0	-1.0
chr7	100885272	100885377	ENSG00000087087.19|SRRT|RBM15|RBM15	904	+	3.2534804	1.0194271	-1.0	-1.0
chr7	100884922	100885040	ENSG00000087087.19|SRRT|RBM15|RBM15	945	+	3.240597	1.2613074	-1.0	-1.0
chr7	100882457	100882627	ENSG00000087087.19|SRRT|RBM15|RBM15	968	+	3.4268708	1.498975	-1.0	-1.0
chr7	100888054	100888159	ENSG00000087087.19|SRRT|RBM15|RBM15	921	+	4.043644	1.1048135	-1.0	-1.0
chr7	101088326	101088516	ENSG00000169871.12|TRIM56|RBM15|RBM15	959	+	5.288495	1.3826396	-1.0	-1.0
chr7	101089176	101089276	ENSG00000169871.12|TRIM56|RBM15|RBM15	901	+	3.9062433	1.0031857	-1.0	-1.0
chr7	101089316	101089416	ENSG00000169871.12|TRIM56|RBM15|RBM15	905	+	5.903791	1.0203197	-1.0	-1.0
chr7	101088871	101089051	ENSG00000169871.12|TRIM56|RBM15|RBM15	938	+	4.0083494	1.2051239	-1.0	-1.0
chr7	101088626	101088866	ENSG00000169871.12|TRIM56|RBM15|RBM15	951	+	4.3720036	1.3098594	-1.0	-1.0
chr7	101089571	101089701	ENSG00000169871.12|TRIM56|RBM15|RBM15	912	+	3.9160674	1.0562112	-1.0	-1.0
chr7	102248806	102249236	ENSG00000257923.9|CUX1|RBM15|RBM15	977	+	4.3707094	1.6412015	-1.0	-1.0
chr7	102249246	102249421	ENSG00000257923.9|CUX1|RBM15|RBM15	931	+	6.024526	1.1592268	-1.0	-1.0
chr7	102196708	102197003	ENSG00000257923.9|CUX1|RBM15|RBM15	947	+	5.3810945	1.278665	-1.0	-1.0
chr7	102363896	102364086	ENSG00000128563.13|PRKRIP1|RBM15|RBM15	925	+	3.142878	1.1253139	-1.0	-1.0
chr7	102425083	102425363	ENSG00000128563.13|PRKRIP1|RBM15|RBM15	977	+	5.700097	1.6410993	-1.0	-1.0
chr7	102364211	102364311	ENSG00000128563.13|PRKRIP1|RBM15|RBM15	905	+	2.941183	1.0216997	-1.0	-1.0
chr7	102364211	102364311	ENSG00000239969.5|AC091390.4|RBM15|RBM15	905	+	2.941183	1.0225474	-1.0	-1.0
chr7	102447042	102447192	ENSG00000160991.15|ORAI2|RBM15|RBM15	933	+	6.1124096	1.1768438	-1.0	-1.0
chr7	102447207	102447352	ENSG00000160991.15|ORAI2|RBM15|RBM15	921	+	5.966239	1.1024224	-1.0	-1.0
chr7	102457397	102457502	ENSG00000160993.3|ALKBH4|RBM15|RBM15	946	-	6.090974	1.268198	-1.0	-1.0
chr7	103148870	103149065	ENSG00000161048.11|NAPEPLD|RBM15|RBM15	979	-	6.28434	1.6782186	-1.0	-1.0
chr7	103149100	103149230	ENSG00000161048.11|NAPEPLD|RBM15|RBM15	950	-	5.608695	1.2972665	-1.0	-1.0
chr7	103321931	103322066	ENSG00000105821.14|DNAJC2|RBM15|RBM15	924	-	2.8178608	1.1172513	-1.0	-1.0
chr7	103316833	103316948	ENSG00000105821.14|DNAJC2|RBM15|RBM15	907	-	5.9101734	1.0299149	-1.0	-1.0
chr7	103347629	103347781	ENSG00000161057.11|PSMC2|RBM15|RBM15	914	+	3.7312467	1.0665766	-1.0	-1.0
chr7	103989145	103989370	ENSG00000189056.13|RELN|RBM15|RBM15	972	-	5.266668	1.5515664	-1.0	-1.0
chr7	105012726	105012926	ENSG00000228393.3|LINC01004|RBM15|RBM15	970	-	3.5769956	1.5234852	-1.0	-1.0
chr7	105012931	105013044	ENSG00000228393.3|LINC01004|RBM15|RBM15	957	-	4.8039455	1.3692819	-1.0	-1.0
chr7	105012551	105012721	ENSG00000228393.3|LINC01004|RBM15|RBM15	952	-	4.919071	1.318825	-1.0	-1.0
chr7	105014039	105014140	ENSG00000239569.3|KMT2E-AS1|RBM15|RBM15	915	-	6.01861	1.0721195	-1.0	-1.0
chr7	105014178	105014535	ENSG00000005483.20|KMT2E|RBM15|RBM15	965	+	3.3634548	1.4595401	-1.0	-1.0
chr7	105040873	105041018	ENSG00000005483.20|KMT2E|RBM15|RBM15	919	+	2.7742002	1.09009	-1.0	-1.0
chr7	105077047	105077157	ENSG00000005483.20|KMT2E|RBM15|RBM15	946	+	4.9726896	1.2650101	-1.0	-1.0
chr7	105077302	105077432	ENSG00000005483.20|KMT2E|RBM15|RBM15	933	+	3.454483	1.17441	-1.0	-1.0
chr7	105111839	105113319	ENSG00000005483.20|KMT2E|RBM15|RBM15	971	+	4.079348	1.5311587	-1.0	-1.0
chr7	105090123	105090263	ENSG00000005483.20|KMT2E|RBM15|RBM15	937	+	2.9671142	1.2029704	-1.0	-1.0
chr7	105108991	105109111	ENSG00000005483.20|KMT2E|RBM15|RBM15	906	+	5.906238	1.0262171	-1.0	-1.0
chr7	105106556	105106701	ENSG00000005483.20|KMT2E|RBM15|RBM15	963	+	4.1901536	1.4348507	-1.0	-1.0
chr7	105101434	105101549	ENSG00000005483.20|KMT2E|RBM15|RBM15	912	+	2.60389	1.0546999	-1.0	-1.0
chr7	105142007	105142412	ENSG00000135250.16|SRPK2|RBM15|RBM15	953	-	3.11815	1.3266379	-1.0	-1.0
chr7	105141904	105142007	ENSG00000135250.16|SRPK2|RBM15|RBM15	903	-	3.9007406	1.0112824	-1.0	-1.0
chr7	105508129	105508379	ENSG00000091127.13|PUS7|RBM15|RBM15	914	-	3.4664118	1.0665638	-1.0	-1.0
chr7	105522121	105522231	ENSG00000091127.13|PUS7|RBM15|RBM15	906	-	3.3039918	1.0250825	-1.0	-1.0
chr7	105542389	105542594	ENSG00000135249.7|RINT1|RBM15|RBM15	961	+	3.474832	1.4064037	-1.0	-1.0
chr7	106284847	106285042	ENSG00000105835.11|NAMPT|RBM15|RBM15	968	-	3.0946572	1.4936346	-1.0	-1.0
chr7	106258784	106259084	ENSG00000105835.11|NAMPT|RBM15|RBM15	916	-	4.219758	1.0745898	-1.0	-1.0
chr7	106661013	106661158	ENSG00000243797.6|AC004917.1|RBM15|RBM15	933	-	6.0247183	1.1745611	-1.0	-1.0
chr7	106659638	106660458	ENSG00000243797.6|AC004917.1|RBM15|RBM15	989	-	4.703215	1.9753902	-1.0	-1.0
chr7	106660603	106660998	ENSG00000243797.6|AC004917.1|RBM15|RBM15	978	-	5.323341	1.658651	-1.0	-1.0
chr7	106660604	106660994	ENSG00000253276.2|CCDC71L|RBM15|RBM15	979	-	5.355451	1.6780242	-1.0	-1.0
chr7	106659714	106660459	ENSG00000253276.2|CCDC71L|RBM15|RBM15	990	-	4.739602	1.9918578	-1.0	-1.0
chr7	106780064	106780569	ENSG00000228742.9|AC002384.1|RBM15|RBM15	950	+	4.6627173	1.3004724	-1.0	-1.0
chr7	106868944	106869074	ENSG00000105851.10|PIK3CG|RBM15|RBM15	913	+	4.0244193	1.0602113	-1.0	-1.0
chr7	106869339	106869484	ENSG00000105851.10|PIK3CG|RBM15|RBM15	924	+	6.0040345	1.1185398	-1.0	-1.0
chr7	106868594	106868804	ENSG00000105851.10|PIK3CG|RBM15|RBM15	969	+	6.407332	1.509492	-1.0	-1.0
chr7	106868019	106868469	ENSG00000105851.10|PIK3CG|RBM15|RBM15	992	+	6.119339	2.0917792	-1.0	-1.0
chr7	107195833	107196018	ENSG00000105856.13|HBP1|RBM15|RBM15	977	+	5.5328603	1.6467999	-1.0	-1.0
chr7	107168970	107169145	ENSG00000105856.13|HBP1|RBM15|RBM15	936	+	5.1844153	1.1922077	-1.0	-1.0
chr7	107758187	107758972	ENSG00000105879.11|CBLL1|RBM15|RBM15	984	+	4.8580785	1.7826273	-1.0	-1.0
chr7	108002027	108002126	ENSG00000091136.13|LAMB1|RBM15|RBM15	903	-	5.9483767	1.0153775	-1.0	-1.0
chr7	108514615	108514715	ENSG00000135241.16|PNPLA8|RBM15|RBM15	902	-	5.8732023	1.0084093	-1.0	-1.0
chr7	108564461	108564581	ENSG00000135241.16|PNPLA8|RBM15|RBM15	907	-	5.908756	1.029535	-1.0	-1.0
chr7	108564966	108565141	ENSG00000135241.16|PNPLA8|RBM15|RBM15	906	-	3.297722	1.0261053	-1.0	-1.0
chr7	108564966	108565105	ENSG00000177683.13|THAP5|RBM15|RBM15	903	-	3.2919133	1.0136154	-1.0	-1.0
chr7	108564461	108564581	ENSG00000177683.13|THAP5|RBM15|RBM15	906	-	5.908756	1.0274984	-1.0	-1.0
chr7	112450902	112451007	ENSG00000006652.13|IFRD1|RBM15|RBM15	933	+	6.0110474	1.1714723	-1.0	-1.0
chr7	112450492	112450667	ENSG00000006652.13|IFRD1|RBM15|RBM15	914	+	3.4980319	1.0635477	-1.0	-1.0
chr7	112458890	112459018	ENSG00000006652.13|IFRD1|RBM15|RBM15	937	+	4.0269876	1.2024246	-1.0	-1.0
chr7	112790159	112790309	ENSG00000146802.12|TMEM168|RBM15|RBM15	971	-	5.1144695	1.5387219	-1.0	-1.0
chr7	116210582	116210682	ENSG00000135269.17|TES|RBM15|RBM15	901	+	2.9125392	1.0028752	-1.0	-1.0
chr7	116249019	116249299	ENSG00000135269.17|TES|RBM15|RBM15	982	+	6.0591717	1.7401061	-1.0	-1.0
chr7	116251656	116251956	ENSG00000135269.17|TES|RBM15|RBM15	958	+	5.4609876	1.3735409	-1.0	-1.0
chr7	116953440	116953775	ENSG00000227199.1|ST7-AS1|RBM15|RBM15	964	-	6.3190484	1.4387391	-1.0	-1.0
chr7	117020129	117020349	ENSG00000214188.9|ST7-OT4|RBM15|RBM15	971	+	6.46883	1.5423725	-1.0	-1.0
chr7	117020183	117020353	ENSG00000004866.20|ST7|RBM15|RBM15	974	+	6.533284	1.5802948	-1.0	-1.0
chr7	117020210	117020319	ENSG00000283923.1|MIR6132|RBM15|RBM15	983	+	6.8010807	1.7814755	-1.0	-1.0
chr7	119885949	119886049	ENSG00000225546.5|LINC02476|RBM15|RBM15	901	-	3.9062433	1.004842	-1.0	-1.0
chr7	119907292	119907375	ENSG00000225546.5|LINC02476|RBM15|RBM15	918	-	2.632169	1.087264	-1.0	-1.0
chr7	119796872	119796992	ENSG00000225546.5|LINC02476|RBM15|RBM15	942	-	6.0504265	1.2329361	-1.0	-1.0
chr7	120974727	120974987	ENSG00000071243.15|ING3|RBM15|RBM15	956	+	4.679523	1.3554828	-1.0	-1.0
chr7	120969070	120969190	ENSG00000071243.15|ING3|RBM15|RBM15	906	+	5.902754	1.0287704	-1.0	-1.0
chr7	121231203	121231353	ENSG00000106034.17|CPED1|RBM15|RBM15	948	+	6.1233	1.2846576	-1.0	-1.0
chr7	121248223	121248498	ENSG00000106034.17|CPED1|RBM15|RBM15	946	+	4.453497	1.2674148	-1.0	-1.0
chr7	120989565	120989780	ENSG00000106034.17|CPED1|RBM15|RBM15	941	+	3.0956461	1.228456	-1.0	-1.0
chr7	121248698	121248803	ENSG00000106034.17|CPED1|RBM15|RBM15	903	+	2.9160082	1.0149076	-1.0	-1.0
chr7	121267214	121267302	ENSG00000106034.17|CPED1|RBM15|RBM15	911	+	3.959816	1.0500336	-1.0	-1.0
chr7	121099930	121100094	ENSG00000106034.17|CPED1|RBM15|RBM15	936	+	3.530107	1.1938124	-1.0	-1.0
chr7	121229863	121229968	ENSG00000106034.17|CPED1|RBM15|RBM15	913	+	3.937518	1.058234	-1.0	-1.0
chr7	121247418	121247518	ENSG00000106034.17|CPED1|RBM15|RBM15	904	+	3.270681	1.0191742	-1.0	-1.0
chr7	121248058	121248158	ENSG00000106034.17|CPED1|RBM15|RBM15	901	+	5.904452	1.0031857	-1.0	-1.0
chr7	121046886	121046993	ENSG00000106034.17|CPED1|RBM15|RBM15	936	+	4.193979	1.1952883	-1.0	-1.0
chr7	123748617	123749062	ENSG00000106299.7|WASL|RBM15|RBM15	981	-	3.764518	1.7262816	-1.0	-1.0
chr7	123747798	123747918	ENSG00000106299.7|WASL|RBM15|RBM15	925	-	3.3703413	1.1244372	-1.0	-1.0
chr7	123748218	123748617	ENSG00000106299.7|WASL|RBM15|RBM15	985	-	4.397223	1.8174121	-1.0	-1.0
chr7	123692556	123692696	ENSG00000106299.7|WASL|RBM15|RBM15	936	-	3.4788704	1.1968002	-1.0	-1.0
chr7	123749307	123749692	ENSG00000272686.1|AC006333.2|RBM15|RBM15	990	+	6.82363	2.0023377	-1.0	-1.0
chr7	127347649	127347749	ENSG00000048405.9|ZNF800|RBM15|RBM15	934	-	4.109319	1.1800208	-1.0	-1.0
chr7	127374406	127374816	ENSG00000048405.9|ZNF800|RBM15|RBM15	936	-	5.5011597	1.1938068	-1.0	-1.0
chr7	127392389	127392624	ENSG00000048405.9|ZNF800|RBM15|RBM15	978	-	5.1184483	1.6537781	-1.0	-1.0
chr7	127350723	127350973	ENSG00000048405.9|ZNF800|RBM15|RBM15	952	-	4.2021866	1.3157539	-1.0	-1.0
chr7	127584650	127584750	ENSG00000179562.2|GCC1|RBM15|RBM15	905	-	5.919175	1.0203197	-1.0	-1.0
chr7	127652264	127652451	ENSG00000197157.10|SND1|RBM15|RBM15	930	+	2.447875	1.1519028	-1.0	-1.0
chr7	128089533	128089703	ENSG00000197157.10|SND1|RBM15|RBM15	964	+	5.7121453	1.4386445	-1.0	-1.0
chr7	128079595	128079705	ENSG00000197157.10|SND1|RBM15|RBM15	907	+	5.9626946	1.0314567	-1.0	-1.0
chr7	127652451	127652771	ENSG00000197157.10|SND1|RBM15|RBM15	965	+	4.3756084	1.4583083	-1.0	-1.0
chr7	127976925	127977025	ENSG00000197157.10|SND1|RBM15|RBM15	907	+	5.9336314	1.0308024	-1.0	-1.0
chr7	127844323	127844423	ENSG00000197157.10|SND1|RBM15|RBM15	912	+	3.2870696	1.0548524	-1.0	-1.0
chr7	127707556	127707647	ENSG00000197157.10|SND1|RBM15|RBM15	900	+	2.926932	1.0019587	-1.0	-1.0
chr7	128078425	128078595	ENSG00000197157.10|SND1|RBM15|RBM15	943	+	5.7339644	1.2456658	-1.0	-1.0
chr7	128343695	128343875	ENSG00000106344.8|RBM28|RBM15|RBM15	945	-	5.2241354	1.2604058	-1.0	-1.0
chr7	128339642	128339777	ENSG00000106344.8|RBM28|RBM15|RBM15	919	-	4.992527	1.0901402	-1.0	-1.0
chr7	128335662	128335997	ENSG00000106344.8|RBM28|RBM15|RBM15	968	-	3.3923945	1.4926364	-1.0	-1.0
chr7	128392856	128392986	ENSG00000106348.16|IMPDH1|RBM15|RBM15	916	-	4.024141	1.0733907	-1.0	-1.0
chr7	128651739	128651954	ENSG00000243302.3|AC018638.4|RBM15|RBM15	940	+	5.09315	1.2193681	-1.0	-1.0
chr7	128654043	128654393	ENSG00000243679.1|AC018638.5|RBM15|RBM15	973	+	6.518778	1.5727912	-1.0	-1.0
chr7	128654478	128654663	ENSG00000243679.1|AC018638.5|RBM15|RBM15	913	+	3.4338279	1.0592793	-1.0	-1.0
chr7	128747662	128748347	ENSG00000128595.16|CALU|RBM15|RBM15	967	+	4.2366047	1.4847106	-1.0	-1.0
chr7	128748602	128748787	ENSG00000128595.16|CALU|RBM15|RBM15	907	+	2.8505485	1.0318681	-1.0	-1.0
chr7	128753964	128754134	ENSG00000128595.16|CALU|RBM15|RBM15	934	+	4.0713053	1.1807363	-1.0	-1.0
chr7	128747552	128747652	ENSG00000128595.16|CALU|RBM15|RBM15	900	+	2.8979368	1.0010828	-1.0	-1.0
chr7	128811919	128812044	ENSG00000128596.16|CCDC136|RBM15|RBM15	946	+	6.1194	1.266953	-1.0	-1.0
chr7	128812312	128812422	ENSG00000128596.16|CCDC136|RBM15|RBM15	944	+	6.067298	1.2510351	-1.0	-1.0
chr7	128810203	128810366	ENSG00000128596.16|CCDC136|RBM15|RBM15	952	+	6.1483192	1.3195591	-1.0	-1.0
chr7	128830696	128830841	ENSG00000128591.15|FLNC|RBM15|RBM15	933	+	3.3625767	1.1766714	-1.0	-1.0
chr7	128840833	128840958	ENSG00000128591.15|FLNC|RBM15|RBM15	926	+	4.16406	1.1287351	-1.0	-1.0
chr7	128844782	128845102	ENSG00000128591.15|FLNC|RBM15|RBM15	934	+	3.5477848	1.1826057	-1.0	-1.0
chr7	128862895	128863062	ENSG00000128524.4|ATP6V1F|RBM15|RBM15	964	+	5.8512783	1.4407936	-1.0	-1.0
chr7	129054650	129054840	ENSG00000064419.13|TNPO3|RBM15|RBM15	990	-	3.4657948	1.984445	-1.0	-1.0
chr7	129054302	129054650	ENSG00000064419.13|TNPO3|RBM15|RBM15	968	-	4.4386644	1.4909807	-1.0	-1.0
chr7	129054920	129055020	ENSG00000064419.13|TNPO3|RBM15|RBM15	903	-	2.7492409	1.014165	-1.0	-1.0
chr7	128955094	128955354	ENSG00000064419.13|TNPO3|RBM15|RBM15	959	-	4.140469	1.3874022	-1.0	-1.0
chr7	128970177	128970277	ENSG00000064419.13|TNPO3|RBM15|RBM15	925	-	3.3921654	1.1245706	-1.0	-1.0
chr7	129029622	129029732	ENSG00000064419.13|TNPO3|RBM15|RBM15	906	-	5.9336314	1.0274059	-1.0	-1.0
chr7	129029122	129029462	ENSG00000064419.13|TNPO3|RBM15|RBM15	956	-	5.3189807	1.3531116	-1.0	-1.0
chr7	129054192	129054292	ENSG00000064419.13|TNPO3|RBM15|RBM15	906	-	5.9024253	1.0281113	-1.0	-1.0
chr7	129028737	129028862	ENSG00000064419.13|TNPO3|RBM15|RBM15	908	-	3.0004818	1.0348969	-1.0	-1.0
chr7	129001088	129001218	ENSG00000064419.13|TNPO3|RBM15|RBM15	934	-	6.0101805	1.1822176	-1.0	-1.0
chr7	129434661	129434766	ENSG00000128578.9|STRIP2|RBM15|RBM15	908	+	5.9766483	1.0360856	-1.0	-1.0
chr7	129485588	129485868	ENSG00000128578.9|STRIP2|RBM15|RBM15	970	+	6.439766	1.530149	-1.0	-1.0
chr7	129611337	129611437	ENSG00000273329.1|AC078846.1|RBM15|RBM15	902	-	5.8891587	1.0084093	-1.0	-1.0
chr7	129952137	129952242	ENSG00000186591.11|UBE2H|RBM15|RBM15	903	-	5.8891587	1.012031	-1.0	-1.0
chr7	129952562	129952757	ENSG00000186591.11|UBE2H|RBM15|RBM15	956	-	4.3907676	1.359937	-1.0	-1.0
chr7	130116504	130116666	ENSG00000128607.13|KLHDC10|RBM15|RBM15	946	+	4.239052	1.2698838	-1.0	-1.0
chr7	131107565	131107665	ENSG00000231721.6|LINC-PINT|RBM15|RBM15	902	-	3.837845	1.0096916	-1.0	-1.0
chr7	131107719	131108029	ENSG00000231721.6|LINC-PINT|RBM15|RBM15	971	-	5.110112	1.5416069	-1.0	-1.0
chr7	131327895	131327997	ENSG00000128585.17|MKLN1|RBM15|RBM15	960	+	6.358158	1.394373	-1.0	-1.0
chr7	131487731	131487926	ENSG00000128585.17|MKLN1|RBM15|RBM15	950	+	4.742941	1.2986895	-1.0	-1.0
chr7	131437814	131437949	ENSG00000128585.17|MKLN1|RBM15|RBM15	931	+	6.0518556	1.1587994	-1.0	-1.0
chr7	133475337	133475473	ENSG00000131558.14|EXOC4|RBM15|RBM15	935	+	5.6006002	1.1899031	-1.0	-1.0
chr7	135509888	135510043	ENSG00000080802.18|CNOT4|RBM15|RBM15	975	-	6.6937346	1.6006576	-1.0	-1.0
chr7	135395633	135395878	ENSG00000080802.18|CNOT4|RBM15|RBM15	979	-	5.517242	1.6879885	-1.0	-1.0
chr7	135422175	135422280	ENSG00000080802.18|CNOT4|RBM15|RBM15	956	-	6.1843543	1.3572421	-1.0	-1.0
chr7	135393917	135394347	ENSG00000080802.18|CNOT4|RBM15|RBM15	983	-	4.8636055	1.7678643	-1.0	-1.0
chr7	135438157	135438342	ENSG00000080802.18|CNOT4|RBM15|RBM15	917	-	3.4311168	1.0809656	-1.0	-1.0
chr7	135662594	135662764	ENSG00000243317.7|C7orf73|RBM15|RBM15	997	+	6.917106	2.5838485	-1.0	-1.0
chr7	138001743	138002067	ENSG00000182158.14|CREB3L2|RBM15|RBM15	966	-	5.0639253	1.474167	-1.0	-1.0
chr7	137880318	137880433	ENSG00000182158.14|CREB3L2|RBM15|RBM15	915	-	5.977803	1.0709333	-1.0	-1.0
chr7	138585106	138585261	ENSG00000122779.17|TRIM24|RBM15|RBM15	924	+	5.592885	1.1213932	-1.0	-1.0
chr7	138460922	138461047	ENSG00000122779.17|TRIM24|RBM15|RBM15	963	+	6.11034	1.4297338	-1.0	-1.0
chr7	138461129	138461239	ENSG00000122779.17|TRIM24|RBM15|RBM15	929	+	4.1091595	1.1480318	-1.0	-1.0
chr7	138460333	138460468	ENSG00000122779.17|TRIM24|RBM15|RBM15	926	+	3.1842477	1.1282349	-1.0	-1.0
chr7	138584801	138584991	ENSG00000122779.17|TRIM24|RBM15|RBM15	923	+	2.7874177	1.1111895	-1.0	-1.0
chr7	139108804	139108924	ENSG00000105939.12|ZC3HAV1|RBM15|RBM15	925	-	5.9890175	1.1267262	-1.0	-1.0
chr7	139079113	139079233	ENSG00000105939.12|ZC3HAV1|RBM15|RBM15	946	-	6.0571404	1.2658336	-1.0	-1.0
chr7	139109023	139109673	ENSG00000105939.12|ZC3HAV1|RBM15|RBM15	979	-	4.7968445	1.6774029	-1.0	-1.0
chr7	139060982	139061102	ENSG00000105939.12|ZC3HAV1|RBM15|RBM15	945	-	6.0869746	1.2631526	-1.0	-1.0
chr7	139080558	139080748	ENSG00000105939.12|ZC3HAV1|RBM15|RBM15	940	-	4.558357	1.2212285	-1.0	-1.0
chr7	139083799	139084032	ENSG00000105939.12|ZC3HAV1|RBM15|RBM15	967	-	4.5385647	1.4765118	-1.0	-1.0
chr7	139079453	139080238	ENSG00000105939.12|ZC3HAV1|RBM15|RBM15	984	-	4.461352	1.8090229	-1.0	-1.0
chr7	139231223	139231348	ENSG00000157741.14|UBN2|RBM15|RBM15	929	+	4.063922	1.1474698	-1.0	-1.0
chr7	139283023	139283798	ENSG00000157741.14|UBN2|RBM15|RBM15	966	+	3.943389	1.4667072	-1.0	-1.0
chr7	139284238	139284558	ENSG00000157741.14|UBN2|RBM15|RBM15	961	+	4.332499	1.4092821	-1.0	-1.0
chr7	139261401	139261711	ENSG00000157741.14|UBN2|RBM15|RBM15	945	+	4.921566	1.2595519	-1.0	-1.0
chr7	139341346	139341522	ENSG00000164898.12|FMC1|RBM15|RBM15	912	+	4.116758	1.0540358	-1.0	-1.0
chr7	139359845	139360322	ENSG00000146963.17|LUC7L2|RBM15|RBM15	972	+	3.4774597	1.5523487	-1.0	-1.0
chr7	139341347	139341542	ENSG00000146963.17|LUC7L2|RBM15|RBM15	914	+	4.43274	1.0640206	-1.0	-1.0
chr7	139359846	139360401	ENSG00000269955.2|C7orf55-LUC7L2|RBM15|RBM15	970	+	3.4063294	1.5297761	-1.0	-1.0
chr7	139341359	139341514	ENSG00000269955.2|C7orf55-LUC7L2|RBM15|RBM15	910	+	3.993174	1.0474994	-1.0	-1.0
chr7	139715605	139715745	ENSG00000064393.15|HIPK2|RBM15|RBM15	936	-	4.908535	1.1911047	-1.0	-1.0
chr7	139716451	139716586	ENSG00000064393.15|HIPK2|RBM15|RBM15	948	-	5.888521	1.2804291	-1.0	-1.0
chr7	139716726	139716826	ENSG00000064393.15|HIPK2|RBM15|RBM15	904	-	3.9171643	1.0160341	-1.0	-1.0
chr7	139715931	139716091	ENSG00000064393.15|HIPK2|RBM15|RBM15	922	-	3.4673092	1.1095365	-1.0	-1.0
chr7	140351342	140351442	ENSG00000157800.17|SLC37A3|RBM15|RBM15	904	-	5.9483767	1.0160341	-1.0	-1.0
chr7	140459706	140459831	ENSG00000133606.10|MKRN1|RBM15|RBM15	946	-	3.2938542	1.2691238	-1.0	-1.0
chr7	140456759	140456899	ENSG00000133606.10|MKRN1|RBM15|RBM15	908	-	3.9392288	1.0370983	-1.0	-1.0
chr7	140454479	140454694	ENSG00000133606.10|MKRN1|RBM15|RBM15	930	-	3.52146	1.1534926	-1.0	-1.0
chr7	140459006	140459111	ENSG00000133606.10|MKRN1|RBM15|RBM15	948	-	6.0387087	1.2855091	-1.0	-1.0
chr7	140696705	140696842	ENSG00000090266.12|NDUFB2|RBM15|RBM15	906	+	3.916344	1.0287682	-1.0	-1.0
chr7	140726111	140726286	ENSG00000157764.12|BRAF|RBM15|RBM15	926	-	5.9585953	1.1298751	-1.0	-1.0
chr7	142864235	142864370	ENSG00000106123.11|EPHB6|RBM15|RBM15	925	+	4.460164	1.1221632	-1.0	-1.0
chr7	142864440	142864635	ENSG00000106123.11|EPHB6|RBM15|RBM15	963	+	4.8890653	1.4337604	-1.0	-1.0
chr7	142953807	142953907	ENSG00000197993.7|KEL|RBM15|RBM15	902	-	6.004255	1.0074086	-1.0	-1.0
chr7	142954188	142954372	ENSG00000197993.7|KEL|RBM15|RBM15	970	-	3.817017	1.5276811	-1.0	-1.0
chr7	142960962	142961062	ENSG00000197993.7|KEL|RBM15|RBM15	944	-	6.0983715	1.2538363	-1.0	-1.0
chr7	142946223	142946338	ENSG00000197993.7|KEL|RBM15|RBM15	926	-	3.9343817	1.132957	-1.0	-1.0
chr7	143264913	143265093	ENSG00000197448.13|GSTK1|RBM15|RBM15	929	+	3.5475798	1.1491334	-1.0	-1.0
chr7	143288399	143288524	ENSG00000106144.19|CASP2|RBM15|RBM15	923	+	4.102092	1.1129787	-1.0	-1.0
chr7	143305109	143305364	ENSG00000106144.19|CASP2|RBM15|RBM15	972	+	6.215949	1.5495734	-1.0	-1.0
chr7	143299927	143300047	ENSG00000106144.19|CASP2|RBM15|RBM15	954	+	6.1986766	1.3375224	-1.0	-1.0
chr7	143288574	143288934	ENSG00000106144.19|CASP2|RBM15|RBM15	954	+	6.008873	1.3392866	-1.0	-1.0
chr7	143876238	143876403	ENSG00000198420.9|TCAF1|RBM15|RBM15	960	-	6.1690483	1.3995564	-1.0	-1.0
chr7	143902050	143902198	ENSG00000198420.9|TCAF1|RBM15|RBM15	944	-	5.33541	1.248953	-1.0	-1.0
chr7	143876083	143876198	ENSG00000198420.9|TCAF1|RBM15|RBM15	905	-	5.911395	1.0204694	-1.0	-1.0
chr7	143876403	143876573	ENSG00000198420.9|TCAF1|RBM15|RBM15	959	-	6.2408586	1.3821306	-1.0	-1.0
chr7	146116778	146116948	ENSG00000174469.19|CNTNAP2|RBM15|RBM15	933	+	6.0466685	1.176906	-1.0	-1.0
chr7	148800831	148800956	ENSG00000055130.15|CUL1|RBM15|RBM15	903	+	5.898664	1.0126842	-1.0	-1.0
chr7	148800576	148800821	ENSG00000055130.15|CUL1|RBM15|RBM15	962	+	6.3244843	1.4250407	-1.0	-1.0
chr7	148729991	148730201	ENSG00000055130.15|CUL1|RBM15|RBM15	928	+	3.1513274	1.1444027	-1.0	-1.0
chr7	148826453	148826568	ENSG00000106462.10|EZH2|RBM15|RBM15	929	-	4.5120516	1.1498001	-1.0	-1.0
chr7	148811674	148811774	ENSG00000106462.10|EZH2|RBM15|RBM15	904	-	3.8952837	1.0160341	-1.0	-1.0
chr7	148817308	148817428	ENSG00000106462.10|EZH2|RBM15|RBM15	920	-	4.450415	1.0995544	-1.0	-1.0
chr7	148809070	148809155	ENSG00000106462.10|EZH2|RBM15|RBM15	934	-	2.691612	1.1818129	-1.0	-1.0
chr7	148827163	148827266	ENSG00000106462.10|EZH2|RBM15|RBM15	964	-	2.9508183	1.4409841	-1.0	-1.0
chr7	149007938	149008048	ENSG00000155660.10|PDIA4|RBM15|RBM15	902	-	3.8673944	1.0087291	-1.0	-1.0
chr7	149018991	149019131	ENSG00000155660.10|PDIA4|RBM15|RBM15	945	-	4.0200553	1.2580138	-1.0	-1.0
chr7	149028345	149028445	ENSG00000155660.10|PDIA4|RBM15|RBM15	902	-	2.4442265	1.0085772	-1.0	-1.0
chr7	149006433	149006618	ENSG00000155660.10|PDIA4|RBM15|RBM15	944	-	4.167744	1.250735	-1.0	-1.0
chr7	149021016	149021147	ENSG00000155660.10|PDIA4|RBM15|RBM15	904	-	2.3808115	1.0182847	-1.0	-1.0
chr7	149005926	149006026	ENSG00000155660.10|PDIA4|RBM15|RBM15	900	-	3.8254538	1.001586	-1.0	-1.0
chr7	149008158	149008310	ENSG00000155660.10|PDIA4|RBM15|RBM15	942	-	3.6859725	1.2340558	-1.0	-1.0
chr7	149006823	149006948	ENSG00000155660.10|PDIA4|RBM15|RBM15	928	-	6.0099688	1.1438266	-1.0	-1.0
chr7	149005265	149005365	ENSG00000155660.10|PDIA4|RBM15|RBM15	902	-	2.5865061	1.0103874	-1.0	-1.0
chr7	149006176	149006283	ENSG00000155660.10|PDIA4|RBM15|RBM15	930	-	4.0605383	1.1576828	-1.0	-1.0
chr7	149012189	149012354	ENSG00000155660.10|PDIA4|RBM15|RBM15	941	-	3.9608493	1.2317185	-1.0	-1.0
chr7	149003826	149004041	ENSG00000155660.10|PDIA4|RBM15|RBM15	908	-	3.2759414	1.0382419	-1.0	-1.0
chr7	149012004	149012149	ENSG00000155660.10|PDIA4|RBM15|RBM15	977	-	6.632471	1.6380638	-1.0	-1.0
chr7	149006298	149006418	ENSG00000155660.10|PDIA4|RBM15|RBM15	910	-	5.970877	1.0442818	-1.0	-1.0
chr7	149179737	149179877	ENSG00000197024.8|ZNF398|RBM15|RBM15	906	+	5.935456	1.0261511	-1.0	-1.0
chr7	149178707	149178962	ENSG00000197024.8|ZNF398|RBM15|RBM15	979	+	6.0593977	1.6783134	-1.0	-1.0
chr7	149178992	149179682	ENSG00000197024.8|ZNF398|RBM15|RBM15	972	+	5.815099	1.5547967	-1.0	-1.0
chr7	149179892	149180067	ENSG00000197024.8|ZNF398|RBM15|RBM15	937	+	4.102113	1.2000492	-1.0	-1.0
chr7	149223911	149224071	ENSG00000170265.11|ZNF282|RBM15|RBM15	958	+	5.7159224	1.3744942	-1.0	-1.0
chr7	149224086	149224306	ENSG00000170265.11|ZNF282|RBM15|RBM15	953	+	5.2562532	1.3265979	-1.0	-1.0
chr7	149198442	149198652	ENSG00000170265.11|ZNF282|RBM15|RBM15	952	+	6.163291	1.3152357	-1.0	-1.0
chr7	149224341	149224856	ENSG00000170265.11|ZNF282|RBM15|RBM15	965	+	4.813808	1.4605244	-1.0	-1.0
chr7	149253898	149254613	ENSG00000170260.8|ZNF212|RBM15|RBM15	960	+	5.846219	1.3988457	-1.0	-1.0
chr7	149250158	149250348	ENSG00000170260.8|ZNF212|RBM15|RBM15	945	+	4.0446496	1.2621957	-1.0	-1.0
chr7	149250348	149250458	ENSG00000170260.8|ZNF212|RBM15|RBM15	921	+	4.0110264	1.1045885	-1.0	-1.0
chr7	149253593	149253803	ENSG00000170260.8|ZNF212|RBM15|RBM15	953	+	5.321335	1.3253889	-1.0	-1.0
chr7	149294389	149294529	ENSG00000204946.9|ZNF783|RBM15|RBM15	935	+	4.82151	1.1865973	-1.0	-1.0
chr7	149294534	149294719	ENSG00000204946.9|ZNF783|RBM15|RBM15	954	+	5.6016755	1.3376328	-1.0	-1.0
chr7	149294759	149295185	ENSG00000204946.9|ZNF783|RBM15|RBM15	977	+	6.6867137	1.6365225	-1.0	-1.0
chr7	149294539	149294719	ENSG00000244560.6|AC004890.2|RBM15|RBM15	955	+	5.7105017	1.3499954	-1.0	-1.0
chr7	149294412	149294532	ENSG00000244560.6|AC004890.2|RBM15|RBM15	924	+	4.2738547	1.1173273	-1.0	-1.0
chr7	149294759	149295183	ENSG00000244560.6|AC004890.2|RBM15|RBM15	977	+	6.705326	1.6476179	-1.0	-1.0
chr7	149432727	149432892	ENSG00000196453.7|ZNF777|RBM15|RBM15	946	-	6.133448	1.2640865	-1.0	-1.0
chr7	149475058	149475253	ENSG00000181220.15|ZNF746|RBM15|RBM15	963	-	5.9015813	1.4306945	-1.0	-1.0
chr7	149474348	149474523	ENSG00000181220.15|ZNF746|RBM15|RBM15	956	-	6.165448	1.361164	-1.0	-1.0
chr7	149548928	149549078	ENSG00000133624.13|ZNF767P|RBM15|RBM15	922	-	3.1143377	1.1071876	-1.0	-1.0
chr7	149606403	149606503	ENSG00000133624.13|ZNF767P|RBM15|RBM15	911	-	3.959816	1.049216	-1.0	-1.0
chr7	149733230	149733400	ENSG00000133619.17|KRBA1|RBM15|RBM15	959	+	6.224894	1.3879966	-1.0	-1.0
chr7	149765761	149765946	ENSG00000181444.12|ZNF467|RBM15|RBM15	903	-	5.9358616	1.0145141	-1.0	-1.0
chr7	149764416	149764611	ENSG00000181444.12|ZNF467|RBM15|RBM15	953	-	6.1844177	1.3305569	-1.0	-1.0
chr7	149764946	149765446	ENSG00000181444.12|ZNF467|RBM15|RBM15	955	-	6.148366	1.3455727	-1.0	-1.0
chr7	149766056	149766231	ENSG00000181444.12|ZNF467|RBM15|RBM15	944	-	5.624691	1.252129	-1.0	-1.0
chr7	150328866	150328966	ENSG00000127399.14|LRRC61|RBM15|RBM15	902	+	2.718382	1.0090979	-1.0	-1.0
chr7	150331311	150331416	ENSG00000127399.14|LRRC61|RBM15|RBM15	922	+	3.9979367	1.1102047	-1.0	-1.0
chr7	150323230	150323400	ENSG00000127399.14|LRRC61|RBM15|RBM15	919	+	5.9843206	1.0913408	-1.0	-1.0
chr7	150329516	150331231	ENSG00000127399.14|LRRC61|RBM15|RBM15	991	+	4.2847414	2.0562246	-1.0	-1.0
chr7	150325840	150326005	ENSG00000127399.14|LRRC61|RBM15|RBM15	951	+	3.5753748	1.3057951	-1.0	-1.0
chr7	150322813	150323023	ENSG00000127399.14|LRRC61|RBM15|RBM15	964	+	4.4509864	1.4387039	-1.0	-1.0
chr7	150323078	150323183	ENSG00000127399.14|LRRC61|RBM15|RBM15	915	+	4.0062714	1.0723355	-1.0	-1.0
chr7	150329361	150329476	ENSG00000127399.14|LRRC61|RBM15|RBM15	908	+	2.5912142	1.0355494	-1.0	-1.0
chr7	150328634	150328786	ENSG00000127399.14|LRRC61|RBM15|RBM15	979	+	4.1171284	1.6704986	-1.0	-1.0
chr7	150331313	150331418	ENSG00000188707.5|ZBED6CL|RBM15|RBM15	922	+	3.9979367	1.110641	-1.0	-1.0
chr7	150329788	150331233	ENSG00000188707.5|ZBED6CL|RBM15|RBM15	993	+	4.30415	2.1857312	-1.0	-1.0
chr7	150370196	150370371	ENSG00000284041.1|AC073111.3|RBM15|RBM15	901	+	3.5202763	1.0051726	-1.0	-1.0
chr7	150371081	150372136	ENSG00000284041.1|AC073111.3|RBM15|RBM15	994	+	4.6295357	2.2303054	-1.0	-1.0
chr7	150372191	150373201	ENSG00000284041.1|AC073111.3|RBM15|RBM15	964	+	3.5311093	1.4467536	-1.0	-1.0
chr7	150373341	150373441	ENSG00000284041.1|AC073111.3|RBM15|RBM15	912	+	3.9157736	1.0553454	-1.0	-1.0
chr7	150369871	150369981	ENSG00000284041.1|AC073111.3|RBM15|RBM15	939	+	3.5138412	1.2125087	-1.0	-1.0
chr7	150370011	150370181	ENSG00000284041.1|AC073111.3|RBM15|RBM15	951	+	4.689471	1.3090099	-1.0	-1.0
chr7	150396517	150396897	ENSG00000284041.1|AC073111.3|RBM15|RBM15	977	+	6.013665	1.6332803	-1.0	-1.0
chr7	150369151	150369251	ENSG00000284041.1|AC073111.3|RBM15|RBM15	900	+	3.8254538	1.0018116	-1.0	-1.0
chr7	150373506	150373636	ENSG00000284041.1|AC073111.3|RBM15|RBM15	917	+	4.516759	1.0809367	-1.0	-1.0
chr7	150369581	150369856	ENSG00000284041.1|AC073111.3|RBM15|RBM15	977	+	4.5735207	1.634821	-1.0	-1.0
chr7	150371163	150372143	ENSG00000214022.11|REPIN1|RBM15|RBM15	995	+	4.74204	2.3010192	-1.0	-1.0
chr7	150370039	150370184	ENSG00000214022.11|REPIN1|RBM15|RBM15	951	+	4.616729	1.3132614	-1.0	-1.0
chr7	150369579	150369859	ENSG00000214022.11|REPIN1|RBM15|RBM15	975	+	4.4720006	1.6062421	-1.0	-1.0
chr7	150369869	150369979	ENSG00000214022.11|REPIN1|RBM15|RBM15	937	+	3.5044286	1.2016977	-1.0	-1.0
chr7	150369153	150369253	ENSG00000214022.11|REPIN1|RBM15|RBM15	900	+	3.8254538	1.0018332	-1.0	-1.0
chr7	150373343	150373443	ENSG00000214022.11|REPIN1|RBM15|RBM15	914	+	5.975689	1.0657932	-1.0	-1.0
chr7	150373508	150373633	ENSG00000214022.11|REPIN1|RBM15|RBM15	922	+	4.6459885	1.1060356	-1.0	-1.0
chr7	150372188	150373203	ENSG00000214022.11|REPIN1|RBM15|RBM15	965	+	3.5394866	1.4537317	-1.0	-1.0
chr7	150396516	150396901	ENSG00000284048.2|AC073111.4|RBM15|RBM15	976	+	5.9610023	1.6176113	-1.0	-1.0
chr7	150408296	150408451	ENSG00000284048.2|AC073111.4|RBM15|RBM15	954	+	6.157246	1.3406055	-1.0	-1.0
chr7	150407801	150407916	ENSG00000284048.2|AC073111.4|RBM15|RBM15	934	+	6.0142617	1.1788589	-1.0	-1.0
chr7	150396517	150396897	ENSG00000196456.11|ZNF775|RBM15|RBM15	977	+	6.013665	1.6330087	-1.0	-1.0
chr7	150408298	150408453	ENSG00000284691.1|AC073111.5|RBM15|RBM15	954	+	6.1580763	1.3407832	-1.0	-1.0
chr7	150407798	150407913	ENSG00000284691.1|AC073111.5|RBM15|RBM15	946	+	6.0784206	1.2659247	-1.0	-1.0
chr7	150951835	150952424	ENSG00000055118.14|KCNH2|RBM15|RBM15	989	-	5.762902	1.9510989	-1.0	-1.0
chr7	150954983	150955118	ENSG00000055118.14|KCNH2|RBM15|RBM15	905	-	5.913229	1.0227579	-1.0	-1.0
chr7	150951570	150951830	ENSG00000055118.14|KCNH2|RBM15|RBM15	987	-	4.149211	1.8909683	-1.0	-1.0
chr7	150950920	150951020	ENSG00000055118.14|KCNH2|RBM15|RBM15	907	-	2.3714898	1.0293938	-1.0	-1.0
chr7	150950800	150950915	ENSG00000055118.14|KCNH2|RBM15|RBM15	921	-	6.0046144	1.1035504	-1.0	-1.0
chr7	150951065	150951545	ENSG00000055118.14|KCNH2|RBM15|RBM15	979	-	4.1419063	1.6849365	-1.0	-1.0
chr7	150949934	150950189	ENSG00000055118.14|KCNH2|RBM15|RBM15	924	-	3.6434882	1.1187649	-1.0	-1.0
chr7	150950420	150950560	ENSG00000055118.14|KCNH2|RBM15|RBM15	942	-	4.367609	1.2336745	-1.0	-1.0
chr7	150948313	150948423	ENSG00000055118.14|KCNH2|RBM15|RBM15	921	-	3.533717	1.1026865	-1.0	-1.0
chr7	150952853	150953533	ENSG00000055118.14|KCNH2|RBM15|RBM15	973	-	5.5485806	1.5663915	-1.0	-1.0
chr7	150950640	150950745	ENSG00000055118.14|KCNH2|RBM15|RBM15	906	-	5.90283	1.0257794	-1.0	-1.0
chr7	150949184	150949374	ENSG00000055118.14|KCNH2|RBM15|RBM15	958	-	6.1175523	1.3771416	-1.0	-1.0
chr7	150955405	150955540	ENSG00000055118.14|KCNH2|RBM15|RBM15	910	-	3.4579802	1.0454919	-1.0	-1.0
chr7	150952474	150952774	ENSG00000055118.14|KCNH2|RBM15|RBM15	977	-	3.2706976	1.6331751	-1.0	-1.0
chr7	150950284	150950409	ENSG00000055118.14|KCNH2|RBM15|RBM15	916	-	2.795897	1.0776294	-1.0	-1.0
chr7	151013250	151013350	ENSG00000164867.10|NOS3|RBM15|RBM15	902	+	5.8891587	1.0084093	-1.0	-1.0
chr7	151014007	151014482	ENSG00000164867.10|NOS3|RBM15|RBM15	987	+	6.3037357	1.8965535	-1.0	-1.0
chr7	151069844	151069946	ENSG00000164889.13|SLC4A2|RBM15|RBM15	913	+	5.959884	1.0592359	-1.0	-1.0
chr7	151075254	151075439	ENSG00000164889.13|SLC4A2|RBM15|RBM15	951	+	3.8482997	1.3084369	-1.0	-1.0
chr7	151059569	151059679	ENSG00000164889.13|SLC4A2|RBM15|RBM15	922	+	3.4011025	1.1073313	-1.0	-1.0
chr7	151071469	151071624	ENSG00000164889.13|SLC4A2|RBM15|RBM15	914	+	2.9884672	1.0664915	-1.0	-1.0
chr7	151070831	151070931	ENSG00000164889.13|SLC4A2|RBM15|RBM15	907	+	3.8837981	1.0308024	-1.0	-1.0
chr7	151074221	151074516	ENSG00000164889.13|SLC4A2|RBM15|RBM15	973	+	4.8408566	1.5615002	-1.0	-1.0
chr7	151071944	151072069	ENSG00000164889.13|SLC4A2|RBM15|RBM15	919	+	4.034814	1.0913092	-1.0	-1.0
chr7	151064236	151064406	ENSG00000164889.13|SLC4A2|RBM15|RBM15	911	+	3.5065374	1.0528891	-1.0	-1.0
chr7	151079476	151079916	ENSG00000164896.19|FASTK|RBM15|RBM15	968	-	4.576063	1.4888985	-1.0	-1.0
chr7	151077502	151077602	ENSG00000164896.19|FASTK|RBM15|RBM15	914	-	3.93774	1.0660108	-1.0	-1.0
chr7	151078786	151079006	ENSG00000164896.19|FASTK|RBM15|RBM15	915	-	3.420418	1.0686761	-1.0	-1.0
chr7	151076897	151077007	ENSG00000164896.19|FASTK|RBM15|RBM15	902	-	3.8952663	1.0105776	-1.0	-1.0
chr7	151080161	151080316	ENSG00000164896.19|FASTK|RBM15|RBM15	938	-	6.0276337	1.2091238	-1.0	-1.0
chr7	151077697	151078087	ENSG00000164896.19|FASTK|RBM15|RBM15	974	-	3.8441572	1.5803668	-1.0	-1.0
chr7	151080441	151080681	ENSG00000164896.19|FASTK|RBM15|RBM15	940	-	3.138026	1.2196536	-1.0	-1.0
chr7	151082329	151082779	ENSG00000164897.12|TMUB1|RBM15|RBM15	963	-	3.1420336	1.4352229	-1.0	-1.0
chr7	151104607	151104712	ENSG00000133612.18|AGAP3|RBM15|RBM15	901	+	3.8952804	1.0046625	-1.0	-1.0
chr7	151086440	151086575	ENSG00000133612.18|AGAP3|RBM15|RBM15	915	+	4.054534	1.0704019	-1.0	-1.0
chr7	151232518	151232668	ENSG00000033100.16|CHPF2|RBM15|RBM15	922	+	2.840453	1.1061805	-1.0	-1.0
chr7	151235612	151235767	ENSG00000033100.16|CHPF2|RBM15|RBM15	958	+	6.2269044	1.3747386	-1.0	-1.0
chr7	151237242	151237373	ENSG00000033100.16|CHPF2|RBM15|RBM15	932	+	4.0714173	1.1706574	-1.0	-1.0
chr7	151233298	151233403	ENSG00000033100.16|CHPF2|RBM15|RBM15	950	+	5.174904	1.2980556	-1.0	-1.0
chr7	151233713	151233823	ENSG00000033100.16|CHPF2|RBM15|RBM15	911	+	3.275798	1.050914	-1.0	-1.0
chr7	151232843	151233018	ENSG00000033100.16|CHPF2|RBM15|RBM15	917	+	3.1229596	1.07887	-1.0	-1.0
chr7	151233843	151234243	ENSG00000033100.16|CHPF2|RBM15|RBM15	973	+	3.8416233	1.5612376	-1.0	-1.0
chr7	151237373	151238778	ENSG00000033100.16|CHPF2|RBM15|RBM15	998	+	5.517966	2.606569	-1.0	-1.0
chr7	151235047	151235607	ENSG00000033100.16|CHPF2|RBM15|RBM15	988	+	4.8619905	1.9101719	-1.0	-1.0
chr7	151238420	151238538	ENSG00000284191.1|MIR671|RBM15|RBM15	992	+	7.2579823	2.089439	-1.0	-1.0
chr7	151376683	151376811	ENSG00000013374.15|NUB1|RBM15|RBM15	910	+	3.903551	1.0465086	-1.0	-1.0
chr7	151360165	151360275	ENSG00000013374.15|NUB1|RBM15|RBM15	926	+	5.989852	1.1297939	-1.0	-1.0
chr7	152094305	152094500	ENSG00000178234.12|GALNT11|RBM15|RBM15	939	+	4.9283404	1.2174146	-1.0	-1.0
chr7	152162501	152163716	ENSG00000055609.17|KMT2C|RBM15|RBM15	952	-	3.2339437	1.3147467	-1.0	-1.0
chr7	152247966	152248526	ENSG00000055609.17|KMT2C|RBM15|RBM15	941	-	3.003386	1.2285968	-1.0	-1.0
chr7	152179838	152180003	ENSG00000055609.17|KMT2C|RBM15|RBM15	932	-	4.064749	1.1691543	-1.0	-1.0
chr7	152177105	152177515	ENSG00000055609.17|KMT2C|RBM15|RBM15	949	-	5.147308	1.2961488	-1.0	-1.0
chr7	152180780	152181420	ENSG00000055609.17|KMT2C|RBM15|RBM15	975	-	4.2081013	1.6062831	-1.0	-1.0
chr7	152176705	152176935	ENSG00000055609.17|KMT2C|RBM15|RBM15	933	-	3.5192733	1.173816	-1.0	-1.0
chr7	152148852	152149147	ENSG00000055609.17|KMT2C|RBM15|RBM15	991	-	5.647438	2.0226598	-1.0	-1.0
chr7	152181490	152181590	ENSG00000055609.17|KMT2C|RBM15|RBM15	902	-	2.3926425	1.0090979	-1.0	-1.0
chr7	152154306	152154441	ENSG00000055609.17|KMT2C|RBM15|RBM15	953	-	6.1826572	1.3274338	-1.0	-1.0
chr7	152148612	152148817	ENSG00000055609.17|KMT2C|RBM15|RBM15	962	-	6.284442	1.4237006	-1.0	-1.0
chr7	152152789	152152904	ENSG00000055609.17|KMT2C|RBM15|RBM15	916	-	3.0919738	1.074032	-1.0	-1.0
chr7	152366845	152367040	ENSG00000055609.17|KMT2C|RBM15|RBM15	965	-	6.22706	1.4605172	-1.0	-1.0
chr7	152177520	152178005	ENSG00000055609.17|KMT2C|RBM15|RBM15	958	-	3.8451662	1.3813338	-1.0	-1.0
chr7	152181645	152181970	ENSG00000055609.17|KMT2C|RBM15|RBM15	953	-	4.509203	1.3284942	-1.0	-1.0
chr7	152435875	152435985	ENSG00000055609.17|KMT2C|RBM15|RBM15	925	-	2.609845	1.123236	-1.0	-1.0
chr7	152176310	152176675	ENSG00000055609.17|KMT2C|RBM15|RBM15	981	-	5.629758	1.7180437	-1.0	-1.0
chr7	152162116	152162396	ENSG00000055609.17|KMT2C|RBM15|RBM15	963	-	3.6951962	1.4336125	-1.0	-1.0
chr7	152167160	152167378	ENSG00000055609.17|KMT2C|RBM15|RBM15	964	-	4.8380537	1.4478654	-1.0	-1.0
chr7	152182005	152182580	ENSG00000055609.17|KMT2C|RBM15|RBM15	960	-	3.354269	1.3951198	-1.0	-1.0
chr7	152148032	152148537	ENSG00000055609.17|KMT2C|RBM15|RBM15	989	-	5.6461773	1.9725754	-1.0	-1.0
chr7	152315192	152315332	ENSG00000055609.17|KMT2C|RBM15|RBM15	915	-	2.7441502	1.0701121	-1.0	-1.0
chr7	152273764	152273867	ENSG00000055609.17|KMT2C|RBM15|RBM15	904	-	2.9587436	1.0182757	-1.0	-1.0
chr7	152464565	152464835	ENSG00000261455.1|LINC01003|RBM15|RBM15	942	+	5.4265003	1.2354044	-1.0	-1.0
chr7	152649148	152649258	ENSG00000196584.2|XRCC2|RBM15|RBM15	903	-	5.919175	1.0141077	-1.0	-1.0
chr7	152648813	152648988	ENSG00000196584.2|XRCC2|RBM15|RBM15	933	-	6.0360093	1.1755579	-1.0	-1.0
chr7	153413816	153413963	ENSG00000234722.3|LINC01287|RBM15|RBM15	945	-	3.443023	1.2600855	-1.0	-1.0
chr7	154943961	154944141	ENSG00000157212.18|PAXIP1|RBM15|RBM15	936	-	6.001023	1.1919446	-1.0	-1.0
chr7	154968617	154969077	ENSG00000157212.18|PAXIP1|RBM15|RBM15	982	-	4.953204	1.739534	-1.0	-1.0
chr7	155003447	155003627	ENSG00000273344.1|PAXIP1-AS1|RBM15|RBM15	947	+	5.5174127	1.273678	-1.0	-1.0
chr7	155298892	155299007	ENSG00000186480.12|INSIG1|RBM15|RBM15	928	+	3.8701634	1.1424383	-1.0	-1.0
chr7	155298298	155298697	ENSG00000186480.12|INSIG1|RBM15|RBM15	987	+	3.5473185	1.8715764	-1.0	-1.0
chr7	155297810	155298020	ENSG00000186480.12|INSIG1|RBM15|RBM15	958	+	3.0318563	1.3790677	-1.0	-1.0
chr7	155298047	155298242	ENSG00000186480.12|INSIG1|RBM15|RBM15	947	+	4.840276	1.2768878	-1.0	-1.0
chr7	155741833	155741933	ENSG00000184863.10|RBM33|RBM15|RBM15	902	+	3.2006915	1.0101562	-1.0	-1.0
chr7	155672866	155672915	ENSG00000184863.10|RBM33|RBM15|RBM15	904	+	3.036723	1.0192953	-1.0	-1.0
chr7	155738194	155738329	ENSG00000184863.10|RBM33|RBM15|RBM15	956	+	3.35215	1.3604192	-1.0	-1.0
chr7	155775217	155775357	ENSG00000184863.10|RBM33|RBM15|RBM15	958	+	6.234461	1.3735276	-1.0	-1.0
chr7	155766466	155766571	ENSG00000184863.10|RBM33|RBM15|RBM15	952	+	6.104835	1.3218927	-1.0	-1.0
chr7	155706928	155707063	ENSG00000184863.10|RBM33|RBM15|RBM15	903	+	3.8555467	1.0141966	-1.0	-1.0
chr7	155769496	155769656	ENSG00000184863.10|RBM33|RBM15|RBM15	946	+	6.0814176	1.2653153	-1.0	-1.0
chr7	155644605	155644770	ENSG00000184863.10|RBM33|RBM15|RBM15	938	+	3.5657578	1.2096461	-1.0	-1.0
chr7	155745035	155745300	ENSG00000184863.10|RBM33|RBM15|RBM15	942	+	3.4556878	1.2378873	-1.0	-1.0
chr7	155739634	155739829	ENSG00000184863.10|RBM33|RBM15|RBM15	971	+	4.1553397	1.538203	-1.0	-1.0
chr7	155763808	155763933	ENSG00000184863.10|RBM33|RBM15|RBM15	966	+	3.7511904	1.462493	-1.0	-1.0
chr7	155745315	155745595	ENSG00000184863.10|RBM33|RBM15|RBM15	955	+	3.6696901	1.349675	-1.0	-1.0
chr7	156640017	156640157	ENSG00000182648.11|LINC01006|RBM15|RBM15	913	-	5.9567566	1.0594869	-1.0	-1.0
chr7	156872960	156873065	ENSG00000105983.20|LMBR1|RBM15|RBM15	912	-	3.9214773	1.0568683	-1.0	-1.0
chr7	156949797	156950057	ENSG00000146909.7|NOM1|RBM15|RBM15	947	+	5.1561832	1.2739062	-1.0	-1.0
chr7	156950527	156950722	ENSG00000146909.7|NOM1|RBM15|RBM15	960	+	4.3377285	1.3963898	-1.0	-1.0
chr7	156952473	156952593	ENSG00000146909.7|NOM1|RBM15|RBM15	968	+	6.4456906	1.4997646	-1.0	-1.0
chr7	156950257	156950357	ENSG00000146909.7|NOM1|RBM15|RBM15	936	+	6.04513	1.1932219	-1.0	-1.0
chr7	157267584	157267889	ENSG00000009335.17|UBE3C|RBM15|RBM15	975	+	6.1217656	1.59746	-1.0	-1.0
chr7	157198141	157198241	ENSG00000009335.17|UBE3C|RBM15|RBM15	904	+	3.8488834	1.0160341	-1.0	-1.0
chr7	157207702	157207892	ENSG00000009335.17|UBE3C|RBM15|RBM15	977	+	4.5804286	1.6296085	-1.0	-1.0
chr7	157231079	157231179	ENSG00000009335.17|UBE3C|RBM15|RBM15	910	+	3.304165	1.0446178	-1.0	-1.0
chr7	157382339	157382439	ENSG00000105993.14|DNAJB6|RBM15|RBM15	904	+	3.9171643	1.0192953	-1.0	-1.0
chr7	158652297	158652427	ENSG00000146918.19|NCAPG2|RBM15|RBM15	947	-	5.8529363	1.2761241	-1.0	-1.0
chr7	158655122	158655307	ENSG00000146918.19|NCAPG2|RBM15|RBM15	937	-	3.2385156	1.2005749	-1.0	-1.0
chr7	158656259	158656379	ENSG00000146918.19|NCAPG2|RBM15|RBM15	931	-	4.17429	1.1630319	-1.0	-1.0
chr7	158656551	158656656	ENSG00000146918.19|NCAPG2|RBM15|RBM15	917	-	3.4527855	1.0800738	-1.0	-1.0
chr7	158783541	158783726	ENSG00000117868.15|ESYT2|RBM15|RBM15	926	-	3.206401	1.1309055	-1.0	-1.0
chr7	158739022	158739121	ENSG00000117868.15|ESYT2|RBM15|RBM15	904	-	3.2093544	1.017045	-1.0	-1.0
chr7	158741421	158741522	ENSG00000117868.15|ESYT2|RBM15|RBM15	902	-	3.8500495	1.0096934	-1.0	-1.0
chr7	158737349	158737629	ENSG00000117868.15|ESYT2|RBM15|RBM15	950	-	5.087934	1.3031038	-1.0	-1.0
chr7	158879848	158879989	ENSG00000126870.15|WDR60|RBM15|RBM15	945	+	2.9198098	1.2581258	-1.0	-1.0
chr7	158871141	158871321	ENSG00000126870.15|WDR60|RBM15|RBM15	933	+	2.8672194	1.1708668	-1.0	-1.0
chr7	158902470	158902710	ENSG00000126870.15|WDR60|RBM15|RBM15	957	+	4.040915	1.3622384	-1.0	-1.0
chr7	158941924	158942069	ENSG00000126870.15|WDR60|RBM15|RBM15	935	+	6.0477834	1.1873349	-1.0	-1.0
chr7	158945640	158945830	ENSG00000126870.15|WDR60|RBM15|RBM15	923	+	4.284393	1.1123909	-1.0	-1.0
chr8	673288	673628	ENSG00000104714.13|ERICH1|RBM15|RBM15	950	-	5.1672454	1.3031532	-1.0	-1.0
chr8	1780254	1780369	ENSG00000182372.9|CLN8|RBM15|RBM15	906	+	5.902079	1.0267477	-1.0	-1.0
chr8	1770951	1771597	ENSG00000182372.9|CLN8|RBM15|RBM15	970	+	5.737027	1.523988	-1.0	-1.0
chr8	1770951	1771597	ENSG00000283239.1|KBTBD11-OT1|RBM15|RBM15	970	+	5.737027	1.5238256	-1.0	-1.0
chr8	1780217	1780367	ENSG00000283239.1|KBTBD11-OT1|RBM15|RBM15	908	+	5.9281754	1.0383298	-1.0	-1.0
chr8	6445202	6445387	ENSG00000147316.12|MCPH1|RBM15|RBM15	955	+	6.137442	1.3430023	-1.0	-1.0
chr8	6444697	6444812	ENSG00000147316.12|MCPH1|RBM15|RBM15	926	+	6.0442934	1.1279607	-1.0	-1.0
chr8	6757202	6757312	ENSG00000155189.11|AGPAT5|RBM15|RBM15	910	+	5.96238	1.0443046	-1.0	-1.0
chr8	6709272	6709412	ENSG00000155189.11|AGPAT5|RBM15|RBM15	935	+	5.252312	1.1901802	-1.0	-1.0
chr8	6708656	6708831	ENSG00000155189.11|AGPAT5|RBM15|RBM15	958	+	3.9099936	1.3780851	-1.0	-1.0
chr8	6709026	6709146	ENSG00000155189.11|AGPAT5|RBM15|RBM15	910	+	2.9016674	1.0440695	-1.0	-1.0
chr8	8236127	8236247	ENSG00000253981.5|ALG1L13P|RBM15|RBM15	932	-	4.072534	1.1643574	-1.0	-1.0
chr8	9011611	9011746	ENSG00000104626.14|ERI1|RBM15|RBM15	908	+	3.924106	1.0382837	-1.0	-1.0
chr8	9032826	9033036	ENSG00000104626.14|ERI1|RBM15|RBM15	958	+	5.894797	1.3787583	-1.0	-1.0
chr8	9002875	9003070	ENSG00000104626.14|ERI1|RBM15|RBM15	981	+	5.8780394	1.7325377	-1.0	-1.0
chr8	9140269	9140419	ENSG00000173281.4|PPP1R3B|RBM15|RBM15	942	-	6.063019	1.2378737	-1.0	-1.0
chr8	11803321	11803486	ENSG00000079459.12|FDFT1|RBM15|RBM15	921	+	2.5724154	1.0998898	-1.0	-1.0
chr8	11825999	11826179	ENSG00000079459.12|FDFT1|RBM15|RBM15	968	+	3.6361163	1.4952259	-1.0	-1.0
chr8	11808766	11808886	ENSG00000079459.12|FDFT1|RBM15|RBM15	920	+	2.6734533	1.095055	-1.0	-1.0
chr8	11838437	11838632	ENSG00000079459.12|FDFT1|RBM15|RBM15	944	+	2.616257	1.2493101	-1.0	-1.0
chr8	11830268	11830368	ENSG00000079459.12|FDFT1|RBM15|RBM15	917	+	2.860289	1.0784813	-1.0	-1.0
chr8	11803081	11803276	ENSG00000079459.12|FDFT1|RBM15|RBM15	948	+	3.1034522	1.2861677	-1.0	-1.0
chr8	11867433	11867538	ENSG00000164733.20|CTSB|RBM15|RBM15	921	-	6.0246925	1.1008859	-1.0	-1.0
chr8	17972348	17972453	ENSG00000078674.17|PCM1|RBM15|RBM15	907	+	3.2990031	1.0327504	-1.0	-1.0
chr8	17966003	17966163	ENSG00000078674.17|PCM1|RBM15|RBM15	921	+	3.0504353	1.1001652	-1.0	-1.0
chr8	17963102	17963202	ENSG00000078674.17|PCM1|RBM15|RBM15	908	+	3.336686	1.0375422	-1.0	-1.0
chr8	17967029	17967170	ENSG00000078674.17|PCM1|RBM15|RBM15	916	+	5.1088624	1.0751418	-1.0	-1.0
chr8	17938854	17938969	ENSG00000078674.17|PCM1|RBM15|RBM15	927	+	3.7694986	1.1360328	-1.0	-1.0
chr8	17964567	17964737	ENSG00000078674.17|PCM1|RBM15|RBM15	955	+	3.794855	1.3490173	-1.0	-1.0
chr8	18014583	18014683	ENSG00000078674.17|PCM1|RBM15|RBM15	901	+	3.8267162	1.0024117	-1.0	-1.0
chr8	18083958	18084148	ENSG00000104763.18|ASAH1|RBM15|RBM15	960	-	5.2203	1.403083	-1.0	-1.0
chr8	19851748	19851913	ENSG00000104613.11|INTS10|RBM15|RBM15	944	+	5.281153	1.2528687	-1.0	-1.0
chr8	20212811	20212921	ENSG00000147416.10|ATP6V1B2|RBM15|RBM15	905	+	5.8978496	1.0229949	-1.0	-1.0
chr8	22081424	22081614	ENSG00000158856.18|DMTN|RBM15|RBM15	967	+	6.437172	1.4801503	-1.0	-1.0
chr8	22103847	22104227	ENSG00000158863.21|FAM160B2|RBM15|RBM15	994	+	6.7303634	2.2479925	-1.0	-1.0
chr8	22096569	22096669	ENSG00000158863.21|FAM160B2|RBM15|RBM15	902	+	5.9160376	1.0072939	-1.0	-1.0
chr8	22102987	22103097	ENSG00000158863.21|FAM160B2|RBM15|RBM15	950	+	6.0486994	1.3007405	-1.0	-1.0
chr8	22103197	22103307	ENSG00000158863.21|FAM160B2|RBM15|RBM15	906	+	5.9288125	1.0254589	-1.0	-1.0
chr8	22141605	22141780	ENSG00000168476.11|REEP4|RBM15|RBM15	946	-	6.1130123	1.2661554	-1.0	-1.0
chr8	22139102	22139202	ENSG00000168476.11|REEP4|RBM15|RBM15	912	-	5.961857	1.0560315	-1.0	-1.0
chr8	22408309	22408444	ENSG00000104635.13|SLC39A14|RBM15|RBM15	985	+	6.905298	1.8342464	-1.0	-1.0
chr8	22604746	22604842	ENSG00000158941.16|CCAR2|RBM15|RBM15	902	+	5.8891587	1.0094954	-1.0	-1.0
chr8	23068750	23068860	ENSG00000120889.12|TNFRSF10B|RBM15|RBM15	956	-	6.176923	1.3567921	-1.0	-1.0
chr8	23068517	23068672	ENSG00000120889.12|TNFRSF10B|RBM15|RBM15	908	-	5.9589896	1.0365884	-1.0	-1.0
chr8	23434257	23434632	ENSG00000197217.12|ENTPD4|RBM15|RBM15	998	-	6.2422886	2.781362	-1.0	-1.0
chr8	23432831	23433154	ENSG00000197217.12|ENTPD4|RBM15|RBM15	947	-	4.675699	1.2739207	-1.0	-1.0
chr8	23573254	23573449	ENSG00000147454.13|SLC25A37|RBM15|RBM15	972	+	6.424341	1.5453517	-1.0	-1.0
chr8	23573459	23573574	ENSG00000147454.13|SLC25A37|RBM15|RBM15	936	+	6.044979	1.1919136	-1.0	-1.0
chr8	23529212	23529992	ENSG00000147454.13|SLC25A37|RBM15|RBM15	993	+	4.594666	2.1490507	-1.0	-1.0
chr8	23571150	23571334	ENSG00000147454.13|SLC25A37|RBM15|RBM15	987	+	3.4200985	1.9011725	-1.0	-1.0
chr8	23566662	23567097	ENSG00000147454.13|SLC25A37|RBM15|RBM15	994	+	2.930414	2.1917264	-1.0	-1.0
chr8	23528884	23529212	ENSG00000147454.13|SLC25A37|RBM15|RBM15	914	+	2.5930302	1.0650657	-1.0	-1.0
chr8	23571334	23572194	ENSG00000147454.13|SLC25A37|RBM15|RBM15	979	+	3.3334653	1.681011	-1.0	-1.0
chr8	23573669	23573819	ENSG00000147454.13|SLC25A37|RBM15|RBM15	935	+	6.065272	1.1889403	-1.0	-1.0
chr8	23568287	23568387	ENSG00000147454.13|SLC25A37|RBM15|RBM15	904	+	2.0534284	1.016281	-1.0	-1.0
chr8	23566107	23566492	ENSG00000147454.13|SLC25A37|RBM15|RBM15	969	+	2.810024	1.5058793	-1.0	-1.0
chr8	23531177	23531372	ENSG00000147454.13|SLC25A37|RBM15|RBM15	938	+	5.9185205	1.2077411	-1.0	-1.0
chr8	25459251	25459446	ENSG00000184661.13|CDCA2|RBM15|RBM15	937	+	4.1864567	1.2017686	-1.0	-1.0
chr8	25460389	25460499	ENSG00000184661.13|CDCA2|RBM15|RBM15	933	+	4.0768204	1.1748466	-1.0	-1.0
chr8	26324608	26324803	ENSG00000221914.9|PPP2R2A|RBM15|RBM15	986	+	5.3200502	1.8398348	-1.0	-1.0
chr8	26324403	26324598	ENSG00000221914.9|PPP2R2A|RBM15|RBM15	991	+	7.2677126	2.0398068	-1.0	-1.0
chr8	26401633	26401758	ENSG00000104765.15|BNIP3L|RBM15|RBM15	960	+	6.2773323	1.4007118	-1.0	-1.0
chr8	27310419	27310519	ENSG00000104228.12|TRIM35|RBM15|RBM15	907	-	6.0184536	1.0326493	-1.0	-1.0
chr8	27430965	27431065	ENSG00000120899.17|PTK2B|RBM15|RBM15	908	+	5.9909754	1.0378898	-1.0	-1.0
chr8	27837651	27837861	ENSG00000168078.9|PBK|RBM15|RBM15	950	-	4.7127028	1.3014888	-1.0	-1.0
chr8	29051017	29051167	ENSG00000147421.17|HMBOX1|RBM15|RBM15	944	+	3.7051837	1.2544034	-1.0	-1.0
chr8	30082851	30082986	ENSG00000133872.13|SARAF|RBM15|RBM15	940	-	4.1556306	1.2207937	-1.0	-1.0
chr8	30095718	30095883	ENSG00000104660.17|LEPROTL1|RBM15|RBM15	932	+	5.117121	1.1669791	-1.0	-1.0
chr8	30095528	30095638	ENSG00000104660.17|LEPROTL1|RBM15|RBM15	932	+	4.1554418	1.1662861	-1.0	-1.0
chr8	30578812	30578922	ENSG00000197265.8|GTF2E2|RBM15|RBM15	927	-	6.0275993	1.1378984	-1.0	-1.0
chr8	30744164	30744314	ENSG00000104691.14|UBXN8|RBM15|RBM15	966	+	5.472791	1.4631141	-1.0	-1.0
chr8	31088889	31088965	ENSG00000165392.9|WRN|RBM15|RBM15	948	+	4.218555	1.2863655	-1.0	-1.0
chr8	31080866	31081141	ENSG00000165392.9|WRN|RBM15|RBM15	936	+	3.5322583	1.1954015	-1.0	-1.0
chr8	31100848	31100955	ENSG00000165392.9|WRN|RBM15|RBM15	953	+	6.1370306	1.33184	-1.0	-1.0
chr8	31033800	31033973	ENSG00000165392.9|WRN|RBM15|RBM15	996	+	5.720096	2.3558967	-1.0	-1.0
chr8	33453242	33453412	ENSG00000172728.15|FUT10|RBM15|RBM15	958	-	5.266257	1.378258	-1.0	-1.0
chr8	37847053	37847175	ENSG00000104221.12|BRF2|RBM15|RBM15	907	-	5.9258184	1.0329452	-1.0	-1.0
chr8	37844662	37845213	ENSG00000104221.12|BRF2|RBM15|RBM15	967	-	5.4731464	1.484822	-1.0	-1.0
chr8	37862692	37863113	ENSG00000156675.15|RAB11FIP1|RBM15|RBM15	996	-	4.6327195	2.4076018	-1.0	-1.0
chr8	37874514	37875322	ENSG00000156675.15|RAB11FIP1|RBM15|RBM15	996	-	5.2000585	2.3519294	-1.0	-1.0
chr8	37871481	37873101	ENSG00000156675.15|RAB11FIP1|RBM15|RBM15	980	-	3.8227596	1.6974785	-1.0	-1.0
chr8	37877108	37877673	ENSG00000156675.15|RAB11FIP1|RBM15|RBM15	966	-	3.4962776	1.4655893	-1.0	-1.0
chr8	37874273	37874473	ENSG00000156675.15|RAB11FIP1|RBM15|RBM15	932	-	4.111137	1.1651392	-1.0	-1.0
chr8	37871271	37871466	ENSG00000156675.15|RAB11FIP1|RBM15|RBM15	967	-	3.6873088	1.4846208	-1.0	-1.0
chr8	37899070	37899230	ENSG00000156675.15|RAB11FIP1|RBM15|RBM15	950	-	5.0904083	1.3015853	-1.0	-1.0
chr8	38059903	38060028	ENSG00000187840.4|EIF4EBP1|RBM15|RBM15	907	+	5.922447	1.0320172	-1.0	-1.0
chr8	38060028	38060198	ENSG00000187840.4|EIF4EBP1|RBM15|RBM15	928	+	4.0319743	1.1416191	-1.0	-1.0
chr8	38110378	38110467	ENSG00000129691.15|ASH2L|RBM15|RBM15	909	+	5.9478464	1.0431495	-1.0	-1.0
chr8	38176340	38176470	ENSG00000175324.9|LSM1|RBM15|RBM15	908	-	6.015769	1.0380808	-1.0	-1.0
chr8	38317861	38318036	ENSG00000147548.16|NSD3|RBM15|RBM15	911	-	5.9529204	1.0506444	-1.0	-1.0
chr8	38329377	38329552	ENSG00000147548.16|NSD3|RBM15|RBM15	949	-	3.8342447	1.2898228	-1.0	-1.0
chr8	38276325	38276475	ENSG00000147548.16|NSD3|RBM15|RBM15	913	-	5.9592314	1.058423	-1.0	-1.0
chr8	38820076	38820176	ENSG00000147526.19|TACC1|RBM15|RBM15	948	+	6.032077	1.2801754	-1.0	-1.0
chr8	38787428	38787688	ENSG00000147526.19|TACC1|RBM15|RBM15	952	+	6.2179	1.3213563	-1.0	-1.0
chr8	38969540	38969750	ENSG00000169499.14|PLEKHA2|RBM15|RBM15	982	+	6.7051916	1.7443202	-1.0	-1.0
chr8	41598886	41599304	ENSG00000158669.11|GPAT4|RBM15|RBM15	966	+	4.5056024	1.4745121	-1.0	-1.0
chr8	41609844	41609955	ENSG00000158669.11|GPAT4|RBM15|RBM15	949	+	3.0534508	1.288645	-1.0	-1.0
chr8	41618897	41619042	ENSG00000158669.11|GPAT4|RBM15|RBM15	932	+	6.055567	1.1703612	-1.0	-1.0
chr8	41621002	41621237	ENSG00000158669.11|GPAT4|RBM15|RBM15	953	+	5.3301573	1.323802	-1.0	-1.0
chr8	41618681	41618786	ENSG00000158669.11|GPAT4|RBM15|RBM15	951	+	6.0909123	1.309302	-1.0	-1.0
chr8	41598691	41598791	ENSG00000158669.11|GPAT4|RBM15|RBM15	902	+	5.8732023	1.0084093	-1.0	-1.0
chr8	41655519	41655619	ENSG00000029534.19|ANK1|RBM15|RBM15	904	-	5.919175	1.0168462	-1.0	-1.0
chr8	41789116	41789271	ENSG00000029534.19|ANK1|RBM15|RBM15	942	-	6.0433545	1.2331216	-1.0	-1.0
chr8	41692660	41692876	ENSG00000029534.19|ANK1|RBM15|RBM15	988	-	6.448514	1.9137082	-1.0	-1.0
chr8	41932803	41933113	ENSG00000083168.9|KAT6A|RBM15|RBM15	933	-	6.019486	1.1754396	-1.0	-1.0
chr8	41933888	41934223	ENSG00000083168.9|KAT6A|RBM15|RBM15	960	-	5.343281	1.3967382	-1.0	-1.0
chr8	41937315	41937568	ENSG00000083168.9|KAT6A|RBM15|RBM15	948	-	5.688092	1.2857324	-1.0	-1.0
chr8	42048532	42048702	ENSG00000083168.9|KAT6A|RBM15|RBM15	965	-	6.2030034	1.452877	-1.0	-1.0
chr8	41940861	41941281	ENSG00000083168.9|KAT6A|RBM15|RBM15	936	-	5.2698436	1.1937608	-1.0	-1.0
chr8	41933683	41933878	ENSG00000083168.9|KAT6A|RBM15|RBM15	946	-	5.2269354	1.2695369	-1.0	-1.0
chr8	41943767	41943962	ENSG00000083168.9|KAT6A|RBM15|RBM15	959	-	5.402602	1.3902247	-1.0	-1.0
chr8	42048377	42048527	ENSG00000083168.9|KAT6A|RBM15|RBM15	957	-	6.2390003	1.3678302	-1.0	-1.0
chr8	41941291	41941391	ENSG00000083168.9|KAT6A|RBM15|RBM15	953	-	6.0968966	1.3276815	-1.0	-1.0
chr8	41932558	41932663	ENSG00000083168.9|KAT6A|RBM15|RBM15	930	-	5.9679356	1.1571169	-1.0	-1.0
chr8	41934453	41934867	ENSG00000083168.9|KAT6A|RBM15|RBM15	966	-	5.369598	1.4691192	-1.0	-1.0
chr8	42401787	42401892	ENSG00000078668.13|VDAC3|RBM15|RBM15	924	+	3.0948648	1.1173966	-1.0	-1.0
chr8	42403316	42403446	ENSG00000078668.13|VDAC3|RBM15|RBM15	909	+	3.3099918	1.0398507	-1.0	-1.0
chr8	42541354	42541469	ENSG00000168575.9|SLC20A2|RBM15|RBM15	925	-	4.0198193	1.1267529	-1.0	-1.0
chr8	42437233	42437403	ENSG00000168575.9|SLC20A2|RBM15|RBM15	945	-	6.094059	1.2563888	-1.0	-1.0
chr8	42541149	42541309	ENSG00000168575.9|SLC20A2|RBM15|RBM15	951	-	4.1843615	1.3134236	-1.0	-1.0
chr8	42541552	42541687	ENSG00000168575.9|SLC20A2|RBM15|RBM15	956	-	6.262212	1.3527722	-1.0	-1.0
chr8	42838193	42838308	ENSG00000131931.8|THAP1|RBM15|RBM15	911	-	5.9467893	1.0516999	-1.0	-1.0
chr8	43056419	43056774	ENSG00000254673.1|AC110275.1|RBM15|RBM15	963	+	5.0728545	1.4324633	-1.0	-1.0
chr8	43056591	43056771	ENSG00000168522.12|FNTA|RBM15|RBM15	973	+	4.1326237	1.5697154	-1.0	-1.0
chr8	43056422	43056546	ENSG00000168522.12|FNTA|RBM15|RBM15	938	+	6.060874	1.2080724	-1.0	-1.0
chr8	43122241	43122856	ENSG00000185900.9|POMK|RBM15|RBM15	946	+	5.783878	1.2714602	-1.0	-1.0
chr8	46614351	46614471	ENSG00000248498.4|ASNSP1|RBM15|RBM15	906	-	5.9406114	1.0250201	-1.0	-1.0
chr8	47712851	47713056	ENSG00000164808.16|SPIDR|RBM15|RBM15	970	+	6.250757	1.5206201	-1.0	-1.0
chr8	47737723	47737843	ENSG00000221869.4|CEBPD|RBM15|RBM15	908	-	5.9508805	1.0376246	-1.0	-1.0
chr8	47930671	47930786	ENSG00000253729.7|PRKDC|RBM15|RBM15	930	-	6.0116963	1.152614	-1.0	-1.0
chr8	47834195	47834330	ENSG00000253729.7|PRKDC|RBM15|RBM15	942	-	6.045654	1.2401242	-1.0	-1.0
chr8	47826750	47826850	ENSG00000253729.7|PRKDC|RBM15|RBM15	904	-	5.903791	1.0196222	-1.0	-1.0
chr8	47893233	47893387	ENSG00000253729.7|PRKDC|RBM15|RBM15	931	-	2.978444	1.1593435	-1.0	-1.0
chr8	47902598	47902718	ENSG00000253729.7|PRKDC|RBM15|RBM15	932	-	6.0259323	1.1663657	-1.0	-1.0
chr8	47877723	47877828	ENSG00000253729.7|PRKDC|RBM15|RBM15	932	-	6.032094	1.169765	-1.0	-1.0
chr8	47807136	47807236	ENSG00000253729.7|PRKDC|RBM15|RBM15	927	-	2.899293	1.1373049	-1.0	-1.0
chr8	47821673	47821778	ENSG00000253729.7|PRKDC|RBM15|RBM15	935	-	6.0587025	1.1881659	-1.0	-1.0
chr8	47966266	47966407	ENSG00000104738.16|MCM4|RBM15|RBM15	967	+	5.408054	1.4848219	-1.0	-1.0
chr8	47970678	47970778	ENSG00000104738.16|MCM4|RBM15|RBM15	930	+	4.080562	1.1576469	-1.0	-1.0
chr8	48008464	48008571	ENSG00000169139.11|UBE2V2|RBM15|RBM15	916	+	3.980474	1.078123	-1.0	-1.0
chr8	51861060	51861235	ENSG00000168300.13|PCMTD1|RBM15|RBM15	926	-	3.6608336	1.1297902	-1.0	-1.0
chr8	52657527	52657707	ENSG00000023287.12|RB1CC1|RBM15|RBM15	932	-	4.401146	1.1694982	-1.0	-1.0
chr8	52714219	52714466	ENSG00000023287.12|RB1CC1|RBM15|RBM15	949	-	4.9386554	1.2949141	-1.0	-1.0
chr8	52713502	52713847	ENSG00000023287.12|RB1CC1|RBM15|RBM15	959	-	4.4861355	1.3834088	-1.0	-1.0
chr8	52683548	52683668	ENSG00000023287.12|RB1CC1|RBM15|RBM15	980	-	6.69465	1.6975188	-1.0	-1.0
chr8	52674064	52674169	ENSG00000023287.12|RB1CC1|RBM15|RBM15	902	-	5.919175	1.0095177	-1.0	-1.0
chr8	55786262	55786367	ENSG00000137574.10|TGS1|RBM15|RBM15	905	+	3.2402356	1.023632	-1.0	-1.0
chr8	55786557	55786757	ENSG00000137574.10|TGS1|RBM15|RBM15	971	+	5.6647625	1.5322462	-1.0	-1.0
chr8	56073706	56073806	ENSG00000008988.9|RPS20|RBM15|RBM15	902	-	2.630718	1.00841	-1.0	-1.0
chr8	56074066	56074206	ENSG00000008988.9|RPS20|RBM15|RBM15	913	-	2.5313034	1.0624778	-1.0	-1.0
chr8	56074371	56074566	ENSG00000008988.9|RPS20|RBM15|RBM15	966	-	2.7602634	1.4702991	-1.0	-1.0
chr8	56167173	56167368	ENSG00000181690.7|PLAG1|RBM15|RBM15	961	-	6.2606187	1.4102584	-1.0	-1.0
chr8	56993443	56993633	ENSG00000104331.8|IMPAD1|RBM15|RBM15	932	-	4.082708	1.1689531	-1.0	-1.0
chr8	56993673	56993838	ENSG00000104331.8|IMPAD1|RBM15|RBM15	913	-	4.4117136	1.0588146	-1.0	-1.0
chr8	56993308	56993408	ENSG00000104331.8|IMPAD1|RBM15|RBM15	907	-	5.903791	1.0299076	-1.0	-1.0
chr8	57210247	57210382	ENSG00000253301.5|LINC01606|RBM15|RBM15	939	+	5.603339	1.2179513	-1.0	-1.0
chr8	57205688	57205863	ENSG00000253301.5|LINC01606|RBM15|RBM15	918	+	3.2404509	1.0873426	-1.0	-1.0
chr8	57205868	57205988	ENSG00000253301.5|LINC01606|RBM15|RBM15	919	+	3.6304126	1.091504	-1.0	-1.0
chr8	57209817	57210017	ENSG00000253301.5|LINC01606|RBM15|RBM15	960	+	6.243652	1.396037	-1.0	-1.0
chr8	57210792	57210897	ENSG00000253301.5|LINC01606|RBM15|RBM15	910	+	5.953884	1.044162	-1.0	-1.0
chr8	60864958	60865123	ENSG00000171316.11|CHD7|RBM15|RBM15	957	+	5.2659006	1.3696251	-1.0	-1.0
chr8	60865138	60865303	ENSG00000171316.11|CHD7|RBM15|RBM15	945	+	6.103526	1.2592016	-1.0	-1.0
chr8	60742863	60743053	ENSG00000171316.11|CHD7|RBM15|RBM15	936	+	4.317918	1.1947544	-1.0	-1.0
chr8	60678942	60679077	ENSG00000171316.11|CHD7|RBM15|RBM15	978	+	6.7377124	1.6577861	-1.0	-1.0
chr8	61656267	61656517	ENSG00000198363.17|ASPH|RBM15|RBM15	989	-	6.9560184	1.9751973	-1.0	-1.0
chr8	63187216	63187745	ENSG00000185728.16|YTHDF3|RBM15|RBM15	957	+	5.0989013	1.3694901	-1.0	-1.0
chr8	63168642	63168837	ENSG00000185728.16|YTHDF3|RBM15|RBM15	977	+	5.384855	1.642213	-1.0	-1.0
chr8	63186146	63186506	ENSG00000185728.16|YTHDF3|RBM15|RBM15	986	+	5.3684907	1.8393381	-1.0	-1.0
chr8	66634601	66634706	ENSG00000175073.7|VCPIP1|RBM15|RBM15	905	-	5.9024253	1.0221224	-1.0	-1.0
chr8	66664468	66664578	ENSG00000175073.7|VCPIP1|RBM15|RBM15	951	-	6.0664425	1.3106314	-1.0	-1.0
chr8	67061930	67062125	ENSG00000121022.13|COPS5|RBM15|RBM15	961	-	6.260565	1.4091586	-1.0	-1.0
chr8	67095477	67095647	ENSG00000104218.14|CSPP1|RBM15|RBM15	931	+	2.9236333	1.161859	-1.0	-1.0
chr8	67074242	67074347	ENSG00000104218.14|CSPP1|RBM15|RBM15	908	+	5.9620476	1.0369546	-1.0	-1.0
chr8	67115998	67116118	ENSG00000104218.14|CSPP1|RBM15|RBM15	948	+	6.1318717	1.2867073	-1.0	-1.0
chr8	67086006	67086110	ENSG00000104218.14|CSPP1|RBM15|RBM15	904	+	3.8948984	1.018365	-1.0	-1.0
chr8	73976249	73976444	ENSG00000175606.10|TMEM70|RBM15|RBM15	970	+	5.8783474	1.525965	-1.0	-1.0
chr8	73981984	73982164	ENSG00000175606.10|TMEM70|RBM15|RBM15	929	+	5.999248	1.148332	-1.0	-1.0
chr8	89758056	89758176	ENSG00000104312.7|RIPK2|RBM15|RBM15	912	+	5.958714	1.0553824	-1.0	-1.0
chr8	89924697	89924872	ENSG00000164823.9|OSGIN2|RBM15|RBM15	910	+	5.942166	1.0461214	-1.0	-1.0
chr8	90221582	90221692	ENSG00000253394.5|LINC00534|RBM15|RBM15	902	+	3.1912303	1.0076067	-1.0	-1.0
chr8	90645245	90645735	ENSG00000180694.13|TMEM64|RBM15|RBM15	946	-	5.1844225	1.2656484	-1.0	-1.0
chr8	91078525	91078670	ENSG00000155100.10|OTUD6B|RBM15|RBM15	934	+	5.0507627	1.1800448	-1.0	-1.0
chr8	92859720	92859965	ENSG00000248858.7|FLJ46284|RBM15|RBM15	966	-	4.0980315	1.4649332	-1.0	-1.0
chr8	93733695	93733885	ENSG00000183808.11|RBM12B|RBM15|RBM15	938	-	4.278544	1.2083511	-1.0	-1.0
chr8	93734050	93734150	ENSG00000183808.11|RBM12B|RBM15|RBM15	926	-	4.030191	1.133039	-1.0	-1.0
chr8	93734460	93734845	ENSG00000183808.11|RBM12B|RBM15|RBM15	928	-	3.5205731	1.1442724	-1.0	-1.0
chr8	93735875	93736000	ENSG00000183808.11|RBM12B|RBM15|RBM15	918	-	3.9795926	1.0870922	-1.0	-1.0
chr8	93740862	93741012	ENSG00000183808.11|RBM12B|RBM15|RBM15	931	-	4.3439875	1.1583198	-1.0	-1.0
chr8	93736005	93736430	ENSG00000183808.11|RBM12B|RBM15|RBM15	943	-	4.101299	1.2435137	-1.0	-1.0
chr8	94530962	94531085	ENSG00000164944.11|VIRMA|RBM15|RBM15	928	-	2.7423835	1.1455537	-1.0	-1.0
chr8	94526802	94526917	ENSG00000164944.11|VIRMA|RBM15|RBM15	903	-	5.872401	1.0127933	-1.0	-1.0
chr8	94527182	94527352	ENSG00000164944.11|VIRMA|RBM15|RBM15	928	-	5.049613	1.1408865	-1.0	-1.0
chr8	94529099	94529249	ENSG00000164944.11|VIRMA|RBM15|RBM15	911	-	3.0339518	1.0524052	-1.0	-1.0
chr8	94519129	94519284	ENSG00000164944.11|VIRMA|RBM15|RBM15	947	-	5.500281	1.2768695	-1.0	-1.0
chr8	94506619	94506717	ENSG00000164944.11|VIRMA|RBM15|RBM15	948	-	6.017657	1.2815691	-1.0	-1.0
chr8	94823454	94823561	ENSG00000164941.13|INTS8|RBM15|RBM15	932	+	6.0586004	1.1684679	-1.0	-1.0
chr8	95048456	95048558	ENSG00000156170.12|NDUFAF6|RBM15|RBM15	951	+	6.0919952	1.3102152	-1.0	-1.0
chr8	95154520	95154755	ENSG00000175895.3|PLEKHF2|RBM15|RBM15	955	+	4.83975	1.3474677	-1.0	-1.0
chr8	96231859	96232034	ENSG00000156467.9|UQCRB|RBM15|RBM15	906	-	3.3036761	1.024648	-1.0	-1.0
chr8	97644608	97644798	ENSG00000147649.9|MTDH|RBM15|RBM15	947	+	3.2482648	1.27319	-1.0	-1.0
chr8	97644178	97644278	ENSG00000147649.9|MTDH|RBM15|RBM15	910	+	3.530455	1.0477563	-1.0	-1.0
chr8	98949418	98949578	ENSG00000164920.9|OSR2|RBM15|RBM15	945	+	6.0374107	1.261871	-1.0	-1.0
chr8	98944657	98944823	ENSG00000164920.9|OSR2|RBM15|RBM15	931	+	4.625206	1.1598262	-1.0	-1.0
chr8	99121246	99121401	ENSG00000132549.18|VPS13B|RBM15|RBM15	946	+	5.339774	1.2679977	-1.0	-1.0
chr8	102302791	102303011	ENSG00000104517.12|UBR5|RBM15|RBM15	937	-	3.2835228	1.1979918	-1.0	-1.0
chr8	102298847	102298952	ENSG00000104517.12|UBR5|RBM15|RBM15	914	-	3.9370549	1.0675915	-1.0	-1.0
chr8	102346902	102347062	ENSG00000104517.12|UBR5|RBM15|RBM15	960	-	3.9052951	1.3976693	-1.0	-1.0
chr8	102254371	102254496	ENSG00000104517.12|UBR5|RBM15|RBM15	907	-	5.9620476	1.0337024	-1.0	-1.0
chr8	102412172	102412512	ENSG00000104517.12|UBR5|RBM15|RBM15	940	-	3.2111855	1.2201875	-1.0	-1.0
chr8	102360006	102360161	ENSG00000104517.12|UBR5|RBM15|RBM15	961	-	5.118767	1.4045564	-1.0	-1.0
chr8	102302006	102302206	ENSG00000104517.12|UBR5|RBM15|RBM15	954	-	5.945396	1.335767	-1.0	-1.0
chr8	102302216	102302566	ENSG00000104517.12|UBR5|RBM15|RBM15	943	-	3.1875417	1.2425779	-1.0	-1.0
chr8	102304042	102304169	ENSG00000104517.12|UBR5|RBM15|RBM15	935	-	3.5666313	1.1891718	-1.0	-1.0
chr8	102302651	102302781	ENSG00000104517.12|UBR5|RBM15|RBM15	912	-	3.9146535	1.054447	-1.0	-1.0
chr8	102651148	102652061	ENSG00000155090.14|KLF10|RBM15|RBM15	993	-	5.398987	2.1439767	-1.0	-1.0
chr8	102650003	102650391	ENSG00000155090.14|KLF10|RBM15|RBM15	984	-	4.9373116	1.7915211	-1.0	-1.0
chr8	102652163	102652338	ENSG00000155090.14|KLF10|RBM15|RBM15	969	-	6.408291	1.5111978	-1.0	-1.0
chr8	104497811	104497911	ENSG00000147650.11|LRP12|RBM15|RBM15	901	-	5.919175	1.004842	-1.0	-1.0
chr8	104495076	104495186	ENSG00000147650.11|LRP12|RBM15|RBM15	925	-	6.0185876	1.1241794	-1.0	-1.0
chr8	104497646	104497786	ENSG00000147650.11|LRP12|RBM15|RBM15	907	-	5.9124937	1.0311884	-1.0	-1.0
chr8	104496981	104497371	ENSG00000147650.11|LRP12|RBM15|RBM15	956	-	4.946528	1.3545945	-1.0	-1.0
chr8	105802836	105803006	ENSG00000169946.13|ZFPM2|RBM15|RBM15	928	+	6.0168304	1.1406592	-1.0	-1.0
chr8	105801121	105801231	ENSG00000169946.13|ZFPM2|RBM15|RBM15	914	+	5.9905844	1.06673	-1.0	-1.0
chr8	109334333	109334528	ENSG00000120533.12|ENY2|RBM15|RBM15	979	+	3.4854028	1.6819327	-1.0	-1.0
chr8	115604037	115604222	ENSG00000104447.12|TRPS1|RBM15|RBM15	956	-	6.185968	1.354128	-1.0	-1.0
chr8	115587030	115587205	ENSG00000104447.12|TRPS1|RBM15|RBM15	970	-	6.3922777	1.5209221	-1.0	-1.0
chr8	116655895	116656000	ENSG00000147677.10|EIF3H|RBM15|RBM15	911	-	4.098529	1.0487988	-1.0	-1.0
chr8	116874655	116874860	ENSG00000164754.14|RAD21|RBM15|RBM15	973	-	6.4193106	1.5631531	-1.0	-1.0
chr8	116847384	116847654	ENSG00000164754.14|RAD21|RBM15|RBM15	948	-	4.9996095	1.2801694	-1.0	-1.0
chr8	116850622	116850722	ENSG00000164754.14|RAD21|RBM15|RBM15	909	-	2.558513	1.0429374	-1.0	-1.0
chr8	116856645	116856745	ENSG00000164754.14|RAD21|RBM15|RBM15	921	-	3.3685539	1.1047541	-1.0	-1.0
chr8	116874727	116874800	ENSG00000283956.1|MIR3610|RBM15|RBM15	966	-	6.463019	1.467772	-1.0	-1.0
chr8	123042054	123042154	ENSG00000136986.9|DERL1|RBM15|RBM15	914	-	5.9905844	1.0668131	-1.0	-1.0
chr8	123015343	123015608	ENSG00000136986.9|DERL1|RBM15|RBM15	972	-	5.538076	1.546883	-1.0	-1.0
chr8	123123150	123123250	ENSG00000253463.1|HMGB1P19|RBM15|RBM15	905	+	5.903791	1.0203197	-1.0	-1.0
chr8	123209486	123209586	ENSG00000147689.16|FAM83A|RBM15|RBM15	902	+	3.1912303	1.0075591	-1.0	-1.0
chr8	123194023	123194143	ENSG00000147689.16|FAM83A|RBM15|RBM15	945	+	3.6169856	1.2620078	-1.0	-1.0
chr8	123183336	123183516	ENSG00000147689.16|FAM83A|RBM15|RBM15	932	+	3.9622264	1.1679412	-1.0	-1.0
chr8	123183175	123183275	ENSG00000147689.16|FAM83A|RBM15|RBM15	912	+	3.9273067	1.0561371	-1.0	-1.0
chr8	123182710	123183110	ENSG00000147689.16|FAM83A|RBM15|RBM15	969	+	4.049885	1.5072657	-1.0	-1.0
chr8	123253553	123253653	ENSG00000165156.14|ZHX1|RBM15|RBM15	900	-	3.861879	1.0018984	-1.0	-1.0
chr8	123255273	123255408	ENSG00000165156.14|ZHX1|RBM15|RBM15	941	-	6.05569	1.2306391	-1.0	-1.0
chr8	123255823	123256168	ENSG00000165156.14|ZHX1|RBM15|RBM15	941	-	4.5709577	1.229737	-1.0	-1.0
chr8	123253288	123253458	ENSG00000165156.14|ZHX1|RBM15|RBM15	955	-	4.2461987	1.351633	-1.0	-1.0
chr8	123254203	123254303	ENSG00000165156.14|ZHX1|RBM15|RBM15	902	-	5.8732023	1.0107058	-1.0	-1.0
chr8	123253554	123253654	ENSG00000259305.6|ZHX1-C8orf76|RBM15|RBM15	900	-	3.861879	1.0018984	-1.0	-1.0
chr8	123255274	123255409	ENSG00000259305.6|ZHX1-C8orf76|RBM15|RBM15	934	-	6.0455256	1.1775033	-1.0	-1.0
chr8	123255824	123256164	ENSG00000259305.6|ZHX1-C8orf76|RBM15|RBM15	938	-	4.4012256	1.2088279	-1.0	-1.0
chr8	123254194	123254309	ENSG00000259305.6|ZHX1-C8orf76|RBM15|RBM15	906	-	5.8978496	1.0253701	-1.0	-1.0
chr8	123253289	123253459	ENSG00000259305.6|ZHX1-C8orf76|RBM15|RBM15	959	-	4.417115	1.3846242	-1.0	-1.0
chr8	123395919	123396109	ENSG00000156802.12|ATAD2|RBM15|RBM15	937	-	5.3929634	1.2040119	-1.0	-1.0
chr8	123325902	123326026	ENSG00000156802.12|ATAD2|RBM15|RBM15	964	-	6.2875648	1.4496919	-1.0	-1.0
chr8	123344842	123345017	ENSG00000156802.12|ATAD2|RBM15|RBM15	913	-	3.6381052	1.0588231	-1.0	-1.0
chr8	123369845	123370015	ENSG00000156802.12|ATAD2|RBM15|RBM15	902	-	2.2622852	1.0087855	-1.0	-1.0
chr8	123380528	123380718	ENSG00000156802.12|ATAD2|RBM15|RBM15	924	-	3.1661053	1.1184199	-1.0	-1.0
chr8	123396237	123396447	ENSG00000156802.12|ATAD2|RBM15|RBM15	940	-	3.8532767	1.2237979	-1.0	-1.0
chr8	124372288	124372433	ENSG00000164983.7|TMEM65|RBM15|RBM15	923	-	6.0208993	1.1136609	-1.0	-1.0
chr8	124473987	124474576	ENSG00000245149.3|RNF139-AS1|RBM15|RBM15	985	-	5.188417	1.8358599	-1.0	-1.0
chr8	124486550	124486745	ENSG00000170881.4|RNF139|RBM15|RBM15	974	+	6.396799	1.5912777	-1.0	-1.0
chr8	124486255	124486470	ENSG00000170881.4|RNF139|RBM15|RBM15	973	+	6.3701677	1.5676588	-1.0	-1.0
chr8	124485875	124486105	ENSG00000170881.4|RNF139|RBM15|RBM15	961	+	5.17753	1.4070774	-1.0	-1.0
chr8	124487295	124487490	ENSG00000170881.4|RNF139|RBM15|RBM15	908	+	5.919305	1.0354638	-1.0	-1.0
chr8	124999041	124999341	ENSG00000104549.11|SQLE|RBM15|RBM15	936	+	3.209351	1.1924639	-1.0	-1.0
chr8	125003205	125003428	ENSG00000104549.11|SQLE|RBM15|RBM15	964	+	3.425729	1.447507	-1.0	-1.0
chr8	124998596	124998856	ENSG00000104549.11|SQLE|RBM15|RBM15	937	+	4.371135	1.202459	-1.0	-1.0
chr8	125430400	125430950	ENSG00000173334.3|TRIB1|RBM15|RBM15	969	+	5.937395	1.5089062	-1.0	-1.0
chr8	125431262	125431367	ENSG00000173334.3|TRIB1|RBM15|RBM15	933	+	6.0071397	1.1722376	-1.0	-1.0
chr8	125436210	125436370	ENSG00000173334.3|TRIB1|RBM15|RBM15	923	+	5.958293	1.1136634	-1.0	-1.0
chr8	127737623	127737828	ENSG00000136997.17|MYC|RBM15|RBM15	985	+	4.415178	1.8313599	-1.0	-1.0
chr8	127736178	127736323	ENSG00000136997.17|MYC|RBM15|RBM15	933	+	3.0281758	1.1762263	-1.0	-1.0
chr8	127737393	127737578	ENSG00000136997.17|MYC|RBM15|RBM15	962	+	5.5504484	1.4150712	-1.0	-1.0
chr8	127740395	127741065	ENSG00000136997.17|MYC|RBM15|RBM15	995	+	3.92603	2.2761283	-1.0	-1.0
chr8	127738038	127738247	ENSG00000136997.17|MYC|RBM15|RBM15	987	+	5.750187	1.8743851	-1.0	-1.0
chr8	127737888	127737993	ENSG00000136997.17|MYC|RBM15|RBM15	905	+	2.9892979	1.0214584	-1.0	-1.0
chr8	127738247	127739019	ENSG00000136997.17|MYC|RBM15|RBM15	996	+	3.5298336	2.3850198	-1.0	-1.0
chr8	127739019	127739154	ENSG00000136997.17|MYC|RBM15|RBM15	944	+	3.899866	1.2531452	-1.0	-1.0
chr8	127736333	127736618	ENSG00000136997.17|MYC|RBM15|RBM15	998	+	5.2450113	2.7010791	-1.0	-1.0
chr8	127794570	127794734	ENSG00000276443.1|PVT1_1|RBM15|RBM15	978	+	6.707973	1.6637392	-1.0	-1.0
chr8	127794572	127794734	ENSG00000249859.9|PVT1|RBM15|RBM15	979	+	6.727867	1.6739004	-1.0	-1.0
chr8	127890623	127890993	ENSG00000249859.9|PVT1|RBM15|RBM15	979	+	5.527602	1.6818295	-1.0	-1.0
chr8	127890625	127890720	ENSG00000278324.1|PVT1_3|RBM15|RBM15	932	+	4.0900474	1.1692297	-1.0	-1.0
chr8	129548300	129548495	ENSG00000229140.8|CCDC26|RBM15|RBM15	974	-	5.0152006	1.5897956	-1.0	-1.0
chr8	129549050	129549230	ENSG00000229140.8|CCDC26|RBM15|RBM15	938	-	6.055434	1.2058069	-1.0	-1.0
chr8	129536310	129536495	ENSG00000229140.8|CCDC26|RBM15|RBM15	966	-	6.372014	1.4692723	-1.0	-1.0
chr8	130358268	130358433	ENSG00000153317.14|ASAP1|RBM15|RBM15	934	-	4.3291864	1.1820514	-1.0	-1.0
chr8	140450929	140451119	ENSG00000167632.14|TRAPPC9|RBM15|RBM15	961	-	6.225507	1.4045529	-1.0	-1.0
chr8	140531870	140532135	ENSG00000123908.11|AGO2|RBM15|RBM15	988	-	6.870748	1.9085053	-1.0	-1.0
chr8	140659334	140659529	ENSG00000169398.19|PTK2|RBM15|RBM15	978	-	4.947193	1.664388	-1.0	-1.0
chr8	141218875	141219005	ENSG00000022567.9|SLC45A4|RBM15|RBM15	911	-	5.9567757	1.0502399	-1.0	-1.0
chr8	141421447	141421547	ENSG00000184489.11|PTP4A3|RBM15|RBM15	902	+	3.0167522	1.0094954	-1.0	-1.0
chr8	142664274	142664399	ENSG00000234616.8|JRK|RBM15|RBM15	918	-	5.95632	1.0877469	-1.0	-1.0
chr8	142665384	142665649	ENSG00000234616.8|JRK|RBM15|RBM15	992	-	7.1939425	2.1112628	-1.0	-1.0
chr8	142664459	142664654	ENSG00000234616.8|JRK|RBM15|RBM15	955	-	6.2908716	1.349724	-1.0	-1.0
chr8	142664654	142665294	ENSG00000234616.8|JRK|RBM15|RBM15	959	-	5.7296295	1.3910174	-1.0	-1.0
chr8	143275936	143276231	ENSG00000264668.1|AC138696.1|RBM15|RBM15	961	+	6.287918	1.4091786	-1.0	-1.0
chr8	143276471	143276576	ENSG00000250571.6|GLI4|RBM15|RBM15	902	+	3.8500495	1.0096934	-1.0	-1.0
chr8	143275936	143276231	ENSG00000250571.6|GLI4|RBM15|RBM15	961	+	6.287918	1.4102002	-1.0	-1.0
chr8	143380258	143380358	ENSG00000158106.13|RHPN1|RBM15|RBM15	909	+	5.932458	1.0431495	-1.0	-1.0
chr8	143380553	143380663	ENSG00000158106.13|RHPN1|RBM15|RBM15	932	+	6.018547	1.1684321	-1.0	-1.0
chr8	143577851	143578031	ENSG00000147813.15|NAPRT|RBM15|RBM15	943	-	5.8148975	1.2418574	-1.0	-1.0
chr8	143578071	143578326	ENSG00000147813.15|NAPRT|RBM15|RBM15	945	-	4.4666805	1.2560565	-1.0	-1.0
chr8	143597059	143597164	ENSG00000104529.17|EEF1D|RBM15|RBM15	929	-	6.045482	1.1475503	-1.0	-1.0
chr8	143580548	143580703	ENSG00000104529.17|EEF1D|RBM15|RBM15	913	-	4.0710807	1.0600741	-1.0	-1.0
chr8	143589262	143589362	ENSG00000104529.17|EEF1D|RBM15|RBM15	901	-	3.9062433	1.0035626	-1.0	-1.0
chr8	143589922	143590027	ENSG00000104529.17|EEF1D|RBM15|RBM15	927	-	5.9825497	1.1380594	-1.0	-1.0
chr8	143589632	143589827	ENSG00000104529.17|EEF1D|RBM15|RBM15	958	-	4.7773485	1.3749171	-1.0	-1.0
chr8	143598839	143598994	ENSG00000179886.5|TIGD5|RBM15|RBM15	950	+	5.9548254	1.2996323	-1.0	-1.0
chr8	143614638	143614738	ENSG00000104522.15|TSTA3|RBM15|RBM15	903	-	5.919175	1.0152415	-1.0	-1.0
chr8	143694290	143694485	ENSG00000181135.15|ZNF707|RBM15|RBM15	954	+	6.182345	1.3372282	-1.0	-1.0
chr8	143693845	143693955	ENSG00000181135.15|ZNF707|RBM15|RBM15	926	+	6.0315046	1.131506	-1.0	-1.0
chr8	143728512	143728632	ENSG00000180921.6|FAM83H|RBM15|RBM15	936	-	4.911006	1.196451	-1.0	-1.0
chr8	143725732	143725862	ENSG00000180921.6|FAM83H|RBM15|RBM15	928	-	6.062776	1.1408899	-1.0	-1.0
chr8	143728377	143728487	ENSG00000180921.6|FAM83H|RBM15|RBM15	905	-	5.9336815	1.0219487	-1.0	-1.0
chr8	143810478	143810604	ENSG00000180900.18|SCRIB|RBM15|RBM15	902	-	3.891177	1.0092334	-1.0	-1.0
chr8	143808723	143808948	ENSG00000180900.18|SCRIB|RBM15|RBM15	986	-	5.626819	1.8538274	-1.0	-1.0
chr8	143808608	143808708	ENSG00000180900.18|SCRIB|RBM15|RBM15	939	-	3.581372	1.2157722	-1.0	-1.0
chr8	143816348	143816748	ENSG00000179950.13|PUF60|RBM15|RBM15	987	-	5.515103	1.8913257	-1.0	-1.0
chr8	143872583	143872693	ENSG00000261150.2|EPPK1|RBM15|RBM15	908	-	5.916839	1.034268	-1.0	-1.0
chr8	143871358	143871663	ENSG00000261150.2|EPPK1|RBM15|RBM15	928	-	6.0312057	1.1442347	-1.0	-1.0
chr8	143872733	143872928	ENSG00000261150.2|EPPK1|RBM15|RBM15	952	-	4.650015	1.3156326	-1.0	-1.0
chr8	143871973	143872083	ENSG00000261150.2|EPPK1|RBM15|RBM15	909	-	3.9699662	1.0429919	-1.0	-1.0
chr8	143872298	143872443	ENSG00000261150.2|EPPK1|RBM15|RBM15	906	-	3.9022598	1.0251988	-1.0	-1.0
chr8	143867378	143867573	ENSG00000261150.2|EPPK1|RBM15|RBM15	967	-	6.4161186	1.4854413	-1.0	-1.0
chr8	143921851	143922016	ENSG00000178209.14|PLEC|RBM15|RBM15	916	-	5.9667273	1.0735482	-1.0	-1.0
chr8	143923323	143923453	ENSG00000178209.14|PLEC|RBM15|RBM15	950	-	6.1361356	1.2998447	-1.0	-1.0
chr8	143927544	143927709	ENSG00000178209.14|PLEC|RBM15|RBM15	923	-	3.5539186	1.1128482	-1.0	-1.0
chr8	143921506	143921631	ENSG00000178209.14|PLEC|RBM15|RBM15	927	-	5.984803	1.1341503	-1.0	-1.0
chr8	143920511	143920686	ENSG00000178209.14|PLEC|RBM15|RBM15	910	-	4.962321	1.0478597	-1.0	-1.0
chr8	143925213	143925643	ENSG00000178209.14|PLEC|RBM15|RBM15	951	-	5.445613	1.3075628	-1.0	-1.0
chr8	143922395	143922503	ENSG00000178209.14|PLEC|RBM15|RBM15	942	-	6.061574	1.2341964	-1.0	-1.0
chr8	143922698	143922968	ENSG00000178209.14|PLEC|RBM15|RBM15	940	-	6.070052	1.2244871	-1.0	-1.0
chr8	143923938	143924118	ENSG00000178209.14|PLEC|RBM15|RBM15	912	-	5.044949	1.0573949	-1.0	-1.0
chr8	143924688	143924853	ENSG00000178209.14|PLEC|RBM15|RBM15	926	-	4.5976477	1.133044	-1.0	-1.0
chr8	143919881	143919986	ENSG00000178209.14|PLEC|RBM15|RBM15	911	-	3.9381535	1.0495975	-1.0	-1.0
chr8	143920761	143920981	ENSG00000178209.14|PLEC|RBM15|RBM15	959	-	4.953678	1.3832026	-1.0	-1.0
chr8	143922096	143922221	ENSG00000178209.14|PLEC|RBM15|RBM15	953	-	6.1937714	1.3304482	-1.0	-1.0
chr8	143917791	143917921	ENSG00000178209.14|PLEC|RBM15|RBM15	943	-	6.138781	1.2465659	-1.0	-1.0
chr8	144056394	144056523	ENSG00000178814.16|OPLAH|RBM15|RBM15	956	-	6.2406006	1.35478	-1.0	-1.0
chr8	144056947	144057107	ENSG00000178814.16|OPLAH|RBM15|RBM15	961	-	6.306944	1.4087641	-1.0	-1.0
chr8	144059304	144059404	ENSG00000178814.16|OPLAH|RBM15|RBM15	907	-	3.8837981	1.030265	-1.0	-1.0
chr8	144052448	144052568	ENSG00000178814.16|OPLAH|RBM15|RBM15	933	-	3.146812	1.1749394	-1.0	-1.0
chr8	144059489	144059598	ENSG00000178814.16|OPLAH|RBM15|RBM15	923	-	3.370698	1.1128833	-1.0	-1.0
chr8	144057855	144057923	ENSG00000178814.16|OPLAH|RBM15|RBM15	904	-	2.9829679	1.0194951	-1.0	-1.0
chr8	144055068	144055183	ENSG00000178814.16|OPLAH|RBM15|RBM15	917	-	3.1247182	1.080179	-1.0	-1.0
chr8	144053002	144053312	ENSG00000178814.16|OPLAH|RBM15|RBM15	937	-	3.8916135	1.2017856	-1.0	-1.0
chr8	144057542	144057713	ENSG00000178814.16|OPLAH|RBM15|RBM15	932	-	3.2679203	1.1651094	-1.0	-1.0
chr8	144059871	144060085	ENSG00000178814.16|OPLAH|RBM15|RBM15	995	-	5.5162983	2.2856984	-1.0	-1.0
chr8	144059598	144059703	ENSG00000178814.16|OPLAH|RBM15|RBM15	925	-	3.0355015	1.1227901	-1.0	-1.0
chr8	144080246	144080376	ENSG00000178896.8|EXOSC4|RBM15|RBM15	952	+	6.1977105	1.3209921	-1.0	-1.0
chr8	144078899	144079014	ENSG00000178896.8|EXOSC4|RBM15|RBM15	940	+	6.002421	1.224098	-1.0	-1.0
chr8	144085176	144085376	ENSG00000197858.10|GPAA1|RBM15|RBM15	940	+	4.041917	1.2205433	-1.0	-1.0
chr8	144084836	144085051	ENSG00000197858.10|GPAA1|RBM15|RBM15	969	+	5.9194436	1.504699	-1.0	-1.0
chr8	144095336	144095541	ENSG00000179091.4|CYC1|RBM15|RBM15	949	+	3.7919283	1.2962414	-1.0	-1.0
chr8	144095121	144095236	ENSG00000179091.4|CYC1|RBM15|RBM15	929	+	3.3614657	1.1481342	-1.0	-1.0
chr8	144104007	144104202	ENSG00000179526.16|SHARPIN|RBM15|RBM15	959	-	6.2335896	1.389373	-1.0	-1.0
chr8	144314315	144314480	ENSG00000185122.10|HSF1|RBM15|RBM15	927	+	6.0095763	1.1392711	-1.0	-1.0
chr8	144314185	144314285	ENSG00000185122.10|HSF1|RBM15|RBM15	908	+	3.336686	1.0384946	-1.0	-1.0
chr8	144291665	144291815	ENSG00000185122.10|HSF1|RBM15|RBM15	922	+	3.9161768	1.1091633	-1.0	-1.0
chr8	144309836	144310316	ENSG00000185122.10|HSF1|RBM15|RBM15	976	+	4.45137	1.6232419	-1.0	-1.0
chr8	144310346	144311061	ENSG00000185122.10|HSF1|RBM15|RBM15	958	+	4.314278	1.3792626	-1.0	-1.0
chr8	144394456	144394555	ENSG00000071894.16|CPSF1|RBM15|RBM15	925	-	2.8407	1.1270672	-1.0	-1.0
chr8	144394141	144394261	ENSG00000071894.16|CPSF1|RBM15|RBM15	947	-	3.559889	1.2742338	-1.0	-1.0
chr8	144398132	144398301	ENSG00000071894.16|CPSF1|RBM15|RBM15	965	-	4.712108	1.4552989	-1.0	-1.0
chr8	144396159	144396259	ENSG00000071894.16|CPSF1|RBM15|RBM15	908	-	3.88272	1.0352715	-1.0	-1.0
chr8	144393971	144394081	ENSG00000071894.16|CPSF1|RBM15|RBM15	910	-	3.9002848	1.0453713	-1.0	-1.0
chr8	144394148	144394230	ENSG00000284310.1|MIR939|RBM15|RBM15	902	-	3.2276683	1.0087252	-1.0	-1.0
chr8	144424280	144424395	ENSG00000160948.13|VPS28|RBM15|RBM15	905	-	5.990221	1.0229694	-1.0	-1.0
chr8	144423785	144423960	ENSG00000160948.13|VPS28|RBM15|RBM15	956	-	6.2017517	1.3563005	-1.0	-1.0
chr8	144442227	144442642	ENSG00000160949.16|TONSL|RBM15|RBM15	949	-	4.7182918	1.2883369	-1.0	-1.0
chr8	144442856	144443137	ENSG00000160949.16|TONSL|RBM15|RBM15	1000	-	6.1091747	3.393479	-1.0	-1.0
chr8	144443137	144443322	ENSG00000160949.16|TONSL|RBM15|RBM15	989	-	5.1302133	1.9621319	-1.0	-1.0
chr8	144444024	144444174	ENSG00000160949.16|TONSL|RBM15|RBM15	959	-	6.2236643	1.3907534	-1.0	-1.0
chr8	144443881	144444016	ENSG00000160949.16|TONSL|RBM15|RBM15	907	-	4.9747057	1.0336854	-1.0	-1.0
chr8	144443547	144443657	ENSG00000160949.16|TONSL|RBM15|RBM15	907	-	3.8750129	1.03101	-1.0	-1.0
chr8	144442642	144442856	ENSG00000160949.16|TONSL|RBM15|RBM15	959	-	4.671464	1.3835517	-1.0	-1.0
chr8	144440827	144440962	ENSG00000160949.16|TONSL|RBM15|RBM15	955	-	4.1516495	1.350106	-1.0	-1.0
chr8	144441127	144441227	ENSG00000160949.16|TONSL|RBM15|RBM15	902	-	5.886609	1.0084064	-1.0	-1.0
chr8	144443692	144443881	ENSG00000160949.16|TONSL|RBM15|RBM15	971	-	6.2604165	1.5346996	-1.0	-1.0
chr8	144450411	144450511	ENSG00000187954.12|CYHR1|RBM15|RBM15	907	-	5.931159	1.0332315	-1.0	-1.0
chr8	144496910	144497050	ENSG00000160972.9|PPP1R16A|RBM15|RBM15	938	+	6.017437	1.2087482	-1.0	-1.0
chr8	144500340	144500555	ENSG00000160972.9|PPP1R16A|RBM15|RBM15	953	+	5.4750643	1.3279563	-1.0	-1.0
chr8	144509558	144509738	ENSG00000167700.8|MFSD3|RBM15|RBM15	940	+	5.3989964	1.2190194	-1.0	-1.0
chr8	144515763	144515890	ENSG00000160957.12|RECQL4|RBM15|RBM15	905	-	2.9289927	1.0242573	-1.0	-1.0
chr8	144516162	144516262	ENSG00000160957.12|RECQL4|RBM15|RBM15	934	-	3.5045924	1.179743	-1.0	-1.0
chr8	144512143	144512258	ENSG00000160957.12|RECQL4|RBM15|RBM15	938	-	4.813497	1.2070483	-1.0	-1.0
chr8	144511322	144511482	ENSG00000160957.12|RECQL4|RBM15|RBM15	931	-	6.0051875	1.1610411	-1.0	-1.0
chr8	144515335	144515457	ENSG00000160957.12|RECQL4|RBM15|RBM15	948	-	4.038474	1.2826924	-1.0	-1.0
chr8	144512396	144512556	ENSG00000160957.12|RECQL4|RBM15|RBM15	949	-	4.972626	1.2916088	-1.0	-1.0
chr8	144514362	144514441	ENSG00000160957.12|RECQL4|RBM15|RBM15	952	-	6.084186	1.320605	-1.0	-1.0
chr8	144514238	144514358	ENSG00000160957.12|RECQL4|RBM15|RBM15	933	-	5.535238	1.17399	-1.0	-1.0
chr8	144516277	144516682	ENSG00000160957.12|RECQL4|RBM15|RBM15	986	-	4.4092436	1.8534517	-1.0	-1.0
chr8	144512896	144513066	ENSG00000160957.12|RECQL4|RBM15|RBM15	942	-	5.1490974	1.2351383	-1.0	-1.0
chr8	144513262	144513480	ENSG00000160957.12|RECQL4|RBM15|RBM15	989	-	6.7202477	1.9647017	-1.0	-1.0
chr8	144516027	144516157	ENSG00000160957.12|RECQL4|RBM15|RBM15	962	-	6.2860126	1.4221913	-1.0	-1.0
chr8	144522515	144524040	ENSG00000160959.7|LRRC14|RBM15|RBM15	978	+	5.256783	1.6480398	-1.0	-1.0
chr8	144520462	144520592	ENSG00000160959.7|LRRC14|RBM15|RBM15	914	+	5.986259	1.066291	-1.0	-1.0
chr8	144521270	144522485	ENSG00000160959.7|LRRC14|RBM15|RBM15	978	+	5.816527	1.6494358	-1.0	-1.0
chr8	144524390	144524520	ENSG00000160959.7|LRRC14|RBM15|RBM15	932	+	6.0392904	1.1672062	-1.0	-1.0
chr8	144527657	144527817	ENSG00000213563.6|C8orf82|RBM15|RBM15	952	-	6.1885295	1.3170254	-1.0	-1.0
chr8	144755281	144755396	ENSG00000198169.8|ZNF251|RBM15|RBM15	911	-	5.9764724	1.0507225	-1.0	-1.0
chr8	144754741	144754936	ENSG00000198169.8|ZNF251|RBM15|RBM15	961	-	5.9346747	1.4100984	-1.0	-1.0
chr8	144792126	144792481	ENSG00000161016.17|RPL8|RBM15|RBM15	935	-	3.37951	1.1874896	-1.0	-1.0
chr8	144791652	144791777	ENSG00000161016.17|RPL8|RBM15|RBM15	920	-	5.956938	1.0969793	-1.0	-1.0
chr8	144851080	144851205	ENSG00000170619.9|COMMD5|RBM15|RBM15	942	-	6.052374	1.2348022	-1.0	-1.0
chr8	145052467	145052677	ENSG00000182307.12|C8orf33|RBM15|RBM15	951	+	6.1887035	1.3142178	-1.0	-1.0
chr9	14815	14935	ENSG00000181404.15|WASHC1|RBM15|RBM15	929	-	4.0853066	1.145792	-1.0	-1.0
chr9	14615	14730	ENSG00000181404.15|WASHC1|RBM15|RBM15	928	-	4.176998	1.1408583	-1.0	-1.0
chr9	2039575	2039820	ENSG00000080503.22|SMARCA2|RBM15|RBM15	982	+	6.676932	1.7393239	-1.0	-1.0
chr9	4740785	4740925	ENSG00000147853.16|AK3|RBM15|RBM15	916	-	3.2366693	1.0753231	-1.0	-1.0
chr9	4860124	4860419	ENSG00000120158.11|RCL1|RBM15|RBM15	968	+	3.7056499	1.4960402	-1.0	-1.0
chr9	4985379	4985479	ENSG00000096968.13|JAK2|RBM15|RBM15	948	+	6.017657	1.2815691	-1.0	-1.0
chr9	5041881	5042051	ENSG00000096968.13|JAK2|RBM15|RBM15	960	+	6.4105744	1.4003649	-1.0	-1.0
chr9	5763254	5763579	ENSG00000107036.11|RIC1|RBM15|RBM15	944	+	5.725726	1.2525584	-1.0	-1.0
chr9	6007399	6007559	ENSG00000183354.11|KIAA2026|RBM15|RBM15	970	-	6.4440126	1.5300752	-1.0	-1.0
chr9	6014267	6014447	ENSG00000137040.9|RANBP6|RBM15|RBM15	953	-	6.099064	1.3277164	-1.0	-1.0
chr9	6834404	6834569	ENSG00000107077.18|KDM4C|RBM15|RBM15	923	+	5.973359	1.1145424	-1.0	-1.0
chr9	6834455	6834565	ENSG00000230581.2|ACTG1P14|RBM15|RBM15	951	+	6.0853195	1.3137733	-1.0	-1.0
chr9	15492600	15492730	ENSG00000164985.14|PSIP1|RBM15|RBM15	952	-	6.125851	1.3198439	-1.0	-1.0
chr9	19050454	19050599	ENSG00000155876.5|RRAGA|RBM15|RBM15	948	+	6.1584206	1.2838345	-1.0	-1.0
chr9	19050039	19050234	ENSG00000155876.5|RRAGA|RBM15|RBM15	931	+	6.0576468	1.1599687	-1.0	-1.0
chr9	19102683	19102808	ENSG00000147874.10|HAUS6|RBM15|RBM15	904	-	3.0699077	1.0173116	-1.0	-1.0
chr9	19316730	19316830	ENSG00000137145.20|DENND4C|RBM15|RBM15	912	+	3.9273067	1.0562139	-1.0	-1.0
chr9	19379912	19380254	ENSG00000137154.12|RPS6|RBM15|RBM15	979	-	5.420166	1.6708487	-1.0	-1.0
chr9	19378867	19379002	ENSG00000137154.12|RPS6|RBM15|RBM15	924	-	3.5688963	1.1202778	-1.0	-1.0
chr9	32543968	32544078	ENSG00000197579.7|TOPORS|RBM15|RBM15	941	-	6.0348377	1.2291932	-1.0	-1.0
chr9	33024943	33025068	ENSG00000137074.18|APTX|RBM15|RBM15	930	-	6.0173597	1.1530396	-1.0	-1.0
chr9	33953364	33953464	ENSG00000137073.21|UBAP2|RBM15|RBM15	913	-	5.974395	1.0596393	-1.0	-1.0
chr9	34241759	34241924	ENSG00000165006.13|UBAP1|RBM15|RBM15	927	+	4.744243	1.1376507	-1.0	-1.0
chr9	34241949	34242089	ENSG00000165006.13|UBAP1|RBM15|RBM15	960	+	6.2482605	1.4006573	-1.0	-1.0
chr9	35072401	35072631	ENSG00000165280.15|VCP|RBM15|RBM15	966	-	3.9828398	1.465712	-1.0	-1.0
chr9	35059080	35059180	ENSG00000165280.15|VCP|RBM15|RBM15	900	-	2.9411125	1.0018332	-1.0	-1.0
chr9	35105141	35105374	ENSG00000005238.19|FAM214B|RBM15|RBM15	984	-	6.636859	1.8031956	-1.0	-1.0
chr9	35555349	35555489	ENSG00000198853.11|RUSC2|RBM15|RBM15	951	+	5.49784	1.3083694	-1.0	-1.0
chr9	35660798	35660978	ENSG00000137135.17|ARHGEF39|RBM15|RBM15	935	-	6.0433826	1.1843466	-1.0	-1.0
chr9	35661068	35661208	ENSG00000137135.17|ARHGEF39|RBM15|RBM15	960	-	6.236142	1.393477	-1.0	-1.0
chr9	35697752	35697872	ENSG00000137076.20|TLN1|RBM15|RBM15	933	-	4.8708167	1.1758454	-1.0	-1.0
chr9	35725564	35725704	ENSG00000137076.20|TLN1|RBM15|RBM15	978	-	6.3115053	1.6495463	-1.0	-1.0
chr9	35717240	35717390	ENSG00000137076.20|TLN1|RBM15|RBM15	935	-	6.0364275	1.1837834	-1.0	-1.0
chr9	35724571	35724681	ENSG00000137076.20|TLN1|RBM15|RBM15	915	-	2.6686118	1.0724912	-1.0	-1.0
chr9	35720098	35720219	ENSG00000137076.20|TLN1|RBM15|RBM15	923	-	5.4680843	1.1137506	-1.0	-1.0
chr9	35748395	35748495	ENSG00000070610.14|GBA2|RBM15|RBM15	904	-	5.887889	1.0191541	-1.0	-1.0
chr9	36191000	36191115	ENSG00000122705.16|CLTA|RBM15|RBM15	910	+	3.9352384	1.0433838	-1.0	-1.0
chr9	37086709	37086839	ENSG00000281649.1|EBLN3P|RBM15|RBM15	913	+	3.303191	1.060929	-1.0	-1.0
chr9	37080086	37080261	ENSG00000281649.1|EBLN3P|RBM15|RBM15	943	+	6.1018705	1.2477671	-1.0	-1.0
chr9	37126336	37126811	ENSG00000147905.17|ZCCHC7|RBM15|RBM15	965	+	3.255704	1.4544762	-1.0	-1.0
chr9	37120538	37120698	ENSG00000147905.17|ZCCHC7|RBM15|RBM15	955	+	3.1936924	1.3442719	-1.0	-1.0
chr9	37160095	37160275	ENSG00000147905.17|ZCCHC7|RBM15|RBM15	929	+	3.568147	1.1502162	-1.0	-1.0
chr9	37127157	37127327	ENSG00000147905.17|ZCCHC7|RBM15|RBM15	938	+	4.3371706	1.2072883	-1.0	-1.0
chr9	37126942	37127077	ENSG00000147905.17|ZCCHC7|RBM15|RBM15	922	+	3.818055	1.1054094	-1.0	-1.0
chr9	37126811	37126942	ENSG00000147905.17|ZCCHC7|RBM15|RBM15	942	+	2.840035	1.2328471	-1.0	-1.0
chr9	37160136	37160237	ENSG00000200502.1|Y_RNA|RBM15|RBM15	922	+	3.452625	1.106986	-1.0	-1.0
chr9	37441663	37442003	ENSG00000168795.4|ZBTB5|RBM15|RBM15	961	-	5.3772244	1.4072225	-1.0	-1.0
chr9	37440998	37441098	ENSG00000168795.4|ZBTB5|RBM15|RBM15	902	-	5.8732023	1.0090979	-1.0	-1.0
chr9	37465294	37465394	ENSG00000168795.4|ZBTB5|RBM15|RBM15	950	-	6.0572004	1.3028917	-1.0	-1.0
chr9	37440458	37440603	ENSG00000168795.4|ZBTB5|RBM15|RBM15	962	-	5.267358	1.4207137	-1.0	-1.0
chr9	37440628	37440838	ENSG00000168795.4|ZBTB5|RBM15|RBM15	960	-	3.9879215	1.3946574	-1.0	-1.0
chr9	37442223	37442543	ENSG00000168795.4|ZBTB5|RBM15|RBM15	956	-	6.2155185	1.3571287	-1.0	-1.0
chr9	37498110	37498210	ENSG00000137054.15|POLR1E|RBM15|RBM15	907	+	6.0184536	1.0336413	-1.0	-1.0
chr9	37592327	37592492	ENSG00000175768.12|TOMM5|RBM15|RBM15	917	-	3.8987525	1.0819536	-1.0	-1.0
chr9	37592327	37592492	ENSG00000255872.3|AL138752.2|RBM15|RBM15	917	-	3.8987525	1.0806412	-1.0	-1.0
chr9	38067666	38067776	ENSG00000255872.3|AL138752.2|RBM15|RBM15	960	-	6.28141	1.3928206	-1.0	-1.0
chr9	37888101	37888296	ENSG00000255872.3|AL138752.2|RBM15|RBM15	946	-	4.036546	1.271153	-1.0	-1.0
chr9	37592329	37592464	ENSG00000256966.6|AL513165.2|RBM15|RBM15	923	-	4.116561	1.1110413	-1.0	-1.0
chr9	37861164	37861359	ENSG00000122741.15|DCAF10|RBM15|RBM15	945	+	6.1608763	1.2596571	-1.0	-1.0
chr9	37801181	37801405	ENSG00000122741.15|DCAF10|RBM15|RBM15	967	+	5.375437	1.4794109	-1.0	-1.0
chr9	37801405	37801705	ENSG00000122741.15|DCAF10|RBM15|RBM15	998	+	7.184088	2.6057277	-1.0	-1.0
chr9	37801071	37801181	ENSG00000122741.15|DCAF10|RBM15|RBM15	903	+	3.3361673	1.0128906	-1.0	-1.0
chr9	37800761	37800951	ENSG00000122741.15|DCAF10|RBM15|RBM15	954	+	3.8294597	1.3358693	-1.0	-1.0
chr9	37888098	37888293	ENSG00000122696.13|SLC25A51|RBM15|RBM15	948	-	4.0529838	1.2823188	-1.0	-1.0
chr9	38067666	38067776	ENSG00000107338.9|SHB|RBM15|RBM15	960	-	6.28141	1.3926046	-1.0	-1.0
chr9	38396709	38396899	ENSG00000137124.7|ALDH1B1|RBM15|RBM15	946	+	6.1377683	1.2656027	-1.0	-1.0
chr9	40105790	40105920	ENSG00000204837.4|FGF7P3|RBM15|RBM15	948	-	6.1278377	1.2853311	-1.0	-1.0
chr9	40105792	40105922	ENSG00000284116.1|AL772307.1|RBM15|RBM15	941	-	6.079254	1.2309506	-1.0	-1.0
chr9	68780507	68781042	ENSG00000107242.17|PIP5K1B|RBM15|RBM15	951	+	5.47258	1.3107444	-1.0	-1.0
chr9	68780508	68781043	ENSG00000187866.8|FAM122A|RBM15|RBM15	951	+	5.471122	1.3134336	-1.0	-1.0
chr9	69221131	69221326	ENSG00000119139.17|TJP2|RBM15|RBM15	957	+	3.538122	1.3651783	-1.0	-1.0
chr9	69723380	69723625	ENSG00000188647.12|PTAR1|RBM15|RBM15	967	-	6.3534913	1.4751903	-1.0	-1.0
chr9	69718576	69718676	ENSG00000188647.12|PTAR1|RBM15|RBM15	901	-	3.9062433	1.0035626	-1.0	-1.0
chr9	70413183	70413408	ENSG00000119138.4|KLF9|RBM15|RBM15	982	-	5.162408	1.7352588	-1.0	-1.0
chr9	70413618	70413898	ENSG00000119138.4|KLF9|RBM15|RBM15	940	-	5.686655	1.2208086	-1.0	-1.0
chr9	71745027	71745217	ENSG00000135048.13|TMEM2|RBM15|RBM15	949	-	5.932199	1.2946097	-1.0	-1.0
chr9	71750170	71750305	ENSG00000135048.13|TMEM2|RBM15|RBM15	906	-	3.8961093	1.0274849	-1.0	-1.0
chr9	72360522	72360767	ENSG00000107372.12|ZFAND5|RBM15|RBM15	933	-	3.755037	1.1755213	-1.0	-1.0
chr9	72355119	72355234	ENSG00000107372.12|ZFAND5|RBM15|RBM15	905	-	5.9838586	1.0243895	-1.0	-1.0
chr9	72364164	72364346	ENSG00000107372.12|ZFAND5|RBM15|RBM15	980	-	6.6567006	1.6886638	-1.0	-1.0
chr9	72364561	72364664	ENSG00000107372.12|ZFAND5|RBM15|RBM15	929	-	2.731103	1.1515989	-1.0	-1.0
chr9	72364695	72364865	ENSG00000107372.12|ZFAND5|RBM15|RBM15	949	-	4.907714	1.2930112	-1.0	-1.0
chr9	72355974	72356101	ENSG00000107372.12|ZFAND5|RBM15|RBM15	970	-	6.4284744	1.5160086	-1.0	-1.0
chr9	72364935	72365225	ENSG00000107372.12|ZFAND5|RBM15|RBM15	917	-	3.7440972	1.0831925	-1.0	-1.0
chr9	74952445	74952650	ENSG00000135045.6|C9orf40|RBM15|RBM15	994	-	6.9886103	2.2442193	-1.0	-1.0
chr9	75028031	75028231	ENSG00000156017.12|CARNMT1|RBM15|RBM15	954	-	4.6152925	1.341749	-1.0	-1.0
chr9	83707380	83707485	ENSG00000135018.13|UBQLN1|RBM15|RBM15	912	-	5.976121	1.0547122	-1.0	-1.0
chr9	83707709	83707899	ENSG00000135018.13|UBQLN1|RBM15|RBM15	919	-	3.4463146	1.0903512	-1.0	-1.0
chr9	83970075	83970205	ENSG00000165119.20|HNRNPK|RBM15|RBM15	925	-	3.3340697	1.127811	-1.0	-1.0
chr9	86323162	86323297	ENSG00000083223.17|ZCCHC6|RBM15|RBM15	920	-	6.0024147	1.0945421	-1.0	-1.0
chr9	87728026	87728131	ENSG00000135047.14|CTSL|RBM15|RBM15	928	+	4.045454	1.1425067	-1.0	-1.0
chr9	87731042	87731172	ENSG00000135047.14|CTSL|RBM15|RBM15	929	+	4.070698	1.1486063	-1.0	-1.0
chr9	89311197	89311351	ENSG00000123975.4|CKS2|RBM15|RBM15	994	+	4.2311435	2.2422333	-1.0	-1.0
chr9	91361747	91361857	ENSG00000148090.11|AUH|RBM15|RBM15	939	-	5.1731853	1.2167332	-1.0	-1.0
chr9	91410739	91410839	ENSG00000165030.3|NFIL3|RBM15|RBM15	914	-	5.960522	1.0649414	-1.0	-1.0
chr9	91724996	91725106	ENSG00000169071.14|ROR2|RBM15|RBM15	904	-	5.903791	1.0175056	-1.0	-1.0
chr9	91949876	91950162	ENSG00000169071.14|ROR2|RBM15|RBM15	950	-	4.9621344	1.2969735	-1.0	-1.0
chr9	91949720	91949845	ENSG00000169071.14|ROR2|RBM15|RBM15	928	-	5.9976254	1.1417078	-1.0	-1.0
chr9	92226364	92226654	ENSG00000196305.17|IARS|RBM15|RBM15	966	-	6.204466	1.4697908	-1.0	-1.0
chr9	92293560	92293756	ENSG00000196305.17|IARS|RBM15|RBM15	966	-	4.012926	1.4670238	-1.0	-1.0
chr9	92264928	92265038	ENSG00000196305.17|IARS|RBM15|RBM15	932	-	4.0630236	1.1647854	-1.0	-1.0
chr9	92239026	92239131	ENSG00000196305.17|IARS|RBM15|RBM15	909	-	3.9055524	1.0430174	-1.0	-1.0
chr9	92239656	92239791	ENSG00000196305.17|IARS|RBM15|RBM15	911	-	3.9300964	1.0486801	-1.0	-1.0
chr9	92315661	92315866	ENSG00000198000.11|NOL8|RBM15|RBM15	977	-	6.219972	1.6446052	-1.0	-1.0
chr9	92315046	92315166	ENSG00000198000.11|NOL8|RBM15|RBM15	902	-	3.2362192	1.0100945	-1.0	-1.0
chr9	92314266	92314436	ENSG00000198000.11|NOL8|RBM15|RBM15	934	-	3.8569546	1.1804622	-1.0	-1.0
chr9	92315951	92316051	ENSG00000198000.11|NOL8|RBM15|RBM15	959	-	6.303867	1.388166	-1.0	-1.0
chr9	92314576	92314701	ENSG00000198000.11|NOL8|RBM15|RBM15	911	-	3.973524	1.0488575	-1.0	-1.0
chr9	92718578	92718748	ENSG00000185963.13|BICD2|RBM15|RBM15	937	-	3.9300158	1.1993101	-1.0	-1.0
chr9	93451131	93451316	ENSG00000188938.15|FAM120AOS|RBM15|RBM15	917	-	5.9800854	1.0810934	-1.0	-1.0
chr9	93450916	93451016	ENSG00000188938.15|FAM120AOS|RBM15|RBM15	904	-	5.9483767	1.0160341	-1.0	-1.0
chr9	93543226	93543356	ENSG00000048828.16|FAM120A|RBM15|RBM15	913	+	4.04825	1.0603808	-1.0	-1.0
chr9	93452041	93452236	ENSG00000048828.16|FAM120A|RBM15|RBM15	952	+	5.6195827	1.3229924	-1.0	-1.0
chr9	95881043	95881243	ENSG00000182150.15|ERCC6L2|RBM15|RBM15	932	+	6.0280585	1.1686804	-1.0	-1.0
chr9	96417164	96417274	ENSG00000165244.6|ZNF367|RBM15|RBM15	908	-	5.9331613	1.0374075	-1.0	-1.0
chr9	96417807	96418329	ENSG00000165244.6|ZNF367|RBM15|RBM15	939	-	3.7186086	1.2126994	-1.0	-1.0
chr9	96417319	96417489	ENSG00000165244.6|ZNF367|RBM15|RBM15	965	-	5.9318686	1.456156	-1.0	-1.0
chr9	96758989	96759139	ENSG00000081386.12|ZNF510|RBM15|RBM15	957	-	6.196584	1.3675028	-1.0	-1.0
chr9	96819496	96819686	ENSG00000196597.11|ZNF782|RBM15|RBM15	970	-	6.4067936	1.5258598	-1.0	-1.0
chr9	97568893	97569033	ENSG00000136842.13|TMOD1|RBM15|RBM15	915	+	2.7684672	1.0716687	-1.0	-1.0
chr9	97569037	97569197	ENSG00000136842.13|TMOD1|RBM15|RBM15	961	+	5.91802	1.4136006	-1.0	-1.0
chr9	97930034	97930294	ENSG00000136929.12|HEMGN|RBM15|RBM15	936	-	2.397663	1.195775	-1.0	-1.0
chr9	97930404	97930779	ENSG00000136929.12|HEMGN|RBM15|RBM15	955	-	2.8928764	1.3451701	-1.0	-1.0
chr9	97938157	97938257	ENSG00000136929.12|HEMGN|RBM15|RBM15	909	-	5.932458	1.0431495	-1.0	-1.0
chr9	97929923	97930034	ENSG00000136929.12|HEMGN|RBM15|RBM15	921	-	3.9894252	1.1008792	-1.0	-1.0
chr9	97930299	97930399	ENSG00000136929.12|HEMGN|RBM15|RBM15	901	-	2.1561277	1.0052769	-1.0	-1.0
chr9	97930859	97931174	ENSG00000136929.12|HEMGN|RBM15|RBM15	955	-	3.1740785	1.3446965	-1.0	-1.0
chr9	98011270	98011389	ENSG00000136938.8|ANP32B|RBM15|RBM15	1000	+	3.5886972	3.4244723	-1.0	-1.0
chr9	98011173	98011270	ENSG00000136938.8|ANP32B|RBM15|RBM15	914	+	6.01861	1.0631022	-1.0	-1.0
chr9	98005114	98005219	ENSG00000136938.8|ANP32B|RBM15|RBM15	904	+	2.2317514	1.0168562	-1.0	-1.0
chr9	98007083	98007523	ENSG00000136938.8|ANP32B|RBM15|RBM15	947	+	4.8278255	1.2746676	-1.0	-1.0
chr9	98006648	98006788	ENSG00000136938.8|ANP32B|RBM15|RBM15	929	+	5.4892178	1.1483054	-1.0	-1.0
chr9	98008378	98008523	ENSG00000136938.8|ANP32B|RBM15|RBM15	910	+	5.94115	1.0453976	-1.0	-1.0
chr9	97983460	97983609	ENSG00000136938.8|ANP32B|RBM15|RBM15	959	+	2.4411085	1.3896991	-1.0	-1.0
chr9	98012420	98012472	ENSG00000136938.8|ANP32B|RBM15|RBM15	993	+	3.2082212	2.1759448	-1.0	-1.0
chr9	98015363	98015758	ENSG00000136938.8|ANP32B|RBM15|RBM15	990	+	2.951069	2.0171845	-1.0	-1.0
chr9	98790085	98790606	ENSG00000165138.17|ANKS6|RBM15|RBM15	963	-	4.635595	1.427248	-1.0	-1.0
chr9	98783949	98784144	ENSG00000165138.17|ANKS6|RBM15|RBM15	996	-	6.830995	2.4458904	-1.0	-1.0
chr9	99218685	99218836	ENSG00000119523.9|ALG2|RBM15|RBM15	959	-	6.1861773	1.3843157	-1.0	-1.0
chr9	99221621	99221816	ENSG00000119523.9|ALG2|RBM15|RBM15	938	-	3.5085433	1.204322	-1.0	-1.0
chr9	100346126	100346251	ENSG00000136891.13|TEX10|RBM15|RBM15	956	-	6.1473894	1.3593955	-1.0	-1.0
chr9	100303656	100303826	ENSG00000136891.13|TEX10|RBM15|RBM15	957	-	6.161223	1.3652598	-1.0	-1.0
chr9	100450516	100450711	ENSG00000251349.3|MSANTD3-TMEFF1|RBM15|RBM15	965	+	4.108459	1.4553967	-1.0	-1.0
chr9	100450556	100450711	ENSG00000066697.14|MSANTD3|RBM15|RBM15	954	+	3.624434	1.3332385	-1.0	-1.0
chr9	105773864	105774019	ENSG00000095209.11|TMEM38B|RBM15|RBM15	912	+	5.9613075	1.0573683	-1.0	-1.0
chr9	105714083	105714188	ENSG00000095209.11|TMEM38B|RBM15|RBM15	907	+	5.9161644	1.0322807	-1.0	-1.0
chr9	105694673	105694772	ENSG00000095209.11|TMEM38B|RBM15|RBM15	902	+	5.8891587	1.0084093	-1.0	-1.0
chr9	107283261	107283401	ENSG00000119318.12|RAD23B|RBM15|RBM15	905	+	3.034846	1.0228212	-1.0	-1.0
chr9	107311681	107311737	ENSG00000119318.12|RAD23B|RBM15|RBM15	959	+	3.4047587	1.3853824	-1.0	-1.0
chr9	108933953	108934116	ENSG00000070061.14|ELP1|RBM15|RBM15	975	-	6.498261	1.5938424	-1.0	-1.0
chr9	109090921	109091066	ENSG00000106771.12|TMEM245|RBM15|RBM15	958	-	4.4256153	1.3771957	-1.0	-1.0
chr9	109119334	109119564	ENSG00000106771.12|TMEM245|RBM15|RBM15	971	-	4.4104824	1.5405208	-1.0	-1.0
chr9	109119574	109119774	ENSG00000106771.12|TMEM245|RBM15|RBM15	943	-	3.8615658	1.2417808	-1.0	-1.0
chr9	111484274	111484374	ENSG00000136813.14|KIAA0368|RBM15|RBM15	917	-	4.021532	1.078877	-1.0	-1.0
chr9	111642783	111643108	ENSG00000244115.1|DNAJC25-GNG10|RBM15|RBM15	949	+	5.33427	1.2911791	-1.0	-1.0
chr9	111642853	111643094	ENSG00000059769.19|DNAJC25|RBM15|RBM15	956	+	5.328675	1.3525966	-1.0	-1.0
chr9	111932214	111932314	ENSG00000148154.9|UGCG|RBM15|RBM15	904	+	5.919175	1.0168462	-1.0	-1.0
chr9	111897110	111897210	ENSG00000148154.9|UGCG|RBM15|RBM15	917	+	3.2445703	1.0799397	-1.0	-1.0
chr9	111896825	111897015	ENSG00000148154.9|UGCG|RBM15|RBM15	935	+	4.498645	1.1862195	-1.0	-1.0
chr9	112149253	112149399	ENSG00000106868.16|SUSD1|RBM15|RBM15	949	-	4.4130287	1.293456	-1.0	-1.0
chr9	112618260	112618375	ENSG00000165185.14|KIAA1958|RBM15|RBM15	927	+	6.0192146	1.1356963	-1.0	-1.0
chr9	112618870	112618970	ENSG00000165185.14|KIAA1958|RBM15|RBM15	907	+	5.918214	1.0332315	-1.0	-1.0
chr9	112617915	112618140	ENSG00000165185.14|KIAA1958|RBM15|RBM15	972	+	6.503452	1.5477893	-1.0	-1.0
chr9	112574821	112574931	ENSG00000165185.14|KIAA1958|RBM15|RBM15	954	+	6.1622076	1.3330038	-1.0	-1.0
chr9	113374328	113374529	ENSG00000119431.9|HDHD3|RBM15|RBM15	971	-	6.4284654	1.5317341	-1.0	-1.0
chr9	113373788	113373968	ENSG00000119431.9|HDHD3|RBM15|RBM15	954	-	6.121011	1.3329853	-1.0	-1.0
chr9	113408769	113408884	ENSG00000148229.12|POLE3|RBM15|RBM15	940	-	3.9899771	1.221383	-1.0	-1.0
chr9	113584204	113584319	ENSG00000138835.22|RGS3|RBM15|RBM15	907	+	5.9336314	1.0298932	-1.0	-1.0
chr9	114356019	114356136	ENSG00000106948.16|AKNA|RBM15|RBM15	905	-	5.887294	1.0221751	-1.0	-1.0
chr9	114377135	114377580	ENSG00000106948.16|AKNA|RBM15|RBM15	965	-	5.0496497	1.4534957	-1.0	-1.0
chr9	114376775	114376885	ENSG00000106948.16|AKNA|RBM15|RBM15	912	-	5.959884	1.0573478	-1.0	-1.0
chr9	114376650	114376770	ENSG00000106948.16|AKNA|RBM15|RBM15	908	-	3.8850834	1.0357374	-1.0	-1.0
chr9	114504243	114504688	ENSG00000095397.13|WHRN|RBM15|RBM15	973	-	5.9503064	1.5759591	-1.0	-1.0
chr9	114505173	114505358	ENSG00000095397.13|WHRN|RBM15|RBM15	938	-	5.1211395	1.2056385	-1.0	-1.0
chr9	114504923	114505158	ENSG00000095397.13|WHRN|RBM15|RBM15	972	-	6.0398827	1.5509361	-1.0	-1.0
chr9	114643808	114643923	ENSG00000157693.14|TMEM268|RBM15|RBM15	923	+	4.58681	1.1122136	-1.0	-1.0
chr9	120439403	120439778	ENSG00000136861.17|CDK5RAP2|RBM15|RBM15	948	-	4.966	1.2861203	-1.0	-1.0
chr9	120394526	120394631	ENSG00000136861.17|CDK5RAP2|RBM15|RBM15	917	-	3.9695377	1.0811771	-1.0	-1.0
chr9	120467859	120467979	ENSG00000136861.17|CDK5RAP2|RBM15|RBM15	915	-	4.0431223	1.0718429	-1.0	-1.0
chr9	120439813	120439968	ENSG00000136861.17|CDK5RAP2|RBM15|RBM15	919	-	4.4074726	1.0895209	-1.0	-1.0
chr9	120713817	120714012	ENSG00000106780.8|MEGF9|RBM15|RBM15	973	-	5.971703	1.568533	-1.0	-1.0
chr9	120714237	120714387	ENSG00000106780.8|MEGF9|RBM15|RBM15	934	-	5.6993628	1.1823772	-1.0	-1.0
chr9	120787788	120787953	ENSG00000119402.16|FBXW2|RBM15|RBM15	927	-	4.167457	1.1379607	-1.0	-1.0
chr9	120764428	120764603	ENSG00000119402.16|FBXW2|RBM15|RBM15	946	-	5.4218497	1.2674866	-1.0	-1.0
chr9	120787958	120788118	ENSG00000119402.16|FBXW2|RBM15|RBM15	912	-	5.9500093	1.053227	-1.0	-1.0
chr9	120824574	120824674	ENSG00000095261.13|PSMD5|RBM15|RBM15	932	-	4.060054	1.164924	-1.0	-1.0
chr9	120842796	120842984	ENSG00000095261.13|PSMD5|RBM15|RBM15	970	-	4.8368917	1.5256548	-1.0	-1.0
chr9	120843764	120843869	ENSG00000226752.9|PSMD5-AS1|RBM15|RBM15	904	+	5.8943233	1.0196044	-1.0	-1.0
chr9	120857941	120858126	ENSG00000119403.13|PHF19|RBM15|RBM15	911	-	3.0058296	1.0516098	-1.0	-1.0
chr9	120860164	120860284	ENSG00000119403.13|PHF19|RBM15|RBM15	951	-	6.0710235	1.3128041	-1.0	-1.0
chr9	121143962	121144067	ENSG00000119397.16|CNTRL|RBM15|RBM15	936	+	6.0300646	1.1942664	-1.0	-1.0
chr9	122280442	122280577	ENSG00000148187.17|MRRF|RBM15|RBM15	952	+	5.6780815	1.321059	-1.0	-1.0
chr9	122820228	122820328	ENSG00000136940.13|PDCL|RBM15|RBM15	915	-	5.975689	1.0703347	-1.0	-1.0
chr9	123132844	123132964	ENSG00000165209.18|STRBP|RBM15|RBM15	904	-	3.2484388	1.0167344	-1.0	-1.0
chr9	124771019	124771154	ENSG00000148200.16|NR6A1|RBM15|RBM15	947	-	3.5626683	1.274883	-1.0	-1.0
chr9	124554427	124554537	ENSG00000148200.16|NR6A1|RBM15|RBM15	910	-	5.9425015	1.0451883	-1.0	-1.0
chr9	124861823	124861981	ENSG00000136942.14|RPL35|RBM15|RBM15	982	-	4.0496745	1.7517333	-1.0	-1.0
chr9	124861443	124861548	ENSG00000136942.14|RPL35|RBM15|RBM15	909	-	2.8372002	1.0408785	-1.0	-1.0
chr9	124938646	124938761	ENSG00000136935.13|GOLGA1|RBM15|RBM15	906	-	5.9336314	1.028263	-1.0	-1.0
chr9	125237154	125237264	ENSG00000044574.7|HSPA5|RBM15|RBM15	963	-	3.2139494	1.4325284	-1.0	-1.0
chr9	125239420	125239533	ENSG00000044574.7|HSPA5|RBM15|RBM15	938	-	2.1524758	1.2107415	-1.0	-1.0
chr9	125238940	125239331	ENSG00000044574.7|HSPA5|RBM15|RBM15	997	-	2.8814385	2.575271	-1.0	-1.0
chr9	125238589	125238827	ENSG00000044574.7|HSPA5|RBM15|RBM15	975	-	2.3345997	1.6107295	-1.0	-1.0
chr9	125241004	125241330	ENSG00000044574.7|HSPA5|RBM15|RBM15	996	-	3.0732863	2.371222	-1.0	-1.0
chr9	125239331	125239420	ENSG00000044574.7|HSPA5|RBM15|RBM15	955	-	3.2718842	1.3450688	-1.0	-1.0
chr9	125238140	125238285	ENSG00000044574.7|HSPA5|RBM15|RBM15	946	-	2.2735837	1.2661827	-1.0	-1.0
chr9	125236307	125237047	ENSG00000044574.7|HSPA5|RBM15|RBM15	990	-	2.4878843	2.019501	-1.0	-1.0
chr9	125240907	125241004	ENSG00000044574.7|HSPA5|RBM15|RBM15	994	-	3.0793927	2.2084746	-1.0	-1.0
chr9	125240171	125240301	ENSG00000044574.7|HSPA5|RBM15|RBM15	935	-	2.5111034	1.1852573	-1.0	-1.0
chr9	125330077	125330207	ENSG00000165219.21|GAPVD1|RBM15|RBM15	921	+	3.3154263	1.1042308	-1.0	-1.0
chr9	125301982	125302522	ENSG00000165219.21|GAPVD1|RBM15|RBM15	957	+	4.0504575	1.368588	-1.0	-1.0
chr9	125302562	125302692	ENSG00000165219.21|GAPVD1|RBM15|RBM15	909	+	5.938833	1.0430081	-1.0	-1.0
chr9	126832588	126832738	ENSG00000169155.9|ZBTB43|RBM15|RBM15	931	+	5.2549744	1.1612191	-1.0	-1.0
chr9	126805030	126805132	ENSG00000169155.9|ZBTB43|RBM15|RBM15	935	+	6.0587025	1.18785	-1.0	-1.0
chr9	126832793	126833013	ENSG00000169155.9|ZBTB43|RBM15|RBM15	929	+	5.9805503	1.146765	-1.0	-1.0
chr9	126880492	126880687	ENSG00000177125.5|ZBTB34|RBM15|RBM15	960	+	6.270669	1.39856	-1.0	-1.0
chr9	126879407	126879542	ENSG00000177125.5|ZBTB34|RBM15|RBM15	929	+	5.9899955	1.1505175	-1.0	-1.0
chr9	126879882	126880017	ENSG00000177125.5|ZBTB34|RBM15|RBM15	925	+	4.2998857	1.1268803	-1.0	-1.0
chr9	126879617	126879812	ENSG00000177125.5|ZBTB34|RBM15|RBM15	979	+	6.6439595	1.6880387	-1.0	-1.0
chr9	126880697	126880812	ENSG00000177125.5|ZBTB34|RBM15|RBM15	951	+	6.0717072	1.3082578	-1.0	-1.0
chr9	126880272	126880437	ENSG00000177125.5|ZBTB34|RBM15|RBM15	923	+	4.0451565	1.1109552	-1.0	-1.0
chr9	127790217	127790362	ENSG00000136807.13|CDK9|RBM15|RBM15	915	+	3.9545295	1.0712168	-1.0	-1.0
chr9	127786098	127786240	ENSG00000136807.13|CDK9|RBM15|RBM15	941	+	6.0631247	1.2314857	-1.0	-1.0
chr9	127789267	127790217	ENSG00000136807.13|CDK9|RBM15|RBM15	987	+	5.405208	1.8919271	-1.0	-1.0
chr9	127788213	127788412	ENSG00000136807.13|CDK9|RBM15|RBM15	943	+	6.1028175	1.2412509	-1.0	-1.0
chr9	127788426	127788692	ENSG00000136807.13|CDK9|RBM15|RBM15	979	+	5.501791	1.6717783	-1.0	-1.0
chr9	127787803	127787903	ENSG00000136807.13|CDK9|RBM15|RBM15	907	+	5.9336314	1.0308341	-1.0	-1.0
chr9	127908270	127908460	ENSG00000136840.18|ST6GALNAC4|RBM15|RBM15	931	-	4.895856	1.1599803	-1.0	-1.0
chr9	127979996	127980271	ENSG00000167106.11|FAM102A|RBM15|RBM15	972	-	6.3130255	1.5544224	-1.0	-1.0
chr9	128068240	128068490	ENSG00000148339.12|SLC25A25|RBM15|RBM15	914	+	3.4530327	1.0629869	-1.0	-1.0
chr9	128078525	128078675	ENSG00000148339.12|SLC25A25|RBM15|RBM15	955	+	6.1649094	1.3479595	-1.0	-1.0
chr9	128120982	128121177	ENSG00000148334.14|PTGES2|RBM15|RBM15	931	-	6.029141	1.1617645	-1.0	-1.0
chr9	128178378	128178568	ENSG00000148337.20|CIZ1|RBM15|RBM15	924	-	3.2711766	1.1201069	-1.0	-1.0
chr9	128179208	128179368	ENSG00000148337.20|CIZ1|RBM15|RBM15	949	-	3.1786191	1.2899976	-1.0	-1.0
chr9	128168909	128169154	ENSG00000148337.20|CIZ1|RBM15|RBM15	937	-	3.0596104	1.2003461	-1.0	-1.0
chr9	128185586	128185771	ENSG00000148337.20|CIZ1|RBM15|RBM15	966	-	2.914775	1.463026	-1.0	-1.0
chr9	128250799	128250899	ENSG00000106976.20|DNM1|RBM15|RBM15	910	+	5.9478464	1.0439969	-1.0	-1.0
chr9	128257388	128257525	ENSG00000167110.17|GOLGA2|RBM15|RBM15	924	-	3.57595	1.1211637	-1.0	-1.0
chr9	128260625	128260760	ENSG00000167110.17|GOLGA2|RBM15|RBM15	920	-	3.8521478	1.0978185	-1.0	-1.0
chr9	128257083	128257281	ENSG00000167110.17|GOLGA2|RBM15|RBM15	929	-	3.849602	1.1512722	-1.0	-1.0
chr9	128276260	128276402	ENSG00000175854.11|SWI5|RBM15|RBM15	989	+	6.786473	1.9712982	-1.0	-1.0
chr9	128485369	128485469	ENSG00000136811.16|ODF2|RBM15|RBM15	913	+	3.4074862	1.0588977	-1.0	-1.0
chr9	128633660	128633960	ENSG00000119333.11|WDR34|RBM15|RBM15	952	-	6.2417164	1.3168309	-1.0	-1.0
chr9	128693895	128694042	ENSG00000119335.16|SET|RBM15|RBM15	988	+	2.9921749	1.9092195	-1.0	-1.0
chr9	128705367	128705487	ENSG00000160447.6|PKN3|RBM15|RBM15	914	+	4.0101924	1.0657369	-1.0	-1.0
chr9	128807988	128808183	ENSG00000107021.15|TBC1D13|RBM15|RBM15	953	+	4.942202	1.3317732	-1.0	-1.0
chr9	128822467	128822602	ENSG00000167136.6|ENDOG|RBM15|RBM15	907	+	5.956931	1.0316821	-1.0	-1.0
chr9	128907266	128907376	ENSG00000136802.11|LRRC8A|RBM15|RBM15	941	+	6.090706	1.2273171	-1.0	-1.0
chr9	128909321	128909441	ENSG00000136802.11|LRRC8A|RBM15|RBM15	918	+	3.9644687	1.0845429	-1.0	-1.0
chr9	128993539	128993689	ENSG00000095319.14|NUP188|RBM15|RBM15	971	+	4.6094694	1.5335009	-1.0	-1.0
chr9	129001598	129001793	ENSG00000095319.14|NUP188|RBM15|RBM15	989	+	6.8884254	1.9768782	-1.0	-1.0
chr9	128983292	128983380	ENSG00000095319.14|NUP188|RBM15|RBM15	930	+	4.05047	1.1546465	-1.0	-1.0
chr9	129067862	129067992	ENSG00000148343.18|MIGA2|RBM15|RBM15	962	+	6.2792077	1.4180979	-1.0	-1.0
chr9	129177141	129177336	ENSG00000188483.7|IER5L|RBM15|RBM15	954	-	6.145	1.3343574	-1.0	-1.0
chr9	129488629	129489294	ENSG00000204054.13|LINC00963|RBM15|RBM15	993	+	5.544613	2.1416175	-1.0	-1.0
chr9	129503737	129503847	ENSG00000204054.13|LINC00963|RBM15|RBM15	910	+	5.9979477	1.0463711	-1.0	-1.0
chr9	129503412	129503592	ENSG00000204054.13|LINC00963|RBM15|RBM15	924	+	4.0501275	1.1171286	-1.0	-1.0
chr9	129635417	129635547	ENSG00000148335.14|NTMT1|RBM15|RBM15	922	+	4.324659	1.107919	-1.0	-1.0
chr9	129635282	129635412	ENSG00000148335.14|NTMT1|RBM15|RBM15	929	+	5.99581	1.1508746	-1.0	-1.0
chr9	129634143	129634306	ENSG00000148335.14|NTMT1|RBM15|RBM15	952	+	5.201598	1.3209388	-1.0	-1.0
chr9	129636968	129637078	ENSG00000148331.11|ASB6|RBM15|RBM15	932	-	6.045469	1.164804	-1.0	-1.0
chr9	129638048	129638283	ENSG00000148331.11|ASB6|RBM15|RBM15	921	-	5.3358064	1.1019427	-1.0	-1.0
chr9	129809476	129809761	ENSG00000136816.15|TOR1B|RBM15|RBM15	935	+	4.7266707	1.1870577	-1.0	-1.0
chr9	129804127	129804277	ENSG00000136816.15|TOR1B|RBM15|RBM15	932	+	6.0124607	1.166325	-1.0	-1.0
chr9	129804282	129804387	ENSG00000136816.15|TOR1B|RBM15|RBM15	907	+	5.9479647	1.032527	-1.0	-1.0
chr9	129813593	129813693	ENSG00000136827.11|TOR1A|RBM15|RBM15	900	-	5.8419003	1.0005177	-1.0	-1.0
chr9	129813713	129814222	ENSG00000136827.11|TOR1A|RBM15|RBM15	986	-	5.3993707	1.8607602	-1.0	-1.0
chr9	129829202	129829303	ENSG00000136819.15|C9orf78|RBM15|RBM15	917	-	3.178052	1.0815909	-1.0	-1.0
chr9	129835138	129835281	ENSG00000136819.15|C9orf78|RBM15|RBM15	928	-	3.2542439	1.1441509	-1.0	-1.0
chr9	129869002	129869167	ENSG00000136878.12|USP20|RBM15|RBM15	943	+	5.2641644	1.2418659	-1.0	-1.0
chr9	129868069	129868289	ENSG00000136878.12|USP20|RBM15|RBM15	968	+	5.052704	1.4912667	-1.0	-1.0
chr9	129881402	129881587	ENSG00000136878.12|USP20|RBM15|RBM15	930	+	4.2595034	1.153494	-1.0	-1.0
chr9	129880152	129881377	ENSG00000136878.12|USP20|RBM15|RBM15	980	+	5.835869	1.6906068	-1.0	-1.0
chr9	130053920	130054073	ENSG00000148358.19|GPR107|RBM15|RBM15	954	+	3.8888717	1.3413539	-1.0	-1.0
chr9	130597413	130597608	ENSG00000107164.15|FUBP3|RBM15|RBM15	943	+	5.37381	1.2458756	-1.0	-1.0
chr9	130701516	130701786	ENSG00000130713.15|EXOSC2|RBM15|RBM15	975	+	5.241027	1.6060199	-1.0	-1.0
chr9	130703738	130703973	ENSG00000130713.15|EXOSC2|RBM15|RBM15	934	+	5.371091	1.1809078	-1.0	-1.0
chr9	130702051	130702310	ENSG00000130713.15|EXOSC2|RBM15|RBM15	958	+	4.3539233	1.3775423	-1.0	-1.0
chr9	130695491	130695601	ENSG00000130713.15|EXOSC2|RBM15|RBM15	967	+	4.563251	1.4853454	-1.0	-1.0
chr9	130701896	130702021	ENSG00000130713.15|EXOSC2|RBM15|RBM15	936	+	6.0292234	1.1965812	-1.0	-1.0
chr9	130780445	130780550	ENSG00000097007.17|ABL1|RBM15|RBM15	932	+	6.0113306	1.1681914	-1.0	-1.0
chr9	130885523	130885628	ENSG00000097007.17|ABL1|RBM15|RBM15	931	+	5.9894857	1.1639526	-1.0	-1.0
chr9	130884438	130884538	ENSG00000097007.17|ABL1|RBM15|RBM15	902	+	2.6097176	1.010473	-1.0	-1.0
chr9	130884183	130884328	ENSG00000097007.17|ABL1|RBM15|RBM15	929	+	3.0328717	1.1457407	-1.0	-1.0
chr9	130886033	130886498	ENSG00000097007.17|ABL1|RBM15|RBM15	952	+	3.7063494	1.3172812	-1.0	-1.0
chr9	130862937	130863035	ENSG00000097007.17|ABL1|RBM15|RBM15	904	+	3.9171643	1.019402	-1.0	-1.0
chr9	130885643	130885953	ENSG00000097007.17|ABL1|RBM15|RBM15	928	+	2.9859195	1.1414553	-1.0	-1.0
chr9	130883968	130884183	ENSG00000097007.17|ABL1|RBM15|RBM15	967	+	3.3933032	1.4872545	-1.0	-1.0
chr9	130885153	130885343	ENSG00000097007.17|ABL1|RBM15|RBM15	969	+	5.104669	1.5111871	-1.0	-1.0
chr9	131151740	131151890	ENSG00000126883.16|NUP214|RBM15|RBM15	944	+	3.4852552	1.2505072	-1.0	-1.0
chr9	131207362	131207472	ENSG00000126883.16|NUP214|RBM15|RBM15	910	+	3.0717914	1.0472555	-1.0	-1.0
chr9	131144299	131144619	ENSG00000126883.16|NUP214|RBM15|RBM15	988	+	2.6924129	1.9263605	-1.0	-1.0
chr9	131150635	131150760	ENSG00000126883.16|NUP214|RBM15|RBM15	958	+	3.1103053	1.3716692	-1.0	-1.0
chr9	131129308	131129418	ENSG00000126883.16|NUP214|RBM15|RBM15	909	+	3.2616203	1.0410463	-1.0	-1.0
chr9	131197003	131197215	ENSG00000126883.16|NUP214|RBM15|RBM15	932	+	3.2452285	1.1660596	-1.0	-1.0
chr9	131134912	131135077	ENSG00000126883.16|NUP214|RBM15|RBM15	925	+	3.0198944	1.1228262	-1.0	-1.0
chr9	131125560	131125730	ENSG00000126883.16|NUP214|RBM15|RBM15	957	+	3.5391972	1.3666185	-1.0	-1.0
chr9	131197215	131199010	ENSG00000126883.16|NUP214|RBM15|RBM15	999	+	4.221507	3.1479695	-1.0	-1.0
chr9	131233673	131233823	ENSG00000126883.16|NUP214|RBM15|RBM15	924	+	6.000571	1.1181295	-1.0	-1.0
chr9	131199015	131199190	ENSG00000126883.16|NUP214|RBM15|RBM15	938	+	3.8901253	1.2102685	-1.0	-1.0
chr9	131260595	131261285	ENSG00000126882.12|FAM78A|RBM15|RBM15	963	-	3.8540182	1.4365704	-1.0	-1.0
chr9	131275856	131276016	ENSG00000126882.12|FAM78A|RBM15|RBM15	927	-	3.6935413	1.1351058	-1.0	-1.0
chr9	131276071	131276411	ENSG00000126882.12|FAM78A|RBM15|RBM15	935	-	3.652155	1.1856623	-1.0	-1.0
chr9	131260135	131260585	ENSG00000126882.12|FAM78A|RBM15|RBM15	929	-	3.0841978	1.1467426	-1.0	-1.0
chr9	131447661	131447766	ENSG00000130723.18|PRRC2B|RBM15|RBM15	962	+	5.3855553	1.4160103	-1.0	-1.0
chr9	131474923	131475563	ENSG00000130723.18|PRRC2B|RBM15|RBM15	963	+	4.4317603	1.4305363	-1.0	-1.0
chr9	131473744	131473919	ENSG00000130723.18|PRRC2B|RBM15|RBM15	933	+	6.036332	1.1765759	-1.0	-1.0
chr9	131495944	131496279	ENSG00000130723.18|PRRC2B|RBM15|RBM15	968	+	4.0297666	1.4960306	-1.0	-1.0
chr9	131475683	131475828	ENSG00000130723.18|PRRC2B|RBM15|RBM15	941	+	6.053448	1.2268641	-1.0	-1.0
chr9	131474029	131474149	ENSG00000130723.18|PRRC2B|RBM15|RBM15	928	+	4.841404	1.1419994	-1.0	-1.0
chr9	131476278	131476388	ENSG00000130723.18|PRRC2B|RBM15|RBM15	916	+	3.9476418	1.0745959	-1.0	-1.0
chr9	131475908	131476023	ENSG00000130723.18|PRRC2B|RBM15|RBM15	925	+	3.474151	1.1223174	-1.0	-1.0
chr9	131476028	131476263	ENSG00000130723.18|PRRC2B|RBM15|RBM15	921	+	4.77589	1.1036396	-1.0	-1.0
chr9	131495739	131495939	ENSG00000130723.18|PRRC2B|RBM15|RBM15	917	+	3.6065013	1.0815935	-1.0	-1.0
chr9	131474478	131474838	ENSG00000130723.18|PRRC2B|RBM15|RBM15	937	+	4.588112	1.1995254	-1.0	-1.0
chr9	131626176	131626391	ENSG00000107263.18|RAPGEF1|RBM15|RBM15	977	-	6.636695	1.6388166	-1.0	-1.0
chr9	132330023	132330158	ENSG00000107290.13|SETX|RBM15|RBM15	936	-	4.7978077	1.1952139	-1.0	-1.0
chr9	132328278	132328418	ENSG00000107290.13|SETX|RBM15|RBM15	964	-	6.3133497	1.4400995	-1.0	-1.0
chr9	132283234	132283369	ENSG00000107290.13|SETX|RBM15|RBM15	904	-	5.898395	1.0188174	-1.0	-1.0
chr9	132327063	132327188	ENSG00000107290.13|SETX|RBM15|RBM15	939	-	6.0185885	1.2173824	-1.0	-1.0
chr9	132326443	132326583	ENSG00000107290.13|SETX|RBM15|RBM15	934	-	5.5888224	1.1812325	-1.0	-1.0
chr9	132326723	132326918	ENSG00000107290.13|SETX|RBM15|RBM15	965	-	6.306583	1.4500985	-1.0	-1.0
chr9	132679281	132679411	ENSG00000125484.11|GTF3C4|RBM15|RBM15	929	+	5.991363	1.1501778	-1.0	-1.0
chr9	132678936	132679036	ENSG00000125484.11|GTF3C4|RBM15|RBM15	945	+	6.0725107	1.260689	-1.0	-1.0
chr9	132905615	132906135	ENSG00000165699.13|TSC1|RBM15|RBM15	968	-	5.874936	1.492015	-1.0	-1.0
chr9	132988336	132988441	ENSG00000165702.13|GFI1B|RBM15|RBM15	908	+	5.918214	1.0368316	-1.0	-1.0
chr9	132991146	132991271	ENSG00000165702.13|GFI1B|RBM15|RBM15	918	+	4.0403657	1.0856954	-1.0	-1.0
chr9	133043737	133043857	ENSG00000148308.17|GTF3C5|RBM15|RBM15	920	+	5.976078	1.0959852	-1.0	-1.0
chr9	133101739	133101914	ENSG00000160271.14|RALGDS|RBM15|RBM15	935	-	6.03893	1.1862018	-1.0	-1.0
chr9	133098244	133098439	ENSG00000160271.14|RALGDS|RBM15|RBM15	963	-	6.004444	1.4326761	-1.0	-1.0
chr9	133098509	133098684	ENSG00000160271.14|RALGDS|RBM15|RBM15	928	-	4.1025896	1.1456169	-1.0	-1.0
chr9	133255740	133256356	ENSG00000175164.13|ABO|RBM15|RBM15	967	-	4.0302896	1.4794829	-1.0	-1.0
chr9	133261404	133261539	ENSG00000175164.13|ABO|RBM15|RBM15	929	-	5.2553396	1.1486286	-1.0	-1.0
chr9	133331543	133331678	ENSG00000148296.6|SURF6|RBM15|RBM15	925	-	6.0390906	1.1246221	-1.0	-1.0
chr9	133331713	133331888	ENSG00000148296.6|SURF6|RBM15|RBM15	920	-	5.2850394	1.098797	-1.0	-1.0
chr9	133363468	133363638	ENSG00000148248.13|SURF4|RBM15|RBM15	907	-	2.555904	1.0309625	-1.0	-1.0
chr9	134053133	134053233	ENSG00000169925.16|BRD3|RBM15|RBM15	905	-	5.903791	1.0203197	-1.0	-1.0
chr9	134047211	134047406	ENSG00000169925.16|BRD3|RBM15|RBM15	977	-	6.5507936	1.6338922	-1.0	-1.0
chr9	134157902	134158097	ENSG00000196363.9|WDR5|RBM15|RBM15	962	+	6.405389	1.4194336	-1.0	-1.0
chr9	134436721	134436821	ENSG00000186350.9|RXRA|RBM15|RBM15	910	+	5.932458	1.0457344	-1.0	-1.0
chr9	135503541	135503886	ENSG00000122140.10|MRPS2|RBM15|RBM15	946	+	3.7641838	1.2670088	-1.0	-1.0
chr9	135504121	135504411	ENSG00000122140.10|MRPS2|RBM15|RBM15	925	+	5.990258	1.1268272	-1.0	-1.0
chr9	135810901	135811001	ENSG00000130559.18|CAMSAP1|RBM15|RBM15	902	-	5.871807	1.0069901	-1.0	-1.0
chr9	135820948	135821143	ENSG00000130559.18|CAMSAP1|RBM15|RBM15	938	-	4.3862624	1.2060876	-1.0	-1.0
chr9	135822793	135823023	ENSG00000130559.18|CAMSAP1|RBM15|RBM15	927	-	4.9760404	1.138221	-1.0	-1.0
chr9	135822238	135822338	ENSG00000130559.18|CAMSAP1|RBM15|RBM15	902	-	5.8891587	1.0074086	-1.0	-1.0
chr9	135821498	135821598	ENSG00000130559.18|CAMSAP1|RBM15|RBM15	903	-	5.919175	1.0129164	-1.0	-1.0
chr9	135907124	135907228	ENSG00000130559.18|CAMSAP1|RBM15|RBM15	931	-	4.1828156	1.1605594	-1.0	-1.0
chr9	135945997	135946262	ENSG00000130560.8|UBAC1|RBM15|RBM15	959	-	3.4299994	1.3848927	-1.0	-1.0
chr9	135956220	135956350	ENSG00000130560.8|UBAC1|RBM15|RBM15	945	-	6.07321	1.2603388	-1.0	-1.0
chr9	135938221	135938360	ENSG00000130560.8|UBAC1|RBM15|RBM15	964	-	3.765147	1.4419011	-1.0	-1.0
chr9	135938360	135938460	ENSG00000130560.8|UBAC1|RBM15|RBM15	953	-	4.4223466	1.3253056	-1.0	-1.0
chr9	135945718	135945883	ENSG00000130560.8|UBAC1|RBM15|RBM15	999	-	4.611833	3.1459608	-1.0	-1.0
chr9	135946481	135946781	ENSG00000130560.8|UBAC1|RBM15|RBM15	923	-	2.4400861	1.1127642	-1.0	-1.0
chr9	135945152	135945427	ENSG00000130560.8|UBAC1|RBM15|RBM15	960	-	3.0049365	1.3928201	-1.0	-1.0
chr9	135939672	135939759	ENSG00000130560.8|UBAC1|RBM15|RBM15	972	-	3.2838798	1.558476	-1.0	-1.0
chr9	135945497	135945602	ENSG00000130560.8|UBAC1|RBM15|RBM15	910	-	3.9167	1.0443974	-1.0	-1.0
chr9	135947640	135947830	ENSG00000130560.8|UBAC1|RBM15|RBM15	948	-	2.7619233	1.283878	-1.0	-1.0
chr9	135932993	135933515	ENSG00000130560.8|UBAC1|RBM15|RBM15	953	-	3.6314297	1.3296608	-1.0	-1.0
chr9	135946961	135947246	ENSG00000130560.8|UBAC1|RBM15|RBM15	978	-	4.4992533	1.6641232	-1.0	-1.0
chr9	135944859	135945027	ENSG00000130560.8|UBAC1|RBM15|RBM15	962	-	3.9219375	1.4168376	-1.0	-1.0
chr9	135939759	135940209	ENSG00000130560.8|UBAC1|RBM15|RBM15	974	-	3.352582	1.5839312	-1.0	-1.0
chr9	136208852	136208957	ENSG00000165661.16|QSOX2|RBM15|RBM15	911	-	5.976754	1.050411	-1.0	-1.0
chr9	136209102	136209275	ENSG00000165661.16|QSOX2|RBM15|RBM15	927	-	3.8343072	1.1351295	-1.0	-1.0
chr9	136395297	136395397	ENSG00000165684.4|SNAPC4|RBM15|RBM15	908	-	5.9626946	1.0364896	-1.0	-1.0
chr9	136378777	136378947	ENSG00000165684.4|SNAPC4|RBM15|RBM15	908	-	5.9290223	1.0354707	-1.0	-1.0
chr9	136407220	136407560	ENSG00000165689.16|SDCCAG3|RBM15|RBM15	957	-	4.0710144	1.3616854	-1.0	-1.0
chr9	136423326	136423601	ENSG00000165688.11|PMPCA|RBM15|RBM15	947	+	5.0951986	1.2732719	-1.0	-1.0
chr9	136422861	136422986	ENSG00000165688.11|PMPCA|RBM15|RBM15	954	+	6.118085	1.3409216	-1.0	-1.0
chr9	136423026	136423236	ENSG00000165688.11|PMPCA|RBM15|RBM15	986	+	6.0112414	1.8513246	-1.0	-1.0
chr9	136432325	136432478	ENSG00000148384.12|INPP5E|RBM15|RBM15	925	-	5.984388	1.1220626	-1.0	-1.0
chr9	136439417	136439542	ENSG00000148384.12|INPP5E|RBM15|RBM15	911	-	3.35483	1.0507923	-1.0	-1.0
chr9	136438787	136439277	ENSG00000148384.12|INPP5E|RBM15|RBM15	966	-	5.1852117	1.4651186	-1.0	-1.0
chr9	136474048	136474273	ENSG00000148396.18|SEC16A|RBM15|RBM15	992	-	5.393203	2.1056304	-1.0	-1.0
chr9	136477533	136477638	ENSG00000148396.18|SEC16A|RBM15|RBM15	903	-	3.8898005	1.0129131	-1.0	-1.0
chr9	136455282	136455382	ENSG00000148396.18|SEC16A|RBM15|RBM15	907	-	3.2791247	1.0319704	-1.0	-1.0
chr9	136464419	136464534	ENSG00000148396.18|SEC16A|RBM15|RBM15	904	-	2.9304543	1.0164517	-1.0	-1.0
chr9	136477283	136477453	ENSG00000148396.18|SEC16A|RBM15|RBM15	959	-	3.821868	1.382099	-1.0	-1.0
chr9	136465966	136466131	ENSG00000148396.18|SEC16A|RBM15|RBM15	953	-	5.100244	1.3294841	-1.0	-1.0
chr9	136454622	136454722	ENSG00000148396.18|SEC16A|RBM15|RBM15	902	-	5.8732023	1.0084093	-1.0	-1.0
chr9	136474838	136475088	ENSG00000148396.18|SEC16A|RBM15|RBM15	962	-	5.755397	1.4152439	-1.0	-1.0
chr9	136475248	136475703	ENSG00000148396.18|SEC16A|RBM15|RBM15	971	-	5.2587833	1.535967	-1.0	-1.0
chr9	136476218	136476713	ENSG00000148396.18|SEC16A|RBM15|RBM15	946	-	3.770858	1.2654313	-1.0	-1.0
chr9	136476723	136476933	ENSG00000148396.18|SEC16A|RBM15|RBM15	939	-	3.887474	1.2132741	-1.0	-1.0
chr9	136476078	136476213	ENSG00000148396.18|SEC16A|RBM15|RBM15	919	-	2.9150653	1.0926538	-1.0	-1.0
chr9	136475708	136475808	ENSG00000148396.18|SEC16A|RBM15|RBM15	902	-	3.2276683	1.0084093	-1.0	-1.0
chr9	136455793	136455898	ENSG00000148396.18|SEC16A|RBM15|RBM15	959	-	6.198065	1.3890877	-1.0	-1.0
chr9	136475828	136476018	ENSG00000148396.18|SEC16A|RBM15|RBM15	928	-	3.5320144	1.1426826	-1.0	-1.0
chr9	136670455	136670575	ENSG00000172889.15|EGFL7|RBM15|RBM15	933	+	3.011888	1.1751755	-1.0	-1.0
chr9	136670680	136670780	ENSG00000172889.15|EGFL7|RBM15|RBM15	910	+	3.9052148	1.047389	-1.0	-1.0
chr9	136723171	136723296	ENSG00000165716.10|FAM69B|RBM15|RBM15	916	+	3.9861717	1.0777227	-1.0	-1.0
chr9	136727880	136728010	ENSG00000233016.6|SNHG7|RBM15|RBM15	944	-	3.172091	1.2487475	-1.0	-1.0
chr9	136808136	136808241	ENSG00000272679.1|AL355987.2|RBM15|RBM15	904	+	2.6821826	1.0163734	-1.0	-1.0
chr9	136809651	136809951	ENSG00000272679.1|AL355987.2|RBM15|RBM15	928	+	4.0758157	1.1437064	-1.0	-1.0
chr9	136831024	136831334	ENSG00000196642.18|RABL6|RBM15|RBM15	966	+	4.409667	1.4683841	-1.0	-1.0
chr9	136808137	136808252	ENSG00000196642.18|RABL6|RBM15|RBM15	902	+	2.7095957	1.0106871	-1.0	-1.0
chr9	136835325	136835435	ENSG00000196642.18|RABL6|RBM15|RBM15	952	+	6.0871253	1.3170967	-1.0	-1.0
chr9	136833750	136833870	ENSG00000196642.18|RABL6|RBM15|RBM15	906	+	5.9241967	1.0251967	-1.0	-1.0
chr9	136830579	136830969	ENSG00000196642.18|RABL6|RBM15|RBM15	952	+	3.9605188	1.3194962	-1.0	-1.0
chr9	136829484	136829899	ENSG00000196642.18|RABL6|RBM15|RBM15	984	+	4.33592	1.7943416	-1.0	-1.0
chr9	136831339	136831694	ENSG00000196642.18|RABL6|RBM15|RBM15	968	+	3.7525778	1.4902415	-1.0	-1.0
chr9	136840981	136841176	ENSG00000196642.18|RABL6|RBM15|RBM15	970	+	4.8162637	1.5194118	-1.0	-1.0
chr9	136809651	136809951	ENSG00000196642.18|RABL6|RBM15|RBM15	928	+	4.0758157	1.1440026	-1.0	-1.0
chr9	136839286	136839416	ENSG00000196642.18|RABL6|RBM15|RBM15	924	+	3.7417438	1.1196404	-1.0	-1.0
chr9	136835545	136835655	ENSG00000196642.18|RABL6|RBM15|RBM15	950	+	6.0899944	1.30205	-1.0	-1.0
chr9	136840846	136840966	ENSG00000196642.18|RABL6|RBM15|RBM15	904	+	2.4919667	1.0168175	-1.0	-1.0
chr9	136836445	136836705	ENSG00000196642.18|RABL6|RBM15|RBM15	939	+	4.1139345	1.2148267	-1.0	-1.0
chr9	136836260	136836415	ENSG00000196642.18|RABL6|RBM15|RBM15	929	+	3.6821504	1.1459087	-1.0	-1.0
chr9	136832260	136832380	ENSG00000196642.18|RABL6|RBM15|RBM15	925	+	3.1758678	1.1239992	-1.0	-1.0
chr9	136840361	136840846	ENSG00000196642.18|RABL6|RBM15|RBM15	961	+	3.4174898	1.4122498	-1.0	-1.0
chr9	136829964	136830119	ENSG00000196642.18|RABL6|RBM15|RBM15	925	+	3.986146	1.1237422	-1.0	-1.0
chr9	136835905	136836070	ENSG00000196642.18|RABL6|RBM15|RBM15	920	+	3.7988276	1.0965095	-1.0	-1.0
chr9	136830129	136830519	ENSG00000196642.18|RABL6|RBM15|RBM15	967	+	5.224078	1.475386	-1.0	-1.0
chr9	136809649	136809949	ENSG00000273066.5|AL355987.4|RBM15|RBM15	931	+	4.180268	1.16354	-1.0	-1.0
chr9	136808144	136808244	ENSG00000273066.5|AL355987.4|RBM15|RBM15	901	+	2.730891	1.0047776	-1.0	-1.0
chr9	136848955	136849075	ENSG00000054148.17|PHPT1|RBM15|RBM15	905	+	2.781536	1.0203998	-1.0	-1.0
chr9	136850764	136851027	ENSG00000054148.17|PHPT1|RBM15|RBM15	978	+	4.8013053	1.6601186	-1.0	-1.0
chr9	136850223	136850343	ENSG00000054148.17|PHPT1|RBM15|RBM15	938	+	3.4356751	1.2044483	-1.0	-1.0
chr9	136849090	136849465	ENSG00000054148.17|PHPT1|RBM15|RBM15	989	+	6.554964	1.95118	-1.0	-1.0
chr9	136850560	136850665	ENSG00000054148.17|PHPT1|RBM15|RBM15	946	+	4.1775074	1.2665099	-1.0	-1.0
chr9	136850118	136850223	ENSG00000054148.17|PHPT1|RBM15|RBM15	921	+	3.0589778	1.102367	-1.0	-1.0
chr9	136850353	136850543	ENSG00000054148.17|PHPT1|RBM15|RBM15	949	+	4.089907	1.2964206	-1.0	-1.0
chr9	136850942	136851052	ENSG00000177943.13|MAMDC4|RBM15|RBM15	941	+	6.0349574	1.2299612	-1.0	-1.0
chr9	136940494	136940619	ENSG00000159069.13|FBXW5|RBM15|RBM15	924	-	4.360978	1.1209311	-1.0	-1.0
chr9	136941684	136941754	ENSG00000159069.13|FBXW5|RBM15|RBM15	902	-	3.245059	1.0080816	-1.0	-1.0
chr9	136941759	136942089	ENSG00000159069.13|FBXW5|RBM15|RBM15	933	-	3.597801	1.1749561	-1.0	-1.0
chr9	136943511	136943676	ENSG00000159069.13|FBXW5|RBM15|RBM15	943	-	6.08826	1.2456216	-1.0	-1.0
chr9	136941315	136941463	ENSG00000159069.13|FBXW5|RBM15|RBM15	932	-	5.03003	1.1649405	-1.0	-1.0
chr9	136942444	136942764	ENSG00000159069.13|FBXW5|RBM15|RBM15	937	-	3.500192	1.200074	-1.0	-1.0
chr9	136942779	136942919	ENSG00000159069.13|FBXW5|RBM15|RBM15	910	-	2.9762836	1.0453677	-1.0	-1.0
chr9	136941171	136941250	ENSG00000159069.13|FBXW5|RBM15|RBM15	948	-	6.1115923	1.2819579	-1.0	-1.0
chr9	136941463	136941536	ENSG00000159069.13|FBXW5|RBM15|RBM15	984	-	6.8032503	1.794827	-1.0	-1.0
chr9	136943228	136943328	ENSG00000159069.13|FBXW5|RBM15|RBM15	909	-	5.976754	1.0421646	-1.0	-1.0
chr9	136944065	136944170	ENSG00000159069.13|FBXW5|RBM15|RBM15	907	-	6.0184536	1.0323017	-1.0	-1.0
chr9	136940769	136941024	ENSG00000159069.13|FBXW5|RBM15|RBM15	941	-	3.7431953	1.227134	-1.0	-1.0
chr9	136942129	136942414	ENSG00000159069.13|FBXW5|RBM15|RBM15	976	-	3.6400783	1.6236005	-1.0	-1.0
chr9	136941024	136941154	ENSG00000159069.13|FBXW5|RBM15|RBM15	933	-	3.8074324	1.171009	-1.0	-1.0
chr9	136992662	136992892	ENSG00000148362.10|PAXX|RBM15|RBM15	948	+	5.248933	1.2879432	-1.0	-1.0
chr9	136993037	136993212	ENSG00000148362.10|PAXX|RBM15|RBM15	964	+	6.0705147	1.4478695	-1.0	-1.0
chr9	137064558	137064713	ENSG00000186193.8|SAPCD2|RBM15|RBM15	935	-	4.8046455	1.1865101	-1.0	-1.0
chr9	137083577	137083682	ENSG00000197355.10|UAP1L1|RBM15|RBM15	906	+	5.903791	1.0247649	-1.0	-1.0
chr9	137083032	137083152	ENSG00000197355.10|UAP1L1|RBM15|RBM15	912	+	5.9507422	1.0546834	-1.0	-1.0
chr9	137078564	137078664	ENSG00000197355.10|UAP1L1|RBM15|RBM15	903	+	5.919175	1.0144496	-1.0	-1.0
chr9	137108577	137108702	ENSG00000177239.14|MAN1B1|RBM15|RBM15	916	+	4.0310116	1.0762942	-1.0	-1.0
chr9	137113385	137113665	ENSG00000176978.13|DPP7|RBM15|RBM15	953	-	5.639241	1.3271282	-1.0	-1.0
chr9	137112511	137112741	ENSG00000176978.13|DPP7|RBM15|RBM15	946	-	3.0813627	1.2678267	-1.0	-1.0
chr9	137112816	137112946	ENSG00000176978.13|DPP7|RBM15|RBM15	939	-	4.1457453	1.2139261	-1.0	-1.0
chr9	137180552	137180707	ENSG00000176248.8|ANAPC2|RBM15|RBM15	936	-	3.8095498	1.1950933	-1.0	-1.0
chr9	137181750	137181850	ENSG00000176248.8|ANAPC2|RBM15|RBM15	904	-	5.887889	1.0168997	-1.0	-1.0
chr9	137187702	137187962	ENSG00000176248.8|ANAPC2|RBM15|RBM15	951	-	4.786153	1.3114505	-1.0	-1.0
chr9	137204861	137205001	ENSG00000187713.6|TMEM203|RBM15|RBM15	936	-	6.1274753	1.1912088	-1.0	-1.0
chr9	137205481	137205636	ENSG00000187713.6|TMEM203|RBM15|RBM15	907	-	5.9084187	1.0299133	-1.0	-1.0
chr9	137204291	137204406	ENSG00000187713.6|TMEM203|RBM15|RBM15	926	-	6.00645	1.1316592	-1.0	-1.0
chr9	137241829	137241910	ENSG00000188229.5|TUBB4B|RBM15|RBM15	966	+	3.8546817	1.4641526	-1.0	-1.0
chr9	137241417	137241712	ENSG00000188229.5|TUBB4B|RBM15|RBM15	949	+	2.9791565	1.2904277	-1.0	-1.0
chr9	137241720	137241829	ENSG00000188229.5|TUBB4B|RBM15|RBM15	946	+	2.6881912	1.2656122	-1.0	-1.0
chr9	137241915	137243707	ENSG00000188229.5|TUBB4B|RBM15|RBM15	996	+	4.693193	2.420049	-1.0	-1.0
chr9	137279397	137279852	ENSG00000198113.2|TOR4A|RBM15|RBM15	955	+	5.6077046	1.3428849	-1.0	-1.0
chr9	137301041	137301816	ENSG00000198435.3|NRARP|RBM15|RBM15	975	-	5.751383	1.5983775	-1.0	-1.0
chr9	137457426	137457576	ENSG00000165802.22|NSMF|RBM15|RBM15	925	-	4.046282	1.1270442	-1.0	-1.0
chr9	137552163	137552368	ENSG00000182154.7|MRPL41|RBM15|RBM15	957	+	4.683309	1.3668684	-1.0	-1.0
chr9	137552388	137552555	ENSG00000182154.7|MRPL41|RBM15|RBM15	948	+	5.017039	1.2838688	-1.0	-1.0
chr9	137578669	137578854	ENSG00000148399.12|DPH7|RBM15|RBM15	945	-	4.6088614	1.2573694	-1.0	-1.0
chr9	137587406	137587551	ENSG00000165724.5|ZMYND19|RBM15|RBM15	953	-	5.0204105	1.3291104	-1.0	-1.0
chr9	137587611	137587756	ENSG00000165724.5|ZMYND19|RBM15|RBM15	922	-	4.3922243	1.1062171	-1.0	-1.0
chr9	137614738	137614983	ENSG00000197070.13|ARRDC1|RBM15|RBM15	923	+	3.9846406	1.1118584	-1.0	-1.0
chr9	137614739	137614979	ENSG00000283411.1|AL590627.2|RBM15|RBM15	922	+	3.9637718	1.1065301	-1.0	-1.0
chr9	137618512	137618712	ENSG00000203993.4|ARRDC1-AS1|RBM15|RBM15	944	-	4.282562	1.2480484	-1.0	-1.0
chr9	137618117	137618432	ENSG00000203993.4|ARRDC1-AS1|RBM15|RBM15	937	-	5.650887	1.202357	-1.0	-1.0
chr9	137719263	137719453	ENSG00000181090.20|EHMT1|RBM15|RBM15	961	+	6.1889668	1.4118179	-1.0	-1.0
chr9	137757894	137757994	ENSG00000181090.20|EHMT1|RBM15|RBM15	902	+	5.8732023	1.0107058	-1.0	-1.0
chr9	137719643	137719783	ENSG00000181090.20|EHMT1|RBM15|RBM15	911	+	5.9462605	1.0495447	-1.0	-1.0
chr9	137776617	137776722	ENSG00000181090.20|EHMT1|RBM15|RBM15	952	+	6.111596	1.3191667	-1.0	-1.0
chr9	137716700	137716890	ENSG00000181090.20|EHMT1|RBM15|RBM15	924	+	5.2208366	1.1206417	-1.0	-1.0
chr9	137716910	137717140	ENSG00000181090.20|EHMT1|RBM15|RBM15	985	+	6.6417994	1.8308657	-1.0	-1.0
chrM	1407	1601	ENSG00000211459.2|MT-RNR1|RBM15|RBM15	970	+	1.7600679	1.5168842	-1.0	-1.0
chrM	3015	3229	ENSG00000210082.2|MT-RNR2|RBM15|RBM15	999	+	2.093458	3.1957054	-1.0	-1.0
chrM	5825	5891	ENSG00000210144.1|MT-TY|RBM15|RBM15	961	-	2.7014358	1.4118422	-1.0	-1.0
chrX	302801	303336	ENSG00000182378.13|PLCXD1|RBM15|RBM15	995	+	5.3831735	2.2605894	-1.0	-1.0
chrX	281441	281676	ENSG00000182378.13|PLCXD1|RBM15|RBM15	973	+	6.5474052	1.5704839	-1.0	-1.0
chrX	299096	299221	ENSG00000182378.13|PLCXD1|RBM15|RBM15	909	+	4.5793786	1.0412984	-1.0	-1.0
chrX	293089	293204	ENSG00000182378.13|PLCXD1|RBM15|RBM15	920	+	4.0361156	1.098335	-1.0	-1.0
chrX	302586	302706	ENSG00000182378.13|PLCXD1|RBM15|RBM15	904	+	2.9831169	1.0182496	-1.0	-1.0
chrX	304998	305098	ENSG00000178605.13|GTPBP6|RBM15|RBM15	901	-	5.8569136	1.0027335	-1.0	-1.0
chrX	311463	311658	ENSG00000178605.13|GTPBP6|RBM15|RBM15	969	-	5.444328	1.5041115	-1.0	-1.0
chrX	1386286	1386591	ENSG00000169100.13|SLC25A6|RBM15|RBM15	961	-	2.931108	1.410527	-1.0	-1.0
chrX	1389335	1389585	ENSG00000169100.13|SLC25A6|RBM15|RBM15	929	-	2.818056	1.1480273	-1.0	-1.0
chrX	1386611	1386741	ENSG00000169100.13|SLC25A6|RBM15|RBM15	933	-	3.0529375	1.1720889	-1.0	-1.0
chrX	1601658	1602048	ENSG00000197976.11|AKAP17A|RBM15|RBM15	974	+	4.93065	1.5774659	-1.0	-1.0
chrX	1601003	1601193	ENSG00000197976.11|AKAP17A|RBM15|RBM15	945	+	6.0985045	1.2628461	-1.0	-1.0
chrX	1599276	1599941	ENSG00000197976.11|AKAP17A|RBM15|RBM15	959	+	3.7932	1.3822392	-1.0	-1.0
chrX	1599996	1600211	ENSG00000197976.11|AKAP17A|RBM15|RBM15	933	+	4.1246357	1.1722832	-1.0	-1.0
chrX	1593443	1594224	ENSG00000197976.11|AKAP17A|RBM15|RBM15	975	+	5.477251	1.6099976	-1.0	-1.0
chrX	1600658	1600833	ENSG00000197976.11|AKAP17A|RBM15|RBM15	966	+	4.439985	1.4664079	-1.0	-1.0
chrX	2489623	2489723	ENSG00000214717.11|ZBED1|RBM15|RBM15	902	-	5.8732023	1.0107058	-1.0	-1.0
chrX	2489624	2489724	ENSG00000169084.13|DHRSX|RBM15|RBM15	902	-	5.8732023	1.0090979	-1.0	-1.0
chrX	9502759	9502859	ENSG00000101849.15|TBL1X|RBM15|RBM15	904	+	3.2186313	1.0154952	-1.0	-1.0
chrX	9502909	9503009	ENSG00000101849.15|TBL1X|RBM15|RBM15	902	+	5.8891587	1.0074086	-1.0	-1.0
chrX	9503369	9503494	ENSG00000101849.15|TBL1X|RBM15|RBM15	914	+	5.975325	1.0661945	-1.0	-1.0
chrX	9683002	9683187	ENSG00000101849.15|TBL1X|RBM15|RBM15	929	+	6.0021257	1.1502464	-1.0	-1.0
chrX	11143832	11144222	ENSG00000047648.21|ARHGAP6|RBM15|RBM15	964	-	4.597034	1.4473919	-1.0	-1.0
chrX	11427642	11427752	ENSG00000047648.21|ARHGAP6|RBM15|RBM15	950	-	6.0987945	1.3028488	-1.0	-1.0
chrX	13760349	13760454	ENSG00000046651.14|OFD1|RBM15|RBM15	905	+	3.8548865	1.0203173	-1.0	-1.0
chrX	13760459	13760629	ENSG00000046651.14|OFD1|RBM15|RBM15	918	+	4.1289263	1.0872122	-1.0	-1.0
chrX	14020306	14020406	ENSG00000046647.13|GEMIN8|RBM15|RBM15	905	-	5.918214	1.0230343	-1.0	-1.0
chrX	16170388	16170588	ENSG00000238178.6|AC078993.1|RBM15|RBM15	960	-	5.9809246	1.398372	-1.0	-1.0
chrX	16870142	16870387	ENSG00000102054.17|RBBP7|RBM15|RBM15	907	-	4.2061367	1.0295118	-1.0	-1.0
chrX	16853660	16853842	ENSG00000102054.17|RBBP7|RBM15|RBM15	961	-	4.693804	1.4059367	-1.0	-1.0
chrX	18898964	18899069	ENSG00000044446.11|PHKA2|RBM15|RBM15	909	-	3.9540873	1.0422583	-1.0	-1.0
chrX	18897332	18897487	ENSG00000044446.11|PHKA2|RBM15|RBM15	961	-	6.2894135	1.4125391	-1.0	-1.0
chrX	18897502	18897637	ENSG00000044446.11|PHKA2|RBM15|RBM15	907	-	5.9235907	1.0319189	-1.0	-1.0
chrX	19358920	19359020	ENSG00000131828.13|PDHA1|RBM15|RBM15	919	+	3.990611	1.0916293	-1.0	-1.0
chrX	23785685	23785785	ENSG00000130066.16|SAT1|RBM15|RBM15	936	+	3.164225	1.190659	-1.0	-1.0
chrX	23783172	23783412	ENSG00000130066.16|SAT1|RBM15|RBM15	936	+	3.0666983	1.1926085	-1.0	-1.0
chrX	23785820	23785945	ENSG00000130066.16|SAT1|RBM15|RBM15	930	+	5.033072	1.1518971	-1.0	-1.0
chrX	23783802	23783902	ENSG00000130066.16|SAT1|RBM15|RBM15	904	+	2.636094	1.0177343	-1.0	-1.0
chrX	23988914	23989024	ENSG00000174010.9|KLHL15|RBM15|RBM15	914	-	5.979755	1.0669107	-1.0	-1.0
chrX	24006083	24006238	ENSG00000174010.9|KLHL15|RBM15|RBM15	939	-	4.8411484	1.2176051	-1.0	-1.0
chrX	23987949	23988059	ENSG00000174010.9|KLHL15|RBM15|RBM15	950	-	6.0720224	1.3005041	-1.0	-1.0
chrX	23988184	23988469	ENSG00000174010.9|KLHL15|RBM15|RBM15	955	-	6.261046	1.3504223	-1.0	-1.0
chrX	23988734	23988839	ENSG00000174010.9|KLHL15|RBM15|RBM15	902	-	5.8891587	1.0090979	-1.0	-1.0
chrX	24210192	24210377	ENSG00000005889.15|ZFX|RBM15|RBM15	956	+	3.8330684	1.3579315	-1.0	-1.0
chrX	30219205	30219390	ENSG00000099399.5|MAGEB2|RBM15|RBM15	963	+	6.3652735	1.4375647	-1.0	-1.0
chrX	30218990	30219095	ENSG00000099399.5|MAGEB2|RBM15|RBM15	909	+	5.9466834	1.0392548	-1.0	-1.0
chrX	30854155	30854360	ENSG00000157625.15|TAB3|RBM15|RBM15	963	-	5.4272103	1.4324079	-1.0	-1.0
chrX	30854385	30854485	ENSG00000157625.15|TAB3|RBM15|RBM15	901	-	5.858335	1.0059289	-1.0	-1.0
chrX	30854625	30854765	ENSG00000157625.15|TAB3|RBM15|RBM15	943	-	6.0978227	1.2444117	-1.0	-1.0
chrX	38804682	38805752	ENSG00000165175.15|MID1IP1|RBM15|RBM15	990	+	5.734231	2.0106132	-1.0	-1.0
chrX	38804428	38804578	ENSG00000165175.15|MID1IP1|RBM15|RBM15	926	+	5.969619	1.1294866	-1.0	-1.0
chrX	38804164	38804379	ENSG00000165175.15|MID1IP1|RBM15|RBM15	908	+	3.9361906	1.0362866	-1.0	-1.0
chrX	38805777	38806007	ENSG00000165175.15|MID1IP1|RBM15|RBM15	979	+	4.7401886	1.6855516	-1.0	-1.0
chrX	40073075	40073660	ENSG00000183337.16|BCOR|RBM15|RBM15	964	-	4.378921	1.4456335	-1.0	-1.0
chrX	40074385	40075175	ENSG00000183337.16|BCOR|RBM15|RBM15	977	-	4.9503818	1.6395665	-1.0	-1.0
chrX	40074070	40074355	ENSG00000183337.16|BCOR|RBM15|RBM15	960	-	5.7962885	1.4006165	-1.0	-1.0
chrX	40062965	40063071	ENSG00000183337.16|BCOR|RBM15|RBM15	915	-	3.5163567	1.0699573	-1.0	-1.0
chrX	40073665	40074025	ENSG00000183337.16|BCOR|RBM15|RBM15	972	-	5.8300223	1.5471667	-1.0	-1.0
chrX	40075180	40075280	ENSG00000183337.16|BCOR|RBM15|RBM15	902	-	5.886609	1.0103589	-1.0	-1.0
chrX	40062800	40062905	ENSG00000183337.16|BCOR|RBM15|RBM15	905	-	2.98933	1.0238321	-1.0	-1.0
chrX	40064415	40064515	ENSG00000183337.16|BCOR|RBM15|RBM15	902	-	5.8891587	1.0084093	-1.0	-1.0
chrX	40072415	40073025	ENSG00000183337.16|BCOR|RBM15|RBM15	981	-	4.765423	1.7225655	-1.0	-1.0
chrX	40735392	40735531	ENSG00000180182.10|MED14|RBM15|RBM15	955	-	6.153539	1.3457354	-1.0	-1.0
chrX	41215978	41216113	ENSG00000124486.12|USP9X|RBM15|RBM15	964	+	6.2840424	1.4377706	-1.0	-1.0
chrX	41143290	41143415	ENSG00000124486.12|USP9X|RBM15|RBM15	920	+	4.383236	1.0961365	-1.0	-1.0
chrX	41205368	41205478	ENSG00000124486.12|USP9X|RBM15|RBM15	915	+	3.376522	1.068057	-1.0	-1.0
chrX	41201074	41201189	ENSG00000124486.12|USP9X|RBM15|RBM15	917	+	3.9685435	1.0789331	-1.0	-1.0
chrX	41224806	41224926	ENSG00000124486.12|USP9X|RBM15|RBM15	932	+	6.018236	1.1692642	-1.0	-1.0
chrX	41085829	41086094	ENSG00000124486.12|USP9X|RBM15|RBM15	973	+	3.5997164	1.5647787	-1.0	-1.0
chrX	41218461	41218561	ENSG00000124486.12|USP9X|RBM15|RBM15	929	+	4.0399075	1.146499	-1.0	-1.0
chrX	41140965	41141217	ENSG00000124486.12|USP9X|RBM15|RBM15	957	+	6.280372	1.3662059	-1.0	-1.0
chrX	41085634	41085754	ENSG00000124486.12|USP9X|RBM15|RBM15	962	+	6.2828426	1.4163045	-1.0	-1.0
chrX	41342529	41342629	ENSG00000215301.9|DDX3X|RBM15|RBM15	934	+	3.257519	1.1792251	-1.0	-1.0
chrX	45069893	45070353	ENSG00000147050.14|KDM6A|RBM15|RBM15	951	+	4.9505434	1.3133214	-1.0	-1.0
chrX	44874037	44874172	ENSG00000147050.14|KDM6A|RBM15|RBM15	946	+	4.0066986	1.2655402	-1.0	-1.0
chrX	45069598	45069698	ENSG00000147050.14|KDM6A|RBM15|RBM15	902	+	5.9160376	1.0093408	-1.0	-1.0
chrX	45063421	45063701	ENSG00000147050.14|KDM6A|RBM15|RBM15	962	+	5.3757834	1.4149855	-1.0	-1.0
chrX	44873316	44873712	ENSG00000147050.14|KDM6A|RBM15|RBM15	969	+	4.0085797	1.5156883	-1.0	-1.0
chrX	47144562	47144727	ENSG00000147123.10|NDUFB11|RBM15|RBM15	953	-	5.182735	1.3249452	-1.0	-1.0
chrX	47142245	47142345	ENSG00000147123.10|NDUFB11|RBM15|RBM15	907	-	5.903791	1.0299076	-1.0	-1.0
chrX	47145238	47145433	ENSG00000182872.15|RBM10|RBM15|RBM15	959	+	4.9756007	1.3902156	-1.0	-1.0
chrX	47193828	47193928	ENSG00000130985.16|UBA1|RBM15|RBM15	922	+	4.000639	1.105667	-1.0	-1.0
chrX	47583417	47583517	ENSG00000102265.11|TIMP1|RBM15|RBM15	907	+	3.312273	1.0294977	-1.0	-1.0
chrX	47639164	47639314	ENSG00000126767.17|ELK1|RBM15|RBM15	958	-	6.0182486	1.3753936	-1.0	-1.0
chrX	47637930	47638060	ENSG00000126767.17|ELK1|RBM15|RBM15	915	-	5.967519	1.0693856	-1.0	-1.0
chrX	47657514	47657649	ENSG00000126756.11|UXT|RBM15|RBM15	907	-	5.937046	1.030841	-1.0	-1.0
chrX	48476245	48476350	ENSG00000068438.14|FTSJ1|RBM15|RBM15	959	+	6.219719	1.3913722	-1.0	-1.0
chrX	48523773	48524058	ENSG00000147155.10|EBP|RBM15|RBM15	981	+	5.2224197	1.7218193	-1.0	-1.0
chrX	48528238	48528533	ENSG00000147155.10|EBP|RBM15|RBM15	966	+	4.5260386	1.463383	-1.0	-1.0
chrX	48527164	48527264	ENSG00000147155.10|EBP|RBM15|RBM15	902	+	3.2621396	1.0076255	-1.0	-1.0
chrX	48559958	48560073	ENSG00000068354.15|TBC1D25|RBM15|RBM15	942	+	6.0680165	1.2393041	-1.0	-1.0
chrX	48560183	48560378	ENSG00000068354.15|TBC1D25|RBM15|RBM15	967	+	6.346272	1.4823787	-1.0	-1.0
chrX	48575726	48575826	ENSG00000102317.17|RBM3|RBM15|RBM15	920	+	2.7425282	1.094752	-1.0	-1.0
chrX	48791933	48792143	ENSG00000102145.13|GATA1|RBM15|RBM15	917	+	2.6875665	1.081857	-1.0	-1.0
chrX	48818202	48818367	ENSG00000094631.18|HDAC6|RBM15|RBM15	934	+	5.0329247	1.1785471	-1.0	-1.0
chrX	48905094	48905254	ENSG00000102100.15|SLC35A2|RBM15|RBM15	907	-	5.9128537	1.0327699	-1.0	-1.0
chrX	48915074	48915354	ENSG00000102096.9|PIM2|RBM15|RBM15	995	-	6.174042	2.2886627	-1.0	-1.0
chrX	48914041	48914271	ENSG00000102096.9|PIM2|RBM15|RBM15	991	-	6.584314	2.0596883	-1.0	-1.0
chrX	48958004	48958159	ENSG00000068308.13|OTUD5|RBM15|RBM15	930	-	5.996128	1.1533601	-1.0	-1.0
chrX	48922677	48922802	ENSG00000068308.13|OTUD5|RBM15|RBM15	945	-	6.078659	1.2634113	-1.0	-1.0
chrX	48957076	48957206	ENSG00000068308.13|OTUD5|RBM15|RBM15	908	-	2.6139612	1.0369649	-1.0	-1.0
chrX	48957341	48957466	ENSG00000068308.13|OTUD5|RBM15|RBM15	933	-	3.9618244	1.1707023	-1.0	-1.0
chrX	48976174	48976299	ENSG00000068400.13|GRIPAP1|RBM15|RBM15	930	-	5.2459145	1.1558367	-1.0	-1.0
chrX	48988125	48988265	ENSG00000068400.13|GRIPAP1|RBM15|RBM15	930	-	6.0309286	1.1525512	-1.0	-1.0
chrX	49074708	49074823	ENSG00000196998.17|WDR45|RBM15|RBM15	952	-	6.1012545	1.3144734	-1.0	-1.0
chrX	49075068	49075223	ENSG00000196998.17|WDR45|RBM15|RBM15	938	-	6.0757604	1.2048522	-1.0	-1.0
chrX	49175668	49175933	ENSG00000012211.12|PRICKLE3|RBM15|RBM15	983	-	6.467634	1.7587082	-1.0	-1.0
chrX	49178148	49178473	ENSG00000012211.12|PRICKLE3|RBM15|RBM15	924	-	4.389137	1.1186534	-1.0	-1.0
chrX	49176138	49176265	ENSG00000012211.12|PRICKLE3|RBM15|RBM15	988	-	7.08029	1.9280056	-1.0	-1.0
chrX	49270127	49270542	ENSG00000049769.12|PPP1R3F|RBM15|RBM15	976	+	6.5010414	1.6188356	-1.0	-1.0
chrX	53085896	53086011	ENSG00000184205.14|TSPYL2|RBM15|RBM15	906	+	5.902237	1.0250671	-1.0	-1.0
chrX	53082666	53082771	ENSG00000184205.14|TSPYL2|RBM15|RBM15	901	+	5.858335	1.0037575	-1.0	-1.0
chrX	53084651	53084806	ENSG00000184205.14|TSPYL2|RBM15|RBM15	946	+	6.1147394	1.2706422	-1.0	-1.0
chrX	53201643	53201744	ENSG00000126012.11|KDM5C|RBM15|RBM15	913	-	4.055418	1.0592338	-1.0	-1.0
chrX	53224744	53224844	ENSG00000126012.11|KDM5C|RBM15|RBM15	902	-	3.2006915	1.0090979	-1.0	-1.0
chrX	53194173	53194473	ENSG00000126012.11|KDM5C|RBM15|RBM15	932	-	3.8820992	1.166838	-1.0	-1.0
chrX	53215783	53215976	ENSG00000126012.11|KDM5C|RBM15|RBM15	948	-	5.8493814	1.286415	-1.0	-1.0
chrX	53224939	53225069	ENSG00000126012.11|KDM5C|RBM15|RBM15	915	-	5.944456	1.0682865	-1.0	-1.0
chrX	53396271	53396376	ENSG00000072501.17|SMC1A|RBM15|RBM15	914	-	3.5274549	1.0638585	-1.0	-1.0
chrX	53405770	53405956	ENSG00000072501.17|SMC1A|RBM15|RBM15	962	-	3.3300269	1.4236681	-1.0	-1.0
chrX	53409081	53409269	ENSG00000072501.17|SMC1A|RBM15|RBM15	956	-	3.3574061	1.3555793	-1.0	-1.0
chrX	53405011	53405149	ENSG00000072501.17|SMC1A|RBM15|RBM15	919	-	3.5331018	1.0937661	-1.0	-1.0
chrX	53405557	53405667	ENSG00000072501.17|SMC1A|RBM15|RBM15	944	-	6.11946	1.2499715	-1.0	-1.0
chrX	53405244	53405364	ENSG00000072501.17|SMC1A|RBM15|RBM15	910	-	3.1597776	1.0439116	-1.0	-1.0
chrX	53413231	53413331	ENSG00000072501.17|SMC1A|RBM15|RBM15	915	-	2.5783918	1.0730065	-1.0	-1.0
chrX	53382555	53382655	ENSG00000072501.17|SMC1A|RBM15|RBM15	907	-	3.8837981	1.0295949	-1.0	-1.0
chrX	53379998	53380153	ENSG00000072501.17|SMC1A|RBM15|RBM15	914	-	3.1424017	1.0665644	-1.0	-1.0
chrX	53382147	53382382	ENSG00000072501.17|SMC1A|RBM15|RBM15	947	-	5.242147	1.275758	-1.0	-1.0
chrX	53411994	53412114	ENSG00000072501.17|SMC1A|RBM15|RBM15	917	-	2.6507473	1.0807235	-1.0	-1.0
chrX	53569650	53569827	ENSG00000086758.15|HUWE1|RBM15|RBM15	950	-	5.1605797	1.2967117	-1.0	-1.0
chrX	53549313	53549498	ENSG00000086758.15|HUWE1|RBM15|RBM15	960	-	6.2700686	1.3990456	-1.0	-1.0
chrX	53554732	53554847	ENSG00000086758.15|HUWE1|RBM15|RBM15	950	-	6.1583877	1.3038275	-1.0	-1.0
chrX	53547677	53547812	ENSG00000086758.15|HUWE1|RBM15|RBM15	940	-	3.788276	1.2232131	-1.0	-1.0
chrX	53547897	53548092	ENSG00000086758.15|HUWE1|RBM15|RBM15	945	-	4.9678874	1.2632053	-1.0	-1.0
chrX	54182984	54183179	ENSG00000184083.11|FAM120C|RBM15|RBM15	977	-	6.550063	1.6326885	-1.0	-1.0
chrX	54182634	54182814	ENSG00000184083.11|FAM120C|RBM15|RBM15	950	-	6.191845	1.2997632	-1.0	-1.0
chrX	54810895	54811050	ENSG00000102316.16|MAGED2|RBM15|RBM15	950	+	6.1191735	1.2998124	-1.0	-1.0
chrX	54815297	54815407	ENSG00000102316.16|MAGED2|RBM15|RBM15	939	+	4.8074784	1.2146786	-1.0	-1.0
chrX	55007162	55007347	ENSG00000169188.4|APEX2|RBM15|RBM15	954	+	6.205584	1.3333557	-1.0	-1.0
chrX	55006752	55006852	ENSG00000169188.4|APEX2|RBM15|RBM15	901	+	5.933756	1.0027335	-1.0	-1.0
chrX	55020319	55020439	ENSG00000158578.18|ALAS2|RBM15|RBM15	918	-	3.8392355	1.0870672	-1.0	-1.0
chrX	56565318	56565508	ENSG00000188021.8|UBQLN2|RBM15|RBM15	960	+	6.2744117	1.3959243	-1.0	-1.0
chrX	56565618	56565773	ENSG00000188021.8|UBQLN2|RBM15|RBM15	958	+	6.1879277	1.3759757	-1.0	-1.0
chrX	56564238	56564378	ENSG00000188021.8|UBQLN2|RBM15|RBM15	904	+	5.893521	1.0173324	-1.0	-1.0
chrX	57121267	57121457	ENSG00000186787.8|SPIN2B|RBM15|RBM15	915	-	3.2548437	1.0707109	-1.0	-1.0
chrX	57121049	57121174	ENSG00000186787.8|SPIN2B|RBM15|RBM15	904	-	5.8884964	1.0169314	-1.0	-1.0
chrX	63351176	63351291	ENSG00000235437.7|LINC01278|RBM15|RBM15	906	-	3.9851732	1.0267308	-1.0	-1.0
chrX	63350151	63350281	ENSG00000235437.7|LINC01278|RBM15|RBM15	926	-	3.9097672	1.1318586	-1.0	-1.0
chrX	63351172	63351292	ENSG00000186767.6|SPIN4|RBM15|RBM15	905	-	3.9801984	1.0238715	-1.0	-1.0
chrX	63350152	63350282	ENSG00000186767.6|SPIN4|RBM15|RBM15	931	-	3.9310997	1.161446	-1.0	-1.0
chrX	65529623	65529818	ENSG00000001497.16|LAS1L|RBM15|RBM15	943	-	3.4505568	1.2422066	-1.0	-1.0
chrX	65517986	65518281	ENSG00000001497.16|LAS1L|RBM15|RBM15	940	-	4.2337947	1.2239133	-1.0	-1.0
chrX	65523533	65523643	ENSG00000001497.16|LAS1L|RBM15|RBM15	925	-	6.0173635	1.1243739	-1.0	-1.0
chrX	65729492	65729687	ENSG00000147065.16|MSN|RBM15|RBM15	947	+	3.9341729	1.2780095	-1.0	-1.0
chrX	66015460	66015551	ENSG00000274536.6|AL034397.3|RBM15|RBM15	960	+	6.234865	1.3928603	-1.0	-1.0
chrX	66162573	66162838	ENSG00000089472.16|HEPH|RBM15|RBM15	950	+	3.9908113	1.2982978	-1.0	-1.0
chrX	66172444	66172594	ENSG00000089472.16|HEPH|RBM15|RBM15	955	+	3.3631282	1.3439561	-1.0	-1.0
chrX	66170531	66170636	ENSG00000089472.16|HEPH|RBM15|RBM15	913	+	5.9905844	1.0620737	-1.0	-1.0
chrX	66189773	66189933	ENSG00000089472.16|HEPH|RBM15|RBM15	929	+	3.6582975	1.1509793	-1.0	-1.0
chrX	66216391	66216531	ENSG00000089472.16|HEPH|RBM15|RBM15	921	+	3.8363721	1.1046195	-1.0	-1.0
chrX	66216176	66216281	ENSG00000089472.16|HEPH|RBM15|RBM15	949	+	6.030956	1.2910514	-1.0	-1.0
chrX	66215666	66215861	ENSG00000089472.16|HEPH|RBM15|RBM15	980	+	6.745628	1.7098638	-1.0	-1.0
chrX	68717591	68717776	ENSG00000130052.13|STARD8|RBM15|RBM15	945	+	6.085642	1.2573174	-1.0	-1.0
chrX	68717336	68717461	ENSG00000130052.13|STARD8|RBM15|RBM15	934	+	4.766554	1.1830245	-1.0	-1.0
chrX	68718431	68718536	ENSG00000130052.13|STARD8|RBM15|RBM15	935	+	6.02296	1.185251	-1.0	-1.0
chrX	71100838	71101148	ENSG00000184481.16|FOXO4|RBM15|RBM15	947	+	6.086359	1.2725748	-1.0	-1.0
chrX	71242209	71242409	ENSG00000147130.14|ZMYM3|RBM15|RBM15	988	-	6.9186773	1.9086598	-1.0	-1.0
chrX	71299956	71300056	ENSG00000147140.15|NONO|RBM15|RBM15	907	+	2.4322944	1.0316609	-1.0	-1.0
chrX	71296564	71296660	ENSG00000147140.15|NONO|RBM15|RBM15	950	+	3.067298	1.2998604	-1.0	-1.0
chrX	71294418	71294523	ENSG00000147140.15|NONO|RBM15|RBM15	910	+	2.5035238	1.0442009	-1.0	-1.0
chrX	71297930	71298030	ENSG00000147140.15|NONO|RBM15|RBM15	911	+	2.8710139	1.0523026	-1.0	-1.0
chrX	71297451	71297551	ENSG00000147140.15|NONO|RBM15|RBM15	907	+	2.6467392	1.0337578	-1.0	-1.0
chrX	71398571	71398686	ENSG00000147133.15|TAF1|RBM15|RBM15	927	+	3.0378425	1.1394808	-1.0	-1.0
chrX	71463958	71464093	ENSG00000147133.15|TAF1|RBM15|RBM15	907	+	5.9230604	1.0333589	-1.0	-1.0
chrX	71366238	71366494	ENSG00000147133.15|TAF1|RBM15|RBM15	994	+	6.0925283	2.2427728	-1.0	-1.0
chrX	71394141	71394245	ENSG00000147133.15|TAF1|RBM15|RBM15	926	+	3.1784756	1.1288958	-1.0	-1.0
chrX	71366494	71367174	ENSG00000147133.15|TAF1|RBM15|RBM15	944	+	3.9568253	1.2540355	-1.0	-1.0
chrX	71533082	71533336	ENSG00000147162.13|OGT|RBM15|RBM15	986	+	4.1389503	1.8586063	-1.0	-1.0
chrX	71544566	71545111	ENSG00000147162.13|OGT|RBM15|RBM15	1000	+	4.1479635	4.340016	-1.0	-1.0
chrX	71567992	71568092	ENSG00000147162.13|OGT|RBM15|RBM15	901	+	3.9062433	1.0031857	-1.0	-1.0
chrX	71567569	71567714	ENSG00000147162.13|OGT|RBM15|RBM15	948	+	3.790034	1.2829982	-1.0	-1.0
chrX	71547876	71548023	ENSG00000147162.13|OGT|RBM15|RBM15	998	+	4.937873	2.7710273	-1.0	-1.0
chrX	71554512	71554592	ENSG00000147162.13|OGT|RBM15|RBM15	911	+	2.5739748	1.0501127	-1.0	-1.0
chrX	71573739	71573914	ENSG00000147162.13|OGT|RBM15|RBM15	924	+	2.8690844	1.1208974	-1.0	-1.0
chrX	71537828	71538072	ENSG00000147162.13|OGT|RBM15|RBM15	986	+	3.3749816	1.8491666	-1.0	-1.0
chrX	71536247	71536347	ENSG00000147162.13|OGT|RBM15|RBM15	921	+	2.540314	1.1040958	-1.0	-1.0
chrX	73850446	73852753	ENSG00000229807.10|XIST|RBM15|RBM15	1000	-	3.933757	4.789937	-1.0	-1.0
chrX	73820840	73821090	ENSG00000229807.10|XIST|RBM15|RBM15	952	-	3.7269604	1.3211465	-1.0	-1.0
chrX	73826770	73827055	ENSG00000229807.10|XIST|RBM15|RBM15	913	-	2.713996	1.0590768	-1.0	-1.0
chrX	73829067	73829202	ENSG00000229807.10|XIST|RBM15|RBM15	923	-	2.3452375	1.1122015	-1.0	-1.0
chrX	73833237	73833362	ENSG00000229807.10|XIST|RBM15|RBM15	914	-	2.587347	1.0670187	-1.0	-1.0
chrX	73827075	73827310	ENSG00000229807.10|XIST|RBM15|RBM15	976	-	3.6370575	1.6267908	-1.0	-1.0
chrX	74202835	74203020	ENSG00000230590.9|FTX|RBM15|RBM15	960	-	6.2127576	1.3949845	-1.0	-1.0
chrX	77786039	77786259	ENSG00000085224.21|ATRX|RBM15|RBM15	932	-	4.088368	1.1663013	-1.0	-1.0
chrX	77681754	77681934	ENSG00000085224.21|ATRX|RBM15|RBM15	966	-	6.332209	1.470891	-1.0	-1.0
chrX	78122869	78123001	ENSG00000102144.13|PGK1|RBM15|RBM15	963	+	4.4072566	1.4338217	-1.0	-1.0
chrX	78123194	78123309	ENSG00000102144.13|PGK1|RBM15|RBM15	924	+	2.4382672	1.1171694	-1.0	-1.0
chrX	78118055	78118165	ENSG00000102144.13|PGK1|RBM15|RBM15	916	+	2.3457766	1.0772423	-1.0	-1.0
chrX	78124883	78125078	ENSG00000102144.13|PGK1|RBM15|RBM15	925	+	2.2346656	1.1224045	-1.0	-1.0
chrX	101623101	101623201	ENSG00000102401.19|ARMCX3|RBM15|RBM15	903	+	5.919175	1.0144496	-1.0	-1.0
chrX	103215131	103215238	ENSG00000102409.9|BEX4|RBM15|RBM15	909	+	3.3144152	1.0399116	-1.0	-1.0
chrX	103253869	103253999	ENSG00000180964.16|TCEAL8|RBM15|RBM15	918	-	3.9655552	1.087581	-1.0	-1.0
chrX	103310617	103310812	ENSG00000133134.11|BEX2|RBM15|RBM15	977	-	6.2956514	1.6339458	-1.0	-1.0
chrX	103357734	103357844	ENSG00000185222.8|TCEAL9|RBM15|RBM15	909	+	2.947497	1.0392396	-1.0	-1.0
chrX	103357874	103357994	ENSG00000185222.8|TCEAL9|RBM15|RBM15	943	+	5.677554	1.243973	-1.0	-1.0
chrX	103676570	103676760	ENSG00000123562.16|MORF4L2|RBM15|RBM15	927	-	2.3061652	1.1353688	-1.0	-1.0
chrX	103676360	103676520	ENSG00000123562.16|MORF4L2|RBM15|RBM15	916	-	2.4142356	1.0750253	-1.0	-1.0
chrX	103686635	103686735	ENSG00000123562.16|MORF4L2|RBM15|RBM15	901	-	3.8843172	1.0065309	-1.0	-1.0
chrX	103676945	103677051	ENSG00000123562.16|MORF4L2|RBM15|RBM15	911	-	2.38224	1.0512959	-1.0	-1.0
chrX	103678498	103678651	ENSG00000123562.16|MORF4L2|RBM15|RBM15	953	-	2.9697	1.3295873	-1.0	-1.0
chrX	104175622	104175837	ENSG00000123575.8|FAM199X|RBM15|RBM15	995	+	7.327429	2.2637165	-1.0	-1.0
chrX	104166764	104166979	ENSG00000123575.8|FAM199X|RBM15|RBM15	936	+	4.028466	1.1953819	-1.0	-1.0
chrX	107088630	107088785	ENSG00000089682.16|RBM41|RBM15|RBM15	919	-	3.6509094	1.0911767	-1.0	-1.0
chrX	109054541	109054590	ENSG00000275110.1|MIR6087|RBM15|RBM15	995	+	4.773229	2.3280723	-1.0	-1.0
chrX	110317748	110317853	ENSG00000101935.9|AMMECR1|RBM15|RBM15	902	-	2.764223	1.0101533	-1.0	-1.0
chrX	110317878	110318028	ENSG00000101935.9|AMMECR1|RBM15|RBM15	925	-	4.839012	1.1257037	-1.0	-1.0
chrX	110317467	110317598	ENSG00000101935.9|AMMECR1|RBM15|RBM15	931	-	4.051295	1.1598617	-1.0	-1.0
chrX	119236384	119236554	ENSG00000101856.9|PGRMC1|RBM15|RBM15	960	+	6.2777505	1.3978332	-1.0	-1.0
chrX	119591126	119591266	ENSG00000186416.13|NKRF|RBM15|RBM15	943	-	6.098997	1.2417283	-1.0	-1.0
chrX	119589806	119589911	ENSG00000186416.13|NKRF|RBM15|RBM15	904	-	5.887889	1.0174036	-1.0	-1.0
chrX	119589611	119589726	ENSG00000186416.13|NKRF|RBM15|RBM15	944	-	6.0961084	1.2528092	-1.0	-1.0
chrX	119591016	119591116	ENSG00000186416.13|NKRF|RBM15|RBM15	901	-	3.861879	1.002927	-1.0	-1.0
chrX	119637061	119637195	ENSG00000125354.22|SEPT6|RBM15|RBM15	959	-	4.8357887	1.3885345	-1.0	-1.0
chrX	119852872	119852998	ENSG00000125351.11|UPF3B|RBM15|RBM15	922	-	4.2572217	1.1054955	-1.0	-1.0
chrX	119871129	119871309	ENSG00000125352.5|RNF113A|RBM15|RBM15	974	-	6.3998194	1.587731	-1.0	-1.0
chrX	119871609	119871804	ENSG00000125352.5|RNF113A|RBM15|RBM15	975	-	6.515067	1.6056591	-1.0	-1.0
chrX	119870889	119871129	ENSG00000125352.5|RNF113A|RBM15|RBM15	937	-	4.9743924	1.200942	-1.0	-1.0
chrX	119870674	119870889	ENSG00000125352.5|RNF113A|RBM15|RBM15	981	-	6.050785	1.7192553	-1.0	-1.0
chrX	120469195	120469310	ENSG00000005893.15|LAMP2|RBM15|RBM15	911	-	3.278106	1.0507878	-1.0	-1.0
chrX	120560197	120560542	ENSG00000158290.16|CUL4B|RBM15|RBM15	953	-	4.3672614	1.3235824	-1.0	-1.0
chrX	123624540	123624669	ENSG00000125676.19|THOC2|RBM15|RBM15	971	-	6.422112	1.5348907	-1.0	-1.0
chrX	123627787	123627968	ENSG00000125676.19|THOC2|RBM15|RBM15	955	-	5.248688	1.3476677	-1.0	-1.0
chrX	123623729	123623971	ENSG00000125676.19|THOC2|RBM15|RBM15	927	-	2.8263345	1.134234	-1.0	-1.0
chrX	123623119	123623229	ENSG00000125676.19|THOC2|RBM15|RBM15	907	-	2.5197835	1.0293128	-1.0	-1.0
chrX	123621191	123621296	ENSG00000125676.19|THOC2|RBM15|RBM15	903	-	2.177967	1.0113931	-1.0	-1.0
chrX	123620080	123620660	ENSG00000125676.19|THOC2|RBM15|RBM15	951	-	3.0714476	1.3080245	-1.0	-1.0
chrX	123620695	123620935	ENSG00000125676.19|THOC2|RBM15|RBM15	929	-	2.9060357	1.1492819	-1.0	-1.0
chrX	130013014	130013204	ENSG00000085185.15|BCORL1|RBM15|RBM15	950	+	6.161327	1.2997547	-1.0	-1.0
chrX	130056063	130056198	ENSG00000085185.15|BCORL1|RBM15|RBM15	931	+	6.0638375	1.1605384	-1.0	-1.0
chrX	130014759	130014919	ENSG00000085185.15|BCORL1|RBM15|RBM15	906	+	3.9164689	1.0258079	-1.0	-1.0
chrX	130055868	130056008	ENSG00000085185.15|BCORL1|RBM15|RBM15	900	+	3.8267162	1.0020404	-1.0	-1.0
chrX	130015364	130015479	ENSG00000085185.15|BCORL1|RBM15|RBM15	944	+	5.5842223	1.249375	-1.0	-1.0
chrX	130013214	130013354	ENSG00000085185.15|BCORL1|RBM15|RBM15	925	+	4.1137595	1.1256746	-1.0	-1.0
chrX	130015969	130016169	ENSG00000085185.15|BCORL1|RBM15|RBM15	992	+	6.863529	2.0916736	-1.0	-1.0
chrX	130067208	130067433	ENSG00000102034.16|ELF4|RBM15|RBM15	987	-	6.2676296	1.8734192	-1.0	-1.0
chrX	130066818	130067013	ENSG00000102034.16|ELF4|RBM15|RBM15	953	-	6.1932225	1.324305	-1.0	-1.0
chrX	130067048	130067183	ENSG00000102034.16|ELF4|RBM15|RBM15	924	-	4.035521	1.1211541	-1.0	-1.0
chrX	130165555	130165755	ENSG00000156709.13|AIFM1|RBM15|RBM15	947	-	6.0734706	1.2784427	-1.0	-1.0
chrX	131795426	131795611	ENSG00000213468.5|FIRRE|RBM15|RBM15	967	-	6.392813	1.4834838	-1.0	-1.0
chrX	132068426	132068561	ENSG00000134602.15|STK26|RBM15|RBM15	956	+	6.171325	1.3529513	-1.0	-1.0
chrX	132214158	132214313	ENSG00000123728.9|RAP2C|RBM15|RBM15	939	-	6.0380273	1.217676	-1.0	-1.0
chrX	132217070	132217250	ENSG00000123728.9|RAP2C|RBM15|RBM15	956	-	5.97348	1.3569639	-1.0	-1.0
chrX	132217585	132217750	ENSG00000123728.9|RAP2C|RBM15|RBM15	913	-	5.952043	1.0584188	-1.0	-1.0
chrX	132217975	132218090	ENSG00000123728.9|RAP2C|RBM15|RBM15	913	-	4.050394	1.0606378	-1.0	-1.0
chrX	134797057	134797167	ENSG00000156504.16|FAM122B|RBM15|RBM15	932	-	6.044697	1.1658678	-1.0	-1.0
chrX	135033175	135033275	ENSG00000134590.13|RTL8C|RBM15|RBM15	900	+	5.858335	1.001586	-1.0	-1.0
chrX	135032610	135032770	ENSG00000134590.13|RTL8C|RBM15|RBM15	923	+	6.006841	1.1119765	-1.0	-1.0
chrX	135051696	135051851	ENSG00000203950.6|RTL8A|RBM15|RBM15	921	-	4.5784764	1.0997744	-1.0	-1.0
chrX	135051401	135051656	ENSG00000203950.6|RTL8A|RBM15|RBM15	933	-	4.2525487	1.1751294	-1.0	-1.0
chrX	135051101	135051376	ENSG00000203950.6|RTL8A|RBM15|RBM15	974	-	6.5013704	1.5838938	-1.0	-1.0
chrX	135343352	135343472	ENSG00000186376.14|ZNF75D|RBM15|RBM15	907	-	5.9481883	1.0294513	-1.0	-1.0
chrX	136511917	136512017	ENSG00000102241.11|HTATSF1|RBM15|RBM15	904	+	3.2536316	1.019465	-1.0	-1.0
chrX	136874727	136874827	ENSG00000147274.14|RBMX|RBM15|RBM15	903	-	3.9594424	1.012296	-1.0	-1.0
chrX	136874392	136874532	ENSG00000147274.14|RBMX|RBM15|RBM15	962	-	6.255394	1.4171478	-1.0	-1.0
chrX	150768866	150768966	ENSG00000102181.20|CD99L2|RBM15|RBM15	904	-	5.9483767	1.017956	-1.0	-1.0
chrX	151404920	151405045	ENSG00000160131.13|VMA21|RBM15|RBM15	920	+	6.022699	1.098634	-1.0	-1.0
chrX	151970041	151970206	ENSG00000102287.18|GABRE|RBM15|RBM15	932	-	4.0493784	1.1675566	-1.0	-1.0
chrX	151970316	151970446	ENSG00000102287.18|GABRE|RBM15|RBM15	937	-	2.9702773	1.2011439	-1.0	-1.0
chrX	151974355	151974460	ENSG00000102287.18|GABRE|RBM15|RBM15	923	-	2.6082768	1.1116687	-1.0	-1.0
chrX	151958617	151959237	ENSG00000102287.18|GABRE|RBM15|RBM15	950	-	3.887267	1.3011482	-1.0	-1.0
chrX	151954643	151954778	ENSG00000102287.18|GABRE|RBM15|RBM15	938	-	6.0535507	1.2054108	-1.0	-1.0
chrX	151954808	151955084	ENSG00000102287.18|GABRE|RBM15|RBM15	960	-	5.066129	1.3935	-1.0	-1.0
chrX	151974569	151974680	ENSG00000102287.18|GABRE|RBM15|RBM15	934	-	3.505762	1.1794223	-1.0	-1.0
chrX	152701462	152701632	ENSG00000221867.8|MAGEA3|RBM15|RBM15	949	+	6.2259436	1.2959981	-1.0	-1.0
chrX	152701177	152701372	ENSG00000221867.8|MAGEA3|RBM15|RBM15	977	+	6.303877	1.6305289	-1.0	-1.0
chrX	152736501	152736741	ENSG00000213401.9|MAGEA12|RBM15|RBM15	942	+	4.0612707	1.236303	-1.0	-1.0
chrX	152736136	152736306	ENSG00000213401.9|MAGEA12|RBM15|RBM15	955	+	5.690806	1.3461173	-1.0	-1.0
chrX	152736139	152736304	ENSG00000242599.7|CSAG4|RBM15|RBM15	958	+	5.823131	1.373287	-1.0	-1.0
chrX	152736544	152736744	ENSG00000242599.7|CSAG4|RBM15|RBM15	942	+	3.968117	1.234563	-1.0	-1.0
chrX	152767125	152767305	ENSG00000197172.10|MAGEA6|RBM15|RBM15	959	-	5.9071426	1.3839668	-1.0	-1.0
chrX	153346918	153347148	ENSG00000063587.13|ZNF275|RBM15|RBM15	953	+	5.50506	1.32948	-1.0	-1.0
chrX	153347323	153347518	ENSG00000063587.13|ZNF275|RBM15|RBM15	959	+	4.094804	1.3882021	-1.0	-1.0
chrX	153671732	153672012	ENSG00000130822.15|PNCK|RBM15|RBM15	938	-	5.230056	1.2097723	-1.0	-1.0
chrX	153671147	153671287	ENSG00000130822.15|PNCK|RBM15|RBM15	921	-	3.4334838	1.1003268	-1.0	-1.0
chrX	153671427	153671537	ENSG00000130822.15|PNCK|RBM15|RBM15	923	-	3.078332	1.1122874	-1.0	-1.0
chrX	153690459	153690624	ENSG00000130821.15|SLC6A8|RBM15|RBM15	938	+	2.1935723	1.2065383	-1.0	-1.0
chrX	153691117	153691522	ENSG00000130821.15|SLC6A8|RBM15|RBM15	969	+	2.6854978	1.5022386	-1.0	-1.0
chrX	153688433	153688833	ENSG00000130821.15|SLC6A8|RBM15|RBM15	960	+	2.2547386	1.3974926	-1.0	-1.0
chrX	153690652	153690787	ENSG00000130821.15|SLC6A8|RBM15|RBM15	928	+	2.064542	1.1452416	-1.0	-1.0
chrX	153692034	153692215	ENSG00000130821.15|SLC6A8|RBM15|RBM15	939	+	2.2017877	1.2123613	-1.0	-1.0
chrX	153692780	153692965	ENSG00000130821.15|SLC6A8|RBM15|RBM15	948	+	2.4430137	1.284798	-1.0	-1.0
chrX	153689041	153689156	ENSG00000130821.15|SLC6A8|RBM15|RBM15	904	+	1.7543828	1.0175	-1.0	-1.0
chrX	153694389	153694514	ENSG00000130821.15|SLC6A8|RBM15|RBM15	902	+	2.2349715	1.0107322	-1.0	-1.0
chrX	153691006	153691117	ENSG00000130821.15|SLC6A8|RBM15|RBM15	910	+	1.9456758	1.0454617	-1.0	-1.0
chrX	153725812	153725977	ENSG00000101986.11|ABCD1|RBM15|RBM15	949	+	6.2138953	1.2905179	-1.0	-1.0
chrX	153913214	153913464	ENSG00000089820.15|ARHGAP4|RBM15|RBM15	915	-	3.7149992	1.07209	-1.0	-1.0
chrX	153932175	153932305	ENSG00000089820.15|ARHGAP4|RBM15|RBM15	925	-	5.9656887	1.1237836	-1.0	-1.0
chrX	153932175	153932305	ENSG00000102030.15|NAA10|RBM15|RBM15	925	-	5.9656887	1.1231651	-1.0	-1.0
chrX	153971167	153971307	ENSG00000172534.13|HCFC1|RBM15|RBM15	909	-	3.4697733	1.0419517	-1.0	-1.0
chrX	153953390	153953585	ENSG00000172534.13|HCFC1|RBM15|RBM15	970	-	6.4046082	1.5225308	-1.0	-1.0
chrX	153956290	153956390	ENSG00000172534.13|HCFC1|RBM15|RBM15	955	-	4.3028393	1.3466603	-1.0	-1.0
chrX	153955542	153955757	ENSG00000172534.13|HCFC1|RBM15|RBM15	969	-	4.943343	1.5092168	-1.0	-1.0
chrX	153953770	153954055	ENSG00000172534.13|HCFC1|RBM15|RBM15	974	-	6.4530168	1.591381	-1.0	-1.0
chrX	153970692	153970797	ENSG00000172534.13|HCFC1|RBM15|RBM15	960	-	6.2047853	1.3975037	-1.0	-1.0
chrX	153959821	153959921	ENSG00000172534.13|HCFC1|RBM15|RBM15	912	-	3.9273067	1.0560315	-1.0	-1.0
chrX	153954065	153954390	ENSG00000172534.13|HCFC1|RBM15|RBM15	936	-	3.2920299	1.1967195	-1.0	-1.0
chrX	153954535	153955455	ENSG00000172534.13|HCFC1|RBM15|RBM15	973	-	4.238553	1.5715562	-1.0	-1.0
chrX	153960304	153960409	ENSG00000172534.13|HCFC1|RBM15|RBM15	947	-	4.0076447	1.2724926	-1.0	-1.0
chrX	154019705	154019850	ENSG00000184216.13|IRAK1|RBM15|RBM15	920	-	4.2598457	1.0975848	-1.0	-1.0
chrX	154013332	154013433	ENSG00000184216.13|IRAK1|RBM15|RBM15	954	-	6.110154	1.3360319	-1.0	-1.0
chrX	154018638	154018808	ENSG00000184216.13|IRAK1|RBM15|RBM15	942	-	5.1716623	1.239491	-1.0	-1.0
chrX	154016486	154016621	ENSG00000184216.13|IRAK1|RBM15|RBM15	946	-	6.203914	1.2702242	-1.0	-1.0
chrX	154030507	154030642	ENSG00000169057.21|MECP2|RBM15|RBM15	947	-	6.1545115	1.2722794	-1.0	-1.0
chrX	154031077	154031450	ENSG00000169057.21|MECP2|RBM15|RBM15	922	-	3.3119593	1.1071606	-1.0	-1.0
chrX	154032356	154032456	ENSG00000169057.21|MECP2|RBM15|RBM15	907	-	5.918214	1.0334494	-1.0	-1.0
chrX	154352245	154352345	ENSG00000196924.14|FLNA|RBM15|RBM15	904	-	2.3555486	1.0169964	-1.0	-1.0
chrX	154350928	154351033	ENSG00000196924.14|FLNA|RBM15|RBM15	906	-	2.9830337	1.0253656	-1.0	-1.0
chrX	154361462	154361570	ENSG00000196924.14|FLNA|RBM15|RBM15	907	-	3.2220786	1.0325601	-1.0	-1.0
chrX	154367956	154368076	ENSG00000196924.14|FLNA|RBM15|RBM15	931	-	3.098687	1.1599668	-1.0	-1.0
chrX	154370345	154370580	ENSG00000196924.14|FLNA|RBM15|RBM15	947	-	5.351839	1.2767385	-1.0	-1.0
chrX	154370872	154371207	ENSG00000196924.14|FLNA|RBM15|RBM15	968	-	3.216336	1.4958367	-1.0	-1.0
chrX	154351203	154351328	ENSG00000196924.14|FLNA|RBM15|RBM15	926	-	3.1049986	1.1311249	-1.0	-1.0
chrX	154352962	154353077	ENSG00000196924.14|FLNA|RBM15|RBM15	932	-	3.7680583	1.1704357	-1.0	-1.0
chrX	154360114	154360219	ENSG00000196924.14|FLNA|RBM15|RBM15	917	-	2.6843848	1.079381	-1.0	-1.0
chrX	154370725	154370872	ENSG00000196924.14|FLNA|RBM15|RBM15	918	-	3.0415475	1.0885345	-1.0	-1.0
chrX	154353782	154353907	ENSG00000196924.14|FLNA|RBM15|RBM15	938	-	3.9155445	1.210599	-1.0	-1.0
chrX	154349858	154350028	ENSG00000196924.14|FLNA|RBM15|RBM15	954	-	5.4000115	1.3399076	-1.0	-1.0
chrX	154350328	154350433	ENSG00000196924.14|FLNA|RBM15|RBM15	915	-	3.3033915	1.073108	-1.0	-1.0
chrX	154360384	154360584	ENSG00000196924.14|FLNA|RBM15|RBM15	935	-	3.6007903	1.1855816	-1.0	-1.0
chrX	154368090	154368210	ENSG00000196924.14|FLNA|RBM15|RBM15	971	-	5.8387437	1.5323174	-1.0	-1.0
chrX	154380021	154380462	ENSG00000102119.10|EMD|RBM15|RBM15	923	+	2.8911335	1.1154485	-1.0	-1.0
chrX	154380859	154381523	ENSG00000102119.10|EMD|RBM15|RBM15	961	+	3.7411504	1.4071506	-1.0	-1.0
chrX	154379804	154379939	ENSG00000102119.10|EMD|RBM15|RBM15	926	+	3.276741	1.1319168	-1.0	-1.0
chrX	154380614	154380849	ENSG00000102119.10|EMD|RBM15|RBM15	929	+	3.9532132	1.151054	-1.0	-1.0
chrX	154379336	154379536	ENSG00000102119.10|EMD|RBM15|RBM15	993	+	3.7694702	2.1305206	-1.0	-1.0
chrX	154379566	154379624	ENSG00000102119.10|EMD|RBM15|RBM15	907	+	5.918214	1.0322759	-1.0	-1.0
chrX	154400692	154400792	ENSG00000147403.16|RPL10|RBM15|RBM15	920	+	4.0112863	1.0972741	-1.0	-1.0
chrX	154428681	154428876	ENSG00000071553.16|ATP6AP1|RBM15|RBM15	927	+	3.5325892	1.1362023	-1.0	-1.0
chrX	154441175	154441285	ENSG00000203879.11|GDI1|RBM15|RBM15	911	+	5.959983	1.0521954	-1.0	-1.0
chrX	154439005	154439155	ENSG00000203879.11|GDI1|RBM15|RBM15	949	+	3.5070238	1.2905709	-1.0	-1.0
chrX	154441450	154441555	ENSG00000203879.11|GDI1|RBM15|RBM15	901	+	3.861879	1.0028303	-1.0	-1.0
chrX	154440310	154440435	ENSG00000203879.11|GDI1|RBM15|RBM15	916	+	2.5962713	1.0764205	-1.0	-1.0
chrX	154440005	154440175	ENSG00000203879.11|GDI1|RBM15|RBM15	942	+	3.2409694	1.2402034	-1.0	-1.0
chrX	154440960	154441150	ENSG00000203879.11|GDI1|RBM15|RBM15	946	+	3.6716275	1.2649816	-1.0	-1.0
chrX	154442170	154442285	ENSG00000203879.11|GDI1|RBM15|RBM15	911	+	3.9087558	1.0515935	-1.0	-1.0
chrX	154448947	154449135	ENSG00000071859.14|FAM50A|RBM15|RBM15	947	+	5.60761	1.2770249	-1.0	-1.0
chrX	154450518	154450633	ENSG00000071859.14|FAM50A|RBM15|RBM15	924	+	5.998614	1.1186223	-1.0	-1.0
chrX	154449680	154449970	ENSG00000071859.14|FAM50A|RBM15|RBM15	953	+	3.0558794	1.332029	-1.0	-1.0
chrX	154460166	154460777	ENSG00000130827.6|PLXNA3|RBM15|RBM15	966	+	4.1482563	1.4744813	-1.0	-1.0
chrX	154458428	154458558	ENSG00000130827.6|PLXNA3|RBM15|RBM15	953	+	6.136829	1.3250755	-1.0	-1.0
chrX	154461098	154461508	ENSG00000130827.6|PLXNA3|RBM15|RBM15	994	+	4.7797103	2.2275248	-1.0	-1.0
chrX	154461002	154461098	ENSG00000130827.6|PLXNA3|RBM15|RBM15	906	+	5.9626946	1.0252353	-1.0	-1.0
chrX	154461638	154461758	ENSG00000130827.6|PLXNA3|RBM15|RBM15	921	+	3.1242106	1.1032035	-1.0	-1.0
chrX	154459693	154459793	ENSG00000130827.6|PLXNA3|RBM15|RBM15	907	+	3.8719282	1.0306498	-1.0	-1.0
chrX	154458733	154458848	ENSG00000130827.6|PLXNA3|RBM15|RBM15	909	+	3.2503855	1.040188	-1.0	-1.0
chrX	154461773	154461873	ENSG00000130827.6|PLXNA3|RBM15|RBM15	908	+	3.2532551	1.0362581	-1.0	-1.0
chrX	154459878	154460118	ENSG00000130827.6|PLXNA3|RBM15|RBM15	944	+	5.359306	1.2548333	-1.0	-1.0
chrX	154462440	154462545	ENSG00000130827.6|PLXNA3|RBM15|RBM15	902	+	5.919175	1.0103052	-1.0	-1.0
chrX	154463145	154463340	ENSG00000130827.6|PLXNA3|RBM15|RBM15	936	+	3.1643562	1.1929739	-1.0	-1.0
chrX	154459433	154459628	ENSG00000130827.6|PLXNA3|RBM15|RBM15	957	+	4.1341143	1.3617958	-1.0	-1.0
chrX	154484351	154484676	ENSG00000102178.12|UBL4A|RBM15|RBM15	957	-	5.693689	1.3665518	-1.0	-1.0
chrX	154485121	154485221	ENSG00000102178.12|UBL4A|RBM15|RBM15	907	-	5.916839	1.031512	-1.0	-1.0
chrX	154486353	154486453	ENSG00000102178.12|UBL4A|RBM15|RBM15	907	-	5.916839	1.031512	-1.0	-1.0
chrX	154485291	154485481	ENSG00000102178.12|UBL4A|RBM15|RBM15	965	-	5.419528	1.4504308	-1.0	-1.0
chrX	154488440	154489082	ENSG00000126903.15|SLC10A3|RBM15|RBM15	974	-	6.2453685	1.5776377	-1.0	-1.0
chrX	154487475	154488365	ENSG00000126903.15|SLC10A3|RBM15|RBM15	962	-	5.6025796	1.4239745	-1.0	-1.0
chrX	154515854	154516044	ENSG00000071889.16|FAM3A|RBM15|RBM15	934	-	3.4840448	1.1794792	-1.0	-1.0
chrX	154516099	154516242	ENSG00000071889.16|FAM3A|RBM15|RBM15	992	-	6.3760943	2.1191082	-1.0	-1.0
chrX	154535094	154535249	ENSG00000160211.15|G6PD|RBM15|RBM15	930	-	4.3795166	1.1529692	-1.0	-1.0
chrX	154534044	154534144	ENSG00000160211.15|G6PD|RBM15|RBM15	911	-	2.820339	1.0516766	-1.0	-1.0
chrX	154677843	154677943	ENSG00000160219.11|GAB3|RBM15|RBM15	908	-	5.9626946	1.0364896	-1.0	-1.0
chrX	154712533	154712701	ENSG00000160219.11|GAB3|RBM15|RBM15	982	-	6.6640725	1.7371238	-1.0	-1.0
chrX	154716210	154716329	ENSG00000160219.11|GAB3|RBM15|RBM15	927	-	4.072346	1.1361779	-1.0	-1.0
chrX	154776843	154777023	ENSG00000130826.17|DKC1|RBM15|RBM15	917	+	2.5384743	1.0795829	-1.0	-1.0
chrX	154767255	154767382	ENSG00000130826.17|DKC1|RBM15|RBM15	951	+	5.42422	1.3124925	-1.0	-1.0
chrX	154779143	154779268	ENSG00000130830.14|MPP1|RBM15|RBM15	926	-	2.7748404	1.1293547	-1.0	-1.0
chrX	154786208	154786400	ENSG00000130830.14|MPP1|RBM15|RBM15	954	-	2.6923294	1.3354638	-1.0	-1.0
chrX	154781599	154781909	ENSG00000130830.14|MPP1|RBM15|RBM15	943	-	2.6832175	1.2433553	-1.0	-1.0
chrX	154805301	154805466	ENSG00000130830.14|MPP1|RBM15|RBM15	957	-	3.5028045	1.3715833	-1.0	-1.0
chrX	155889457	155889577	ENSG00000124333.15|VAMP7|RBM15|RBM15	903	+	3.8729098	1.0150017	-1.0	-1.0
```
