## Supplementary File 2 - DEWSeq Binding Sites for "Improved discovery of RNA-binding protein binding sites in eCLIP data using DEWSeq": regions_windows100_steps5.bed

```
chr1	1046957	1047087	ENSG00000188157.14|AGRN|RBM22|RBM22	966	+	3.6840425	1.4661546	-1.0	-1.0
chr1	1051815	1051945	ENSG00000188157.14|AGRN|RBM22|RBM22	983	+	3.9809513	1.7685028	-1.0	-1.0
chr1	1314706	1314831	ENSG00000127054.20|INTS11|RBM22|RBM22	924	-	4.934454	1.1188495	-1.0	-1.0
chr1	1395319	1395419	ENSG00000221978.11|CCNL2|RBM22|RBM22	906	-	3.1720316	1.0252497	-1.0	-1.0
chr1	6651405	6651528	ENSG00000007923.15|DNAJC11|RBM22|RBM22	955	-	3.99891	1.3500577	-1.0	-1.0
chr1	8865157	8865284	ENSG00000074800.13|ENO1|RBM22|RBM22	988	-	5.5221744	1.9138972	-1.0	-1.0
chr1	8862754	8862886	ENSG00000074800.13|ENO1|RBM22|RBM22	975	-	3.7039454	1.606538	-1.0	-1.0
chr1	8871616	8871936	ENSG00000074800.13|ENO1|RBM22|RBM22	978	-	3.6432495	1.6635486	-1.0	-1.0
chr1	11824578	11824678	ENSG00000011021.21|CLCN6|RBM22|RBM22	907	+	4.923155	1.0336986	-1.0	-1.0
chr1	16625649	16625754	ENSG00000215908.10|CROCCP2|RBM22|RBM22	919	-	2.539487	1.0940374	-1.0	-1.0
chr1	16630769	16630889	ENSG00000215908.10|CROCCP2|RBM22|RBM22	914	-	5.0001326	1.0649493	-1.0	-1.0
chr1	17626048	17626198	ENSG00000074964.16|ARHGEF10L|RBM22|RBM22	960	+	4.1442456	1.4023668	-1.0	-1.0
chr1	17632466	17632581	ENSG00000074964.16|ARHGEF10L|RBM22|RBM22	912	+	4.2657127	1.0573263	-1.0	-1.0
chr1	17588479	17588624	ENSG00000074964.16|ARHGEF10L|RBM22|RBM22	956	+	3.39225	1.3590617	-1.0	-1.0
chr1	17603591	17603716	ENSG00000074964.16|ARHGEF10L|RBM22|RBM22	942	+	3.5145247	1.2401696	-1.0	-1.0
chr1	17638699	17638804	ENSG00000074964.16|ARHGEF10L|RBM22|RBM22	915	+	3.8650875	1.0691109	-1.0	-1.0
chr1	17580632	17580747	ENSG00000074964.16|ARHGEF10L|RBM22|RBM22	921	+	3.5225582	1.1016843	-1.0	-1.0
chr1	17635016	17635151	ENSG00000074964.16|ARHGEF10L|RBM22|RBM22	995	+	4.42791	2.2662683	-1.0	-1.0
chr1	19143847	19143979	ENSG00000127481.14|UBR4|RBM22|RBM22	929	-	7.4002237	1.1498955	-1.0	-1.0
chr1	19104916	19105047	ENSG00000127481.14|UBR4|RBM22|RBM22	998	-	5.6159887	2.645605	-1.0	-1.0
chr1	20485080	20485213	ENSG00000162545.5|CAMK2N1|RBM22|RBM22	994	-	4.7596292	2.1993341	-1.0	-1.0
chr1	28581447	28581627	ENSG00000197989.13|SNHG12|RBM22|RBM22	957	-	3.9392462	1.3649982	-1.0	-1.0
chr1	28579400	28579532	ENSG00000197989.13|SNHG12|RBM22|RBM22	909	-	4.395849	1.0389211	-1.0	-1.0
chr1	28737115	28737265	ENSG00000198492.15|YTHDF2|RBM22|RBM22	929	+	4.7017097	1.1459217	-1.0	-1.0
chr1	31497576	31497683	ENSG00000206981.1|RNU6-40P|RBM22|RBM22	990	-	5.7510333	2.01313	-1.0	-1.0
chr1	32014377	32014537	ENSG00000121774.17|KHDRBS1|RBM22|RBM22	982	+	4.8213143	1.7385529	-1.0	-1.0
chr1	33013168	33013273	ENSG00000004455.16|AK2|RBM22|RBM22	918	-	4.9996095	1.0864878	-1.0	-1.0
chr1	33349476	33349586	ENSG00000134686.18|PHC2|RBM22|RBM22	914	-	3.1006718	1.0670792	-1.0	-1.0
chr1	38991600	38991845	ENSG00000174574.15|AKIRIN1|RBM22|RBM22	954	+	3.5633125	1.3419367	-1.0	-1.0
chr1	42929038	42929163	ENSG00000117394.20|SLC2A1|RBM22|RBM22	939	-	5.263137	1.2163355	-1.0	-1.0
chr1	42930498	42930638	ENSG00000117394.20|SLC2A1|RBM22|RBM22	944	-	3.6314557	1.252384	-1.0	-1.0
chr1	43365436	43365546	ENSG00000066322.14|ELOVL1|RBM22|RBM22	920	-	7.200533	1.0943639	-1.0	-1.0
chr1	43609498	43609623	ENSG00000142949.16|PTPRF|RBM22|RBM22	994	+	7.927678	2.208922	-1.0	-1.0
chr1	45551155	45551280	ENSG00000117448.13|AKR1A1|RBM22|RBM22	962	+	4.0835342	1.4231707	-1.0	-1.0
chr1	45607820	45608010	ENSG00000132780.16|NASP|RBM22|RBM22	960	+	4.322523	1.3941839	-1.0	-1.0
chr1	45607400	45607560	ENSG00000132780.16|NASP|RBM22|RBM22	922	+	4.2427845	1.109381	-1.0	-1.0
chr1	52907771	52907886	ENSG00000121310.16|ECHDC2|RBM22|RBM22	923	-	3.0606115	1.1157956	-1.0	-1.0
chr1	55052791	55052916	ENSG00000169174.10|PCSK9|RBM22|RBM22	983	+	5.275681	1.7786928	-1.0	-1.0
chr1	67429857	67429982	ENSG00000142864.14|SERBP1|RBM22|RBM22	975	-	4.4833055	1.6077408	-1.0	-1.0
chr1	70228541	70228671	ENSG00000116754.13|SRSF11|RBM22|RBM22	943	+	3.1739457	1.2410836	-1.0	-1.0
chr1	75786289	75786394	ENSG00000117054.13|ACADM|RBM22|RBM22	914	+	2.8719642	1.0673497	-1.0	-1.0
chr1	75786289	75786394	ENSG00000137955.15|RABGGTB|RBM22|RBM22	914	+	2.8719642	1.0675416	-1.0	-1.0
chr1	91021865	91021965	ENSG00000122482.20|ZNF644|RBM22|RBM22	905	-	2.9083462	1.0215944	-1.0	-1.0
chr1	91719188	91719308	ENSG00000069702.10|TGFBR3|RBM22|RBM22	915	-	4.307582	1.0708094	-1.0	-1.0
chr1	94418588	94418688	ENSG00000117528.11|ABCD3|RBM22|RBM22	909	+	3.0042799	1.0416117	-1.0	-1.0
chr1	109100192	109100607	ENSG00000278249.1|SCARNA2|RBM22|RBM22	967	+	2.2271976	1.4781415	-1.0	-1.0
chr1	109100192	109100612	ENSG00000270066.3|AL356488.2|RBM22|RBM22	966	+	2.2263365	1.4714015	-1.0	-1.0
chr1	112699953	112700098	ENSG00000155363.18|MOV10|RBM22|RBM22	910	+	7.1578326	1.0481312	-1.0	-1.0
chr1	147242810	147242985	ENSG00000273071.1|AC242426.4|RBM22|RBM22	937	+	3.1978028	1.2020613	-1.0	-1.0
chr1	147242830	147242985	ENSG00000131778.18|CHD1L|RBM22|RBM22	941	+	3.2393792	1.2306758	-1.0	-1.0
chr1	160307033	160307153	ENSG00000122218.14|COPA|RBM22|RBM22	942	-	5.1919856	1.2356529	-1.0	-1.0
chr1	165896332	165896472	ENSG00000143179.14|UCK2|RBM22|RBM22	994	+	4.2884946	2.2590642	-1.0	-1.0
chr1	173865099	173865279	ENSG00000234741.7|GAS5|RBM22|RBM22	931	-	2.4404876	1.1638936	-1.0	-1.0
chr1	225882180	225882303	ENSG00000196187.11|TMEM63A|RBM22|RBM22	914	-	3.20387	1.0655837	-1.0	-1.0
chr1	226186260	226186389	ENSG00000182827.8|ACBD3|RBM22|RBM22	964	-	4.286391	1.4431455	-1.0	-1.0
chr1	226309071	226309108	ENSG00000183814.15|LIN9|RBM22|RBM22	916	-	4.3097982	1.0759912	-1.0	-1.0
chr1	230705807	230705927	ENSG00000135744.7|AGT|RBM22|RBM22	966	-	2.8219178	1.4687887	-1.0	-1.0
chr10	988527	988657	ENSG00000107937.18|GTPBP4|RBM22|RBM22	976	+	7.612965	1.6124691	-1.0	-1.0
chr10	7717788	7717893	ENSG00000151655.18|ITIH2|RBM22|RBM22	921	+	3.680813	1.1011317	-1.0	-1.0
chr10	7735091	7735231	ENSG00000151655.18|ITIH2|RBM22|RBM22	946	+	2.7774465	1.265659	-1.0	-1.0
chr10	21673919	21674049	ENSG00000078403.16|MLLT10|RBM22|RBM22	926	+	4.8350997	1.1291257	-1.0	-1.0
chr10	30434378	30434508	ENSG00000107968.9|MAP3K8|RBM22|RBM22	959	+	6.6240396	1.3905851	-1.0	-1.0
chr10	44970219	44970384	ENSG00000107551.20|RASSF4|RBM22|RBM22	935	+	3.2314222	1.1860143	-1.0	-1.0
chr10	68901471	68901596	ENSG00000107625.12|DDX50|RBM22|RBM22	907	+	7.1551514	1.0299134	-1.0	-1.0
chr10	70170290	70170405	ENSG00000079332.14|SAR1A|RBM22|RBM22	916	-	4.314719	1.074268	-1.0	-1.0
chr10	79277335	79277445	ENSG00000108175.16|ZMIZ1|RBM22|RBM22	919	+	7.1872053	1.0903454	-1.0	-1.0
chr10	87094196	87094324	ENSG00000148672.8|GLUD1|RBM22|RBM22	932	-	2.5855937	1.1665436	-1.0	-1.0
chr10	93593692	93593817	ENSG00000138207.13|RBP4|RBM22|RBM22	995	-	4.687717	2.2709663	-1.0	-1.0
chr10	95656465	95656590	ENSG00000059573.8|ALDH18A1|RBM22|RBM22	903	-	3.234237	1.0145091	-1.0	-1.0
chr10	97757723	97757848	ENSG00000155256.17|ZFYVE27|RBM22|RBM22	951	+	3.5280585	1.3094944	-1.0	-1.0
chr10	99813144	99813294	ENSG00000023839.10|ABCC2|RBM22|RBM22	935	+	3.3331041	1.1871699	-1.0	-1.0
chr10	100237044	100237184	ENSG00000095485.17|CWF19L1|RBM22|RBM22	943	-	2.5960798	1.245498	-1.0	-1.0
chr10	100969582	100969707	ENSG00000095539.15|SEMA4G|RBM22|RBM22	928	+	2.9758863	1.1415268	-1.0	-1.0
chr10	103660852	103660977	ENSG00000107957.16|SH3PXD2A|RBM22|RBM22	938	-	3.3306494	1.2058102	-1.0	-1.0
chr10	112434165	112434296	ENSG00000023041.11|ZDHHC6|RBM22|RBM22	950	-	6.0594296	1.3035872	-1.0	-1.0
chr10	119178618	119178718	ENSG00000165672.6|PRDX3|RBM22|RBM22	907	-	7.1044617	1.0300077	-1.0	-1.0
chr10	123009086	123009191	ENSG00000196177.12|ACADSB|RBM22|RBM22	923	+	5.0322795	1.1162543	-1.0	-1.0
chr11	377327	377457	ENSG00000182272.11|B4GALNT4|RBM22|RBM22	941	+	3.0754206	1.2302582	-1.0	-1.0
chr11	587464	587589	ENSG00000070047.11|PHRF1|RBM22|RBM22	962	+	3.9553514	1.4250047	-1.0	-1.0
chr11	721352	721482	ENSG00000177106.14|EPS8L2|RBM22|RBM22	962	+	4.546812	1.4213314	-1.0	-1.0
chr11	988661	988827	ENSG00000183020.13|AP2A2|RBM22|RBM22	953	+	4.272856	1.3278351	-1.0	-1.0
chr11	1757193	1757318	ENSG00000250644.3|AC068580.4|RBM22|RBM22	980	-	4.755903	1.7071558	-1.0	-1.0
chr11	1757193	1757318	ENSG00000117984.13|CTSD|RBM22|RBM22	980	-	4.755903	1.7072284	-1.0	-1.0
chr11	2135224	2135366	ENSG00000167244.18|IGF2|RBM22|RBM22	992	-	4.1614237	2.0990798	-1.0	-1.0
chr11	2138030	2138180	ENSG00000167244.18|IGF2|RBM22|RBM22	917	-	2.594591	1.0805078	-1.0	-1.0
chr11	2138029	2138169	ENSG00000129965.14|INS-IGF2|RBM22|RBM22	917	-	2.5973566	1.0806031	-1.0	-1.0
chr11	2135225	2135366	ENSG00000129965.14|INS-IGF2|RBM22|RBM22	992	-	4.179641	2.109108	-1.0	-1.0
chr11	2656872	2657017	ENSG00000269821.1|KCNQ1OT1|RBM22|RBM22	926	-	3.9674337	1.1292394	-1.0	-1.0
chr11	2659907	2660027	ENSG00000269821.1|KCNQ1OT1|RBM22|RBM22	916	-	5.7576237	1.077599	-1.0	-1.0
chr11	3797260	3797375	ENSG00000110713.15|NUP98|RBM22|RBM22	920	-	4.3261614	1.0953193	-1.0	-1.0
chr11	18394632	18394807	ENSG00000134333.13|LDHA|RBM22|RBM22	933	+	4.201702	1.1762496	-1.0	-1.0
chr11	22755953	22756093	ENSG00000148935.10|GAS2|RBM22|RBM22	959	+	4.532308	1.389541	-1.0	-1.0
chr11	34105812	34105942	ENSG00000135372.8|NAT10|RBM22|RBM22	962	+	6.81216	1.4201404	-1.0	-1.0
chr11	46720557	46720662	ENSG00000180210.14|F2|RBM22|RBM22	934	+	3.4911425	1.1814468	-1.0	-1.0
chr11	57312409	57312524	ENSG00000149115.13|TNKS1BP1|RBM22|RBM22	901	-	7.1845813	1.0064774	-1.0	-1.0
chr11	57491626	57491715	ENSG00000149150.8|SLC43A1|RBM22|RBM22	992	-	3.9275334	2.080311	-1.0	-1.0
chr11	57500647	57500778	ENSG00000149150.8|SLC43A1|RBM22|RBM22	981	-	4.274543	1.7296417	-1.0	-1.0
chr11	61280717	61280792	ENSG00000167992.12|VWCE|RBM22|RBM22	913	-	4.313	1.0590897	-1.0	-1.0
chr11	61421269	61421389	ENSG00000149532.15|CPSF7|RBM22|RBM22	947	-	6.938917	1.2778192	-1.0	-1.0
chr11	61810624	61810726	ENSG00000149485.18|FADS1|RBM22|RBM22	982	-	4.2990866	1.7368644	-1.0	-1.0
chr11	61828597	61828727	ENSG00000134824.13|FADS2|RBM22|RBM22	930	+	5.124622	1.1557491	-1.0	-1.0
chr11	63970469	63970576	ENSG00000207200.1|RNU6-45P|RBM22|RBM22	969	+	4.3480763	1.5093939	-1.0	-1.0
chr11	65500261	65500386	ENSG00000251562.7|MALAT1|RBM22|RBM22	940	+	2.1727922	1.2240478	-1.0	-1.0
chr11	65622366	65622491	ENSG00000197136.4|PCNX3|RBM22|RBM22	924	+	5.035971	1.1209986	-1.0	-1.0
chr11	67895608	67895798	ENSG00000251637.6|AP003716.1|RBM22|RBM22	967	+	7.513995	1.4868542	-1.0	-1.0
chr11	67895630	67895737	ENSG00000206587.1|RNU6-46P|RBM22|RBM22	970	+	7.5344143	1.5162452	-1.0	-1.0
chr11	68411620	68411745	ENSG00000162337.11|LRP5|RBM22|RBM22	990	+	6.701593	1.9825392	-1.0	-1.0
chr11	68416527	68416657	ENSG00000162337.11|LRP5|RBM22|RBM22	959	+	7.38746	1.3832053	-1.0	-1.0
chr11	69643971	69644121	ENSG00000110092.3|CCND1|RBM22|RBM22	933	+	6.658912	1.1708229	-1.0	-1.0
chr11	70407562	70407707	ENSG00000085733.15|CTTN|RBM22|RBM22	922	+	3.366917	1.1104075	-1.0	-1.0
chr11	70422995	70423125	ENSG00000085733.15|CTTN|RBM22|RBM22	993	+	6.1950483	2.1589093	-1.0	-1.0
chr11	72702753	72702904	ENSG00000186635.14|ARAP1|RBM22|RBM22	959	-	6.0341735	1.3867025	-1.0	-1.0
chr11	72696853	72697018	ENSG00000186635.14|ARAP1|RBM22|RBM22	969	-	3.873583	1.5132548	-1.0	-1.0
chr11	72822481	72822676	ENSG00000168010.10|ATG16L2|RBM22|RBM22	995	+	5.448798	2.3133063	-1.0	-1.0
chr11	93721417	93721667	ENSG00000166004.14|CEP295|RBM22|RBM22	928	+	2.411387	1.1427906	-1.0	-1.0
chr11	93721732	93721932	ENSG00000166004.14|CEP295|RBM22|RBM22	988	+	3.1409678	1.9270251	-1.0	-1.0
chr11	93721512	93721667	ENSG00000254911.3|SCARNA9|RBM22|RBM22	918	+	2.1919541	1.0883424	-1.0	-1.0
chr11	93721732	93721865	ENSG00000254911.3|SCARNA9|RBM22|RBM22	963	+	2.286293	1.4300076	-1.0	-1.0
chr11	93721796	93721866	ENSG00000273885.1|snoU2-30|RBM22|RBM22	997	+	3.911298	2.486779	-1.0	-1.0
chr11	102347355	102347520	ENSG00000110330.8|BIRC2|RBM22|RBM22	918	+	2.973962	1.0840912	-1.0	-1.0
chr11	102452391	102452523	ENSG00000152558.14|TMEM123|RBM22|RBM22	992	-	4.4993057	2.1046638	-1.0	-1.0
chr11	119018150	119018285	ENSG00000118181.10|RPS25|RBM22|RBM22	922	-	3.2366705	1.1064117	-1.0	-1.0
chr11	121627767	121627892	ENSG00000137642.12|SORL1|RBM22|RBM22	967	+	7.4514747	1.4818124	-1.0	-1.0
chr12	1691213	1691313	ENSG00000006831.9|ADIPOR2|RBM22|RBM22	930	+	5.1627994	1.1557835	-1.0	-1.0
chr12	2959995	2960170	ENSG00000197905.8|TEAD4|RBM22|RBM22	956	+	3.6072097	1.3569541	-1.0	-1.0
chr12	6332968	6333065	ENSG00000067182.7|TNFRSF1A|RBM22|RBM22	905	-	4.9622183	1.0237697	-1.0	-1.0
chr12	6510401	6510546	ENSG00000239002.3|SCARNA10|RBM22|RBM22	992	+	3.107223	2.115688	-1.0	-1.0
chr12	6510403	6510608	ENSG00000010292.12|NCAPD2|RBM22|RBM22	996	+	3.7525463	2.4093232	-1.0	-1.0
chr12	6510404	6510522	ENSG00000276232.1|AC006064.5|RBM22|RBM22	989	+	2.9701853	1.9604706	-1.0	-1.0
chr12	6537383	6537528	ENSG00000111640.14|GAPDH|RBM22|RBM22	951	+	3.6441522	1.306607	-1.0	-1.0
chr12	6534833	6534988	ENSG00000111640.14|GAPDH|RBM22|RBM22	953	+	3.0240068	1.3315248	-1.0	-1.0
chr12	6967295	6967420	ENSG00000215021.8|PHB2|RBM22|RBM22	931	-	2.2990644	1.1619985	-1.0	-1.0
chr12	9112029	9112158	ENSG00000175899.14|A2M|RBM22|RBM22	952	-	2.958179	1.3229955	-1.0	-1.0
chr12	9101018	9101118	ENSG00000175899.14|A2M|RBM22|RBM22	903	-	2.4736927	1.0137389	-1.0	-1.0
chr12	26656177	26656277	ENSG00000123104.11|ITPR2|RBM22|RBM22	907	-	4.2346907	1.0304561	-1.0	-1.0
chr12	26711045	26711172	ENSG00000123104.11|ITPR2|RBM22|RBM22	965	-	6.538947	1.4602883	-1.0	-1.0
chr12	46366960	46367065	ENSG00000134294.13|SLC38A2|RBM22|RBM22	901	-	3.1574435	1.0029322	-1.0	-1.0
chr12	46364513	46364693	ENSG00000134294.13|SLC38A2|RBM22|RBM22	938	-	2.4294484	1.2082773	-1.0	-1.0
chr12	46371045	46371220	ENSG00000134294.13|SLC38A2|RBM22|RBM22	971	-	3.2571936	1.5430416	-1.0	-1.0
chr12	46370405	46370511	ENSG00000134294.13|SLC38A2|RBM22|RBM22	955	-	4.4152107	1.3471853	-1.0	-1.0
chr12	53006496	53006626	ENSG00000063046.17|EIF4B|RBM22|RBM22	975	+	3.9983745	1.5974374	-1.0	-1.0
chr12	53669746	53669870	ENSG00000135390.17|ATP5G2|RBM22|RBM22	917	-	3.3826537	1.079826	-1.0	-1.0
chr12	56095261	56095441	ENSG00000065361.14|ERBB3|RBM22|RBM22	966	+	4.52072	1.4721853	-1.0	-1.0
chr12	56348400	56348525	ENSG00000170581.13|STAT2|RBM22|RBM22	917	-	3.8412633	1.0812833	-1.0	-1.0
chr12	56687834	56687979	ENSG00000110958.15|PTGES3|RBM22|RBM22	918	-	4.2959666	1.0856078	-1.0	-1.0
chr12	57156920	57157050	ENSG00000123384.13|LRP1|RBM22|RBM22	987	+	4.885253	1.8803557	-1.0	-1.0
chr12	57719147	57719337	ENSG00000135506.15|OS9|RBM22|RBM22	932	+	4.7227798	1.1674803	-1.0	-1.0
chr12	69239721	69239831	ENSG00000111605.16|CPSF6|RBM22|RBM22	931	+	3.2416506	1.1587589	-1.0	-1.0
chr12	76030397	76030509	ENSG00000139289.13|PHLDA1|RBM22|RBM22	914	-	3.4445512	1.064332	-1.0	-1.0
chr12	98516146	98516246	ENSG00000120802.13|TMPO|RBM22|RBM22	907	+	2.9207587	1.030523	-1.0	-1.0
chr12	98594110	98594225	ENSG00000075415.12|SLC25A3|RBM22|RBM22	915	+	3.408761	1.0693307	-1.0	-1.0
chr12	103966060	103966190	ENSG00000139372.14|TDG|RBM22|RBM22	958	+	5.898906	1.3816361	-1.0	-1.0
chr12	109589060	109589180	ENSG00000110921.13|MVK|RBM22|RBM22	929	+	3.536124	1.146709	-1.0	-1.0
chr12	114680794	114680939	ENSG00000135111.15|TBX3|RBM22|RBM22	914	-	4.129254	1.0675228	-1.0	-1.0
chr12	118016892	118017012	ENSG00000111445.13|RFC5|RBM22|RBM22	909	+	7.1383286	1.0405085	-1.0	-1.0
chr12	120162729	120162829	ENSG00000089154.10|GCN1|RBM22|RBM22	907	-	4.949479	1.0299803	-1.0	-1.0
chr12	121328185	121328330	ENSG00000089053.12|ANAPC5|RBM22|RBM22	975	-	7.2650557	1.5989344	-1.0	-1.0
chr12	124378123	124378228	ENSG00000196498.13|NCOR2|RBM22|RBM22	914	-	7.1685085	1.0660801	-1.0	-1.0
chr12	124863452	124863594	ENSG00000073060.15|SCARB1|RBM22|RBM22	967	-	4.266186	1.4816742	-1.0	-1.0
chr12	124814065	124814201	ENSG00000073060.15|SCARB1|RBM22|RBM22	983	-	6.352549	1.77628	-1.0	-1.0
chr12	124914453	124914648	ENSG00000150991.14|UBC|RBM22|RBM22	997	-	4.2345266	2.5014498	-1.0	-1.0
chr12	124994003	124994138	ENSG00000184992.10|BRI3BP|RBM22|RBM22	989	+	5.9580064	1.975292	-1.0	-1.0
chr12	131711455	131711575	ENSG00000061936.9|SFSWAP|RBM22|RBM22	916	+	3.2533262	1.0745691	-1.0	-1.0
chr12	131917554	131917684	ENSG00000177169.9|ULK1|RBM22|RBM22	983	+	5.3480372	1.7654463	-1.0	-1.0
chr12	132548077	132548177	ENSG00000112787.12|FBRSL1|RBM22|RBM22	912	+	5.020109	1.057021	-1.0	-1.0
chr12	132527988	132528118	ENSG00000112787.12|FBRSL1|RBM22|RBM22	965	+	4.3811636	1.4532145	-1.0	-1.0
chr12	132734261	132734384	ENSG00000176915.14|ANKLE2|RBM22|RBM22	925	-	6.506803	1.126323	-1.0	-1.0
chr13	21458868	21459048	ENSG00000180776.15|ZDHHC20|RBM22|RBM22	910	-	7.1339216	1.043635	-1.0	-1.0
chr13	28659187	28659312	ENSG00000132963.7|POMP|RBM22|RBM22	991	+	5.759829	2.037346	-1.0	-1.0
chr13	75838144	75838324	ENSG00000136153.19|LMO7|RBM22|RBM22	966	+	5.5805297	1.4652987	-1.0	-1.0
chr13	98385811	98385931	ENSG00000152767.16|FARP1|RBM22|RBM22	921	+	7.2053156	1.1008289	-1.0	-1.0
chr13	98388478	98388608	ENSG00000152767.16|FARP1|RBM22|RBM22	993	+	5.278582	2.1258485	-1.0	-1.0
chr13	106559040	106559185	ENSG00000134884.13|ARGLU1|RBM22|RBM22	936	-	2.634191	1.1913339	-1.0	-1.0
chr13	110676858	110676968	ENSG00000134905.16|CARS2|RBM22|RBM22	926	-	5.050828	1.128693	-1.0	-1.0
chr13	110667216	110667339	ENSG00000134905.16|CARS2|RBM22|RBM22	959	-	7.498376	1.3888462	-1.0	-1.0
chr13	110714300	110714400	ENSG00000153487.12|ING1|RBM22|RBM22	929	+	7.2672577	1.1494268	-1.0	-1.0
chr13	112859452	112859592	ENSG00000068650.18|ATP11A|RBM22|RBM22	998	+	5.9232845	2.7586668	-1.0	-1.0
chr14	21269158	21269297	ENSG00000092199.17|HNRNPC|RBM22|RBM22	967	-	2.5165935	1.4813577	-1.0	-1.0
chr14	22598306	22598442	ENSG00000100439.10|ABHD4|RBM22|RBM22	908	+	7.3059373	1.035158	-1.0	-1.0
chr14	22770252	22770392	ENSG00000155463.12|OXA1L|RBM22|RBM22	941	+	2.926834	1.2308025	-1.0	-1.0
chr14	22830196	22830391	ENSG00000172590.18|MRPL52|RBM22|RBM22	985	+	3.5699878	1.8330096	-1.0	-1.0
chr14	22974693	22974873	ENSG00000259132.1|AL132780.3|RBM22|RBM22	928	-	2.539773	1.1433944	-1.0	-1.0
chr14	22978148	22978343	ENSG00000259132.1|AL132780.3|RBM22|RBM22	989	-	4.206847	1.9687301	-1.0	-1.0
chr14	22978152	22978342	ENSG00000129474.15|AJUBA|RBM22|RBM22	990	-	4.3114886	2.0221224	-1.0	-1.0
chr14	22974694	22974874	ENSG00000129474.15|AJUBA|RBM22|RBM22	928	-	2.5395253	1.1456295	-1.0	-1.0
chr14	23068043	23068153	ENSG00000100813.14|ACIN1|RBM22|RBM22	918	-	3.0999837	1.0871447	-1.0	-1.0
chr14	23090396	23090516	ENSG00000100813.14|ACIN1|RBM22|RBM22	932	-	5.120555	1.1682371	-1.0	-1.0
chr14	23322295	23322410	ENSG00000258643.5|BCL2L2-PABPN1|RBM22|RBM22	902	+	2.8937263	1.0083663	-1.0	-1.0
chr14	23322295	23322420	ENSG00000100836.10|PABPN1|RBM22|RBM22	902	+	2.8937263	1.0097154	-1.0	-1.0
chr14	23644523	23644713	ENSG00000100867.14|DHRS2|RBM22|RBM22	980	+	3.430007	1.7086632	-1.0	-1.0
chr14	23644883	23645083	ENSG00000100867.14|DHRS2|RBM22|RBM22	953	+	2.6938825	1.3310833	-1.0	-1.0
chr14	23643178	23643353	ENSG00000100867.14|DHRS2|RBM22|RBM22	960	+	2.6746745	1.4001851	-1.0	-1.0
chr14	23639356	23639476	ENSG00000100867.14|DHRS2|RBM22|RBM22	910	+	2.088324	1.048057	-1.0	-1.0
chr14	23639838	23640068	ENSG00000100867.14|DHRS2|RBM22|RBM22	986	+	2.467752	1.8615513	-1.0	-1.0
chr14	23639004	23639129	ENSG00000100867.14|DHRS2|RBM22|RBM22	960	+	2.2654538	1.3954593	-1.0	-1.0
chr14	24099692	24099842	ENSG00000100889.11|PCK2|RBM22|RBM22	944	+	3.2086382	1.25199	-1.0	-1.0
chr14	24185732	24185860	ENSG00000196497.16|IPO4|RBM22|RBM22	922	-	5.691056	1.110604	-1.0	-1.0
chr14	24184194	24184297	ENSG00000196497.16|IPO4|RBM22|RBM22	913	-	4.9612017	1.0615468	-1.0	-1.0
chr14	24185732	24185860	ENSG00000259522.3|AL136295.4|RBM22|RBM22	923	-	5.691056	1.1120425	-1.0	-1.0
chr14	24184194	24184297	ENSG00000259522.3|AL136295.4|RBM22|RBM22	912	-	4.9612017	1.0557742	-1.0	-1.0
chr14	35404315	35404417	ENSG00000100906.10|NFKBIA|RBM22|RBM22	927	-	3.3724372	1.1351391	-1.0	-1.0
chr14	35808602	35808712	ENSG00000174373.16|RALGAPA1|RBM22|RBM22	908	-	3.0348506	1.0371797	-1.0	-1.0
chr14	39040610	39040750	ENSG00000100934.14|SEC23A|RBM22|RBM22	928	-	3.4320679	1.1438463	-1.0	-1.0
chr14	45096212	45096372	ENSG00000185246.17|PRPF39|RBM22|RBM22	955	+	4.516002	1.3456473	-1.0	-1.0
chr14	54441095	54441246	ENSG00000100528.11|CNIH1|RBM22|RBM22	992	-	5.7489614	2.080155	-1.0	-1.0
chr14	55051803	55051953	ENSG00000168175.14|MAPK1IP1L|RBM22|RBM22	955	+	4.5849595	1.3436582	-1.0	-1.0
chr14	58297827	58297954	ENSG00000139971.15|C14orf37|RBM22|RBM22	969	-	4.3107343	1.5154471	-1.0	-1.0
chr14	58297831	58297954	ENSG00000257621.7|PSMA3-AS1|RBM22|RBM22	967	-	4.1978116	1.47885	-1.0	-1.0
chr14	61695839	61695964	ENSG00000100644.16|HIF1A|RBM22|RBM22	997	+	5.7729316	2.519997	-1.0	-1.0
chr14	63542637	63542778	ENSG00000154001.13|PPP2R5E|RBM22|RBM22	981	-	6.863251	1.7278845	-1.0	-1.0
chr14	68909191	68909306	ENSG00000072110.13|ACTN1|RBM22|RBM22	911	-	4.9576063	1.0491741	-1.0	-1.0
chr14	68884040	68884167	ENSG00000072110.13|ACTN1|RBM22|RBM22	952	-	5.8894935	1.3168665	-1.0	-1.0
chr14	69769222	69769377	ENSG00000100650.15|SRSF5|RBM22|RBM22	976	+	4.11221	1.6164517	-1.0	-1.0
chr14	69953532	69953657	ENSG00000198732.10|SMOC1|RBM22|RBM22	991	+	5.603239	2.0273972	-1.0	-1.0
chr14	73111090	73111285	ENSG00000119707.13|RBM25|RBM22|RBM22	966	+	3.8726454	1.4680965	-1.0	-1.0
chr14	74289354	74289509	ENSG00000119688.20|ABCD4|RBM22|RBM22	931	-	3.5527315	1.1630279	-1.0	-1.0
chr14	74292159	74292286	ENSG00000119688.20|ABCD4|RBM22|RBM22	934	-	4.828041	1.1799797	-1.0	-1.0
chr14	74292158	74292308	ENSG00000258559.2|AC005519.2|RBM22|RBM22	930	-	4.5834713	1.1533533	-1.0	-1.0
chr14	74289378	74289508	ENSG00000258559.2|AC005519.2|RBM22|RBM22	924	-	3.4247508	1.1193334	-1.0	-1.0
chr14	95533286	95533416	ENSG00000247092.6|SNHG10|RBM22|RBM22	940	-	2.6925595	1.2252347	-1.0	-1.0
chr14	103102777	103102892	ENSG00000205436.7|EXOC3L4|RBM22|RBM22	924	+	2.678649	1.1204898	-1.0	-1.0
chr14	103679513	103679698	ENSG00000126214.21|KLC1|RBM22|RBM22	941	+	4.3082004	1.2318742	-1.0	-1.0
chr14	103679545	103679695	ENSG00000256500.5|AL139300.1|RBM22|RBM22	930	+	4.403959	1.1529	-1.0	-1.0
chr15	25000379	25000499	ENSG00000224078.13|SNHG14|RBM22|RBM22	949	+	4.660475	1.2911855	-1.0	-1.0
chr15	65553080	65553187	ENSG00000207449.1|RNU6-19P|RBM22|RBM22	901	-	7.0883565	1.0054734	-1.0	-1.0
chr15	69453023	69453143	ENSG00000137818.11|RPLP1|RBM22|RBM22	908	+	7.1317773	1.0354142	-1.0	-1.0
chr15	72206608	72206758	ENSG00000067225.17|PKM|RBM22|RBM22	947	-	3.9319792	1.2774675	-1.0	-1.0
chr15	73573523	73573661	ENSG00000156642.16|NPTN|RBM22|RBM22	966	-	6.95907	1.4688945	-1.0	-1.0
chr15	74906458	74906638	ENSG00000178761.14|FAM219B|RBM22|RBM22	954	-	4.1797285	1.3395226	-1.0	-1.0
chr15	101489243	101489368	ENSG00000140479.16|PCSK6|RBM22|RBM22	987	-	3.7665534	1.888299	-1.0	-1.0
chr15	101313241	101313341	ENSG00000140479.16|PCSK6|RBM22|RBM22	906	-	4.914563	1.0286025	-1.0	-1.0
chr16	192797	192926	ENSG00000007392.16|LUC7L|RBM22|RBM22	937	-	4.985369	1.2010989	-1.0	-1.0
chr16	229136	229336	ENSG00000007392.16|LUC7L|RBM22|RBM22	978	-	3.3681586	1.6549326	-1.0	-1.0
chr16	489000	489101	ENSG00000090565.15|RAB11FIP3|RBM22|RBM22	929	+	5.2284713	1.1461403	-1.0	-1.0
chr16	670557	670667	ENSG00000140983.13|RHOT2|RBM22|RBM22	936	+	5.1408315	1.1922661	-1.0	-1.0
chr16	1451506	1451622	ENSG00000103249.17|CLCN7|RBM22|RBM22	939	-	5.152447	1.2115595	-1.0	-1.0
chr16	1506334	1506454	ENSG00000100726.14|TELO2|RBM22|RBM22	928	+	4.0544386	1.1413778	-1.0	-1.0
chr16	1818984	1819124	ENSG00000063854.12|HAGH|RBM22|RBM22	926	-	5.5858235	1.1313796	-1.0	-1.0
chr16	2763965	2764070	ENSG00000167978.16|SRRM2|RBM22|RBM22	914	+	2.473192	1.0643001	-1.0	-1.0
chr16	2770164	2770359	ENSG00000167978.16|SRRM2|RBM22|RBM22	962	+	2.2886693	1.4206666	-1.0	-1.0
chr16	2759898	2760148	ENSG00000167978.16|SRRM2|RBM22|RBM22	930	+	2.8644896	1.155405	-1.0	-1.0
chr16	2768261	2768486	ENSG00000167978.16|SRRM2|RBM22|RBM22	974	+	4.103693	1.5919664	-1.0	-1.0
chr16	3067376	3067521	ENSG00000008517.16|IL32|RBM22|RBM22	941	+	4.1484337	1.2304442	-1.0	-1.0
chr16	3679601	3679718	ENSG00000126602.10|TRAP1|RBM22|RBM22	910	-	3.015226	1.0472877	-1.0	-1.0
chr16	4538570	4538701	ENSG00000089486.16|CDIP1|RBM22|RBM22	975	-	5.1213617	1.6033375	-1.0	-1.0
chr16	4822769	4822869	ENSG00000140632.16|GLYR1|RBM22|RBM22	970	-	7.4172187	1.5158952	-1.0	-1.0
chr16	4821243	4821433	ENSG00000140632.16|GLYR1|RBM22|RBM22	981	-	4.2220583	1.7155728	-1.0	-1.0
chr16	4877439	4877584	ENSG00000118900.14|UBN1|RBM22|RBM22	914	+	7.24142	1.0672649	-1.0	-1.0
chr16	8772917	8773042	ENSG00000183044.11|ABAT|RBM22|RBM22	934	+	3.6724463	1.1782775	-1.0	-1.0
chr16	8859043	8859188	ENSG00000153048.10|CARHSP1|RBM22|RBM22	944	-	3.2914555	1.2544833	-1.0	-1.0
chr16	9092270	9092400	ENSG00000182831.11|C16orf72|RBM22|RBM22	950	+	3.395217	1.3006625	-1.0	-1.0
chr16	10386064	10386259	ENSG00000166669.13|ATF7IP2|RBM22|RBM22	955	+	2.5688276	1.3448197	-1.0	-1.0
chr16	11742333	11742476	ENSG00000153066.12|TXNDC11|RBM22|RBM22	980	-	4.275887	1.7072084	-1.0	-1.0
chr16	11851282	11851403	ENSG00000171490.12|RSL1D1|RBM22|RBM22	961	-	3.7075028	1.4035816	-1.0	-1.0
chr16	15127408	15127553	ENSG00000250251.6|PKD1P6|RBM22|RBM22	934	-	3.5231836	1.1789137	-1.0	-1.0
chr16	16165502	16165617	ENSG00000091262.15|ABCC6|RBM22|RBM22	951	-	3.5837865	1.3069257	-1.0	-1.0
chr16	16184825	16184935	ENSG00000091262.15|ABCC6|RBM22|RBM22	919	-	3.4564862	1.0904312	-1.0	-1.0
chr16	18790181	18790366	ENSG00000134419.15|RPS15A|RBM22|RBM22	946	-	2.825287	1.2708501	-1.0	-1.0
chr16	18790183	18790368	ENSG00000260342.2|AC138811.2|RBM22|RBM22	945	-	2.8041298	1.2625986	-1.0	-1.0
chr16	23480523	23480644	ENSG00000103365.15|GGA2|RBM22|RBM22	933	-	7.2984166	1.176894	-1.0	-1.0
chr16	23474800	23474903	ENSG00000103365.15|GGA2|RBM22|RBM22	919	-	7.2626553	1.0892813	-1.0	-1.0
chr16	24540792	24540917	ENSG00000122257.18|RBBP6|RBM22|RBM22	983	+	4.111224	1.7665088	-1.0	-1.0
chr16	24797939	24798089	ENSG00000090905.18|TNRC6A|RBM22|RBM22	959	+	6.0636573	1.3861977	-1.0	-1.0
chr16	24729846	24729976	ENSG00000090905.18|TNRC6A|RBM22|RBM22	920	+	2.9645152	1.0964222	-1.0	-1.0
chr16	28836052	28836247	ENSG00000168488.18|ATXN2L|RBM22|RBM22	938	+	2.4945295	1.2107997	-1.0	-1.0
chr16	28823558	28823718	ENSG00000168488.18|ATXN2L|RBM22|RBM22	995	+	3.9737914	2.2835958	-1.0	-1.0
chr16	29804082	29804187	ENSG00000079616.12|KIF22|RBM22|RBM22	915	+	3.627911	1.0719416	-1.0	-1.0
chr16	29800042	29800177	ENSG00000079616.12|KIF22|RBM22|RBM22	927	+	6.3039055	1.1354192	-1.0	-1.0
chr16	30001040	30001145	ENSG00000169592.14|INO80E|RBM22|RBM22	906	+	4.2659183	1.0285103	-1.0	-1.0
chr16	30067663	30067788	ENSG00000149925.17|ALDOA|RBM22|RBM22	917	+	5.3867526	1.0815215	-1.0	-1.0
chr16	30740688	30740838	ENSG00000080603.16|SRCAP|RBM22|RBM22	970	+	6.1356754	1.5165406	-1.0	-1.0
chr16	30740727	30740837	ENSG00000282034.1|AC106886.5|RBM22|RBM22	966	+	6.1108994	1.472911	-1.0	-1.0
chr16	30740727	30740837	ENSG00000281991.1|TMEM265|RBM22|RBM22	966	+	6.1108994	1.4724051	-1.0	-1.0
chr16	30740727	30740837	ENSG00000260899.1|AC106886.2|RBM22|RBM22	966	+	6.1108994	1.4744053	-1.0	-1.0
chr16	31190842	31190957	ENSG00000089280.18|FUS|RBM22|RBM22	962	+	4.8282657	1.421385	-1.0	-1.0
chr16	31185113	31185308	ENSG00000089280.18|FUS|RBM22|RBM22	993	+	2.831853	2.1402485	-1.0	-1.0
chr16	46922436	46922536	ENSG00000166123.13|GPT2|RBM22|RBM22	914	+	3.197852	1.0656196	-1.0	-1.0
chr16	50625580	50625700	ENSG00000140807.6|NKD1|RBM22|RBM22	940	+	2.9629672	1.2246606	-1.0	-1.0
chr16	50621708	50621868	ENSG00000140807.6|NKD1|RBM22|RBM22	994	+	3.3596447	2.1964386	-1.0	-1.0
chr16	50608360	50608485	ENSG00000140807.6|NKD1|RBM22|RBM22	931	+	3.055462	1.1605486	-1.0	-1.0
chr16	50549555	50549685	ENSG00000140807.6|NKD1|RBM22|RBM22	932	+	2.2356188	1.1699929	-1.0	-1.0
chr16	57284281	57284405	ENSG00000102934.9|PLLP|RBM22|RBM22	959	-	3.1953638	1.3911569	-1.0	-1.0
chr16	67737889	67737994	ENSG00000141084.10|RANBP10|RBM22|RBM22	912	-	4.95551	1.0558053	-1.0	-1.0
chr16	67909639	67909834	ENSG00000159792.9|PSKH1|RBM22|RBM22	979	+	4.37655	1.6850812	-1.0	-1.0
chr16	67942571	67942691	ENSG00000213398.7|LCAT|RBM22|RBM22	913	-	2.6733634	1.0610042	-1.0	-1.0
chr16	67949675	67949775	ENSG00000124067.16|SLC12A4|RBM22|RBM22	908	-	4.322637	1.0376854	-1.0	-1.0
chr16	67947500	67947668	ENSG00000124067.16|SLC12A4|RBM22|RBM22	956	-	4.1844454	1.3608558	-1.0	-1.0
chr16	67950188	67950378	ENSG00000124067.16|SLC12A4|RBM22|RBM22	950	-	2.9253843	1.3038225	-1.0	-1.0
chr16	70509105	70509260	ENSG00000103051.18|COG4|RBM22|RBM22	953	-	4.201843	1.3268945	-1.0	-1.0
chr16	70664798	70664913	ENSG00000132613.14|MTSS1L|RBM22|RBM22	932	-	3.5550869	1.1693307	-1.0	-1.0
chr16	70680665	70680793	ENSG00000132613.14|MTSS1L|RBM22|RBM22	970	-	2.5007086	1.524147	-1.0	-1.0
chr16	74325512	74325687	ENSG00000259972.2|AC009120.2|RBM22|RBM22	935	-	4.8321986	1.1862493	-1.0	-1.0
chr16	74319297	74319452	ENSG00000259972.2|AC009120.2|RBM22|RBM22	909	-	2.8645582	1.0429133	-1.0	-1.0
chr16	74916019	74916119	ENSG00000103091.14|WDR59|RBM22|RBM22	902	-	4.9271383	1.0103672	-1.0	-1.0
chr16	74942611	74942737	ENSG00000103091.14|WDR59|RBM22|RBM22	979	-	4.7413797	1.677173	-1.0	-1.0
chr16	75233718	75233845	ENSG00000050820.16|BCAR1|RBM22|RBM22	959	-	4.029325	1.3864355	-1.0	-1.0
chr16	75433158	75433283	ENSG00000153774.8|CFDP1|RBM22|RBM22	969	-	7.4478574	1.5020176	-1.0	-1.0
chr16	75433160	75433315	ENSG00000261717.5|AC009163.4|RBM22|RBM22	968	-	7.4455757	1.4988363	-1.0	-1.0
chr16	81670245	81670385	ENSG00000153815.16|CMIP|RBM22|RBM22	974	+	5.33604	1.5770003	-1.0	-1.0
chr16	81517959	81518134	ENSG00000153815.16|CMIP|RBM22|RBM22	951	+	3.6546118	1.3063508	-1.0	-1.0
chr16	81652364	81652494	ENSG00000153815.16|CMIP|RBM22|RBM22	978	+	4.613999	1.6569821	-1.0	-1.0
chr16	81696601	81696796	ENSG00000153815.16|CMIP|RBM22|RBM22	989	+	3.9877536	1.950942	-1.0	-1.0
chr16	81517973	81518143	ENSG00000279476.1|AC092139.4|RBM22|RBM22	951	+	3.6635153	1.3132541	-1.0	-1.0
chr16	84740369	84740489	ENSG00000103194.15|USP10|RBM22|RBM22	910	+	7.1661563	1.0472565	-1.0	-1.0
chr16	84990178	84990278	ENSG00000153786.12|ZDHHC7|RBM22|RBM22	904	-	3.177972	1.018184	-1.0	-1.0
chr16	85657604	85657749	ENSG00000131149.18|GSE1|RBM22|RBM22	941	+	5.212789	1.2268609	-1.0	-1.0
chr16	85666305	85666465	ENSG00000131149.18|GSE1|RBM22|RBM22	968	+	4.624964	1.4894828	-1.0	-1.0
chr16	87343471	87343597	ENSG00000103264.17|FBXO31|RBM22|RBM22	974	-	5.3170815	1.5923928	-1.0	-1.0
chr16	87342774	87342874	ENSG00000103264.17|FBXO31|RBM22|RBM22	906	-	4.914563	1.0260108	-1.0	-1.0
chr16	87367246	87367346	ENSG00000103264.17|FBXO31|RBM22|RBM22	905	-	3.0104542	1.0202167	-1.0	-1.0
chr16	87908484	87908669	ENSG00000174990.4|CA5A|RBM22|RBM22	931	-	3.4352841	1.1580236	-1.0	-1.0
chr16	87924494	87924594	ENSG00000174990.4|CA5A|RBM22|RBM22	907	-	2.9471514	1.0312748	-1.0	-1.0
chr16	87926620	87926747	ENSG00000174990.4|CA5A|RBM22|RBM22	993	-	3.510834	2.1536803	-1.0	-1.0
chr16	87913584	87913684	ENSG00000174990.4|CA5A|RBM22|RBM22	902	-	3.5448854	1.0074906	-1.0	-1.0
chr16	88526921	88527046	ENSG00000179588.8|ZFPM1|RBM22|RBM22	930	+	5.111151	1.1534517	-1.0	-1.0
chr16	88655045	88655195	ENSG00000167508.11|MVD|RBM22|RBM22	967	-	6.930444	1.484591	-1.0	-1.0
chr16	88653165	88653299	ENSG00000167508.11|MVD|RBM22|RBM22	999	-	5.0191803	2.9400132	-1.0	-1.0
chr16	88806674	88806799	ENSG00000167513.8|CDT1|RBM22|RBM22	996	+	7.365534	2.380921	-1.0	-1.0
chr16	88804898	88805018	ENSG00000167513.8|CDT1|RBM22|RBM22	932	+	4.9833293	1.1658807	-1.0	-1.0
chr16	89198907	89199007	ENSG00000259803.6|SLC22A31|RBM22|RBM22	922	-	3.2569206	1.1072528	-1.0	-1.0
chr16	89278947	89279127	ENSG00000167522.14|ANKRD11|RBM22|RBM22	936	-	3.565224	1.1955781	-1.0	-1.0
chr16	89550609	89550734	ENSG00000197912.14|SPG7|RBM22|RBM22	936	+	6.585198	1.1928483	-1.0	-1.0
chr16	89561061	89561176	ENSG00000167526.13|RPL13|RBM22|RBM22	933	+	3.504961	1.1724094	-1.0	-1.0
chr16	89808162	89808293	ENSG00000187741.14|FANCA|RBM22|RBM22	948	-	6.223094	1.2876989	-1.0	-1.0
chr16	89784727	89784853	ENSG00000187741.14|FANCA|RBM22|RBM22	979	-	4.8021164	1.672135	-1.0	-1.0
chr16	89746456	89746583	ENSG00000187741.14|FANCA|RBM22|RBM22	963	-	4.20774	1.4359233	-1.0	-1.0
chr16	89863610	89863720	ENSG00000204991.10|SPIRE2|RBM22|RBM22	915	+	4.977348	1.0726434	-1.0	-1.0
chr16	89972765	89972930	ENSG00000223959.8|AFG3L1P|RBM22|RBM22	975	+	4.639698	1.6107354	-1.0	-1.0
chr17	1742908	1743025	ENSG00000167711.13|SERPINF2|RBM22|RBM22	927	+	2.6128037	1.1345384	-1.0	-1.0
chr17	4541334	4541439	ENSG00000132382.14|MYBBP1A|RBM22|RBM22	919	-	4.396334	1.0936364	-1.0	-1.0
chr17	4671591	4671690	ENSG00000141456.14|PELP1|RBM22|RBM22	903	-	7.099955	1.0112108	-1.0	-1.0
chr17	4896808	4896943	ENSG00000141503.15|MINK1|RBM22|RBM22	951	+	3.9213338	1.3116665	-1.0	-1.0
chr17	4948104	4948262	ENSG00000108518.7|PFN1|RBM22|RBM22	997	-	4.3712363	2.4569607	-1.0	-1.0
chr17	7178350	7178550	ENSG00000141505.11|ASGR1|RBM22|RBM22	997	-	3.4686053	2.5109844	-1.0	-1.0
chr17	7572864	7573014	ENSG00000277957.1|SENP3-EIF4A1|RBM22|RBM22	994	+	3.3709152	2.2167807	-1.0	-1.0
chr17	7572864	7573014	ENSG00000161960.14|EIF4A1|RBM22|RBM22	994	+	3.3709152	2.216402	-1.0	-1.0
chr17	7572864	7573014	ENSG00000264772.6|AC016876.2|RBM22|RBM22	994	+	3.3709152	2.2162597	-1.0	-1.0
chr17	8436045	8436093	ENSG00000166579.15|NDEL1|RBM22|RBM22	982	+	7.6982102	1.7387009	-1.0	-1.0
chr17	15650965	15651070	ENSG00000221926.11|TRIM16|RBM22|RBM22	922	-	5.0382314	1.1096523	-1.0	-1.0
chr17	15650966	15651071	ENSG00000251537.4|AC005324.3|RBM22|RBM22	923	-	5.0382314	1.1109393	-1.0	-1.0
chr17	16439396	16439531	ENSG00000175061.17|LRRC75A-AS1|RBM22|RBM22	930	+	2.7584207	1.156036	-1.0	-1.0
chr17	17154415	17154545	ENSG00000133030.20|MPRIP|RBM22|RBM22	980	+	5.143298	1.700057	-1.0	-1.0
chr17	17836553	17836726	ENSG00000072310.16|SREBF1|RBM22|RBM22	995	-	4.378965	2.311681	-1.0	-1.0
chr17	19061996	19062196	ENSG00000265185.5|SNORD3B-1|RBM22|RBM22	997	+	8.203317	2.5868943	-1.0	-1.0
chr17	28662357	28662457	ENSG00000109111.14|SUPT6H|RBM22|RBM22	901	+	3.2195299	1.0057544	-1.0	-1.0
chr17	29117925	29118025	ENSG00000196535.15|MYO18A|RBM22|RBM22	915	-	5.0481915	1.0721732	-1.0	-1.0
chr17	29082130	29082305	ENSG00000196535.15|MYO18A|RBM22|RBM22	908	-	5.1826816	1.0338982	-1.0	-1.0
chr17	38717884	38718104	ENSG00000275023.4|MLLT6|RBM22|RBM22	987	+	3.7075768	1.8877933	-1.0	-1.0
chr17	38709296	38709396	ENSG00000275023.4|MLLT6|RBM22|RBM22	908	+	4.9402275	1.0365076	-1.0	-1.0
chr17	38738620	38738748	ENSG00000277258.4|PCGF2|RBM22|RBM22	921	-	3.1552029	1.1007398	-1.0	-1.0
chr17	38853574	38853699	ENSG00000125691.12|RPL23|RBM22|RBM22	917	-	3.3851583	1.0811733	-1.0	-1.0
chr17	39461960	39462060	ENSG00000167258.13|CDK12|RBM22|RBM22	902	+	3.0155683	1.0068924	-1.0	-1.0
chr17	41786502	41786612	ENSG00000173801.16|JUP|RBM22|RBM22	941	-	5.192181	1.225496	-1.0	-1.0
chr17	41904609	41904734	ENSG00000131473.16|ACLY|RBM22|RBM22	927	-	4.0538845	1.1353345	-1.0	-1.0
chr17	42388153	42388348	ENSG00000168610.14|STAT3|RBM22|RBM22	954	-	3.5846603	1.335191	-1.0	-1.0
chr17	42507627	42507757	ENSG00000033627.16|ATP6V0A1|RBM22|RBM22	999	+	5.801392	3.048289	-1.0	-1.0
chr17	43135912	43136097	ENSG00000198496.10|NBR2|RBM22|RBM22	903	+	3.2817686	1.0138341	-1.0	-1.0
chr17	43135437	43135592	ENSG00000198496.10|NBR2|RBM22|RBM22	935	+	3.5403726	1.1850573	-1.0	-1.0
chr17	43544850	43544974	ENSG00000175832.12|ETV4|RBM22|RBM22	994	-	3.6405776	2.245994	-1.0	-1.0
chr17	47650444	47650599	ENSG00000108424.9|KPNB1|RBM22|RBM22	954	+	4.2603426	1.3347971	-1.0	-1.0
chr17	48051628	48051758	ENSG00000082641.15|NFE2L1|RBM22|RBM22	963	+	3.8623865	1.4347355	-1.0	-1.0
chr17	48910880	48911005	ENSG00000159202.17|UBE2Z|RBM22|RBM22	975	+	5.196044	1.5968103	-1.0	-1.0
chr17	49038449	49038574	ENSG00000159217.9|IGF2BP1|RBM22|RBM22	950	+	3.7126768	1.2971525	-1.0	-1.0
chr17	50719831	50719961	ENSG00000108848.15|LUC7L3|RBM22|RBM22	957	+	3.3340855	1.3705761	-1.0	-1.0
chr17	55291943	55292058	ENSG00000108924.13|HLF|RBM22|RBM22	906	+	4.282832	1.0273486	-1.0	-1.0
chr17	58360651	58360782	ENSG00000108375.12|RNF43|RBM22|RBM22	930	-	3.9287534	1.1526322	-1.0	-1.0
chr17	59838334	59838519	ENSG00000062716.12|VMP1|RBM22|RBM22	978	+	3.1677494	1.655102	-1.0	-1.0
chr17	64501883	64502043	ENSG00000108654.13|DDX5|RBM22|RBM22	947	-	2.572245	1.2722136	-1.0	-1.0
chr17	65537193	65537318	ENSG00000168646.12|AXIN2|RBM22|RBM22	942	-	3.4429727	1.2393906	-1.0	-1.0
chr17	67244989	67245094	ENSG00000198265.11|HELZ|RBM22|RBM22	902	-	3.0078778	1.0091842	-1.0	-1.0
chr17	67366292	67366411	ENSG00000197170.9|PSMD12|RBM22|RBM22	981	-	5.4657288	1.7279434	-1.0	-1.0
chr17	68035840	68035959	ENSG00000182481.8|KPNA2|RBM22|RBM22	999	+	5.5680137	2.9136267	-1.0	-1.0
chr17	76313712	76313842	ENSG00000161542.16|PRPSAP1|RBM22|RBM22	929	-	3.522544	1.1471106	-1.0	-1.0
chr17	76400016	76400141	ENSG00000175931.12|UBE2O|RBM22|RBM22	977	-	7.5798306	1.6402501	-1.0	-1.0
chr17	77089202	77089302	ENSG00000234912.11|SNHG20|RBM22|RBM22	979	+	3.6001182	1.6871163	-1.0	-1.0
chr17	77497339	77497499	ENSG00000184640.17|SEPT9|RBM22|RBM22	947	+	2.9408982	1.2760924	-1.0	-1.0
chr17	77490859	77490989	ENSG00000184640.17|SEPT9|RBM22|RBM22	979	+	4.3088665	1.6707112	-1.0	-1.0
chr17	78126180	78126280	ENSG00000141524.15|TMC6|RBM22|RBM22	936	-	7.33099	1.1912571	-1.0	-1.0
chr17	78182463	78182583	ENSG00000167900.11|TK1|RBM22|RBM22	958	-	3.7481368	1.380724	-1.0	-1.0
chr17	78202702	78202887	ENSG00000183077.15|AFMID|RBM22|RBM22	951	+	2.7339683	1.3104701	-1.0	-1.0
chr17	78415052	78415157	ENSG00000087157.18|PGS1|RBM22|RBM22	906	+	4.914563	1.0273066	-1.0	-1.0
chr17	80377796	80377921	ENSG00000173821.19|RNF213|RBM22|RBM22	907	+	3.3941987	1.0334119	-1.0	-1.0
chr17	81108454	81108564	ENSG00000175866.15|BAIAP2|RBM22|RBM22	921	+	5.019674	1.1009842	-1.0	-1.0
chr17	81260110	81260237	ENSG00000157637.12|SLC38A10|RBM22|RBM22	921	-	7.231519	1.1017594	-1.0	-1.0
chr17	81684107	81684232	ENSG00000185359.12|HGS|RBM22|RBM22	996	+	5.1842265	2.3870397	-1.0	-1.0
chr17	81716050	81716190	ENSG00000262660.1|AC139530.2|RBM22|RBM22	998	+	5.294399	2.6250017	-1.0	-1.0
chr17	81716050	81716190	ENSG00000183048.11|SLC25A10|RBM22|RBM22	998	+	5.294399	2.6249526	-1.0	-1.0
chr17	81845012	81845143	ENSG00000185624.14|P4HB|RBM22|RBM22	959	-	3.6927423	1.384177	-1.0	-1.0
chr17	81890539	81890688	ENSG00000183684.7|ALYREF|RBM22|RBM22	950	-	7.3209214	1.3023827	-1.0	-1.0
chr17	81907437	81907553	ENSG00000185813.10|PCYT2|RBM22|RBM22	926	-	3.2582645	1.1293613	-1.0	-1.0
chr17	81907633	81907793	ENSG00000185813.10|PCYT2|RBM22|RBM22	950	-	3.3902469	1.2998825	-1.0	-1.0
chr17	81913648	81913833	ENSG00000187531.13|SIRT7|RBM22|RBM22	969	-	5.169102	1.510158	-1.0	-1.0
chr17	81996846	81996971	ENSG00000169696.15|ASPSCR1|RBM22|RBM22	937	+	2.1180508	1.202047	-1.0	-1.0
chr17	82011605	82011860	ENSG00000169696.15|ASPSCR1|RBM22|RBM22	965	+	3.6193457	1.4509976	-1.0	-1.0
chr17	82017133	82017233	ENSG00000169696.15|ASPSCR1|RBM22|RBM22	910	+	3.236909	1.0466272	-1.0	-1.0
chr17	82016543	82016643	ENSG00000169696.15|ASPSCR1|RBM22|RBM22	902	+	2.4880748	1.0109626	-1.0	-1.0
chr17	82009191	82009346	ENSG00000169696.15|ASPSCR1|RBM22|RBM22	995	+	5.201381	2.3214922	-1.0	-1.0
chr17	82082783	82082908	ENSG00000169710.8|FASN|RBM22|RBM22	960	-	3.2769907	1.3990765	-1.0	-1.0
chr17	82089454	82089631	ENSG00000169710.8|FASN|RBM22|RBM22	935	-	3.3261116	1.1868558	-1.0	-1.0
chr17	82082175	82082322	ENSG00000169710.8|FASN|RBM22|RBM22	974	-	3.6350765	1.5818859	-1.0	-1.0
chr17	82086943	82087049	ENSG00000169710.8|FASN|RBM22|RBM22	912	-	2.999559	1.0579606	-1.0	-1.0
chr17	82090759	82090881	ENSG00000169710.8|FASN|RBM22|RBM22	953	-	5.724132	1.3242514	-1.0	-1.0
chr17	82092812	82092896	ENSG00000169710.8|FASN|RBM22|RBM22	913	-	2.473238	1.0590897	-1.0	-1.0
chr17	82097987	82098120	ENSG00000169710.8|FASN|RBM22|RBM22	939	-	2.7309866	1.2136494	-1.0	-1.0
chr17	82096167	82096318	ENSG00000169710.8|FASN|RBM22|RBM22	937	-	3.1502934	1.2011807	-1.0	-1.0
chr17	82090226	82090374	ENSG00000169710.8|FASN|RBM22|RBM22	984	-	3.1300046	1.8046257	-1.0	-1.0
chr17	82081467	82081597	ENSG00000169710.8|FASN|RBM22|RBM22	924	-	2.9806333	1.1186613	-1.0	-1.0
chr17	82229116	82229311	ENSG00000141526.16|SLC16A3|RBM22|RBM22	926	+	2.907929	1.1282991	-1.0	-1.0
chr17	82234976	82235096	ENSG00000141526.16|SLC16A3|RBM22|RBM22	910	+	4.339449	1.0440494	-1.0	-1.0
chr17	82236221	82236436	ENSG00000141526.16|SLC16A3|RBM22|RBM22	954	+	4.1854753	1.3390675	-1.0	-1.0
chr17	82648133	82648268	ENSG00000141580.15|WDR45B|RBM22|RBM22	943	-	5.2856193	1.2440156	-1.0	-1.0
chr17	82643823	82643943	ENSG00000141580.15|WDR45B|RBM22|RBM22	996	-	8.14302	2.4434006	-1.0	-1.0
chr17	82716896	82717001	ENSG00000141560.14|FN3KRP|RBM22|RBM22	915	+	4.284584	1.0697371	-1.0	-1.0
chr17	82884202	82884327	ENSG00000141556.20|TBCD|RBM22|RBM22	907	+	4.23455	1.0295106	-1.0	-1.0
chr17	82929521	82929621	ENSG00000141556.20|TBCD|RBM22|RBM22	928	+	5.118195	1.1404929	-1.0	-1.0
chr18	49814072	49814217	ENSG00000267322.2|SNHG22|RBM22|RBM22	947	+	2.0956361	1.2731572	-1.0	-1.0
chr18	59358903	59359028	ENSG00000074695.5|LMAN1|RBM22|RBM22	932	-	3.7763927	1.1656342	-1.0	-1.0
chr18	79988100	79988239	ENSG00000141759.14|TXNL4A|RBM22|RBM22	922	-	3.0458355	1.1101611	-1.0	-1.0
chr19	581591	581716	ENSG00000172270.18|BSG|RBM22|RBM22	932	+	4.637913	1.1646693	-1.0	-1.0
chr19	810620	810693	ENSG00000011304.19|PTBP1|RBM22|RBM22	947	+	3.4740689	1.2792406	-1.0	-1.0
chr19	806488	806683	ENSG00000011304.19|PTBP1|RBM22|RBM22	977	+	3.1197727	1.6434133	-1.0	-1.0
chr19	797505	797630	ENSG00000011304.19|PTBP1|RBM22|RBM22	944	+	3.7587988	1.2517279	-1.0	-1.0
chr19	893483	893590	ENSG00000207507.1|RNU6-9|RBM22|RBM22	1000	+	6.353195	10.568812	-1.0	-1.0
chr19	926159	926284	ENSG00000116017.10|ARID3A|RBM22|RBM22	928	+	3.5894165	1.1455485	-1.0	-1.0
chr19	965037	965207	ENSG00000116017.10|ARID3A|RBM22|RBM22	972	+	7.215465	1.5471838	-1.0	-1.0
chr19	1011242	1011377	ENSG00000182087.12|TMEM259|RBM22|RBM22	937	-	3.9817882	1.1977434	-1.0	-1.0
chr19	1104127	1104262	ENSG00000167468.16|GPX4|RBM22|RBM22	941	+	3.4582138	1.2311634	-1.0	-1.0
chr19	1106281	1106377	ENSG00000167468.16|GPX4|RBM22|RBM22	905	+	4.9622183	1.0234166	-1.0	-1.0
chr19	1272076	1272186	ENSG00000099622.13|CIRBP|RBM22|RBM22	905	+	2.9405918	1.0212346	-1.0	-1.0
chr19	1399638	1399747	ENSG00000130005.12|GAMT|RBM22|RBM22	945	-	3.6630611	1.2600892	-1.0	-1.0
chr19	1398795	1398910	ENSG00000130005.12|GAMT|RBM22|RBM22	910	-	4.9609766	1.0474157	-1.0	-1.0
chr19	1428995	1429135	ENSG00000071626.16|DAZAP1|RBM22|RBM22	969	+	3.2465672	1.509491	-1.0	-1.0
chr19	1407857	1408022	ENSG00000071626.16|DAZAP1|RBM22|RBM22	943	+	3.6402264	1.2442402	-1.0	-1.0
chr19	1422396	1422536	ENSG00000071626.16|DAZAP1|RBM22|RBM22	992	+	3.8504484	2.1040752	-1.0	-1.0
chr19	1969959	1970074	ENSG00000133275.15|CSNK1G2|RBM22|RBM22	908	+	4.9913116	1.0361208	-1.0	-1.0
chr19	2129198	2129317	ENSG00000065000.15|AP3D1|RBM22|RBM22	965	-	7.035339	1.4506515	-1.0	-1.0
chr19	2110579	2110694	ENSG00000065000.15|AP3D1|RBM22|RBM22	948	-	5.2345514	1.2812998	-1.0	-1.0
chr19	2136889	2137010	ENSG00000065000.15|AP3D1|RBM22|RBM22	961	-	4.0157704	1.4103631	-1.0	-1.0
chr19	2111141	2111321	ENSG00000065000.15|AP3D1|RBM22|RBM22	941	-	4.1216426	1.2307814	-1.0	-1.0
chr19	2113998	2114124	ENSG00000065000.15|AP3D1|RBM22|RBM22	972	-	7.466925	1.5475054	-1.0	-1.0
chr19	2272820	2272925	ENSG00000104904.12|OAZ1|RBM22|RBM22	916	+	3.2910082	1.0749903	-1.0	-1.0
chr19	2272824	2272924	ENSG00000273734.1|AC005258.1|RBM22|RBM22	907	+	3.151124	1.0314827	-1.0	-1.0
chr19	3982127	3982245	ENSG00000167658.15|EEF2|RBM22|RBM22	929	-	7.263172	1.1467099	-1.0	-1.0
chr19	3985257	3985367	ENSG00000167658.15|EEF2|RBM22|RBM22	962	-	6.6788588	1.4204307	-1.0	-1.0
chr19	6221886	6222026	ENSG00000130382.8|MLLT1|RBM22|RBM22	915	-	5.3368073	1.0685976	-1.0	-1.0
chr19	6681813	6681940	ENSG00000125730.16|C3|RBM22|RBM22	912	-	3.021911	1.0560212	-1.0	-1.0
chr19	6684262	6684407	ENSG00000125730.16|C3|RBM22|RBM22	969	-	5.5069733	1.5040542	-1.0	-1.0
chr19	7608264	7608369	ENSG00000076826.9|CAMSAP3|RBM22|RBM22	934	+	7.3084664	1.1836088	-1.0	-1.0
chr19	7932500	7932665	ENSG00000104980.7|TIMM44|RBM22|RBM22	929	-	4.7863917	1.1497977	-1.0	-1.0
chr19	10166460	10166597	ENSG00000130816.14|DNMT1|RBM22|RBM22	959	-	4.3502636	1.3837345	-1.0	-1.0
chr19	10654507	10654612	ENSG00000129351.17|ILF3|RBM22|RBM22	907	+	4.273876	1.0308731	-1.0	-1.0
chr19	10795376	10795571	ENSG00000079805.16|DNM2|RBM22|RBM22	989	+	5.2027884	1.9453863	-1.0	-1.0
chr19	13110051	13110156	ENSG00000104907.12|TRMT1|RBM22|RBM22	920	-	5.03979	1.099329	-1.0	-1.0
chr19	14518003	14518128	ENSG00000132002.7|DNAJB1|RBM22|RBM22	931	-	7.283875	1.1642988	-1.0	-1.0
chr19	15265196	15265353	ENSG00000141867.17|BRD4|RBM22|RBM22	981	-	6.139326	1.7195814	-1.0	-1.0
chr19	15403348	15403503	ENSG00000011243.17|AKAP8L|RBM22|RBM22	962	-	5.9577694	1.4254271	-1.0	-1.0
chr19	15399177	15399367	ENSG00000011243.17|AKAP8L|RBM22|RBM22	942	-	3.3413138	1.2337482	-1.0	-1.0
chr19	18357592	18357742	ENSG00000130517.13|PGPEP1|RBM22|RBM22	949	+	6.9756904	1.2933453	-1.0	-1.0
chr19	18743026	18743156	ENSG00000105662.15|CRTC1|RBM22|RBM22	985	+	5.579679	1.8245538	-1.0	-1.0
chr19	19349436	19349561	ENSG00000129933.20|MAU2|RBM22|RBM22	985	+	7.755739	1.8108283	-1.0	-1.0
chr19	22694788	22694958	ENSG00000268981.5|AC024563.1|RBM22|RBM22	928	-	5.278999	1.1437255	-1.0	-1.0
chr19	35060817	35060942	ENSG00000105707.13|HPN|RBM22|RBM22	986	+	5.4711695	1.8439864	-1.0	-1.0
chr19	35060152	35060252	ENSG00000105707.13|HPN|RBM22|RBM22	907	+	4.2452345	1.0318308	-1.0	-1.0
chr19	35250659	35250794	ENSG00000105699.16|LSR|RBM22|RBM22	971	+	4.980131	1.5319865	-1.0	-1.0
chr19	35896088	35896263	ENSG00000167604.14|NFKBID|RBM22|RBM22	950	-	7.377378	1.3050121	-1.0	-1.0
chr19	38701136	38701241	ENSG00000130402.11|ACTN4|RBM22|RBM22	908	+	4.9317064	1.0349288	-1.0	-1.0
chr19	38725903	38726023	ENSG00000130402.11|ACTN4|RBM22|RBM22	933	+	5.1050534	1.1731908	-1.0	-1.0
chr19	38843914	38844007	ENSG00000104824.16|HNRNPL|RBM22|RBM22	905	-	4.914563	1.0210418	-1.0	-1.0
chr19	41861201	41861341	ENSG00000105372.6|RPS19|RBM22|RBM22	936	+	3.4331987	1.1919981	-1.0	-1.0
chr19	42512223	42512349	ENSG00000079385.21|CEACAM1|RBM22|RBM22	988	-	4.868903	1.9291186	-1.0	-1.0
chr19	46721837	46721985	ENSG00000090372.14|STRN4|RBM22|RBM22	976	-	5.291283	1.6243856	-1.0	-1.0
chr19	48474907	48475092	ENSG00000105443.14|CYTH2|RBM22|RBM22	941	+	4.799641	1.2300819	-1.0	-1.0
chr19	49104735	49104870	ENSG00000104852.14|SNRNP70|RBM22|RBM22	979	+	3.6158059	1.6775246	-1.0	-1.0
chr19	49086561	49086681	ENSG00000104852.14|SNRNP70|RBM22|RBM22	918	+	4.4546857	1.0882268	-1.0	-1.0
chr19	49491567	49491667	ENSG00000142541.16|RPL13A|RBM22|RBM22	902	+	3.1150706	1.006744	-1.0	-1.0
chr19	51353001	51353126	ENSG00000105379.9|ETFB|RBM22|RBM22	977	-	3.4384553	1.6419265	-1.0	-1.0
chr19	51353001	51353126	ENSG00000269403.1|AC008750.8|RBM22|RBM22	977	-	3.4384553	1.6410167	-1.0	-1.0
chr19	53091288	53091483	ENSG00000170949.17|ZNF160|RBM22|RBM22	969	-	6.600781	1.5042559	-1.0	-1.0
chr19	54126617	54126722	ENSG00000105618.13|PRPF31|RBM22|RBM22	936	+	7.33099	1.1922283	-1.0	-1.0
chr19	54458453	54458578	ENSG00000167615.16|LENG8|RBM22|RBM22	945	+	2.8013382	1.2620896	-1.0	-1.0
chr19	55655153	55655373	ENSG00000063244.12|U2AF2|RBM22|RBM22	980	+	5.047365	1.691784	-1.0	-1.0
chr19	55661162	55661312	ENSG00000063244.12|U2AF2|RBM22|RBM22	953	+	3.292867	1.3294423	-1.0	-1.0
chr19	55663700	55663875	ENSG00000063244.12|U2AF2|RBM22|RBM22	977	+	5.088731	1.641517	-1.0	-1.0
chr19	56821487	56821587	ENSG00000269699.5|ZIM2|RBM22|RBM22	901	-	2.2726622	1.0061815	-1.0	-1.0
chr19	56840434	56840581	ENSG00000269699.5|ZIM2|RBM22|RBM22	974	-	4.45592	1.5854211	-1.0	-1.0
chr19	56835883	56836017	ENSG00000269699.5|ZIM2|RBM22|RBM22	950	-	2.8829737	1.3028009	-1.0	-1.0
chr19	56821487	56821587	ENSG00000198300.12|PEG3|RBM22|RBM22	902	-	2.2726622	1.0074906	-1.0	-1.0
chr19	56840434	56840581	ENSG00000198300.12|PEG3|RBM22|RBM22	974	-	4.45592	1.5859462	-1.0	-1.0
chr19	56835883	56836017	ENSG00000198300.12|PEG3|RBM22|RBM22	950	-	2.8829737	1.3019733	-1.0	-1.0
chr19	58549645	58549745	ENSG00000130726.11|TRIM28|RBM22|RBM22	904	+	4.2589965	1.0156374	-1.0	-1.0
chr19	58545537	58545667	ENSG00000130726.11|TRIM28|RBM22|RBM22	931	+	3.0445642	1.1592294	-1.0	-1.0
chr2	3471851	3471986	ENSG00000171853.15|TRAPPC12|RBM22|RBM22	913	+	5.224351	1.0603902	-1.0	-1.0
chr2	3575359	3575479	ENSG00000171863.12|RPS7|RBM22|RBM22	905	+	2.92586	1.0205995	-1.0	-1.0
chr2	11612635	11612735	ENSG00000196208.13|GREB1|RBM22|RBM22	933	+	7.3442926	1.173142	-1.0	-1.0
chr2	11580778	11580963	ENSG00000196208.13|GREB1|RBM22|RBM22	934	+	2.4446256	1.1785212	-1.0	-1.0
chr2	11635405	11635525	ENSG00000196208.13|GREB1|RBM22|RBM22	913	+	3.0728605	1.0580214	-1.0	-1.0
chr2	21018869	21018991	ENSG00000084674.14|APOB|RBM22|RBM22	927	-	2.869416	1.1389576	-1.0	-1.0
chr2	21042198	21042360	ENSG00000084674.14|APOB|RBM22|RBM22	1000	-	4.144235	3.6941946	-1.0	-1.0
chr2	21040831	21040937	ENSG00000084674.14|APOB|RBM22|RBM22	934	-	2.891401	1.17864	-1.0	-1.0
chr2	21019593	21019722	ENSG00000084674.14|APOB|RBM22|RBM22	937	-	2.8003385	1.1988574	-1.0	-1.0
chr2	21028195	21028326	ENSG00000084674.14|APOB|RBM22|RBM22	911	-	2.9375894	1.0511107	-1.0	-1.0
chr2	21023392	21023524	ENSG00000084674.14|APOB|RBM22|RBM22	968	-	4.1444893	1.4919969	-1.0	-1.0
chr2	21035451	21035583	ENSG00000084674.14|APOB|RBM22|RBM22	944	-	2.8092344	1.2500461	-1.0	-1.0
chr2	21043726	21043863	ENSG00000084674.14|APOB|RBM22|RBM22	959	-	2.5425553	1.3892848	-1.0	-1.0
chr2	21032225	21032353	ENSG00000084674.14|APOB|RBM22|RBM22	977	-	2.8430843	1.635582	-1.0	-1.0
chr2	25243785	25243885	ENSG00000119772.16|DNMT3A|RBM22|RBM22	922	-	3.4186006	1.1072528	-1.0	-1.0
chr2	27037675	27037830	ENSG00000119777.18|TMEM214|RBM22|RBM22	954	+	2.946122	1.3383406	-1.0	-1.0
chr2	27035679	27035874	ENSG00000119777.18|TMEM214|RBM22|RBM22	986	+	4.6118684	1.8394243	-1.0	-1.0
chr2	27134156	27134351	ENSG00000138073.13|PREB|RBM22|RBM22	976	-	3.4895294	1.6231	-1.0	-1.0
chr2	27211351	27211461	ENSG00000138074.14|SLC5A6|RBM22|RBM22	959	-	7.443716	1.3894011	-1.0	-1.0
chr2	28894923	28895085	ENSG00000163811.11|WDR43|RBM22|RBM22	997	+	4.3177733	2.4799435	-1.0	-1.0
chr2	31943200	31943301	ENSG00000162959.13|MEMO1|RBM22|RBM22	903	-	7.168659	1.0148284	-1.0	-1.0
chr2	31943200	31943301	ENSG00000162961.13|DPY30|RBM22|RBM22	904	-	7.168659	1.0168357	-1.0	-1.0
chr2	39120213	39120335	ENSG00000115904.12|SOS1|RBM22|RBM22	960	-	3.9995496	1.394463	-1.0	-1.0
chr2	42264731	42264856	ENSG00000143924.18|EML4|RBM22|RBM22	941	+	3.8150396	1.2258747	-1.0	-1.0
chr2	42282972	42283097	ENSG00000143924.18|EML4|RBM22|RBM22	948	+	5.572716	1.2838969	-1.0	-1.0
chr2	47176319	47176440	ENSG00000273269.2|STPG4|RBM22|RBM22	934	-	2.8744106	1.1785108	-1.0	-1.0
chr2	47176320	47176445	ENSG00000143933.16|CALM2|RBM22|RBM22	933	-	2.8526614	1.1721029	-1.0	-1.0
chr2	54658046	54658161	ENSG00000115306.15|SPTBN1|RBM22|RBM22	942	+	3.5869277	1.2397811	-1.0	-1.0
chr2	54629803	54629891	ENSG00000115306.15|SPTBN1|RBM22|RBM22	972	+	7.47059	1.5591934	-1.0	-1.0
chr2	61537402	61537561	ENSG00000082898.16|XPO1|RBM22|RBM22	930	-	2.7688055	1.1563627	-1.0	-1.0
chr2	61888277	61888380	ENSG00000115484.14|CCT4|RBM22|RBM22	906	-	3.0605454	1.0257967	-1.0	-1.0
chr2	69386938	69387064	ENSG00000198380.12|GFPT1|RBM22|RBM22	940	-	3.538516	1.2249742	-1.0	-1.0
chr2	69742195	69742295	ENSG00000196975.15|ANXA4|RBM22|RBM22	908	+	3.1077619	1.0385147	-1.0	-1.0
chr2	69830152	69830287	ENSG00000087338.4|GMCL1|RBM22|RBM22	978	+	7.5970106	1.6608999	-1.0	-1.0
chr2	70248286	70248386	ENSG00000115998.7|C2orf42|RBM22|RBM22	943	-	3.8336294	1.2452557	-1.0	-1.0
chr2	70229176	70229276	ENSG00000115998.7|C2orf42|RBM22|RBM22	903	-	7.1653204	1.0137389	-1.0	-1.0
chr2	70248285	70248385	ENSG00000116001.15|TIA1|RBM22|RBM22	945	-	3.8550308	1.2618204	-1.0	-1.0
chr2	71331875	71331995	ENSG00000075292.18|ZNF638|RBM22|RBM22	965	+	4.278648	1.459933	-1.0	-1.0
chr2	73831059	73831184	ENSG00000124356.15|STAMBP|RBM22|RBM22	950	+	7.3324876	1.2989874	-1.0	-1.0
chr2	74441576	74441705	ENSG00000114993.16|RTKN|RBM22|RBM22	987	-	3.5679402	1.8942039	-1.0	-1.0
chr2	74874449	74874579	ENSG00000159399.9|HK2|RBM22|RBM22	984	+	4.45561	1.8062775	-1.0	-1.0
chr2	74878921	74879051	ENSG00000159399.9|HK2|RBM22|RBM22	939	+	3.6674404	1.2116108	-1.0	-1.0
chr2	74872419	74872549	ENSG00000159399.9|HK2|RBM22|RBM22	978	+	4.9536858	1.6505505	-1.0	-1.0
chr2	75517972	75518055	ENSG00000115363.13|EVA1A|RBM22|RBM22	949	-	3.8880825	1.2931604	-1.0	-1.0
chr2	96829149	96829264	ENSG00000168763.15|CNNM3|RBM22|RBM22	938	+	5.5138907	1.2042277	-1.0	-1.0
chr2	97211741	97211871	ENSG00000135976.17|ANKRD36|RBM22|RBM22	944	+	5.197543	1.2510911	-1.0	-1.0
chr2	100904786	100904896	ENSG00000170485.16|NPAS2|RBM22|RBM22	918	+	7.1806755	1.0845524	-1.0	-1.0
chr2	101011292	101011397	ENSG00000071082.10|RPL31|RBM22|RBM22	902	+	3.4204173	1.0104818	-1.0	-1.0
chr2	101027256	101027382	ENSG00000204634.12|TBC1D8|RBM22|RBM22	948	-	3.5330338	1.2808934	-1.0	-1.0
chr2	101272935	101273049	ENSG00000212283.1|SNORD89|RBM22|RBM22	960	-	2.3699617	1.3949637	-1.0	-1.0
chr2	101272936	101273071	ENSG00000163162.8|RNF149|RBM22|RBM22	944	-	2.2190456	1.2524865	-1.0	-1.0
chr2	106194014	106194147	ENSG00000115652.14|UXS1|RBM22|RBM22	924	-	5.037987	1.1185553	-1.0	-1.0
chr2	112646129	112646259	ENSG00000144136.10|SLC20A1|RBM22|RBM22	925	+	3.1586287	1.1224262	-1.0	-1.0
chr2	127423141	127423301	ENSG00000115718.17|PROC|RBM22|RBM22	925	+	2.6015916	1.1221335	-1.0	-1.0
chr2	130167330	130167457	ENSG00000136699.19|SMPD4|RBM22|RBM22	995	-	4.8200984	2.342169	-1.0	-1.0
chr2	131506442	131506567	ENSG00000152117.17|AC073869.1|RBM22|RBM22	934	+	7.296031	1.178992	-1.0	-1.0
chr2	131493140	131493315	ENSG00000152117.17|AC073869.1|RBM22|RBM22	972	+	7.5235434	1.552532	-1.0	-1.0
chr2	151828000	151828125	ENSG00000162980.16|ARL5A|RBM22|RBM22	966	-	3.1369293	1.4716555	-1.0	-1.0
chr2	151828004	151828189	ENSG00000283228.1|AC068547.1|RBM22|RBM22	954	-	2.990762	1.3349838	-1.0	-1.0
chr2	152637674	152637794	ENSG00000157827.19|FMNL2|RBM22|RBM22	922	+	7.2182903	1.1062269	-1.0	-1.0
chr2	152390700	152390825	ENSG00000157827.19|FMNL2|RBM22|RBM22	920	+	3.349197	1.0972266	-1.0	-1.0
chr2	152390055	152390225	ENSG00000157827.19|FMNL2|RBM22|RBM22	944	+	4.0433135	1.2491976	-1.0	-1.0
chr2	152390061	152390226	ENSG00000213197.3|AC012066.1|RBM22|RBM22	946	+	4.0720687	1.2659998	-1.0	-1.0
chr2	169946392	169946517	ENSG00000144357.16|UBR3|RBM22|RBM22	927	+	5.087166	1.134552	-1.0	-1.0
chr2	172556346	172556476	ENSG00000152256.13|PDK1|RBM22|RBM22	994	+	4.7853603	2.2307568	-1.0	-1.0
chr2	177213001	177213171	ENSG00000170144.20|HNRNPA3|RBM22|RBM22	919	+	3.4603744	1.0906854	-1.0	-1.0
chr2	197420338	197420443	ENSG00000115524.15|SF3B1|RBM22|RBM22	937	-	3.3491838	1.2022831	-1.0	-1.0
chr2	197500438	197500538	ENSG00000115541.10|HSPE1|RBM22|RBM22	919	+	3.2404509	1.0901583	-1.0	-1.0
chr2	197500439	197500539	ENSG00000270757.1|HSPE1-MOB4|RBM22|RBM22	913	+	3.195065	1.0601131	-1.0	-1.0
chr2	200830008	200830116	ENSG00000207116.1|RNU6-31P|RBM22|RBM22	958	+	5.375021	1.3763934	-1.0	-1.0
chr2	200861149	200861289	ENSG00000013441.15|CLK1|RBM22|RBM22	949	-	3.7363303	1.294088	-1.0	-1.0
chr2	207769139	207769259	ENSG00000163251.3|FZD5|RBM22|RBM22	928	-	3.2128954	1.143635	-1.0	-1.0
chr2	215419098	215419233	ENSG00000115414.18|FN1|RBM22|RBM22	904	-	3.2462616	1.01867	-1.0	-1.0
chr2	215370142	215370293	ENSG00000115414.18|FN1|RBM22|RBM22	950	-	4.0819006	1.2998116	-1.0	-1.0
chr2	215431707	215431822	ENSG00000115414.18|FN1|RBM22|RBM22	917	-	2.9250212	1.0822227	-1.0	-1.0
chr2	215409436	215409562	ENSG00000115414.18|FN1|RBM22|RBM22	952	-	2.9800882	1.3160207	-1.0	-1.0
chr2	215386561	215386688	ENSG00000115414.18|FN1|RBM22|RBM22	948	-	5.86313	1.2849656	-1.0	-1.0
chr2	215367733	215367858	ENSG00000115414.18|FN1|RBM22|RBM22	951	-	3.3263223	1.3057084	-1.0	-1.0
chr2	215420545	215420672	ENSG00000115414.18|FN1|RBM22|RBM22	906	-	2.9118202	1.0247577	-1.0	-1.0
chr2	216109457	216109582	ENSG00000079246.15|XRCC5|RBM22|RBM22	986	+	3.4559054	1.8517263	-1.0	-1.0
chr2	218292339	218292465	ENSG00000135926.14|TMBIM1|RBM22|RBM22	975	-	4.499048	1.594863	-1.0	-1.0
chr2	219217997	219218124	ENSG00000115657.12|ABCB6|RBM22|RBM22	969	-	4.378024	1.5153325	-1.0	-1.0
chr2	219213317	219213420	ENSG00000115657.12|ABCB6|RBM22|RBM22	917	-	4.37435	1.0816514	-1.0	-1.0
chr2	219229413	219229534	ENSG00000198925.10|ATG9A|RBM22|RBM22	919	-	6.148816	1.0903722	-1.0	-1.0
chr2	219217997	219218124	ENSG00000198925.10|ATG9A|RBM22|RBM22	969	-	4.378024	1.515355	-1.0	-1.0
chr2	219213326	219213438	ENSG00000198925.10|ATG9A|RBM22|RBM22	964	-	5.4232626	1.4388235	-1.0	-1.0
chr2	222861258	222861403	ENSG00000123983.13|ACSL3|RBM22|RBM22	935	+	2.7796044	1.1878697	-1.0	-1.0
chr2	229807578	229807728	ENSG00000153827.13|TRIP12|RBM22|RBM22	959	-	7.2121906	1.3884231	-1.0	-1.0
chr2	231456526	231456630	ENSG00000115053.15|NCL|RBM22|RBM22	961	-	3.3989618	1.4126194	-1.0	-1.0
chr2	231708761	231708861	ENSG00000187514.16|PTMA|RBM22|RBM22	919	+	7.2626553	1.0892813	-1.0	-1.0
chr2	233275861	233276002	ENSG00000252010.1|SCARNA5|RBM22|RBM22	977	+	2.455712	1.6469904	-1.0	-1.0
chr2	233275862	233276057	ENSG00000085978.21|ATG16L1|RBM22|RBM22	975	+	2.4987562	1.6000099	-1.0	-1.0
chr2	237582495	237582630	ENSG00000124839.12|RAB17|RBM22|RBM22	935	-	3.5240746	1.1843687	-1.0	-1.0
chr2	237585874	237585997	ENSG00000124839.12|RAB17|RBM22|RBM22	961	-	2.5074968	1.4081903	-1.0	-1.0
chr2	237582120	237582220	ENSG00000124839.12|RAB17|RBM22|RBM22	902	-	2.8053284	1.0090355	-1.0	-1.0
chr2	240499826	240499957	ENSG00000144504.15|ANKMY1|RBM22|RBM22	974	-	7.5447493	1.5800292	-1.0	-1.0
chr2	241236487	241236612	ENSG00000115677.16|HDLBP|RBM22|RBM22	919	-	3.3421535	1.0930588	-1.0	-1.0
chr2	241337790	241337915	ENSG00000168385.17|SEPT2|RBM22|RBM22	929	+	3.3452082	1.1466123	-1.0	-1.0
chr2	241316002	241316112	ENSG00000168385.17|SEPT2|RBM22|RBM22	983	+	3.4297533	1.7700429	-1.0	-1.0
chr2	241671391	241671546	ENSG00000168397.16|ATG4B|RBM22|RBM22	935	+	2.611395	1.1851381	-1.0	-1.0
chr2	241723271	241723396	ENSG00000168395.15|ING5|RBM22|RBM22	959	+	3.876894	1.3846736	-1.0	-1.0
chr20	408779	408899	ENSG00000125826.20|RBCK1|RBM22|RBM22	908	+	2.341008	1.037482	-1.0	-1.0
chr20	543545	543671	ENSG00000101266.17|CSNK2A1|RBM22|RBM22	978	-	3.19238	1.6516049	-1.0	-1.0
chr20	2653000	2653125	ENSG00000101361.16|NOP56|RBM22|RBM22	927	+	6.9427385	1.1391059	-1.0	-1.0
chr20	3194676	3194829	ENSG00000198171.12|DDRGK1|RBM22|RBM22	989	-	5.1056786	1.9512804	-1.0	-1.0
chr20	3191669	3191789	ENSG00000198171.12|DDRGK1|RBM22|RBM22	918	-	2.8792622	1.0869508	-1.0	-1.0
chr20	3218586	3218756	ENSG00000125877.12|ITPA|RBM22|RBM22	961	+	3.4057941	1.410679	-1.0	-1.0
chr20	3847103	3847263	ENSG00000088888.17|MAVS|RBM22|RBM22	918	+	5.555735	1.0860966	-1.0	-1.0
chr20	5119406	5119577	ENSG00000132646.10|PCNA|RBM22|RBM22	993	-	4.875647	2.1670206	-1.0	-1.0
chr20	17621557	17621689	ENSG00000125844.15|RRBP1|RBM22|RBM22	992	-	7.888517	2.11567	-1.0	-1.0
chr20	17629682	17629817	ENSG00000125844.15|RRBP1|RBM22|RBM22	996	-	4.314485	2.4123724	-1.0	-1.0
chr20	17641649	17641859	ENSG00000125844.15|RRBP1|RBM22|RBM22	996	-	3.38752	2.4353428	-1.0	-1.0
chr20	17620167	17620298	ENSG00000125844.15|RRBP1|RBM22|RBM22	979	-	3.424224	1.6845586	-1.0	-1.0
chr20	17627197	17627342	ENSG00000125844.15|RRBP1|RBM22|RBM22	961	-	2.9972026	1.4081639	-1.0	-1.0
chr20	17615300	17615425	ENSG00000125844.15|RRBP1|RBM22|RBM22	968	-	3.6043267	1.4980357	-1.0	-1.0
chr20	17968202	17968407	ENSG00000089006.16|SNX5|RBM22|RBM22	977	-	2.445237	1.6299744	-1.0	-1.0
chr20	17951367	17951499	ENSG00000089006.16|SNX5|RBM22|RBM22	938	-	3.382405	1.2080411	-1.0	-1.0
chr20	17950207	17950290	ENSG00000089006.16|SNX5|RBM22|RBM22	954	-	3.0861533	1.3354776	-1.0	-1.0
chr20	17968642	17968762	ENSG00000089006.16|SNX5|RBM22|RBM22	929	-	1.943766	1.1513741	-1.0	-1.0
chr20	17968202	17968407	ENSG00000125850.10|OVOL2|RBM22|RBM22	977	-	2.445237	1.629896	-1.0	-1.0
chr20	17968642	17968762	ENSG00000125850.10|OVOL2|RBM22|RBM22	930	-	1.943766	1.1523142	-1.0	-1.0
chr20	20017385	20017580	ENSG00000173418.11|NAA20|RBM22|RBM22	999	+	4.567757	2.8814144	-1.0	-1.0
chr20	23421207	23421304	ENSG00000125814.17|NAPB|RBM22|RBM22	900	-	7.0987706	1.000913	-1.0	-1.0
chr20	25221333	25221458	ENSG00000197586.12|ENTPD6|RBM22|RBM22	967	+	3.2061112	1.4819232	-1.0	-1.0
chr20	25461416	25461516	ENSG00000101004.14|NINL|RBM22|RBM22	908	-	7.1204267	1.0351328	-1.0	-1.0
chr20	25685867	25685995	ENSG00000130684.13|ZNF337|RBM22|RBM22	979	-	7.7377634	1.6810594	-1.0	-1.0
chr20	31559647	31559772	ENSG00000101294.16|HM13|RBM22|RBM22	949	+	6.5920076	1.2966558	-1.0	-1.0
chr20	31550063	31550253	ENSG00000101294.16|HM13|RBM22|RBM22	987	+	3.482606	1.8723141	-1.0	-1.0
chr20	32435401	32435506	ENSG00000171456.16|ASXL1|RBM22|RBM22	921	+	3.6531596	1.1047418	-1.0	-1.0
chr20	32429362	32429562	ENSG00000171456.16|ASXL1|RBM22|RBM22	1000	+	4.6081505	4.7395105	-1.0	-1.0
chr20	33008683	33008808	ENSG00000078898.6|BPIFB2|RBM22|RBM22	952	+	3.1279685	1.3173864	-1.0	-1.0
chr20	33018350	33018500	ENSG00000078898.6|BPIFB2|RBM22|RBM22	961	+	3.1701188	1.4034052	-1.0	-1.0
chr20	33019750	33019870	ENSG00000078898.6|BPIFB2|RBM22|RBM22	936	+	2.6917887	1.1942277	-1.0	-1.0
chr20	33007760	33007905	ENSG00000078898.6|BPIFB2|RBM22|RBM22	995	+	3.841466	2.2935736	-1.0	-1.0
chr20	33021799	33021969	ENSG00000078898.6|BPIFB2|RBM22|RBM22	985	+	3.6827257	1.8252821	-1.0	-1.0
chr20	33401289	33401427	ENSG00000101391.20|CDK5RAP1|RBM22|RBM22	931	-	3.878652	1.1616659	-1.0	-1.0
chr20	34077242	34077352	ENSG00000125970.11|RALY|RBM22|RBM22	906	+	3.687046	1.0255044	-1.0	-1.0
chr20	34851102	34851230	ENSG00000131067.16|GGT7|RBM22|RBM22	1000	-	6.196574	5.0812683	-1.0	-1.0
chr20	35010067	35010177	ENSG00000100991.11|TRPC4AP|RBM22|RBM22	905	-	7.094189	1.0200824	-1.0	-1.0
chr20	35004306	35004457	ENSG00000100991.11|TRPC4AP|RBM22|RBM22	927	-	2.9575143	1.1365753	-1.0	-1.0
chr20	35012873	35013007	ENSG00000100991.11|TRPC4AP|RBM22|RBM22	997	-	4.182139	2.4681728	-1.0	-1.0
chr20	35655092	35655197	ENSG00000214078.12|CPNE1|RBM22|RBM22	903	-	3.3035347	1.0131239	-1.0	-1.0
chr20	35654197	35654377	ENSG00000214078.12|CPNE1|RBM22|RBM22	923	-	3.2397115	1.1121864	-1.0	-1.0
chr20	35653343	35653527	ENSG00000214078.12|CPNE1|RBM22|RBM22	954	-	3.5257506	1.3379734	-1.0	-1.0
chr20	35655088	35655198	ENSG00000272897.5|AL109827.1|RBM22|RBM22	902	-	3.2973151	1.010451	-1.0	-1.0
chr20	35654198	35654378	ENSG00000272897.5|AL109827.1|RBM22|RBM22	922	-	3.2980711	1.1091018	-1.0	-1.0
chr20	35653343	35653538	ENSG00000272897.5|AL109827.1|RBM22|RBM22	952	-	3.4940765	1.31884	-1.0	-1.0
chr20	35653344	35653539	ENSG00000244462.7|RBM12|RBM22|RBM22	952	-	3.4914753	1.3195575	-1.0	-1.0
chr20	35654194	35654374	ENSG00000244462.7|RBM12|RBM22|RBM22	923	-	3.21658	1.1147833	-1.0	-1.0
chr20	35655089	35655204	ENSG00000244462.7|RBM12|RBM22|RBM22	905	-	3.3185325	1.0223379	-1.0	-1.0
chr20	35731814	35731994	ENSG00000131051.22|RBM39|RBM22|RBM22	919	-	2.8531346	1.0936382	-1.0	-1.0
chr20	35738831	35738967	ENSG00000131051.22|RBM39|RBM22|RBM22	963	-	2.5748444	1.4342597	-1.0	-1.0
chr20	37228744	37228864	ENSG00000118705.16|RPN2|RBM22|RBM22	919	+	2.4329464	1.0898741	-1.0	-1.0
chr20	37401651	37401786	ENSG00000197122.11|SRC|RBM22|RBM22	914	+	3.1345968	1.0659156	-1.0	-1.0
chr20	41618213	41618339	ENSG00000124177.14|CHD6|RBM22|RBM22	916	-	2.483756	1.0756922	-1.0	-1.0
chr20	43458509	43458684	ENSG00000124193.14|SRSF6|RBM22|RBM22	999	+	3.2785053	2.8905056	-1.0	-1.0
chr20	43458719	43458834	ENSG00000124193.14|SRSF6|RBM22|RBM22	972	+	2.7867649	1.55744	-1.0	-1.0
chr20	43458140	43458280	ENSG00000124193.14|SRSF6|RBM22|RBM22	933	+	3.4389827	1.1709045	-1.0	-1.0
chr20	44210551	44210686	ENSG00000132823.10|OSER1|RBM22|RBM22	924	-	4.353705	1.1176426	-1.0	-1.0
chr20	44424187	44424387	ENSG00000101076.16|HNF4A|RBM22|RBM22	974	+	2.861905	1.5773522	-1.0	-1.0
chr20	44414662	44414797	ENSG00000101076.16|HNF4A|RBM22|RBM22	959	+	3.5678527	1.3878479	-1.0	-1.0
chr20	45943765	45943895	ENSG00000100982.11|PCIF1|RBM22|RBM22	996	+	8.15482	2.4502163	-1.0	-1.0
chr20	47356529	47356656	ENSG00000101040.19|ZMYND8|RBM22|RBM22	916	-	2.487736	1.0779767	-1.0	-1.0
chr20	47649109	47649234	ENSG00000124151.18|NCOA3|RBM22|RBM22	973	+	7.564252	1.56469	-1.0	-1.0
chr20	49151476	49151576	ENSG00000124214.19|STAU1|RBM22|RBM22	921	-	3.4277573	1.0997326	-1.0	-1.0
chr20	49278738	49278858	ENSG00000177410.12|ZFAS1|RBM22|RBM22	944	+	3.2806416	1.250682	-1.0	-1.0
chr20	49713437	49713562	ENSG00000158470.5|B4GALT5|RBM22|RBM22	917	-	3.235266	1.0822687	-1.0	-1.0
chr20	50930670	50930810	ENSG00000101126.15|ADNP|RBM22|RBM22	921	-	3.4615235	1.1041085	-1.0	-1.0
chr20	57351422	57351509	ENSG00000101146.12|RAE1|RBM22|RBM22	979	+	7.6239047	1.6815765	-1.0	-1.0
chr20	62133485	62133600	ENSG00000149657.19|LSM14B|RBM22|RBM22	929	+	3.0467958	1.1478058	-1.0	-1.0
chr20	62183057	62183182	ENSG00000101181.17|MTG2|RBM22|RBM22	948	+	3.0761073	1.2837442	-1.0	-1.0
chr20	62195949	62196074	ENSG00000101181.17|MTG2|RBM22|RBM22	947	+	5.477675	1.273412	-1.0	-1.0
chr20	62284155	62284330	ENSG00000130703.15|OSBPL2|RBM22|RBM22	940	+	5.518189	1.2208332	-1.0	-1.0
chr20	62319542	62319683	ENSG00000130702.15|LAMA5|RBM22|RBM22	949	-	4.319313	1.2899735	-1.0	-1.0
chr20	62325164	62325339	ENSG00000130702.15|LAMA5|RBM22|RBM22	938	-	2.394534	1.2098413	-1.0	-1.0
chr20	62332957	62333089	ENSG00000130702.15|LAMA5|RBM22|RBM22	961	-	3.9005237	1.4121126	-1.0	-1.0
chr20	62316542	62316670	ENSG00000130702.15|LAMA5|RBM22|RBM22	976	-	3.9002001	1.6172427	-1.0	-1.0
chr20	62351582	62351687	ENSG00000130702.15|LAMA5|RBM22|RBM22	904	-	2.7470841	1.0169423	-1.0	-1.0
chr20	62667875	62668035	ENSG00000101187.15|SLCO4A1|RBM22|RBM22	930	+	3.2835765	1.1522769	-1.0	-1.0
chr20	62819293	62819423	ENSG00000092758.15|COL9A3|RBM22|RBM22	984	+	7.7538285	1.8048406	-1.0	-1.0
chr20	62819982	62820112	ENSG00000092758.15|COL9A3|RBM22|RBM22	983	+	4.205632	1.7751335	-1.0	-1.0
chr20	62907025	62907130	ENSG00000101191.16|DIDO1|RBM22|RBM22	913	-	4.9866652	1.0628663	-1.0	-1.0
chr20	62937668	62937795	ENSG00000101191.16|DIDO1|RBM22|RBM22	930	-	3.5236247	1.1572998	-1.0	-1.0
chr20	62960603	62960783	ENSG00000101194.17|SLC17A9|RBM22|RBM22	966	+	3.8547597	1.4677656	-1.0	-1.0
chr20	62962733	62962898	ENSG00000101194.17|SLC17A9|RBM22|RBM22	916	+	1.9172424	1.076541	-1.0	-1.0
chr20	62957600	62957700	ENSG00000101194.17|SLC17A9|RBM22|RBM22	901	+	2.752806	1.0023037	-1.0	-1.0
chr20	62964325	62964450	ENSG00000101194.17|SLC17A9|RBM22|RBM22	909	+	4.2635083	1.0428768	-1.0	-1.0
chr20	62966580	62966702	ENSG00000101194.17|SLC17A9|RBM22|RBM22	979	+	3.9420846	1.6848171	-1.0	-1.0
chr20	63278206	63278361	ENSG00000101199.12|ARFGAP1|RBM22|RBM22	915	+	2.7235475	1.0688366	-1.0	-1.0
chr20	63285685	63285815	ENSG00000101199.12|ARFGAP1|RBM22|RBM22	934	+	3.1634781	1.1802871	-1.0	-1.0
chr20	63680719	63680844	ENSG00000258366.7|RTEL1|RBM22|RBM22	946	+	3.9458153	1.2650396	-1.0	-1.0
chr20	63680719	63680844	ENSG00000026036.21|RTEL1-TNFRSF6B|RBM22|RBM22	946	+	3.9458153	1.2661538	-1.0	-1.0
chr20	63700481	63700671	ENSG00000101246.19|ARFRP1|RBM22|RBM22	938	-	2.7372386	1.2108865	-1.0	-1.0
chr20	63742193	63742363	ENSG00000125520.13|SLC2A4RG|RBM22|RBM22	944	+	2.25045	1.2529838	-1.0	-1.0
chr20	63920413	63920573	ENSG00000101152.10|DNAJC5|RBM22|RBM22	929	+	3.966367	1.1460459	-1.0	-1.0
chr20	63919248	63919363	ENSG00000101152.10|DNAJC5|RBM22|RBM22	924	+	3.4333189	1.1200693	-1.0	-1.0
chr20	63920188	63920358	ENSG00000101152.10|DNAJC5|RBM22|RBM22	916	+	3.5214498	1.0762914	-1.0	-1.0
chr21	8218652	8218882	ENSG00000278996.1|FP671120.1|RBM22|RBM22	992	+	2.723835	2.0959344	-1.0	-1.0
chr21	8210687	8210862	ENSG00000278996.1|FP671120.1|RBM22|RBM22	923	+	5.0566826	1.11285	-1.0	-1.0
chr21	8401683	8401903	ENSG00000280441.2|FP236383.1|RBM22|RBM22	1000	+	6.1590753	9.087107	-1.0	-1.0
chr21	36045456	36045571	ENSG00000185917.13|SETD4|RBM22|RBM22	905	-	4.951591	1.0227873	-1.0	-1.0
chr21	43743807	43743932	ENSG00000160209.18|PDXK|RBM22|RBM22	923	+	3.3068357	1.1142713	-1.0	-1.0
chr21	44314032	44314222	ENSG00000141959.16|PFKL|RBM22|RBM22	927	+	3.68252	1.1371067	-1.0	-1.0
chr21	44320195	44320305	ENSG00000141959.16|PFKL|RBM22|RBM22	926	+	5.155116	1.1333424	-1.0	-1.0
chr21	44855082	44855209	ENSG00000183255.11|PTTG1IP|RBM22|RBM22	990	-	5.7270575	1.9911757	-1.0	-1.0
chr21	45482846	45482946	ENSG00000182871.14|COL18A1|RBM22|RBM22	936	+	5.1294928	1.19178	-1.0	-1.0
chr21	45488444	45488574	ENSG00000182871.14|COL18A1|RBM22|RBM22	911	+	3.2131386	1.0502955	-1.0	-1.0
chr21	46145286	46145401	ENSG00000160282.13|FTCD|RBM22|RBM22	907	-	2.2673435	1.0307931	-1.0	-1.0
chr21	46219354	46219475	ENSG00000160285.14|LSS|RBM22|RBM22	940	-	3.152618	1.218642	-1.0	-1.0
chr22	31258365	31258550	ENSG00000182541.17|LIMK2|RBM22|RBM22	937	+	5.1387315	1.1992328	-1.0	-1.0
chr22	36305807	36305922	ENSG00000100345.20|MYH9|RBM22|RBM22	919	-	4.4810543	1.0898883	-1.0	-1.0
chr22	37508399	37508526	ENSG00000100065.14|CARD10|RBM22|RBM22	945	-	3.6451695	1.2617211	-1.0	-1.0
chr22	38755639	38755762	ENSG00000100242.15|SUN2|RBM22|RBM22	959	-	7.4061074	1.3898783	-1.0	-1.0
chr22	39313961	39314151	ENSG00000100316.15|RPL3|RBM22|RBM22	947	-	3.6162193	1.2727361	-1.0	-1.0
chr22	46278676	46278776	ENSG00000075234.16|TTC38|RBM22|RBM22	918	+	4.991069	1.0841931	-1.0	-1.0
chr22	46355554	46355749	ENSG00000100416.12|TRMU|RBM22|RBM22	994	+	4.7466187	2.2325895	-1.0	-1.0
chr22	48715499	48715619	ENSG00000219438.8|FAM19A5|RBM22|RBM22	923	+	7.244032	1.1154351	-1.0	-1.0
chr22	49804079	49804203	ENSG00000100425.18|BRD1|RBM22|RBM22	950	-	3.8690321	1.2991389	-1.0	-1.0
chr22	49961234	49961317	ENSG00000198355.4|PIM3|RBM22|RBM22	956	+	3.4081945	1.3587173	-1.0	-1.0
chr22	49961811	49961916	ENSG00000198355.4|PIM3|RBM22|RBM22	920	+	3.4124115	1.0953085	-1.0	-1.0
chr22	50286982	50287110	ENSG00000196576.14|PLXNB2|RBM22|RBM22	921	-	5.0274634	1.1035881	-1.0	-1.0
chr22	50284449	50284559	ENSG00000196576.14|PLXNB2|RBM22|RBM22	926	-	5.203876	1.1294124	-1.0	-1.0
chr22	50406875	50407015	ENSG00000100239.15|PPP6R2|RBM22|RBM22	999	+	5.9970403	3.1089597	-1.0	-1.0
chr22	50456084	50456215	ENSG00000100241.20|SBF1|RBM22|RBM22	949	-	5.241786	1.2918646	-1.0	-1.0
chr3	4980408	4980543	ENSG00000134107.4|BHLHE40|RBM22|RBM22	971	+	5.121444	1.530951	-1.0	-1.0
chr3	8633539	8633665	ENSG00000125046.14|SSUH2|RBM22|RBM22	909	-	7.210309	1.0422978	-1.0	-1.0
chr3	9434485	9434589	ENSG00000168137.15|SETD5|RBM22|RBM22	915	+	3.4579601	1.0716248	-1.0	-1.0
chr3	10311837	10311937	ENSG00000157020.17|SEC13|RBM22|RBM22	916	-	2.9075465	1.0761697	-1.0	-1.0
chr3	10320748	10320943	ENSG00000157020.17|SEC13|RBM22|RBM22	975	-	3.709238	1.6020535	-1.0	-1.0
chr3	10935143	10935328	ENSG00000132164.9|SLC6A11|RBM22|RBM22	919	+	4.3700047	1.0914092	-1.0	-1.0
chr3	30606977	30607137	ENSG00000163513.17|TGFBR2|RBM22|RBM22	926	+	2.2954102	1.1295134	-1.0	-1.0
chr3	33439606	33439716	ENSG00000153560.11|UBP1|RBM22|RBM22	962	-	7.432696	1.4158933	-1.0	-1.0
chr3	38126415	38126520	ENSG00000060971.17|ACAA1|RBM22|RBM22	909	-	3.2512884	1.0424762	-1.0	-1.0
chr3	38126040	38126215	ENSG00000060971.17|ACAA1|RBM22|RBM22	942	-	3.0092587	1.2342395	-1.0	-1.0
chr3	38136464	38136564	ENSG00000060971.17|ACAA1|RBM22|RBM22	906	-	7.1044617	1.0272439	-1.0	-1.0
chr3	38129166	38129289	ENSG00000060971.17|ACAA1|RBM22|RBM22	984	-	4.924116	1.7904965	-1.0	-1.0
chr3	38131798	38131925	ENSG00000060971.17|ACAA1|RBM22|RBM22	965	-	5.32955	1.4611528	-1.0	-1.0
chr3	41199670	41199795	ENSG00000168036.16|CTNNB1|RBM22|RBM22	930	+	3.18935	1.1576724	-1.0	-1.0
chr3	42637062	42637182	ENSG00000114857.17|NKTR|RBM22|RBM22	911	+	5.0043497	1.0494338	-1.0	-1.0
chr3	48413533	48413738	ENSG00000164050.12|PLXNB1|RBM22|RBM22	998	-	3.7217784	2.6097434	-1.0	-1.0
chr3	48425132	48425280	ENSG00000164050.12|PLXNB1|RBM22|RBM22	946	-	3.8587358	1.2658566	-1.0	-1.0
chr3	48599940	48600062	ENSG00000010256.10|UQCRC1|RBM22|RBM22	917	-	3.7742095	1.0785422	-1.0	-1.0
chr3	48694877	48695072	ENSG00000068745.14|IP6K2|RBM22|RBM22	970	-	3.0607564	1.521524	-1.0	-1.0
chr3	49103522	49103627	ENSG00000172053.17|QARS|RBM22|RBM22	922	-	5.030595	1.1073138	-1.0	-1.0
chr3	49703528	49703658	ENSG00000164068.15|RNF123|RBM22|RBM22	952	+	3.9546206	1.3174564	-1.0	-1.0
chr3	50061486	50061676	ENSG00000004534.14|RBM6|RBM22|RBM22	977	+	4.343026	1.6422522	-1.0	-1.0
chr3	49975392	49975517	ENSG00000004534.14|RBM6|RBM22|RBM22	980	+	4.975381	1.709388	-1.0	-1.0
chr3	50100001	50100181	ENSG00000003756.16|RBM5|RBM22|RBM22	968	+	3.4206967	1.4999744	-1.0	-1.0
chr3	51987579	51987744	ENSG00000243989.8|ACY1|RBM22|RBM22	927	+	4.27443	1.137098	-1.0	-1.0
chr3	51987586	51987741	ENSG00000114786.16|ABHD14A-ACY1|RBM22|RBM22	929	+	4.3160257	1.1499442	-1.0	-1.0
chr3	52291114	52291234	ENSG00000168237.17|GLYCTK|RBM22|RBM22	924	+	2.9979224	1.1194055	-1.0	-1.0
chr3	52490833	52490958	ENSG00000010322.15|NISCH|RBM22|RBM22	922	+	5.0435753	1.1060933	-1.0	-1.0
chr3	53234819	53235004	ENSG00000163931.15|TKT|RBM22|RBM22	960	-	6.917828	1.3986155	-1.0	-1.0
chr3	53819435	53819531	ENSG00000016391.10|CHDH|RBM22|RBM22	935	-	3.4055016	1.188261	-1.0	-1.0
chr3	53852997	53853122	ENSG00000056736.9|IL17RB|RBM22|RBM22	948	+	3.5578473	1.2841146	-1.0	-1.0
chr3	58156075	58156200	ENSG00000136068.14|FLNB|RBM22|RBM22	981	+	4.591198	1.7262797	-1.0	-1.0
chr3	58106873	58106998	ENSG00000136068.14|FLNB|RBM22|RBM22	927	+	3.3943207	1.13749	-1.0	-1.0
chr3	58130913	58131028	ENSG00000136068.14|FLNB|RBM22|RBM22	916	+	6.638669	1.0770099	-1.0	-1.0
chr3	58112318	58112463	ENSG00000136068.14|FLNB|RBM22|RBM22	980	+	6.9432707	1.6989962	-1.0	-1.0
chr3	65401308	65401433	ENSG00000151276.23|MAGI1|RBM22|RBM22	972	-	4.6639066	1.553394	-1.0	-1.0
chr3	101852224	101852354	ENSG00000144802.11|NFKBIZ|RBM22|RBM22	994	+	5.3470206	2.2125428	-1.0	-1.0
chr3	113019440	113019541	ENSG00000163608.14|NEPRO|RBM22|RBM22	917	-	4.991069	1.0821681	-1.0	-1.0
chr3	122383037	122383137	ENSG00000160124.9|CCDC58|RBM22|RBM22	903	-	4.991086	1.0125089	-1.0	-1.0
chr3	124773572	124773672	ENSG00000082781.11|ITGB5|RBM22|RBM22	919	-	7.195171	1.0927061	-1.0	-1.0
chr3	126452354	126452499	ENSG00000070476.14|ZXDC|RBM22|RBM22	930	-	4.3684955	1.1562169	-1.0	-1.0
chr3	129389723	129389828	ENSG00000251474.6|RPL32P3|RBM22|RBM22	902	-	3.5281363	1.0093067	-1.0	-1.0
chr3	129569718	129569913	ENSG00000004399.12|PLXND1|RBM22|RBM22	978	-	4.7086506	1.6587949	-1.0	-1.0
chr3	133746472	133746627	ENSG00000242337.5|TFP1|RBM22|RBM22	951	+	3.0540748	1.312567	-1.0	-1.0
chr3	133775617	133775747	ENSG00000091513.14|TF|RBM22|RBM22	1000	+	5.5323973	5.5213995	-1.0	-1.0
chr3	133770562	133770697	ENSG00000091513.14|TF|RBM22|RBM22	983	+	4.8254304	1.7787213	-1.0	-1.0
chr3	133754671	133754786	ENSG00000091513.14|TF|RBM22|RBM22	924	+	2.8785384	1.1186547	-1.0	-1.0
chr3	133746483	133746628	ENSG00000091513.14|TF|RBM22|RBM22	950	+	3.1177652	1.3040575	-1.0	-1.0
chr3	133759329	133759464	ENSG00000091513.14|TF|RBM22|RBM22	963	+	2.928023	1.4277991	-1.0	-1.0
chr3	133764275	133764405	ENSG00000091513.14|TF|RBM22|RBM22	992	+	4.169256	2.074613	-1.0	-1.0
chr3	142149075	142149175	ENSG00000114126.17|TFDP2|RBM22|RBM22	902	-	4.9271383	1.0068924	-1.0	-1.0
chr3	146160788	146160913	ENSG00000152952.11|PLOD2|RBM22|RBM22	988	-	6.446875	1.9319963	-1.0	-1.0
chr3	160404509	160404694	ENSG00000113810.15|SMC4|RBM22|RBM22	958	+	4.6399097	1.3783598	-1.0	-1.0
chr3	160404587	160404685	ENSG00000207779.1|MIR15B|RBM22|RBM22	974	+	5.5078273	1.5783637	-1.0	-1.0
chr3	160514866	160515081	ENSG00000186432.8|KPNA4|RBM22|RBM22	974	-	2.9377968	1.577109	-1.0	-1.0
chr3	160515196	160515296	ENSG00000186432.8|KPNA4|RBM22|RBM22	923	-	3.1935828	1.1158609	-1.0	-1.0
chr3	160514906	160515081	ENSG00000238741.1|SCARNA7|RBM22|RBM22	974	-	2.7520494	1.5798343	-1.0	-1.0
chr3	172329066	172329201	ENSG00000075420.12|FNDC3B|RBM22|RBM22	935	+	3.2102215	1.1863564	-1.0	-1.0
chr3	184363262	184363387	ENSG00000163882.9|POLR2H|RBM22|RBM22	931	+	3.544403	1.1588165	-1.0	-1.0
chr3	184380727	184380922	ENSG00000090539.15|CHRD|RBM22|RBM22	950	+	2.8908765	1.2977062	-1.0	-1.0
chr3	185658212	185658340	ENSG00000073792.15|IGF2BP2|RBM22|RBM22	949	-	3.7592711	1.2956742	-1.0	-1.0
chr3	185937725	185937824	ENSG00000136527.17|TRA2B|RBM22|RBM22	907	-	2.4902382	1.0302538	-1.0	-1.0
chr3	186064302	186064427	ENSG00000244405.7|ETV5|RBM22|RBM22	906	-	4.914563	1.0278424	-1.0	-1.0
chr3	186616527	186616652	ENSG00000145192.12|AHSG|RBM22|RBM22	908	+	2.737608	1.0344399	-1.0	-1.0
chr3	186613494	186613689	ENSG00000145192.12|AHSG|RBM22|RBM22	950	+	3.3408656	1.3026108	-1.0	-1.0
chr3	186614899	186615069	ENSG00000145192.12|AHSG|RBM22|RBM22	915	+	2.7767193	1.0717107	-1.0	-1.0
chr3	186614149	186614279	ENSG00000145192.12|AHSG|RBM22|RBM22	916	+	3.2890682	1.0770069	-1.0	-1.0
chr3	186614564	186614769	ENSG00000145192.12|AHSG|RBM22|RBM22	976	+	3.5815306	1.6212541	-1.0	-1.0
chr3	186615795	186615950	ENSG00000145192.12|AHSG|RBM22|RBM22	999	+	4.446984	3.0842803	-1.0	-1.0
chr3	186784497	186784597	ENSG00000156976.16|EIF4A2|RBM22|RBM22	914	+	4.9783635	1.0644668	-1.0	-1.0
chr3	195214786	195214893	ENSG00000206600.1|RNU6-25P|RBM22|RBM22	971	+	4.584056	1.5424068	-1.0	-1.0
chr3	196784979	196785086	ENSG00000206892.1|RNU6-42P|RBM22|RBM22	938	-	3.40167	1.2079493	-1.0	-1.0
chr4	781067	781192	ENSG00000249592.5|AC139887.2|RBM22|RBM22	952	-	4.6238675	1.3212365	-1.0	-1.0
chr4	777145	777245	ENSG00000249592.5|AC139887.2|RBM22|RBM22	919	-	3.6010346	1.0892813	-1.0	-1.0
chr4	780473	780598	ENSG00000249592.5|AC139887.2|RBM22|RBM22	931	-	5.1303525	1.1615489	-1.0	-1.0
chr4	1353413	1353533	ENSG00000163945.16|UVSSA|RBM22|RBM22	958	+	3.6082468	1.3813297	-1.0	-1.0
chr4	1804529	1804649	ENSG00000068078.17|FGFR3|RBM22|RBM22	916	+	2.901576	1.0771754	-1.0	-1.0
chr4	1802025	1802215	ENSG00000068078.17|FGFR3|RBM22|RBM22	973	+	2.4905212	1.5753223	-1.0	-1.0
chr4	1938532	1938632	ENSG00000109685.17|NSD2|RBM22|RBM22	901	+	3.2848756	1.0062402	-1.0	-1.0
chr4	2469258	2469383	ENSG00000063978.15|RNF4|RBM22|RBM22	919	+	7.1951885	1.0913676	-1.0	-1.0
chr4	2500748	2500863	ENSG00000063978.15|RNF4|RBM22|RBM22	911	+	3.1796818	1.0500721	-1.0	-1.0
chr4	7067852	7067970	ENSG00000109519.12|GRPEL1|RBM22|RBM22	920	-	5.4489574	1.0981328	-1.0	-1.0
chr4	10021174	10021274	ENSG00000109667.11|SLC2A9|RBM22|RBM22	904	-	3.0344107	1.0193822	-1.0	-1.0
chr4	9920260	9920384	ENSG00000109667.11|SLC2A9|RBM22|RBM22	939	-	3.851534	1.2177225	-1.0	-1.0
chr4	39297539	39297729	ENSG00000035928.15|RFC1|RBM22|RBM22	992	-	8.009798	2.1085083	-1.0	-1.0
chr4	39297604	39297711	ENSG00000206675.1|RNU6-32P|RBM22|RBM22	994	-	8.083798	2.214682	-1.0	-1.0
chr4	39698390	39698520	ENSG00000078140.13|UBE2K|RBM22|RBM22	993	+	3.9111242	2.150774	-1.0	-1.0
chr4	40825759	40825886	ENSG00000163697.16|APBB2|RBM22|RBM22	996	-	6.1294146	2.4071298	-1.0	-1.0
chr4	73419639	73419779	ENSG00000163631.16|ALB|RBM22|RBM22	921	+	3.0294049	1.101293	-1.0	-1.0
chr4	73408778	73408933	ENSG00000163631.16|ALB|RBM22|RBM22	965	+	4.6119957	1.4507594	-1.0	-1.0
chr4	73413634	73413804	ENSG00000163631.16|ALB|RBM22|RBM22	944	+	3.1640825	1.2513565	-1.0	-1.0
chr4	73445122	73445227	ENSG00000081051.7|AFP|RBM22|RBM22	921	+	2.3739278	1.1034217	-1.0	-1.0
chr4	73450753	73450868	ENSG00000081051.7|AFP|RBM22|RBM22	911	+	2.8112292	1.050509	-1.0	-1.0
chr4	76532221	76532327	ENSG00000207307.1|RNU6-145P|RBM22|RBM22	999	-	6.409222	2.9109917	-1.0	-1.0
chr4	78441297	78441417	ENSG00000138759.18|FRAS1|RBM22|RBM22	902	+	5.003505	1.0082957	-1.0	-1.0
chr4	99949170	99949290	ENSG00000164032.11|H2AFZ|RBM22|RBM22	937	-	3.7300591	1.2036395	-1.0	-1.0
chr4	151099692	151099842	ENSG00000145425.9|RPS3A|RBM22|RBM22	967	+	4.3634276	1.4823849	-1.0	-1.0
chr5	883810	883985	ENSG00000028310.17|BRD9|RBM22|RBM22	977	-	4.580873	1.6429217	-1.0	-1.0
chr5	1073513	1073632	ENSG00000113504.20|SLC12A7|RBM22|RBM22	966	-	7.419711	1.4675287	-1.0	-1.0
chr5	1264312	1264412	ENSG00000164362.18|TERT|RBM22|RBM22	901	-	4.234752	1.0026566	-1.0	-1.0
chr5	1334158	1334268	ENSG00000049656.13|CLPTM1L|RBM22|RBM22	919	-	4.161417	1.0937628	-1.0	-1.0
chr5	32585613	32585753	ENSG00000113387.11|SUB1|RBM22|RBM22	925	+	3.3775604	1.1220801	-1.0	-1.0
chr5	37327507	37327628	ENSG00000113569.15|NUP155|RBM22|RBM22	915	-	7.1581526	1.0703799	-1.0	-1.0
chr5	43313224	43313355	ENSG00000112972.14|HMGCS1|RBM22|RBM22	955	-	2.5813565	1.3432807	-1.0	-1.0
chr5	53480876	53481006	ENSG00000134363.11|FST|RBM22|RBM22	947	+	3.4503038	1.2722931	-1.0	-1.0
chr5	66153537	66153722	ENSG00000153914.15|SREK1|RBM22|RBM22	946	+	3.9196203	1.2691416	-1.0	-1.0
chr5	74635773	74635938	ENSG00000171617.13|ENC1|RBM22|RBM22	905	-	3.0077152	1.0208292	-1.0	-1.0
chr5	74640171	74640301	ENSG00000171617.13|ENC1|RBM22|RBM22	995	-	3.0601025	2.260441	-1.0	-1.0
chr5	134004516	134004635	ENSG00000213585.10|VDAC1|RBM22|RBM22	980	-	4.4691277	1.7092394	-1.0	-1.0
chr5	134176767	134176877	ENSG00000272772.1|AC104109.3|RBM22|RBM22	905	-	4.925658	1.022516	-1.0	-1.0
chr5	134176768	134176873	ENSG00000113558.18|SKP1|RBM22|RBM22	906	-	4.9335966	1.0268576	-1.0	-1.0
chr5	134777663	134777848	ENSG00000145833.15|DDX46|RBM22|RBM22	943	+	4.8283067	1.2471967	-1.0	-1.0
chr5	139293750	139293910	ENSG00000280987.4|MATR3|RBM22|RBM22	919	+	2.600459	1.092657	-1.0	-1.0
chr5	139293752	139293912	ENSG00000015479.18|MATR3|RBM22|RBM22	920	+	2.6127849	1.0989015	-1.0	-1.0
chr5	140659333	140659458	ENSG00000113141.17|IK|RBM22|RBM22	969	+	7.4380164	1.5040567	-1.0	-1.0
chr5	168579127	168579255	ENSG00000120137.6|PANK3|RBM22|RBM22	969	-	4.4158316	1.5118448	-1.0	-1.0
chr5	172006335	172006457	ENSG00000072803.17|FBXW11|RBM22|RBM22	948	-	3.9378185	1.2855169	-1.0	-1.0
chr5	172935325	172935470	ENSG00000113719.15|ERGIC1|RBM22|RBM22	911	+	5.202558	1.0498383	-1.0	-1.0
chr5	176529647	176529752	ENSG00000146083.11|RNF44|RBM22|RBM22	915	-	4.9873157	1.0709424	-1.0	-1.0
chr5	177092511	177092645	ENSG00000160867.14|FGFR4|RBM22|RBM22	917	+	3.1778598	1.0813364	-1.0	-1.0
chr5	177092770	177092970	ENSG00000160867.14|FGFR4|RBM22|RBM22	988	+	4.510497	1.9062445	-1.0	-1.0
chr5	178205046	178205201	ENSG00000197451.11|HNRNPAB|RBM22|RBM22	945	+	3.3778226	1.2566272	-1.0	-1.0
chr5	179620774	179620874	ENSG00000169045.17|HNRNPH1|RBM22|RBM22	916	-	2.1425402	1.0741684	-1.0	-1.0
chr5	179622848	179623098	ENSG00000169045.17|HNRNPH1|RBM22|RBM22	1000	-	3.8246145	3.3986528	-1.0	-1.0
chr5	179619153	179619268	ENSG00000169045.17|HNRNPH1|RBM22|RBM22	924	-	2.458437	1.1200743	-1.0	-1.0
chr5	179699107	179699227	ENSG00000127022.14|CANX|RBM22|RBM22	926	+	5.0596294	1.1322443	-1.0	-1.0
chr6	3317373	3317473	ENSG00000137266.14|SLC22A23|RBM22|RBM22	902	-	3.8387725	1.0068924	-1.0	-1.0
chr6	4021466	4021591	ENSG00000112739.16|PRPF4B|RBM22|RBM22	961	+	4.227474	1.4088503	-1.0	-1.0
chr6	4119057	4119202	ENSG00000198721.12|ECI2|RBM22|RBM22	967	-	7.4013	1.4826941	-1.0	-1.0
chr6	7910382	7910513	ENSG00000239264.8|TXNDC5|RBM22|RBM22	935	-	3.5888846	1.190284	-1.0	-1.0
chr6	7910383	7910518	ENSG00000259040.5|BLOC1S5-TXNDC5|RBM22|RBM22	937	-	3.5987663	1.1972889	-1.0	-1.0
chr6	13294668	13294793	ENSG00000145979.17|TBC1D7|RBM22|RBM22	928	-	3.744401	1.1398067	-1.0	-1.0
chr6	13294671	13294776	ENSG00000215022.7|AL008729.1|RBM22|RBM22	925	-	3.6968553	1.1252568	-1.0	-1.0
chr6	24418515	24418705	ENSG00000124532.14|MRS2|RBM22|RBM22	956	+	4.148873	1.3539828	-1.0	-1.0
chr6	30326253	30326413	ENSG00000231074.8|HCG18|RBM22|RBM22	953	-	3.9902637	1.3291404	-1.0	-1.0
chr6	30617093	30617218	ENSG00000204569.9|PPP1R10|RBM22|RBM22	916	-	3.0111182	1.0766206	-1.0	-1.0
chr6	31633662	31633762	ENSG00000204469.12|PRRC2A|RBM22|RBM22	901	+	7.176042	1.0062402	-1.0	-1.0
chr6	31620858	31620988	ENSG00000204469.12|PRRC2A|RBM22|RBM22	992	+	6.3055906	2.1247997	-1.0	-1.0
chr6	31642753	31642853	ENSG00000204463.12|BAG6|RBM22|RBM22	924	-	5.0522757	1.1190801	-1.0	-1.0
chr6	31969357	31969542	ENSG00000204351.11|SKIV2L|RBM22|RBM22	957	+	2.747024	1.3644505	-1.0	-1.0
chr6	31969042	31969227	ENSG00000204351.11|SKIV2L|RBM22|RBM22	952	+	4.096035	1.3200924	-1.0	-1.0
chr6	32972927	32973062	ENSG00000204256.12|BRD2|RBM22|RBM22	926	+	2.791997	1.1294625	-1.0	-1.0
chr6	35468407	35468582	ENSG00000198755.10|RPL10A|RBM22|RBM22	989	+	3.8428247	1.977428	-1.0	-1.0
chr6	35469232	35469347	ENSG00000198755.10|RPL10A|RBM22|RBM22	921	+	2.7045445	1.1019038	-1.0	-1.0
chr6	36601767	36601917	ENSG00000112081.16|SRSF3|RBM22|RBM22	965	+	4.909328	1.4542675	-1.0	-1.0
chr6	36601157	36601317	ENSG00000112081.16|SRSF3|RBM22|RBM22	960	+	3.7619877	1.3986279	-1.0	-1.0
chr6	41585517	41585647	ENSG00000137166.14|FOXP4|RBM22|RBM22	1000	+	5.312098	4.0152965	-1.0	-1.0
chr6	41578081	41578211	ENSG00000137166.14|FOXP4|RBM22|RBM22	999	+	4.7077494	3.1551592	-1.0	-1.0
chr6	41565964	41566089	ENSG00000137166.14|FOXP4|RBM22|RBM22	963	+	3.239431	1.4304624	-1.0	-1.0
chr6	42018387	42018487	ENSG00000112576.12|CCND3|RBM22|RBM22	970	-	7.8006563	1.5204134	-1.0	-1.0
chr6	43143620	43143740	ENSG00000112655.15|PTK7|RBM22|RBM22	946	+	3.5679545	1.269439	-1.0	-1.0
chr6	43778888	43779058	ENSG00000112715.21|VEGFA|RBM22|RBM22	931	+	3.0791461	1.1636575	-1.0	-1.0
chr6	43777671	43777821	ENSG00000112715.21|VEGFA|RBM22|RBM22	985	+	3.4923644	1.8143747	-1.0	-1.0
chr6	43774346	43774516	ENSG00000112715.21|VEGFA|RBM22|RBM22	979	+	4.386454	1.6758666	-1.0	-1.0
chr6	44249834	44249959	ENSG00000096384.19|HSP90AB1|RBM22|RBM22	937	+	3.956514	1.197948	-1.0	-1.0
chr6	47981640	47981785	ENSG00000244694.7|PTCHD4|RBM22|RBM22	928	-	3.4941754	1.1406119	-1.0	-1.0
chr6	53544339	53544439	ENSG00000001084.10|GCLC|RBM22|RBM22	915	-	7.2432065	1.0687613	-1.0	-1.0
chr6	57172810	57172935	ENSG00000112208.11|BAG2|RBM22|RBM22	962	+	4.0257196	1.4167824	-1.0	-1.0
chr6	73520842	73521022	ENSG00000156508.17|EEF1A1|RBM22|RBM22	973	-	3.0957563	1.5711261	-1.0	-1.0
chr6	82247388	82247561	ENSG00000005700.14|IBTK|RBM22|RBM22	953	-	3.5991085	1.3242626	-1.0	-1.0
chr6	110875215	110875340	ENSG00000123505.15|AMD1|RBM22|RBM22	942	+	3.3011124	1.2370422	-1.0	-1.0
chr6	132814782	132814912	ENSG00000112306.7|RPS12|RBM22|RBM22	961	+	3.562844	1.4035927	-1.0	-1.0
chr6	137871522	137871647	ENSG00000118503.14|TNFAIP3|RBM22|RBM22	933	+	7.303127	1.176523	-1.0	-1.0
chr6	138441860	138441982	ENSG00000135540.11|NHSL1|RBM22|RBM22	943	-	4.153468	1.2449408	-1.0	-1.0
chr6	158573523	158573653	ENSG00000146433.8|TMEM181|RBM22|RBM22	999	+	4.5495796	3.0314322	-1.0	-1.0
chr6	159789302	159789404	ENSG00000120438.11|TCP1|RBM22|RBM22	992	-	3.4031975	2.07977	-1.0	-1.0
chr6	160044657	160044782	ENSG00000197081.12|IGF2R|RBM22|RBM22	994	+	7.5363736	2.2304137	-1.0	-1.0
chr6	163415335	163415495	ENSG00000112531.16|QKI|RBM22|RBM22	964	+	3.669735	1.4415407	-1.0	-1.0
chr6	166955973	166956078	ENSG00000249141.1|AL159163.1|RBM22|RBM22	913	-	3.228256	1.0622861	-1.0	-1.0
chr6	166933964	166934090	ENSG00000249141.1|AL159163.1|RBM22|RBM22	973	-	5.3624954	1.5625813	-1.0	-1.0
chr6	166938766	166938894	ENSG00000249141.1|AL159163.1|RBM22|RBM22	987	-	4.404907	1.8941766	-1.0	-1.0
chr6	166955972	166956077	ENSG00000026297.15|RNASET2|RBM22|RBM22	916	-	3.3014755	1.075156	-1.0	-1.0
chr6	166938769	166938964	ENSG00000026297.15|RNASET2|RBM22|RBM22	976	-	3.691146	1.6135559	-1.0	-1.0
chr6	166933964	166934139	ENSG00000026297.15|RNASET2|RBM22|RBM22	958	-	4.579923	1.3768911	-1.0	-1.0
chr6	166992473	166992573	ENSG00000227598.1|Z94721.1|RBM22|RBM22	938	-	4.472086	1.209319	-1.0	-1.0
chr6	167010893	167011018	ENSG00000213066.11|FGFR1OP|RBM22|RBM22	960	+	7.3925943	1.3989382	-1.0	-1.0
chr6	167010893	167011018	ENSG00000272980.4|Z94721.2|RBM22|RBM22	960	+	7.3925943	1.3979857	-1.0	-1.0
chr6	167911463	167911563	ENSG00000130396.20|AFDN|RBM22|RBM22	913	+	3.2147832	1.0600696	-1.0	-1.0
chr6	169723736	169723836	ENSG00000130024.14|PHF10|RBM22|RBM22	908	-	2.9643052	1.0358285	-1.0	-1.0
chr7	987275	987346	ENSG00000073067.13|CYP2W1|RBM22|RBM22	986	+	3.7472277	1.8397189	-1.0	-1.0
chr7	987531	987661	ENSG00000073067.13|CYP2W1|RBM22|RBM22	934	+	2.5500183	1.1793214	-1.0	-1.0
chr7	2632278	2632398	ENSG00000136295.14|TTYH3|RBM22|RBM22	951	+	3.9271972	1.3093891	-1.0	-1.0
chr7	5390399	5390499	ENSG00000182095.14|TNRC18|RBM22|RBM22	907	-	3.3744264	1.029404	-1.0	-1.0
chr7	5529043	5529148	ENSG00000075624.13|ACTB|RBM22|RBM22	912	-	3.1449323	1.0565035	-1.0	-1.0
chr7	6040766	6040886	ENSG00000086232.12|EIF2AK1|RBM22|RBM22	995	-	5.741749	2.2609987	-1.0	-1.0
chr7	6483837	6483966	ENSG00000164535.14|DAGLB|RBM22|RBM22	958	-	3.4290988	1.3779887	-1.0	-1.0
chr7	6483839	6483966	ENSG00000136240.9|KDELR2|RBM22|RBM22	955	-	3.3650866	1.3493657	-1.0	-1.0
chr7	23531680	23531780	ENSG00000164548.10|TRA2A|RBM22|RBM22	903	-	2.4038532	1.0133104	-1.0	-1.0
chr7	26193122	26193250	ENSG00000122566.20|HNRNPA2B1|RBM22|RBM22	915	-	2.8541062	1.0693346	-1.0	-1.0
chr7	45768552	45768659	ENSG00000214765.8|SEPT7P2|RBM22|RBM22	945	-	3.8464382	1.2592819	-1.0	-1.0
chr7	45890717	45890862	ENSG00000146678.9|IGFBP1|RBM22|RBM22	984	+	3.8464887	1.7922653	-1.0	-1.0
chr7	45893119	45893249	ENSG00000146678.9|IGFBP1|RBM22|RBM22	939	+	3.3968458	1.2169739	-1.0	-1.0
chr7	47480976	47481102	ENSG00000136205.16|TNS3|RBM22|RBM22	976	-	3.9122818	1.6242174	-1.0	-1.0
chr7	47414962	47415093	ENSG00000136205.16|TNS3|RBM22|RBM22	932	-	4.2175093	1.1655781	-1.0	-1.0
chr7	47413812	47413936	ENSG00000136205.16|TNS3|RBM22|RBM22	959	-	4.286087	1.3882154	-1.0	-1.0
chr7	73596538	73596648	ENSG00000009950.15|MLXIPL|RBM22|RBM22	909	-	2.308975	1.0421337	-1.0	-1.0
chr7	73624047	73624199	ENSG00000009950.15|MLXIPL|RBM22|RBM22	970	-	3.3844507	1.5162927	-1.0	-1.0
chr7	73607195	73607395	ENSG00000009950.15|MLXIPL|RBM22|RBM22	987	-	2.4168048	1.8733721	-1.0	-1.0
chr7	75981606	75981721	ENSG00000127948.15|POR|RBM22|RBM22	949	+	3.7791686	1.2896904	-1.0	-1.0
chr7	96189169	96189293	ENSG00000004864.13|SLC25A13|RBM22|RBM22	976	-	7.5880747	1.6279522	-1.0	-1.0
chr7	98881700	98881945	ENSG00000196367.12|TRRAP|RBM22|RBM22	982	+	2.8620858	1.7547704	-1.0	-1.0
chr7	100033489	100033664	ENSG00000106261.16|ZKSCAN1|RBM22|RBM22	925	+	3.4988332	1.1257807	-1.0	-1.0
chr7	100095256	100095381	ENSG00000166508.17|MCM7|RBM22|RBM22	984	-	4.155648	1.785535	-1.0	-1.0
chr7	100354012	100354137	ENSG00000272752.6|STAG3L5P-PVRIG2P-PILRB|RBM22|RBM22	953	+	3.1425323	1.3298433	-1.0	-1.0
chr7	100354012	100354137	ENSG00000121716.20|PILRB|RBM22|RBM22	953	+	3.1425323	1.3305264	-1.0	-1.0
chr7	100555694	100555859	ENSG00000106351.12|AGFG2|RBM22|RBM22	970	+	4.1513877	1.5174713	-1.0	-1.0
chr7	128081501	128081626	ENSG00000197157.10|SND1|RBM22|RBM22	968	+	4.4669633	1.4922159	-1.0	-1.0
chr7	128957080	128957222	ENSG00000064419.13|TNPO3|RBM22|RBM22	988	-	5.6420465	1.934897	-1.0	-1.0
chr7	130070809	130070934	ENSG00000128607.13|KLHDC10|RBM22|RBM22	922	+	3.3933787	1.1077092	-1.0	-1.0
chr7	138515359	138515494	ENSG00000122779.17|TRIM24|RBM22|RBM22	998	+	4.6505656	2.693444	-1.0	-1.0
chr7	143265073	143265208	ENSG00000197448.13|GSTK1|RBM22|RBM22	919	+	3.437018	1.0936675	-1.0	-1.0
chr7	151075508	151075605	ENSG00000164889.13|SLC4A2|RBM22|RBM22	928	+	5.0991693	1.1409147	-1.0	-1.0
chr7	157225564	157225664	ENSG00000009335.17|UBE3C|RBM22|RBM22	934	+	5.1519527	1.1813514	-1.0	-1.0
chr8	6708876	6708996	ENSG00000155189.11|AGPAT5|RBM22|RBM22	911	+	3.376219	1.0517422	-1.0	-1.0
chr8	8376120	8376246	ENSG00000275342.4|PRAG1|RBM22|RBM22	995	-	5.2929945	2.3067558	-1.0	-1.0
chr8	13214536	13214731	ENSG00000164741.14|DLC1|RBM22|RBM22	930	-	4.078742	1.1574628	-1.0	-1.0
chr8	17902956	17903101	ENSG00000104760.16|FGL1|RBM22|RBM22	915	-	3.4354281	1.0690092	-1.0	-1.0
chr8	17903876	17903976	ENSG00000104760.16|FGL1|RBM22|RBM22	903	-	3.2717128	1.0119404	-1.0	-1.0
chr8	22558192	22558307	ENSG00000120896.13|SORBS3|RBM22|RBM22	916	+	4.9865713	1.0779026	-1.0	-1.0
chr8	23043013	23043168	ENSG00000120889.12|TNFRSF10B|RBM22|RBM22	921	-	4.187912	1.1049335	-1.0	-1.0
chr8	48008439	48008571	ENSG00000169139.11|UBE2V2|RBM22|RBM22	929	+	3.5140662	1.1493092	-1.0	-1.0
chr8	56917083	56917190	ENSG00000206975.1|RNU6-13P|RBM22|RBM22	978	+	4.813062	1.6618052	-1.0	-1.0
chr8	66667716	66667821	ENSG00000270024.5|C8orf44-SGK3|RBM22|RBM22	909	+	4.9706674	1.0401661	-1.0	-1.0
chr8	66667716	66667821	ENSG00000213865.7|C8orf44|RBM22|RBM22	908	+	4.9706674	1.0385222	-1.0	-1.0
chr8	120812308	120812463	ENSG00000172164.13|SNTB1|RBM22|RBM22	910	-	3.4792619	1.0443742	-1.0	-1.0
chr8	120811118	120811258	ENSG00000172164.13|SNTB1|RBM22|RBM22	977	-	3.611146	1.6469426	-1.0	-1.0
chr8	133280102	133280231	ENSG00000104419.14|NDRG1|RBM22|RBM22	929	-	5.456009	1.1502917	-1.0	-1.0
chr8	143567645	143567765	ENSG00000204839.8|MROH6|RBM22|RBM22	912	-	7.140552	1.0530933	-1.0	-1.0
chr8	143791750	143791870	ENSG00000180900.18|SCRIB|RBM22|RBM22	919	-	7.191398	1.0925356	-1.0	-1.0
chr8	144058896	144058979	ENSG00000178814.16|OPLAH|RBM22|RBM22	921	-	5.0676603	1.1029267	-1.0	-1.0
chr8	144408885	144409014	ENSG00000071894.16|CPSF1|RBM22|RBM22	964	-	7.483457	1.4451349	-1.0	-1.0
chr8	144396204	144396384	ENSG00000071894.16|CPSF1|RBM22|RBM22	943	-	3.0410044	1.2408106	-1.0	-1.0
chr9	742405	742540	ENSG00000107104.18|KANK1|RBM22|RBM22	957	+	3.7909255	1.3635192	-1.0	-1.0
chr9	4740795	4740936	ENSG00000147853.16|AK3|RBM22|RBM22	976	-	3.384198	1.6288491	-1.0	-1.0
chr9	35741544	35741699	ENSG00000070610.14|GBA2|RBM22|RBM22	930	-	4.96334	1.1543379	-1.0	-1.0
chr9	69234567	69234672	ENSG00000119139.17|TJP2|RBM22|RBM22	921	+	7.2308598	1.104912	-1.0	-1.0
chr9	71709147	71709258	ENSG00000135048.13|TMEM2|RBM22|RBM22	962	-	6.401642	1.421431	-1.0	-1.0
chr9	72364556	72364664	ENSG00000107372.12|ZFAND5|RBM22|RBM22	925	-	2.907526	1.1267679	-1.0	-1.0
chr9	92251680	92251807	ENSG00000196305.17|IARS|RBM22|RBM22	995	-	5.2749944	2.3136692	-1.0	-1.0
chr9	93134011	93134142	ENSG00000131669.9|NINJ1|RBM22|RBM22	924	-	5.039045	1.119027	-1.0	-1.0
chr9	95080768	95080868	ENSG00000148120.16|C9orf3|RBM22|RBM22	909	+	4.948726	1.0387135	-1.0	-1.0
chr9	104817210	104817331	ENSG00000165029.15|ABCA1|RBM22|RBM22	918	-	3.3074772	1.0865847	-1.0	-1.0
chr9	104818534	104818662	ENSG00000165029.15|ABCA1|RBM22|RBM22	968	-	4.422528	1.499213	-1.0	-1.0
chr9	114072791	114072924	ENSG00000106927.11|AMBP|RBM22|RBM22	980	-	3.4466658	1.6939179	-1.0	-1.0
chr9	114284797	114284902	ENSG00000196739.14|COL27A1|RBM22|RBM22	901	+	2.6479454	1.0043697	-1.0	-1.0
chr9	114206311	114206426	ENSG00000196739.14|COL27A1|RBM22|RBM22	904	+	3.009581	1.0178974	-1.0	-1.0
chr9	114242231	114242346	ENSG00000196739.14|COL27A1|RBM22|RBM22	926	+	2.7907984	1.131859	-1.0	-1.0
chr9	114310663	114310778	ENSG00000196739.14|COL27A1|RBM22|RBM22	923	+	3.0753837	1.1114169	-1.0	-1.0
chr9	114222282	114222392	ENSG00000196739.14|COL27A1|RBM22|RBM22	907	+	2.6372163	1.0321534	-1.0	-1.0
chr9	114196012	114196137	ENSG00000196739.14|COL27A1|RBM22|RBM22	991	+	3.8640196	2.0232265	-1.0	-1.0
chr9	114265475	114265605	ENSG00000196739.14|COL27A1|RBM22|RBM22	972	+	4.05041	1.5556954	-1.0	-1.0
chr9	120394387	120394511	ENSG00000136861.17|CDK5RAP2|RBM22|RBM22	901	-	7.099955	1.0057238	-1.0	-1.0
chr9	120866741	120866869	ENSG00000119403.13|PHF19|RBM22|RBM22	946	-	5.3683734	1.268169	-1.0	-1.0
chr9	124339665	124339790	ENSG00000119408.16|NEK6|RBM22|RBM22	930	+	3.5110579	1.1566758	-1.0	-1.0
chr9	124313985	124314110	ENSG00000119408.16|NEK6|RBM22|RBM22	985	+	4.897057	1.8238906	-1.0	-1.0
chr9	124860057	124860177	ENSG00000136942.14|RPL35|RBM22|RBM22	942	-	3.3348	1.2355659	-1.0	-1.0
chr9	130101223	130101353	ENSG00000148358.19|GPR107|RBM22|RBM22	974	+	4.4392443	1.5818377	-1.0	-1.0
chr9	131439086	131439186	ENSG00000130723.18|PRRC2B|RBM22|RBM22	906	+	7.186054	1.0274311	-1.0	-1.0
chr9	133055006	133055166	ENSG00000148308.17|GTF3C5|RBM22|RBM22	967	+	4.319716	1.4781641	-1.0	-1.0
chr9	133805954	133806080	ENSG00000160293.16|VAV2|RBM22|RBM22	941	-	3.6447587	1.2305833	-1.0	-1.0
chr9	136726253	136726378	ENSG00000233016.6|SNHG7|RBM22|RBM22	943	-	2.9905975	1.2465702	-1.0	-1.0
chr9	136825826	136825991	ENSG00000272679.1|AL355987.2|RBM22|RBM22	989	+	7.1884403	1.9556028	-1.0	-1.0
chr9	136823659	136823769	ENSG00000272679.1|AL355987.2|RBM22|RBM22	934	+	3.5881174	1.1776196	-1.0	-1.0
chr9	136825826	136825991	ENSG00000196642.18|RABL6|RBM22|RBM22	989	+	7.1884403	1.9550462	-1.0	-1.0
chr9	136823659	136823769	ENSG00000196642.18|RABL6|RBM22|RBM22	934	+	3.5881174	1.1780642	-1.0	-1.0
chr9	136838015	136838145	ENSG00000196642.18|RABL6|RBM22|RBM22	980	+	7.6389093	1.6923423	-1.0	-1.0
chr9	137267346	137267481	ENSG00000188986.6|NELFB|RBM22|RBM22	999	+	8.481958	3.027686	-1.0	-1.0
chr9	137452929	137453109	ENSG00000165802.22|NSMF|RBM22|RBM22	967	-	3.5671093	1.4763372	-1.0	-1.0
chrM	576	647	ENSG00000210049.1|MT-TF|RBM22|RBM22	955	+	1.9647661	1.3442917	-1.0	-1.0
chrX	293218	293323	ENSG00000182378.13|PLCXD1|RBM22|RBM22	907	+	4.957208	1.0318322	-1.0	-1.0
chrX	291654	291769	ENSG00000182378.13|PLCXD1|RBM22|RBM22	922	+	3.2905297	1.1080363	-1.0	-1.0
chrX	288874	288979	ENSG00000182378.13|PLCXD1|RBM22|RBM22	913	+	7.1505194	1.0595936	-1.0	-1.0
chrX	281684	281814	ENSG00000182378.13|PLCXD1|RBM22|RBM22	959	+	5.953189	1.391262	-1.0	-1.0
chrX	341751	341896	ENSG00000167393.17|PPP2R3B|RBM22|RBM22	920	-	5.022695	1.0963984	-1.0	-1.0
chrX	14029650	14029776	ENSG00000046647.13|GEMIN8|RBM22|RBM22	976	-	7.5405354	1.6119558	-1.0	-1.0
chrX	20266405	20266563	ENSG00000177189.12|RPS6KA3|RBM22|RBM22	992	-	3.1045294	2.093552	-1.0	-1.0
chrX	47561251	47561376	ENSG00000078061.12|ARAF|RBM22|RBM22	920	+	7.317144	1.0978559	-1.0	-1.0
chrX	71249904	71250004	ENSG00000147130.14|ZMYM3|RBM22|RBM22	909	-	3.5373478	1.0430264	-1.0	-1.0
chrX	78125470	78125590	ENSG00000102144.13|PGK1|RBM22|RBM22	943	+	3.9198024	1.2473568	-1.0	-1.0
chrX	109054541	109054590	ENSG00000275110.1|MIR6087|RBM22|RBM22	933	+	2.0801964	1.1737615	-1.0	-1.0
chrX	109733016	109733121	ENSG00000068366.19|ACSL4|RBM22|RBM22	918	-	2.376624	1.0861013	-1.0	-1.0
chrX	132489685	132489813	ENSG00000076770.14|MBNL3|RBM22|RBM22	962	-	3.2955155	1.4193686	-1.0	-1.0
chrX	133929106	133929206	ENSG00000147257.13|GPC3|RBM22|RBM22	906	-	2.6558352	1.0251067	-1.0	-1.0
chrX	133928371	133928486	ENSG00000147257.13|GPC3|RBM22|RBM22	915	-	3.2102683	1.0681605	-1.0	-1.0
chrX	133928846	133929086	ENSG00000147257.13|GPC3|RBM22|RBM22	912	-	3.3853638	1.0552706	-1.0	-1.0
chrX	133929466	133929596	ENSG00000147257.13|GPC3|RBM22|RBM22	912	-	1.9521871	1.0531347	-1.0	-1.0
chrX	133855221	133855391	ENSG00000147257.13|GPC3|RBM22|RBM22	930	-	2.5063322	1.1537246	-1.0	-1.0
chrX	153690494	153690624	ENSG00000130821.15|SLC6A8|RBM22|RBM22	915	+	4.7467265	1.0729536	-1.0	-1.0
chrX	153961434	153961534	ENSG00000172534.13|HCFC1|RBM22|RBM22	931	-	5.2059245	1.15875	-1.0	-1.0
chrX	153962118	153962221	ENSG00000172534.13|HCFC1|RBM22|RBM22	900	-	4.944465	1.0014057	-1.0	-1.0
```
